## Supplementary Data 2 for "Transposable elements drive the evolution of metazoan zinc finger genes": Hippolais_icterina_znfs.bed

```
VWYN01000313.1	2799	3425	zf-C2H2	7	+
VWYN01000317.1	2339	4562	zf-C2H2	15	+
VWYN01000332.1	392195	392783	zf-C2H2	5	-
VWYN01000425.1	6662	8300	zf-C2H2	15	-
VWYN01000490.1	872	1883	zf-C2H2	11	-
VWYN01001511.1	323	1190	zf-C2H2	8	+
VWYN01001697.1	1682	2723	zf-C2H2	5	-
VWYN01002273.1	40556	42932	zf-C2H2	5	+
VWYN01002273.1	112392	117784	zf-C2H2	11	+
VWYN01002417.1	0	900	zf-C2H2	7	-
VWYN01002467.1	17107	18622	zf-C2H2	6	-
VWYN01002670.1	1363	2119	zf-C2H2	6	-
VWYN01003945.1	553233	555378	zf-C2H2	9	+
VWYN01003995.1	1	832	zf-C2H2	7	+
VWYN01004014.1	40428	42501	zf-C2H2	8	+
VWYN01004014.1	553842	557064	zf-C2H2	5	-
VWYN01004608.1	1	526	zf-C2H2	5	+
VWYN01004639.1	140	1152	zf-C2H2	12	-
VWYN01005497.1	678407	681935	zf-C2H2	26	+
VWYN01005781.1	286339	287710	zf-C2H2	5	-
VWYN01005843.1	594606	598188	zf-C2H2	11	-
VWYN01006045.1	4638	5490	zf-C2H2	5	-
VWYN01006334.1	1500164	1501535	zf-C2H2	5	-
VWYN01006445.1	2	725	zf-C2H2	8	+
VWYN01006680.1	1833	2942	zf-C2H2	10	-
VWYN01006680.1	6467	7259	zf-C2H2	11	-
VWYN01006680.1	7461	8625	zf-C2H2	7	-
VWYN01006866.1	10874	12338	zf-C2H2	13	-
VWYN01006866.1	15824	16811	zf-C2H2	7	-
VWYN01006986.1	2	503	zf-C2H2	6	+
VWYN01007047.1	529	1679	zf-C2H2	12	+
VWYN01007131.1	66	774	zf-C2H2	7	+
VWYN01007218.1	230	1547	zf-C2H2	16	-
VWYN01007227.1	1	751	zf-C2H2	6	+
VWYN01007304.1	986	1466	zf-C2H2	6	-
VWYN01007477.1	438506	441110	zf-C2H2	6	+
VWYN01007489.1	1325	1766	zf-C2H2	5	-
VWYN01007527.1	3069	4167	zf-C2H2	10	+
VWYN01007558.1	38	1538	zf-C2H2	18	+
VWYN01007564.1	47443	49210	zf-C2H2	7	+
VWYN01007618.1	782	2333	zf-C2H2	9	-
VWYN01007802.1	14051	16616	zf-C2H2	5	+
VWYN01008090.1	363539	363986	zf-C2H2	5	+
VWYN01008176.1	16049	18182	zf-C2H2	10	-
VWYN01008514.1	50361	51672	zf-C2H2	5	+
VWYN01008519.1	244210	245938	zf-C2H2	5	-
VWYN01008533.1	8937	12480	zf-C2H2	10	+
VWYN01008622.1	2734	4012	zf-C2H2	10	-
VWYN01008805.1	660	2261	zf-C2H2	16	-
VWYN01008852.1	95	548	zf-C2H2	5	-
VWYN01008863.1	1058	3905	zf-C2H2	9	-
VWYN01009103.1	180257	182240	zf-C2H2	5	-
VWYN01009576.1	224	1382	zf-C2H2	10	+
VWYN01009577.1	60803	62597	zf-C2H2	5	-
VWYN01009790.1	18272	19430	zf-C2H2	5	-
VWYN01009790.1	24590	26306	zf-C2H2	5	-
VWYN01009801.1	1778	3420	zf-C2H2	13	-
VWYN01010295.1	2152	2641	zf-C2H2	6	-
VWYN01010458.1	613401	620583	zf-C2H2	16	+
VWYN01010490.1	848461	849301	zf-C2H2	5	+
VWYN01010490.1	850082	851387	zf-C2H2	12	+
VWYN01010490.1	851959	855292	zf-C2H2	21	+
VWYN01010550.1	340125	341361	zf-C2H2	13	+
VWYN01010797.1	963	1719	zf-C2H2	6	+
VWYN01010923.1	187	2688	zf-C2H2	11	-
VWYN01011263.1	2831	4346	zf-C2H2	15	+
VWYN01011369.1	963	2718	zf-C2H2	9	+
VWYN01011578.1	152220	155301	zf-C2H2	6	+
VWYN01011581.1	119569	123971	zf-C2H2	8	+
VWYN01011712.1	824	2042	zf-C2H2	12	+
VWYN01011928.1	606192	607404	zf-C2H2	10	+
VWYN01012126.1	1481915	1483943	zf-C2H2	6	-
VWYN01012749.1	570720	572937	zf-C2H2	12	+
VWYN01013734.1	1753	3814	zf-C2H2	23	+
VWYN01014434.1	717	1851	zf-C2H2	10	+
VWYN01015155.1	674146	675406	zf-C2H2	11	-
VWYN01015173.1	65288	66014	zf-C2H2	5	+
VWYN01015762.1	0	552	zf-C2H2	6	-
VWYN01016398.1	195899	197162	zf-C2H2	6	-
VWYN01016468.1	6517	7822	zf-C2H2	12	-
VWYN01016468.1	16070	17291	zf-C2H2	10	-
VWYN01016498.1	1331	2225	zf-C2H2	5	-
VWYN01016770.1	6271	7315	zf-C2H2	10	+
VWYN01016770.1	11035	11863	zf-C2H2	6	+
VWYN01017163.1	2081	2642	zf-C2H2	7	-
VWYN01017280.1	753196	754915	zf-C2H2	17	+
VWYN01017297.1	1	1588	zf-C2H2	12	-
VWYN01017297.1	9711	11243	zf-C2H2	17	-
VWYN01017560.1	241495	243955	zf-C2H2	6	+
VWYN01018186.1	162639	164199	zf-C2H2	12	+
VWYN01018229.1	182168	186944	zf-C2H2	15	-
VWYN01018291.1	1	1624	zf-C2H2	11	+
VWYN01018455.1	479315	479822	zf-C2H2	5	-
VWYN01018796.1	124950	126054	zf-C2H2	9	-
VWYN01018796.1	137347	138304	zf-C2H2	7	-
VWYN01018820.1	202	1537	zf-C2H2	11	+
VWYN01019515.1	1352153	1354298	zf-C2H2	6	-
VWYN01019644.1	122	785	zf-C2H2	8	-
VWYN01019664.1	1535084	1536533	zf-C2H2	5	+
VWYN01019858.1	2074	3115	zf-C2H2	13	+
VWYN01019880.1	825188	828779	zf-C2H2	10	+
VWYN01020338.1	18136	20117	zf-C2H2	16	+
VWYN01020338.1	21285	22434	zf-C2H2	9	-
VWYN01020410.1	59	674	zf-C2H2	7	+
VWYN01021191.1	4251	5451	zf-C2H2	12	+
VWYN01021482.1	1177161	1180272	zf-C2H2	7	-
VWYN01021749.1	2394	3627	zf-C2H2	12	+
VWYN01021770.1	128835	130359	zf-C2H2	5	-
VWYN01022188.1	24473	25901	zf-C2H2	8	-
VWYN01022619.1	1	2230	zf-C2H2	7	+
VWYN01022762.1	1437978	1439607	zf-C2H2	8	-
VWYN01023046.1	454279	455215	zf-C2H2	5	-
VWYN01023067.1	61400	66074	zf-C2H2	7	+
VWYN01023173.1	730	1147	zf-C2H2	5	+
VWYN01023485.1	151469	152099	zf-C2H2	5	+
VWYN01024252.1	33831	35301	zf-C2H2	7	-
VWYN01024302.1	2250	4227	zf-C2H2	13	-
VWYN01024390.1	6	840	zf-C2H2	5	+
VWYN01024574.1	1169	2627	zf-C2H2	5	-
VWYN01024588.1	0	492	zf-C2H2	5	+
VWYN01024636.1	113238	114303	zf-C2H2	7	+
VWYN01024640.1	138835	140173	zf-C2H2	6	-
VWYN01024673.1	59	521	zf-C2H2	6	+
VWYN01024698.1	2807	3890	zf-C2H2	8	-
VWYN01024698.1	10916	12709	zf-C2H2	11	-
VWYN01025138.1	0	492	zf-C2H2	6	-
VWYN01025638.1	1	1340	zf-C2H2	6	-
VWYN01025678.1	11032	12073	zf-C2H2	8	-
VWYN01025692.1	1440	1917	zf-C2H2	6	+
VWYN01025807.1	402246	404466	zf-C2H2	7	+
VWYN01025807.1	873829	877063	zf-C2H2	5	-
VWYN01026171.1	1513387	1514992	zf-C2H2	5	-
VWYN01026178.1	251252	253988	zf-C2H2	17	+
VWYN01026605.1	7501	8706	zf-C2H2	9	-
VWYN01026709.1	2	1124	zf-C2H2	13	-
VWYN01027892.1	594943	596533	zf-C2H2	12	-
VWYN01027910.1	131425	134719	zf-C2H2	9	+
VWYN01028201.1	79429	80576	zf-C2H2	6	-
VWYN01028201.1	82418	83714	zf-C2H2	5	-
VWYN01028201.1	88810	89752	zf-C2H2	5	-
VWYN01028499.1	21084	21867	zf-C2H2	7	-
VWYN01028874.1	53744	57011	zf-C2H2	26	+
VWYN01029086.1	215567	218351	zf-C2H2	8	+
VWYN01029149.1	0	1473	zf-C2H2	6	+
VWYN01029185.1	0	1509	zf-C2H2	9	-
VWYN01029698.1	32081	34706	zf-C2H2	7	+
VWYN01029698.1	142431	147843	zf-C2H2	9	+
VWYN01029976.1	144462	145101	zf-C2H2	5	-
VWYN01030193.1	121	913	zf-C2H2	5	-
VWYN01030280.1	1	415	zf-C2H2	5	+
VWYN01031210.1	54	504	zf-C2H2	6	-
VWYN01033421.1	1288	2443	zf-C2H2	8	+
VWYN01034566.1	0	717	zf-C2H2	9	+
```
