## Supplementary Data 2 for "Transposable elements drive the evolution of metazoan zinc finger genes": Hippopotamus_amphibius_olfactory_receptor.bed

```
PVJP02004650.1	1972	2932	7tm_4	1	-
PVJP02005111.1	164	1124	7tm_4	1	+
PVJP02910688.1	641009	642023	7tm_4	1	+
PVJP02910688.1	485833	486793	7tm_4	1	-
PVJP02910688.1	515840	516872	7tm_4	1	+
PVJP02000212.1	41365	42388	7tm_4	1	+
PVJP02000212.1	31156	32179	7tm_4	1	-
PVJP02005111.1	11950	13054	7tm_4	1	-
PVJP02910688.1	522340	523261	7tm_4	1	-
PVJP02910409.1	46128	47217	7tm_4	1	-
PVJP02910688.1	438384	439437	7tm_4	1	-
PVJP02910688.1	686132	687131	7tm_4	1	+
PVJP02910379.1	44163	45120	7tm_4	1	-
PVJP02910379.1	917576	918548	7tm_4	1	+
PVJP02910688.1	502899	503868	7tm_4	1	-
PVJP02910688.1	576746	577742	7tm_4	1	-
PVJP02910379.1	909181	910186	7tm_4	1	+
PVJP02910379.1	859581	860586	7tm_4	1	+
PVJP02002415.1	19498	20488	7tm_4	1	-
PVJP02910688.1	570103	571066	7tm_4	1	-
PVJP02002415.1	119944	120919	7tm_4	1	-
PVJP02910688.1	936791	937808	7tm_4	1	-
PVJP02000318.1	41502	42654	7tm_4	1	-
PVJP02910688.1	779371	780394	7tm_4	1	+
PVJP02910688.1	853976	854999	7tm_4	1	-
PVJP02910688.1	763303	764305	7tm_4	1	+
PVJP02000212.1	7440	8394	7tm_4	1	-
PVJP02910409.1	35937	36966	7tm_4	1	+
PVJP02910688.1	1202620	1203589	7tm_4	1	+
PVJP02002415.1	92159	93209	7tm_4	1	-
PVJP02910688.1	12719	13679	7tm_4	1	+
PVJP02910688.1	876445	877393	7tm_4	1	+
PVJP02910688.1	744429	745473	7tm_4	1	-
PVJP02004383.1	460991	461987	7tm_4	1	+
PVJP02910688.1	908027	909065	7tm_4	1	+
PVJP02910688.1	931373	932390	7tm_4	1	+
PVJP02014666.1	561	1662	7tm_4	1	-
PVJP02910688.1	1132612	1133575	7tm_4	1	+
PVJP02910688.1	728899	729916	7tm_4	1	-
PVJP02910379.1	841532	842561	7tm_4	1	-
PVJP02006896.1	2	881	7tm_4	1	+
PVJP02910688.1	587779	588751	7tm_4	1	+
PVJP02910688.1	1153805	1154762	7tm_4	1	+
PVJP02910688.1	902820	905004	7tm_4	1	-
PVJP02910688.1	145124	146087	7tm_4	1	+
PVJP02002415.1	177689	178706	7tm_4	2	+
PVJP02910688.1	920556	922839	7tm_4	1	+
PVJP02002415.1	1	889	7tm_4	1	+
PVJP02910408.1	36187	37267	7tm_4	1	+
PVJP02000872.1	3356	4520	7tm_4	1	-
PVJP02910688.1	537654	538662	7tm_4	1	-
PVJP02012130.1	595	1621	7tm_4	1	+
PVJP02910688.1	884045	885041	7tm_4	1	+
PVJP02910688.1	38163	39159	7tm_4	1	+
PVJP02910688.1	24690	25716	7tm_4	1	-
PVJP02000318.1	19689	20688	7tm_4	1	+
PVJP02002415.1	194309	195263	7tm_4	1	+
PVJP02910379.1	543574	544507	7tm_4	1	-
PVJP02910688.1	479599	480574	7tm_4	1	-
PVJP02000318.1	69905	71039	7tm_4	1	-
PVJP02910688.1	950957	951971	7tm_4	1	-
PVJP02910379.1	740993	742082	7tm_4	1	+
PVJP02910688.1	1308505	1309471	7tm_4	1	+
PVJP02910409.1	24770	25916	7tm_4	2	-
PVJP02910379.1	752725	754789	7tm_4	1	+
PVJP02000188.1	18971	19997	7tm_4	1	-
PVJP02910379.1	715419	716451	7tm_4	1	+
PVJP02910379.1	298123	299092	7tm_4	1	-
PVJP02000188.1	194	1160	7tm_4	1	-
PVJP02910688.1	1112789	1113776	7tm_4	1	+
PVJP02910408.1	63815	64769	7tm_4	1	-
PVJP02002415.1	143750	144704	7tm_4	1	+
PVJP02910688.1	549670	550630	7tm_4	1	-
PVJP02910688.1	796551	797541	7tm_4	1	+
PVJP02910379.1	65877	66864	7tm_4	1	-
PVJP02005569.1	2	902	7tm_4	1	+
PVJP02910688.1	530325	531321	7tm_4	1	-
PVJP02910379.1	129603	130587	7tm_4	1	+
PVJP02910688.1	658336	659290	7tm_4	1	+
PVJP02910688.1	842018	843029	7tm_4	1	-
PVJP02910379.1	116382	117489	7tm_4	1	+
PVJP02910379.1	430083	431073	7tm_4	1	-
PVJP02910379.1	703965	704988	7tm_4	1	-
PVJP02910688.1	307044	308055	7tm_4	1	-
PVJP02910688.1	1267649	1268699	7tm_4	1	-
PVJP02002415.1	8746	9724	7tm_4	1	-
PVJP02910379.1	371888	372881	7tm_4	1	-
PVJP02910688.1	806264	807218	7tm_4	1	+
PVJP02910688.1	290504	291515	7tm_4	1	+
PVJP02910379.1	662619	663627	7tm_4	1	-
PVJP02910688.1	365138	366128	7tm_4	1	-
PVJP02910688.1	240001	241000	7tm_4	1	+
PVJP02910688.1	466160	467129	7tm_4	1	-
PVJP02910379.1	283518	284556	7tm_4	1	-
PVJP02910688.1	497603	498668	7tm_4	1	+
PVJP02910688.1	1325472	1326405	7tm_4	1	-
PVJP02008677.1	249	1272	7tm_4	1	-
PVJP02910379.1	102792	103773	7tm_4	1	-
PVJP02910688.1	80233	81193	7tm_4	1	+
PVJP02011422.1	695	1703	7tm_4	1	-
PVJP02910379.1	53759	54845	7tm_4	1	-
PVJP02910409.1	13104	14049	7tm_4	1	+
PVJP02002415.1	107017	108013	7tm_4	1	+
PVJP02000318.1	148741	149773	7tm_4	1	+
PVJP02910379.1	196914	198948	7tm_4	2	-
PVJP02910688.1	56769	57744	7tm_4	1	+
PVJP02910688.1	168736	170731	7tm_4	1	+
PVJP02910379.1	442046	443048	7tm_4	1	-
PVJP02910688.1	1240451	1241429	7tm_4	1	-
PVJP02910688.1	1221997	1222975	7tm_4	1	+
PVJP02910688.1	430408	431440	7tm_4	1	+
PVJP02910688.1	1280675	1281629	7tm_4	1	-
PVJP02910379.1	649502	650480	7tm_4	1	-
PVJP02910408.1	51474	52449	7tm_4	1	+
PVJP02000421.1	6396	7293	7tm_4	1	+
PVJP02910688.1	596142	597099	7tm_4	1	+
PVJP02028797.1	0	672	7tm_4	1	+
PVJP02060921.1	0	663	7tm_4	1	+
PVJP02910688.1	666281	667424	7tm_4	1	-
PVJP02910688.1	377388	378318	7tm_4	1	+
PVJP02061794.1	2	656	7tm_4	1	+
PVJP02910688.1	209190	210189	7tm_4	1	+
PVJP02910688.1	393095	394052	7tm_4	1	+
PVJP02029094.1	2	665	7tm_4	1	+
PVJP02910379.1	380205	381198	7tm_4	1	-
PVJP02018912.1	0	900	7tm_4	1	-
PVJP02000890.1	3143	4112	7tm_4	1	+
PVJP02910688.1	648839	649931	7tm_4	1	-
PVJP02910688.1	250755	251724	7tm_4	1	+
PVJP02910379.1	396576	397581	7tm_4	1	-
PVJP02000104.1	1411784	1412762	7tm_4	1	+
PVJP02009080.1	184	1270	7tm_4	2	+
PVJP02009153.1	172	1258	7tm_4	2	+
PVJP02002415.1	81472	82390	7tm_4	1	-
PVJP02910409.1	91779	92721	7tm_4	1	-
PVJP02000318.1	162192	163179	7tm_4	1	-
PVJP02910688.1	819133	820024	7tm_4	1	+
PVJP02006518.1	1837	2623	7tm_4	1	-
PVJP02002415.1	76881	77877	7tm_4	1	+
PVJP02016120.1	844	1570	7tm_4	1	-
PVJP02910688.1	221146	221974	7tm_4	1	+
PVJP02004383.1	442318	443287	7tm_4	1	-
PVJP02910379.1	828670	830407	7tm_4	1	+
PVJP02910688.1	1295510	1296545	7tm_4	1	-
PVJP02910688.1	673673	674444	7tm_4	1	-
PVJP02910688.1	344028	345870	7tm_4	1	-
PVJP02910408.1	65343	67140	7tm_4	1	+
PVJP02910408.1	61587	63438	7tm_4	1	-
PVJP02910408.1	13011	13950	7tm_4	1	+
PVJP02000318.1	11288	13043	7tm_4	1	-
PVJP02910688.1	720603	721575	7tm_4	1	+
PVJP02910688.1	410810	411779	7tm_4	1	-
PVJP02000318.1	92260	93022	7tm_4	1	-
PVJP02002415.1	30506	32246	7tm_4	1	-
PVJP02002415.1	50800	52549	7tm_4	1	-
PVJP02910379.1	765286	766102	7tm_4	1	+
PVJP02003152.1	122	1085	7tm_4	1	-
PVJP02910688.1	2	812	7tm_4	1	-
PVJP02910688.1	977745	978774	7tm_4	1	-
PVJP02910409.1	64075	64900	7tm_4	1	-
PVJP02002415.1	170529	172446	7tm_4	1	-
PVJP02910409.1	55296	56061	7tm_4	1	-
PVJP02910688.1	557144	558944	7tm_4	1	-
PVJP02910379.1	354697	355495	7tm_4	1	-
PVJP02910688.1	627297	628173	7tm_4	1	+
PVJP02012742.1	1	754	7tm_4	1	+
PVJP02051317.1	1	748	7tm_4	1	-
PVJP02064238.1	2	641	7tm_4	1	+
PVJP02910379.1	421311	422052	7tm_4	1	-
PVJP02071288.1	1	598	7tm_4	1	-
PVJP02910379.1	871848	872781	7tm_4	1	+
PVJP02910379.1	153148	154099	7tm_4	1	-
PVJP02013043.1	1	754	7tm_4	1	+
PVJP02910520.1	1483039	1485319	7tm_4	2	+
PVJP02028042.1	55757	57908	7tm_4	1	+
PVJP02910688.1	65341	66010	7tm_4	1	+
PVJP02000318.1	59653	61321	7tm_4	1	-
PVJP02064216.1	2	641	7tm_4	1	+
PVJP02000318.1	35249	36908	7tm_4	1	-
PVJP02028042.1	47391	48363	7tm_4	1	+
PVJP02910688.1	446806	447418	7tm_4	1	-
PVJP02067490.1	2	620	7tm_4	1	+
PVJP02028042.1	173904	174894	7tm_4	1	-
PVJP02910379.1	237825	238785	7tm_4	1	-
PVJP02910409.1	72690	73365	7tm_4	1	-
PVJP02028042.1	135118	135982	7tm_4	1	-
PVJP02910379.1	230536	231496	7tm_4	1	-
PVJP02000961.1	2820	3624	7tm_4	1	+
PVJP02910379.1	323223	324210	7tm_4	1	-
PVJP02068745.1	0	612	7tm_4	1	-
PVJP02005129.1	1129	1897	7tm_4	1	+
PVJP02002415.1	127332	129186	7tm_4	2	+
PVJP02000917.1	4536	5541	7tm_4	1	+
PVJP02028042.1	185471	186236	7tm_4	1	-
PVJP02910688.1	317922	318894	7tm_4	1	-
PVJP02028042.1	158694	159645	7tm_4	1	-
PVJP02038704.1	1	601	7tm_4	1	+
PVJP02000295.1	10430	10964	7tm_4	1	+
PVJP02077691.1	0	564	7tm_4	1	-
PVJP02910520.1	4785224	4786403	7tm_4	1	-
PVJP02910379.1	373065	374754	7tm_4	1	-
PVJP02077518.1	2	566	7tm_4	1	+
PVJP02910379.1	302881	304531	7tm_4	1	+
PVJP02033513.1	308	992	7tm_4	1	+
PVJP02910379.1	38048	38588	7tm_4	1	+
PVJP02910688.1	605186	606824	7tm_4	1	+
PVJP02085271.1	1	532	7tm_4	1	-
PVJP02082917.1	0	543	7tm_4	1	-
PVJP02005111.1	33336	34128	7tm_4	2	-
PVJP02004383.1	501575	502454	7tm_4	1	-
PVJP02910149.1	1827417	1828374	7tm_4	1	-
PVJP02910408.1	4786	5431	7tm_4	1	-
PVJP02000357.1	644168	645107	7tm_4	1	+
PVJP02004383.1	468330	469020	7tm_4	1	+
PVJP02000357.1	630753	631764	7tm_4	1	+
PVJP02910149.1	1847703	1848765	7tm_4	1	-
PVJP02091588.1	2	509	7tm_4	1	+
PVJP02028042.1	96495	97413	7tm_4	1	-
PVJP02910457.1	1191060	1193190	7tm_4	2	+
PVJP02087999.1	2	521	7tm_4	1	+
PVJP02910149.1	1813489	1814443	7tm_4	1	-
PVJP02910173.1	10119360	10120320	7tm_4	1	+
PVJP02061544.1	213	660	7tm_4	1	-
PVJP02000453.1	9199413	9200370	7tm_4	1	+
PVJP02910688.1	356451	357177	7tm_4	1	-
PVJP02910379.1	790826	791588	7tm_4	1	+
PVJP02028042.1	67754	68456	7tm_4	1	+
PVJP02910688.1	43171	43948	7tm_4	1	+
PVJP02910503.1	59845	60868	7tm_4	1	+
PVJP02910503.1	163661	164624	7tm_4	1	+
PVJP02910149.1	1799404	1800421	7tm_4	1	-
PVJP02910149.1	1859078	1860083	7tm_4	1	-
PVJP02910688.1	619069	619648	7tm_4	1	+
PVJP02000357.1	657322	658354	7tm_4	1	-
PVJP02000792.1	44575	45559	7tm_4	1	+
PVJP02000453.1	9225776	9226760	7tm_4	1	-
PVJP02910149.1	1722355	1723327	7tm_4	1	-
PVJP02910379.1	76320	77010	7tm_4	1	-
PVJP02910504.1	33094	34078	7tm_4	1	+
PVJP02910149.1	1557740	1558733	7tm_4	1	-
PVJP02028042.1	145459	147190	7tm_4	1	-
PVJP02005342.1	438161	439211	7tm_4	1	+
PVJP02053954.1	292	724	7tm_4	1	-
PVJP02005342.1	206025	207057	7tm_4	1	+
PVJP02092767.1	1	505	7tm_4	1	-
PVJP02910149.1	1654444	1655449	7tm_4	1	-
PVJP02003349.1	1797	2550	7tm_4	1	+
PVJP02002668.1	224604	225597	7tm_4	1	+
PVJP02006183.1	787	1738	7tm_4	1	+
PVJP02910638.1	35962	36964	7tm_4	1	+
PVJP02910220.1	4435751	4436816	7tm_4	1	-
PVJP02000357.1	667097	668078	7tm_4	1	+
PVJP02910173.1	10163953	10166011	7tm_4	1	+
PVJP02910520.1	1506060	1507128	7tm_4	1	+
PVJP02032404.1	135	1011	7tm_4	1	-
PVJP02910451.1	78690	79671	7tm_4	1	-
PVJP02910177.1	3813631	3814696	7tm_4	1	+
PVJP02002926.1	233687	234629	7tm_4	1	-
PVJP02910149.1	1684198	1685275	7tm_4	1	-
PVJP02910503.1	940514	941531	7tm_4	1	-
PVJP02910451.1	86839	87820	7tm_4	1	-
PVJP02018186.1	8	965	7tm_4	1	+
PVJP02000630.1	3483397	3484378	7tm_4	1	-
PVJP02006836.1	826	1777	7tm_4	1	-
PVJP02910287.1	2115204	2116173	7tm_4	1	-
PVJP02005578.1	957	1917	7tm_4	1	-
PVJP02000357.1	706994	707984	7tm_4	1	+
PVJP02910287.1	2122209	2123178	7tm_4	1	-
PVJP02003417.1	2753	3596	7tm_4	1	-
PVJP02910451.1	167121	168096	7tm_4	1	-
PVJP02014033.1	256	1213	7tm_4	1	+
PVJP02000367.1	32027	32963	7tm_4	1	+
PVJP02022938.1	386	1262	7tm_4	1	-
PVJP02000453.1	9235340	9236276	7tm_4	1	-
PVJP02008503.1	1334	2276	7tm_4	1	-
PVJP02005342.1	111634	112621	7tm_4	1	+
PVJP02091619.1	2	500	7tm_4	1	+
PVJP02910287.1	2089636	2090608	7tm_4	1	-
PVJP02000082.1	216957	218004	7tm_4	1	+
PVJP02910503.1	114953	115904	7tm_4	1	+
PVJP02910220.1	5075741	5076791	7tm_4	1	-
PVJP02000082.1	183458	184532	7tm_4	1	+
PVJP02000453.1	9273501	9274473	7tm_4	1	-
PVJP02000630.1	3679496	3680423	7tm_4	1	+
PVJP02005342.1	420455	421427	7tm_4	1	+
PVJP02000367.1	128690	129650	7tm_4	1	+
PVJP02910688.1	201864	202482	7tm_4	1	+
PVJP02005342.1	189853	190855	7tm_4	1	-
PVJP02000357.1	679191	680256	7tm_4	1	+
PVJP02000630.1	3390630	3391608	7tm_4	1	-
PVJP02005342.1	232095	233097	7tm_4	1	-
PVJP02003450.1	405404	406487	7tm_4	1	+
PVJP02003450.1	37268	38354	7tm_4	1	+
PVJP02910287.1	2073338	2074310	7tm_4	1	-
PVJP02910220.1	1027504	1028533	7tm_4	1	+
PVJP02003450.1	180441	181539	7tm_4	1	-
PVJP02910688.1	189972	190590	7tm_4	1	-
PVJP02002415.1	61381	61825	7tm_4	1	-
PVJP02002926.1	339314	340328	7tm_4	1	-
PVJP02910149.1	1626513	1627518	7tm_4	1	-
PVJP02910287.1	2099878	2100850	7tm_4	1	-
PVJP02003450.1	115073	116165	7tm_4	1	-
PVJP02910688.1	604701	606264	7tm_4	1	+
PVJP02910286.1	170182	171133	7tm_4	1	+
PVJP02091585.1	2	494	7tm_4	1	+
PVJP02910286.1	276288	277290	7tm_4	1	-
PVJP02005342.1	366890	367841	7tm_4	1	+
PVJP02910149.1	1791834	1792764	7tm_4	1	-
PVJP02005342.1	174085	175051	7tm_4	1	+
PVJP02910639.1	4707	5718	7tm_4	1	+
PVJP02017590.1	386	1439	7tm_4	1	-
PVJP02000357.1	714334	715519	7tm_4	1	+
PVJP02910798.1	104745	105702	7tm_4	1	-
PVJP02910798.1	72367	73330	7tm_4	1	+
PVJP02910451.1	20701	21673	7tm_4	1	+
PVJP02002900.1	1	823	7tm_4	1	-
PVJP02005342.1	214617	215682	7tm_4	1	-
PVJP02000453.1	9250804	9251764	7tm_4	1	-
PVJP02028042.1	198885	200664	7tm_4	1	-
PVJP02000320.1	10725	11676	7tm_4	1	+
PVJP02019101.1	57026	57998	7tm_4	1	+
PVJP02019101.1	46226	47240	7tm_4	1	+
PVJP02005342.1	76823	77789	7tm_4	1	-
PVJP02002926.1	322463	323456	7tm_4	1	-
PVJP02910451.1	40244	41261	7tm_4	1	+
PVJP02910639.1	45812	46907	7tm_4	1	+
PVJP02000013.1	81802	82765	7tm_4	1	+
PVJP02000357.1	230004	230988	7tm_4	1	+
PVJP02005342.1	197683	198661	7tm_4	1	-
PVJP02910457.1	1169856	1171944	7tm_4	1	+
PVJP02910451.1	119758	120787	7tm_4	1	+
PVJP02910637.1	337140	338190	7tm_4	1	-
PVJP02002668.1	252334	253291	7tm_4	1	-
PVJP02910474.1	211980	213843	7tm_4	1	+
PVJP02089077.1	1	517	7tm_4	1	+
PVJP02000630.1	3436427	3437396	7tm_4	1	-
PVJP02002926.1	366625	367636	7tm_4	1	-
PVJP02910637.1	173666	174671	7tm_4	1	-
PVJP02005342.1	151734	152892	7tm_4	1	-
PVJP02910474.1	319270	320212	7tm_4	1	+
PVJP02022745.1	2	827	7tm_4	1	+
PVJP02000357.1	1023839	1024811	7tm_4	1	-
PVJP02002926.1	354374	355385	7tm_4	1	-
PVJP02910220.1	780647	781592	7tm_4	1	-
PVJP02013982.1	2	935	7tm_4	1	+
PVJP02910287.1	2135044	2136016	7tm_4	1	+
PVJP02910149.1	1623146	1625168	7tm_4	1	-
PVJP02007012.1	61772	62720	7tm_4	1	-
PVJP02000156.1	18725	19652	7tm_4	1	+
PVJP02005342.1	97696	98731	7tm_4	1	-
PVJP02910474.1	282861	283818	7tm_4	1	+
PVJP02021939.1	234965	235826	7tm_4	1	-
PVJP02001825.1	640969	641902	7tm_4	1	+
PVJP02019101.1	8733	9681	7tm_4	1	+
PVJP02000183.1	11431	12427	7tm_4	1	-
PVJP02910474.1	108367	109294	7tm_4	1	+
PVJP02910220.1	4112538	4113543	7tm_4	1	-
PVJP02910220.1	4836882	4837914	7tm_4	1	+
PVJP02002926.1	264581	265568	7tm_4	1	+
PVJP02002926.1	68546	69500	7tm_4	1	+
PVJP02910173.1	10133103	10134063	7tm_4	1	+
PVJP02910400.1	4265597	4266617	7tm_4	1	+
PVJP02000378.1	1736194	1737178	7tm_4	1	-
PVJP02005342.1	15399	16380	7tm_4	1	+
PVJP02910815.1	220398	221355	7tm_4	1	+
PVJP02000630.1	3543519	3544449	7tm_4	1	-
PVJP02910474.1	269697	270624	7tm_4	1	+
PVJP02910220.1	1006775	1007786	7tm_4	1	+
PVJP02910451.1	9800	10772	7tm_4	1	-
PVJP02000013.1	31481	32573	7tm_4	1	+
PVJP02008466.1	1357	2281	7tm_4	1	-
PVJP02000630.1	3462207	3463161	7tm_4	1	-
PVJP02002695.1	93833	94823	7tm_4	1	+
PVJP02910220.1	711792	712740	7tm_4	1	-
PVJP02910768.1	5307386	5308358	7tm_4	1	-
PVJP02022198.1	198	1176	7tm_4	1	+
PVJP02910159.1	68775	69828	7tm_4	1	-
PVJP02000082.1	241636	242647	7tm_4	1	+
PVJP02002926.1	380775	381762	7tm_4	1	-
PVJP02910286.1	333069	334029	7tm_4	1	+
PVJP02005342.1	395571	396516	7tm_4	1	+
PVJP02910457.1	1179730	1181725	7tm_4	1	+
PVJP02910474.1	258298	259225	7tm_4	1	+
PVJP02002668.1	271091	272084	7tm_4	1	+
PVJP02007012.1	6707	7688	7tm_4	1	+
PVJP02002668.1	237779	238751	7tm_4	1	+
PVJP02910286.1	264271	265300	7tm_4	1	-
PVJP02910816.1	132078	133131	7tm_4	1	+
PVJP02005342.1	64450	65434	7tm_4	1	+
PVJP02003450.1	85668	86664	7tm_4	1	+
PVJP02098840.1	16	481	7tm_4	1	-
PVJP02910703.1	5060	6065	7tm_4	1	+
PVJP02910815.1	313335	314316	7tm_4	1	+
PVJP02910474.1	55919	57113	7tm_4	1	-
PVJP02910638.1	11226	12219	7tm_4	1	+
PVJP02910637.1	623304	624417	7tm_4	1	-
PVJP02910379.1	777645	779229	7tm_4	1	+
PVJP02006927.1	337015	338077	7tm_4	1	-
PVJP02005342.1	321303	322362	7tm_4	1	+
PVJP02001825.1	156356	157331	7tm_4	1	+
PVJP02910815.1	342482	343457	7tm_4	1	+
PVJP02910721.1	16780	17803	7tm_4	1	+
PVJP02910220.1	657218	658310	7tm_4	1	-
PVJP02005342.1	54804	55896	7tm_4	1	-
PVJP02910173.1	10159909	10160929	7tm_4	1	-
PVJP02000059.1	2415099	2416053	7tm_4	1	+
PVJP02004981.1	2606	2996	7tm_4	1	-
PVJP02000355.1	3499293	3500244	7tm_4	1	+
PVJP02000378.1	1627151	1628156	7tm_4	1	-
PVJP02000059.1	2847804	2848815	7tm_4	1	-
PVJP02910474.1	218323	220372	7tm_4	1	+
PVJP02005342.1	89906	90857	7tm_4	1	+
PVJP02910637.1	735953	736967	7tm_4	1	-
PVJP02000059.1	2823896	2824832	7tm_4	1	+
PVJP02910451.1	128389	129520	7tm_4	1	+
PVJP02910220.1	4421349	4422381	7tm_4	1	-
PVJP02910815.1	172018	172978	7tm_4	1	+
PVJP02910286.1	425973	426933	7tm_4	1	-
PVJP02001018.1	172670	173783	7tm_4	1	-
PVJP02005342.1	356328	357339	7tm_4	1	-
PVJP02001018.1	531416	532391	7tm_4	1	+
PVJP02010524.1	196	1198	7tm_4	1	+
PVJP02000183.1	195822	196968	7tm_4	1	-
PVJP02910502.1	247296	248319	7tm_4	1	-
PVJP02002756.1	2488	3469	7tm_4	1	-
PVJP02910220.1	762283	763300	7tm_4	1	-
PVJP02021732.1	1081493	1082492	7tm_4	1	-
PVJP02000059.1	2896501	2897578	7tm_4	1	+
PVJP02910348.1	486083	487088	7tm_4	1	+
PVJP02001320.1	4091	5096	7tm_4	1	+
PVJP02000357.1	910910	911870	7tm_4	1	+
PVJP02000047.1	1108618	1109629	7tm_4	1	-
PVJP02910767.1	706683	707673	7tm_4	1	+
PVJP02910286.1	228532	229483	7tm_4	1	+
PVJP02910637.1	791355	792426	7tm_4	1	-
PVJP02006927.1	468857	469844	7tm_4	1	+
PVJP02002763.1	1820	2747	7tm_4	1	+
PVJP02006349.1	383	1334	7tm_4	1	-
PVJP02000367.1	52402	53383	7tm_4	1	+
PVJP02910474.1	244964	245891	7tm_4	1	+
PVJP02910721.1	59205	60192	7tm_4	1	+
PVJP02910502.1	280866	281853	7tm_4	1	+
PVJP02910296.1	574543	575539	7tm_4	1	+
PVJP02910639.1	74850	75915	7tm_4	1	+
PVJP02910638.1	53672	54722	7tm_4	1	-
PVJP02910348.1	472962	473940	7tm_4	1	+
PVJP02000378.1	1413070	1414132	7tm_4	1	-
PVJP02910286.1	3751	4705	7tm_4	1	+
PVJP02000233.1	55654	56767	7tm_4	1	-
PVJP02000047.1	951016	951997	7tm_4	1	-
PVJP02910348.1	362939	363881	7tm_4	1	-
PVJP02000082.1	147379	148411	7tm_4	1	+
PVJP02910767.1	692468	693458	7tm_4	1	+
PVJP02000183.1	298121	299081	7tm_4	1	-
PVJP02910220.1	4346810	4347782	7tm_4	1	+
PVJP02910474.1	90799	91792	7tm_4	1	-
PVJP02000367.1	63061	64234	7tm_4	1	+
PVJP02910220.1	637684	638629	7tm_4	1	+
PVJP02003450.1	1810771	1811746	7tm_4	1	+
PVJP02910799.1	27318	28266	7tm_4	1	+
PVJP02000630.1	3703143	3704118	7tm_4	1	+
PVJP02000082.1	155069	156101	7tm_4	1	+
PVJP02910637.1	763395	764406	7tm_4	1	+
PVJP02000453.1	9184245	9185220	7tm_4	1	-
PVJP02910637.1	840724	841732	7tm_4	1	-
PVJP02000630.1	3615733	3616723	7tm_4	1	+
PVJP02910474.1	189698	190625	7tm_4	1	+
PVJP02910177.1	3781235	3782186	7tm_4	1	-
PVJP02000357.1	133038	134112	7tm_4	1	-
PVJP02910220.1	4724723	4725692	7tm_4	1	-
PVJP02000251.1	3579	4566	7tm_4	1	-
PVJP02910287.1	1986811	1987909	7tm_4	1	-
PVJP02910220.1	669428	670394	7tm_4	1	+
PVJP02910637.1	746275	747334	7tm_4	1	+
PVJP02000082.1	137869	138874	7tm_4	1	+
PVJP02000630.1	3513870	3514806	7tm_4	1	-
PVJP02910220.1	4987434	4988505	7tm_4	1	+
PVJP02001018.1	201505	202522	7tm_4	1	+
PVJP02000630.1	3522172	3523084	7tm_4	1	-
PVJP02005325.1	6488874	6489873	7tm_4	1	+
PVJP02000630.1	3876726	3877659	7tm_4	1	+
PVJP02910814.1	352349	353351	7tm_4	1	+
PVJP02021732.1	680932	681880	7tm_4	1	+
PVJP02910286.1	81529	82450	7tm_4	1	+
PVJP02910814.1	917012	918041	7tm_4	1	+
PVJP02000059.1	2227900	2228881	7tm_4	1	+
PVJP02910451.1	66802	67963	7tm_4	1	+
PVJP02001825.1	875669	876644	7tm_4	1	+
PVJP02910286.1	22473	23442	7tm_4	1	-
PVJP02910815.1	109329	110385	7tm_4	1	+
PVJP02000233.1	33859	34867	7tm_4	1	+
PVJP02000357.1	182302	183247	7tm_4	1	-
PVJP02910220.1	955402	956407	7tm_4	1	-
PVJP02910637.1	5586	6564	7tm_4	1	-
PVJP02002926.1	160341	161316	7tm_4	1	+
PVJP02003450.1	1502357	1503293	7tm_4	1	-
PVJP02910220.1	4851414	4852431	7tm_4	1	+
PVJP02910220.1	105651	106602	7tm_4	1	-
PVJP02000630.1	3416533	3417619	7tm_4	1	-
PVJP02021732.1	1154603	1155551	7tm_4	1	-
PVJP02002926.1	18132	19068	7tm_4	1	+
PVJP02910230.1	7200299	7201301	7tm_4	1	+
PVJP02001775.1	378240	380193	7tm_4	1	-
PVJP02000183.1	339541	340516	7tm_4	1	-
PVJP02000367.1	151285	152161	7tm_4	1	+
PVJP02000378.1	1550669	1551644	7tm_4	1	-
PVJP02003450.1	1466568	1467513	7tm_4	1	-
PVJP02001825.1	473142	474192	7tm_4	1	+
PVJP02006927.1	69265	70255	7tm_4	1	-
PVJP02001775.1	405469	406405	7tm_4	1	+
PVJP02000367.1	141005	142028	7tm_4	1	+
PVJP02000378.1	1369002	1370007	7tm_4	1	-
PVJP02000059.1	2440901	2441888	7tm_4	1	-
PVJP02001825.1	283781	284843	7tm_4	1	+
PVJP02113057.1	1	439	7tm_4	1	-
PVJP02003450.1	153472	154420	7tm_4	1	+
PVJP02910767.1	147130	149194	7tm_4	2	+
PVJP02910767.1	459466	460528	7tm_4	1	-
PVJP02910220.1	4682116	4683205	7tm_4	1	-
PVJP02002039.1	165756	166797	7tm_4	1	+
PVJP02000071.1	563120	564056	7tm_4	1	+
PVJP02910296.1	433650	434649	7tm_4	1	+
PVJP02002039.1	40387	41329	7tm_4	1	+
PVJP02000378.1	1708848	1709847	7tm_4	1	-
PVJP02000047.1	1293563	1294694	7tm_4	1	+
PVJP02003450.1	1514670	1515615	7tm_4	1	-
PVJP02000453.1	9205145	9206219	7tm_4	1	-
PVJP02000357.1	266628	267513	7tm_4	1	+
PVJP02007012.1	89037	89979	7tm_4	1	-
PVJP02910348.1	177558	178599	7tm_4	1	+
PVJP02910767.1	427831	428839	7tm_4	1	-
PVJP02003450.1	418615	419629	7tm_4	1	-
PVJP02910767.1	409333	410338	7tm_4	1	-
PVJP02910220.1	4230066	4231032	7tm_4	1	+
PVJP02910220.1	4135862	4137032	7tm_4	2	+
PVJP02003450.1	572502	573465	7tm_4	1	-
PVJP02910815.1	735010	735985	7tm_4	1	+
PVJP02910637.1	44927	45920	7tm_4	1	-
PVJP02910159.1	34338	35280	7tm_4	1	+
PVJP02910296.1	466636	467632	7tm_4	1	+
PVJP02000047.1	1304829	1305957	7tm_4	1	-
PVJP02910637.1	526628	527570	7tm_4	1	-
PVJP02000630.1	3720933	3721941	7tm_4	1	+
PVJP02910220.1	4671512	4672490	7tm_4	1	-
PVJP02910637.1	728656	729664	7tm_4	1	+
PVJP02002039.1	107979	108972	7tm_4	1	+
PVJP02910220.1	4563636	4564668	7tm_4	1	+
PVJP02910767.1	911486	912422	7tm_4	1	-
PVJP02021732.1	1105374	1106322	7tm_4	1	-
PVJP02013754.1	935	1727	7tm_4	1	-
PVJP02000378.1	1498795	1499743	7tm_4	1	-
PVJP02003450.1	67849	68866	7tm_4	1	+
PVJP02007012.1	65474	66455	7tm_4	1	-
PVJP02001018.1	668746	669721	7tm_4	1	+
PVJP02001018.1	435126	436101	7tm_4	1	-
PVJP02000630.1	3824236	3825154	7tm_4	1	+
PVJP02024503.1	0	810	7tm_4	1	+
PVJP02910767.1	896028	897036	7tm_4	1	-
PVJP02910767.1	103831	104842	7tm_4	1	-
PVJP02001018.1	393504	394560	7tm_4	1	+
PVJP02000378.1	1769385	1770378	7tm_4	1	+
PVJP02910814.1	814030	815008	7tm_4	1	+
PVJP02013111.1	986	1778	7tm_4	1	-
PVJP02021732.1	2194132	2195218	7tm_4	1	-
PVJP02910767.1	397338	398328	7tm_4	1	-
PVJP02007012.1	114861	115845	7tm_4	1	+
PVJP02001018.1	458471	459452	7tm_4	1	+
PVJP02910220.1	861192	862200	7tm_4	1	+
PVJP02000378.1	1385600	1386548	7tm_4	1	+
PVJP02910767.1	11437	12427	7tm_4	1	-
PVJP02029171.1	279	1083	7tm_4	1	-
PVJP02001825.1	667801	668851	7tm_4	1	+
PVJP02003450.1	1722112	1723057	7tm_4	1	+
PVJP02021732.1	1712551	1713541	7tm_4	1	-
PVJP02910637.1	210464	211472	7tm_4	1	+
PVJP02006927.1	358499	359501	7tm_4	1	+
PVJP02002926.1	249100	250036	7tm_4	1	-
PVJP02000378.1	1613232	1614255	7tm_4	1	-
PVJP02910767.1	300816	301860	7tm_4	2	+
PVJP02000183.1	275147	276167	7tm_4	1	-
PVJP02000059.1	2872262	2873216	7tm_4	1	+
PVJP02910348.1	387676	388666	7tm_4	1	-
PVJP02910348.1	417857	418883	7tm_4	1	+
PVJP02910767.1	835361	837428	7tm_4	2	-
PVJP02000355.1	3544947	3545928	7tm_4	1	+
PVJP02000378.1	1399057	1400041	7tm_4	1	-
PVJP02000367.1	102543	103467	7tm_4	1	+
PVJP02910348.1	44123	45134	7tm_4	1	-
PVJP02910286.1	36997	38281	7tm_4	1	-
PVJP02002695.1	23615	24608	7tm_4	1	+
PVJP02910159.1	6958	7918	7tm_4	1	+
PVJP02910767.1	761779	762760	7tm_4	1	+
PVJP02910457.1	1354386	1355334	7tm_4	1	+
PVJP02910379.1	26035	26617	7tm_4	1	+
PVJP02910220.1	4453927	4454944	7tm_4	1	-
PVJP02000357.1	608458	609478	7tm_4	1	+
PVJP02003450.1	1593761	1594778	7tm_4	1	-
PVJP02000059.1	2398508	2399555	7tm_4	1	-
PVJP02910768.1	5150498	5151500	7tm_4	1	-
PVJP02910220.1	4366514	4367495	7tm_4	1	-
PVJP02910149.1	1899928	1900984	7tm_4	1	-
PVJP02000367.1	87924	88893	7tm_4	1	+
PVJP02003450.1	373411	374416	7tm_4	1	+
PVJP02910688.1	202485	202881	7tm_4	1	+
PVJP02001447.1	2090	2969	7tm_4	1	-
PVJP02910637.1	393978	395115	7tm_4	1	-
PVJP02000355.1	3606426	3607368	7tm_4	1	+
PVJP02003450.1	1703666	1704611	7tm_4	1	+
PVJP02000059.1	2815465	2816416	7tm_4	1	+
PVJP02910220.1	4593837	4594854	7tm_4	1	+
PVJP02003450.1	54244	55291	7tm_4	1	-
PVJP02000183.1	33563	34541	7tm_4	1	-
PVJP02002039.1	184545	185577	7tm_4	1	+
PVJP02000183.1	235115	236114	7tm_4	1	-
PVJP02000059.1	2367282	2368293	7tm_4	1	-
PVJP02910502.1	188539	189484	7tm_4	1	+
PVJP02003450.1	1555832	1556771	7tm_4	1	-
PVJP02001825.1	254336	255296	7tm_4	1	+
PVJP02910149.1	1953032	1953998	7tm_4	1	-
PVJP02000357.1	933557	934520	7tm_4	1	-
PVJP02000059.1	2203492	2204443	7tm_4	1	+
PVJP02021732.1	591276	592221	7tm_4	1	+
PVJP02000378.1	1043872	1044949	7tm_4	1	+
PVJP02021732.1	413433	414456	7tm_4	1	+
PVJP02910220.1	4697693	4698719	7tm_4	1	-
PVJP02910220.1	30106	31126	7tm_4	1	+
PVJP02910159.1	42260	44153	7tm_4	1	-
PVJP02003450.1	712944	714810	7tm_4	1	+
PVJP02910348.1	100488	101544	7tm_4	1	+
PVJP02000630.1	3366423	3367626	7tm_4	1	-
PVJP02005342.1	105335	106427	7tm_4	1	+
PVJP02000059.1	2292307	2293330	7tm_4	1	-
PVJP02002039.1	18594	19548	7tm_4	1	+
PVJP02910348.1	57867	58845	7tm_4	1	+
PVJP02000357.1	961927	962953	7tm_4	1	-
PVJP02001825.1	83483	84488	7tm_4	1	-
PVJP02000059.1	2247277	2248270	7tm_4	1	+
PVJP02005342.1	404372	405428	7tm_4	1	+
PVJP02910220.1	900676	901723	7tm_4	1	-
PVJP02021732.1	2647817	2648897	7tm_4	1	-
PVJP02000082.1	1704	2826	7tm_4	1	+
PVJP02910220.1	920777	921785	7tm_4	1	+
PVJP02000059.1	2328520	2329504	7tm_4	1	-
PVJP02021732.1	168493	169462	7tm_4	1	-
PVJP02005325.1	6494975	6495971	7tm_4	1	+
PVJP02910637.1	439282	440287	7tm_4	1	-
PVJP02001775.1	476738	477641	7tm_4	1	-
PVJP02910814.1	789917	790952	7tm_4	1	+
PVJP02910767.1	389422	390403	7tm_4	1	-
PVJP02000355.1	3592390	3593527	7tm_4	1	-
PVJP02910220.1	4934597	4935572	7tm_4	1	+
PVJP02910348.1	327933	328932	7tm_4	1	+
PVJP02910767.1	241276	242287	7tm_4	1	+
PVJP02005325.1	6463264	6464263	7tm_4	1	+
PVJP02910227.1	45770	46910	7tm_4	1	-
PVJP02000183.1	21913	22939	7tm_4	1	-
PVJP02910296.1	624356	625355	7tm_4	1	+
PVJP02910220.1	46203	47124	7tm_4	1	+
PVJP02910220.1	751601	752618	7tm_4	1	+
PVJP02910814.1	224486	226424	7tm_4	1	-
PVJP02000071.1	1404299	1405292	7tm_4	1	+
PVJP02910220.1	685908	686916	7tm_4	1	-
PVJP02003450.1	47879	49034	7tm_4	2	+
PVJP02910220.1	57603	58623	7tm_4	1	+
PVJP02000047.1	1321962	1322955	7tm_4	1	-
PVJP02910637.1	53498	54512	7tm_4	1	-
PVJP02011809.1	0	945	7tm_4	1	+
PVJP02000630.1	3648512	3649445	7tm_4	1	+
PVJP02910296.1	103618	104611	7tm_4	1	+
PVJP02910348.1	196968	197979	7tm_4	1	+
PVJP02001825.1	681673	682669	7tm_4	1	+
PVJP02001813.1	209076	210012	7tm_4	1	+
PVJP02003450.1	1450879	1451824	7tm_4	1	-
PVJP02910529.1	236390	237368	7tm_4	1	-
PVJP02000166.1	444598	445669	7tm_4	1	+
PVJP02000059.1	2886003	2886939	7tm_4	1	+
PVJP02005170.1	777359	778340	7tm_4	1	+
PVJP02910503.1	6750	7701	7tm_4	1	+
PVJP02014841.1	973	1651	7tm_4	1	-
PVJP02021732.1	154224	155163	7tm_4	1	+
PVJP02000082.1	96685	97666	7tm_4	1	+
PVJP02910227.1	67378	68518	7tm_4	1	-
PVJP02000166.1	574575	575526	7tm_4	1	+
PVJP02019101.1	286040	286985	7tm_4	1	+
PVJP02910296.1	678252	679374	7tm_4	1	+
PVJP02910348.1	436193	437156	7tm_4	1	+
PVJP02000355.1	3645558	3646509	7tm_4	1	+
PVJP02000318.1	187556	188144	7tm_4	1	-
PVJP02910814.1	242678	243680	7tm_4	1	+
PVJP02910767.1	444112	445156	7tm_4	1	-
PVJP02000653.1	4556	5603	7tm_4	1	+
PVJP02000047.1	1129654	1130641	7tm_4	1	+
PVJP02000059.1	2579749	2580694	7tm_4	1	+
PVJP02910296.1	299018	299999	7tm_4	1	+
PVJP02002668.1	121078	122098	7tm_4	1	-
PVJP02910767.1	419586	420642	7tm_4	1	-
PVJP02000166.1	594117	595068	7tm_4	1	+
PVJP02000059.1	2839057	2840188	7tm_4	1	-
PVJP02910296.1	600017	601025	7tm_4	1	+
PVJP02910503.1	128906	129857	7tm_4	1	+
PVJP02003738.1	1935	2901	7tm_4	1	-
PVJP02910688.1	189573	189969	7tm_4	1	-
PVJP02910637.1	197504	198533	7tm_4	1	+
PVJP02003450.1	1786758	1787778	7tm_4	1	+
PVJP02000082.1	38224	39235	7tm_4	1	+
PVJP02910816.1	16682	18764	7tm_4	1	+
PVJP02000065.1	3059473	3060466	7tm_4	1	+
PVJP02000357.1	924298	925288	7tm_4	1	+
PVJP02000071.1	569247	570288	7tm_4	1	+
PVJP02000357.1	4053	5166	7tm_4	1	-
PVJP02001018.1	186791	187835	7tm_4	1	-
PVJP02910220.1	4826922	4827924	7tm_4	1	+
PVJP02001813.1	301186	302122	7tm_4	1	+
PVJP02017675.1	615	1485	7tm_4	1	-
PVJP02910296.1	84571	85615	7tm_4	1	+
PVJP02001019.1	66981	67980	7tm_4	1	+
PVJP02910767.1	71932	72901	7tm_4	1	+
PVJP02000183.1	71038	72049	7tm_4	1	-
PVJP02004250.1	1	907	7tm_4	1	+
PVJP02001813.1	164555	165494	7tm_4	1	+
PVJP02910637.1	62598	63570	7tm_4	1	-
PVJP02000059.1	2732260	2733214	7tm_4	1	+
PVJP02910348.1	73137	74157	7tm_4	1	+
PVJP02001019.1	55123	56080	7tm_4	1	+
PVJP02000378.1	1678170	1679208	7tm_4	1	-
PVJP02910814.1	948628	949681	7tm_4	1	+
PVJP02003450.1	302534	303593	7tm_4	1	+
PVJP02000082.1	127711	128725	7tm_4	1	+
PVJP02910767.1	33848	34865	7tm_4	1	+
PVJP02910797.1	70740	71715	7tm_4	1	+
PVJP02910502.1	226092	227034	7tm_4	1	-
PVJP02021732.1	250779	251628	7tm_4	1	+
PVJP02910220.1	4239915	4240881	7tm_4	1	+
PVJP02000152.1	38412	39420	7tm_4	1	+
PVJP02000101.1	887243	888218	7tm_4	1	-
PVJP02910474.1	309624	310581	7tm_4	1	+
PVJP02019101.1	60490	61510	7tm_4	1	+
PVJP02910529.1	255885	256821	7tm_4	1	-
PVJP02021732.1	1222625	1223591	7tm_4	1	-
PVJP02910816.1	97667	98633	7tm_4	1	-
PVJP02000059.1	2644737	2645682	7tm_4	1	+
PVJP02910637.1	320096	321074	7tm_4	1	+
PVJP02000655.1	614	1625	7tm_4	1	+
PVJP02001018.1	285366	286323	7tm_4	1	-
PVJP02001018.1	33562	34516	7tm_4	1	-
PVJP02000453.1	9170767	9171835	7tm_4	1	-
PVJP02002649.1	834381	835341	7tm_4	1	+
PVJP02910348.1	249916	250903	7tm_4	1	+
PVJP02000059.1	2671664	2672828	7tm_4	1	+
PVJP02000166.1	142338	143397	7tm_4	1	-
PVJP02000378.1	244875	245841	7tm_4	1	+
PVJP02000101.1	866802	867777	7tm_4	1	+
PVJP02000047.1	1256717	1257782	7tm_4	1	-
PVJP02910637.1	605903	606911	7tm_4	1	+
PVJP02000071.1	946302	947226	7tm_4	1	+
PVJP02000047.1	1333530	1334511	7tm_4	1	-
PVJP02005325.1	6568373	6569396	7tm_4	1	-
PVJP02001019.1	124071	125151	7tm_4	2	-
PVJP02001825.1	235599	236574	7tm_4	1	+
PVJP02910815.1	719806	720841	7tm_4	1	+
PVJP02005342.1	137355	138345	7tm_4	1	-
PVJP02910529.1	316725	317664	7tm_4	1	-
PVJP02910637.1	381505	382447	7tm_4	1	+
PVJP02910220.1	4195308	4196289	7tm_4	1	+
PVJP02910347.1	71650	72652	7tm_4	1	-
PVJP02000346.1	2386	3337	7tm_4	1	-
PVJP02910220.1	4166218	4167223	7tm_4	1	+
PVJP02910348.1	128712	129735	7tm_4	1	+
PVJP02000166.1	461912	462935	7tm_4	1	+
PVJP02910584.1	47412	48456	7tm_4	1	+
PVJP02910814.1	409000	409981	7tm_4	1	-
PVJP02910767.1	566448	567435	7tm_4	1	-
PVJP02910564.1	89308	90322	7tm_4	1	-
PVJP02000059.1	2468955	2470008	7tm_4	1	+
PVJP02910296.1	327469	328435	7tm_4	1	+
PVJP02910767.1	581351	582338	7tm_4	1	-
PVJP02021732.1	2569799	2570873	7tm_4	1	-
PVJP02910220.1	4893558	4894566	7tm_4	1	+
PVJP02003450.1	1537976	1538822	7tm_4	1	-
PVJP02000059.1	2631451	2632444	7tm_4	1	+
PVJP02003897.1	102488	103442	7tm_4	1	+
PVJP02017816.1	608	1478	7tm_4	1	-
PVJP02000233.1	89908	91045	7tm_4	1	+
PVJP02003897.1	123093	124047	7tm_4	1	-
PVJP02910815.1	531682	532780	7tm_4	1	-
PVJP02910814.1	1005288	1006269	7tm_4	1	-
PVJP02000456.1	7981	9016	7tm_4	2	+
PVJP02001019.1	92488	93433	7tm_4	1	+
PVJP02000059.1	2452071	2453022	7tm_4	1	+
PVJP02000355.1	3568934	3569936	7tm_4	1	-
PVJP02910637.1	848474	849452	7tm_4	1	-
PVJP02910637.1	362240	363227	7tm_4	1	+
PVJP02000071.1	1454132	1455077	7tm_4	1	-
PVJP02910400.1	4237594	4238641	7tm_4	1	-
PVJP02910564.1	22610	23606	7tm_4	1	-
PVJP02001813.1	184318	185269	7tm_4	1	+
PVJP02910815.1	512195	513197	7tm_4	1	-
PVJP02000630.1	3449820	3450753	7tm_4	1	-
PVJP02910220.1	5103065	5104052	7tm_4	1	+
PVJP02910148.1	188750	189719	7tm_4	1	+
PVJP02005342.1	274566	275580	7tm_4	1	+
PVJP02001825.1	493527	494520	7tm_4	1	+
PVJP02910767.1	217945	218935	7tm_4	1	-
PVJP02000071.1	1448299	1449247	7tm_4	1	+
PVJP02910688.1	228574	229084	7tm_4	1	+
PVJP02000378.1	1482767	1484576	7tm_4	1	-
PVJP02910814.1	967291	968413	7tm_4	1	-
PVJP02910797.1	1456	2395	7tm_4	1	-
PVJP02028042.1	30694	32545	7tm_4	2	+
PVJP02910703.1	40826	41795	7tm_4	1	+
PVJP02000288.1	186379	187348	7tm_4	2	+
PVJP02910296.1	140912	141908	7tm_4	1	+
PVJP02910767.1	407	1409	7tm_4	1	-
PVJP02910799.1	32479	33457	7tm_4	1	+
PVJP02001825.1	838905	839910	7tm_4	1	+
PVJP02001018.1	323705	324662	7tm_4	1	-
PVJP02910220.1	4261105	4262134	7tm_4	1	+
PVJP02910502.1	259553	260555	7tm_4	1	-
PVJP02127498.1	2	407	7tm_4	1	+
PVJP02046445.1	309	804	7tm_4	1	-
PVJP02910402.1	24252	25293	7tm_4	1	+
PVJP02006927.1	378394	379387	7tm_4	1	+
PVJP02000233.1	42755	43715	7tm_4	1	-
PVJP02910814.1	850942	851917	7tm_4	1	+
PVJP02910347.1	46113	47094	7tm_4	1	-
PVJP02910688.1	835052	835601	7tm_4	1	+
PVJP02000156.1	4121	5048	7tm_4	1	+
PVJP02000183.1	423808	424759	7tm_4	1	+
PVJP02021732.1	285664	286666	7tm_4	1	+
PVJP02910637.1	289083	290157	7tm_4	1	-
PVJP02003247.1	1669	2629	7tm_4	1	-
PVJP02910503.1	617614	618640	7tm_4	1	+
PVJP02012072.1	152	1127	7tm_4	1	-
PVJP02910703.1	16369	17326	7tm_4	1	+
PVJP02001019.1	134300	135272	7tm_4	1	-
PVJP02001813.1	428485	429580	7tm_4	1	+
PVJP02910814.1	126200	127148	7tm_4	1	-
PVJP02005342.1	246592	247543	7tm_4	1	+
PVJP02910347.1	98492	99464	7tm_4	1	-
PVJP02000071.1	86657	87587	7tm_4	1	+
PVJP02910220.1	4624212	4625211	7tm_4	1	+
PVJP02001825.1	949882	950845	7tm_4	1	+
PVJP02021732.1	1468197	1469160	7tm_4	1	+
PVJP02004566.1	2068	3049	7tm_4	1	+
PVJP02004859.1	1977	2958	7tm_4	1	+
PVJP02003897.1	84177	85131	7tm_4	1	+
PVJP02910220.1	4403906	4404854	7tm_4	1	-
PVJP02000183.1	386401	387448	7tm_4	1	+
PVJP02910637.1	579974	581084	7tm_4	1	-
PVJP02000059.1	2779111	2780113	7tm_4	1	+
PVJP02021732.1	1912462	1913440	7tm_4	1	-
PVJP02910564.1	36833	37790	7tm_4	1	-
PVJP02021732.1	496958	498938	7tm_4	1	+
PVJP02910220.1	4551438	4552464	7tm_4	1	+
PVJP02001775.1	303163	304183	7tm_4	1	-
PVJP02910296.1	124952	125930	7tm_4	1	+
PVJP02910296.1	255238	256228	7tm_4	1	+
PVJP02000138.1	36676	37690	7tm_4	1	+
PVJP02910474.1	290654	291623	7tm_4	1	-
PVJP02910502.1	63724	64696	7tm_4	1	+
PVJP02002039.1	99765	100740	7tm_4	1	+
PVJP02001825.1	306848	307823	7tm_4	1	-
PVJP02910797.1	9180	10155	7tm_4	1	-
PVJP02003450.1	136417	137464	7tm_4	1	+
PVJP02000071.1	1495465	1496434	7tm_4	1	-
PVJP02910796.1	5713	6760	7tm_4	1	-
PVJP02021732.1	516428	517373	7tm_4	1	+
PVJP02021732.1	2257549	2258506	7tm_4	1	-
PVJP02000378.1	329858	330956	7tm_4	1	+
PVJP02000879.1	16917	17868	7tm_4	1	-
PVJP02910767.1	379418	380471	7tm_4	1	-
PVJP02002497.1	2170	2833	7tm_4	1	-
PVJP02910503.1	84585	86529	7tm_4	1	-
PVJP02000378.1	1749015	1750023	7tm_4	1	+
PVJP02000378.1	708783	709788	7tm_4	1	+
PVJP02910220.1	4444087	4445167	7tm_4	1	-
PVJP02910348.1	161469	162483	7tm_4	1	+
PVJP02000013.1	53604	54480	7tm_4	1	+
PVJP02910220.1	4149721	4150726	7tm_4	1	+
PVJP02000233.1	8868	9939	7tm_4	1	-
PVJP02004383.1	487287	488973	7tm_4	1	-
PVJP02910815.1	540725	541670	7tm_4	1	-
PVJP02021732.1	1896672	1897875	7tm_4	1	-
PVJP02000654.1	5005	6001	7tm_4	1	-
PVJP02000166.1	544048	545104	7tm_4	1	+
PVJP02910149.1	1915305	1916262	7tm_4	1	-
PVJP02910531.1	15881	16826	7tm_4	1	+
PVJP02910797.1	25155	26121	7tm_4	1	-
PVJP02001679.1	1	922	7tm_4	1	-
PVJP02000059.1	2787232	2788294	7tm_4	2	-
PVJP02910529.1	45762	46698	7tm_4	1	-
PVJP02000183.1	154215	155253	7tm_4	1	-
PVJP02002649.1	789062	790283	7tm_4	1	-
PVJP02001018.1	481377	482352	7tm_4	1	+
PVJP02000059.1	2258580	2259573	7tm_4	1	-
PVJP02021732.1	2216793	2217798	7tm_4	1	+
PVJP02000166.1	515349	516381	7tm_4	1	+
PVJP02000355.1	3624997	3625984	7tm_4	1	+
PVJP02000358.1	827725	828637	7tm_4	1	-
PVJP02001018.1	540913	541870	7tm_4	1	-
PVJP02910148.1	557481	558555	7tm_4	1	-
PVJP02021732.1	2090567	2091518	7tm_4	1	-
PVJP02910814.1	835186	836227	7tm_4	1	+
PVJP02000047.1	1352272	1353364	7tm_4	2	-
PVJP02910814.1	183907	184855	7tm_4	1	+
PVJP02910220.1	4635315	4636329	7tm_4	1	-
PVJP02000071.1	1162794	1163856	7tm_4	1	+
PVJP02910503.1	173185	174109	7tm_4	1	-
PVJP02910348.1	21961	22972	7tm_4	1	+
PVJP02910451.1	160552	161584	7tm_4	1	+
PVJP02910767.1	469260	470250	7tm_4	1	-
PVJP02005342.1	292508	293456	7tm_4	1	+
PVJP02061512.1	2	659	7tm_4	1	+
PVJP02000166.1	259347	260355	7tm_4	1	+
PVJP02001775.1	361070	362006	7tm_4	1	-
PVJP02910171.1	50662	51634	7tm_4	1	+
PVJP02910528.1	9691	10738	7tm_4	1	+
PVJP02002649.1	773501	774437	7tm_4	1	+
PVJP02005325.1	6453708	6455652	7tm_4	1	+
PVJP02000630.1	3750139	3751138	7tm_4	1	+
PVJP02001825.1	1072470	1073520	7tm_4	1	+
PVJP02910529.1	78498	79428	7tm_4	1	-
PVJP02000059.1	2502539	2503529	7tm_4	1	+
PVJP02003897.1	154327	155281	7tm_4	1	-
PVJP02000991.1	226109	227108	7tm_4	1	-
PVJP02002926.1	127565	128555	7tm_4	1	-
PVJP02910821.1	671528	672518	7tm_4	1	-
PVJP02910503.1	277944	278892	7tm_4	1	+
PVJP02000378.1	1670233	1671196	7tm_4	1	+
PVJP02000357.1	616589	617567	7tm_4	1	+
PVJP02000166.1	452870	453824	7tm_4	1	+
PVJP02910529.1	378625	379624	7tm_4	1	+
PVJP02910583.1	1172	2186	7tm_4	1	+
PVJP02021732.1	1728706	1729738	7tm_4	1	-
PVJP02910529.1	345431	346451	7tm_4	1	+
PVJP02000378.1	315455	316526	7tm_4	1	+
PVJP02910321.1	32743	33757	7tm_4	1	+
PVJP02910767.1	951831	952863	7tm_4	1	+
PVJP02910404.1	67600	68659	7tm_4	1	-
PVJP02000183.1	315813	316815	7tm_4	1	-
PVJP02000038.1	64599	65562	7tm_4	1	+
PVJP02910296.1	148843	149788	7tm_4	1	+
PVJP02910171.1	73775	74741	7tm_4	1	+
PVJP02021732.1	2457718	2458660	7tm_4	1	-
PVJP02001813.1	117315	118344	7tm_4	1	+
PVJP02910148.1	548365	549334	7tm_4	1	+
PVJP02910637.1	802038	802998	7tm_4	1	-
PVJP02910637.1	301507	302530	7tm_4	1	-
PVJP02012351.1	16693	17767	7tm_4	1	-
PVJP02910220.1	4775735	4776704	7tm_4	1	+
PVJP02910296.1	379197	380220	7tm_4	1	+
PVJP02000792.1	51226	52177	7tm_4	1	-
PVJP02002695.1	37376	38432	7tm_4	1	-
PVJP02910814.1	398269	399250	7tm_4	1	+
PVJP02000183.1	55546	56560	7tm_4	1	-
PVJP02028154.1	207	1107	7tm_4	1	+
PVJP02036085.1	2	878	7tm_4	1	-
PVJP02910321.1	48315	49422	7tm_4	1	+
PVJP02021732.1	1175437	1176403	7tm_4	1	-
PVJP02910348.1	212690	213671	7tm_4	1	+
PVJP02000082.1	107477	108593	7tm_4	1	+
PVJP02003897.1	60828	61911	7tm_4	1	+
PVJP02000101.1	848893	849871	7tm_4	1	-
PVJP02000219.1	29063	30017	7tm_4	1	+
PVJP02910637.1	17497	18604	7tm_4	1	-
PVJP02910637.1	883212	884286	7tm_4	1	+
PVJP02000013.1	98900	99836	7tm_4	1	+
PVJP02010417.1	367	1357	7tm_4	1	+
PVJP02003450.1	1568955	1569879	7tm_4	1	-
PVJP02910149.1	1930898	1931855	7tm_4	1	-
PVJP02910296.1	185442	186432	7tm_4	1	-
PVJP02021732.1	387701	388634	7tm_4	1	-
PVJP02000082.1	118032	119064	7tm_4	1	+
PVJP02001018.1	253429	254476	7tm_4	1	+
PVJP02000981.1	37926	38898	7tm_4	1	-
PVJP02910767.1	504372	505398	7tm_4	1	-
PVJP02000867.1	78306	79389	7tm_4	1	-
PVJP02000071.1	1621603	1622713	7tm_4	1	-
PVJP02910814.1	887507	888476	7tm_4	1	+
PVJP02910637.1	639916	641032	7tm_4	1	-
PVJP02000059.1	2604898	2606833	7tm_4	1	+
PVJP02910220.1	4785933	4786935	7tm_4	1	+
PVJP02910637.1	507068	508085	7tm_4	1	-
PVJP02910159.1	212071	213085	7tm_4	1	-
PVJP02910767.1	47934	48870	7tm_4	1	+
PVJP02910220.1	4543234	4544263	7tm_4	1	+
PVJP02000991.1	100245	101181	7tm_4	1	+
PVJP02000867.1	148777	149761	7tm_4	1	-
PVJP02003450.1	1528681	1529476	7tm_4	1	-
PVJP02910220.1	4753364	4754396	7tm_4	1	+
PVJP02910171.1	146252	147248	7tm_4	1	+
PVJP02000059.1	2590985	2593079	7tm_4	2	+
PVJP02000082.1	48083	49103	7tm_4	1	+
PVJP02001825.1	38888	39863	7tm_4	1	-
PVJP02910502.1	195082	196012	7tm_4	1	-
PVJP02910220.1	735071	736070	7tm_4	1	+
PVJP02001813.1	36533	37607	7tm_4	1	+
PVJP02910529.1	455650	456643	7tm_4	1	-
PVJP02000288.1	101177	102173	7tm_4	1	+
PVJP02021732.1	183650	184583	7tm_4	1	-
PVJP02910220.1	4524634	4525648	7tm_4	1	+
PVJP02021732.1	2404465	2405404	7tm_4	1	-
PVJP02910347.1	131764	132781	7tm_4	1	-
PVJP02001825.1	981101	982154	7tm_4	1	+
PVJP02910403.1	52748	53750	7tm_4	1	-
PVJP02910564.1	60440	61385	7tm_4	1	-
PVJP02910348.1	314755	315877	7tm_4	1	+
PVJP02000581.1	100055	101000	7tm_4	1	-
PVJP02000378.1	288794	289838	7tm_4	1	+
PVJP02910814.1	445830	446802	7tm_4	1	+
PVJP02910227.1	16912	17890	7tm_4	1	-
PVJP02021732.1	2873591	2874572	7tm_4	1	-
PVJP02021732.1	1329699	1330743	7tm_4	1	-
PVJP02910171.1	58545	59496	7tm_4	1	-
PVJP02003897.1	139612	140563	7tm_4	1	+
PVJP02021732.1	2237538	2238594	7tm_4	1	-
PVJP02910379.1	722066	722513	7tm_4	1	-
PVJP02910529.1	401154	402243	7tm_4	1	-
PVJP02910767.1	978513	979449	7tm_4	1	-
PVJP02000792.1	29907	30840	7tm_4	1	-
PVJP02021732.1	1583171	1584131	7tm_4	1	-
PVJP02001825.1	548865	549879	7tm_4	1	+
PVJP02005325.1	6777177	6778137	7tm_4	1	-
PVJP02910815.1	950502	951507	7tm_4	1	+
PVJP02000047.1	1283089	1284235	7tm_4	1	+
PVJP02005342.1	254481	255477	7tm_4	1	-
PVJP02000385.1	7143	8175	7tm_4	1	+
PVJP02002039.1	198306	199368	7tm_4	1	+
PVJP02019101.1	14178	15156	7tm_4	1	+
PVJP02000355.1	3577028	3578030	7tm_4	1	-
PVJP02001018.1	19242	20181	7tm_4	1	+
PVJP02910502.1	132311	134240	7tm_4	1	-
PVJP02910408.1	27617	28001	7tm_4	1	-
PVJP02000581.1	82553	83510	7tm_4	1	-
PVJP02001813.1	282025	283015	7tm_4	1	+
PVJP02910529.1	163374	164310	7tm_4	1	-
PVJP02021732.1	1760133	1761096	7tm_4	1	-
PVJP02910529.1	145288	147178	7tm_4	1	-
PVJP02000358.1	845785	846802	7tm_4	1	-
PVJP02910379.1	361051	362764	7tm_4	1	+
PVJP02910767.1	1042907	1043840	7tm_4	1	-
PVJP02910637.1	675750	676785	7tm_4	1	-
PVJP02000378.1	1512039	1513158	7tm_4	1	-
PVJP02001018.1	629763	630690	7tm_4	1	+
PVJP02910220.1	4803654	4804653	7tm_4	1	+
PVJP02021732.1	2767188	2768184	7tm_4	1	-
PVJP02000378.1	1883189	1884329	7tm_4	1	-
PVJP02910767.1	1078303	1079284	7tm_4	1	+
PVJP02000166.1	160171	161140	7tm_4	1	+
PVJP02000096.1	38959	40054	7tm_4	1	+
PVJP02003450.1	429755	430736	7tm_4	1	-
PVJP02910474.1	367817	368762	7tm_4	1	+
PVJP02021732.1	311778	312750	7tm_4	1	+
PVJP02000059.1	2707179	2709234	7tm_4	1	+
PVJP02910403.1	32882	33818	7tm_4	1	-
PVJP02026615.1	248	1148	7tm_4	1	+
PVJP02910474.1	356272	357388	7tm_4	1	+
PVJP02021732.1	2364059	2364998	7tm_4	1	-
PVJP02910721.1	47024	48023	7tm_4	1	+
PVJP02910149.1	1984056	1984992	7tm_4	1	-
PVJP02910814.1	152420	153368	7tm_4	1	-
PVJP02910220.1	806739	807750	7tm_4	1	+
PVJP02007012.1	15060	15951	7tm_4	1	+
PVJP02000378.1	1871161	1872136	7tm_4	1	+
PVJP02001813.1	81872	82841	7tm_4	1	+
PVJP02001018.1	560046	561030	7tm_4	1	-
PVJP02910159.1	155412	156435	7tm_4	1	-
PVJP02000378.1	1932187	1933183	7tm_4	1	+
PVJP02000038.1	163240	164167	7tm_4	1	+
PVJP02910340.1	7244	8183	7tm_4	1	+
PVJP02001813.1	407567	408530	7tm_4	1	+
PVJP02000047.1	1407020	1408115	7tm_4	1	-
PVJP02910321.1	58833	59661	7tm_4	1	+
PVJP02001825.1	131146	132121	7tm_4	1	+
PVJP02002911.1	2300	3221	7tm_4	1	-
PVJP02910637.1	234004	235039	7tm_4	1	-
PVJP02910798.1	75824	76832	7tm_4	1	+
PVJP02000071.1	247313	248321	7tm_4	1	+
PVJP02000038.1	44395	45322	7tm_4	1	+
PVJP02910583.1	28968	29910	7tm_4	1	-
PVJP02910474.1	8222	9269	7tm_4	2	+
PVJP02000047.1	1384750	1385896	7tm_4	1	-
PVJP02000059.1	2541231	2542170	7tm_4	1	+
PVJP02005325.1	6436337	6438269	7tm_4	1	+
PVJP02910583.1	55696	56650	7tm_4	1	+
PVJP02910404.1	118803	119778	7tm_4	1	-
PVJP02000071.1	507115	508042	7tm_4	1	-
PVJP02035237.1	0	891	7tm_4	1	-
PVJP02001232.1	1634	2552	7tm_4	1	+
PVJP02004664.1	2291	3092	7tm_4	1	-
PVJP02001775.1	330701	331679	7tm_4	1	-
PVJP02000071.1	1607504	1608497	7tm_4	1	-
PVJP02910321.1	10513	11497	7tm_4	1	+
PVJP02910814.1	282417	284424	7tm_4	1	+
PVJP02910529.1	1184	2042	7tm_4	1	-
PVJP02910768.1	5263418	5264408	7tm_4	1	-
PVJP02000071.1	1668352	1669327	7tm_4	1	-
PVJP02021732.1	643006	643981	7tm_4	1	+
PVJP02910220.1	4612334	4613414	7tm_4	1	-
PVJP02021732.1	1658072	1659032	7tm_4	1	-
PVJP02002039.1	232838	233777	7tm_4	1	+
PVJP02001825.1	1077210	1078206	7tm_4	1	-
PVJP02000567.1	6537	7608	7tm_4	1	-
PVJP02021732.1	1798987	1799941	7tm_4	1	-
PVJP02910767.1	229207	230242	7tm_4	1	-
PVJP02021732.1	1675523	1676510	7tm_4	1	-
PVJP02910768.1	5228603	5229614	7tm_4	1	-
PVJP02000156.1	26453	27464	7tm_4	1	-
PVJP02910637.1	540092	541052	7tm_4	1	-
PVJP02000071.1	26763	27762	7tm_4	1	+
PVJP02021732.1	2380648	2381605	7tm_4	1	-
PVJP02003036.1	1	430	7tm_4	1	+
PVJP02910815.1	269932	270976	7tm_4	1	+
PVJP02000867.1	181085	182063	7tm_4	1	-
PVJP02910347.1	23161	24142	7tm_4	1	+
PVJP02001825.1	750546	751557	7tm_4	1	+
PVJP02000378.1	1978939	1979920	7tm_4	1	+
PVJP02910159.1	104133	105150	7tm_4	1	-
PVJP02021732.1	2531536	2532493	7tm_4	1	+
PVJP02910637.1	608418	609240	7tm_4	1	-
PVJP02910637.1	700896	701955	7tm_4	1	-
PVJP02021732.1	1643629	1644673	7tm_4	1	+
PVJP02000357.1	202602	203523	7tm_4	1	-
PVJP02006927.1	282344	283322	7tm_4	1	-
PVJP02005210.1	27356	29420	7tm_4	1	-
PVJP02000367.1	7589	8474	7tm_4	1	-
PVJP02910768.1	5253437	5254505	7tm_4	1	-
PVJP02005325.1	6549343	6550270	7tm_4	1	+
PVJP02001813.1	258491	259487	7tm_4	1	+
PVJP02000183.1	392588	393581	7tm_4	1	+
PVJP02021732.1	135111	136071	7tm_4	1	+
PVJP02001825.1	571693	572716	7tm_4	1	+
PVJP02021732.1	1425300	1426266	7tm_4	1	+
PVJP02021732.1	2293863	2294877	7tm_4	1	-
PVJP02910528.1	51957	52971	7tm_4	1	+
PVJP02000071.1	186809	187847	7tm_4	1	+
PVJP02000082.1	80463	81492	7tm_4	1	+
PVJP02910798.1	139134	139938	7tm_4	1	+
PVJP02910768.1	5290328	5291450	7tm_4	1	-
PVJP02001775.1	244962	245997	7tm_4	1	+
PVJP02001775.1	269594	270632	7tm_4	1	+
PVJP02001813.1	372199	373159	7tm_4	1	-
PVJP02009397.1	1014	1971	7tm_4	1	+
PVJP02910637.1	486613	487627	7tm_4	2	-
PVJP02000378.1	1969097	1970078	7tm_4	1	+
PVJP02000179.1	18509	19508	7tm_4	1	+
PVJP02910637.1	258446	259439	7tm_4	1	-
PVJP02005342.1	450062	452195	7tm_4	1	+
PVJP02002039.1	242643	243600	7tm_4	1	+
PVJP02001813.1	127043	128033	7tm_4	1	+
PVJP02002695.1	112658	113774	7tm_4	1	-
PVJP02003450.1	483542	484583	7tm_4	1	-
PVJP02021732.1	1253516	1254482	7tm_4	1	-
PVJP02005342.1	513223	514396	7tm_4	1	+
PVJP02910821.1	645034	646006	7tm_4	1	-
PVJP02910474.1	78953	79934	7tm_4	1	-
PVJP02910220.1	4302807	4303893	7tm_4	1	+
PVJP02910592.1	19199	20186	7tm_4	1	+
PVJP02910583.1	114915	115863	7tm_4	1	+
PVJP02006927.1	446391	447384	7tm_4	1	+
PVJP02000071.1	1257364	1258360	7tm_4	1	+
PVJP02910767.1	657517	658471	7tm_4	1	+
PVJP02910297.1	471104	472040	7tm_4	1	+
PVJP02910502.1	176313	178182	7tm_4	1	+
PVJP02910637.1	656272	657406	7tm_4	1	-
PVJP02021732.1	1322208	1323336	7tm_4	1	-
PVJP02910767.1	736987	737995	7tm_4	1	+
PVJP02000867.1	1301	2327	7tm_4	1	-
PVJP02001825.1	700395	701271	7tm_4	1	+
PVJP02000059.1	2760010	2760955	7tm_4	1	+
PVJP02910767.1	259005	259941	7tm_4	1	+
PVJP02000183.1	97094	98108	7tm_4	1	-
PVJP02000233.1	70374	71406	7tm_4	1	+
PVJP02910767.1	860786	861875	7tm_4	1	-
PVJP02910768.1	5205552	5206512	7tm_4	1	-
PVJP02021732.1	1981497	1982448	7tm_4	1	+
PVJP02003450.1	664494	665493	7tm_4	1	+
PVJP02005342.1	381273	382221	7tm_4	1	+
PVJP02001813.1	445389	446334	7tm_4	1	+
PVJP02006927.1	272023	272974	7tm_4	1	-
PVJP02000071.1	116081	117002	7tm_4	1	+
PVJP02910815.1	411223	412219	7tm_4	1	-
PVJP02910798.1	12190	13345	7tm_4	1	+
PVJP02910404.1	93296	94301	7tm_4	2	-
PVJP02910637.1	813351	814365	7tm_4	1	-
PVJP02021732.1	2904689	2906465	7tm_4	1	-
PVJP02910767.1	1205915	1206881	7tm_4	1	-
PVJP02910340.1	59285	60236	7tm_4	1	-
PVJP02000071.1	15994	16975	7tm_4	1	+
PVJP02910403.1	9308	10337	7tm_4	1	-
PVJP02910159.1	124076	125099	7tm_4	2	-
PVJP02910815.1	485602	486535	7tm_4	1	-
PVJP02000318.1	76111	76864	7tm_4	1	-
PVJP02910297.1	453105	454032	7tm_4	1	+
PVJP02005325.1	6627736	6628663	7tm_4	1	+
PVJP02002897.1	2529	3645	7tm_4	1	+
PVJP02910530.1	10695	11631	7tm_4	1	-
PVJP02019101.1	223770	224709	7tm_4	1	+
PVJP02000166.1	528032	529088	7tm_4	1	+
PVJP02910220.1	4037766	4038705	7tm_4	1	-
PVJP02021732.1	1690812	1691796	7tm_4	1	-
PVJP02014567.1	212	1154	7tm_4	1	+
PVJP02000991.1	84158	85157	7tm_4	1	+
PVJP02000071.1	151023	152037	7tm_4	1	+
PVJP02910768.1	5277944	5278946	7tm_4	1	-
PVJP02001775.1	309107	310067	7tm_4	1	-
PVJP02001825.1	593652	594582	7tm_4	1	-
PVJP02001018.1	15430	16369	7tm_4	1	+
PVJP02000652.1	558	1629	7tm_4	1	+
PVJP02006927.1	256930	257887	7tm_4	1	-
PVJP02000378.1	1908540	1909539	7tm_4	1	+
PVJP02001825.1	18740	19724	7tm_4	1	+
PVJP02014240.1	998	1694	7tm_4	1	-
PVJP02000581.1	136125	137172	7tm_4	1	-
PVJP02910815.1	674479	675436	7tm_4	1	-
PVJP02025714.1	1	883	7tm_4	1	+
PVJP02021732.1	1286112	1287105	7tm_4	1	-
PVJP02910403.1	23240	24152	7tm_4	1	-
PVJP02021732.1	1961806	1962946	7tm_4	2	+
PVJP02910503.1	222442	223600	7tm_4	2	+
PVJP02910120.1	41117	42035	7tm_4	1	+
PVJP02001813.1	245800	246739	7tm_4	1	+
PVJP02002039.1	117670	118663	7tm_4	1	-
PVJP02910220.1	4579614	4580646	7tm_4	1	+
PVJP02021732.1	342060	343026	7tm_4	1	+
PVJP02910529.1	10843	11779	7tm_4	1	-
PVJP02910296.1	487434	488301	7tm_4	1	+
PVJP02000378.1	1893899	1894892	7tm_4	1	+
PVJP02910767.1	370914	371904	7tm_4	1	-
PVJP02001813.1	53954	54908	7tm_4	1	+
PVJP02005325.1	6514834	6515779	7tm_4	1	+
PVJP02002695.1	5594	6629	7tm_4	1	-
PVJP02910688.1	557731	559390	7tm_4	1	-
PVJP02910474.1	379056	380079	7tm_4	1	+
PVJP02000182.1	19175	20150	7tm_4	1	+
PVJP02021732.1	429389	430364	7tm_4	1	-
PVJP02001018.1	159198	160143	7tm_4	1	-
PVJP02000166.1	71193	72162	7tm_4	1	-
PVJP02079486.1	1	463	7tm_4	1	-
PVJP02059346.1	2	554	7tm_4	1	-
PVJP02000378.1	1952018	1952951	7tm_4	1	+
PVJP02000071.1	625341	626259	7tm_4	1	-
PVJP02910637.1	465075	466146	7tm_4	1	-
PVJP02001775.1	225294	226290	7tm_4	1	+
PVJP02000071.1	886967	887921	7tm_4	1	+
PVJP02000166.1	582348	583335	7tm_4	1	+
PVJP02000211.1	7039127	7040156	7tm_4	1	-
PVJP02000071.1	842005	842977	7tm_4	1	+
PVJP02910767.1	1154299	1155298	7tm_4	1	-
PVJP02001018.1	577605	578562	7tm_4	1	+
PVJP02000182.1	5403	6402	7tm_4	1	-
PVJP02005342.1	224271	225198	7tm_4	1	-
PVJP02000157.1	22170	23181	7tm_4	1	-
PVJP02000867.1	23138	24098	7tm_4	1	-
PVJP02003450.1	504317	505475	7tm_4	1	+
PVJP02030143.1	333	1062	7tm_4	1	-
PVJP02001775.1	346557	348519	7tm_4	1	-
PVJP02006927.1	106332	107196	7tm_4	1	+
PVJP02000166.1	14974	15901	7tm_4	1	-
PVJP02033921.1	280	985	7tm_4	1	-
PVJP02910815.1	196241	197174	7tm_4	1	-
PVJP02001813.1	75199	76150	7tm_4	1	+
PVJP02021732.1	2135310	2136267	7tm_4	1	+
PVJP02001813.1	411720	412656	7tm_4	1	+
PVJP02910503.1	967951	968929	7tm_4	1	-
PVJP02003897.1	74833	75751	7tm_4	1	+
PVJP02003450.1	638176	639175	7tm_4	1	+
PVJP02002039.1	81150	82164	7tm_4	1	+
PVJP02910688.1	1049322	1049823	7tm_4	1	-
PVJP02000071.1	674358	675282	7tm_4	1	-
PVJP02021732.1	2596777	2597722	7tm_4	1	-
PVJP02910637.1	564619	565585	7tm_4	1	-
PVJP02910296.1	28437	29364	7tm_4	1	+
PVJP02910637.1	412771	413884	7tm_4	1	-
PVJP02007012.1	103390	104269	7tm_4	1	-
PVJP02000071.1	160602	161619	7tm_4	1	+
PVJP02910503.1	192952	193885	7tm_4	1	-
PVJP02910474.1	45640	47569	7tm_4	1	-
PVJP02910814.1	707088	708051	7tm_4	1	+
PVJP02001018.1	90558	91536	7tm_4	1	-
PVJP02000166.1	538812	539787	7tm_4	1	+
PVJP02910503.1	253420	254491	7tm_4	1	+
PVJP02000357.1	974745	975789	7tm_4	1	-
PVJP02000071.1	1002911	1003835	7tm_4	1	+
PVJP02910583.1	135013	135949	7tm_4	1	-
PVJP02910637.1	275101	276106	7tm_4	1	-
PVJP02910529.1	205253	206213	7tm_4	1	+
PVJP02000950.1	2	920	7tm_4	1	+
PVJP02910404.1	132578	133574	7tm_4	1	+
PVJP02001813.1	94823	95732	7tm_4	1	+
PVJP02910767.1	45264	47160	7tm_4	1	+
PVJP02000138.1	1563	2571	7tm_4	1	+
PVJP02910120.1	25511	26450	7tm_4	1	+
PVJP02000071.1	68725	69652	7tm_4	1	+
PVJP02021732.1	2342615	2343629	7tm_4	1	-
PVJP02019101.1	267105	267960	7tm_4	1	+
PVJP02000943.1	185480	186488	7tm_4	1	-
PVJP02000071.1	1095291	1097370	7tm_4	1	+
PVJP02001018.1	264442	265243	7tm_4	1	-
PVJP02000166.1	377028	377967	7tm_4	1	-
PVJP02910767.1	129746	130712	7tm_4	1	-
PVJP02000166.1	226041	227010	7tm_4	1	+
PVJP02000357.1	872283	873300	7tm_4	1	+
PVJP02000378.1	1726856	1727786	7tm_4	1	-
PVJP02002415.1	61828	62389	7tm_4	2	-
PVJP02910688.1	697279	697744	7tm_4	1	-
PVJP02000071.1	405981	406905	7tm_4	1	+
PVJP02000357.1	1008377	1009376	7tm_4	1	+
PVJP02003450.1	1858015	1859029	7tm_4	1	+
PVJP02005342.1	520832	521645	7tm_4	1	+
PVJP02001018.1	511626	512628	7tm_4	1	+
PVJP02122935.1	1	412	7tm_4	1	-
PVJP02910799.1	6196	7102	7tm_4	1	+
PVJP02056121.1	2	701	7tm_4	1	+
PVJP02032794.1	292	1006	7tm_4	1	-
PVJP02000357.1	887299	888337	7tm_4	1	+
PVJP02910474.1	391706	392729	7tm_4	1	+
PVJP02000943.1	52089	53076	7tm_4	1	+
PVJP02033062.1	295	1000	7tm_4	1	-
PVJP02910402.1	51782	52862	7tm_4	1	-
PVJP02001813.1	45374	46358	7tm_4	1	+
PVJP02000071.1	211602	212526	7tm_4	1	+
PVJP02001813.1	108855	109791	7tm_4	1	+
PVJP02000166.1	104707	105577	7tm_4	1	-
PVJP02000581.1	17442	18402	7tm_4	1	-
PVJP02000071.1	338946	339870	7tm_4	1	+
PVJP02001775.1	318435	319467	7tm_4	2	-
PVJP02910564.1	79925	82010	7tm_4	1	+
PVJP02021732.1	2696135	2697140	7tm_4	2	-
PVJP02002668.1	159183	161094	7tm_4	1	-
PVJP02005293.1	514	1468	7tm_4	1	+
PVJP02045829.1	135	813	7tm_4	1	-
PVJP02020037.1	400	1378	7tm_4	1	+
PVJP02910767.1	1012576	1013428	7tm_4	1	-
PVJP02000867.1	90278	91244	7tm_4	1	-
PVJP02004383.1	477252	477870	7tm_4	1	-
PVJP02002695.1	75016	76033	7tm_4	1	-
PVJP02020936.1	551	1340	7tm_4	1	-
PVJP02002695.1	49962	52041	7tm_4	1	-
PVJP02000071.1	782247	783171	7tm_4	1	-
PVJP02003450.1	283583	284396	7tm_4	1	+
PVJP02910401.1	51338	52304	7tm_4	1	-
PVJP02000378.1	1839143	1840097	7tm_4	1	+
PVJP02004130.1	1435	2479	7tm_4	1	+
PVJP02008745.1	383789	384731	7tm_4	1	-
PVJP02000792.1	81819	82491	7tm_4	1	+
PVJP02021732.1	1539599	1540586	7tm_4	1	+
PVJP02001701.1	1	895	7tm_4	1	-
PVJP02108595.1	1	454	7tm_4	1	-
PVJP02000166.1	500918	501887	7tm_4	1	+
PVJP02000943.1	30888	31851	7tm_4	1	+
PVJP02000071.1	1682220	1683081	7tm_4	1	+
PVJP02000071.1	1301300	1302224	7tm_4	1	+
PVJP02005144.1	4309460	4310411	7tm_4	1	-
PVJP02910767.1	971202	972135	7tm_4	1	-
PVJP02910767.1	1137990	1138824	7tm_4	1	-
PVJP02000152.1	46161	47136	7tm_4	1	+
PVJP02002695.1	59083	60073	7tm_4	1	-
PVJP02021732.1	1879164	1880178	7tm_4	1	-
PVJP02000059.1	2564993	2565863	7tm_4	1	+
PVJP02006927.1	291288	292260	7tm_4	1	-
PVJP02910296.1	528533	529346	7tm_4	1	+
PVJP02003450.1	23486	24605	7tm_4	1	+
PVJP02000357.1	690344	691382	7tm_4	1	+
PVJP02002649.1	780008	780980	7tm_4	1	-
PVJP02001775.1	494101	495106	7tm_4	1	+
PVJP02000943.1	1458	2421	7tm_4	1	-
PVJP02000355.1	3477423	3479181	7tm_4	1	+
PVJP02910379.1	832073	833600	7tm_4	1	-
PVJP02003450.1	242355	244305	7tm_4	1	+
PVJP02910767.1	268535	269390	7tm_4	1	+
PVJP02910148.1	572270	573248	7tm_4	1	+
PVJP02002668.1	134915	136670	7tm_4	1	+
PVJP02910592.1	66480	67302	7tm_4	1	+
PVJP02000166.1	291049	291991	7tm_4	1	+
PVJP02000166.1	190338	191382	7tm_4	2	+
PVJP02005144.1	4363463	4364414	7tm_4	1	-
PVJP02005144.1	4386563	4387514	7tm_4	1	-
PVJP02052566.1	87	735	7tm_4	1	+
PVJP02037221.1	30	933	7tm_4	1	+
PVJP02910583.1	79391	80414	7tm_4	1	-
PVJP02000166.1	615210	616194	7tm_4	1	+
PVJP02000101.1	832283	833207	7tm_4	1	-
PVJP02000071.1	1188839	1189763	7tm_4	1	+
PVJP02910767.1	724690	725671	7tm_4	1	-
PVJP02910821.1	662358	663378	7tm_4	1	-
PVJP02010544.1	1237	2020	7tm_4	1	-
PVJP02021732.1	2447547	2448327	7tm_4	1	-
PVJP02910583.1	99815	100757	7tm_4	1	-
PVJP02005325.1	6533354	6534323	7tm_4	1	-
PVJP02001775.1	121286	122246	7tm_4	1	-
PVJP02910286.1	356375	357257	7tm_4	1	-
PVJP02910767.1	920476	921382	7tm_4	1	-
PVJP02001825.1	106486	107422	7tm_4	1	+
PVJP02910503.1	77540	78329	7tm_4	1	+
PVJP02001775.1	26494	27490	7tm_4	1	-
PVJP02910503.1	262598	263621	7tm_4	1	+
PVJP02000038.1	189177	190104	7tm_4	1	+
PVJP02005070.1	1951	2974	7tm_4	1	+
PVJP02001019.1	81800	82946	7tm_4	1	+
PVJP02910403.1	77218	78175	7tm_4	1	-
PVJP02004598.1	2240	3113	7tm_4	1	+
PVJP02000152.1	12795	13818	7tm_4	1	-
PVJP02001813.1	214947	216012	7tm_4	1	-
PVJP02005144.1	4294675	4295626	7tm_4	1	-
PVJP02000071.1	772473	773439	7tm_4	1	-
PVJP02000378.1	1593933	1595184	7tm_4	3	-
PVJP02910409.1	6007	6487	7tm_4	1	+
PVJP02002347.1	3189	4002	7tm_4	1	-
PVJP02001825.1	199810	200710	7tm_4	1	+
PVJP02910798.1	6505	7585	7tm_4	1	+
PVJP02034870.1	304	970	7tm_4	1	+
PVJP02021732.1	1495372	1496407	7tm_4	1	+
PVJP02000166.1	115406	116330	7tm_4	1	-
PVJP02910583.1	127205	128183	7tm_4	1	+
PVJP02910815.1	253770	254727	7tm_4	1	+
PVJP02910583.1	151041	151971	7tm_4	1	+
PVJP02000071.1	201464	202415	7tm_4	1	+
PVJP02000166.1	338185	339124	7tm_4	1	+
PVJP02005144.1	4411948	4413067	7tm_4	1	-
PVJP02001813.1	230204	231215	7tm_4	1	-
PVJP02001813.1	359474	360437	7tm_4	1	+
PVJP02035504.1	292	961	7tm_4	1	-
PVJP02910592.1	6133	7219	7tm_4	1	+
PVJP02910520.1	1491292	1493281	7tm_4	1	+
PVJP02000071.1	129511	130501	7tm_4	1	+
PVJP02088067.1	0	522	7tm_4	2	-
PVJP02000071.1	1045875	1046799	7tm_4	1	+
PVJP02910768.1	5360260	5361328	7tm_4	1	+
PVJP02002926.1	27569	28559	7tm_4	1	-
PVJP02002926.1	87622	89548	7tm_4	2	+
PVJP02910503.1	146091	146922	7tm_4	1	-
PVJP02005152.1	1	922	7tm_4	1	-
PVJP02910474.1	191667	193650	7tm_4	1	-
PVJP02005144.1	4354136	4355087	7tm_4	1	-
PVJP02021732.1	2825053	2825977	7tm_4	1	-
PVJP02000943.1	137269	138292	7tm_4	1	+
PVJP02006927.1	402365	403160	7tm_4	1	+
PVJP02000071.1	471190	472111	7tm_4	1	+
PVJP02910814.1	990122	991007	7tm_4	1	-
PVJP02024167.1	522	1221	7tm_4	1	-
PVJP02000071.1	1635606	1636461	7tm_4	1	-
PVJP02910688.1	459973	460432	7tm_4	1	-
PVJP02001775.1	472819	473818	7tm_4	1	+
PVJP02910171.1	117938	118910	7tm_4	1	+
PVJP02000038.1	146091	147015	7tm_4	1	+
PVJP02007310.1	1666	2470	7tm_4	1	+
PVJP02001825.1	690058	690781	7tm_4	1	-
PVJP02070363.1	2	602	7tm_4	1	+
PVJP02001775.1	67106	68105	7tm_4	1	-
PVJP02910402.1	69642	70758	7tm_4	1	-
PVJP02003450.1	199641	200427	7tm_4	1	+
PVJP02910220.1	4813089	4814907	7tm_4	1	+
PVJP02910768.1	5388384	5390178	7tm_4	1	-
PVJP02010439.1	684	1671	7tm_4	1	-
PVJP02006842.1	1	739	7tm_4	1	-
PVJP02910474.1	71776	72730	7tm_4	1	-
PVJP02006607.1	2129	2603	7tm_4	1	+
PVJP02910402.1	32915	33830	7tm_4	1	-
PVJP02910296.1	397772	398663	7tm_4	1	+
PVJP02005898.1	371	1376	7tm_4	1	+
PVJP02000943.1	206843	208685	7tm_4	1	-
PVJP02000943.1	78488	79499	7tm_4	1	-
PVJP02000516.1	0	729	7tm_4	1	+
PVJP02910796.1	123972	125022	7tm_4	1	-
PVJP02910814.1	1065984	1067859	7tm_4	1	+
PVJP02910815.1	140274	141234	7tm_4	1	+
PVJP02910815.1	438195	439371	7tm_4	2	+
PVJP02105929.1	2	461	7tm_4	1	+
PVJP02910688.1	618649	619066	7tm_4	1	+
PVJP02005170.1	724289	725390	7tm_4	1	-
PVJP02910401.1	42077	42854	7tm_4	1	+
PVJP02001503.1	3203	4166	7tm_4	1	+
PVJP02000943.1	228336	229443	7tm_4	1	-
PVJP02910798.1	47469	48252	7tm_4	1	+
PVJP02001775.1	456111	457134	7tm_4	1	+
PVJP02000166.1	495052	496024	7tm_4	1	+
PVJP02910340.1	50337	52407	7tm_4	2	-
PVJP02002039.1	216438	217254	7tm_4	1	+
PVJP02144374.1	2	398	7tm_4	1	-
PVJP02001018.1	116382	117207	7tm_4	1	-
PVJP02206212.1	0	381	7tm_4	1	-
PVJP02001018.1	235558	236434	7tm_4	1	-
PVJP02000630.1	4039378	4041385	7tm_4	1	+
PVJP02056429.1	1	700	7tm_4	1	-
PVJP02910348.1	236398	237217	7tm_4	1	+
PVJP02910474.1	135788	136559	7tm_4	1	+
PVJP02910592.1	56874	57666	7tm_4	1	+
PVJP02003210.1	116148	117120	7tm_4	1	-
PVJP02000318.1	53774	54596	7tm_4	1	+
PVJP02000604.1	5189	6116	7tm_4	1	+
PVJP02000071.1	686457	687381	7tm_4	1	-
PVJP02000943.1	104092	105091	7tm_4	1	+
PVJP02002231.1	1430	2414	7tm_4	1	+
PVJP02071153.1	2	476	7tm_4	1	-
PVJP02013033.1	1054	1783	7tm_4	1	-
PVJP02007012.1	136891	138739	7tm_4	1	-
PVJP02000071.1	519249	520215	7tm_4	1	-
PVJP02001018.1	136344	137238	7tm_4	1	-
PVJP02000378.1	1792422	1793433	7tm_4	1	+
PVJP02910178.1	10324569	10325562	7tm_4	1	-
PVJP02001018.1	553296	554217	7tm_4	1	+
PVJP02021732.1	2850697	2851492	7tm_4	1	-
PVJP02000156.1	39865	41734	7tm_4	1	-
PVJP02910403.1	94514	95327	7tm_4	1	-
PVJP02910688.1	43838	44219	7tm_4	1	+
PVJP02015596.1	1	601	7tm_4	1	+
PVJP02018585.1	619	1441	7tm_4	1	+
PVJP02000166.1	302478	304383	7tm_4	1	+
PVJP02003450.1	675778	676726	7tm_4	1	+
PVJP02910453.1	1749498	1750554	7tm_4	1	+
PVJP02002039.1	53341	53977	7tm_4	1	+
PVJP02007012.1	35403	36258	7tm_4	1	-
PVJP02001775.1	2239	4390	7tm_4	1	+
PVJP02036094.1	333	951	7tm_4	1	-
PVJP02910402.1	77283	78195	7tm_4	1	-
PVJP02000156.1	38993	40883	7tm_4	1	+
PVJP02000118.1	2088762	2089809	7tm_4	1	-
PVJP02001825.1	767237	768065	7tm_4	1	-
PVJP02009367.1	1517	2159	7tm_4	1	+
PVJP02000013.1	10320	11223	7tm_4	1	+
PVJP02003450.1	1873872	1874619	7tm_4	1	+
PVJP02019893.1	695	1385	7tm_4	1	-
PVJP02910688.1	835604	835985	7tm_4	1	+
PVJP02036084.1	241	952	7tm_4	1	+
PVJP02021732.1	2515303	2516080	7tm_4	1	+
PVJP02000867.1	115593	116604	7tm_4	1	-
PVJP02001825.1	433813	434596	7tm_4	1	+
PVJP02048159.1	112	784	7tm_4	1	-
PVJP02910379.1	850580	851057	7tm_4	1	+
PVJP02000183.1	178482	179157	7tm_4	1	-
PVJP02002415.1	153465	153924	7tm_4	1	-
PVJP02028042.1	74068	74791	7tm_4	1	-
PVJP02002822.1	0	591	7tm_4	1	+
PVJP02022474.1	2	848	7tm_4	1	-
PVJP02000867.1	259305	261051	7tm_4	1	+
PVJP02100600.1	0	477	7tm_4	1	-
PVJP02000071.1	1554281	1555037	7tm_4	1	-
PVJP02002668.1	187010	188750	7tm_4	1	+
PVJP02910816.1	74292	75153	7tm_4	1	-
PVJP02012351.1	4581	5436	7tm_4	1	-
PVJP02910159.1	179671	180556	7tm_4	1	-
PVJP02910379.1	37628	38045	7tm_4	1	+
PVJP02000527.1	4072	4828	7tm_4	1	+
PVJP02000071.1	758276	759200	7tm_4	1	-
PVJP02001018.1	368934	370011	7tm_4	1	+
PVJP02004048.1	2615	3272	7tm_4	1	-
PVJP02000867.1	279153	280950	7tm_4	1	+
PVJP02017510.1	684	1491	7tm_4	1	-
PVJP02006936.1	1660	2539	7tm_4	1	-
PVJP02000071.1	415119	415821	7tm_4	1	+
PVJP02910379.1	334862	336254	7tm_4	1	-
PVJP02005342.1	27615	29346	7tm_4	1	+
PVJP02054359.1	2	719	7tm_4	1	+
PVJP02910798.1	31781	32864	7tm_4	1	+
PVJP02910584.1	44574	46401	7tm_4	1	-
PVJP02005325.1	6645421	6647173	7tm_4	1	-
PVJP02060552.1	1	667	7tm_4	1	-
PVJP02910688.1	228102	228603	7tm_4	1	+
PVJP02910583.1	11340	13182	7tm_4	1	+
PVJP02000038.1	54446	55448	7tm_4	1	+
PVJP02000071.1	1418984	1419710	7tm_4	1	+
PVJP02000367.1	77742	78447	7tm_4	1	-
PVJP02910148.1	171386	172364	7tm_4	1	+
PVJP02001775.1	207774	208635	7tm_4	1	+
PVJP02910520.1	4807361	4808111	7tm_4	1	-
PVJP02068564.1	2	611	7tm_4	1	+
PVJP02910286.1	92062	92866	7tm_4	1	-
PVJP02910286.1	206750	207491	7tm_4	1	+
PVJP02047306.1	1	460	7tm_4	1	-
PVJP02910767.1	643192	643951	7tm_4	1	-
PVJP02064847.1	2	635	7tm_4	1	+
PVJP02003450.1	1848940	1849654	7tm_4	1	+
PVJP02000166.1	368432	369209	7tm_4	1	-
PVJP02000166.1	278719	279727	7tm_4	1	+
PVJP02050605.1	2	755	7tm_4	1	-
PVJP02001813.1	18291	19167	7tm_4	1	-
PVJP02000166.1	403759	404533	7tm_4	1	-
PVJP02004702.1	2468	3077	7tm_4	1	-
PVJP02910638.1	83869	84490	7tm_4	1	-
PVJP02000288.1	14492	15332	7tm_4	1	-
PVJP02053108.1	112	730	7tm_4	1	-
PVJP02028042.1	8213	8843	7tm_4	1	-
PVJP02910504.1	13150	13819	7tm_4	1	+
PVJP02910640.1	265632	267270	7tm_4	1	-
PVJP02061030.1	1	664	7tm_4	1	-
PVJP02910474.1	407257	408202	7tm_4	1	-
PVJP02910379.1	404673	406092	7tm_4	1	-
PVJP02005145.1	2373	2955	7tm_4	1	-
PVJP02001825.1	540259	541177	7tm_4	1	+
PVJP02000034.1	13646	14396	7tm_4	1	+
PVJP02061344.1	87	660	7tm_4	1	+
PVJP02001742.1	117476	118343	7tm_4	1	-
PVJP02051729.1	2	743	7tm_4	1	-
PVJP02049316.1	160	769	7tm_4	1	-
PVJP02010509.1	1092	2022	7tm_4	1	-
PVJP02000152.1	3869	4775	7tm_4	1	-
PVJP02000879.1	32443	34189	7tm_4	1	-
PVJP02910296.1	284378	285416	7tm_4	1	+
PVJP02054179.1	1	697	7tm_4	1	+
PVJP02039555.1	321	900	7tm_4	1	-
PVJP02001018.1	300997	301678	7tm_4	1	-
PVJP02910404.1	54062	55007	7tm_4	1	-
PVJP02000071.1	1381872	1382838	7tm_4	1	+
PVJP02910502.1	141048	142671	7tm_4	1	-
PVJP02058119.1	0	654	7tm_4	1	+
PVJP02012517.1	1386	1827	7tm_4	1	+
PVJP02000152.1	23173	23953	7tm_4	1	-
PVJP02042069.1	2	572	7tm_4	1	+
PVJP02000318.1	105095	105554	7tm_4	1	+
PVJP02910379.1	13677	14130	7tm_4	1	-
PVJP02000071.1	496410	497190	7tm_4	1	+
PVJP02037484.1	1	445	7tm_4	1	-
PVJP02005325.1	6599133	6600903	7tm_4	1	-
PVJP02910638.1	24310	25021	7tm_4	1	+
PVJP02001397.1	851	1502	7tm_4	1	+
PVJP02001813.1	400140	401862	7tm_4	1	-
PVJP02001018.1	207901	208585	7tm_4	1	-
PVJP02055875.1	0	654	7tm_4	1	+
PVJP02000630.1	3770431	3771061	7tm_4	1	+
PVJP02000166.1	327720	328677	7tm_4	1	+
PVJP02000991.1	23602	25327	7tm_4	1	-
PVJP02005640.1	2075	2822	7tm_4	1	+
PVJP02021939.1	149215	149854	7tm_4	1	-
PVJP02001018.1	426469	427195	7tm_4	1	+
PVJP02005701.1	1950	2808	7tm_4	1	+
PVJP02001813.1	374241	375975	7tm_4	1	+
PVJP02910637.1	35534	36215	7tm_4	1	+
PVJP02001688.1	1734	2301	7tm_4	1	+
PVJP02003450.1	1741760	1742459	7tm_4	1	+
PVJP02910177.1	3720438	3722019	7tm_4	1	-
PVJP02000071.1	978371	979181	7tm_4	1	+
PVJP02005694.1	2226	2808	7tm_4	1	-
PVJP02910767.1	278823	279468	7tm_4	1	-
PVJP02005325.1	6738474	6739155	7tm_4	1	+
PVJP02006941.1	1825	2539	7tm_4	1	+
PVJP02000038.1	72295	72955	7tm_4	1	+
PVJP02000991.1	46700	48497	7tm_4	1	+
PVJP02019101.1	90755	91454	7tm_4	1	-
PVJP02007718.1	1784	2399	7tm_4	1	-
PVJP02910592.1	50270	51914	7tm_4	1	-
PVJP02000166.1	316954	317731	7tm_4	1	+
PVJP02000318.1	30053	30809	7tm_4	1	+
PVJP02019307.1	1	760	7tm_4	1	-
PVJP02001018.1	465727	466480	7tm_4	1	+
PVJP02001018.1	495379	496024	7tm_4	1	+
PVJP02005325.1	6730207	6731101	7tm_4	1	+
PVJP02001825.1	675522	676206	7tm_4	1	+
PVJP02013998.1	1	622	7tm_4	1	+
PVJP02001018.1	4690	5341	7tm_4	1	-
PVJP02001813.1	12630	14469	7tm_4	1	-
PVJP02910379.1	26683	27100	7tm_4	1	+
PVJP02001019.1	104840	105494	7tm_4	1	+
PVJP02910474.1	153706	154609	7tm_4	1	+
PVJP02910296.1	272035	272809	7tm_4	1	+
PVJP02002926.1	3146	4862	7tm_4	1	-
PVJP02000630.1	3328247	3329261	7tm_4	1	-
PVJP02910379.1	210684	212280	7tm_4	1	-
PVJP02002586.1	103867	104644	7tm_4	1	+
PVJP02910688.1	281759	282173	7tm_4	1	+
PVJP02062968.1	0	648	7tm_4	1	+
PVJP02000059.1	2835339	2835990	7tm_4	1	+
PVJP02001019.1	5847	6549	7tm_4	1	+
PVJP02038718.1	346	913	7tm_4	1	-
PVJP02000991.1	208351	209020	7tm_4	1	-
PVJP02000071.1	1199727	1200567	7tm_4	1	+
PVJP02000288.1	201276	202113	7tm_4	1	+
PVJP02005342.1	463874	464687	7tm_4	1	+
PVJP02022123.1	695	1292	7tm_4	1	-
PVJP02910379.1	335193	336621	7tm_4	1	-
PVJP02028042.1	7801	8383	7tm_4	1	-
PVJP02910688.1	697076	697523	7tm_4	1	-
PVJP02910404.1	28553	29225	7tm_4	1	-
PVJP02001775.1	433666	435445	7tm_4	1	+
PVJP02028746.1	449	1094	7tm_4	1	+
PVJP02001018.1	102338	102977	7tm_4	1	-
PVJP02001813.1	272176	272785	7tm_4	1	+
PVJP02103199.1	2	470	7tm_4	1	+
PVJP02000294.1	4096	4786	7tm_4	1	+
PVJP02028042.1	146094	147702	7tm_4	1	-
PVJP02000378.1	1559968	1561750	7tm_4	1	-
PVJP02020703.1	1	811	7tm_4	1	+
PVJP02005210.1	15536	16202	7tm_4	1	-
PVJP02910401.1	24503	26276	7tm_4	1	-
PVJP02001813.1	342808	344497	7tm_4	1	-
PVJP02910474.1	341197	342115	7tm_4	1	+
PVJP02084274.1	1	535	7tm_4	1	+
PVJP02000071.1	96538	97171	7tm_4	1	+
PVJP02910401.1	17431	19123	7tm_4	1	-
PVJP02000630.1	4015869	4017678	7tm_4	1	+
PVJP02039555.1	1	487	7tm_4	1	-
PVJP02910287.1	2153580	2154168	7tm_4	1	+
PVJP02910149.1	2008535	2010239	7tm_4	1	-
PVJP02000295.1	10001	10427	7tm_4	1	+
PVJP02910379.1	178691	179129	7tm_4	1	-
PVJP02054564.1	107	716	7tm_4	1	-
PVJP02000991.1	72710	73388	7tm_4	1	+
PVJP02129766.1	6	402	7tm_4	1	+
PVJP02000288.1	164381	165014	7tm_4	1	+
PVJP02910796.1	100729	101728	7tm_4	1	+
PVJP02000652.1	6200	7148	7tm_4	1	-
PVJP02002926.1	48699	50370	7tm_4	1	+
PVJP02011337.1	2	458	7tm_4	1	+
PVJP02000378.1	261943	263554	7tm_4	1	-
PVJP02000288.1	26078	26927	7tm_4	1	+
PVJP02910767.1	1099365	1101033	7tm_4	1	+
PVJP02910379.1	161585	162125	7tm_4	1	-
PVJP02005325.1	6712268	6713003	7tm_4	1	+
PVJP02910171.1	27211	28741	7tm_4	1	+
PVJP02910768.1	5373999	5374614	7tm_4	1	-
PVJP02009810.1	1455	2106	7tm_4	1	+
PVJP02910767.1	312849	313866	7tm_4	1	+
PVJP02000378.1	1698615	1699341	7tm_4	1	-
PVJP02000071.1	1435809	1436517	7tm_4	1	+
PVJP02910296.1	66471	68307	7tm_4	1	+
PVJP02013060.1	1118	1784	7tm_4	1	+
PVJP02002039.1	270724	271414	7tm_4	1	-
PVJP02001018.1	449948	450608	7tm_4	1	+
PVJP02910529.1	358185	359055	7tm_4	1	-
PVJP02097343.1	2	488	7tm_4	1	+
PVJP02092727.1	2	503	7tm_4	1	+
PVJP02910799.1	16238	17921	7tm_4	1	-
PVJP02019419.1	803	1403	7tm_4	1	-
PVJP02101323.1	2	473	7tm_4	1	+
PVJP02910796.1	25178	26291	7tm_4	1	-
PVJP02910286.1	366362	368000	7tm_4	1	+
PVJP02000059.1	2273480	2275094	7tm_4	1	+
PVJP02910637.1	329442	330204	7tm_4	1	+
PVJP02001825.1	732118	733726	7tm_4	1	+
PVJP02000991.1	21004	21811	7tm_4	1	-
PVJP02033595.1	273	990	7tm_4	1	+
PVJP02151050.1	1	397	7tm_4	1	-
PVJP02000166.1	557738	558401	7tm_4	1	+
PVJP02009053.1	1	649	7tm_4	1	+
PVJP02006927.1	85415	86366	7tm_4	1	-
PVJP02002586.1	95512	96211	7tm_4	1	+
PVJP02910379.1	182864	183302	7tm_4	1	-
PVJP02001825.1	724285	725845	7tm_4	1	-
PVJP02005144.1	4343969	4344743	7tm_4	1	-
PVJP02015287.1	0	513	7tm_4	1	-
PVJP02001825.1	259040	259730	7tm_4	1	-
PVJP02910520.1	1479535	1481101	7tm_4	1	+
PVJP02910220.1	5062310	5063036	7tm_4	1	-
PVJP02049213.1	198	771	7tm_4	1	+
PVJP02067599.1	1	619	7tm_4	1	-
PVJP02000378.1	1813198	1814953	7tm_4	1	-
PVJP02910159.1	201944	202718	7tm_4	1	+
PVJP02000059.1	2306612	2308427	7tm_4	2	+
PVJP02000378.1	1943569	1944202	7tm_4	1	+
PVJP02000166.1	470958	471618	7tm_4	1	+
PVJP02910767.1	1226171	1227959	7tm_4	1	-
PVJP02910474.1	61020	63009	7tm_4	1	-
PVJP02032499.1	1	580	7tm_4	1	-
PVJP02004383.1	512164	513421	7tm_4	1	+
PVJP02006950.1	2127	2538	7tm_4	1	+
PVJP02000059.1	2353672	2354086	7tm_4	1	+
PVJP02008109.1	1437	1962	7tm_4	1	+
PVJP02910767.1	1177624	1178362	7tm_4	1	+
PVJP02095057.1	2	494	7tm_4	1	+
PVJP02910178.1	10333046	10334003	7tm_4	1	-
PVJP02004621.1	2	470	7tm_4	1	+
PVJP02007804.1	1	649	7tm_4	1	+
PVJP02105563.1	1	460	7tm_4	1	+
PVJP02007396.1	1027	1765	7tm_4	1	-
PVJP02028042.1	73799	74204	7tm_4	1	-
PVJP02910767.1	1166206	1166854	7tm_4	1	-
PVJP02002039.1	135798	136416	7tm_4	1	+
PVJP02053142.1	175	730	7tm_4	1	+
PVJP02006927.1	136121	136805	7tm_4	1	+
PVJP02002730.1	3412	3982	7tm_4	1	-
PVJP02002926.1	49295	50855	7tm_4	1	+
PVJP02008998.1	1636	2209	7tm_4	1	+
PVJP02096178.1	2	491	7tm_4	1	-
PVJP02016730.1	1	451	7tm_4	1	-
PVJP02016623.1	1019	1541	7tm_4	1	-
PVJP02002668.1	202400	203921	7tm_4	1	+
PVJP02910767.1	121623	122268	7tm_4	1	+
PVJP02910502.1	87317	87752	7tm_4	1	-
PVJP02001825.1	623685	624303	7tm_4	1	-
PVJP02075523.1	2	575	7tm_4	1	+
PVJP02100683.1	12	477	7tm_4	1	-
PVJP02002668.1	187618	189187	7tm_4	1	+
PVJP02003991.1	1560	2196	7tm_4	1	-
PVJP02910178.1	10253931	10254783	7tm_4	1	+
PVJP02000991.1	6260	7838	7tm_4	1	-
PVJP02007012.1	46979	48575	7tm_4	1	-
PVJP02021732.1	463717	464431	7tm_4	1	-
PVJP02020241.1	1	436	7tm_4	1	+
PVJP02001775.1	185782	187537	7tm_4	1	-
PVJP02010841.1	1465	1987	7tm_4	1	-
PVJP02910530.1	1185	1866	7tm_4	1	-
PVJP02064707.1	0	636	7tm_4	1	-
PVJP02013399.1	1229	1757	7tm_4	1	-
PVJP02087270.1	2	524	7tm_4	1	+
PVJP02028023.1	710	1112	7tm_4	1	-
PVJP02046048.1	176	809	7tm_4	1	+
PVJP02028042.1	116241	116784	7tm_4	1	-
PVJP02910220.1	4324331	4325318	7tm_4	1	+
PVJP02910220.1	4489360	4489963	7tm_4	1	-
PVJP02005325.1	6686257	6686884	7tm_4	1	+
PVJP02000991.1	143448	145011	7tm_4	1	+
PVJP02021897.1	571	1303	7tm_4	1	+
PVJP02019101.1	27101	27578	7tm_4	1	+
PVJP02002039.1	31966	32572	7tm_4	1	+
PVJP02910408.1	21432	21885	7tm_4	1	+
PVJP02001813.1	147029	147722	7tm_4	1	+
PVJP02005325.1	6677095	6678682	7tm_4	1	+
PVJP02039016.1	0	468	7tm_4	1	+
PVJP02027403.1	396	1128	7tm_4	1	+
PVJP02018352.1	940	1453	7tm_4	1	-
PVJP02910688.1	344644	346177	7tm_4	1	-
PVJP02039483.1	0	462	7tm_4	1	+
PVJP02002668.1	1044263	1045733	7tm_4	1	+
PVJP02000038.1	174801	175404	7tm_4	1	+
PVJP02001813.1	289877	290447	7tm_4	1	+
PVJP02001018.1	408547	409174	7tm_4	1	+
PVJP02011502.1	1243	1921	7tm_4	1	+
PVJP02910767.1	672208	672889	7tm_4	1	+
PVJP02070879.1	0	600	7tm_4	1	+
PVJP02001775.1	459995	460649	7tm_4	1	-
PVJP02000270.1	12812	13448	7tm_4	1	+
PVJP02000701.1	63061	63787	7tm_4	1	-
PVJP02200482.1	1	388	7tm_4	1	-
PVJP02002649.1	797003	798239	7tm_4	1	-
PVJP02000071.1	59931	60543	7tm_4	1	+
PVJP02000378.1	1623325	1624981	7tm_4	1	+
PVJP02002014.1	1192	2011	7tm_4	1	+
PVJP02000166.1	208880	209615	7tm_4	1	+
PVJP02028447.1	656	1100	7tm_4	1	-
PVJP02008971.1	1	661	7tm_4	1	-
PVJP02003450.1	780257	780857	7tm_4	1	+
PVJP02087277.1	0	525	7tm_4	1	+
PVJP02000288.1	138991	139837	7tm_4	1	-
PVJP02001045.1	2646	3300	7tm_4	1	-
PVJP02000166.1	351607	352555	7tm_4	1	+
PVJP02910798.1	20927	21497	7tm_4	1	+
PVJP02019101.1	86324	86897	7tm_4	1	+
PVJP02000288.1	114108	114867	7tm_4	1	+
PVJP02001825.1	786253	786808	7tm_4	1	+
PVJP02000071.1	1182435	1183089	7tm_4	1	+
PVJP02000071.1	442414	443113	7tm_4	1	+
PVJP02000071.1	1594230	1594863	7tm_4	1	-
PVJP02097912.1	1	487	7tm_4	1	-
PVJP02910286.1	151724	152330	7tm_4	1	+
PVJP02005342.1	264312	264945	7tm_4	1	-
PVJP02004414.1	839	1478	7tm_4	1	-
PVJP02000071.1	1431819	1432329	7tm_4	1	+
PVJP02910220.1	884314	885898	7tm_4	1	+
PVJP02910171.1	81683	82577	7tm_4	1	+
PVJP02002039.1	149824	150361	7tm_4	1	+
PVJP02001775.1	422565	424059	7tm_4	1	-
PVJP02009071.1	1	649	7tm_4	1	-
PVJP02001813.1	459449	460394	7tm_4	1	+
PVJP02093600.1	0	501	7tm_4	1	-
PVJP02054569.1	2	473	7tm_4	1	-
PVJP02036829.1	1	475	7tm_4	1	-
PVJP02000406.1	9429	9903	7tm_4	1	+
PVJP02910379.1	879167	880448	7tm_4	1	-
PVJP02024522.1	1	697	7tm_4	1	-
PVJP02910286.1	247086	247680	7tm_4	1	-
PVJP02001018.1	57385	58207	7tm_4	1	-
PVJP02000233.1	105757	106252	7tm_4	1	-
PVJP02006546.1	2130	2616	7tm_4	1	+
PVJP02000047.1	1366443	1367202	7tm_4	1	-
PVJP02910637.1	66723	67233	7tm_4	1	-
PVJP02000378.1	1650372	1650840	7tm_4	1	-
PVJP02000071.1	737042	737741	7tm_4	1	-
PVJP02000071.1	1136010	1136736	7tm_4	1	+
PVJP02121916.1	2	419	7tm_4	1	-
PVJP02000047.1	1087931	1088501	7tm_4	1	+
PVJP02001775.1	512146	513685	7tm_4	1	+
PVJP02007471.1	2004	2442	7tm_4	1	-
PVJP02910286.1	342800	344300	7tm_4	1	-
PVJP02000038.1	19295	19886	7tm_4	1	+
PVJP02086743.1	0	525	7tm_4	1	-
PVJP02032620.1	556	1009	7tm_4	1	-
PVJP02910474.1	181104	182856	7tm_4	1	+
PVJP02910529.1	99758	100355	7tm_4	1	-
PVJP02000357.1	125572	126043	7tm_4	1	-
PVJP02012968.1	1381	1789	7tm_4	1	-
PVJP02000166.1	39976	40543	7tm_4	1	-
PVJP02026782.1	706	1144	7tm_4	1	-
PVJP02003450.1	753011	753482	7tm_4	1	+
PVJP02021732.1	527318	528002	7tm_4	1	+
PVJP02026248.1	428	977	7tm_4	1	-
PVJP02910767.1	940358	940961	7tm_4	1	+
PVJP02910814.1	1030114	1030855	7tm_4	1	-
PVJP02021732.1	2631244	2631925	7tm_4	1	-
PVJP02910583.1	168542	170081	7tm_4	1	-
PVJP02000211.1	7053135	7054806	7tm_4	1	-
PVJP02910340.1	79395	79977	7tm_4	1	-
PVJP02021732.1	2013425	2015072	7tm_4	1	+
PVJP02021732.1	2044689	2045439	7tm_4	1	-
PVJP02011877.1	0	453	7tm_4	1	+
PVJP02000183.1	1890	2529	7tm_4	1	-
PVJP02910529.1	493660	495250	7tm_4	1	-
PVJP02003450.1	97077	97674	7tm_4	1	+
PVJP02001018.1	654057	654777	7tm_4	1	+
PVJP02118529.1	1	427	7tm_4	1	-
PVJP02089074.1	2	518	7tm_4	1	+
PVJP02062659.1	30	651	7tm_4	1	+
PVJP02003450.1	313998	315630	7tm_4	1	+
PVJP02073814.1	1	583	7tm_4	1	+
PVJP02000367.1	46187	46682	7tm_4	1	+
PVJP02910814.1	240448	242083	7tm_4	1	+
PVJP02056349.1	152	701	7tm_4	1	-
PVJP02024616.1	729	1209	7tm_4	1	-
PVJP02910520.1	1491885	1493460	7tm_4	1	+
PVJP02910220.1	4813781	4815350	7tm_4	1	+
PVJP02064425.1	115	637	7tm_4	1	-
PVJP02021732.1	2323500	2323929	7tm_4	1	-
PVJP02000071.1	1657461	1658127	7tm_4	1	-
PVJP02002039.1	251930	253463	7tm_4	1	+
PVJP02000059.1	2687920	2688604	7tm_4	1	+
PVJP02000138.1	18291	18918	7tm_4	1	+
PVJP02002649.1	760680	762369	7tm_4	1	+
PVJP02007012.1	43939	45556	7tm_4	1	+
PVJP02910639.1	48616	50026	7tm_4	1	+
PVJP02910220.1	4274661	4275252	7tm_4	1	-
PVJP02000233.1	106178	106871	7tm_4	1	-
PVJP02910797.1	78479	79097	7tm_4	1	+
PVJP02005325.1	6525498	6526146	7tm_4	1	+
PVJP02001825.1	1022738	1023314	7tm_4	1	-
PVJP02910637.1	67236	67632	7tm_4	1	-
PVJP02024720.1	619	1204	7tm_4	1	+
PVJP02003450.1	772749	773301	7tm_4	1	+
PVJP02029602.1	348	1074	7tm_4	1	-
PVJP02005325.1	6676562	6678161	7tm_4	1	+
PVJP02910797.1	31227	31644	7tm_4	1	-
PVJP02001018.1	311853	312312	7tm_4	1	-
PVJP02910797.1	46731	47148	7tm_4	1	+
PVJP02001825.1	171213	171852	7tm_4	1	+
PVJP02003450.1	1753891	1754572	7tm_4	1	+
PVJP02910767.1	848233	849988	7tm_4	1	-
PVJP02003625.1	1	409	7tm_4	1	+
PVJP02001825.1	653676	654189	7tm_4	1	-
PVJP02018082.1	876	1464	7tm_4	1	-
PVJP02019101.1	251834	252395	7tm_4	1	+
PVJP02003450.1	751542	753213	7tm_4	1	+
PVJP02910173.1	10205979	10207569	7tm_4	1	+
PVJP02021939.1	251224	251803	7tm_4	1	-
PVJP02029773.1	0	552	7tm_4	1	+
PVJP02001018.1	520878	521478	7tm_4	1	+
PVJP02090203.1	1	514	7tm_4	1	-
PVJP02000987.1	1	646	7tm_4	1	-
PVJP02910529.1	472228	473776	7tm_4	1	+
PVJP02001825.1	654192	654675	7tm_4	1	-
PVJP02000581.1	57499	59047	7tm_4	1	-
PVJP02032387.1	484	1012	7tm_4	1	+
PVJP02000754.1	17025	17538	7tm_4	1	+
PVJP02910797.1	90620	91145	7tm_4	1	-
PVJP02000071.1	393590	394262	7tm_4	1	+
PVJP02910531.1	42435	42918	7tm_4	1	-
PVJP02060681.1	107	665	7tm_4	1	-
PVJP02910767.1	320750	321404	7tm_4	2	-
PVJP02910348.1	450271	450913	7tm_4	1	+
PVJP02910286.1	408142	409732	7tm_4	1	+
PVJP02910637.1	869035	869680	7tm_4	1	+
PVJP02000059.1	2768704	2769280	7tm_4	1	-
PVJP02035361.1	255	963	7tm_4	1	+
PVJP02099475.1	31	481	7tm_4	1	-
PVJP02091898.1	2	506	7tm_4	1	-
PVJP02910220.1	4360639	4361104	7tm_4	1	-
PVJP02910531.1	3204	3687	7tm_4	1	+
PVJP02141878.1	1	397	7tm_4	1	-
PVJP02000071.1	1515514	1516066	7tm_4	1	-
PVJP02001933.1	3394	3925	7tm_4	1	+
PVJP02910818.1	29599	30313	7tm_4	1	-
PVJP02011562.1	198	1041	7tm_4	1	+
PVJP02910159.1	235289	235781	7tm_4	1	-
PVJP02003450.1	357104	359456	7tm_4	1	-
PVJP02203463.1	1	385	7tm_4	1	-
PVJP02910348.1	426078	426591	7tm_4	1	+
PVJP02910502.1	87755	88265	7tm_4	1	-
PVJP02000581.1	118661	119204	7tm_4	1	+
PVJP02003194.1	3155	3692	7tm_4	1	+
PVJP02910340.1	79819	80344	7tm_4	1	-
PVJP02008109.1	987	1434	7tm_4	1	+
PVJP02000378.1	261374	262973	7tm_4	1	-
PVJP02000071.1	1327895	1328594	7tm_4	1	+
PVJP02000138.1	81548	82148	7tm_4	1	+
PVJP02910149.1	1976305	1977895	7tm_4	1	-
PVJP02000059.1	2801401	2802238	7tm_4	1	+
PVJP02000357.1	844843	846763	7tm_4	1	-
PVJP02910767.1	1002259	1002763	7tm_4	1	-
PVJP02120206.1	2	407	7tm_4	1	+
PVJP02000059.1	2622767	2623457	7tm_4	1	+
PVJP02000368.1	450	1029	7tm_4	1	+
PVJP02910637.1	869683	870172	7tm_4	1	+
PVJP02110465.1	2	446	7tm_4	1	+
PVJP02910286.1	66401	66806	7tm_4	1	+
PVJP02001825.1	823152	823695	7tm_4	1	-
PVJP02910814.1	1029720	1030239	7tm_4	1	-
PVJP02002926.1	202832	204425	7tm_4	1	+
PVJP02021732.1	1934804	1935479	7tm_4	1	+
PVJP02001825.1	223390	224038	7tm_4	1	+
PVJP02020980.1	1	628	7tm_4	1	-
PVJP02000378.1	253979	255590	7tm_4	1	-
PVJP02001825.1	911114	911624	7tm_4	1	-
PVJP02910296.1	67196	68738	7tm_4	1	+
PVJP02001825.1	299150	299546	7tm_4	1	-
PVJP02910220.1	876328	877981	7tm_4	1	+
PVJP02910797.1	78954	79419	7tm_4	1	+
PVJP02000233.1	100137	100650	7tm_4	1	+
PVJP02910815.1	283608	284097	7tm_4	1	-
PVJP02000071.1	1284429	1285155	7tm_4	1	+
PVJP02000378.1	1405117	1405657	7tm_4	1	-
PVJP02014813.1	888	1653	7tm_4	1	+
PVJP02910173.1	10143971	10144427	7tm_4	1	-
PVJP02000233.1	100665	101103	7tm_4	1	+
PVJP02000630.1	4016564	4018106	7tm_4	1	+
PVJP02002039.1	149321	149906	7tm_4	1	+
PVJP02018714.1	229	730	7tm_4	1	-
PVJP02910286.1	152302	152737	7tm_4	1	+
PVJP02910296.1	540084	540648	7tm_4	1	+
PVJP02000991.1	156782	157340	7tm_4	1	+
PVJP02910529.1	184457	186020	7tm_4	1	-
PVJP02910220.1	4969798	4970398	7tm_4	1	+
PVJP02000071.1	820139	821894	7tm_4	1	+
PVJP02025539.1	1	448	7tm_4	1	-
PVJP02135048.1	2	398	7tm_4	1	-
PVJP02000378.1	1650843	1651359	7tm_4	1	-
PVJP02910220.1	4360103	4360652	7tm_4	1	-
PVJP02001933.1	3928	4336	7tm_4	1	+
PVJP02910296.1	221048	221654	7tm_4	1	+
PVJP02910286.1	378295	379933	7tm_4	1	-
PVJP02000991.1	156225	156849	7tm_4	1	+
PVJP02001825.1	251360	251819	7tm_4	1	+
PVJP02104258.1	2	464	7tm_4	1	-
PVJP02012351.1	31725	32325	7tm_4	1	-
PVJP02910474.1	20275	20881	7tm_4	1	+
PVJP02032098.1	229	730	7tm_4	1	-
PVJP02910286.1	390666	392199	7tm_4	1	+
PVJP02000320.1	0	414	7tm_4	1	+
PVJP02910767.1	328748	329426	7tm_4	1	-
PVJP02001018.1	296157	296655	7tm_4	1	-
PVJP02002649.1	738714	739602	7tm_4	1	+
PVJP02000879.1	450	1029	7tm_4	1	+
PVJP02032804.1	196	655	7tm_4	1	+
PVJP02112659.1	2	440	7tm_4	1	-
PVJP02032803.1	0	405	7tm_4	1	-
PVJP02910287.1	2153200	2153767	7tm_4	1	+
PVJP02002447.1	3740	4202	7tm_4	1	-
PVJP02117699.1	0	429	7tm_4	1	+
PVJP02000581.1	68680	70552	7tm_4	2	+
PVJP02910379.1	927567	928806	7tm_4	1	-
PVJP02910531.1	2743	3298	7tm_4	1	+
PVJP02910529.1	294854	295424	7tm_4	1	-
PVJP02910796.1	141940	143047	7tm_4	1	+
PVJP02021939.1	190329	190890	7tm_4	1	-
PVJP02000059.1	2353100	2353712	7tm_4	1	+
PVJP02910220.1	4970169	4970772	7tm_4	1	+
PVJP02021732.1	1380592	1381153	7tm_4	1	-
PVJP02001825.1	99839	100220	7tm_4	1	+
PVJP02910296.1	226018	226624	7tm_4	1	-
PVJP02001813.1	309447	311007	7tm_4	1	-
PVJP02910340.1	22019	22520	7tm_4	1	-
PVJP02910379.1	932588	933968	7tm_4	1	-
PVJP02000367.1	117435	117882	7tm_4	1	+
PVJP02005342.1	309725	310304	7tm_4	1	+
PVJP02910638.1	69935	70382	7tm_4	1	-
PVJP02910797.1	52724	53186	7tm_4	1	+
PVJP02001775.1	521794	523366	7tm_4	1	+
PVJP02106578.1	0	459	7tm_4	1	-
PVJP02910159.1	80071	80680	7tm_4	1	-
PVJP02003450.1	313538	315224	7tm_4	1	+
PVJP02069469.1	1	607	7tm_4	1	+
PVJP02000378.1	1405532	1406156	7tm_4	1	-
PVJP02001775.1	524390	525845	7tm_4	1	+
PVJP02000994.1	4836	5364	7tm_4	1	+
PVJP02910220.1	4510740	4511289	7tm_4	1	-
PVJP02000071.1	1697720	1698224	7tm_4	1	-
PVJP02910401.1	25033	26761	7tm_4	1	-
PVJP02910220.1	4764413	4764953	7tm_4	1	+
PVJP02910340.1	23614	24115	7tm_4	1	+
PVJP02000071.1	1239069	1239732	7tm_4	1	+
PVJP02910688.1	265182	265557	7tm_4	1	-
PVJP02002039.1	262606	264187	7tm_4	1	+
PVJP02910688.1	259082	259457	7tm_4	1	+
PVJP02001825.1	449248	449875	7tm_4	1	+
PVJP02910149.1	1589550	1590156	7tm_4	1	-
PVJP02910767.1	250220	250673	7tm_4	1	-
PVJP02000071.1	1475834	1476308	7tm_4	1	-
PVJP02000166.1	363290	363824	7tm_4	1	+
PVJP02000357.1	798256	798709	7tm_4	1	-
PVJP02000502.1	7510	7966	7tm_4	1	+
PVJP02150112.1	2	398	7tm_4	1	-
PVJP02122025.1	0	417	7tm_4	1	+
PVJP02000288.1	77688	78285	7tm_4	1	+
PVJP02000378.1	1987268	1988687	7tm_4	1	-
PVJP02000071.1	1332244	1332895	7tm_4	1	+
PVJP02000283.1	2813	3548	7tm_4	1	-
PVJP02003450.1	344476	346147	7tm_4	1	+
PVJP02003450.1	1489805	1491857	7tm_4	1	-
PVJP02005325.1	6401872	6403333	7tm_4	1	+
PVJP02005325.1	6423000	6424680	7tm_4	1	-
PVJP02000071.1	936324	936882	7tm_4	1	+
PVJP02000166.1	482453	482981	7tm_4	1	+
PVJP02001019.1	148157	148811	7tm_4	1	-
PVJP02000071.1	749168	749816	7tm_4	1	-
PVJP02098883.1	0	483	7tm_4	1	-
PVJP02001018.1	296658	297093	7tm_4	1	-
PVJP02010795.1	2	470	7tm_4	1	+
PVJP02000357.1	53765	54506	7tm_4	1	+
PVJP02005325.1	6590373	6591015	7tm_4	1	+
PVJP02002649.1	739285	739732	7tm_4	1	+
PVJP02137572.1	1	397	7tm_4	1	-
PVJP02910347.1	115308	116889	7tm_4	1	+
PVJP02125302.1	1	412	7tm_4	1	+
PVJP02000034.1	1	580	7tm_4	1	+
PVJP02002039.1	222219	222786	7tm_4	1	+
PVJP02001775.1	47530	48016	7tm_4	1	-
PVJP02021732.1	1401690	1402218	7tm_4	1	+
PVJP02000358.1	875530	876067	7tm_4	1	-
PVJP02005325.1	6657973	6659440	7tm_4	1	+
PVJP02001775.1	185006	185438	7tm_4	1	-
PVJP02021732.1	1197877	1198699	7tm_4	1	-
PVJP02048088.1	406	784	7tm_4	1	-
PVJP02910340.1	17972	18548	7tm_4	2	+
PVJP02002661.1	3392	4001	7tm_4	1	-
PVJP02910821.1	632232	632736	7tm_4	1	+
PVJP02001825.1	1022308	1022860	7tm_4	1	-
PVJP02000270.1	13359	13806	7tm_4	1	+
PVJP02001018.1	342230	342716	7tm_4	1	-
PVJP02000071.1	1231197	1231776	7tm_4	1	+
PVJP02910149.1	1750939	1752322	7tm_4	1	-
PVJP02003210.1	127486	127954	7tm_4	1	-
PVJP02000071.1	1355185	1355794	7tm_4	1	-
PVJP02002695.1	67230	67668	7tm_4	1	-
PVJP02005325.1	6599825	6601280	7tm_4	1	-
PVJP02021732.1	332319	332841	7tm_4	1	+
PVJP02131564.1	0	399	7tm_4	1	+
PVJP02001825.1	441884	442316	7tm_4	1	+
PVJP02021732.1	332690	333263	7tm_4	1	+
PVJP02910340.1	39027	39456	7tm_4	1	-
PVJP02001825.1	911627	912146	7tm_4	1	-
PVJP02135780.1	1	397	7tm_4	1	+
PVJP02109717.1	1	448	7tm_4	1	-
PVJP02000754.1	31546	32053	7tm_4	1	-
PVJP02910797.1	91148	91670	7tm_4	1	-
PVJP02001825.1	299491	300091	7tm_4	1	-
PVJP02000157.1	2961	3660	7tm_4	1	-
PVJP02001018.1	125786	126227	7tm_4	1	-
PVJP02910531.1	42824	43379	7tm_4	1	-
PVJP02006343.1	2033	2546	7tm_4	1	+
PVJP02122847.1	0	417	7tm_4	1	+
PVJP02000071.1	1310798	1311245	7tm_4	1	+
PVJP02003450.1	1876678	1877254	7tm_4	1	-
PVJP02019101.1	238363	238939	7tm_4	1	+
PVJP02004528.1	1	376	7tm_4	1	+
PVJP02118977.1	2	425	7tm_4	1	+
PVJP02910220.1	4181441	4182023	7tm_4	1	+
PVJP02001825.1	1002626	1003127	7tm_4	1	-
PVJP02000047.1	996427	997123	7tm_4	1	+
PVJP02019101.1	74640	75042	7tm_4	1	-
PVJP02004383.1	477827	478286	7tm_4	1	-
PVJP02019101.1	129563	130064	7tm_4	1	-
PVJP02004022.1	2945	3320	7tm_4	1	-
PVJP02119782.1	0	423	7tm_4	1	+
PVJP02005144.1	4360074	4360680	7tm_4	1	-
PVJP02910149.1	1766635	1768105	7tm_4	1	-
PVJP02000378.1	1537398	1537911	7tm_4	1	+
PVJP02001813.1	289512	289998	7tm_4	1	+
PVJP02000071.1	1013559	1014123	7tm_4	1	+
PVJP02910814.1	955969	956521	7tm_4	1	-
PVJP02000038.1	107025	107412	7tm_4	1	+
PVJP02910767.1	1057415	1057826	7tm_4	1	+
PVJP02910159.1	150766	151246	7tm_4	1	-
PVJP02064372.1	2	392	7tm_4	1	-
PVJP02910592.1	46919	48551	7tm_4	1	+
PVJP02001476.1	1	487	7tm_4	1	+
PVJP02095921.1	2	491	7tm_4	1	-
PVJP02003275.1	3211	3655	7tm_4	1	-
PVJP02910287.1	1996481	1997447	7tm_4	1	-
PVJP02141275.1	2	386	7tm_4	1	+
PVJP02002649.1	759776	761945	7tm_4	1	-
PVJP02910529.1	125214	125904	7tm_4	1	-
PVJP02001825.1	71178	71910	7tm_4	1	-
PVJP02021939.1	492288	492882	7tm_4	1	+
PVJP02137226.1	2	398	7tm_4	1	+
PVJP02910797.1	52222	52654	7tm_4	1	+
PVJP02021732.1	1400935	1401814	7tm_4	1	+
PVJP02021272.1	517	1039	7tm_4	1	+
PVJP02021732.1	2732056	2732467	7tm_4	1	-
PVJP02009952.1	1712	2087	7tm_4	1	-
PVJP02000991.1	47293	48829	7tm_4	1	+
PVJP02021732.1	2323932	2324439	7tm_4	1	-
PVJP02019101.1	251414	251831	7tm_4	1	+
PVJP02136768.1	1	397	7tm_4	1	+
PVJP02000071.1	1311248	1311722	7tm_4	1	+
PVJP02000630.1	4040058	4041600	7tm_4	1	+
PVJP02005342.1	481799	483359	7tm_4	2	+
PVJP02002668.1	148536	149913	7tm_4	1	-
PVJP02003450.1	780860	781250	7tm_4	1	+
PVJP02910528.1	32737	33391	7tm_4	1	+
PVJP02910796.1	142950	143475	7tm_4	1	+
PVJP02135447.1	2	398	7tm_4	1	-
PVJP02000096.1	62345	62978	7tm_4	1	-
PVJP02037344.1	449	932	7tm_4	1	+
PVJP02021732.1	556521	557103	7tm_4	1	+
PVJP02000991.1	137964	138546	7tm_4	1	+
PVJP02000059.1	2861222	2862770	7tm_4	1	-
PVJP02000248.1	9235	9814	7tm_4	1	-
PVJP02032804.1	612	1005	7tm_4	1	+
PVJP02001018.1	126177	126744	7tm_4	1	-
PVJP02000355.1	448958	449519	7tm_4	1	+
PVJP02016347.1	1155	1557	7tm_4	1	-
PVJP02041379.1	1	403	7tm_4	1	+
PVJP02000367.1	46671	47055	7tm_4	1	+
PVJP02003450.1	772308	772746	7tm_4	1	+
PVJP02008745.1	395838	396363	7tm_4	1	-
PVJP02000166.1	307170	307572	7tm_4	1	+
PVJP02910149.1	1573522	1574035	7tm_4	1	-
PVJP02001825.1	797600	797990	7tm_4	1	+
PVJP02000071.1	907882	908419	7tm_4	1	+
PVJP02196441.1	1	391	7tm_4	1	-
PVJP02000163.1	15494	16178	7tm_4	1	-
PVJP02000071.1	330865	331288	7tm_4	1	+
PVJP02000071.1	1570269	1570746	7tm_4	1	-
PVJP02910149.1	1589231	1589735	7tm_4	1	-
PVJP02000166.1	307382	307958	7tm_4	1	+
PVJP02019101.1	120968	121379	7tm_4	1	+
PVJP02910408.1	28004	28391	7tm_4	1	-
PVJP02910159.1	79727	80120	7tm_4	1	-
PVJP02000071.1	1153577	1154102	7tm_4	1	+
PVJP02000071.1	1431369	1431816	7tm_4	1	+
PVJP02000991.1	3667	4318	7tm_4	1	-
PVJP02143322.1	0	399	7tm_4	1	+
PVJP02000071.1	935959	936457	7tm_4	1	+
PVJP02910348.1	91027	91543	7tm_4	1	+
PVJP02000367.1	118015	118423	7tm_4	1	+
PVJP02142006.1	0	399	7tm_4	1	-
PVJP02000166.1	53417	54017	7tm_4	1	-
PVJP02000166.1	177067	177583	7tm_4	1	-
PVJP02099464.1	2	479	7tm_4	1	+
PVJP02019101.1	121330	121741	7tm_4	1	+
PVJP02114945.1	2	434	7tm_4	1	+
PVJP02910474.1	252414	252861	7tm_4	1	+
PVJP02000581.1	44681	46232	7tm_4	1	-
PVJP02001018.1	315290	315743	7tm_4	1	-
PVJP02141274.1	0	399	7tm_4	1	+
PVJP02000288.1	37511	38063	7tm_4	1	+
PVJP02000378.1	1432424	1433864	7tm_4	1	-
PVJP02001825.1	124551	124971	7tm_4	1	+
PVJP02009597.1	1738	2131	7tm_4	1	+
PVJP02126261.1	0	408	7tm_4	1	+
PVJP02027146.1	2	521	7tm_4	1	+
PVJP02910798.1	99141	99645	7tm_4	1	+
PVJP02000059.1	2550609	2551038	7tm_4	1	+
PVJP02910348.1	341865	342246	7tm_4	1	+
PVJP02007479.1	45954	46719	7tm_4	1	+
PVJP02001825.1	258675	259089	7tm_4	1	-
PVJP02000071.1	224069	224675	7tm_4	1	+
PVJP02001825.1	64956	65517	7tm_4	1	+
PVJP02001775.1	184560	185133	7tm_4	1	-
PVJP02000086.1	175089	175491	7tm_4	1	+
PVJP02910297.1	487898	489473	7tm_4	1	+
PVJP02001018.1	152618	153224	7tm_4	1	-
PVJP02006927.1	302426	304115	7tm_4	1	-
PVJP02910767.1	1178169	1178553	7tm_4	1	+
PVJP02910296.1	540430	540946	7tm_4	1	+
PVJP02114970.1	1	436	7tm_4	1	-
PVJP02102293.1	13	472	7tm_4	1	-
PVJP02001825.1	574791	575175	7tm_4	1	-
PVJP02910821.1	631781	632336	7tm_4	1	+
PVJP02196340.1	2	392	7tm_4	1	+
PVJP02000166.1	522734	524405	7tm_4	1	+
PVJP02910798.1	90365	92057	7tm_4	1	+
PVJP02001018.1	599084	599666	7tm_4	1	+
PVJP02051943.1	0	531	7tm_4	1	-
PVJP02001018.1	409107	409509	7tm_4	1	+
PVJP02910815.1	284100	284541	7tm_4	1	-
PVJP02001825.1	148726	149146	7tm_4	1	+
PVJP02000166.1	53830	54397	7tm_4	1	-
PVJP02910688.1	328022	328421	7tm_4	1	+
PVJP02910220.1	4489920	4490367	7tm_4	1	-
PVJP02002966.1	3364	3826	7tm_4	1	-
PVJP02910220.1	4603113	4603584	7tm_4	1	-
PVJP02021939.1	520423	520852	7tm_4	1	+
PVJP02910638.1	69477	69969	7tm_4	1	-
PVJP02000071.1	239142	239625	7tm_4	1	+
PVJP02910220.1	4275076	4275652	7tm_4	1	-
PVJP02001018.1	521464	521854	7tm_4	1	+
PVJP02002926.1	145120	145672	7tm_4	1	-
PVJP02910637.1	459989	460553	7tm_4	1	-
PVJP02003450.1	1520	2207	7tm_4	1	+
PVJP02000071.1	369214	369847	7tm_4	1	+
PVJP02910286.1	343204	344716	7tm_4	1	-
PVJP02000071.1	452284	452689	7tm_4	1	+
PVJP02910798.1	59374	59797	7tm_4	1	+
PVJP02136539.1	1	379	7tm_4	1	-
PVJP02001018.1	341886	342354	7tm_4	1	-
PVJP02005342.1	464494	464872	7tm_4	1	+
PVJP02000166.1	177586	178015	7tm_4	1	-
PVJP02021732.1	2732470	2733064	7tm_4	1	-
PVJP02001825.1	1044163	1044649	7tm_4	1	+
PVJP02000071.1	1476311	1476758	7tm_4	1	-
PVJP02138141.1	2	398	7tm_4	1	+
PVJP02910474.1	262683	264060	7tm_4	1	+
PVJP02005342.1	263931	264309	7tm_4	1	-
PVJP02019005.1	877	1423	7tm_4	1	-
PVJP02006585.1	0	474	7tm_4	2	-
PVJP02000166.1	395558	395945	7tm_4	1	-
PVJP02006927.1	388179	389496	7tm_4	1	-
PVJP02192047.1	0	387	7tm_4	1	+
PVJP02084948.1	152	533	7tm_4	1	-
PVJP02910286.1	185957	186770	7tm_4	1	-
PVJP02030539.1	612	1053	7tm_4	1	+
PVJP02074805.1	1	442	7tm_4	1	-
PVJP02038942.1	326	707	7tm_4	1	-
PVJP02001018.1	50033	50585	7tm_4	1	-
PVJP02019101.1	77603	79322	7tm_4	1	-
PVJP02001825.1	865268	865820	7tm_4	1	+
PVJP02028023.1	326	707	7tm_4	1	-
PVJP02910813.1	862708	863419	7tm_4	1	-
PVJP02910818.1	13893	14361	7tm_4	1	+
PVJP02000071.1	996525	997038	7tm_4	1	+
PVJP02007640.1	1696	2302	7tm_4	1	+
PVJP02000071.1	928164	928695	7tm_4	1	+
PVJP02910768.1	5398823	5399222	7tm_4	1	+
PVJP02001825.1	865777	866206	7tm_4	1	+
PVJP02000183.1	179105	179483	7tm_4	1	-
PVJP02000071.1	302105	302639	7tm_4	1	+
PVJP02000367.1	59541	60144	7tm_4	1	-
PVJP02910474.1	45350	46664	7tm_4	1	-
PVJP02000071.1	204288	204822	7tm_4	1	+
PVJP02910348.1	352138	352594	7tm_4	1	+
PVJP02910637.1	696211	696763	7tm_4	1	-
PVJP02000166.1	134565	135003	7tm_4	1	-
PVJP02006927.1	311113	311692	7tm_4	1	-
PVJP02002068.1	4125	4527	7tm_4	1	-
PVJP02210647.1	1	376	7tm_4	1	+
PVJP02002039.1	262262	263726	7tm_4	1	+
PVJP02054566.1	1	718	7tm_4	1	+
PVJP02141395.1	0	399	7tm_4	1	-
PVJP02910171.1	12206	13568	7tm_4	1	-
PVJP02001018.1	66386	66767	7tm_4	1	-
PVJP02910474.1	177082	178468	7tm_4	1	-
PVJP02001688.1	2304	2685	7tm_4	1	+
PVJP02910688.1	336977	337598	7tm_4	1	+
PVJP02001775.1	145413	145965	7tm_4	1	-
PVJP02005325.1	6525899	6526445	7tm_4	1	+
PVJP02910814.1	1074904	1075306	7tm_4	1	-
PVJP02050830.1	2	467	7tm_4	1	+
PVJP02008745.1	364771	365368	7tm_4	1	-
PVJP02001825.1	179386	179806	7tm_4	1	+
PVJP02001775.1	430988	432473	7tm_4	1	-
PVJP02910404.1	28257	28653	7tm_4	1	-
PVJP02001018.1	143999	144491	7tm_4	1	-
PVJP02000406.1	2	395	7tm_4	1	+
PVJP02910227.1	12863	14396	7tm_4	1	-
PVJP02005342.1	494157	495681	7tm_4	1	-
PVJP02000038.1	36529	37030	7tm_4	1	+
PVJP02019101.1	26492	27098	7tm_4	1	+
PVJP02001825.1	797124	797628	7tm_4	1	+
PVJP02000071.1	590892	591441	7tm_4	1	+
PVJP02910348.1	140422	140839	7tm_4	1	+
PVJP02003450.1	1733779	1734175	7tm_4	1	+
PVJP02141732.1	2	398	7tm_4	1	+
PVJP02910178.1	10171180	10171585	7tm_4	1	-
PVJP02000581.1	110735	111419	7tm_4	1	+
PVJP02003450.1	204476	204944	7tm_4	1	-
PVJP02053056.1	136	541	7tm_4	1	+
PVJP02000082.1	16417	16912	7tm_4	1	-
PVJP02000166.1	92538	92943	7tm_4	1	+
PVJP02910348.1	340451	341747	7tm_4	1	+
PVJP02002695.1	67671	68178	7tm_4	1	-
PVJP02000071.1	1039087	1039663	7tm_4	1	+
PVJP02126875.1	0	408	7tm_4	1	+
PVJP02910768.1	5407205	5407904	7tm_4	1	+
PVJP02000288.1	5523	5976	7tm_4	1	-
PVJP02000357.1	834820	836224	7tm_4	1	-
PVJP02021732.1	1381156	1381651	7tm_4	1	-
PVJP02033639.1	61	634	7tm_4	1	+
PVJP02001825.1	65561	65939	7tm_4	1	+
PVJP02910287.1	1996354	1996795	7tm_4	1	-
PVJP02045965.1	325	811	7tm_4	2	+
PVJP02000059.1	2835922	2836309	7tm_4	1	+
PVJP02002926.1	312811	314167	7tm_4	1	-
PVJP02000071.1	49615	50119	7tm_4	1	+
PVJP02910379.1	296924	298127	7tm_4	1	-
PVJP02000071.1	1209137	1209521	7tm_4	1	+
PVJP02910529.1	124976	125414	7tm_4	1	-
PVJP02001775.1	512558	514052	7tm_4	1	+
PVJP02910583.1	168175	169669	7tm_4	1	-
PVJP02005325.1	6453542	6454907	7tm_4	1	+
PVJP02000328.1	10314	10698	7tm_4	1	-
PVJP02002747.1	1884	2385	7tm_4	1	+
PVJP02031681.1	2	440	7tm_4	1	-
PVJP02001825.1	123923	124526	7tm_4	1	+
PVJP02001018.1	315351	315975	7tm_4	1	-
PVJP02000071.1	539822	540263	7tm_4	1	-
PVJP02000288.1	54346	54766	7tm_4	1	+
PVJP02001019.1	147796	148246	7tm_4	1	-
PVJP02202552.1	1	385	7tm_4	1	+
PVJP02002668.1	158890	160348	7tm_4	1	-
PVJP02203449.1	1	385	7tm_4	1	-
PVJP02001825.1	99329	99767	7tm_4	1	+
PVJP02000294.1	3756	4179	7tm_4	1	+
PVJP02000071.1	224602	224995	7tm_4	1	+
PVJP02118065.1	0	426	7tm_4	1	-
PVJP02001825.1	785849	786470	7tm_4	1	+
PVJP02001018.1	608675	609242	7tm_4	1	-
PVJP02001019.1	16273	16750	7tm_4	1	+
PVJP02910379.1	765132	765522	7tm_4	1	+
PVJP02910159.1	150264	150777	7tm_4	1	-
PVJP02910616.1	3971161	3971647	7tm_4	1	+
PVJP02910220.1	4215514	4216078	7tm_4	2	+
PVJP02910767.1	124069	125410	7tm_4	1	+
PVJP02000071.1	1269637	1271206	7tm_4	1	+
PVJP02000981.1	24796	25234	7tm_4	1	-
PVJP02000166.1	92005	92398	7tm_4	1	+
PVJP02910767.1	343200	344643	7tm_4	1	-
PVJP02005325.1	6436177	6437536	7tm_4	1	+
PVJP02000166.1	195161	195665	7tm_4	1	-
PVJP02910502.1	34610	35999	7tm_4	1	-
PVJP02910379.1	219266	219650	7tm_4	1	+
PVJP02004414.1	1407	1794	7tm_4	1	-
PVJP02910767.1	940018	940393	7tm_4	1	+
PVJP02000183.1	407645	408197	7tm_4	1	+
PVJP02005325.1	6419803	6422515	7tm_4	1	-
PVJP02910220.1	4181125	4181512	7tm_4	1	+
PVJP02910348.1	342624	344145	7tm_4	1	-
PVJP02000991.1	43602	44310	7tm_4	1	-
PVJP02001019.1	36759	37332	7tm_4	1	+
PVJP02006927.1	311622	312150	7tm_4	1	-
PVJP02001018.1	66726	67290	7tm_4	1	-
PVJP02910348.1	425607	426054	7tm_4	1	+
PVJP02000071.1	971547	971955	7tm_4	1	+
PVJP02143277.1	0	399	7tm_4	1	+
PVJP02000991.1	27710	28418	7tm_4	1	+
PVJP02001018.1	301575	301974	7tm_4	1	-
PVJP02000991.1	138637	139036	7tm_4	1	+
PVJP02104596.1	1	463	7tm_4	1	-
PVJP02910149.1	1573160	1573649	7tm_4	1	-
PVJP02000378.1	1944174	1944603	7tm_4	1	+
PVJP02000086.1	174597	175086	7tm_4	1	+
PVJP02198707.1	0	390	7tm_4	1	-
PVJP02910190.1	6271395	6271770	7tm_4	1	+
PVJP02000581.1	118181	118658	7tm_4	1	+
PVJP02005325.1	6793839	6794247	7tm_4	1	+
PVJP02005325.1	6385570	6386944	7tm_4	1	-
PVJP02910220.1	4201690	4202272	7tm_4	1	+
PVJP02000071.1	579087	579813	7tm_4	1	+
PVJP02028878.1	663	1092	7tm_4	1	+
PVJP02000378.1	1485635	1487033	7tm_4	1	+
PVJP02910348.1	139813	140236	7tm_4	1	+
PVJP02021732.1	2014030	2015422	7tm_4	1	+
PVJP02000318.1	6083	6491	7tm_4	1	+
PVJP02910190.1	6271618	6272128	7tm_4	1	+
PVJP02910616.1	3971619	3972030	7tm_4	1	+
PVJP02910637.1	721258	722143	7tm_4	1	-
PVJP02021732.1	2905441	2906986	7tm_4	1	-
PVJP02000219.1	10729	11140	7tm_4	1	+
PVJP02028042.1	24017	25487	7tm_4	1	-
PVJP02001775.1	100917	102390	7tm_4	1	-
PVJP02000183.1	225567	225999	7tm_4	1	-
PVJP02000378.1	1527819	1528215	7tm_4	1	+
PVJP02910814.1	897026	897500	7tm_4	1	+
PVJP02028042.1	56635	57979	7tm_4	1	+
PVJP02001019.1	26994	27567	7tm_4	1	+
PVJP02021732.1	1197705	1198098	7tm_4	1	-
PVJP02910340.1	26626	28243	7tm_4	1	-
PVJP02003551.1	1445	1946	7tm_4	1	+
PVJP02910171.1	26966	28340	7tm_4	1	+
PVJP02910340.1	39614	40010	7tm_4	1	-
PVJP02000166.1	557380	557836	7tm_4	1	+
PVJP02106208.1	1	460	7tm_4	1	-
PVJP02021732.1	2044474	2044849	7tm_4	1	-
PVJP02044237.1	1	418	7tm_4	1	-
PVJP02001775.1	100493	102107	7tm_4	1	-
PVJP02006927.1	85272	85728	7tm_4	1	-
PVJP02005342.1	450112	451588	7tm_4	1	+
PVJP02002661.1	3072	3465	7tm_4	1	-
PVJP02000879.1	36804	38220	7tm_4	1	+
PVJP02910640.1	243285	244605	7tm_4	1	-
PVJP02145330.1	2	398	7tm_4	1	+
PVJP02910401.1	65315	65906	7tm_4	1	-
PVJP02000038.1	195772	196192	7tm_4	1	+
PVJP02005144.1	4305628	4306219	7tm_4	1	-
PVJP02000038.1	181408	181828	7tm_4	1	+
PVJP02910159.1	44942	46625	7tm_4	1	+
PVJP02910474.1	19857	20280	7tm_4	2	+
PVJP02021732.1	1934520	1934973	7tm_4	1	+
PVJP02012366.1	766	1192	7tm_4	1	+
PVJP02000152.1	52397	52844	7tm_4	2	-
PVJP02000071.1	820834	822262	7tm_4	1	+
PVJP02910348.1	277689	278112	7tm_4	1	+
PVJP02007686.1	913	1354	7tm_4	1	-
PVJP02000071.1	1354865	1355414	7tm_4	1	-
PVJP02910767.1	1057998	1058514	7tm_4	1	+
PVJP02008539.1	648	1074	7tm_4	1	-
PVJP02000378.1	1536960	1537395	7tm_4	1	+
PVJP02910637.1	35194	35647	7tm_4	1	+
PVJP02000288.1	124018	124459	7tm_4	1	+
PVJP02910638.1	4057	4513	7tm_4	1	-
PVJP02000166.1	564960	566331	7tm_4	1	+
PVJP02000071.1	238858	239269	7tm_4	1	+
PVJP02008242.1	823	1264	7tm_4	1	-
PVJP02000166.1	40532	40997	7tm_4	1	-
PVJP02000118.1	2016970	2017765	7tm_4	1	+
PVJP02910815.1	631250	631694	7tm_4	1	+
PVJP02000038.1	107741	108134	7tm_4	1	+
PVJP02910798.1	21373	21871	7tm_4	1	+
PVJP02001775.1	504777	506217	7tm_4	1	-
PVJP02910220.1	4863017	4863518	7tm_4	1	+
PVJP02001825.1	1010696	1011233	7tm_4	1	+
PVJP02000357.1	854537	856025	7tm_4	1	+
PVJP02910637.1	201586	202021	7tm_4	1	-
PVJP02114955.1	1	436	7tm_4	1	+
PVJP02910171.1	95148	95553	7tm_4	1	+
PVJP02051591.1	325	745	7tm_4	2	+
PVJP02000071.1	1216411	1216789	7tm_4	1	+
PVJP02910379.1	932640	934047	7tm_4	1	-
PVJP02910220.1	4142687	4143119	7tm_4	1	+
PVJP02001775.1	47141	47657	7tm_4	1	-
PVJP02910767.1	131941	133360	7tm_4	1	-
PVJP02000082.1	25650	26103	7tm_4	1	+
PVJP02910173.1	10217184	10218576	7tm_4	1	+
PVJP02910286.1	65795	66188	7tm_4	1	+
PVJP02000991.1	195355	196693	7tm_4	1	+
PVJP02910815.1	527283	527793	7tm_4	1	-
PVJP02910422.1	769521	770517	7tm_4	2	+
PVJP02020778.1	48	603	7tm_4	1	+
PVJP02000166.1	194790	195186	7tm_4	1	-
PVJP02000991.1	166711	167236	7tm_4	1	-
PVJP02001775.1	154488	154911	7tm_4	1	-
PVJP02910639.1	35910	36318	7tm_4	1	+
PVJP02000071.1	1341411	1341789	7tm_4	1	+
PVJP02019101.1	232158	232563	7tm_4	1	+
PVJP02000071.1	682065	682683	7tm_4	1	-
PVJP02000071.1	598239	598689	7tm_4	1	-
PVJP02000071.1	1269035	1269455	7tm_4	1	+
PVJP02910637.1	201071	201638	7tm_4	1	-
PVJP02000991.1	208926	209325	7tm_4	1	-
PVJP02000211.1	7026296	7026674	7tm_4	1	-
PVJP02910637.1	460556	460973	7tm_4	1	-
PVJP02000390.1	6248149	6249190	7tm_4	1	+
PVJP02000166.1	245864	246332	7tm_4	1	+
PVJP02021732.1	2781751	2782342	7tm_4	1	-
PVJP02910286.1	407907	409287	7tm_4	1	+
PVJP02019797.1	1014	1389	7tm_4	1	+
PVJP02000096.1	28788	29445	7tm_4	1	-
PVJP02021732.1	1831650	1832052	7tm_4	1	-
PVJP02001825.1	45236	45626	7tm_4	1	-
PVJP02000283.1	2610	3012	7tm_4	1	-
PVJP02910796.1	47605	47992	7tm_4	1	-
PVJP02910178.1	10170879	10171329	7tm_4	1	-
PVJP02000071.1	1146744	1147158	7tm_4	1	+
PVJP02910520.1	1517353	1518715	7tm_4	1	+
PVJP02001825.1	731901	733578	7tm_4	1	+
PVJP02910286.1	175156	175543	7tm_4	1	-
PVJP02910139.1	1375021	1376077	7tm_4	1	+
PVJP02910148.1	198870	199389	7tm_4	1	+
PVJP02000138.1	17811	18288	7tm_4	1	+
PVJP02910286.1	233509	233914	7tm_4	1	-
PVJP02001825.1	614124	614559	7tm_4	1	-
PVJP02001018.1	102980	103361	7tm_4	2	-
PVJP02001813.1	309181	310465	7tm_4	1	-
PVJP02910149.1	1603697	1604135	7tm_4	1	-
PVJP02000071.1	1224926	1225361	7tm_4	1	+
PVJP02910815.1	648114	648621	7tm_4	1	-
PVJP02003450.1	712621	713986	7tm_4	1	+
PVJP02092518.1	1	376	7tm_4	1	+
PVJP02910502.1	175930	177442	7tm_4	1	+
PVJP02910149.1	1744054	1744525	7tm_4	1	-
PVJP02026939.1	2	431	7tm_4	1	-
PVJP02910379.1	343159	344389	7tm_4	1	-
PVJP02027627.1	1	385	7tm_4	1	+
PVJP02137885.1	2	398	7tm_4	1	+
PVJP02001813.1	377480	378824	7tm_4	1	-
PVJP02910814.1	218066	219365	7tm_4	1	+
PVJP02000145.1	1706032	1707529	7tm_4	2	+
PVJP02910767.1	543575	543962	7tm_4	1	-
PVJP02910220.1	4461816	4462245	7tm_4	1	-
PVJP02910529.1	487690	489157	7tm_4	1	+
PVJP02008745.1	365177	365711	7tm_4	1	-
PVJP02000071.1	1332898	1333300	7tm_4	1	+
PVJP02006343.1	2281	2656	7tm_4	1	+
PVJP02000187.1	464098	465766	7tm_4	2	-
PVJP02000104.1	205930	206950	7tm_4	1	-
PVJP02910286.1	247637	248024	7tm_4	1	-
PVJP02000288.1	68161	68548	7tm_4	1	+
PVJP02910348.1	7353	7728	7tm_4	1	-
PVJP02002039.1	52957	53338	7tm_4	1	+
PVJP02910768.1	5374603	5376076	7tm_4	1	-
PVJP02000071.1	1129772	1130204	7tm_4	1	+
PVJP02910348.1	150727	151129	7tm_4	1	+
PVJP02000676.1	9972	10416	7tm_4	1	-
PVJP02005325.1	6794201	6794648	7tm_4	1	+
PVJP02003450.1	524108	524516	7tm_4	1	+
PVJP02002415.1	181260	182505	7tm_4	1	-
PVJP02910340.1	71148	72525	7tm_4	1	-
PVJP02000071.1	700939	701437	7tm_4	1	-
PVJP02910149.1	1990684	1992016	7tm_4	1	-
PVJP02084787.1	1	406	7tm_4	1	+
PVJP02000047.1	1087496	1087928	7tm_4	1	+
PVJP02000943.1	207649	208966	7tm_4	1	-
PVJP02000943.1	154982	156329	7tm_4	1	-
PVJP02007640.1	2037	2412	7tm_4	1	+
PVJP02910220.1	876126	877542	7tm_4	1	+
PVJP02000879.1	0	447	7tm_4	1	+
PVJP02007012.1	79545	80997	7tm_4	1	-
PVJP02910220.1	817989	818403	7tm_4	1	+
PVJP02000754.1	8307	9582	7tm_4	1	+
PVJP02005111.1	33784	34432	7tm_4	1	-
PVJP02910347.1	4712	6080	7tm_4	1	+
PVJP02910400.1	4251046	4251424	7tm_4	2	-
PVJP02910149.1	1742799	1744155	7tm_4	1	-
PVJP02005144.1	4359799	4360183	7tm_4	1	-
PVJP02021800.1	920	1307	7tm_4	1	+
PVJP02007012.1	143408	144692	7tm_4	1	+
PVJP02000328.1	9995	10370	7tm_4	1	-
PVJP02910366.1	5559743	5561174	7tm_4	2	+
PVJP02003450.1	1877105	1877615	7tm_4	1	-
PVJP02910682.1	1430024	1431014	7tm_4	1	+
PVJP02000071.1	452000	452381	7tm_4	1	+
PVJP02000288.1	37017	37422	7tm_4	1	+
PVJP02910814.1	796723	797107	7tm_4	1	+
PVJP02910286.1	372634	373096	7tm_4	1	+
PVJP02000071.1	49254	49857	7tm_4	1	+
PVJP02910638.1	46433	46811	7tm_4	1	-
PVJP02028042.1	66301	66688	7tm_4	1	+
PVJP02910568.1	6927348	6928536	7tm_4	2	-
PVJP02000059.1	2649862	2650312	7tm_4	1	+
PVJP02000186.1	98220	99312	7tm_4	2	-
PVJP02910815.1	100587	101052	7tm_4	1	+
PVJP02000183.1	364154	364535	7tm_4	1	-
PVJP02000071.1	873045	873465	7tm_4	1	+
PVJP02000038.1	124206	124638	7tm_4	2	+
PVJP02000183.1	9957	10461	7tm_4	1	-
PVJP02000357.1	723105	723648	7tm_4	1	+
PVJP02003450.1	524242	524929	7tm_4	1	+
PVJP02006345.1	7489830	7490313	7tm_4	1	+
PVJP02000118.1	2016783	2017161	7tm_4	1	+
PVJP02005342.1	70354	70771	7tm_4	1	+
PVJP02910238.1	2417139	2418129	7tm_4	1	-
PVJP02002417.1	16005	16536	7tm_4	1	-
PVJP02000874.1	6044	6644	7tm_4	1	+
PVJP02910814.1	378638	380048	7tm_4	1	+
PVJP02021272.1	1	514	7tm_4	1	+
PVJP02000166.1	379	823	7tm_4	1	-
PVJP02910529.1	357829	358222	7tm_4	1	-
PVJP02910772.1	7366035	7367097	7tm_4	1	-
PVJP02000043.1	40903	42049	7tm_4	2	+
PVJP02000211.1	7054766	7055147	7tm_4	1	-
PVJP02001813.1	271775	272186	7tm_4	1	+
PVJP02910475.1	219383	220706	7tm_4	1	-
PVJP02000288.1	67907	68405	7tm_4	1	+
PVJP02910508.1	789188	790886	7tm_4	2	-
PVJP02910474.1	222435	222837	7tm_4	1	+
PVJP02910639.1	54945	55374	7tm_4	1	-
PVJP02019960.1	408	837	7tm_4	1	-
PVJP02000071.1	590617	591049	7tm_4	1	+
PVJP02910440.1	83954	85580	7tm_4	1	+
PVJP02000071.1	1269458	1270781	7tm_4	1	+
PVJP02910767.1	890016	890490	7tm_4	1	+
PVJP02910474.1	191628	193014	7tm_4	1	+
PVJP02005186.1	3404825	3405314	7tm_4	1	-
PVJP02910497.1	7852793	7854311	7tm_4	2	+
PVJP02910325.1	1315569	1316709	7tm_4	1	-
PVJP02000283.1	8150	8525	7tm_4	1	+
PVJP02910616.1	6888778	6890122	7tm_4	3	-
PVJP02910767.1	889933	890308	7tm_4	1	+
PVJP02910200.1	1610914	1612327	7tm_4	3	-
PVJP02910474.1	173749	175294	7tm_4	1	+
PVJP02001775.1	346363	347671	7tm_4	1	-
PVJP02005342.1	727261	728329	7tm_4	1	+
PVJP02003991.1	2199	2592	7tm_4	1	-
PVJP02910173.1	351907	352552	7tm_4	1	+
PVJP02910469.1	1012628	1013951	7tm_4	1	-
PVJP02017366.1	361	754	7tm_4	1	-
PVJP02002926.1	223402	225178	7tm_4	1	-
PVJP02910818.1	883899	884928	7tm_4	1	+
PVJP02002926.1	124224	125469	7tm_4	1	-
PVJP02000581.1	69062	70331	7tm_4	1	+
PVJP02002926.1	183466	184681	7tm_4	1	+
PVJP02002926.1	145446	146871	7tm_4	1	-
PVJP02000676.1	35801	36359	7tm_4	1	+
PVJP02002926.1	145685	147356	7tm_4	1	-
PVJP02000138.1	56043	56481	7tm_4	1	+
PVJP02910503.1	31727	32138	7tm_4	1	-
PVJP02910658.1	799271	800336	7tm_4	2	-
PVJP02000981.1	25267	25729	7tm_4	1	-
PVJP02910815.1	77003	77429	7tm_4	1	-
PVJP02000676.1	25959	26355	7tm_4	1	+
PVJP02001825.1	1020839	1021214	7tm_4	1	-
PVJP02910767.1	1031366	1031882	7tm_4	1	-
PVJP02910403.1	62763	64206	7tm_4	1	-
PVJP02002926.1	223072	224629	7tm_4	1	+
PVJP02910348.1	7896	8298	7tm_4	1	-
PVJP02000130.1	807946	809254	7tm_4	1	-
PVJP02006748.1	1668	2070	7tm_4	1	+
PVJP02000071.1	1013933	1014341	7tm_4	1	+
PVJP02003450.1	1280571	1281780	7tm_4	1	+
PVJP02003985.1	327357	329172	7tm_4	2	-
PVJP02910348.1	11475	11877	7tm_4	1	-
PVJP02910568.1	9772445	9773519	7tm_4	1	+
PVJP02000954.1	312854	313331	7tm_4	1	+
PVJP02910210.1	10543383	10543788	7tm_4	1	+
PVJP02003250.1	1097695	1099207	7tm_4	1	+
PVJP02910697.1	5720334	5721765	7tm_4	1	+
PVJP02910286.1	433413	433896	7tm_4	1	-
PVJP02910180.1	2581013	2582144	7tm_4	1	+
PVJP02000210.1	6532585	6533488	7tm_4	1	-
PVJP02910497.1	5830214	5831756	7tm_4	2	-
PVJP02910568.1	6384329	6385535	7tm_4	2	-
PVJP02000581.1	57977	59243	7tm_4	1	-
PVJP02910286.1	378086	379373	7tm_4	1	-
PVJP02000987.1	606	987	7tm_4	1	-
PVJP02000104.1	172298	173228	7tm_4	1	+
PVJP02910457.1	1179600	1181028	7tm_4	1	+
PVJP02910348.1	9971	11318	7tm_4	1	-
PVJP02910436.1	452405	452855	7tm_4	1	+
PVJP02018641.1	23756	24158	7tm_4	1	+
PVJP02910178.1	10254442	10254898	7tm_4	1	+
PVJP02000378.1	1453273	1454539	7tm_4	1	-
PVJP02000991.1	106362	106836	7tm_4	2	+
PVJP02910475.1	5252007	5253666	7tm_4	1	+
```
