## Supplementary Data 2 for "Transposable elements drive the evolution of metazoan zinc finger genes": Hippopotamus_amphibius_znfs.bed

```
PVJP02000007.1	35295	37557	zf-C2H2	21	+
PVJP02000007.1	67963	70009	zf-C2H2	17	+
PVJP02000007.1	103337	104687	zf-C2H2	13	+
PVJP02000007.1	117144	118521	zf-C2H2	12	-
PVJP02000007.1	150171	151968	zf-C2H2	17	+
PVJP02000007.1	183915	185394	zf-C2H2	12	+
PVJP02000017.1	3894186	3897900	zf-C2H2	10	+
PVJP02000017.1	5213226	5216895	zf-C2H2	26	+
PVJP02000019.1	135600	137151	zf-C2H2	13	-
PVJP02000019.1	153566	156038	zf-C2H2	5	+
PVJP02000019.1	404529	405660	zf-C2H2	9	-
PVJP02000019.1	429718	431122	zf-C2H2	8	-
PVJP02000025.1	803293	803926	zf-C2H2	7	-
PVJP02000047.1	877594	878311	zf-C2H2	8	+
PVJP02000047.1	909170	909716	zf-C2H2	5	+
PVJP02000047.1	975457	977602	zf-C2H2	21	+
PVJP02000047.1	1028438	1029560	zf-C2H2	11	+
PVJP02000047.1	1078023	1080537	zf-C2H2	24	+
PVJP02000047.1	1150030	1151512	zf-C2H2	12	-
PVJP02000047.1	1171564	1172677	zf-C2H2	11	-
PVJP02000047.1	1247693	1249229	zf-C2H2	18	+
PVJP02000050.1	863574	864876	zf-C2H2	10	-
PVJP02000051.1	5021859	5025630	zf-C2H2	10	-
PVJP02000056.1	598593	600912	zf-C2H2	6	+
PVJP02000062.1	27904	29116	zf-C2H2	13	-
PVJP02000065.1	1592756	1594361	zf-C2H2	12	+
PVJP02000065.1	1622756	1624031	zf-C2H2	11	+
PVJP02000065.1	1650930	1653551	zf-C2H2	19	+
PVJP02000065.1	2916816	2918418	zf-C2H2	15	-
PVJP02000080.1	111246	112644	zf-C2H2	12	-
PVJP02000080.1	165150	166614	zf-C2H2	13	-
PVJP02000080.1	255612	256950	zf-C2H2	13	-
PVJP02000080.1	282611	284096	zf-C2H2	14	-
PVJP02000080.1	330911	332582	zf-C2H2	13	-
PVJP02000084.1	13699	14656	zf-C2H2	12	-
PVJP02000106.1	2631941	2632895	zf-C2H2	7	-
PVJP02000118.1	76919	79022	zf-C2H2	21	-
PVJP02000118.1	107653	109315	zf-C2H2	18	-
PVJP02000118.1	116877	118314	zf-C2H2	10	-
PVJP02000118.1	140093	141182	zf-C2H2	9	-
PVJP02000118.1	162886	164791	zf-C2H2	17	-
PVJP02000118.1	187200	188985	zf-C2H2	14	+
PVJP02000118.1	215382	217155	zf-C2H2	17	+
PVJP02000118.1	235916	237458	zf-C2H2	14	+
PVJP02000118.1	255024	257028	zf-C2H2	19	+
PVJP02000118.1	276297	276870	zf-C2H2	5	+
PVJP02000118.1	301485	303021	zf-C2H2	10	+
PVJP02000118.1	315199	316561	zf-C2H2	10	+
PVJP02000118.1	339488	341213	zf-C2H2	9	+
PVJP02000118.1	610889	613079	zf-C2H2	19	-
PVJP02000118.1	656610	658065	zf-C2H2	10	+
PVJP02000118.1	706017	707767	zf-C2H2	15	+
PVJP02000118.1	763133	764615	zf-C2H2	11	-
PVJP02000118.1	804029	806816	zf-C2H2	20	-
PVJP02000118.1	828896	831527	zf-C2H2	13	-
PVJP02000118.1	861876	862614	zf-C2H2	5	-
PVJP02000118.1	916802	917282	zf-C2H2	5	-
PVJP02000118.1	947711	949076	zf-C2H2	16	-
PVJP02000118.1	970008	970404	zf-C2H2	5	-
PVJP02000118.1	989164	990688	zf-C2H2	12	-
PVJP02000118.1	1020009	1022646	zf-C2H2	15	-
PVJP02000118.1	1042558	1044364	zf-C2H2	15	-
PVJP02000118.1	1063711	1064731	zf-C2H2	6	-
PVJP02000118.1	1073863	1076326	zf-C2H2	23	-
PVJP02000118.1	1126441	1127956	zf-C2H2	13	+
PVJP02000118.1	1158631	1160266	zf-C2H2	13	+
PVJP02000118.1	1188384	1189626	zf-C2H2	9	+
PVJP02000118.1	1219281	1220197	zf-C2H2	11	+
PVJP02000118.1	1243329	1245534	zf-C2H2	20	+
PVJP02000118.1	1279678	1281808	zf-C2H2	20	+
PVJP02000118.1	1299727	1301749	zf-C2H2	18	+
PVJP02000118.1	1320840	1322508	zf-C2H2	14	+
PVJP02000118.1	1351949	1353407	zf-C2H2	11	+
PVJP02000118.1	1379223	1381611	zf-C2H2	22	+
PVJP02000118.1	1417397	1418750	zf-C2H2	9	+
PVJP02000118.1	1464128	1464521	zf-C2H2	5	+
PVJP02000118.1	1477736	1479380	zf-C2H2	14	-
PVJP02000118.1	1530739	1532812	zf-C2H2	18	-
PVJP02000118.1	1566834	1568556	zf-C2H2	13	-
PVJP02000118.1	1656314	1657760	zf-C2H2	13	+
PVJP02000118.1	1697689	1700245	zf-C2H2	21	+
PVJP02000118.1	1747958	1749328	zf-C2H2	12	+
PVJP02000118.1	1759526	1760345	zf-C2H2	9	-
PVJP02000118.1	1792489	1795690	zf-C2H2	29	-
PVJP02000118.1	1827844	1829743	zf-C2H2	13	-
PVJP02000118.1	1899945	1902966	zf-C2H2	25	-
PVJP02000118.1	1931862	1933077	zf-C2H2	11	-
PVJP02000118.1	1961191	1962637	zf-C2H2	13	+
PVJP02000129.1	216505	218245	zf-C2H2	17	+
PVJP02000129.1	231259	232819	zf-C2H2	16	-
PVJP02000129.1	280700	282542	zf-C2H2	16	+
PVJP02000129.1	305940	307851	zf-C2H2	19	+
PVJP02000129.1	326990	329222	zf-C2H2	19	+
PVJP02000129.1	357086	359159	zf-C2H2	18	+
PVJP02000129.1	375759	377643	zf-C2H2	15	+
PVJP02000129.1	426039	428025	zf-C2H2	16	-
PVJP02000129.1	473118	475632	zf-C2H2	19	-
PVJP02000129.1	512052	512712	zf-C2H2	8	-
PVJP02000129.1	530443	531774	zf-C2H2	17	-
PVJP02000129.1	567623	569381	zf-C2H2	12	-
PVJP02000130.1	355383	356382	zf-C2H2	6	-
PVJP02000130.1	2613238	2614009	zf-C2H2	8	+
PVJP02000130.1	2685335	2686127	zf-C2H2	7	+
PVJP02000130.1	4032820	4035355	zf-C2H2	22	+
PVJP02000130.1	4048998	4050882	zf-C2H2	19	-
PVJP02000135.1	2948107	2950615	zf-C2H2	8	+
PVJP02000136.1	31387	32821	zf-C2H2	9	+
PVJP02000140.1	20432	21146	zf-C2H2	8	-
PVJP02000187.1	123711	124722	zf-C2H2	9	-
PVJP02000187.1	153509	154565	zf-C2H2	11	+
PVJP02000187.1	187052	188345	zf-C2H2	12	+
PVJP02000200.1	5414515	5416231	zf-C2H2	10	-
PVJP02000206.1	20656	21463	zf-C2H2	6	-
PVJP02000206.1	75721	76795	zf-C2H2	13	+
PVJP02000347.1	91647	92103	zf-C2H2	6	+
PVJP02000378.1	392127	395151	zf-C2H2	9	+
PVJP02000378.1	752595	754224	zf-C2H2	6	+
PVJP02000390.1	2750525	2753072	zf-C2H2	6	-
PVJP02000390.1	2981142	2981967	zf-C2H2	6	-
PVJP02000390.1	3034097	3035486	zf-C2H2	6	-
PVJP02000390.1	4193096	4194764	zf-C2H2	5	-
PVJP02000453.1	4227370	4229737	zf-C2H2	9	+
PVJP02000453.1	8371305	8373798	zf-C2H2	6	+
PVJP02000499.1	1438910	1440824	zf-C2H2	18	-
PVJP02000499.1	1481208	1482675	zf-C2H2	15	+
PVJP02000499.1	1537781	1539914	zf-C2H2	19	+
PVJP02000499.1	1567885	1569118	zf-C2H2	11	+
PVJP02000499.1	1580696	1582367	zf-C2H2	10	-
PVJP02000499.1	1607670	1609158	zf-C2H2	11	+
PVJP02000499.1	1663974	1666464	zf-C2H2	24	+
PVJP02000499.1	1794705	1795080	zf-C2H2	5	-
PVJP02000499.1	1795375	1795906	zf-C2H2	6	-
PVJP02000561.1	142647	144618	zf-C2H2	17	-
PVJP02000630.1	3899548	3900337	zf-C2H2	5	+
PVJP02000636.1	3549	4680	zf-C2H2	6	-
PVJP02000670.1	26357	28520	zf-C2H2	10	-
PVJP02000701.1	966462	968577	zf-C2H2	9	-
PVJP02000701.1	1292992	1293769	zf-C2H2	9	-
PVJP02000702.1	3551761	3552325	zf-C2H2	6	+
PVJP02000702.1	3643748	3644891	zf-C2H2	11	-
PVJP02000702.1	3679553	3680780	zf-C2H2	12	-
PVJP02000702.1	3713033	3714107	zf-C2H2	11	+
PVJP02000702.1	3725957	3727568	zf-C2H2	17	-
PVJP02000702.1	3741600	3742824	zf-C2H2	9	-
PVJP02000811.1	172134	173940	zf-C2H2	17	+
PVJP02000943.1	2312086	2314204	zf-C2H2	12	-
PVJP02000954.1	749019	750441	zf-C2H2	11	+
PVJP02000954.1	1129995	1131840	zf-C2H2	5	+
PVJP02000954.1	1556790	1558695	zf-C2H2	12	-
PVJP02001205.1	3187	4315	zf-C2H2	6	+
PVJP02001267.1	3947	4789	zf-C2H2	6	-
PVJP02001279.1	1327	2509	zf-C2H2	6	-
PVJP02001322.1	1448963	1450622	zf-C2H2	7	+
PVJP02001332.1	3457	4162	zf-C2H2	9	+
PVJP02002649.1	245455	246550	zf-C2H2	9	-
PVJP02002649.1	329130	329817	zf-C2H2	5	+
PVJP02002649.1	334464	335130	zf-C2H2	6	+
PVJP02002649.1	378627	379257	zf-C2H2	5	+
PVJP02002649.1	433307	434894	zf-C2H2	16	+
PVJP02002649.1	453616	456013	zf-C2H2	12	-
PVJP02002649.1	493107	494496	zf-C2H2	11	+
PVJP02002649.1	504327	505422	zf-C2H2	10	+
PVJP02002649.1	535628	536822	zf-C2H2	11	+
PVJP02002649.1	558913	561049	zf-C2H2	20	+
PVJP02002649.1	608886	610695	zf-C2H2	18	+
PVJP02002649.1	616177	617677	zf-C2H2	13	-
PVJP02002649.1	647093	648974	zf-C2H2	19	-
PVJP02002649.1	665489	667202	zf-C2H2	15	-
PVJP02002649.1	696110	697760	zf-C2H2	14	-
PVJP02002649.1	847087	848458	zf-C2H2	7	-
PVJP02002668.1	324535	326290	zf-C2H2	13	-
PVJP02002793.1	270849	271779	zf-C2H2	7	-
PVJP02002793.1	2248175	2248754	zf-C2H2	6	-
PVJP02002793.1	2317297	2318242	zf-C2H2	8	-
PVJP02002793.1	2357299	2358460	zf-C2H2	11	-
PVJP02002793.1	2376726	2377926	zf-C2H2	10	-
PVJP02002793.1	2577926	2582573	zf-C2H2	14	-
PVJP02003053.1	109926	111024	zf-C2H2	11	-
PVJP02003110.1	46022	46805	zf-C2H2	9	+
PVJP02003110.1	129616	131170	zf-C2H2	16	+
PVJP02003176.1	3244	3703	zf-C2H2	6	-
PVJP02003303.1	4199240	4200737	zf-C2H2	10	+
PVJP02003303.1	4213305	4214112	zf-C2H2	5	+
PVJP02003303.1	4229246	4230515	zf-C2H2	7	+
PVJP02003303.1	5808644	5809346	zf-C2H2	8	+
PVJP02003303.1	7199871	7202304	zf-C2H2	16	-
PVJP02003303.1	7260838	7262320	zf-C2H2	14	-
PVJP02003303.1	7322071	7323547	zf-C2H2	14	+
PVJP02003303.1	7341501	7342542	zf-C2H2	10	+
PVJP02003303.1	7367803	7370146	zf-C2H2	23	+
PVJP02003303.1	7381506	7382847	zf-C2H2	11	+
PVJP02003303.1	7408508	7410152	zf-C2H2	15	+
PVJP02003303.1	7419903	7421634	zf-C2H2	5	+
PVJP02003303.1	7426124	7427729	zf-C2H2	7	-
PVJP02003303.1	7426725	7428330	zf-C2H2	7	+
PVJP02003513.1	236	1502	zf-C2H2	5	-
PVJP02003897.1	47442	48651	zf-C2H2	10	+
PVJP02003898.1	15721728	15724737	zf-C2H2	7	-
PVJP02003985.1	90633	92733	zf-C2H2	19	+
PVJP02003985.1	154662	156138	zf-C2H2	12	+
PVJP02004291.1	131178	131883	zf-C2H2	6	+
PVJP02004555.1	1320510	1321428	zf-C2H2	5	-
PVJP02004765.1	1582	2524	zf-C2H2	11	+
PVJP02005169.1	1407	2310	zf-C2H2	8	+
PVJP02005171.1	278225	280382	zf-C2H2	6	-
PVJP02005325.1	5186609	5188232	zf-C2H2	10	+
PVJP02005613.1	22631	23912	zf-C2H2	13	+
PVJP02006345.1	262480	263932	zf-C2H2	11	+
PVJP02007114.1	401	1193	zf-C2H2	6	-
PVJP02008745.1	1879358	1879880	zf-C2H2	6	-
PVJP02010261.1	290248	291538	zf-C2H2	12	-
PVJP02010261.1	349375	350908	zf-C2H2	14	+
PVJP02011199.1	1021813	1022860	zf-C2H2	13	+
PVJP02011199.1	1073942	1075613	zf-C2H2	18	+
PVJP02011199.1	1104106	1104946	zf-C2H2	8	-
PVJP02011199.1	2600464	2602873	zf-C2H2	21	+
PVJP02011199.1	2921060	2922974	zf-C2H2	16	+
PVJP02011199.1	2989526	2991254	zf-C2H2	10	+
PVJP02012839.1	229	1456	zf-C2H2	10	-
PVJP02015523.1	1602260	1604570	zf-C2H2	7	+
PVJP02015523.1	2376704	2380013	zf-C2H2	5	-
PVJP02015523.1	3295502	3297716	zf-C2H2	6	+
PVJP02015523.1	5214904	5216398	zf-C2H2	13	+
PVJP02015523.1	5232318	5234145	zf-C2H2	16	-
PVJP02015523.1	5338481	5340206	zf-C2H2	18	+
PVJP02015523.1	5358701	5360687	zf-C2H2	12	-
PVJP02015523.1	6389650	6390952	zf-C2H2	13	-
PVJP02015523.1	6463191	6464520	zf-C2H2	11	+
PVJP02015523.1	6494769	6496503	zf-C2H2	17	-
PVJP02015523.1	6557152	6558886	zf-C2H2	16	+
PVJP02015523.1	6570587	6572051	zf-C2H2	12	-
PVJP02015523.1	6631013	6632453	zf-C2H2	13	+
PVJP02015523.1	6671723	6673073	zf-C2H2	15	+
PVJP02015523.1	6719727	6720771	zf-C2H2	9	+
PVJP02015523.1	6781757	6783152	zf-C2H2	14	+
PVJP02015523.1	6830418	6831903	zf-C2H2	13	+
PVJP02015523.1	6865754	6867266	zf-C2H2	13	-
PVJP02015523.1	6917070	6918714	zf-C2H2	16	-
PVJP02015523.1	6963952	6964969	zf-C2H2	10	+
PVJP02015523.1	7018721	7019741	zf-C2H2	8	-
PVJP02015523.1	7083559	7086004	zf-C2H2	24	-
PVJP02015523.1	7143841	7145335	zf-C2H2	12	+
PVJP02015523.1	7168458	7169409	zf-C2H2	10	+
PVJP02015523.1	7214032	7215760	zf-C2H2	14	+
PVJP02015523.1	7259243	7260824	zf-C2H2	12	+
PVJP02015523.1	7296739	7298653	zf-C2H2	19	-
PVJP02015523.1	7364797	7366249	zf-C2H2	11	+
PVJP02015523.1	7384390	7386352	zf-C2H2	20	-
PVJP02015523.1	7426441	7428178	zf-C2H2	17	-
PVJP02015523.1	7448930	7450643	zf-C2H2	13	-
PVJP02015523.1	7469067	7470534	zf-C2H2	16	-
PVJP02015523.1	7519606	7521304	zf-C2H2	13	+
PVJP02015523.1	7576934	7578335	zf-C2H2	13	-
PVJP02015523.1	7648829	7649900	zf-C2H2	12	+
PVJP02015523.1	7677719	7678193	zf-C2H2	5	+
PVJP02017419.1	436381	437596	zf-C2H2	10	+
PVJP02017635.1	0	1485	zf-C2H2	18	-
PVJP02021588.1	1563606	1566705	zf-C2H2	8	-
PVJP02021732.1	806228	807665	zf-C2H2	14	-
PVJP02022830.1	1	1267	zf-C2H2	15	-
PVJP02025553.1	859666	860947	zf-C2H2	6	+
PVJP02025553.1	2299097	2300096	zf-C2H2	7	-
PVJP02025960.1	406127	407162	zf-C2H2	11	+
PVJP02025960.1	431335	433402	zf-C2H2	18	-
PVJP02025960.1	765986	766397	zf-C2H2	5	-
PVJP02025960.1	871114	872869	zf-C2H2	15	+
PVJP02025960.1	947740	949573	zf-C2H2	15	-
PVJP02025960.1	985373	985862	zf-C2H2	8	-
PVJP02025960.1	1027298	1030246	zf-C2H2	19	-
PVJP02026940.1	1	682	zf-C2H2	8	-
PVJP02033516.1	534	993	zf-C2H2	6	-
PVJP02064538.1	2	638	zf-C2H2	7	-
PVJP02066365.1	1	625	zf-C2H2	7	+
PVJP02083594.1	2	539	zf-C2H2	6	-
PVJP02089033.1	65	518	zf-C2H2	5	-
PVJP02093378.1	2	500	zf-C2H2	6	-
PVJP02099729.1	2	479	zf-C2H2	6	+
PVJP02118819.1	0	426	zf-C2H2	5	-
PVJP02910133.1	73713	75084	zf-C2H2	5	+
PVJP02910142.1	4055136	4056753	zf-C2H2	8	+
PVJP02910142.1	11777014	11778490	zf-C2H2	12	-
PVJP02910160.1	1891635	1893051	zf-C2H2	5	+
PVJP02910173.1	761533	763102	zf-C2H2	15	-
PVJP02910173.1	804366	806610	zf-C2H2	21	-
PVJP02910173.1	829702	831115	zf-C2H2	10	-
PVJP02910173.1	3511462	3512290	zf-C2H2	5	+
PVJP02910173.1	7828537	7830091	zf-C2H2	13	+
PVJP02910173.1	7845158	7845929	zf-C2H2	6	-
PVJP02910173.1	7863041	7865063	zf-C2H2	19	-
PVJP02910178.1	8813657	8814509	zf-C2H2	10	-
PVJP02910178.1	10101153	10102851	zf-C2H2	16	-
PVJP02910183.1	12177043	12178741	zf-C2H2	13	-
PVJP02910183.1	12225202	12226768	zf-C2H2	13	-
PVJP02910201.1	1051954	1053400	zf-C2H2	7	-
PVJP02910220.1	345727	348061	zf-C2H2	5	-
PVJP02910220.1	4160503	4160890	zf-C2H2	5	-
PVJP02910221.1	1437403	1439896	zf-C2H2	8	+
PVJP02910231.1	3220120	3220546	zf-C2H2	5	-
PVJP02910233.1	3804220	3807742	zf-C2H2	26	+
PVJP02910233.1	11600512	11601856	zf-C2H2	5	-
PVJP02910237.1	5830814	5832878	zf-C2H2	21	-
PVJP02910237.1	5859557	5860544	zf-C2H2	7	+
PVJP02910237.1	5865641	5867768	zf-C2H2	9	-
PVJP02910238.1	2355536	2357288	zf-C2H2	11	-
PVJP02910238.1	2388952	2390236	zf-C2H2	13	+
PVJP02910238.1	2395689	2396211	zf-C2H2	5	-
PVJP02910262.1	546120	547692	zf-C2H2	10	-
PVJP02910268.1	257796	258744	zf-C2H2	7	+
PVJP02910268.1	280988	281849	zf-C2H2	7	+
PVJP02910268.1	294991	296140	zf-C2H2	8	-
PVJP02910271.1	1059708	1060938	zf-C2H2	12	-
PVJP02910279.1	291412	293473	zf-C2H2	14	-
PVJP02910279.1	413451	416190	zf-C2H2	20	-
PVJP02910287.1	8002463	8004200	zf-C2H2	16	+
PVJP02910301.1	459543	460856	zf-C2H2	15	-
PVJP02910323.1	150813	151986	zf-C2H2	11	+
PVJP02910331.1	5526033	5527266	zf-C2H2	9	+
PVJP02910342.1	8620901	8621843	zf-C2H2	8	-
PVJP02910351.1	4033115	4033959	zf-C2H2	6	-
PVJP02910363.1	114429	117309	zf-C2H2	10	+
PVJP02910364.1	3051393	3053709	zf-C2H2	15	-
PVJP02910364.1	4029542	4031528	zf-C2H2	11	-
PVJP02910366.1	4748984	4749539	zf-C2H2	5	-
PVJP02910366.1	6320057	6327236	zf-C2H2	16	-
PVJP02910371.1	16010372	16013054	zf-C2H2	7	+
PVJP02910371.1	16148553	16154031	zf-C2H2	9	+
PVJP02910372.1	1043295	1044606	zf-C2H2	6	-
PVJP02910378.1	2882205	2884809	zf-C2H2	6	-
PVJP02910383.1	948428	949697	zf-C2H2	6	+
PVJP02910396.1	7642216	7643047	zf-C2H2	5	-
PVJP02910400.1	39101	40127	zf-C2H2	6	-
PVJP02910400.1	3348159	3349998	zf-C2H2	12	+
PVJP02910400.1	3361246	3362209	zf-C2H2	10	+
PVJP02910400.1	3446741	3448373	zf-C2H2	10	-
PVJP02910400.1	3454758	3455835	zf-C2H2	7	-
PVJP02910400.1	3484851	3486054	zf-C2H2	12	-
PVJP02910400.1	3636657	3639309	zf-C2H2	19	-
PVJP02910400.1	3854887	3856252	zf-C2H2	10	-
PVJP02910400.1	3856510	3857197	zf-C2H2	6	-
PVJP02910400.1	3865055	3870407	zf-C2H2	32	+
PVJP02910400.1	4178449	4179775	zf-C2H2	12	-
PVJP02910400.1	4304499	4305376	zf-C2H2	10	+
PVJP02910400.1	4357911	4358982	zf-C2H2	9	+
PVJP02910405.1	96251	98498	zf-C2H2	23	+
PVJP02910406.1	1757430	1760703	zf-C2H2	8	-
PVJP02910423.1	128193	130146	zf-C2H2	5	+
PVJP02910424.1	2375697	2376254	zf-C2H2	6	-
PVJP02910453.1	1573240	1575316	zf-C2H2	5	+
PVJP02910453.1	1607777	1610144	zf-C2H2	15	+
PVJP02910453.1	1660815	1661418	zf-C2H2	6	+
PVJP02910453.1	1673823	1675689	zf-C2H2	19	-
PVJP02910453.1	1717414	1719334	zf-C2H2	19	+
PVJP02910453.1	1757199	1758348	zf-C2H2	9	-
PVJP02910454.1	33319	34282	zf-C2H2	7	-
PVJP02910454.1	70055	71165	zf-C2H2	9	-
PVJP02910454.1	84006	85443	zf-C2H2	9	-
PVJP02910454.1	123346	124450	zf-C2H2	9	+
PVJP02910454.1	133628	134780	zf-C2H2	8	-
PVJP02910454.1	159197	160622	zf-C2H2	11	+
PVJP02910454.1	183617	184922	zf-C2H2	11	-
PVJP02910455.1	7088849	7090393	zf-C2H2	15	+
PVJP02910457.1	1066918	1068499	zf-C2H2	15	-
PVJP02910457.1	1094783	1096232	zf-C2H2	8	+
PVJP02910457.1	1107111	1107864	zf-C2H2	5	+
PVJP02910457.1	1209501	1210350	zf-C2H2	5	-
PVJP02910457.1	1260894	1262091	zf-C2H2	10	+
PVJP02910457.1	1280670	1281429	zf-C2H2	5	+
PVJP02910457.1	1311138	1311804	zf-C2H2	5	+
PVJP02910457.1	1373943	1374399	zf-C2H2	6	-
PVJP02910457.1	1408573	1409806	zf-C2H2	9	-
PVJP02910457.1	2538488	2539241	zf-C2H2	5	-
PVJP02910474.1	469178	470471	zf-C2H2	6	-
PVJP02910475.1	50748	52179	zf-C2H2	5	-
PVJP02910475.1	2281079	2282837	zf-C2H2	5	-
PVJP02910475.1	3903503	3905342	zf-C2H2	15	-
PVJP02910475.1	6755531	6756257	zf-C2H2	8	+
PVJP02910477.1	4504410	4505259	zf-C2H2	10	-
PVJP02910478.1	1029397	1030762	zf-C2H2	5	-
PVJP02910483.1	4157708	4158596	zf-C2H2	7	-
PVJP02910488.1	1709559	1710771	zf-C2H2	13	+
PVJP02910502.1	577714	579685	zf-C2H2	19	+
PVJP02910502.1	593315	594593	zf-C2H2	11	-
PVJP02910502.1	617154	617601	zf-C2H2	5	+
PVJP02910502.1	634022	635885	zf-C2H2	22	+
PVJP02910503.1	309729	311316	zf-C2H2	14	+
PVJP02910503.1	632459	633098	zf-C2H2	6	+
PVJP02910503.1	650167	651622	zf-C2H2	13	+
PVJP02910503.1	666438	667371	zf-C2H2	7	-
PVJP02910503.1	701016	701829	zf-C2H2	7	+
PVJP02910503.1	743549	744512	zf-C2H2	9	-
PVJP02910503.1	763616	764501	zf-C2H2	7	-
PVJP02910503.1	779741	780452	zf-C2H2	5	-
PVJP02910503.1	810347	811772	zf-C2H2	13	-
PVJP02910503.1	831965	832787	zf-C2H2	7	-
PVJP02910503.1	851205	852102	zf-C2H2	8	-
PVJP02910503.1	865190	866183	zf-C2H2	9	-
PVJP02910503.1	908733	909126	zf-C2H2	5	-
PVJP02910503.1	922327	923317	zf-C2H2	7	-
PVJP02910518.1	6994509	6995457	zf-C2H2	6	-
PVJP02910550.1	1071209	1071869	zf-C2H2	6	+
PVJP02910568.1	493648	494839	zf-C2H2	5	-
PVJP02910568.1	6530364	6531663	zf-C2H2	12	-
PVJP02910568.1	14861504	14862794	zf-C2H2	10	+
PVJP02910569.1	2803590	2808114	zf-C2H2	8	+
PVJP02910570.1	2380534	2381617	zf-C2H2	5	+
PVJP02910571.1	853413	854456	zf-C2H2	6	+
PVJP02910573.1	2978009	2978973	zf-C2H2	7	-
PVJP02910573.1	2979913	2980702	zf-C2H2	5	-
PVJP02910574.1	1644050	1644596	zf-C2H2	7	-
PVJP02910574.1	1644797	1645493	zf-C2H2	5	-
PVJP02910585.1	969129	973008	zf-C2H2	10	+
PVJP02910586.1	709738	711589	zf-C2H2	8	-
PVJP02910587.1	2183600	2186888	zf-C2H2	5	+
PVJP02910617.1	1763146	1764283	zf-C2H2	13	+
PVJP02910618.1	2218562	2220611	zf-C2H2	6	-
PVJP02910622.1	11918976	11920542	zf-C2H2	10	-
PVJP02910624.1	98796	104259	zf-C2H2	10	-
PVJP02910624.1	244109	246896	zf-C2H2	6	-
PVJP02910624.1	2513503	2515204	zf-C2H2	16	-
PVJP02910625.1	1172116	1174060	zf-C2H2	16	-
PVJP02910625.1	1240653	1241823	zf-C2H2	9	-
PVJP02910626.1	6963998	6965225	zf-C2H2	9	-
PVJP02910629.1	47467	51242	zf-C2H2	12	-
PVJP02910629.1	348144	349458	zf-C2H2	11	-
PVJP02910629.1	404778	406431	zf-C2H2	13	+
PVJP02910629.1	439365	441024	zf-C2H2	13	+
PVJP02910629.1	463624	465499	zf-C2H2	17	+
PVJP02910629.1	486805	488779	zf-C2H2	19	+
PVJP02910629.1	499406	501017	zf-C2H2	14	-
PVJP02910629.1	514489	515299	zf-C2H2	5	+
PVJP02910629.1	520163	521192	zf-C2H2	6	-
PVJP02910629.1	554103	555336	zf-C2H2	10	-
PVJP02910629.1	590058	591240	zf-C2H2	9	-
PVJP02910629.1	613235	614927	zf-C2H2	14	-
PVJP02910629.1	641000	642482	zf-C2H2	12	+
PVJP02910629.1	653589	655650	zf-C2H2	18	-
PVJP02910629.1	682401	684039	zf-C2H2	12	+
PVJP02910629.1	707180	708452	zf-C2H2	11	-
PVJP02910629.1	725319	726498	zf-C2H2	12	+
PVJP02910629.1	733553	734555	zf-C2H2	7	-
PVJP02910629.1	753355	754876	zf-C2H2	13	-
PVJP02910629.1	772826	773945	zf-C2H2	8	-
PVJP02910629.1	802410	804021	zf-C2H2	13	+
PVJP02910629.1	839897	841544	zf-C2H2	14	+
PVJP02910629.1	860923	862516	zf-C2H2	13	-
PVJP02910629.1	946150	946573	zf-C2H2	5	+
PVJP02910629.1	956201	957599	zf-C2H2	10	+
PVJP02910629.1	1006851	1008147	zf-C2H2	12	+
PVJP02910629.1	1021252	1022656	zf-C2H2	11	+
PVJP02910629.1	1100330	1102577	zf-C2H2	23	-
PVJP02910629.1	1121478	1123098	zf-C2H2	14	-
PVJP02910629.1	1151501	1153553	zf-C2H2	16	-
PVJP02910629.1	1172199	1174089	zf-C2H2	16	-
PVJP02910629.1	1193466	1196199	zf-C2H2	18	-
PVJP02910629.1	1216995	1219821	zf-C2H2	17	-
PVJP02910629.1	1253533	1255045	zf-C2H2	10	-
PVJP02910629.1	1308919	1310896	zf-C2H2	17	+
PVJP02910629.1	1328236	1329727	zf-C2H2	13	+
PVJP02910629.1	1357693	1359091	zf-C2H2	10	-
PVJP02910629.1	1422634	1426033	zf-C2H2	25	-
PVJP02910629.1	1446275	1449155	zf-C2H2	29	-
PVJP02910629.1	1481866	1483339	zf-C2H2	10	+
PVJP02910629.1	1522932	1526178	zf-C2H2	33	+
PVJP02910629.1	1536607	1537744	zf-C2H2	10	+
PVJP02910629.1	1567331	1569197	zf-C2H2	17	+
PVJP02910629.1	1599000	1601467	zf-C2H2	24	+
PVJP02910629.1	1636065	1638495	zf-C2H2	24	+
PVJP02910629.1	1653936	1655631	zf-C2H2	14	+
PVJP02910629.1	1719994	1722280	zf-C2H2	16	-
PVJP02910629.1	1788295	1790140	zf-C2H2	16	+
PVJP02910629.1	1817126	1818962	zf-C2H2	14	-
PVJP02910629.1	1867493	1868621	zf-C2H2	5	+
PVJP02910629.1	1889590	1892323	zf-C2H2	15	+
PVJP02910629.1	1911757	1913293	zf-C2H2	7	+
PVJP02910629.1	1932856	1934068	zf-C2H2	8	+
PVJP02910629.1	1994813	1995857	zf-C2H2	8	+
PVJP02910629.1	2000295	2002245	zf-C2H2	17	-
PVJP02910629.1	2020284	2021448	zf-C2H2	12	-
PVJP02910629.1	2036890	2038627	zf-C2H2	9	+
PVJP02910629.1	2103577	2105161	zf-C2H2	13	-
PVJP02910633.1	575802	576777	zf-C2H2	8	+
PVJP02910637.1	75349	76780	zf-C2H2	15	-
PVJP02910637.1	159213	160554	zf-C2H2	14	+
PVJP02910640.1	31	1741	zf-C2H2	18	+
PVJP02910641.1	1601581	1603246	zf-C2H2	18	-
PVJP02910641.1	1659989	1661486	zf-C2H2	16	-
PVJP02910641.1	1698308	1698828	zf-C2H2	7	-
PVJP02910641.1	1699071	1699818	zf-C2H2	6	-
PVJP02910641.1	1710646	1712677	zf-C2H2	22	-
PVJP02910641.1	1740572	1742177	zf-C2H2	17	-
PVJP02910641.1	1769942	1771502	zf-C2H2	13	-
PVJP02910641.1	1860152	1860992	zf-C2H2	9	+
PVJP02910641.1	1891377	1893511	zf-C2H2	12	+
PVJP02910641.1	1910530	1913506	zf-C2H2	19	+
PVJP02910641.1	1963059	1964871	zf-C2H2	19	+
PVJP02910642.1	180994	182638	zf-C2H2	14	-
PVJP02910642.1	2298073	2300425	zf-C2H2	22	+
PVJP02910646.1	1263063	1263840	zf-C2H2	8	+
PVJP02910658.1	675983	678635	zf-C2H2	9	-
PVJP02910664.1	1219387	1221529	zf-C2H2	9	-
PVJP02910674.1	2108134	2110381	zf-C2H2	19	-
PVJP02910674.1	2170533	2172075	zf-C2H2	13	+
PVJP02910674.1	2211776	2213570	zf-C2H2	12	+
PVJP02910674.1	2232011	2233123	zf-C2H2	13	+
PVJP02910677.1	117185	118922	zf-C2H2	15	+
PVJP02910677.1	140200	142132	zf-C2H2	11	+
PVJP02910677.1	151767	152394	zf-C2H2	5	+
PVJP02910678.1	280203	282063	zf-C2H2	15	-
PVJP02910678.1	301141	302353	zf-C2H2	8	-
PVJP02910678.1	359551	360895	zf-C2H2	9	+
PVJP02910678.1	391303	392176	zf-C2H2	5	+
PVJP02910678.1	505564	506791	zf-C2H2	9	-
PVJP02910678.1	549820	550897	zf-C2H2	5	-
PVJP02910678.1	694196	695726	zf-C2H2	12	-
PVJP02910697.1	3383924	3385697	zf-C2H2	5	+
PVJP02910706.1	1434934	1436128	zf-C2H2	11	+
PVJP02910708.1	4139145	4140048	zf-C2H2	9	+
PVJP02910711.1	226517	229730	zf-C2H2	18	+
PVJP02910711.1	292843	294898	zf-C2H2	9	-
PVJP02910711.1	303201	304440	zf-C2H2	9	-
PVJP02910711.1	318478	321970	zf-C2H2	20	+
PVJP02910711.1	325580	326540	zf-C2H2	6	-
PVJP02910747.1	5001957	5004030	zf-C2H2	11	-
PVJP02910747.1	9931068	9932877	zf-C2H2	7	+
PVJP02910768.1	5110514	5111519	zf-C2H2	8	-
PVJP02910774.1	6664662	6667725	zf-C2H2	20	-
PVJP02910774.1	6672058	6673069	zf-C2H2	9	-
PVJP02910774.1	6675011	6675764	zf-C2H2	5	-
PVJP02910781.1	26730	27849	zf-C2H2	5	+
PVJP02910814.1	606034	608773	zf-C2H2	26	+
PVJP02910815.1	905520	906297	zf-C2H2	5	+
PVJP02910821.1	579563	580259	zf-C2H2	5	+
PVJP02910822.1	2376014	2377370	zf-C2H2	11	-
PVJP02910822.1	2412735	2413155	zf-C2H2	5	+
PVJP02910822.1	2437468	2438320	zf-C2H2	7	-
PVJP02910834.1	3139055	3140687	zf-C2H2	13	+
```
