## Supplementary Data 2 for "Transposable elements drive the evolution of metazoan zinc finger genes": Hipposideros_armiger_olfactory_receptor.bed

```
JXIK01000526.1	824101	825061	7tm_4	1	-
JXIK01000526.1	1240699	1241665	7tm_4	1	-
JXIK01000526.1	834358	835390	7tm_4	1	-
JXIK01001664.1	46139	47120	7tm_4	1	+
JXIK01000526.1	380954	381944	7tm_4	1	+
JXIK01000526.1	795919	796948	7tm_4	1	+
JXIK01001664.1	100095	101139	7tm_4	1	-
JXIK01000526.1	785857	786871	7tm_4	1	+
JXIK01000526.1	761508	762534	7tm_4	1	+
JXIK01000526.1	1289912	1290902	7tm_4	1	-
JXIK01000526.1	351071	352124	7tm_4	1	+
JXIK01000526.1	1124255	1125470	7tm_4	1	+
JXIK01001378.1	160050	161037	7tm_4	1	+
JXIK01000526.1	773902	774862	7tm_4	1	-
JXIK01000526.1	1280927	1281890	7tm_4	1	-
JXIK01001378.1	247050	248055	7tm_4	1	-
JXIK01000526.1	1079399	1080362	7tm_4	1	+
JXIK01000526.1	302844	303798	7tm_4	1	-
JXIK01000526.1	1221388	1222423	7tm_4	1	+
JXIK01001378.1	189854	190820	7tm_4	1	+
JXIK01000526.1	1057543	1058506	7tm_4	1	+
JXIK01001664.1	146611	147625	7tm_4	1	-
JXIK01000526.1	106883	107945	7tm_4	1	+
JXIK01001378.1	7816	8785	7tm_4	1	+
JXIK01000526.1	329115	330186	7tm_4	1	+
JXIK01000526.1	1095682	1096642	7tm_4	1	+
JXIK01001664.1	58851	59847	7tm_4	1	-
JXIK01001378.1	158594	159623	7tm_4	1	-
JXIK01000526.1	482883	483906	7tm_4	1	-
JXIK01001664.1	29981	31010	7tm_4	1	+
JXIK01001378.1	13538	14501	7tm_4	1	+
JXIK01000526.1	996235	997240	7tm_4	1	+
JXIK01000526.1	810287	811304	7tm_4	1	-
JXIK01000526.1	740183	741383	7tm_4	1	-
JXIK01000526.1	113871	114903	7tm_4	1	+
JXIK01002341.1	9311	10475	7tm_4	1	+
JXIK01000526.1	1247228	1248173	7tm_4	1	-
JXIK01000526.1	1122488	1123541	7tm_4	1	+
JXIK01000526.1	1011257	1012229	7tm_4	1	+
JXIK01000526.1	1265169	1266120	7tm_4	1	-
JXIK01001664.1	141668	142625	7tm_4	1	-
JXIK01001378.1	126444	127455	7tm_4	1	+
JXIK01000526.1	691401	692403	7tm_4	1	+
JXIK01001378.1	45880	46993	7tm_4	1	+
JXIK01000526.1	654727	655750	7tm_4	1	-
JXIK01000526.1	667639	668617	7tm_4	1	-
JXIK01001378.1	166119	167235	7tm_4	1	-
JXIK01000526.1	867528	868608	7tm_4	1	-
JXIK01000526.1	680963	681935	7tm_4	1	+
JXIK01000526.1	910424	911420	7tm_4	1	+
JXIK01001378.1	29398	30349	7tm_4	1	-
JXIK01001664.1	71525	72464	7tm_4	1	+
JXIK01000526.1	403824	404799	7tm_4	1	-
JXIK01000526.1	471599	472616	7tm_4	1	-
JXIK01000526.1	1068762	1069716	7tm_4	1	-
JXIK01000526.1	167578	168529	7tm_4	1	+
JXIK01000636.1	973111	974083	7tm_4	1	+
JXIK01000526.1	424438	425434	7tm_4	1	-
JXIK01000526.1	358744	359731	7tm_4	1	-
JXIK01000526.1	1203429	1204374	7tm_4	1	+
JXIK01000526.1	1114883	1115969	7tm_4	1	+
JXIK01000526.1	921925	922996	7tm_4	1	+
JXIK01000636.1	1000792	1001743	7tm_4	1	-
JXIK01000636.1	1066653	1067673	7tm_4	1	-
JXIK01000526.1	893403	894369	7tm_4	1	+
JXIK01000526.1	1150390	1151419	7tm_4	1	+
JXIK01000636.1	989735	990689	7tm_4	1	+
JXIK01001664.1	33669	34293	7tm_4	1	+
JXIK01000526.1	370549	371527	7tm_4	1	-
JXIK01000526.1	1196122	1197124	7tm_4	1	+
JXIK01000526.1	1030557	1031526	7tm_4	1	+
JXIK01000636.1	1052196	1053168	7tm_4	1	+
JXIK01000526.1	1041416	1042370	7tm_4	1	+
JXIK01001664.1	32272	33244	7tm_4	1	+
JXIK01000526.1	289234	290017	7tm_4	1	-
JXIK01000526.1	158871	159852	7tm_4	1	+
JXIK01000526.1	388960	389665	7tm_4	1	-
JXIK01001664.1	79745	80789	7tm_4	1	-
JXIK01000526.1	88950	90060	7tm_4	1	-
JXIK01000526.1	1166490	1167468	7tm_4	1	-
JXIK01001664.1	134133	135105	7tm_4	1	+
JXIK01000526.1	1184146	1185115	7tm_4	1	-
JXIK01000526.1	1156962	1160472	7tm_4	1	+
JXIK01001664.1	94045	94918	7tm_4	1	+
JXIK01001378.1	103135	104206	7tm_4	1	+
JXIK01001378.1	173558	177056	7tm_4	1	-
JXIK01000526.1	316352	317174	7tm_4	1	-
JXIK01000526.1	392670	393567	7tm_4	1	+
JXIK01000526.1	267679	268651	7tm_4	1	-
JXIK01000526.1	186380	187379	7tm_4	1	+
JXIK01000636.1	935828	936899	7tm_4	1	-
JXIK01000826.1	547285	548260	7tm_4	1	-
JXIK01000526.1	1214892	1215483	7tm_4	1	+
JXIK01001849.1	74192	75191	7tm_4	1	+
JXIK01001849.1	20806	21760	7tm_4	1	+
JXIK01002088.1	6618	7599	7tm_4	1	-
JXIK01000826.1	520889	521846	7tm_4	1	-
JXIK01000826.1	567324	568335	7tm_4	1	-
JXIK01000826.1	533453	534386	7tm_4	1	-
JXIK01001849.1	28988	32471	7tm_4	1	+
JXIK01000389.1	861644	862616	7tm_4	1	+
JXIK01000826.1	558690	559644	7tm_4	1	-
JXIK01002088.1	28093	28933	7tm_4	1	+
JXIK01001100.1	104629	105601	7tm_4	1	+
JXIK01000389.1	852517	853489	7tm_4	1	+
JXIK01001100.1	89403	90372	7tm_4	1	+
JXIK01000583.1	1193268	1194297	7tm_4	1	+
JXIK01000583.1	1183876	1184950	7tm_4	1	+
JXIK01000583.1	1253996	1254953	7tm_4	1	+
JXIK01000526.1	752931	754626	7tm_4	1	-
JXIK01000254.1	2561888	2562941	7tm_4	1	+
JXIK01000083.1	2688206	2689175	7tm_4	1	+
JXIK01000636.1	1004956	1005727	7tm_4	1	-
JXIK01001139.1	95447	96446	7tm_4	1	-
JXIK01000254.1	2572742	2573690	7tm_4	1	+
JXIK01000835.1	711124	712183	7tm_4	1	+
JXIK01000583.1	1274208	1275171	7tm_4	1	-
JXIK01000583.1	1176428	1177379	7tm_4	1	+
JXIK01001139.1	212874	213852	7tm_4	1	+
JXIK01000559.1	716333	717278	7tm_4	1	-
JXIK01000142.1	3468947	3469904	7tm_4	1	-
JXIK01000559.1	695361	696327	7tm_4	1	+
JXIK01000254.1	2549603	2550551	7tm_4	1	+
JXIK01001482.1	156612	157599	7tm_4	1	-
JXIK01000782.1	265150	266200	7tm_4	1	+
JXIK01000583.1	1284691	1285648	7tm_4	1	-
JXIK01000418.1	24683	25694	7tm_4	1	-
JXIK01001854.1	58382	59321	7tm_4	1	-
JXIK01000583.1	1141370	1142378	7tm_4	1	-
JXIK01000304.1	2176227	2177268	7tm_4	2	+
JXIK01000254.1	2614997	2616002	7tm_4	1	+
JXIK01000254.1	2587717	2588752	7tm_4	1	+
JXIK01000254.1	2523144	2524224	7tm_4	1	+
JXIK01000582.1	959976	960936	7tm_4	1	+
JXIK01000386.1	1438508	1439585	7tm_4	1	-
JXIK01001731.1	13923	14877	7tm_4	1	-
JXIK01000583.1	1205252	1206233	7tm_4	1	+
JXIK01000065.1	141700	142807	7tm_4	1	-
JXIK01001362.1	133027	134053	7tm_4	1	+
JXIK01000583.1	1131030	1131981	7tm_4	1	+
JXIK01000065.1	160085	161096	7tm_4	1	+
JXIK01000022.1	7271252	7272296	7tm_4	1	-
JXIK01000583.1	134498	135464	7tm_4	1	-
JXIK01001685.1	46593	47538	7tm_4	1	+
JXIK01000742.1	745773	746856	7tm_4	1	-
JXIK01001788.1	43388	44399	7tm_4	1	-
JXIK01001780.1	85056	86046	7tm_4	1	+
JXIK01001482.1	56717	57689	7tm_4	1	-
JXIK01000583.1	1076403	1077561	7tm_4	1	+
JXIK01000826.1	595429	596446	7tm_4	1	-
JXIK01000583.1	1311764	1312703	7tm_4	1	-
JXIK01001482.1	103491	104463	7tm_4	1	-
JXIK01002441.1	17650	18622	7tm_4	1	+
JXIK01000583.1	1152368	1153517	7tm_4	2	+
JXIK01001482.1	31165	32137	7tm_4	1	-
JXIK01000583.1	1159257	1160307	7tm_4	1	+
JXIK01000304.1	2298909	2299983	7tm_4	1	+
JXIK01001482.1	121731	122703	7tm_4	1	-
JXIK01001482.1	173393	174353	7tm_4	1	+
JXIK01002541.1	2483	3494	7tm_4	1	+
JXIK01000304.1	2325243	2326332	7tm_4	1	+
JXIK01001482.1	141121	142093	7tm_4	1	-
JXIK01000826.1	637287	638253	7tm_4	1	-
JXIK01000583.1	1211679	1212624	7tm_4	1	+
JXIK01001680.1	69551	70562	7tm_4	1	+
JXIK01000549.1	230128	231265	7tm_4	1	+
JXIK01001849.1	51411	52476	7tm_4	1	-
JXIK01000826.1	617875	618841	7tm_4	1	-
JXIK01001697.1	73597	74551	7tm_4	1	+
JXIK01001139.1	108379	109357	7tm_4	1	-
JXIK01000814.1	241489	242476	7tm_4	1	+
JXIK01000254.1	2061433	2062435	7tm_4	1	-
JXIK01000583.1	1229442	1230426	7tm_4	1	+
JXIK01001664.1	48317	48839	7tm_4	1	+
JXIK01001808.1	41797	42931	7tm_4	1	-
JXIK01000389.1	752256	753294	7tm_4	1	-
JXIK01000559.1	733362	734373	7tm_4	1	-
JXIK01001680.1	103198	104209	7tm_4	1	+
JXIK01001482.1	22161	23133	7tm_4	1	-
JXIK01000583.1	1342192	1343170	7tm_4	1	-
JXIK01000559.1	709946	710909	7tm_4	1	+
JXIK01001788.1	71543	72551	7tm_4	1	-
JXIK01001788.1	22363	23371	7tm_4	1	-
JXIK01000254.1	1880049	1881033	7tm_4	1	+
JXIK01001046.1	454538	455549	7tm_4	1	-
JXIK01001482.1	132271	133267	7tm_4	1	-
JXIK01000583.1	921437	922457	7tm_4	1	-
JXIK01000142.1	3440297	3441248	7tm_4	1	-
JXIK01001482.1	40209	41196	7tm_4	1	-
JXIK01000583.1	909182	910121	7tm_4	1	-
JXIK01001482.1	162962	163973	7tm_4	1	+
JXIK01000695.1	851632	852709	7tm_4	2	-
JXIK01000814.1	258460	259405	7tm_4	1	-
JXIK01001117.1	232434	233532	7tm_4	1	+
JXIK01000808.1	161424	162348	7tm_4	1	-
JXIK01001855.1	12064	13114	7tm_4	1	-
JXIK01001046.1	321510	322605	7tm_4	1	+
JXIK01001139.1	14853	15936	7tm_4	1	+
JXIK01000808.1	613873	614995	7tm_4	1	+
JXIK01001046.1	442834	443878	7tm_4	1	-
JXIK01000549.1	36197	37148	7tm_4	1	-
JXIK01000083.1	2724517	2725606	7tm_4	1	-
JXIK01001586.1	45425	46412	7tm_4	1	-
JXIK01001855.1	65595	66702	7tm_4	1	-
JXIK01001868.1	58767	59805	7tm_4	1	-
JXIK01001697.1	80857	81853	7tm_4	1	-
JXIK01000025.1	4502779	4503811	7tm_4	1	-
JXIK01000389.1	760979	762014	7tm_4	1	-
JXIK01000583.1	1322186	1323170	7tm_4	1	+
JXIK01000583.1	1305670	1306657	7tm_4	1	-
JXIK01000304.1	2255559	2256555	7tm_4	1	+
JXIK01001868.1	49121	50060	7tm_4	1	-
JXIK01001133.1	94608	95679	7tm_4	1	+
JXIK01001679.1	23758	24736	7tm_4	1	-
JXIK01000881.1	26498	27473	7tm_4	1	+
JXIK01000211.1	2208527	2209526	7tm_4	1	+
JXIK01000782.1	301885	302851	7tm_4	1	+
JXIK01000304.1	2267972	2269004	7tm_4	1	-
JXIK01001956.1	41410	43969	7tm_4	1	-
JXIK01001868.1	26495	27440	7tm_4	1	-
JXIK01002391.1	20568	21519	7tm_4	1	-
JXIK01000782.1	68667	69624	7tm_4	1	-
JXIK01000583.1	23713	24664	7tm_4	1	-
JXIK01001680.1	125619	126630	7tm_4	1	+
JXIK01000583.1	1327037	1328180	7tm_4	1	-
JXIK01000695.1	874990	875962	7tm_4	1	-
JXIK01000782.1	128121	129120	7tm_4	1	-
JXIK01001482.1	193242	194205	7tm_4	1	-
JXIK01001855.1	53321	54359	7tm_4	1	-
JXIK01002314.1	7346	8381	7tm_4	1	+
JXIK01001117.1	488944	490039	7tm_4	1	-
JXIK01000259.1	2510286	2511273	7tm_4	1	+
JXIK01001100.1	47272	48277	7tm_4	1	-
JXIK01001941.1	25419	26355	7tm_4	1	+
JXIK01000782.1	7374	8394	7tm_4	1	+
JXIK01000304.1	2229730	2230675	7tm_4	1	+
JXIK01000526.1	844299	845025	7tm_4	1	-
JXIK01000808.1	150803	151769	7tm_4	1	+
JXIK01001941.1	55381	56317	7tm_4	1	+
JXIK01001482.1	181083	182118	7tm_4	1	+
JXIK01000549.1	245537	246530	7tm_4	1	+
JXIK01000304.1	2278645	2279767	7tm_4	1	+
JXIK01000259.1	2442813	2443788	7tm_4	1	+
JXIK01002767.1	2644	3751	7tm_4	2	-
JXIK01000761.1	21820	22876	7tm_4	1	-
JXIK01000083.1	2770336	2771677	7tm_4	1	+
JXIK01001697.1	29738	30719	7tm_4	1	-
JXIK01001855.1	28453	29512	7tm_4	1	-
JXIK01000808.1	181489	182533	7tm_4	1	+
JXIK01000549.1	96677	97619	7tm_4	1	+
JXIK01001697.1	3897	4854	7tm_4	1	-
JXIK01000583.1	1114214	1115144	7tm_4	1	-
JXIK01000549.1	83243	84203	7tm_4	1	+
JXIK01001941.1	60675	61725	7tm_4	1	+
JXIK01000549.1	189027	190008	7tm_4	1	+
JXIK01000304.1	2206473	2207481	7tm_4	1	-
JXIK01001855.1	45493	46522	7tm_4	1	+
JXIK01001482.1	5829	6768	7tm_4	1	-
JXIK01001586.1	58235	59354	7tm_4	1	-
JXIK01002444.1	5731	6727	7tm_4	1	-
JXIK01000304.1	2246247	2247273	7tm_4	1	+
JXIK01000583.1	1104383	1106552	7tm_4	1	+
JXIK01000549.1	113926	114958	7tm_4	1	+
JXIK01000583.1	30730	31711	7tm_4	1	-
JXIK01001810.1	34225	35323	7tm_4	2	-
JXIK01000549.1	71711	72734	7tm_4	1	+
JXIK01002088.1	2119	2998	7tm_4	1	-
JXIK01000259.1	2368892	2369867	7tm_4	1	+
JXIK01000291.1	1923138	1924194	7tm_4	1	-
JXIK01000695.1	801175	802375	7tm_4	1	+
JXIK01000826.1	608779	609718	7tm_4	1	-
JXIK01001362.1	92531	93503	7tm_4	1	-
JXIK01000583.1	1258727	1259669	7tm_4	1	-
JXIK01000304.1	2220382	2221363	7tm_4	1	-
JXIK01000549.1	53290	54265	7tm_4	1	+
JXIK01000761.1	67400	68351	7tm_4	1	-
JXIK01001789.1	9876	10890	7tm_4	2	+
JXIK01001697.1	40254	41331	7tm_4	1	-
JXIK01001941.1	5250	6291	7tm_4	1	+
JXIK01000259.1	2431702	2432716	7tm_4	1	+
JXIK01002362.1	4167	6891	7tm_4	1	+
JXIK01001685.1	874	7105	7tm_4	1	-
JXIK01000549.1	149596	150592	7tm_4	1	+
JXIK01000254.1	2104366	2105161	7tm_4	1	+
JXIK01000549.1	28090	29059	7tm_4	1	+
JXIK01000583.1	1296173	1297223	7tm_4	1	-
JXIK01002448.1	22342	23245	7tm_4	1	-
JXIK01000254.1	2580991	2581954	7tm_4	1	+
JXIK01000808.1	210292	211234	7tm_4	1	+
JXIK01002254.1	16413	21210	7tm_4	1	+
JXIK01004313.1	822	1659	7tm_4	1	+
JXIK01000259.1	2469208	2470177	7tm_4	1	+
JXIK01000808.1	185858	192386	7tm_4	1	+
JXIK01004642.1	0	864	7tm_4	1	+
JXIK01001868.1	16557	17481	7tm_4	1	-
JXIK01000549.1	212509	213478	7tm_4	1	-
JXIK01000549.1	158235	159180	7tm_4	1	-
JXIK01001697.1	15315	16299	7tm_4	2	-
JXIK01005260.1	227	1265	7tm_4	1	+
JXIK01000254.1	2033016	2033979	7tm_4	1	-
JXIK01000782.1	336879	337836	7tm_4	1	+
JXIK01000254.1	2624668	2625691	7tm_4	1	-
JXIK01000782.1	248100	249039	7tm_4	1	-
JXIK01002391.1	1212	3276	7tm_4	1	-
JXIK01000243.1	2535312	2536764	7tm_4	1	-
JXIK01002153.1	10975	11947	7tm_4	1	-
JXIK01000259.1	2383612	2384719	7tm_4	1	-
JXIK01001586.1	14495	15428	7tm_4	1	-
JXIK01000418.1	36837	37842	7tm_4	1	-
JXIK01001868.1	36871	40300	7tm_4	1	-
JXIK01000549.1	175529	176543	7tm_4	1	+
JXIK01001697.1	55133	56129	7tm_4	1	-
JXIK01001290.1	334579	335629	7tm_4	1	-
JXIK01000259.1	2456944	2457958	7tm_4	1	+
JXIK01000254.1	2659066	2659984	7tm_4	1	+
JXIK01001808.1	80341	83965	7tm_4	1	-
JXIK01000418.1	72477	73254	7tm_4	1	+
JXIK01001653.1	24716	25709	7tm_4	1	+
JXIK01000583.1	1267244	1268258	7tm_4	1	-
JXIK01000030.1	2021745	2022732	7tm_4	1	+
JXIK01000583.1	76439	77417	7tm_4	1	-
JXIK01000725.1	966903	967944	7tm_4	1	-
JXIK01001482.1	69491	70367	7tm_4	1	-
JXIK01001854.1	45053	45977	7tm_4	1	-
JXIK01001586.1	92570	93503	7tm_4	1	-
JXIK01001117.1	222562	223540	7tm_4	1	-
JXIK01000549.1	131379	132480	7tm_4	1	+
JXIK01001378.1	236109	236523	7tm_4	1	-
JXIK01001586.1	29551	30532	7tm_4	1	-
JXIK01000725.1	896984	897941	7tm_4	1	+
JXIK01000559.1	768903	769728	7tm_4	1	+
JXIK01000259.1	2374903	2375893	7tm_4	1	-
JXIK01001849.1	7077	7689	7tm_4	1	+
JXIK01000254.1	2043273	2044239	7tm_4	1	-
JXIK01002688.1	1129	4243	7tm_4	1	-
JXIK01001849.1	98073	102684	7tm_4	1	+
JXIK01000133.1	2212443	2217483	7tm_4	1	-
JXIK01001653.1	100628	108005	7tm_4	1	+
JXIK01000259.1	2491091	2492024	7tm_4	1	+
JXIK01000725.1	930675	931683	7tm_4	1	+
JXIK01001139.1	257055	257904	7tm_4	1	+
JXIK01001788.1	7175	7865	7tm_4	1	-
JXIK01001482.1	81475	85846	7tm_4	1	-
JXIK01000304.1	2289908	2290733	7tm_4	1	+
JXIK01001679.1	64650	65541	7tm_4	1	+
JXIK01000636.1	1017145	1017667	7tm_4	1	+
JXIK01000695.1	914925	916323	7tm_4	1	-
JXIK01001854.1	30514	31162	7tm_4	1	-
JXIK01001482.1	68916	69732	7tm_4	2	-
JXIK01000826.1	770983	772189	7tm_4	1	+
JXIK01001789.1	62253	63168	7tm_4	1	+
JXIK01000526.1	703395	704007	7tm_4	1	+
JXIK01000259.1	2526431	2530424	7tm_4	1	+
JXIK01001793.1	3818	4535	7tm_4	1	-
JXIK01001854.1	20461	25495	7tm_4	1	-
JXIK01005979.1	237	945	7tm_4	1	-
JXIK01000583.1	1096791	1100235	7tm_4	1	+
JXIK01001855.1	8030	8867	7tm_4	1	-
JXIK01001100.1	105945	113847	7tm_4	1	-
JXIK01002767.1	12471	13209	7tm_4	1	-
JXIK01001378.1	231435	235962	7tm_4	1	+
JXIK01001685.1	23706	27744	7tm_4	1	-
JXIK01000526.1	661258	661840	7tm_4	1	+
JXIK01000725.1	901501	902458	7tm_4	1	+
JXIK01000526.1	454359	459411	7tm_4	1	+
JXIK01000259.1	2497549	2498176	7tm_4	1	+
JXIK01000526.1	1214493	1214889	7tm_4	1	+
JXIK01000133.1	2223121	2230165	7tm_4	2	-
JXIK01000526.1	278018	278435	7tm_4	1	-
JXIK01001854.1	7393	8365	7tm_4	1	-
JXIK01000065.1	123218	124118	7tm_4	1	+
JXIK01002391.1	16376	19553	7tm_4	1	-
JXIK01000583.1	105887	106481	7tm_4	1	+
JXIK01001597.1	61494	64209	7tm_4	1	-
JXIK01000236.1	355454	356060	7tm_4	1	+
JXIK01001593.1	144528	145035	7tm_4	1	-
JXIK01001297.1	78553	79255	7tm_4	1	-
JXIK01000526.1	145597	146101	7tm_4	1	-
JXIK01000583.1	1012112	1012607	7tm_4	1	+
JXIK01001139.1	65883	66420	7tm_4	1	+
JXIK01000304.1	2337266	2337848	7tm_4	1	+
JXIK01002153.1	20302	21100	7tm_4	1	-
JXIK01005209.1	819	1263	7tm_4	1	-
JXIK01003491.1	3843	4383	7tm_4	1	-
JXIK01002088.1	46187	46781	7tm_4	1	-
JXIK01000583.1	1165827	1166235	7tm_4	1	+
JXIK01002202.1	22219	22762	7tm_4	1	-
JXIK01001593.1	137562	138240	7tm_4	1	-
JXIK01000526.1	278438	279008	7tm_4	1	-
JXIK01000128.1	2588001	2588466	7tm_4	1	+
JXIK01001680.1	4809	7137	7tm_4	1	+
JXIK01001788.1	55919	56456	7tm_4	1	-
JXIK01000695.1	832029	832554	7tm_4	1	-
JXIK01001139.1	241706	242285	7tm_4	1	-
JXIK01001362.1	12714	13497	7tm_4	1	-
JXIK01000389.1	835538	835979	7tm_4	1	-
JXIK01000259.1	2413392	2413896	7tm_4	1	+
JXIK01000259.1	2388428	2388971	7tm_4	1	+
JXIK01002767.1	8547	11529	7tm_4	1	-
JXIK01000761.1	42712	51001	7tm_4	1	-
JXIK01000254.1	2114507	2119256	7tm_4	1	+
JXIK01000583.1	1238261	1238717	7tm_4	1	-
JXIK01000259.1	2536319	2537903	7tm_4	1	+
JXIK01002254.1	14458	15259	7tm_4	1	+
JXIK01001389.1	159005	159458	7tm_4	1	+
JXIK01000695.1	832557	833034	7tm_4	1	-
JXIK01001664.1	15468	17349	7tm_4	1	+
JXIK01000808.1	197682	201357	7tm_4	1	+
JXIK01001697.1	22897	23467	7tm_4	1	-
JXIK01001780.1	78396	79215	7tm_4	1	+
JXIK01001139.1	241271	241703	7tm_4	1	-
JXIK01001453.1	75984	76467	7tm_4	1	-
JXIK01000826.1	528163	528706	7tm_4	1	-
JXIK01001362.1	55925	56357	7tm_4	1	-
JXIK01001139.1	137662	138199	7tm_4	1	+
JXIK01000372.1	1507	1957	7tm_4	1	+
JXIK01002441.1	2801	3422	7tm_4	1	+
JXIK01000065.1	178009	178513	7tm_4	1	+
JXIK01000549.1	9497	10376	7tm_4	2	+
JXIK01001139.1	137266	137659	7tm_4	1	+
JXIK01001362.1	56326	56926	7tm_4	1	-
JXIK01000559.1	676061	676472	7tm_4	1	+
JXIK01001597.1	56701	57196	7tm_4	1	-
JXIK01000996.1	364820	365198	7tm_4	1	+
JXIK01001854.1	64450	64903	7tm_4	1	-
JXIK01002417.1	14789	16730	7tm_4	1	+
JXIK01002432.1	12000	12960	7tm_4	1	+
JXIK01000259.1	2401524	2403708	7tm_4	1	+
JXIK01000386.1	1478207	1478588	7tm_4	1	+
JXIK01001362.1	69116	69638	7tm_4	1	-
JXIK01000549.1	143543	143987	7tm_4	1	+
JXIK01000083.1	2710826	2718062	7tm_4	1	+
JXIK01001780.1	53690	54188	7tm_4	1	+
JXIK01001389.1	28928	29447	7tm_4	1	-
JXIK01001849.1	6597	7074	7tm_4	2	+
JXIK01000304.1	2213589	2214051	7tm_4	1	+
JXIK01001100.1	45633	46014	7tm_4	1	-
JXIK01000641.1	8230	8815	7tm_4	1	+
JXIK01000782.1	277556	278489	7tm_4	1	+
JXIK01000211.1	1983419	1983830	7tm_4	1	-
JXIK01000814.1	231285	231663	7tm_4	1	+
JXIK01000211.1	2242903	2243413	7tm_4	1	+
JXIK01003336.1	1173	5109	7tm_4	1	-
JXIK01000549.1	201385	201814	7tm_4	1	+
JXIK01001139.1	176318	176747	7tm_4	1	-
JXIK01000372.1	2097	2631	7tm_4	1	+
JXIK01000549.1	266703	267354	7tm_4	1	-
JXIK01000814.1	243240	243801	7tm_4	1	-
JXIK01000835.1	721812	723879	7tm_4	1	+
JXIK01001117.1	483972	484404	7tm_4	1	-
JXIK01001780.1	4096	4558	7tm_4	1	+
JXIK01000259.1	2346497	2349305	7tm_4	1	+
JXIK01000583.1	440	875	7tm_4	1	+
JXIK01000526.1	332635	337372	7tm_4	1	+
JXIK01001482.1	105814	112282	7tm_4	1	-
JXIK01002254.1	21992	22454	7tm_4	1	+
JXIK01001453.1	85813	86299	7tm_4	1	+
JXIK01000996.1	365167	365626	7tm_4	1	+
JXIK01000559.1	662077	662542	7tm_4	1	-
JXIK01000641.1	98064	98496	7tm_4	1	+
JXIK01001139.1	175283	175766	7tm_4	1	-
JXIK01000523.1	1364684	1365692	7tm_4	1	+
JXIK01000583.1	184710	185649	7tm_4	1	+
JXIK01001780.1	54055	54436	7tm_4	1	+
JXIK01000033.1	5425702	5426764	7tm_4	1	-
JXIK01001140.1	114185	114590	7tm_4	1	+
JXIK01000583.1	1171226	1173053	7tm_4	1	+
JXIK01000065.1	123744	124128	7tm_4	1	+
JXIK01000549.1	62952	63366	7tm_4	1	+
JXIK01000005.1	64910	65915	7tm_4	2	-
JXIK01001680.1	37649	39092	7tm_4	1	+
JXIK01000304.1	2334093	2336250	7tm_4	1	+
JXIK01000549.1	62372	62876	7tm_4	1	+
JXIK01001046.1	362270	362741	7tm_4	1	-
JXIK01000311.1	375440	376970	7tm_4	2	-
JXIK01000106.1	1285254	1286736	7tm_4	2	+
JXIK01000782.1	278244	278649	7tm_4	1	+
JXIK01000053.1	5015171	5016263	7tm_4	1	-
JXIK01001855.1	61280	61694	7tm_4	1	+
JXIK01001854.1	70767	71664	7tm_4	1	-
JXIK01000359.1	1267106	1268537	7tm_4	2	-
JXIK01001389.1	29265	29688	7tm_4	1	-
JXIK01000526.1	135305	135683	7tm_4	1	-
JXIK01000733.1	119802	120264	7tm_4	1	-
JXIK01000881.1	9684	10731	7tm_4	2	-
JXIK01000007.1	5127826	5128918	7tm_4	2	+
JXIK01001780.1	78296	78737	7tm_4	1	+
JXIK01000372.1	10822	12109	7tm_4	1	+
JXIK01000583.1	1042751	1043297	7tm_4	1	+
JXIK01002005.1	3982	4402	7tm_4	1	+
JXIK01000018.1	916134	917121	7tm_4	1	-
JXIK01000033.1	1046002	1047430	7tm_4	1	-
JXIK01001619.1	100274	100682	7tm_4	1	-
JXIK01001139.1	43309	43687	7tm_4	1	+
JXIK01000519.1	1248202	1249348	7tm_4	2	-
JXIK01000139.1	344691	345864	7tm_4	2	-
JXIK01000075.1	1608108	1609224	7tm_4	1	-
JXIK01002080.1	22661	23672	7tm_4	2	-
JXIK01000583.1	1221960	1222410	7tm_4	1	+
JXIK01001855.1	60815	61277	7tm_4	1	+
JXIK01000583.1	756758	757955	7tm_4	1	+
JXIK01000153.1	388481	389957	7tm_4	2	-
JXIK01000114.1	718449	720324	7tm_4	2	+
JXIK01000180.1	165166	166735	7tm_4	3	-
JXIK01000034.1	3571435	3571939	7tm_4	1	-
JXIK01000860.1	376141	377329	7tm_4	1	-
JXIK01000291.1	1734365	1735433	7tm_4	1	-
JXIK01000591.1	450294	451653	7tm_4	2	+
JXIK01000385.1	1622162	1623524	7tm_4	1	-
JXIK01000091.1	1053394	1054633	7tm_4	1	-
JXIK01000717.1	640903	642067	7tm_4	2	+
JXIK01001000.1	201474	202683	7tm_4	2	+
JXIK01000135.1	3367487	3368699	7tm_4	2	-
JXIK01000417.1	1445186	1446266	7tm_4	1	-
JXIK01001378.1	231820	236110	7tm_4	1	-
JXIK01000444.1	1422786	1423218	7tm_4	1	-
JXIK01000153.1	2566826	2568203	7tm_4	2	+
JXIK01000139.1	3165898	3166909	7tm_4	1	+
JXIK01000065.1	773387	774563	7tm_4	1	+
JXIK01000102.1	3934029	3935328	7tm_4	1	-
JXIK01000392.1	17441	18515	7tm_4	1	-
JXIK01000225.1	2594384	2594861	7tm_4	1	+
JXIK01000077.1	896556	897906	7tm_4	1	-
JXIK01000398.1	1226679	1227792	7tm_4	1	+
JXIK01000033.1	137135	137783	7tm_4	1	-
JXIK01001048.1	192465	193752	7tm_4	3	+
```
