## Supplementary Data 2 for "Transposable elements drive the evolution of metazoan zinc finger genes": Hipposideros_armiger_znfs.bed

```
JXIK01000001.1	2082588	2084155	zf-C2H2	11	+
JXIK01000003.1	2416604	2418653	zf-C2H2	6	-
JXIK01000004.1	1933129	1934479	zf-C2H2	11	+
JXIK01000005.1	1032699	1036032	zf-C2H2	5	+
JXIK01000005.1	1612392	1614958	zf-C2H2	7	-
JXIK01000005.1	4858279	4861606	zf-C2H2	26	-
JXIK01000005.1	5991884	5995433	zf-C2H2	10	-
JXIK01000008.1	55560	57018	zf-C2H2	12	+
JXIK01000008.1	82145	83189	zf-C2H2	11	-
JXIK01000008.1	763924	765451	zf-C2H2	12	-
JXIK01000010.1	866118	867960	zf-C2H2	17	-
JXIK01000010.1	889557	891738	zf-C2H2	24	-
JXIK01000010.1	1935265	1940773	zf-C2H2	10	-
JXIK01000010.1	2083364	2086184	zf-C2H2	6	-
JXIK01000010.1	4353051	4354788	zf-C2H2	16	-
JXIK01000011.1	5478805	5480092	zf-C2H2	10	-
JXIK01000014.1	6174559	6175709	zf-C2H2	8	+
JXIK01000019.1	4739925	4740747	zf-C2H2	9	-
JXIK01000019.1	4751896	4753480	zf-C2H2	15	-
JXIK01000019.1	4769354	4770626	zf-C2H2	11	-
JXIK01000019.1	4782739	4785067	zf-C2H2	23	-
JXIK01000019.1	4807342	4808398	zf-C2H2	10	-
JXIK01000019.1	4861985	4863470	zf-C2H2	13	+
JXIK01000019.1	4897330	4899541	zf-C2H2	14	+
JXIK01000022.1	7083581	7084877	zf-C2H2	11	+
JXIK01000022.1	7121022	7122138	zf-C2H2	9	+
JXIK01000022.1	7132416	7133616	zf-C2H2	8	-
JXIK01000022.1	7170928	7172128	zf-C2H2	9	+
JXIK01000022.1	7215441	7216884	zf-C2H2	12	+
JXIK01000022.1	7255710	7256592	zf-C2H2	9	+
JXIK01000023.1	12699	22524	zf-C2H2	10	-
JXIK01000025.1	4651442	4653176	zf-C2H2	16	+
JXIK01000025.1	5802284	5803352	zf-C2H2	12	-
JXIK01000025.1	5819207	5820518	zf-C2H2	10	-
JXIK01000025.1	5846195	5847974	zf-C2H2	14	-
JXIK01000032.1	5505461	5506424	zf-C2H2	9	-
JXIK01000032.1	5538244	5539684	zf-C2H2	13	+
JXIK01000034.1	3580254	3582177	zf-C2H2	18	-
JXIK01000034.1	3618012	3619875	zf-C2H2	18	+
JXIK01000034.1	3654803	3657311	zf-C2H2	15	-
JXIK01000034.1	3678413	3679715	zf-C2H2	5	-
JXIK01000039.1	2837778	2840871	zf-C2H2	20	-
JXIK01000039.1	2843487	2844378	zf-C2H2	9	-
JXIK01000039.1	2846367	2847081	zf-C2H2	5	-
JXIK01000041.1	5281076	5281886	zf-C2H2	9	+
JXIK01000044.1	5145949	5148378	zf-C2H2	6	+
JXIK01000047.1	1572557	1577033	zf-C2H2	8	-
JXIK01000049.1	616810	618568	zf-C2H2	7	+
JXIK01000049.1	1224845	1226123	zf-C2H2	12	-
JXIK01000049.1	1262355	1263906	zf-C2H2	14	+
JXIK01000050.1	3275050	3275425	zf-C2H2	5	-
JXIK01000055.1	2772714	2775219	zf-C2H2	6	-
JXIK01000055.1	3021170	3021989	zf-C2H2	7	-
JXIK01000055.1	3069508	3070900	zf-C2H2	7	-
JXIK01000055.1	4178624	4180211	zf-C2H2	5	-
JXIK01000060.1	4721003	4723142	zf-C2H2	9	-
JXIK01000062.1	3101066	3102392	zf-C2H2	12	+
JXIK01000062.1	3160736	3162971	zf-C2H2	21	+
JXIK01000062.1	3210840	3212439	zf-C2H2	14	+
JXIK01000076.1	773333	774698	zf-C2H2	5	+
JXIK01000078.1	740719	744427	zf-C2H2	10	-
JXIK01000078.1	2067968	2069411	zf-C2H2	7	+
JXIK01000078.1	2934679	2937919	zf-C2H2	5	-
JXIK01000079.1	3816629	3818171	zf-C2H2	12	-
JXIK01000081.1	3872664	3875304	zf-C2H2	7	+
JXIK01000081.1	4013432	4018703	zf-C2H2	9	+
JXIK01000083.1	340203	344886	zf-C2H2	14	+
JXIK01000083.1	512458	513646	zf-C2H2	9	+
JXIK01000083.1	538180	539359	zf-C2H2	10	+
JXIK01000083.1	570412	571357	zf-C2H2	8	+
JXIK01000083.1	2504701	2505661	zf-C2H2	7	+
JXIK01000091.1	3513028	3514810	zf-C2H2	5	-
JXIK01000093.1	3384177	3385062	zf-C2H2	7	-
JXIK01000094.1	1610622	1611475	zf-C2H2	6	-
JXIK01000095.1	2473750	2474707	zf-C2H2	5	+
JXIK01000095.1	3737070	3738444	zf-C2H2	6	-
JXIK01000097.1	3031077	3034818	zf-C2H2	10	-
JXIK01000098.1	4481250	4482966	zf-C2H2	7	+
JXIK01000103.1	3156247	3157375	zf-C2H2	9	-
JXIK01000109.1	2775571	2775994	zf-C2H2	5	-
JXIK01000129.1	1205116	1205965	zf-C2H2	10	-
JXIK01000131.1	2509251	2511372	zf-C2H2	11	+
JXIK01000136.1	844865	845759	zf-C2H2	5	+
JXIK01000142.1	2575905	2578164	zf-C2H2	6	+
JXIK01000158.1	1786666	1788337	zf-C2H2	8	+
JXIK01000166.1	2051698	2052568	zf-C2H2	11	+
JXIK01000174.1	2834497	2835571	zf-C2H2	9	+
JXIK01000174.1	2841655	2842363	zf-C2H2	6	-
JXIK01000174.1	2882515	2884495	zf-C2H2	20	+
JXIK01000196.1	1989369	1991259	zf-C2H2	5	+
JXIK01000203.1	76012	81472	zf-C2H2	11	-
JXIK01000203.1	86116	87496	zf-C2H2	13	-
JXIK01000203.1	104708	105239	zf-C2H2	6	-
JXIK01000207.1	1125856	1127113	zf-C2H2	6	+
JXIK01000223.1	408421	409225	zf-C2H2	5	+
JXIK01000225.1	2606769	2608683	zf-C2H2	5	-
JXIK01000233.1	2533010	2533706	zf-C2H2	6	+
JXIK01000233.1	2534066	2535335	zf-C2H2	5	+
JXIK01000236.1	290303	291110	zf-C2H2	5	+
JXIK01000240.1	21259	22495	zf-C2H2	9	-
JXIK01000240.1	55764	56841	zf-C2H2	5	-
JXIK01000240.1	162212	163751	zf-C2H2	12	-
JXIK01000240.1	248833	250588	zf-C2H2	15	+
JXIK01000240.1	283977	284604	zf-C2H2	5	+
JXIK01000243.1	2494523	2497190	zf-C2H2	13	+
JXIK01000248.1	1524764	1526501	zf-C2H2	11	-
JXIK01000256.1	1029001	1032607	zf-C2H2	26	+
JXIK01000259.1	1059557	1061147	zf-C2H2	10	+
JXIK01000276.1	2030547	2032128	zf-C2H2	16	+
JXIK01000276.1	2084873	2085500	zf-C2H2	6	+
JXIK01000276.1	2093046	2093937	zf-C2H2	9	+
JXIK01000276.1	2134188	2134692	zf-C2H2	5	+
JXIK01000276.1	2235417	2236221	zf-C2H2	7	+
JXIK01000278.1	2449053	2451213	zf-C2H2	10	+
JXIK01000281.1	93947	95486	zf-C2H2	13	-
JXIK01000281.1	304671	305766	zf-C2H2	9	-
JXIK01000284.1	267448	268600	zf-C2H2	5	+
JXIK01000284.1	1607368	1609786	zf-C2H2	20	+
JXIK01000299.1	1512625	1514185	zf-C2H2	16	-
JXIK01000299.1	1584619	1586533	zf-C2H2	18	-
JXIK01000299.1	1649181	1651311	zf-C2H2	23	-
JXIK01000299.1	1708243	1709803	zf-C2H2	17	-
JXIK01000299.1	1776459	1777751	zf-C2H2	13	+
JXIK01000299.1	1796795	1798400	zf-C2H2	17	+
JXIK01000299.1	1815276	1816119	zf-C2H2	10	-
JXIK01000299.1	1855802	1857494	zf-C2H2	19	-
JXIK01000299.1	1917323	1919090	zf-C2H2	19	-
JXIK01000299.1	1948282	1949971	zf-C2H2	17	-
JXIK01000299.1	2035505	2036942	zf-C2H2	15	-
JXIK01000299.1	2067629	2069426	zf-C2H2	20	-
JXIK01000299.1	2148777	2150574	zf-C2H2	20	+
JXIK01000311.1	169126	170284	zf-C2H2	11	+
JXIK01000311.1	184658	185912	zf-C2H2	10	+
JXIK01000316.1	993949	994783	zf-C2H2	5	-
JXIK01000338.1	456122	459485	zf-C2H2	5	+
JXIK01000342.1	1934594	1935032	zf-C2H2	5	-
JXIK01000348.1	303743	304583	zf-C2H2	7	+
JXIK01000348.1	387907	389308	zf-C2H2	13	+
JXIK01000348.1	425067	426414	zf-C2H2	13	+
JXIK01000348.1	509607	511332	zf-C2H2	13	+
JXIK01000348.1	542437	543841	zf-C2H2	11	+
JXIK01000348.1	2296866	2299620	zf-C2H2	26	-
JXIK01000359.1	593481	600648	zf-C2H2	17	+
JXIK01000362.1	1673100	1676235	zf-C2H2	8	-
JXIK01000363.1	1703472	1704687	zf-C2H2	10	+
JXIK01000365.1	329604	330450	zf-C2H2	5	+
JXIK01000381.1	1686124	1687193	zf-C2H2	8	+
JXIK01000381.1	1696372	1697320	zf-C2H2	7	+
JXIK01000381.1	1710880	1711996	zf-C2H2	7	+
JXIK01000386.1	782592	784803	zf-C2H2	6	+
JXIK01000386.1	790537	794098	zf-C2H2	6	+
JXIK01000413.1	1474178	1476794	zf-C2H2	6	+
JXIK01000418.1	108890	110561	zf-C2H2	17	+
JXIK01000418.1	148865	150536	zf-C2H2	19	+
JXIK01000420.1	696367	697531	zf-C2H2	11	+
JXIK01000422.1	1320098	1322732	zf-C2H2	22	+
JXIK01000424.1	1437873	1439679	zf-C2H2	17	+
JXIK01000426.1	1075279	1076536	zf-C2H2	6	+
JXIK01000429.1	220201	221545	zf-C2H2	5	-
JXIK01000432.1	1198409	1199963	zf-C2H2	14	+
JXIK01000432.1	1222303	1224334	zf-C2H2	20	-
JXIK01000433.1	420279	421734	zf-C2H2	7	-
JXIK01000444.1	176235	178413	zf-C2H2	5	-
JXIK01000444.1	696327	696759	zf-C2H2	5	-
JXIK01000444.1	708442	710527	zf-C2H2	7	-
JXIK01000452.1	1189260	1191006	zf-C2H2	16	-
JXIK01000459.1	440308	443479	zf-C2H2	10	-
JXIK01000471.1	1494978	1497102	zf-C2H2	19	-
JXIK01000471.1	1509315	1515540	zf-C2H2	9	-
JXIK01000471.1	1525140	1527678	zf-C2H2	6	-
JXIK01000474.1	446515	447487	zf-C2H2	9	+
JXIK01000475.1	431672	436985	zf-C2H2	6	+
JXIK01000477.1	50717	52814	zf-C2H2	18	-
JXIK01000477.1	163242	164313	zf-C2H2	12	+
JXIK01000477.1	207062	208700	zf-C2H2	14	+
JXIK01000477.1	1006073	1007537	zf-C2H2	11	-
JXIK01000477.1	1012746	1014210	zf-C2H2	11	-
JXIK01000477.1	1074920	1075751	zf-C2H2	7	-
JXIK01000501.1	687627	690345	zf-C2H2	7	+
JXIK01000503.1	1179704	1181654	zf-C2H2	9	-
JXIK01000506.1	1319158	1320067	zf-C2H2	7	-
JXIK01000528.1	329856	330534	zf-C2H2	5	-
JXIK01000539.1	1289482	1290754	zf-C2H2	11	-
JXIK01000555.1	264416	265055	zf-C2H2	7	-
JXIK01000588.1	319769	322190	zf-C2H2	7	+
JXIK01000600.1	50807	52423	zf-C2H2	12	-
JXIK01000600.1	133372	134455	zf-C2H2	11	+
JXIK01000610.1	10136	11906	zf-C2H2	16	+
JXIK01000610.1	29319	30522	zf-C2H2	8	-
JXIK01000610.1	94510	95980	zf-C2H2	11	+
JXIK01000610.1	99732	101157	zf-C2H2	13	-
JXIK01000610.1	132056	133292	zf-C2H2	9	-
JXIK01000610.1	1121313	1122615	zf-C2H2	12	-
JXIK01000610.1	1173977	1174919	zf-C2H2	11	+
JXIK01000610.1	1226152	1227346	zf-C2H2	11	+
JXIK01000610.1	1256671	1258411	zf-C2H2	16	-
JXIK01000631.1	316472	317162	zf-C2H2	7	-
JXIK01000631.1	317288	318266	zf-C2H2	8	-
JXIK01000640.1	766483	769885	zf-C2H2	11	-
JXIK01000640.1	828290	829481	zf-C2H2	12	+
JXIK01000640.1	881023	887272	zf-C2H2	12	+
JXIK01000640.1	961388	962807	zf-C2H2	6	+
JXIK01000640.1	1032662	1034039	zf-C2H2	9	+
JXIK01000640.1	1054721	1059008	zf-C2H2	11	-
JXIK01000640.1	1190703	1192188	zf-C2H2	13	+
JXIK01000640.1	1249828	1250299	zf-C2H2	5	+
JXIK01000640.1	1308108	1310610	zf-C2H2	17	+
JXIK01000641.1	39176	39965	zf-C2H2	5	+
JXIK01000657.1	591462	592674	zf-C2H2	10	-
JXIK01000665.1	69843	70641	zf-C2H2	6	+
JXIK01000665.1	117507	118026	zf-C2H2	5	+
JXIK01000665.1	348860	350495	zf-C2H2	17	+
JXIK01000665.1	366200	367880	zf-C2H2	15	-
JXIK01000665.1	394162	396061	zf-C2H2	18	+
JXIK01000665.1	418287	419700	zf-C2H2	14	+
JXIK01000665.1	440105	442025	zf-C2H2	19	+
JXIK01000665.1	459563	461795	zf-C2H2	19	+
JXIK01000665.1	482992	485134	zf-C2H2	19	+
JXIK01000665.1	504118	506104	zf-C2H2	16	-
JXIK01000665.1	526280	528794	zf-C2H2	20	-
JXIK01000665.1	584371	586645	zf-C2H2	18	-
JXIK01000665.1	613556	615185	zf-C2H2	13	-
JXIK01000665.1	1060376	1061381	zf-C2H2	6	-
JXIK01000683.1	847336	848548	zf-C2H2	13	+
JXIK01000712.1	237185	239087	zf-C2H2	10	-
JXIK01000743.1	298266	299229	zf-C2H2	6	+
JXIK01000743.1	302973	306243	zf-C2H2	20	-
JXIK01000743.1	321462	322686	zf-C2H2	9	+
JXIK01000743.1	331876	334084	zf-C2H2	9	+
JXIK01000743.1	392707	395857	zf-C2H2	17	-
JXIK01000782.1	373005	374028	zf-C2H2	8	+
JXIK01000800.1	199666	205081	zf-C2H2	32	-
JXIK01000800.1	211591	212278	zf-C2H2	6	+
JXIK01000800.1	212811	214125	zf-C2H2	10	+
JXIK01000800.1	402820	405592	zf-C2H2	20	+
JXIK01000800.1	540808	542065	zf-C2H2	12	+
JXIK01000800.1	563892	564972	zf-C2H2	7	+
JXIK01000800.1	577289	578891	zf-C2H2	10	+
JXIK01000800.1	662160	663177	zf-C2H2	10	-
JXIK01000800.1	677296	679141	zf-C2H2	12	-
JXIK01000808.1	248225	251285	zf-C2H2	9	+
JXIK01000808.1	646105	647734	zf-C2H2	6	+
JXIK01000814.1	134179	138244	zf-C2H2	14	+
JXIK01000814.1	160488	161472	zf-C2H2	5	+
JXIK01000814.1	286067	287310	zf-C2H2	7	+
JXIK01000814.1	325081	325972	zf-C2H2	7	+
JXIK01000814.1	334726	336499	zf-C2H2	14	-
JXIK01000814.1	361101	362982	zf-C2H2	17	-
JXIK01000814.1	390371	392084	zf-C2H2	16	-
JXIK01000814.1	412814	414838	zf-C2H2	19	-
JXIK01000814.1	459679	461050	zf-C2H2	10	-
JXIK01000814.1	490385	491870	zf-C2H2	12	+
JXIK01000814.1	518467	519778	zf-C2H2	13	-
JXIK01000814.1	620895	621669	zf-C2H2	5	-
JXIK01000814.1	701554	706981	zf-C2H2	5	+
JXIK01000825.1	369239	371437	zf-C2H2	14	-
JXIK01000825.1	498011	500771	zf-C2H2	20	-
JXIK01000850.1	567653	568508	zf-C2H2	10	+
JXIK01000868.1	203933	206258	zf-C2H2	23	+
JXIK01000868.1	214719	215643	zf-C2H2	7	-
JXIK01000898.1	18766	20746	zf-C2H2	18	+
JXIK01000898.1	36005	37352	zf-C2H2	13	+
JXIK01000898.1	45098	46478	zf-C2H2	12	-
JXIK01000898.1	72089	73892	zf-C2H2	16	+
JXIK01000898.1	95486	97010	zf-C2H2	13	+
JXIK01000898.1	316551	317748	zf-C2H2	5	+
JXIK01000987.1	102870	104367	zf-C2H2	14	+
JXIK01000987.1	129488	130820	zf-C2H2	10	-
JXIK01000987.1	201578	202010	zf-C2H2	5	-
JXIK01000987.1	229864	232837	zf-C2H2	30	-
JXIK01000987.1	312204	312612	zf-C2H2	5	-
JXIK01000987.1	312832	313576	zf-C2H2	7	-
JXIK01000987.1	371523	373077	zf-C2H2	14	-
JXIK01000987.1	422665	424186	zf-C2H2	6	-
JXIK01000987.1	434072	434801	zf-C2H2	8	-
JXIK01000987.1	489188	491276	zf-C2H2	15	-
JXIK01000987.1	577306	578800	zf-C2H2	16	+
JXIK01000987.1	601266	602199	zf-C2H2	11	+
JXIK01000987.1	636175	637786	zf-C2H2	13	-
JXIK01000987.1	715776	716751	zf-C2H2	6	+
JXIK01000987.1	765487	765967	zf-C2H2	6	+
JXIK01000987.1	790541	792023	zf-C2H2	8	+
JXIK01000987.1	815084	815921	zf-C2H2	7	+
JXIK01000989.1	8215	9127	zf-C2H2	7	-
JXIK01000989.1	40441	41479	zf-C2H2	7	-
JXIK01000989.1	66240	67122	zf-C2H2	7	+
JXIK01000989.1	80244	81135	zf-C2H2	9	-
JXIK01000989.1	95321	96335	zf-C2H2	9	-
JXIK01000989.1	128153	129194	zf-C2H2	5	-
JXIK01000989.1	293309	295418	zf-C2H2	19	+
JXIK01000989.1	300803	301757	zf-C2H2	9	-
JXIK01000989.1	392209	393448	zf-C2H2	11	+
JXIK01001000.1	43961	45308	zf-C2H2	12	+
JXIK01001005.1	91467	92899	zf-C2H2	12	+
JXIK01001038.1	72863	74066	zf-C2H2	12	+
JXIK01001046.1	103690	105988	zf-C2H2	5	+
JXIK01001056.1	412539	414354	zf-C2H2	18	-
JXIK01001056.1	435377	436823	zf-C2H2	14	+
JXIK01001056.1	460351	462508	zf-C2H2	20	+
JXIK01001056.1	480310	481492	zf-C2H2	10	+
JXIK01001056.1	487647	489414	zf-C2H2	10	-
JXIK01001056.1	506658	508263	zf-C2H2	13	+
JXIK01001056.1	534766	537296	zf-C2H2	18	+
JXIK01001074.1	53634	54718	zf-C2H2	11	+
JXIK01001074.1	78690	82290	zf-C2H2	10	+
JXIK01001084.1	204081	205233	zf-C2H2	8	+
JXIK01001100.1	137009	137993	zf-C2H2	6	+
JXIK01001100.1	163860	169179	zf-C2H2	12	-
JXIK01001139.1	152896	154234	zf-C2H2	14	-
JXIK01001139.1	199182	200628	zf-C2H2	14	+
JXIK01001139.1	397551	398334	zf-C2H2	9	+
JXIK01001140.1	80346	81111	zf-C2H2	5	+
JXIK01001152.1	295424	297170	zf-C2H2	16	+
JXIK01001152.1	323024	324737	zf-C2H2	15	-
JXIK01001155.1	42620	44084	zf-C2H2	14	-
JXIK01001155.1	130538	132494	zf-C2H2	20	+
JXIK01001155.1	145918	147106	zf-C2H2	9	-
JXIK01001155.1	217687	219562	zf-C2H2	19	+
JXIK01001155.1	259310	260891	zf-C2H2	13	-
JXIK01001155.1	294893	296138	zf-C2H2	12	-
JXIK01001155.1	358674	361146	zf-C2H2	24	+
JXIK01001155.1	405202	406600	zf-C2H2	13	+
JXIK01001155.1	460656	461952	zf-C2H2	14	+
JXIK01001155.1	478382	479420	zf-C2H2	10	-
JXIK01001169.1	41741	42938	zf-C2H2	10	+
JXIK01001169.1	61251	62709	zf-C2H2	12	-
JXIK01001169.1	112146	112740	zf-C2H2	7	+
JXIK01001169.1	129588	130776	zf-C2H2	9	+
JXIK01001169.1	219350	220586	zf-C2H2	10	-
JXIK01001169.1	239858	241151	zf-C2H2	10	+
JXIK01001169.1	263158	264298	zf-C2H2	8	-
JXIK01001169.1	299707	300511	zf-C2H2	9	-
JXIK01001169.1	329065	330823	zf-C2H2	14	-
JXIK01001169.1	356524	357841	zf-C2H2	10	-
JXIK01001169.1	358680	360822	zf-C2H2	16	-
JXIK01001169.1	391156	393049	zf-C2H2	17	-
JXIK01001169.1	418139	419804	zf-C2H2	13	-
JXIK01001169.1	483501	485187	zf-C2H2	14	-
JXIK01001172.1	280344	282228	zf-C2H2	17	+
JXIK01001172.1	303957	305703	zf-C2H2	11	+
JXIK01001177.1	347011	348691	zf-C2H2	15	+
JXIK01001193.1	217943	218570	zf-C2H2	7	+
JXIK01001193.1	264910	265675	zf-C2H2	5	-
JXIK01001193.1	294612	295806	zf-C2H2	9	-
JXIK01001193.1	350451	351192	zf-C2H2	5	+
JXIK01001193.1	416744	417413	zf-C2H2	5	-
JXIK01001193.1	432952	434377	zf-C2H2	8	-
JXIK01001193.1	456554	458207	zf-C2H2	14	+
JXIK01001226.1	28640	30347	zf-C2H2	13	+
JXIK01001230.1	83708	86372	zf-C2H2	20	+
JXIK01001287.1	6193	6850	zf-C2H2	6	+
JXIK01001287.1	60887	61906	zf-C2H2	8	-
JXIK01001287.1	73387	75013	zf-C2H2	15	-
JXIK01001287.1	124587	126168	zf-C2H2	9	+
JXIK01001287.1	192700	194188	zf-C2H2	13	-
JXIK01001303.1	65181	66294	zf-C2H2	9	+
JXIK01001303.1	90335	91199	zf-C2H2	7	-
JXIK01001303.1	116971	117901	zf-C2H2	7	-
JXIK01001304.1	65236	65926	zf-C2H2	8	+
JXIK01001363.1	56029	56647	zf-C2H2	5	-
JXIK01001394.1	64541	66618	zf-C2H2	16	-
JXIK01001394.1	101089	102151	zf-C2H2	14	-
JXIK01001394.1	102442	103180	zf-C2H2	8	-
JXIK01001394.1	130986	132954	zf-C2H2	7	-
JXIK01001394.1	139420	140608	zf-C2H2	10	-
JXIK01001394.1	195748	197515	zf-C2H2	14	+
JXIK01001394.1	226617	228354	zf-C2H2	16	+
JXIK01001397.1	32324	37367	zf-C2H2	9	+
JXIK01001418.1	31303	32212	zf-C2H2	6	-
JXIK01001418.1	219743	221153	zf-C2H2	9	-
JXIK01001418.1	232118	233489	zf-C2H2	9	-
JXIK01001436.1	53206	54763	zf-C2H2	5	+
JXIK01001478.1	30473	32480	zf-C2H2	14	-
JXIK01001478.1	129487	132064	zf-C2H2	21	+
JXIK01001489.1	74096	76469	zf-C2H2	22	+
JXIK01001489.1	116718	118599	zf-C2H2	6	+
JXIK01001489.1	142473	144182	zf-C2H2	17	-
JXIK01001535.1	14273	15455	zf-C2H2	11	+
JXIK01001535.1	79407	80282	zf-C2H2	8	-
JXIK01001535.1	130840	132478	zf-C2H2	13	+
JXIK01001612.1	34254	35703	zf-C2H2	14	-
JXIK01001612.1	68648	69695	zf-C2H2	9	-
JXIK01001612.1	116514	117774	zf-C2H2	14	-
JXIK01001612.1	146119	147367	zf-C2H2	11	-
JXIK01001619.1	22516	23791	zf-C2H2	7	+
JXIK01001685.1	65156	65951	zf-C2H2	7	-
JXIK01001715.1	17064	18546	zf-C2H2	13	+
JXIK01001715.1	44412	45915	zf-C2H2	13	-
JXIK01001715.1	84871	86515	zf-C2H2	15	-
JXIK01001780.1	34559	36095	zf-C2H2	16	+
JXIK01001782.1	45652	47650	zf-C2H2	16	+
JXIK01001791.1	65516	66746	zf-C2H2	9	-
JXIK01001828.1	26396	27281	zf-C2H2	7	+
JXIK01001897.1	45322	47050	zf-C2H2	10	-
JXIK01001917.1	36086	36959	zf-C2H2	7	-
JXIK01001932.1	27923	30812	zf-C2H2	21	-
JXIK01001949.1	23778	25026	zf-C2H2	9	-
JXIK01001961.1	39335	41150	zf-C2H2	18	-
JXIK01001994.1	46147	47812	zf-C2H2	6	+
JXIK01002039.1	8487	10083	zf-C2H2	14	-
JXIK01002112.1	40301	41293	zf-C2H2	11	-
JXIK01002188.1	8211	15672	zf-C2H2	8	-
JXIK01002188.1	16742	18872	zf-C2H2	6	-
JXIK01002255.1	18663	20106	zf-C2H2	11	+
JXIK01002616.1	6224	8180	zf-C2H2	10	-
JXIK01002807.1	20552	22109	zf-C2H2	14	+
JXIK01003246.1	8863	9856	zf-C2H2	11	-
JXIK01003669.1	1008	1842	zf-C2H2	10	-
JXIK01003887.1	3638	4442	zf-C2H2	8	+
JXIK01006617.1	51	543	zf-C2H2	5	-
```
