## Supplementary Data 2 for "Transposable elements drive the evolution of metazoan zinc finger genes": Hipposideros_galeritus_znfs.bed

```
PVLB01000110.1	123671	126806	zf-C2H2	8	-
PVLB01000129.1	134848	136657	zf-C2H2	19	-
PVLB01000129.1	158060	159434	zf-C2H2	14	+
PVLB01000129.1	184168	186334	zf-C2H2	19	+
PVLB01000129.1	202835	204017	zf-C2H2	10	+
PVLB01000129.1	209788	210630	zf-C2H2	9	-
PVLB01000129.1	228922	230572	zf-C2H2	13	+
PVLB01000215.1	147947	149261	zf-C2H2	10	-
PVLB01000215.1	149685	150372	zf-C2H2	6	-
PVLB01000215.1	156859	162277	zf-C2H2	30	+
PVLB01000237.1	24894	26673	zf-C2H2	16	+
PVLB01000253.1	23272	24844	zf-C2H2	5	+
PVLB01000719.1	141052	142288	zf-C2H2	13	+
PVLB01000845.1	37630	44803	zf-C2H2	17	-
PVLB01000922.1	37894	39454	zf-C2H2	5	+
PVLB01000946.1	129341	130286	zf-C2H2	8	-
PVLB01001005.1	66905	67787	zf-C2H2	5	+
PVLB01001106.1	16798	18823	zf-C2H2	20	+
PVLB01001106.1	39043	40756	zf-C2H2	16	+
PVLB01001106.1	69244	71146	zf-C2H2	17	+
PVLB01001106.1	97454	99236	zf-C2H2	14	+
PVLB01001334.1	25553	26135	zf-C2H2	7	+
PVLB01001373.1	120557	122138	zf-C2H2	16	+
PVLB01001385.1	112184	113559	zf-C2H2	7	-
PVLB01001385.1	113910	114669	zf-C2H2	6	-
PVLB01001441.1	24461	25820	zf-C2H2	10	-
PVLB01001441.1	53217	54702	zf-C2H2	12	+
PVLB01001441.1	82352	83698	zf-C2H2	15	-
PVLB01001456.1	94165	96556	zf-C2H2	6	+
PVLB01001735.1	36473	37229	zf-C2H2	5	-
PVLB01001735.1	59531	60728	zf-C2H2	10	-
PVLB01001828.1	69159	70818	zf-C2H2	10	-
PVLB01001857.1	57663	58950	zf-C2H2	10	-
PVLB01001875.1	7193	9056	zf-C2H2	18	+
PVLB01001875.1	44061	46545	zf-C2H2	15	-
PVLB01001875.1	67551	69267	zf-C2H2	5	-
PVLB01001879.1	101938	102784	zf-C2H2	5	+
PVLB01001958.1	8913	9720	zf-C2H2	5	-
PVLB01002170.1	93001	98416	zf-C2H2	9	+
PVLB01002172.1	45265	46795	zf-C2H2	13	-
PVLB01002177.1	49185	50262	zf-C2H2	5	+
PVLB01002177.1	83687	84878	zf-C2H2	9	+
PVLB01002210.1	25355	26303	zf-C2H2	7	+
PVLB01002210.1	53717	54581	zf-C2H2	7	+
PVLB01002210.1	77684	78821	zf-C2H2	9	-
PVLB01002305.1	45502	48556	zf-C2H2	9	+
PVLB01002405.1	56187	57645	zf-C2H2	11	+
PVLB01002412.1	47828	48713	zf-C2H2	7	-
PVLB01002427.1	80509	84214	zf-C2H2	10	+
PVLB01002466.1	54019	57292	zf-C2H2	5	-
PVLB01002622.1	0	8394	zf-C2H2	7	+
PVLB01002622.1	92567	94472	zf-C2H2	5	+
PVLB01002853.1	12740	14339	zf-C2H2	14	-
PVLB01002853.1	60674	62906	zf-C2H2	21	-
PVLB01002993.1	76702	79522	zf-C2H2	6	-
PVLB01003039.1	18170	19241	zf-C2H2	12	+
PVLB01003039.1	64958	66596	zf-C2H2	14	+
PVLB01003145.1	29277	33339	zf-C2H2	13	+
PVLB01003145.1	57443	58112	zf-C2H2	5	+
PVLB01003193.1	63343	65200	zf-C2H2	12	+
PVLB01003193.1	78910	79927	zf-C2H2	10	+
PVLB01003245.1	22369	27895	zf-C2H2	10	-
PVLB01003406.1	45940	47284	zf-C2H2	12	+
PVLB01003791.1	51922	55120	zf-C2H2	8	-
PVLB01003928.1	31128	33672	zf-C2H2	6	+
PVLB01003940.1	46352	48803	zf-C2H2	7	-
PVLB01004200.1	45789	47511	zf-C2H2	14	+
PVLB01004200.1	71258	73103	zf-C2H2	16	+
PVLB01004238.1	64931	65813	zf-C2H2	9	-
PVLB01004360.1	31055	32434	zf-C2H2	15	+
PVLB01004527.1	26160	29913	zf-C2H2	10	+
PVLB01004699.1	58973	60449	zf-C2H2	12	-
PVLB01004757.1	20926	21505	zf-C2H2	5	+
PVLB01004757.1	41863	43672	zf-C2H2	12	+
PVLB01004854.1	21860	23504	zf-C2H2	15	-
PVLB01004854.1	78041	78716	zf-C2H2	6	+
PVLB01004889.1	45198	47031	zf-C2H2	17	-
PVLB01004889.1	68431	70612	zf-C2H2	24	-
PVLB01005021.1	26496	28260	zf-C2H2	5	+
PVLB01005264.1	26148	26565	zf-C2H2	6	-
PVLB01005264.1	55269	56823	zf-C2H2	14	-
PVLB01005288.1	28031	28424	zf-C2H2	5	+
PVLB01005300.1	157	1894	zf-C2H2	13	-
PVLB01005319.1	57632	59336	zf-C2H2	13	-
PVLB01005742.1	2580	4761	zf-C2H2	18	-
PVLB01005742.1	32971	34600	zf-C2H2	13	-
PVLB01005903.1	20037	20886	zf-C2H2	10	-
PVLB01005931.1	21206	23126	zf-C2H2	9	+
PVLB01006362.1	57039	58127	zf-C2H2	11	-
PVLB01006375.1	10195	11974	zf-C2H2	14	+
PVLB01006375.1	28682	29993	zf-C2H2	10	+
PVLB01006375.1	48249	49269	zf-C2H2	12	+
PVLB01006392.1	45538	48706	zf-C2H2	9	-
PVLB01006510.1	36104	37448	zf-C2H2	5	+
PVLB01006578.1	48468	49725	zf-C2H2	6	+
PVLB01006660.1	28940	30755	zf-C2H2	11	+
PVLB01006660.1	51709	54061	zf-C2H2	19	-
PVLB01006696.1	61952	62921	zf-C2H2	6	+
PVLB01006710.1	40268	41756	zf-C2H2	13	+
PVLB01006744.1	17020	18289	zf-C2H2	14	+
PVLB01006744.1	60626	61673	zf-C2H2	9	+
PVLB01006783.1	29119	30673	zf-C2H2	14	+
PVLB01006783.1	51529	53563	zf-C2H2	20	-
PVLB01006927.1	46642	51115	zf-C2H2	8	+
PVLB01007014.1	26972	28247	zf-C2H2	9	+
PVLB01007014.1	57163	58024	zf-C2H2	6	+
PVLB01007145.1	29857	31414	zf-C2H2	7	-
PVLB01007166.1	49756	50977	zf-C2H2	12	-
PVLB01007169.1	3513	5091	zf-C2H2	10	+
PVLB01007183.1	45560	48146	zf-C2H2	6	+
PVLB01007300.1	58029	59820	zf-C2H2	18	-
PVLB01007595.1	9573	11145	zf-C2H2	5	+
PVLB01007631.1	12717	14610	zf-C2H2	9	-
PVLB01007631.1	24410	25790	zf-C2H2	9	-
PVLB01007631.1	41273	44549	zf-C2H2	20	+
PVLB01007631.1	48465	49401	zf-C2H2	6	-
PVLB01007651.1	9579	11316	zf-C2H2	16	-
PVLB01007692.1	32790	34383	zf-C2H2	13	-
PVLB01007692.1	53295	55098	zf-C2H2	16	-
PVLB01007998.1	59575	61129	zf-C2H2	6	+
PVLB01008030.1	10455	12057	zf-C2H2	9	-
PVLB01008030.1	44285	45908	zf-C2H2	15	+
PVLB01008030.1	58864	60384	zf-C2H2	13	+
PVLB01008182.1	25702	27418	zf-C2H2	7	+
PVLB01008218.1	12446	13115	zf-C2H2	5	-
PVLB01008218.1	28146	29427	zf-C2H2	8	-
PVLB01008218.1	53276	54830	zf-C2H2	14	+
PVLB01008341.1	14210	16508	zf-C2H2	5	-
PVLB01008545.1	42528	43293	zf-C2H2	5	+
PVLB01008695.1	49678	50866	zf-C2H2	9	+
PVLB01008817.1	17387	19193	zf-C2H2	17	-
PVLB01009041.1	9065	9443	zf-C2H2	5	+
PVLB01009112.1	8697	9900	zf-C2H2	8	+
PVLB01009112.1	26673	27423	zf-C2H2	7	-
PVLB01009204.1	37378	38878	zf-C2H2	16	+
PVLB01009266.1	48048	49314	zf-C2H2	12	+
PVLB01009351.1	26071	28192	zf-C2H2	12	+
PVLB01009459.1	22832	23546	zf-C2H2	5	+
PVLB01009459.1	25532	26429	zf-C2H2	9	+
PVLB01009459.1	29135	32231	zf-C2H2	20	+
PVLB01009677.1	14132	15797	zf-C2H2	13	+
PVLB01009677.1	40857	42777	zf-C2H2	17	+
PVLB01009805.1	12302	13802	zf-C2H2	14	-
PVLB01009817.1	51011	53198	zf-C2H2	6	-
PVLB01009912.1	17897	19622	zf-C2H2	13	-
PVLB01010025.1	35626	36550	zf-C2H2	5	-
PVLB01010127.1	15685	16897	zf-C2H2	13	-
PVLB01010196.1	6766	7570	zf-C2H2	7	+
PVLB01010266.1	33662	34988	zf-C2H2	11	+
PVLB01010413.1	41949	44088	zf-C2H2	9	-
PVLB01010554.1	10096	11069	zf-C2H2	8	-
PVLB01010787.1	34212	35898	zf-C2H2	14	-
PVLB01010952.1	49127	50912	zf-C2H2	14	+
PVLB01011002.1	3558	5328	zf-C2H2	18	-
PVLB01011002.1	38174	39899	zf-C2H2	18	-
PVLB01011166.1	38362	39640	zf-C2H2	13	-
PVLB01011201.1	6599	8579	zf-C2H2	17	+
PVLB01011201.1	24938	26285	zf-C2H2	13	+
PVLB01011201.1	31827	33207	zf-C2H2	12	-
PVLB01011321.1	44547	47337	zf-C2H2	20	-
PVLB01011610.1	2447	2840	zf-C2H2	6	-
PVLB01011709.1	36359	38324	zf-C2H2	20	-
PVLB01011738.1	6530	7802	zf-C2H2	11	-
PVLB01011738.1	20010	22338	zf-C2H2	23	-
PVLB01011738.1	44462	45518	zf-C2H2	10	-
PVLB01011747.1	19186	20485	zf-C2H2	13	+
PVLB01012783.1	14556	16443	zf-C2H2	18	-
PVLB01012783.1	44974	46213	zf-C2H2	15	+
PVLB01012827.1	33450	34239	zf-C2H2	5	+
PVLB01012912.1	25758	26922	zf-C2H2	12	+
PVLB01012961.1	1949	4445	zf-C2H2	21	-
PVLB01013036.1	14162	15200	zf-C2H2	7	+
PVLB01013138.1	33530	35660	zf-C2H2	19	+
PVLB01013329.1	4453	5611	zf-C2H2	11	-
PVLB01013491.1	36350	37775	zf-C2H2	9	+
PVLB01013936.1	6232	8986	zf-C2H2	26	+
PVLB01014028.1	11337	12190	zf-C2H2	5	+
PVLB01014092.1	26552	28142	zf-C2H2	14	-
PVLB01014124.1	35808	37387	zf-C2H2	16	+
PVLB01014621.1	36897	38454	zf-C2H2	14	-
PVLB01014689.1	16431	18024	zf-C2H2	5	-
PVLB01014760.1	35509	40162	zf-C2H2	14	-
PVLB01014829.1	33570	35148	zf-C2H2	15	+
PVLB01014910.1	26203	27355	zf-C2H2	8	+
PVLB01014968.1	21054	22260	zf-C2H2	11	+
PVLB01014982.1	6201	7941	zf-C2H2	17	+
PVLB01015207.1	29700	31749	zf-C2H2	6	-
PVLB01015225.1	14883	16986	zf-C2H2	23	+
PVLB01015437.1	36455	38246	zf-C2H2	7	-
PVLB01015471.1	20202	21960	zf-C2H2	11	-
PVLB01015482.1	28071	29301	zf-C2H2	11	+
PVLB01015558.1	26490	27891	zf-C2H2	13	-
PVLB01015680.1	10322	11810	zf-C2H2	8	+
PVLB01016029.1	24969	26412	zf-C2H2	13	+
PVLB01016405.1	12005	14036	zf-C2H2	14	-
PVLB01016441.1	7084	10234	zf-C2H2	17	+
PVLB01016572.1	17920	19726	zf-C2H2	19	+
PVLB01016985.1	25114	26854	zf-C2H2	16	+
PVLB01017587.1	20480	21758	zf-C2H2	7	-
PVLB01017618.1	7420	8812	zf-C2H2	6	+
PVLB01017635.1	64	1453	zf-C2H2	13	+
PVLB01017635.1	6450	7920	zf-C2H2	11	-
PVLB01017782.1	23077	25288	zf-C2H2	18	-
PVLB01017899.1	21760	23512	zf-C2H2	15	+
PVLB01018077.1	17852	19298	zf-C2H2	15	-
PVLB01018120.1	13774	14959	zf-C2H2	9	-
PVLB01018269.1	35486	36395	zf-C2H2	7	+
PVLB01018608.1	25941	26418	zf-C2H2	5	+
PVLB01018763.1	10970	12560	zf-C2H2	17	-
PVLB01018812.1	6245	8441	zf-C2H2	22	-
PVLB01018950.1	14407	16147	zf-C2H2	16	+
PVLB01019039.1	15420	16599	zf-C2H2	9	+
PVLB01019300.1	29936	31805	zf-C2H2	8	+
PVLB01019370.1	16994	18692	zf-C2H2	13	-
PVLB01019469.1	24443	25448	zf-C2H2	6	-
PVLB01019552.1	19155	19887	zf-C2H2	6	+
PVLB01019698.1	26731	27361	zf-C2H2	5	-
PVLB01020207.1	11178	12318	zf-C2H2	6	+
PVLB01020271.1	9588	11085	zf-C2H2	14	+
PVLB01020271.1	29679	31218	zf-C2H2	10	-
PVLB01020327.1	5563	6046	zf-C2H2	6	-
PVLB01020338.1	5065	6157	zf-C2H2	8	+
PVLB01020351.1	20092	22711	zf-C2H2	7	+
PVLB01020418.1	16746	19395	zf-C2H2	27	-
PVLB01020538.1	512	1829	zf-C2H2	12	+
PVLB01020917.1	20479	24184	zf-C2H2	10	-
PVLB01020933.1	1510	2857	zf-C2H2	13	+
PVLB01020947.1	8575	10142	zf-C2H2	12	+
PVLB01021528.1	11182	12619	zf-C2H2	12	-
PVLB01021716.1	14319	16791	zf-C2H2	25	-
PVLB01021824.1	20903	23003	zf-C2H2	18	+
PVLB01021963.1	13170	14574	zf-C2H2	11	-
PVLB01022422.1	17133	18762	zf-C2H2	7	+
PVLB01022734.1	19910	21695	zf-C2H2	20	+
PVLB01022739.1	14301	15453	zf-C2H2	5	+
PVLB01022973.1	20582	21932	zf-C2H2	11	-
PVLB01023089.1	3393	4650	zf-C2H2	6	-
PVLB01023172.1	15191	17300	zf-C2H2	19	+
PVLB01023237.1	19096	20773	zf-C2H2	18	+
PVLB01023556.1	9315	9786	zf-C2H2	5	+
PVLB01023556.1	20895	21951	zf-C2H2	10	+
PVLB01023569.1	13261	14560	zf-C2H2	6	+
PVLB01023687.1	7764	9270	zf-C2H2	14	+
PVLB01023727.1	14540	15710	zf-C2H2	8	+
PVLB01023957.1	11830	13357	zf-C2H2	10	-
PVLB01023957.1	25413	26451	zf-C2H2	7	-
PVLB01023989.1	7808	9245	zf-C2H2	15	-
PVLB01024038.1	7499	8231	zf-C2H2	5	-
PVLB01024056.1	20365	21451	zf-C2H2	9	-
PVLB01024203.1	16558	18481	zf-C2H2	18	-
PVLB01024204.1	2157	3897	zf-C2H2	8	-
PVLB01024333.1	6583	8164	zf-C2H2	13	-
PVLB01024422.1	3226	3997	zf-C2H2	6	+
PVLB01024471.1	20137	23110	zf-C2H2	30	-
PVLB01024543.1	5952	7746	zf-C2H2	16	-
PVLB01024948.1	6634	7465	zf-C2H2	7	+
PVLB01024948.1	20500	21217	zf-C2H2	9	-
PVLB01025123.1	21398	24086	zf-C2H2	20	-
PVLB01025196.1	18832	22129	zf-C2H2	5	-
PVLB01025215.1	17384	18293	zf-C2H2	7	-
PVLB01025815.1	4063	5356	zf-C2H2	10	-
PVLB01025815.1	20441	21851	zf-C2H2	10	+
PVLB01025994.1	19503	20484	zf-C2H2	8	+
PVLB01026097.1	24349	25714	zf-C2H2	5	-
PVLB01026110.1	24366	25764	zf-C2H2	13	-
PVLB01026182.1	8855	10661	zf-C2H2	18	-
PVLB01026242.1	6357	7899	zf-C2H2	16	+
PVLB01026298.1	4416	5139	zf-C2H2	6	+
PVLB01026487.1	16011	18354	zf-C2H2	7	+
PVLB01026588.1	7796	9959	zf-C2H2	10	-
PVLB01026590.1	16262	17810	zf-C2H2	15	+
PVLB01026996.1	20315	20717	zf-C2H2	5	+
PVLB01027367.1	8527	9547	zf-C2H2	11	+
PVLB01027434.1	19098	22425	zf-C2H2	26	+
PVLB01027554.1	5685	7491	zf-C2H2	18	+
PVLB01027576.1	5882	6830	zf-C2H2	7	+
PVLB01027576.1	20367	21483	zf-C2H2	7	+
PVLB01027951.1	15355	16741	zf-C2H2	13	+
PVLB01028291.1	12963	14151	zf-C2H2	9	-
PVLB01028300.1	7025	9167	zf-C2H2	20	-
PVLB01028459.1	13436	15572	zf-C2H2	13	-
PVLB01029606.1	7369	8326	zf-C2H2	9	-
PVLB01030104.1	7441	9879	zf-C2H2	24	+
PVLB01030246.1	5058	6597	zf-C2H2	12	+
PVLB01030389.1	7061	8699	zf-C2H2	14	-
PVLB01030465.1	8250	10461	zf-C2H2	14	-
PVLB01030722.1	8844	10863	zf-C2H2	15	-
PVLB01030998.1	2993	4250	zf-C2H2	12	+
PVLB01031399.1	15672	17523	zf-C2H2	18	-
PVLB01031511.1	19111	19864	zf-C2H2	9	+
PVLB01031574.1	8464	9205	zf-C2H2	5	+
PVLB01031584.1	15781	17656	zf-C2H2	18	-
PVLB01032108.1	11047	12511	zf-C2H2	11	+
PVLB01032409.1	1	838	zf-C2H2	9	-
PVLB01032409.1	6414	7854	zf-C2H2	10	-
PVLB01032481.1	10845	12048	zf-C2H2	12	+
PVLB01032525.1	10794	13767	zf-C2H2	23	-
PVLB01032539.1	10256	11627	zf-C2H2	14	+
PVLB01032627.1	614	1814	zf-C2H2	10	+
PVLB01032759.1	9364	10882	zf-C2H2	14	+
PVLB01032832.1	1	1735	zf-C2H2	14	+
PVLB01032925.1	13615	14430	zf-C2H2	7	-
PVLB01033484.1	3383	5756	zf-C2H2	22	-
PVLB01033528.1	1	1009	zf-C2H2	8	-
PVLB01033551.1	1	1051	zf-C2H2	12	+
PVLB01033566.1	12555	13653	zf-C2H2	12	+
PVLB01033877.1	13460	14732	zf-C2H2	10	-
PVLB01034687.1	2681	3464	zf-C2H2	9	+
PVLB01035024.1	11123	11876	zf-C2H2	5	+
PVLB01035370.1	2445	3063	zf-C2H2	5	+
PVLB01035422.1	1	1333	zf-C2H2	12	+
PVLB01035486.1	387	1887	zf-C2H2	8	+
PVLB01035496.1	14634	15906	zf-C2H2	14	+
PVLB01036293.1	3299	4085	zf-C2H2	8	-
PVLB01036316.1	4730	6650	zf-C2H2	19	-
PVLB01036324.1	1	1028	zf-C2H2	11	+
PVLB01036694.1	1	876	zf-C2H2	8	-
PVLB01036993.1	8755	9160	zf-C2H2	5	-
PVLB01037074.1	14852	16757	zf-C2H2	21	-
PVLB01037237.1	13496	15293	zf-C2H2	19	-
PVLB01037399.1	11544	13599	zf-C2H2	16	-
PVLB01037681.1	8294	9899	zf-C2H2	18	-
PVLB01038385.1	3283	5185	zf-C2H2	19	+
PVLB01038420.1	5845	7801	zf-C2H2	20	-
PVLB01038765.1	6480	8157	zf-C2H2	19	-
PVLB01038846.1	1860	2730	zf-C2H2	10	-
PVLB01038860.1	9774	11841	zf-C2H2	16	-
PVLB01039095.1	0	768	zf-C2H2	7	-
PVLB01039139.1	9825	12003	zf-C2H2	5	-
PVLB01039160.1	9889	10912	zf-C2H2	8	+
PVLB01039320.1	10666	12361	zf-C2H2	19	+
PVLB01039327.1	5063	5519	zf-C2H2	5	-
PVLB01039398.1	13475	14450	zf-C2H2	6	-
PVLB01040135.1	2166	3879	zf-C2H2	15	-
PVLB01040139.1	4760	6371	zf-C2H2	13	+
PVLB01040197.1	9294	11142	zf-C2H2	10	+
PVLB01040336.1	3500	5537	zf-C2H2	20	-
PVLB01040755.1	11259	13260	zf-C2H2	16	-
PVLB01041482.1	5976	6696	zf-C2H2	8	+
PVLB01041701.1	13833	14478	zf-C2H2	8	-
PVLB01041831.1	0	3507	zf-C2H2	26	-
PVLB01042142.1	6910	9403	zf-C2H2	24	+
PVLB01042185.1	5965	7582	zf-C2H2	15	+
PVLB01042806.1	12794	13820	zf-C2H2	12	-
PVLB01042974.1	8282	9410	zf-C2H2	9	+
PVLB01043656.1	0	588	zf-C2H2	7	+
PVLB01043953.1	5613	7527	zf-C2H2	17	+
PVLB01045524.1	270	1359	zf-C2H2	8	-
PVLB01045763.1	10053	10620	zf-C2H2	7	-
PVLB01045909.1	3613	5197	zf-C2H2	15	-
PVLB01045987.1	3247	4600	zf-C2H2	9	+
PVLB01046159.1	9863	10877	zf-C2H2	9	+
PVLB01046484.1	8087	10439	zf-C2H2	20	-
PVLB01046614.1	0	1290	zf-C2H2	12	-
PVLB01046690.1	4517	6140	zf-C2H2	11	+
PVLB01046718.1	6168	7908	zf-C2H2	16	-
PVLB01046971.1	10716	11574	zf-C2H2	8	+
PVLB01047036.1	8818	9727	zf-C2H2	5	+
PVLB01047298.1	5536	6562	zf-C2H2	8	+
PVLB01047421.1	1891	2663	zf-C2H2	10	+
PVLB01047479.1	2844	4968	zf-C2H2	6	+
PVLB01047531.1	5797	6940	zf-C2H2	11	+
PVLB01047531.1	7087	7588	zf-C2H2	5	+
PVLB01047538.1	8216	9431	zf-C2H2	10	+
PVLB01047575.1	2639	3635	zf-C2H2	7	-
PVLB01047927.1	3148	4645	zf-C2H2	12	-
PVLB01048039.1	4968	7602	zf-C2H2	23	+
PVLB01048067.1	4290	6018	zf-C2H2	18	-
PVLB01048411.1	2198	3494	zf-C2H2	11	-
PVLB01048451.1	5967	7410	zf-C2H2	12	-
PVLB01048826.1	6243	7242	zf-C2H2	9	-
PVLB01049192.1	2531	3407	zf-C2H2	10	-
PVLB01049689.1	3441	6090	zf-C2H2	28	+
PVLB01050081.1	6859	7811	zf-C2H2	5	-
PVLB01050194.1	6845	8450	zf-C2H2	14	+
PVLB01050300.1	548	2777	zf-C2H2	23	+
PVLB01050301.1	9207	10080	zf-C2H2	10	-
PVLB01050449.1	4594	6058	zf-C2H2	15	-
PVLB01050485.1	7839	8633	zf-C2H2	8	+
PVLB01051238.1	8391	9681	zf-C2H2	5	-
PVLB01051245.1	2432	3770	zf-C2H2	11	+
PVLB01051256.1	2644	3052	zf-C2H2	5	-
PVLB01051272.1	5850	6747	zf-C2H2	5	-
PVLB01051691.1	3629	4574	zf-C2H2	9	-
PVLB01051783.1	7209	9144	zf-C2H2	20	+
PVLB01051859.1	0	1021	zf-C2H2	12	+
PVLB01053191.1	1691	3116	zf-C2H2	11	+
PVLB01053601.1	6407	7565	zf-C2H2	15	-
PVLB01053950.1	5230	6643	zf-C2H2	14	+
PVLB01054491.1	2391	3481	zf-C2H2	12	+
PVLB01054491.1	3938	4541	zf-C2H2	7	+
PVLB01054543.1	0	1722	zf-C2H2	20	+
PVLB01054618.1	4797	5895	zf-C2H2	11	+
PVLB01054911.1	1356	2949	zf-C2H2	14	+
PVLB01054954.1	2503	3808	zf-C2H2	10	-
PVLB01055466.1	6961	7921	zf-C2H2	9	+
PVLB01056200.1	3186	5700	zf-C2H2	22	-
PVLB01056299.1	418	2290	zf-C2H2	18	-
PVLB01056542.1	3718	4345	zf-C2H2	5	+
PVLB01057159.1	498	2697	zf-C2H2	19	-
PVLB01057487.1	3086	4358	zf-C2H2	11	+
PVLB01057497.1	3756	5238	zf-C2H2	13	-
PVLB01057688.1	3842	5399	zf-C2H2	16	+
PVLB01057701.1	5342	6782	zf-C2H2	14	+
PVLB01057827.1	3013	4108	zf-C2H2	9	-
PVLB01058141.1	1480	4057	zf-C2H2	29	+
PVLB01061056.1	5015	5594	zf-C2H2	5	-
PVLB01061311.1	2912	3908	zf-C2H2	9	+
PVLB01061311.1	4027	4882	zf-C2H2	10	+
PVLB01061381.1	233	2039	zf-C2H2	18	-
PVLB01061623.1	4214	5885	zf-C2H2	6	+
PVLB01062711.1	809	1322	zf-C2H2	6	-
PVLB01063275.1	4027	5428	zf-C2H2	15	+
PVLB01064413.1	0	786	zf-C2H2	9	+
PVLB01065113.1	547	982	zf-C2H2	5	+
PVLB01065128.1	494	1490	zf-C2H2	10	+
PVLB01065340.1	3237	4983	zf-C2H2	21	-
PVLB01066807.1	1133	2075	zf-C2H2	11	-
PVLB01066940.1	183	1155	zf-C2H2	12	+
PVLB01067313.1	0	3156	zf-C2H2	5	+
PVLB01067399.1	193	1033	zf-C2H2	8	+
PVLB01067459.1	2888	4526	zf-C2H2	19	-
PVLB01067571.1	1	1396	zf-C2H2	16	+
PVLB01069564.1	2628	3084	zf-C2H2	6	+
PVLB01070494.1	3284	4016	zf-C2H2	9	-
PVLB01070583.1	1210	2371	zf-C2H2	12	+
PVLB01072515.1	0	3240	zf-C2H2	39	+
PVLB01073451.1	422	3470	zf-C2H2	33	-
PVLB01073889.1	1177	2569	zf-C2H2	12	-
PVLB01074030.1	1	3076	zf-C2H2	37	+
PVLB01074238.1	603	3201	zf-C2H2	10	+
PVLB01074504.1	936	2055	zf-C2H2	9	-
PVLB01075985.1	1	832	zf-C2H2	10	+
PVLB01077476.1	1686	3150	zf-C2H2	15	+
PVLB01077926.1	552	2937	zf-C2H2	25	+
PVLB01078414.1	393	2118	zf-C2H2	18	+
PVLB01079030.1	960	1497	zf-C2H2	6	-
PVLB01079120.1	1081	1834	zf-C2H2	9	-
PVLB01081394.1	2006	2819	zf-C2H2	5	-
PVLB01081912.1	2	395	zf-C2H2	5	+
PVLB01083248.1	1308	2293	zf-C2H2	11	+
PVLB01083714.1	1512	2127	zf-C2H2	7	-
PVLB01085172.1	1	1066	zf-C2H2	11	-
PVLB01094566.1	440	1268	zf-C2H2	5	-
PVLB01095259.1	1	514	zf-C2H2	7	+
PVLB01096952.1	328	1177	zf-C2H2	5	-
PVLB01097662.1	2	437	zf-C2H2	6	+
PVLB01098979.1	1	733	zf-C2H2	9	+
PVLB01100732.1	1398	1908	zf-C2H2	6	-
PVLB01101494.1	2	386	zf-C2H2	5	+
PVLB01106932.1	2	1742	zf-C2H2	21	-
PVLB01113144.1	1113	1602	zf-C2H2	5	+
PVLB01116104.1	2	479	zf-C2H2	5	-
PVLB01119503.1	0	1485	zf-C2H2	18	-
PVLB01124841.1	91	1402	zf-C2H2	13	+
PVLB01134811.1	685	1264	zf-C2H2	5	+
PVLB01135968.1	550	1252	zf-C2H2	5	+
PVLB01139389.1	2	1154	zf-C2H2	10	+
PVLB01140130.1	67	1204	zf-C2H2	8	+
PVLB01141885.1	1	820	zf-C2H2	10	+
PVLB01144902.1	1	733	zf-C2H2	5	-
PVLB01146573.1	541	1132	zf-C2H2	6	+
PVLB01153610.1	524	1064	zf-C2H2	7	-
PVLB01153952.1	1	670	zf-C2H2	6	-
PVLB01159646.1	1	760	zf-C2H2	5	-
PVLB01164431.1	78	978	zf-C2H2	8	+
PVLB01170960.1	17	902	zf-C2H2	8	-
PVLB01171686.1	2	848	zf-C2H2	7	-
PVLB01173328.1	0	576	zf-C2H2	5	+
PVLB01173537.1	136	901	zf-C2H2	7	-
PVLB01174107.1	2	911	zf-C2H2	11	-
PVLB01176649.1	340	892	zf-C2H2	7	-
PVLB01178483.1	237	876	zf-C2H2	6	+
PVLB01180910.1	318	858	zf-C2H2	7	-
PVLB01182410.1	2	815	zf-C2H2	10	+
PVLB01182645.1	0	846	zf-C2H2	10	+
PVLB01184668.1	1	829	zf-C2H2	10	-
PVLB01189622.1	18	795	zf-C2H2	7	-
PVLB01191849.1	234	780	zf-C2H2	5	-
PVLB01193114.1	1	769	zf-C2H2	7	-
PVLB01193142.1	2	770	zf-C2H2	10	+
PVLB01194774.1	1	758	zf-C2H2	6	-
PVLB01197758.1	2	740	zf-C2H2	9	-
PVLB01211868.1	187	661	zf-C2H2	5	+
PVLB01232184.1	1	577	zf-C2H2	6	-
PVLB01239102.1	0	552	zf-C2H2	7	+
PVLB01244794.1	1	535	zf-C2H2	6	+
PVLB01256064.1	2	500	zf-C2H2	5	-
PVLB01257662.1	1	496	zf-C2H2	6	+
PVLB01272208.1	33	459	zf-C2H2	5	-
PVLB01299527.1	0	402	zf-C2H2	5	-
PVLB01301741.1	2	401	zf-C2H2	5	+
PVLB01304632.1	1	397	zf-C2H2	5	+
PVLB01322895.1	1	397	zf-C2H2	6	-
PVLB01327607.1	2	398	zf-C2H2	5	+
PVLB01337171.1	1	397	zf-C2H2	5	+
PVLB01339989.1	1	397	zf-C2H2	5	+
PVLB01345968.1	1	394	zf-C2H2	5	-
PVLB01353055.1	0	384	zf-C2H2	5	+
PVLB01353061.1	1	385	zf-C2H2	5	+
PVLB01355850.1	0	381	zf-C2H2	5	-
PVLB01356453.1	2	380	zf-C2H2	5	+
PVLB01357866.1	0	378	zf-C2H2	5	+
PVLB01359793.1	1	376	zf-C2H2	5	-
PVLB01361381.1	0	375	zf-C2H2	5	-
```
