## Supplementary Data 2 for "Transposable elements drive the evolution of metazoan zinc finger genes": Hippotragus_equinus_znfs.bed

```
JAEFBM010000001.1	22032528	22034010	zf-C2H2	7	-
JAEFBM010000003.1	20372655	20373321	zf-C2H2	5	-
JAEFBM010000007.1	1502633	1506149	zf-C2H2	26	-
JAEFBM010000007.1	11071489	11072593	zf-C2H2	9	+
JAEFBM010000007.1	11078993	11079950	zf-C2H2	7	-
JAEFBM010000007.1	11111043	11113197	zf-C2H2	21	+
JAEFBM010000008.1	17737197	17738463	zf-C2H2	6	-
JAEFBM010000009.1	4490691	4491726	zf-C2H2	8	-
JAEFBM010000013.1	15569366	15569825	zf-C2H2	5	+
JAEFBM010000017.1	302282	303247	zf-C2H2	10	+
JAEFBM010000018.1	392643	397293	zf-C2H2	14	+
JAEFBM010000018.1	612957	613581	zf-C2H2	7	+
JAEFBM010000018.1	633065	634343	zf-C2H2	10	+
JAEFBM010000018.1	675488	676460	zf-C2H2	8	+
JAEFBM010000018.1	682786	683221	zf-C2H2	6	+
JAEFBM010000018.1	2859567	2860539	zf-C2H2	7	+
JAEFBM010000020.1	14104700	14108318	zf-C2H2	10	-
JAEFBM010000023.1	5397686	5403239	zf-C2H2	9	-
JAEFBM010000023.1	5570370	5573031	zf-C2H2	7	-
JAEFBM010000027.1	5738270	5738648	zf-C2H2	5	+
JAEFBM010000027.1	7337888	7339994	zf-C2H2	18	+
JAEFBM010000027.1	7395313	7396657	zf-C2H2	10	+
JAEFBM010000027.1	7480800	7481874	zf-C2H2	12	+
JAEFBM010000027.1	7524716	7526983	zf-C2H2	20	-
JAEFBM010000027.1	7594870	7596403	zf-C2H2	14	+
JAEFBM010000027.1	7656754	7657833	zf-C2H2	10	+
JAEFBM010000029.1	199645	200365	zf-C2H2	5	+
JAEFBM010000029.1	202739	203840	zf-C2H2	9	+
JAEFBM010000029.1	207100	210199	zf-C2H2	20	+
JAEFBM010000029.1	212106	212772	zf-C2H2	6	+
JAEFBM010000036.1	14513645	14515595	zf-C2H2	17	-
JAEFBM010000036.1	14559942	14561319	zf-C2H2	14	+
JAEFBM010000036.1	14604369	14606430	zf-C2H2	19	+
JAEFBM010000036.1	14651917	14653198	zf-C2H2	12	+
JAEFBM010000036.1	14679481	14681185	zf-C2H2	11	-
JAEFBM010000036.1	14700140	14701676	zf-C2H2	11	+
JAEFBM010000036.1	14765048	14767517	zf-C2H2	25	+
JAEFBM010000039.1	2883458	2885024	zf-C2H2	10	-
JAEFBM010000051.1	2213655	2216898	zf-C2H2	8	+
JAEFBM010000052.1	9737015	9737630	zf-C2H2	5	-
JAEFBM010000053.1	5627790	5629134	zf-C2H2	5	-
JAEFBM010000058.1	5447011	5447920	zf-C2H2	5	+
JAEFBM010000058.1	6708890	6710171	zf-C2H2	6	-
JAEFBM010000059.1	448260	455427	zf-C2H2	16	+
JAEFBM010000064.1	2459688	2460195	zf-C2H2	5	+
JAEFBM010000064.1	2491948	2495323	zf-C2H2	7	+
JAEFBM010000065.1	1983321	1984017	zf-C2H2	6	-
JAEFBM010000065.1	2004698	2005754	zf-C2H2	9	+
JAEFBM010000065.1	2018511	2019900	zf-C2H2	12	+
JAEFBM010000073.1	1741665	1744761	zf-C2H2	7	-
JAEFBM010000081.1	7596158	7597523	zf-C2H2	5	-
JAEFBM010000082.1	1359751	1360828	zf-C2H2	7	-
JAEFBM010000082.1	1394251	1395241	zf-C2H2	6	-
JAEFBM010000082.1	1421748	1422759	zf-C2H2	8	-
JAEFBM010000096.1	4712020	4712902	zf-C2H2	10	-
JAEFBM010000104.1	5367713	5369762	zf-C2H2	6	-
JAEFBM010000107.1	6539125	6540829	zf-C2H2	10	-
JAEFBM010000111.1	7387834	7389715	zf-C2H2	14	-
JAEFBM010000111.1	7741737	7744143	zf-C2H2	20	-
JAEFBM010000112.1	3539932	3542224	zf-C2H2	6	+
JAEFBM010000118.1	2182952	2185451	zf-C2H2	6	+
JAEFBM010000118.1	3154467	3155731	zf-C2H2	12	+
JAEFBM010000119.1	4325689	4328197	zf-C2H2	8	+
JAEFBM010000124.1	2023069	2024296	zf-C2H2	10	+
JAEFBM010000125.1	10150999	10152493	zf-C2H2	8	-
JAEFBM010000126.1	886281	887730	zf-C2H2	11	+
JAEFBM010000131.1	1100990	1101932	zf-C2H2	5	-
JAEFBM010000131.1	3518965	3520369	zf-C2H2	10	+
JAEFBM010000131.1	3535376	3537653	zf-C2H2	21	+
JAEFBM010000131.1	3574360	3575920	zf-C2H2	14	+
JAEFBM010000137.1	2924909	2926220	zf-C2H2	6	+
JAEFBM010000138.1	162342	163560	zf-C2H2	11	-
JAEFBM010000138.1	197602	198454	zf-C2H2	7	-
JAEFBM010000159.1	3402156	3403767	zf-C2H2	13	-
JAEFBM010000161.1	1337585	1339172	zf-C2H2	5	+
JAEFBM010000164.1	1218838	1219243	zf-C2H2	5	-
JAEFBM010000164.1	1246447	1247545	zf-C2H2	11	-
JAEFBM010000164.1	1332384	1333785	zf-C2H2	14	+
JAEFBM010000164.1	1348204	1348894	zf-C2H2	7	-
JAEFBM010000164.1	1384490	1385999	zf-C2H2	16	+
JAEFBM010000164.1	1410178	1412236	zf-C2H2	21	+
JAEFBM010000164.1	1458308	1460261	zf-C2H2	20	+
JAEFBM010000164.1	1474574	1475981	zf-C2H2	11	-
JAEFBM010000164.1	1526855	1528727	zf-C2H2	19	+
JAEFBM010000164.1	1548790	1550368	zf-C2H2	13	-
JAEFBM010000164.1	1568103	1568658	zf-C2H2	7	-
JAEFBM010000164.1	1594764	1595802	zf-C2H2	11	-
JAEFBM010000164.1	1614065	1615292	zf-C2H2	12	-
JAEFBM010000164.1	1660794	1663221	zf-C2H2	23	+
JAEFBM010000164.1	1700642	1701659	zf-C2H2	9	+
JAEFBM010000164.1	1716131	1717319	zf-C2H2	10	-
JAEFBM010000164.1	1749205	1750849	zf-C2H2	15	+
JAEFBM010000164.1	1793585	1794035	zf-C2H2	5	+
JAEFBM010000164.1	1813702	1815262	zf-C2H2	13	-
JAEFBM010000164.1	1850167	1851700	zf-C2H2	13	-
JAEFBM010000164.1	1876364	1877411	zf-C2H2	9	-
JAEFBM010000164.1	1913940	1915326	zf-C2H2	15	-
JAEFBM010000164.1	1944109	1945603	zf-C2H2	13	-
JAEFBM010000164.1	2006599	2008060	zf-C2H2	12	+
JAEFBM010000164.1	2014804	2016523	zf-C2H2	14	-
JAEFBM010000164.1	2060661	2062395	zf-C2H2	16	+
JAEFBM010000164.1	2088676	2089618	zf-C2H2	11	-
JAEFBM010000164.1	2134626	2135928	zf-C2H2	12	+
JAEFBM010000164.1	3295257	3296823	zf-C2H2	10	+
JAEFBM010000164.1	3421663	3423412	zf-C2H2	14	+
JAEFBM010000164.1	3442431	3443949	zf-C2H2	12	-
JAEFBM010000166.1	742776	743483	zf-C2H2	6	+
JAEFBM010000168.1	5910118	5912230	zf-C2H2	11	+
JAEFBM010000170.1	177005	179085	zf-C2H2	13	+
JAEFBM010000170.1	2332181	2336621	zf-C2H2	8	-
JAEFBM010000175.1	6463132	6464869	zf-C2H2	15	+
JAEFBM010000175.1	7742436	7744041	zf-C2H2	15	-
JAEFBM010000179.1	2387297	2388581	zf-C2H2	14	-
JAEFBM010000183.1	975318	977695	zf-C2H2	21	+
JAEFBM010000183.1	992239	993954	zf-C2H2	18	-
JAEFBM010000183.1	1781504	1782839	zf-C2H2	7	+
JAEFBM010000183.1	1807034	1808822	zf-C2H2	11	+
JAEFBM010000183.1	1848971	1851257	zf-C2H2	16	-
JAEFBM010000183.1	1904447	1906853	zf-C2H2	18	-
JAEFBM010000189.1	411077	412781	zf-C2H2	16	+
JAEFBM010000189.1	2659906	2665417	zf-C2H2	10	+
JAEFBM010000189.1	3834237	3835503	zf-C2H2	10	+
JAEFBM010000189.1	3858500	3860444	zf-C2H2	17	+
JAEFBM010000192.1	3424574	3428087	zf-C2H2	26	-
JAEFBM010000192.1	4627364	4631141	zf-C2H2	10	-
JAEFBM010000201.1	1473002	1474424	zf-C2H2	6	-
JAEFBM010000208.1	101042	103403	zf-C2H2	5	+
JAEFBM010000210.1	5019518	5021363	zf-C2H2	13	-
JAEFBM010000210.1	5068116	5069349	zf-C2H2	9	+
JAEFBM010000210.1	5225175	5226381	zf-C2H2	9	-
JAEFBM010000210.1	5279318	5280395	zf-C2H2	5	-
JAEFBM010000210.1	5405073	5406729	zf-C2H2	12	-
JAEFBM010000210.1	5574426	5576241	zf-C2H2	15	+
JAEFBM010000210.1	5600626	5602261	zf-C2H2	10	+
JAEFBM010000210.1	5612586	5613213	zf-C2H2	5	+
JAEFBM010000212.1	1295175	1296816	zf-C2H2	18	+
JAEFBM010000212.1	1306181	1307120	zf-C2H2	5	+
JAEFBM010000212.1	1313996	1315541	zf-C2H2	14	-
JAEFBM010000213.1	3696448	3697378	zf-C2H2	8	-
JAEFBM010000213.1	3722187	3723129	zf-C2H2	9	-
JAEFBM010000219.1	970888	972181	zf-C2H2	10	+
JAEFBM010000222.1	389612	391091	zf-C2H2	11	+
JAEFBM010000223.1	811085	813095	zf-C2H2	5	-
JAEFBM010000223.1	881931	888438	zf-C2H2	7	-
JAEFBM010000236.1	5991128	5992772	zf-C2H2	8	-
JAEFBM010000240.1	1915622	1917194	zf-C2H2	12	+
JAEFBM010000241.1	863986	864754	zf-C2H2	5	-
JAEFBM010000241.1	14039288	14040190	zf-C2H2	5	-
JAEFBM010000241.1	19558324	19559374	zf-C2H2	6	-
JAEFBM010000247.1	117478	118801	zf-C2H2	14	-
JAEFBM010000247.1	142882	143389	zf-C2H2	7	-
JAEFBM010000247.1	153095	155072	zf-C2H2	17	-
JAEFBM010000247.1	175271	177173	zf-C2H2	13	+
JAEFBM010000247.1	191772	193518	zf-C2H2	17	+
JAEFBM010000247.1	205715	207260	zf-C2H2	13	+
JAEFBM010000247.1	242117	243545	zf-C2H2	8	+
JAEFBM010000247.1	254805	256125	zf-C2H2	9	+
JAEFBM010000247.1	663803	665231	zf-C2H2	10	+
JAEFBM010000247.1	773635	774890	zf-C2H2	9	+
JAEFBM010000247.1	830285	830927	zf-C2H2	5	+
JAEFBM010000247.1	893142	896631	zf-C2H2	35	+
JAEFBM010000247.1	961144	962875	zf-C2H2	14	+
JAEFBM010000247.1	1031943	1033986	zf-C2H2	18	+
JAEFBM010000247.1	1127980	1129932	zf-C2H2	17	+
JAEFBM010000247.1	1175810	1177082	zf-C2H2	8	+
JAEFBM010000247.1	1250346	1250805	zf-C2H2	5	+
JAEFBM010000247.1	1250926	1251499	zf-C2H2	6	+
JAEFBM010000247.1	1324025	1325307	zf-C2H2	11	+
JAEFBM010000247.1	1339716	1340445	zf-C2H2	8	+
JAEFBM010000258.1	139792	140818	zf-C2H2	5	-
JAEFBM010000258.1	1107162	1108929	zf-C2H2	12	+
JAEFBM010000264.1	240666	242115	zf-C2H2	14	+
JAEFBM010000264.1	265290	266631	zf-C2H2	12	+
JAEFBM010000264.1	348213	349746	zf-C2H2	13	+
JAEFBM010000264.1	416188	417583	zf-C2H2	12	+
JAEFBM010000267.1	497638	499258	zf-C2H2	14	+
JAEFBM010000270.1	606619	608188	zf-C2H2	10	-
JAEFBM010000271.1	2152091	2154767	zf-C2H2	6	+
JAEFBM010000272.1	118113	119706	zf-C2H2	13	+
JAEFBM010000275.1	3158684	3159893	zf-C2H2	11	-
JAEFBM010000277.1	104266	106009	zf-C2H2	16	-
JAEFBM010000278.1	46768	47866	zf-C2H2	10	-
JAEFBM010000285.1	318185	320252	zf-C2H2	13	-
JAEFBM010000285.1	446594	449333	zf-C2H2	20	-
JAEFBM010000300.1	1835246	1837730	zf-C2H2	6	-
JAEFBM010000300.1	2075060	2075774	zf-C2H2	6	-
JAEFBM010000300.1	2119586	2120960	zf-C2H2	6	-
JAEFBM010000300.1	3408769	3410512	zf-C2H2	5	-
JAEFBM010000305.1	848042	849296	zf-C2H2	8	-
JAEFBM010000305.1	914256	914922	zf-C2H2	5	+
JAEFBM010000305.1	919871	920537	zf-C2H2	5	+
JAEFBM010000305.1	973450	975037	zf-C2H2	16	+
JAEFBM010000305.1	988126	989671	zf-C2H2	12	-
JAEFBM010000305.1	1021592	1023038	zf-C2H2	11	+
JAEFBM010000305.1	1039355	1040531	zf-C2H2	12	+
JAEFBM010000305.1	1053674	1055735	zf-C2H2	19	+
JAEFBM010000305.1	1082695	1084189	zf-C2H2	13	-
JAEFBM010000305.1	1100191	1102219	zf-C2H2	18	-
JAEFBM010000305.1	1116321	1118151	zf-C2H2	14	-
JAEFBM010000310.1	1220052	1221044	zf-C2H2	11	-
JAEFBM010000311.1	935720	937436	zf-C2H2	7	+
JAEFBM010000315.1	10523	12473	zf-C2H2	18	+
JAEFBM010000364.1	757789	759562	zf-C2H2	5	+
JAEFBM010000386.1	1269342	1271208	zf-C2H2	5	+
JAEFBM010000403.1	1182029	1183634	zf-C2H2	7	+
JAEFBM010000403.1	1932204	1933482	zf-C2H2	12	-
JAEFBM010000403.1	1985711	1987523	zf-C2H2	14	+
JAEFBM010000415.1	260320	260992	zf-C2H2	7	+
JAEFBM010000429.1	1669479	1670244	zf-C2H2	9	+
JAEFBM010000429.1	1752817	1753987	zf-C2H2	5	+
JAEFBM010000432.1	36560	38369	zf-C2H2	17	-
JAEFBM010000440.1	193319	194204	zf-C2H2	6	+
JAEFBM010000443.1	139871	142268	zf-C2H2	12	-
JAEFBM010000445.1	27306	28893	zf-C2H2	15	+
JAEFBM010000445.1	320483	321191	zf-C2H2	5	+
JAEFBM010000445.1	346357	347632	zf-C2H2	12	+
JAEFBM010000445.1	378846	379530	zf-C2H2	8	+
JAEFBM010000445.1	412653	413616	zf-C2H2	8	-
JAEFBM010000445.1	437180	438065	zf-C2H2	7	-
JAEFBM010000445.1	469315	470704	zf-C2H2	14	-
JAEFBM010000445.1	482711	483254	zf-C2H2	5	-
JAEFBM010000445.1	493639	494542	zf-C2H2	9	-
JAEFBM010000445.1	507603	508581	zf-C2H2	9	-
JAEFBM010000445.1	549270	550320	zf-C2H2	10	-
JAEFBM010000445.1	563553	564543	zf-C2H2	7	-
JAEFBM010000450.1	3558751	3560023	zf-C2H2	12	+
JAEFBM010000466.1	130246	132394	zf-C2H2	10	+
JAEFBM010000476.1	360368	361760	zf-C2H2	7	-
JAEFBM010000518.1	597753	598542	zf-C2H2	5	-
JAEFBM010000519.1	37958	39872	zf-C2H2	16	-
JAEFBM010000519.1	238358	239510	zf-C2H2	10	+
JAEFBM010000519.1	261776	263180	zf-C2H2	12	-
JAEFBM010000524.1	21797	22517	zf-C2H2	6	-
JAEFBM010000538.1	41781	42918	zf-C2H2	10	+
JAEFBM010000538.1	55067	57044	zf-C2H2	19	-
JAEFBM010000542.1	72091	74038	zf-C2H2	16	+
JAEFBM010000542.1	153014	153485	zf-C2H2	5	+
JAEFBM010000542.1	173178	174453	zf-C2H2	11	-
JAEFBM010000542.1	207338	209387	zf-C2H2	16	+
JAEFBM010000549.1	25855	28006	zf-C2H2	16	-
JAEFBM010000549.1	61641	62746	zf-C2H2	11	-
JAEFBM010000549.1	87691	89506	zf-C2H2	12	-
JAEFBM010000549.1	153298	154891	zf-C2H2	15	-
JAEFBM010000549.1	212355	213726	zf-C2H2	12	-
JAEFBM010000550.1	198292	200590	zf-C2H2	22	+
JAEFBM010000557.1	259399	259957	zf-C2H2	7	+
JAEFBM010000564.1	53567	55319	zf-C2H2	14	+
JAEFBM010000564.1	85235	86540	zf-C2H2	11	+
JAEFBM010000564.1	153502	155467	zf-C2H2	17	+
JAEFBM010000571.1	15618	16287	zf-C2H2	5	+
JAEFBM010000576.1	29407	31345	zf-C2H2	17	+
JAEFBM010000576.1	81415	83459	zf-C2H2	17	+
JAEFBM010000576.1	98498	99137	zf-C2H2	7	-
JAEFBM010000576.1	133963	136763	zf-C2H2	27	-
JAEFBM010000576.1	208897	210547	zf-C2H2	12	-
JAEFBM010000637.1	7918	9532	zf-C2H2	14	-
JAEFBM010000637.1	97131	98124	zf-C2H2	6	-
JAEFBM010000637.1	178771	183696	zf-C2H2	13	-
JAEFBM010000637.1	443885	445166	zf-C2H2	9	-
JAEFBM010000637.1	501107	502784	zf-C2H2	13	+
JAEFBM010000637.1	540166	541825	zf-C2H2	13	+
JAEFBM010000637.1	566075	567233	zf-C2H2	9	+
JAEFBM010000637.1	589900	591853	zf-C2H2	16	+
JAEFBM010000637.1	642644	643862	zf-C2H2	9	-
JAEFBM010000637.1	658798	660073	zf-C2H2	9	-
JAEFBM010000637.1	673689	675456	zf-C2H2	13	-
JAEFBM010000637.1	699839	701390	zf-C2H2	11	+
JAEFBM010000637.1	710632	711928	zf-C2H2	14	-
JAEFBM010000637.1	720997	722506	zf-C2H2	13	-
JAEFBM010000637.1	748640	749837	zf-C2H2	11	-
JAEFBM010000637.1	769631	770882	zf-C2H2	11	+
JAEFBM010000637.1	792725	793736	zf-C2H2	7	-
JAEFBM010000637.1	810619	811696	zf-C2H2	11	-
JAEFBM010000637.1	831677	832736	zf-C2H2	8	-
JAEFBM010000637.1	858811	860353	zf-C2H2	13	+
JAEFBM010000637.1	881391	882984	zf-C2H2	13	-
JAEFBM010000637.1	959780	961208	zf-C2H2	11	+
JAEFBM010000637.1	991228	991933	zf-C2H2	8	-
JAEFBM010000637.1	1003522	1005388	zf-C2H2	15	-
JAEFBM010000637.1	1016079	1016514	zf-C2H2	5	-
JAEFBM010000637.1	1039773	1041327	zf-C2H2	13	-
JAEFBM010000637.1	1076404	1077994	zf-C2H2	13	+
JAEFBM010000637.1	1087322	1088456	zf-C2H2	7	-
JAEFBM010000637.1	1124075	1125575	zf-C2H2	13	+
JAEFBM010000637.1	1167132	1168530	zf-C2H2	11	+
JAEFBM010000637.1	1192411	1193947	zf-C2H2	10	-
JAEFBM010000637.1	1272360	1275234	zf-C2H2	29	-
JAEFBM010000637.1	1304675	1305464	zf-C2H2	5	+
JAEFBM010000637.1	1336597	1339741	zf-C2H2	33	+
JAEFBM010000637.1	1360692	1362549	zf-C2H2	17	+
JAEFBM010000637.1	1379922	1382403	zf-C2H2	25	+
JAEFBM010000637.1	1469689	1472023	zf-C2H2	16	-
JAEFBM010000637.1	1511196	1512690	zf-C2H2	12	+
JAEFBM010000637.1	1521815	1523501	zf-C2H2	13	-
JAEFBM010000641.1	497	2252	zf-C2H2	15	-
JAEFBM010000641.1	27963	29082	zf-C2H2	9	+
JAEFBM010000641.1	39915	40773	zf-C2H2	5	+
JAEFBM010000641.1	107218	107980	zf-C2H2	6	-
JAEFBM010000641.1	166370	167570	zf-C2H2	9	+
JAEFBM010000641.1	187595	188525	zf-C2H2	6	+
JAEFBM010000641.1	207928	208642	zf-C2H2	5	+
JAEFBM010000651.1	193224	194610	zf-C2H2	14	-
JAEFBM010000651.1	251236	252679	zf-C2H2	16	+
JAEFBM010000651.1	621757	622765	zf-C2H2	10	+
JAEFBM010000651.1	641672	642348	zf-C2H2	6	+
JAEFBM010000651.1	676968	678738	zf-C2H2	18	+
JAEFBM010000651.1	730051	730682	zf-C2H2	9	+
JAEFBM010000651.1	741799	742803	zf-C2H2	8	+
JAEFBM010000651.1	767848	769348	zf-C2H2	16	+
JAEFBM010000651.1	817308	818982	zf-C2H2	18	+
JAEFBM010000666.1	465850	466891	zf-C2H2	6	+
JAEFBM010000666.1	920941	922708	zf-C2H2	13	+
JAEFBM010000666.1	971700	974190	zf-C2H2	18	+
JAEFBM010000666.1	1004402	1006370	zf-C2H2	16	+
JAEFBM010000666.1	1050086	1052204	zf-C2H2	19	-
JAEFBM010000666.1	1066767	1068294	zf-C2H2	15	-
JAEFBM010000666.1	1085802	1087695	zf-C2H2	18	-
JAEFBM010000666.1	1125629	1127234	zf-C2H2	15	+
JAEFBM010000666.1	1136150	1137821	zf-C2H2	16	-
JAEFBM010000672.1	1488849	1491078	zf-C2H2	15	-
JAEFBM010000672.1	1534883	1536365	zf-C2H2	13	-
JAEFBM010000672.1	1560752	1562228	zf-C2H2	13	+
JAEFBM010000672.1	1578178	1579303	zf-C2H2	10	+
JAEFBM010000672.1	1603513	1605868	zf-C2H2	23	+
JAEFBM010000672.1	1617039	1618335	zf-C2H2	11	+
JAEFBM010000672.1	1636453	1638085	zf-C2H2	15	+
JAEFBM010000672.1	1651245	1652160	zf-C2H2	10	+
JAEFBM010000750.1	50047	50902	zf-C2H2	5	-
JAEFBM010000750.1	73184	74159	zf-C2H2	6	+
JAEFBM010000750.1	77966	81227	zf-C2H2	20	-
JAEFBM010000750.1	96471	97662	zf-C2H2	9	+
JAEFBM010000750.1	107269	109342	zf-C2H2	9	+
JAEFBM010000750.1	172584	175890	zf-C2H2	17	-
JAEFBM010000790.1	614032	615166	zf-C2H2	9	+
JAEFBM010000790.1	626430	627291	zf-C2H2	7	-
JAEFBM010000790.1	643768	644716	zf-C2H2	7	-
JAEFBM010000790.1	1017848	1018721	zf-C2H2	7	-
JAEFBM010000790.1	1043156	1044272	zf-C2H2	9	-
JAEFBM010000790.1	1056553	1057990	zf-C2H2	9	-
JAEFBM010000790.1	1097154	1098201	zf-C2H2	9	+
JAEFBM010000790.1	1105125	1106268	zf-C2H2	8	-
JAEFBM010000790.1	1142053	1143421	zf-C2H2	11	-
JAEFBM010000790.1	2622567	2624592	zf-C2H2	5	+
JAEFBM010000790.1	2646204	2648664	zf-C2H2	15	+
JAEFBM010000790.1	2687209	2689063	zf-C2H2	18	-
JAEFBM010000795.1	434963	436487	zf-C2H2	15	-
JAEFBM010000795.1	464671	466750	zf-C2H2	19	-
JAEFBM010000795.1	512400	513042	zf-C2H2	8	-
JAEFBM010000795.1	533234	534251	zf-C2H2	12	-
JAEFBM010000795.1	581967	583626	zf-C2H2	17	+
JAEFBM010000815.1	3018696	3019803	zf-C2H2	9	-
JAEFBM010002752.1	9020	10055	zf-C2H2	11	-
JAEFBM010003929.1	5873	8270	zf-C2H2	12	-
JAEFBM010007302.1	2842	4108	zf-C2H2	10	+
JAEFBM010007372.1	1181	3461	zf-C2H2	15	+
JAEFBM010007566.1	2317	2851	zf-C2H2	6	-
JAEFBM010009869.1	1010	4310	zf-C2H2	5	+
JAEFBM010010846.1	301	2469	zf-C2H2	14	+
JAEFBM010011577.1	4508	5279	zf-C2H2	9	-
JAEFBM010012160.1	4913	5741	zf-C2H2	5	-
JAEFBM010012769.1	1640	2340	zf-C2H2	7	-
JAEFBM010012820.1	77414	78626	zf-C2H2	13	-
JAEFBM010012979.1	29496	31950	zf-C2H2	10	+
JAEFBM010012979.1	184159	186904	zf-C2H2	10	-
JAEFBM010013170.1	291015	293196	zf-C2H2	19	+
JAEFBM010013389.1	702157	703117	zf-C2H2	7	-
JAEFBM010013389.1	732643	733438	zf-C2H2	6	-
JAEFBM010013429.1	793258	794950	zf-C2H2	6	+
JAEFBM010013431.1	406766	407276	zf-C2H2	5	+
JAEFBM010013434.1	19248	19716	zf-C2H2	5	+
JAEFBM010013505.1	132125	132989	zf-C2H2	7	+
JAEFBM010013525.1	276555	278808	zf-C2H2	7	+
JAEFBM010013532.1	427630	429238	zf-C2H2	10	-
JAEFBM010013532.1	491209	492439	zf-C2H2	11	-
JAEFBM010013544.1	38909	39599	zf-C2H2	5	+
JAEFBM010013544.1	82828	84247	zf-C2H2	7	+
JAEFBM010013544.1	102565	103339	zf-C2H2	5	+
JAEFBM010013544.1	153113	154169	zf-C2H2	8	+
JAEFBM010013544.1	161765	163709	zf-C2H2	17	-
JAEFBM010013544.1	183300	184830	zf-C2H2	9	+
JAEFBM010013544.1	251497	253444	zf-C2H2	13	-
JAEFBM010013567.1	279694	280921	zf-C2H2	12	+
JAEFBM010013581.1	345278	347420	zf-C2H2	9	+
JAEFBM010013595.1	1030800	1032342	zf-C2H2	13	+
JAEFBM010013618.1	36292	36871	zf-C2H2	6	+
JAEFBM010013664.1	2023066	2024461	zf-C2H2	6	+
JAEFBM010013675.1	200867	204428	zf-C2H2	10	-
JAEFBM010013686.1	1348092	1349919	zf-C2H2	15	+
JAEFBM010013686.1	1395131	1396886	zf-C2H2	15	-
JAEFBM010013693.1	1785707	1786919	zf-C2H2	13	-
JAEFBM010013697.1	271852	273860	zf-C2H2	8	-
JAEFBM010013697.1	610108	613108	zf-C2H2	9	-
JAEFBM010013699.1	34452	35994	zf-C2H2	15	-
JAEFBM010013699.1	79563	80931	zf-C2H2	9	-
JAEFBM010013702.1	46349	47636	zf-C2H2	11	+
JAEFBM010013730.1	745359	747048	zf-C2H2	14	-
JAEFBM010013730.1	1032249	1034991	zf-C2H2	26	-
JAEFBM010013792.1	1048434	1049685	zf-C2H2	9	+
JAEFBM010013792.1	1071982	1073590	zf-C2H2	16	+
JAEFBM010013792.1	1083758	1084619	zf-C2H2	10	+
JAEFBM010013792.1	1111351	1112575	zf-C2H2	11	+
JAEFBM010013840.1	527631	529770	zf-C2H2	9	-
JAEFBM010013840.1	910401	911184	zf-C2H2	9	-
JAEFBM010013840.1	972260	972680	zf-C2H2	5	+
JAEFBM010013863.1	76350	79656	zf-C2H2	5	+
JAEFBM010013863.1	866861	868685	zf-C2H2	8	-
JAEFBM010013871.1	374073	375510	zf-C2H2	14	-
JAEFBM010013871.1	2418095	2418872	zf-C2H2	5	+
JAEFBM010013888.1	195737	196757	zf-C2H2	7	+
JAEFBM010013888.1	209505	210597	zf-C2H2	9	+
JAEFBM010013888.1	426497	427259	zf-C2H2	6	-
JAEFBM010013888.1	444158	445721	zf-C2H2	13	+
JAEFBM010013888.1	912420	913881	zf-C2H2	5	-
JAEFBM010013938.1	411199	412834	zf-C2H2	9	+
JAEFBM010013945.1	28504	30703	zf-C2H2	16	-
JAEFBM010013945.1	92325	94608	zf-C2H2	15	+
JAEFBM010013948.1	316626	318609	zf-C2H2	6	+
JAEFBM010013948.1	324486	328071	zf-C2H2	6	+
JAEFBM010013965.1	594114	595953	zf-C2H2	12	+
JAEFBM010013965.1	608192	609014	zf-C2H2	10	+
JAEFBM010013965.1	718777	720367	zf-C2H2	10	-
JAEFBM010013965.1	727679	728684	zf-C2H2	7	-
JAEFBM010013965.1	763319	764519	zf-C2H2	12	-
JAEFBM010013965.1	909494	912176	zf-C2H2	19	-
JAEFBM010013965.1	1120720	1122013	zf-C2H2	10	-
JAEFBM010013965.1	1122366	1123053	zf-C2H2	6	-
JAEFBM010013965.1	1131610	1137088	zf-C2H2	32	+
JAEFBM010013965.1	1569704	1570820	zf-C2H2	7	+
JAEFBM010013967.1	2	1175	zf-C2H2	7	-
JAEFBM010014004.1	75622	76921	zf-C2H2	12	-
JAEFBM010014004.1	121253	121904	zf-C2H2	6	-
JAEFBM010014007.1	169	715	zf-C2H2	5	+
JAEFBM010014036.1	8473421	8474363	zf-C2H2	11	-
JAEFBM010014043.1	170679	172635	zf-C2H2	17	-
JAEFBM010014043.1	197864	199253	zf-C2H2	12	+
JAEFBM010014043.1	227638	228295	zf-C2H2	7	+
JAEFBM010014043.1	247195	249019	zf-C2H2	16	+
JAEFBM010014043.1	266152	267592	zf-C2H2	13	+
JAEFBM010014095.1	1345887	1347486	zf-C2H2	12	-
JAEFBM010014103.1	40651	41488	zf-C2H2	5	+
JAEFBM010014228.1	29185	30443	zf-C2H2	14	+
JAEFBM010014228.1	52483	54841	zf-C2H2	18	+
JAEFBM010014228.1	69675	70983	zf-C2H2	7	+
JAEFBM010014228.1	94671	95595	zf-C2H2	8	-
JAEFBM010014228.1	136207	137983	zf-C2H2	13	+
JAEFBM010014228.1	153760	155827	zf-C2H2	18	+
JAEFBM010014228.1	164665	166021	zf-C2H2	10	-
JAEFBM010014228.1	189648	190371	zf-C2H2	7	-
JAEFBM010014228.1	204330	205710	zf-C2H2	14	-
JAEFBM010014228.1	229878	231543	zf-C2H2	13	-
JAEFBM010014228.1	256158	257673	zf-C2H2	13	-
JAEFBM010014228.1	309714	310257	zf-C2H2	6	+
JAEFBM010014228.1	354012	356115	zf-C2H2	19	+
JAEFBM010014228.1	377560	379429	zf-C2H2	14	+
JAEFBM010014228.1	414003	414528	zf-C2H2	5	+
JAEFBM010014228.1	420789	421329	zf-C2H2	6	+
JAEFBM010014228.1	442155	442845	zf-C2H2	7	+
JAEFBM010014228.1	442975	444027	zf-C2H2	12	+
JAEFBM010014245.1	8606	9728	zf-C2H2	8	+
JAEFBM010014290.1	671326	673081	zf-C2H2	14	+
JAEFBM010014290.1	687964	688873	zf-C2H2	5	-
JAEFBM010014313.1	6024	7338	zf-C2H2	11	-
JAEFBM010014402.1	13456	14122	zf-C2H2	7	+
JAEFBM010014415.1	8105	9824	zf-C2H2	14	-
JAEFBM010015656.1	15725	17552	zf-C2H2	15	+
JAEFBM010015697.1	15721	17548	zf-C2H2	15	+
JAEFBM010016400.1	0	1125	zf-C2H2	7	-
JAEFBM010016401.1	0	1125	zf-C2H2	7	-
JAEFBM010016434.1	13627	15385	zf-C2H2	16	+
JAEFBM010016435.1	13635	15393	zf-C2H2	16	+
JAEFBM010016832.1	13859	16286	zf-C2H2	5	-
JAEFBM010016833.1	13843	16270	zf-C2H2	5	-
```
