## Supplementary Data 2 for "Transposable elements drive the evolution of metazoan zinc finger genes": Hippotragus_niger_znfs.bed

```
VHQK01001111.1	1	892	zf-C2H2	9	-
VHQK01002060.1	0	1470	zf-C2H2	17	+
VHQK01002078.1	509	1670	zf-C2H2	14	-
VHQK01005587.1	0	384	zf-C2H2	5	+
VHQK01007698.1	2	632	zf-C2H2	6	+
VHQK01008639.1	15	393	zf-C2H2	5	-
VHQK01009057.1	4753	5647	zf-C2H2	9	-
VHQK01010273.1	2289	3132	zf-C2H2	6	+
VHQK01012733.1	65488	67093	zf-C2H2	15	-
VHQK01012753.1	9829	11770	zf-C2H2	23	-
VHQK01013083.1	1	766	zf-C2H2	5	-
VHQK01013087.1	2	407	zf-C2H2	6	+
VHQK01013119.1	56479	58003	zf-C2H2	5	+
VHQK01013132.1	8468	9202	zf-C2H2	9	-
VHQK01013240.1	117062	118580	zf-C2H2	12	+
VHQK01013240.1	137182	138950	zf-C2H2	14	-
VHQK01013251.1	0	753	zf-C2H2	8	+
VHQK01013265.1	4921	5710	zf-C2H2	9	-
VHQK01013359.1	10133	13139	zf-C2H2	20	-
VHQK01013495.1	20070	20484	zf-C2H2	5	+
VHQK01013516.1	15369	17790	zf-C2H2	22	-
VHQK01013565.1	143467	145597	zf-C2H2	12	-
VHQK01013587.1	2	1166	zf-C2H2	7	-
VHQK01013628.1	456	2241	zf-C2H2	6	-
VHQK01013634.1	37391	38678	zf-C2H2	11	+
VHQK01013763.1	121695	123258	zf-C2H2	13	-
VHQK01013763.1	139946	140708	zf-C2H2	6	+
VHQK01013763.1	357686	358778	zf-C2H2	9	-
VHQK01013763.1	371612	372563	zf-C2H2	7	-
VHQK01013770.1	1047968	1049462	zf-C2H2	8	+
VHQK01013778.1	309540	313974	zf-C2H2	8	+
VHQK01013901.1	142722	143517	zf-C2H2	5	+
VHQK01013901.1	172760	173720	zf-C2H2	7	+
VHQK01013937.1	58735	60478	zf-C2H2	16	+
VHQK01013952.1	307694	309875	zf-C2H2	18	+
VHQK01013952.1	342892	343927	zf-C2H2	11	-
VHQK01013961.1	451889	453488	zf-C2H2	12	+
VHQK01013965.1	88288	90115	zf-C2H2	15	+
VHQK01013965.1	135320	137075	zf-C2H2	15	-
VHQK01013973.1	8340	9123	zf-C2H2	9	-
VHQK01013973.1	69425	70509	zf-C2H2	14	+
VHQK01013973.1	1651977	1653501	zf-C2H2	15	-
VHQK01013973.1	1681133	1683212	zf-C2H2	20	-
VHQK01013973.1	1749051	1750068	zf-C2H2	12	-
VHQK01013973.1	1795411	1797070	zf-C2H2	17	+
VHQK01014008.1	296779	297247	zf-C2H2	5	-
VHQK01014029.1	758874	760482	zf-C2H2	10	-
VHQK01014029.1	822010	823240	zf-C2H2	11	-
VHQK01014041.1	420145	422257	zf-C2H2	11	+
VHQK01014079.1	1622	2838	zf-C2H2	10	+
VHQK01014100.1	9908	10367	zf-C2H2	6	-
VHQK01014100.1	45253	46681	zf-C2H2	10	-
VHQK01014100.1	462957	464277	zf-C2H2	9	-
VHQK01014100.1	475818	477249	zf-C2H2	8	-
VHQK01014130.1	138789	140229	zf-C2H2	13	-
VHQK01014130.1	157544	159368	zf-C2H2	16	-
VHQK01014130.1	178181	178838	zf-C2H2	7	-
VHQK01014130.1	207383	208772	zf-C2H2	12	-
VHQK01014130.1	233982	235938	zf-C2H2	16	+
VHQK01014137.1	276419	279158	zf-C2H2	20	+
VHQK01014137.1	405946	408164	zf-C2H2	13	+
VHQK01014166.1	1257642	1258077	zf-C2H2	6	-
VHQK01014166.1	1264401	1265373	zf-C2H2	8	-
VHQK01014166.1	1305858	1307118	zf-C2H2	10	-
VHQK01014166.1	1326659	1327283	zf-C2H2	7	-
VHQK01014166.1	1543090	1547740	zf-C2H2	14	-
VHQK01014186.1	122057	123356	zf-C2H2	12	-
VHQK01014186.1	166420	167071	zf-C2H2	6	-
VHQK01014188.1	862418	863645	zf-C2H2	10	-
VHQK01014194.1	209002	211300	zf-C2H2	22	+
VHQK01014215.1	709519	710872	zf-C2H2	13	+
VHQK01014215.1	919034	919679	zf-C2H2	6	-
VHQK01014231.1	1404362	1406501	zf-C2H2	9	-
VHQK01014255.1	616845	618057	zf-C2H2	13	+
VHQK01014266.1	2281072	2282614	zf-C2H2	12	+
VHQK01014288.1	37944	38874	zf-C2H2	8	+
VHQK01014304.1	1717196	1718405	zf-C2H2	12	-
VHQK01014310.1	6573	8265	zf-C2H2	14	+
VHQK01014310.1	22935	24963	zf-C2H2	18	+
VHQK01014310.1	40747	42385	zf-C2H2	13	+
VHQK01014310.1	69175	71236	zf-C2H2	18	-
VHQK01014310.1	84452	85640	zf-C2H2	12	-
VHQK01014310.1	101933	103340	zf-C2H2	11	-
VHQK01014310.1	135300	136845	zf-C2H2	12	+
VHQK01014310.1	149850	151437	zf-C2H2	16	-
VHQK01014310.1	204287	204953	zf-C2H2	6	-
VHQK01014310.1	209901	210567	zf-C2H2	5	-
VHQK01014310.1	281388	283272	zf-C2H2	5	+
VHQK01014330.1	1836948	1839309	zf-C2H2	5	-
VHQK01014343.1	1302349	1304215	zf-C2H2	5	+
VHQK01014345.1	1030851	1034289	zf-C2H2	9	-
VHQK01014350.1	349511	352219	zf-C2H2	25	-
VHQK01014350.1	404441	405985	zf-C2H2	13	-
VHQK01014350.1	529825	532597	zf-C2H2	25	-
VHQK01014372.1	1613019	1614098	zf-C2H2	10	-
VHQK01014372.1	1674423	1675956	zf-C2H2	14	-
VHQK01014372.1	1744284	1746349	zf-C2H2	17	+
VHQK01014372.1	1796605	1797679	zf-C2H2	12	-
VHQK01014372.1	1879208	1880552	zf-C2H2	10	-
VHQK01014376.1	17499	19113	zf-C2H2	14	-
VHQK01014376.1	116691	117684	zf-C2H2	6	-
VHQK01014376.1	211989	218120	zf-C2H2	13	-
VHQK01014376.1	484834	486094	zf-C2H2	9	-
VHQK01014376.1	541794	543471	zf-C2H2	13	+
VHQK01014376.1	588226	589885	zf-C2H2	13	+
VHQK01014376.1	614164	615307	zf-C2H2	9	+
VHQK01014376.1	639735	641688	zf-C2H2	16	+
VHQK01014376.1	691878	693225	zf-C2H2	9	-
VHQK01014376.1	707952	709227	zf-C2H2	9	-
VHQK01014376.1	721939	722683	zf-C2H2	8	-
VHQK01014376.1	737388	739155	zf-C2H2	13	-
VHQK01014376.1	764167	765718	zf-C2H2	11	+
VHQK01014376.1	774736	775865	zf-C2H2	12	-
VHQK01014376.1	784854	786363	zf-C2H2	13	-
VHQK01014376.1	812160	813360	zf-C2H2	11	-
VHQK01014376.1	833080	834331	zf-C2H2	11	+
VHQK01014376.1	856128	857139	zf-C2H2	7	-
VHQK01014376.1	873950	875228	zf-C2H2	11	-
VHQK01014376.1	894873	895926	zf-C2H2	8	-
VHQK01014376.1	921677	923219	zf-C2H2	13	+
VHQK01014376.1	943942	945535	zf-C2H2	13	-
VHQK01014376.1	1023007	1024153	zf-C2H2	12	+
VHQK01014376.1	1066543	1068409	zf-C2H2	15	-
VHQK01014376.1	1079226	1080463	zf-C2H2	13	-
VHQK01014376.1	1103284	1104838	zf-C2H2	13	-
VHQK01014376.1	1139859	1141449	zf-C2H2	13	+
VHQK01014376.1	1150771	1152232	zf-C2H2	11	-
VHQK01014376.1	1188034	1189531	zf-C2H2	13	+
VHQK01014376.1	1231759	1233157	zf-C2H2	11	+
VHQK01014376.1	1262413	1263949	zf-C2H2	10	-
VHQK01014376.1	1342159	1345033	zf-C2H2	29	-
VHQK01014376.1	1406496	1409639	zf-C2H2	33	+
VHQK01014376.1	1430584	1432441	zf-C2H2	17	+
VHQK01014376.1	1450057	1452538	zf-C2H2	25	+
VHQK01014376.1	1533279	1535613	zf-C2H2	16	-
VHQK01014376.1	1574383	1576156	zf-C2H2	15	+
VHQK01014376.1	1585386	1587399	zf-C2H2	12	-
VHQK01014376.1	1636045	1637116	zf-C2H2	5	+
VHQK01014376.1	1680602	1682132	zf-C2H2	7	+
VHQK01014376.1	1700012	1701550	zf-C2H2	6	+
VHQK01014376.1	1750706	1751762	zf-C2H2	9	+
VHQK01014376.1	1759282	1761223	zf-C2H2	16	-
VHQK01014376.1	1780622	1782152	zf-C2H2	9	+
VHQK01014376.1	1849460	1851653	zf-C2H2	10	-
VHQK01014380.1	1054705	1056442	zf-C2H2	15	+
VHQK01014386.1	1768692	1770036	zf-C2H2	5	+
VHQK01014397.1	68406	70053	zf-C2H2	13	+
VHQK01014397.1	189518	191439	zf-C2H2	15	+
VHQK01014397.1	191567	192080	zf-C2H2	6	+
VHQK01014413.1	170224	172135	zf-C2H2	7	+
VHQK01014413.1	964818	968124	zf-C2H2	6	-
VHQK01014419.1	1748666	1749977	zf-C2H2	6	-
VHQK01014424.1	1396015	1399855	zf-C2H2	15	+
VHQK01014424.1	1464024	1465916	zf-C2H2	8	-
VHQK01014424.1	1476009	1477563	zf-C2H2	5	-
VHQK01014424.1	1493287	1496223	zf-C2H2	13	+
VHQK01014424.1	1500032	1501007	zf-C2H2	6	-
VHQK01014424.1	1527906	1528761	zf-C2H2	5	+
VHQK01014425.1	33072	34170	zf-C2H2	10	-
VHQK01014425.1	1844905	1846579	zf-C2H2	18	-
VHQK01014425.1	1894559	1896062	zf-C2H2	16	-
VHQK01014425.1	1931163	1931688	zf-C2H2	6	-
VHQK01014425.1	1979190	1980960	zf-C2H2	18	-
VHQK01014425.1	2016770	2017211	zf-C2H2	5	-
VHQK01014425.1	2017754	2018430	zf-C2H2	6	-
VHQK01014425.1	2038483	2039491	zf-C2H2	10	-
VHQK01014425.1	2424035	2425352	zf-C2H2	15	-
VHQK01014425.1	2464946	2466332	zf-C2H2	14	+
VHQK01014426.1	39083	41189	zf-C2H2	18	-
VHQK01014426.1	1664169	1664547	zf-C2H2	5	-
VHQK01014428.1	2240943	2248110	zf-C2H2	16	+
VHQK01014432.1	1614152	1615250	zf-C2H2	11	-
VHQK01014432.1	1701458	1702859	zf-C2H2	14	+
VHQK01014432.1	1717214	1717904	zf-C2H2	7	-
VHQK01014432.1	1753406	1754915	zf-C2H2	16	+
VHQK01014432.1	1779063	1781118	zf-C2H2	21	+
VHQK01014432.1	1826746	1828699	zf-C2H2	20	+
VHQK01014432.1	1843388	1844795	zf-C2H2	11	-
VHQK01014432.1	1895394	1897266	zf-C2H2	19	+
VHQK01014432.1	1917266	1918844	zf-C2H2	13	-
VHQK01014432.1	1936000	1937083	zf-C2H2	11	-
VHQK01014432.1	1963315	1964476	zf-C2H2	11	-
VHQK01014432.1	1982580	1983807	zf-C2H2	12	-
VHQK01014432.1	2028791	2031218	zf-C2H2	23	+
VHQK01014432.1	2068442	2069459	zf-C2H2	9	+
VHQK01014432.1	2083795	2084887	zf-C2H2	10	-
VHQK01014432.1	2116841	2118485	zf-C2H2	15	+
VHQK01014432.1	2160326	2161469	zf-C2H2	14	+
VHQK01014432.1	2181210	2182770	zf-C2H2	13	-
VHQK01014432.1	2217224	2218760	zf-C2H2	13	-
VHQK01014432.1	2243460	2244507	zf-C2H2	9	-
VHQK01014432.1	2281259	2282645	zf-C2H2	15	-
VHQK01014432.1	2311243	2312689	zf-C2H2	13	-
VHQK01014432.1	2372657	2374118	zf-C2H2	12	+
VHQK01014432.1	2380856	2382575	zf-C2H2	14	-
VHQK01014432.1	2426476	2428207	zf-C2H2	16	+
VHQK01014432.1	2500551	2501850	zf-C2H2	12	+
VHQK01014432.1	3665393	3666959	zf-C2H2	11	+
VHQK01014441.1	110173	110893	zf-C2H2	5	+
VHQK01014441.1	113171	114368	zf-C2H2	9	+
VHQK01014441.1	117635	120734	zf-C2H2	20	+
VHQK01014441.1	122643	123309	zf-C2H2	6	+
VHQK01014445.1	2394680	2397179	zf-C2H2	6	+
VHQK01014451.1	4055037	4056609	zf-C2H2	11	+
VHQK01014454.1	50105	52135	zf-C2H2	20	+
VHQK01014454.1	102379	103654	zf-C2H2	8	+
VHQK01014454.1	146313	147855	zf-C2H2	15	+
VHQK01014454.1	215895	217920	zf-C2H2	19	+
VHQK01014454.1	234410	235076	zf-C2H2	7	+
VHQK01014454.1	283490	284039	zf-C2H2	5	+
VHQK01014454.1	314864	316616	zf-C2H2	14	+
VHQK01014454.1	347535	348069	zf-C2H2	6	+
VHQK01014454.1	389653	391954	zf-C2H2	22	+
VHQK01014454.1	407154	408651	zf-C2H2	12	+
VHQK01014454.1	460990	464947	zf-C2H2	40	+
VHQK01014454.1	479809	480448	zf-C2H2	7	-
VHQK01014454.1	523490	526223	zf-C2H2	26	-
VHQK01014454.1	613993	614425	zf-C2H2	5	-
VHQK01014454.1	699090	700989	zf-C2H2	16	-
VHQK01014459.1	1362713	1364135	zf-C2H2	6	-
VHQK01014464.1	1284740	1285517	zf-C2H2	5	+
VHQK01014464.1	1872761	1875503	zf-C2H2	26	+
VHQK01014464.1	2167377	2169066	zf-C2H2	14	+
VHQK01014465.1	1372114	1374583	zf-C2H2	25	-
VHQK01014465.1	1438535	1440071	zf-C2H2	11	-
VHQK01014465.1	1459017	1460721	zf-C2H2	11	+
VHQK01014465.1	1486461	1487874	zf-C2H2	12	-
VHQK01014465.1	1532898	1534959	zf-C2H2	19	-
VHQK01014465.1	1578025	1579399	zf-C2H2	14	-
VHQK01014465.1	1623808	1625734	zf-C2H2	17	+
VHQK01014467.1	3180585	3181794	zf-C2H2	11	-
VHQK01014471.1	1187237	1188969	zf-C2H2	15	-
VHQK01014471.1	1256014	1257403	zf-C2H2	12	-
VHQK01014474.1	1690484	1691111	zf-C2H2	5	-
VHQK01014474.1	1701426	1703120	zf-C2H2	7	-
VHQK01014474.1	1727326	1729212	zf-C2H2	14	-
VHQK01014474.1	1896926	1898582	zf-C2H2	12	+
VHQK01014474.1	2024248	2025325	zf-C2H2	5	+
VHQK01014474.1	2078906	2080112	zf-C2H2	9	+
VHQK01014474.1	2201360	2202902	zf-C2H2	5	-
VHQK01014474.1	2237695	2238928	zf-C2H2	9	-
VHQK01014474.1	2285468	2287313	zf-C2H2	13	+
VHQK01014477.1	2822949	2824722	zf-C2H2	5	-
VHQK01014478.1	3468003	3468861	zf-C2H2	9	-
VHQK01014478.1	3482069	3483701	zf-C2H2	15	-
VHQK01014478.1	3501817	3503113	zf-C2H2	11	-
VHQK01014478.1	3514278	3516633	zf-C2H2	23	-
VHQK01014478.1	3544764	3545889	zf-C2H2	10	-
VHQK01014478.1	3561864	3563340	zf-C2H2	13	-
VHQK01014478.1	3586415	3587897	zf-C2H2	13	+
VHQK01014478.1	3631192	3633421	zf-C2H2	15	+
VHQK01014481.1	1539566	1540673	zf-C2H2	9	+
VHQK01014483.1	1397582	1399187	zf-C2H2	7	+
VHQK01014483.1	2153417	2154695	zf-C2H2	12	-
VHQK01014483.1	2207147	2208959	zf-C2H2	14	+
VHQK01014488.1	248542	251785	zf-C2H2	8	-
VHQK01014502.1	947627	948599	zf-C2H2	8	+
VHQK01014509.1	415271	416750	zf-C2H2	12	+
VHQK01014533.1	18895	21328	zf-C2H2	23	-
VHQK01014561.1	26024	27755	zf-C2H2	14	-
VHQK01014573.1	401606	402515	zf-C2H2	5	+
VHQK01014573.1	417715	419470	zf-C2H2	14	-
VHQK01014578.1	23584	26485	zf-C2H2	28	+
VHQK01014583.1	12959	14352	zf-C2H2	13	-
VHQK01014583.1	56695	58210	zf-C2H2	13	+
VHQK01014583.1	82696	84361	zf-C2H2	13	+
VHQK01014583.1	107021	108740	zf-C2H2	15	+
VHQK01014583.1	130684	132376	zf-C2H2	14	+
VHQK01014583.1	170764	172120	zf-C2H2	10	+
VHQK01014583.1	180903	182970	zf-C2H2	18	-
VHQK01014583.1	198817	200587	zf-C2H2	14	-
VHQK01014583.1	241202	242120	zf-C2H2	8	+
VHQK01014583.1	266494	268022	zf-C2H2	14	-
VHQK01014583.1	282543	284649	zf-C2H2	15	-
VHQK01014583.1	305107	306463	zf-C2H2	15	-
VHQK01014583.1	339432	341358	zf-C2H2	13	-
VHQK01014583.1	371838	372639	zf-C2H2	8	-
VHQK01014583.1	407757	409848	zf-C2H2	15	-
VHQK01014583.1	461306	463457	zf-C2H2	16	-
VHQK01014583.1	497471	498332	zf-C2H2	11	-
VHQK01014583.1	523635	525453	zf-C2H2	12	-
VHQK01014583.1	587880	590148	zf-C2H2	15	-
VHQK01014583.1	645297	646716	zf-C2H2	12	-
VHQK01014612.1	224188	225892	zf-C2H2	10	+
VHQK01014641.1	4493	6950	zf-C2H2	10	+
VHQK01014644.1	810346	811012	zf-C2H2	5	-
VHQK01014646.1	1295805	1299387	zf-C2H2	6	-
VHQK01014646.1	1305260	1307420	zf-C2H2	6	-
VHQK01014671.1	304663	305842	zf-C2H2	9	-
VHQK01014671.1	744300	749757	zf-C2H2	32	-
VHQK01014671.1	758370	759057	zf-C2H2	6	+
VHQK01014671.1	759410	760703	zf-C2H2	10	+
VHQK01014671.1	968633	971315	zf-C2H2	19	+
VHQK01014671.1	1117022	1118222	zf-C2H2	12	+
VHQK01014671.1	1152901	1153906	zf-C2H2	7	+
VHQK01014671.1	1161261	1162851	zf-C2H2	10	+
VHQK01014671.1	1277474	1278296	zf-C2H2	10	-
VHQK01014671.1	1290541	1292396	zf-C2H2	12	-
VHQK01014707.1	307403	308243	zf-C2H2	6	+
VHQK01014707.1	645718	647389	zf-C2H2	16	+
VHQK01014707.1	656303	657911	zf-C2H2	15	-
VHQK01014707.1	695714	697607	zf-C2H2	18	+
VHQK01014707.1	712906	714751	zf-C2H2	19	+
VHQK01014707.1	730184	732395	zf-C2H2	19	+
VHQK01014707.1	746822	748940	zf-C2H2	18	+
VHQK01014707.1	792490	794458	zf-C2H2	16	-
VHQK01014707.1	824777	827267	zf-C2H2	18	-
VHQK01014707.1	875844	877611	zf-C2H2	13	-
VHQK01014707.1	1336282	1337323	zf-C2H2	6	-
VHQK01014707.1	3485710	3486475	zf-C2H2	9	+
VHQK01014707.1	3569097	3570267	zf-C2H2	5	+
VHQK01014738.1	1988766	1990161	zf-C2H2	12	-
VHQK01014738.1	2056687	2058220	zf-C2H2	13	-
VHQK01014738.1	2139249	2140590	zf-C2H2	12	-
VHQK01014738.1	2163805	2165254	zf-C2H2	14	-
VHQK01014738.1	3217142	3218753	zf-C2H2	13	+
VHQK01014748.1	306779	309287	zf-C2H2	8	-
VHQK01014749.1	2912863	2914003	zf-C2H2	11	-
VHQK01014749.1	2940424	2941648	zf-C2H2	14	-
VHQK01014749.1	2951813	2953421	zf-C2H2	16	-
VHQK01014749.1	2975720	2976971	zf-C2H2	9	-
VHQK01014763.1	3314671	3316306	zf-C2H2	9	+
VHQK01014767.1	411397	414397	zf-C2H2	9	+
VHQK01014767.1	753678	755692	zf-C2H2	8	+
VHQK01014771.1	3545342	3546392	zf-C2H2	6	-
VHQK01014773.1	170085	171303	zf-C2H2	11	-
VHQK01014773.1	210651	211503	zf-C2H2	7	-
VHQK01014773.1	1287824	1288520	zf-C2H2	5	+
VHQK01014774.1	1105014	1106283	zf-C2H2	6	-
VHQK01014780.1	281625	282897	zf-C2H2	12	+
VHQK01014782.1	4883814	4885179	zf-C2H2	5	-
VHQK01014782.1	5634562	5635996	zf-C2H2	11	-
VHQK01014788.1	3381477	3382469	zf-C2H2	11	+
VHQK01014790.1	3868749	3869364	zf-C2H2	5	+
VHQK01014797.1	2911139	2914574	zf-C2H2	26	-
VHQK01014797.1	4332691	4336501	zf-C2H2	10	-
VHQK01014799.1	2910717	2914344	zf-C2H2	10	-
VHQK01014800.1	195752	196964	zf-C2H2	13	+
VHQK01014802.1	4219940	4222082	zf-C2H2	21	-
VHQK01014802.1	4252791	4253748	zf-C2H2	7	+
VHQK01014802.1	4260151	4261255	zf-C2H2	9	-
VHQK01014807.1	2075981	2077055	zf-C2H2	7	-
VHQK01014807.1	2110745	2111735	zf-C2H2	6	-
VHQK01014807.1	2138424	2139159	zf-C2H2	8	-
VHQK01014809.1	2206659	2209335	zf-C2H2	6	-
VHQK01014815.1	1529014	1530433	zf-C2H2	7	+
VHQK01014815.1	2459431	2460052	zf-C2H2	6	-
VHQK01014815.1	2492084	2493671	zf-C2H2	14	+
VHQK01014815.1	2782761	2783469	zf-C2H2	5	+
VHQK01014815.1	2808524	2809838	zf-C2H2	12	+
VHQK01014815.1	2842073	2842562	zf-C2H2	5	+
VHQK01014815.1	2875732	2876695	zf-C2H2	8	-
VHQK01014815.1	2900256	2901141	zf-C2H2	7	-
VHQK01014815.1	2932583	2933972	zf-C2H2	13	-
VHQK01014815.1	2945926	2946469	zf-C2H2	5	-
VHQK01014815.1	2956863	2957766	zf-C2H2	9	-
VHQK01014815.1	2970775	2971753	zf-C2H2	9	-
VHQK01014815.1	3012883	3013933	zf-C2H2	10	-
VHQK01014815.1	3027145	3028135	zf-C2H2	7	-
VHQK01014815.1	3518480	3520457	zf-C2H2	19	+
VHQK01014815.1	3532566	3533703	zf-C2H2	10	-
VHQK01014820.1	1870605	1871448	zf-C2H2	7	-
VHQK01014820.1	1892183	1893239	zf-C2H2	9	+
VHQK01014820.1	1905927	1907316	zf-C2H2	12	+
VHQK01014821.1	5452172	5453765	zf-C2H2	13	-
VHQK01014824.1	3966370	3967255	zf-C2H2	6	+
VHQK01014826.1	5069136	5069925	zf-C2H2	5	-
VHQK01014827.1	4189276	4191325	zf-C2H2	6	-
VHQK01014834.1	3495656	3496598	zf-C2H2	10	+
VHQK01014839.1	3325321	3327202	zf-C2H2	14	-
VHQK01014839.1	3680420	3682826	zf-C2H2	20	-
VHQK01014840.1	1182839	1184597	zf-C2H2	16	+
VHQK01014840.1	2567752	2569147	zf-C2H2	5	+
VHQK01014852.1	1370989	1373137	zf-C2H2	10	-
VHQK01014857.1	7041235	7043249	zf-C2H2	13	+
VHQK01014858.1	777024	780123	zf-C2H2	7	-
VHQK01014861.1	3624262	3626625	zf-C2H2	6	+
VHQK01014869.1	4147768	4149337	zf-C2H2	10	+
VHQK01014879.1	776045	777758	zf-C2H2	5	+
VHQK01014879.1	2069711	2071115	zf-C2H2	6	+
VHQK01014879.1	2114664	2115378	zf-C2H2	6	+
VHQK01014879.1	2351030	2353469	zf-C2H2	6	+
VHQK01014879.1	6701566	6702850	zf-C2H2	14	-
VHQK01014885.1	3647533	3649483	zf-C2H2	18	-
VHQK01014885.1	3675443	3677306	zf-C2H2	18	+
VHQK01014885.1	3716340	3718907	zf-C2H2	10	-
VHQK01014885.1	3740701	3742918	zf-C2H2	5	-
VHQK01014885.1	5232409	5233777	zf-C2H2	12	+
VHQK01014885.1	5241244	5242891	zf-C2H2	14	-
VHQK01014885.1	5270131	5271274	zf-C2H2	8	+
VHQK01014885.1	5278197	5279244	zf-C2H2	9	-
VHQK01014885.1	5318912	5320349	zf-C2H2	9	+
VHQK01014885.1	5332663	5333779	zf-C2H2	9	+
VHQK01014885.1	5358861	5359734	zf-C2H2	7	+
VHQK01014885.1	5685035	5685983	zf-C2H2	7	+
VHQK01014885.1	5702457	5703318	zf-C2H2	7	+
VHQK01014885.1	5714645	5715779	zf-C2H2	9	-
VHQK01014890.1	6232790	6234434	zf-C2H2	8	-
VHQK01014905.1	3296664	3299964	zf-C2H2	5	+
VHQK01014905.1	4169284	4171537	zf-C2H2	7	-
VHQK01014905.1	5485046	5486990	zf-C2H2	17	-
VHQK01014905.1	5512177	5513443	zf-C2H2	10	-
VHQK01014905.1	6696560	6702095	zf-C2H2	10	-
VHQK01014905.1	6850464	6853311	zf-C2H2	6	-
VHQK01014905.1	9129898	9131602	zf-C2H2	16	-
VHQK01014912.1	1592785	1596115	zf-C2H2	5	+
VHQK01014914.1	3672235	3673777	zf-C2H2	7	-
VHQK01014915.1	10163362	10164928	zf-C2H2	10	+
VHQK01014918.1	12983470	12984505	zf-C2H2	8	-
VHQK01014919.1	49335	50007	zf-C2H2	7	-
VHQK01014920.1	3378627	3382143	zf-C2H2	26	+
VHQK01014923.1	10497833	10503486	zf-C2H2	9	-
VHQK01014923.1	10670338	10672999	zf-C2H2	7	-
VHQK01014925.1	10283191	10285333	zf-C2H2	9	+
VHQK01014928.1	9852502	9853399	zf-C2H2	5	+
VHQK01014928.1	11132747	11134028	zf-C2H2	6	-
VHQK01014929.1	12235579	12238954	zf-C2H2	7	-
VHQK01014929.1	12270805	12271459	zf-C2H2	7	-
VHQK01014933.1	9239955	9240723	zf-C2H2	5	+
VHQK01014933.1	10234913	10235741	zf-C2H2	5	+
VHQK01014933.1	10302520	10303240	zf-C2H2	5	-
VHQK01014933.1	10322649	10323522	zf-C2H2	6	-
VHQK01014933.1	10343664	10344864	zf-C2H2	9	-
VHQK01014933.1	10406330	10407092	zf-C2H2	6	+
VHQK01014933.1	10503778	10504336	zf-C2H2	5	-
VHQK01014933.1	10520515	10521808	zf-C2H2	9	-
VHQK01014933.1	10550623	10552378	zf-C2H2	15	+
VHQK01014933.1	11286791	11287498	zf-C2H2	6	-
VHQK01014934.1	352915	354352	zf-C2H2	14	+
VHQK01014936.1	6009274	6010156	zf-C2H2	10	-
VHQK01014956.1	2364086	2365706	zf-C2H2	14	-
VHQK01014961.1	24767	25405	zf-C2H2	6	-
VHQK01014961.1	25781	26492	zf-C2H2	7	-
VHQK01014961.1	58926	61065	zf-C2H2	22	-
VHQK01014961.1	68723	69320	zf-C2H2	7	-
VHQK01014961.1	75593	76118	zf-C2H2	5	-
VHQK01014962.1	509384	511100	zf-C2H2	7	-
VHQK01014964.1	3472868	3474413	zf-C2H2	13	+
VHQK01014964.1	3481294	3482233	zf-C2H2	5	-
VHQK01014964.1	3491831	3493067	zf-C2H2	14	-
VHQK01014966.1	903137	904586	zf-C2H2	11	+
VHQK01014968.1	12661	14206	zf-C2H2	13	-
VHQK01014968.1	26338	28084	zf-C2H2	17	-
VHQK01014968.1	42700	44500	zf-C2H2	13	-
VHQK01014968.1	64880	66800	zf-C2H2	17	+
VHQK01014968.1	76505	77012	zf-C2H2	7	+
VHQK01014968.1	101097	102420	zf-C2H2	14	+
VHQK01014968.1	300919	302833	zf-C2H2	16	-
VHQK01014968.1	500493	501648	zf-C2H2	10	+
VHQK01014968.1	523919	525488	zf-C2H2	14	-
VHQK01014968.1	567215	569498	zf-C2H2	15	-
VHQK01014968.1	604960	607420	zf-C2H2	17	-
VHQK01014968.1	766174	768295	zf-C2H2	12	-
VHQK01014968.1	819278	821309	zf-C2H2	14	+
VHQK01014968.1	861149	862937	zf-C2H2	11	-
VHQK01014968.1	887146	888481	zf-C2H2	7	-
VHQK01014968.1	1699858	1701574	zf-C2H2	18	+
VHQK01014968.1	1715919	1717949	zf-C2H2	22	-
VHQK01014970.1	1371128	1372000	zf-C2H2	9	+
VHQK01014986.1	6814208	6815501	zf-C2H2	10	+
VHQK01014987.1	8211734	8213294	zf-C2H2	14	-
VHQK01014987.1	8247736	8250013	zf-C2H2	21	-
VHQK01014987.1	8265012	8266416	zf-C2H2	10	-
VHQK01014987.1	10688304	10689246	zf-C2H2	5	+
```
