## Supplementary Data 2 for "Transposable elements drive the evolution of metazoan zinc finger genes": Hirudo_medicinalis_znfs.bed

```
MPNW01000003.1	195170	196706	zf-C2H2	5	+
MPNW01000003.1	304530	308871	zf-C2H2	8	-
MPNW01000009.1	46269	47667	zf-C2H2	5	-
MPNW01000023.1	343372	345583	zf-C2H2	8	+
MPNW01000029.1	123568	124698	zf-C2H2	10	+
MPNW01000030.1	208490	209450	zf-C2H2	5	+
MPNW01000049.1	216964	222454	zf-C2H2	6	-
MPNW01000054.1	160126	160852	zf-C2H2	5	-
MPNW01000056.1	326060	326789	zf-C2H2	7	-
MPNW01000059.1	118085	120353	zf-C2H2	8	-
MPNW01000070.1	34520	36221	zf-C2H2	13	-
MPNW01000071.1	87683	89519	zf-C2H2	5	+
MPNW01000089.1	106876	108592	zf-C2H2	6	+
MPNW01000091.1	154291	155236	zf-C2H2	6	-
MPNW01000110.1	124367	126071	zf-C2H2	7	+
MPNW01000111.1	7709	9206	zf-C2H2	7	-
MPNW01000119.1	9131	10901	zf-C2H2	5	-
MPNW01000119.1	142781	145703	zf-C2H2	8	-
MPNW01000130.1	49830	51078	zf-C2H2	9	-
MPNW01000134.1	170389	172177	zf-C2H2	5	+
MPNW01000139.1	242314	243205	zf-C2H2	9	+
MPNW01000147.1	182292	183606	zf-C2H2	5	-
MPNW01000155.1	64049	64559	zf-C2H2	5	-
MPNW01000155.1	64843	65290	zf-C2H2	5	-
MPNW01000156.1	60592	62311	zf-C2H2	9	+
MPNW01000157.1	102857	104357	zf-C2H2	7	+
MPNW01000157.1	393000	394560	zf-C2H2	7	-
MPNW01000161.1	351609	352692	zf-C2H2	5	-
MPNW01000161.1	485366	485990	zf-C2H2	5	-
MPNW01000177.1	236120	238085	zf-C2H2	8	+
MPNW01000213.1	123837	125169	zf-C2H2	6	+
MPNW01000232.1	19287	20952	zf-C2H2	6	-
MPNW01000235.1	57547	58540	zf-C2H2	5	-
MPNW01000259.1	187850	188660	zf-C2H2	6	-
MPNW01000267.1	21282	22755	zf-C2H2	11	-
MPNW01000277.1	60843	61911	zf-C2H2	5	+
MPNW01000277.1	93312	96231	zf-C2H2	8	-
MPNW01000284.1	54930	56559	zf-C2H2	5	-
MPNW01000303.1	178155	179931	zf-C2H2	6	-
MPNW01000308.1	67782	68607	zf-C2H2	5	-
MPNW01000338.1	60346	61828	zf-C2H2	5	-
MPNW01000342.1	21658	25105	zf-C2H2	8	+
MPNW01000359.1	23363	25253	zf-C2H2	5	-
MPNW01000359.1	95668	98107	zf-C2H2	10	-
MPNW01000374.1	27788	29828	zf-C2H2	5	+
MPNW01000387.1	95002	95536	zf-C2H2	6	+
MPNW01000388.1	125636	126737	zf-C2H2	5	+
MPNW01000404.1	42715	45853	zf-C2H2	12	+
MPNW01000422.1	18984	19959	zf-C2H2	5	+
MPNW01000429.1	48029	50285	zf-C2H2	8	+
MPNW01000458.1	59997	61887	zf-C2H2	8	-
MPNW01000463.1	54703	55579	zf-C2H2	7	+
MPNW01000463.1	57757	58795	zf-C2H2	8	+
MPNW01000482.1	76026	77130	zf-C2H2	8	+
MPNW01000492.1	17047	17584	zf-C2H2	6	-
MPNW01000504.1	75331	76954	zf-C2H2	5	-
MPNW01000543.1	74226	78945	zf-C2H2	6	-
MPNW01000653.1	188612	189461	zf-C2H2	6	-
MPNW01000653.1	194613	195837	zf-C2H2	6	-
MPNW01000654.1	41796	43464	zf-C2H2	6	-
MPNW01000663.1	26560	28915	zf-C2H2	5	-
MPNW01000683.1	17820	18835	zf-C2H2	8	-
MPNW01000688.1	50065	52201	zf-C2H2	8	+
MPNW01000698.1	70014	70758	zf-C2H2	5	+
MPNW01000698.1	74956	75787	zf-C2H2	8	+
MPNW01000799.1	47996	49836	zf-C2H2	12	+
MPNW01000812.1	67755	69498	zf-C2H2	5	-
MPNW01000835.1	43126	44977	zf-C2H2	12	-
MPNW01000835.1	45795	49233	zf-C2H2	11	+
MPNW01000850.1	79301	80718	zf-C2H2	9	-
MPNW01000850.1	81439	82072	zf-C2H2	5	-
MPNW01000860.1	36067	39121	zf-C2H2	6	-
MPNW01000927.1	14697	15576	zf-C2H2	5	-
MPNW01000927.1	16190	17042	zf-C2H2	5	-
MPNW01000927.1	17854	19015	zf-C2H2	6	+
MPNW01000941.1	17850	18918	zf-C2H2	7	-
MPNW01000961.1	29271	29775	zf-C2H2	5	-
MPNW01000994.1	42367	43657	zf-C2H2	5	+
MPNW01000994.1	45386	46556	zf-C2H2	8	+
MPNW01001047.1	1027	1900	zf-C2H2	5	-
MPNW01001047.1	3240	4035	zf-C2H2	5	-
MPNW01001091.1	66143	67814	zf-C2H2	7	+
MPNW01001111.1	7597	11839	zf-C2H2	13	-
MPNW01001419.1	13999	16018	zf-C2H2	11	+
MPNW01001450.1	3316	6853	zf-C2H2	7	+
MPNW01001633.1	9562	17221	zf-C2H2	6	+
MPNW01001633.1	20922	24066	zf-C2H2	6	+
MPNW01001698.1	5746	7972	zf-C2H2	8	+
MPNW01001717.1	6915	8190	zf-C2H2	5	-
MPNW01001737.1	7374	8121	zf-C2H2	5	+
MPNW01003360.1	1012	2146	zf-C2H2	5	+
MPNW01003570.1	16795	18463	zf-C2H2	7	-
MPNW01004268.1	0	1813	zf-C2H2	9	-
MPNW01004708.1	0	1776	zf-C2H2	9	-
MPNW01009669.1	1	841	zf-C2H2	5	+
MPNW01012647.1	2	581	zf-C2H2	5	+
```
