## Supplementary Data 2 for "Transposable elements drive the evolution of metazoan zinc finger genes": Hirundichthys_speculiger_znfs.bed

```
JAGFBZ010000001.1	231469	232117	zf-C2H2	8	-
JAGFBZ010000005.1	86767	87625	zf-C2H2	10	+
JAGFBZ010000005.1	126868	127411	zf-C2H2	7	+
JAGFBZ010000006.1	569557	570610	zf-C2H2	5	-
JAGFBZ010000006.1	584198	585144	zf-C2H2	10	-
JAGFBZ010000010.1	152298	154032	zf-C2H2	19	-
JAGFBZ010000016.1	24792	25980	zf-C2H2	14	+
JAGFBZ010000016.1	78224	79430	zf-C2H2	14	+
JAGFBZ010000016.1	127568	128375	zf-C2H2	10	+
JAGFBZ010000016.1	171840	172548	zf-C2H2	8	+
JAGFBZ010000016.1	179147	180083	zf-C2H2	10	+
JAGFBZ010000016.1	203171	204665	zf-C2H2	17	+
JAGFBZ010000016.1	217005	217956	zf-C2H2	11	+
JAGFBZ010000016.1	237500	238940	zf-C2H2	17	-
JAGFBZ010000029.1	98567	99365	zf-C2H2	5	-
JAGFBZ010000037.1	1509421	1510973	zf-C2H2	11	-
JAGFBZ010000044.1	52241	52958	zf-C2H2	6	-
JAGFBZ010000044.1	54960	55947	zf-C2H2	9	-
JAGFBZ010000044.1	64266	64905	zf-C2H2	6	-
JAGFBZ010000044.1	93937	94756	zf-C2H2	7	-
JAGFBZ010000044.1	1963888	1966259	zf-C2H2	18	-
JAGFBZ010000048.1	290128	292048	zf-C2H2	10	-
JAGFBZ010000048.1	295518	296520	zf-C2H2	11	-
JAGFBZ010000048.1	303564	304404	zf-C2H2	5	-
JAGFBZ010000048.1	318188	318779	zf-C2H2	5	-
JAGFBZ010000048.1	322774	324109	zf-C2H2	8	-
JAGFBZ010000048.1	326789	330773	zf-C2H2	24	-
JAGFBZ010000048.1	341973	345513	zf-C2H2	17	-
JAGFBZ010000048.1	399693	402006	zf-C2H2	13	-
JAGFBZ010000048.1	412763	415733	zf-C2H2	12	-
JAGFBZ010000048.1	451746	458745	zf-C2H2	50	-
JAGFBZ010000048.1	501185	503183	zf-C2H2	11	-
JAGFBZ010000057.1	27652	28369	zf-C2H2	7	-
JAGFBZ010000068.1	122087	123763	zf-C2H2	16	-
JAGFBZ010000074.1	1882444	1886953	zf-C2H2	8	-
JAGFBZ010000075.1	97915	100219	zf-C2H2	5	-
JAGFBZ010000078.1	286942	287527	zf-C2H2	6	+
JAGFBZ010000078.1	343566	344919	zf-C2H2	13	+
JAGFBZ010000080.1	1376401	1379863	zf-C2H2	8	-
JAGFBZ010000081.1	381219	381756	zf-C2H2	6	+
JAGFBZ010000081.1	385048	385675	zf-C2H2	6	+
JAGFBZ010000082.1	78529	80215	zf-C2H2	8	+
JAGFBZ010000083.1	331007	332185	zf-C2H2	14	+
JAGFBZ010000105.1	2185901	2187374	zf-C2H2	12	+
JAGFBZ010000109.1	73661	75179	zf-C2H2	15	+
JAGFBZ010000110.1	223835	225614	zf-C2H2	17	+
JAGFBZ010000110.1	1790102	1790513	zf-C2H2	6	-
JAGFBZ010000111.1	25306	26617	zf-C2H2	13	+
JAGFBZ010000131.1	36295	37198	zf-C2H2	11	-
JAGFBZ010000134.1	361518	363232	zf-C2H2	20	-
JAGFBZ010000134.1	385589	386702	zf-C2H2	12	-
JAGFBZ010000134.1	398165	399005	zf-C2H2	8	+
JAGFBZ010000134.1	407170	407902	zf-C2H2	8	-
JAGFBZ010000134.1	419524	420940	zf-C2H2	17	-
JAGFBZ010000134.1	428967	430772	zf-C2H2	22	-
JAGFBZ010000134.1	445763	447074	zf-C2H2	14	+
JAGFBZ010000139.1	20438	21116	zf-C2H2	5	-
JAGFBZ010000139.1	54786	55521	zf-C2H2	8	-
JAGFBZ010000144.1	993974	995381	zf-C2H2	15	-
JAGFBZ010000144.1	1011172	1013512	zf-C2H2	21	-
JAGFBZ010000144.1	1033804	1034833	zf-C2H2	8	-
JAGFBZ010000144.1	1047902	1049909	zf-C2H2	13	-
JAGFBZ010000144.1	1367101	1368313	zf-C2H2	11	-
JAGFBZ010000144.1	1772163	1773135	zf-C2H2	10	-
JAGFBZ010000159.1	144769	145519	zf-C2H2	6	-
JAGFBZ010000171.1	118220	120828	zf-C2H2	15	+
JAGFBZ010000171.1	124463	125588	zf-C2H2	9	+
JAGFBZ010000171.1	128690	129605	zf-C2H2	8	+
JAGFBZ010000171.1	275907	277044	zf-C2H2	8	+
JAGFBZ010000189.1	246450	247044	zf-C2H2	5	+
JAGFBZ010000192.1	1159631	1160624	zf-C2H2	5	-
JAGFBZ010000192.1	2709512	2710937	zf-C2H2	12	+
JAGFBZ010000194.1	111620	112481	zf-C2H2	6	-
JAGFBZ010000194.1	128812	129772	zf-C2H2	6	-
JAGFBZ010000194.1	198031	199292	zf-C2H2	15	-
JAGFBZ010000195.1	120617	121469	zf-C2H2	7	-
JAGFBZ010000230.1	3868	4954	zf-C2H2	13	+
JAGFBZ010000230.1	41814	42363	zf-C2H2	6	+
JAGFBZ010000230.1	92979	94343	zf-C2H2	17	+
JAGFBZ010000230.1	136377	137343	zf-C2H2	12	+
JAGFBZ010000232.1	202950	204207	zf-C2H2	15	-
JAGFBZ010000241.1	17190	18093	zf-C2H2	6	+
JAGFBZ010000241.1	67901	68822	zf-C2H2	6	-
JAGFBZ010000241.1	134468	135443	zf-C2H2	7	+
JAGFBZ010000241.1	142759	143593	zf-C2H2	5	-
JAGFBZ010000241.1	166165	167245	zf-C2H2	8	+
JAGFBZ010000241.1	179059	180181	zf-C2H2	9	-
JAGFBZ010000246.1	555411	556902	zf-C2H2	17	+
JAGFBZ010000253.1	41413	42007	zf-C2H2	7	+
JAGFBZ010000258.1	2194459	2195509	zf-C2H2	9	+
JAGFBZ010000258.1	3311247	3312123	zf-C2H2	9	+
JAGFBZ010000258.1	3557949	3558861	zf-C2H2	8	-
JAGFBZ010000258.1	3571681	3573463	zf-C2H2	11	-
JAGFBZ010000261.1	403537	404434	zf-C2H2	6	+
JAGFBZ010000261.1	1183637	1184714	zf-C2H2	5	+
JAGFBZ010000261.1	1185921	1187049	zf-C2H2	7	-
JAGFBZ010000261.1	1190813	1192317	zf-C2H2	13	-
JAGFBZ010000261.1	1199545	1201747	zf-C2H2	11	+
JAGFBZ010000261.1	1224422	1225829	zf-C2H2	8	-
JAGFBZ010000261.1	1247786	1249478	zf-C2H2	16	+
JAGFBZ010000261.1	1260951	1262529	zf-C2H2	13	+
JAGFBZ010000261.1	1267337	1269431	zf-C2H2	20	+
JAGFBZ010000265.1	444460	445378	zf-C2H2	9	-
JAGFBZ010000271.1	483305	483932	zf-C2H2	6	-
JAGFBZ010000271.1	487348	487885	zf-C2H2	6	-
JAGFBZ010000289.1	2971382	2972609	zf-C2H2	9	+
JAGFBZ010000290.1	1992856	1994932	zf-C2H2	5	-
JAGFBZ010000292.1	2530774	2532262	zf-C2H2	5	-
JAGFBZ010000300.1	1368537	1369251	zf-C2H2	6	-
JAGFBZ010000302.1	3048647	3049744	zf-C2H2	5	+
JAGFBZ010000302.1	4878006	4881768	zf-C2H2	26	+
JAGFBZ010000302.1	6049360	6050707	zf-C2H2	7	+
JAGFBZ010000302.1	8208656	8209784	zf-C2H2	7	+
JAGFBZ010000306.1	1978441	1980454	zf-C2H2	16	+
JAGFBZ010000309.1	1350248	1351208	zf-C2H2	10	+
JAGFBZ010000309.1	1368314	1369890	zf-C2H2	19	+
JAGFBZ010000311.1	49443	50373	zf-C2H2	8	+
JAGFBZ010000311.1	68904	69669	zf-C2H2	6	-
JAGFBZ010000312.1	542716	544301	zf-C2H2	6	-
JAGFBZ010000312.1	572997	574413	zf-C2H2	6	-
JAGFBZ010000312.1	777966	779295	zf-C2H2	7	-
JAGFBZ010000313.1	17467	18412	zf-C2H2	6	+
JAGFBZ010000313.1	37418	38603	zf-C2H2	9	-
JAGFBZ010000313.1	57356	58361	zf-C2H2	5	-
JAGFBZ010000313.1	78395	80579	zf-C2H2	17	+
JAGFBZ010000313.1	89936	90902	zf-C2H2	6	-
JAGFBZ010000313.1	103891	105025	zf-C2H2	7	-
JAGFBZ010000313.1	127350	128370	zf-C2H2	7	-
JAGFBZ010000313.1	147196	148207	zf-C2H2	7	-
JAGFBZ010000313.1	158558	159977	zf-C2H2	11	-
JAGFBZ010000313.1	288942	290358	zf-C2H2	12	+
JAGFBZ010000319.1	69317	70568	zf-C2H2	13	-
JAGFBZ010000319.1	157278	158574	zf-C2H2	14	-
JAGFBZ010000319.1	209811	211047	zf-C2H2	14	-
JAGFBZ010000319.1	275768	276464	zf-C2H2	7	-
JAGFBZ010000332.1	41958	43080	zf-C2H2	12	-
JAGFBZ010000332.1	84768	85773	zf-C2H2	7	-
JAGFBZ010000332.1	115947	117042	zf-C2H2	9	-
JAGFBZ010000332.1	198038	198959	zf-C2H2	6	-
JAGFBZ010000344.1	5911863	5913564	zf-C2H2	12	+
JAGFBZ010000347.1	161902	163411	zf-C2H2	18	+
JAGFBZ010000364.1	464672	466283	zf-C2H2	17	+
JAGFBZ010000364.1	472185	473679	zf-C2H2	15	+
JAGFBZ010000364.1	482121	482901	zf-C2H2	9	+
JAGFBZ010000369.1	16211	17402	zf-C2H2	14	+
JAGFBZ010000369.1	33587	34526	zf-C2H2	10	+
JAGFBZ010000369.1	76139	76949	zf-C2H2	7	+
JAGFBZ010000369.1	84573	85554	zf-C2H2	6	+
JAGFBZ010000369.1	588337	589768	zf-C2H2	17	-
JAGFBZ010000371.1	169227	171398	zf-C2H2	14	+
JAGFBZ010000378.1	433	1066	zf-C2H2	6	-
JAGFBZ010000384.1	42028	43300	zf-C2H2	13	+
JAGFBZ010000384.1	92481	93288	zf-C2H2	10	-
JAGFBZ010000387.1	52870	55375	zf-C2H2	6	-
JAGFBZ010000397.1	1524941	1526498	zf-C2H2	15	+
JAGFBZ010000403.1	115031	116588	zf-C2H2	12	-
JAGFBZ010000403.1	363129	364530	zf-C2H2	10	-
JAGFBZ010000403.1	384746	385688	zf-C2H2	10	-
JAGFBZ010000409.1	27456	28251	zf-C2H2	5	-
JAGFBZ010000411.1	24724	25939	zf-C2H2	14	+
JAGFBZ010000416.1	4610	5834	zf-C2H2	15	+
JAGFBZ010000464.1	18301	19435	zf-C2H2	8	+
JAGFBZ010000467.1	150518	151736	zf-C2H2	12	+
JAGFBZ010000467.1	167251	168338	zf-C2H2	11	+
JAGFBZ010000467.1	174207	175383	zf-C2H2	13	+
JAGFBZ010000474.1	60571	61711	zf-C2H2	6	-
JAGFBZ010000476.1	50102	51590	zf-C2H2	6	+
JAGFBZ010000479.1	574277	577325	zf-C2H2	6	-
JAGFBZ010000482.1	678332	679683	zf-C2H2	7	+
JAGFBZ010000483.1	1419940	1420978	zf-C2H2	10	-
JAGFBZ010000492.1	741454	742432	zf-C2H2	6	+
JAGFBZ010000494.1	83460	84843	zf-C2H2	11	-
JAGFBZ010000494.1	98356	99358	zf-C2H2	8	-
JAGFBZ010000494.1	142011	143438	zf-C2H2	12	+
JAGFBZ010000494.1	155207	156491	zf-C2H2	12	+
JAGFBZ010000505.1	74108	75467	zf-C2H2	15	-
JAGFBZ010000505.1	409351	410290	zf-C2H2	10	-
JAGFBZ010000505.1	438281	439499	zf-C2H2	14	-
JAGFBZ010000505.1	462551	463745	zf-C2H2	14	+
JAGFBZ010000505.1	473395	474394	zf-C2H2	12	-
JAGFBZ010000505.1	500656	501598	zf-C2H2	10	-
JAGFBZ010000505.1	522285	523047	zf-C2H2	5	-
JAGFBZ010000505.1	546008	547127	zf-C2H2	9	+
JAGFBZ010000505.1	574888	575569	zf-C2H2	6	+
JAGFBZ010000508.1	474185	475223	zf-C2H2	10	+
JAGFBZ010000511.1	147797	148979	zf-C2H2	9	+
JAGFBZ010000511.1	376661	377879	zf-C2H2	10	+
JAGFBZ010000522.1	311620	316864	zf-C2H2	13	+
JAGFBZ010000533.1	326395	327313	zf-C2H2	6	+
JAGFBZ010000538.1	2592	3978	zf-C2H2	12	-
JAGFBZ010000538.1	80625	81810	zf-C2H2	11	+
JAGFBZ010000538.1	143866	144913	zf-C2H2	12	+
JAGFBZ010000542.1	11084	12257	zf-C2H2	14	-
JAGFBZ010000542.1	164850	167343	zf-C2H2	28	-
JAGFBZ010000544.1	497256	498444	zf-C2H2	11	-
JAGFBZ010000555.1	392870	393788	zf-C2H2	10	-
JAGFBZ010000559.1	235317	235815	zf-C2H2	6	+
JAGFBZ010000559.1	244495	245611	zf-C2H2	9	+
JAGFBZ010000561.1	239980	241171	zf-C2H2	8	+
JAGFBZ010000569.1	491008	492979	zf-C2H2	5	-
JAGFBZ010000591.1	397016	398612	zf-C2H2	9	-
JAGFBZ010000592.1	283838	284756	zf-C2H2	10	-
JAGFBZ010000597.1	201607	202717	zf-C2H2	8	+
JAGFBZ010000597.1	227148	228153	zf-C2H2	7	+
JAGFBZ010000604.1	1908	3237	zf-C2H2	11	+
JAGFBZ010000604.1	9567	10311	zf-C2H2	8	-
JAGFBZ010000604.1	13698	14271	zf-C2H2	5	+
JAGFBZ010000608.1	35433	36591	zf-C2H2	9	-
JAGFBZ010000608.1	113228	114176	zf-C2H2	8	+
JAGFBZ010000608.1	274463	275420	zf-C2H2	7	-
JAGFBZ010000611.1	631799	633905	zf-C2H2	9	+
JAGFBZ010000613.1	27814	29986	zf-C2H2	5	-
JAGFBZ010000634.1	10669	11458	zf-C2H2	9	-
JAGFBZ010000639.1	586137	586722	zf-C2H2	5	+
JAGFBZ010000639.1	587227	588272	zf-C2H2	5	+
JAGFBZ010000648.1	352229	357803	zf-C2H2	10	-
JAGFBZ010000660.1	254089	256759	zf-C2H2	6	-
JAGFBZ010000672.1	308337	310473	zf-C2H2	5	-
JAGFBZ010000688.1	697213	698558	zf-C2H2	16	-
JAGFBZ010000693.1	1324392	1325196	zf-C2H2	5	-
JAGFBZ010000703.1	684629	687008	zf-C2H2	8	+
JAGFBZ010000736.1	438848	439277	zf-C2H2	5	+
JAGFBZ010000738.1	775769	777206	zf-C2H2	16	-
JAGFBZ010000738.1	789285	790239	zf-C2H2	11	-
JAGFBZ010000752.1	260983	262120	zf-C2H2	13	-
JAGFBZ010000764.1	28711	29877	zf-C2H2	12	+
JAGFBZ010000764.1	38447	39332	zf-C2H2	6	-
JAGFBZ010000783.1	255734	256969	zf-C2H2	5	-
JAGFBZ010000783.1	297674	298361	zf-C2H2	5	+
JAGFBZ010000783.1	298675	300340	zf-C2H2	11	+
JAGFBZ010000783.1	845445	846168	zf-C2H2	5	-
JAGFBZ010000783.1	1046869	1047595	zf-C2H2	5	+
JAGFBZ010000783.1	1649388	1650502	zf-C2H2	6	+
JAGFBZ010000783.1	1652943	1655193	zf-C2H2	5	+
JAGFBZ010000783.1	2105240	2109956	zf-C2H2	13	-
JAGFBZ010000798.1	388687	390079	zf-C2H2	14	-
JAGFBZ010000798.1	393863	394802	zf-C2H2	9	-
JAGFBZ010000798.1	395108	395738	zf-C2H2	6	-
JAGFBZ010000834.1	3039413	3039983	zf-C2H2	5	-
JAGFBZ010000837.1	28292	29159	zf-C2H2	6	-
JAGFBZ010000837.1	66776	67802	zf-C2H2	6	-
JAGFBZ010000837.1	97214	98303	zf-C2H2	5	+
JAGFBZ010000837.1	101745	102600	zf-C2H2	5	-
JAGFBZ010000839.1	397198	397879	zf-C2H2	5	+
JAGFBZ010000844.1	1035762	1036728	zf-C2H2	11	-
JAGFBZ010000860.1	23594	24359	zf-C2H2	6	+
JAGFBZ010000861.1	688152	688968	zf-C2H2	6	-
JAGFBZ010000862.1	2911	3760	zf-C2H2	7	+
JAGFBZ010000865.1	2627858	2629220	zf-C2H2	5	+
JAGFBZ010000866.1	18868	20356	zf-C2H2	14	-
JAGFBZ010000869.1	269585	270231	zf-C2H2	5	+
JAGFBZ010000876.1	35185	36079	zf-C2H2	6	-
JAGFBZ010000876.1	68536	69364	zf-C2H2	6	-
JAGFBZ010000876.1	94463	95681	zf-C2H2	10	-
JAGFBZ010000901.1	51292	52597	zf-C2H2	15	+
JAGFBZ010000901.1	125939	126968	zf-C2H2	11	-
JAGFBZ010000906.1	2163162	2166635	zf-C2H2	9	+
JAGFBZ010000918.1	742616	743657	zf-C2H2	12	+
JAGFBZ010000919.1	221139	222095	zf-C2H2	7	-
JAGFBZ010000920.1	352184	353216	zf-C2H2	7	+
JAGFBZ010000967.1	157195	159425	zf-C2H2	10	-
JAGFBZ010000973.1	25427	26705	zf-C2H2	8	+
JAGFBZ010000973.1	247066	248587	zf-C2H2	10	+
JAGFBZ010000990.1	235852	239372	zf-C2H2	7	-
JAGFBZ010000990.1	309049	310015	zf-C2H2	5	-
JAGFBZ010000990.1	623212	623974	zf-C2H2	9	+
JAGFBZ010000990.1	627674	629519	zf-C2H2	18	+
JAGFBZ010001002.1	4066	4918	zf-C2H2	7	+
JAGFBZ010001002.1	22920	23307	zf-C2H2	5	+
JAGFBZ010001004.1	5816	7241	zf-C2H2	17	-
JAGFBZ010001008.1	1079600	1080473	zf-C2H2	6	+
JAGFBZ010001053.1	19132	20566	zf-C2H2	16	-
JAGFBZ010001072.1	9975	11347	zf-C2H2	16	-
JAGFBZ010001185.1	25490	26567	zf-C2H2	8	+
JAGFBZ010001205.1	15720	16983	zf-C2H2	10	-
JAGFBZ010001236.1	10980	12293	zf-C2H2	15	+
JAGFBZ010001244.1	97605	99381	zf-C2H2	16	+
JAGFBZ010001244.1	253064	254966	zf-C2H2	16	-
JAGFBZ010001281.1	44321	45191	zf-C2H2	8	+
JAGFBZ010001328.1	7470	7857	zf-C2H2	5	+
JAGFBZ010001330.1	1395023	1397779	zf-C2H2	23	+
JAGFBZ010001331.1	691496	692576	zf-C2H2	6	+
JAGFBZ010001343.1	38221	39733	zf-C2H2	18	+
JAGFBZ010001344.1	26218	27475	zf-C2H2	15	-
JAGFBZ010001353.1	30096	30837	zf-C2H2	9	-
JAGFBZ010001382.1	1169248	1170931	zf-C2H2	11	-
JAGFBZ010001389.1	370609	371458	zf-C2H2	5	+
JAGFBZ010001402.1	28925	30194	zf-C2H2	15	-
JAGFBZ010001406.1	10003	13358	zf-C2H2	42	-
JAGFBZ010001430.1	52834	53605	zf-C2H2	5	+
JAGFBZ010001482.1	133762	134902	zf-C2H2	6	-
JAGFBZ010001482.1	195265	196927	zf-C2H2	6	-
JAGFBZ010001526.1	14403	15321	zf-C2H2	8	-
JAGFBZ010001526.1	36417	37449	zf-C2H2	9	+
JAGFBZ010001526.1	61962	62814	zf-C2H2	5	-
JAGFBZ010001526.1	302099	302897	zf-C2H2	5	-
JAGFBZ010001526.1	343204	344245	zf-C2H2	5	+
JAGFBZ010001526.1	361631	362846	zf-C2H2	10	+
JAGFBZ010001545.1	4269	5238	zf-C2H2	12	+
JAGFBZ010001548.1	59696	60530	zf-C2H2	5	+
JAGFBZ010001548.1	906485	908543	zf-C2H2	6	-
JAGFBZ010001570.1	19745	21101	zf-C2H2	13	-
JAGFBZ010001588.1	38578	39376	zf-C2H2	5	+
JAGFBZ010001591.1	7562	8976	zf-C2H2	17	+
JAGFBZ010001602.1	75710	76469	zf-C2H2	8	+
JAGFBZ010001602.1	85753	86545	zf-C2H2	8	+
JAGFBZ010001610.1	565271	566966	zf-C2H2	5	+
JAGFBZ010001659.1	23410	24433	zf-C2H2	6	-
JAGFBZ010001661.1	44815	45670	zf-C2H2	10	+
JAGFBZ010001661.1	65767	67129	zf-C2H2	16	-
JAGFBZ010001698.1	1244174	1245140	zf-C2H2	7	-
JAGFBZ010001698.1	1245462	1249353	zf-C2H2	25	-
JAGFBZ010001698.1	1251704	1253457	zf-C2H2	18	+
JAGFBZ010001749.1	25778	26759	zf-C2H2	12	-
JAGFBZ010001764.1	42820	44070	zf-C2H2	14	+
JAGFBZ010001769.1	16493	17096	zf-C2H2	7	-
JAGFBZ010001769.1	21339	22086	zf-C2H2	9	-
JAGFBZ010001786.1	111606	113214	zf-C2H2	14	+
JAGFBZ010001790.1	863918	864974	zf-C2H2	11	-
JAGFBZ010001790.1	5669320	5670034	zf-C2H2	5	+
JAGFBZ010001790.1	5677138	5677858	zf-C2H2	5	-
JAGFBZ010001805.1	2801	3851	zf-C2H2	13	+
JAGFBZ010001805.1	13396	14584	zf-C2H2	9	+
JAGFBZ010001806.1	9323	10316	zf-C2H2	6	+
JAGFBZ010001873.1	161768	162554	zf-C2H2	5	-
JAGFBZ010001883.1	11660	13436	zf-C2H2	5	+
JAGFBZ010001885.1	1392134	1394069	zf-C2H2	6	-
JAGFBZ010001895.1	2105833	2106892	zf-C2H2	8	-
JAGFBZ010001910.1	55102	56269	zf-C2H2	14	+
JAGFBZ010001910.1	74991	76248	zf-C2H2	15	-
JAGFBZ010001937.1	31278	32367	zf-C2H2	13	+
JAGFBZ010001996.1	111439	112663	zf-C2H2	5	+
JAGFBZ010002010.1	55985	57314	zf-C2H2	11	+
JAGFBZ010002033.1	2384537	2386061	zf-C2H2	12	+
JAGFBZ010002045.1	395452	396676	zf-C2H2	6	-
JAGFBZ010002045.1	444998	446594	zf-C2H2	7	+
JAGFBZ010002084.1	13646	14957	zf-C2H2	15	+
JAGFBZ010002085.1	61201	62236	zf-C2H2	12	-
JAGFBZ010002096.1	36726	37809	zf-C2H2	8	-
JAGFBZ010002096.1	92351	93419	zf-C2H2	7	+
JAGFBZ010002096.1	118685	119594	zf-C2H2	5	+
JAGFBZ010002103.1	23826	24699	zf-C2H2	10	+
JAGFBZ010002126.1	24994	26020	zf-C2H2	12	-
JAGFBZ010002126.1	75953	77069	zf-C2H2	13	-
JAGFBZ010002134.1	118351	119608	zf-C2H2	11	+
JAGFBZ010002158.1	8688	9525	zf-C2H2	10	+
JAGFBZ010002170.1	139230	139881	zf-C2H2	5	-
JAGFBZ010002175.1	4631306	4633137	zf-C2H2	7	-
JAGFBZ010002179.1	435966	438090	zf-C2H2	5	-
JAGFBZ010002193.1	700527	702309	zf-C2H2	5	+
JAGFBZ010002198.1	16293	17550	zf-C2H2	11	+
JAGFBZ010002207.1	3067875	3068883	zf-C2H2	5	+
JAGFBZ010002211.1	1644059	1645863	zf-C2H2	18	-
JAGFBZ010002220.1	80092	80512	zf-C2H2	5	+
JAGFBZ010002234.1	241933	242785	zf-C2H2	7	-
JAGFBZ010002245.1	979637	982723	zf-C2H2	10	-
JAGFBZ010002261.1	30002	31502	zf-C2H2	11	-
JAGFBZ010002261.1	49983	51162	zf-C2H2	9	+
JAGFBZ010002261.1	81682	83273	zf-C2H2	12	+
JAGFBZ010002269.1	65139	66837	zf-C2H2	5	+
JAGFBZ010002277.1	50703	51951	zf-C2H2	10	+
JAGFBZ010002281.1	22798	24136	zf-C2H2	9	+
JAGFBZ010002281.1	54831	55953	zf-C2H2	9	+
JAGFBZ010002281.1	82944	83961	zf-C2H2	8	+
JAGFBZ010002294.1	375673	376426	zf-C2H2	5	-
JAGFBZ010002363.1	65270	69271	zf-C2H2	6	-
JAGFBZ010002365.1	185660	186659	zf-C2H2	11	+
JAGFBZ010002368.1	36776	37748	zf-C2H2	11	+
JAGFBZ010002370.1	14142	15384	zf-C2H2	12	+
JAGFBZ010002405.1	5289	6069	zf-C2H2	9	-
JAGFBZ010002405.1	51833	53261	zf-C2H2	17	-
JAGFBZ010002414.1	13630	15151	zf-C2H2	11	+
JAGFBZ010002414.1	265259	266228	zf-C2H2	8	+
JAGFBZ010002421.1	524964	528339	zf-C2H2	6	+
JAGFBZ010002424.1	2237	3158	zf-C2H2	8	+
JAGFBZ010002434.1	435	2283	zf-C2H2	11	-
JAGFBZ010002442.1	323599	324769	zf-C2H2	10	-
JAGFBZ010002458.1	1739579	1741232	zf-C2H2	8	+
JAGFBZ010002511.1	1139	2372	zf-C2H2	12	+
JAGFBZ010002520.1	118483	119119	zf-C2H2	6	+
JAGFBZ010002532.1	399005	400475	zf-C2H2	5	-
JAGFBZ010002532.1	766329	771145	zf-C2H2	10	+
JAGFBZ010002535.1	83385	85212	zf-C2H2	7	+
JAGFBZ010002537.1	53313	54156	zf-C2H2	9	+
JAGFBZ010002537.1	79175	80603	zf-C2H2	10	+
JAGFBZ010002539.1	185399	190004	zf-C2H2	8	+
JAGFBZ010002557.1	97757	98606	zf-C2H2	5	+
JAGFBZ010002557.1	98712	99579	zf-C2H2	6	+
JAGFBZ010002578.1	240440	241247	zf-C2H2	6	-
JAGFBZ010002588.1	462916	469030	zf-C2H2	17	-
JAGFBZ010002592.1	812320	816101	zf-C2H2	8	-
JAGFBZ010002597.1	34724	37247	zf-C2H2	5	-
JAGFBZ010002597.1	59392	61078	zf-C2H2	12	-
JAGFBZ010002597.1	77210	78389	zf-C2H2	10	+
JAGFBZ010002597.1	87446	89015	zf-C2H2	10	+
JAGFBZ010002597.1	100259	101552	zf-C2H2	6	+
JAGFBZ010002597.1	114577	115531	zf-C2H2	9	+
JAGFBZ010002611.1	214168	216568	zf-C2H2	7	+
JAGFBZ010002618.1	268829	269786	zf-C2H2	5	-
JAGFBZ010002636.1	2020334	2025364	zf-C2H2	14	+
JAGFBZ010002636.1	2244372	2249011	zf-C2H2	14	+
JAGFBZ010002640.1	183423	183888	zf-C2H2	11	-
JAGFBZ010002641.1	1455534	1459377	zf-C2H2	12	-
JAGFBZ010002805.1	1916	2447	zf-C2H2	5	+
JAGFBZ010002818.1	15761	16418	zf-C2H2	8	-
JAGFBZ010002835.1	10655	12639	zf-C2H2	22	+
JAGFBZ010002846.1	12309	13566	zf-C2H2	15	-
JAGFBZ010002851.1	4411	5365	zf-C2H2	9	-
JAGFBZ010002853.1	9749	10731	zf-C2H2	11	+
JAGFBZ010002853.1	13458	14686	zf-C2H2	13	+
JAGFBZ010002862.1	7723	8748	zf-C2H2	12	-
JAGFBZ010002868.1	20944	22308	zf-C2H2	17	-
JAGFBZ010002879.1	34083	35184	zf-C2H2	12	-
JAGFBZ010002879.1	35394	36030	zf-C2H2	5	-
JAGFBZ010002891.1	3032	4037	zf-C2H2	8	+
JAGFBZ010002902.1	10429	11512	zf-C2H2	12	+
JAGFBZ010002909.1	16544	17480	zf-C2H2	8	-
JAGFBZ010002909.1	21803	22853	zf-C2H2	10	-
JAGFBZ010002931.1	22971	24432	zf-C2H2	17	+
JAGFBZ010002936.1	6220	6991	zf-C2H2	9	-
JAGFBZ010002964.1	18714	19741	zf-C2H2	12	-
JAGFBZ010003005.1	90135	90951	zf-C2H2	5	-
```
