## Supplementary Data 2 for "Transposable elements drive the evolution of metazoan zinc finger genes": Hirundo_rustica_znfs.bed

```
CM026847.1	6688721	6690326	zf-C2H2	8	+
CM026847.1	19088972	19091576	zf-C2H2	6	-
CM026847.1	30792115	30796110	zf-C2H2	7	-
CM026847.1	30904163	30906788	zf-C2H2	7	-
CM026847.1	39274507	39275770	zf-C2H2	6	+
CM026847.1	46965266	46968794	zf-C2H2	26	+
CM026847.1	50567839	50569210	zf-C2H2	5	-
CM026847.1	59663784	59667117	zf-C2H2	5	+
CM026847.1	60185409	60187404	zf-C2H2	8	-
CM026847.1	87892576	87895432	zf-C2H2	8	+
CM026847.1	95898741	95901331	zf-C2H2	10	+
CM026847.1	152404361	152406259	zf-C2H2	13	-
CM026847.1	155186691	155187879	zf-C2H2	5	-
CM026847.1	155192683	155194471	zf-C2H2	5	-
CM026847.1	155210314	155211304	zf-C2H2	5	+
CM026848.1	2353377	2355837	zf-C2H2	6	+
CM026848.1	112369863	112370697	zf-C2H2	7	-
CM026848.1	114723758	114727049	zf-C2H2	9	+
CM026849.1	9409503	9411531	zf-C2H2	6	+
CM026849.1	12175410	12176706	zf-C2H2	5	-
CM026849.1	12181731	12182682	zf-C2H2	5	-
CM026849.1	12626859	12627850	zf-C2H2	5	-
CM026849.1	33835836	33837441	zf-C2H2	5	+
CM026849.1	53942300	53943611	zf-C2H2	5	-
CM026849.1	80357705	80364905	zf-C2H2	16	-
CM026849.1	112480667	112483334	zf-C2H2	18	-
CM026849.1	116588942	116590492	zf-C2H2	12	-
CM026850.1	20367679	20369041	zf-C2H2	6	+
CM026850.1	62444085	62444724	zf-C2H2	5	-
CM026850.1	76165871	76167242	zf-C2H2	9	-
CM026851.1	57391520	57392498	zf-C2H2	5	-
CM026852.1	7182466	7184611	zf-C2H2	10	+
CM026852.1	12747825	12749904	zf-C2H2	6	+
CM026852.1	25481233	25482724	zf-C2H2	5	-
CM026852.1	35561978	35564177	zf-C2H2	13	+
CM026853.1	15330195	15333522	zf-C2H2	21	-
CM026853.1	15334111	15335458	zf-C2H2	12	-
CM026853.1	15336077	15336992	zf-C2H2	5	-
CM026853.1	19776600	19778049	zf-C2H2	5	+
CM026854.1	20785716	20790384	zf-C2H2	7	+
CM026855.1	16212703	16215856	zf-C2H2	6	-
CM026855.1	29192122	29193286	zf-C2H2	8	-
CM026855.1	31207993	31209178	zf-C2H2	11	+
CM026855.1	31232942	31233788	zf-C2H2	5	+
CM026855.1	31260187	31261372	zf-C2H2	11	+
CM026856.1	10948401	10951977	zf-C2H2	10	+
CM026856.1	15928192	15929407	zf-C2H2	5	+
CM026856.1	19168812	19170021	zf-C2H2	9	-
CM026857.1	315472	320985	zf-C2H2	10	-
CM026857.1	388912	391663	zf-C2H2	6	-
CM026857.1	6314795	6316514	zf-C2H2	17	+
CM026857.1	11854475	11858018	zf-C2H2	10	+
CM026857.1	12759768	12763035	zf-C2H2	26	+
CM026857.1	14784721	14786965	zf-C2H2	7	+
CM026857.1	15252767	15256001	zf-C2H2	5	-
CM026859.1	19935621	19938947	zf-C2H2	16	+
CM026861.1	2542686	2543994	zf-C2H2	11	+
CM026862.1	1318167	1320708	zf-C2H2	5	-
CM026862.1	1424928	1426275	zf-C2H2	6	-
CM026862.1	1899741	1901262	zf-C2H2	5	-
CM026862.1	7246310	7247036	zf-C2H2	5	+
CM026862.1	7476882	7478220	zf-C2H2	7	-
CM026862.1	8015538	8016180	zf-C2H2	5	-
CM026863.1	8314212	8315940	zf-C2H2	5	+
CM026865.1	4637693	4639658	zf-C2H2	6	-
CM026866.1	1582275	1583796	zf-C2H2	5	+
CM026868.1	3191902	3196354	zf-C2H2	8	+
CM026870.1	72892	74245	zf-C2H2	12	+
CM026871.1	1066461	1071204	zf-C2H2	15	-
CM026873.1	4968191	4969577	zf-C2H2	5	-
CM026874.1	1616372	1617191	zf-C2H2	7	-
CM026874.1	1622107	1623148	zf-C2H2	10	-
CM026874.1	1710206	1711250	zf-C2H2	11	-
CM026876.1	909987	910821	zf-C2H2	5	+
CM026876.1	1171754	1173893	zf-C2H2	10	-
CM026877.1	43979	45146	zf-C2H2	12	-
CM026877.1	50099	51233	zf-C2H2	11	+
CM026877.1	77901	78801	zf-C2H2	8	-
CM026877.1	118193	119078	zf-C2H2	8	+
CM026877.1	133421	134168	zf-C2H2	6	-
CM026877.1	237810	238701	zf-C2H2	5	-
CM026877.1	493839	495087	zf-C2H2	12	-
CM026877.1	525821	526619	zf-C2H2	7	+
CM026877.1	551517	552366	zf-C2H2	8	-
CM026877.1	603090	604056	zf-C2H2	10	+
CM026877.1	697136	698186	zf-C2H2	10	+
CM026877.1	710917	711574	zf-C2H2	7	-
CM026877.1	719690	720278	zf-C2H2	5	+
CM026877.1	773354	774260	zf-C2H2	9	+
CM026877.1	830312	831395	zf-C2H2	10	+
CM026877.1	874297	875881	zf-C2H2	16	-
CM026877.1	950128	951043	zf-C2H2	8	+
CM026877.1	982571	983537	zf-C2H2	10	+
CM026877.1	1031239	1032313	zf-C2H2	11	+
CM026877.1	1046150	1046810	zf-C2H2	6	-
CM026877.1	1054876	1055956	zf-C2H2	10	-
CM026877.1	1127253	1127844	zf-C2H2	5	+
CM026877.1	1225128	1226133	zf-C2H2	9	-
CM026877.1	1303021	1304254	zf-C2H2	9	-
CM026878.1	184786	186226	zf-C2H2	14	+
CM026878.1	201283	202804	zf-C2H2	14	+
CM026878.1	233475	234561	zf-C2H2	10	+
CM026878.1	243540	244680	zf-C2H2	10	+
CM026878.1	269907	271200	zf-C2H2	9	-
CM026878.1	286561	288049	zf-C2H2	15	+
CM026878.1	290578	292243	zf-C2H2	13	+
CM026878.1	323451	324918	zf-C2H2	14	+
CM026878.1	340387	342181	zf-C2H2	15	+
CM026878.1	346066	347731	zf-C2H2	13	+
CM026878.1	364628	366423	zf-C2H2	16	+
CM026878.1	370309	371974	zf-C2H2	13	+
CM026878.1	388876	390157	zf-C2H2	10	+
CM026878.1	406861	407932	zf-C2H2	12	+
CM026878.1	430546	431761	zf-C2H2	10	+
CM026878.1	447820	449485	zf-C2H2	13	+
CM026878.1	470496	471711	zf-C2H2	10	+
CM026878.1	493931	495719	zf-C2H2	14	+
CM026878.1	509354	510302	zf-C2H2	11	+
CM026878.1	550845	552510	zf-C2H2	13	-
CM026878.1	556388	558098	zf-C2H2	14	-
CM026878.1	573017	574289	zf-C2H2	10	-
CM026878.1	579819	580557	zf-C2H2	8	-
CM026878.1	588895	590887	zf-C2H2	18	+
CM026878.1	608773	611029	zf-C2H2	21	-
CM026878.1	615976	618055	zf-C2H2	19	-
CM026878.1	622876	624520	zf-C2H2	15	-
CM026878.1	626925	628047	zf-C2H2	9	-
CM026878.1	650179	651583	zf-C2H2	11	-
CM026878.1	683946	686103	zf-C2H2	20	-
CM026878.1	690543	692031	zf-C2H2	12	-
CM026878.1	696400	697393	zf-C2H2	6	-
CM026878.1	727044	729090	zf-C2H2	11	-
CM026878.1	730292	732100	zf-C2H2	16	+
CM026878.1	736857	738201	zf-C2H2	9	+
CM026880.1	68878	70360	zf-C2H2	11	-
CM026880.1	77844	79338	zf-C2H2	12	-
CM026880.1	147365	148514	zf-C2H2	9	+
CM026880.1	167136	168813	zf-C2H2	13	-
CM026880.1	190061	191986	zf-C2H2	15	+
CM026880.1	223297	223831	zf-C2H2	6	+
CM026880.1	225475	225910	zf-C2H2	5	-
CM026880.1	271868	273095	zf-C2H2	11	-
CM026880.1	317112	317493	zf-C2H2	5	+
CM026880.1	324067	326158	zf-C2H2	17	-
CM026880.1	343793	345284	zf-C2H2	14	-
CM026880.1	384148	384887	zf-C2H2	8	-
CM026880.1	420153	421803	zf-C2H2	12	+
CM026880.1	442423	442987	zf-C2H2	7	+
CM026880.1	457813	459323	zf-C2H2	13	-
CM026880.1	469476	469929	zf-C2H2	5	-
CM026880.1	503459	504885	zf-C2H2	11	+
CM026880.1	533197	534478	zf-C2H2	10	-
CM026880.1	582749	584177	zf-C2H2	12	-
CM026882.1	276226	277618	zf-C2H2	12	-
CM026883.1	63765	65317	zf-C2H2	10	-
CM026884.1	19360497	19361697	zf-C2H2	12	-
CM026885.1	4248766	4250149	zf-C2H2	7	-
JADDRP020000040.1	66386	67487	zf-C2H2	8	-
JADDRP020000043.1	93954	94710	zf-C2H2	8	+
JADDRP020000043.1	98324	99506	zf-C2H2	11	-
JADDRP020000043.1	132588	134385	zf-C2H2	15	+
JADDRP020000043.1	158050	159568	zf-C2H2	14	+
JADDRP020000049.1	108617	109718	zf-C2H2	9	-
JADDRP020000049.1	118713	119970	zf-C2H2	9	+
JADDRP020000050.1	26859	27846	zf-C2H2	9	-
JADDRP020000050.1	38524	39625	zf-C2H2	10	+
JADDRP020000050.1	50055	51180	zf-C2H2	10	-
JADDRP020000050.1	71635	73531	zf-C2H2	16	-
JADDRP020000050.1	81429	82530	zf-C2H2	9	+
JADDRP020000056.1	7471	8862	zf-C2H2	12	+
JADDRP020000056.1	39689	40142	zf-C2H2	6	-
JADDRP020000056.1	57633	59154	zf-C2H2	7	+
JADDRP020000056.1	63407	65054	zf-C2H2	14	-
JADDRP020000056.1	76827	78348	zf-C2H2	12	-
JADDRP020000063.1	37763	38947	zf-C2H2	8	+
JADDRP020000063.1	102926	103811	zf-C2H2	6	-
JADDRP020000064.1	677	1367	zf-C2H2	7	-
JADDRP020000064.1	62776	63340	zf-C2H2	7	-
JADDRP020000070.1	23993	25091	zf-C2H2	9	-
JADDRP020000070.1	39315	40413	zf-C2H2	9	-
JADDRP020000070.1	74665	75850	zf-C2H2	11	-
JADDRP020000071.1	15545	16646	zf-C2H2	9	+
JADDRP020000074.1	32905	33820	zf-C2H2	8	-
JADDRP020000074.1	56410	57325	zf-C2H2	8	+
JADDRP020000074.1	91353	92418	zf-C2H2	10	+
JADDRP020000077.1	7355	8138	zf-C2H2	8	-
JADDRP020000077.1	22628	23783	zf-C2H2	9	+
JADDRP020000077.1	27377	28112	zf-C2H2	8	-
JADDRP020000080.1	64175	65258	zf-C2H2	10	-
JADDRP020000081.1	23820	25077	zf-C2H2	9	-
JADDRP020000081.1	42162	43419	zf-C2H2	9	-
JADDRP020000081.1	57375	58614	zf-C2H2	8	+
JADDRP020000081.1	80503	81507	zf-C2H2	5	-
JADDRP020000082.1	2539	4111	zf-C2H2	12	+
JADDRP020000086.1	72276	72972	zf-C2H2	8	+
JADDRP020000089.1	55170	56505	zf-C2H2	9	-
JADDRP020000090.1	13741	15136	zf-C2H2	6	-
JADDRP020000090.1	27474	28819	zf-C2H2	12	-
JADDRP020000096.1	19404	21105	zf-C2H2	14	-
JADDRP020000096.1	38026	39970	zf-C2H2	15	-
JADDRP020000097.1	31530	33277	zf-C2H2	16	-
JADDRP020000097.1	54484	55441	zf-C2H2	7	+
JADDRP020000099.1	29717	31226	zf-C2H2	12	+
JADDRP020000099.1	43006	44599	zf-C2H2	13	+
JADDRP020000100.1	5282	6590	zf-C2H2	10	-
JADDRP020000100.1	64094	65360	zf-C2H2	9	-
JADDRP020000101.1	1	1033	zf-C2H2	8	-
JADDRP020000101.1	8416	8890	zf-C2H2	6	-
JADDRP020000101.1	23338	24763	zf-C2H2	11	+
JADDRP020000101.1	37807	39316	zf-C2H2	12	+
JADDRP020000102.1	28151	29390	zf-C2H2	9	+
JADDRP020000102.1	44171	45410	zf-C2H2	9	+
JADDRP020000104.1	45679	46762	zf-C2H2	7	-
JADDRP020000104.1	57570	58911	zf-C2H2	10	-
JADDRP020000104.1	62257	63043	zf-C2H2	6	+
JADDRP020000106.1	14400	15387	zf-C2H2	8	+
JADDRP020000106.1	20320	21334	zf-C2H2	9	-
JADDRP020000106.1	48920	50062	zf-C2H2	8	-
JADDRP020000106.1	59035	60289	zf-C2H2	9	-
JADDRP020000107.1	1133	2354	zf-C2H2	10	+
JADDRP020000107.1	13761	15660	zf-C2H2	16	-
JADDRP020000107.1	35409	36054	zf-C2H2	8	-
JADDRP020000107.1	48111	49666	zf-C2H2	11	-
JADDRP020000109.1	31382	32567	zf-C2H2	10	+
JADDRP020000112.1	44236	45577	zf-C2H2	10	+
JADDRP020000112.1	55587	56151	zf-C2H2	7	-
JADDRP020000115.1	4172	5405	zf-C2H2	10	+
JADDRP020000117.1	7432	8773	zf-C2H2	10	-
JADDRP020000117.1	16434	17910	zf-C2H2	7	-
JADDRP020000123.1	35950	37681	zf-C2H2	14	-
JADDRP020000129.1	13716	14901	zf-C2H2	11	-
JADDRP020000130.1	428	1439	zf-C2H2	9	+
JADDRP020000131.1	24300	25906	zf-C2H2	16	-
JADDRP020000131.1	35278	36932	zf-C2H2	16	+
JADDRP020000131.1	40877	41975	zf-C2H2	8	-
JADDRP020000131.1	51456	53055	zf-C2H2	9	+
JADDRP020000133.1	5984	7169	zf-C2H2	11	+
JADDRP020000133.1	26096	27518	zf-C2H2	11	+
JADDRP020000133.1	31556	32477	zf-C2H2	5	-
JADDRP020000136.1	17965	19129	zf-C2H2	9	-
JADDRP020000136.1	23775	24789	zf-C2H2	8	+
JADDRP020000143.1	20479	21649	zf-C2H2	9	+
JADDRP020000149.1	49388	50489	zf-C2H2	7	+
JADDRP020000171.1	2210	3860	zf-C2H2	14	+
JADDRP020000171.1	44768	46025	zf-C2H2	9	+
JADDRP020000180.1	23165	24410	zf-C2H2	5	-
JADDRP020000180.1	27220	28468	zf-C2H2	6	+
JADDRP020000180.1	40654	41569	zf-C2H2	8	-
JADDRP020000181.1	19842	21113	zf-C2H2	7	+
JADDRP020000181.1	38908	40639	zf-C2H2	14	-
JADDRP020000183.1	13454	15591	zf-C2H2	15	+
JADDRP020000184.1	10625	11609	zf-C2H2	9	-
JADDRP020000184.1	30468	31719	zf-C2H2	12	+
JADDRP020000189.1	522	2253	zf-C2H2	14	+
JADDRP020000193.1	35164	36313	zf-C2H2	11	+
JADDRP020000195.1	28786	29671	zf-C2H2	6	-
JADDRP020000197.1	36185	37442	zf-C2H2	9	+
JADDRP020000199.1	11879	12797	zf-C2H2	5	+
JADDRP020000202.1	9467	10568	zf-C2H2	9	+
JADDRP020000207.1	9642	10641	zf-C2H2	9	+
JADDRP020000207.1	29139	30135	zf-C2H2	10	-
JADDRP020000208.1	9564	10818	zf-C2H2	9	-
JADDRP020000208.1	13856	14996	zf-C2H2	8	+
JADDRP020000214.1	17680	19381	zf-C2H2	14	+
JADDRP020000217.1	28258	30103	zf-C2H2	16	+
JADDRP020000239.1	15780	17175	zf-C2H2	10	-
JADDRP020000242.1	7819	8383	zf-C2H2	7	+
JADDRP020000242.1	18395	19904	zf-C2H2	12	-
JADDRP020000243.1	31056	32157	zf-C2H2	10	+
JADDRP020000244.1	27459	28152	zf-C2H2	6	-
JADDRP020000255.1	30418	31802	zf-C2H2	12	+
JADDRP020000266.1	26101	26894	zf-C2H2	7	+
JADDRP020000268.1	19364	20237	zf-C2H2	9	-
JADDRP020000271.1	5962	7220	zf-C2H2	9	-
JADDRP020000271.1	12705	13656	zf-C2H2	9	+
JADDRP020000273.1	1682	3332	zf-C2H2	14	+
JADDRP020000273.1	11829	13476	zf-C2H2	14	-
JADDRP020000276.1	19147	20452	zf-C2H2	9	+
JADDRP020000277.1	4639	5830	zf-C2H2	10	-
JADDRP020000283.1	5510	6635	zf-C2H2	9	-
JADDRP020000283.1	21465	22965	zf-C2H2	9	-
JADDRP020000284.1	21257	22730	zf-C2H2	10	-
JADDRP020000287.1	27335	28254	zf-C2H2	11	-
JADDRP020000289.1	16013	17270	zf-C2H2	8	-
JADDRP020000302.1	7888	9691	zf-C2H2	15	-
JADDRP020000315.1	19017	20118	zf-C2H2	9	+
JADDRP020000324.1	12597	13602	zf-C2H2	8	+
JADDRP020000332.1	20415	21246	zf-C2H2	7	-
JADDRP020000338.1	3438	4662	zf-C2H2	9	-
JADDRP020000338.1	9849	11073	zf-C2H2	9	+
JADDRP020000352.1	10563	12072	zf-C2H2	12	-
JADDRP020000360.1	16691	18242	zf-C2H2	5	+
JADDRP020000368.1	12403	13642	zf-C2H2	8	-
JADDRP020000396.1	3659	4841	zf-C2H2	11	+
JADDRP020000396.1	8451	9552	zf-C2H2	11	-
JADDRP020000411.1	5769	6993	zf-C2H2	9	-
JADDRP020000429.1	5342	5750	zf-C2H2	5	+
JADDRP020000431.1	12585	13272	zf-C2H2	5	+
JADDRP020000435.1	891	1824	zf-C2H2	8	+
JADDRP020000440.1	13191	14076	zf-C2H2	6	+
JADDRP020000441.1	10215	11046	zf-C2H2	7	-
JADDRP020000448.1	3756	5554	zf-C2H2	15	-
JADDRP020000454.1	10013	10898	zf-C2H2	6	-
JADDRP020000467.1	1438	2683	zf-C2H2	12	-
JADDRP020000477.1	1212	1860	zf-C2H2	8	+
JADDRP020000479.1	749	2045	zf-C2H2	11	-
JADDRP020000484.1	6160	7141	zf-C2H2	8	-
JADDRP020000489.1	8131	9624	zf-C2H2	16	-
JADDRP020000509.1	3681	5274	zf-C2H2	13	-
JADDRP020000517.1	7292	8066	zf-C2H2	5	-
JADDRP020000519.1	1057	2653	zf-C2H2	13	+
JADDRP020000522.1	1	1066	zf-C2H2	6	-
JADDRP020000539.1	4229	4682	zf-C2H2	6	+
JADDRP020000542.1	533	1757	zf-C2H2	10	-
JADDRP020000551.1	0	1182	zf-C2H2	11	-
JADDRP020000558.1	21	1098	zf-C2H2	5	-
JADDRP020000568.1	61986	63771	zf-C2H2	7	+
JADDRP020000568.1	67421	68763	zf-C2H2	11	-
JADDRP020000568.1	108160	109468	zf-C2H2	10	+
JADDRP020000568.1	113097	114354	zf-C2H2	9	-
JADDRP020000568.1	171367	172537	zf-C2H2	9	+
JADDRP020000568.1	183543	185188	zf-C2H2	13	+
JADDRP020000568.1	208967	209972	zf-C2H2	5	-
JADDRP020000568.1	224604	225945	zf-C2H2	10	-
JADDRP020000573.1	23267	24368	zf-C2H2	9	-
JADDRP020000573.1	27755	28916	zf-C2H2	8	+
JADDRP020000573.1	49711	50812	zf-C2H2	9	+
JADDRP020000573.1	194842	195943	zf-C2H2	9	+
```
