## Supplementary Data 2 for "Transposable elements drive the evolution of metazoan zinc finger genes": Hofstenia_miamia_znfs.bed

```
CABFPE010000001.1	1790667	1791537	zf-C2H2	7	-
CABFPE010000008.1	1284729	1286223	zf-C2H2	15	+
CABFPE010000009.1	1105649	1106114	zf-C2H2	6	+
CABFPE010000009.1	2782911	2783886	zf-C2H2	11	-
CABFPE010000024.1	1360992	1363719	zf-C2H2	11	-
CABFPE010000033.1	1310930	1312081	zf-C2H2	12	+
CABFPE010000033.1	1386990	1390577	zf-C2H2	26	-
CABFPE010000037.1	765576	766620	zf-C2H2	9	-
CABFPE010000048.1	3240	4521	zf-C2H2	15	+
CABFPE010000051.1	918951	920145	zf-C2H2	13	-
CABFPE010000053.1	1433426	1434209	zf-C2H2	7	+
CABFPE010000053.1	1447888	1448671	zf-C2H2	7	+
CABFPE010000054.1	2012926	2013436	zf-C2H2	5	+
CABFPE010000055.1	433926	434917	zf-C2H2	6	+
CABFPE010000068.1	45572	47875	zf-C2H2	16	+
CABFPE010000068.1	46813	54217	zf-C2H2	6	-
CABFPE010000068.1	115659	116691	zf-C2H2	12	-
CABFPE010000068.1	128166	129030	zf-C2H2	10	-
CABFPE010000068.1	137759	139634	zf-C2H2	5	-
CABFPE010000068.1	1426376	1426853	zf-C2H2	5	-
CABFPE010000068.1	1550893	1551898	zf-C2H2	8	-
CABFPE010000068.1	1778259	1779639	zf-C2H2	15	-
CABFPE010000070.1	176844	178170	zf-C2H2	15	-
CABFPE010000070.1	206272	207775	zf-C2H2	17	-
CABFPE010000070.1	231500	233219	zf-C2H2	20	-
CABFPE010000074.1	1910874	1912548	zf-C2H2	8	+
CABFPE010000075.1	727374	729027	zf-C2H2	5	-
CABFPE010000075.1	791521	791905	zf-C2H2	5	+
CABFPE010000093.1	380027	380984	zf-C2H2	11	-
CABFPE010000093.1	845736	847608	zf-C2H2	8	+
CABFPE010000093.1	1060286	1061078	zf-C2H2	10	-
CABFPE010000096.1	1708759	1709536	zf-C2H2	8	-
CABFPE010000105.1	1680358	1681765	zf-C2H2	8	-
CABFPE010000106.1	3479	5129	zf-C2H2	7	-
CABFPE010000106.1	22607	23276	zf-C2H2	8	-
CABFPE010000106.1	47390	49001	zf-C2H2	7	+
CABFPE010000135.1	1500468	1501614	zf-C2H2	13	-
CABFPE010000137.1	395049	396429	zf-C2H2	14	+
CABFPE010000147.1	731197	737571	zf-C2H2	9	-
CABFPE010000148.1	191135	192182	zf-C2H2	10	+
CABFPE010000161.1	47885	48269	zf-C2H2	5	+
CABFPE010000161.1	63284	63785	zf-C2H2	5	+
CABFPE010000161.1	99308	100304	zf-C2H2	11	-
CABFPE010000161.1	122687	123458	zf-C2H2	9	-
CABFPE010000166.1	955479	956997	zf-C2H2	16	+
CABFPE010000169.1	1317977	1319705	zf-C2H2	15	-
CABFPE010000174.1	210150	211980	zf-C2H2	16	-
CABFPE010000176.1	60725	61598	zf-C2H2	7	+
CABFPE010000182.1	563761	565495	zf-C2H2	18	-
CABFPE010000194.1	207335	207728	zf-C2H2	5	-
CABFPE010000194.1	239523	239916	zf-C2H2	5	-
CABFPE010000200.1	567107	568184	zf-C2H2	9	+
CABFPE010000200.1	1143201	1143750	zf-C2H2	5	-
CABFPE010000202.1	385982	387401	zf-C2H2	15	+
CABFPE010000202.1	398591	399689	zf-C2H2	12	+
CABFPE010000203.1	361326	361917	zf-C2H2	5	+
CABFPE010000204.1	46874	47348	zf-C2H2	5	+
CABFPE010000204.1	58222	58699	zf-C2H2	5	-
CABFPE010000204.1	62866	63748	zf-C2H2	10	-
CABFPE010000204.1	143316	145301	zf-C2H2	12	-
CABFPE010000204.1	165829	166240	zf-C2H2	5	+
CABFPE010000204.1	168993	169623	zf-C2H2	7	+
CABFPE010000204.1	177016	178678	zf-C2H2	7	-
CABFPE010000204.1	185605	186346	zf-C2H2	9	+
CABFPE010000204.1	196278	197361	zf-C2H2	13	+
CABFPE010000204.1	209163	210381	zf-C2H2	13	-
CABFPE010000204.1	968227	969073	zf-C2H2	10	-
CABFPE010000204.1	1165161	1166388	zf-C2H2	13	+
CABFPE010000210.1	16954	17578	zf-C2H2	5	+
CABFPE010000210.1	140771	141551	zf-C2H2	9	+
CABFPE010000224.1	68683	69643	zf-C2H2	7	+
CABFPE010000226.1	1041410	1042370	zf-C2H2	11	-
CABFPE010000252.1	984485	985823	zf-C2H2	15	-
CABFPE010000259.1	910968	911817	zf-C2H2	10	-
CABFPE010000270.1	121566	123249	zf-C2H2	6	-
CABFPE010000273.1	357080	358313	zf-C2H2	8	-
CABFPE010000274.1	714576	714987	zf-C2H2	5	+
CABFPE010000277.1	355686	357630	zf-C2H2	20	+
CABFPE010000278.1	956190	956823	zf-C2H2	5	+
CABFPE010000281.1	852953	854789	zf-C2H2	20	+
CABFPE010000283.1	29266	30577	zf-C2H2	16	-
CABFPE010000292.1	131220	132501	zf-C2H2	14	-
CABFPE010000293.1	866773	867649	zf-C2H2	9	-
CABFPE010000302.1	465958	467310	zf-C2H2	15	-
CABFPE010000302.1	505199	506551	zf-C2H2	15	+
CABFPE010000302.1	511276	512873	zf-C2H2	19	+
CABFPE010000308.1	849547	850780	zf-C2H2	8	+
CABFPE010000331.1	600932	601691	zf-C2H2	10	-
CABFPE010000337.1	265788	266637	zf-C2H2	9	-
CABFPE010000337.1	419781	421923	zf-C2H2	6	-
CABFPE010000337.1	527528	527930	zf-C2H2	5	-
CABFPE010000337.1	764493	766446	zf-C2H2	11	-
CABFPE010000337.1	812184	813372	zf-C2H2	14	+
CABFPE010000337.1	824723	826640	zf-C2H2	11	+
CABFPE010000339.1	788570	794138	zf-C2H2	17	-
CABFPE010000345.1	420870	421740	zf-C2H2	10	-
CABFPE010000352.1	291054	292472	zf-C2H2	17	+
CABFPE010000361.1	400794	402313	zf-C2H2	18	-
CABFPE010000377.1	344693	346004	zf-C2H2	16	-
CABFPE010000386.1	686537	687467	zf-C2H2	10	+
CABFPE010000400.1	103629	104739	zf-C2H2	11	+
CABFPE010000400.1	283004	285356	zf-C2H2	9	-
CABFPE010000401.1	49862	50585	zf-C2H2	5	+
CABFPE010000401.1	558013	558661	zf-C2H2	7	-
CABFPE010000401.1	575310	577131	zf-C2H2	20	+
CABFPE010000413.1	351497	352145	zf-C2H2	5	+
CABFPE010000417.1	341448	347523	zf-C2H2	5	-
CABFPE010000417.1	360685	361819	zf-C2H2	13	-
CABFPE010000418.1	30390	31350	zf-C2H2	8	+
CABFPE010000422.1	16105	16732	zf-C2H2	8	+
CABFPE010000422.1	19107	20979	zf-C2H2	10	+
CABFPE010000422.1	28029	29472	zf-C2H2	17	-
CABFPE010000422.1	324151	325165	zf-C2H2	11	+
CABFPE010000422.1	355029	355806	zf-C2H2	8	+
CABFPE010000422.1	362421	363198	zf-C2H2	8	+
CABFPE010000422.1	366875	367259	zf-C2H2	5	+
CABFPE010000422.1	378912	379455	zf-C2H2	7	+
CABFPE010000422.1	398142	398595	zf-C2H2	5	+
CABFPE010000422.1	436443	437406	zf-C2H2	12	+
CABFPE010000422.1	466088	466817	zf-C2H2	9	-
CABFPE010000422.1	492796	493342	zf-C2H2	6	+
CABFPE010000422.1	520310	520922	zf-C2H2	6	-
CABFPE010000422.1	535166	535859	zf-C2H2	7	+
CABFPE010000422.1	555142	555835	zf-C2H2	7	+
CABFPE010000422.1	568185	568650	zf-C2H2	5	-
CABFPE010000422.1	575750	576443	zf-C2H2	7	+
CABFPE010000422.1	604754	605381	zf-C2H2	8	+
CABFPE010000422.1	648090	648648	zf-C2H2	6	-
CABFPE010000422.1	662290	663013	zf-C2H2	8	-
CABFPE010000422.1	671527	672172	zf-C2H2	8	+
CABFPE010000422.1	702273	702732	zf-C2H2	5	+
CABFPE010000427.1	52468	53029	zf-C2H2	7	-
CABFPE010000427.1	54658	55102	zf-C2H2	5	-
CABFPE010000432.1	365470	366697	zf-C2H2	14	+
CABFPE010000435.1	347874	351035	zf-C2H2	8	+
CABFPE010000435.1	394938	397396	zf-C2H2	6	-
CABFPE010000445.1	174844	175879	zf-C2H2	6	+
CABFPE010000459.1	540607	541522	zf-C2H2	10	+
CABFPE010000459.1	585758	586391	zf-C2H2	7	-
CABFPE010000469.1	608307	608925	zf-C2H2	7	-
CABFPE010000472.1	142780	143446	zf-C2H2	5	+
CABFPE010000474.1	643635	644601	zf-C2H2	11	+
CABFPE010000475.1	348556	352630	zf-C2H2	10	+
CABFPE010000481.1	403469	404138	zf-C2H2	5	+
CABFPE010000493.1	544133	545675	zf-C2H2	5	-
CABFPE010000493.1	607296	607833	zf-C2H2	5	-
CABFPE010000498.1	465519	467058	zf-C2H2	6	+
CABFPE010000498.1	470649	471270	zf-C2H2	7	-
CABFPE010000498.1	473658	474195	zf-C2H2	6	-
CABFPE010000498.1	479370	479907	zf-C2H2	5	-
CABFPE010000498.1	487052	487589	zf-C2H2	6	-
CABFPE010000498.1	495869	496406	zf-C2H2	6	-
CABFPE010000500.1	107601	109266	zf-C2H2	11	+
CABFPE010000514.1	213579	215730	zf-C2H2	23	+
CABFPE010000523.1	18312	19257	zf-C2H2	11	-
CABFPE010000523.1	507000	507858	zf-C2H2	9	-
CABFPE010000535.1	169749	170223	zf-C2H2	6	-
CABFPE010000535.1	320942	321506	zf-C2H2	7	-
CABFPE010000535.1	397275	397668	zf-C2H2	5	-
CABFPE010000535.1	460279	460963	zf-C2H2	6	-
CABFPE010000537.1	127969	128491	zf-C2H2	6	-
CABFPE010000547.1	532553	533468	zf-C2H2	6	-
CABFPE010000554.1	95933	97700	zf-C2H2	10	-
CABFPE010000554.1	111321	111876	zf-C2H2	6	-
CABFPE010000554.1	138687	140631	zf-C2H2	11	-
CABFPE010000554.1	164167	164716	zf-C2H2	6	-
CABFPE010000554.1	165362	165956	zf-C2H2	6	-
CABFPE010000554.1	169544	171062	zf-C2H2	6	-
CABFPE010000554.1	171055	172069	zf-C2H2	13	+
CABFPE010000554.1	445119	447228	zf-C2H2	5	-
CABFPE010000554.1	499412	500505	zf-C2H2	13	+
CABFPE010000588.1	222731	223722	zf-C2H2	6	+
CABFPE010000596.1	2159	4010	zf-C2H2	21	+
CABFPE010000596.1	34603	35923	zf-C2H2	14	-
CABFPE010000596.1	113668	118444	zf-C2H2	9	+
CABFPE010000596.1	164414	165131	zf-C2H2	5	-
CABFPE010000596.1	167329	168307	zf-C2H2	10	+
CABFPE010000596.1	203201	205067	zf-C2H2	21	+
CABFPE010000606.1	621	1275	zf-C2H2	7	+
CABFPE010000606.1	36948	37404	zf-C2H2	6	+
CABFPE010000606.1	111659	112466	zf-C2H2	9	+
CABFPE010000606.1	196991	198746	zf-C2H2	20	-
CABFPE010000606.1	265035	266002	zf-C2H2	12	+
CABFPE010000606.1	384566	385283	zf-C2H2	8	-
CABFPE010000606.1	416252	417119	zf-C2H2	9	+
CABFPE010000606.1	440132	440804	zf-C2H2	8	+
CABFPE010000606.1	492409	493847	zf-C2H2	18	-
CABFPE010000619.1	130946	131768	zf-C2H2	8	-
CABFPE010000636.1	14208	15639	zf-C2H2	16	+
CABFPE010000636.1	16158	16572	zf-C2H2	5	+
CABFPE010000636.1	54008	55334	zf-C2H2	15	+
CABFPE010000636.1	120342	121701	zf-C2H2	14	+
CABFPE010000636.1	212879	213635	zf-C2H2	5	+
CABFPE010000654.1	32763	33966	zf-C2H2	13	-
CABFPE010000654.1	52157	53372	zf-C2H2	13	+
CABFPE010000654.1	56118	57530	zf-C2H2	9	+
CABFPE010000654.1	59576	61835	zf-C2H2	10	+
CABFPE010000654.1	63187	64585	zf-C2H2	16	+
CABFPE010000679.1	294053	295253	zf-C2H2	13	+
CABFPE010000679.1	296349	297549	zf-C2H2	13	+
CABFPE010000707.1	46779	47379	zf-C2H2	7	-
CABFPE010000711.1	185986	187096	zf-C2H2	11	-
CABFPE010000726.1	2088	3424	zf-C2H2	16	-
CABFPE010000726.1	24569	25445	zf-C2H2	10	-
CABFPE010000726.1	73990	74518	zf-C2H2	6	-
CABFPE010000726.1	86978	88175	zf-C2H2	11	+
CABFPE010000726.1	98133	99033	zf-C2H2	9	-
CABFPE010000726.1	101158	102811	zf-C2H2	6	-
CABFPE010000726.1	103429	104386	zf-C2H2	10	-
CABFPE010000726.1	137907	138351	zf-C2H2	5	-
CABFPE010000726.1	142977	145514	zf-C2H2	17	-
CABFPE010000726.1	147047	147824	zf-C2H2	7	-
CABFPE010000726.1	170187	170712	zf-C2H2	5	-
CABFPE010000747.1	108756	109503	zf-C2H2	9	+
CABFPE010000747.1	123551	124007	zf-C2H2	5	+
CABFPE010000773.1	27621	28245	zf-C2H2	6	+
CABFPE010000773.1	67404	68031	zf-C2H2	6	+
CABFPE010000787.1	272078	272801	zf-C2H2	5	-
CABFPE010000788.1	22900	23695	zf-C2H2	6	+
CABFPE010000788.1	33127	34321	zf-C2H2	13	+
CABFPE010000788.1	57593	58841	zf-C2H2	15	+
CABFPE010000788.1	93570	94419	zf-C2H2	10	+
CABFPE010000788.1	106654	107617	zf-C2H2	12	+
CABFPE010000788.1	122138	122765	zf-C2H2	8	+
CABFPE010000788.1	304068	304695	zf-C2H2	8	+
CABFPE010000806.1	313713	314163	zf-C2H2	5	+
CABFPE010000814.1	177555	178212	zf-C2H2	7	-
CABFPE010000838.1	107799	108387	zf-C2H2	8	-
CABFPE010000838.1	128865	129252	zf-C2H2	5	-
CABFPE010000884.1	42621	44410	zf-C2H2	18	-
CABFPE010000907.1	105055	107272	zf-C2H2	5	+
CABFPE010000913.1	111315	112323	zf-C2H2	11	-
CABFPE010000931.1	40516	41593	zf-C2H2	12	+
CABFPE010000932.1	29125	29965	zf-C2H2	9	-
CABFPE010000932.1	35815	37309	zf-C2H2	6	+
CABFPE010000932.1	86701	87862	zf-C2H2	14	+
CABFPE010000932.1	117986	119585	zf-C2H2	6	-
CABFPE010000932.1	171135	172179	zf-C2H2	12	-
CABFPE010000932.1	211783	217273	zf-C2H2	63	-
CABFPE010000940.1	102224	102914	zf-C2H2	6	-
CABFPE010000940.1	109809	110583	zf-C2H2	7	-
CABFPE010000940.1	118879	119527	zf-C2H2	7	-
CABFPE010000940.1	181658	182198	zf-C2H2	5	-
CABFPE010000940.1	191620	192205	zf-C2H2	6	-
CABFPE010000953.1	166597	167719	zf-C2H2	11	+
CABFPE010000953.1	169328	171578	zf-C2H2	26	+
CABFPE010000953.1	180557	181322	zf-C2H2	9	+
CABFPE010000953.1	188624	189584	zf-C2H2	10	-
CABFPE010000960.1	38875	40132	zf-C2H2	15	-
CABFPE010000960.1	99120	100326	zf-C2H2	13	-
CABFPE010000960.1	151073	152036	zf-C2H2	12	+
CABFPE010000960.1	171540	172515	zf-C2H2	11	-
CABFPE010000961.1	130340	130934	zf-C2H2	7	+
CABFPE010000961.1	172446	173586	zf-C2H2	12	-
CABFPE010000968.1	12418	13378	zf-C2H2	11	-
CABFPE010000968.1	38945	40250	zf-C2H2	16	+
CABFPE010000968.1	67973	69698	zf-C2H2	19	-
CABFPE010000968.1	85719	86223	zf-C2H2	5	+
CABFPE010000968.1	91564	92221	zf-C2H2	7	+
CABFPE010000968.1	105458	105914	zf-C2H2	5	-
CABFPE010000968.1	141095	141539	zf-C2H2	5	-
CABFPE010000968.1	182645	183167	zf-C2H2	7	-
CABFPE010000982.1	35448	36582	zf-C2H2	12	+
CABFPE010001022.1	13713	14673	zf-C2H2	10	+
CABFPE010001046.1	56203	57436	zf-C2H2	13	+
CABFPE010001046.1	73867	74467	zf-C2H2	6	-
CABFPE010001046.1	79351	79744	zf-C2H2	5	+
CABFPE010001046.1	98411	98975	zf-C2H2	5	+
CABFPE010001046.1	118584	119022	zf-C2H2	5	+
CABFPE010001049.1	112920	114225	zf-C2H2	13	-
CABFPE010001049.1	139193	139772	zf-C2H2	5	+
CABFPE010001055.1	42611	43421	zf-C2H2	6	-
CABFPE010001091.1	5841	6573	zf-C2H2	7	-
CABFPE010001091.1	20112	20622	zf-C2H2	7	-
CABFPE010001091.1	29614	30268	zf-C2H2	6	-
CABFPE010001101.1	18902	21749	zf-C2H2	33	-
CABFPE010001139.1	9054	9444	zf-C2H2	5	+
CABFPE010001159.1	10044	11769	zf-C2H2	19	+
CABFPE010001159.1	56044	56506	zf-C2H2	5	-
CABFPE010001159.1	88843	90217	zf-C2H2	16	-
CABFPE010001166.1	76861	78298	zf-C2H2	16	-
CABFPE010001180.1	22683	23106	zf-C2H2	5	-
CABFPE010001196.1	53309	54512	zf-C2H2	12	-
CABFPE010001196.1	67529	68066	zf-C2H2	6	-
CABFPE010001196.1	68357	69377	zf-C2H2	5	-
CABFPE010001203.1	6521	7199	zf-C2H2	6	-
CABFPE010001203.1	46865	47546	zf-C2H2	6	-
CABFPE010001203.1	72011	72575	zf-C2H2	5	-
CABFPE010001204.1	30665	32677	zf-C2H2	24	-
CABFPE010001204.1	62138	63329	zf-C2H2	13	+
CABFPE010001288.1	17535	18189	zf-C2H2	6	+
CABFPE010001301.1	19289	21299	zf-C2H2	22	-
CABFPE010001437.1	2257	2701	zf-C2H2	5	-
CABFPE010001460.1	5442	5844	zf-C2H2	5	-
CABFPE010001463.1	5465	5867	zf-C2H2	5	-
CABFPE010001863.1	13005	13884	zf-C2H2	9	+
CABFPE010001884.1	20022	20454	zf-C2H2	5	-
CABFPE010001906.1	16732	17149	zf-C2H2	6	-
CABFPE010001932.1	5716	9292	zf-C2H2	7	-
CABFPE010001960.1	7521	7923	zf-C2H2	5	+
CABFPE010002174.1	1190	4187	zf-C2H2	34	-
CABFPE010002192.1	3788	4910	zf-C2H2	11	+
CABFPE010002192.1	6519	8952	zf-C2H2	29	+
CABFPE010002320.1	10581	11109	zf-C2H2	6	-
CABFPE010002499.1	5622	6435	zf-C2H2	7	+
CABFPE010002506.1	5244	5679	zf-C2H2	5	-
CABFPE010002507.1	5244	5679	zf-C2H2	5	-
CABFPE010002671.1	7305	9549	zf-C2H2	27	-
CABFPE010002671.1	10668	11124	zf-C2H2	5	-
CABFPE010002704.1	3894	4602	zf-C2H2	8	-
CABFPE010003081.1	417	939	zf-C2H2	6	+
CABFPE010003131.1	401	941	zf-C2H2	7	+
CABFPE010003138.1	8871	9393	zf-C2H2	6	-
CABFPE010003245.1	6536	7499	zf-C2H2	12	-
CABFPE010003280.1	6500	7379	zf-C2H2	11	-
CABFPE010003812.1	0	1041	zf-C2H2	13	-
CABFPE010004548.1	4868	5693	zf-C2H2	10	+
CABFPE010004741.1	1608	2406	zf-C2H2	8	-
CABFPE010004746.1	1608	2379	zf-C2H2	9	-
CABFPE010004878.1	3114	3558	zf-C2H2	5	+
CABFPE010005066.1	3026	4532	zf-C2H2	7	-
CABFPE010005139.1	4397	5174	zf-C2H2	8	-
CABFPE010005171.1	2050	2587	zf-C2H2	5	-
CABFPE010005183.1	608	1052	zf-C2H2	5	+
CABFPE010005183.1	2646	3240	zf-C2H2	7	+
CABFPE010005225.1	1743	2304	zf-C2H2	7	-
CABFPE010005225.1	3929	4373	zf-C2H2	5	-
CABFPE010005692.1	1755	2868	zf-C2H2	12	-
CABFPE010007183.1	243	1200	zf-C2H2	11	+
CABFPE010007558.1	270	720	zf-C2H2	5	+
CABFPE010007833.1	1057	1936	zf-C2H2	11	-
CABFPE010008516.1	304	1174	zf-C2H2	8	+
CABFPE010008902.1	385	1294	zf-C2H2	10	+
CABFPE010009140.1	1	511	zf-C2H2	6	-
CABFPE010009596.1	689	1286	zf-C2H2	6	-
CABFPE010009680.1	15	510	zf-C2H2	6	-
CABFPE010012668.1	773	1361	zf-C2H2	7	-
CABFPE010015311.1	2	620	zf-C2H2	7	-
CABFPE010016150.1	598	1108	zf-C2H2	6	+
CABFPE010016711.1	2	461	zf-C2H2	6	-
CABFPE010017879.1	0	594	zf-C2H2	5	-
```
