## Supplementary Data 2 for "Transposable elements drive the evolution of metazoan zinc finger genes": Holacanthella_duospinosa_znfs.bed

```
NIPM01000002.1	2426755	2427520	zf-C2H2	6	-
NIPM01000003.1	1037799	1038738	zf-C2H2	10	-
NIPM01000003.1	1290263	1291811	zf-C2H2	5	-
NIPM01000006.1	274819	276754	zf-C2H2	6	+
NIPM01000008.1	46542	47301	zf-C2H2	5	-
NIPM01000013.1	68360	70037	zf-C2H2	9	+
NIPM01000013.1	944742	945228	zf-C2H2	5	-
NIPM01000015.1	647263	647875	zf-C2H2	6	-
NIPM01000016.1	822873	824547	zf-C2H2	8	+
NIPM01000016.1	971695	973649	zf-C2H2	8	+
NIPM01000016.1	977259	978099	zf-C2H2	5	-
NIPM01000018.1	931829	932522	zf-C2H2	5	-
NIPM01000018.1	937955	938600	zf-C2H2	5	-
NIPM01000018.1	951009	951660	zf-C2H2	5	-
NIPM01000018.1	968052	969336	zf-C2H2	9	-
NIPM01000018.1	977185	977848	zf-C2H2	5	-
NIPM01000018.1	990602	991265	zf-C2H2	5	-
NIPM01000019.1	530316	532549	zf-C2H2	7	+
NIPM01000020.1	203719	204169	zf-C2H2	5	+
NIPM01000022.1	171091	171490	zf-C2H2	5	+
NIPM01000032.1	609753	610350	zf-C2H2	6	-
NIPM01000033.1	633536	634988	zf-C2H2	11	+
NIPM01000035.1	987080	991451	zf-C2H2	21	+
NIPM01000040.1	873545	874205	zf-C2H2	5	+
NIPM01000042.1	1198350	1199608	zf-C2H2	10	-
NIPM01000042.1	1201300	1201870	zf-C2H2	6	-
NIPM01000042.1	1538566	1539817	zf-C2H2	5	+
NIPM01000042.1	1540608	1541466	zf-C2H2	7	+
NIPM01000042.1	1544080	1545196	zf-C2H2	5	+
NIPM01000043.1	14547	15099	zf-C2H2	5	-
NIPM01000043.1	15303	15822	zf-C2H2	5	-
NIPM01000047.1	1201533	1202694	zf-C2H2	11	-
NIPM01000047.1	1284355	1285372	zf-C2H2	5	-
NIPM01000047.1	1285497	1286367	zf-C2H2	7	-
NIPM01000056.1	947670	948423	zf-C2H2	8	-
NIPM01000061.1	181284	182298	zf-C2H2	6	-
NIPM01000062.1	624344	625115	zf-C2H2	9	+
NIPM01000062.1	662305	662836	zf-C2H2	5	-
NIPM01000066.1	756217	756748	zf-C2H2	6	+
NIPM01000066.1	760200	760878	zf-C2H2	7	+
NIPM01000066.1	1132334	1133519	zf-C2H2	7	+
NIPM01000077.1	293461	294229	zf-C2H2	5	+
NIPM01000078.1	432995	434870	zf-C2H2	7	-
NIPM01000080.1	1183015	1183513	zf-C2H2	5	-
NIPM01000083.1	81106	81688	zf-C2H2	5	+
NIPM01000083.1	222521	223265	zf-C2H2	5	+
NIPM01000091.1	520572	523875	zf-C2H2	6	+
NIPM01000092.1	471077	471629	zf-C2H2	6	-
NIPM01000095.1	495888	496910	zf-C2H2	8	-
NIPM01000098.1	17040	17535	zf-C2H2	5	+
NIPM01000099.1	216588	218532	zf-C2H2	13	-
NIPM01000108.1	147387	148800	zf-C2H2	6	+
NIPM01000108.1	154324	155203	zf-C2H2	6	+
NIPM01000111.1	478745	479583	zf-C2H2	8	+
NIPM01000112.1	136907	138119	zf-C2H2	9	+
NIPM01000112.1	181277	182603	zf-C2H2	10	-
NIPM01000138.1	173402	174568	zf-C2H2	8	-
NIPM01000138.1	201081	202231	zf-C2H2	9	-
NIPM01000138.1	217327	218366	zf-C2H2	9	-
NIPM01000138.1	251576	252730	zf-C2H2	10	-
NIPM01000138.1	264373	265418	zf-C2H2	9	-
NIPM01000138.1	273883	274928	zf-C2H2	9	-
NIPM01000138.1	282827	284211	zf-C2H2	13	-
NIPM01000139.1	238482	239343	zf-C2H2	7	+
NIPM01000139.1	355986	356580	zf-C2H2	5	-
NIPM01000139.1	372475	373709	zf-C2H2	9	-
NIPM01000144.1	462631	463498	zf-C2H2	6	+
NIPM01000153.1	147202	148531	zf-C2H2	8	+
NIPM01000160.1	184830	185358	zf-C2H2	5	+
NIPM01000164.1	67156	68566	zf-C2H2	5	+
NIPM01000167.1	73584	74688	zf-C2H2	9	-
NIPM01000168.1	772366	773311	zf-C2H2	5	-
NIPM01000175.1	6323	6818	zf-C2H2	5	-
NIPM01000176.1	248858	249575	zf-C2H2	8	-
NIPM01000176.1	269797	270979	zf-C2H2	10	-
NIPM01000181.1	199720	201105	zf-C2H2	13	-
NIPM01000183.1	154150	156049	zf-C2H2	5	+
NIPM01000184.1	65866	66400	zf-C2H2	5	-
NIPM01000190.1	218478	219662	zf-C2H2	10	-
NIPM01000190.1	315111	315819	zf-C2H2	8	-
NIPM01000191.1	298811	299564	zf-C2H2	9	-
NIPM01000194.1	44415	45567	zf-C2H2	9	-
NIPM01000194.1	60052	61360	zf-C2H2	10	-
NIPM01000194.1	82184	83474	zf-C2H2	9	-
NIPM01000205.1	246135	246822	zf-C2H2	6	+
NIPM01000206.1	263470	264010	zf-C2H2	5	+
NIPM01000208.1	92445	93213	zf-C2H2	5	-
NIPM01000208.1	134738	135707	zf-C2H2	5	+
NIPM01000223.1	81218	82242	zf-C2H2	8	-
NIPM01000223.1	88158	88881	zf-C2H2	6	-
NIPM01000225.1	108395	109058	zf-C2H2	5	+
NIPM01000225.1	138081	138726	zf-C2H2	5	+
NIPM01000238.1	5431	5899	zf-C2H2	5	+
NIPM01000253.1	25961	27473	zf-C2H2	6	+
NIPM01000256.1	146887	148267	zf-C2H2	12	+
NIPM01000265.1	172052	173582	zf-C2H2	10	-
NIPM01000272.1	250757	251978	zf-C2H2	6	+
NIPM01000272.1	252379	252970	zf-C2H2	5	+
NIPM01000300.1	205735	206686	zf-C2H2	8	+
NIPM01000306.1	109120	111415	zf-C2H2	11	-
NIPM01000306.1	130923	134154	zf-C2H2	20	-
NIPM01000320.1	3690	4341	zf-C2H2	5	+
NIPM01000324.1	36994	37495	zf-C2H2	6	-
NIPM01000324.1	37621	38110	zf-C2H2	5	-
NIPM01000324.1	38241	39282	zf-C2H2	7	-
NIPM01000324.1	42544	43381	zf-C2H2	7	-
NIPM01000330.1	135495	136155	zf-C2H2	6	-
NIPM01000330.1	138126	139134	zf-C2H2	8	-
NIPM01000337.1	20607	21255	zf-C2H2	5	+
NIPM01000341.1	60158	60959	zf-C2H2	5	+
NIPM01000348.1	152627	154054	zf-C2H2	8	-
NIPM01000363.1	222221	223151	zf-C2H2	5	-
NIPM01000367.1	45913	46570	zf-C2H2	5	+
NIPM01000369.1	39203	39854	zf-C2H2	5	-
NIPM01000399.1	31773	32979	zf-C2H2	9	+
NIPM01000399.1	49100	49688	zf-C2H2	5	+
NIPM01000422.1	137620	138157	zf-C2H2	5	-
NIPM01000430.1	32261	33629	zf-C2H2	10	+
NIPM01000430.1	46560	47730	zf-C2H2	8	+
NIPM01000436.1	4647	5166	zf-C2H2	5	+
NIPM01000436.1	103926	105057	zf-C2H2	5	-
NIPM01000454.1	82048	83146	zf-C2H2	8	+
NIPM01000456.1	9240	10308	zf-C2H2	9	+
NIPM01000474.1	87267	88449	zf-C2H2	9	+
NIPM01000496.1	65758	66385	zf-C2H2	5	+
NIPM01000518.1	120181	122839	zf-C2H2	10	-
NIPM01000521.1	78244	79273	zf-C2H2	5	-
NIPM01000580.1	55542	56766	zf-C2H2	7	+
NIPM01000612.1	21176	22088	zf-C2H2	5	+
NIPM01000612.1	22517	23267	zf-C2H2	6	+
NIPM01001237.1	756	1416	zf-C2H2	5	+
NIPM01001245.1	5043	6258	zf-C2H2	8	+
NIPM01001320.1	5820	6909	zf-C2H2	9	+
NIPM01001338.1	17326	17908	zf-C2H2	6	-
NIPM01001346.1	15527	16115	zf-C2H2	6	+
NIPM01001346.1	18212	21244	zf-C2H2	20	+
NIPM01001513.1	18575	19292	zf-C2H2	8	-
NIPM01001829.1	302	1783	zf-C2H2	10	+
NIPM01001991.1	2211	3417	zf-C2H2	9	-
NIPM01002242.1	13182	14343	zf-C2H2	8	+
NIPM01002342.1	10553	11861	zf-C2H2	10	+
NIPM01002401.1	8101	9721	zf-C2H2	14	+
NIPM01003296.1	2775	3846	zf-C2H2	5	-
NIPM01004345.1	1091	1694	zf-C2H2	6	-
NIPM01005286.1	1287	2694	zf-C2H2	5	+
NIPM01006130.1	7062	7707	zf-C2H2	5	+
NIPM01007217.1	784	1312	zf-C2H2	5	-
NIPM01007427.1	3933	4524	zf-C2H2	5	+
NIPM01008134.1	6237	7421	zf-C2H2	10	-
NIPM01008145.1	439	1435	zf-C2H2	5	-
NIPM01029091.1	6923	7457	zf-C2H2	5	+
NIPM01030001.1	1229	2274	zf-C2H2	9	-
```
