## Supplementary Data 2 for "Transposable elements drive the evolution of metazoan zinc finger genes": Holocentrus_rufus_znfs.bed

```
OMLF01000067.1	25511	27542	zf-C2H2	11	-
OMLF01000067.1	30997	32113	zf-C2H2	11	-
OMLF01000067.1	35203	36070	zf-C2H2	6	-
OMLF01000067.1	44567	49235	zf-C2H2	7	-
OMLF01000153.1	655	2080	zf-C2H2	15	-
OMLF01000273.1	2771	3986	zf-C2H2	8	-
OMLF01000405.1	1250	1781	zf-C2H2	6	-
OMLF01000637.1	4192	5461	zf-C2H2	9	+
OMLF01000647.1	0	2295	zf-C2H2	5	+
OMLF01000891.1	3366	7101	zf-C2H2	6	+
OMLF01000932.1	36369	39063	zf-C2H2	7	-
OMLF01001002.1	1069	3016	zf-C2H2	13	+
OMLF01001002.1	8143	10315	zf-C2H2	14	+
OMLF01001158.1	4104	7479	zf-C2H2	6	-
OMLF01001469.1	4814	9521	zf-C2H2	6	-
OMLF01001505.1	2946	4026	zf-C2H2	6	-
OMLF01002142.1	28476	29685	zf-C2H2	12	+
OMLF01002530.1	4248	7116	zf-C2H2	10	-
OMLF01002579.1	31412	32408	zf-C2H2	7	-
OMLF01002581.1	58	5821	zf-C2H2	9	-
OMLF01002663.1	754	2089	zf-C2H2	13	-
OMLF01002676.1	2023	3784	zf-C2H2	6	+
OMLF01002787.1	3817	5215	zf-C2H2	13	-
OMLF01003099.1	29086	30295	zf-C2H2	8	+
OMLF01003115.1	46932	48348	zf-C2H2	5	+
OMLF01003632.1	7249	8488	zf-C2H2	8	-
OMLF01003632.1	10678	11776	zf-C2H2	6	-
OMLF01003632.1	14119	15400	zf-C2H2	8	-
OMLF01003632.1	18778	20056	zf-C2H2	8	-
OMLF01003728.1	11151	12264	zf-C2H2	5	-
OMLF01003810.1	2218	4156	zf-C2H2	15	-
OMLF01003857.1	2476	4321	zf-C2H2	7	-
OMLF01003864.1	1981	3199	zf-C2H2	6	-
OMLF01004693.1	851	2654	zf-C2H2	5	-
OMLF01004845.1	3037	4281	zf-C2H2	9	-
OMLF01004845.1	7470	8697	zf-C2H2	11	-
OMLF01005168.1	11220	12624	zf-C2H2	16	-
OMLF01005978.1	6320	9986	zf-C2H2	17	+
OMLF01007027.1	6236	10976	zf-C2H2	8	-
OMLF01007120.1	205	1306	zf-C2H2	7	+
OMLF01007256.1	2778	3492	zf-C2H2	6	+
OMLF01007802.1	1230	2418	zf-C2H2	5	-
OMLF01007855.1	64991	71177	zf-C2H2	16	+
OMLF01007896.1	18713	20372	zf-C2H2	11	-
OMLF01007896.1	50689	51970	zf-C2H2	5	+
OMLF01008077.1	4491	6267	zf-C2H2	5	-
OMLF01008316.1	9380	10184	zf-C2H2	7	+
OMLF01008340.1	3972	6171	zf-C2H2	6	+
OMLF01008348.1	6405	7494	zf-C2H2	9	-
OMLF01008649.1	0	1635	zf-C2H2	5	-
OMLF01008702.1	5233	7382	zf-C2H2	22	+
OMLF01008702.1	12339	13215	zf-C2H2	8	+
OMLF01009216.1	759	1935	zf-C2H2	13	+
OMLF01009430.1	2073	3018	zf-C2H2	9	-
OMLF01009693.1	7092	8160	zf-C2H2	5	+
OMLF01009884.1	115	1168	zf-C2H2	7	+
OMLF01010093.1	15572	17156	zf-C2H2	8	-
OMLF01010141.1	10031	11426	zf-C2H2	8	+
OMLF01010141.1	14697	15741	zf-C2H2	5	+
OMLF01010149.1	1373	3191	zf-C2H2	7	+
OMLF01010157.1	2474	4232	zf-C2H2	8	-
OMLF01010157.1	12720	13917	zf-C2H2	6	+
OMLF01010175.1	11171	14786	zf-C2H2	26	+
OMLF01010294.1	4448	8006	zf-C2H2	11	+
OMLF01010331.1	4194	5226	zf-C2H2	6	-
OMLF01010360.1	16659	18321	zf-C2H2	7	-
OMLF01010410.1	9803	10529	zf-C2H2	8	-
OMLF01010546.1	46548	48168	zf-C2H2	8	-
OMLF01010649.1	8440	10702	zf-C2H2	5	-
OMLF01010762.1	17507	18608	zf-C2H2	9	-
OMLF01010805.1	956	5345	zf-C2H2	7	+
OMLF01011022.1	4651	7573	zf-C2H2	17	+
OMLF01011022.1	20032	22831	zf-C2H2	18	+
OMLF01011121.1	2	1367	zf-C2H2	9	+
OMLF01011236.1	30156	30993	zf-C2H2	6	-
OMLF01011573.1	111	1365	zf-C2H2	15	+
OMLF01011725.1	9317	11576	zf-C2H2	5	-
OMLF01012080.1	16896	17994	zf-C2H2	7	-
OMLF01012080.1	21019	21835	zf-C2H2	7	-
OMLF01012273.1	10322	11681	zf-C2H2	13	-
OMLF01012461.1	232	1276	zf-C2H2	7	-
OMLF01012481.1	12985	16069	zf-C2H2	6	+
OMLF01012504.1	6496	7639	zf-C2H2	7	+
OMLF01012601.1	49017	49899	zf-C2H2	5	+
OMLF01012601.1	51818	52502	zf-C2H2	5	-
OMLF01012657.1	189	7350	zf-C2H2	15	+
OMLF01012790.1	4511	5534	zf-C2H2	9	-
OMLF01012790.1	17148	18867	zf-C2H2	12	-
OMLF01012879.1	12038	12875	zf-C2H2	6	-
OMLF01012879.1	13907	14951	zf-C2H2	9	-
OMLF01012879.1	19732	20380	zf-C2H2	6	-
OMLF01012879.1	23602	24379	zf-C2H2	6	-
OMLF01012879.1	31525	32353	zf-C2H2	7	-
OMLF01013076.1	7934	9431	zf-C2H2	15	-
OMLF01013109.1	54487	57001	zf-C2H2	7	-
OMLF01013185.1	683	1706	zf-C2H2	5	+
OMLF01013185.1	17854	18613	zf-C2H2	5	+
OMLF01013270.1	22599	24048	zf-C2H2	12	+
OMLF01013327.1	7312	8605	zf-C2H2	5	-
OMLF01013409.1	21183	22137	zf-C2H2	6	-
OMLF01013417.1	10519	14152	zf-C2H2	12	+
OMLF01013550.1	3991	4990	zf-C2H2	5	-
OMLF01013629.1	24351	25140	zf-C2H2	6	+
OMLF01013695.1	1491	2526	zf-C2H2	8	-
OMLF01013695.1	3628	4804	zf-C2H2	9	-
OMLF01013695.1	5439	8046	zf-C2H2	15	-
OMLF01013884.1	61827	62895	zf-C2H2	7	-
OMLF01013884.1	64832	66032	zf-C2H2	7	-
OMLF01014579.1	1909	3049	zf-C2H2	9	-
OMLF01014775.1	11934	12960	zf-C2H2	5	+
OMLF01015275.1	3056	3797	zf-C2H2	7	-
OMLF01015725.1	2798	5936	zf-C2H2	22	-
OMLF01015964.1	9833	11285	zf-C2H2	6	+
OMLF01016131.1	4617	7059	zf-C2H2	7	+
OMLF01016208.1	10205	11276	zf-C2H2	7	-
OMLF01016241.1	1457	5525	zf-C2H2	7	+
OMLF01016284.1	2	1487	zf-C2H2	11	+
OMLF01016951.1	8745	10059	zf-C2H2	6	-
OMLF01016965.1	1518	2658	zf-C2H2	11	-
OMLF01017433.1	13296	14457	zf-C2H2	6	+
OMLF01017837.1	11471	13337	zf-C2H2	5	-
OMLF01018259.1	23071	25669	zf-C2H2	6	-
OMLF01018506.1	1	1063	zf-C2H2	6	+
OMLF01019307.1	3975	4998	zf-C2H2	8	+
OMLF01019307.1	7543	8401	zf-C2H2	8	-
OMLF01019307.1	16783	17566	zf-C2H2	6	+
OMLF01019307.1	23648	25031	zf-C2H2	12	+
OMLF01019347.1	6140	7160	zf-C2H2	8	+
OMLF01019650.1	20497	22243	zf-C2H2	15	+
OMLF01019673.1	12201	15303	zf-C2H2	10	+
OMLF01019675.1	19586	20624	zf-C2H2	6	-
OMLF01019689.1	3732	6828	zf-C2H2	5	-
OMLF01020690.1	3957	5661	zf-C2H2	17	+
OMLF01020971.1	3350	4715	zf-C2H2	15	+
OMLF01021220.1	1883	2612	zf-C2H2	5	-
OMLF01021404.1	21531	25029	zf-C2H2	10	-
OMLF01021451.1	2865	4961	zf-C2H2	6	+
OMLF01021467.1	7407	9891	zf-C2H2	5	+
OMLF01021619.1	30701	31610	zf-C2H2	8	-
OMLF01021619.1	31749	32643	zf-C2H2	8	-
OMLF01021702.1	3661	4708	zf-C2H2	6	-
OMLF01022014.1	3127	4633	zf-C2H2	16	-
OMLF01022451.1	3391	4642	zf-C2H2	14	+
OMLF01022451.1	8920	9553	zf-C2H2	7	-
OMLF01022544.1	904	5380	zf-C2H2	28	+
OMLF01022544.1	7398	8790	zf-C2H2	9	+
OMLF01022976.1	42864	45567	zf-C2H2	22	-
OMLF01023179.1	3194	4184	zf-C2H2	11	-
OMLF01024367.1	4020	4878	zf-C2H2	5	+
OMLF01026031.1	745	1774	zf-C2H2	7	+
OMLF01026093.1	2902	3409	zf-C2H2	6	-
OMLF01026093.1	4262	5552	zf-C2H2	8	-
OMLF01026181.1	24747	26673	zf-C2H2	11	-
OMLF01026201.1	7231	11998	zf-C2H2	14	+
OMLF01026273.1	50566	53206	zf-C2H2	6	-
OMLF01026326.1	26616	28644	zf-C2H2	18	-
OMLF01026326.1	31024	33703	zf-C2H2	15	+
OMLF01026326.1	33888	35031	zf-C2H2	9	+
OMLF01026326.1	35257	36163	zf-C2H2	7	+
OMLF01026416.1	38301	39885	zf-C2H2	10	-
OMLF01026451.1	20313	25917	zf-C2H2	10	-
OMLF01026463.1	12488	13622	zf-C2H2	11	-
OMLF01026561.1	6065	7043	zf-C2H2	7	-
OMLF01026626.1	1965	4083	zf-C2H2	9	-
OMLF01026692.1	8263	11326	zf-C2H2	5	+
OMLF01027083.1	37247	39635	zf-C2H2	15	+
OMLF01027175.1	2279	5672	zf-C2H2	5	+
OMLF01027189.1	2	2231	zf-C2H2	20	-
OMLF01027189.1	5075	6605	zf-C2H2	13	-
OMLF01027301.1	12805	13603	zf-C2H2	5	-
OMLF01027453.1	3416	4220	zf-C2H2	6	-
OMLF01027720.1	1091	2288	zf-C2H2	8	-
OMLF01027827.1	2416	3674	zf-C2H2	12	+
OMLF01027833.1	18357	20073	zf-C2H2	11	+
OMLF01028338.1	8156	10670	zf-C2H2	11	+
OMLF01028543.1	3904	7513	zf-C2H2	5	-
OMLF01028552.1	2881	3898	zf-C2H2	10	-
OMLF01028552.1	6846	8433	zf-C2H2	15	-
OMLF01029319.1	6110	7634	zf-C2H2	12	+
OMLF01029920.1	29213	30383	zf-C2H2	5	+
OMLF01031066.1	1214	2126	zf-C2H2	6	+
OMLF01034760.1	16552	23515	zf-C2H2	15	-
OMLF01035255.1	15740	17921	zf-C2H2	16	-
OMLF01036369.1	5928	7017	zf-C2H2	5	-
OMLF01036887.1	57955	59701	zf-C2H2	12	+
OMLF01036887.1	62096	63332	zf-C2H2	11	-
OMLF01036951.1	10829	11585	zf-C2H2	6	+
OMLF01037033.1	855	3095	zf-C2H2	23	-
OMLF01037130.1	2	731	zf-C2H2	7	-
OMLF01037332.1	34101	35472	zf-C2H2	5	-
OMLF01037394.1	2	1406	zf-C2H2	10	+
OMLF01037400.1	20989	24244	zf-C2H2	12	+
OMLF01037452.1	34542	36075	zf-C2H2	7	-
OMLF01037479.1	2	806	zf-C2H2	7	+
OMLF01037700.1	43596	46662	zf-C2H2	21	-
OMLF01037700.1	47445	48357	zf-C2H2	9	-
OMLF01037700.1	49185	49848	zf-C2H2	5	-
OMLF01038029.1	3881	5264	zf-C2H2	11	-
OMLF01038151.1	2601	3699	zf-C2H2	13	-
OMLF01038207.1	4738	5386	zf-C2H2	5	-
OMLF01039406.1	2027	5030	zf-C2H2	5	-
OMLF01040214.1	4426	5260	zf-C2H2	10	-
OMLF01040214.1	9371	9899	zf-C2H2	5	-
OMLF01040287.1	1715	3818	zf-C2H2	6	+
OMLF01040478.1	29232	30927	zf-C2H2	19	+
OMLF01041000.1	688	1537	zf-C2H2	10	+
OMLF01041007.1	22259	23546	zf-C2H2	9	-
OMLF01042046.1	0	1265	zf-C2H2	12	+
OMLF01042177.1	624	2340	zf-C2H2	9	+
OMLF01042931.1	49871	53744	zf-C2H2	8	-
OMLF01043826.1	2226	3498	zf-C2H2	15	-
OMLF01044127.1	9217	10681	zf-C2H2	6	-
OMLF01044395.1	39293	40805	zf-C2H2	9	-
OMLF01044869.1	1638	2880	zf-C2H2	8	-
OMLF01046734.1	17175	18969	zf-C2H2	17	-
OMLF01047809.1	2850	3714	zf-C2H2	9	-
OMLF01047892.1	27618	28770	zf-C2H2	5	-
OMLF01047903.1	4002	8913	zf-C2H2	13	-
OMLF01048061.1	9773	12677	zf-C2H2	7	-
OMLF01048064.1	34965	36633	zf-C2H2	12	-
OMLF01048072.1	14625	15576	zf-C2H2	5	-
OMLF01048124.1	14249	16299	zf-C2H2	9	-
OMLF01048724.1	16364	17810	zf-C2H2	12	+
OMLF01048724.1	21685	23599	zf-C2H2	18	+
OMLF01048955.1	4703	5789	zf-C2H2	5	-
OMLF01048955.1	10671	12132	zf-C2H2	5	-
OMLF01049320.1	1793	3614	zf-C2H2	19	-
OMLF01049440.1	17094	17826	zf-C2H2	5	-
OMLF01049672.1	32845	34438	zf-C2H2	10	-
OMLF01050081.1	6263	7340	zf-C2H2	6	-
OMLF01050118.1	3887	6575	zf-C2H2	7	+
OMLF01050673.1	3839	5405	zf-C2H2	16	+
OMLF01050674.1	720	1368	zf-C2H2	5	+
OMLF01051615.1	2985	3927	zf-C2H2	6	+
OMLF01052108.1	5423	6632	zf-C2H2	7	-
OMLF01052858.1	4182	5649	zf-C2H2	12	-
OMLF01053992.1	4834	7105	zf-C2H2	7	-
OMLF01054274.1	4477	5773	zf-C2H2	12	-
OMLF01054492.1	2712	3672	zf-C2H2	5	+
OMLF01054560.1	12771	13539	zf-C2H2	6	-
OMLF01054851.1	3652	4645	zf-C2H2	9	-
OMLF01054980.1	3885	4929	zf-C2H2	7	+
OMLF01054980.1	8633	9443	zf-C2H2	7	-
OMLF01054984.1	2	1217	zf-C2H2	8	+
OMLF01054984.1	5377	6964	zf-C2H2	12	-
OMLF01055005.1	1965	2970	zf-C2H2	10	-
OMLF01055018.1	15383	16892	zf-C2H2	5	-
OMLF01055708.1	2	1712	zf-C2H2	13	+
OMLF01055864.1	4548	7050	zf-C2H2	10	-
OMLF01056016.1	4779	8529	zf-C2H2	13	-
OMLF01056016.1	16045	19069	zf-C2H2	12	-
OMLF01056016.1	32068	40171	zf-C2H2	50	-
OMLF01056312.1	33124	34456	zf-C2H2	9	+
OMLF01056312.1	39783	40692	zf-C2H2	8	+
OMLF01056312.1	42666	43782	zf-C2H2	8	+
OMLF01056648.1	13940	15230	zf-C2H2	14	-
OMLF01056648.1	16279	17467	zf-C2H2	5	-
OMLF01056663.1	4655	5609	zf-C2H2	6	-
OMLF01056663.1	6232	7165	zf-C2H2	5	-
OMLF01056719.1	4035	5616	zf-C2H2	11	-
OMLF01056811.1	4300	5161	zf-C2H2	6	+
OMLF01056811.1	10672	11764	zf-C2H2	7	+
OMLF01057202.1	81	1444	zf-C2H2	10	+
OMLF01057202.1	6111	7017	zf-C2H2	6	+
OMLF01057245.1	50537	51989	zf-C2H2	5	-
OMLF01057266.1	1361	2498	zf-C2H2	11	-
OMLF01057591.1	5138	6542	zf-C2H2	6	-
OMLF01057635.1	487	1480	zf-C2H2	5	-
OMLF01057738.1	2	1127	zf-C2H2	7	+
OMLF01057739.1	2684	3686	zf-C2H2	10	+
OMLF01057774.1	28124	28736	zf-C2H2	5	+
OMLF01057946.1	1126	2344	zf-C2H2	6	+
```
