## Supplementary Data 2 for "Transposable elements drive the evolution of metazoan zinc finger genes": Holothuria_glaberrima_znfs.bed

```
WURT02000135.1	32819	33455	zf-C2H2	5	+
WURT02000186.1	8035	9157	zf-C2H2	5	+
WURT02000503.1	7606	9973	zf-C2H2	14	+
WURT02000503.1	29773	33793	zf-C2H2	10	-
WURT02000553.1	26504	27605	zf-C2H2	7	-
WURT02000559.1	72610	74287	zf-C2H2	16	-
WURT02000587.1	24290	25250	zf-C2H2	5	+
WURT02000756.1	1510	3265	zf-C2H2	8	+
WURT02001239.1	44037	45120	zf-C2H2	10	-
WURT02001327.1	53948	54437	zf-C2H2	5	-
WURT02001605.1	9474	10389	zf-C2H2	6	+
WURT02001608.1	18756	20106	zf-C2H2	6	-
WURT02001637.1	6817	8029	zf-C2H2	12	-
WURT02001637.1	46533	49647	zf-C2H2	17	+
WURT02001860.1	24284	25766	zf-C2H2	5	+
WURT02002060.1	5228	7565	zf-C2H2	8	-
WURT02002332.1	46215	48036	zf-C2H2	11	-
WURT02002387.1	24880	27013	zf-C2H2	21	-
WURT02002529.1	4254	5853	zf-C2H2	6	+
WURT02002554.1	40926	41808	zf-C2H2	5	+
WURT02002605.1	15679	16735	zf-C2H2	9	-
WURT02002665.1	42774	43944	zf-C2H2	9	+
WURT02002759.1	11046	12300	zf-C2H2	6	+
WURT02002904.1	5697	6840	zf-C2H2	7	+
WURT02002904.1	21361	26308	zf-C2H2	18	-
WURT02002920.1	7054	8035	zf-C2H2	5	+
WURT02003002.1	13429	14839	zf-C2H2	8	-
WURT02003196.1	22417	25258	zf-C2H2	28	-
WURT02003397.1	17380	19900	zf-C2H2	12	-
WURT02003402.1	40624	42601	zf-C2H2	8	-
WURT02003513.1	33677	35042	zf-C2H2	5	+
WURT02003590.1	34491	36237	zf-C2H2	16	-
WURT02003740.1	36988	39751	zf-C2H2	8	+
WURT02003827.1	8608	9832	zf-C2H2	10	+
WURT02004072.1	31824	35934	zf-C2H2	27	-
WURT02004212.1	14166	16155	zf-C2H2	7	+
WURT02004376.1	9592	13201	zf-C2H2	16	+
WURT02004435.1	9857	11066	zf-C2H2	12	-
WURT02004435.1	15511	16813	zf-C2H2	13	-
WURT02004530.1	17990	18821	zf-C2H2	5	-
WURT02005136.1	34744	36835	zf-C2H2	21	-
WURT02005164.1	5522	8900	zf-C2H2	14	+
WURT02005198.1	1624	2582	zf-C2H2	11	+
WURT02005376.1	9243	11196	zf-C2H2	6	+
WURT02005421.1	15309	16746	zf-C2H2	13	-
WURT02005455.1	12737	14069	zf-C2H2	16	+
WURT02005455.1	44085	45396	zf-C2H2	10	+
WURT02005455.1	62873	64565	zf-C2H2	15	-
WURT02005566.1	19278	20355	zf-C2H2	7	-
WURT02005574.1	9979	12136	zf-C2H2	21	+
WURT02005781.1	14453	15884	zf-C2H2	12	+
WURT02006032.1	5388	7137	zf-C2H2	16	-
WURT02006064.1	18356	22454	zf-C2H2	33	+
WURT02006278.1	4245	6558	zf-C2H2	23	+
WURT02006407.1	33622	35632	zf-C2H2	18	-
WURT02006548.1	15783	17985	zf-C2H2	7	-
WURT02007068.1	8315	9689	zf-C2H2	13	-
WURT02007299.1	13832	15167	zf-C2H2	15	-
WURT02007676.1	10873	12109	zf-C2H2	12	+
WURT02007676.1	22858	24474	zf-C2H2	16	+
WURT02007722.1	22948	25852	zf-C2H2	7	+
WURT02008173.1	15905	18881	zf-C2H2	10	-
WURT02008232.1	9402	16155	zf-C2H2	7	-
WURT02008265.1	26162	27959	zf-C2H2	17	-
WURT02008561.1	20149	21967	zf-C2H2	17	-
WURT02008600.1	2370	4188	zf-C2H2	16	-
WURT02008600.1	29663	30785	zf-C2H2	13	-
WURT02009197.1	17542	19699	zf-C2H2	7	-
WURT02009443.1	17936	20465	zf-C2H2	9	-
WURT02009627.1	20819	21887	zf-C2H2	10	+
WURT02009720.1	8041	10057	zf-C2H2	19	+
WURT02010136.1	21744	23451	zf-C2H2	15	+
WURT02010191.1	2642	6641	zf-C2H2	10	+
WURT02010447.1	8533	10159	zf-C2H2	16	+
WURT02010832.1	23431	25066	zf-C2H2	11	-
WURT02010853.1	18240	21513	zf-C2H2	9	-
WURT02010884.1	20664	21186	zf-C2H2	5	+
WURT02011152.1	8846	9758	zf-C2H2	8	-
WURT02011203.1	12096	15522	zf-C2H2	6	-
WURT02011227.1	10087	11323	zf-C2H2	7	+
WURT02011453.1	16393	17437	zf-C2H2	8	+
WURT02011584.1	2846	4103	zf-C2H2	8	-
WURT02011607.1	16639	18319	zf-C2H2	15	+
WURT02011673.1	4836	9231	zf-C2H2	17	+
WURT02012043.1	8722	9700	zf-C2H2	6	-
WURT02012515.1	19836	20667	zf-C2H2	5	-
WURT02012589.1	13407	14490	zf-C2H2	8	+
WURT02012786.1	12549	14298	zf-C2H2	14	+
WURT02013047.1	12928	14386	zf-C2H2	14	+
WURT02013207.1	16682	18776	zf-C2H2	21	+
WURT02013251.1	17987	19583	zf-C2H2	13	+
WURT02013787.1	18055	19942	zf-C2H2	8	-
WURT02013991.1	14154	17061	zf-C2H2	17	+
WURT02014055.1	17566	18295	zf-C2H2	6	+
WURT02014090.1	18661	20272	zf-C2H2	16	+
WURT02014190.1	3146	4343	zf-C2H2	10	+
WURT02014235.1	6262	8758	zf-C2H2	9	-
WURT02014418.1	11392	12382	zf-C2H2	8	+
WURT02014708.1	4158	5736	zf-C2H2	9	-
WURT02014733.1	17658	19389	zf-C2H2	15	+
WURT02014793.1	11743	13468	zf-C2H2	15	+
WURT02014906.1	12433	13471	zf-C2H2	6	+
WURT02014913.1	20819	21323	zf-C2H2	5	+
WURT02015005.1	10871	12725	zf-C2H2	17	+
WURT02015005.1	13265	14315	zf-C2H2	10	+
WURT02015579.1	4386	6249	zf-C2H2	16	+
WURT02016193.1	16412	18209	zf-C2H2	16	-
WURT02016576.1	16465	16945	zf-C2H2	5	-
WURT02016895.1	11028	12741	zf-C2H2	7	+
WURT02017015.1	14837	17135	zf-C2H2	19	+
WURT02017154.1	4358	5717	zf-C2H2	11	-
WURT02017232.1	4686	6078	zf-C2H2	6	-
WURT02017693.1	7687	8605	zf-C2H2	8	+
WURT02017781.1	4691	5609	zf-C2H2	5	-
WURT02018068.1	7605	9369	zf-C2H2	13	-
WURT02018068.1	14546	16352	zf-C2H2	13	-
WURT02018206.1	10666	11764	zf-C2H2	10	-
WURT02018207.1	15201	16173	zf-C2H2	8	-
WURT02018533.1	5154	7497	zf-C2H2	21	-
WURT02018548.1	1933	3421	zf-C2H2	15	+
WURT02018548.1	13154	14714	zf-C2H2	15	-
WURT02018619.1	7680	8973	zf-C2H2	11	+
WURT02018710.1	7306	9598	zf-C2H2	8	-
WURT02018782.1	557	2180	zf-C2H2	11	-
WURT02019396.1	6410	8600	zf-C2H2	18	-
WURT02019802.1	8296	8941	zf-C2H2	5	-
WURT02019880.1	9412	11092	zf-C2H2	16	+
WURT02019952.1	10612	12472	zf-C2H2	7	-
WURT02020888.1	7966	9211	zf-C2H2	9	+
WURT02021130.1	7721	10064	zf-C2H2	12	-
WURT02021277.1	10866	12714	zf-C2H2	18	+
WURT02021452.1	9265	11314	zf-C2H2	19	-
WURT02021490.1	10800	11706	zf-C2H2	9	-
WURT02022111.1	11418	12447	zf-C2H2	10	-
WURT02022199.1	1323	2874	zf-C2H2	15	+
WURT02022605.1	3890	5381	zf-C2H2	5	+
WURT02022733.1	4154	5219	zf-C2H2	7	-
WURT02022841.1	8923	11281	zf-C2H2	24	+
WURT02022979.1	7663	8776	zf-C2H2	7	-
WURT02023126.1	9445	10879	zf-C2H2	13	+
WURT02023714.1	2019	3669	zf-C2H2	14	+
WURT02024027.1	14647	15181	zf-C2H2	7	-
WURT02024267.1	7018	11617	zf-C2H2	17	-
WURT02025471.1	3265	4963	zf-C2H2	15	-
WURT02026004.1	10628	13019	zf-C2H2	12	+
WURT02026051.1	5557	6235	zf-C2H2	7	+
WURT02026326.1	2307	3357	zf-C2H2	9	+
WURT02026692.1	8935	11059	zf-C2H2	17	-
WURT02026833.1	5452	7405	zf-C2H2	11	+
WURT02027043.1	2468	4196	zf-C2H2	14	+
WURT02027567.1	4000	11695	zf-C2H2	10	+
WURT02028457.1	8136	10383	zf-C2H2	9	+
WURT02029298.1	7304	8801	zf-C2H2	11	+
WURT02029508.1	3515	4208	zf-C2H2	5	+
WURT02029589.1	8458	10822	zf-C2H2	11	+
WURT02029885.1	6050	6641	zf-C2H2	5	-
WURT02030948.1	534	1686	zf-C2H2	9	+
WURT02031348.1	8757	9330	zf-C2H2	5	-
WURT02031370.1	2410	4810	zf-C2H2	22	-
WURT02031885.1	4466	6005	zf-C2H2	15	+
WURT02032702.1	4747	5695	zf-C2H2	8	-
WURT02033150.1	3978	6171	zf-C2H2	9	+
WURT02033166.1	7480	9271	zf-C2H2	16	-
WURT02033744.1	6510	7502	zf-C2H2	11	-
WURT02033837.1	7936	9601	zf-C2H2	13	+
WURT02034181.1	6225	9144	zf-C2H2	15	+
WURT02034643.1	2009	3269	zf-C2H2	11	-
WURT02036049.1	1405	3073	zf-C2H2	7	+
WURT02036278.1	0	1122	zf-C2H2	7	-
WURT02036821.1	3440	4454	zf-C2H2	7	+
WURT02037814.1	2405	4124	zf-C2H2	7	-
WURT02038149.1	5030	6938	zf-C2H2	7	+
WURT02038729.1	2996	4130	zf-C2H2	8	-
WURT02040395.1	698	1949	zf-C2H2	13	+
WURT02040723.1	1711	4246	zf-C2H2	24	-
WURT02041100.1	4147	5194	zf-C2H2	9	-
WURT02044595.1	267	1722	zf-C2H2	7	-
WURT02046285.1	2772	4287	zf-C2H2	12	+
WURT02047555.1	2957	4388	zf-C2H2	11	+
WURT02048237.1	561	1803	zf-C2H2	11	+
WURT02050060.1	857	2471	zf-C2H2	14	+
WURT02052858.1	2664	3627	zf-C2H2	8	-
WURT02052894.1	0	660	zf-C2H2	7	+
WURT02053480.1	874	1627	zf-C2H2	6	+
WURT02058528.1	357	1827	zf-C2H2	15	+
```
