## Supplementary Data 2 for "Transposable elements drive the evolution of metazoan zinc finger genes": Homalodisca_vitripennis_znfs.bed

```
JAGXCG010001503.1	9792	12126	zf-C2H2	6	-
JAGXCG010002463.1	4871	5960	zf-C2H2	13	-
JAGXCG010002904.1	9401	10247	zf-C2H2	10	-
JAGXCG010006481.1	13214	14336	zf-C2H2	13	+
JAGXCG010009090.1	1	559	zf-C2H2	7	+
JAGXCG010009209.1	292632	294003	zf-C2H2	15	-
JAGXCG010009209.1	382541	383945	zf-C2H2	16	-
JAGXCG010009209.1	388367	389771	zf-C2H2	16	-
JAGXCG010009213.1	126598	127090	zf-C2H2	5	-
JAGXCG010009213.1	399212	402629	zf-C2H2	5	+
JAGXCG010009217.1	174780	176217	zf-C2H2	10	+
JAGXCG010009218.1	514333	518332	zf-C2H2	27	-
JAGXCG010009222.1	568597	572527	zf-C2H2	12	-
JAGXCG010009227.1	807330	809115	zf-C2H2	5	+
JAGXCG010009231.1	396172	396904	zf-C2H2	5	-
JAGXCG010009273.1	229781	231254	zf-C2H2	8	-
JAGXCG010009298.1	194902	195808	zf-C2H2	7	+
JAGXCG010009476.1	2	587	zf-C2H2	7	+
JAGXCG010009476.1	34761	35955	zf-C2H2	14	+
JAGXCG010009603.1	21929	24263	zf-C2H2	6	+
JAGXCG010009826.1	673842	674943	zf-C2H2	6	-
JAGXCG010009830.1	409445	412211	zf-C2H2	6	-
JAGXCG010009891.1	37034	38618	zf-C2H2	12	-
JAGXCG010009891.1	63639	65223	zf-C2H2	12	-
JAGXCG010009893.1	219451	220465	zf-C2H2	5	-
JAGXCG010010158.1	30517	33133	zf-C2H2	8	+
JAGXCG010010414.1	205968	206883	zf-C2H2	5	+
JAGXCG010010424.1	616065	617310	zf-C2H2	11	+
JAGXCG010010424.1	1149883	1150870	zf-C2H2	7	+
JAGXCG010010433.1	671099	672614	zf-C2H2	14	-
JAGXCG010010437.1	44705	45862	zf-C2H2	13	+
JAGXCG010010445.1	20720	21353	zf-C2H2	6	-
JAGXCG010011017.1	4322279	4324499	zf-C2H2	19	-
JAGXCG010011023.1	171439	172072	zf-C2H2	7	-
JAGXCG010011023.1	1217219	1218362	zf-C2H2	7	-
JAGXCG010011033.1	781395	782397	zf-C2H2	8	+
JAGXCG010011037.1	678990	681180	zf-C2H2	19	-
JAGXCG010011043.1	705542	706247	zf-C2H2	7	-
JAGXCG010011043.1	718519	719224	zf-C2H2	7	-
JAGXCG010011629.1	549332	550541	zf-C2H2	10	-
JAGXCG010011630.1	2227965	2231787	zf-C2H2	6	-
JAGXCG010011640.1	615129	616338	zf-C2H2	5	+
JAGXCG010011655.1	142298	144677	zf-C2H2	12	+
JAGXCG010011875.1	40644	42177	zf-C2H2	18	-
JAGXCG010012072.1	11185	11836	zf-C2H2	7	+
JAGXCG010012214.1	2230878	2231280	zf-C2H2	6	+
JAGXCG010012216.1	896110	898984	zf-C2H2	12	-
JAGXCG010012218.1	1197818	1199534	zf-C2H2	15	+
JAGXCG010012223.1	78228	78909	zf-C2H2	7	-
JAGXCG010012224.1	120755	122531	zf-C2H2	8	-
JAGXCG010012224.1	1022535	1023960	zf-C2H2	16	-
JAGXCG010012224.1	1079786	1080641	zf-C2H2	6	+
JAGXCG010012227.1	9103	10357	zf-C2H2	5	-
JAGXCG010012229.1	220625	221699	zf-C2H2	6	+
JAGXCG010012229.1	264236	265394	zf-C2H2	6	+
JAGXCG010012230.1	1073572	1075234	zf-C2H2	7	+
JAGXCG010012239.1	221489	223127	zf-C2H2	5	-
JAGXCG010012261.1	361444	364987	zf-C2H2	25	+
JAGXCG010012288.1	235844	237482	zf-C2H2	13	-
JAGXCG010012299.1	163506	164127	zf-C2H2	7	+
JAGXCG010012382.1	48475	49432	zf-C2H2	11	-
JAGXCG010012382.1	77549	78491	zf-C2H2	10	-
JAGXCG010012442.1	51188	52433	zf-C2H2	6	+
JAGXCG010012472.1	8119	9535	zf-C2H2	16	+
JAGXCG010012809.1	1358736	1359681	zf-C2H2	7	-
JAGXCG010012809.1	2989349	2989886	zf-C2H2	5	-
JAGXCG010012809.1	3485602	3486433	zf-C2H2	9	-
JAGXCG010012818.1	1424984	1425758	zf-C2H2	9	+
JAGXCG010012838.1	18443	20317	zf-C2H2	7	-
JAGXCG010012842.1	554230	555568	zf-C2H2	15	+
JAGXCG010012844.1	386236	386650	zf-C2H2	7	-
JAGXCG010012845.1	651665	654578	zf-C2H2	23	-
JAGXCG010012873.1	79117	79501	zf-C2H2	5	-
JAGXCG010012900.1	182549	185039	zf-C2H2	7	+
JAGXCG010013399.1	929608	930301	zf-C2H2	7	-
JAGXCG010013429.1	657910	658771	zf-C2H2	9	+
JAGXCG010013429.1	674932	675973	zf-C2H2	13	+
JAGXCG010013591.1	8281	10849	zf-C2H2	6	-
JAGXCG010013874.1	2470	5038	zf-C2H2	6	+
JAGXCG010013970.1	119301	120411	zf-C2H2	7	+
JAGXCG010013970.1	1731000	1733334	zf-C2H2	6	+
JAGXCG010013981.1	285432	286404	zf-C2H2	10	-
JAGXCG010013990.1	64897	66547	zf-C2H2	8	+
JAGXCG010013991.1	312451	313129	zf-C2H2	7	-
JAGXCG010013995.1	107571	109743	zf-C2H2	5	-
JAGXCG010014003.1	70841	71225	zf-C2H2	5	-
JAGXCG010014035.1	271160	272900	zf-C2H2	17	-
JAGXCG010014249.1	27632	28472	zf-C2H2	8	+
JAGXCG010014591.1	564521	565064	zf-C2H2	5	+
JAGXCG010014603.1	11136	13050	zf-C2H2	24	-
JAGXCG010014603.1	294390	295422	zf-C2H2	8	+
JAGXCG010014603.1	298463	300179	zf-C2H2	12	+
JAGXCG010014603.1	307192	308842	zf-C2H2	16	+
JAGXCG010014603.1	313080	314190	zf-C2H2	9	+
JAGXCG010014603.1	324627	325779	zf-C2H2	9	+
JAGXCG010014611.1	428528	429860	zf-C2H2	14	-
JAGXCG010014620.1	125016	126486	zf-C2H2	12	+
JAGXCG010014620.1	340837	342421	zf-C2H2	13	+
JAGXCG010014620.1	350977	354118	zf-C2H2	13	+
JAGXCG010014668.1	172336	175576	zf-C2H2	6	+
JAGXCG010014672.1	135141	136116	zf-C2H2	6	+
JAGXCG010014672.1	151814	154913	zf-C2H2	12	+
JAGXCG010014837.1	15737	17381	zf-C2H2	8	+
JAGXCG010015158.1	3752	4706	zf-C2H2	5	-
JAGXCG010015214.1	3709000	3709861	zf-C2H2	9	+
JAGXCG010015216.1	672139	673804	zf-C2H2	9	+
JAGXCG010015216.1	685064	686645	zf-C2H2	5	+
JAGXCG010015216.1	691441	692929	zf-C2H2	10	+
JAGXCG010015216.1	704982	706302	zf-C2H2	12	+
JAGXCG010015216.1	721535	724148	zf-C2H2	9	+
JAGXCG010015230.1	882548	884165	zf-C2H2	12	-
JAGXCG010015233.1	963642	964308	zf-C2H2	7	+
JAGXCG010015237.1	73827	74238	zf-C2H2	5	+
JAGXCG010015252.1	584351	585443	zf-C2H2	5	-
JAGXCG010015315.1	25792	26938	zf-C2H2	8	+
JAGXCG010015399.1	20720	21353	zf-C2H2	6	-
JAGXCG010015582.1	2714	4352	zf-C2H2	13	+
JAGXCG010015823.1	124683	126816	zf-C2H2	10	-
JAGXCG010015826.1	1375834	1376939	zf-C2H2	12	-
JAGXCG010015826.1	1395052	1395910	zf-C2H2	9	-
JAGXCG010015826.1	1444658	1445516	zf-C2H2	9	-
JAGXCG010015831.1	16867	17812	zf-C2H2	11	+
JAGXCG010015831.1	37261	38206	zf-C2H2	11	+
JAGXCG010015832.1	169442	170546	zf-C2H2	10	+
JAGXCG010015849.1	500044	502660	zf-C2H2	8	-
JAGXCG010016000.1	58259	60755	zf-C2H2	7	-
JAGXCG010016000.1	69897	72381	zf-C2H2	7	-
JAGXCG010016074.1	40228	41728	zf-C2H2	18	+
JAGXCG010016411.1	2526662	2527442	zf-C2H2	8	-
JAGXCG010016413.1	1362759	1366320	zf-C2H2	9	+
JAGXCG010016413.1	1829916	1832919	zf-C2H2	19	+
JAGXCG010016416.1	991557	992637	zf-C2H2	11	+
JAGXCG010016420.1	1087088	1088552	zf-C2H2	14	+
JAGXCG010016430.1	863701	865345	zf-C2H2	8	-
JAGXCG010016559.1	47140	49345	zf-C2H2	6	-
JAGXCG010016716.1	33982	36475	zf-C2H2	7	+
JAGXCG010016754.1	26157	26802	zf-C2H2	7	-
JAGXCG010017015.1	2267672	2271137	zf-C2H2	11	-
JAGXCG010017015.1	2274170	2277173	zf-C2H2	9	-
JAGXCG010017023.1	897274	898462	zf-C2H2	13	+
JAGXCG010017037.1	479139	480402	zf-C2H2	5	+
JAGXCG010017054.1	48321	49347	zf-C2H2	10	+
JAGXCG010017054.1	69919	71113	zf-C2H2	10	+
JAGXCG010017054.1	95181	96375	zf-C2H2	10	+
JAGXCG010017079.1	152988	154125	zf-C2H2	12	-
JAGXCG010017197.1	55230	56031	zf-C2H2	9	+
JAGXCG010017310.1	18956	20045	zf-C2H2	13	+
JAGXCG010017640.1	18213	19287	zf-C2H2	6	-
JAGXCG010017640.1	1385009	1386437	zf-C2H2	14	+
JAGXCG010017642.1	1119911	1125278	zf-C2H2	60	+
JAGXCG010017642.1	1240602	1241490	zf-C2H2	10	+
JAGXCG010017642.1	1256877	1257894	zf-C2H2	10	+
JAGXCG010017651.1	246978	247683	zf-C2H2	8	+
JAGXCG010017651.1	257115	258240	zf-C2H2	13	+
JAGXCG010017651.1	262196	262901	zf-C2H2	8	+
JAGXCG010017661.1	230091	231339	zf-C2H2	6	-
JAGXCG010017661.1	651944	653327	zf-C2H2	10	-
JAGXCG010017668.1	651291	652395	zf-C2H2	8	-
JAGXCG010018256.1	447359	449099	zf-C2H2	9	+
JAGXCG010018270.1	262810	264910	zf-C2H2	5	-
JAGXCG010018305.1	252091	253285	zf-C2H2	14	+
JAGXCG010018358.1	97169	97580	zf-C2H2	5	+
JAGXCG010018611.1	10443	11175	zf-C2H2	8	+
JAGXCG010018834.1	2282540	2284397	zf-C2H2	9	+
JAGXCG010018835.1	805497	806301	zf-C2H2	6	+
JAGXCG010018835.1	1163190	1163847	zf-C2H2	5	+
JAGXCG010018835.1	1290811	1292236	zf-C2H2	33	+
JAGXCG010018837.1	1629519	1630191	zf-C2H2	7	+
JAGXCG010018838.1	1518075	1519311	zf-C2H2	12	+
JAGXCG010018849.1	285577	286588	zf-C2H2	11	-
JAGXCG010018855.1	598680	599469	zf-C2H2	6	-
JAGXCG010018867.1	44120	45689	zf-C2H2	7	-
JAGXCG010018874.1	360874	361918	zf-C2H2	12	+
JAGXCG010018874.1	377341	378385	zf-C2H2	12	+
JAGXCG010018874.1	389908	391762	zf-C2H2	23	-
JAGXCG010018880.1	166708	167620	zf-C2H2	6	-
JAGXCG010019165.1	12466	13510	zf-C2H2	12	+
JAGXCG010019289.1	13879	15169	zf-C2H2	15	-
JAGXCG010019436.1	1313520	1316595	zf-C2H2	19	+
JAGXCG010019436.1	1333789	1336873	zf-C2H2	19	+
JAGXCG010019438.1	640350	641595	zf-C2H2	6	+
JAGXCG010019438.1	685741	686986	zf-C2H2	6	+
JAGXCG010019445.1	553430	555077	zf-C2H2	18	+
JAGXCG010019453.1	565403	566265	zf-C2H2	10	+
JAGXCG010019454.1	490396	491152	zf-C2H2	6	+
JAGXCG010019466.1	526630	527470	zf-C2H2	8	-
JAGXCG010019490.1	108280	109273	zf-C2H2	5	-
JAGXCG010019805.1	4258	5032	zf-C2H2	9	+
JAGXCG010020055.1	1257131	1260137	zf-C2H2	5	+
JAGXCG010020064.1	571353	571830	zf-C2H2	5	-
JAGXCG010020064.1	601811	603320	zf-C2H2	14	+
JAGXCG010020076.1	761330	762101	zf-C2H2	7	-
JAGXCG010020079.1	88001	88790	zf-C2H2	8	+
JAGXCG010020088.1	40590	41697	zf-C2H2	6	+
JAGXCG010020118.1	94334	97592	zf-C2H2	7	+
JAGXCG010020129.1	141621	142899	zf-C2H2	15	-
JAGXCG010020129.1	199216	200236	zf-C2H2	12	-
JAGXCG010020129.1	220669	221287	zf-C2H2	7	-
JAGXCG010020129.1	243707	244355	zf-C2H2	7	+
JAGXCG010020136.1	18643	19499	zf-C2H2	10	+
JAGXCG010020501.1	15282	16197	zf-C2H2	5	+
JAGXCG010020662.1	1046684	1047653	zf-C2H2	9	+
JAGXCG010020662.1	1055454	1056582	zf-C2H2	11	+
JAGXCG010020674.1	328328	330317	zf-C2H2	19	-
JAGXCG010020696.1	252499	254653	zf-C2H2	6	-
JAGXCG010020705.1	224653	226249	zf-C2H2	12	+
JAGXCG010020705.1	226789	228388	zf-C2H2	12	+
JAGXCG010020705.1	235185	236805	zf-C2H2	12	+
JAGXCG010020705.1	241182	242967	zf-C2H2	12	+
JAGXCG010020705.1	246573	248211	zf-C2H2	12	+
JAGXCG010020705.1	251797	253090	zf-C2H2	10	+
JAGXCG010020705.1	259104	260655	zf-C2H2	13	+
JAGXCG010020705.1	263055	264840	zf-C2H2	14	+
JAGXCG010020718.1	245122	246127	zf-C2H2	9	-
```
