## Supplementary Data 2 for "Transposable elements drive the evolution of metazoan zinc finger genes": Homarus_americanus_znfs.bed

```
JAHLQT010000539.1	31133	33785	zf-C2H2	5	-
JAHLQT010000646.1	1232	3146	zf-C2H2	22	+
JAHLQT010000680.1	0	978	zf-C2H2	8	+
JAHLQT010000680.1	1227	2112	zf-C2H2	8	+
JAHLQT010000680.1	3295	4012	zf-C2H2	7	+
JAHLQT010000680.1	4316	5666	zf-C2H2	10	+
JAHLQT010000680.1	6652	8344	zf-C2H2	9	+
JAHLQT010000680.1	8811	10173	zf-C2H2	9	+
JAHLQT010000680.1	10824	11820	zf-C2H2	7	+
JAHLQT010000680.1	13056	13551	zf-C2H2	6	+
JAHLQT010000697.1	11464417	11469436	zf-C2H2	23	-
JAHLQT010000697.1	11544906	11549118	zf-C2H2	21	-
JAHLQT010001042.1	10169	11855	zf-C2H2	16	-
JAHLQT010001112.1	4953	6441	zf-C2H2	18	+
JAHLQT010001112.1	13983	14781	zf-C2H2	9	+
JAHLQT010001112.1	21029	22271	zf-C2H2	14	+
JAHLQT010001112.1	28669	29887	zf-C2H2	14	+
JAHLQT010001218.1	6960	8022	zf-C2H2	9	-
JAHLQT010001240.1	3371	4820	zf-C2H2	14	+
JAHLQT010001240.1	9304	10165	zf-C2H2	7	+
JAHLQT010001266.1	12499	12919	zf-C2H2	5	+
JAHLQT010001266.1	14142	14955	zf-C2H2	6	+
JAHLQT010001436.1	8643	9861	zf-C2H2	14	-
JAHLQT010001557.1	20375	21536	zf-C2H2	9	+
JAHLQT010001568.1	11765	12503	zf-C2H2	8	-
JAHLQT010001931.1	6205879	6210682	zf-C2H2	11	+
JAHLQT010001931.1	10013534	10014356	zf-C2H2	6	+
JAHLQT010001931.1	10125169	10126552	zf-C2H2	10	-
JAHLQT010002196.1	19857	21228	zf-C2H2	16	-
JAHLQT010002316.1	12034	13738	zf-C2H2	20	+
JAHLQT010002318.1	1288555	1289773	zf-C2H2	6	+
JAHLQT010002318.1	1725670	1726738	zf-C2H2	5	+
JAHLQT010002318.1	5554831	5555689	zf-C2H2	6	+
JAHLQT010002318.1	5556596	5557661	zf-C2H2	10	+
JAHLQT010002318.1	5561460	5562465	zf-C2H2	8	+
JAHLQT010002318.1	5563521	5564672	zf-C2H2	10	+
JAHLQT010002318.1	5569950	5570742	zf-C2H2	6	+
JAHLQT010002318.1	5575495	5576572	zf-C2H2	7	-
JAHLQT010002318.1	5601991	5603212	zf-C2H2	10	-
JAHLQT010002318.1	5604185	5604893	zf-C2H2	5	-
JAHLQT010002318.1	5627586	5628225	zf-C2H2	6	-
JAHLQT010002318.1	5635901	5636804	zf-C2H2	7	-
JAHLQT010002318.1	5637506	5638004	zf-C2H2	5	-
JAHLQT010002318.1	5639651	5640443	zf-C2H2	7	-
JAHLQT010002318.1	5644107	5645502	zf-C2H2	12	-
JAHLQT010002318.1	5695726	5696731	zf-C2H2	6	-
JAHLQT010002318.1	5698904	5699684	zf-C2H2	6	-
JAHLQT010002318.1	5701219	5701705	zf-C2H2	5	-
JAHLQT010002521.1	22718	23666	zf-C2H2	11	+
JAHLQT010002534.1	7834335	7835295	zf-C2H2	11	-
JAHLQT010002534.1	10444452	10446300	zf-C2H2	8	+
JAHLQT010002534.1	36980879	36981806	zf-C2H2	10	+
JAHLQT010003044.1	19599	20643	zf-C2H2	12	+
JAHLQT010003044.1	20758	21220	zf-C2H2	5	+
JAHLQT010003055.1	2010242	2010935	zf-C2H2	8	+
JAHLQT010003055.1	2030015	2032076	zf-C2H2	5	+
JAHLQT010003055.1	5551502	5553674	zf-C2H2	25	+
JAHLQT010003055.1	5626005	5626989	zf-C2H2	12	+
JAHLQT010003055.1	5627374	5628049	zf-C2H2	8	+
JAHLQT010003172.1	1357	1900	zf-C2H2	6	-
JAHLQT010003172.1	2331	4065	zf-C2H2	9	-
JAHLQT010003172.1	6291	7455	zf-C2H2	11	-
JAHLQT010003172.1	7663	8929	zf-C2H2	9	-
JAHLQT010003419.1	15852	17859	zf-C2H2	16	+
JAHLQT010003441.1	257136	259425	zf-C2H2	6	-
JAHLQT010003541.1	1	871	zf-C2H2	10	+
JAHLQT010003541.1	6472	7303	zf-C2H2	9	+
JAHLQT010003541.1	13531	14572	zf-C2H2	12	+
JAHLQT010003541.1	20477	21938	zf-C2H2	17	+
JAHLQT010003561.1	17500	18322	zf-C2H2	10	-
JAHLQT010003561.1	18689	19382	zf-C2H2	8	-
JAHLQT010003582.1	4288474	4289674	zf-C2H2	10	+
JAHLQT010003582.1	11346159	11347116	zf-C2H2	7	+
JAHLQT010003582.1	11347347	11348124	zf-C2H2	5	+
JAHLQT010003754.1	87043	88174	zf-C2H2	5	-
JAHLQT010003917.1	7416	8205	zf-C2H2	8	-
JAHLQT010003917.1	8922	10374	zf-C2H2	10	-
JAHLQT010003917.1	13603	14620	zf-C2H2	8	-
JAHLQT010003917.1	15794	17012	zf-C2H2	9	-
JAHLQT010003917.1	17704	18946	zf-C2H2	9	-
JAHLQT010003958.1	7372	7822	zf-C2H2	6	+
JAHLQT010003964.1	472	3242	zf-C2H2	23	-
JAHLQT010003975.1	1896	2601	zf-C2H2	8	+
JAHLQT010004085.1	8872	10178	zf-C2H2	8	-
JAHLQT010004419.1	5176455	5180844	zf-C2H2	17	+
JAHLQT010004679.1	774	1398	zf-C2H2	7	-
JAHLQT010004985.1	0	1473	zf-C2H2	15	-
JAHLQT010005187.1	7465	8554	zf-C2H2	12	-
JAHLQT010005387.1	55674	58299	zf-C2H2	10	+
JAHLQT010005419.1	8199	9081	zf-C2H2	8	+
JAHLQT010005419.1	14275	14758	zf-C2H2	6	+
JAHLQT010005606.1	24028	25315	zf-C2H2	15	-
JAHLQT010005682.1	4974	5787	zf-C2H2	7	-
JAHLQT010005682.1	7468	8110	zf-C2H2	5	-
JAHLQT010005682.1	8938	9658	zf-C2H2	6	-
JAHLQT010005682.1	11301	11988	zf-C2H2	8	-
JAHLQT010005746.1	0	669	zf-C2H2	8	+
JAHLQT010006108.1	14812821	14816229	zf-C2H2	13	-
JAHLQT010006954.1	28855	31204	zf-C2H2	24	-
JAHLQT010007025.1	573892	575050	zf-C2H2	13	+
JAHLQT010007025.1	1650474	1652055	zf-C2H2	14	+
JAHLQT010007030.1	15812	17099	zf-C2H2	15	-
JAHLQT010007030.1	26125	26605	zf-C2H2	6	-
JAHLQT010007090.1	7376	9401	zf-C2H2	20	-
JAHLQT010007191.1	41608	43096	zf-C2H2	10	+
JAHLQT010007191.1	44462	45686	zf-C2H2	9	+
JAHLQT010007191.1	46567	47920	zf-C2H2	8	+
JAHLQT010007191.1	51742	52744	zf-C2H2	9	+
JAHLQT010007191.1	53773	55003	zf-C2H2	8	+
JAHLQT010007193.1	727112	730259	zf-C2H2	5	+
JAHLQT010007501.1	4357	5158	zf-C2H2	9	+
JAHLQT010007588.1	5339966	5341061	zf-C2H2	5	-
JAHLQT010007678.1	75325	75901	zf-C2H2	6	-
JAHLQT010007678.1	3276943	3278413	zf-C2H2	17	-
JAHLQT010007678.1	5505936	5506809	zf-C2H2	10	+
JAHLQT010007678.1	10038913	10039522	zf-C2H2	7	+
JAHLQT010007678.1	18510626	18512546	zf-C2H2	19	+
JAHLQT010007678.1	18526168	18527695	zf-C2H2	14	+
JAHLQT010007678.1	18649714	18650906	zf-C2H2	11	-
JAHLQT010007678.1	18935768	18936944	zf-C2H2	13	+
JAHLQT010007813.1	2523	3069	zf-C2H2	5	-
JAHLQT010007813.1	10173	11127	zf-C2H2	7	-
JAHLQT010007813.1	11295	12348	zf-C2H2	9	-
JAHLQT010007950.1	2608654	2610382	zf-C2H2	11	+
JAHLQT010007950.1	2620242	2621970	zf-C2H2	11	+
JAHLQT010007950.1	2641545	2643276	zf-C2H2	11	+
JAHLQT010007950.1	2650485	2652219	zf-C2H2	11	+
JAHLQT010007950.1	2665130	2666849	zf-C2H2	9	+
JAHLQT010007958.1	49371	50181	zf-C2H2	7	-
JAHLQT010007958.1	56565	57519	zf-C2H2	7	-
JAHLQT010007958.1	58954	59869	zf-C2H2	7	-
JAHLQT010007958.1	61648	62905	zf-C2H2	7	-
JAHLQT010007958.1	65435	66521	zf-C2H2	11	-
JAHLQT010007958.1	66765	68184	zf-C2H2	10	-
JAHLQT010007958.1	68608	70147	zf-C2H2	11	-
JAHLQT010008112.1	1266	2517	zf-C2H2	8	-
JAHLQT010008112.1	3427	4882	zf-C2H2	8	-
JAHLQT010008112.1	5301	7476	zf-C2H2	12	-
JAHLQT010008112.1	7832	8807	zf-C2H2	8	-
JAHLQT010008112.1	9624	10335	zf-C2H2	5	-
JAHLQT010008112.1	13055	14282	zf-C2H2	8	-
JAHLQT010008452.1	3671	4826	zf-C2H2	8	+
JAHLQT010008452.1	5498	6050	zf-C2H2	5	+
JAHLQT010008452.1	7373	8603	zf-C2H2	11	+
JAHLQT010008452.1	9175	10405	zf-C2H2	11	+
JAHLQT010008452.1	10738	12256	zf-C2H2	10	+
JAHLQT010008452.1	12614	14204	zf-C2H2	8	+
JAHLQT010008938.1	384159	385341	zf-C2H2	5	-
JAHLQT010009070.1	433133	434879	zf-C2H2	11	-
JAHLQT010009070.1	4339908	4341513	zf-C2H2	12	+
JAHLQT010009234.1	93190	93640	zf-C2H2	6	+
JAHLQT010009642.1	4462	5809	zf-C2H2	12	+
JAHLQT010009642.1	6791	7883	zf-C2H2	10	+
JAHLQT010009642.1	8850	10332	zf-C2H2	10	+
JAHLQT010009642.1	10983	12849	zf-C2H2	16	+
JAHLQT010009675.1	12351	13827	zf-C2H2	18	+
JAHLQT010009896.1	10078	11716	zf-C2H2	14	-
JAHLQT010009960.1	3429137	3430394	zf-C2H2	8	-
JAHLQT010009997.1	21903	23172	zf-C2H2	8	+
JAHLQT010009997.1	23937	24822	zf-C2H2	8	+
JAHLQT010009997.1	25342	26230	zf-C2H2	9	+
JAHLQT010009997.1	26533	27970	zf-C2H2	8	+
JAHLQT010009997.1	29200	30202	zf-C2H2	7	+
JAHLQT010009997.1	30672	31437	zf-C2H2	6	+
JAHLQT010009997.1	33479	34931	zf-C2H2	10	+
JAHLQT010009997.1	35648	36446	zf-C2H2	8	+
JAHLQT010010116.1	1745544	1746792	zf-C2H2	15	+
JAHLQT010010116.1	1956895	1958560	zf-C2H2	15	-
JAHLQT010010116.1	1965331	1966348	zf-C2H2	11	+
JAHLQT010010116.1	2156426	2156987	zf-C2H2	7	+
JAHLQT010010178.1	4595407	4597045	zf-C2H2	14	+
JAHLQT010010178.1	7203708	7205307	zf-C2H2	15	-
JAHLQT010010178.1	7222419	7224870	zf-C2H2	24	-
JAHLQT010010178.1	7234061	7236422	zf-C2H2	19	-
JAHLQT010010178.1	7254575	7256180	zf-C2H2	14	-
JAHLQT010010216.1	455148	456717	zf-C2H2	5	-
JAHLQT010010307.1	973	1405	zf-C2H2	5	-
JAHLQT010010307.1	1968	2889	zf-C2H2	7	-
JAHLQT010010307.1	6216	7467	zf-C2H2	8	-
JAHLQT010010307.1	8377	9832	zf-C2H2	8	-
JAHLQT010010307.1	10251	11976	zf-C2H2	12	-
JAHLQT010010307.1	12404	13157	zf-C2H2	6	-
JAHLQT010010307.1	14197	14908	zf-C2H2	5	-
JAHLQT010010307.1	17628	18855	zf-C2H2	8	-
JAHLQT010010388.1	3993	5286	zf-C2H2	15	+
JAHLQT010010388.1	11147	12440	zf-C2H2	15	+
JAHLQT010010484.1	11399709	11400093	zf-C2H2	5	-
JAHLQT010010597.1	29819	30938	zf-C2H2	8	-
JAHLQT010010597.1	31215	32392	zf-C2H2	9	-
JAHLQT010010614.1	15862	18130	zf-C2H2	23	-
JAHLQT010010805.1	8123	8996	zf-C2H2	10	-
JAHLQT010011116.1	27888	30804	zf-C2H2	29	-
JAHLQT010011191.1	289697	290711	zf-C2H2	8	-
JAHLQT010011239.1	26693	27854	zf-C2H2	9	+
JAHLQT010011252.1	33767	35087	zf-C2H2	14	-
JAHLQT010011559.1	5446	6718	zf-C2H2	15	-
JAHLQT010011563.1	466198	467395	zf-C2H2	11	+
JAHLQT010011563.1	1160196	1161561	zf-C2H2	13	+
JAHLQT010011563.1	1195084	1196281	zf-C2H2	11	+
JAHLQT010011563.1	1656857	1657946	zf-C2H2	10	+
JAHLQT010011563.1	1664183	1665464	zf-C2H2	12	+
JAHLQT010011563.1	1727149	1729105	zf-C2H2	21	-
JAHLQT010011563.1	1762069	1763686	zf-C2H2	16	+
JAHLQT010011563.1	1787555	1789172	zf-C2H2	16	+
JAHLQT010011563.1	5248036	5248522	zf-C2H2	5	-
JAHLQT010011563.1	5845299	5846583	zf-C2H2	7	-
JAHLQT010011563.1	6092606	6093809	zf-C2H2	12	-
JAHLQT010011568.1	20251	21235	zf-C2H2	11	+
JAHLQT010011601.1	22514	26198	zf-C2H2	7	-
JAHLQT010011632.1	252303	253230	zf-C2H2	6	+
JAHLQT010011632.1	6103714	6105040	zf-C2H2	7	-
JAHLQT010011789.1	338419	339442	zf-C2H2	11	+
JAHLQT010011789.1	361848	363183	zf-C2H2	9	+
JAHLQT010012015.1	237539	238034	zf-C2H2	5	+
JAHLQT010012015.1	4386551	4387196	zf-C2H2	7	-
JAHLQT010012015.1	5280756	5281272	zf-C2H2	6	+
JAHLQT010012106.1	3344223	3345819	zf-C2H2	13	+
JAHLQT010012251.1	38062	39196	zf-C2H2	5	-
JAHLQT010012447.1	2841	4719	zf-C2H2	22	-
JAHLQT010012447.1	11547	12756	zf-C2H2	14	-
JAHLQT010012447.1	17885	18758	zf-C2H2	10	-
JAHLQT010012539.1	12612	14046	zf-C2H2	10	+
JAHLQT010012539.1	14480	15623	zf-C2H2	9	+
JAHLQT010012946.1	2710629	2711229	zf-C2H2	7	+
JAHLQT010012946.1	2723472	2725434	zf-C2H2	18	-
JAHLQT010013093.1	0	1152	zf-C2H2	13	-
JAHLQT010013238.1	1333277	1334345	zf-C2H2	12	+
JAHLQT010013238.1	3562936	3564415	zf-C2H2	12	+
JAHLQT010013298.1	27095	28442	zf-C2H2	8	+
JAHLQT010013431.1	25666	26281	zf-C2H2	7	+
JAHLQT010013466.1	10466	11711	zf-C2H2	14	+
JAHLQT010013773.1	4709048	4710101	zf-C2H2	12	-
JAHLQT010013773.1	6635244	6636036	zf-C2H2	8	+
JAHLQT010013807.1	7366	8521	zf-C2H2	8	+
JAHLQT010013807.1	9419	10199	zf-C2H2	7	+
JAHLQT010013807.1	11937	13167	zf-C2H2	10	+
JAHLQT010013807.1	13512	14742	zf-C2H2	11	+
JAHLQT010013807.1	15075	16896	zf-C2H2	14	+
JAHLQT010013807.1	17396	18989	zf-C2H2	8	+
JAHLQT010013807.1	19729	20986	zf-C2H2	8	+
JAHLQT010013854.1	190704	192849	zf-C2H2	9	+
JAHLQT010013872.1	9021	10239	zf-C2H2	14	+
JAHLQT010014098.1	988207	989215	zf-C2H2	7	-
JAHLQT010014114.1	14597	15227	zf-C2H2	6	-
JAHLQT010014436.1	3064821	3066081	zf-C2H2	11	-
JAHLQT010014436.1	3075222	3076296	zf-C2H2	9	-
JAHLQT010014436.1	3089605	3090673	zf-C2H2	9	-
JAHLQT010014894.1	5360596	5361871	zf-C2H2	12	+
JAHLQT010014894.1	5385250	5387179	zf-C2H2	20	+
JAHLQT010014894.1	5429047	5431648	zf-C2H2	27	+
JAHLQT010014894.1	5483678	5486450	zf-C2H2	7	+
JAHLQT010014926.1	918165	918978	zf-C2H2	7	-
JAHLQT010015008.1	2307	3099	zf-C2H2	9	-
JAHLQT010015034.1	48682	49693	zf-C2H2	11	-
JAHLQT010015125.1	21102	21993	zf-C2H2	10	+
JAHLQT010015271.1	4663	6577	zf-C2H2	22	+
JAHLQT010015321.1	19089	20037	zf-C2H2	11	-
JAHLQT010015512.1	1741721	1742333	zf-C2H2	5	+
JAHLQT010015611.1	24685	26212	zf-C2H2	13	+
JAHLQT010015640.1	5705163	5707293	zf-C2H2	12	-
JAHLQT010015777.1	13952	14741	zf-C2H2	9	-
JAHLQT010016199.1	24679	25252	zf-C2H2	6	-
JAHLQT010016225.1	32720	34946	zf-C2H2	25	+
JAHLQT010016225.1	38807	40466	zf-C2H2	19	+
JAHLQT010016225.1	48661	50008	zf-C2H2	14	+
JAHLQT010016259.1	35297	36632	zf-C2H2	7	+
JAHLQT010016259.1	39574	40651	zf-C2H2	9	+
JAHLQT010016259.1	41407	42910	zf-C2H2	9	+
JAHLQT010016259.1	70890	73113	zf-C2H2	11	-
JAHLQT010016362.1	143128	144346	zf-C2H2	7	+
JAHLQT010016385.1	2	965	zf-C2H2	6	+
JAHLQT010016385.1	2138	3392	zf-C2H2	8	+
JAHLQT010016385.1	3750	4317	zf-C2H2	5	+
JAHLQT010016385.1	4938	6261	zf-C2H2	6	+
JAHLQT010016385.1	6693	7344	zf-C2H2	7	+
JAHLQT010016385.1	9500	10721	zf-C2H2	6	+
JAHLQT010016385.1	11282	12203	zf-C2H2	7	+
JAHLQT010016385.1	12761	13523	zf-C2H2	6	+
JAHLQT010016385.1	14239	15691	zf-C2H2	10	+
JAHLQT010016409.1	7127	8612	zf-C2H2	16	-
JAHLQT010016480.1	276593	277616	zf-C2H2	6	-
JAHLQT010016773.1	813	1410	zf-C2H2	6	-
JAHLQT010016773.1	1583	3163	zf-C2H2	14	-
JAHLQT010016773.1	3380	3782	zf-C2H2	5	-
JAHLQT010016773.1	4622	5519	zf-C2H2	9	-
JAHLQT010016773.1	5896	6610	zf-C2H2	6	-
JAHLQT010016773.1	7007	8066	zf-C2H2	9	-
JAHLQT010016796.1	777	1575	zf-C2H2	7	+
JAHLQT010016796.1	2310	3762	zf-C2H2	10	+
JAHLQT010016796.1	4774	5569	zf-C2H2	8	+
JAHLQT010016796.1	108942	109572	zf-C2H2	6	-
JAHLQT010016844.1	4715	6008	zf-C2H2	15	+
JAHLQT010016844.1	12060	13386	zf-C2H2	15	+
JAHLQT010016884.1	35612	36719	zf-C2H2	13	-
JAHLQT010016975.1	6966	8592	zf-C2H2	18	-
JAHLQT010017038.1	2270	3143	zf-C2H2	10	-
JAHLQT010017144.1	14562	15075	zf-C2H2	6	+
JAHLQT010017360.1	14881	15481	zf-C2H2	7	-
JAHLQT010017360.1	17054	18029	zf-C2H2	7	-
JAHLQT010017360.1	18637	19768	zf-C2H2	9	-
JAHLQT010018100.1	1646	2939	zf-C2H2	15	+
JAHLQT010018100.1	9634	10806	zf-C2H2	12	+
JAHLQT010018100.1	16542	18288	zf-C2H2	20	+
JAHLQT010018100.1	23998	25732	zf-C2H2	18	+
JAHLQT010018361.1	466232	466961	zf-C2H2	8	+
JAHLQT010018361.1	506926	508741	zf-C2H2	18	+
JAHLQT010018361.1	533304	534906	zf-C2H2	15	+
JAHLQT010018664.1	8835482	8836788	zf-C2H2	8	-
JAHLQT010018664.1	9210249	9211395	zf-C2H2	5	-
JAHLQT010018698.1	9648	10908	zf-C2H2	8	-
JAHLQT010018698.1	11637	13176	zf-C2H2	8	-
JAHLQT010019009.1	1	478	zf-C2H2	6	-
JAHLQT010019009.1	13752	14499	zf-C2H2	9	-
JAHLQT010019266.1	6672	8106	zf-C2H2	10	+
JAHLQT010019266.1	8540	9683	zf-C2H2	9	+
JAHLQT010019266.1	9932	10817	zf-C2H2	8	+
JAHLQT010019266.1	12000	12717	zf-C2H2	7	+
JAHLQT010019266.1	13021	14338	zf-C2H2	10	+
JAHLQT010019266.1	15324	17034	zf-C2H2	9	+
JAHLQT010019266.1	17326	17818	zf-C2H2	5	+
JAHLQT010019509.1	2417	3215	zf-C2H2	8	-
JAHLQT010019509.1	4154	5066	zf-C2H2	9	-
JAHLQT010019509.1	5449	6922	zf-C2H2	10	-
JAHLQT010019509.1	7586	8621	zf-C2H2	8	-
JAHLQT010019509.1	9052	10480	zf-C2H2	8	-
JAHLQT010019509.1	10783	11422	zf-C2H2	8	-
JAHLQT010019521.1	4841	7028	zf-C2H2	22	-
JAHLQT010019561.1	9423	10752	zf-C2H2	15	-
JAHLQT010019561.1	19745	20403	zf-C2H2	8	-
JAHLQT010019561.1	20798	21953	zf-C2H2	13	-
JAHLQT010019576.1	2691	3648	zf-C2H2	11	+
JAHLQT010019674.1	4449	5043	zf-C2H2	6	-
JAHLQT010019926.1	33075	34272	zf-C2H2	11	+
JAHLQT010019998.1	76912	77941	zf-C2H2	9	+
JAHLQT010020073.1	9065087	9065624	zf-C2H2	6	-
JAHLQT010020073.1	9132667	9133726	zf-C2H2	12	+
JAHLQT010020073.1	19803908	19806758	zf-C2H2	12	-
JAHLQT010020073.1	20321679	20323932	zf-C2H2	21	-
JAHLQT010020073.1	21973413	21977019	zf-C2H2	9	+
JAHLQT010020073.1	21977729	21980396	zf-C2H2	14	+
JAHLQT010020073.1	21990715	21995104	zf-C2H2	23	+
JAHLQT010020305.1	22060	23278	zf-C2H2	14	+
JAHLQT010020894.1	17242	18391	zf-C2H2	13	+
JAHLQT010021080.1	251316	251907	zf-C2H2	6	-
JAHLQT010021080.1	298303	299521	zf-C2H2	7	+
JAHLQT010021080.1	3143024	3145115	zf-C2H2	10	-
JAHLQT010021257.1	7981676	7982882	zf-C2H2	11	+
JAHLQT010021285.1	6881	7451	zf-C2H2	6	+
JAHLQT010021314.1	16882	17419	zf-C2H2	6	-
JAHLQT010021370.1	2438396	2439131	zf-C2H2	8	-
JAHLQT010021574.1	9700	10495	zf-C2H2	9	-
JAHLQT010021643.1	3775641	3777372	zf-C2H2	11	+
JAHLQT010021759.1	3357	3981	zf-C2H2	7	+
JAHLQT010021798.1	13829	15110	zf-C2H2	15	+
JAHLQT010021820.1	394973	396950	zf-C2H2	8	-
JAHLQT010021845.1	6119105	6121664	zf-C2H2	20	+
JAHLQT010021856.1	3884	5411	zf-C2H2	14	+
JAHLQT010022106.1	35136	35544	zf-C2H2	5	+
JAHLQT010022185.1	8754115	8755231	zf-C2H2	9	-
JAHLQT010022272.1	7524559	7525837	zf-C2H2	9	+
JAHLQT010022345.1	25725	26868	zf-C2H2	13	+
JAHLQT010022430.1	36290	38237	zf-C2H2	8	+
JAHLQT010022467.1	745	2005	zf-C2H2	8	+
JAHLQT010022467.1	2363	3956	zf-C2H2	8	+
JAHLQT010022467.1	4698	5958	zf-C2H2	8	+
JAHLQT010022636.1	3649240	3653125	zf-C2H2	22	+
JAHLQT010022636.1	6327203	6330530	zf-C2H2	19	-
JAHLQT010022636.1	7740100	7741888	zf-C2H2	11	-
JAHLQT010022636.1	9277282	9278308	zf-C2H2	11	+
JAHLQT010022666.1	30663	31623	zf-C2H2	11	-
JAHLQT010022668.1	12940	13813	zf-C2H2	10	+
JAHLQT010022673.1	15256	16732	zf-C2H2	18	-
JAHLQT010022730.1	14949	15360	zf-C2H2	5	-
JAHLQT010022736.1	15731	17756	zf-C2H2	20	-
JAHLQT010022836.1	585	1815	zf-C2H2	11	+
JAHLQT010022836.1	2148	3660	zf-C2H2	10	+
JAHLQT010022836.1	4018	5608	zf-C2H2	8	+
JAHLQT010022836.1	6344	7601	zf-C2H2	8	+
JAHLQT010022836.1	12054	12774	zf-C2H2	5	+
JAHLQT010022836.1	13159	14125	zf-C2H2	9	+
JAHLQT010022836.1	14417	15206	zf-C2H2	6	+
JAHLQT010022879.1	17088	17718	zf-C2H2	6	-
JAHLQT010023086.1	1	481	zf-C2H2	6	-
JAHLQT010023086.1	12997	14377	zf-C2H2	16	-
JAHLQT010023129.1	8794	9685	zf-C2H2	9	-
JAHLQT010023129.1	11230	12004	zf-C2H2	8	-
JAHLQT010023139.1	4013100	4013712	zf-C2H2	7	+
JAHLQT010023195.1	16138	17182	zf-C2H2	12	+
JAHLQT010023197.1	7050	8091	zf-C2H2	12	+
JAHLQT010023197.1	60934	61975	zf-C2H2	12	+
JAHLQT010023433.1	0	765	zf-C2H2	6	-
JAHLQT010023433.1	1387	2495	zf-C2H2	9	-
JAHLQT010023439.1	3856	4393	zf-C2H2	5	-
JAHLQT010023439.1	4624	5581	zf-C2H2	7	-
JAHLQT010023937.1	19150	20158	zf-C2H2	7	+
JAHLQT010023937.1	42467	45146	zf-C2H2	12	+
JAHLQT010023981.1	7056	7557	zf-C2H2	5	+
JAHLQT010024020.1	1147923	1149387	zf-C2H2	6	+
JAHLQT010024020.1	7033688	7034903	zf-C2H2	7	-
JAHLQT010024061.1	87774	88758	zf-C2H2	11	+
JAHLQT010024170.1	125158	125683	zf-C2H2	6	-
JAHLQT010024193.1	314037	316770	zf-C2H2	26	+
JAHLQT010024345.1	1662684	1663596	zf-C2H2	9	-
JAHLQT010024345.1	1784491	1785715	zf-C2H2	9	-
JAHLQT010024345.1	1785932	1786739	zf-C2H2	5	-
JAHLQT010024345.1	2021902	2022766	zf-C2H2	10	+
JAHLQT010024345.1	2038567	2038960	zf-C2H2	5	+
JAHLQT010024345.1	2046525	2046909	zf-C2H2	5	-
JAHLQT010024345.1	11845755	11846939	zf-C2H2	7	-
JAHLQT010024345.1	11866184	11867217	zf-C2H2	6	-
JAHLQT010024345.1	11880571	11881517	zf-C2H2	8	-
JAHLQT010024345.1	12850639	12852361	zf-C2H2	15	+
JAHLQT010024345.1	13158636	13163331	zf-C2H2	14	-
JAHLQT010024360.1	2372	3773	zf-C2H2	17	-
JAHLQT010024476.1	5908	6478	zf-C2H2	6	-
JAHLQT010024829.1	175106	175763	zf-C2H2	21	-
JAHLQT010024847.1	13086634	13088590	zf-C2H2	12	-
JAHLQT010024847.1	13104113	13106174	zf-C2H2	13	-
JAHLQT010024847.1	13111621	13113130	zf-C2H2	9	-
JAHLQT010024847.1	13118408	13120637	zf-C2H2	17	-
JAHLQT010024847.1	13128443	13130795	zf-C2H2	17	-
JAHLQT010024847.1	13135201	13137001	zf-C2H2	14	-
JAHLQT010024847.1	13140636	13142739	zf-C2H2	15	-
JAHLQT010024847.1	13142968	13144927	zf-C2H2	14	-
JAHLQT010024847.1	13151126	13152290	zf-C2H2	11	-
JAHLQT010024847.1	17455203	17456664	zf-C2H2	7	+
JAHLQT010024857.1	20008	20716	zf-C2H2	8	+
JAHLQT010024921.1	7859	9731	zf-C2H2	16	+
JAHLQT010024921.1	472769	473612	zf-C2H2	7	-
JAHLQT010024959.1	281452	281893	zf-C2H2	5	-
JAHLQT010024959.1	332666	333824	zf-C2H2	10	-
JAHLQT010024959.1	334511	335198	zf-C2H2	6	-
JAHLQT010024959.1	451283	452043	zf-C2H2	6	-
JAHLQT010024959.1	462656	463214	zf-C2H2	5	+
JAHLQT010024959.1	508758	509280	zf-C2H2	6	+
JAHLQT010024959.1	545986	546427	zf-C2H2	5	+
JAHLQT010024959.1	593411	593861	zf-C2H2	5	-
JAHLQT010024959.1	638814	640383	zf-C2H2	11	-
JAHLQT010024959.1	640679	641579	zf-C2H2	9	-
JAHLQT010024959.1	695028	696440	zf-C2H2	10	-
JAHLQT010024959.1	721835	722408	zf-C2H2	5	-
JAHLQT010024959.1	15208727	15209690	zf-C2H2	9	+
JAHLQT010024959.1	15210090	15210708	zf-C2H2	5	+
JAHLQT010025095.1	13711	14590	zf-C2H2	6	-
JAHLQT010025181.1	3902	4892	zf-C2H2	11	-
JAHLQT010025181.1	10623	11613	zf-C2H2	11	-
JAHLQT010025181.1	29780	31862	zf-C2H2	24	-
JAHLQT010025216.1	7829	8330	zf-C2H2	5	-
JAHLQT010025216.1	9047	10502	zf-C2H2	10	-
JAHLQT010025216.1	11220	11979	zf-C2H2	6	-
JAHLQT010025216.1	13842	14754	zf-C2H2	6	-
JAHLQT010025216.1	15375	15942	zf-C2H2	5	-
JAHLQT010025216.1	16300	17560	zf-C2H2	8	-
JAHLQT010025216.1	18296	20066	zf-C2H2	8	-
JAHLQT010025216.1	20485	22213	zf-C2H2	12	-
JAHLQT010025216.1	24964	26182	zf-C2H2	8	-
JAHLQT010025296.1	6226	7324	zf-C2H2	9	-
JAHLQT010025296.1	7555	8287	zf-C2H2	5	-
JAHLQT010025476.1	5606674	5607643	zf-C2H2	7	+
JAHLQT010025476.1	11498899	11500207	zf-C2H2	5	+
JAHLQT010025476.1	11648361	11649429	zf-C2H2	5	+
JAHLQT010025476.1	16712548	16715233	zf-C2H2	18	+
JAHLQT010025502.1	416682	418812	zf-C2H2	24	+
JAHLQT010025957.1	4261	5481	zf-C2H2	15	-
JAHLQT010026055.1	5855380	5858590	zf-C2H2	9	+
JAHLQT010026055.1	6868687	6873142	zf-C2H2	5	-
JAHLQT010026150.1	3349	4240	zf-C2H2	9	-
JAHLQT010026150.1	5785	6559	zf-C2H2	8	-
JAHLQT010026150.1	6811	7954	zf-C2H2	9	-
JAHLQT010026150.1	8175	9861	zf-C2H2	13	-
JAHLQT010026199.1	3009	4167	zf-C2H2	13	-
JAHLQT010026199.1	9669	10659	zf-C2H2	11	-
JAHLQT010026217.1	469	2530	zf-C2H2	16	+
JAHLQT010026353.1	20683	21970	zf-C2H2	15	-
JAHLQT010026420.1	11154	12764	zf-C2H2	13	+
JAHLQT010026447.1	178343	179399	zf-C2H2	11	-
JAHLQT010026447.1	1841115	1841961	zf-C2H2	5	-
JAHLQT010026447.1	6030279	6032280	zf-C2H2	8	-
JAHLQT010026447.1	16040225	16041141	zf-C2H2	23	+
JAHLQT010026447.1	16041786	16042272	zf-C2H2	6	+
JAHLQT010026447.1	20757851	20760629	zf-C2H2	7	-
JAHLQT010026473.1	626664	628554	zf-C2H2	7	+
JAHLQT010026473.1	15107520	15108375	zf-C2H2	10	-
JAHLQT010026502.1	12013305	12014442	zf-C2H2	13	+
JAHLQT010026502.1	12030495	12031704	zf-C2H2	14	+
JAHLQT010026502.1	17966500	17970037	zf-C2H2	13	+
JAHLQT010026839.1	51311	51878	zf-C2H2	5	-
JAHLQT010026839.1	92258	92759	zf-C2H2	5	-
JAHLQT010026978.1	16868	18478	zf-C2H2	13	+
JAHLQT010027102.1	505468	507370	zf-C2H2	12	-
JAHLQT010027102.1	2233941	2234505	zf-C2H2	5	-
JAHLQT010027219.1	2921	3446	zf-C2H2	6	+
JAHLQT010027275.1	23807	24764	zf-C2H2	11	-
JAHLQT010027477.1	1299840	1301949	zf-C2H2	5	+
JAHLQT010027705.1	8373989	8374460	zf-C2H2	5	+
JAHLQT010027705.1	10155215	10155725	zf-C2H2	5	-
JAHLQT010027705.1	10177929	10178538	zf-C2H2	6	-
JAHLQT010027705.1	10189795	10190311	zf-C2H2	5	-
JAHLQT010027705.1	10644652	10645156	zf-C2H2	5	-
JAHLQT010027705.1	10647825	10648317	zf-C2H2	5	-
JAHLQT010027705.1	11031663	11032110	zf-C2H2	5	+
JAHLQT010027705.1	11705030	11705531	zf-C2H2	5	-
JAHLQT010027881.1	8562	9891	zf-C2H2	15	-
JAHLQT010027881.1	15678	17148	zf-C2H2	17	-
JAHLQT010028009.1	441618	445305	zf-C2H2	19	-
JAHLQT010028426.1	672	1302	zf-C2H2	7	+
JAHLQT010028426.1	6541	7531	zf-C2H2	10	+
JAHLQT010028643.1	6826	7327	zf-C2H2	5	-
JAHLQT010028808.1	3816278	3817835	zf-C2H2	10	+
JAHLQT010028808.1	4755864	4758339	zf-C2H2	18	+
JAHLQT010028808.1	7979293	7981948	zf-C2H2	7	+
JAHLQT010028808.1	11917961	11918663	zf-C2H2	8	-
JAHLQT010028947.1	4302117	4303065	zf-C2H2	10	-
JAHLQT010028947.1	7639933	7641157	zf-C2H2	13	-
JAHLQT010029083.1	5942	8075	zf-C2H2	25	-
JAHLQT010029083.1	15107	16937	zf-C2H2	21	-
JAHLQT010029083.1	22616	24782	zf-C2H2	25	-
JAHLQT010029337.1	1	766	zf-C2H2	7	-
JAHLQT010029337.1	1324	2503	zf-C2H2	9	-
JAHLQT010029337.1	25174	26329	zf-C2H2	8	+
JAHLQT010029337.1	27227	28007	zf-C2H2	7	+
JAHLQT010029337.1	29330	30560	zf-C2H2	11	+
JAHLQT010029337.1	30893	32408	zf-C2H2	10	+
JAHLQT010029337.1	32766	34359	zf-C2H2	8	+
JAHLQT010029337.1	35095	36292	zf-C2H2	8	+
JAHLQT010029499.1	4338748	4342639	zf-C2H2	12	+
JAHLQT010029499.1	5427430	5429779	zf-C2H2	24	-
JAHLQT010029600.1	34179	34716	zf-C2H2	6	+
JAHLQT010029792.1	13070	14885	zf-C2H2	21	+
JAHLQT010030060.1	182619	184500	zf-C2H2	9	-
JAHLQT010030141.1	3005	4582	zf-C2H2	18	+
JAHLQT010030308.1	143206	144019	zf-C2H2	9	+
JAHLQT010030421.1	44689	45949	zf-C2H2	7	+
JAHLQT010030594.1	10884968	10887263	zf-C2H2	6	-
JAHLQT010030594.1	13034264	13036499	zf-C2H2	10	+
JAHLQT010030594.1	13041075	13044888	zf-C2H2	8	+
JAHLQT010030961.1	18577	19453	zf-C2H2	8	+
JAHLQT010030961.1	20985	21648	zf-C2H2	6	+
JAHLQT010030961.1	22116	22995	zf-C2H2	7	+
JAHLQT010030961.1	23743	24613	zf-C2H2	7	+
JAHLQT010030961.1	26005	27016	zf-C2H2	8	+
JAHLQT010030961.1	27626	28589	zf-C2H2	7	+
JAHLQT010030983.1	316	1951	zf-C2H2	19	+
JAHLQT010031019.1	283183	283867	zf-C2H2	6	-
JAHLQT010031020.1	8253	9126	zf-C2H2	10	+
JAHLQT010031150.1	20316	22487	zf-C2H2	19	+
JAHLQT010031150.1	22695	23859	zf-C2H2	11	+
JAHLQT010031150.1	26018	27836	zf-C2H2	9	+
JAHLQT010031150.1	28498	29194	zf-C2H2	5	+
JAHLQT010031150.1	30270	31302	zf-C2H2	8	+
JAHLQT010031150.1	32037	33489	zf-C2H2	10	+
JAHLQT010031150.1	34501	35299	zf-C2H2	8	+
JAHLQT010031331.1	1349	3479	zf-C2H2	18	+
JAHLQT010031331.1	3687	4830	zf-C2H2	10	+
JAHLQT010031331.1	7130	8069	zf-C2H2	7	+
JAHLQT010031331.1	8797	9790	zf-C2H2	9	+
JAHLQT010031331.1	10609	11456	zf-C2H2	9	+
JAHLQT010031331.1	12297	13647	zf-C2H2	9	+
JAHLQT010031331.1	14319	15396	zf-C2H2	7	+
JAHLQT010031331.1	15916	16966	zf-C2H2	8	+
JAHLQT010031331.1	18307	18706	zf-C2H2	5	+
JAHLQT010031331.1	18816	19338	zf-C2H2	5	+
JAHLQT010031356.1	7533	8838	zf-C2H2	15	+
JAHLQT010031456.1	265998	268986	zf-C2H2	7	+
JAHLQT010031643.1	3743588	3745130	zf-C2H2	12	-
JAHLQT010031643.1	8355360	8356971	zf-C2H2	8	-
JAHLQT010031743.1	2249601	2250888	zf-C2H2	8	+
JAHLQT010031747.1	5541	6540	zf-C2H2	7	-
JAHLQT010031848.1	401	1559	zf-C2H2	13	+
JAHLQT010032165.1	3352	4225	zf-C2H2	10	+
JAHLQT010032177.1	265246	267643	zf-C2H2	13	-
JAHLQT010032366.1	2755	3307	zf-C2H2	5	+
JAHLQT010032608.1	7853	9131	zf-C2H2	8	+
JAHLQT010032608.1	9565	10450	zf-C2H2	8	+
JAHLQT010032608.1	10970	11858	zf-C2H2	9	+
JAHLQT010032608.1	12161	13592	zf-C2H2	8	+
JAHLQT010032608.1	14023	14728	zf-C2H2	8	+
JAHLQT010032608.1	15720	17193	zf-C2H2	10	+
JAHLQT010032942.1	0	735	zf-C2H2	9	-
JAHLQT010033078.1	7536	8151	zf-C2H2	7	-
JAHLQT010033114.1	1254429	1256775	zf-C2H2	9	+
JAHLQT010033114.1	2973433	2977243	zf-C2H2	17	+
JAHLQT010033114.1	8213014	8213995	zf-C2H2	11	-
JAHLQT010033288.1	467	1118	zf-C2H2	7	+
JAHLQT010033671.1	7170	8718	zf-C2H2	18	-
JAHLQT010033682.1	4292	5249	zf-C2H2	11	+
JAHLQT010033682.1	9250	10408	zf-C2H2	13	+
JAHLQT010033762.1	30150	31527	zf-C2H2	5	-
JAHLQT010033762.1	2355556	2356888	zf-C2H2	5	-
JAHLQT010034232.1	445	1501	zf-C2H2	12	+
JAHLQT010034232.1	7474	7933	zf-C2H2	5	+
JAHLQT010034244.1	1549143	1550808	zf-C2H2	8	-
JAHLQT010034244.1	1562548	1563889	zf-C2H2	6	-
JAHLQT010034244.1	1582899	1585092	zf-C2H2	7	-
JAHLQT010034244.1	1590316	1591510	zf-C2H2	7	-
JAHLQT010034244.1	1602288	1603947	zf-C2H2	9	-
JAHLQT010034244.1	1657015	1657846	zf-C2H2	8	-
JAHLQT010034244.1	2266158	2266890	zf-C2H2	8	-
JAHLQT010034244.1	2274971	2276303	zf-C2H2	13	+
JAHLQT010034244.1	2517151	2518015	zf-C2H2	5	+
JAHLQT010034244.1	4095048	4096533	zf-C2H2	11	-
JAHLQT010034244.1	8904124	8906341	zf-C2H2	7	-
JAHLQT010034244.1	9125593	9126967	zf-C2H2	8	-
JAHLQT010034244.1	12073058	12073634	zf-C2H2	5	-
JAHLQT010034244.1	12075662	12076109	zf-C2H2	5	-
JAHLQT010034244.1	12130567	12131059	zf-C2H2	5	+
JAHLQT010034244.1	13324007	13324796	zf-C2H2	9	-
JAHLQT010034262.1	39721	41023	zf-C2H2	15	+
JAHLQT010034478.1	7399725	7400412	zf-C2H2	5	+
JAHLQT010034478.1	8416314	8417151	zf-C2H2	6	-
JAHLQT010034478.1	8418079	8421850	zf-C2H2	19	-
JAHLQT010034522.1	104904	107085	zf-C2H2	7	-
JAHLQT010034624.1	112771	113896	zf-C2H2	6	-
JAHLQT010034624.1	293263	294790	zf-C2H2	5	+
JAHLQT010034766.1	26112	26682	zf-C2H2	6	+
JAHLQT010035055.1	28868	30026	zf-C2H2	13	-
JAHLQT010035183.1	317551	321067	zf-C2H2	16	+
JAHLQT010035471.1	193	1480	zf-C2H2	11	-
JAHLQT010035471.1	1857	3192	zf-C2H2	8	-
JAHLQT010035471.1	4798	5365	zf-C2H2	5	-
JAHLQT010035471.1	5678	6431	zf-C2H2	8	-
JAHLQT010035471.1	8075	8951	zf-C2H2	7	-
JAHLQT010035471.1	15828	16791	zf-C2H2	8	-
JAHLQT010035471.1	17940	18990	zf-C2H2	8	+
JAHLQT010035563.1	24457	25333	zf-C2H2	10	+
JAHLQT010035565.1	3570	4338	zf-C2H2	6	+
JAHLQT010035566.1	9710322	9712479	zf-C2H2	6	-
JAHLQT010035566.1	10650923	10652501	zf-C2H2	18	+
JAHLQT010035654.1	1690	3523	zf-C2H2	17	-
JAHLQT010035774.1	24215	25373	zf-C2H2	13	-
JAHLQT010035774.1	30723	31881	zf-C2H2	13	-
JAHLQT010036168.1	11935	12565	zf-C2H2	6	-
JAHLQT010036334.1	3531	5504	zf-C2H2	22	-
JAHLQT010036938.1	6754	7171	zf-C2H2	5	-
JAHLQT010036980.1	196051	199777	zf-C2H2	5	-
JAHLQT010036987.1	14194	15016	zf-C2H2	9	-
JAHLQT010036987.1	1140635	1141742	zf-C2H2	13	-
JAHLQT010036987.1	1791086	1792430	zf-C2H2	14	-
JAHLQT010036987.1	1804531	1805953	zf-C2H2	15	-
JAHLQT010036987.1	1925933	1926668	zf-C2H2	7	+
JAHLQT010036987.1	3050311	3050755	zf-C2H2	5	-
JAHLQT010036987.1	3056652	3057300	zf-C2H2	7	-
JAHLQT010037025.1	54116	55733	zf-C2H2	16	-
JAHLQT010037144.1	2466	3264	zf-C2H2	8	-
JAHLQT010037144.1	3981	5433	zf-C2H2	10	-
JAHLQT010037144.1	7654	8656	zf-C2H2	6	-
JAHLQT010037144.1	9654	10545	zf-C2H2	7	-
JAHLQT010037144.1	10996	12436	zf-C2H2	8	-
JAHLQT010037144.1	12739	13624	zf-C2H2	9	-
JAHLQT010037144.1	14144	15029	zf-C2H2	8	-
JAHLQT010037180.1	12948	13668	zf-C2H2	8	-
JAHLQT010037514.1	8214832	8218861	zf-C2H2	33	-
JAHLQT010037514.1	8249641	8252746	zf-C2H2	10	-
JAHLQT010037514.1	10843027	10844194	zf-C2H2	6	+
JAHLQT010037885.1	251122	251947	zf-C2H2	9	-
JAHLQT010037907.1	2807476	2808409	zf-C2H2	8	+
JAHLQT010037919.1	4263	4971	zf-C2H2	8	-
JAHLQT010037954.1	11596	12385	zf-C2H2	9	-
JAHLQT010037976.1	30691	32374	zf-C2H2	19	+
JAHLQT010038150.1	3877	5983	zf-C2H2	16	+
JAHLQT010038152.1	788227	790606	zf-C2H2	9	+
JAHLQT010038152.1	1939006	1940815	zf-C2H2	6	+
JAHLQT010038254.1	455176	457684	zf-C2H2	7	+
JAHLQT010038254.1	475224	476862	zf-C2H2	18	+
JAHLQT010038254.1	510436	511426	zf-C2H2	10	-
JAHLQT010038254.1	758875	759781	zf-C2H2	10	+
JAHLQT010038254.1	1043338	1045711	zf-C2H2	6	+
JAHLQT010038851.1	11958	12528	zf-C2H2	6	-
JAHLQT010039062.1	1218845	1220429	zf-C2H2	19	-
JAHLQT010039062.1	3694341	3696840	zf-C2H2	15	+
JAHLQT010039062.1	6222784	6223696	zf-C2H2	10	-
JAHLQT010039062.1	6232083	6234003	zf-C2H2	15	+
JAHLQT010039062.1	9532030	9533608	zf-C2H2	9	+
JAHLQT010039062.1	10294244	10295849	zf-C2H2	11	-
JAHLQT010039062.1	12275644	12276904	zf-C2H2	8	-
JAHLQT010039062.1	12277640	12279278	zf-C2H2	8	-
JAHLQT010039062.1	12279725	12281099	zf-C2H2	10	-
JAHLQT010039062.1	12281432	12282635	zf-C2H2	8	-
JAHLQT010039062.1	13514638	13515511	zf-C2H2	10	+
JAHLQT010039272.1	17179	19222	zf-C2H2	24	+
JAHLQT010039390.1	39633	41426	zf-C2H2	22	+
JAHLQT010039435.1	4279	6042	zf-C2H2	11	+
JAHLQT010039435.1	7389	8151	zf-C2H2	6	+
JAHLQT010039435.1	8869	10327	zf-C2H2	10	+
JAHLQT010039435.1	10818	11607	zf-C2H2	8	+
JAHLQT010039667.1	11568	13029	zf-C2H2	17	-
JAHLQT010039667.1	18893	19934	zf-C2H2	12	-
JAHLQT010039721.1	10422	11298	zf-C2H2	10	+
JAHLQT010040257.1	3389511	3391323	zf-C2H2	12	-
JAHLQT010040257.1	6230915	6232223	zf-C2H2	6	-
JAHLQT010040257.1	6503852	6507371	zf-C2H2	13	+
JAHLQT010040257.1	7125424	7127246	zf-C2H2	8	+
JAHLQT010040257.1	9200453	9201530	zf-C2H2	6	-
JAHLQT010040257.1	9207759	9208362	zf-C2H2	6	-
JAHLQT010040257.1	9213043	9214617	zf-C2H2	8	-
JAHLQT010040257.1	9214909	9216204	zf-C2H2	7	-
JAHLQT010040257.1	9217064	9217676	zf-C2H2	5	-
JAHLQT010040286.1	29357	30263	zf-C2H2	10	-
JAHLQT010040551.1	15187	15970	zf-C2H2	9	+
JAHLQT010040671.1	26927	28154	zf-C2H2	14	+
JAHLQT010040904.1	1045	2200	zf-C2H2	8	+
JAHLQT010040904.1	3098	3878	zf-C2H2	7	+
JAHLQT010040904.1	5201	6431	zf-C2H2	11	+
JAHLQT010040904.1	6764	8024	zf-C2H2	9	+
JAHLQT010040938.1	8385	8913	zf-C2H2	6	-
JAHLQT010041018.1	40403	41366	zf-C2H2	11	+
JAHLQT010041065.1	3968611	3969568	zf-C2H2	11	+
JAHLQT010041204.1	20868	21546	zf-C2H2	7	-
JAHLQT010041501.1	23357	24203	zf-C2H2	8	-
JAHLQT010041510.1	334	1141	zf-C2H2	8	-
JAHLQT010041510.1	2661	4290	zf-C2H2	13	-
JAHLQT010041650.1	350837	351833	zf-C2H2	11	+
JAHLQT010041707.1	34505	35408	zf-C2H2	5	-
JAHLQT010041707.1	35639	36596	zf-C2H2	7	-
JAHLQT010041725.1	16423	16987	zf-C2H2	7	-
JAHLQT010041725.1	17186	18767	zf-C2H2	18	-
JAHLQT010041900.1	3760	5020	zf-C2H2	8	+
JAHLQT010041900.1	5378	6971	zf-C2H2	8	+
JAHLQT010041900.1	7898	8954	zf-C2H2	7	+
JAHLQT010042147.1	9623	10868	zf-C2H2	14	+
JAHLQT010042203.1	12652	13870	zf-C2H2	14	+
JAHLQT010042628.1	338495	341132	zf-C2H2	11	+
JAHLQT010042660.1	8461	9718	zf-C2H2	8	-
JAHLQT010042660.1	10454	11999	zf-C2H2	8	-
JAHLQT010043003.1	58607	59804	zf-C2H2	11	-
JAHLQT010043082.1	13037	14165	zf-C2H2	13	+
JAHLQT010043283.1	69	555	zf-C2H2	5	-
JAHLQT010043412.1	3325	4114	zf-C2H2	9	-
JAHLQT010043596.1	12360	13578	zf-C2H2	14	-
JAHLQT010043596.1	22863	23883	zf-C2H2	12	-
JAHLQT010043645.1	5562	6264	zf-C2H2	8	+
JAHLQT010043656.1	1973	2411	zf-C2H2	5	+
JAHLQT010043908.1	2571	3733	zf-C2H2	6	+
JAHLQT010043908.1	4249	5411	zf-C2H2	6	+
JAHLQT010044057.1	56165	58874	zf-C2H2	8	-
JAHLQT010044109.1	326402	328001	zf-C2H2	8	-
JAHLQT010044109.1	1100608	1105423	zf-C2H2	27	+
JAHLQT010044109.1	1834532	1836086	zf-C2H2	10	-
JAHLQT010044109.1	6169440	6170607	zf-C2H2	10	+
JAHLQT010044137.1	4384	5155	zf-C2H2	8	-
JAHLQT010044175.1	13014	14088	zf-C2H2	12	-
JAHLQT010044179.1	1139	2690	zf-C2H2	18	-
JAHLQT010044195.1	663	1686	zf-C2H2	12	-
JAHLQT010044398.1	33102	33807	zf-C2H2	8	-
JAHLQT010044428.1	24607	25900	zf-C2H2	15	+
JAHLQT010044465.1	772056	773022	zf-C2H2	11	+
JAHLQT010044465.1	1321654	1323484	zf-C2H2	13	-
JAHLQT010044465.1	1461504	1464378	zf-C2H2	15	+
JAHLQT010044465.1	3268178	3269729	zf-C2H2	16	+
JAHLQT010044465.1	3282678	3284289	zf-C2H2	18	-
JAHLQT010044801.1	1	742	zf-C2H2	9	+
JAHLQT010044950.1	212098	213694	zf-C2H2	12	-
JAHLQT010044950.1	345385	346402	zf-C2H2	7	+
JAHLQT010044960.1	0	420	zf-C2H2	5	+
JAHLQT010045202.1	474170	479507	zf-C2H2	15	+
JAHLQT010045278.1	17114	17903	zf-C2H2	8	-
JAHLQT010045278.1	18727	19840	zf-C2H2	9	-
JAHLQT010045278.1	20558	21503	zf-C2H2	7	-
JAHLQT010045278.1	22125	22848	zf-C2H2	5	-
JAHLQT010045278.1	44294	46012	zf-C2H2	13	+
JAHLQT010045278.1	47896	49126	zf-C2H2	10	+
JAHLQT010045278.1	49471	50992	zf-C2H2	10	+
JAHLQT010045278.1	51350	52939	zf-C2H2	9	+
JAHLQT010045736.1	334	1714	zf-C2H2	16	+
JAHLQT010045873.1	16339	17368	zf-C2H2	9	+
JAHLQT010045991.1	47728	48742	zf-C2H2	12	-
JAHLQT010045991.1	48910	50023	zf-C2H2	13	-
JAHLQT010046303.1	10956	12090	zf-C2H2	13	-
JAHLQT010046319.1	589782	593547	zf-C2H2	8	-
JAHLQT010046319.1	2601106	2602486	zf-C2H2	12	+
JAHLQT010046319.1	3324651	3325944	zf-C2H2	15	+
JAHLQT010046319.1	5717122	5718361	zf-C2H2	9	+
JAHLQT010046319.1	5725307	5726831	zf-C2H2	9	+
JAHLQT010046319.1	6163253	6165119	zf-C2H2	10	-
JAHLQT010046319.1	8862059	8863109	zf-C2H2	11	+
JAHLQT010046319.1	9883124	9884846	zf-C2H2	17	+
JAHLQT010046371.1	861420	867591	zf-C2H2	15	+
JAHLQT010046420.1	15594	16551	zf-C2H2	7	+
JAHLQT010046420.1	16782	17559	zf-C2H2	5	+
JAHLQT010046685.1	4696	7126	zf-C2H2	25	-
JAHLQT010046793.1	11678	12704	zf-C2H2	12	-
JAHLQT010046868.1	215768	216797	zf-C2H2	12	-
JAHLQT010046868.1	232340	233802	zf-C2H2	18	-
JAHLQT010046868.1	361850	363730	zf-C2H2	23	+
JAHLQT010046868.1	730378	731041	zf-C2H2	8	-
JAHLQT010046868.1	885159	886293	zf-C2H2	13	+
JAHLQT010046868.1	1457146	1458811	zf-C2H2	12	+
JAHLQT010046908.1	1684	2990	zf-C2H2	8	+
JAHLQT010046920.1	1	1069	zf-C2H2	8	+
JAHLQT010046920.1	1975	2755	zf-C2H2	7	+
JAHLQT010046920.1	4493	5723	zf-C2H2	10	+
JAHLQT010046920.1	6068	7298	zf-C2H2	11	+
JAHLQT010046920.1	7619	9134	zf-C2H2	10	+
JAHLQT010046920.1	9492	11082	zf-C2H2	8	+
JAHLQT010046920.1	11814	13071	zf-C2H2	8	+
JAHLQT010046920.1	13429	15021	zf-C2H2	9	+
JAHLQT010046920.1	15750	16401	zf-C2H2	7	+
JAHLQT010046920.1	17363	18077	zf-C2H2	6	+
JAHLQT010047199.1	1865365	1866802	zf-C2H2	10	+
JAHLQT010047199.1	1877865	1879212	zf-C2H2	10	+
JAHLQT010047199.1	2060876	2063435	zf-C2H2	5	+
JAHLQT010047199.1	7356363	7358532	zf-C2H2	12	+
JAHLQT010047199.1	10204222	10205692	zf-C2H2	15	-
```
