## Supplementary Data 2 for "Transposable elements drive the evolution of metazoan zinc finger genes": Homo_sapiens_znfs.bed

```
CM000663.2	13778287	13782832	zf-C2H2	8	+
CM000663.2	15943954	15944932	zf-C2H2	7	-
CM000663.2	23361971	23363246	zf-C2H2	12	-
CM000663.2	33494186	33495473	zf-C2H2	10	+
CM000663.2	40235743	40240444	zf-C2H2	14	+
CM000663.2	40462203	40463586	zf-C2H2	11	+
CM000663.2	40494898	40496056	zf-C2H2	10	+
CM000663.2	40546518	40547457	zf-C2H2	8	+
CM000663.2	42850898	42851810	zf-C2H2	7	+
CM000663.2	44150981	44151467	zf-C2H2	5	-
CM000663.2	49845535	49846397	zf-C2H2	12	+
CM000663.2	90938227	90941356	zf-C2H2	8	-
CM000663.2	119622707	119624186	zf-C2H2	11	-
CM000663.2	182056306	182058025	zf-C2H2	10	-
CM000663.2	192993622	192994657	zf-C2H2	6	-
CM000663.2	227654271	227655825	zf-C2H2	17	+
CM000663.2	227696892	227697312	zf-C2H2	5	-
CM000663.2	246986969	246988304	zf-C2H2	13	-
CM000663.2	247037451	247038471	zf-C2H2	11	-
CM000663.2	247100376	247101393	zf-C2H2	9	-
CM000663.2	247156568	247157516	zf-C2H2	11	-
CM000663.2	247189980	247191024	zf-C2H2	10	-
CM000663.2	247300521	247301298	zf-C2H2	5	-
CM000663.2	248847202	248848630	zf-C2H2	14	+
CM000664.2	27377547	27379097	zf-C2H2	11	-
CM000664.2	60460406	60462455	zf-C2H2	6	-
CM000664.2	95149284	95150361	zf-C2H2	8	-
CM000664.2	95181053	95182103	zf-C2H2	9	+
CM000664.2	95214307	95215600	zf-C2H2	11	+
CM000664.2	132102993	132104289	zf-C2H2	14	+
CM000664.2	132316999	132318733	zf-C2H2	11	+
CM000664.2	209808698	209809577	zf-C2H2	5	+
CM000664.2	218641955	218645120	zf-C2H2	20	-
CM000664.2	218648602	218649622	zf-C2H2	9	-
CM000664.2	218651590	218652364	zf-C2H2	5	-
CM000665.2	31989073	31990975	zf-C2H2	16	+
CM000665.2	40486744	40488238	zf-C2H2	10	+
CM000665.2	40515834	40516860	zf-C2H2	8	+
CM000665.2	40532004	40533087	zf-C2H2	7	+
CM000665.2	42914298	42915351	zf-C2H2	8	+
CM000665.2	44446577	44448893	zf-C2H2	18	-
CM000665.2	44499147	44500668	zf-C2H2	12	-
CM000665.2	44569851	44571372	zf-C2H2	13	+
CM000665.2	44594130	44595186	zf-C2H2	10	+
CM000665.2	44641886	44644217	zf-C2H2	23	+
CM000665.2	44658672	44659944	zf-C2H2	11	+
CM000665.2	44683780	44684791	zf-C2H2	7	-
CM000665.2	44720775	44722449	zf-C2H2	15	+
CM000665.2	44734379	44735234	zf-C2H2	9	+
CM000665.2	48267835	48269779	zf-C2H2	17	+
CM000665.2	50786660	50787224	zf-C2H2	6	-
CM000665.2	62371049	62371667	zf-C2H2	5	-
CM000665.2	75736880	75739421	zf-C2H2	23	-
CM000665.2	88138644	88141122	zf-C2H2	7	+
CM000665.2	114236255	114237308	zf-C2H2	7	-
CM000665.2	141442271	141445973	zf-C2H2	10	+
CM000665.2	179333219	179334419	zf-C2H2	9	+
CM000665.2	193155595	193156792	zf-C2H2	7	-
CM000666.2	85501	87448	zf-C2H2	18	+
CM000666.2	160841	162119	zf-C2H2	11	+
CM000666.2	253990	254851	zf-C2H2	8	+
CM000666.2	270206	270968	zf-C2H2	6	-
CM000666.2	271101	272691	zf-C2H2	16	-
CM000666.2	372647	373859	zf-C2H2	11	+
CM000666.2	441594	444517	zf-C2H2	27	-
CM000666.2	26113317	26113836	zf-C2H2	6	+
CM000666.2	80386451	80387477	zf-C2H2	6	-
CM000666.2	84244259	84244769	zf-C2H2	5	+
CM000666.2	145760781	145761681	zf-C2H2	5	-
CM000667.2	23526147	23527770	zf-C2H2	14	+
CM000667.2	42466832	42467930	zf-C2H2	10	-
CM000667.2	54857221	54858491	zf-C2H2	10	+
CM000667.2	72460014	72461577	zf-C2H2	7	-
CM000667.2	150895426	150896995	zf-C2H2	13	-
CM000667.2	150931296	150932136	zf-C2H2	8	-
CM000667.2	178712062	178713673	zf-C2H2	13	-
CM000667.2	178882611	178884288	zf-C2H2	14	+
CM000667.2	178931151	178932696	zf-C2H2	13	+
CM000667.2	178964644	178965970	zf-C2H2	12	+
CM000667.2	179032161	179033637	zf-C2H2	13	+
CM000667.2	179078672	179080094	zf-C2H2	12	+
CM000667.2	180257742	180258378	zf-C2H2	7	+
CM000667.2	180259085	180259751	zf-C2H2	8	+
CM000667.2	180848794	180851638	zf-C2H2	26	-
CM000668.2	7228996	7232272	zf-C2H2	7	+
CM000668.2	26637347	26638556	zf-C2H2	11	-
CM000668.2	27358245	27359861	zf-C2H2	17	-
CM000668.2	27400202	27401444	zf-C2H2	10	+
CM000668.2	27451305	27453312	zf-C2H2	19	-
CM000668.2	28088537	28089467	zf-C2H2	7	+
CM000668.2	28153003	28154014	zf-C2H2	9	+
CM000668.2	28166468	28167365	zf-C2H2	9	+
CM000668.2	28187812	28188700	zf-C2H2	8	+
CM000668.2	28188878	28189409	zf-C2H2	5	+
CM000668.2	28232515	28233175	zf-C2H2	5	+
CM000668.2	28245118	28246417	zf-C2H2	7	-
CM000668.2	28276130	28277093	zf-C2H2	10	+
CM000668.2	28326168	28326894	zf-C2H2	6	-
CM000668.2	28365337	28366282	zf-C2H2	7	+
CM000668.2	28390456	28391839	zf-C2H2	12	-
CM000668.2	28434467	28435238	zf-C2H2	5	-
CM000668.2	28995003	28996587	zf-C2H2	14	-
CM000668.2	29672502	29673789	zf-C2H2	7	-
CM000668.2	57147084	57148704	zf-C2H2	9	+
CM000668.2	87254625	87261798	zf-C2H2	16	+
CM000668.2	143941426	143942746	zf-C2H2	6	-
CM000669.2	5063564	5065598	zf-C2H2	18	+
CM000669.2	6621084	6622968	zf-C2H2	6	+
CM000669.2	6652163	6654608	zf-C2H2	15	+
CM000669.2	6675871	6676363	zf-C2H2	5	+
CM000669.2	6690850	6692719	zf-C2H2	19	-
CM000669.2	7078297	7079464	zf-C2H2	9	-
CM000669.2	55938941	55940003	zf-C2H2	8	+
CM000669.2	56466417	56467536	zf-C2H2	13	+
CM000669.2	56639463	56640390	zf-C2H2	8	-
CM000669.2	56686486	56686909	zf-C2H2	5	-
CM000669.2	57119842	57121243	zf-C2H2	14	-
CM000669.2	57165461	57165848	zf-C2H2	5	-
CM000669.2	57274545	57274962	zf-C2H2	5	+
CM000669.2	57468707	57469946	zf-C2H2	12	+
CM000669.2	63291515	63292678	zf-C2H2	12	-
CM000669.2	63455526	63456690	zf-C2H2	12	+
CM000669.2	63876328	63877225	zf-C2H2	10	+
CM000669.2	64015011	64015917	zf-C2H2	8	+
CM000669.2	64077241	64078546	zf-C2H2	12	+
CM000669.2	64078859	64079246	zf-C2H2	5	+
CM000669.2	64219297	64220287	zf-C2H2	9	+
CM000669.2	64265879	64266866	zf-C2H2	9	+
CM000669.2	64348025	64349144	zf-C2H2	10	+
CM000669.2	64469703	64470189	zf-C2H2	5	+
CM000669.2	64521163	64522615	zf-C2H2	12	-
CM000669.2	64706247	64708653	zf-C2H2	23	+
CM000669.2	64831380	64832904	zf-C2H2	15	+
CM000669.2	64927631	64929035	zf-C2H2	13	+
CM000669.2	64976909	64977866	zf-C2H2	12	-
CM000669.2	64978121	64979564	zf-C2H2	14	-
CM000669.2	65398312	65399872	zf-C2H2	15	+
CM000669.2	99486354	99487485	zf-C2H2	10	+
CM000669.2	99493531	99494713	zf-C2H2	8	-
CM000669.2	99531028	99532246	zf-C2H2	9	+
CM000669.2	99572195	99573581	zf-C2H2	10	+
CM000669.2	99629120	99630017	zf-C2H2	7	+
CM000669.2	100033246	100034194	zf-C2H2	7	+
CM000669.2	100063759	100064614	zf-C2H2	7	+
CM000669.2	100071145	100072297	zf-C2H2	9	-
CM000669.2	127373340	127375056	zf-C2H2	7	-
CM000669.2	149070425	149072531	zf-C2H2	16	-
CM000669.2	149103614	149105636	zf-C2H2	19	-
CM000669.2	149178592	149179798	zf-C2H2	9	+
CM000669.2	149223714	149224644	zf-C2H2	5	+
CM000669.2	149294570	149295491	zf-C2H2	6	+
CM000669.2	149431778	149432960	zf-C2H2	9	-
CM000669.2	149474386	149475559	zf-C2H2	5	-
CM000669.2	149764716	149766348	zf-C2H2	12	-
CM000669.2	150371190	150372942	zf-C2H2	15	+
CM000669.2	150396361	150398092	zf-C2H2	11	+
CM000669.2	150407593	150408220	zf-C2H2	5	+
CM000670.2	245117	246359	zf-C2H2	13	+
CM000670.2	7357978	7358584	zf-C2H2	7	-
CM000670.2	7951782	7952388	zf-C2H2	7	+
CM000670.2	12112549	12113155	zf-C2H2	7	+
CM000670.2	12358798	12359392	zf-C2H2	7	+
CM000670.2	46784994	46785732	zf-C2H2	7	+
CM000670.2	46871182	46871590	zf-C2H2	5	-
CM000670.2	55622730	55623402	zf-C2H2	5	+
CM000670.2	56166245	56167505	zf-C2H2	6	-
CM000670.2	76704067	76706680	zf-C2H2	7	+
CM000670.2	76850857	76856326	zf-C2H2	9	+
CM000670.2	105800928	105803535	zf-C2H2	6	+
CM000670.2	124976289	124977855	zf-C2H2	12	+
CM000670.2	134601411	134603001	zf-C2H2	8	-
CM000670.2	143275652	143276801	zf-C2H2	7	+
CM000670.2	143295711	143296797	zf-C2H2	9	+
CM000670.2	143649860	143651480	zf-C2H2	13	+
CM000670.2	143693534	143694527	zf-C2H2	9	+
CM000670.2	144333187	144334429	zf-C2H2	5	-
CM000670.2	144721646	144723518	zf-C2H2	13	-
CM000670.2	144773268	144774633	zf-C2H2	12	-
CM000670.2	144807078	144808392	zf-C2H2	10	+
CM000670.2	144841326	144843165	zf-C2H2	17	+
CM000670.2	144881517	144882864	zf-C2H2	13	-
CM000670.2	144930740	144932654	zf-C2H2	18	-
CM000670.2	144976415	144978911	zf-C2H2	22	-
CM000671.2	35147496	35149241	zf-C2H2	15	-
CM000671.2	39444500	39446978	zf-C2H2	28	-
CM000671.2	40710604	40711900	zf-C2H2	15	+
CM000671.2	64834067	64835363	zf-C2H2	15	+
CM000671.2	66917746	66920743	zf-C2H2	28	+
CM000671.2	92846230	92848591	zf-C2H2	20	-
CM000671.2	94299741	94301367	zf-C2H2	13	+
CM000671.2	96758780	96760502	zf-C2H2	14	-
CM000671.2	96817925	96819914	zf-C2H2	15	-
CM000671.2	97198305	97199514	zf-C2H2	11	-
CM000671.2	101407900	101409646	zf-C2H2	16	+
CM000671.2	111541577	111543167	zf-C2H2	15	+
CM000671.2	112997122	112998277	zf-C2H2	13	-
CM000671.2	113042727	113044365	zf-C2H2	14	-
CM000671.2	127443952	127445194	zf-C2H2	11	+
CM000672.2	37831617	37833171	zf-C2H2	13	-
CM000672.2	37895522	37896590	zf-C2H2	12	+
CM000672.2	37952129	37953215	zf-C2H2	13	-
CM000672.2	38054358	38056557	zf-C2H2	17	+
CM000672.2	38117364	38118834	zf-C2H2	13	+
CM000672.2	42336082	42337069	zf-C2H2	11	-
CM000672.2	42337583	42338438	zf-C2H2	6	-
CM000672.2	42520469	42521048	zf-C2H2	6	-
CM000672.2	42592615	42594715	zf-C2H2	19	-
CM000672.2	43482077	43483179	zf-C2H2	10	+
CM000672.2	43524626	43525386	zf-C2H2	7	+
CM000672.2	43556705	43558223	zf-C2H2	10	-
CM000672.2	43616277	43617366	zf-C2H2	11	+
CM000672.2	43644052	43644886	zf-C2H2	7	-
CM000672.2	45003311	45004040	zf-C2H2	5	+
CM000672.2	77733159	77734215	zf-C2H2	8	+
CM000673.2	3359120	3360584	zf-C2H2	13	-
CM000673.2	6955592	6956528	zf-C2H2	6	+
CM000673.2	6999864	7001712	zf-C2H2	12	-
CM000673.2	23790226	23790685	zf-C2H2	5	+
CM000673.2	46704315	46705860	zf-C2H2	10	+
CM000673.2	65794336	65795338	zf-C2H2	6	+
CM000673.2	71816514	71817120	zf-C2H2	7	-
CM000673.2	78385175	78385736	zf-C2H2	5	+
CM000673.2	123725999	123727124	zf-C2H2	8	-
CM000674.2	8176974	8177580	zf-C2H2	7	+
CM000674.2	48342975	48343764	zf-C2H2	5	-
CM000674.2	57002781	57004944	zf-C2H2	10	-
CM000674.2	124012078	124012927	zf-C2H2	9	+
CM000674.2	132925375	132927205	zf-C2H2	18	-
CM000674.2	133010101	133011478	zf-C2H2	14	+
CM000674.2	133056721	133058929	zf-C2H2	19	+
CM000674.2	133105436	133106648	zf-C2H2	12	+
CM000674.2	133120286	133121990	zf-C2H2	10	-
CM000674.2	133155474	133156965	zf-C2H2	12	+
CM000674.2	133202109	133204527	zf-C2H2	24	+
CM000675.2	18468726	18469587	zf-C2H2	10	-
CM000676.2	18395013	18396158	zf-C2H2	13	-
CM000676.2	18396284	18397142	zf-C2H2	6	-
CM000676.2	21091859	21093404	zf-C2H2	6	-
CM000676.2	21522706	21525715	zf-C2H2	9	-
CM000676.2	23523197	23526842	zf-C2H2	6	-
CM000676.2	23533195	23535349	zf-C2H2	6	-
CM000676.2	35534156	35535950	zf-C2H2	5	+
CM000676.2	64521498	64523643	zf-C2H2	9	+
CM000676.2	99174153	99176664	zf-C2H2	6	-
CM000677.2	20900870	20901648	zf-C2H2	8	-
CM000677.2	21474554	21475332	zf-C2H2	8	-
CM000677.2	21912170	21912629	zf-C2H2	5	-
CM000677.2	34981361	34983473	zf-C2H2	14	-
CM000677.2	43361075	43361966	zf-C2H2	7	-
CM000677.2	84620525	84622037	zf-C2H2	14	+
CM000677.2	90067074	90068730	zf-C2H2	7	+
CM000677.2	90360002	90361280	zf-C2H2	12	+
CM000678.2	3089093	3090701	zf-C2H2	14	-
CM000678.2	3119215	3120322	zf-C2H2	8	+
CM000678.2	3140663	3141344	zf-C2H2	5	+
CM000678.2	3223894	3224710	zf-C2H2	5	-
CM000678.2	3289361	3290555	zf-C2H2	10	+
CM000678.2	3317113	3317866	zf-C2H2	5	+
CM000678.2	3382854	3383745	zf-C2H2	7	-
CM000678.2	3436426	3437665	zf-C2H2	9	-
CM000678.2	4752378	4753089	zf-C2H2	5	-
CM000678.2	25239818	25240781	zf-C2H2	6	-
CM000678.2	30397205	30399104	zf-C2H2	12	+
CM000678.2	30417533	30418364	zf-C2H2	10	+
CM000678.2	30524519	30526127	zf-C2H2	10	-
CM000678.2	30555196	30556144	zf-C2H2	7	-
CM000678.2	30582562	30583474	zf-C2H2	7	-
CM000678.2	30604266	30605466	zf-C2H2	12	-
CM000678.2	30781720	30784273	zf-C2H2	19	-
CM000678.2	31061070	31062384	zf-C2H2	10	-
CM000678.2	31063811	31064498	zf-C2H2	6	-
CM000678.2	31076297	31081811	zf-C2H2	33	+
CM000678.2	31601690	31602860	zf-C2H2	14	-
CM000678.2	31754249	31755716	zf-C2H2	16	+
CM000678.2	31914444	31916478	zf-C2H2	17	+
CM000678.2	35446969	35447949	zf-C2H2	9	-
CM000678.2	49635470	49639265	zf-C2H2	26	-
CM000678.2	51138633	51142170	zf-C2H2	10	-
CM000678.2	57996519	57998316	zf-C2H2	17	-
CM000678.2	68562988	68564695	zf-C2H2	15	+
CM000678.2	71448095	71450000	zf-C2H2	17	-
CM000678.2	71475172	71476363	zf-C2H2	11	-
CM000678.2	72793222	72798787	zf-C2H2	10	-
CM000678.2	72957364	72960166	zf-C2H2	6	-
CM000678.2	75169170	75170331	zf-C2H2	9	+
CM000678.2	89226669	89228559	zf-C2H2	20	+
CM000679.2	2056561	2058832	zf-C2H2	6	+
CM000679.2	5091444	5093010	zf-C2H2	13	+
CM000679.2	5105826	5106561	zf-C2H2	5	-
CM000679.2	5180898	5184298	zf-C2H2	36	-
CM000679.2	11977959	11978799	zf-C2H2	5	-
CM000679.2	15715724	15717287	zf-C2H2	13	+
CM000679.2	16551858	16553454	zf-C2H2	14	-
CM000679.2	16622290	16624546	zf-C2H2	21	-
CM000679.2	18661939	18663502	zf-C2H2	13	-
CM000680.2	5290860	5292204	zf-C2H2	5	-
CM000680.2	14104919	14106428	zf-C2H2	13	-
CM000680.2	15270880	15271702	zf-C2H2	9	+
CM000680.2	25224329	25227722	zf-C2H2	26	-
CM000680.2	35245173	35246307	zf-C2H2	9	+
CM000680.2	35253452	35254409	zf-C2H2	7	-
CM000680.2	35306060	35307893	zf-C2H2	22	+
CM000680.2	35337234	35337795	zf-C2H2	5	-
CM000680.2	75285368	75288638	zf-C2H2	5	+
CM000680.2	76441149	76443177	zf-C2H2	8	-
CM000680.2	78992000	78995624	zf-C2H2	10	+
CM000681.2	2833634	2834849	zf-C2H2	9	+
CM000681.2	2852335	2853949	zf-C2H2	15	+
CM000681.2	2877243	2878326	zf-C2H2	10	+
CM000681.2	2896701	2897292	zf-C2H2	6	-
CM000681.2	2916852	2918286	zf-C2H2	14	+
CM000681.2	2933491	2934853	zf-C2H2	15	-
CM000681.2	7082877	7083741	zf-C2H2	10	+
CM000681.2	7518945	7520946	zf-C2H2	9	+
CM000681.2	8811283	8812390	zf-C2H2	9	-
CM000681.2	9160059	9161430	zf-C2H2	14	+
CM000681.2	9295477	9296971	zf-C2H2	16	-
CM000681.2	9341670	9343065	zf-C2H2	16	+
CM000681.2	9380619	9381774	zf-C2H2	12	+
CM000681.2	9413277	9414780	zf-C2H2	16	-
CM000681.2	9466576	9468337	zf-C2H2	18	-
CM000681.2	9528382	9529756	zf-C2H2	12	-
CM000681.2	9565942	9567112	zf-C2H2	13	-
CM000681.2	9610202	9611432	zf-C2H2	11	-
CM000681.2	9652951	9653974	zf-C2H2	10	-
CM000681.2	9690140	9691289	zf-C2H2	12	-
CM000681.2	9724452	9725176	zf-C2H2	6	-
CM000681.2	9757477	9758797	zf-C2H2	13	-
CM000681.2	11616602	11617886	zf-C2H2	11	+
CM000681.2	11651599	11652971	zf-C2H2	12	+
CM000681.2	11685220	11685787	zf-C2H2	6	+
CM000681.2	11721703	11723392	zf-C2H2	18	-
CM000681.2	11756977	11757478	zf-C2H2	6	-
CM000681.2	11779965	11781903	zf-C2H2	20	+
CM000681.2	11805899	11807264	zf-C2H2	15	+
CM000681.2	11831314	11833870	zf-C2H2	21	+
CM000681.2	11867252	11868566	zf-C2H2	12	+
CM000681.2	11904595	11906095	zf-C2H2	14	+
CM000681.2	11948222	11950250	zf-C2H2	21	+
CM000681.2	11978083	11980029	zf-C2H2	18	+
CM000681.2	12014847	12016815	zf-C2H2	20	-
CM000681.2	12043807	12045229	zf-C2H2	15	-
CM000681.2	12075231	12077789	zf-C2H2	28	+
CM000681.2	12111523	12113392	zf-C2H2	18	+
CM000681.2	12132589	12133987	zf-C2H2	16	-
CM000681.2	12145299	12146289	zf-C2H2	9	-
CM000681.2	12186534	12187998	zf-C2H2	16	+
CM000681.2	12208154	12209219	zf-C2H2	12	+
CM000681.2	12247279	12248707	zf-C2H2	15	-
CM000681.2	12272409	12274095	zf-C2H2	17	-
CM000681.2	12318596	12319871	zf-C2H2	13	-
CM000681.2	12349703	12351350	zf-C2H2	17	-
CM000681.2	12380343	12381276	zf-C2H2	9	-
CM000681.2	12390468	12392376	zf-C2H2	18	-
CM000681.2	12430158	12432150	zf-C2H2	19	-
CM000681.2	12463998	12465876	zf-C2H2	19	-
CM000681.2	12526448	12527939	zf-C2H2	16	-
CM000681.2	12580487	12581762	zf-C2H2	14	-
CM000681.2	12627682	12629257	zf-C2H2	17	+
CM000681.2	14718035	14719322	zf-C2H2	10	+
CM000681.2	15438521	15440768	zf-C2H2	5	-
CM000681.2	19679130	19680297	zf-C2H2	10	+
CM000681.2	19711354	19713124	zf-C2H2	20	-
CM000681.2	19794554	19795688	zf-C2H2	9	-
CM000681.2	19835133	19836070	zf-C2H2	12	+
CM000681.2	19891445	19892744	zf-C2H2	11	+
CM000681.2	19933153	19934815	zf-C2H2	17	+
CM000681.2	20006007	20007288	zf-C2H2	13	-
CM000681.2	20117752	20119357	zf-C2H2	15	+
CM000681.2	20196935	20198099	zf-C2H2	11	+
CM000681.2	20397327	20398582	zf-C2H2	15	-
CM000681.2	20544594	20546004	zf-C2H2	13	-
CM000681.2	20624292	20625678	zf-C2H2	12	-
CM000681.2	20691457	20692036	zf-C2H2	5	+
CM000681.2	20695588	20696134	zf-C2H2	7	+
CM000681.2	20805798	20807319	zf-C2H2	15	+
CM000681.2	20948652	20950299	zf-C2H2	15	+
CM000681.2	21056566	21058018	zf-C2H2	13	+
CM000681.2	21116742	21118329	zf-C2H2	14	+
CM000681.2	21182558	21184031	zf-C2H2	14	+
CM000681.2	21221866	21222253	zf-C2H2	5	-
CM000681.2	21293276	21294785	zf-C2H2	15	-
CM000681.2	21382801	21384611	zf-C2H2	16	+
CM000681.2	21422848	21424981	zf-C2H2	21	+
CM000681.2	21536080	21538075	zf-C2H2	17	+
CM000681.2	21655404	21656061	zf-C2H2	9	+
CM000681.2	21726685	21728017	zf-C2H2	13	-
CM000681.2	21807609	21809865	zf-C2H2	24	-
CM000681.2	21970719	21974877	zf-C2H2	43	-
CM000681.2	22087912	22089439	zf-C2H2	16	+
CM000681.2	22179609	22181656	zf-C2H2	20	-
CM000681.2	22313606	22317173	zf-C2H2	39	+
CM000681.2	22318041	22318584	zf-C2H2	5	+
CM000681.2	22391518	22393009	zf-C2H2	13	-
CM000681.2	22471031	22472692	zf-C2H2	18	+
CM000681.2	22663771	22665262	zf-C2H2	14	+
CM000681.2	22685166	22686735	zf-C2H2	15	+
CM000681.2	22753939	22754680	zf-C2H2	5	-
CM000681.2	22756398	22759710	zf-C2H2	35	-
CM000681.2	22857089	22858430	zf-C2H2	12	+
CM000681.2	22975470	22977174	zf-C2H2	16	-
CM000681.2	23145206	23146553	zf-C2H2	13	+
CM000681.2	23222387	23224082	zf-C2H2	17	-
CM000681.2	23359405	23362753	zf-C2H2	35	-
CM000681.2	23492064	23493429	zf-C2H2	16	-
CM000681.2	23596526	23597090	zf-C2H2	7	+
CM000681.2	23653228	23654734	zf-C2H2	15	-
CM000681.2	23743614	23745366	zf-C2H2	18	-
CM000681.2	23831837	23832494	zf-C2H2	7	+
CM000681.2	23832608	23833208	zf-C2H2	7	+
CM000681.2	23932275	23933964	zf-C2H2	16	+
CM000681.2	24126126	24127977	zf-C2H2	17	+
CM000681.2	30443541	30445890	zf-C2H2	7	+
CM000681.2	31276549	31279837	zf-C2H2	5	-
CM000681.2	34542526	34543540	zf-C2H2	8	-
CM000681.2	34634564	34635848	zf-C2H2	13	-
CM000681.2	34684241	34685681	zf-C2H2	12	+
CM000681.2	34740600	34742094	zf-C2H2	12	+
CM000681.2	34759036	34760677	zf-C2H2	14	-
CM000681.2	34943209	34944835	zf-C2H2	17	+
CM000681.2	34957958	34959635	zf-C2H2	13	-
CM000681.2	36182468	36183794	zf-C2H2	12	-
CM000681.2	36236374	36237316	zf-C2H2	11	+
CM000681.2	36340226	36341768	zf-C2H2	14	-
CM000681.2	36392743	36394204	zf-C2H2	13	-
CM000681.2	36448979	36450023	zf-C2H2	10	-
CM000681.2	36514002	36515265	zf-C2H2	14	-
CM000681.2	36546868	36548353	zf-C2H2	11	-
CM000681.2	36626113	36627547	zf-C2H2	12	+
CM000681.2	36638655	36640215	zf-C2H2	13	-
CM000681.2	36718910	36720665	zf-C2H2	15	+
CM000681.2	36747769	36750934	zf-C2H2	33	-
CM000681.2	36818435	36820235	zf-C2H2	17	-
CM000681.2	36876791	36878294	zf-C2H2	17	+
CM000681.2	36891494	36892517	zf-C2H2	10	-
CM000681.2	36949477	36951085	zf-C2H2	15	+
CM000681.2	36996150	36997596	zf-C2H2	12	+
CM000681.2	37126982	37129055	zf-C2H2	20	+
CM000681.2	37151591	37153706	zf-C2H2	23	-
CM000681.2	37185229	37187395	zf-C2H2	23	-
CM000681.2	37242419	37243661	zf-C2H2	12	+
CM000681.2	37362014	37363772	zf-C2H2	14	+
CM000681.2	37388295	37389876	zf-C2H2	12	+
CM000681.2	37412599	37414552	zf-C2H2	19	-
CM000681.2	37483823	37485230	zf-C2H2	11	+
CM000681.2	37536877	37537876	zf-C2H2	7	+
CM000681.2	37564600	37566379	zf-C2H2	17	-
CM000681.2	37611310	37613260	zf-C2H2	17	+
CM000681.2	37634983	37636504	zf-C2H2	13	-
CM000681.2	37668418	37670166	zf-C2H2	10	-
CM000681.2	37698042	37699920	zf-C2H2	21	-
CM000681.2	37738494	37740231	zf-C2H2	19	-
CM000681.2	37803155	37804049	zf-C2H2	10	+
CM000681.2	40013576	40015778	zf-C2H2	22	+
CM000681.2	40034359	40036663	zf-C2H2	23	-
CM000681.2	40073594	40074299	zf-C2H2	5	-
CM000681.2	40074518	40076312	zf-C2H2	17	-
CM000681.2	42078540	42081294	zf-C2H2	20	+
CM000681.2	42224313	42226413	zf-C2H2	14	+
CM000681.2	43534832	43535684	zf-C2H2	6	+
CM000681.2	43846910	43848638	zf-C2H2	17	+
CM000681.2	43872557	43874162	zf-C2H2	15	-
CM000681.2	43913389	43915294	zf-C2H2	18	-
CM000681.2	43965787	43967353	zf-C2H2	15	+
CM000681.2	43996076	43997471	zf-C2H2	13	+
CM000681.2	44010213	44011461	zf-C2H2	12	+
CM000681.2	44031800	44033027	zf-C2H2	12	+
CM000681.2	44066047	44067274	zf-C2H2	12	+
CM000681.2	44085697	44087257	zf-C2H2	16	+
CM000681.2	44106379	44108281	zf-C2H2	19	+
CM000681.2	44130833	44132732	zf-C2H2	20	+
CM000681.2	44156214	44158116	zf-C2H2	19	+
CM000681.2	44175439	44177671	zf-C2H2	18	+
CM000681.2	44234541	44236827	zf-C2H2	19	+
CM000681.2	44272879	44274670	zf-C2H2	15	+
CM000681.2	44287220	44289242	zf-C2H2	16	-
CM000681.2	44327435	44329955	zf-C2H2	19	-
CM000681.2	44386474	44388142	zf-C2H2	12	-
CM000681.2	44428305	44430561	zf-C2H2	20	-
CM000681.2	44476404	44478171	zf-C2H2	12	-
CM000681.2	45071603	45072758	zf-C2H2	6	-
CM000681.2	48285738	48286875	zf-C2H2	5	+
CM000681.2	50044575	50047056	zf-C2H2	21	+
CM000681.2	50058718	50060689	zf-C2H2	20	-
CM000681.2	51586529	51588464	zf-C2H2	16	+
CM000681.2	51872534	51873755	zf-C2H2	9	-
CM000681.2	51890620	51891928	zf-C2H2	11	-
CM000681.2	51915083	51916304	zf-C2H2	11	-
CM000681.2	51944066	51945734	zf-C2H2	13	+
CM000681.2	51964856	51966245	zf-C2H2	8	-
CM000681.2	51992882	51994856	zf-C2H2	19	-
CM000681.2	52015842	52017489	zf-C2H2	14	-
CM000681.2	52033722	52035468	zf-C2H2	17	-
CM000681.2	52065109	52067770	zf-C2H2	22	-
CM000681.2	52114820	52117106	zf-C2H2	22	-
CM000681.2	52154874	52157637	zf-C2H2	24	-
CM000681.2	52289881	52291195	zf-C2H2	10	+
CM000681.2	52321469	52322855	zf-C2H2	12	+
CM000681.2	52365474	52366764	zf-C2H2	10	+
CM000681.2	52383799	52385311	zf-C2H2	13	+
CM000681.2	52415074	52416736	zf-C2H2	16	+
CM000681.2	52437712	52439443	zf-C2H2	17	+
CM000681.2	52473556	52474267	zf-C2H2	8	-
CM000681.2	52510540	52512151	zf-C2H2	14	+
CM000681.2	52553075	52556028	zf-C2H2	27	+
CM000681.2	52582170	52583454	zf-C2H2	10	+
CM000681.2	52595849	52597410	zf-C2H2	16	+
CM000681.2	52613016	52614621	zf-C2H2	15	-
CM000681.2	52652670	52654434	zf-C2H2	15	-
CM000681.2	52704939	52706895	zf-C2H2	18	-
CM000681.2	52765589	52767803	zf-C2H2	20	-
CM000681.2	52799012	52799429	zf-C2H2	5	-
CM000681.2	52799690	52801790	zf-C2H2	18	-
CM000681.2	52840727	52842182	zf-C2H2	12	-
CM000681.2	52880598	52882014	zf-C2H2	14	-
CM000681.2	52906167	52908267	zf-C2H2	18	-
CM000681.2	52949697	52951615	zf-C2H2	17	-
CM000681.2	52969994	52970609	zf-C2H2	6	-
CM000681.2	53068079	53070320	zf-C2H2	20	-
CM000681.2	53108379	53109942	zf-C2H2	13	-
CM000681.2	53140310	53142587	zf-C2H2	22	-
CM000681.2	53164455	53166378	zf-C2H2	18	-
CM000681.2	53210946	53213393	zf-C2H2	25	+
CM000681.2	53236974	53238567	zf-C2H2	11	-
CM000681.2	53350786	53353585	zf-C2H2	28	+
CM000681.2	53380705	53383320	zf-C2H2	27	+
CM000681.2	53383653	53384103	zf-C2H2	5	+
CM000681.2	53407666	53409704	zf-C2H2	16	+
CM000681.2	53454618	53456821	zf-C2H2	21	+
CM000681.2	53490289	53492083	zf-C2H2	17	+
CM000681.2	53576641	53577949	zf-C2H2	13	+
CM000681.2	55481181	55484370	zf-C2H2	17	+
CM000681.2	55577953	55579726	zf-C2H2	9	-
CM000681.2	55592452	55593646	zf-C2H2	9	-
CM000681.2	55613495	55616795	zf-C2H2	20	+
CM000681.2	55621753	55622710	zf-C2H2	6	-
CM000681.2	56088025	56089213	zf-C2H2	9	-
CM000681.2	56189829	56190606	zf-C2H2	5	-
CM000681.2	56208405	56209197	zf-C2H2	5	+
CM000681.2	56221577	56222369	zf-C2H2	5	-
CM000681.2	56246702	56247494	zf-C2H2	5	+
CM000681.2	56377180	56377969	zf-C2H2	9	+
CM000681.2	56383865	56385302	zf-C2H2	10	-
CM000681.2	56422880	56424365	zf-C2H2	13	+
CM000681.2	56441164	56442799	zf-C2H2	16	-
CM000681.2	56524313	56525945	zf-C2H2	16	+
CM000681.2	56553604	56555389	zf-C2H2	15	+
CM000681.2	56576702	56578580	zf-C2H2	18	+
CM000681.2	56621077	56622754	zf-C2H2	14	+
CM000681.2	56663587	56665522	zf-C2H2	15	-
CM000681.2	56774690	56775554	zf-C2H2	7	-
CM000681.2	56813677	56817664	zf-C2H2	13	-
CM000681.2	57134920	57136138	zf-C2H2	11	-
CM000681.2	57211322	57212978	zf-C2H2	13	+
CM000681.2	57253041	57254700	zf-C2H2	13	+
CM000681.2	57290670	57292227	zf-C2H2	11	+
CM000681.2	57327675	57329262	zf-C2H2	13	+
CM000681.2	57355881	57357846	zf-C2H2	18	+
CM000681.2	57377054	57378182	zf-C2H2	11	+
CM000681.2	57398356	57399886	zf-C2H2	12	+
CM000681.2	57419564	57421478	zf-C2H2	18	+
CM000681.2	57443034	57445482	zf-C2H2	23	+
CM000681.2	57473276	57474479	zf-C2H2	11	-
CM000681.2	57492767	57494313	zf-C2H2	14	+
CM000681.2	57506188	57507421	zf-C2H2	11	+
CM000681.2	57536998	57538924	zf-C2H2	17	+
CM000681.2	57546977	57548003	zf-C2H2	8	-
CM000681.2	57572121	57573753	zf-C2H2	12	-
CM000681.2	57589853	57591272	zf-C2H2	11	+
CM000681.2	57605603	57607322	zf-C2H2	17	+
CM000681.2	57619990	57621400	zf-C2H2	11	+
CM000681.2	57640630	57642178	zf-C2H2	14	+
CM000681.2	57686323	57688285	zf-C2H2	18	+
CM000681.2	57701637	57702804	zf-C2H2	12	-
CM000681.2	57720483	57721719	zf-C2H2	13	-
CM000681.2	57753184	57754684	zf-C2H2	11	+
CM000681.2	57778659	57779793	zf-C2H2	11	+
CM000681.2	57808042	57809191	zf-C2H2	9	-
CM000681.2	57840749	57842573	zf-C2H2	17	+
CM000681.2	57858502	57860137	zf-C2H2	15	+
CM000681.2	57872655	57875314	zf-C2H2	27	-
CM000681.2	57908552	57910187	zf-C2H2	15	-
CM000681.2	57926152	57928078	zf-C2H2	18	-
CM000681.2	57940926	57942816	zf-C2H2	17	-
CM000681.2	57978303	57980349	zf-C2H2	17	-
CM000681.2	58066649	58068458	zf-C2H2	16	+
CM000681.2	58127880	58129536	zf-C2H2	13	-
CM000681.2	58212084	58213140	zf-C2H2	6	+
CM000681.2	58260825	58262751	zf-C2H2	15	+
CM000681.2	58293928	58295533	zf-C2H2	8	+
CM000681.2	58318829	58320390	zf-C2H2	12	+
CM000681.2	58338009	58339323	zf-C2H2	9	+
CM000681.2	58356141	58357677	zf-C2H2	14	-
CM000681.2	58367739	58369587	zf-C2H2	11	-
CM000681.2	58416740	58417781	zf-C2H2	8	+
CM000681.2	58433325	58435236	zf-C2H2	18	-
CM000681.2	58454785	58456576	zf-C2H2	10	+
CM000681.2	58470474	58472151	zf-C2H2	9	+
CM000681.2	58562074	58563529	zf-C2H2	13	-
CM000682.2	663673	664729	zf-C2H2	6	-
CM000682.2	2483163	2484738	zf-C2H2	13	-
CM000682.2	18315013	18316813	zf-C2H2	16	+
CM000682.2	20368078	20369797	zf-C2H2	5	+
CM000682.2	23364311	23365934	zf-C2H2	5	+
CM000682.2	25675034	25677122	zf-C2H2	20	-
CM000682.2	30550564	30551467	zf-C2H2	10	+
CM000682.2	32196454	32197729	zf-C2H2	6	-
CM000682.2	46490648	46492637	zf-C2H2	21	+
CM000682.2	46501298	46503188	zf-C2H2	19	-
CM000682.2	51789911	51792422	zf-C2H2	6	-
CM000682.2	52084559	52085333	zf-C2H2	6	-
CM000682.2	52152148	52153552	zf-C2H2	6	-
CM000682.2	53581248	53582832	zf-C2H2	5	-
CM000683.2	13096919	13097627	zf-C2H2	8	-
CM000683.2	41990897	41994104	zf-C2H2	9	-
CM000684.2	11477798	11478540	zf-C2H2	7	+
CM000684.2	11478850	11479701	zf-C2H2	10	+
CM000684.2	15325828	15326973	zf-C2H2	13	-
CM000684.2	15327099	15327954	zf-C2H2	6	-
CM000684.2	16196046	16197344	zf-C2H2	17	-
CM000684.2	20405039	20406965	zf-C2H2	13	+
CM000684.2	21444829	21446740	zf-C2H2	5	+
CM000684.2	23743802	23745176	zf-C2H2	11	-
CM000684.2	31344330	31345620	zf-C2H2	5	-
CM000685.2	24210161	24211373	zf-C2H2	13	+
CM000685.2	46499845	46501375	zf-C2H2	13	-
CM000685.2	47412355	47413591	zf-C2H2	13	+
CM000685.2	47447432	47449526	zf-C2H2	20	-
CM000685.2	47914871	47916629	zf-C2H2	16	+
CM000685.2	47976169	47977885	zf-C2H2	15	-
CM000685.2	48058470	48060228	zf-C2H2	14	-
CM000685.2	57591745	57594457	zf-C2H2	10	+
CM000685.2	57908023	57910675	zf-C2H2	10	-
CM000685.2	67374320	67374953	zf-C2H2	6	+
CM000685.2	85270616	85271825	zf-C2H2	12	+
CM000685.2	101911524	101912070	zf-C2H2	5	+
CM000685.2	135287139	135288165	zf-C2H2	5	-
CM000685.2	135360086	135361073	zf-C2H2	7	+
CM000685.2	153346655	153347972	zf-C2H2	11	+
CM000685.2	153420371	153421625	zf-C2H2	8	+
CM000686.2	2978778	2979990	zf-C2H2	13	+
GL000224.1	53892	54327	zf-C2H2	5	+
GL000224.1	54598	55156	zf-C2H2	6	+
GL000250.2	260627	262211	zf-C2H2	14	-
GL000251.2	481473	483057	zf-C2H2	14	-
GL000251.2	1158975	1160262	zf-C2H2	7	-
GL000252.2	260606	262190	zf-C2H2	14	-
GL000252.2	938048	939335	zf-C2H2	7	-
GL000253.2	260561	262145	zf-C2H2	14	-
GL000253.2	937616	938903	zf-C2H2	7	-
GL000254.2	937876	939163	zf-C2H2	7	-
GL000255.2	260581	262165	zf-C2H2	14	-
GL000255.2	938003	939290	zf-C2H2	7	-
GL000256.2	304468	306052	zf-C2H2	14	-
GL000256.2	981534	982821	zf-C2H2	7	-
GL383572.1	57117	60741	zf-C2H2	10	+
GL383573.1	28317	28896	zf-C2H2	5	+
GL383573.1	32448	32994	zf-C2H2	7	+
GL383573.1	142672	144277	zf-C2H2	16	+
GL383573.1	291928	293575	zf-C2H2	15	+
GL383575.2	7118	7775	zf-C2H2	9	+
GL383575.2	87875	89207	zf-C2H2	13	-
GL383575.2	168799	170221	zf-C2H2	16	-
GL383576.1	127217	129264	zf-C2H2	20	+
KI270708.1	100914	101656	zf-C2H2	7	+
KI270708.1	101966	102791	zf-C2H2	9	+
KI270722.1	133570	134862	zf-C2H2	15	+
KI270722.1	135177	135962	zf-C2H2	9	+
KI270727.1	201714	202492	zf-C2H2	8	-
KI270813.1	42260	42866	zf-C2H2	7	-
KI270815.1	96129	98001	zf-C2H2	13	-
KI270816.1	125329	126949	zf-C2H2	13	+
KI270816.1	170581	171574	zf-C2H2	9	+
KI270852.1	232465	233243	zf-C2H2	8	-
KI270911.1	57115	60739	zf-C2H2	10	+
KN196475.1	24501	26022	zf-C2H2	12	-
KN196475.1	95205	96726	zf-C2H2	13	+
KN196475.1	119484	120540	zf-C2H2	10	+
KN196475.1	167240	169571	zf-C2H2	23	+
KN196475.1	184026	185298	zf-C2H2	11	+
KN196475.1	209134	210145	zf-C2H2	7	-
KN196475.1	246125	247799	zf-C2H2	15	+
KN196475.1	259729	260584	zf-C2H2	9	+
KN196484.1	288719	290921	zf-C2H2	22	+
KN196484.1	309502	311806	zf-C2H2	23	-
KN196484.1	348737	349442	zf-C2H2	5	-
KN196484.1	349661	351455	zf-C2H2	17	-
KQ458383.1	131950	133225	zf-C2H2	12	-
KZ208914.1	63790	65032	zf-C2H2	5	-
KZ208915.1	860796	861402	zf-C2H2	7	+
KZ208915.1	1229095	1229701	zf-C2H2	7	-
KZ208915.1	5550231	5550837	zf-C2H2	7	+
KZ208921.1	2	521	zf-C2H2	6	+
ML143371.1	1145758	1146536	zf-C2H2	8	-
ML143371.1	2063738	2064516	zf-C2H2	8	-
ML143371.1	2988644	2989422	zf-C2H2	8	+
ML143378.1	71259	72557	zf-C2H2	17	-
```
