## Supplementary Data 2 for "Transposable elements drive the evolution of metazoan zinc finger genes": Hoplostethus_atlanticus_znfs.bed

```
CABFOO010000839.1	14158	16648	zf-C2H2	10	-
CABFOO010001041.1	411	1596	zf-C2H2	9	+
CABFOO010001750.1	33601	37396	zf-C2H2	8	-
CABFOO010001942.1	2802	4938	zf-C2H2	10	+
CABFOO010002112.1	1896	3831	zf-C2H2	13	-
CABFOO010002112.1	8484	11238	zf-C2H2	17	+
CABFOO010002126.1	19475	25124	zf-C2H2	10	-
CABFOO010002220.1	7932	8667	zf-C2H2	7	+
CABFOO010002220.1	13857	14421	zf-C2H2	6	+
CABFOO010002308.1	3888	7016	zf-C2H2	5	+
CABFOO010002337.1	2786	4196	zf-C2H2	5	-
CABFOO010002349.1	16558	19906	zf-C2H2	5	-
CABFOO010002422.1	1471	2381	zf-C2H2	6	+
CABFOO010002536.1	7544	10100	zf-C2H2	5	-
CABFOO010002551.1	1773	2535	zf-C2H2	6	+
CABFOO010002811.1	9086	10301	zf-C2H2	6	-
CABFOO010002869.1	6385	8878	zf-C2H2	10	-
CABFOO010003197.1	25979	29120	zf-C2H2	5	-
CABFOO010003462.1	159	1362	zf-C2H2	7	+
CABFOO010003606.1	19343	20769	zf-C2H2	5	+
CABFOO010003764.1	2	791	zf-C2H2	7	+
CABFOO010003764.1	1208	2262	zf-C2H2	10	+
CABFOO010003984.1	826	2527	zf-C2H2	17	-
CABFOO010004378.1	151	2083	zf-C2H2	5	-
CABFOO010004795.1	10251	11427	zf-C2H2	5	-
CABFOO010004962.1	2766	4500	zf-C2H2	5	-
CABFOO010005764.1	6379	7408	zf-C2H2	5	-
CABFOO010005764.1	10300	11666	zf-C2H2	8	-
CABFOO010005995.1	1731	2646	zf-C2H2	6	-
CABFOO010006046.1	7947	11322	zf-C2H2	11	-
CABFOO010006261.1	16659	20139	zf-C2H2	10	-
CABFOO010007340.1	2093	2954	zf-C2H2	5	-
CABFOO010008460.1	36121	37639	zf-C2H2	5	-
CABFOO010008763.1	17520	18702	zf-C2H2	11	-
CABFOO010009133.1	5022	10485	zf-C2H2	9	+
CABFOO010009473.1	0	1881	zf-C2H2	17	-
CABFOO010010069.1	435	1074	zf-C2H2	6	+
CABFOO010011019.1	5736	6627	zf-C2H2	7	-
CABFOO010011198.1	11194	12655	zf-C2H2	6	+
CABFOO010011372.1	13279	16159	zf-C2H2	18	+
CABFOO010012972.1	12040	13678	zf-C2H2	15	-
CABFOO010012972.1	15968	17351	zf-C2H2	15	-
CABFOO010014169.1	10378	13345	zf-C2H2	6	-
CABFOO010014402.1	79	1180	zf-C2H2	7	-
CABFOO010014534.1	4968	6657	zf-C2H2	6	+
CABFOO010015827.1	4772	5771	zf-C2H2	5	+
CABFOO010015871.1	9170	10400	zf-C2H2	5	-
CABFOO010016141.1	9078	10053	zf-C2H2	6	-
CABFOO010016141.1	10276	11218	zf-C2H2	5	-
CABFOO010016246.1	20599	22516	zf-C2H2	13	+
CABFOO010016256.1	11193	12006	zf-C2H2	7	+
CABFOO010016256.1	14775	15888	zf-C2H2	6	+
CABFOO010016256.1	18740	19505	zf-C2H2	6	+
CABFOO010016468.1	12725	14027	zf-C2H2	5	+
CABFOO010016604.1	3745	5539	zf-C2H2	17	+
CABFOO010016677.1	9829	13297	zf-C2H2	5	-
CABFOO010017114.1	3614	4190	zf-C2H2	5	+
CABFOO010017124.1	1397	2792	zf-C2H2	11	+
CABFOO010017132.1	759	3303	zf-C2H2	6	-
CABFOO010017513.1	5249	6218	zf-C2H2	5	-
CABFOO010017667.1	2947	4249	zf-C2H2	8	+
CABFOO010018751.1	12114	15810	zf-C2H2	26	+
CABFOO010018972.1	7039	8464	zf-C2H2	5	-
CABFOO010019058.1	3261	4392	zf-C2H2	10	-
CABFOO010019176.1	21200	24278	zf-C2H2	6	-
CABFOO010019208.1	1929	2985	zf-C2H2	6	-
CABFOO010019427.1	13864	18220	zf-C2H2	7	-
CABFOO010019569.1	14872	16576	zf-C2H2	12	+
CABFOO010019778.1	7118	10730	zf-C2H2	5	-
CABFOO010019889.1	3694	4747	zf-C2H2	7	-
CABFOO010020614.1	2538	5130	zf-C2H2	15	+
CABFOO010020614.1	5703	6939	zf-C2H2	9	+
CABFOO010020748.1	2152	5860	zf-C2H2	6	+
CABFOO010021238.1	6402	7200	zf-C2H2	5	-
CABFOO010021339.1	3088	3979	zf-C2H2	6	-
CABFOO010021824.1	1202	2102	zf-C2H2	8	+
CABFOO010021824.1	2690	3488	zf-C2H2	8	+
CABFOO010022101.1	4625	5714	zf-C2H2	8	+
CABFOO010023513.1	23789	27344	zf-C2H2	16	+
CABFOO010024018.1	29193	33933	zf-C2H2	14	+
CABFOO010024195.1	40679	42431	zf-C2H2	12	+
CABFOO010024217.1	1318	1951	zf-C2H2	6	+
CABFOO010024217.1	9052	10204	zf-C2H2	9	+
CABFOO010024217.1	11528	12320	zf-C2H2	6	+
CABFOO010024228.1	9803	11054	zf-C2H2	6	+
CABFOO010024240.1	13066	15019	zf-C2H2	11	-
CABFOO010024448.1	2903	3932	zf-C2H2	8	-
CABFOO010024450.1	5665	10357	zf-C2H2	8	+
CABFOO010024528.1	2843	4301	zf-C2H2	15	-
CABFOO010024599.1	24874	26356	zf-C2H2	6	-
CABFOO010024765.1	25446	31653	zf-C2H2	16	+
CABFOO010024830.1	7559	8525	zf-C2H2	5	-
CABFOO010025143.1	6487	8107	zf-C2H2	8	-
CABFOO010025416.1	1250	2864	zf-C2H2	8	+
CABFOO010025574.1	6560	7826	zf-C2H2	14	-
CABFOO010025584.1	4193	6824	zf-C2H2	6	-
CABFOO010025715.1	11029	12229	zf-C2H2	12	+
CABFOO010027089.1	1104	2697	zf-C2H2	15	-
CABFOO010027356.1	7862	9041	zf-C2H2	5	+
CABFOO010027712.1	13636	14770	zf-C2H2	6	+
CABFOO010028089.1	6290	10034	zf-C2H2	13	+
CABFOO010028175.1	3860	4835	zf-C2H2	9	-
CABFOO010028175.1	14643	15372	zf-C2H2	8	+
CABFOO010028252.1	4293	5283	zf-C2H2	10	+
CABFOO010028483.1	4639	6937	zf-C2H2	20	-
CABFOO010028483.1	10488	12087	zf-C2H2	13	-
CABFOO010028574.1	1	2185	zf-C2H2	7	-
CABFOO010029038.1	23661	25602	zf-C2H2	19	-
CABFOO010029362.1	6313	7798	zf-C2H2	9	-
CABFOO010030280.1	3551	4718	zf-C2H2	8	-
CABFOO010030392.1	6010	7635	zf-C2H2	17	-
CABFOO010030526.1	4320	6179	zf-C2H2	19	+
CABFOO010030619.1	28	1099	zf-C2H2	6	+
CABFOO010031241.1	3536	4169	zf-C2H2	5	-
CABFOO010031524.1	1501	2929	zf-C2H2	10	-
CABFOO010032398.1	2379	3051	zf-C2H2	5	+
CABFOO010033000.1	669	1574	zf-C2H2	11	+
CABFOO010033514.1	114054	115401	zf-C2H2	12	-
CABFOO010033722.1	12260	14378	zf-C2H2	14	-
CABFOO010033775.1	1493	2204	zf-C2H2	5	+
CABFOO010033775.1	4375	5248	zf-C2H2	6	-
CABFOO010033862.1	1909	3817	zf-C2H2	18	-
CABFOO010033862.1	7332	8778	zf-C2H2	12	-
CABFOO010034194.1	14900	17189	zf-C2H2	5	-
CABFOO010034339.1	755	1778	zf-C2H2	5	-
CABFOO010034593.1	8501	9254	zf-C2H2	5	-
CABFOO010034910.1	0	1059	zf-C2H2	9	-
CABFOO010034910.1	2986	4495	zf-C2H2	15	-
CABFOO010034910.1	8429	10115	zf-C2H2	17	-
CABFOO010035371.1	16474	17803	zf-C2H2	7	+
CABFOO010035600.1	38500	39973	zf-C2H2	13	+
CABFOO010035628.1	5777	8996	zf-C2H2	6	-
CABFOO010035831.1	1864	3217	zf-C2H2	15	-
CABFOO010036314.1	3492	5883	zf-C2H2	7	+
CABFOO010037326.1	764	2588	zf-C2H2	6	+
CABFOO010038270.1	2041	2662	zf-C2H2	6	-
CABFOO010038692.1	1	1441	zf-C2H2	6	-
CABFOO010038836.1	1692	3294	zf-C2H2	6	+
CABFOO010041193.1	1486	2392	zf-C2H2	7	-
CABFOO010041193.1	2641	3832	zf-C2H2	10	-
CABFOO010041193.1	3962	6629	zf-C2H2	15	-
CABFOO010041193.1	8881	10921	zf-C2H2	18	+
CABFOO010043328.1	33521	36617	zf-C2H2	9	+
CABFOO010043643.1	4351	5224	zf-C2H2	5	+
CABFOO010043797.1	1367	3842	zf-C2H2	5	-
CABFOO010044006.1	50136	52878	zf-C2H2	22	+
CABFOO010044412.1	0	2820	zf-C2H2	18	-
CABFOO010044570.1	863	2261	zf-C2H2	11	+
CABFOO010046426.1	4621	5548	zf-C2H2	5	-
CABFOO010046694.1	3434	4427	zf-C2H2	5	-
CABFOO010046891.1	1	1087	zf-C2H2	6	+
CABFOO010046891.1	3117	4053	zf-C2H2	6	-
CABFOO010047426.1	1513	2899	zf-C2H2	9	+
CABFOO010047869.1	1584	8397	zf-C2H2	15	-
CABFOO010048667.1	2253	3441	zf-C2H2	6	-
CABFOO010048667.1	5596	6508	zf-C2H2	6	-
CABFOO010049460.1	2	632	zf-C2H2	5	+
CABFOO010049460.1	3524	4820	zf-C2H2	11	-
CABFOO010049665.1	0	597	zf-C2H2	6	+
CABFOO010050371.1	2161	2968	zf-C2H2	5	+
CABFOO010050658.1	28243	29617	zf-C2H2	5	+
CABFOO010051028.1	6371	7529	zf-C2H2	7	-
CABFOO010051926.1	4041	5343	zf-C2H2	9	+
CABFOO010051941.1	22690	23920	zf-C2H2	6	-
CABFOO010051947.1	1634	2063	zf-C2H2	5	+
CABFOO010051947.1	3446	4793	zf-C2H2	10	+
CABFOO010052741.1	10105	12280	zf-C2H2	16	-
CABFOO010053447.1	2072	5222	zf-C2H2	15	-
CABFOO010053447.1	17110	25078	zf-C2H2	50	-
CABFOO010053485.1	42257	43115	zf-C2H2	6	-
CABFOO010053541.1	1	505	zf-C2H2	6	+
CABFOO010053746.1	33682	36274	zf-C2H2	15	-
CABFOO010054027.1	18918	19908	zf-C2H2	5	+
CABFOO010054195.1	8131	9163	zf-C2H2	10	+
CABFOO010054756.1	3402	6831	zf-C2H2	7	-
CABFOO010055546.1	550	2197	zf-C2H2	14	+
CABFOO010055699.1	1908	3048	zf-C2H2	11	-
CABFOO010055784.1	3447	4041	zf-C2H2	5	+
CABFOO010055784.1	4686	5631	zf-C2H2	10	+
CABFOO010055784.1	6058	9199	zf-C2H2	20	+
CABFOO010055995.1	928	2044	zf-C2H2	9	+
CABFOO010056393.1	20960	22058	zf-C2H2	6	-
CABFOO010056393.1	26502	27711	zf-C2H2	8	+
CABFOO010056399.1	6277	7585	zf-C2H2	9	-
CABFOO010056524.1	3967	4786	zf-C2H2	5	+
CABFOO010056556.1	1886	3125	zf-C2H2	9	-
CABFOO010056660.1	13205	14906	zf-C2H2	10	-
CABFOO010057128.1	63897	65526	zf-C2H2	12	-
CABFOO010057723.1	1915	2809	zf-C2H2	8	+
CABFOO010057939.1	1704	2502	zf-C2H2	5	-
CABFOO010057954.1	3082	4618	zf-C2H2	11	-
CABFOO010058032.1	4599	5844	zf-C2H2	11	+
CABFOO010058032.1	8866	10081	zf-C2H2	9	+
CABFOO010058059.1	6929	10637	zf-C2H2	17	+
CABFOO010058059.1	16578	21039	zf-C2H2	28	+
CABFOO010058059.1	23914	25309	zf-C2H2	8	+
CABFOO010058059.1	27773	28469	zf-C2H2	5	+
CABFOO010058059.1	40431	41301	zf-C2H2	6	+
CABFOO010058059.1	44644	45688	zf-C2H2	11	+
CABFOO010058059.1	48937	50647	zf-C2H2	10	+
```
