## Supplementary Data 2 for "Transposable elements drive the evolution of metazoan zinc finger genes": Hormaphis_cornu_znfs.bed

```
CM029357.1	1125963	1126794	zf-C2H2	5	+
CM029357.1	1137922	1138636	zf-C2H2	8	+
CM029357.1	5393260	5393818	zf-C2H2	6	-
CM029357.1	6907073	6908183	zf-C2H2	8	+
CM029357.1	6910188	6911154	zf-C2H2	8	+
CM029357.1	10348351	10351267	zf-C2H2	10	-
CM029357.1	10353493	10356871	zf-C2H2	8	-
CM029357.1	14161115	14162273	zf-C2H2	5	+
CM029357.1	15348246	15348699	zf-C2H2	5	+
CM029357.1	15349543	15351622	zf-C2H2	5	+
CM029357.1	18354894	18355716	zf-C2H2	9	+
CM029357.1	20519267	20520176	zf-C2H2	7	+
CM029357.1	22271898	22272738	zf-C2H2	9	+
CM029357.1	27176335	27177514	zf-C2H2	12	-
CM029357.1	28078923	28080075	zf-C2H2	6	+
CM029357.1	29901478	29902243	zf-C2H2	5	+
CM029357.1	54492294	54493356	zf-C2H2	6	-
CM029357.1	54494963	54495611	zf-C2H2	5	-
CM029357.1	54661556	54665777	zf-C2H2	12	-
CM029358.1	5146531	5147413	zf-C2H2	7	-
CM029358.1	7171456	7172434	zf-C2H2	8	-
CM029358.1	7173281	7174353	zf-C2H2	11	-
CM029358.1	14457887	14459168	zf-C2H2	5	+
CM029358.1	16075354	16076035	zf-C2H2	8	+
CM029358.1	24013162	24014758	zf-C2H2	9	-
CM029358.1	25221719	25223384	zf-C2H2	7	-
CM029358.1	27087505	27088264	zf-C2H2	7	-
CM029358.1	27764050	27767080	zf-C2H2	6	+
CM029359.1	3628114	3630089	zf-C2H2	19	+
CM029359.1	4192318	4194184	zf-C2H2	6	+
CM029359.1	4731750	4732311	zf-C2H2	5	-
CM029359.1	4732487	4732985	zf-C2H2	5	-
CM029359.1	7137075	7137849	zf-C2H2	7	+
CM029359.1	9413688	9414729	zf-C2H2	9	+
CM029359.1	13037171	13038782	zf-C2H2	12	+
CM029359.1	14248302	14249367	zf-C2H2	8	-
CM029359.1	19964279	19965407	zf-C2H2	5	+
CM029359.1	34364181	34367565	zf-C2H2	26	+
CM029359.1	37499893	37501840	zf-C2H2	5	+
CM029360.1	7498930	7499404	zf-C2H2	5	-
CM029360.1	8364714	8365632	zf-C2H2	10	-
CM029360.1	11383420	11384413	zf-C2H2	9	+
CM029360.1	15619547	15621605	zf-C2H2	7	+
CM029360.1	20478060	20479269	zf-C2H2	9	-
CM029360.1	23360147	23360783	zf-C2H2	6	-
CM029360.1	23698624	23699404	zf-C2H2	5	+
CM029360.1	24016623	24018633	zf-C2H2	10	+
CM029360.1	26906013	26909235	zf-C2H2	21	+
CM029361.1	595004	596252	zf-C2H2	5	-
CM029361.1	2814873	2815407	zf-C2H2	5	-
CM029361.1	7699472	7700309	zf-C2H2	6	+
CM029361.1	11186882	11187944	zf-C2H2	11	-
CM029361.1	11488167	11489115	zf-C2H2	6	+
CM029361.1	11489469	11490147	zf-C2H2	8	+
CM029361.1	16804575	16807464	zf-C2H2	8	-
CM029361.1	22954367	22955039	zf-C2H2	5	+
CM029362.1	5281385	5282909	zf-C2H2	5	+
CM029362.1	9400327	9403729	zf-C2H2	5	-
CM029362.1	11452386	11453779	zf-C2H2	14	+
CM029362.1	16172009	16172834	zf-C2H2	8	+
CM029362.1	23736905	23739440	zf-C2H2	7	-
CM029363.1	807262	812377	zf-C2H2	13	-
CM029363.1	6417328	6419014	zf-C2H2	13	-
CM029363.1	10246132	10247095	zf-C2H2	10	+
CM029363.1	10643932	10649095	zf-C2H2	28	+
CM029363.1	11235596	11238425	zf-C2H2	6	+
CM029363.1	12988464	12989445	zf-C2H2	6	-
CM029363.1	19209389	19210422	zf-C2H2	12	-
CM029364.1	773617	776332	zf-C2H2	5	+
CM029364.1	1353084	1354089	zf-C2H2	10	+
CM029364.1	9716125	9716905	zf-C2H2	7	-
CM029364.1	14156097	14156679	zf-C2H2	5	-
CM029364.1	15372023	15373280	zf-C2H2	10	+
CM029364.1	18501112	18503389	zf-C2H2	6	+
CM029364.1	20488264	20488645	zf-C2H2	5	-
CM029365.1	1865422	1867150	zf-C2H2	9	+
CM029365.1	4316773	4318195	zf-C2H2	10	-
CM029365.1	9274449	9275991	zf-C2H2	6	+
CM029365.1	11043689	11044895	zf-C2H2	8	-
CM029365.1	11049019	11050630	zf-C2H2	11	-
CM029365.1	11781888	11782353	zf-C2H2	6	-
CM029365.1	13786199	13786859	zf-C2H2	7	-
CM029365.1	13787899	13789283	zf-C2H2	16	+
CM029365.1	13993913	13996016	zf-C2H2	8	+
CM029365.1	16596103	16596613	zf-C2H2	6	-
JABAOA010005979.1	1	1309	zf-C2H2	9	-
JABAOA010007416.1	1	536	zf-C2H2	6	+
JABAOA010009010.1	0	813	zf-C2H2	9	-
```
