## Supplementary Data 2 for "Transposable elements drive the evolution of metazoan zinc finger genes": Hormiphora_californensis_znfs.bed

```
CM035350.1	15414	15921	zf-C2H2	5	+
CM035350.1	16114	16996	zf-C2H2	7	+
CM035350.1	72305	72860	zf-C2H2	5	-
CM035350.1	6520100	6520817	zf-C2H2	7	+
CM035350.1	7652591	7653923	zf-C2H2	6	+
CM035350.1	8664483	8666121	zf-C2H2	5	-
CM035350.1	9367269	9368462	zf-C2H2	12	-
CM035350.1	9370436	9371273	zf-C2H2	8	-
CM035350.1	9372567	9373785	zf-C2H2	5	-
CM035350.1	9379927	9380830	zf-C2H2	8	-
CM035350.1	9381597	9382272	zf-C2H2	6	-
CM035350.1	10511400	10511820	zf-C2H2	5	-
CM035351.1	969562	970606	zf-C2H2	8	+
CM035351.1	1884519	1884897	zf-C2H2	5	-
CM035351.1	5374041	5374962	zf-C2H2	9	+
CM035351.1	8012005	8013352	zf-C2H2	9	-
CM035351.1	8014578	8016138	zf-C2H2	16	-
CM035351.1	8018164	8019050	zf-C2H2	12	-
CM035351.1	8020384	8020915	zf-C2H2	5	-
CM035351.1	8563959	8564343	zf-C2H2	5	+
CM035351.1	9446114	9447271	zf-C2H2	7	-
CM035352.1	1210995	1213752	zf-C2H2	15	+
CM035352.1	1749156	1750117	zf-C2H2	7	+
CM035352.1	1755904	1756963	zf-C2H2	8	+
CM035352.1	5665383	5666229	zf-C2H2	9	-
CM035352.1	5669743	5670637	zf-C2H2	9	-
CM035352.1	5673536	5674385	zf-C2H2	9	-
CM035352.1	6796446	6803016	zf-C2H2	31	+
CM035352.1	7435644	7436643	zf-C2H2	6	-
CM035352.1	9101935	9102643	zf-C2H2	8	+
CM035353.1	896990	897819	zf-C2H2	10	-
CM035353.1	959547	961653	zf-C2H2	14	+
CM035353.1	4314445	4315597	zf-C2H2	8	+
CM035353.1	6123513	6123909	zf-C2H2	5	+
CM035353.1	8080713	8081544	zf-C2H2	9	+
CM035354.1	1621862	1622486	zf-C2H2	6	+
CM035354.1	1623428	1624007	zf-C2H2	6	+
CM035354.1	1626745	1627492	zf-C2H2	8	+
CM035354.1	2188329	2189349	zf-C2H2	8	-
CM035354.1	2299795	2300623	zf-C2H2	7	-
CM035354.1	4380531	4383479	zf-C2H2	17	+
CM035354.1	6098503	6099220	zf-C2H2	6	+
CM035354.1	6104823	6106134	zf-C2H2	6	+
CM035354.1	6106975	6107953	zf-C2H2	6	+
CM035354.1	6542328	6543984	zf-C2H2	7	+
CM035354.1	7708456	7709395	zf-C2H2	5	+
CM035354.1	8334076	8334697	zf-C2H2	5	-
CM035354.1	8343779	8346214	zf-C2H2	15	+
CM035355.1	2662211	2663021	zf-C2H2	7	+
CM035355.1	2663536	2664349	zf-C2H2	9	+
CM035355.1	5438724	5439744	zf-C2H2	7	+
CM035355.1	6639803	6640652	zf-C2H2	8	+
CM035355.1	6641325	6642342	zf-C2H2	8	+
CM035355.1	7141263	7144413	zf-C2H2	14	+
CM035355.1	7144680	7146600	zf-C2H2	9	+
CM035355.1	7147311	7149099	zf-C2H2	6	+
CM035355.1	7747311	7749237	zf-C2H2	10	-
CM035355.1	7757587	7758421	zf-C2H2	5	-
CM035356.1	1037574	1038912	zf-C2H2	10	-
CM035356.1	1039688	1040693	zf-C2H2	8	-
CM035356.1	1041463	1042207	zf-C2H2	5	-
CM035356.1	1042971	1043715	zf-C2H2	5	-
CM035356.1	1580541	1582407	zf-C2H2	11	+
CM035356.1	2024444	2025548	zf-C2H2	8	-
CM035356.1	2026852	2027905	zf-C2H2	8	-
CM035356.1	2030219	2031251	zf-C2H2	8	-
CM035356.1	2052987	2054043	zf-C2H2	8	+
CM035356.1	2054888	2055965	zf-C2H2	8	+
CM035356.1	2675660	2676881	zf-C2H2	9	+
CM035356.1	5093914	5095174	zf-C2H2	5	-
CM035356.1	6366456	6369052	zf-C2H2	11	-
CM035356.1	6527293	6528013	zf-C2H2	5	+
CM035357.1	1493042	1493465	zf-C2H2	5	+
CM035357.1	4935164	4937375	zf-C2H2	9	-
CM035357.1	5592140	5592941	zf-C2H2	6	-
CM035357.1	5593544	5594543	zf-C2H2	6	-
CM035357.1	6710849	6711566	zf-C2H2	8	-
CM035358.1	2213205	2216235	zf-C2H2	6	-
CM035358.1	2252912	2254748	zf-C2H2	14	+
CM035358.1	4221370	4222699	zf-C2H2	6	-
CM035359.1	302257	303130	zf-C2H2	9	+
CM035359.1	1528165	1528630	zf-C2H2	5	-
CM035359.1	7386351	7388016	zf-C2H2	6	+
CM035359.1	7388325	7391044	zf-C2H2	11	+
CM035360.1	4988751	4990833	zf-C2H2	9	-
CM035360.1	5565374	5566751	zf-C2H2	8	+
CM035360.1	6466043	6467150	zf-C2H2	7	-
CM035360.1	7600212	7601073	zf-C2H2	6	-
CM035360.1	7658769	7659825	zf-C2H2	5	-
CM035361.1	1278171	1279236	zf-C2H2	10	+
CM035361.1	1283341	1284460	zf-C2H2	10	+
CM035361.1	3459107	3459950	zf-C2H2	8	+
CM035361.1	3468101	3468953	zf-C2H2	9	+
CM035361.1	4868079	4870188	zf-C2H2	7	+
CM035362.1	1315848	1316712	zf-C2H2	6	+
CM035362.1	1317910	1318927	zf-C2H2	8	+
CM035362.1	1320784	1321696	zf-C2H2	6	+
CM035362.1	3877342	3878302	zf-C2H2	5	+
CM035362.1	4134915	4135944	zf-C2H2	8	+
CM035362.1	4137341	4137878	zf-C2H2	5	+
CM035362.1	4151851	4152646	zf-C2H2	7	+
CM035362.1	4472846	4474316	zf-C2H2	16	-
CM035362.1	4744778	4745720	zf-C2H2	8	-
CM035362.1	4747358	4748078	zf-C2H2	7	-
CM035362.1	4750714	4751596	zf-C2H2	8	-
CM035362.1	4753802	4754831	zf-C2H2	8	-
CM035362.1	4756964	4757876	zf-C2H2	8	-
CM035362.1	4758598	4759498	zf-C2H2	8	-
CM035362.1	4761735	4762656	zf-C2H2	8	-
CM035362.1	4763275	4764181	zf-C2H2	8	-
CM035362.1	4764787	4765369	zf-C2H2	7	-
CM035362.1	5086822	5087377	zf-C2H2	5	-
CM035362.1	5087556	5088099	zf-C2H2	6	-
CM035362.1	5092265	5093213	zf-C2H2	6	-
CM035362.1	5094068	5094887	zf-C2H2	8	-
CM035362.1	5172283	5173069	zf-C2H2	8	+
CM035362.1	5173869	5175048	zf-C2H2	9	+
CM035362.1	5175437	5175992	zf-C2H2	7	+
CM035362.1	5177168	5177918	zf-C2H2	8	+
CM035362.1	6036668	6037553	zf-C2H2	8	-
CM035362.1	6038508	6039558	zf-C2H2	8	-
CM035362.1	6043805	6044630	zf-C2H2	7	-
CM035362.1	6045223	6046132	zf-C2H2	8	-
CM035362.1	6046892	6047807	zf-C2H2	8	-
CM035362.1	6048415	6049285	zf-C2H2	8	-
WFME01000036.1	4735	5516	zf-C2H2	5	+
```
