## Supplementary Data 2 for "Transposable elements drive the evolution of metazoan zinc finger genes": Horornis_vulcanius_znfs.bed

```
VZUA01000409.1	758	1706	zf-C2H2	8	+
VZUA01002580.1	87597	91173	zf-C2H2	10	+
VZUA01002601.1	22398	25122	zf-C2H2	17	+
VZUA01002616.1	12903	14922	zf-C2H2	8	-
VZUA01003800.1	25315	28048	zf-C2H2	6	-
VZUA01004076.1	557	1397	zf-C2H2	10	-
VZUA01005182.1	3199	6052	zf-C2H2	8	-
VZUA01008741.1	14183	15554	zf-C2H2	5	-
VZUA01009882.1	0	956	zf-C2H2	11	+
VZUA01013357.1	2642	3338	zf-C2H2	7	+
VZUA01013791.1	22113	26877	zf-C2H2	15	+
VZUA01014609.1	4634	6842	zf-C2H2	7	+
VZUA01017828.1	28673	30122	zf-C2H2	5	-
VZUA01019092.1	149	3616	zf-C2H2	9	-
VZUA01020609.1	6080	7391	zf-C2H2	5	+
VZUA01021531.1	11061	14355	zf-C2H2	9	-
VZUA01027443.1	16829	20435	zf-C2H2	11	+
VZUA01031299.1	1448	2603	zf-C2H2	7	+
VZUA01034585.1	65740	66829	zf-C2H2	11	+
VZUA01037461.1	727	3038	zf-C2H2	13	-
VZUA01038285.1	24472	28048	zf-C2H2	10	-
VZUA01042774.1	11571	14811	zf-C2H2	5	+
VZUA01047271.1	32235	35844	zf-C2H2	26	-
VZUA01049556.1	0	687	zf-C2H2	6	-
VZUA01049718.1	1999	3121	zf-C2H2	10	-
VZUA01051164.1	7382	8036	zf-C2H2	5	-
VZUA01051365.1	41373	43371	zf-C2H2	5	-
VZUA01055646.1	19776	20628	zf-C2H2	5	+
VZUA01057778.1	7927	9190	zf-C2H2	6	-
VZUA01059186.1	545	2528	zf-C2H2	5	+
VZUA01060401.1	0	570	zf-C2H2	6	+
VZUA01060888.1	21031	25084	zf-C2H2	7	+
VZUA01062069.1	2	539	zf-C2H2	6	+
VZUA01062096.1	3869	4577	zf-C2H2	5	+
VZUA01064911.1	708	1890	zf-C2H2	10	+
VZUA01064990.1	1	560	zf-C2H2	6	+
VZUA01065727.1	1701	2691	zf-C2H2	5	-
VZUA01070399.1	1	5281	zf-C2H2	10	-
VZUA01074461.1	92968	94177	zf-C2H2	9	+
VZUA01077897.1	3070	4669	zf-C2H2	5	+
VZUA01078314.1	48	763	zf-C2H2	5	-
VZUA01089351.1	12578	14723	zf-C2H2	9	+
VZUA01089915.1	8384	12974	zf-C2H2	7	-
VZUA01091251.1	2770	4339	zf-C2H2	8	-
VZUA01093246.1	937	1654	zf-C2H2	9	-
VZUA01095078.1	0	873	zf-C2H2	6	-
VZUA01100402.1	4674	5109	zf-C2H2	5	-
VZUA01104480.1	1112	1862	zf-C2H2	5	-
VZUA01108762.1	638	1610	zf-C2H2	5	-
VZUA01108923.1	2	422	zf-C2H2	5	+
VZUA01110251.1	0	606	zf-C2H2	6	+
VZUA01110561.1	8050	9250	zf-C2H2	12	+
VZUA01110781.1	240	987	zf-C2H2	5	+
VZUA01113565.1	2	629	zf-C2H2	5	-
VZUA01114315.1	1864	3262	zf-C2H2	5	+
VZUA01114346.1	0	852	zf-C2H2	10	+
VZUA01287016.1	1	409	zf-C2H2	5	+
VZUA01310103.1	1	574	zf-C2H2	5	+
VZUA01329515.1	1	763	zf-C2H2	7	-
VZUA01331787.1	1	781	zf-C2H2	6	-
VZUA01332300.1	2	785	zf-C2H2	8	-
VZUA01337366.1	0	834	zf-C2H2	10	+
VZUA01339859.1	1	580	zf-C2H2	5	+
VZUA01344063.1	195	903	zf-C2H2	5	+
VZUA01345738.1	146	800	zf-C2H2	7	+
VZUA01346091.1	220	928	zf-C2H2	6	-
VZUA01353442.1	154	1024	zf-C2H2	5	-
VZUA01356679.1	96	1071	zf-C2H2	11	-
VZUA01357390.1	2	1046	zf-C2H2	9	+
VZUA01363331.1	209	1187	zf-C2H2	7	+
VZUA01364041.1	0	1198	zf-C2H2	10	+
VZUA01369917.1	2	1322	zf-C2H2	12	-
VZUA01372645.1	255	1107	zf-C2H2	5	+
VZUA01377207.1	985	1513	zf-C2H2	6	-
VZUA01388836.1	739	1936	zf-C2H2	5	-
VZUA01393225.1	1707	2211	zf-C2H2	5	-
VZUA01397771.1	0	1785	zf-C2H2	15	+
VZUA01398443.1	1714	2749	zf-C2H2	5	-
VZUA01400243.1	2	1895	zf-C2H2	8	-
VZUA01400396.1	1554	3042	zf-C2H2	15	+
VZUA01401526.1	1144	2509	zf-C2H2	6	+
VZUA01403075.1	105	3372	zf-C2H2	26	+
VZUA01403388.1	1812	3540	zf-C2H2	5	+
VZUA01403526.1	201	3675	zf-C2H2	7	+
VZUA01405704.1	775	2248	zf-C2H2	5	+
VZUA01405776.1	1	4525	zf-C2H2	7	+
VZUA01406680.1	1008	2877	zf-C2H2	9	-
VZUA01406740.1	2960	4925	zf-C2H2	6	-
VZUA01407367.1	1439	2246	zf-C2H2	5	+
VZUA01407367.1	3034	3991	zf-C2H2	9	+
VZUA01407410.1	3048	4344	zf-C2H2	5	+
VZUA01407499.1	4928	5957	zf-C2H2	5	+
VZUA01408055.1	587	1226	zf-C2H2	5	+
VZUA01408156.1	2	4082	zf-C2H2	5	+
```
