## Supplementary Data 2 for "Transposable elements drive the evolution of metazoan zinc finger genes": Hozukius_emblemarius_znfs.bed

```
CAKALT010000345.1	2409	4473	zf-C2H2	6	+
CAKALT010000756.1	1695	8403	zf-C2H2	15	-
CAKALT010000861.1	5431	5935	zf-C2H2	5	+
CAKALT010000866.1	7333	8242	zf-C2H2	7	-
CAKALT010000884.1	30831	36327	zf-C2H2	9	-
CAKALT010000950.1	2695	8815	zf-C2H2	15	-
CAKALT010001208.1	15717	17100	zf-C2H2	14	-
CAKALT010001366.1	2955	5085	zf-C2H2	15	+
CAKALT010001371.1	3326	4556	zf-C2H2	7	+
CAKALT010001371.1	7911	9123	zf-C2H2	9	+
CAKALT010001371.1	17233	18376	zf-C2H2	8	+
CAKALT010001403.1	2449	4642	zf-C2H2	9	+
CAKALT010001993.1	16919	19831	zf-C2H2	8	+
CAKALT010003089.1	11926	17431	zf-C2H2	8	-
CAKALT010003207.1	72427	75670	zf-C2H2	6	+
CAKALT010003628.1	4812	5511	zf-C2H2	8	+
CAKALT010004260.1	4249	5530	zf-C2H2	5	-
CAKALT010004465.1	194	1502	zf-C2H2	10	-
CAKALT010005066.1	7678	11248	zf-C2H2	5	-
CAKALT010005213.1	22956	24462	zf-C2H2	6	+
CAKALT010005578.1	5389	7699	zf-C2H2	14	+
CAKALT010005578.1	8308	9511	zf-C2H2	6	+
CAKALT010005578.1	10583	11966	zf-C2H2	8	+
CAKALT010005578.1	14160	15198	zf-C2H2	5	+
CAKALT010005578.1	21092	22640	zf-C2H2	13	+
CAKALT010006291.1	12926	13727	zf-C2H2	6	-
CAKALT010006291.1	15846	16653	zf-C2H2	8	-
CAKALT010006335.1	15680	16490	zf-C2H2	10	-
CAKALT010006603.1	40055	41552	zf-C2H2	5	-
CAKALT010006875.1	20796	23097	zf-C2H2	10	-
CAKALT010008041.1	1264	2152	zf-C2H2	5	-
CAKALT010008093.1	59738	62348	zf-C2H2	6	+
CAKALT010008397.1	12739	14524	zf-C2H2	5	+
CAKALT010008926.1	8210	9476	zf-C2H2	14	+
CAKALT010010622.1	830	1637	zf-C2H2	8	-
CAKALT010010863.1	2740	3523	zf-C2H2	9	-
CAKALT010011038.1	9917	10634	zf-C2H2	5	-
CAKALT010011563.1	5824	6610	zf-C2H2	9	+
CAKALT010012199.1	62076	62946	zf-C2H2	6	+
CAKALT010012377.1	13008	13881	zf-C2H2	10	-
CAKALT010013120.1	2	728	zf-C2H2	9	-
CAKALT010013498.1	4677	5616	zf-C2H2	8	-
CAKALT010013498.1	6511	7660	zf-C2H2	9	-
CAKALT010013498.1	11077	13669	zf-C2H2	15	-
CAKALT010014217.1	521	1124	zf-C2H2	6	+
CAKALT010014217.1	1321	2078	zf-C2H2	8	+
CAKALT010014926.1	478	1831	zf-C2H2	15	+
CAKALT010015292.1	14085	15135	zf-C2H2	5	-
CAKALT010015866.1	468	1146	zf-C2H2	5	+
CAKALT010016671.1	19210	20815	zf-C2H2	12	+
CAKALT010016878.1	3529	6085	zf-C2H2	8	-
CAKALT010016909.1	44	1790	zf-C2H2	21	+
CAKALT010018015.1	2896	4498	zf-C2H2	8	+
CAKALT010018584.1	24213	25434	zf-C2H2	7	-
CAKALT010018584.1	27592	28477	zf-C2H2	5	-
CAKALT010026872.1	14174	17285	zf-C2H2	22	+
CAKALT010027115.1	31	586	zf-C2H2	7	-
CAKALT010027726.1	5338	7213	zf-C2H2	22	-
CAKALT010027727.1	4117	4675	zf-C2H2	6	-
CAKALT010032256.1	3050	4721	zf-C2H2	16	-
CAKALT010032256.1	9043	10390	zf-C2H2	6	-
CAKALT010034366.1	1853	3089	zf-C2H2	9	-
CAKALT010034427.1	1	1861	zf-C2H2	17	+
CAKALT010034427.1	3166	5038	zf-C2H2	15	+
CAKALT010034506.1	1473	2142	zf-C2H2	8	-
CAKALT010035011.1	109038	110238	zf-C2H2	12	-
CAKALT010035053.1	5965	7795	zf-C2H2	17	+
CAKALT010035105.1	915	2547	zf-C2H2	13	-
CAKALT010035441.1	16488	16950	zf-C2H2	5	-
CAKALT010035569.1	93173	94778	zf-C2H2	15	+
CAKALT010035584.1	5801	9182	zf-C2H2	12	-
CAKALT010035845.1	16193	17756	zf-C2H2	12	+
CAKALT010035923.1	6882	7848	zf-C2H2	5	-
CAKALT010035981.1	4407	5715	zf-C2H2	15	+
CAKALT010035998.1	2235	4452	zf-C2H2	15	+
CAKALT010036056.1	7719	8400	zf-C2H2	8	-
CAKALT010036071.1	7391	8912	zf-C2H2	5	-
CAKALT010036091.1	5042	5897	zf-C2H2	5	-
CAKALT010036175.1	61472	65390	zf-C2H2	6	-
CAKALT010036231.1	2698	3508	zf-C2H2	9	-
CAKALT010036232.1	4718	6134	zf-C2H2	7	+
CAKALT010036347.1	577	2332	zf-C2H2	15	+
CAKALT010036347.1	5424	6669	zf-C2H2	9	+
CAKALT010036347.1	9531	10680	zf-C2H2	8	+
CAKALT010036388.1	9846	11475	zf-C2H2	17	+
CAKALT010036388.1	16384	17893	zf-C2H2	15	+
CAKALT010036454.1	1520	3281	zf-C2H2	12	-
CAKALT010036554.1	34460	34952	zf-C2H2	6	-
CAKALT010036615.1	3263	5060	zf-C2H2	5	-
CAKALT010036619.1	25460	26267	zf-C2H2	7	+
CAKALT010036619.1	32317	33055	zf-C2H2	6	+
CAKALT010036619.1	35847	36926	zf-C2H2	8	+
CAKALT010036619.1	42506	43157	zf-C2H2	6	+
CAKALT010036619.1	47034	47685	zf-C2H2	6	+
CAKALT010036619.1	50879	51536	zf-C2H2	6	+
CAKALT010036619.1	57363	58413	zf-C2H2	9	+
CAKALT010036782.1	960	1959	zf-C2H2	5	+
CAKALT010036782.1	5117	6308	zf-C2H2	7	+
CAKALT010036782.1	10274	11774	zf-C2H2	12	+
CAKALT010036782.1	16301	17459	zf-C2H2	8	+
CAKALT010036820.1	1805	3503	zf-C2H2	5	+
CAKALT010036842.1	329	1793	zf-C2H2	5	+
CAKALT010036876.1	4786	5935	zf-C2H2	13	-
CAKALT010037035.1	3195	4335	zf-C2H2	6	-
CAKALT010037035.1	8753	9905	zf-C2H2	7	-
CAKALT010037148.1	7692	9381	zf-C2H2	8	-
CAKALT010037354.1	24077	26132	zf-C2H2	6	-
CAKALT010037501.1	37700	40796	zf-C2H2	5	+
CAKALT010037903.1	44247	45483	zf-C2H2	6	-
CAKALT010037903.1	56354	58763	zf-C2H2	8	+
CAKALT010037982.1	3025	4117	zf-C2H2	6	+
CAKALT010037982.1	8721	9918	zf-C2H2	8	-
CAKALT010038274.1	11251	14977	zf-C2H2	6	+
CAKALT010039040.1	195	804	zf-C2H2	7	-
CAKALT010039478.1	1901	3275	zf-C2H2	12	+
CAKALT010039835.1	14630	16563	zf-C2H2	12	-
CAKALT010040067.1	939	2598	zf-C2H2	15	-
CAKALT010040078.1	305	1322	zf-C2H2	12	+
CAKALT010041048.1	3161	4856	zf-C2H2	18	-
CAKALT010042057.1	1859	3914	zf-C2H2	14	-
CAKALT010042057.1	13569	15654	zf-C2H2	13	-
CAKALT010042074.1	16062	17169	zf-C2H2	7	-
CAKALT010042079.1	17519	18572	zf-C2H2	11	-
CAKALT010042093.1	44966	46226	zf-C2H2	8	-
CAKALT010042325.1	7577	9473	zf-C2H2	17	+
CAKALT010042354.1	0	1629	zf-C2H2	17	+
CAKALT010042610.1	12330	12837	zf-C2H2	6	-
CAKALT010042610.1	13151	13970	zf-C2H2	9	-
CAKALT010042725.1	1628	3587	zf-C2H2	7	+
CAKALT010042873.1	1953	3639	zf-C2H2	13	+
CAKALT010043136.1	7384	9175	zf-C2H2	11	+
CAKALT010043136.1	22537	23464	zf-C2H2	10	+
CAKALT010043540.1	1935	3513	zf-C2H2	15	-
CAKALT010043848.1	48666	50952	zf-C2H2	7	-
CAKALT010043890.1	3590	7136	zf-C2H2	20	-
CAKALT010043892.1	4419	7473	zf-C2H2	8	-
CAKALT010043900.1	1109	1823	zf-C2H2	8	+
CAKALT010043900.1	5431	6799	zf-C2H2	16	+
CAKALT010044151.1	4672	5785	zf-C2H2	13	+
CAKALT010045024.1	6528	7305	zf-C2H2	5	+
CAKALT010045043.1	997	2248	zf-C2H2	9	+
CAKALT010045957.1	2851	4981	zf-C2H2	20	+
CAKALT010046712.1	41062	42673	zf-C2H2	9	+
CAKALT010046869.1	44596	45298	zf-C2H2	5	-
CAKALT010047011.1	1955	2912	zf-C2H2	6	+
CAKALT010047060.1	18252	21138	zf-C2H2	20	-
CAKALT010047060.1	22673	23732	zf-C2H2	10	-
CAKALT010047060.1	25010	25559	zf-C2H2	5	-
CAKALT010047069.1	15671	17012	zf-C2H2	6	+
CAKALT010047161.1	3870	4572	zf-C2H2	8	-
CAKALT010047198.1	19204	20317	zf-C2H2	9	+
CAKALT010047543.1	950	5189	zf-C2H2	12	+
CAKALT010047771.1	2285	3821	zf-C2H2	10	-
CAKALT010048301.1	1754	3812	zf-C2H2	13	+
CAKALT010048301.1	8448	9534	zf-C2H2	5	+
CAKALT010048301.1	10249	11452	zf-C2H2	8	+
CAKALT010048301.1	16692	18402	zf-C2H2	11	+
CAKALT010048527.1	9869	10406	zf-C2H2	5	+
CAKALT010048981.1	3517	4576	zf-C2H2	6	-
CAKALT010049202.1	13698	17883	zf-C2H2	7	+
CAKALT010049529.1	845	1559	zf-C2H2	5	-
CAKALT010049863.1	3857	6068	zf-C2H2	14	-
CAKALT010050018.1	2607	3216	zf-C2H2	6	+
CAKALT010050808.1	17487	19320	zf-C2H2	7	-
CAKALT010051842.1	15560	16268	zf-C2H2	5	-
CAKALT010053791.1	0	468	zf-C2H2	5	-
CAKALT010054681.1	1480	2122	zf-C2H2	8	-
CAKALT010054793.1	7928	8975	zf-C2H2	9	-
CAKALT010054831.1	7415	8087	zf-C2H2	6	-
CAKALT010054831.1	11911	13381	zf-C2H2	7	-
CAKALT010055791.1	2186	3248	zf-C2H2	12	-
CAKALT010055877.1	952	1387	zf-C2H2	6	+
CAKALT010055993.1	3605	5423	zf-C2H2	21	-
CAKALT010056006.1	2256	3705	zf-C2H2	12	+
CAKALT010056166.1	3720	4362	zf-C2H2	8	+
CAKALT010056334.1	3580	4570	zf-C2H2	5	-
CAKALT010056643.1	3087	4149	zf-C2H2	11	+
CAKALT010056875.1	0	444	zf-C2H2	6	-
CAKALT010056875.1	8334	9285	zf-C2H2	11	-
CAKALT010057009.1	13809	16404	zf-C2H2	6	-
CAKALT010057271.1	1085	2720	zf-C2H2	12	+
CAKALT010057519.1	57261	60909	zf-C2H2	26	+
CAKALT010058600.1	16599	17725	zf-C2H2	13	-
CAKALT010058618.1	6821	10328	zf-C2H2	10	+
CAKALT010058639.1	5635	6544	zf-C2H2	7	-
CAKALT010058639.1	8182	12141	zf-C2H2	24	-
CAKALT010059643.1	6227	8618	zf-C2H2	6	+
CAKALT010059745.1	6374	7307	zf-C2H2	10	-
CAKALT010060217.1	13086	17934	zf-C2H2	6	-
CAKALT010061486.1	22284	25095	zf-C2H2	5	+
CAKALT010061503.1	0	1155	zf-C2H2	7	-
CAKALT010061503.1	3638	5309	zf-C2H2	13	+
CAKALT010061595.1	175	1357	zf-C2H2	6	-
CAKALT010061595.1	5801	7298	zf-C2H2	11	-
CAKALT010061694.1	1966	3610	zf-C2H2	13	-
CAKALT010061738.1	9368	9926	zf-C2H2	6	-
CAKALT010061742.1	34267	39976	zf-C2H2	10	+
CAKALT010061886.1	4098	6030	zf-C2H2	8	-
CAKALT010061923.1	9200	9590	zf-C2H2	5	+
CAKALT010062109.1	51361	52051	zf-C2H2	6	-
CAKALT010062354.1	13706	14834	zf-C2H2	7	-
CAKALT010062412.1	8376	10287	zf-C2H2	18	-
CAKALT010062412.1	16841	18233	zf-C2H2	12	-
CAKALT010062412.1	22869	23730	zf-C2H2	10	-
CAKALT010062463.1	13919	15686	zf-C2H2	5	-
CAKALT010062491.1	8204	9524	zf-C2H2	15	-
CAKALT010062577.1	738	2486	zf-C2H2	17	-
CAKALT010062760.1	144272	145553	zf-C2H2	5	-
CAKALT010062827.1	36931	38260	zf-C2H2	7	+
CAKALT010062827.1	43189	44581	zf-C2H2	7	+
CAKALT010062827.1	51696	52995	zf-C2H2	7	+
CAKALT010062985.1	1381	2341	zf-C2H2	5	+
CAKALT010062985.1	10223	12101	zf-C2H2	11	+
CAKALT010062985.1	15207	16266	zf-C2H2	7	-
CAKALT010062985.1	23078	24863	zf-C2H2	13	+
CAKALT010063033.1	147095	149201	zf-C2H2	10	-
CAKALT010063039.1	968	1835	zf-C2H2	10	+
CAKALT010063039.1	11873	12683	zf-C2H2	10	+
CAKALT010063148.1	3650	5033	zf-C2H2	13	+
CAKALT010063186.1	54005	54734	zf-C2H2	6	-
CAKALT010063197.1	2197	5230	zf-C2H2	12	-
CAKALT010063197.1	14525	23033	zf-C2H2	48	-
CAKALT010063197.1	45664	47563	zf-C2H2	11	-
CAKALT010063484.1	15569	17093	zf-C2H2	10	-
CAKALT010063484.1	21863	22967	zf-C2H2	11	-
CAKALT010063484.1	30627	31506	zf-C2H2	6	-
CAKALT010063484.1	46550	47315	zf-C2H2	5	-
CAKALT010063484.1	54169	55555	zf-C2H2	8	-
CAKALT010063484.1	57655	62026	zf-C2H2	28	-
CAKALT010063484.1	70536	74133	zf-C2H2	17	-
CAKALT010063510.1	1829	2717	zf-C2H2	9	-
CAKALT010063510.1	7756	8644	zf-C2H2	9	-
CAKALT010063620.1	4150	4765	zf-C2H2	7	-
CAKALT010063620.1	16856	17408	zf-C2H2	6	-
CAKALT010063679.1	6189	9534	zf-C2H2	13	-
CAKALT010064077.1	8078	9449	zf-C2H2	12	-
CAKALT010064159.1	101475	102486	zf-C2H2	7	+
CAKALT010064304.1	3552	5046	zf-C2H2	9	+
CAKALT010064304.1	10715	14765	zf-C2H2	26	+
CAKALT010064304.1	21437	23501	zf-C2H2	12	+
CAKALT010064334.1	7068	8724	zf-C2H2	19	+
CAKALT010064608.1	4758	5838	zf-C2H2	12	-
CAKALT010064647.1	1982	2969	zf-C2H2	7	+
CAKALT010064647.1	3804	5439	zf-C2H2	7	+
CAKALT010064647.1	11035	12724	zf-C2H2	12	+
CAKALT010064794.1	30187	32680	zf-C2H2	7	-
CAKALT010064870.1	1646	3077	zf-C2H2	13	-
CAKALT010064870.1	4384	6244	zf-C2H2	17	-
CAKALT010064920.1	1543	4639	zf-C2H2	9	+
CAKALT010065236.1	1	737	zf-C2H2	10	-
CAKALT010065252.1	1933	3491	zf-C2H2	15	-
CAKALT010065299.1	5898	6789	zf-C2H2	5	-
CAKALT010065346.1	3170	4361	zf-C2H2	8	+
CAKALT010065380.1	1664	2546	zf-C2H2	5	-
CAKALT010065380.1	6255	7062	zf-C2H2	5	-
CAKALT010065400.1	4802	7081	zf-C2H2	13	-
CAKALT010065400.1	12167	13445	zf-C2H2	8	-
CAKALT010065402.1	16507	17470	zf-C2H2	6	-
CAKALT010065418.1	7791	9693	zf-C2H2	22	-
CAKALT010065533.1	21654	22902	zf-C2H2	8	+
CAKALT010065533.1	25526	26831	zf-C2H2	8	+
CAKALT010065662.1	9756	11298	zf-C2H2	11	-
CAKALT010065668.1	1437	2094	zf-C2H2	7	+
CAKALT010065712.1	2320	2935	zf-C2H2	7	-
CAKALT010065772.1	92994	94179	zf-C2H2	5	-
CAKALT010065780.1	5248	6319	zf-C2H2	9	+
CAKALT010065874.1	2210	2657	zf-C2H2	5	+
CAKALT010066023.1	25854	28500	zf-C2H2	7	-
CAKALT010066036.1	1046	2261	zf-C2H2	6	+
CAKALT010066264.1	32411	33209	zf-C2H2	5	-
CAKALT010066427.1	30768	35544	zf-C2H2	13	-
CAKALT010066772.1	16888	19186	zf-C2H2	5	+
CAKALT010066815.1	3049	4183	zf-C2H2	11	-
CAKALT010066932.1	2245	5902	zf-C2H2	22	-
CAKALT010066932.1	10475	12458	zf-C2H2	14	-
CAKALT010066932.1	16702	17974	zf-C2H2	8	-
CAKALT010067031.1	20890	22060	zf-C2H2	12	-
CAKALT010067226.1	62601	64701	zf-C2H2	16	-
CAKALT010067235.1	28213	32914	zf-C2H2	8	+
CAKALT010067483.1	4883	6266	zf-C2H2	16	-
CAKALT010067589.1	10148	11222	zf-C2H2	7	-
CAKALT010067589.1	16403	17633	zf-C2H2	7	-
CAKALT010067589.1	19574	20843	zf-C2H2	10	-
CAKALT010067828.1	19879	22285	zf-C2H2	28	+
CAKALT010068046.1	92254	93469	zf-C2H2	5	+
CAKALT010068064.1	5088	6696	zf-C2H2	11	-
CAKALT010068115.1	6079	6541	zf-C2H2	5	-
CAKALT010068417.1	1753	3229	zf-C2H2	11	-
CAKALT010068417.1	8894	10586	zf-C2H2	11	+
CAKALT010068564.1	4373	5381	zf-C2H2	7	+
CAKALT010068758.1	29507	31499	zf-C2H2	18	-
CAKALT010068984.1	12625	13126	zf-C2H2	5	-
CAKALT010069002.1	64200	65193	zf-C2H2	6	+
CAKALT010069019.1	37417	38842	zf-C2H2	12	+
CAKALT010069164.1	2842	4120	zf-C2H2	9	-
CAKALT010069164.1	6302	7610	zf-C2H2	9	-
CAKALT010069164.1	12964	14344	zf-C2H2	11	-
CAKALT010069164.1	17870	18983	zf-C2H2	5	-
CAKALT010069164.1	21891	23217	zf-C2H2	9	-
CAKALT010069164.1	27849	29268	zf-C2H2	9	-
CAKALT010069164.1	37288	38419	zf-C2H2	7	-
CAKALT010069166.1	27436	29860	zf-C2H2	6	+
CAKALT010069175.1	46101	47115	zf-C2H2	5	-
CAKALT010069175.1	51844	53332	zf-C2H2	9	-
CAKALT010069303.1	39938	40934	zf-C2H2	6	-
CAKALT010069437.1	26559	27252	zf-C2H2	6	-
CAKALT010069437.1	27842	28544	zf-C2H2	5	-
CAKALT010069510.1	11059	12496	zf-C2H2	15	+
CAKALT010069581.1	23333	25142	zf-C2H2	6	-
CAKALT010069702.1	65897	69278	zf-C2H2	5	-
CAKALT010069763.1	4603	6130	zf-C2H2	11	+
CAKALT010069899.1	15791	17240	zf-C2H2	5	+
CAKALT010069985.1	77965	79321	zf-C2H2	13	+
CAKALT010069994.1	7875	8766	zf-C2H2	5	+
CAKALT010070011.1	95813	97463	zf-C2H2	10	-
CAKALT010070048.1	0	1617	zf-C2H2	11	+
CAKALT010070048.1	4003	5929	zf-C2H2	16	+
CAKALT010070048.1	7335	8286	zf-C2H2	5	+
CAKALT010070048.1	10190	11213	zf-C2H2	6	+
CAKALT010070048.1	14836	15877	zf-C2H2	8	+
CAKALT010070048.1	18147	18753	zf-C2H2	7	+
CAKALT010070048.1	21391	22573	zf-C2H2	8	+
CAKALT010070048.1	24452	25535	zf-C2H2	6	+
CAKALT010070048.1	29907	30969	zf-C2H2	7	+
CAKALT010070063.1	2	710	zf-C2H2	8	+
CAKALT010070063.1	9329	10292	zf-C2H2	5	+
CAKALT010070102.1	73070	76454	zf-C2H2	5	+
CAKALT010070102.1	125039	126872	zf-C2H2	6	-
CAKALT010070166.1	2838	6219	zf-C2H2	16	-
CAKALT010070201.1	16440	17790	zf-C2H2	13	+
CAKALT010070335.1	7951	8761	zf-C2H2	10	+
CAKALT010070343.1	3897	4515	zf-C2H2	7	+
CAKALT010070343.1	10443	11337	zf-C2H2	11	+
CAKALT010070708.1	30637	32236	zf-C2H2	5	-
CAKALT010070782.1	3915	5712	zf-C2H2	9	+
CAKALT010070782.1	11002	12061	zf-C2H2	6	+
CAKALT010070782.1	16503	17619	zf-C2H2	7	-
CAKALT010070836.1	49286	53957	zf-C2H2	14	+
CAKALT010070997.1	53830	54430	zf-C2H2	5	-
CAKALT010071035.1	39991	42643	zf-C2H2	21	+
CAKALT010071040.1	1	481	zf-C2H2	6	+
CAKALT010071052.1	53831	55001	zf-C2H2	6	-
CAKALT010071156.1	1293	2724	zf-C2H2	9	+
CAKALT010071202.1	10802	13289	zf-C2H2	7	+
CAKALT010071231.1	21689	25052	zf-C2H2	6	+
CAKALT010071374.1	4046	4934	zf-C2H2	11	+
CAKALT010071403.1	8466	10200	zf-C2H2	20	+
CAKALT010071496.1	31906	33685	zf-C2H2	5	-
CAKALT010071498.1	53579	55040	zf-C2H2	5	+
CAKALT010071565.1	4707	6018	zf-C2H2	7	+
CAKALT010071568.1	42779	44234	zf-C2H2	6	+
CAKALT010071579.1	2674	3820	zf-C2H2	13	-
CAKALT010071600.1	104810	106901	zf-C2H2	6	+
CAKALT010071674.1	1709	2720	zf-C2H2	5	+
CAKALT010071674.1	5366	6548	zf-C2H2	7	+
CAKALT010071674.1	10576	11917	zf-C2H2	6	+
CAKALT010072067.1	1862	3335	zf-C2H2	9	+
CAKALT010072067.1	8151	9105	zf-C2H2	5	+
CAKALT010072067.1	12572	13895	zf-C2H2	7	-
CAKALT010072067.1	21221	23303	zf-C2H2	12	+
CAKALT010072067.1	29954	31076	zf-C2H2	6	+
CAKALT010072067.1	35953	38428	zf-C2H2	9	+
CAKALT010072222.1	3398	5513	zf-C2H2	18	-
CAKALT010072222.1	11355	13008	zf-C2H2	15	-
CAKALT010072304.1	6226	6925	zf-C2H2	8	+
CAKALT010072313.1	38007	39075	zf-C2H2	8	+
CAKALT010072451.1	1648	2545	zf-C2H2	11	-
CAKALT010072480.1	30095	31796	zf-C2H2	8	+
CAKALT010072480.1	33333	34791	zf-C2H2	8	+
CAKALT010072480.1	37122	38235	zf-C2H2	7	+
CAKALT010072480.1	40138	41347	zf-C2H2	6	+
CAKALT010072480.1	43178	44240	zf-C2H2	5	+
CAKALT010072480.1	46197	47850	zf-C2H2	12	+
CAKALT010072480.1	50604	52002	zf-C2H2	9	+
CAKALT010072480.1	55821	56892	zf-C2H2	6	+
CAKALT010072480.1	60281	61757	zf-C2H2	6	+
CAKALT010072480.1	65809	66865	zf-C2H2	8	+
CAKALT010072480.1	68295	69465	zf-C2H2	7	+
CAKALT010072480.1	71470	72541	zf-C2H2	5	+
CAKALT010072889.1	11047	14522	zf-C2H2	8	+
CAKALT010073051.1	7847	8879	zf-C2H2	5	+
CAKALT010073051.1	10263	11175	zf-C2H2	5	+
CAKALT010073051.1	19314	20379	zf-C2H2	5	+
CAKALT010073051.1	24536	25334	zf-C2H2	5	+
CAKALT010073345.1	2131	3259	zf-C2H2	6	-
CAKALT010073345.1	7220	8782	zf-C2H2	17	-
CAKALT010073345.1	11936	13469	zf-C2H2	12	-
CAKALT010073345.1	16544	18020	zf-C2H2	8	-
CAKALT010073388.1	3899	4835	zf-C2H2	6	+
CAKALT010073698.1	2606	3260	zf-C2H2	7	+
CAKALT010074167.1	1802	2876	zf-C2H2	6	+
CAKALT010075079.1	1137	3162	zf-C2H2	5	+
```
