## Supplementary Data 2 for "Transposable elements drive the evolution of metazoan zinc finger genes": Hozukius_guyotensis_znfs.bed

```
CAKALU010000033.1	16517	17234	zf-C2H2	5	-
CAKALU010000161.1	6853	7723	zf-C2H2	6	+
CAKALU010000170.1	13363	14056	zf-C2H2	6	-
CAKALU010000170.1	14646	15348	zf-C2H2	5	-
CAKALU010000407.1	1671	2649	zf-C2H2	6	+
CAKALU010000407.1	6129	7452	zf-C2H2	7	-
CAKALU010000474.1	5932	6484	zf-C2H2	6	-
CAKALU010000624.1	36057	39633	zf-C2H2	5	-
CAKALU010000630.1	5807	9119	zf-C2H2	12	-
CAKALU010000635.1	17692	19798	zf-C2H2	10	+
CAKALU010000659.1	3455	4604	zf-C2H2	13	+
CAKALU010001058.1	14384	15182	zf-C2H2	5	-
CAKALU010001082.1	58382	60080	zf-C2H2	5	+
CAKALU010001082.1	64439	69287	zf-C2H2	6	+
CAKALU010001664.1	928	2200	zf-C2H2	12	-
CAKALU010002182.1	6126	9489	zf-C2H2	6	-
CAKALU010002379.1	2670	4305	zf-C2H2	12	-
CAKALU010002431.1	58095	59511	zf-C2H2	7	-
CAKALU010002472.1	1708	3184	zf-C2H2	11	+
CAKALU010003016.1	131	2123	zf-C2H2	18	-
CAKALU010003016.1	9252	13211	zf-C2H2	24	+
CAKALU010003016.1	14848	15757	zf-C2H2	7	+
CAKALU010003088.1	2483	3596	zf-C2H2	12	-
CAKALU010003167.1	1	1831	zf-C2H2	15	+
CAKALU010003475.1	1156	1939	zf-C2H2	9	+
CAKALU010003947.1	22785	24348	zf-C2H2	12	+
CAKALU010004084.1	2975	4526	zf-C2H2	11	+
CAKALU010004506.1	54478	59974	zf-C2H2	9	+
CAKALU010005566.1	4316	6101	zf-C2H2	13	+
CAKALU010005687.1	6748	9340	zf-C2H2	15	+
CAKALU010005687.1	12774	13923	zf-C2H2	9	+
CAKALU010005687.1	14818	15757	zf-C2H2	8	+
CAKALU010006387.1	26890	27919	zf-C2H2	7	+
CAKALU010006922.1	3054	4917	zf-C2H2	5	+
CAKALU010010092.1	69121	71932	zf-C2H2	5	+
CAKALU010010711.1	8257	10018	zf-C2H2	12	-
CAKALU010010749.1	10840	12346	zf-C2H2	6	+
CAKALU010012060.1	3813	4680	zf-C2H2	10	-
CAKALU010013224.1	1	1294	zf-C2H2	10	-
CAKALU010014402.1	17014	18910	zf-C2H2	17	-
CAKALU010014417.1	52	1402	zf-C2H2	13	+
CAKALU010014845.1	14490	16323	zf-C2H2	7	-
CAKALU010015840.1	5257	5761	zf-C2H2	5	+
CAKALU010016461.1	7920	9384	zf-C2H2	5	-
CAKALU010018007.1	28106	29216	zf-C2H2	7	+
CAKALU010020209.1	872	3002	zf-C2H2	20	-
CAKALU010020209.1	6212	7856	zf-C2H2	13	-
CAKALU010021880.1	9812	10874	zf-C2H2	12	+
CAKALU010022170.1	6207	7314	zf-C2H2	7	-
CAKALU010022203.1	8491	10309	zf-C2H2	21	-
CAKALU010022918.1	9221	11312	zf-C2H2	6	+
CAKALU010023226.1	2	695	zf-C2H2	8	+
CAKALU010023470.1	5054	7340	zf-C2H2	7	+
CAKALU010024142.1	6308	6968	zf-C2H2	7	-
CAKALU010026430.1	17080	17953	zf-C2H2	10	+
CAKALU010026693.1	35722	36100	zf-C2H2	5	+
CAKALU010026786.1	1117	2005	zf-C2H2	9	-
CAKALU010028054.1	687	2070	zf-C2H2	14	-
CAKALU010030146.1	14892	17109	zf-C2H2	15	-
CAKALU010032368.1	755	1202	zf-C2H2	5	-
CAKALU010032526.1	13601	17249	zf-C2H2	26	+
CAKALU010032604.1	88743	90342	zf-C2H2	5	-
CAKALU010032628.1	19382	19844	zf-C2H2	5	-
CAKALU010032657.1	16900	17677	zf-C2H2	5	-
CAKALU010032678.1	1856	8564	zf-C2H2	15	-
CAKALU010032707.1	32221	37726	zf-C2H2	8	+
CAKALU010032914.1	27705	28779	zf-C2H2	6	-
CAKALU010033211.1	66137	69049	zf-C2H2	8	-
CAKALU010033233.1	2820	4719	zf-C2H2	11	+
CAKALU010033305.1	2291	3461	zf-C2H2	7	-
CAKALU010033305.1	4887	5943	zf-C2H2	8	-
CAKALU010033305.1	9158	10634	zf-C2H2	7	-
CAKALU010033305.1	14013	15084	zf-C2H2	6	-
CAKALU010033305.1	18902	20300	zf-C2H2	9	-
CAKALU010033305.1	21934	22783	zf-C2H2	10	-
CAKALU010033501.1	21513	23034	zf-C2H2	5	-
CAKALU010033573.1	102866	104090	zf-C2H2	5	-
CAKALU010033739.1	1152	1842	zf-C2H2	6	-
CAKALU010033749.1	5006	6803	zf-C2H2	5	+
CAKALU010033804.1	1157	3344	zf-C2H2	9	+
CAKALU010033823.1	24833	25514	zf-C2H2	8	+
CAKALU010033858.1	2365	5398	zf-C2H2	12	-
CAKALU010033858.1	14041	22549	zf-C2H2	48	-
CAKALU010033902.1	976	4894	zf-C2H2	6	+
CAKALU010033921.1	4996	6601	zf-C2H2	15	-
CAKALU010034064.1	28541	30374	zf-C2H2	6	-
CAKALU010034069.1	18470	20534	zf-C2H2	6	-
CAKALU010034239.1	40164	41775	zf-C2H2	9	+
CAKALU010034266.1	20845	24229	zf-C2H2	5	-
CAKALU010034379.1	23029	26272	zf-C2H2	6	-
CAKALU010034501.1	5762	6188	zf-C2H2	5	+
CAKALU010034679.1	2870	3929	zf-C2H2	7	+
CAKALU010034679.1	7024	7663	zf-C2H2	6	-
CAKALU010034850.1	3831	4827	zf-C2H2	5	+
CAKALU010035668.1	1384	2326	zf-C2H2	11	-
CAKALU010036098.1	2541	5136	zf-C2H2	6	+
CAKALU010036106.1	1086	3078	zf-C2H2	7	+
CAKALU010036218.1	76361	77612	zf-C2H2	5	+
CAKALU010036411.1	38244	41625	zf-C2H2	5	+
CAKALU010036522.1	4189	4891	zf-C2H2	8	+
CAKALU010036845.1	54638	55238	zf-C2H2	5	-
CAKALU010037504.1	22899	23940	zf-C2H2	5	+
CAKALU010037504.1	25010	26015	zf-C2H2	5	+
CAKALU010037672.1	338	1802	zf-C2H2	5	+
CAKALU010037705.1	1333	2689	zf-C2H2	13	+
CAKALU010037827.1	82997	85298	zf-C2H2	10	+
CAKALU010037863.1	0	792	zf-C2H2	8	+
CAKALU010037863.1	4480	6277	zf-C2H2	9	+
CAKALU010037863.1	11586	12645	zf-C2H2	7	+
CAKALU010037863.1	17088	18186	zf-C2H2	7	-
CAKALU010038177.1	23382	24990	zf-C2H2	11	-
CAKALU010038369.1	6108	7986	zf-C2H2	11	+
CAKALU010038379.1	1343	2243	zf-C2H2	5	+
CAKALU010038379.1	5007	6159	zf-C2H2	7	+
CAKALU010038379.1	10326	11466	zf-C2H2	6	+
CAKALU010038379.1	21227	22367	zf-C2H2	7	+
CAKALU010038556.1	227	1451	zf-C2H2	9	+
CAKALU010038556.1	4416	5376	zf-C2H2	5	+
CAKALU010038938.1	560	2308	zf-C2H2	17	-
CAKALU010039095.1	12691	15169	zf-C2H2	6	-
CAKALU010039546.1	31813	32305	zf-C2H2	6	-
CAKALU010040454.1	1071	2454	zf-C2H2	8	-
CAKALU010040454.1	3525	4794	zf-C2H2	6	-
CAKALU010040454.1	5339	7649	zf-C2H2	14	-
CAKALU010040454.1	12873	14508	zf-C2H2	13	-
CAKALU010040690.1	9172	10471	zf-C2H2	7	-
CAKALU010040878.1	1	790	zf-C2H2	6	+
CAKALU010040878.1	1317	2074	zf-C2H2	8	+
CAKALU010041112.1	7325	9818	zf-C2H2	7	+
CAKALU010041380.1	182	1559	zf-C2H2	9	-
CAKALU010041508.1	17580	21306	zf-C2H2	6	+
CAKALU010042162.1	4891	6199	zf-C2H2	15	+
CAKALU010042730.1	1	1420	zf-C2H2	11	+
CAKALU010042947.1	1108	2140	zf-C2H2	5	+
CAKALU010042956.1	6107	8009	zf-C2H2	22	-
CAKALU010044295.1	79348	82444	zf-C2H2	5	+
CAKALU010044295.1	133038	134535	zf-C2H2	5	-
CAKALU010044298.1	15637	17266	zf-C2H2	17	+
CAKALU010044298.1	22056	23565	zf-C2H2	15	+
CAKALU010044371.1	18260	19373	zf-C2H2	9	+
CAKALU010044485.1	8902	10546	zf-C2H2	10	+
CAKALU010044799.1	26219	27656	zf-C2H2	15	+
CAKALU010045015.1	4210	5290	zf-C2H2	12	+
CAKALU010045041.1	63331	64336	zf-C2H2	6	+
CAKALU010045120.1	482	1373	zf-C2H2	5	+
CAKALU010045176.1	1601	3731	zf-C2H2	15	-
CAKALU010045726.1	10043	11228	zf-C2H2	5	+
CAKALU010045832.1	11418	13113	zf-C2H2	18	-
CAKALU010045877.1	195	1128	zf-C2H2	10	+
CAKALU010046029.1	4232	6524	zf-C2H2	14	-
CAKALU010046063.1	334	1291	zf-C2H2	5	+
CAKALU010046564.1	3998	5390	zf-C2H2	12	+
CAKALU010046873.1	6467	8201	zf-C2H2	20	+
CAKALU010047400.1	30164	31178	zf-C2H2	5	-
CAKALU010047400.1	35899	37387	zf-C2H2	9	-
CAKALU010047533.1	3297	4256	zf-C2H2	12	+
CAKALU010047594.1	0	492	zf-C2H2	6	+
CAKALU010047838.1	508	1981	zf-C2H2	12	-
CAKALU010048520.1	128536	129547	zf-C2H2	7	+
CAKALU010049646.1	2	473	zf-C2H2	6	+
CAKALU010050797.1	16003	17359	zf-C2H2	7	+
CAKALU010050797.1	21244	21916	zf-C2H2	6	+
CAKALU010051218.1	551	1226	zf-C2H2	8	-
CAKALU010051326.1	230	1778	zf-C2H2	12	-
CAKALU010051326.1	6153	7401	zf-C2H2	8	-
CAKALU010051454.1	7195	9679	zf-C2H2	6	-
CAKALU010051484.1	5100	5988	zf-C2H2	9	+
CAKALU010051526.1	4783	6472	zf-C2H2	12	+
CAKALU010051539.1	8691	10602	zf-C2H2	18	-
CAKALU010051583.1	2665	3484	zf-C2H2	9	+
CAKALU010051863.1	2252	2642	zf-C2H2	5	+
CAKALU010052028.1	45193	45949	zf-C2H2	5	-
CAKALU010052313.1	743	2087	zf-C2H2	8	+
CAKALU010053370.1	346	2410	zf-C2H2	17	-
CAKALU010054257.1	2	1124	zf-C2H2	14	-
CAKALU010054540.1	1728	3081	zf-C2H2	15	+
CAKALU010055513.1	2265	3633	zf-C2H2	16	-
CAKALU010055513.1	7169	7883	zf-C2H2	8	-
CAKALU010055915.1	23833	25244	zf-C2H2	18	-
CAKALU010056005.1	17	1220	zf-C2H2	14	-
CAKALU010056314.1	1882	3250	zf-C2H2	10	+
CAKALU010056314.1	5190	6420	zf-C2H2	7	+
CAKALU010056314.1	9845	10919	zf-C2H2	7	+
CAKALU010056418.1	2385	3348	zf-C2H2	5	+
CAKALU010056548.1	2807	4004	zf-C2H2	8	+
CAKALU010057096.1	6731	7373	zf-C2H2	8	-
CAKALU010057740.1	2476	3958	zf-C2H2	9	+
CAKALU010058101.1	325	1756	zf-C2H2	13	+
CAKALU010058154.1	8186	9467	zf-C2H2	6	-
CAKALU010058323.1	14638	15853	zf-C2H2	6	-
CAKALU010058664.1	6677	7286	zf-C2H2	6	-
CAKALU010058682.1	2645	8765	zf-C2H2	15	-
CAKALU010058696.1	17438	18767	zf-C2H2	7	+
CAKALU010058696.1	24650	26042	zf-C2H2	7	+
CAKALU010058697.1	13775	14975	zf-C2H2	12	+
CAKALU010058747.1	2835	3885	zf-C2H2	5	-
CAKALU010059143.1	9363	10422	zf-C2H2	6	+
CAKALU010059254.1	7400	8126	zf-C2H2	8	+
CAKALU010059274.1	8192	9770	zf-C2H2	15	+
CAKALU010059425.1	37569	39024	zf-C2H2	6	-
CAKALU010059629.1	18397	21493	zf-C2H2	9	-
CAKALU010059663.1	74814	75249	zf-C2H2	6	+
CAKALU010059776.1	4966	6751	zf-C2H2	5	-
CAKALU010059826.1	6042	7551	zf-C2H2	13	-
CAKALU010059829.1	19180	20227	zf-C2H2	9	-
CAKALU010059841.1	8166	8976	zf-C2H2	10	+
CAKALU010059886.1	46875	47954	zf-C2H2	8	-
CAKALU010059886.1	50747	51485	zf-C2H2	6	-
CAKALU010059886.1	57539	58346	zf-C2H2	7	-
CAKALU010060493.1	16249	17698	zf-C2H2	5	+
CAKALU010060610.1	63336	63804	zf-C2H2	6	+
CAKALU010060617.1	1066	2074	zf-C2H2	7	-
CAKALU010060735.1	11966	15341	zf-C2H2	13	+
CAKALU010060735.1	27954	31551	zf-C2H2	17	+
CAKALU010060735.1	40120	44491	zf-C2H2	28	+
CAKALU010060735.1	46596	47985	zf-C2H2	8	+
CAKALU010060735.1	54839	55604	zf-C2H2	5	+
CAKALU010060735.1	70549	71446	zf-C2H2	6	+
CAKALU010060735.1	79129	80233	zf-C2H2	11	+
CAKALU010060735.1	85054	86578	zf-C2H2	10	+
CAKALU010060759.1	9946	10756	zf-C2H2	9	+
CAKALU010060759.1	24378	25278	zf-C2H2	10	+
CAKALU010060882.1	4999	5698	zf-C2H2	8	+
CAKALU010061118.1	4786	6871	zf-C2H2	13	-
CAKALU010061267.1	1720	2902	zf-C2H2	7	+
CAKALU010061267.1	6931	8272	zf-C2H2	6	+
CAKALU010061381.1	4167	7809	zf-C2H2	22	-
CAKALU010061381.1	13527	15510	zf-C2H2	14	-
CAKALU010061381.1	19768	21040	zf-C2H2	8	-
CAKALU010061381.1	26927	28598	zf-C2H2	16	-
CAKALU010061381.1	32543	33896	zf-C2H2	6	-
CAKALU010061499.1	2252	3866	zf-C2H2	19	+
CAKALU010061501.1	1962	5437	zf-C2H2	8	-
CAKALU010061527.1	41276	43289	zf-C2H2	5	-
CAKALU010061628.1	41468	42434	zf-C2H2	5	+
CAKALU010061665.1	865	1843	zf-C2H2	12	-
CAKALU010061665.1	2549	4001	zf-C2H2	12	-
CAKALU010061696.1	63242	65339	zf-C2H2	16	-
CAKALU010061837.1	766	1324	zf-C2H2	7	-
CAKALU010061868.1	1448	2489	zf-C2H2	11	-
CAKALU010061928.1	55480	56911	zf-C2H2	9	-
CAKALU010061928.1	69817	70699	zf-C2H2	5	-
CAKALU010061928.1	74467	75274	zf-C2H2	5	-
CAKALU010062067.1	5188	6139	zf-C2H2	9	+
CAKALU010062318.1	10532	11489	zf-C2H2	6	-
CAKALU010062542.1	755	1292	zf-C2H2	6	-
CAKALU010062641.1	29414	30584	zf-C2H2	12	+
CAKALU010062690.1	46477	48175	zf-C2H2	8	-
CAKALU010062727.1	369	1455	zf-C2H2	5	+
CAKALU010062727.1	2176	3379	zf-C2H2	8	+
CAKALU010062727.1	8738	10964	zf-C2H2	13	+
CAKALU010062757.1	78652	82159	zf-C2H2	10	-
CAKALU010062791.1	127217	129878	zf-C2H2	7	-
CAKALU010062815.1	1191	2349	zf-C2H2	8	+
CAKALU010062815.1	5994	7749	zf-C2H2	15	+
CAKALU010062815.1	10839	12084	zf-C2H2	9	+
CAKALU010062815.1	15355	16504	zf-C2H2	8	+
CAKALU010062890.1	124857	125712	zf-C2H2	5	+
CAKALU010062890.1	129563	130238	zf-C2H2	5	-
CAKALU010063126.1	687	1950	zf-C2H2	8	+
CAKALU010063218.1	1061	2696	zf-C2H2	7	-
CAKALU010063218.1	3526	4513	zf-C2H2	7	-
CAKALU010063218.1	10312	12244	zf-C2H2	8	-
CAKALU010063218.1	28639	30184	zf-C2H2	11	-
CAKALU010063248.1	9340	10723	zf-C2H2	13	-
CAKALU010063402.1	10376	13256	zf-C2H2	20	-
CAKALU010063402.1	14785	15895	zf-C2H2	10	-
CAKALU010063641.1	5647	6262	zf-C2H2	7	+
CAKALU010063641.1	17030	19085	zf-C2H2	24	+
CAKALU010063687.1	1958	3557	zf-C2H2	12	+
CAKALU010063719.1	108108	110715	zf-C2H2	6	+
CAKALU010063878.1	10176	13287	zf-C2H2	22	+
CAKALU010063939.1	9291	11355	zf-C2H2	12	-
CAKALU010063939.1	17949	21999	zf-C2H2	26	-
CAKALU010063982.1	32624	33692	zf-C2H2	7	+
CAKALU010064213.1	17314	19123	zf-C2H2	6	+
CAKALU010064291.1	6922	7975	zf-C2H2	11	-
CAKALU010064505.1	75330	76203	zf-C2H2	6	-
CAKALU010064527.1	5425	10096	zf-C2H2	14	-
CAKALU010064535.1	24832	26053	zf-C2H2	7	-
CAKALU010064535.1	28212	29097	zf-C2H2	5	-
CAKALU010064575.1	9960	11301	zf-C2H2	6	+
CAKALU010064726.1	1833	6018	zf-C2H2	7	-
CAKALU010064735.1	5428	7219	zf-C2H2	11	+
CAKALU010064735.1	19405	20371	zf-C2H2	10	+
CAKALU010064931.1	1547	2534	zf-C2H2	11	+
CAKALU010064931.1	13910	14552	zf-C2H2	8	+
CAKALU010064932.1	99841	101896	zf-C2H2	6	-
CAKALU010064943.1	14858	17156	zf-C2H2	5	+
CAKALU010065011.1	1075	3562	zf-C2H2	7	-
CAKALU010065042.1	2631	3693	zf-C2H2	5	-
CAKALU010065042.1	5529	6738	zf-C2H2	6	-
CAKALU010065042.1	8645	9758	zf-C2H2	7	-
CAKALU010065042.1	12085	13543	zf-C2H2	8	-
CAKALU010065042.1	14983	16684	zf-C2H2	8	-
CAKALU010065068.1	4990	6310	zf-C2H2	15	+
CAKALU010065225.1	660	1911	zf-C2H2	8	+
CAKALU010065225.1	6732	7731	zf-C2H2	5	+
CAKALU010065225.1	11012	12203	zf-C2H2	7	+
CAKALU010065225.1	16181	17681	zf-C2H2	12	+
CAKALU010065283.1	252	1488	zf-C2H2	9	+
CAKALU010065283.1	3047	4467	zf-C2H2	13	+
CAKALU010065283.1	4922	5420	zf-C2H2	6	+
CAKALU010065285.1	97062	98229	zf-C2H2	6	+
CAKALU010065474.1	1336	2887	zf-C2H2	13	+
CAKALU010065474.1	6818	8048	zf-C2H2	7	+
CAKALU010065474.1	11334	12621	zf-C2H2	10	+
CAKALU010065474.1	20726	21869	zf-C2H2	8	+
CAKALU010065667.1	1525	6226	zf-C2H2	8	-
CAKALU010065844.1	1954	3559	zf-C2H2	8	+
CAKALU010065848.1	15760	17026	zf-C2H2	14	+
CAKALU010065848.1	17570	18125	zf-C2H2	5	+
CAKALU010065854.1	1312	2011	zf-C2H2	8	+
CAKALU010065854.1	10107	10722	zf-C2H2	7	+
CAKALU010065908.1	0	546	zf-C2H2	7	+
CAKALU010065967.1	20145	22797	zf-C2H2	21	+
CAKALU010066189.1	5983	6691	zf-C2H2	5	+
CAKALU010066238.1	2558	3620	zf-C2H2	7	+
CAKALU010066238.1	14520	17574	zf-C2H2	8	+
CAKALU010066238.1	21670	24220	zf-C2H2	8	+
CAKALU010066269.1	4926	5877	zf-C2H2	11	-
CAKALU010066269.1	27989	28718	zf-C2H2	6	+
CAKALU010066536.1	5109	6255	zf-C2H2	7	+
CAKALU010066580.1	637	2314	zf-C2H2	14	+
CAKALU010066685.1	34738	36568	zf-C2H2	17	+
CAKALU010066826.1	0	468	zf-C2H2	6	-
CAKALU010066836.1	1986	3084	zf-C2H2	5	+
CAKALU010066836.1	7414	8743	zf-C2H2	8	+
CAKALU010066885.1	5748	7830	zf-C2H2	12	+
CAKALU010066885.1	14484	15606	zf-C2H2	6	+
CAKALU010066885.1	20909	22964	zf-C2H2	9	+
CAKALU010066885.1	26485	27979	zf-C2H2	9	+
CAKALU010066885.1	37307	40856	zf-C2H2	20	+
CAKALU010066885.1	45926	47399	zf-C2H2	9	+
CAKALU010066940.1	105256	106131	zf-C2H2	6	-
CAKALU010066952.1	69434	74210	zf-C2H2	13	-
CAKALU010067143.1	61453	61990	zf-C2H2	5	-
CAKALU010067226.1	7690	8824	zf-C2H2	11	+
CAKALU010067240.1	2544	4599	zf-C2H2	14	-
CAKALU010067287.1	26375	27608	zf-C2H2	8	-
CAKALU010067287.1	29831	31079	zf-C2H2	8	-
CAKALU010067360.1	5027	9272	zf-C2H2	12	-
CAKALU010067621.1	737	1781	zf-C2H2	5	-
CAKALU010067621.1	5771	7307	zf-C2H2	10	-
CAKALU010067621.1	14726	16229	zf-C2H2	11	-
CAKALU010067712.1	38995	40066	zf-C2H2	9	-
CAKALU010067768.1	34539	36472	zf-C2H2	12	-
CAKALU010067837.1	97645	101026	zf-C2H2	16	+
CAKALU010067932.1	21408	22209	zf-C2H2	6	-
CAKALU010067932.1	24290	25340	zf-C2H2	9	-
CAKALU010067932.1	31119	31776	zf-C2H2	6	-
CAKALU010067932.1	34969	35620	zf-C2H2	6	-
CAKALU010067932.1	39406	40057	zf-C2H2	6	-
CAKALU010068181.1	5734	6571	zf-C2H2	10	+
CAKALU010068187.1	40665	42465	zf-C2H2	5	+
CAKALU010068210.1	698	1844	zf-C2H2	14	+
CAKALU010068210.1	12764	13463	zf-C2H2	8	+
CAKALU010068214.1	5222	6008	zf-C2H2	9	+
CAKALU010068217.1	1089	2508	zf-C2H2	10	-
CAKALU010068217.1	5916	7014	zf-C2H2	6	+
CAKALU010068223.1	9214	10024	zf-C2H2	10	-
CAKALU010068280.1	5769	6885	zf-C2H2	6	+
CAKALU010068280.1	11581	12820	zf-C2H2	8	-
CAKALU010068280.1	26885	27863	zf-C2H2	11	+
CAKALU010068280.1	41553	42444	zf-C2H2	5	-
CAKALU010068441.1	206674	208045	zf-C2H2	12	-
CAKALU010068464.1	2	1700	zf-C2H2	15	-
CAKALU010068721.1	1438	3163	zf-C2H2	15	-
CAKALU010068721.1	8259	9912	zf-C2H2	15	-
CAKALU010068721.1	14058	15846	zf-C2H2	14	+
CAKALU010068755.1	51197	52667	zf-C2H2	8	+
CAKALU010068755.1	55600	57277	zf-C2H2	12	+
CAKALU010068755.1	59809	60367	zf-C2H2	7	+
CAKALU010068755.1	62573	63701	zf-C2H2	6	-
CAKALU010068755.1	67683	68931	zf-C2H2	8	-
CAKALU010069472.1	115876	117112	zf-C2H2	6	-
CAKALU010069472.1	127991	130400	zf-C2H2	8	+
CAKALU010069503.1	11438	12374	zf-C2H2	6	+
CAKALU010069592.1	34948	35374	zf-C2H2	5	-
CAKALU010069627.1	9610	11029	zf-C2H2	9	+
CAKALU010069627.1	15576	16869	zf-C2H2	10	+
CAKALU010069627.1	20940	22053	zf-C2H2	5	+
CAKALU010069627.1	25576	26956	zf-C2H2	11	+
CAKALU010069627.1	32496	33804	zf-C2H2	9	+
CAKALU010069627.1	36079	37357	zf-C2H2	9	+
CAKALU010069627.1	41602	43660	zf-C2H2	13	+
CAKALU010069658.1	25677	26673	zf-C2H2	6	+
CAKALU010069955.1	13203	14001	zf-C2H2	5	-
CAKALU010069955.1	18157	19222	zf-C2H2	5	-
CAKALU010070125.1	1	814	zf-C2H2	5	+
CAKALU010070125.1	3912	5679	zf-C2H2	11	+
CAKALU010070125.1	8184	9985	zf-C2H2	17	+
CAKALU010070125.1	11399	12350	zf-C2H2	5	+
CAKALU010070125.1	14237	15293	zf-C2H2	6	+
CAKALU010070125.1	18714	19755	zf-C2H2	8	+
CAKALU010070125.1	21258	21951	zf-C2H2	8	+
CAKALU010070125.1	24455	25769	zf-C2H2	8	+
CAKALU010070125.1	27666	28737	zf-C2H2	6	+
CAKALU010070504.1	35610	41316	zf-C2H2	10	+
```
