## Supplementary Data 2 for "Transposable elements drive the evolution of metazoan zinc finger genes": Hucho_hucho_znfs.bed

```
QNTS01000005.1	951885	953865	zf-C2H2	10	+
QNTS01000009.1	2056339	2059426	zf-C2H2	9	+
QNTS01000012.1	1381625	1382798	zf-C2H2	9	-
QNTS01000013.1	1111244	1113134	zf-C2H2	17	-
QNTS01000013.1	1291313	1293161	zf-C2H2	17	+
QNTS01000014.1	636509	637364	zf-C2H2	7	+
QNTS01000016.1	2530877	2532851	zf-C2H2	18	-
QNTS01000016.1	2535552	2538201	zf-C2H2	15	+
QNTS01000016.1	2538517	2539681	zf-C2H2	9	+
QNTS01000016.1	2539896	2540838	zf-C2H2	7	+
QNTS01000019.1	1775289	1776261	zf-C2H2	6	-
QNTS01000019.1	1803560	1804013	zf-C2H2	5	+
QNTS01000019.1	1807302	1808319	zf-C2H2	7	-
QNTS01000019.1	1815794	1816700	zf-C2H2	5	-
QNTS01000019.1	1827896	1829327	zf-C2H2	10	+
QNTS01000023.1	266756	268115	zf-C2H2	11	+
QNTS01000023.1	408321	409195	zf-C2H2	11	+
QNTS01000032.1	262134	263961	zf-C2H2	6	+
QNTS01000039.1	73819	74563	zf-C2H2	8	+
QNTS01000039.1	80959	82033	zf-C2H2	9	+
QNTS01000039.1	130999	132358	zf-C2H2	10	+
QNTS01000039.1	145484	146651	zf-C2H2	12	+
QNTS01000039.1	153343	154738	zf-C2H2	15	-
QNTS01000039.1	1466123	1467539	zf-C2H2	5	+
QNTS01000039.1	1554339	1557423	zf-C2H2	5	-
QNTS01000046.1	385719	389497	zf-C2H2	9	-
QNTS01000046.1	845822	846200	zf-C2H2	5	-
QNTS01000046.1	966662	968534	zf-C2H2	7	+
QNTS01000046.1	1148595	1152162	zf-C2H2	5	-
QNTS01000046.1	1728453	1729626	zf-C2H2	8	+
QNTS01000047.1	1629170	1632551	zf-C2H2	7	-
QNTS01000051.1	1113836	1115312	zf-C2H2	6	-
QNTS01000051.1	2131065	2138124	zf-C2H2	16	+
QNTS01000055.1	98329	99913	zf-C2H2	7	+
QNTS01000060.1	540342	541182	zf-C2H2	5	-
QNTS01000066.1	1160033	1161386	zf-C2H2	5	+
QNTS01000068.1	690491	691217	zf-C2H2	6	+
QNTS01000073.1	898615	899314	zf-C2H2	5	+
QNTS01000085.1	715212	715680	zf-C2H2	5	+
QNTS01000085.1	1273156	1274623	zf-C2H2	7	+
QNTS01000093.1	384352	387829	zf-C2H2	5	+
QNTS01000093.1	521794	523366	zf-C2H2	5	-
QNTS01000101.1	1268900	1272833	zf-C2H2	27	-
QNTS01000104.1	1228220	1228949	zf-C2H2	5	-
QNTS01000107.1	229045	229894	zf-C2H2	7	+
QNTS01000110.1	271935	273231	zf-C2H2	13	+
QNTS01000110.1	1601025	1602129	zf-C2H2	11	-
QNTS01000123.1	1577445	1577892	zf-C2H2	5	+
QNTS01000123.1	1635901	1637761	zf-C2H2	18	+
QNTS01000123.1	2212030	2213419	zf-C2H2	7	+
QNTS01000127.1	830017	835333	zf-C2H2	8	+
QNTS01000129.1	140039	141659	zf-C2H2	10	-
QNTS01000138.1	1192706	1196039	zf-C2H2	14	+
QNTS01000140.1	8639	9680	zf-C2H2	7	-
QNTS01000140.1	28290	29499	zf-C2H2	8	-
QNTS01000143.1	579257	580580	zf-C2H2	10	+
QNTS01000149.1	768477	769914	zf-C2H2	5	-
QNTS01000163.1	596148	597234	zf-C2H2	5	+
QNTS01000165.1	615427	615910	zf-C2H2	5	+
QNTS01000177.1	421264	423049	zf-C2H2	6	-
QNTS01000178.1	170988	172872	zf-C2H2	7	-
QNTS01000178.1	734583	738433	zf-C2H2	8	+
QNTS01000186.1	649571	650522	zf-C2H2	5	+
QNTS01000186.1	659296	660739	zf-C2H2	5	+
QNTS01000188.1	811985	813137	zf-C2H2	12	-
QNTS01000188.1	826979	828005	zf-C2H2	7	+
QNTS01000190.1	145749	147747	zf-C2H2	9	+
QNTS01000190.1	176250	177159	zf-C2H2	5	+
QNTS01000190.1	293337	294531	zf-C2H2	6	-
QNTS01000192.1	641939	643110	zf-C2H2	5	+
QNTS01000192.1	1000310	1001483	zf-C2H2	6	+
QNTS01000192.1	1059171	1059888	zf-C2H2	6	+
QNTS01000202.1	833906	835118	zf-C2H2	12	-
QNTS01000211.1	584718	585819	zf-C2H2	5	+
QNTS01000235.1	764852	767999	zf-C2H2	22	-
QNTS01000235.1	768905	769820	zf-C2H2	9	-
QNTS01000235.1	770300	770897	zf-C2H2	5	-
QNTS01000238.1	100842	101877	zf-C2H2	5	+
QNTS01000238.1	181662	182049	zf-C2H2	5	-
QNTS01000239.1	273882	276138	zf-C2H2	5	-
QNTS01000243.1	850419	851880	zf-C2H2	5	+
QNTS01000243.1	917789	920882	zf-C2H2	6	-
QNTS01000243.1	1077792	1079379	zf-C2H2	6	+
QNTS01000243.1	1136951	1139985	zf-C2H2	8	+
QNTS01000244.1	80609	82154	zf-C2H2	6	+
QNTS01000244.1	124636	127237	zf-C2H2	7	+
QNTS01000244.1	1015271	1016243	zf-C2H2	7	+
QNTS01000245.1	971789	972329	zf-C2H2	5	+
QNTS01000245.1	978270	979056	zf-C2H2	8	+
QNTS01000262.1	217939	222004	zf-C2H2	8	+
QNTS01000262.1	568602	570048	zf-C2H2	14	+
QNTS01000264.1	1090490	1091780	zf-C2H2	12	+
QNTS01000269.1	544956	547572	zf-C2H2	15	+
QNTS01000269.1	549208	550339	zf-C2H2	9	+
QNTS01000269.1	555825	556824	zf-C2H2	7	+
QNTS01000276.1	253313	254084	zf-C2H2	5	-
QNTS01000282.1	1123955	1125863	zf-C2H2	17	+
QNTS01000286.1	386031	386520	zf-C2H2	5	-
QNTS01000290.1	77072	77966	zf-C2H2	5	-
QNTS01000309.1	543421	544993	zf-C2H2	8	-
QNTS01000309.1	687197	688282	zf-C2H2	8	-
QNTS01000309.1	692847	693873	zf-C2H2	8	-
QNTS01000309.1	694900	696055	zf-C2H2	9	-
QNTS01000309.1	696807	699399	zf-C2H2	15	-
QNTS01000311.1	507435	508998	zf-C2H2	8	-
QNTS01000314.1	122002	126115	zf-C2H2	12	+
QNTS01000314.1	638087	640001	zf-C2H2	17	-
QNTS01000320.1	556611	557991	zf-C2H2	8	+
QNTS01000320.1	812803	815341	zf-C2H2	15	+
QNTS01000324.1	757174	758128	zf-C2H2	5	-
QNTS01000324.1	765899	766889	zf-C2H2	6	-
QNTS01000324.1	789934	791092	zf-C2H2	7	-
QNTS01000327.1	835488	836343	zf-C2H2	5	-
QNTS01000327.1	839467	841471	zf-C2H2	9	-
QNTS01000330.1	50694	51999	zf-C2H2	5	-
QNTS01000330.1	140078	141145	zf-C2H2	5	-
QNTS01000330.1	175438	176758	zf-C2H2	5	-
QNTS01000330.1	220257	221889	zf-C2H2	5	-
QNTS01000330.1	269632	270940	zf-C2H2	5	-
QNTS01000330.1	323100	324369	zf-C2H2	6	-
QNTS01000330.1	414678	416019	zf-C2H2	5	+
QNTS01000330.1	528903	529950	zf-C2H2	5	+
QNTS01000330.1	622668	623865	zf-C2H2	5	+
QNTS01000330.1	731787	732921	zf-C2H2	5	+
QNTS01000330.1	827449	828886	zf-C2H2	5	+
QNTS01000349.1	461098	461869	zf-C2H2	7	-
QNTS01000351.1	159746	160340	zf-C2H2	6	-
QNTS01000356.1	1262823	1265114	zf-C2H2	16	-
QNTS01000356.1	1269579	1271355	zf-C2H2	13	-
QNTS01000357.1	101167	104545	zf-C2H2	6	+
QNTS01000359.1	132171	133482	zf-C2H2	5	-
QNTS01000359.1	137127	138339	zf-C2H2	5	-
QNTS01000359.1	204533	205865	zf-C2H2	5	-
QNTS01000359.1	251272	252601	zf-C2H2	5	-
QNTS01000359.1	332121	333567	zf-C2H2	5	-
QNTS01000359.1	373527	374817	zf-C2H2	5	-
QNTS01000359.1	410509	411526	zf-C2H2	5	-
QNTS01000359.1	467573	468587	zf-C2H2	5	-
QNTS01000359.1	487633	488710	zf-C2H2	5	-
QNTS01000360.1	668909	669752	zf-C2H2	5	+
QNTS01000365.1	424398	430575	zf-C2H2	16	-
QNTS01000367.1	147430	148429	zf-C2H2	7	-
QNTS01000383.1	509646	518571	zf-C2H2	16	-
QNTS01000398.1	675555	676932	zf-C2H2	15	+
QNTS01000405.1	231632	235256	zf-C2H2	21	-
QNTS01000405.1	239040	241962	zf-C2H2	7	-
QNTS01000405.1	692016	692595	zf-C2H2	7	+
QNTS01000406.1	16824	17988	zf-C2H2	5	+
QNTS01000406.1	56215	57349	zf-C2H2	5	+
QNTS01000406.1	64624	65779	zf-C2H2	5	+
QNTS01000406.1	74768	75947	zf-C2H2	5	+
QNTS01000406.1	85737	86913	zf-C2H2	5	+
QNTS01000406.1	90062	91259	zf-C2H2	5	+
QNTS01000406.1	122314	123445	zf-C2H2	5	+
QNTS01000406.1	128777	129938	zf-C2H2	5	+
QNTS01000406.1	673262	674480	zf-C2H2	5	+
QNTS01000406.1	758755	762727	zf-C2H2	7	+
QNTS01000413.1	26351	27611	zf-C2H2	5	+
QNTS01000413.1	76481	77849	zf-C2H2	5	+
QNTS01000413.1	94741	95794	zf-C2H2	5	+
QNTS01000413.1	156026	156515	zf-C2H2	5	-
QNTS01000413.1	230483	231044	zf-C2H2	6	+
QNTS01000413.1	338608	339754	zf-C2H2	5	+
QNTS01000413.1	505200	506400	zf-C2H2	5	+
QNTS01000413.1	627039	628350	zf-C2H2	5	+
QNTS01000413.1	666892	668014	zf-C2H2	5	+
QNTS01000413.1	759958	760759	zf-C2H2	5	+
QNTS01000430.1	290650	291562	zf-C2H2	6	-
QNTS01000434.1	458214	459252	zf-C2H2	6	+
QNTS01000434.1	474917	476249	zf-C2H2	8	+
QNTS01000434.1	511468	512743	zf-C2H2	7	+
QNTS01000434.1	527512	528829	zf-C2H2	9	-
QNTS01000434.1	562653	563874	zf-C2H2	7	-
QNTS01000434.1	611013	612141	zf-C2H2	5	+
QNTS01000439.1	319836	322698	zf-C2H2	7	-
QNTS01000458.1	720284	727559	zf-C2H2	16	-
QNTS01000459.1	610164	611649	zf-C2H2	5	+
QNTS01000464.1	375029	376100	zf-C2H2	11	-
QNTS01000472.1	529233	530472	zf-C2H2	7	+
QNTS01000490.1	532132	534568	zf-C2H2	7	-
QNTS01000496.1	159714	161132	zf-C2H2	12	+
QNTS01000496.1	603029	603479	zf-C2H2	5	-
QNTS01000496.1	625343	626417	zf-C2H2	10	-
QNTS01000503.1	578951	580390	zf-C2H2	16	-
QNTS01000504.1	501683	503144	zf-C2H2	14	-
QNTS01000504.1	515776	517336	zf-C2H2	15	-
QNTS01000505.1	96473	98054	zf-C2H2	13	-
QNTS01000510.1	94810	95635	zf-C2H2	6	+
QNTS01000521.1	469420	473263	zf-C2H2	10	+
QNTS01000522.1	9945	11835	zf-C2H2	15	-
QNTS01000522.1	28293	30552	zf-C2H2	5	-
QNTS01000527.1	9413	11420	zf-C2H2	17	+
QNTS01000527.1	460717	464800	zf-C2H2	12	-
QNTS01000528.1	591443	592463	zf-C2H2	6	+
QNTS01000528.1	616585	617728	zf-C2H2	7	+
QNTS01000540.1	799401	800821	zf-C2H2	14	-
QNTS01000541.1	495315	497544	zf-C2H2	9	+
QNTS01000545.1	461248	462316	zf-C2H2	6	+
QNTS01000545.1	467425	468397	zf-C2H2	6	+
QNTS01000545.1	487461	488400	zf-C2H2	6	+
QNTS01000549.1	551032	551656	zf-C2H2	6	+
QNTS01000553.1	30808	31612	zf-C2H2	5	-
QNTS01000553.1	37870	39331	zf-C2H2	8	-
QNTS01000554.1	382267	383023	zf-C2H2	5	+
QNTS01000559.1	237543	238644	zf-C2H2	5	-
QNTS01000559.1	254628	255834	zf-C2H2	6	-
QNTS01000562.1	519434	520910	zf-C2H2	15	-
QNTS01000562.1	536215	537688	zf-C2H2	15	-
QNTS01000562.1	545510	546977	zf-C2H2	15	-
QNTS01000562.1	551380	552937	zf-C2H2	15	-
QNTS01000566.1	391008	391905	zf-C2H2	5	-
QNTS01000586.1	66031	67786	zf-C2H2	12	+
QNTS01000592.1	140092	143857	zf-C2H2	27	-
QNTS01000600.1	645018	646830	zf-C2H2	5	-
QNTS01000618.1	57383	63293	zf-C2H2	8	-
QNTS01000629.1	573503	574445	zf-C2H2	9	+
QNTS01000629.1	576794	577946	zf-C2H2	9	+
QNTS01000632.1	52648	53668	zf-C2H2	10	-
QNTS01000632.1	399022	399916	zf-C2H2	7	+
QNTS01000632.1	424259	427523	zf-C2H2	28	+
QNTS01000639.1	251291	251768	zf-C2H2	5	-
QNTS01000639.1	260670	261567	zf-C2H2	5	+
QNTS01000639.1	279123	280062	zf-C2H2	6	+
QNTS01000639.1	312226	313204	zf-C2H2	6	+
QNTS01000648.1	290913	291822	zf-C2H2	9	+
QNTS01000660.1	493754	494750	zf-C2H2	8	+
QNTS01000660.1	506745	507747	zf-C2H2	8	+
QNTS01000660.1	702628	703606	zf-C2H2	11	+
QNTS01000660.1	711571	712738	zf-C2H2	12	-
QNTS01000660.1	722898	724260	zf-C2H2	11	-
QNTS01000660.1	751862	752918	zf-C2H2	10	-
QNTS01000660.1	760297	760816	zf-C2H2	5	-
QNTS01000660.1	761858	762812	zf-C2H2	9	-
QNTS01000680.1	185977	187309	zf-C2H2	12	-
QNTS01000683.1	191801	192326	zf-C2H2	5	+
QNTS01000683.1	196637	197696	zf-C2H2	5	+
QNTS01000683.1	270455	271472	zf-C2H2	5	+
QNTS01000683.1	299205	300567	zf-C2H2	5	+
QNTS01000683.1	410291	411761	zf-C2H2	5	+
QNTS01000683.1	423817	425224	zf-C2H2	5	+
QNTS01000683.1	469926	471165	zf-C2H2	5	+
QNTS01000683.1	537072	538326	zf-C2H2	5	+
QNTS01000683.1	545349	546642	zf-C2H2	5	+
QNTS01000683.1	631566	632754	zf-C2H2	5	+
QNTS01000683.1	850015	851062	zf-C2H2	5	-
QNTS01000683.1	893317	894286	zf-C2H2	5	-
QNTS01000683.1	946954	948250	zf-C2H2	5	-
QNTS01000683.1	979415	980702	zf-C2H2	5	-
QNTS01000683.1	1031083	1032508	zf-C2H2	5	+
QNTS01000683.1	1116758	1118054	zf-C2H2	5	-
QNTS01000684.1	312623	315767	zf-C2H2	9	+
QNTS01000691.1	373802	374825	zf-C2H2	5	-
QNTS01000699.1	198730	200836	zf-C2H2	19	+
QNTS01000705.1	30238	31873	zf-C2H2	6	-
QNTS01000711.1	263519	264626	zf-C2H2	6	+
QNTS01000711.1	359930	363739	zf-C2H2	6	+
QNTS01000712.1	486493	489085	zf-C2H2	16	+
QNTS01000719.1	1104277	1108312	zf-C2H2	10	-
QNTS01000731.1	296017	297649	zf-C2H2	5	+
QNTS01000731.1	463751	467189	zf-C2H2	5	-
QNTS01000733.1	594641	596294	zf-C2H2	6	-
QNTS01000738.1	501197	504293	zf-C2H2	7	-
QNTS01000742.1	514460	515453	zf-C2H2	7	+
QNTS01000764.1	422871	423579	zf-C2H2	6	-
QNTS01000764.1	432457	434080	zf-C2H2	12	-
QNTS01000764.1	528679	531493	zf-C2H2	21	-
QNTS01000764.1	537863	540347	zf-C2H2	17	+
QNTS01000765.1	536178	537579	zf-C2H2	8	+
QNTS01000765.1	542974	544255	zf-C2H2	8	+
QNTS01000765.1	563528	564017	zf-C2H2	5	+
QNTS01000765.1	567903	569253	zf-C2H2	8	+
QNTS01000785.1	34627	35845	zf-C2H2	5	-
QNTS01000785.1	125001	126306	zf-C2H2	5	-
QNTS01000785.1	176039	177318	zf-C2H2	6	-
QNTS01000785.1	229951	231097	zf-C2H2	5	-
QNTS01000785.1	291022	292348	zf-C2H2	5	-
QNTS01000785.1	427280	428603	zf-C2H2	5	-
QNTS01000802.1	18860	22307	zf-C2H2	5	+
QNTS01000802.1	241515	243852	zf-C2H2	7	-
QNTS01000834.1	440691	444825	zf-C2H2	6	-
QNTS01000834.1	512095	512737	zf-C2H2	5	-
QNTS01000840.1	144666	149523	zf-C2H2	8	-
QNTS01000852.1	315131	316109	zf-C2H2	9	-
QNTS01000863.1	154426	155119	zf-C2H2	7	-
QNTS01000863.1	166929	167898	zf-C2H2	10	-
QNTS01000863.1	226108	227155	zf-C2H2	11	-
QNTS01000865.1	91854	93627	zf-C2H2	11	+
QNTS01000865.1	98718	100497	zf-C2H2	11	+
QNTS01000865.1	103197	104979	zf-C2H2	11	+
QNTS01000868.1	146083	147058	zf-C2H2	5	-
QNTS01000868.1	155308	155809	zf-C2H2	5	-
QNTS01000876.1	189089	189887	zf-C2H2	8	-
QNTS01000876.1	197110	197650	zf-C2H2	5	-
QNTS01000876.1	216710	217586	zf-C2H2	9	-
QNTS01000876.1	246338	247352	zf-C2H2	10	-
QNTS01000878.1	187093	190633	zf-C2H2	10	+
QNTS01000893.1	241584	243954	zf-C2H2	6	+
QNTS01000895.1	372673	376153	zf-C2H2	10	-
QNTS01000902.1	269013	271689	zf-C2H2	15	+
QNTS01000902.1	272318	273524	zf-C2H2	9	+
QNTS01000902.1	274536	275553	zf-C2H2	8	+
QNTS01000902.1	280044	281135	zf-C2H2	8	+
QNTS01000902.1	420186	421785	zf-C2H2	8	+
QNTS01000903.1	162615	163716	zf-C2H2	6	-
QNTS01000941.1	285080	286892	zf-C2H2	15	-
QNTS01000965.1	313873	315361	zf-C2H2	5	-
QNTS01000970.1	104920	106099	zf-C2H2	9	+
QNTS01000970.1	115176	117132	zf-C2H2	17	+
QNTS01000970.1	129287	131162	zf-C2H2	17	+
QNTS01000970.1	136708	138556	zf-C2H2	17	+
QNTS01000970.1	176844	178686	zf-C2H2	16	+
QNTS01000970.1	200917	202798	zf-C2H2	17	+
QNTS01000976.1	208685	210005	zf-C2H2	8	-
QNTS01000976.1	215623	217819	zf-C2H2	9	-
QNTS01000983.1	618403	621577	zf-C2H2	7	+
QNTS01001001.1	374704	379753	zf-C2H2	12	+
QNTS01001004.1	444416	445811	zf-C2H2	6	-
QNTS01001025.1	255837	256728	zf-C2H2	5	+
QNTS01001025.1	431688	434361	zf-C2H2	6	-
QNTS01001032.1	172151	173351	zf-C2H2	5	+
QNTS01001032.1	259235	260453	zf-C2H2	5	+
QNTS01001039.1	4559	6577	zf-C2H2	20	+
QNTS01001039.1	15502	19300	zf-C2H2	9	+
QNTS01001055.1	545336	546362	zf-C2H2	5	-
QNTS01001068.1	494929	497206	zf-C2H2	6	+
QNTS01001069.1	68488	68950	zf-C2H2	5	-
QNTS01001069.1	99801	101592	zf-C2H2	13	+
QNTS01001098.1	25290	26088	zf-C2H2	8	-
QNTS01001098.1	35321	36359	zf-C2H2	11	-
QNTS01001099.1	297925	298882	zf-C2H2	9	+
QNTS01001105.1	295598	297317	zf-C2H2	11	+
QNTS01001108.1	27554	28973	zf-C2H2	10	-
QNTS01001108.1	308732	310661	zf-C2H2	6	+
QNTS01001112.1	150163	151873	zf-C2H2	18	-
QNTS01001112.1	283913	286041	zf-C2H2	15	+
QNTS01001134.1	343213	343822	zf-C2H2	6	-
QNTS01001135.1	19858	21637	zf-C2H2	19	-
QNTS01001135.1	48877	49672	zf-C2H2	7	-
QNTS01001135.1	102232	103390	zf-C2H2	12	-
QNTS01001135.1	122309	123296	zf-C2H2	10	-
QNTS01001135.1	132684	134097	zf-C2H2	15	-
QNTS01001135.1	161778	162240	zf-C2H2	5	-
QNTS01001135.1	178365	179241	zf-C2H2	9	-
QNTS01001135.1	206340	207321	zf-C2H2	11	+
QNTS01001135.1	215850	216753	zf-C2H2	10	+
QNTS01001135.1	223694	224531	zf-C2H2	9	-
QNTS01001135.1	228337	229195	zf-C2H2	10	-
QNTS01001135.1	242174	243506	zf-C2H2	14	-
QNTS01001135.1	255746	256608	zf-C2H2	12	-
QNTS01001135.1	277562	278234	zf-C2H2	5	+
QNTS01001135.1	287846	288743	zf-C2H2	9	+
QNTS01001135.1	306711	308058	zf-C2H2	15	-
QNTS01001135.1	340666	342070	zf-C2H2	16	-
QNTS01001135.1	364144	364828	zf-C2H2	7	-
QNTS01001135.1	388211	389429	zf-C2H2	13	+
QNTS01001135.1	392101	392932	zf-C2H2	9	+
QNTS01001147.1	102984	104028	zf-C2H2	5	-
QNTS01001150.1	352634	354176	zf-C2H2	11	-
QNTS01001150.1	358637	359687	zf-C2H2	6	-
QNTS01001150.1	363788	365003	zf-C2H2	8	-
QNTS01001153.1	391685	393011	zf-C2H2	6	-
QNTS01001164.1	86499	88134	zf-C2H2	10	-
QNTS01001172.1	185046	186285	zf-C2H2	6	+
QNTS01001182.1	188680	189586	zf-C2H2	5	-
QNTS01001193.1	75691	77347	zf-C2H2	10	+
QNTS01001208.1	31357	33685	zf-C2H2	7	+
QNTS01001208.1	260528	263978	zf-C2H2	5	-
QNTS01001218.1	18218	18899	zf-C2H2	6	-
QNTS01001218.1	160247	162914	zf-C2H2	22	-
QNTS01001220.1	93214	94189	zf-C2H2	5	-
QNTS01001220.1	109088	111401	zf-C2H2	7	-
QNTS01001236.1	507243	508137	zf-C2H2	5	-
QNTS01001239.1	243684	247032	zf-C2H2	6	-
QNTS01001241.1	46634	47507	zf-C2H2	5	-
QNTS01001241.1	100241	102191	zf-C2H2	8	-
QNTS01001275.1	37911	39459	zf-C2H2	8	+
QNTS01001283.1	306598	307591	zf-C2H2	7	-
QNTS01001288.1	13924	14881	zf-C2H2	5	-
QNTS01001288.1	25032	26169	zf-C2H2	5	-
QNTS01001288.1	35594	36479	zf-C2H2	5	-
QNTS01001288.1	48136	48538	zf-C2H2	5	-
QNTS01001288.1	66645	67632	zf-C2H2	5	-
QNTS01001288.1	72522	73926	zf-C2H2	8	-
QNTS01001291.1	311137	312655	zf-C2H2	9	-
QNTS01001299.1	238407	239751	zf-C2H2	5	-
QNTS01001307.1	103929	105207	zf-C2H2	13	+
QNTS01001307.1	132763	133501	zf-C2H2	7	+
QNTS01001321.1	127595	130178	zf-C2H2	6	+
QNTS01001344.1	2730	3840	zf-C2H2	11	+
QNTS01001348.1	175359	177711	zf-C2H2	7	+
QNTS01001367.1	304035	305244	zf-C2H2	9	+
QNTS01001367.1	317874	318498	zf-C2H2	7	+
QNTS01001395.1	105254	107399	zf-C2H2	16	-
QNTS01001419.1	153452	154211	zf-C2H2	7	+
QNTS01001425.1	22483	23743	zf-C2H2	14	+
QNTS01001425.1	41960	43055	zf-C2H2	11	-
QNTS01001440.1	339818	340688	zf-C2H2	9	+
QNTS01001467.1	254900	257477	zf-C2H2	6	-
QNTS01001468.1	253438	254938	zf-C2H2	14	+
QNTS01001468.1	255189	256743	zf-C2H2	15	+
QNTS01001468.1	271197	272751	zf-C2H2	15	+
QNTS01001468.1	283916	284825	zf-C2H2	7	+
QNTS01001468.1	289618	291088	zf-C2H2	15	+
QNTS01001468.1	302636	304100	zf-C2H2	15	+
QNTS01001468.1	313796	315530	zf-C2H2	15	+
QNTS01001493.1	120623	122276	zf-C2H2	14	-
QNTS01001499.1	71436	74025	zf-C2H2	6	+
QNTS01001503.1	90483	91767	zf-C2H2	14	-
QNTS01001503.1	103520	105140	zf-C2H2	18	-
QNTS01001503.1	153177	154467	zf-C2H2	13	-
QNTS01001503.1	166194	166869	zf-C2H2	8	-
QNTS01001503.1	226258	226696	zf-C2H2	5	+
QNTS01001503.1	246984	248181	zf-C2H2	13	+
QNTS01001503.1	269952	271419	zf-C2H2	15	-
QNTS01001503.1	287729	288554	zf-C2H2	8	-
QNTS01001503.1	294101	295493	zf-C2H2	14	-
QNTS01001503.1	311313	312168	zf-C2H2	9	-
QNTS01001503.1	323845	325162	zf-C2H2	12	-
QNTS01001503.1	346105	346771	zf-C2H2	8	-
QNTS01001507.1	190607	196856	zf-C2H2	16	-
QNTS01001527.1	38099	39350	zf-C2H2	13	-
QNTS01001534.1	171964	173371	zf-C2H2	15	+
QNTS01001535.1	216340	217180	zf-C2H2	6	+
QNTS01001554.1	146458	147760	zf-C2H2	12	+
QNTS01001566.1	129554	130808	zf-C2H2	5	-
QNTS01001566.1	133507	134224	zf-C2H2	5	-
QNTS01001566.1	147019	148237	zf-C2H2	9	-
QNTS01001566.1	153040	154009	zf-C2H2	8	-
QNTS01001566.1	157275	159069	zf-C2H2	15	-
QNTS01001566.1	198068	199316	zf-C2H2	5	-
QNTS01001566.1	231659	232898	zf-C2H2	5	+
QNTS01001566.1	273646	274231	zf-C2H2	5	-
QNTS01001569.1	419647	425377	zf-C2H2	10	-
QNTS01001572.1	210592	212314	zf-C2H2	12	-
QNTS01001586.1	21079	24763	zf-C2H2	26	+
QNTS01001598.1	229559	230837	zf-C2H2	6	+
QNTS01001598.1	233540	234890	zf-C2H2	8	+
QNTS01001609.1	377753	378611	zf-C2H2	5	+
QNTS01001619.1	9125	9812	zf-C2H2	6	-
QNTS01001619.1	21181	21835	zf-C2H2	6	-
QNTS01001619.1	36249	37071	zf-C2H2	9	-
QNTS01001619.1	77340	78555	zf-C2H2	13	+
QNTS01001619.1	87186	87882	zf-C2H2	7	+
QNTS01001619.1	99269	100445	zf-C2H2	13	+
QNTS01001619.1	113345	113756	zf-C2H2	5	+
QNTS01001619.1	138049	138838	zf-C2H2	8	+
QNTS01001619.1	161021	162185	zf-C2H2	12	+
QNTS01001619.1	177742	178834	zf-C2H2	12	+
QNTS01001619.1	207812	208310	zf-C2H2	5	-
QNTS01001619.1	242443	243190	zf-C2H2	8	+
QNTS01001619.1	260671	261313	zf-C2H2	7	-
QNTS01001619.1	265550	266420	zf-C2H2	9	-
QNTS01001619.1	285824	286526	zf-C2H2	7	-
QNTS01001619.1	297475	298291	zf-C2H2	9	-
QNTS01001621.1	201413	202187	zf-C2H2	5	+
QNTS01001621.1	211092	212157	zf-C2H2	7	-
QNTS01001627.1	71286	72531	zf-C2H2	5	+
QNTS01001627.1	111366	113328	zf-C2H2	15	+
QNTS01001627.1	116563	117532	zf-C2H2	8	+
QNTS01001627.1	122414	123644	zf-C2H2	9	+
QNTS01001627.1	136836	137883	zf-C2H2	8	+
QNTS01001627.1	140421	141606	zf-C2H2	5	+
QNTS01001630.1	4915	7195	zf-C2H2	6	+
QNTS01001650.1	19373	23936	zf-C2H2	8	+
QNTS01001696.1	69877	70717	zf-C2H2	6	+
QNTS01001719.1	89029	91906	zf-C2H2	30	-
QNTS01001721.1	348349	350485	zf-C2H2	9	-
QNTS01001726.1	261702	262971	zf-C2H2	8	-
QNTS01001773.1	231395	233138	zf-C2H2	6	+
QNTS01001778.1	156955	159532	zf-C2H2	6	-
QNTS01001782.1	25939	28066	zf-C2H2	6	+
QNTS01001810.1	249974	251147	zf-C2H2	8	+
QNTS01001851.1	78749	80321	zf-C2H2	10	-
QNTS01001851.1	84156	85209	zf-C2H2	11	-
QNTS01001851.1	106869	107736	zf-C2H2	6	-
QNTS01001851.1	122832	123429	zf-C2H2	5	-
QNTS01001851.1	137182	138667	zf-C2H2	8	-
QNTS01001851.1	147295	152071	zf-C2H2	29	-
QNTS01001851.1	156756	160671	zf-C2H2	18	-
QNTS01001851.1	178878	180123	zf-C2H2	7	-
QNTS01001851.1	182258	186251	zf-C2H2	13	-
QNTS01001851.1	197163	200244	zf-C2H2	13	-
QNTS01001851.1	217030	225238	zf-C2H2	54	-
QNTS01001851.1	265070	267125	zf-C2H2	11	-
QNTS01001870.1	127396	128431	zf-C2H2	5	+
QNTS01001872.1	85085	85979	zf-C2H2	6	+
QNTS01001872.1	90429	91161	zf-C2H2	5	+
QNTS01001872.1	108961	109609	zf-C2H2	6	+
QNTS01001882.1	125544	127101	zf-C2H2	15	+
QNTS01001882.1	163029	164556	zf-C2H2	15	-
QNTS01001882.1	168358	169658	zf-C2H2	15	-
QNTS01001882.1	176757	178815	zf-C2H2	13	-
QNTS01001882.1	186221	188931	zf-C2H2	21	-
QNTS01001882.1	197716	200835	zf-C2H2	21	-
QNTS01001886.1	87896	92645	zf-C2H2	8	+
QNTS01001891.1	95444	96974	zf-C2H2	15	+
QNTS01001891.1	118743	120030	zf-C2H2	14	-
QNTS01001891.1	126287	127778	zf-C2H2	15	-
QNTS01001891.1	131285	132926	zf-C2H2	16	-
QNTS01001891.1	143639	146342	zf-C2H2	20	-
QNTS01001891.1	152387	155075	zf-C2H2	21	-
QNTS01001891.1	164111	167355	zf-C2H2	15	-
QNTS01001894.1	103373	104654	zf-C2H2	9	-
QNTS01001894.1	113184	114966	zf-C2H2	15	-
QNTS01001912.1	186067	187468	zf-C2H2	7	-
QNTS01001912.1	227588	229037	zf-C2H2	7	-
QNTS01001942.1	172506	174171	zf-C2H2	16	-
QNTS01001957.1	232351	233092	zf-C2H2	6	+
QNTS01001958.1	211464	212343	zf-C2H2	6	+
QNTS01001972.1	28071	29436	zf-C2H2	9	+
QNTS01001973.1	224298	225276	zf-C2H2	6	-
QNTS01001977.1	94777	95794	zf-C2H2	6	-
QNTS01001977.1	110003	111137	zf-C2H2	6	-
QNTS01001977.1	119104	120124	zf-C2H2	5	-
QNTS01001977.1	142396	143350	zf-C2H2	5	-
QNTS01001977.1	175811	176849	zf-C2H2	5	-
QNTS01001979.1	165982	166471	zf-C2H2	6	-
QNTS01001979.1	167205	168456	zf-C2H2	13	-
QNTS01001979.1	202545	203874	zf-C2H2	15	-
QNTS01001981.1	27771	31467	zf-C2H2	26	+
QNTS01002031.1	322383	325044	zf-C2H2	19	-
QNTS01002033.1	44303	46046	zf-C2H2	6	+
QNTS01002039.1	29827	30817	zf-C2H2	10	+
QNTS01002068.1	119776	121237	zf-C2H2	8	+
QNTS01002090.1	15171	16263	zf-C2H2	11	+
QNTS01002090.1	38041	39265	zf-C2H2	13	+
QNTS01002090.1	68994	69549	zf-C2H2	5	+
QNTS01002090.1	83707	85183	zf-C2H2	15	-
QNTS01002090.1	102594	105618	zf-C2H2	14	-
QNTS01002090.1	132601	133039	zf-C2H2	5	+
QNTS01002090.1	151839	153084	zf-C2H2	13	-
QNTS01002090.1	178233	178932	zf-C2H2	7	-
QNTS01002090.1	196931	197966	zf-C2H2	11	-
QNTS01002090.1	219498	221655	zf-C2H2	24	-
QNTS01002094.1	11124	19551	zf-C2H2	53	+
QNTS01002094.1	35667	38751	zf-C2H2	13	+
QNTS01002094.1	49851	53886	zf-C2H2	13	+
QNTS01002094.1	87977	92003	zf-C2H2	18	+
QNTS01002094.1	97269	102012	zf-C2H2	29	+
QNTS01002094.1	108381	109860	zf-C2H2	8	+
QNTS01002094.1	122545	123106	zf-C2H2	5	+
QNTS01002094.1	135726	136713	zf-C2H2	6	+
QNTS01002094.1	150291	151479	zf-C2H2	11	+
QNTS01002094.1	155120	156707	zf-C2H2	10	+
QNTS01002109.1	10332	11958	zf-C2H2	17	+
QNTS01002109.1	29072	30305	zf-C2H2	13	+
QNTS01002109.1	43127	44510	zf-C2H2	15	+
QNTS01002109.1	57081	58062	zf-C2H2	10	+
QNTS01002109.1	77145	78306	zf-C2H2	12	+
QNTS01002109.1	94524	95625	zf-C2H2	12	+
QNTS01002109.1	121130	122201	zf-C2H2	11	+
QNTS01002109.1	146729	147914	zf-C2H2	12	+
QNTS01002109.1	160119	161355	zf-C2H2	13	-
QNTS01002109.1	203133	204018	zf-C2H2	9	-
QNTS01002135.1	110373	113862	zf-C2H2	5	-
QNTS01002135.1	116995	118822	zf-C2H2	5	-
QNTS01002164.1	134142	135441	zf-C2H2	5	+
QNTS01002164.1	143256	144276	zf-C2H2	5	+
QNTS01002164.1	212236	213556	zf-C2H2	5	+
QNTS01002208.1	207982	208966	zf-C2H2	6	-
QNTS01002213.1	93610	95482	zf-C2H2	19	+
QNTS01002213.1	114451	116257	zf-C2H2	20	+
QNTS01002213.1	124580	126440	zf-C2H2	20	-
QNTS01002213.1	192383	193786	zf-C2H2	15	-
QNTS01002214.1	222389	223274	zf-C2H2	5	-
QNTS01002227.1	146795	150305	zf-C2H2	5	-
QNTS01002242.1	74065	74869	zf-C2H2	5	-
QNTS01002276.1	32511	33123	zf-C2H2	6	+
QNTS01002283.1	165753	167994	zf-C2H2	5	+
QNTS01002303.1	69792	70674	zf-C2H2	6	+
QNTS01002303.1	85447	86245	zf-C2H2	5	+
QNTS01002303.1	96948	97632	zf-C2H2	6	+
QNTS01002303.1	116619	117520	zf-C2H2	8	+
QNTS01002334.1	40080	40797	zf-C2H2	6	+
QNTS01002348.1	146117	147299	zf-C2H2	9	+
QNTS01002365.1	131885	132651	zf-C2H2	7	+
QNTS01002387.1	101515	102031	zf-C2H2	5	-
QNTS01002413.1	175416	177912	zf-C2H2	19	+
QNTS01002443.1	43846	45010	zf-C2H2	11	-
QNTS01002477.1	60183	62706	zf-C2H2	17	-
QNTS01002477.1	119167	122176	zf-C2H2	21	+
QNTS01002477.1	154201	156616	zf-C2H2	16	+
QNTS01002493.1	102379	105193	zf-C2H2	16	-
QNTS01002493.1	105865	110530	zf-C2H2	16	+
QNTS01002493.1	142168	144069	zf-C2H2	13	+
QNTS01002505.1	37868	39164	zf-C2H2	7	-
QNTS01002505.1	58884	60201	zf-C2H2	6	+
QNTS01002505.1	73134	74442	zf-C2H2	6	+
QNTS01002505.1	79283	81971	zf-C2H2	7	-
QNTS01002505.1	102219	103527	zf-C2H2	6	-
QNTS01002505.1	116937	119811	zf-C2H2	7	+
QNTS01002505.1	121323	122529	zf-C2H2	6	-
QNTS01002505.1	132364	133597	zf-C2H2	6	-
QNTS01002505.1	141411	144165	zf-C2H2	7	+
QNTS01002515.1	19356	21876	zf-C2H2	7	+
QNTS01002528.1	122939	123569	zf-C2H2	6	+
QNTS01002528.1	166588	167407	zf-C2H2	8	+
QNTS01002544.1	1200	6782	zf-C2H2	8	+
QNTS01002544.1	18926	19670	zf-C2H2	6	+
QNTS01002544.1	25360	26446	zf-C2H2	12	+
QNTS01002544.1	34190	36082	zf-C2H2	17	+
QNTS01002544.1	53544	54696	zf-C2H2	13	+
QNTS01002544.1	60860	61478	zf-C2H2	6	+
QNTS01002544.1	82931	84446	zf-C2H2	15	+
QNTS01002544.1	105767	106349	zf-C2H2	6	-
QNTS01002544.1	145659	146493	zf-C2H2	9	+
QNTS01002544.1	155162	156158	zf-C2H2	11	+
QNTS01002544.1	171401	172169	zf-C2H2	8	+
QNTS01002563.1	119558	121778	zf-C2H2	7	-
QNTS01002563.1	125798	126878	zf-C2H2	7	-
QNTS01002563.1	130743	131943	zf-C2H2	9	-
QNTS01002563.1	134995	135472	zf-C2H2	5	-
QNTS01002570.1	3392	5180	zf-C2H2	10	-
QNTS01002570.1	16182	18216	zf-C2H2	15	-
QNTS01002570.1	75694	77299	zf-C2H2	15	+
QNTS01002570.1	77853	80331	zf-C2H2	20	-
QNTS01002572.1	129169	130201	zf-C2H2	7	+
QNTS01002575.1	9190	10063	zf-C2H2	9	-
QNTS01002575.1	20295	21507	zf-C2H2	13	-
QNTS01002575.1	38963	40520	zf-C2H2	17	-
QNTS01002575.1	49961	50861	zf-C2H2	9	-
QNTS01002575.1	78218	79073	zf-C2H2	9	+
QNTS01002575.1	103568	104213	zf-C2H2	6	+
QNTS01002575.1	111252	112398	zf-C2H2	11	-
QNTS01002575.1	137952	139062	zf-C2H2	12	-
QNTS01002575.1	180316	181549	zf-C2H2	13	+
QNTS01002621.1	93829	95401	zf-C2H2	13	+
QNTS01002621.1	101346	108711	zf-C2H2	13	+
QNTS01002621.1	110939	112465	zf-C2H2	13	+
QNTS01002643.1	26259	27336	zf-C2H2	11	+
QNTS01002643.1	50962	52162	zf-C2H2	13	+
QNTS01002643.1	63592	64573	zf-C2H2	10	+
QNTS01002643.1	73326	74658	zf-C2H2	14	+
QNTS01002643.1	100933	102259	zf-C2H2	14	+
QNTS01002643.1	125863	127246	zf-C2H2	14	-
QNTS01002643.1	143430	144663	zf-C2H2	12	-
QNTS01002644.1	39954	41145	zf-C2H2	6	-
QNTS01002679.1	6944	7556	zf-C2H2	5	+
QNTS01002679.1	45301	47209	zf-C2H2	21	-
QNTS01002679.1	78232	82168	zf-C2H2	7	-
QNTS01002679.1	104691	106137	zf-C2H2	15	-
QNTS01002679.1	115251	115866	zf-C2H2	7	-
QNTS01002679.1	145448	146612	zf-C2H2	11	+
QNTS01002679.1	156749	157721	zf-C2H2	8	+
QNTS01002693.1	106113	111831	zf-C2H2	11	+
QNTS01002695.1	112796	113587	zf-C2H2	6	+
QNTS01002698.1	35459	36302	zf-C2H2	6	+
QNTS01002698.1	39332	40343	zf-C2H2	7	+
QNTS01002720.1	28059	29778	zf-C2H2	19	-
QNTS01002720.1	73565	74696	zf-C2H2	13	-
QNTS01002720.1	87274	87736	zf-C2H2	6	-
QNTS01002720.1	110040	111036	zf-C2H2	10	-
QNTS01002720.1	156865	158521	zf-C2H2	19	+
QNTS01002731.1	153039	154491	zf-C2H2	16	-
QNTS01002764.1	146143	147232	zf-C2H2	8	-
QNTS01002775.1	89166	92736	zf-C2H2	18	-
QNTS01002781.1	25677	26763	zf-C2H2	12	-
QNTS01002781.1	58887	60141	zf-C2H2	14	-
QNTS01002781.1	81201	82734	zf-C2H2	15	-
QNTS01002781.1	117562	118696	zf-C2H2	11	-
QNTS01002796.1	26845	28054	zf-C2H2	9	+
QNTS01002796.1	68692	70387	zf-C2H2	14	+
QNTS01002796.1	93032	94586	zf-C2H2	13	+
QNTS01002796.1	110175	111627	zf-C2H2	12	+
QNTS01002796.1	119694	121146	zf-C2H2	12	+
QNTS01002796.1	132618	134223	zf-C2H2	14	-
QNTS01002796.1	159276	160815	zf-C2H2	13	+
QNTS01002796.1	178744	179902	zf-C2H2	10	+
QNTS01002803.1	136103	137771	zf-C2H2	6	-
QNTS01002856.1	207299	208895	zf-C2H2	11	-
QNTS01002857.1	102310	103933	zf-C2H2	11	-
QNTS01002879.1	22451	24635	zf-C2H2	23	-
QNTS01002879.1	43718	44822	zf-C2H2	9	-
QNTS01002908.1	67122	68133	zf-C2H2	9	-
QNTS01002924.1	1342	3217	zf-C2H2	17	-
QNTS01002924.1	4451	5660	zf-C2H2	5	-
QNTS01002924.1	7709	11789	zf-C2H2	11	+
QNTS01002924.1	14244	15243	zf-C2H2	7	+
QNTS01002924.1	17424	18366	zf-C2H2	7	+
QNTS01002924.1	39338	40280	zf-C2H2	7	+
QNTS01002924.1	42265	42670	zf-C2H2	5	+
QNTS01002924.1	61562	62602	zf-C2H2	6	+
QNTS01002924.1	62722	64215	zf-C2H2	11	+
QNTS01002924.1	75570	76911	zf-C2H2	11	+
QNTS01002924.1	80097	81788	zf-C2H2	14	+
QNTS01002924.1	102972	104025	zf-C2H2	9	+
QNTS01002924.1	106667	107831	zf-C2H2	12	+
QNTS01002924.1	114081	115866	zf-C2H2	16	+
QNTS01002936.1	139929	140877	zf-C2H2	10	+
QNTS01002955.1	5836	10214	zf-C2H2	12	+
QNTS01002957.1	74	461	zf-C2H2	5	-
QNTS01002958.1	34728	35955	zf-C2H2	11	-
QNTS01002958.1	49010	50109	zf-C2H2	11	-
QNTS01002958.1	59707	60766	zf-C2H2	9	-
QNTS01003008.1	1902	3086	zf-C2H2	12	+
QNTS01003046.1	6041	7376	zf-C2H2	13	-
QNTS01003046.1	19593	20367	zf-C2H2	8	-
QNTS01003046.1	39545	42170	zf-C2H2	29	-
QNTS01003046.1	71551	72262	zf-C2H2	7	-
QNTS01003046.1	89299	90113	zf-C2H2	9	-
QNTS01003046.1	100961	101945	zf-C2H2	10	-
QNTS01003046.1	141485	142647	zf-C2H2	15	+
QNTS01003048.1	11942	14663	zf-C2H2	28	+
QNTS01003142.1	81259	82579	zf-C2H2	10	+
QNTS01003142.1	103373	103838	zf-C2H2	6	+
QNTS01003142.1	111102	112407	zf-C2H2	8	+
QNTS01003142.1	134988	135579	zf-C2H2	6	+
QNTS01003148.1	118512	120398	zf-C2H2	8	-
QNTS01003166.1	95051	96290	zf-C2H2	8	+
QNTS01003166.1	133394	134618	zf-C2H2	9	+
QNTS01003166.1	150531	151677	zf-C2H2	7	+
QNTS01003166.1	186921	187353	zf-C2H2	5	+
QNTS01003166.1	192633	193632	zf-C2H2	10	+
QNTS01003172.1	14075	18236	zf-C2H2	6	+
QNTS01003172.1	23654	24401	zf-C2H2	8	+
QNTS01003172.1	38730	39690	zf-C2H2	9	+
QNTS01003172.1	50918	51647	zf-C2H2	8	+
QNTS01003172.1	74458	75157	zf-C2H2	7	+
QNTS01003172.1	91674	92250	zf-C2H2	6	+
QNTS01003172.1	105410	106505	zf-C2H2	12	+
QNTS01003172.1	120824	122024	zf-C2H2	13	+
QNTS01003188.1	82202	82631	zf-C2H2	5	+
QNTS01003188.1	103403	104501	zf-C2H2	12	-
QNTS01003188.1	145349	146561	zf-C2H2	12	+
QNTS01003191.1	5640	6750	zf-C2H2	8	+
QNTS01003191.1	20485	21613	zf-C2H2	6	+
QNTS01003191.1	30105	31083	zf-C2H2	6	+
QNTS01003191.1	46737	47877	zf-C2H2	7	+
QNTS01003191.1	61735	62935	zf-C2H2	8	+
QNTS01003191.1	69692	70853	zf-C2H2	6	+
QNTS01003194.1	100364	101753	zf-C2H2	9	-
QNTS01003194.1	160672	161662	zf-C2H2	11	-
QNTS01003196.1	5612	6677	zf-C2H2	11	-
QNTS01003196.1	16881	17580	zf-C2H2	7	-
QNTS01003196.1	23158	23878	zf-C2H2	7	-
QNTS01003196.1	36191	36959	zf-C2H2	8	-
QNTS01003196.1	52819	53683	zf-C2H2	10	-
QNTS01003196.1	63134	63968	zf-C2H2	9	-
QNTS01003239.1	75954	77391	zf-C2H2	11	-
QNTS01003251.1	19747	21313	zf-C2H2	18	+
QNTS01003251.1	30885	32688	zf-C2H2	20	-
QNTS01003251.1	51914	53315	zf-C2H2	15	-
QNTS01003251.1	77545	78934	zf-C2H2	15	-
QNTS01003251.1	131798	133175	zf-C2H2	15	+
QNTS01003251.1	142472	143195	zf-C2H2	7	-
QNTS01003284.1	93700	95047	zf-C2H2	14	-
QNTS01003284.1	118771	121600	zf-C2H2	9	+
QNTS01003295.1	32687	33851	zf-C2H2	11	-
QNTS01003321.1	11574	12390	zf-C2H2	7	-
QNTS01003321.1	33599	35450	zf-C2H2	13	-
QNTS01003321.1	46027	47056	zf-C2H2	9	+
QNTS01003345.1	46915	50680	zf-C2H2	10	+
QNTS01003358.1	101652	104868	zf-C2H2	8	-
QNTS01003411.1	32087	33269	zf-C2H2	12	-
QNTS01003411.1	59188	61948	zf-C2H2	28	+
QNTS01003424.1	31608	33369	zf-C2H2	17	-
QNTS01003436.1	105273	106572	zf-C2H2	5	-
QNTS01003438.1	58110	58923	zf-C2H2	7	-
QNTS01003470.1	22507	23707	zf-C2H2	6	-
QNTS01003470.1	78864	79791	zf-C2H2	6	+
QNTS01003470.1	93046	93520	zf-C2H2	5	+
QNTS01003470.1	128304	129666	zf-C2H2	10	-
QNTS01003481.1	97909	98740	zf-C2H2	8	+
QNTS01003481.1	107428	108484	zf-C2H2	11	-
QNTS01003522.1	95874	97065	zf-C2H2	5	+
QNTS01003542.1	31671	33798	zf-C2H2	6	+
QNTS01003582.1	43776	45414	zf-C2H2	10	+
QNTS01003603.1	20892	22995	zf-C2H2	8	+
QNTS01003603.1	40038	40947	zf-C2H2	5	+
QNTS01003603.1	60056	61970	zf-C2H2	16	+
QNTS01003603.1	74902	75694	zf-C2H2	8	-
QNTS01003603.1	92300	93896	zf-C2H2	18	-
QNTS01003609.1	61469	62195	zf-C2H2	5	+
QNTS01003643.1	119410	120739	zf-C2H2	15	+
QNTS01003665.1	21323	22991	zf-C2H2	6	-
QNTS01003723.1	97506	99831	zf-C2H2	21	+
QNTS01003755.1	10648	12771	zf-C2H2	22	-
QNTS01003755.1	27220	27757	zf-C2H2	5	-
QNTS01003755.1	39162	40260	zf-C2H2	10	-
QNTS01003755.1	52560	53646	zf-C2H2	11	-
QNTS01003755.1	71469	72573	zf-C2H2	10	-
QNTS01003755.1	88734	90180	zf-C2H2	16	-
QNTS01003806.1	25238	26447	zf-C2H2	12	-
QNTS01003806.1	42345	43595	zf-C2H2	13	-
QNTS01003806.1	61654	62689	zf-C2H2	11	-
QNTS01003806.1	93465	94389	zf-C2H2	8	-
QNTS01003813.1	79197	80502	zf-C2H2	13	-
QNTS01003813.1	86748	87906	zf-C2H2	10	+
QNTS01003828.1	885	1311	zf-C2H2	6	-
QNTS01003828.1	5842	12109	zf-C2H2	5	-
QNTS01003828.1	24921	25587	zf-C2H2	7	+
QNTS01003828.1	40542	41310	zf-C2H2	8	+
QNTS01003828.1	49253	50015	zf-C2H2	8	+
QNTS01003828.1	62808	66224	zf-C2H2	9	+
QNTS01003828.1	82071	82926	zf-C2H2	9	+
QNTS01003828.1	85593	86358	zf-C2H2	8	+
QNTS01003828.1	94814	95780	zf-C2H2	10	+
QNTS01003919.1	747	2391	zf-C2H2	15	-
QNTS01003919.1	31913	33638	zf-C2H2	13	+
QNTS01003919.1	50687	52718	zf-C2H2	15	+
QNTS01003919.1	95226	97848	zf-C2H2	19	+
QNTS01003933.1	25137	25641	zf-C2H2	5	-
QNTS01003933.1	46839	47577	zf-C2H2	6	-
QNTS01003978.1	36882	38952	zf-C2H2	11	-
QNTS01004019.1	16264	16996	zf-C2H2	7	-
QNTS01004027.1	33091	34648	zf-C2H2	17	+
QNTS01004028.1	39491	41951	zf-C2H2	22	-
QNTS01004028.1	64311	67281	zf-C2H2	25	-
QNTS01004036.1	6866	8174	zf-C2H2	6	+
QNTS01004036.1	13103	15887	zf-C2H2	7	-
QNTS01004036.1	36351	37668	zf-C2H2	6	-
QNTS01004036.1	52460	55205	zf-C2H2	7	+
QNTS01004036.1	56713	57988	zf-C2H2	5	-
QNTS01004036.1	68009	69308	zf-C2H2	7	-
QNTS01004036.1	80891	83732	zf-C2H2	7	+
QNTS01004039.1	75287	76265	zf-C2H2	6	-
QNTS01004039.1	76391	77177	zf-C2H2	5	-
QNTS01004057.1	4255	5362	zf-C2H2	11	+
QNTS01004065.1	12324	14325	zf-C2H2	17	+
QNTS01004067.1	34496	35426	zf-C2H2	5	+
QNTS01004067.1	35570	36371	zf-C2H2	7	+
QNTS01004071.1	18872	19784	zf-C2H2	7	+
QNTS01004071.1	86020	86497	zf-C2H2	5	+
QNTS01004084.1	42724	43801	zf-C2H2	10	+
QNTS01004084.1	59848	60679	zf-C2H2	10	+
QNTS01004093.1	14687	16250	zf-C2H2	18	-
QNTS01004093.1	34743	35997	zf-C2H2	6	-
QNTS01004093.1	50170	51049	zf-C2H2	9	-
QNTS01004093.1	60174	60969	zf-C2H2	8	-
QNTS01004093.1	72972	73950	zf-C2H2	10	-
QNTS01004195.1	49988	51140	zf-C2H2	8	+
QNTS01004204.1	68039	69344	zf-C2H2	13	-
QNTS01004204.1	80365	81523	zf-C2H2	11	+
QNTS01004309.1	11362	12097	zf-C2H2	8	-
QNTS01004313.1	60899	66341	zf-C2H2	10	-
QNTS01004353.1	80918	82880	zf-C2H2	22	-
QNTS01004353.1	85630	87225	zf-C2H2	18	-
QNTS01004393.1	85625	86828	zf-C2H2	5	-
QNTS01004396.1	7980	8505	zf-C2H2	6	+
QNTS01004396.1	24317	25751	zf-C2H2	15	-
QNTS01004396.1	37878	39408	zf-C2H2	16	-
QNTS01004396.1	50854	51967	zf-C2H2	12	-
QNTS01004396.1	65551	66352	zf-C2H2	8	-
QNTS01004396.1	74305	74920	zf-C2H2	6	-
QNTS01004416.1	37769	38945	zf-C2H2	5	-
QNTS01004416.1	93058	94351	zf-C2H2	5	-
QNTS01004421.1	6531	7188	zf-C2H2	7	-
QNTS01004421.1	30746	31718	zf-C2H2	9	+
QNTS01004421.1	36711	37683	zf-C2H2	9	+
QNTS01004421.1	74955	76173	zf-C2H2	13	+
QNTS01004421.1	92703	93609	zf-C2H2	10	+
QNTS01004421.1	106869	107727	zf-C2H2	9	+
QNTS01004421.1	117463	118744	zf-C2H2	15	-
QNTS01004424.1	160	1231	zf-C2H2	11	-
QNTS01004455.1	26291	28274	zf-C2H2	17	-
QNTS01004470.1	52466	53426	zf-C2H2	5	+
QNTS01004470.1	59476	60058	zf-C2H2	6	+
QNTS01004472.1	13768	14554	zf-C2H2	8	+
QNTS01004472.1	42258	43503	zf-C2H2	14	+
QNTS01004472.1	60488	61271	zf-C2H2	8	+
QNTS01004472.1	72038	72827	zf-C2H2	8	+
QNTS01004472.1	85542	86886	zf-C2H2	14	+
QNTS01004472.1	103693	104230	zf-C2H2	5	+
QNTS01004472.1	111990	113226	zf-C2H2	13	+
QNTS01004504.1	17197	17833	zf-C2H2	6	-
QNTS01004504.1	136658	138401	zf-C2H2	19	+
QNTS01004504.1	143762	144299	zf-C2H2	7	-
QNTS01004526.1	47067	48309	zf-C2H2	10	-
QNTS01004526.1	79631	80987	zf-C2H2	10	-
QNTS01004614.1	96525	98973	zf-C2H2	7	-
QNTS01004614.1	112999	114322	zf-C2H2	14	-
QNTS01004614.1	125056	126412	zf-C2H2	13	-
QNTS01004614.1	148219	148963	zf-C2H2	8	+
QNTS01004625.1	18540	20019	zf-C2H2	16	-
QNTS01004628.1	30549	32778	zf-C2H2	15	-
QNTS01004696.1	15022	15982	zf-C2H2	10	+
QNTS01004696.1	23817	24669	zf-C2H2	10	+
QNTS01004696.1	34526	35402	zf-C2H2	9	-
QNTS01004696.1	77272	78268	zf-C2H2	10	+
QNTS01004696.1	91304	92861	zf-C2H2	17	-
QNTS01004715.1	9511	10270	zf-C2H2	7	+
QNTS01004720.1	90812	91553	zf-C2H2	6	+
QNTS01004740.1	22180	22975	zf-C2H2	8	+
QNTS01004740.1	32377	33037	zf-C2H2	7	+
QNTS01004748.1	76320	77841	zf-C2H2	17	-
QNTS01004799.1	42346	47368	zf-C2H2	12	-
QNTS01004802.1	9889	11245	zf-C2H2	13	-
QNTS01004802.1	33446	34190	zf-C2H2	8	+
QNTS01004863.1	5818	6652	zf-C2H2	9	-
QNTS01004863.1	15899	16571	zf-C2H2	6	-
QNTS01004863.1	30587	31469	zf-C2H2	9	-
QNTS01004863.1	46067	46781	zf-C2H2	7	-
QNTS01004863.1	77111	77990	zf-C2H2	9	-
QNTS01004863.1	82348	83197	zf-C2H2	9	-
QNTS01004863.1	85684	86539	zf-C2H2	9	-
QNTS01004863.1	95767	96499	zf-C2H2	6	-
QNTS01004863.1	109215	109977	zf-C2H2	8	-
QNTS01004863.1	120507	121269	zf-C2H2	8	-
QNTS01004863.1	137538	138237	zf-C2H2	8	-
QNTS01004909.1	3502	3985	zf-C2H2	6	-
QNTS01004909.1	25741	26173	zf-C2H2	5	-
QNTS01004909.1	38581	39325	zf-C2H2	8	-
QNTS01004909.1	56350	57181	zf-C2H2	9	-
QNTS01004909.1	69050	70511	zf-C2H2	16	-
QNTS01004925.1	73641	75327	zf-C2H2	8	-
QNTS01004937.1	20734	21925	zf-C2H2	13	-
QNTS01004937.1	32627	33089	zf-C2H2	5	-
QNTS01004937.1	56127	56772	zf-C2H2	7	-
QNTS01004964.1	72756	73182	zf-C2H2	6	+
QNTS01005100.1	43873	44704	zf-C2H2	10	-
QNTS01005100.1	61792	62593	zf-C2H2	7	-
QNTS01005133.1	22728	24003	zf-C2H2	5	-
QNTS01005133.1	30684	31749	zf-C2H2	5	+
QNTS01005142.1	6424	7660	zf-C2H2	13	-
QNTS01005142.1	15448	15985	zf-C2H2	5	-
QNTS01005142.1	34118	34616	zf-C2H2	5	-
QNTS01005142.1	65033	65747	zf-C2H2	7	-
QNTS01005142.1	79346	80132	zf-C2H2	8	-
QNTS01005150.1	118	991	zf-C2H2	10	-
QNTS01005171.1	18795	20310	zf-C2H2	15	+
QNTS01005171.1	38443	39109	zf-C2H2	7	-
QNTS01005171.1	55254	56412	zf-C2H2	12	-
QNTS01005200.1	3493	11338	zf-C2H2	5	+
QNTS01005203.1	66628	67741	zf-C2H2	11	-
QNTS01005233.1	44009	44786	zf-C2H2	5	-
QNTS01005235.1	59371	61123	zf-C2H2	20	-
QNTS01005235.1	75853	76768	zf-C2H2	11	+
QNTS01005251.1	21934	22967	zf-C2H2	12	-
QNTS01005251.1	35971	37282	zf-C2H2	12	+
QNTS01005251.1	44893	49405	zf-C2H2	8	+
QNTS01005251.1	59803	61909	zf-C2H2	16	+
QNTS01005262.1	20840	21899	zf-C2H2	9	+
QNTS01005262.1	31475	32705	zf-C2H2	11	+
QNTS01005262.1	46561	47827	zf-C2H2	11	+
QNTS01005333.1	126603	128082	zf-C2H2	5	-
QNTS01005339.1	9487	11551	zf-C2H2	8	+
QNTS01005371.1	46026	47331	zf-C2H2	14	+
QNTS01005372.1	63276	64581	zf-C2H2	15	+
QNTS01005394.1	87517	88045	zf-C2H2	6	+
QNTS01005415.1	24401	25250	zf-C2H2	5	-
QNTS01005415.1	28541	30118	zf-C2H2	15	-
QNTS01005479.1	76822	77272	zf-C2H2	5	+
QNTS01005498.1	1879	3445	zf-C2H2	16	-
QNTS01005498.1	18539	19841	zf-C2H2	14	-
QNTS01005498.1	39112	40594	zf-C2H2	16	+
QNTS01005498.1	53752	54778	zf-C2H2	11	+
QNTS01005515.1	204	1206	zf-C2H2	10	+
QNTS01005516.1	5795	6887	zf-C2H2	5	-
QNTS01005516.1	34860	35730	zf-C2H2	7	-
QNTS01005516.1	40397	41267	zf-C2H2	7	+
QNTS01005516.1	69240	70332	zf-C2H2	5	+
QNTS01005537.1	46325	47261	zf-C2H2	9	+
QNTS01005537.1	61284	62388	zf-C2H2	11	+
QNTS01005537.1	78088	79600	zf-C2H2	16	+
QNTS01005619.1	17618	18266	zf-C2H2	7	+
QNTS01005619.1	37034	37997	zf-C2H2	10	+
QNTS01005619.1	44870	45659	zf-C2H2	8	+
QNTS01005619.1	61517	62348	zf-C2H2	8	+
QNTS01005648.1	62913	64071	zf-C2H2	5	-
QNTS01005700.1	17212	17845	zf-C2H2	6	-
QNTS01005700.1	24539	25181	zf-C2H2	6	-
QNTS01005700.1	39559	40912	zf-C2H2	15	-
QNTS01005700.1	48620	49370	zf-C2H2	8	-
QNTS01005700.1	60319	60991	zf-C2H2	6	-
QNTS01005730.1	525	6567	zf-C2H2	5	+
QNTS01005761.1	70085	71204	zf-C2H2	12	+
QNTS01005769.1	809	10474	zf-C2H2	12	-
QNTS01005769.1	35715	36237	zf-C2H2	6	-
QNTS01005769.1	46585	47152	zf-C2H2	5	-
QNTS01005769.1	56243	56828	zf-C2H2	5	-
QNTS01005769.1	69564	70128	zf-C2H2	5	-
QNTS01005888.1	27363	30758	zf-C2H2	15	+
QNTS01005902.1	55491	57006	zf-C2H2	10	-
QNTS01005913.1	62498	63275	zf-C2H2	9	+
QNTS01005927.1	53425	54061	zf-C2H2	6	-
QNTS01005953.1	1202	1871	zf-C2H2	5	+
QNTS01005970.1	55681	56884	zf-C2H2	14	+
QNTS01005970.1	66615	67443	zf-C2H2	9	-
QNTS01005993.1	2105	3233	zf-C2H2	12	+
QNTS01005993.1	14419	15307	zf-C2H2	10	+
QNTS01005993.1	32684	33809	zf-C2H2	12	+
QNTS01005993.1	60115	61669	zf-C2H2	17	+
QNTS01006050.1	38804	39986	zf-C2H2	13	+
QNTS01006050.1	51214	52189	zf-C2H2	11	+
QNTS01006115.1	58663	59551	zf-C2H2	10	+
QNTS01006158.1	20429	21575	zf-C2H2	12	+
QNTS01006158.1	34212	35166	zf-C2H2	10	-
QNTS01006158.1	43943	44723	zf-C2H2	8	-
QNTS01006158.1	62622	63651	zf-C2H2	11	-
QNTS01006164.1	37363	38410	zf-C2H2	9	+
QNTS01006164.1	39816	41073	zf-C2H2	11	+
QNTS01006164.1	44380	46198	zf-C2H2	16	+
QNTS01006179.1	19638	21657	zf-C2H2	6	+
QNTS01006259.1	2052	3433	zf-C2H2	11	+
QNTS01006259.1	15349	16390	zf-C2H2	7	+
QNTS01006259.1	38652	39692	zf-C2H2	6	+
QNTS01006259.1	39812	41302	zf-C2H2	11	+
QNTS01006259.1	52552	53884	zf-C2H2	11	+
QNTS01006259.1	58066	59841	zf-C2H2	14	+
QNTS01006269.1	8264	13070	zf-C2H2	10	+
QNTS01006269.1	22602	23391	zf-C2H2	8	+
QNTS01006269.1	59281	60766	zf-C2H2	16	-
QNTS01006273.1	17769	18282	zf-C2H2	6	+
QNTS01006273.1	29898	34197	zf-C2H2	10	-
QNTS01006273.1	45895	46951	zf-C2H2	12	+
QNTS01006273.1	49924	50782	zf-C2H2	9	+
QNTS01006273.1	64890	65511	zf-C2H2	6	-
QNTS01006392.1	36563	37334	zf-C2H2	8	-
QNTS01006392.1	55012	56023	zf-C2H2	11	-
QNTS01006415.1	44265	45027	zf-C2H2	5	+
QNTS01006457.1	6779	7424	zf-C2H2	6	+
QNTS01006457.1	21787	22231	zf-C2H2	5	+
QNTS01006457.1	30251	30782	zf-C2H2	6	-
QNTS01006457.1	57350	59087	zf-C2H2	20	-
QNTS01006498.1	2549	3785	zf-C2H2	12	-
QNTS01006498.1	14659	15556	zf-C2H2	9	-
QNTS01006498.1	22926	23700	zf-C2H2	8	-
QNTS01006498.1	47120	48821	zf-C2H2	19	-
QNTS01006549.1	14313	15609	zf-C2H2	6	+
QNTS01006549.1	50124	51441	zf-C2H2	6	-
QNTS01006593.1	4005	8163	zf-C2H2	6	+
QNTS01006593.1	13259	15686	zf-C2H2	21	+
QNTS01006593.1	22053	23055	zf-C2H2	11	-
QNTS01006593.1	48426	49662	zf-C2H2	12	+
QNTS01006634.1	29161	30136	zf-C2H2	11	-
QNTS01006634.1	71528	72785	zf-C2H2	14	-
QNTS01006634.1	85952	87362	zf-C2H2	16	+
QNTS01006634.1	105358	105955	zf-C2H2	6	+
QNTS01006825.1	44972	45575	zf-C2H2	6	+
QNTS01006914.1	22384	24049	zf-C2H2	14	+
QNTS01006914.1	55648	56518	zf-C2H2	8	+
QNTS01006937.1	25946	27293	zf-C2H2	14	+
QNTS01006937.1	33503	34043	zf-C2H2	6	+
QNTS01006946.1	27621	28872	zf-C2H2	13	+
QNTS01006952.1	55115	56369	zf-C2H2	5	-
QNTS01006984.1	8951	13708	zf-C2H2	12	+
QNTS01007015.1	4379	5075	zf-C2H2	7	+
QNTS01007082.1	54654	55101	zf-C2H2	5	-
QNTS01007159.1	22297	23053	zf-C2H2	8	+
QNTS01007163.1	34989	36702	zf-C2H2	17	+
QNTS01007198.1	28592	29204	zf-C2H2	6	+
QNTS01007198.1	35933	38063	zf-C2H2	8	-
QNTS01007211.1	23465	24414	zf-C2H2	10	+
QNTS01007211.1	32606	34439	zf-C2H2	15	-
QNTS01007211.1	44349	45752	zf-C2H2	16	-
QNTS01007251.1	10311	11058	zf-C2H2	8	+
QNTS01007251.1	21844	22420	zf-C2H2	6	+
QNTS01007251.1	35061	35589	zf-C2H2	6	+
QNTS01007251.1	51011	52037	zf-C2H2	12	+
QNTS01007257.1	600	6183	zf-C2H2	9	+
QNTS01007283.1	36558	37668	zf-C2H2	12	-
QNTS01007324.1	15794	16478	zf-C2H2	7	+
QNTS01007324.1	23844	24689	zf-C2H2	9	+
QNTS01007324.1	32936	33839	zf-C2H2	10	+
QNTS01007341.1	63445	64240	zf-C2H2	9	+
QNTS01007363.1	14461	17083	zf-C2H2	18	-
QNTS01007363.1	31602	33156	zf-C2H2	12	-
QNTS01007384.1	11663	12446	zf-C2H2	9	+
QNTS01007384.1	32282	33462	zf-C2H2	12	-
QNTS01007384.1	47115	48132	zf-C2H2	10	-
QNTS01007433.1	59040	63861	zf-C2H2	6	-
QNTS01007498.1	41503	42589	zf-C2H2	11	-
QNTS01007524.1	13812	15930	zf-C2H2	6	-
QNTS01007530.1	12935	14270	zf-C2H2	13	-
QNTS01007530.1	21146	22463	zf-C2H2	13	-
QNTS01007530.1	36407	37769	zf-C2H2	14	-
QNTS01007614.1	1286	6005	zf-C2H2	9	+
QNTS01007614.1	40449	41499	zf-C2H2	11	+
QNTS01007614.1	48379	49258	zf-C2H2	8	+
QNTS01007638.1	2347	3424	zf-C2H2	12	+
QNTS01007638.1	16171	16684	zf-C2H2	5	-
QNTS01007638.1	36407	37310	zf-C2H2	10	+
QNTS01007638.1	46996	48469	zf-C2H2	15	-
QNTS01007666.1	32687	33695	zf-C2H2	11	-
QNTS01007792.1	41411	47609	zf-C2H2	14	+
QNTS01007803.1	29119	30355	zf-C2H2	14	-
QNTS01007830.1	14502	18162	zf-C2H2	5	-
QNTS01007878.1	24907	26158	zf-C2H2	13	+
QNTS01007912.1	43715	45208	zf-C2H2	17	+
QNTS01007915.1	10081	11085	zf-C2H2	11	-
QNTS01007915.1	28014	29460	zf-C2H2	16	-
QNTS01007915.1	47343	48093	zf-C2H2	8	-
QNTS01007915.1	52542	53151	zf-C2H2	5	-
QNTS01007923.1	1747	2326	zf-C2H2	6	+
QNTS01007944.1	5427	13944	zf-C2H2	6	+
QNTS01007944.1	14549	15704	zf-C2H2	7	+
QNTS01007944.1	22217	23018	zf-C2H2	8	+
QNTS01007958.1	1	646	zf-C2H2	8	+
QNTS01007958.1	26150	26780	zf-C2H2	6	+
QNTS01007958.1	33250	34168	zf-C2H2	10	+
QNTS01008063.1	2722	3790	zf-C2H2	10	+
QNTS01008076.1	24922	25804	zf-C2H2	10	+
QNTS01008076.1	43718	44366	zf-C2H2	6	+
QNTS01008076.1	57698	58424	zf-C2H2	9	+
QNTS01008095.1	7449	16341	zf-C2H2	5	-
QNTS01008095.1	32316	32832	zf-C2H2	6	-
QNTS01008108.1	24150	25674	zf-C2H2	15	-
QNTS01008108.1	46016	47546	zf-C2H2	16	-
QNTS01008108.1	56894	58007	zf-C2H2	12	-
QNTS01008108.1	58161	59870	zf-C2H2	13	-
QNTS01008267.1	34246	39697	zf-C2H2	10	+
QNTS01008334.1	17216	17933	zf-C2H2	8	+
QNTS01008334.1	34179	35004	zf-C2H2	9	-
QNTS01008354.1	37019	38342	zf-C2H2	8	-
QNTS01008429.1	814	1873	zf-C2H2	13	+
QNTS01008429.1	17757	18828	zf-C2H2	11	+
QNTS01008429.1	31414	32530	zf-C2H2	12	+
QNTS01008432.1	15874	25177	zf-C2H2	11	-
QNTS01008449.1	30227	32159	zf-C2H2	14	-
QNTS01008478.1	12218	13391	zf-C2H2	13	-
QNTS01008488.1	6811	7576	zf-C2H2	5	-
QNTS01008572.1	26457	27093	zf-C2H2	6	-
QNTS01008593.1	4852	6706	zf-C2H2	13	+
QNTS01008656.1	13969	17731	zf-C2H2	5	+
QNTS01008710.1	19034	28520	zf-C2H2	8	+
QNTS01008726.1	270	1050	zf-C2H2	8	-
QNTS01008746.1	10692	12093	zf-C2H2	16	+
QNTS01008746.1	36911	41414	zf-C2H2	16	-
QNTS01008757.1	25942	26633	zf-C2H2	6	+
QNTS01008778.1	11071	12130	zf-C2H2	12	-
QNTS01008802.1	2732	5825	zf-C2H2	6	+
QNTS01008802.1	37671	40464	zf-C2H2	6	+
QNTS01008802.1	42932	46919	zf-C2H2	9	+
QNTS01008818.1	10071	11322	zf-C2H2	13	-
QNTS01008872.1	1767	3210	zf-C2H2	15	+
QNTS01008872.1	27764	35756	zf-C2H2	15	+
QNTS01008878.1	23024	25073	zf-C2H2	18	+
QNTS01008885.1	12284	13037	zf-C2H2	9	+
QNTS01008885.1	39253	39943	zf-C2H2	6	+
QNTS01008890.1	13209	13752	zf-C2H2	5	-
QNTS01008909.1	24959	28433	zf-C2H2	14	+
QNTS01008927.1	16596	17382	zf-C2H2	8	+
QNTS01008927.1	31518	32388	zf-C2H2	9	+
QNTS01008927.1	36587	37259	zf-C2H2	7	+
QNTS01008930.1	28373	35171	zf-C2H2	8	-
QNTS01008950.1	12639	14763	zf-C2H2	7	+
QNTS01008956.1	3455	4091	zf-C2H2	7	-
QNTS01009054.1	29236	29803	zf-C2H2	7	-
QNTS01009079.1	5252	6314	zf-C2H2	12	+
QNTS01009079.1	20175	21081	zf-C2H2	9	+
QNTS01009081.1	39746	41033	zf-C2H2	16	+
QNTS01009106.1	27622	29008	zf-C2H2	5	-
QNTS01009134.1	9597	10437	zf-C2H2	9	+
QNTS01009171.1	25748	26732	zf-C2H2	10	-
QNTS01009182.1	7071	7830	zf-C2H2	9	+
QNTS01009182.1	15121	18877	zf-C2H2	7	+
QNTS01009219.1	24629	25172	zf-C2H2	5	+
QNTS01009219.1	35774	37046	zf-C2H2	13	-
QNTS01009332.1	28105	29029	zf-C2H2	10	+
QNTS01009424.1	5316	6411	zf-C2H2	12	+
QNTS01009424.1	52951	53902	zf-C2H2	10	+
QNTS01009424.1	64686	65328	zf-C2H2	7	+
QNTS01009456.1	25650	30354	zf-C2H2	5	+
QNTS01009456.1	32601	36729	zf-C2H2	7	+
QNTS01009459.1	6012	15417	zf-C2H2	6	+
QNTS01009459.1	17003	17975	zf-C2H2	10	-
QNTS01009517.1	443	1622	zf-C2H2	12	+
QNTS01009591.1	2836	12256	zf-C2H2	7	-
QNTS01009591.1	12938	14054	zf-C2H2	13	-
QNTS01009713.1	8826	11046	zf-C2H2	11	+
QNTS01009713.1	22671	23874	zf-C2H2	11	+
QNTS01009760.1	1018	2242	zf-C2H2	14	+
QNTS01009793.1	1	10044	zf-C2H2	18	-
QNTS01009809.1	15220	17221	zf-C2H2	22	-
QNTS01009824.1	30402	36210	zf-C2H2	7	+
QNTS01009854.1	4830	5382	zf-C2H2	7	+
QNTS01009854.1	13558	14692	zf-C2H2	12	-
QNTS01009854.1	30494	35012	zf-C2H2	12	+
QNTS01009876.1	22597	23182	zf-C2H2	6	+
QNTS01009876.1	35522	37006	zf-C2H2	17	-
QNTS01009882.1	811	1804	zf-C2H2	10	+
QNTS01009919.1	14860	15913	zf-C2H2	11	+
QNTS01009951.1	9202	10486	zf-C2H2	13	-
QNTS01010020.1	35188	36739	zf-C2H2	6	+
QNTS01010027.1	47301	49454	zf-C2H2	15	-
QNTS01010027.1	55249	55969	zf-C2H2	8	-
QNTS01010027.1	63868	64549	zf-C2H2	7	-
QNTS01010027.1	69137	69716	zf-C2H2	7	-
QNTS01010066.1	26257	26980	zf-C2H2	8	+
QNTS01010083.1	15355	16687	zf-C2H2	15	+
QNTS01010114.1	21088	21901	zf-C2H2	8	-
QNTS01010114.1	43920	44418	zf-C2H2	5	+
QNTS01010373.1	6572	7808	zf-C2H2	13	-
QNTS01010389.1	30820	32260	zf-C2H2	15	+
QNTS01010533.1	28209	29160	zf-C2H2	10	-
QNTS01010569.1	9225	10038	zf-C2H2	8	-
QNTS01010573.1	10718	12281	zf-C2H2	14	-
QNTS01010660.1	5312	11666	zf-C2H2	14	+
QNTS01010671.1	13026	14391	zf-C2H2	15	-
QNTS01010701.1	19852	20884	zf-C2H2	11	+
QNTS01010721.1	1166	3161	zf-C2H2	18	-
QNTS01010721.1	17170	19228	zf-C2H2	18	-
QNTS01010792.1	17537	19838	zf-C2H2	25	-
QNTS01010819.1	9135	10272	zf-C2H2	12	+
QNTS01010847.1	25640	28046	zf-C2H2	5	-
QNTS01010854.1	27310	27994	zf-C2H2	6	+
QNTS01010866.1	11394	12618	zf-C2H2	13	+
QNTS01010866.1	16984	17557	zf-C2H2	5	+
QNTS01010915.1	1623	2742	zf-C2H2	12	+
QNTS01010971.1	12570	14289	zf-C2H2	18	-
QNTS01010982.1	14700	15543	zf-C2H2	5	-
QNTS01010998.1	3896	4523	zf-C2H2	6	+
QNTS01010998.1	37202	37994	zf-C2H2	8	+
QNTS01010998.1	50121	52035	zf-C2H2	16	-
QNTS01011051.1	30330	35622	zf-C2H2	9	-
QNTS01011168.1	5863	6913	zf-C2H2	11	-
QNTS01011190.1	12476	17237	zf-C2H2	8	+
QNTS01011415.1	36389	37313	zf-C2H2	10	+
QNTS01011499.1	18791	20246	zf-C2H2	16	-
QNTS01011503.1	7414	8410	zf-C2H2	12	-
QNTS01011504.1	21220	23084	zf-C2H2	20	-
QNTS01011508.1	16676	17541	zf-C2H2	10	-
QNTS01011571.1	0	474	zf-C2H2	6	-
QNTS01011605.1	11688	13023	zf-C2H2	13	-
QNTS01011605.1	20716	21965	zf-C2H2	13	-
QNTS01011630.1	2	485	zf-C2H2	7	+
QNTS01011630.1	7797	8940	zf-C2H2	13	-
QNTS01011630.1	24240	25377	zf-C2H2	12	+
QNTS01011766.1	35066	36714	zf-C2H2	18	+
QNTS01011898.1	37225	41329	zf-C2H2	6	-
QNTS01011906.1	51	8859	zf-C2H2	15	+
QNTS01011906.1	11369	13139	zf-C2H2	19	-
QNTS01011967.1	15013	16375	zf-C2H2	14	+
QNTS01011999.1	18654	19814	zf-C2H2	11	-
QNTS01012025.1	2675	8429	zf-C2H2	6	+
QNTS01012081.1	32597	33146	zf-C2H2	5	+
QNTS01012143.1	6347	8114	zf-C2H2	15	-
QNTS01012172.1	14479	15295	zf-C2H2	8	+
QNTS01012173.1	1810	4684	zf-C2H2	5	+
QNTS01012173.1	9378	10113	zf-C2H2	7	-
QNTS01012224.1	1	706	zf-C2H2	9	+
QNTS01012224.1	23404	24022	zf-C2H2	6	+
QNTS01012227.1	43451	48098	zf-C2H2	12	-
QNTS01012262.1	8057	8876	zf-C2H2	6	+
QNTS01012262.1	15916	18319	zf-C2H2	21	+
QNTS01012262.1	25387	26188	zf-C2H2	10	-
QNTS01012279.1	198	1047	zf-C2H2	8	-
QNTS01012316.1	12360	12774	zf-C2H2	5	+
QNTS01012465.1	12248	13055	zf-C2H2	7	+
QNTS01012490.1	13910	14450	zf-C2H2	5	+
QNTS01012525.1	13653	15297	zf-C2H2	6	+
QNTS01012547.1	25280	25898	zf-C2H2	5	+
QNTS01012752.1	8593	9364	zf-C2H2	7	-
QNTS01012767.1	11937	12894	zf-C2H2	11	+
QNTS01012784.1	9116	9842	zf-C2H2	8	-
QNTS01012807.1	5885	7430	zf-C2H2	18	-
QNTS01012812.1	24224	25235	zf-C2H2	11	+
QNTS01012926.1	2	1007	zf-C2H2	11	-
QNTS01012990.1	1156	3292	zf-C2H2	19	+
QNTS01012997.1	6604	12799	zf-C2H2	15	-
QNTS01013102.1	11875	12514	zf-C2H2	8	-
QNTS01013115.1	977	6698	zf-C2H2	6	+
QNTS01013179.1	11831	17999	zf-C2H2	7	+
QNTS01013223.1	7242	8268	zf-C2H2	7	+
QNTS01013223.1	22786	24028	zf-C2H2	11	-
QNTS01013277.1	25580	29813	zf-C2H2	9	+
QNTS01013318.1	2	944	zf-C2H2	10	-
QNTS01013322.1	5196	8214	zf-C2H2	5	-
QNTS01013331.1	23922	24339	zf-C2H2	6	-
QNTS01013389.1	12505	13322	zf-C2H2	8	+
QNTS01013462.1	35341	35728	zf-C2H2	5	-
QNTS01013488.1	716	5921	zf-C2H2	7	-
QNTS01013551.1	2782	3844	zf-C2H2	12	+
QNTS01013551.1	19436	20531	zf-C2H2	11	+
QNTS01013569.1	0	531	zf-C2H2	6	-
QNTS01013614.1	9788	10580	zf-C2H2	9	-
QNTS01013617.1	8406	9887	zf-C2H2	17	-
QNTS01013629.1	11549	12794	zf-C2H2	8	-
QNTS01013682.1	13906	14947	zf-C2H2	11	-
QNTS01013682.1	27607	28342	zf-C2H2	8	+
QNTS01013730.1	13398	14427	zf-C2H2	6	-
QNTS01013732.1	2491	12382	zf-C2H2	6	-
QNTS01013732.1	21264	22229	zf-C2H2	10	-
QNTS01013732.1	26078	26882	zf-C2H2	8	-
QNTS01013739.1	24018	25230	zf-C2H2	13	-
QNTS01013799.1	17672	18275	zf-C2H2	7	+
QNTS01013865.1	13045	20857	zf-C2H2	7	+
QNTS01013882.1	25715	26279	zf-C2H2	5	-
QNTS01013930.1	19259	20081	zf-C2H2	8	+
QNTS01013936.1	2235	2868	zf-C2H2	6	-
QNTS01013936.1	18560	19187	zf-C2H2	7	+
QNTS01013959.1	56092	57805	zf-C2H2	18	+
QNTS01013967.1	18524	20009	zf-C2H2	16	-
QNTS01014076.1	14488	15580	zf-C2H2	12	-
QNTS01014106.1	0	8616	zf-C2H2	8	+
QNTS01014118.1	17076	18339	zf-C2H2	14	+
QNTS01014118.1	26418	26808	zf-C2H2	5	-
QNTS01014357.1	4039	5329	zf-C2H2	13	+
QNTS01014357.1	11505	12503	zf-C2H2	11	+
QNTS01014399.1	164	5155	zf-C2H2	10	+
QNTS01014399.1	18852	19470	zf-C2H2	6	-
QNTS01014474.1	6300	7743	zf-C2H2	15	+
QNTS01014474.1	9391	10834	zf-C2H2	15	+
QNTS01014536.1	447	1215	zf-C2H2	8	-
QNTS01014536.1	7545	8340	zf-C2H2	8	-
QNTS01014547.1	511	1066	zf-C2H2	7	-
QNTS01014574.1	750	6519	zf-C2H2	12	+
QNTS01014580.1	20410	22000	zf-C2H2	7	-
QNTS01014653.1	16207	17185	zf-C2H2	6	+
QNTS01014757.1	1081	2056	zf-C2H2	9	+
QNTS01014757.1	9416	10151	zf-C2H2	6	+
QNTS01014870.1	12309	13389	zf-C2H2	12	+
QNTS01014883.1	5179	12877	zf-C2H2	7	-
QNTS01014954.1	12989	18065	zf-C2H2	13	+
QNTS01015007.1	18567	19230	zf-C2H2	7	-
QNTS01015081.1	12528	12942	zf-C2H2	5	+
QNTS01015084.1	14952	16338	zf-C2H2	15	-
QNTS01015188.1	13401	14391	zf-C2H2	11	-
QNTS01015226.1	17987	18878	zf-C2H2	11	-
QNTS01015302.1	1399	6904	zf-C2H2	5	+
QNTS01015302.1	7535	12911	zf-C2H2	6	-
QNTS01015462.1	11663	12206	zf-C2H2	5	-
QNTS01015519.1	18008	18464	zf-C2H2	5	-
QNTS01015599.1	2	788	zf-C2H2	9	-
QNTS01015759.1	2056	3058	zf-C2H2	10	-
QNTS01015759.1	7808	8792	zf-C2H2	10	-
QNTS01015774.1	4720	5911	zf-C2H2	13	-
QNTS01015774.1	15131	16043	zf-C2H2	11	-
QNTS01015822.1	6956	7541	zf-C2H2	5	-
QNTS01015911.1	19471	19999	zf-C2H2	5	-
QNTS01015917.1	5961	7521	zf-C2H2	7	-
QNTS01015917.1	17172	27628	zf-C2H2	16	-
QNTS01015925.1	11596	12373	zf-C2H2	8	-
QNTS01015968.1	17782	23119	zf-C2H2	6	-
QNTS01016121.1	12149	17216	zf-C2H2	7	-
QNTS01016162.1	13954	15226	zf-C2H2	12	+
QNTS01016189.1	14568	15806	zf-C2H2	14	-
QNTS01016209.1	1718	2207	zf-C2H2	5	+
QNTS01016229.1	18769	20074	zf-C2H2	14	-
QNTS01016259.1	551	2639	zf-C2H2	5	+
QNTS01016259.1	17481	18657	zf-C2H2	13	+
QNTS01016286.1	6297	6861	zf-C2H2	5	-
QNTS01016318.1	0	813	zf-C2H2	9	-
QNTS01016318.1	28139	28877	zf-C2H2	7	+
QNTS01016410.1	1	385	zf-C2H2	5	+
QNTS01016414.1	10500	12444	zf-C2H2	8	+
QNTS01016632.1	553	1297	zf-C2H2	6	+
QNTS01016633.1	2574	3762	zf-C2H2	11	-
QNTS01016671.1	24539	25766	zf-C2H2	12	-
QNTS01016696.1	1652	2381	zf-C2H2	7	+
QNTS01016696.1	8598	10476	zf-C2H2	20	+
QNTS01016696.1	10619	11099	zf-C2H2	5	+
QNTS01016727.1	10164	12901	zf-C2H2	16	+
QNTS01016858.1	1954	3334	zf-C2H2	11	-
QNTS01016871.1	19051	19432	zf-C2H2	5	-
QNTS01017036.1	2877	3444	zf-C2H2	5	-
QNTS01017036.1	12901	13495	zf-C2H2	5	-
QNTS01017166.1	8731	12151	zf-C2H2	6	-
QNTS01017166.1	19528	20356	zf-C2H2	9	+
QNTS01017166.1	35004	36418	zf-C2H2	15	-
QNTS01017234.1	1371	2505	zf-C2H2	12	+
QNTS01017290.1	2098	2680	zf-C2H2	6	+
QNTS01017302.1	2	581	zf-C2H2	6	-
QNTS01017375.1	7419	8742	zf-C2H2	14	-
QNTS01017623.1	430	1300	zf-C2H2	8	+
QNTS01017738.1	1637	5111	zf-C2H2	5	+
QNTS01017738.1	12336	13851	zf-C2H2	17	-
QNTS01017785.1	12837	13344	zf-C2H2	5	+
QNTS01017786.1	5006	13040	zf-C2H2	5	-
QNTS01017823.1	814	2518	zf-C2H2	19	-
QNTS01017863.1	7364	12692	zf-C2H2	14	+
QNTS01018057.1	4080	4938	zf-C2H2	8	-
QNTS01018230.1	11072	11867	zf-C2H2	8	+
QNTS01018399.1	11829	12738	zf-C2H2	5	+
QNTS01018473.1	12411	13761	zf-C2H2	12	-
QNTS01018537.1	1	457	zf-C2H2	5	-
QNTS01018589.1	32602	36070	zf-C2H2	9	+
QNTS01018606.1	7531	9445	zf-C2H2	15	-
QNTS01018621.1	5686	6505	zf-C2H2	8	-
QNTS01018693.1	12725	13265	zf-C2H2	5	+
QNTS01018851.1	17437	18112	zf-C2H2	7	-
QNTS01019064.1	96	774	zf-C2H2	6	-
QNTS01019647.1	25451	30695	zf-C2H2	13	+
QNTS01019803.1	12733	13210	zf-C2H2	6	-
QNTS01019811.1	25794	26319	zf-C2H2	6	+
QNTS01019814.1	11859	13206	zf-C2H2	16	-
QNTS01020389.1	11735	12557	zf-C2H2	8	+
QNTS01020483.1	865	1511	zf-C2H2	7	-
QNTS01020483.1	11890	12814	zf-C2H2	11	-
QNTS01020684.1	1580	2630	zf-C2H2	11	-
QNTS01020877.1	48083	48968	zf-C2H2	9	+
QNTS01020972.1	391	1439	zf-C2H2	12	-
QNTS01021495.1	10345	11140	zf-C2H2	8	+
QNTS01021762.1	12287	12758	zf-C2H2	6	-
QNTS01021820.1	747	6390	zf-C2H2	5	-
QNTS01021999.1	186	6081	zf-C2H2	6	-
QNTS01022139.1	11555	12692	zf-C2H2	13	-
QNTS01022187.1	12717	21342	zf-C2H2	13	+
QNTS01022312.1	1	775	zf-C2H2	8	-
QNTS01022699.1	5902	11281	zf-C2H2	9	-
QNTS01022866.1	2	416	zf-C2H2	6	+
QNTS01022916.1	583	1123	zf-C2H2	5	+
QNTS01022952.1	1	574	zf-C2H2	7	-
QNTS01023183.1	2	413	zf-C2H2	5	+
QNTS01023183.1	548	1031	zf-C2H2	6	+
QNTS01023514.1	10640	12308	zf-C2H2	17	+
QNTS01023591.1	11157	11793	zf-C2H2	6	+
QNTS01024152.1	11771	12425	zf-C2H2	8	-
QNTS01024496.1	11085	11769	zf-C2H2	6	+
QNTS01024548.1	4986	5529	zf-C2H2	5	-
QNTS01024652.1	11496	12354	zf-C2H2	9	+
QNTS01024948.1	2	6080	zf-C2H2	7	+
QNTS01024978.1	12226	18073	zf-C2H2	11	-
QNTS01025100.1	468	7617	zf-C2H2	22	-
QNTS01025616.1	2	680	zf-C2H2	7	-
QNTS01025821.1	291	1299	zf-C2H2	10	+
QNTS01025821.1	7023	8185	zf-C2H2	12	-
QNTS01025904.1	6387	7272	zf-C2H2	8	-
QNTS01025904.1	11004	11694	zf-C2H2	8	-
QNTS01025918.1	1118	3008	zf-C2H2	17	-
QNTS01025918.1	4022	5228	zf-C2H2	5	-
QNTS01025918.1	7248	9657	zf-C2H2	11	+
QNTS01025924.1	4904	8942	zf-C2H2	6	+
QNTS01025960.1	13105	13915	zf-C2H2	9	+
QNTS01025965.1	2	617	zf-C2H2	6	+
QNTS01025965.1	7639	8374	zf-C2H2	6	+
QNTS01025997.1	8126	8864	zf-C2H2	7	+
QNTS01026061.1	6746	7856	zf-C2H2	11	+
QNTS01026107.1	7687	8482	zf-C2H2	8	-
QNTS01026220.1	771	1833	zf-C2H2	12	+
QNTS01026220.1	11750	12644	zf-C2H2	9	+
QNTS01026240.1	6077	7421	zf-C2H2	15	+
QNTS01026260.1	6613	7597	zf-C2H2	10	+
QNTS01026310.1	3249	6447	zf-C2H2	5	+
QNTS01026333.1	2406	4875	zf-C2H2	5	-
QNTS01026360.1	13005	14289	zf-C2H2	6	+
QNTS01026391.1	2	527	zf-C2H2	6	+
QNTS01026391.1	3145	7102	zf-C2H2	13	-
QNTS01026400.1	6885	7650	zf-C2H2	8	+
QNTS01026650.1	2561	7328	zf-C2H2	5	+
QNTS01026850.1	4427	5267	zf-C2H2	6	+
QNTS01027056.1	454	1600	zf-C2H2	12	+
QNTS01027088.1	302	830	zf-C2H2	5	-
QNTS01027198.1	11822	12317	zf-C2H2	6	-
QNTS01027913.1	462	4566	zf-C2H2	6	-
QNTS01028049.1	6197	6800	zf-C2H2	7	-
QNTS01028156.1	2293	7216	zf-C2H2	5	-
QNTS01028457.1	651	6645	zf-C2H2	9	-
QNTS01028708.1	1152	6555	zf-C2H2	7	+
QNTS01028777.1	1320	7122	zf-C2H2	9	-
QNTS01028872.1	1068	6501	zf-C2H2	10	+
QNTS01028987.1	1019	5264	zf-C2H2	8	+
QNTS01029066.1	1	883	zf-C2H2	10	-
QNTS01029125.1	954	6417	zf-C2H2	8	+
QNTS01029238.1	5898	6372	zf-C2H2	6	-
QNTS01029436.1	0	564	zf-C2H2	7	-
QNTS01029672.1	3727	5038	zf-C2H2	12	-
QNTS01029862.1	2928	3786	zf-C2H2	10	-
QNTS01029885.1	2274	3294	zf-C2H2	11	-
QNTS01030070.1	1737	2742	zf-C2H2	10	-
QNTS01030236.1	997	1603	zf-C2H2	6	+
QNTS01030367.1	1385	2198	zf-C2H2	9	+
QNTS01030423.1	2362	3406	zf-C2H2	7	-
QNTS01030455.1	1	427	zf-C2H2	5	+
QNTS01030750.1	951	1875	zf-C2H2	5	-
QNTS01030837.1	1	820	zf-C2H2	9	-
QNTS01031017.1	1116	3315	zf-C2H2	22	-
QNTS01031088.1	11518	12769	zf-C2H2	12	-
QNTS01031234.1	629	1496	zf-C2H2	10	+
QNTS01031236.1	380	1667	zf-C2H2	14	+
QNTS01031411.1	1	559	zf-C2H2	5	-
QNTS01031657.1	615	1245	zf-C2H2	6	-
QNTS01031844.1	11405	12371	zf-C2H2	9	+
QNTS01031876.1	2266	2812	zf-C2H2	5	-
QNTS01031879.1	0	1278	zf-C2H2	8	+
QNTS01031897.1	1964	2684	zf-C2H2	6	+
QNTS01031929.1	2063	2798	zf-C2H2	8	+
QNTS01032331.1	11126	12848	zf-C2H2	20	-
QNTS01032500.1	1	505	zf-C2H2	5	-
QNTS01032708.1	0	636	zf-C2H2	6	-
QNTS01032770.1	1	766	zf-C2H2	8	+
QNTS01032792.1	523	1552	zf-C2H2	9	-
QNTS01033362.1	1504	2233	zf-C2H2	8	-
QNTS01033568.1	175	2017	zf-C2H2	19	-
QNTS01033731.1	849	1650	zf-C2H2	9	+
QNTS01034015.1	0	570	zf-C2H2	6	+
QNTS01034533.1	564	1476	zf-C2H2	9	-
QNTS01035004.1	1424	2225	zf-C2H2	8	+
QNTS01035054.1	0	846	zf-C2H2	10	+
QNTS01035575.1	1553	2159	zf-C2H2	7	-
QNTS01036011.1	1	457	zf-C2H2	5	+
QNTS01036038.1	388	1624	zf-C2H2	14	+
QNTS01036278.1	932	1655	zf-C2H2	7	+
QNTS01036453.1	897	1704	zf-C2H2	8	+
QNTS01037024.1	1	754	zf-C2H2	5	+
QNTS01037199.1	75	1233	zf-C2H2	12	-
QNTS01037423.1	1020	1569	zf-C2H2	6	+
QNTS01037539.1	468	1263	zf-C2H2	7	+
QNTS01037871.1	1	742	zf-C2H2	9	+
QNTS01037900.1	1017	1518	zf-C2H2	6	-
QNTS01038655.1	17	1043	zf-C2H2	8	-
QNTS01038662.1	1034	1877	zf-C2H2	9	+
QNTS01038706.1	0	1206	zf-C2H2	10	+
QNTS01039487.1	482	1832	zf-C2H2	12	-
QNTS01039737.1	1356	1815	zf-C2H2	5	+
QNTS01041027.1	232	1144	zf-C2H2	10	+
QNTS01041339.1	687	1716	zf-C2H2	7	+
QNTS01041452.1	0	621	zf-C2H2	7	+
QNTS01042086.1	1002	1677	zf-C2H2	8	-
QNTS01042423.1	0	1206	zf-C2H2	10	+
QNTS01042436.1	154	1463	zf-C2H2	7	+
QNTS01042686.1	944	1649	zf-C2H2	8	+
QNTS01043302.1	385	859	zf-C2H2	5	-
QNTS01043479.1	716	1613	zf-C2H2	11	-
QNTS01043725.1	395	1601	zf-C2H2	14	+
QNTS01044961.1	1	1555	zf-C2H2	17	+
QNTS01044966.1	1	1555	zf-C2H2	17	+
QNTS01045060.1	878	1550	zf-C2H2	8	-
QNTS01045310.1	12730	13153	zf-C2H2	5	-
QNTS01045373.1	1	778	zf-C2H2	8	+
QNTS01047415.1	845	1466	zf-C2H2	5	-
QNTS01047695.1	1	1456	zf-C2H2	11	+
QNTS01047822.1	824	1454	zf-C2H2	8	-
QNTS01048086.1	43	1438	zf-C2H2	15	+
QNTS01048457.1	2	860	zf-C2H2	9	-
QNTS01050662.1	1	931	zf-C2H2	11	+
QNTS01051743.1	387	1347	zf-C2H2	10	-
QNTS01053258.1	363	1212	zf-C2H2	10	-
QNTS01053402.1	0	960	zf-C2H2	10	+
QNTS01054049.1	205	871	zf-C2H2	7	-
QNTS01054297.1	2	731	zf-C2H2	8	-
QNTS01054561.1	607	1282	zf-C2H2	7	+
QNTS01054893.1	775	1273	zf-C2H2	5	+
QNTS01054970.1	730	1270	zf-C2H2	5	+
QNTS01055767.1	1	496	zf-C2H2	5	-
QNTS01056212.1	1	1246	zf-C2H2	9	+
QNTS01056720.1	505	1234	zf-C2H2	9	-
QNTS01057688.1	2	1217	zf-C2H2	13	-
QNTS01057910.1	264	1113	zf-C2H2	10	-
QNTS01058851.1	476	1193	zf-C2H2	9	-
QNTS01059405.1	0	705	zf-C2H2	8	+
QNTS01059588.1	324	894	zf-C2H2	5	-
QNTS01061342.1	2	659	zf-C2H2	7	-
QNTS01061696.1	0	957	zf-C2H2	10	-
QNTS01061714.1	421	1135	zf-C2H2	9	-
QNTS01063269.1	0	1108	zf-C2H2	13	+
QNTS01063934.1	529	1096	zf-C2H2	7	-
QNTS01064212.1	109	880	zf-C2H2	8	-
QNTS01064567.1	2	584	zf-C2H2	7	+
QNTS01064583.1	0	1086	zf-C2H2	13	-
QNTS01066305.1	0	423	zf-C2H2	5	-
QNTS01066328.1	494	1058	zf-C2H2	7	-
QNTS01067657.1	1	853	zf-C2H2	10	+
QNTS01067910.1	158	1034	zf-C2H2	10	-
QNTS01068774.1	1	610	zf-C2H2	8	+
QNTS01069481.1	2	722	zf-C2H2	8	-
QNTS01069695.1	0	816	zf-C2H2	10	+
QNTS01070239.1	1	1003	zf-C2H2	9	-
QNTS01070522.1	12318	12771	zf-C2H2	5	-
QNTS01070538.1	12059	12824	zf-C2H2	10	-
QNTS01070805.1	0	561	zf-C2H2	5	-
QNTS01070851.1	11921	12497	zf-C2H2	6	-
```
