## Supplementary Data 2 for "Transposable elements drive the evolution of metazoan zinc finger genes": Hyaena_hyaena_znfs.bed

```
PEQU01000001.1	2193407	2194256	zf-C2H2	9	-
PEQU01000004.1	970818	972111	zf-C2H2	10	-
PEQU01000004.1	9058006	9059290	zf-C2H2	12	+
PEQU01000007.1	5766116	5767709	zf-C2H2	16	+
PEQU01000007.1	7009539	7010010	zf-C2H2	5	-
PEQU01000007.1	7027356	7028310	zf-C2H2	11	-
PEQU01000007.1	7055531	7057181	zf-C2H2	13	-
PEQU01000008.1	4155876	4159644	zf-C2H2	10	+
PEQU01000008.1	5514971	5518244	zf-C2H2	26	+
PEQU01000009.1	1108455	1110171	zf-C2H2	7	-
PEQU01000010.1	54749	56684	zf-C2H2	15	-
PEQU01000010.1	1054337	1056446	zf-C2H2	16	+
PEQU01000010.1	1067242	1069957	zf-C2H2	21	-
PEQU01000010.1	4676193	4677192	zf-C2H2	6	+
PEQU01000010.1	5085687	5087508	zf-C2H2	14	+
PEQU01000010.1	5144423	5146778	zf-C2H2	17	+
PEQU01000010.1	5156406	5157640	zf-C2H2	11	+
PEQU01000010.1	5218750	5221267	zf-C2H2	19	+
PEQU01000010.1	5289570	5291502	zf-C2H2	16	+
PEQU01000010.1	5376573	5378724	zf-C2H2	18	-
PEQU01000010.1	5401504	5403733	zf-C2H2	19	-
PEQU01000010.1	5427846	5429799	zf-C2H2	20	-
PEQU01000010.1	5456316	5457087	zf-C2H2	6	-
PEQU01000010.1	5484341	5486450	zf-C2H2	19	-
PEQU01000010.1	5544532	5546077	zf-C2H2	16	+
PEQU01000010.1	5570485	5572198	zf-C2H2	17	-
PEQU01000010.1	5847834	5848560	zf-C2H2	6	-
PEQU01000010.1	6272457	6275208	zf-C2H2	20	+
PEQU01000010.1	6398209	6400360	zf-C2H2	14	+
PEQU01000010.1	7616778	7617270	zf-C2H2	5	+
PEQU01000010.1	7618195	7619739	zf-C2H2	12	+
PEQU01000011.1	7053749	7056116	zf-C2H2	6	+
PEQU01000013.1	7777043	7778549	zf-C2H2	9	+
PEQU01000014.1	2265429	2267607	zf-C2H2	7	+
PEQU01000014.1	3020368	3021673	zf-C2H2	13	-
PEQU01000014.1	3076988	3078449	zf-C2H2	14	+
PEQU01000014.1	3095404	3096499	zf-C2H2	9	+
PEQU01000015.1	2045921	2049407	zf-C2H2	27	+
PEQU01000018.1	2319407	2321147	zf-C2H2	15	+
PEQU01000018.1	4790810	4793603	zf-C2H2	6	+
PEQU01000018.1	4938814	4944310	zf-C2H2	10	+
PEQU01000018.1	6217976	6218372	zf-C2H2	5	+
PEQU01000018.1	6235637	6236792	zf-C2H2	10	+
PEQU01000018.1	6262033	6263908	zf-C2H2	17	+
PEQU01000020.1	5523975	5525340	zf-C2H2	5	-
PEQU01000021.1	4354517	4354925	zf-C2H2	5	+
PEQU01000021.1	4393257	4395186	zf-C2H2	18	-
PEQU01000021.1	4441045	4442908	zf-C2H2	18	+
PEQU01000021.1	4455802	4458564	zf-C2H2	27	-
PEQU01000021.1	4490109	4492554	zf-C2H2	15	-
PEQU01000021.1	4523526	4526424	zf-C2H2	5	-
PEQU01000021.1	6447686	6448919	zf-C2H2	11	+
PEQU01000021.1	6472954	6474049	zf-C2H2	10	+
PEQU01000021.1	6480320	6481469	zf-C2H2	8	-
PEQU01000021.1	6520295	6521453	zf-C2H2	9	+
PEQU01000021.1	6549664	6551104	zf-C2H2	11	+
PEQU01000021.1	6614057	6615026	zf-C2H2	7	+
PEQU01000024.1	1661942	1663487	zf-C2H2	10	-
PEQU01000028.1	3341448	3343107	zf-C2H2	14	-
PEQU01000028.1	3396701	3398939	zf-C2H2	21	-
PEQU01000028.1	3445255	3446551	zf-C2H2	11	-
PEQU01000028.1	3489367	3490345	zf-C2H2	11	+
PEQU01000031.1	4913913	4914771	zf-C2H2	9	-
PEQU01000031.1	4925481	4927065	zf-C2H2	14	-
PEQU01000036.1	367005	371460	zf-C2H2	8	+
PEQU01000036.1	2187928	2189024	zf-C2H2	7	-
PEQU01000039.1	4647858	4649163	zf-C2H2	12	-
PEQU01000043.1	1178895	1180467	zf-C2H2	5	+
PEQU01000043.1	2420905	2421460	zf-C2H2	6	+
PEQU01000043.1	2427151	2428543	zf-C2H2	6	+
PEQU01000043.1	2482344	2483250	zf-C2H2	6	+
PEQU01000043.1	2724795	2727348	zf-C2H2	6	+
PEQU01000046.1	4151079	4152165	zf-C2H2	7	-
PEQU01000046.1	4171598	4172630	zf-C2H2	8	-
PEQU01000046.1	4237864	4239151	zf-C2H2	11	-
PEQU01000046.1	4254616	4256944	zf-C2H2	23	-
PEQU01000046.1	4285280	4286291	zf-C2H2	10	-
PEQU01000046.1	4299984	4301454	zf-C2H2	13	-
PEQU01000046.1	4348107	4350396	zf-C2H2	17	+
PEQU01000052.1	4746091	4746910	zf-C2H2	6	-
PEQU01000053.1	3473483	3474761	zf-C2H2	6	+
PEQU01000058.1	472459	473293	zf-C2H2	5	+
PEQU01000059.1	1549375	1550743	zf-C2H2	12	-
PEQU01000059.1	1565176	1566367	zf-C2H2	9	-
PEQU01000059.1	1579856	1580918	zf-C2H2	10	-
PEQU01000059.1	1609779	1610538	zf-C2H2	5	+
PEQU01000059.1	1821429	1823313	zf-C2H2	6	-
PEQU01000062.1	5457	6351	zf-C2H2	10	+
PEQU01000062.1	26725	28381	zf-C2H2	14	-
PEQU01000062.1	49200	50034	zf-C2H2	10	+
PEQU01000062.1	65900	67367	zf-C2H2	11	-
PEQU01000062.1	1894572	1896738	zf-C2H2	6	-
PEQU01000062.1	2801552	2804126	zf-C2H2	5	+
PEQU01000062.1	3587721	3589983	zf-C2H2	7	-
PEQU01000063.1	2023673	2025284	zf-C2H2	12	-
PEQU01000069.1	857454	859341	zf-C2H2	17	+
PEQU01000070.1	3751844	3752717	zf-C2H2	7	-
PEQU01000073.1	537089	537818	zf-C2H2	5	+
PEQU01000073.1	538774	540307	zf-C2H2	10	+
PEQU01000073.1	542711	545711	zf-C2H2	20	+
PEQU01000079.1	145743	146439	zf-C2H2	5	+
PEQU01000089.1	3167640	3168588	zf-C2H2	6	-
PEQU01000111.1	318865	319405	zf-C2H2	5	-
PEQU01000111.1	636508	638287	zf-C2H2	8	+
PEQU01000111.1	1546728	1549977	zf-C2H2	5	-
PEQU01000112.1	879777	882855	zf-C2H2	8	-
PEQU01000130.1	1576185	1577136	zf-C2H2	5	+
PEQU01000130.1	2830280	2831639	zf-C2H2	6	-
PEQU01000136.1	272370	273462	zf-C2H2	10	-
PEQU01000141.1	166371	167978	zf-C2H2	11	-
PEQU01000145.1	1243961	1244879	zf-C2H2	7	+
PEQU01000151.1	2264299	2266399	zf-C2H2	21	-
PEQU01000151.1	2297673	2298624	zf-C2H2	7	+
PEQU01000151.1	2304354	2305488	zf-C2H2	9	-
PEQU01000156.1	1808612	1809410	zf-C2H2	5	+
PEQU01000156.1	2924438	2925669	zf-C2H2	11	+
PEQU01000156.1	2964670	2965471	zf-C2H2	5	+
PEQU01000156.1	3032551	3033292	zf-C2H2	5	+
PEQU01000156.1	3056307	3057063	zf-C2H2	5	-
PEQU01000156.1	3077945	3079142	zf-C2H2	10	-
PEQU01000156.1	3140195	3140963	zf-C2H2	6	+
PEQU01000158.1	846856	847798	zf-C2H2	9	-
PEQU01000158.1	870511	871906	zf-C2H2	12	+
PEQU01000158.1	897140	898760	zf-C2H2	14	+
PEQU01000170.1	1842458	1844057	zf-C2H2	8	-
PEQU01000174.1	2044460	2046509	zf-C2H2	6	+
PEQU01000186.1	2322894	2324388	zf-C2H2	5	-
PEQU01000190.1	2441288	2442053	zf-C2H2	5	-
PEQU01000207.1	2330424	2331924	zf-C2H2	7	+
PEQU01000208.1	1613939	1616084	zf-C2H2	9	+
PEQU01000219.1	1274725	1276060	zf-C2H2	11	+
PEQU01000219.1	1299504	1301226	zf-C2H2	12	+
PEQU01000219.1	1862456	1864361	zf-C2H2	5	-
PEQU01000219.1	2409782	2411177	zf-C2H2	12	-
PEQU01000222.1	107099	107888	zf-C2H2	5	+
PEQU01000224.1	47400	48744	zf-C2H2	5	+
PEQU01000228.1	2090702	2092943	zf-C2H2	5	+
PEQU01000236.1	62133	64113	zf-C2H2	17	-
PEQU01000236.1	253880	255344	zf-C2H2	13	+
PEQU01000236.1	1501836	1504986	zf-C2H2	17	+
PEQU01000236.1	1571134	1572919	zf-C2H2	9	-
PEQU01000236.1	1582312	1583572	zf-C2H2	8	-
PEQU01000236.1	1596909	1600266	zf-C2H2	20	+
PEQU01000236.1	1603881	1604877	zf-C2H2	6	-
PEQU01000236.1	1993243	1994443	zf-C2H2	9	-
PEQU01000236.1	2069140	2069965	zf-C2H2	5	+
PEQU01000236.1	2153465	2155052	zf-C2H2	17	+
PEQU01000236.1	2169660	2171289	zf-C2H2	12	-
PEQU01000236.1	2206315	2207725	zf-C2H2	12	+
PEQU01000236.1	2258100	2260122	zf-C2H2	19	+
PEQU01000236.1	2284365	2286075	zf-C2H2	15	+
PEQU01000236.1	2311044	2312862	zf-C2H2	17	+
PEQU01000236.1	2341239	2342919	zf-C2H2	13	+
PEQU01000236.1	2391425	2393162	zf-C2H2	14	-
PEQU01000254.1	1546369	1549528	zf-C2H2	9	+
PEQU01000254.1	1932435	1934854	zf-C2H2	9	+
PEQU01000259.1	1983332	1986551	zf-C2H2	9	+
PEQU01000265.1	141270	143703	zf-C2H2	22	+
PEQU01000265.1	202845	204639	zf-C2H2	11	+
PEQU01000265.1	223887	226173	zf-C2H2	16	-
PEQU01000272.1	1197038	1200653	zf-C2H2	10	+
PEQU01000286.1	59946	60735	zf-C2H2	5	-
PEQU01000286.1	100299	101925	zf-C2H2	15	+
PEQU01000293.1	1705629	1707741	zf-C2H2	13	-
PEQU01000300.1	2020833	2022591	zf-C2H2	18	+
PEQU01000300.1	2056999	2058061	zf-C2H2	10	+
PEQU01000300.1	2084362	2086207	zf-C2H2	18	+
PEQU01000300.1	2106038	2106833	zf-C2H2	6	+
PEQU01000300.1	2124131	2126036	zf-C2H2	15	+
PEQU01000304.1	1267997	1269836	zf-C2H2	12	+
PEQU01000304.1	1283092	1283932	zf-C2H2	10	+
PEQU01000304.1	1380090	1381701	zf-C2H2	10	-
PEQU01000304.1	1388749	1389772	zf-C2H2	7	-
PEQU01000304.1	1418172	1419480	zf-C2H2	12	-
PEQU01000304.1	1429792	1431127	zf-C2H2	12	-
PEQU01000304.1	1582594	1585279	zf-C2H2	19	-
PEQU01000304.1	1803898	1805149	zf-C2H2	10	-
PEQU01000304.1	1805650	1806460	zf-C2H2	6	-
PEQU01000304.1	1814570	1819967	zf-C2H2	32	+
PEQU01000305.1	1834020	1835220	zf-C2H2	8	+
PEQU01000305.1	1855084	1856686	zf-C2H2	16	+
PEQU01000305.1	1890037	1891279	zf-C2H2	11	+
PEQU01000305.1	1979363	1981151	zf-C2H2	17	+
PEQU01000305.1	2020484	2021654	zf-C2H2	11	+
PEQU01000305.1	2098907	2100143	zf-C2H2	12	-
PEQU01000311.1	229957	231071	zf-C2H2	6	-
PEQU01000313.1	1373353	1377055	zf-C2H2	10	+
PEQU01000327.1	1538759	1542056	zf-C2H2	5	-
PEQU01000335.1	1601599	1603306	zf-C2H2	10	-
PEQU01000337.1	757413	758712	zf-C2H2	13	+
PEQU01000345.1	807824	809135	zf-C2H2	13	-
PEQU01000345.1	866462	867404	zf-C2H2	11	+
PEQU01000345.1	921868	923755	zf-C2H2	15	-
PEQU01000345.1	996812	998252	zf-C2H2	14	+
PEQU01000345.1	1029509	1030961	zf-C2H2	11	-
PEQU01000345.1	1098125	1099769	zf-C2H2	14	+
PEQU01000345.1	1140592	1141855	zf-C2H2	14	+
PEQU01000345.1	1240970	1242416	zf-C2H2	13	+
PEQU01000345.1	1273361	1274930	zf-C2H2	13	+
PEQU01000345.1	1293858	1295373	zf-C2H2	13	-
PEQU01000345.1	1341328	1342930	zf-C2H2	15	-
PEQU01000345.1	1380279	1381365	zf-C2H2	10	+
PEQU01000345.1	1395663	1396635	zf-C2H2	8	-
PEQU01000345.1	1487710	1489096	zf-C2H2	13	+
PEQU01000345.1	1516794	1518630	zf-C2H2	17	+
PEQU01000345.1	1539852	1541520	zf-C2H2	13	-
PEQU01000345.1	1593017	1594460	zf-C2H2	16	+
PEQU01000345.1	1615588	1616824	zf-C2H2	12	+
PEQU01000345.1	1657024	1658461	zf-C2H2	13	+
PEQU01000345.1	1728433	1730395	zf-C2H2	20	+
PEQU01000345.1	1761263	1762706	zf-C2H2	11	-
PEQU01000345.1	1838994	1840881	zf-C2H2	19	+
PEQU01000345.1	1899000	1900581	zf-C2H2	13	-
PEQU01000349.1	1539680	1540718	zf-C2H2	9	-
PEQU01000386.1	15464	16985	zf-C2H2	16	-
PEQU01000386.1	77358	78561	zf-C2H2	13	+
PEQU01000386.1	117547	118765	zf-C2H2	11	-
PEQU01000386.1	138486	139788	zf-C2H2	13	-
PEQU01000386.1	235805	236804	zf-C2H2	9	-
PEQU01000386.1	1657460	1658780	zf-C2H2	12	-
PEQU01000386.1	1726334	1728098	zf-C2H2	20	-
PEQU01000396.1	1069273	1071361	zf-C2H2	10	-
PEQU01000396.1	1393133	1394075	zf-C2H2	9	-
PEQU01000396.1	1677875	1679327	zf-C2H2	15	-
PEQU01000396.1	1726482	1727847	zf-C2H2	14	+
PEQU01000413.1	148736	149897	zf-C2H2	10	-
PEQU01000413.1	1612252	1613929	zf-C2H2	18	-
PEQU01000413.1	1660143	1661784	zf-C2H2	16	+
PEQU01000431.1	142152	143913	zf-C2H2	13	-
PEQU01000431.1	363435	365031	zf-C2H2	15	+
PEQU01000431.1	392595	394110	zf-C2H2	13	+
PEQU01000431.1	417468	418791	zf-C2H2	12	+
PEQU01000431.1	466466	467930	zf-C2H2	13	+
PEQU01000431.1	493269	494706	zf-C2H2	12	+
PEQU01000433.1	1625150	1627787	zf-C2H2	6	+
PEQU01000471.1	853186	855304	zf-C2H2	18	-
PEQU01000471.1	884741	886796	zf-C2H2	19	-
PEQU01000471.1	935854	937351	zf-C2H2	9	+
PEQU01000471.1	974486	975284	zf-C2H2	5	+
PEQU01000471.1	1078060	1079431	zf-C2H2	9	-
PEQU01000471.1	1121213	1122314	zf-C2H2	5	-
PEQU01000471.1	1255674	1257222	zf-C2H2	12	-
PEQU01000471.1	1410340	1412092	zf-C2H2	15	+
PEQU01000471.1	1434537	1435872	zf-C2H2	10	+
PEQU01000471.1	1445779	1446406	zf-C2H2	5	+
PEQU01000473.1	188886	189783	zf-C2H2	7	+
PEQU01000473.1	452610	454170	zf-C2H2	13	+
PEQU01000473.1	935830	937159	zf-C2H2	5	-
PEQU01000473.1	1323979	1325893	zf-C2H2	16	-
PEQU01000473.1	1343078	1344192	zf-C2H2	9	-
PEQU01000473.1	1372093	1373470	zf-C2H2	12	+
PEQU01000473.1	1394479	1395577	zf-C2H2	10	-
PEQU01000473.1	1426287	1428201	zf-C2H2	18	-
PEQU01000473.1	1467336	1469577	zf-C2H2	20	-
PEQU01000480.1	1065705	1066629	zf-C2H2	5	+
PEQU01000481.1	712428	713661	zf-C2H2	9	+
PEQU01000490.1	492757	495850	zf-C2H2	7	+
PEQU01000493.1	98634	100254	zf-C2H2	13	+
PEQU01000499.1	109269	112821	zf-C2H2	6	-
PEQU01000499.1	118727	120848	zf-C2H2	6	-
PEQU01000535.1	571058	573620	zf-C2H2	7	+
PEQU01000538.1	685356	686820	zf-C2H2	11	-
PEQU01000552.1	387777	392463	zf-C2H2	14	+
PEQU01000552.1	585710	586910	zf-C2H2	10	+
PEQU01000552.1	610881	612039	zf-C2H2	10	+
PEQU01000552.1	647658	648603	zf-C2H2	9	+
PEQU01000574.1	669976	671098	zf-C2H2	8	+
PEQU01000576.1	736525	738304	zf-C2H2	16	+
PEQU01000599.1	823435	825175	zf-C2H2	5	+
PEQU01000613.1	1143896	1145102	zf-C2H2	10	-
PEQU01000629.1	91596	92631	zf-C2H2	7	+
PEQU01000629.1	118116	119121	zf-C2H2	8	+
PEQU01000629.1	166801	167788	zf-C2H2	9	+
PEQU01000629.1	178877	179702	zf-C2H2	8	+
PEQU01000629.1	213982	215611	zf-C2H2	15	+
PEQU01000629.1	260776	261880	zf-C2H2	8	-
PEQU01000629.1	285457	286420	zf-C2H2	8	+
PEQU01000629.1	359296	360215	zf-C2H2	6	-
PEQU01000629.1	385556	386882	zf-C2H2	12	-
PEQU01000629.1	409392	410100	zf-C2H2	5	-
PEQU01000629.1	786160	787750	zf-C2H2	14	-
PEQU01000633.1	1004048	1005338	zf-C2H2	10	-
PEQU01000633.1	1039864	1040977	zf-C2H2	11	+
PEQU01000633.1	1049388	1050240	zf-C2H2	7	-
PEQU01000636.1	197039	197495	zf-C2H2	5	-
PEQU01000636.1	253253	255677	zf-C2H2	19	-
PEQU01000646.1	450708	452343	zf-C2H2	5	+
PEQU01000657.1	822573	823806	zf-C2H2	13	+
PEQU01000657.1	843915	846114	zf-C2H2	18	-
PEQU01000658.1	998328	999093	zf-C2H2	5	-
PEQU01000676.1	15794	16700	zf-C2H2	10	-
PEQU01000676.1	54941	55622	zf-C2H2	7	-
PEQU01000693.1	571899	574482	zf-C2H2	6	-
PEQU01000715.1	790899	792001	zf-C2H2	16	-
PEQU01000715.1	812893	814738	zf-C2H2	19	-
PEQU01000715.1	857897	860387	zf-C2H2	24	-
PEQU01000715.1	923415	924624	zf-C2H2	11	+
PEQU01000715.1	988580	990473	zf-C2H2	15	+
PEQU01000750.1	42772	44467	zf-C2H2	14	-
PEQU01000750.1	133940	135515	zf-C2H2	13	-
PEQU01000781.1	185604	186408	zf-C2H2	5	-
PEQU01000786.1	58079	59096	zf-C2H2	7	-
PEQU01000786.1	114215	118400	zf-C2H2	15	-
PEQU01000786.1	387745	389443	zf-C2H2	13	+
PEQU01000786.1	424974	426822	zf-C2H2	13	+
PEQU01000786.1	460119	461964	zf-C2H2	17	+
PEQU01000786.1	504319	506437	zf-C2H2	15	+
PEQU01000786.1	524631	526038	zf-C2H2	10	+
PEQU01000786.1	552888	554505	zf-C2H2	15	+
PEQU01000786.1	572959	574399	zf-C2H2	11	+
PEQU01000786.1	588750	589959	zf-C2H2	11	-
PEQU01000786.1	608272	609430	zf-C2H2	11	+
PEQU01000786.1	621418	622666	zf-C2H2	9	-
PEQU01000786.1	648822	649855	zf-C2H2	6	+
PEQU01000786.1	671892	673593	zf-C2H2	13	+
PEQU01000786.1	705928	707068	zf-C2H2	8	-
PEQU01000786.1	722059	722602	zf-C2H2	7	-
PEQU01000786.1	799158	799935	zf-C2H2	9	+
PEQU01000786.1	808736	810095	zf-C2H2	10	+
PEQU01000786.1	840328	841579	zf-C2H2	12	+
PEQU01000786.1	879589	881116	zf-C2H2	14	+
PEQU01000786.1	917137	918652	zf-C2H2	11	+
PEQU01000793.1	238147	238654	zf-C2H2	6	+
PEQU01000806.1	35380	36586	zf-C2H2	11	+
PEQU01000806.1	103497	104796	zf-C2H2	9	+
PEQU01000821.1	431995	439171	zf-C2H2	16	+
PEQU01000834.1	36929	37817	zf-C2H2	9	-
PEQU01000834.1	69664	71749	zf-C2H2	13	-
PEQU01000834.1	154057	155797	zf-C2H2	13	+
PEQU01000834.1	202139	203897	zf-C2H2	10	+
PEQU01000834.1	250550	251090	zf-C2H2	7	-
PEQU01000834.1	290483	291527	zf-C2H2	11	+
PEQU01000834.1	369311	370787	zf-C2H2	10	-
PEQU01000834.1	455182	457366	zf-C2H2	18	-
PEQU01000834.1	490613	491903	zf-C2H2	11	-
PEQU01000834.1	521558	522456	zf-C2H2	12	-
PEQU01000834.1	541027	542440	zf-C2H2	11	-
PEQU01000834.1	595766	597500	zf-C2H2	15	-
PEQU01000834.1	658777	661561	zf-C2H2	24	-
PEQU01000834.1	703606	704893	zf-C2H2	12	-
PEQU01000834.1	762056	763007	zf-C2H2	7	-
PEQU01000834.1	821805	822868	zf-C2H2	14	-
PEQU01000834.1	862999	864307	zf-C2H2	11	-
PEQU01000836.1	817666	819220	zf-C2H2	14	-
PEQU01000836.1	851806	854140	zf-C2H2	20	-
PEQU01000869.1	56238	57528	zf-C2H2	16	-
PEQU01000869.1	114763	116305	zf-C2H2	12	-
PEQU01000869.1	150498	152625	zf-C2H2	18	+
PEQU01000869.1	431350	432640	zf-C2H2	10	-
PEQU01000869.1	452620	454606	zf-C2H2	19	-
PEQU01000869.1	471654	473196	zf-C2H2	15	-
PEQU01000869.1	495189	496989	zf-C2H2	17	-
PEQU01000869.1	527033	528533	zf-C2H2	10	-
PEQU01000869.1	561740	563609	zf-C2H2	14	+
PEQU01000869.1	586618	588250	zf-C2H2	13	+
PEQU01000869.1	611833	613564	zf-C2H2	9	+
PEQU01000869.1	627904	629632	zf-C2H2	19	+
PEQU01000869.1	667026	668832	zf-C2H2	19	+
PEQU01000881.1	574764	576069	zf-C2H2	6	-
PEQU01000931.1	299331	300747	zf-C2H2	5	-
PEQU01000986.1	645163	646753	zf-C2H2	13	+
PEQU01001041.1	25092	27432	zf-C2H2	20	-
PEQU01001041.1	52913	55179	zf-C2H2	20	-
PEQU01001041.1	101296	102367	zf-C2H2	11	+
PEQU01001041.1	123033	124185	zf-C2H2	13	-
PEQU01001041.1	179450	180992	zf-C2H2	11	+
PEQU01001174.1	82407	83619	zf-C2H2	13	-
PEQU01001189.1	41832	44292	zf-C2H2	24	-
PEQU01001189.1	94634	96125	zf-C2H2	13	-
PEQU01001189.1	145305	146532	zf-C2H2	12	-
PEQU01001189.1	186370	188104	zf-C2H2	15	-
PEQU01001189.1	226512	227892	zf-C2H2	14	-
PEQU01001189.1	268739	270611	zf-C2H2	18	+
PEQU01001189.1	288226	289303	zf-C2H2	10	+
PEQU01001191.1	36490	38947	zf-C2H2	10	-
PEQU01001232.1	78813	84327	zf-C2H2	9	-
PEQU01001232.1	224986	227599	zf-C2H2	7	-
PEQU01001255.1	248794	249445	zf-C2H2	7	+
PEQU01001278.1	136311	138474	zf-C2H2	10	-
PEQU01001327.1	6	6603	zf-C2H2	14	-
PEQU01001371.1	23279	25346	zf-C2H2	19	-
PEQU01001430.1	206159	207107	zf-C2H2	7	+
PEQU01001430.1	236741	237650	zf-C2H2	7	+
PEQU01001430.1	255906	257085	zf-C2H2	9	+
PEQU01001476.1	205876	207151	zf-C2H2	5	+
PEQU01001516.1	278772	281664	zf-C2H2	23	-
PEQU01001536.1	4054	5836	zf-C2H2	12	+
PEQU01001536.1	17708	18737	zf-C2H2	5	-
PEQU01001549.1	297443	302045	zf-C2H2	7	-
PEQU01001575.1	254808	255435	zf-C2H2	7	-
PEQU01001577.1	49134	51309	zf-C2H2	24	-
PEQU01001577.1	172063	173965	zf-C2H2	18	+
PEQU01001577.1	224998	226540	zf-C2H2	16	+
PEQU01001577.1	275983	278202	zf-C2H2	19	+
PEQU01001589.1	34599	36615	zf-C2H2	16	+
PEQU01001589.1	69058	71878	zf-C2H2	25	+
PEQU01001589.1	110216	111707	zf-C2H2	10	+
PEQU01001589.1	135432	136932	zf-C2H2	10	+
PEQU01001589.1	161941	163597	zf-C2H2	12	-
PEQU01001589.1	196408	198043	zf-C2H2	11	-
PEQU01001589.1	223471	224899	zf-C2H2	9	-
PEQU01001627.1	257600	259259	zf-C2H2	14	+
PEQU01001652.1	121	2509	zf-C2H2	23	-
PEQU01001652.1	30672	31290	zf-C2H2	8	-
PEQU01001652.1	31472	31952	zf-C2H2	5	-
PEQU01001652.1	63510	65532	zf-C2H2	16	-
PEQU01001652.1	150980	152822	zf-C2H2	16	+
PEQU01001652.1	196287	197961	zf-C2H2	12	-
PEQU01001687.1	14424	15315	zf-C2H2	6	+
PEQU01001687.1	45187	46492	zf-C2H2	10	-
PEQU01001687.1	127846	130705	zf-C2H2	30	-
PEQU01001687.1	163357	165802	zf-C2H2	24	-
PEQU01001687.1	204250	207310	zf-C2H2	31	-
PEQU01001687.1	231510	233646	zf-C2H2	19	-
PEQU01001740.1	32008	33472	zf-C2H2	16	+
PEQU01001765.1	42208	43306	zf-C2H2	9	+
PEQU01001765.1	105783	106845	zf-C2H2	5	-
PEQU01001765.1	136437	138765	zf-C2H2	20	-
PEQU01001767.1	122024	123329	zf-C2H2	7	-
PEQU01001780.1	79945	81397	zf-C2H2	14	-
PEQU01001825.1	184334	185240	zf-C2H2	10	+
PEQU01001843.1	112620	115458	zf-C2H2	27	+
PEQU01001880.1	33267	35022	zf-C2H2	14	-
PEQU01001924.1	63600	64083	zf-C2H2	7	+
PEQU01001926.1	16792	18223	zf-C2H2	16	+
PEQU01001926.1	70482	71787	zf-C2H2	12	-
PEQU01001926.1	96132	97131	zf-C2H2	10	-
PEQU01001926.1	137074	139261	zf-C2H2	23	-
PEQU01001969.1	123438	124656	zf-C2H2	12	-
PEQU01001980.1	38488	39634	zf-C2H2	8	-
PEQU01001980.1	58942	59923	zf-C2H2	8	-
PEQU01001980.1	72384	73890	zf-C2H2	9	-
PEQU01001980.1	99249	101301	zf-C2H2	16	-
PEQU01001980.1	127723	128674	zf-C2H2	6	-
PEQU01001992.1	46902	48090	zf-C2H2	8	+
PEQU01001998.1	73647	75222	zf-C2H2	13	+
PEQU01002114.1	15751	16165	zf-C2H2	5	-
PEQU01002114.1	43928	44609	zf-C2H2	6	+
PEQU01002224.1	62160	64716	zf-C2H2	10	-
PEQU01002249.1	54250	54700	zf-C2H2	5	+
PEQU01002254.1	39649	40558	zf-C2H2	7	+
PEQU01002270.1	18674	20519	zf-C2H2	14	+
PEQU01002290.1	30309	31368	zf-C2H2	8	+
PEQU01002290.1	43929	45970	zf-C2H2	20	-
PEQU01002343.1	21988	22783	zf-C2H2	6	-
PEQU01002350.1	40551	42297	zf-C2H2	16	-
PEQU01002402.1	2763	4140	zf-C2H2	13	+
PEQU01002490.1	9752	11045	zf-C2H2	15	-
PEQU01002560.1	1100	2672	zf-C2H2	9	-
PEQU01002571.1	4233	5025	zf-C2H2	8	+
PEQU01002653.1	11926	13666	zf-C2H2	18	+
PEQU01002690.1	9644	10556	zf-C2H2	11	-
PEQU01002830.1	0	2346	zf-C2H2	24	-
PEQU01002834.1	1362	6066	zf-C2H2	11	-
PEQU01003512.1	0	684	zf-C2H2	5	-
```
