## Supplementary Data 2 for "Transposable elements drive the evolution of metazoan zinc finger genes": Hyalella_azteca_znfs.bed

```
JQDR03000036.1	9721	10966	zf-C2H2	12	+
JQDR03000057.1	8189	9077	zf-C2H2	9	-
JQDR03000102.1	3731	4478	zf-C2H2	9	-
JQDR03000114.1	288	843	zf-C2H2	6	-
JQDR03000187.1	23395	24862	zf-C2H2	14	-
JQDR03000189.1	44870	45860	zf-C2H2	8	+
JQDR03000220.1	36419	37076	zf-C2H2	7	+
JQDR03000429.1	29923	32500	zf-C2H2	8	-
JQDR03000456.1	123907	124774	zf-C2H2	7	+
JQDR03000493.1	204429	206133	zf-C2H2	5	+
JQDR03000508.1	9270	10305	zf-C2H2	8	-
JQDR03000642.1	20560	22486	zf-C2H2	10	+
JQDR03000654.1	261358	262147	zf-C2H2	8	-
JQDR03000712.1	29100	29976	zf-C2H2	6	-
JQDR03000712.1	31773	32994	zf-C2H2	10	-
JQDR03000712.1	40081	40555	zf-C2H2	5	-
JQDR03000712.1	75928	76336	zf-C2H2	5	+
JQDR03000712.1	95161	96037	zf-C2H2	8	+
JQDR03000859.1	18995	19766	zf-C2H2	8	+
JQDR03000884.1	9966	10431	zf-C2H2	5	-
JQDR03000925.1	105420	108798	zf-C2H2	6	+
JQDR03000980.1	3092	3980	zf-C2H2	8	-
JQDR03000984.1	18977	19730	zf-C2H2	7	-
JQDR03001031.1	8783	9299	zf-C2H2	5	+
JQDR03001054.1	37441	38749	zf-C2H2	11	-
JQDR03001256.1	4637	5108	zf-C2H2	6	-
JQDR03001311.1	204568	205606	zf-C2H2	11	-
JQDR03001365.1	46909	50287	zf-C2H2	15	+
JQDR03001480.1	41697	44088	zf-C2H2	7	+
JQDR03001507.1	12412	13477	zf-C2H2	10	-
JQDR03001507.1	27202	28354	zf-C2H2	11	-
JQDR03001620.1	10310	10796	zf-C2H2	5	+
JQDR03001738.1	49199	50798	zf-C2H2	15	-
JQDR03001740.1	363755	367199	zf-C2H2	10	+
JQDR03001742.1	15307	24205	zf-C2H2	13	-
JQDR03001749.1	754049	755105	zf-C2H2	9	-
JQDR03001868.1	77408	78857	zf-C2H2	6	-
JQDR03001897.1	24969	26502	zf-C2H2	13	+
JQDR03001897.1	36500	37793	zf-C2H2	7	+
JQDR03001944.1	32873	35216	zf-C2H2	12	-
JQDR03002040.1	0	1383	zf-C2H2	8	+
JQDR03002090.1	30438	31617	zf-C2H2	9	+
JQDR03002133.1	44433	45900	zf-C2H2	14	+
JQDR03002133.1	83466	85134	zf-C2H2	15	+
JQDR03002316.1	394163	395753	zf-C2H2	10	-
JQDR03002323.1	19874	21209	zf-C2H2	11	-
JQDR03002323.1	42154	44366	zf-C2H2	16	+
JQDR03002323.1	74204	76547	zf-C2H2	15	+
JQDR03002334.1	27618	28914	zf-C2H2	6	+
JQDR03002401.1	11532	12552	zf-C2H2	9	-
JQDR03002444.1	161639	164582	zf-C2H2	10	-
JQDR03002444.1	274748	278972	zf-C2H2	7	-
JQDR03002533.1	18103	19730	zf-C2H2	13	-
JQDR03002533.1	30452	31343	zf-C2H2	9	-
JQDR03002632.1	58317	60498	zf-C2H2	9	-
JQDR03002691.1	58000	58840	zf-C2H2	8	+
JQDR03002726.1	141686	143735	zf-C2H2	7	-
JQDR03002761.1	12922	13786	zf-C2H2	7	+
JQDR03002795.1	8717	10550	zf-C2H2	11	+
JQDR03002869.1	19811	20303	zf-C2H2	5	-
JQDR03003072.1	96945	100068	zf-C2H2	5	-
JQDR03003173.1	56291	58091	zf-C2H2	13	+
JQDR03003210.1	130819	132277	zf-C2H2	6	+
JQDR03003210.1	273705	275346	zf-C2H2	7	-
JQDR03003214.1	13091	13970	zf-C2H2	5	+
JQDR03003241.1	19846	20368	zf-C2H2	6	+
JQDR03003272.1	39861	40560	zf-C2H2	7	-
JQDR03003272.1	45903	46884	zf-C2H2	8	-
JQDR03003334.1	75409	76477	zf-C2H2	7	-
JQDR03003409.1	10884	12177	zf-C2H2	5	+
JQDR03003562.1	66926	68804	zf-C2H2	15	-
JQDR03003582.1	64296	66447	zf-C2H2	8	-
JQDR03003711.1	74707	75436	zf-C2H2	5	+
JQDR03003725.1	147298	149302	zf-C2H2	18	-
JQDR03003725.1	169113	174141	zf-C2H2	17	+
JQDR03003992.1	10705	12094	zf-C2H2	5	+
JQDR03004022.1	6818	7907	zf-C2H2	11	-
JQDR03004141.1	18438	19425	zf-C2H2	9	+
JQDR03004183.1	37127	38162	zf-C2H2	11	-
JQDR03004227.1	203742	204822	zf-C2H2	10	+
JQDR03004619.1	11007	12495	zf-C2H2	14	-
JQDR03004758.1	0	765	zf-C2H2	9	+
JQDR03004758.1	11106	12249	zf-C2H2	9	+
JQDR03004758.1	25262	26231	zf-C2H2	7	+
JQDR03004779.1	19327	20605	zf-C2H2	12	-
JQDR03005072.1	54125	55040	zf-C2H2	7	+
JQDR03005104.1	448201	449326	zf-C2H2	9	-
JQDR03005104.1	456782	458578	zf-C2H2	18	-
JQDR03005120.1	165930	167190	zf-C2H2	6	-
JQDR03005214.1	1227	1809	zf-C2H2	5	+
JQDR03005344.1	102518	103397	zf-C2H2	9	-
JQDR03005384.1	49848	52863	zf-C2H2	5	+
JQDR03005386.1	1070972	1072133	zf-C2H2	7	-
JQDR03005386.1	1172534	1174694	zf-C2H2	7	-
JQDR03005386.1	1177585	1179508	zf-C2H2	5	-
JQDR03005386.1	1378737	1381587	zf-C2H2	13	-
JQDR03005418.1	191612	195314	zf-C2H2	7	-
JQDR03005529.1	301997	303197	zf-C2H2	7	-
JQDR03005529.1	303521	307898	zf-C2H2	19	-
JQDR03005543.1	120690	124905	zf-C2H2	23	+
JQDR03005555.1	8944	10075	zf-C2H2	11	+
JQDR03005628.1	17969	19484	zf-C2H2	12	-
JQDR03005681.1	3878	5409	zf-C2H2	16	-
JQDR03005740.1	2862	4587	zf-C2H2	17	-
JQDR03005740.1	17474	18128	zf-C2H2	5	-
JQDR03005880.1	246078	247206	zf-C2H2	8	+
JQDR03005912.1	213368	216626	zf-C2H2	5	-
JQDR03005927.1	112655	115121	zf-C2H2	6	+
JQDR03006017.1	23590	24808	zf-C2H2	12	+
JQDR03006048.1	8924	10250	zf-C2H2	8	+
JQDR03006106.1	19141	20254	zf-C2H2	9	-
JQDR03006130.1	25195	26589	zf-C2H2	11	-
JQDR03006130.1	39866	40823	zf-C2H2	7	-
JQDR03006302.1	8163	9177	zf-C2H2	11	-
JQDR03006302.1	15531	16014	zf-C2H2	5	-
JQDR03006302.1	16219	16657	zf-C2H2	5	-
JQDR03006336.1	165561	167646	zf-C2H2	8	+
JQDR03006341.1	97607	104030	zf-C2H2	17	+
JQDR03006346.1	58091	60491	zf-C2H2	7	+
JQDR03006466.1	55674	56592	zf-C2H2	6	+
JQDR03006506.1	10838	11726	zf-C2H2	7	-
JQDR03006821.1	10972	11656	zf-C2H2	5	+
JQDR03006861.1	93292	95083	zf-C2H2	5	-
JQDR03006861.1	102382	104202	zf-C2H2	8	-
JQDR03006875.1	17750	18704	zf-C2H2	6	+
JQDR03006875.1	22092	23283	zf-C2H2	9	+
JQDR03006875.1	25168	26011	zf-C2H2	7	+
JQDR03006877.1	110970	112035	zf-C2H2	11	-
JQDR03006877.1	118632	119184	zf-C2H2	5	-
JQDR03006905.1	98132	99284	zf-C2H2	11	-
JQDR03007025.1	33276	34641	zf-C2H2	5	+
JQDR03007054.1	631056	634068	zf-C2H2	23	+
JQDR03007085.1	36052	36847	zf-C2H2	6	-
JQDR03007177.1	431555	432386	zf-C2H2	7	-
JQDR03007231.1	159524	161615	zf-C2H2	11	-
JQDR03007350.1	95244	97320	zf-C2H2	16	-
JQDR03007398.1	207878	209594	zf-C2H2	5	+
JQDR03007398.1	291231	292443	zf-C2H2	5	+
JQDR03007512.1	11523	13470	zf-C2H2	12	+
JQDR03007512.1	28484	29664	zf-C2H2	9	+
JQDR03007512.1	50836	52237	zf-C2H2	13	+
JQDR03007556.1	34925	36209	zf-C2H2	12	-
JQDR03007558.1	90546	92718	zf-C2H2	21	-
JQDR03007741.1	484484	486665	zf-C2H2	11	-
JQDR03007773.1	8528	9182	zf-C2H2	7	-
JQDR03007808.1	23670	24888	zf-C2H2	11	+
JQDR03007808.1	34892	35951	zf-C2H2	9	-
JQDR03007808.1	45678	46596	zf-C2H2	9	-
JQDR03007808.1	61323	61941	zf-C2H2	5	-
JQDR03007912.1	11910	12744	zf-C2H2	5	+
JQDR03007956.1	680	1946	zf-C2H2	10	+
JQDR03008017.1	30547	31504	zf-C2H2	9	-
JQDR03008032.1	63184	64690	zf-C2H2	8	+
JQDR03008055.1	39536	42083	zf-C2H2	16	-
JQDR03008055.1	66034	67219	zf-C2H2	8	+
JQDR03008176.1	29286	30165	zf-C2H2	5	-
JQDR03008176.1	35217	35805	zf-C2H2	5	-
JQDR03008176.1	40726	41512	zf-C2H2	6	-
JQDR03008176.1	54528	55176	zf-C2H2	5	-
JQDR03008262.1	6888	7470	zf-C2H2	6	+
JQDR03008314.1	10449	12393	zf-C2H2	13	-
JQDR03008314.1	20430	21981	zf-C2H2	9	-
JQDR03008436.1	122213	123266	zf-C2H2	8	+
JQDR03008559.1	36854	37502	zf-C2H2	7	+
JQDR03008559.1	43654	44890	zf-C2H2	11	-
JQDR03008626.1	221036	223739	zf-C2H2	8	-
JQDR03008873.1	149684	150671	zf-C2H2	7	-
JQDR03008901.1	12297	13536	zf-C2H2	12	+
JQDR03008914.1	302115	302970	zf-C2H2	8	-
JQDR03009014.1	20927	21623	zf-C2H2	8	-
JQDR03009014.1	28946	29675	zf-C2H2	6	-
JQDR03009014.1	236623	239836	zf-C2H2	9	+
JQDR03009057.1	71	1511	zf-C2H2	12	-
JQDR03009345.1	37358	38483	zf-C2H2	10	-
JQDR03009345.1	40243	41056	zf-C2H2	9	-
JQDR03009530.1	36025	38128	zf-C2H2	20	-
JQDR03009703.1	114314	115058	zf-C2H2	5	-
JQDR03009706.1	225522	227526	zf-C2H2	10	-
JQDR03009739.1	5652	7599	zf-C2H2	13	-
JQDR03009739.1	19296	20937	zf-C2H2	11	-
JQDR03009839.1	56765	61481	zf-C2H2	5	-
JQDR03009870.1	115999	117493	zf-C2H2	13	+
JQDR03009917.1	14717	15314	zf-C2H2	6	-
JQDR03009917.1	17214	17850	zf-C2H2	7	-
JQDR03010100.1	176668	177382	zf-C2H2	6	-
JQDR03010146.1	12532	13306	zf-C2H2	9	+
JQDR03010146.1	23202	24708	zf-C2H2	14	-
JQDR03010200.1	6422	7988	zf-C2H2	8	-
JQDR03010354.1	23161	24262	zf-C2H2	11	-
JQDR03010359.1	8470	9622	zf-C2H2	11	+
JQDR03010402.1	5545	6937	zf-C2H2	13	-
JQDR03010440.1	24945	28890	zf-C2H2	16	+
JQDR03010517.1	323115	324351	zf-C2H2	12	+
JQDR03010517.1	329262	330110	zf-C2H2	9	-
JQDR03010556.1	117267	119568	zf-C2H2	10	+
JQDR03010616.1	216185	217688	zf-C2H2	13	+
JQDR03010616.1	225317	226769	zf-C2H2	13	+
JQDR03010758.1	68744	69878	zf-C2H2	6	-
JQDR03010919.1	14713	15544	zf-C2H2	6	-
JQDR03010992.1	22529	23522	zf-C2H2	9	+
JQDR03010999.1	362126	364208	zf-C2H2	17	-
JQDR03011040.1	29262	31464	zf-C2H2	5	-
JQDR03011041.1	22489	24817	zf-C2H2	9	-
JQDR03011199.1	25855	29671	zf-C2H2	9	-
JQDR03011219.1	33671	36458	zf-C2H2	13	+
JQDR03011240.1	206550	210057	zf-C2H2	10	+
JQDR03011240.1	219692	227324	zf-C2H2	14	+
JQDR03011305.1	195045	196551	zf-C2H2	5	+
JQDR03011338.1	1	832	zf-C2H2	7	-
JQDR03011338.1	11225	12152	zf-C2H2	8	-
JQDR03011338.1	48446	49433	zf-C2H2	9	-
JQDR03011338.1	118908	120311	zf-C2H2	14	+
JQDR03011439.1	31807	32914	zf-C2H2	10	-
JQDR03011464.1	481960	483124	zf-C2H2	13	+
JQDR03011464.1	488245	488665	zf-C2H2	5	+
JQDR03011485.1	57049	58684	zf-C2H2	11	-
JQDR03011583.1	15825	17250	zf-C2H2	13	-
JQDR03011593.1	90750	91629	zf-C2H2	8	-
JQDR03011623.1	19949	23912	zf-C2H2	7	-
JQDR03011629.1	158500	162037	zf-C2H2	10	-
JQDR03011637.1	112523	113537	zf-C2H2	7	-
JQDR03011637.1	123975	124602	zf-C2H2	5	-
JQDR03011716.1	5321	6248	zf-C2H2	10	-
JQDR03011718.1	21485	22796	zf-C2H2	12	-
JQDR03011775.1	29678	31181	zf-C2H2	12	+
JQDR03011845.1	99654	102822	zf-C2H2	6	+
JQDR03011856.1	919	1462	zf-C2H2	6	-
JQDR03011881.1	115031	116381	zf-C2H2	13	+
JQDR03011922.1	14820	16224	zf-C2H2	13	-
JQDR03012026.1	9534	12360	zf-C2H2	9	-
JQDR03012079.1	86357	88298	zf-C2H2	6	-
JQDR03012180.1	41402	42176	zf-C2H2	6	-
JQDR03012180.1	50043	50838	zf-C2H2	8	-
JQDR03012180.1	56127	57042	zf-C2H2	10	-
JQDR03012821.1	383566	385672	zf-C2H2	12	+
JQDR03012821.1	417146	418301	zf-C2H2	8	+
JQDR03012830.1	162332	163229	zf-C2H2	8	+
JQDR03013157.1	29159	30155	zf-C2H2	10	+
JQDR03013172.1	110469	110961	zf-C2H2	6	-
JQDR03013203.1	23221	23884	zf-C2H2	7	-
JQDR03013225.1	295676	297416	zf-C2H2	7	-
JQDR03013225.1	488552	492563	zf-C2H2	18	-
JQDR03013234.1	508085	511550	zf-C2H2	6	-
JQDR03013371.1	14975	17072	zf-C2H2	6	-
JQDR03013500.1	6913	11407	zf-C2H2	15	-
JQDR03013552.1	13085	14180	zf-C2H2	11	-
JQDR03013567.1	6546	7569	zf-C2H2	7	-
JQDR03013715.1	233122	234106	zf-C2H2	6	-
JQDR03013757.1	13702	14674	zf-C2H2	6	-
JQDR03013892.1	18912	19767	zf-C2H2	6	+
JQDR03013953.1	33588	35131	zf-C2H2	18	+
JQDR03013976.1	5728	6577	zf-C2H2	8	-
JQDR03013976.1	24903	26169	zf-C2H2	10	-
JQDR03014071.1	6528	7626	zf-C2H2	11	+
JQDR03014240.1	20141	21143	zf-C2H2	8	-
JQDR03014311.1	48841	49615	zf-C2H2	6	-
JQDR03014315.1	43742	45293	zf-C2H2	5	+
JQDR03014448.1	85335	86388	zf-C2H2	10	-
JQDR03014653.1	25626	26883	zf-C2H2	10	-
JQDR03014778.1	1920	2748	zf-C2H2	9	-
JQDR03014778.1	32419	33658	zf-C2H2	12	-
JQDR03014789.1	64388	65072	zf-C2H2	6	+
JQDR03014866.1	0	726	zf-C2H2	7	-
JQDR03015116.1	209912	214196	zf-C2H2	9	+
JQDR03015116.1	216672	218226	zf-C2H2	9	+
JQDR03015116.1	283781	285192	zf-C2H2	12	+
JQDR03015116.1	294344	295697	zf-C2H2	11	+
JQDR03015124.1	285106	287851	zf-C2H2	8	+
JQDR03015136.1	22396	25174	zf-C2H2	7	-
JQDR03015136.1	28356	30183	zf-C2H2	8	-
JQDR03015136.1	31342	32647	zf-C2H2	9	-
JQDR03015175.1	174531	179763	zf-C2H2	33	-
JQDR03015264.1	19280	21833	zf-C2H2	8	+
JQDR03015295.1	5685	6639	zf-C2H2	10	+
JQDR03015466.1	430209	430698	zf-C2H2	5	-
JQDR03015466.1	448917	450066	zf-C2H2	5	-
JQDR03015466.1	587943	591231	zf-C2H2	14	+
JQDR03015486.1	1049	2549	zf-C2H2	12	+
JQDR03015604.1	20940	24006	zf-C2H2	8	-
JQDR03015683.1	54145	55111	zf-C2H2	9	+
JQDR03015740.1	54092	54983	zf-C2H2	10	-
JQDR03015776.1	233682	235485	zf-C2H2	9	+
JQDR03015822.1	39207	40380	zf-C2H2	12	-
JQDR03015834.1	17336	18488	zf-C2H2	11	+
JQDR03015845.1	23337	24768	zf-C2H2	14	-
JQDR03015914.1	8317	8746	zf-C2H2	5	-
JQDR03016004.1	38387	39479	zf-C2H2	10	-
JQDR03016009.1	33029	34346	zf-C2H2	13	-
JQDR03016009.1	53791	55030	zf-C2H2	13	-
JQDR03016259.1	40326	45327	zf-C2H2	9	-
JQDR03016259.1	49271	52400	zf-C2H2	10	-
JQDR03016330.1	7541	8330	zf-C2H2	5	+
JQDR03016344.1	2566	3454	zf-C2H2	9	-
JQDR03016344.1	12503	13649	zf-C2H2	11	-
JQDR03016370.1	3077	3731	zf-C2H2	7	+
JQDR03016370.1	17321	18710	zf-C2H2	12	+
JQDR03016387.1	109633	111154	zf-C2H2	15	-
JQDR03016423.1	34589	36245	zf-C2H2	6	-
JQDR03016469.1	5803	6529	zf-C2H2	5	-
JQDR03016543.1	16722	18162	zf-C2H2	12	+
JQDR03016543.1	29481	30573	zf-C2H2	8	+
JQDR03016543.1	44809	45904	zf-C2H2	8	+
JQDR03016569.1	39417	40056	zf-C2H2	6	+
JQDR03016588.1	20079	22083	zf-C2H2	7	-
JQDR03016599.1	440112	441713	zf-C2H2	15	-
JQDR03017021.1	33934	37522	zf-C2H2	14	-
JQDR03017078.1	15287	15689	zf-C2H2	5	+
JQDR03017078.1	28562	29540	zf-C2H2	9	+
JQDR03017078.1	53792	55001	zf-C2H2	13	+
JQDR03017094.1	15845	16571	zf-C2H2	6	+
JQDR03017181.1	68344	69076	zf-C2H2	5	+
JQDR03017272.1	18762	21198	zf-C2H2	19	+
JQDR03017272.1	37402	38332	zf-C2H2	7	+
JQDR03017451.1	20882	22106	zf-C2H2	12	-
JQDR03017580.1	21446	22259	zf-C2H2	7	-
JQDR03017580.1	39754	40294	zf-C2H2	5	-
JQDR03017580.1	66631	67687	zf-C2H2	8	-
JQDR03017651.1	36830	38090	zf-C2H2	5	-
JQDR03017742.1	2849	4958	zf-C2H2	9	+
JQDR03017743.1	1795	2629	zf-C2H2	9	+
JQDR03017761.1	45845	47006	zf-C2H2	9	+
JQDR03017761.1	92370	93465	zf-C2H2	8	+
JQDR03017761.1	130465	131449	zf-C2H2	7	+
JQDR03017769.1	204539	205643	zf-C2H2	10	+
JQDR03017769.1	210419	212099	zf-C2H2	17	-
JQDR03017781.1	23749	26704	zf-C2H2	5	-
JQDR03017794.1	65916	67443	zf-C2H2	5	+
JQDR03017985.1	1159	2212	zf-C2H2	10	-
```
