## Supplementary Data 2 for "Transposable elements drive the evolution of metazoan zinc finger genes": Hyalomma_asiaticum_znfs.bed

```
CM023481.1	3900351	3900888	zf-C2H2	5	-
CM023481.1	11128391	11128844	zf-C2H2	5	-
CM023481.1	18733202	18733841	zf-C2H2	5	+
CM023481.1	37998945	37999584	zf-C2H2	6	-
CM023481.1	44090824	44091499	zf-C2H2	7	-
CM023481.1	50039160	50040105	zf-C2H2	10	+
CM023481.1	56013555	56014125	zf-C2H2	5	-
CM023481.1	63309616	63310669	zf-C2H2	11	+
CM023481.1	107341350	107342274	zf-C2H2	9	+
CM023481.1	107347403	107348021	zf-C2H2	6	+
CM023481.1	122329288	122332351	zf-C2H2	19	+
CM023481.1	188890764	188891316	zf-C2H2	5	-
CM023481.1	213061070	213063554	zf-C2H2	9	-
CM023481.1	229152520	229153747	zf-C2H2	7	+
CM023481.1	239505189	239505780	zf-C2H2	5	+
CM023481.1	258030744	258034227	zf-C2H2	11	-
CM023481.1	261227365	261228256	zf-C2H2	5	-
CM023481.1	261414940	261416293	zf-C2H2	9	-
CM023481.1	265307792	265308614	zf-C2H2	5	-
CM023481.1	265712088	265713144	zf-C2H2	5	-
CM023481.1	271355613	271359642	zf-C2H2	19	+
CM023481.1	278089909	278091103	zf-C2H2	5	+
CM023481.1	279353072	279356123	zf-C2H2	5	+
CM023481.1	285338294	285341360	zf-C2H2	9	+
CM023481.1	285346973	285353447	zf-C2H2	16	+
CM023481.1	296266489	296267476	zf-C2H2	5	-
CM023481.1	312086853	312088035	zf-C2H2	7	-
CM023481.1	312102663	312104752	zf-C2H2	9	-
CM023481.1	312128672	312129200	zf-C2H2	5	+
CM023481.1	333505830	333506946	zf-C2H2	5	+
CM023482.1	21927509	21928211	zf-C2H2	6	+
CM023482.1	21936570	21937347	zf-C2H2	7	+
CM023482.1	44355819	44356392	zf-C2H2	5	+
CM023482.1	70903895	70905779	zf-C2H2	13	+
CM023482.1	104195356	104195818	zf-C2H2	5	-
CM023482.1	144501383	144502694	zf-C2H2	8	-
CM023482.1	161440910	161441789	zf-C2H2	6	+
CM023482.1	162743274	162743955	zf-C2H2	8	+
CM023483.1	1163253	1163913	zf-C2H2	6	-
CM023483.1	1196858	1197620	zf-C2H2	7	-
CM023483.1	30442523	30443576	zf-C2H2	11	+
CM023483.1	30477167	30477692	zf-C2H2	5	+
CM023483.1	36429728	36431120	zf-C2H2	6	+
CM023483.1	39640374	39640992	zf-C2H2	5	+
CM023483.1	43115359	43116403	zf-C2H2	6	-
CM023483.1	59321162	59322671	zf-C2H2	5	-
CM023483.1	77162093	77164340	zf-C2H2	6	-
CM023483.1	82677496	82678054	zf-C2H2	5	+
CM023483.1	107987280	107987970	zf-C2H2	7	+
CM023483.1	108856655	108857078	zf-C2H2	5	-
CM023483.1	109442149	109442743	zf-C2H2	5	+
CM023484.1	22319376	22323501	zf-C2H2	12	-
CM023484.1	22834344	22835064	zf-C2H2	6	-
CM023484.1	27272555	27273767	zf-C2H2	6	+
CM023484.1	27981890	27985013	zf-C2H2	18	+
CM023484.1	27993755	27994619	zf-C2H2	5	+
CM023484.1	30361742	30363446	zf-C2H2	8	+
CM023484.1	30704835	30705480	zf-C2H2	5	-
CM023484.1	30727774	30728752	zf-C2H2	6	-
CM023484.1	37672674	37674468	zf-C2H2	6	-
CM023484.1	53836964	53837849	zf-C2H2	5	-
CM023484.1	66445882	66447949	zf-C2H2	18	-
CM023484.1	83986317	83987982	zf-C2H2	9	-
CM023484.1	87393684	87394554	zf-C2H2	7	+
CM023484.1	139789961	139790459	zf-C2H2	6	-
CM023485.1	22695715	22696198	zf-C2H2	5	-
CM023485.1	63388945	63389488	zf-C2H2	5	+
CM023485.1	63389621	63390962	zf-C2H2	12	+
CM023485.1	70367571	70371969	zf-C2H2	19	+
CM023485.1	72366403	72367876	zf-C2H2	10	+
CM023485.1	97814813	97816256	zf-C2H2	8	+
CM023485.1	97850620	97851367	zf-C2H2	5	-
CM023485.1	97854236	97854887	zf-C2H2	6	-
CM023485.1	118788262	118790785	zf-C2H2	5	-
CM023485.1	137236354	137236960	zf-C2H2	5	+
CM023486.1	20824887	20825430	zf-C2H2	5	-
CM023486.1	47570827	47572438	zf-C2H2	12	+
CM023486.1	54525725	54526875	zf-C2H2	11	+
CM023486.1	86672104	86673442	zf-C2H2	6	-
CM023486.1	88177329	88179462	zf-C2H2	5	-
CM023486.1	104841456	104844042	zf-C2H2	19	-
CM023486.1	104844920	104847155	zf-C2H2	19	-
CM023487.1	11892289	11892751	zf-C2H2	5	-
CM023487.1	13118168	13119161	zf-C2H2	6	+
CM023487.1	22381439	22383290	zf-C2H2	5	-
CM023487.1	51554296	51554887	zf-C2H2	6	+
CM023487.1	85710416	85711599	zf-C2H2	8	-
CM023487.1	96128569	96129196	zf-C2H2	6	-
CM023487.1	96183143	96183707	zf-C2H2	5	-
CM023487.1	96224966	96225542	zf-C2H2	5	-
CM023487.1	96230449	96231022	zf-C2H2	5	-
CM023488.1	38164517	38164973	zf-C2H2	6	-
CM023488.1	38207185	38207761	zf-C2H2	5	-
CM023488.1	38216244	38216682	zf-C2H2	5	-
CM023488.1	38234638	38235208	zf-C2H2	6	-
CM023488.1	38236843	38237413	zf-C2H2	6	-
CM023488.1	38252440	38256043	zf-C2H2	43	-
CM023488.1	38266831	38267401	zf-C2H2	6	-
CM023488.1	38278659	38279145	zf-C2H2	5	-
CM023488.1	38285910	38286396	zf-C2H2	5	-
CM023488.1	45144844	45145597	zf-C2H2	5	-
CM023488.1	49155408	49155966	zf-C2H2	6	+
CM023488.1	49178317	49178860	zf-C2H2	6	+
CM023488.1	49195833	49196445	zf-C2H2	5	+
CM023488.1	84393855	84394902	zf-C2H2	9	+
CM023488.1	86278491	86279187	zf-C2H2	5	-
CM023489.1	5502782	5503592	zf-C2H2	6	+
CM023489.1	10219882	10221349	zf-C2H2	9	-
CM023489.1	10801577	10803272	zf-C2H2	6	-
CM023489.1	10805815	10806670	zf-C2H2	5	-
CM023489.1	10811598	10812927	zf-C2H2	5	-
CM023489.1	17779304	17780999	zf-C2H2	11	+
CM023489.1	30724100	30724553	zf-C2H2	5	-
CM023489.1	30730583	30731180	zf-C2H2	6	-
CM023489.1	30740036	30740543	zf-C2H2	5	-
CM023489.1	30757424	30757955	zf-C2H2	6	-
CM023489.1	30818828	30819359	zf-C2H2	6	-
CM023489.1	30842956	30843403	zf-C2H2	5	-
CM023489.1	38818524	38819205	zf-C2H2	7	-
CM023489.1	38823677	38824310	zf-C2H2	7	-
CM023489.1	38828483	38828996	zf-C2H2	5	-
CM023489.1	38834042	38834555	zf-C2H2	5	-
CM023489.1	38853839	38854469	zf-C2H2	6	-
CM023489.1	38859447	38860113	zf-C2H2	6	-
CM023489.1	38880151	38880829	zf-C2H2	7	+
CM023489.1	39098047	39098749	zf-C2H2	7	+
CM023489.1	39107441	39108050	zf-C2H2	7	+
CM023489.1	39115364	39116045	zf-C2H2	7	+
CM023489.1	39122179	39122788	zf-C2H2	6	+
CM023489.1	39125500	39125932	zf-C2H2	5	+
CM023489.1	39137036	39137645	zf-C2H2	7	+
CM023489.1	39153423	39153987	zf-C2H2	7	+
CM023489.1	39157836	39158703	zf-C2H2	9	+
CM023489.1	39223885	39224887	zf-C2H2	10	+
CM023489.1	39241328	39241934	zf-C2H2	6	+
CM023489.1	39254546	39255710	zf-C2H2	13	+
CM023489.1	39264923	39265499	zf-C2H2	6	+
CM023489.1	39280000	39280501	zf-C2H2	5	+
CM023489.1	39307773	39308274	zf-C2H2	5	+
CM023489.1	39355039	39355552	zf-C2H2	5	+
CM023489.1	39364457	39364913	zf-C2H2	5	+
CM023489.1	40102087	40102882	zf-C2H2	6	-
CM023489.1	40111200	40111950	zf-C2H2	7	-
CM023489.1	40129930	40130728	zf-C2H2	8	-
CM023489.1	40184003	40184465	zf-C2H2	5	-
CM023489.1	40215218	40215827	zf-C2H2	6	-
CM023489.1	40224254	40225004	zf-C2H2	7	-
CM023489.1	40231493	40231955	zf-C2H2	5	-
CM023489.1	40242718	40243600	zf-C2H2	8	-
CM023489.1	40251642	40252440	zf-C2H2	8	-
CM023489.1	40264682	40265387	zf-C2H2	7	-
CM023489.1	40285173	40285695	zf-C2H2	5	-
CM023489.1	40295348	40296140	zf-C2H2	6	-
CM023489.1	40313139	40313853	zf-C2H2	7	-
CM023489.1	40327881	40328412	zf-C2H2	5	-
CM023489.1	40349007	40349637	zf-C2H2	5	-
CM023489.1	40360983	40361472	zf-C2H2	5	-
CM023489.1	40411405	40412263	zf-C2H2	9	-
CM023489.1	40420132	40420636	zf-C2H2	5	-
CM023489.1	40450580	40451363	zf-C2H2	8	-
CM023489.1	40457237	40458095	zf-C2H2	9	-
CM023489.1	40477494	40478121	zf-C2H2	7	+
CM023489.1	40483912	40484770	zf-C2H2	9	+
CM023489.1	40497365	40497932	zf-C2H2	6	+
CM023489.1	40507344	40508082	zf-C2H2	8	+
CM023489.1	40520943	40521732	zf-C2H2	8	+
CM023489.1	40531120	40531810	zf-C2H2	7	+
CM023489.1	40557336	40558381	zf-C2H2	13	+
CM023489.1	40597657	40598446	zf-C2H2	8	+
CM023489.1	40603388	40604063	zf-C2H2	7	+
CM023489.1	40614004	40614733	zf-C2H2	9	+
CM023489.1	40632056	40632998	zf-C2H2	9	+
CM023489.1	40660941	40661562	zf-C2H2	6	+
CM023489.1	40676596	40677556	zf-C2H2	10	+
CM023489.1	40711312	40712449	zf-C2H2	12	-
CM023489.1	40722769	40723633	zf-C2H2	9	-
CM023489.1	40748326	40749349	zf-C2H2	11	-
CM023489.1	40757757	40758540	zf-C2H2	8	-
CM023489.1	40763439	40764717	zf-C2H2	14	-
CM023489.1	40783390	40784256	zf-C2H2	9	-
CM023489.1	40802117	40802648	zf-C2H2	5	+
CM023489.1	41529529	41530075	zf-C2H2	5	-
CM023489.1	41614628	41615222	zf-C2H2	6	+
CM023489.1	41628113	41628785	zf-C2H2	5	+
CM023489.1	41647095	41647644	zf-C2H2	5	+
CM023489.1	41658979	41659882	zf-C2H2	8	+
CM023489.1	41683487	41684216	zf-C2H2	7	+
CM023489.1	41708096	41708729	zf-C2H2	6	+
CM023489.1	41716445	41717159	zf-C2H2	7	+
CM023489.1	41734964	41735666	zf-C2H2	7	+
CM023489.1	41742024	41742558	zf-C2H2	6	+
CM023489.1	41759564	41760167	zf-C2H2	6	+
CM023489.1	41773969	41774614	zf-C2H2	6	+
CM023489.1	41787653	41788262	zf-C2H2	5	+
CM023489.1	41798620	41799439	zf-C2H2	8	+
CM023489.1	41840733	41841363	zf-C2H2	7	+
CM023489.1	41862912	41863521	zf-C2H2	5	+
CM023489.1	42308071	42308758	zf-C2H2	6	+
CM023489.1	42344509	42345064	zf-C2H2	5	-
CM023489.1	43337373	43337940	zf-C2H2	6	-
CM023489.1	43352036	43352519	zf-C2H2	6	-
CM023489.1	45195743	45196286	zf-C2H2	5	-
CM023489.1	47491008	47491758	zf-C2H2	9	-
CM023489.1	49492131	49492701	zf-C2H2	5	+
CM023489.1	50997715	50998339	zf-C2H2	5	-
CM023489.1	57576015	57576588	zf-C2H2	5	-
CM023489.1	57623437	57624010	zf-C2H2	5	-
CM023489.1	57650777	57651353	zf-C2H2	5	-
CM023489.1	57710473	57711049	zf-C2H2	5	-
CM023489.1	57749003	57749582	zf-C2H2	5	-
CM023489.1	57773336	57773861	zf-C2H2	6	+
CM023489.1	57783987	57784644	zf-C2H2	5	-
CM023489.1	57833570	57834170	zf-C2H2	5	+
CM023489.1	57879899	57880484	zf-C2H2	5	+
CM023489.1	57915269	57915830	zf-C2H2	5	+
CM023489.1	57935884	57936346	zf-C2H2	5	+
CM023489.1	62064961	62065510	zf-C2H2	5	+
CM023489.1	62131444	62132029	zf-C2H2	5	-
CM023489.1	62141447	62142126	zf-C2H2	7	-
CM023489.1	62520018	62520606	zf-C2H2	6	-
CM023489.1	62538940	62539459	zf-C2H2	6	+
CM023489.1	65634559	65635159	zf-C2H2	5	-
CM023489.1	65650124	65650766	zf-C2H2	6	-
CM023489.1	68061235	68062096	zf-C2H2	7	-
CM023489.1	69416419	69417424	zf-C2H2	5	-
CM023489.1	69460448	69461093	zf-C2H2	5	-
CM023489.1	69461837	69462509	zf-C2H2	5	-
CM023489.1	69500157	69500820	zf-C2H2	7	-
CM023489.1	69507117	69507858	zf-C2H2	7	-
CM023489.1	69520679	69521420	zf-C2H2	7	-
CM023489.1	69530869	69531511	zf-C2H2	6	-
CM023489.1	69553219	69553948	zf-C2H2	6	-
CM023489.1	69562629	69563307	zf-C2H2	7	-
CM023489.1	69653988	69654606	zf-C2H2	6	-
CM023489.1	69670673	69671315	zf-C2H2	5	-
CM023489.1	69682993	69683635	zf-C2H2	6	-
CM023489.1	69688663	69689557	zf-C2H2	8	-
CM023489.1	69700586	69701312	zf-C2H2	6	-
CM023489.1	69708037	69708781	zf-C2H2	7	-
CM023489.1	69744259	69745012	zf-C2H2	5	-
CM023489.1	69777984	69778647	zf-C2H2	6	-
CM023489.1	69783954	69784617	zf-C2H2	6	-
CM023489.1	69932902	69933466	zf-C2H2	5	-
CM023489.1	70105158	70105897	zf-C2H2	7	+
CM023489.1	70148580	70149657	zf-C2H2	8	+
CM023489.1	70169000	70169828	zf-C2H2	5	+
CM023489.1	70186298	70186832	zf-C2H2	5	+
CM023489.1	71082049	71082586	zf-C2H2	7	+
CM023489.1	71097162	71097780	zf-C2H2	5	+
CM023489.1	71139460	71140060	zf-C2H2	6	+
CM023489.1	71187272	71187872	zf-C2H2	6	-
CM023489.1	71274859	71275480	zf-C2H2	6	-
CM023489.1	71342999	71343620	zf-C2H2	5	-
CM023489.1	71348306	71349098	zf-C2H2	6	-
CM023489.1	71396282	71396963	zf-C2H2	7	-
CM023489.1	71445338	71446547	zf-C2H2	12	-
CM023489.1	71505086	71505770	zf-C2H2	7	-
CM023489.1	71556101	71556617	zf-C2H2	5	-
CM023489.1	71642512	71643091	zf-C2H2	5	-
CM023489.1	71690485	71691220	zf-C2H2	5	-
CM023489.1	71737211	71737670	zf-C2H2	5	+
CM023489.1	71765732	71766440	zf-C2H2	6	+
CM023489.1	71912297	71912978	zf-C2H2	7	+
CM023489.1	71930999	71931683	zf-C2H2	7	-
CM023489.1	72328508	72329006	zf-C2H2	5	-
CM023489.1	72572638	72573397	zf-C2H2	6	-
CM023489.1	72708273	72709134	zf-C2H2	9	+
CM023489.1	72772953	72773481	zf-C2H2	5	+
CM023489.1	72788382	72788910	zf-C2H2	5	+
CM023489.1	72849444	72850083	zf-C2H2	6	+
CM023489.1	72919053	72919782	zf-C2H2	6	+
CM023489.1	72974517	72975156	zf-C2H2	5	+
CM023489.1	73005951	73006680	zf-C2H2	7	+
CM023489.1	73092199	73092823	zf-C2H2	5	-
CM023489.1	73157415	73157997	zf-C2H2	6	-
CM023489.1	73336393	73337017	zf-C2H2	6	-
CM023489.1	74403874	74404582	zf-C2H2	7	+
CM023489.1	74480515	74481172	zf-C2H2	5	+
CM023489.1	74626577	74627294	zf-C2H2	6	-
CM023489.1	74821041	74821740	zf-C2H2	7	+
CM023489.1	74853814	74854513	zf-C2H2	7	+
CM023489.1	74889021	74889540	zf-C2H2	5	+
CM023489.1	74892075	74892609	zf-C2H2	5	+
CM023489.1	74913923	74914607	zf-C2H2	7	+
CM023489.1	74935471	74936155	zf-C2H2	7	+
CM023489.1	74966005	74966710	zf-C2H2	6	+
CM023489.1	74983267	74983750	zf-C2H2	5	+
CM023489.1	75122310	75122844	zf-C2H2	5	+
CM023489.1	75283050	75283671	zf-C2H2	6	-
CM023489.1	75376525	75377092	zf-C2H2	5	+
CM023489.1	75600273	75600903	zf-C2H2	6	-
CM023489.1	75712896	75713542	zf-C2H2	8	+
CM023489.1	75848153	75848711	zf-C2H2	5	+
CM023489.1	80029663	80030284	zf-C2H2	5	+
CM023489.1	83963504	83964023	zf-C2H2	5	-
CM023489.1	86276029	86276596	zf-C2H2	5	+
CM023489.1	86290583	86291150	zf-C2H2	5	+
CM023489.1	89395082	89395688	zf-C2H2	5	+
CM023489.1	89406682	89407264	zf-C2H2	5	+
CM023489.1	89448758	89449367	zf-C2H2	5	-
CM023489.1	94020845	94021469	zf-C2H2	6	-
CM023489.1	94073411	94073996	zf-C2H2	5	-
CM023489.1	94322928	94323471	zf-C2H2	5	+
CM023489.1	94373938	94374493	zf-C2H2	5	-
CM023490.1	19969813	19970626	zf-C2H2	6	+
CM023490.1	19987847	19989209	zf-C2H2	12	-
CM023490.1	19997267	19998641	zf-C2H2	12	+
CM023490.1	20010456	20011689	zf-C2H2	10	+
CM023490.1	64468343	64469636	zf-C2H2	5	+
CM023490.1	80230558	80231227	zf-C2H2	6	+
CM023491.1	15701903	15702524	zf-C2H2	6	+
CM023491.1	19934286	19935147	zf-C2H2	8	+
CM023491.1	19942924	19943911	zf-C2H2	9	-
CM023491.1	19958798	19959875	zf-C2H2	10	+
CM023491.1	19968390	19969158	zf-C2H2	6	+
CM023491.1	20020269	20020752	zf-C2H2	5	+
CM023491.1	20029100	20029919	zf-C2H2	6	+
CM023491.1	20035357	20035963	zf-C2H2	5	+
CM023491.1	20050071	20050773	zf-C2H2	6	+
CM023491.1	20063212	20063761	zf-C2H2	5	+
CM023491.1	20076460	20077192	zf-C2H2	6	+
CM023491.1	20106566	20107130	zf-C2H2	5	+
CM023491.1	20109320	20109983	zf-C2H2	7	+
CM023491.1	26280986	26282370	zf-C2H2	8	-
CM023491.1	28256073	28260126	zf-C2H2	16	-
CM023491.1	30535081	30535621	zf-C2H2	5	-
CM023491.1	30594582	30595122	zf-C2H2	5	+
CM023491.1	31205999	31206539	zf-C2H2	5	-
CM023491.1	31227156	31227663	zf-C2H2	5	-
CM023491.1	37238188	37238770	zf-C2H2	5	-
CM023491.1	42068974	42069541	zf-C2H2	6	+
CM023491.1	44053780	44054599	zf-C2H2	8	+
CM023491.1	45681992	45682706	zf-C2H2	6	+
CM023491.1	51845812	51846757	zf-C2H2	7	-
CM023491.1	51881904	51883158	zf-C2H2	9	-
CM023491.1	51905814	51907407	zf-C2H2	18	-
CM023491.1	51964456	51965290	zf-C2H2	9	-
CM023491.1	51996683	51997622	zf-C2H2	8	-
CM023491.1	52017281	52018374	zf-C2H2	11	-
CM023491.1	52042041	52043052	zf-C2H2	9	-
CM023491.1	52214234	52214912	zf-C2H2	7	+
CM023491.1	52292866	52293469	zf-C2H2	7	-
CM023491.1	52305248	52306034	zf-C2H2	8	-
CM023491.1	52332921	52333644	zf-C2H2	8	-
CM023491.1	52347721	52348429	zf-C2H2	7	-
CM023491.1	52363027	52363537	zf-C2H2	5	-
CM023491.1	52427963	52428662	zf-C2H2	7	-
CM023491.1	52446358	52446919	zf-C2H2	5	-
CM023491.1	52464387	52465011	zf-C2H2	5	-
CM023491.1	52479992	52480773	zf-C2H2	9	-
CM023491.1	52513526	52514765	zf-C2H2	13	-
CM023491.1	53832953	53833739	zf-C2H2	7	-
CM023491.1	53842917	53843586	zf-C2H2	6	-
CM023491.1	53848994	53849738	zf-C2H2	6	-
CM023491.1	53860261	53861197	zf-C2H2	8	-
CM023491.1	53878964	53879690	zf-C2H2	7	+
CM023491.1	53895368	53896127	zf-C2H2	5	-
CM023491.1	53905201	53906134	zf-C2H2	7	-
CM023491.1	53919517	53920291	zf-C2H2	8	-
CM023491.1	53942004	53942777	zf-C2H2	8	-
CM023491.1	53985275	53985914	zf-C2H2	6	-
CM023491.1	53992142	53992784	zf-C2H2	6	-
CM023491.1	54000896	54001514	zf-C2H2	6	-
CM023491.1	54020002	54020893	zf-C2H2	9	-
CM023491.1	54026621	54027260	zf-C2H2	5	-
CM023491.1	54078803	54079484	zf-C2H2	6	-
CM023491.1	54083292	54084009	zf-C2H2	6	-
JABSTT010000070.1	22795	23350	zf-C2H2	6	+
JABSTT010000070.1	37615	38101	zf-C2H2	5	+
JABSTT010000193.1	132	1207	zf-C2H2	12	+
JABSTT010001558.1	2566	3058	zf-C2H2	5	+
JABSTT010001713.1	16516	17113	zf-C2H2	5	-
JABSTT010001731.1	116989	117628	zf-C2H2	6	-
JABSTT010001831.1	20862	22839	zf-C2H2	16	+
JABSTT010002380.1	40853	41474	zf-C2H2	6	+
JABSTT010002440.1	11518	12298	zf-C2H2	8	-
JABSTT010002472.1	31317	31911	zf-C2H2	6	+
JABSTT010002582.1	9442	9934	zf-C2H2	5	+
JABSTT010002583.1	11366	11876	zf-C2H2	5	+
JABSTT010002583.1	37468	38015	zf-C2H2	5	+
JABSTT010002649.1	36563	37201	zf-C2H2	6	-
JABSTT010002973.1	19704	20346	zf-C2H2	5	-
JABSTT010002973.1	32839	33481	zf-C2H2	5	-
JABSTT010003026.1	22064	23051	zf-C2H2	9	-
JABSTT010003152.1	12470	13109	zf-C2H2	6	-
JABSTT010003243.1	5322	6063	zf-C2H2	7	+
JABSTT010003243.1	13343	13997	zf-C2H2	5	+
JABSTT010003243.1	15023	15677	zf-C2H2	5	+
JABSTT010003243.1	26176	26917	zf-C2H2	8	+
JABSTT010003807.1	14896	15709	zf-C2H2	11	-
JABSTT010003848.1	4398	4965	zf-C2H2	5	+
JABSTT010003930.1	8075	8651	zf-C2H2	5	+
JABSTT010003953.1	15671	16214	zf-C2H2	5	+
JABSTT010004187.1	9920	11489	zf-C2H2	6	-
JABSTT010004187.1	14028	14883	zf-C2H2	5	-
JABSTT010004187.1	19768	21148	zf-C2H2	5	-
JABSTT010004345.1	13039	13816	zf-C2H2	6	+
JABSTT010004408.1	2728	3517	zf-C2H2	8	+
JABSTT010004408.1	12241	13033	zf-C2H2	8	+
JABSTT010005096.1	4900	5773	zf-C2H2	7	+
JABSTT010005155.1	16827	17562	zf-C2H2	5	+
JABSTT010005319.1	13063	13549	zf-C2H2	5	+
JABSTT010005449.1	13800	14385	zf-C2H2	5	-
JABSTT010006019.1	8090	8636	zf-C2H2	6	-
JABSTT010006024.1	8174	8699	zf-C2H2	6	-
JABSTT010006050.1	11840	12548	zf-C2H2	8	+
JABSTT010006154.1	3798	4488	zf-C2H2	7	-
JABSTT010006195.1	113051	113705	zf-C2H2	6	-
JABSTT010006195.1	276717	277455	zf-C2H2	7	-
```
