## Supplementary Data 2 for "Transposable elements drive the evolution of metazoan zinc finger genes": Hycleus_cichorii_znfs.bed

```
JACDRQ010000001.1	485565	486267	zf-C2H2	6	+
JACDRQ010000001.1	1328444	1331387	zf-C2H2	6	-
JACDRQ010000002.1	611159	612119	zf-C2H2	9	-
JACDRQ010000002.1	613059	614838	zf-C2H2	17	-
JACDRQ010000002.1	882147	883317	zf-C2H2	6	+
JACDRQ010000005.1	267272	268184	zf-C2H2	5	-
JACDRQ010000008.1	68295	68979	zf-C2H2	5	-
JACDRQ010000008.1	115739	116939	zf-C2H2	14	-
JACDRQ010000008.1	444570	446211	zf-C2H2	12	-
JACDRQ010000009.1	3967	5798	zf-C2H2	7	-
JACDRQ010000009.1	479814	481857	zf-C2H2	13	-
JACDRQ010000011.1	129	1494	zf-C2H2	13	-
JACDRQ010000011.1	2313	3351	zf-C2H2	9	-
JACDRQ010000011.1	4192	5146	zf-C2H2	9	-
JACDRQ010000011.1	348954	349428	zf-C2H2	5	+
JACDRQ010000012.1	367849	368995	zf-C2H2	8	-
JACDRQ010000012.1	442642	443701	zf-C2H2	8	-
JACDRQ010000012.1	444392	445385	zf-C2H2	7	-
JACDRQ010000014.1	257882	261326	zf-C2H2	11	-
JACDRQ010000014.1	262218	264594	zf-C2H2	8	-
JACDRQ010000017.1	140101	140833	zf-C2H2	6	+
JACDRQ010000017.1	234266	235499	zf-C2H2	5	-
JACDRQ010000017.1	254179	254854	zf-C2H2	5	+
JACDRQ010000018.1	171539	173945	zf-C2H2	6	-
JACDRQ010000019.1	132187	133657	zf-C2H2	6	-
JACDRQ010000019.1	178581	179755	zf-C2H2	13	-
JACDRQ010000020.1	198925	199798	zf-C2H2	6	+
JACDRQ010000020.1	201444	202890	zf-C2H2	11	+
JACDRQ010000022.1	45665	46835	zf-C2H2	6	-
JACDRQ010000022.1	50076	50847	zf-C2H2	5	-
JACDRQ010000022.1	256027	256564	zf-C2H2	5	-
JACDRQ010000025.1	64733	65807	zf-C2H2	8	+
JACDRQ010000027.1	238367	240866	zf-C2H2	14	-
JACDRQ010000027.1	297863	301196	zf-C2H2	5	+
JACDRQ010000033.1	19612	20257	zf-C2H2	5	-
JACDRQ010000036.1	229115	230982	zf-C2H2	6	+
JACDRQ010000037.1	144136	145147	zf-C2H2	10	+
JACDRQ010000045.1	211916	214586	zf-C2H2	7	-
JACDRQ010000046.1	19162	20587	zf-C2H2	8	-
JACDRQ010000052.1	219026	221156	zf-C2H2	6	+
JACDRQ010000054.1	73665	75037	zf-C2H2	6	-
JACDRQ010000054.1	110069	111480	zf-C2H2	12	-
JACDRQ010000055.1	7945	10925	zf-C2H2	30	-
JACDRQ010000055.1	11250	12270	zf-C2H2	10	-
JACDRQ010000055.1	12543	13509	zf-C2H2	11	-
JACDRQ010000055.1	14235	15243	zf-C2H2	11	-
JACDRQ010000055.1	15573	16572	zf-C2H2	11	-
JACDRQ010000055.1	16966	17992	zf-C2H2	11	-
JACDRQ010000055.1	18094	19129	zf-C2H2	11	-
JACDRQ010000055.1	19315	20239	zf-C2H2	10	-
JACDRQ010000055.1	20371	21181	zf-C2H2	8	-
JACDRQ010000055.1	22384	24260	zf-C2H2	20	-
JACDRQ010000055.1	24399	25218	zf-C2H2	9	-
JACDRQ010000055.1	26117	27095	zf-C2H2	10	-
JACDRQ010000055.1	28497	29430	zf-C2H2	10	-
JACDRQ010000055.1	29844	30351	zf-C2H2	5	-
JACDRQ010000055.1	30573	31422	zf-C2H2	9	-
JACDRQ010000055.1	31589	32486	zf-C2H2	10	-
JACDRQ010000055.1	32621	33629	zf-C2H2	9	-
JACDRQ010000055.1	34547	35465	zf-C2H2	10	-
JACDRQ010000055.1	35571	36462	zf-C2H2	10	-
JACDRQ010000055.1	36579	37500	zf-C2H2	10	-
JACDRQ010000055.1	37770	38676	zf-C2H2	10	-
JACDRQ010000055.1	40133	41087	zf-C2H2	9	-
JACDRQ010000055.1	41200	42151	zf-C2H2	10	-
JACDRQ010000055.1	42771	43719	zf-C2H2	10	-
JACDRQ010000055.1	43905	44763	zf-C2H2	9	-
JACDRQ010000055.1	44923	45889	zf-C2H2	10	-
JACDRQ010000055.1	46045	47023	zf-C2H2	10	-
JACDRQ010000055.1	48844	49684	zf-C2H2	9	-
JACDRQ010000055.1	50235	51150	zf-C2H2	10	-
JACDRQ010000055.1	51422	52334	zf-C2H2	10	-
JACDRQ010000055.1	52452	53361	zf-C2H2	10	-
JACDRQ010000055.1	53633	54581	zf-C2H2	10	-
JACDRQ010000055.1	54786	55734	zf-C2H2	10	-
JACDRQ010000055.1	56326	57214	zf-C2H2	10	-
JACDRQ010000055.1	57344	58568	zf-C2H2	10	-
JACDRQ010000055.1	58980	60087	zf-C2H2	7	-
JACDRQ010000055.1	60253	61225	zf-C2H2	11	-
JACDRQ010000055.1	185966	186566	zf-C2H2	6	+
JACDRQ010000060.1	170361	170982	zf-C2H2	7	-
JACDRQ010000060.1	172548	173139	zf-C2H2	7	-
JACDRQ010000077.1	201008	201749	zf-C2H2	5	+
JACDRQ010000088.1	160274	161156	zf-C2H2	5	+
JACDRQ010000092.1	151799	153101	zf-C2H2	8	+
JACDRQ010000099.1	96468	97374	zf-C2H2	7	+
JACDRQ010000100.1	132019	133885	zf-C2H2	5	+
JACDRQ010000103.1	4655	5615	zf-C2H2	6	-
JACDRQ010000107.1	153983	156344	zf-C2H2	12	+
JACDRQ010000112.1	94333	95743	zf-C2H2	11	+
JACDRQ010000112.1	96357	97970	zf-C2H2	13	+
JACDRQ010000112.1	150949	152026	zf-C2H2	5	+
JACDRQ010000120.1	88425	89304	zf-C2H2	7	-
JACDRQ010000125.1	26368	28018	zf-C2H2	10	-
JACDRQ010000128.1	29022	31168	zf-C2H2	11	-
JACDRQ010000129.1	122155	122569	zf-C2H2	5	+
JACDRQ010000129.1	147506	150089	zf-C2H2	12	+
JACDRQ010000136.1	2041	3307	zf-C2H2	12	+
JACDRQ010000137.1	17030	18398	zf-C2H2	15	+
JACDRQ010000145.1	63193	64072	zf-C2H2	7	+
JACDRQ010000146.1	129300	132846	zf-C2H2	15	-
JACDRQ010000154.1	102722	103922	zf-C2H2	12	+
JACDRQ010000154.1	128655	129750	zf-C2H2	7	+
JACDRQ010000171.1	97953	101166	zf-C2H2	6	+
JACDRQ010000198.1	76838	77996	zf-C2H2	10	-
JACDRQ010000208.1	14816	18299	zf-C2H2	11	+
JACDRQ010000209.1	194253	195447	zf-C2H2	11	-
JACDRQ010000210.1	53609	54344	zf-C2H2	8	-
JACDRQ010000210.1	98883	99318	zf-C2H2	5	-
JACDRQ010000214.1	48077	49130	zf-C2H2	10	-
JACDRQ010000216.1	87720	90018	zf-C2H2	7	+
JACDRQ010000218.1	6749	8402	zf-C2H2	16	+
JACDRQ010000218.1	83442	84195	zf-C2H2	8	+
JACDRQ010000224.1	67064	67835	zf-C2H2	7	+
JACDRQ010000227.1	12688	13762	zf-C2H2	11	-
JACDRQ010000230.1	29211	29619	zf-C2H2	5	+
JACDRQ010000230.1	43463	44336	zf-C2H2	7	-
JACDRQ010000234.1	137608	138835	zf-C2H2	10	-
JACDRQ010000234.1	139659	140889	zf-C2H2	8	-
JACDRQ010000252.1	75902	80790	zf-C2H2	16	-
JACDRQ010000259.1	154117	155734	zf-C2H2	12	+
JACDRQ010000262.1	75859	77515	zf-C2H2	10	+
JACDRQ010000275.1	56791	57832	zf-C2H2	6	+
JACDRQ010000276.1	52096	52942	zf-C2H2	8	+
JACDRQ010000285.1	10528	12037	zf-C2H2	7	+
JACDRQ010000285.1	43440	44490	zf-C2H2	9	-
JACDRQ010000296.1	2125	3835	zf-C2H2	8	-
JACDRQ010000327.1	38320	39273	zf-C2H2	6	-
JACDRQ010000333.1	86055	87045	zf-C2H2	8	+
JACDRQ010000355.1	21713	24635	zf-C2H2	20	+
JACDRQ010000381.1	30565	32136	zf-C2H2	12	+
JACDRQ010000387.1	17175	17661	zf-C2H2	6	-
JACDRQ010000398.1	7199	9584	zf-C2H2	18	-
JACDRQ010000415.1	9482	11846	zf-C2H2	6	+
JACDRQ010000416.1	44825	46043	zf-C2H2	9	-
JACDRQ010000449.1	18216	19209	zf-C2H2	5	-
JACDRQ010000454.1	26247	27477	zf-C2H2	12	-
JACDRQ010000474.1	1646	2474	zf-C2H2	8	+
JACDRQ010000479.1	8450	9530	zf-C2H2	7	-
JACDRQ010000493.1	27747	29052	zf-C2H2	9	+
JACDRQ010000516.1	25975	26875	zf-C2H2	5	-
JACDRQ010000534.1	61501	62368	zf-C2H2	6	-
JACDRQ010000542.1	47537	48376	zf-C2H2	7	-
JACDRQ010000549.1	8055	9810	zf-C2H2	7	+
JACDRQ010000557.1	341	3434	zf-C2H2	15	+
JACDRQ010000610.1	27215	28193	zf-C2H2	7	+
JACDRQ010000627.1	11961	12603	zf-C2H2	7	-
JACDRQ010000646.1	7172	7604	zf-C2H2	5	+
JACDRQ010000652.1	24482	25718	zf-C2H2	10	-
JACDRQ010000681.1	5092	5794	zf-C2H2	5	-
JACDRQ010000701.1	8309	9428	zf-C2H2	8	-
JACDRQ010000783.1	21154	22456	zf-C2H2	8	+
JACDRQ010000793.1	26874	27840	zf-C2H2	10	-
JACDRQ010000855.1	12139	13813	zf-C2H2	6	+
JACDRQ010000864.1	2902	3436	zf-C2H2	6	-
JACDRQ010000872.1	284	839	zf-C2H2	6	-
JACDRQ010000876.1	13744	15109	zf-C2H2	10	+
JACDRQ010000880.1	2800	4273	zf-C2H2	14	-
JACDRQ010000897.1	11918	12620	zf-C2H2	7	+
JACDRQ010000998.1	289	1162	zf-C2H2	9	+
JACDRQ010000998.1	1550	2444	zf-C2H2	10	+
JACDRQ010000998.1	2850	3726	zf-C2H2	10	+
JACDRQ010000998.1	4582	5455	zf-C2H2	10	+
JACDRQ010000998.1	5588	6590	zf-C2H2	10	+
JACDRQ010000998.1	6774	7602	zf-C2H2	9	+
JACDRQ010000998.1	7792	8749	zf-C2H2	10	+
JACDRQ010000998.1	9175	10111	zf-C2H2	10	+
JACDRQ010000998.1	10216	11056	zf-C2H2	10	+
JACDRQ010000998.1	11193	12123	zf-C2H2	10	+
JACDRQ010000998.1	12359	13411	zf-C2H2	9	+
JACDRQ010001184.1	242	1127	zf-C2H2	7	+
JACDRQ010001479.1	1078	1864	zf-C2H2	6	+
JACDRQ010001542.1	1536	2028	zf-C2H2	5	-
JACDRQ010001581.1	3427	4825	zf-C2H2	14	-
JACDRQ010001637.1	2532	3672	zf-C2H2	12	-
JACDRQ010001637.1	4474	5800	zf-C2H2	12	-
JACDRQ010001779.1	3944	4739	zf-C2H2	10	-
JACDRQ010001796.1	3478	4672	zf-C2H2	12	+
JACDRQ010001961.1	553	3037	zf-C2H2	27	-
JACDRQ010002084.1	352	1609	zf-C2H2	12	-
JACDRQ010002157.1	728	3215	zf-C2H2	17	-
JACDRQ010002159.1	1838	2426	zf-C2H2	5	+
JACDRQ010002348.1	1477	2119	zf-C2H2	5	+
JACDRQ010002372.1	1305	3368	zf-C2H2	23	+
JACDRQ010002461.1	1498	3113	zf-C2H2	15	+
JACDRQ010002646.1	911	1622	zf-C2H2	6	+
JACDRQ010002893.1	2855	3620	zf-C2H2	6	+
JACDRQ010002947.1	527	1661	zf-C2H2	11	+
JACDRQ010003069.1	1551	2220	zf-C2H2	6	+
JACDRQ010003211.1	1300	2218	zf-C2H2	10	-
JACDRQ010003605.1	462	1338	zf-C2H2	8	+
JACDRQ010004310.1	0	927	zf-C2H2	9	+
JACDRQ010004363.1	269	1499	zf-C2H2	10	+
JACDRQ010004899.1	1	1114	zf-C2H2	12	+
JACDRQ010004904.1	403	1282	zf-C2H2	10	-
JACDRQ010005429.1	831	1893	zf-C2H2	13	-
JACDRQ010005452.1	148	562	zf-C2H2	5	+
JACDRQ010006385.1	2	533	zf-C2H2	7	+
JACDRQ010006599.1	314	863	zf-C2H2	5	+
JACDRQ010007262.1	210	843	zf-C2H2	8	-
JACDRQ010007443.1	1	475	zf-C2H2	6	+
JACDRQ010007849.1	1	583	zf-C2H2	6	+
JACDRQ010008747.1	1	538	zf-C2H2	5	+
JACDRQ010010759.1	2	434	zf-C2H2	5	-
JACDRQ010011103.1	0	408	zf-C2H2	5	+
JACDRQ010011353.1	2	386	zf-C2H2	5	+
```
