## Supplementary Data 2 for "Transposable elements drive the evolution of metazoan zinc finger genes": Hycleus_phaleratus_znfs.bed

```
JACDRP010000002.1	130873	133981	zf-C2H2	15	-
JACDRP010000003.1	48241	49288	zf-C2H2	10	-
JACDRP010000003.1	433813	434987	zf-C2H2	12	+
JACDRP010000003.1	480208	481681	zf-C2H2	6	+
JACDRP010000004.1	111219	114162	zf-C2H2	6	+
JACDRP010000005.1	64318	65521	zf-C2H2	9	-
JACDRP010000010.1	68309	70079	zf-C2H2	17	+
JACDRP010000010.1	72299	73328	zf-C2H2	9	+
JACDRP010000011.1	231514	232561	zf-C2H2	9	+
JACDRP010000011.1	264324	265833	zf-C2H2	7	-
JACDRP010000014.1	409091	409799	zf-C2H2	6	+
JACDRP010000018.1	282035	285506	zf-C2H2	11	+
JACDRP010000020.1	149926	151291	zf-C2H2	10	-
JACDRP010000020.1	168197	169646	zf-C2H2	14	-
JACDRP010000020.1	170584	171961	zf-C2H2	13	-
JACDRP010000020.1	172773	173817	zf-C2H2	9	-
JACDRP010000020.1	174652	175606	zf-C2H2	9	-
JACDRP010000026.1	169138	171550	zf-C2H2	6	+
JACDRP010000027.1	202274	203183	zf-C2H2	5	-
JACDRP010000028.1	136954	140095	zf-C2H2	11	-
JACDRP010000028.1	141299	143672	zf-C2H2	8	-
JACDRP010000030.1	296339	297761	zf-C2H2	8	+
JACDRP010000031.1	42532	44130	zf-C2H2	13	-
JACDRP010000031.1	44714	46124	zf-C2H2	10	-
JACDRP010000033.1	229080	231909	zf-C2H2	7	-
JACDRP010000035.1	194104	195019	zf-C2H2	5	+
JACDRP010000037.1	155892	156561	zf-C2H2	5	-
JACDRP010000037.1	174854	176096	zf-C2H2	5	+
JACDRP010000037.1	267965	268697	zf-C2H2	6	-
JACDRP010000043.1	192681	193758	zf-C2H2	8	-
JACDRP010000047.1	109134	110976	zf-C2H2	7	+
JACDRP010000053.1	202941	205440	zf-C2H2	14	-
JACDRP010000060.1	23974	25148	zf-C2H2	6	-
JACDRP010000060.1	28574	29345	zf-C2H2	5	-
JACDRP010000065.1	9785	10385	zf-C2H2	6	-
JACDRP010000065.1	130648	131617	zf-C2H2	11	+
JACDRP010000065.1	131783	132890	zf-C2H2	7	+
JACDRP010000065.1	133309	134536	zf-C2H2	10	+
JACDRP010000065.1	134663	135551	zf-C2H2	10	+
JACDRP010000065.1	136169	137117	zf-C2H2	10	+
JACDRP010000065.1	137314	138262	zf-C2H2	10	+
JACDRP010000065.1	138542	139451	zf-C2H2	10	+
JACDRP010000065.1	139569	140481	zf-C2H2	10	+
JACDRP010000065.1	140787	141666	zf-C2H2	10	+
JACDRP010000065.1	142032	142602	zf-C2H2	5	+
JACDRP010000065.1	143045	143939	zf-C2H2	10	+
JACDRP010000065.1	144324	145200	zf-C2H2	10	+
JACDRP010000065.1	146396	147269	zf-C2H2	10	+
JACDRP010000065.1	147382	148366	zf-C2H2	10	+
JACDRP010000065.1	148549	149377	zf-C2H2	9	+
JACDRP010000065.1	149567	150524	zf-C2H2	10	+
JACDRP010000065.1	150940	151876	zf-C2H2	10	+
JACDRP010000065.1	151983	152823	zf-C2H2	9	+
JACDRP010000065.1	152961	153891	zf-C2H2	10	+
JACDRP010000065.1	154128	155055	zf-C2H2	9	+
JACDRP010000065.1	156239	157136	zf-C2H2	9	+
JACDRP010000065.1	157804	158644	zf-C2H2	9	+
JACDRP010000065.1	160557	161535	zf-C2H2	10	+
JACDRP010000065.1	162386	163292	zf-C2H2	10	+
JACDRP010000065.1	163563	164484	zf-C2H2	10	+
JACDRP010000065.1	164597	165488	zf-C2H2	10	+
JACDRP010000065.1	165594	166512	zf-C2H2	10	+
JACDRP010000065.1	167375	168383	zf-C2H2	9	+
JACDRP010000065.1	168545	169442	zf-C2H2	10	+
JACDRP010000065.1	169600	170449	zf-C2H2	9	+
JACDRP010000065.1	170679	171186	zf-C2H2	5	+
JACDRP010000065.1	171595	172528	zf-C2H2	10	+
JACDRP010000065.1	173968	174904	zf-C2H2	10	+
JACDRP010000065.1	175768	176587	zf-C2H2	9	+
JACDRP010000065.1	176725	178601	zf-C2H2	20	+
JACDRP010000065.1	179821	180586	zf-C2H2	8	+
JACDRP010000065.1	180709	181633	zf-C2H2	10	+
JACDRP010000065.1	181789	182824	zf-C2H2	11	+
JACDRP010000065.1	182926	183952	zf-C2H2	11	+
JACDRP010000065.1	184335	185334	zf-C2H2	11	+
JACDRP010000065.1	186237	186819	zf-C2H2	5	+
JACDRP010000070.1	127144	128026	zf-C2H2	7	+
JACDRP010000071.1	103212	104310	zf-C2H2	8	-
JACDRP010000071.1	178598	179642	zf-C2H2	8	-
JACDRP010000071.1	180369	181329	zf-C2H2	7	-
JACDRP010000073.1	146826	147996	zf-C2H2	6	+
JACDRP010000077.1	61978	63179	zf-C2H2	14	+
JACDRP010000077.1	109888	110569	zf-C2H2	5	+
JACDRP010000078.1	76527	77490	zf-C2H2	7	+
JACDRP010000085.1	116477	117212	zf-C2H2	8	-
JACDRP010000085.1	162393	162828	zf-C2H2	5	-
JACDRP010000086.1	45439	46732	zf-C2H2	12	+
JACDRP010000095.1	27637	29074	zf-C2H2	11	-
JACDRP010000095.1	54404	55757	zf-C2H2	12	-
JACDRP010000099.1	38216	39227	zf-C2H2	10	+
JACDRP010000101.1	21552	22584	zf-C2H2	6	-
JACDRP010000107.1	523	946	zf-C2H2	5	+
JACDRP010000107.1	26073	28626	zf-C2H2	12	+
JACDRP010000109.1	76655	78160	zf-C2H2	12	+
JACDRP010000109.1	112518	113886	zf-C2H2	6	+
JACDRP010000116.1	126728	128033	zf-C2H2	8	+
JACDRP010000124.1	59924	60398	zf-C2H2	5	+
JACDRP010000130.1	30344	31247	zf-C2H2	7	-
JACDRP010000134.1	42475	44058	zf-C2H2	12	-
JACDRP010000140.1	41290	42523	zf-C2H2	8	+
JACDRP010000140.1	43425	44652	zf-C2H2	10	+
JACDRP010000143.1	42419	43292	zf-C2H2	7	+
JACDRP010000145.1	867	1662	zf-C2H2	9	+
JACDRP010000146.1	21740	22508	zf-C2H2	8	-
JACDRP010000146.1	94681	96292	zf-C2H2	16	-
JACDRP010000156.1	31564	32647	zf-C2H2	11	-
JACDRP010000158.1	88537	89188	zf-C2H2	5	+
JACDRP010000159.1	24434	25385	zf-C2H2	6	+
JACDRP010000163.1	88277	88682	zf-C2H2	5	+
JACDRP010000180.1	92949	93690	zf-C2H2	5	-
JACDRP010000183.1	40925	45818	zf-C2H2	16	+
JACDRP010000184.1	85351	86224	zf-C2H2	6	+
JACDRP010000184.1	88021	89470	zf-C2H2	11	+
JACDRP010000191.1	72419	74568	zf-C2H2	11	+
JACDRP010000203.1	86384	86858	zf-C2H2	6	+
JACDRP010000212.1	89388	90576	zf-C2H2	11	-
JACDRP010000217.1	27202	27610	zf-C2H2	5	+
JACDRP010000217.1	41122	41995	zf-C2H2	7	-
JACDRP010000226.1	11223	13395	zf-C2H2	12	-
JACDRP010000233.1	29620	31414	zf-C2H2	7	+
JACDRP010000235.1	25193	26812	zf-C2H2	5	+
JACDRP010000248.1	37699	39739	zf-C2H2	13	+
JACDRP010000274.1	16399	17626	zf-C2H2	11	-
JACDRP010000283.1	35426	39011	zf-C2H2	15	+
JACDRP010000296.1	67653	68736	zf-C2H2	7	+
JACDRP010000300.1	1012	3316	zf-C2H2	7	-
JACDRP010000303.1	17625	18615	zf-C2H2	5	-
JACDRP010000303.1	51201	51633	zf-C2H2	5	+
JACDRP010000324.1	33380	35238	zf-C2H2	6	+
JACDRP010000350.1	22741	23344	zf-C2H2	7	-
JACDRP010000350.1	25476	26067	zf-C2H2	7	-
JACDRP010000356.1	1294	1975	zf-C2H2	5	+
JACDRP010000385.1	36832	39751	zf-C2H2	20	-
JACDRP010000394.1	35931	37740	zf-C2H2	19	+
JACDRP010000394.1	39170	40010	zf-C2H2	8	+
JACDRP010000408.1	48950	51347	zf-C2H2	18	+
JACDRP010000422.1	29930	30794	zf-C2H2	8	-
JACDRP010000433.1	14507	15269	zf-C2H2	7	+
JACDRP010000467.1	7079	8951	zf-C2H2	5	-
JACDRP010000468.1	31498	33115	zf-C2H2	12	+
JACDRP010000472.1	38398	39205	zf-C2H2	8	-
JACDRP010000481.1	19326	20238	zf-C2H2	8	+
JACDRP010000498.1	4198	6739	zf-C2H2	5	+
JACDRP010000499.1	25335	26261	zf-C2H2	7	-
JACDRP010000594.1	31445	32000	zf-C2H2	5	+
JACDRP010000630.1	19454	20228	zf-C2H2	5	+
JACDRP010000637.1	14459	15758	zf-C2H2	8	-
JACDRP010000697.1	24045	25203	zf-C2H2	10	+
JACDRP010000725.1	8094	9795	zf-C2H2	8	+
JACDRP010000742.1	5593	6148	zf-C2H2	5	+
JACDRP010000809.1	11735	12845	zf-C2H2	8	+
JACDRP010000837.1	10310	12406	zf-C2H2	14	-
JACDRP010000897.1	13584	15237	zf-C2H2	12	-
JACDRP010000938.1	3431	5120	zf-C2H2	6	-
JACDRP010000973.1	8859	11827	zf-C2H2	30	-
JACDRP010000973.1	12208	13228	zf-C2H2	10	-
JACDRP010000973.1	13497	14463	zf-C2H2	11	-
JACDRP010000973.1	15358	16330	zf-C2H2	11	-
JACDRP010000974.1	3210	3996	zf-C2H2	6	+
JACDRP010000998.1	10806	11232	zf-C2H2	5	+
JACDRP010001026.1	4328	5981	zf-C2H2	10	-
JACDRP010001030.1	10599	12732	zf-C2H2	6	+
JACDRP010001055.1	9759	11229	zf-C2H2	14	+
JACDRP010001059.1	1006	1648	zf-C2H2	7	+
JACDRP010001188.1	9067	11434	zf-C2H2	6	+
JACDRP010001190.1	284	1520	zf-C2H2	10	+
JACDRP010001281.1	4047	4752	zf-C2H2	6	-
JACDRP010001289.1	2062	3214	zf-C2H2	5	-
JACDRP010001318.1	5091	6750	zf-C2H2	10	+
JACDRP010001414.1	268	1537	zf-C2H2	10	+
JACDRP010001441.1	5669	6773	zf-C2H2	10	+
JACDRP010001509.1	6306	6840	zf-C2H2	6	+
JACDRP010001529.1	2283	3183	zf-C2H2	5	-
JACDRP010001597.1	2955	3924	zf-C2H2	10	+
JACDRP010001629.1	4477	5461	zf-C2H2	7	-
JACDRP010001769.1	1300	3046	zf-C2H2	18	-
JACDRP010001834.1	259	1555	zf-C2H2	12	+
JACDRP010001834.1	2396	3536	zf-C2H2	12	+
JACDRP010001866.1	707	1199	zf-C2H2	5	-
JACDRP010002079.1	2247	4176	zf-C2H2	20	+
JACDRP010002388.1	0	468	zf-C2H2	6	+
JACDRP010002388.1	626	1484	zf-C2H2	9	+
JACDRP010002388.1	1719	2640	zf-C2H2	10	+
JACDRP010002699.1	37	2578	zf-C2H2	17	+
JACDRP010002783.1	583	2563	zf-C2H2	11	+
JACDRP010002785.1	375	1434	zf-C2H2	10	+
JACDRP010004003.1	1	715	zf-C2H2	8	+
JACDRP010004062.1	0	1176	zf-C2H2	11	-
JACDRP010006443.1	186	702	zf-C2H2	6	-
JACDRP010006926.1	4	634	zf-C2H2	7	-
JACDRP010012701.1	10833	14046	zf-C2H2	6	-
```
