## Supplementary Data 2 for "Transposable elements drive the evolution of metazoan zinc finger genes": Hydatigera_taeniaeformis_znfs.bed

```
UYWX01000021.1	5416	7525	zf-C2H2	8	+
UYWX01000087.1	8245	9640	zf-C2H2	7	+
UYWX01000202.1	14427	15809	zf-C2H2	10	-
UYWX01000328.1	12029	14582	zf-C2H2	8	+
UYWX01001062.1	2268	3003	zf-C2H2	5	-
UYWX01001691.1	1545	3846	zf-C2H2	6	+
UYWX01002121.1	1929	2652	zf-C2H2	5	+
UYWX01002394.1	2025	3096	zf-C2H2	5	+
UYWX01020294.1	124224	126117	zf-C2H2	5	+
UYWX01020303.1	151988	156367	zf-C2H2	22	+
UYWX01020319.1	25923	27375	zf-C2H2	6	-
UYWX01020340.1	67389	68388	zf-C2H2	6	-
UYWX01020427.1	1871	6642	zf-C2H2	16	-
UYWX01020456.1	54165	55812	zf-C2H2	8	+
UYWX01020827.1	5848	6832	zf-C2H2	6	-
UYWX01021059.1	2263	3169	zf-C2H2	5	-
UYWX01021074.1	3299	4214	zf-C2H2	6	+
UYWX01022082.1	780	1932	zf-C2H2	7	+
UYWX01022869.1	1048	2725	zf-C2H2	5	+
```
