## Supplementary Data 2 for "Transposable elements drive the evolution of metazoan zinc finger genes": Hydra_viridissima_znfs.bed

```
QPEY01000001.1	1022813	1026182	zf-C2H2	18	-
QPEY01000001.1	4025869	4027249	zf-C2H2	6	+
QPEY01000002.1	307914	310110	zf-C2H2	14	+
QPEY01000002.1	2270240	2272121	zf-C2H2	13	-
QPEY01000002.1	2439590	2440982	zf-C2H2	8	-
QPEY01000004.1	1567400	1570730	zf-C2H2	22	-
QPEY01000004.1	1686260	1687226	zf-C2H2	5	-
QPEY01000005.1	1848924	1849563	zf-C2H2	6	-
QPEY01000006.1	2533773	2534481	zf-C2H2	7	+
QPEY01000007.1	1249367	1250117	zf-C2H2	5	+
QPEY01000007.1	2167528	2168869	zf-C2H2	9	+
QPEY01000007.1	2271670	2274524	zf-C2H2	6	-
QPEY01000012.1	522118	524209	zf-C2H2	10	-
QPEY01000012.1	1133844	1135044	zf-C2H2	5	+
QPEY01000012.1	1971811	1972459	zf-C2H2	5	+
QPEY01000018.1	1134045	1138038	zf-C2H2	5	+
QPEY01000020.1	568764	570645	zf-C2H2	8	-
QPEY01000021.1	1223241	1224336	zf-C2H2	7	+
QPEY01000023.1	1007828	1009079	zf-C2H2	10	+
QPEY01000023.1	1530126	1532709	zf-C2H2	11	+
QPEY01000024.1	1260398	1262465	zf-C2H2	9	+
QPEY01000024.1	1471461	1472696	zf-C2H2	7	+
QPEY01000026.1	616873	617647	zf-C2H2	5	+
QPEY01000026.1	625795	626290	zf-C2H2	5	-
QPEY01000032.1	858079	859462	zf-C2H2	5	-
QPEY01000037.1	780593	781481	zf-C2H2	6	+
QPEY01000041.1	927571	928309	zf-C2H2	7	-
QPEY01000043.1	302883	304587	zf-C2H2	7	-
QPEY01000048.1	56803	58333	zf-C2H2	8	-
QPEY01000048.1	925377	926253	zf-C2H2	5	+
QPEY01000048.1	1045219	1047043	zf-C2H2	5	+
QPEY01000056.1	252524	255701	zf-C2H2	13	-
QPEY01000061.1	399668	400688	zf-C2H2	6	+
QPEY01000068.1	577852	579214	zf-C2H2	7	-
QPEY01000070.1	783269	784439	zf-C2H2	5	+
QPEY01000070.1	837112	838609	zf-C2H2	7	-
QPEY01000079.1	878135	880313	zf-C2H2	7	-
QPEY01000095.1	59628	60513	zf-C2H2	7	-
QPEY01000108.1	54779	55406	zf-C2H2	6	-
QPEY01000108.1	392239	392788	zf-C2H2	5	+
QPEY01000114.1	237539	239267	zf-C2H2	9	+
QPEY01000118.1	235258	236155	zf-C2H2	8	+
QPEY01000120.1	425845	428794	zf-C2H2	9	+
QPEY01000130.1	501641	502967	zf-C2H2	6	+
QPEY01000132.1	462450	463557	zf-C2H2	5	-
QPEY01000144.1	338607	340098	zf-C2H2	9	-
QPEY01000155.1	45063	47511	zf-C2H2	9	+
QPEY01000155.1	53638	54334	zf-C2H2	6	+
QPEY01000159.1	378730	379306	zf-C2H2	5	-
QPEY01000164.1	134116	136302	zf-C2H2	13	+
QPEY01000169.1	268970	270515	zf-C2H2	9	-
QPEY01002049.1	737038	738991	zf-C2H2	12	+
QPEY01002049.1	774919	776188	zf-C2H2	5	-
```
