## Supplementary Data 2 for "Transposable elements drive the evolution of metazoan zinc finger genes": Hydra_vulgaris_znfs.bed

```
GL020031.1	76324	79624	zf-C2H2	22	+
GL020033.1	490100	492122	zf-C2H2	10	+
GL020047.1	392703	395458	zf-C2H2	6	+
GL020052.1	277165	277801	zf-C2H2	6	+
GL020209.1	40583	42680	zf-C2H2	11	+
GL020270.1	186760	188203	zf-C2H2	6	+
GL020271.1	140115	140871	zf-C2H2	7	+
GL020310.1	169122	170109	zf-C2H2	5	-
GL020323.1	135987	138159	zf-C2H2	14	-
GL020378.1	114459	115488	zf-C2H2	6	+
GL020454.1	75802	77728	zf-C2H2	8	-
GL020498.1	143933	145691	zf-C2H2	5	-
GL020592.1	97493	98663	zf-C2H2	5	+
GL020616.1	4319	5702	zf-C2H2	9	+
GL020685.1	44870	46352	zf-C2H2	8	-
GL020689.1	148244	149693	zf-C2H2	9	-
GL020847.1	128468	129794	zf-C2H2	6	+
GL020847.1	130374	131256	zf-C2H2	5	+
GL020866.1	8362	8941	zf-C2H2	6	-
GL021093.1	43149	43653	zf-C2H2	5	-
GL021147.1	59132	60248	zf-C2H2	5	-
GL021211.1	2366	3764	zf-C2H2	8	+
GL021576.1	98517	101691	zf-C2H2	13	-
GL021630.1	23105	24191	zf-C2H2	6	-
GL021737.1	30001	30481	zf-C2H2	5	+
GL021761.1	67744	69001	zf-C2H2	10	-
GL021773.1	82658	83927	zf-C2H2	5	+
GL021773.1	85063	86323	zf-C2H2	6	+
GL021807.1	6679	9199	zf-C2H2	11	-
GL021864.1	91729	92614	zf-C2H2	5	+
GL021918.1	31272	32601	zf-C2H2	5	+
GL021927.1	96990	98172	zf-C2H2	5	-
GL021933.1	75617	77303	zf-C2H2	9	+
GL021934.1	43169	45032	zf-C2H2	8	+
GL021949.1	84267	88168	zf-C2H2	58	+
GL021966.1	95391	96210	zf-C2H2	5	-
GL022010.1	62978	64055	zf-C2H2	11	+
GL022521.1	57079	57772	zf-C2H2	5	-
GL022838.1	73201	74386	zf-C2H2	11	-
GL022969.1	82055	83033	zf-C2H2	9	-
GL022972.1	55742	58631	zf-C2H2	9	-
GL023128.1	71976	72531	zf-C2H2	13	+
GL023204.1	53468	55628	zf-C2H2	8	+
GL023318.1	61138	62506	zf-C2H2	5	+
GL023474.1	29933	31073	zf-C2H2	12	+
GL023579.1	62978	63965	zf-C2H2	8	+
GL024170.1	12112	12664	zf-C2H2	6	-
GL024173.1	2242	5038	zf-C2H2	9	+
GL024173.1	18634	19342	zf-C2H2	7	+
GL024185.1	45126	46146	zf-C2H2	9	-
GL025084.1	4204	5410	zf-C2H2	10	-
GL025178.1	3604	4183	zf-C2H2	6	-
GL025594.1	24334	24832	zf-C2H2	5	+
GL026066.1	11997	14322	zf-C2H2	12	+
GL026534.1	21587	22940	zf-C2H2	9	+
GL026650.1	24133	24802	zf-C2H2	5	+
GL026662.1	29757	33387	zf-C2H2	16	-
GL027271.1	6469	8128	zf-C2H2	6	-
```
