## Supplementary Data 2 for "Transposable elements drive the evolution of metazoan zinc finger genes": Hydraecia_micacea_znfs.bed

```
OU611774.1	10394418	10397595	zf-C2H2	7	-
OU611774.1	10979272	10980130	zf-C2H2	7	-
OU611774.1	18890906	18891857	zf-C2H2	5	+
OU611774.1	18971464	18972640	zf-C2H2	5	+
OU611774.1	20827202	20828042	zf-C2H2	7	-
OU611775.1	8296889	8297651	zf-C2H2	6	-
OU611776.1	3145832	3146309	zf-C2H2	6	-
OU611776.1	11572268	11574170	zf-C2H2	15	+
OU611776.1	11715643	11717277	zf-C2H2	10	-
OU611776.1	13839929	13841141	zf-C2H2	5	-
OU611776.1	18685017	18686082	zf-C2H2	5	+
OU611777.1	10352155	10354465	zf-C2H2	5	-
OU611778.1	2566744	2568748	zf-C2H2	7	-
OU611778.1	7219094	7221653	zf-C2H2	14	-
OU611778.1	10074844	10075849	zf-C2H2	5	+
OU611778.1	11180976	11182284	zf-C2H2	11	-
OU611778.1	11603049	11605941	zf-C2H2	6	+
OU611778.1	14036036	14037164	zf-C2H2	8	+
OU611779.1	2890049	2891735	zf-C2H2	12	+
OU611779.1	6300270	6301341	zf-C2H2	8	+
OU611779.1	7301567	7303175	zf-C2H2	10	+
OU611779.1	7633471	7634770	zf-C2H2	7	+
OU611779.1	12681616	12682522	zf-C2H2	6	+
OU611779.1	14897484	14899251	zf-C2H2	6	-
OU611779.1	16890316	16893028	zf-C2H2	23	-
OU611779.1	16895252	16897390	zf-C2H2	12	-
OU611781.1	6779901	6780420	zf-C2H2	5	+
OU611781.1	11936117	11936996	zf-C2H2	6	-
OU611782.1	941030	941525	zf-C2H2	5	-
OU611782.1	1356859	1359874	zf-C2H2	5	+
OU611782.1	13898706	13903083	zf-C2H2	23	+
OU611783.1	2521971	2528574	zf-C2H2	6	+
OU611783.1	7226646	7227828	zf-C2H2	6	+
OU611783.1	19812601	19814716	zf-C2H2	5	+
OU611784.1	17093860	17094829	zf-C2H2	8	-
OU611785.1	16821910	16822465	zf-C2H2	6	+
OU611785.1	17154497	17155043	zf-C2H2	5	+
OU611787.1	9740332	9741328	zf-C2H2	6	+
OU611789.1	456897	458391	zf-C2H2	12	-
OU611789.1	460579	462079	zf-C2H2	12	+
OU611789.1	1783881	1784664	zf-C2H2	5	+
OU611789.1	1785163	1786027	zf-C2H2	7	+
OU611789.1	3526362	3527184	zf-C2H2	7	+
OU611789.1	4319823	4320891	zf-C2H2	9	-
OU611789.1	5535016	5537101	zf-C2H2	6	-
OU611790.1	4964905	4966786	zf-C2H2	11	+
OU611790.1	7631291	7634102	zf-C2H2	11	-
OU611790.1	7637312	7640120	zf-C2H2	8	-
OU611790.1	15220058	15220988	zf-C2H2	5	-
OU611791.1	3645452	3646049	zf-C2H2	5	-
OU611793.1	613501	616288	zf-C2H2	23	+
OU611793.1	617261	618758	zf-C2H2	9	+
OU611794.1	4718813	4719578	zf-C2H2	6	+
OU611794.1	6714546	6716313	zf-C2H2	5	+
OU611796.1	8426732	8428307	zf-C2H2	7	-
OU611796.1	8743597	8746429	zf-C2H2	6	-
OU611796.1	10515961	10518016	zf-C2H2	13	+
OU611797.1	9743262	9744486	zf-C2H2	8	+
OU611797.1	11266754	11267219	zf-C2H2	5	+
OU611798.1	4852526	4854149	zf-C2H2	9	+
OU611798.1	4855243	4856344	zf-C2H2	8	+
OU611798.1	4864558	4865647	zf-C2H2	8	-
OU611798.1	4866239	4867385	zf-C2H2	9	+
OU611798.1	5290094	5291288	zf-C2H2	7	-
OU611799.1	12977388	12978660	zf-C2H2	6	-
OU611800.1	392345	393488	zf-C2H2	6	-
OU611800.1	9916055	9917108	zf-C2H2	6	+
OU611801.1	4516852	4518718	zf-C2H2	12	-
OU611801.1	7233116	7234649	zf-C2H2	10	-
OU611801.1	9740427	9742515	zf-C2H2	19	-
OU611801.1	9750834	9751578	zf-C2H2	8	-
OU611801.1	11063811	11064840	zf-C2H2	9	-
OU611801.1	11068730	11071232	zf-C2H2	21	+
OU611801.1	11074127	11076365	zf-C2H2	20	-
OU611801.1	11090172	11091627	zf-C2H2	13	-
OU611801.1	11108251	11109709	zf-C2H2	13	-
OU611801.1	11119842	11121246	zf-C2H2	9	-
OU611801.1	11480735	11482034	zf-C2H2	10	+
OU611801.1	11483152	11484496	zf-C2H2	10	-
OU611801.1	11491197	11492451	zf-C2H2	10	+
OU611802.1	7759956	7760454	zf-C2H2	5	-
OU611802.1	7760747	7762223	zf-C2H2	9	-
OU611802.1	8395837	8397604	zf-C2H2	10	-
OU611802.1	9036474	9038952	zf-C2H2	11	-
OU611802.1	9043030	9045016	zf-C2H2	11	-
OU611802.1	9055488	9057528	zf-C2H2	11	-
OU611802.1	9061283	9062813	zf-C2H2	10	-
OU611802.1	9067548	9068487	zf-C2H2	8	-
OU611802.1	9071408	9073682	zf-C2H2	11	+
OU611802.1	9076530	9078780	zf-C2H2	11	-
OU611802.1	9082745	9084509	zf-C2H2	10	-
OU611803.1	1103112	1104390	zf-C2H2	10	-
OU611803.1	1105876	1107136	zf-C2H2	11	-
OU611803.1	1109280	1110366	zf-C2H2	7	-
OU611803.1	1110873	1112256	zf-C2H2	11	-
OU611803.1	2189260	2189815	zf-C2H2	6	+
OU611803.1	2962423	2962963	zf-C2H2	5	+
OU611803.1	3744472	3745612	zf-C2H2	10	-
OU611803.1	3753121	3754147	zf-C2H2	9	-
OU611803.1	3755184	3756219	zf-C2H2	9	-
OU611803.1	3758516	3759713	zf-C2H2	10	-
OU611803.1	3762033	3763155	zf-C2H2	9	-
OU611803.1	3764769	3765939	zf-C2H2	9	-
OU611803.1	3768893	3770111	zf-C2H2	10	-
OU611803.1	3772928	3774155	zf-C2H2	10	-
OU611803.1	3776468	3778340	zf-C2H2	16	-
OU611803.1	3778639	3780535	zf-C2H2	17	-
OU611803.1	3780960	3782829	zf-C2H2	16	-
OU611803.1	3784226	3785384	zf-C2H2	10	-
OU611803.1	3799957	3801184	zf-C2H2	10	+
OU611803.1	3804756	3805788	zf-C2H2	11	-
OU611803.1	3825958	3827242	zf-C2H2	10	+
OU611803.1	3831794	3832916	zf-C2H2	9	+
OU611803.1	3834251	3835511	zf-C2H2	11	+
OU611803.1	3836011	3837478	zf-C2H2	10	+
OU611803.1	3839437	3840685	zf-C2H2	11	+
OU611803.1	3841741	3842998	zf-C2H2	11	+
OU611803.1	3844637	3845873	zf-C2H2	10	+
OU611803.1	3846726	3848025	zf-C2H2	10	+
OU611803.1	3850371	3851721	zf-C2H2	10	+
OU611803.1	3853699	3854920	zf-C2H2	11	+
OU611803.1	3855187	3856279	zf-C2H2	9	+
OU611803.1	3857487	3858669	zf-C2H2	10	+
OU611803.1	3860204	3861398	zf-C2H2	10	+
OU611803.1	3863080	3864262	zf-C2H2	10	+
OU611803.1	3865843	3867037	zf-C2H2	10	+
OU611803.1	3870286	3871468	zf-C2H2	10	+
OU611803.1	3876711	3877638	zf-C2H2	9	+
OU611803.1	3879237	3880251	zf-C2H2	8	+
OU611803.1	3881831	3883016	zf-C2H2	11	+
OU611803.1	3884308	3885595	zf-C2H2	11	+
OU611803.1	3889619	3890897	zf-C2H2	10	+
OU611803.1	3896748	3898056	zf-C2H2	10	+
OU611803.1	3899239	3900571	zf-C2H2	10	+
OU611803.1	3906397	3907627	zf-C2H2	10	+
OU611803.1	3912087	3913245	zf-C2H2	10	+
OU611803.1	3916286	3916955	zf-C2H2	8	+
OU611803.1	3917258	3918449	zf-C2H2	10	+
OU611803.1	3918753	3919884	zf-C2H2	10	+
OU611803.1	3921913	3922669	zf-C2H2	5	+
OU611803.1	3925947	3926844	zf-C2H2	7	+
OU611803.1	3929802	3930771	zf-C2H2	8	+
OU611803.1	3932815	3933421	zf-C2H2	5	-
OU611803.1	3935467	3936040	zf-C2H2	6	-
OU611803.1	3938550	3939207	zf-C2H2	6	-
OU611803.1	3944499	3945171	zf-C2H2	6	-
OU611803.1	3947649	3948288	zf-C2H2	6	-
OU611803.1	3949886	3950654	zf-C2H2	6	-
OU611803.1	3953491	3954313	zf-C2H2	6	-
OU611803.1	3954576	3955398	zf-C2H2	6	-
OU611803.1	3955661	3956516	zf-C2H2	6	-
OU611803.1	3958492	3959122	zf-C2H2	6	-
OU611803.1	3973190	3974414	zf-C2H2	10	-
OU611803.1	4164143	4165133	zf-C2H2	9	-
OU611803.1	4179725	4180889	zf-C2H2	10	+
OU611803.1	4188867	4189941	zf-C2H2	9	+
OU611803.1	4199978	4200992	zf-C2H2	9	-
OU611803.1	4202494	4203775	zf-C2H2	10	-
OU611803.1	4206420	4207839	zf-C2H2	10	-
OU611803.1	4209470	4210736	zf-C2H2	10	-
OU611803.1	4212566	4213919	zf-C2H2	10	-
OU611803.1	4223515	4224790	zf-C2H2	11	+
OU611803.1	4236792	4237935	zf-C2H2	10	+
OU611803.1	4244559	4245714	zf-C2H2	10	-
OU611803.1	4252279	4253422	zf-C2H2	10	-
OU611803.1	4272461	4273562	zf-C2H2	10	-
OU611803.1	4273998	4275168	zf-C2H2	10	-
OU611803.1	4277025	4278207	zf-C2H2	10	-
OU611803.1	4278699	4280049	zf-C2H2	10	-
OU611803.1	4281201	4282479	zf-C2H2	9	-
OU611803.1	4282971	4284177	zf-C2H2	10	-
OU611803.1	4284716	4285883	zf-C2H2	10	-
OU611803.1	4286761	4287850	zf-C2H2	10	-
OU611803.1	4288206	4290020	zf-C2H2	14	-
OU611803.1	4290580	4291822	zf-C2H2	9	-
OU611803.1	4293398	4294910	zf-C2H2	12	-
OU611803.1	4295081	4296602	zf-C2H2	12	-
OU611803.1	4296976	4298101	zf-C2H2	10	-
OU611803.1	4299332	4300445	zf-C2H2	10	-
OU611803.1	4303256	4304339	zf-C2H2	10	-
OU611803.1	4304800	4305886	zf-C2H2	10	-
OU611803.1	4306774	4307983	zf-C2H2	11	-
OU611803.1	4309440	4310595	zf-C2H2	11	-
OU611803.1	4311739	4312636	zf-C2H2	8	-
OU611803.1	4332087	4333209	zf-C2H2	10	+
OU611803.1	4368950	4370000	zf-C2H2	9	+
OU611803.1	4393929	4395120	zf-C2H2	11	+
OU611803.1	4401537	4402674	zf-C2H2	9	-
OU611803.1	8194807	8195854	zf-C2H2	11	+
OU611803.1	8215257	8215995	zf-C2H2	5	+
OU611804.1	1004794	1005991	zf-C2H2	13	-
OU611804.1	1054252	1055506	zf-C2H2	14	+
OU611804.1	1117062	1118034	zf-C2H2	10	+
OU611804.1	4697308	4698370	zf-C2H2	8	+
OU611804.1	6561545	6562775	zf-C2H2	7	+
OU611804.1	7617114	7618707	zf-C2H2	12	+
OU611805.1	188132	188786	zf-C2H2	5	+
OU611805.1	252245	253412	zf-C2H2	12	+
OU611805.1	307330	308029	zf-C2H2	6	+
OU611805.1	308665	309502	zf-C2H2	7	+
OU611805.1	340539	341799	zf-C2H2	13	-
OU611805.1	362044	362968	zf-C2H2	8	-
OU611805.1	378601	380278	zf-C2H2	17	-
OU611805.1	387886	388630	zf-C2H2	7	-
OU611805.1	1942000	1944724	zf-C2H2	13	-
OU611805.1	3557720	3558689	zf-C2H2	8	-
OU611805.1	3573735	3574809	zf-C2H2	12	+
OU611805.1	3801080	3802328	zf-C2H2	11	-
OU611805.1	3845755	3846316	zf-C2H2	5	+
OU611805.1	3861224	3861959	zf-C2H2	6	-
OU611805.1	4249302	4250136	zf-C2H2	6	+
OU611805.1	4464499	4465864	zf-C2H2	13	-
OU611805.1	5753555	5755034	zf-C2H2	8	-
OU611805.1	6103968	6105024	zf-C2H2	10	+
OU611805.1	6113617	6114757	zf-C2H2	9	+
OU611805.1	6154279	6155617	zf-C2H2	5	-
OU611805.1	6228455	6230804	zf-C2H2	22	+
OU611805.1	6239866	6240559	zf-C2H2	5	-
OU611805.1	6256925	6257720	zf-C2H2	8	-
OU611805.1	6375002	6375581	zf-C2H2	6	-
OU611805.1	7021783	7023025	zf-C2H2	10	+
OU611805.1	7318326	7318950	zf-C2H2	7	-
OU611805.1	7321132	7322365	zf-C2H2	9	-
OU611805.1	7329410	7330913	zf-C2H2	14	-
OU611805.1	7367659	7369153	zf-C2H2	13	+
OU611805.1	7404710	7405532	zf-C2H2	6	-
OU611805.1	7412449	7413775	zf-C2H2	11	-
OU611805.1	7447884	7449204	zf-C2H2	11	-
OU611805.1	7459536	7460283	zf-C2H2	5	+
OU611805.1	7476913	7478179	zf-C2H2	12	+
OU611805.1	7835390	7836386	zf-C2H2	8	+
OU611805.1	7857752	7858802	zf-C2H2	10	+
OU611805.1	8016128	8017157	zf-C2H2	12	-
OU611805.1	8043408	8045010	zf-C2H2	16	-
OU611805.1	8067216	8068011	zf-C2H2	7	+
OU611805.1	8076986	8078625	zf-C2H2	16	+
OU611805.1	8089682	8090858	zf-C2H2	11	-
OU611805.1	8103792	8104707	zf-C2H2	6	-
OU611805.1	8113738	8114539	zf-C2H2	7	+
OU611805.1	8128583	8129852	zf-C2H2	11	-
OU611805.1	8147394	8148660	zf-C2H2	10	-
OU611805.1	8167067	8167553	zf-C2H2	6	+
```
