## Supplementary Data 2 for "Transposable elements drive the evolution of metazoan zinc finger genes": Hydriomena_furcata_znfs.bed

```
OU538820.1	1063246	1064548	zf-C2H2	8	+
OU538820.1	7666494	7668042	zf-C2H2	14	-
OU538820.1	8872018	8873362	zf-C2H2	11	-
OU538820.1	8879648	8881247	zf-C2H2	14	-
OU538820.1	8887290	8888886	zf-C2H2	14	-
OU538820.1	8895110	8896865	zf-C2H2	15	-
OU538820.1	8905998	8907663	zf-C2H2	15	-
OU538820.1	16407661	16409491	zf-C2H2	13	-
OU538820.1	19954893	19955337	zf-C2H2	5	-
OU538820.1	19957409	19959020	zf-C2H2	15	-
OU538820.1	20013824	20014919	zf-C2H2	9	+
OU538820.1	20699417	20701346	zf-C2H2	19	+
OU538820.1	21368538	21369693	zf-C2H2	9	-
OU538821.1	642942	645153	zf-C2H2	13	-
OU538821.1	4024341	4025694	zf-C2H2	5	-
OU538821.1	4180394	4181198	zf-C2H2	5	-
OU538821.1	14925208	14926810	zf-C2H2	16	+
OU538821.1	17024096	17027297	zf-C2H2	7	-
OU538821.1	17427858	17428701	zf-C2H2	7	-
OU538822.1	966047	967826	zf-C2H2	15	-
OU538822.1	971492	972743	zf-C2H2	11	+
OU538822.1	15251085	15252144	zf-C2H2	10	-
OU538822.1	15298524	15299793	zf-C2H2	14	+
OU538822.1	16407823	16409233	zf-C2H2	13	-
OU538822.1	16417810	16419388	zf-C2H2	15	-
OU538822.1	17201857	17203159	zf-C2H2	11	-
OU538822.1	17217626	17219096	zf-C2H2	13	-
OU538822.1	17245009	17246485	zf-C2H2	13	-
OU538822.1	17252126	17253854	zf-C2H2	16	-
OU538822.1	17257446	17259090	zf-C2H2	15	-
OU538822.1	17264730	17266458	zf-C2H2	16	-
OU538822.1	17284997	17286641	zf-C2H2	15	-
OU538822.1	17292297	17294529	zf-C2H2	22	-
OU538822.1	17298117	17299929	zf-C2H2	17	-
OU538822.1	17327336	17329484	zf-C2H2	21	-
OU538822.1	18392121	18395528	zf-C2H2	37	+
OU538822.1	18409624	18410581	zf-C2H2	8	+
OU538822.1	19210244	19211903	zf-C2H2	13	-
OU538822.1	19244594	19246178	zf-C2H2	13	-
OU538822.1	19709522	19710758	zf-C2H2	11	+
OU538822.1	19803566	19804385	zf-C2H2	7	+
OU538822.1	20393964	20395146	zf-C2H2	7	+
OU538823.1	75536	76997	zf-C2H2	10	-
OU538823.1	79794	81033	zf-C2H2	10	+
OU538823.1	101360	102902	zf-C2H2	13	-
OU538823.1	105259	106789	zf-C2H2	13	+
OU538823.1	214060	214570	zf-C2H2	6	-
OU538823.1	214879	216007	zf-C2H2	8	-
OU538823.1	227562	229185	zf-C2H2	14	-
OU538823.1	232095	233481	zf-C2H2	10	+
OU538823.1	238892	239399	zf-C2H2	5	+
OU538823.1	243123	244341	zf-C2H2	9	-
OU538823.1	253670	254630	zf-C2H2	8	+
OU538823.1	254897	255587	zf-C2H2	7	+
OU538823.1	515778	516789	zf-C2H2	9	-
OU538823.1	522645	523710	zf-C2H2	8	-
OU538823.1	546642	548016	zf-C2H2	12	+
OU538823.1	969679	971128	zf-C2H2	7	-
OU538823.1	975953	976451	zf-C2H2	5	+
OU538823.1	981577	984229	zf-C2H2	14	-
OU538823.1	1287946	1288801	zf-C2H2	6	-
OU538823.1	1470908	1472141	zf-C2H2	10	+
OU538823.1	1580807	1581968	zf-C2H2	9	+
OU538823.1	1650980	1652000	zf-C2H2	7	+
OU538823.1	1709238	1710846	zf-C2H2	15	-
OU538823.1	1760383	1760935	zf-C2H2	5	+
OU538823.1	1849755	1851147	zf-C2H2	11	-
OU538823.1	1865294	1866998	zf-C2H2	14	-
OU538823.1	1911223	1912687	zf-C2H2	13	-
OU538823.1	1926033	1927455	zf-C2H2	11	-
OU538823.1	1944888	1946751	zf-C2H2	16	-
OU538823.1	1963572	1965627	zf-C2H2	20	-
OU538823.1	1984523	1985906	zf-C2H2	12	-
OU538823.1	1996328	1998386	zf-C2H2	9	-
OU538823.1	2000339	2002094	zf-C2H2	14	+
OU538823.1	2005779	2007783	zf-C2H2	17	+
OU538823.1	2011731	2013156	zf-C2H2	12	+
OU538823.1	2015275	2016316	zf-C2H2	9	-
OU538823.1	2024864	2026259	zf-C2H2	11	+
OU538823.1	2278056	2279121	zf-C2H2	7	-
OU538823.1	2282501	2283215	zf-C2H2	6	-
OU538823.1	2384960	2385539	zf-C2H2	6	+
OU538823.1	2387313	2389044	zf-C2H2	16	+
OU538823.1	2417242	2418487	zf-C2H2	14	-
OU538823.1	3060636	3061851	zf-C2H2	10	+
OU538823.1	3079395	3080820	zf-C2H2	16	+
OU538823.1	3081139	3081622	zf-C2H2	5	+
OU538823.1	3161099	3163403	zf-C2H2	21	-
OU538823.1	3276746	3278048	zf-C2H2	11	-
OU538823.1	3539473	3539848	zf-C2H2	5	-
OU538823.1	3692787	3694275	zf-C2H2	11	+
OU538823.1	3698072	3699647	zf-C2H2	13	+
OU538823.1	3804510	3805299	zf-C2H2	9	-
OU538823.1	4369931	4371275	zf-C2H2	15	+
OU538823.1	4544205	4545093	zf-C2H2	8	+
OU538823.1	4548527	4549367	zf-C2H2	7	-
OU538823.1	4584768	4585794	zf-C2H2	5	+
OU538823.1	4632829	4635148	zf-C2H2	23	-
OU538823.1	4763297	4764812	zf-C2H2	8	+
OU538823.1	4827395	4828601	zf-C2H2	10	+
OU538823.1	4832982	4834227	zf-C2H2	12	+
OU538823.1	4834694	4835549	zf-C2H2	9	+
OU538823.1	4839574	4841005	zf-C2H2	10	-
OU538823.1	4872894	4874529	zf-C2H2	15	-
OU538823.1	7387725	7389036	zf-C2H2	8	+
OU538823.1	7409948	7411826	zf-C2H2	15	-
OU538823.1	18693347	18694874	zf-C2H2	12	+
OU538824.1	1505197	1506892	zf-C2H2	11	-
OU538824.1	9192930	9193611	zf-C2H2	6	-
OU538824.1	10992923	10994069	zf-C2H2	5	+
OU538824.1	12716025	12717468	zf-C2H2	11	-
OU538824.1	14698454	14699537	zf-C2H2	5	+
OU538825.1	4635516	4636914	zf-C2H2	13	+
OU538825.1	7665975	7668414	zf-C2H2	5	+
OU538825.1	11720039	11721365	zf-C2H2	8	+
OU538825.1	11745479	11745875	zf-C2H2	5	+
OU538825.1	11795589	11796462	zf-C2H2	9	+
OU538825.1	13097546	13098710	zf-C2H2	11	-
OU538825.1	13501480	13502884	zf-C2H2	8	-
OU538825.1	13511452	13512877	zf-C2H2	13	+
OU538825.1	13911570	13912245	zf-C2H2	8	-
OU538826.1	3262019	3263360	zf-C2H2	6	+
OU538826.1	3267267	3270027	zf-C2H2	23	+
OU538826.1	4787215	4788985	zf-C2H2	6	+
OU538826.1	5603258	5604872	zf-C2H2	10	+
OU538826.1	6394898	6395744	zf-C2H2	6	-
OU538826.1	8449916	8451590	zf-C2H2	15	-
OU538826.1	10494112	10495342	zf-C2H2	7	-
OU538826.1	10794262	10795939	zf-C2H2	10	-
OU538826.1	11677636	11678683	zf-C2H2	9	+
OU538826.1	14376365	14377850	zf-C2H2	10	-
OU538826.1	14379813	14381295	zf-C2H2	10	-
OU538826.1	14395812	14397204	zf-C2H2	10	-
OU538826.1	14397975	14399391	zf-C2H2	11	+
OU538826.1	15203493	15205329	zf-C2H2	18	-
OU538827.1	2586234	2588517	zf-C2H2	10	+
OU538827.1	3568475	3569771	zf-C2H2	14	-
OU538827.1	5233250	5237612	zf-C2H2	24	-
OU538827.1	15744431	15747506	zf-C2H2	5	-
OU538827.1	16147852	16148353	zf-C2H2	5	+
OU538828.1	6818295	6819216	zf-C2H2	6	+
OU538828.1	12000720	12001251	zf-C2H2	5	+
OU538829.1	11505531	11506968	zf-C2H2	12	+
OU538829.1	11511047	11513027	zf-C2H2	13	+
OU538829.1	13962082	13963318	zf-C2H2	9	+
OU538829.1	13995220	13996210	zf-C2H2	8	-
OU538829.1	14837343	14839080	zf-C2H2	13	+
OU538829.1	14841135	14843142	zf-C2H2	17	+
OU538830.1	268745	270890	zf-C2H2	5	-
OU538830.1	8085205	8086423	zf-C2H2	6	-
OU538830.1	14214518	14221628	zf-C2H2	6	-
OU538831.1	1503301	1503805	zf-C2H2	6	+
OU538832.1	2519901	2522090	zf-C2H2	9	+
OU538832.1	8948724	8951493	zf-C2H2	8	+
OU538832.1	8954592	8957529	zf-C2H2	11	+
OU538832.1	11263283	11265242	zf-C2H2	11	-
OU538833.1	7129911	7130907	zf-C2H2	6	-
OU538834.1	805956	807510	zf-C2H2	14	+
OU538834.1	810608	812072	zf-C2H2	13	+
OU538834.1	815376	816579	zf-C2H2	12	+
OU538834.1	819294	820461	zf-C2H2	11	+
OU538834.1	823573	825019	zf-C2H2	13	+
OU538834.1	9277915	9279076	zf-C2H2	10	-
OU538835.1	3863397	3864690	zf-C2H2	11	+
OU538835.1	4341413	4341965	zf-C2H2	5	+
OU538835.1	6662981	6664091	zf-C2H2	8	-
OU538835.1	6673071	6674295	zf-C2H2	10	-
OU538835.1	9063531	9065643	zf-C2H2	18	-
OU538835.1	9069574	9071752	zf-C2H2	19	-
OU538835.1	10316190	10318227	zf-C2H2	6	+
OU538835.1	11369100	11370111	zf-C2H2	7	+
OU538835.1	11945921	11946764	zf-C2H2	8	-
OU538835.1	13311083	13311653	zf-C2H2	6	-
OU538835.1	13313894	13314809	zf-C2H2	6	-
OU538835.1	14235134	14236532	zf-C2H2	13	-
OU538835.1	14237249	14238986	zf-C2H2	14	+
OU538836.1	8793514	8795266	zf-C2H2	5	-
OU538836.1	10427628	10428384	zf-C2H2	5	-
OU538837.1	10577375	10578392	zf-C2H2	8	+
OU538838.1	4060473	4061211	zf-C2H2	6	+
OU538838.1	4061503	4062508	zf-C2H2	9	+
OU538839.1	430480	433349	zf-C2H2	21	+
OU538840.1	521256	524574	zf-C2H2	36	+
OU538840.1	10001510	10002827	zf-C2H2	8	-
OU538841.1	5857889	5859227	zf-C2H2	12	+
OU538841.1	5881090	5882731	zf-C2H2	15	+
OU538841.1	5911186	5913415	zf-C2H2	22	+
OU538841.1	6858236	6859409	zf-C2H2	7	+
OU538841.1	7224453	7225557	zf-C2H2	8	-
OU538841.1	7226205	7227840	zf-C2H2	9	+
OU538841.1	7254113	7255229	zf-C2H2	7	+
OU538841.1	7259042	7260212	zf-C2H2	7	+
OU538842.1	5235287	5238803	zf-C2H2	10	+
OU538842.1	5501145	5502756	zf-C2H2	7	+
OU538842.1	6925151	6927260	zf-C2H2	12	+
OU538842.1	8695807	8696851	zf-C2H2	8	-
OU538842.1	8705666	8707136	zf-C2H2	13	-
OU538842.1	8717011	8718502	zf-C2H2	13	-
OU538842.1	8733418	8735086	zf-C2H2	16	-
OU538842.1	8755833	8756250	zf-C2H2	5	-
OU538842.1	8756421	8758494	zf-C2H2	20	-
OU538842.1	8767280	8769122	zf-C2H2	18	-
OU538842.1	8777470	8778934	zf-C2H2	13	-
OU538843.1	2348111	2349134	zf-C2H2	6	-
OU538843.1	6866590	6868495	zf-C2H2	16	-
OU538843.1	8872585	8874241	zf-C2H2	16	+
OU538843.1	8875427	8877059	zf-C2H2	17	-
OU538843.1	8882188	8883706	zf-C2H2	15	+
OU538843.1	9887404	9888541	zf-C2H2	6	+
OU538844.1	807487	808765	zf-C2H2	10	+
OU538844.1	810094	811243	zf-C2H2	9	+
OU538844.1	811463	812666	zf-C2H2	12	+
OU538844.1	813031	814438	zf-C2H2	10	+
OU538844.1	2056516	2057938	zf-C2H2	10	-
OU538844.1	2060863	2062123	zf-C2H2	11	-
OU538844.1	2071001	2072267	zf-C2H2	11	-
OU538844.1	2074182	2076048	zf-C2H2	16	-
OU538844.1	2084274	2086158	zf-C2H2	18	-
OU538844.1	2092241	2093435	zf-C2H2	10	-
OU538844.1	2097269	2098610	zf-C2H2	12	-
OU538844.1	2106331	2107672	zf-C2H2	12	-
OU538844.1	2116262	2117603	zf-C2H2	12	-
OU538844.1	2128752	2129964	zf-C2H2	8	-
OU538844.1	2131851	2132952	zf-C2H2	9	-
OU538844.1	2134669	2135879	zf-C2H2	10	-
OU538844.1	2139747	2140773	zf-C2H2	6	-
OU538844.1	2147379	2148759	zf-C2H2	12	-
OU538844.1	2160679	2161873	zf-C2H2	10	-
OU538844.1	2165000	2166380	zf-C2H2	12	-
OU538844.1	2187519	2188887	zf-C2H2	12	-
OU538844.1	2196460	2197685	zf-C2H2	12	-
OU538844.1	2230119	2231568	zf-C2H2	11	+
OU538844.1	2239177	2240476	zf-C2H2	11	+
OU538844.1	2277807	2279532	zf-C2H2	12	+
OU538844.1	2288709	2289855	zf-C2H2	7	+
OU538844.1	2302414	2303749	zf-C2H2	12	+
OU538844.1	2310041	2311376	zf-C2H2	12	+
OU538844.1	2317611	2319534	zf-C2H2	19	+
OU538844.1	2345060	2347334	zf-C2H2	17	-
OU538844.1	2350890	2351808	zf-C2H2	5	+
OU538844.1	2358640	2360222	zf-C2H2	14	-
OU538844.1	2370053	2372241	zf-C2H2	17	-
OU538844.1	2377225	2378341	zf-C2H2	7	+
OU538844.1	2393033	2394446	zf-C2H2	13	+
OU538844.1	2411085	2411904	zf-C2H2	9	+
OU538844.1	2422751	2423885	zf-C2H2	7	+
OU538844.1	2434323	2435238	zf-C2H2	7	+
OU538844.1	2466659	2468156	zf-C2H2	14	-
OU538844.1	2472011	2473256	zf-C2H2	11	+
OU538844.1	2477645	2478647	zf-C2H2	6	+
OU538844.1	5002236	5003148	zf-C2H2	8	+
OU538844.1	5003880	5004786	zf-C2H2	8	+
OU538844.1	5005735	5007355	zf-C2H2	9	+
OU538844.1	5008219	5009887	zf-C2H2	9	+
OU538844.1	5011095	5012211	zf-C2H2	10	+
OU538844.1	5013548	5014640	zf-C2H2	10	+
OU538844.1	5019643	5020741	zf-C2H2	10	+
OU538844.1	5021367	5022471	zf-C2H2	10	+
OU538844.1	5022640	5023777	zf-C2H2	10	+
OU538844.1	5024375	5025470	zf-C2H2	11	+
OU538844.1	5025846	5026917	zf-C2H2	10	+
OU538844.1	5027213	5028086	zf-C2H2	7	+
OU538844.1	5030353	5031445	zf-C2H2	10	+
OU538844.1	5031956	5032946	zf-C2H2	9	+
OU538844.1	5035740	5036994	zf-C2H2	10	+
OU538844.1	5037556	5038657	zf-C2H2	10	+
OU538844.1	5039089	5040148	zf-C2H2	10	+
OU538844.1	5040293	5042729	zf-C2H2	18	+
OU538844.1	5042843	5044409	zf-C2H2	12	+
OU538844.1	5045784	5046996	zf-C2H2	10	+
OU538844.1	5047275	5048355	zf-C2H2	8	+
OU538844.1	5048473	5049469	zf-C2H2	7	+
OU538844.1	5049624	5050734	zf-C2H2	11	+
OU538844.1	5050899	5052015	zf-C2H2	10	+
OU538844.1	5054156	5055341	zf-C2H2	10	+
OU538844.1	5060554	5061754	zf-C2H2	10	+
OU538844.1	5062283	5063333	zf-C2H2	9	+
OU538844.1	5064408	5065650	zf-C2H2	12	+
OU538844.1	5066653	5067697	zf-C2H2	9	+
OU538844.1	5068741	5069989	zf-C2H2	11	+
OU538844.1	5070513	5071635	zf-C2H2	10	+
OU538844.1	5072187	5073393	zf-C2H2	10	+
OU538844.1	5073736	5074981	zf-C2H2	9	+
OU538844.1	5076066	5077437	zf-C2H2	9	+
OU538844.1	5077739	5078930	zf-C2H2	10	+
OU538844.1	5079168	5080287	zf-C2H2	10	+
OU538844.1	5094680	5095139	zf-C2H2	5	+
OU538844.1	5095685	5096207	zf-C2H2	5	+
OU538844.1	5102176	5102761	zf-C2H2	6	-
OU538844.1	5112341	5113505	zf-C2H2	10	+
OU538844.1	5449513	5450506	zf-C2H2	9	+
OU538844.1	5464464	5465532	zf-C2H2	9	-
OU538844.1	5818484	5819693	zf-C2H2	11	-
OU538844.1	6033557	6034721	zf-C2H2	10	-
OU538844.1	6036575	6037589	zf-C2H2	7	-
OU538844.1	6037824	6038958	zf-C2H2	8	-
OU538844.1	6039976	6041176	zf-C2H2	9	-
OU538844.1	6041851	6043015	zf-C2H2	10	-
OU538844.1	6044064	6045504	zf-C2H2	10	-
OU538844.1	6046708	6048568	zf-C2H2	16	-
OU538844.1	6048954	6050784	zf-C2H2	16	-
OU538844.1	6050988	6052143	zf-C2H2	10	-
OU538844.1	6052511	6054410	zf-C2H2	16	-
OU538844.1	6056922	6057993	zf-C2H2	9	-
OU538844.1	6058401	6059259	zf-C2H2	7	-
OU538844.1	6059737	6060589	zf-C2H2	7	-
OU538844.1	6079224	6080421	zf-C2H2	11	-
OU538844.1	6085036	6085636	zf-C2H2	6	-
OU538844.1	6097961	6098561	zf-C2H2	6	-
OU538844.1	6108045	6108633	zf-C2H2	6	-
OU538844.1	6124619	6125219	zf-C2H2	6	-
OU538844.1	6128725	6129322	zf-C2H2	6	-
OU538844.1	6149467	6150130	zf-C2H2	6	-
OU538844.1	6166398	6166959	zf-C2H2	6	-
OU538844.1	6188172	6188733	zf-C2H2	6	-
OU538844.1	6206394	6206928	zf-C2H2	5	-
OU538844.1	6219795	6221010	zf-C2H2	10	-
OU538844.1	6223075	6224335	zf-C2H2	9	-
OU538844.1	6224597	6226130	zf-C2H2	10	-
OU538844.1	6227294	6228230	zf-C2H2	5	-
OU538844.1	6231953	6233246	zf-C2H2	7	-
OU538844.1	6234123	6235431	zf-C2H2	10	-
OU538844.1	6235765	6236890	zf-C2H2	10	-
OU538844.1	6239260	6241975	zf-C2H2	10	-
OU538844.1	6243108	6244209	zf-C2H2	9	-
OU538844.1	6245737	6246994	zf-C2H2	10	-
OU538844.1	6265675	6266962	zf-C2H2	11	+
OU538844.1	6270983	6271499	zf-C2H2	5	-
OU538844.1	6286952	6287555	zf-C2H2	6	-
OU538844.1	6302556	6303705	zf-C2H2	10	-
OU538844.1	6314875	6316009	zf-C2H2	12	+
OU538844.1	6317048	6318248	zf-C2H2	10	+
OU538844.1	6320297	6321317	zf-C2H2	9	+
OU538844.1	6330509	6330890	zf-C2H2	5	+
OU538844.1	6338276	6339002	zf-C2H2	8	+
OU538845.1	1800186	1801590	zf-C2H2	11	-
OU538845.1	5931746	5932223	zf-C2H2	5	-
OU538845.1	5933140	5934370	zf-C2H2	8	-
OU538845.1	6468829	6470380	zf-C2H2	10	-
OU538845.1	6766360	6766939	zf-C2H2	6	-
OU538845.1	6773599	6774361	zf-C2H2	7	+
OU538845.1	6781221	6781923	zf-C2H2	8	+
OU538845.1	6795109	6796015	zf-C2H2	8	+
OU538845.1	6800478	6802035	zf-C2H2	11	+
OU538845.1	6804103	6805555	zf-C2H2	11	-
OU538845.1	6806259	6807528	zf-C2H2	9	+
OU538845.1	7426613	7428080	zf-C2H2	11	+
OU538847.1	1894570	1896502	zf-C2H2	7	-
OU538847.1	5644107	5646672	zf-C2H2	14	-
OU538847.1	7940974	7941958	zf-C2H2	5	+
OU538847.1	8814174	8815365	zf-C2H2	11	-
OU538847.1	9234783	9237735	zf-C2H2	6	+
OU538847.1	11301868	11303032	zf-C2H2	8	+
OU538848.1	560159	561521	zf-C2H2	10	+
OU538848.1	562426	563731	zf-C2H2	10	-
OU538848.1	746269	747766	zf-C2H2	9	+
OU538848.1	752269	753112	zf-C2H2	8	-
OU538848.1	757016	759542	zf-C2H2	20	+
OU538848.1	1153069	1154248	zf-C2H2	10	-
OU538848.1	1161697	1162960	zf-C2H2	11	-
OU538848.1	1168446	1169715	zf-C2H2	11	-
OU538848.1	1179034	1180555	zf-C2H2	14	-
OU538848.1	1191504	1192182	zf-C2H2	5	-
OU538848.1	1199585	1200764	zf-C2H2	10	-
OU538848.1	1207791	1208976	zf-C2H2	10	-
OU538848.1	1217171	1218692	zf-C2H2	14	-
OU538848.1	1226156	1227419	zf-C2H2	11	-
OU538848.1	1230639	1231908	zf-C2H2	11	-
OU538848.1	1261504	1263025	zf-C2H2	14	-
OU538848.1	1273253	1274183	zf-C2H2	8	-
OU538848.1	1278563	1280120	zf-C2H2	10	-
OU538848.1	1286109	1287666	zf-C2H2	10	-
OU538848.1	1302094	1303087	zf-C2H2	8	+
OU538848.1	1313150	1314746	zf-C2H2	7	-
OU538848.1	1336692	1337160	zf-C2H2	6	-
OU538848.1	1348660	1349761	zf-C2H2	7	-
OU538848.1	1364522	1365722	zf-C2H2	8	-
OU538848.1	1377220	1379324	zf-C2H2	21	-
OU538848.1	1384271	1385363	zf-C2H2	8	-
OU538848.1	1390805	1391852	zf-C2H2	5	-
OU538848.1	1394690	1395902	zf-C2H2	6	-
OU538848.1	1450493	1451363	zf-C2H2	8	-
OU538848.1	1851664	1853695	zf-C2H2	19	-
OU538848.1	2429690	2431079	zf-C2H2	12	+
OU538848.1	2452084	2454037	zf-C2H2	19	+
OU538848.1	2468937	2469990	zf-C2H2	8	+
OU538848.1	2477187	2478693	zf-C2H2	13	+
OU538848.1	2483337	2484420	zf-C2H2	9	+
OU538848.1	2525998	2527420	zf-C2H2	13	+
OU538848.1	2527646	2528198	zf-C2H2	6	+
OU538848.1	2536846	2538151	zf-C2H2	11	+
OU538848.1	2545965	2547123	zf-C2H2	9	+
OU538848.1	2555517	2556627	zf-C2H2	9	+
OU538848.1	2569918	2571301	zf-C2H2	12	+
OU538848.1	2579890	2581720	zf-C2H2	18	+
OU538848.1	2587141	2588116	zf-C2H2	7	+
OU538848.1	2597496	2599326	zf-C2H2	18	+
OU538848.1	2604747	2605722	zf-C2H2	7	+
OU538848.1	2617768	2619010	zf-C2H2	11	+
OU538848.1	2686377	2687775	zf-C2H2	11	+
OU538848.1	4080423	4081836	zf-C2H2	9	+
OU538848.1	7200508	7202356	zf-C2H2	12	-
```
