## Supplementary Data 2 for "Transposable elements drive the evolution of metazoan zinc finger genes": Hydrochoerus_hydrochaeris_olfactory_receptor.bed

```
PVLA01007376.1	39225	40200	7tm_4	1	+
PVLA01010920.1	49630	50587	7tm_4	1	+
PVLA01011021.1	55648	56659	7tm_4	1	+
PVLA01009509.1	52201	53179	7tm_4	1	-
PVLA01007376.1	31092	32160	7tm_4	1	+
PVLA01011089.1	29612	30638	7tm_4	2	+
PVLA01007376.1	60271	61408	7tm_4	1	-
PVLA01007376.1	99659	100622	7tm_4	1	-
PVLA01008048.1	43853	44849	7tm_4	1	+
PVLA01007376.1	80570	81530	7tm_4	1	+
PVLA01028579.1	2392	3379	7tm_4	1	-
PVLA01018862.1	5810	6821	7tm_4	1	-
PVLA01008199.1	40588	41716	7tm_4	1	-
PVLA01010441.1	54967	55930	7tm_4	1	+
PVLA01007376.1	89524	90466	7tm_4	1	-
PVLA01011596.1	45180	46191	7tm_4	1	+
PVLA01016531.1	11897	12860	7tm_4	1	+
PVLA01007441.1	76935	77982	7tm_4	1	+
PVLA01013812.1	19434	20427	7tm_4	1	-
PVLA01011021.1	7429	8392	7tm_4	1	-
PVLA01006392.1	69063	70059	7tm_4	1	+
PVLA01001330.1	68278	69253	7tm_4	1	-
PVLA01011060.1	18827	19901	7tm_4	1	+
PVLA01009856.1	7400	8399	7tm_4	1	-
PVLA01010441.1	28597	29704	7tm_4	1	-
PVLA01008199.1	25244	26306	7tm_4	1	+
PVLA01035383.1	857	1952	7tm_4	1	+
PVLA01009999.1	43789	44803	7tm_4	1	-
PVLA01004111.1	150902	151901	7tm_4	1	-
PVLA01010441.1	18645	19632	7tm_4	1	-
PVLA01008048.1	13459	14461	7tm_4	1	-
PVLA01008048.1	35148	36198	7tm_4	1	+
PVLA01016626.1	12295	13297	7tm_4	1	-
PVLA01009999.1	56864	57884	7tm_4	1	+
PVLA01003650.1	196411	197455	7tm_4	1	-
PVLA01001330.1	62065	63052	7tm_4	1	-
PVLA01011596.1	30764	31775	7tm_4	1	+
PVLA01016798.1	6905	7868	7tm_4	1	-
PVLA01006424.1	73141	74128	7tm_4	1	+
PVLA01017347.1	6393	7467	7tm_4	1	+
PVLA01004111.1	167403	168441	7tm_4	1	+
PVLA01027547.1	88	1186	7tm_4	1	-
PVLA01002192.1	183449	184409	7tm_4	1	-
PVLA01006424.1	59535	60366	7tm_4	1	-
PVLA01009856.1	31226	32189	7tm_4	1	-
PVLA01004111.1	93355	94324	7tm_4	1	+
PVLA01019428.1	11220	12273	7tm_4	2	+
PVLA01004111.1	73619	74585	7tm_4	1	-
PVLA01009173.1	55171	56176	7tm_4	1	-
PVLA01014495.1	11581	12610	7tm_4	1	+
PVLA01047197.1	122	1103	7tm_4	1	+
PVLA01008157.1	40067	41027	7tm_4	1	-
PVLA01021775.1	7387	8266	7tm_4	1	-
PVLA01019664.1	3858	4908	7tm_4	1	+
PVLA01008157.1	78400	79372	7tm_4	1	-
PVLA01014308.1	27555	28545	7tm_4	1	-
PVLA01047060.1	1	928	7tm_4	1	+
PVLA01003650.1	159729	160779	7tm_4	1	-
PVLA01008157.1	7445	8399	7tm_4	1	+
PVLA01003650.1	171634	172603	7tm_4	1	-
PVLA01051044.1	2	953	7tm_4	1	+
PVLA01006424.1	89318	90374	7tm_4	1	+
PVLA01008199.1	17823	18843	7tm_4	1	+
PVLA01007376.1	13220	14213	7tm_4	1	+
PVLA01003650.1	99592	100627	7tm_4	1	-
PVLA01002192.1	223202	224264	7tm_4	1	-
PVLA01051784.1	2	764	7tm_4	1	+
PVLA01003650.1	52676	53723	7tm_4	1	-
PVLA01008157.1	67779	68757	7tm_4	1	+
PVLA01014129.1	31598	32546	7tm_4	1	-
PVLA01009856.1	69087	70035	7tm_4	1	-
PVLA01002192.1	280570	281617	7tm_4	1	-
PVLA01007441.1	69124	69982	7tm_4	1	+
PVLA01002192.1	254591	255629	7tm_4	1	-
PVLA01022980.1	5094	5808	7tm_4	1	+
PVLA01026481.1	3713	4505	7tm_4	1	+
PVLA01011060.1	40760	41759	7tm_4	1	-
PVLA01035135.1	330	1248	7tm_4	1	-
PVLA01015069.1	10002	11136	7tm_4	1	+
PVLA01022324.1	5675	6389	7tm_4	1	+
PVLA01009173.1	66111	67152	7tm_4	1	-
PVLA01026542.1	1261	2239	7tm_4	1	-
PVLA01016975.1	13777	14791	7tm_4	1	-
PVLA01012213.1	25063	26017	7tm_4	1	-
PVLA01018582.1	8718	9669	7tm_4	1	-
PVLA01014515.1	27411	28485	7tm_4	1	-
PVLA01011060.1	2	725	7tm_4	1	+
PVLA01007441.1	104208	105045	7tm_4	1	-
PVLA01001330.1	88513	89509	7tm_4	1	+
PVLA01056778.1	176	947	7tm_4	1	-
PVLA01031990.1	1951	2740	7tm_4	1	+
PVLA01019291.1	3070	4048	7tm_4	1	+
PVLA01060807.1	120	867	7tm_4	1	-
PVLA01015752.1	10560	11490	7tm_4	1	-
PVLA01047355.1	412	1243	7tm_4	1	+
PVLA01017711.1	13946	14627	7tm_4	1	+
PVLA01013812.1	10733	11648	7tm_4	1	-
PVLA01008048.1	88940	89987	7tm_4	1	+
PVLA01076079.1	2	665	7tm_4	1	+
PVLA01008048.1	78214	79348	7tm_4	1	+
PVLA01011596.1	3320	4283	7tm_4	1	+
PVLA01076183.1	0	651	7tm_4	1	+
PVLA01022172.1	3479	4454	7tm_4	1	-
PVLA01008048.1	69984	70953	7tm_4	1	+
PVLA01007461.1	91580	92231	7tm_4	1	+
PVLA01028832.1	175	928	7tm_4	1	-
PVLA01007376.1	69906	70800	7tm_4	1	-
PVLA01006392.1	101129	102101	7tm_4	1	+
PVLA01082013.1	2	617	7tm_4	1	+
PVLA01072309.1	0	702	7tm_4	1	-
PVLA01009173.1	21660	22734	7tm_4	1	-
PVLA01028760.1	1971	2934	7tm_4	1	+
PVLA01030725.1	2267	3002	7tm_4	1	-
PVLA01016975.1	0	726	7tm_4	1	-
PVLA01056643.1	0	426	7tm_4	1	+
PVLA01082345.1	0	612	7tm_4	1	-
PVLA01015501.1	4033	4897	7tm_4	1	-
PVLA01010920.1	36068	36731	7tm_4	1	-
PVLA01009999.1	67966	68518	7tm_4	1	-
PVLA01003650.1	9550	10126	7tm_4	1	-
PVLA01009999.1	18039	18717	7tm_4	1	+
PVLA01027783.1	979	1942	7tm_4	1	+
PVLA01015836.1	14730	15363	7tm_4	1	+
PVLA01008048.1	2	572	7tm_4	1	+
PVLA01001330.1	43028	44054	7tm_4	1	+
PVLA01025387.1	3009	3696	7tm_4	1	-
PVLA01020560.1	613	1591	7tm_4	1	-
PVLA01011060.1	13751	14240	7tm_4	1	+
PVLA01035521.1	1	583	7tm_4	1	+
PVLA01005029.1	38424	39450	7tm_4	1	+
PVLA01063026.1	140	827	7tm_4	1	+
PVLA01032262.1	2170	2689	7tm_4	1	-
PVLA01021737.1	7755	8319	7tm_4	1	-
PVLA01034765.1	2	608	7tm_4	1	-
PVLA01002192.1	19913	20636	7tm_4	1	-
PVLA01035308.1	1639	2179	7tm_4	1	-
PVLA01028761.1	2	572	7tm_4	1	+
PVLA01020487.1	9538	10087	7tm_4	1	+
PVLA01052741.1	82	880	7tm_4	1	-
PVLA01008199.1	80422	80971	7tm_4	1	-
PVLA01021901.1	7651	8092	7tm_4	1	-
PVLA01002797.1	55407	56346	7tm_4	1	+
PVLA01007441.1	12848	13292	7tm_4	1	+
PVLA01095689.1	1	538	7tm_4	1	+
PVLA01003650.1	63713	64298	7tm_4	1	-
PVLA01002192.1	51539	52106	7tm_4	1	+
PVLA01011350.1	13199	14159	7tm_4	1	-
PVLA01020756.1	7472	8000	7tm_4	1	-
PVLA01014515.1	3618	4323	7tm_4	1	-
PVLA01011089.1	54853	55432	7tm_4	1	-
PVLA01006392.1	10353	11346	7tm_4	1	-
PVLA01011690.1	46542	47496	7tm_4	1	+
PVLA01042014.1	2	797	7tm_4	1	-
PVLA01002133.1	134980	135985	7tm_4	1	-
PVLA01007376.1	105915	106311	7tm_4	1	-
PVLA01011111.1	2409	3363	7tm_4	1	-
PVLA01007678.1	98564	99581	7tm_4	1	+
PVLA01002797.1	30496	31630	7tm_4	1	+
PVLA01002797.1	74764	75739	7tm_4	1	-
PVLA01002797.1	126046	127072	7tm_4	1	+
PVLA01011350.1	48572	49583	7tm_4	1	+
PVLA01007441.1	31681	32410	7tm_4	1	+
PVLA01000644.1	5908	6856	7tm_4	1	-
PVLA01001231.1	381316	382288	7tm_4	1	+
PVLA01002797.1	113521	114460	7tm_4	1	+
PVLA01007640.1	52333	53350	7tm_4	1	-
PVLA01011158.1	27203	28157	7tm_4	1	-
PVLA01002797.1	140359	141361	7tm_4	1	+
PVLA01013951.1	17845	18808	7tm_4	1	-
PVLA01003823.1	44119	45088	7tm_4	1	-
PVLA01064406.1	0	804	7tm_4	1	-
PVLA01003823.1	54604	55636	7tm_4	1	+
PVLA01008311.1	77923	78892	7tm_4	1	-
PVLA01007864.1	88082	89093	7tm_4	1	-
PVLA01001231.1	225368	226337	7tm_4	1	-
PVLA01001231.1	359923	360850	7tm_4	1	+
PVLA01012428.1	21943	22993	7tm_4	1	-
PVLA01021005.1	4367	5300	7tm_4	1	+
PVLA01001231.1	246573	247542	7tm_4	1	-
PVLA01013812.1	2	632	7tm_4	1	-
PVLA01009856.1	40175	40664	7tm_4	1	-
PVLA01011060.1	27446	28097	7tm_4	1	+
PVLA01026346.1	1507	2479	7tm_4	1	+
PVLA01001231.1	194239	195208	7tm_4	1	-
PVLA01023355.1	6087	6588	7tm_4	1	-
PVLA01006424.1	20959	21394	7tm_4	1	-
PVLA01003823.1	22737	23784	7tm_4	1	-
PVLA01007093.1	95988	96939	7tm_4	1	-
PVLA01073004.1	1	694	7tm_4	1	+
PVLA01007511.1	74760	75702	7tm_4	1	-
PVLA01015366.1	10099	11074	7tm_4	1	+
PVLA01002797.1	92580	93606	7tm_4	1	+
PVLA01001231.1	230049	231036	7tm_4	1	-
PVLA01001260.1	29568	30567	7tm_4	1	-
PVLA01016054.1	4488	5460	7tm_4	1	+
PVLA01012435.1	287	1244	7tm_4	1	+
PVLA01003450.1	34245	35241	7tm_4	1	-
PVLA01021951.1	5732	6596	7tm_4	1	+
PVLA01003823.1	4661	5636	7tm_4	1	-
PVLA01004331.1	45251	46235	7tm_4	1	+
PVLA01012568.1	3176	4190	7tm_4	1	-
PVLA01022672.1	1533	2490	7tm_4	1	+
PVLA01024707.1	3031	4003	7tm_4	1	-
PVLA01001003.1	316275	317343	7tm_4	1	-
PVLA01000644.1	74046	75054	7tm_4	1	-
PVLA01013735.1	12440	13388	7tm_4	1	-
PVLA01010438.1	31489	32434	7tm_4	1	-
PVLA01001260.1	145482	146472	7tm_4	1	+
PVLA01005604.1	87542	88487	7tm_4	1	-
PVLA01023172.1	5895	6753	7tm_4	1	-
PVLA01006512.1	83650	84595	7tm_4	1	-
PVLA01012879.1	25013	26036	7tm_4	1	-
PVLA01008311.1	46531	47527	7tm_4	1	-
PVLA01000125.1	119184	120219	7tm_4	1	+
PVLA01006823.1	73263	74208	7tm_4	1	+
PVLA01011021.1	40111	40564	7tm_4	1	+
PVLA01014495.1	25277	25889	7tm_4	1	+
PVLA01006041.1	86917	87919	7tm_4	1	+
PVLA01010871.1	37053	38094	7tm_4	1	+
PVLA01002396.1	50916	52002	7tm_4	1	+
PVLA01023269.1	1603	2545	7tm_4	1	-
PVLA01004865.1	62618	63584	7tm_4	1	-
PVLA01120137.1	2	440	7tm_4	1	+
PVLA01019167.1	9786	10794	7tm_4	1	-
PVLA01003650.1	105204	105783	7tm_4	1	-
PVLA01011036.1	20371	21310	7tm_4	1	-
PVLA01012055.1	28402	29050	7tm_4	1	-
PVLA01007636.1	63623	64664	7tm_4	1	+
PVLA01004397.1	152284	153238	7tm_4	1	+
PVLA01010269.1	43486	44500	7tm_4	1	-
PVLA01005381.1	138738	139701	7tm_4	1	+
PVLA01010269.1	31843	32935	7tm_4	1	-
PVLA01004397.1	74057	75017	7tm_4	1	+
PVLA01018397.1	13698	14637	7tm_4	1	-
PVLA01005219.1	145374	146496	7tm_4	1	-
PVLA01011789.1	3329	4283	7tm_4	1	-
PVLA01003086.1	190128	191085	7tm_4	1	+
PVLA01001260.1	209472	210432	7tm_4	1	+
PVLA01021333.1	2	917	7tm_4	1	+
PVLA01001152.1	205300	206317	7tm_4	1	+
PVLA01004806.1	1292	2315	7tm_4	1	+
PVLA01005463.1	131731	132805	7tm_4	1	+
PVLA01017085.1	17600	18521	7tm_4	1	-
PVLA01010438.1	55653	56649	7tm_4	1	-
PVLA01015516.1	20541	21495	7tm_4	1	+
PVLA01016054.1	18040	18991	7tm_4	1	+
PVLA01011224.1	38209	39265	7tm_4	1	+
PVLA01006512.1	40532	41522	7tm_4	1	+
PVLA01004907.1	23446	24631	7tm_4	1	+
PVLA01012503.1	5017	6058	7tm_4	1	-
PVLA01010199.1	6148	7108	7tm_4	1	+
PVLA01001260.1	70057	71080	7tm_4	1	-
PVLA01001152.1	309797	310736	7tm_4	1	+
PVLA01014338.1	22040	23039	7tm_4	1	-
PVLA01046341.1	2	524	7tm_4	1	-
PVLA01003650.1	131293	131839	7tm_4	1	-
PVLA01001652.1	320531	321563	7tm_4	1	+
PVLA01005120.1	55069	55963	7tm_4	1	+
PVLA01000125.1	166343	167297	7tm_4	1	+
PVLA01012568.1	33421	34399	7tm_4	1	+
PVLA01012671.1	14206	15250	7tm_4	1	-
PVLA01001152.1	315007	315946	7tm_4	1	+
PVLA01011764.1	35298	36294	7tm_4	1	-
PVLA01001078.1	393736	394732	7tm_4	1	+
PVLA01001260.1	104472	105453	7tm_4	1	-
PVLA01103624.1	37	502	7tm_4	1	-
PVLA01007441.1	20787	21708	7tm_4	1	-
PVLA01015183.1	18498	19569	7tm_4	2	+
PVLA01005435.1	90276	91251	7tm_4	1	-
PVLA01001152.1	298586	299717	7tm_4	1	-
PVLA01015636.1	9956	11015	7tm_4	1	-
PVLA01001550.1	331492	332497	7tm_4	1	-
PVLA01010199.1	31387	32392	7tm_4	1	-
PVLA01006418.1	121877	122951	7tm_4	1	-
PVLA01017185.1	6399	7416	7tm_4	1	+
PVLA01003156.1	200267	201191	7tm_4	1	+
PVLA01004389.1	80365	81397	7tm_4	1	+
PVLA01031418.1	1861	2866	7tm_4	1	+
PVLA01019237.1	9976	11008	7tm_4	1	-
PVLA01045118.1	556	1351	7tm_4	1	-
PVLA01012326.1	24621	25776	7tm_4	1	-
PVLA01003382.1	57346	58351	7tm_4	1	-
PVLA01012952.1	19733	20711	7tm_4	1	-
PVLA01029429.1	2082	3102	7tm_4	1	-
PVLA01027172.1	3630	4188	7tm_4	1	+
PVLA01016411.1	12998	13964	7tm_4	1	-
PVLA01011494.1	41826	42786	7tm_4	1	-
PVLA01004949.1	76202	77198	7tm_4	1	-
PVLA01006424.1	21397	22006	7tm_4	1	-
PVLA01020614.1	5186	6314	7tm_4	1	+
PVLA01011789.1	48796	49843	7tm_4	1	-
PVLA01012589.1	26532	27522	7tm_4	1	-
PVLA01008199.1	56135	56783	7tm_4	1	-
PVLA01026654.1	1657	2641	7tm_4	1	-
PVLA01017607.1	14628	15642	7tm_4	1	-
PVLA01008270.1	27134	28082	7tm_4	1	+
PVLA01000120.1	90500	91445	7tm_4	1	-
PVLA01007350.1	19946	20882	7tm_4	1	+
PVLA01007408.1	29068	30004	7tm_4	1	-
PVLA01029650.1	894	1983	7tm_4	1	-
PVLA01004949.1	9810	10824	7tm_4	1	-
PVLA01007864.1	10403	11474	7tm_4	1	-
PVLA01042678.1	876	1488	7tm_4	1	+
PVLA01105953.1	2	491	7tm_4	1	+
PVLA01001638.1	297004	297970	7tm_4	1	+
PVLA01015366.1	24731	25649	7tm_4	1	-
PVLA01019611.1	10910	11903	7tm_4	1	-
PVLA01124735.1	1	424	7tm_4	1	+
PVLA01008099.1	65867	66863	7tm_4	1	+
PVLA01015330.1	12108	13059	7tm_4	1	+
PVLA01018019.1	5643	6603	7tm_4	1	+
PVLA01013250.1	19807	20845	7tm_4	1	+
PVLA01007093.1	23685	24750	7tm_4	1	+
PVLA01004865.1	77894	78917	7tm_4	1	-
PVLA01004455.1	93431	94418	7tm_4	1	+
PVLA01010516.1	25343	26330	7tm_4	1	+
PVLA01001152.1	320857	321793	7tm_4	1	-
PVLA01004865.1	50175	51174	7tm_4	1	+
PVLA01017073.1	16222	17197	7tm_4	1	+
PVLA01002797.1	229885	230854	7tm_4	1	-
PVLA01006592.1	54592	55615	7tm_4	1	-
PVLA01001652.1	220760	221756	7tm_4	1	+
PVLA01001550.1	319307	320345	7tm_4	1	+
PVLA01013974.1	17988	19020	7tm_4	1	-
PVLA01006512.1	26389	27379	7tm_4	1	+
PVLA01005240.1	94085	95069	7tm_4	1	-
PVLA01009147.1	36213	37152	7tm_4	1	-
PVLA01004907.1	2966	3953	7tm_4	1	-
PVLA01012899.1	29515	30472	7tm_4	1	-
PVLA01013513.1	29822	30788	7tm_4	1	+
PVLA01011639.1	1183	2194	7tm_4	1	-
PVLA01006418.1	110994	111969	7tm_4	1	-
PVLA01010199.1	59347	60319	7tm_4	1	-
PVLA01005275.1	97137	98118	7tm_4	1	+
PVLA01023642.1	614	1589	7tm_4	1	-
PVLA01000125.1	286946	287987	7tm_4	1	+
PVLA01003442.1	55134	56073	7tm_4	1	-
PVLA01003442.1	129782	130769	7tm_4	1	-
PVLA01001558.1	138303	139266	7tm_4	1	+
PVLA01001231.1	178653	179613	7tm_4	1	+
PVLA01015736.1	22772	23804	7tm_4	1	+
PVLA01001003.1	232506	233508	7tm_4	1	+
PVLA01006671.1	25893	26850	7tm_4	1	-
PVLA01001152.1	131545	132529	7tm_4	1	-
PVLA01007521.1	66984	68136	7tm_4	2	-
PVLA01009687.1	24179	25187	7tm_4	1	-
PVLA01010557.1	55432	56386	7tm_4	1	-
PVLA01004806.1	13210	14143	7tm_4	1	+
PVLA01025003.1	2202	3201	7tm_4	1	-
PVLA01023292.1	4176	5127	7tm_4	1	+
PVLA01015363.1	10540	11488	7tm_4	1	+
PVLA01001516.1	217310	218357	7tm_4	1	+
PVLA01006418.1	86591	87557	7tm_4	1	+
PVLA01003966.1	23031	24078	7tm_4	1	-
PVLA01004806.1	136440	137373	7tm_4	1	-
PVLA01005202.1	145827	146823	7tm_4	1	+
PVLA01020749.1	9242	9731	7tm_4	1	+
PVLA01019351.1	10493	11498	7tm_4	1	-
PVLA01016367.1	18701	19379	7tm_4	1	-
PVLA01005219.1	69633	70644	7tm_4	1	+
PVLA01005463.1	113229	114309	7tm_4	2	+
PVLA01013919.1	17869	18817	7tm_4	1	+
PVLA01001516.1	24070	25135	7tm_4	1	+
PVLA01014790.1	25588	26539	7tm_4	1	+
PVLA01001957.1	72429	73380	7tm_4	1	+
PVLA01001957.1	79966	80950	7tm_4	1	-
PVLA01012023.1	6858	7854	7tm_4	1	+
PVLA01023791.1	276	1251	7tm_4	1	-
PVLA01005907.1	80768	81626	7tm_4	1	+
PVLA01009687.1	42715	43672	7tm_4	1	-
PVLA01004949.1	47607	48531	7tm_4	1	-
PVLA01005463.1	145144	146095	7tm_4	1	+
PVLA01011688.1	23089	24055	7tm_4	1	-
PVLA01001260.1	124336	125320	7tm_4	1	+
PVLA01002396.1	80579	81563	7tm_4	1	-
PVLA01000125.1	96854	97862	7tm_4	1	+
PVLA01013741.1	24753	25683	7tm_4	1	-
PVLA01016519.1	6422	7304	7tm_4	1	-
PVLA01001741.1	30773	31772	7tm_4	1	-
PVLA01020903.1	8404	9433	7tm_4	1	-
PVLA01011639.1	15963	16896	7tm_4	1	+
PVLA01007408.1	4696	5686	7tm_4	1	+
PVLA01019291.1	8516	9320	7tm_4	1	-
PVLA01008157.1	92248	92815	7tm_4	1	+
PVLA01006928.1	33070	34051	7tm_4	1	+
PVLA01007408.1	65855	66935	7tm_4	1	+
PVLA01021499.1	4163	5120	7tm_4	1	-
PVLA01001003.1	367122	368019	7tm_4	1	+
PVLA01041861.1	677	1544	7tm_4	1	-
PVLA01015311.1	4041	5022	7tm_4	1	-
PVLA01001886.1	207257	208331	7tm_4	1	+
PVLA01012514.1	38748	39711	7tm_4	1	+
PVLA01014594.1	28660	29608	7tm_4	1	+
PVLA01019234.1	11823	12696	7tm_4	1	-
PVLA01015049.1	12596	13571	7tm_4	1	-
PVLA01010153.1	3682	4717	7tm_4	1	+
PVLA01009147.1	26325	27291	7tm_4	1	+
PVLA01004882.1	116203	117208	7tm_4	1	-
PVLA01011089.1	16853	17420	7tm_4	1	-
PVLA01004865.1	26229	27249	7tm_4	2	+
PVLA01001516.1	207449	208412	7tm_4	1	+
PVLA01022016.1	2208	3147	7tm_4	1	-
PVLA01011948.1	32866	33949	7tm_4	1	-
PVLA01005275.1	45004	46027	7tm_4	1	-
PVLA01002396.1	100981	101935	7tm_4	1	+
PVLA01002015.1	36887	37826	7tm_4	1	+
PVLA01011883.1	18473	19439	7tm_4	1	+
PVLA01001612.1	96976	98038	7tm_4	1	-
PVLA01016798.1	2432	2951	7tm_4	1	+
PVLA01009027.1	75759	76734	7tm_4	1	-
PVLA01011948.1	16950	17976	7tm_4	1	-
PVLA01006041.1	118169	119159	7tm_4	1	-
PVLA01006823.1	2558	3521	7tm_4	1	-
PVLA01001652.1	290157	291186	7tm_4	1	-
PVLA01006569.1	82791	83697	7tm_4	1	+
PVLA01010805.1	24275	25232	7tm_4	1	+
PVLA01014468.1	16420	17512	7tm_4	1	-
PVLA01012599.1	37579	38530	7tm_4	1	-
PVLA01013631.1	22783	23755	7tm_4	1	-
PVLA01003442.1	100017	101004	7tm_4	1	+
PVLA01024678.1	2466	3351	7tm_4	1	+
PVLA01001638.1	250429	251392	7tm_4	1	+
PVLA01004907.1	36398	37232	7tm_4	1	+
PVLA01017168.1	7085	8060	7tm_4	1	-
PVLA01015184.1	13119	14094	7tm_4	1	+
PVLA01001957.1	18039	19056	7tm_4	1	+
PVLA01001558.1	266965	268222	7tm_4	1	-
PVLA01022884.1	1722	2721	7tm_4	1	-
PVLA01008793.1	3074	4103	7tm_4	1	+
PVLA01016223.1	1023	1971	7tm_4	1	-
PVLA01005435.1	56231	57185	7tm_4	1	+
PVLA01009348.1	14986	15994	7tm_4	1	+
PVLA01004552.1	113869	114856	7tm_4	1	-
PVLA01005744.1	13527	14628	7tm_4	1	+
PVLA01015724.1	18895	19924	7tm_4	1	-
PVLA01001652.1	244803	245820	7tm_4	1	-
PVLA01026862.1	598	1537	7tm_4	1	-
PVLA01003966.1	73065	74028	7tm_4	1	+
PVLA01016614.1	16995	17922	7tm_4	1	-
PVLA01012938.1	7502	8468	7tm_4	1	-
PVLA01009509.1	23631	24297	7tm_4	1	-
PVLA01001741.1	55498	56437	7tm_4	1	+
PVLA01021795.1	5168	6143	7tm_4	1	+
PVLA01001938.1	268387	269395	7tm_4	1	-
PVLA01002685.1	27907	28840	7tm_4	1	-
PVLA01024406.1	128	1082	7tm_4	1	+
PVLA01003720.1	59854	60895	7tm_4	1	+
PVLA01006401.1	42455	43478	7tm_4	1	+
PVLA01006332.1	117868	118894	7tm_4	1	-
PVLA01028386.1	1178	2219	7tm_4	1	+
PVLA01009372.1	58171	59092	7tm_4	1	+
PVLA01010670.1	50215	51295	7tm_4	1	-
PVLA01001703.1	10235	11195	7tm_4	1	-
PVLA01017992.1	9901	10837	7tm_4	1	+
PVLA01015251.1	3220	4180	7tm_4	1	+
PVLA01018475.1	11593	12547	7tm_4	1	-
PVLA01009959.1	35161	36103	7tm_4	1	-
PVLA01004806.1	145145	146180	7tm_4	1	-
PVLA01017185.1	14086	15085	7tm_4	1	-
PVLA01020418.1	4665	5745	7tm_4	1	-
PVLA01007763.1	49534	50470	7tm_4	1	-
PVLA01001003.1	199009	199969	7tm_4	1	+
PVLA01001231.1	267101	267941	7tm_4	1	-
PVLA01016727.1	12047	12968	7tm_4	1	+
PVLA01081868.1	1	616	7tm_4	1	+
PVLA01009953.1	48993	49977	7tm_4	1	-
PVLA01003146.1	159625	160537	7tm_4	1	+
PVLA01021556.1	2362	3337	7tm_4	1	-
PVLA01004865.1	161290	162433	7tm_4	1	+
PVLA01002535.1	179255	180206	7tm_4	1	-
PVLA01034096.1	0	615	7tm_4	1	+
PVLA01015126.1	18123	19113	7tm_4	1	+
PVLA01019034.1	1605	2562	7tm_4	1	+
PVLA01025379.1	3354	4401	7tm_4	1	-
PVLA01017659.1	13047	13998	7tm_4	1	+
PVLA01020101.1	1478	2495	7tm_4	1	-
PVLA01022701.1	2080	3037	7tm_4	1	-
PVLA01002685.1	201824	202790	7tm_4	1	-
PVLA01021476.1	6629	7676	7tm_4	1	-
PVLA01012879.1	13767	14721	7tm_4	1	+
PVLA01004966.1	62068	62929	7tm_4	1	+
PVLA01021421.1	493	1423	7tm_4	1	-
PVLA01010153.1	45083	46220	7tm_4	1	+
PVLA01005564.1	92991	93981	7tm_4	1	-
PVLA01006642.1	110621	111638	7tm_4	1	+
PVLA01006280.1	80908	81937	7tm_4	1	+
PVLA01017755.1	3754	4753	7tm_4	1	+
PVLA01023076.1	642	1620	7tm_4	1	+
PVLA01032618.1	4	949	7tm_4	1	-
PVLA01006729.1	98421	99405	7tm_4	1	-
PVLA01009333.1	24606	25695	7tm_4	1	-
PVLA01003086.1	78317	79301	7tm_4	1	+
PVLA01001703.1	34106	35072	7tm_4	1	-
PVLA01001516.1	169698	170739	7tm_4	1	+
PVLA01011158.1	203	1214	7tm_4	1	+
PVLA01005463.1	94260	95310	7tm_4	1	+
PVLA01013076.1	36770	37664	7tm_4	1	+
PVLA01014515.1	0	387	7tm_4	1	+
PVLA01008923.1	53411	54362	7tm_4	1	-
PVLA01013186.1	31525	32485	7tm_4	1	+
PVLA01007093.1	8968	9943	7tm_4	1	+
PVLA01015641.1	8035	9007	7tm_4	1	-
PVLA01023528.1	883	1909	7tm_4	1	+
PVLA01007640.1	84147	85185	7tm_4	1	-
PVLA01010241.1	11707	12712	7tm_4	1	+
PVLA01001003.1	60442	61561	7tm_4	1	-
PVLA01007640.1	128	1079	7tm_4	1	+
PVLA01001638.1	210162	211176	7tm_4	1	-
PVLA01034050.1	1	877	7tm_4	1	+
PVLA01005463.1	58469	59450	7tm_4	1	+
PVLA01018002.1	1166	2159	7tm_4	1	-
PVLA01004966.1	130992	132057	7tm_4	2	-
PVLA01013813.1	21524	22580	7tm_4	1	-
PVLA01004865.1	121790	122735	7tm_4	1	+
PVLA01005564.1	12713	13652	7tm_4	1	-
PVLA01013991.1	16363	17305	7tm_4	1	-
PVLA01001741.1	193202	194177	7tm_4	1	+
PVLA01010069.1	66591	67641	7tm_4	1	+
PVLA01012947.1	2365	3382	7tm_4	1	+
PVLA01024052.1	3856	4897	7tm_4	1	-
PVLA01005907.1	131397	132381	7tm_4	1	-
PVLA01018826.1	3271	4222	7tm_4	1	+
PVLA01016593.1	517	1462	7tm_4	1	-
PVLA01004882.1	67794	68790	7tm_4	1	-
PVLA01001638.1	318009	319011	7tm_4	1	-
PVLA01008923.1	18739	19759	7tm_4	1	+
PVLA01011835.1	22253	23243	7tm_4	1	-
PVLA01011329.1	19668	20631	7tm_4	1	-
PVLA01008563.1	63199	64177	7tm_4	1	+
PVLA01010438.1	42459	43329	7tm_4	1	-
PVLA01017614.1	13506	14487	7tm_4	1	+
PVLA01013143.1	33432	34503	7tm_4	1	+
PVLA01007441.1	50119	50809	7tm_4	1	-
PVLA01013345.1	15612	16617	7tm_4	1	-
PVLA01005564.1	113124	114069	7tm_4	1	-
PVLA01009982.1	67695	68676	7tm_4	1	+
PVLA01020789.1	898	1876	7tm_4	1	+
PVLA01021248.1	7895	8843	7tm_4	1	+
PVLA01013684.1	25059	26088	7tm_4	1	-
PVLA01019666.1	366	1377	7tm_4	1	-
PVLA01013285.1	3668	4622	7tm_4	1	-
PVLA01014594.1	2	896	7tm_4	1	-
PVLA01012249.1	10996	12010	7tm_4	1	-
PVLA01026303.1	2777	3227	7tm_4	1	+
PVLA01003720.1	167164	168172	7tm_4	1	+
PVLA01026678.1	566	1505	7tm_4	1	-
PVLA01016851.1	17647	18592	7tm_4	1	+
PVLA01001152.1	279459	280482	7tm_4	1	-
PVLA01012594.1	33927	35001	7tm_4	1	-
PVLA01018261.1	3378	4347	7tm_4	1	-
PVLA01023835.1	5014	5839	7tm_4	1	-
PVLA01002964.1	53926	54871	7tm_4	1	-
PVLA01013944.1	9549	10545	7tm_4	1	-
PVLA01001231.1	385149	386061	7tm_4	1	-
PVLA01028493.1	1838	2837	7tm_4	1	+
PVLA01005463.1	87433	88423	7tm_4	1	+
PVLA01008265.1	6264	7401	7tm_4	1	+
PVLA01005615.1	68217	69165	7tm_4	1	+
PVLA01104968.1	1	496	7tm_4	1	+
PVLA01019291.1	12100	12565	7tm_4	1	+
PVLA01006512.1	8379	9345	7tm_4	1	+
PVLA01001152.1	380076	381018	7tm_4	1	+
PVLA01016399.1	13350	13890	7tm_4	1	+
PVLA01003442.1	4560	5535	7tm_4	1	+
PVLA01024993.1	1051	2002	7tm_4	1	-
PVLA01026789.1	3369	4317	7tm_4	1	-
PVLA01003324.1	15015	15981	7tm_4	1	-
PVLA01008265.1	65828	66902	7tm_4	1	+
PVLA01003442.1	37435	38341	7tm_4	1	+
PVLA01011307.1	27649	28741	7tm_4	1	+
PVLA01019560.1	6242	6782	7tm_4	1	+
PVLA01007763.1	8203	9313	7tm_4	1	-
PVLA01013337.1	17646	18609	7tm_4	1	-
PVLA01011961.1	1613	2606	7tm_4	1	+
PVLA01019126.1	8441	9371	7tm_4	1	-
PVLA01020749.1	0	381	7tm_4	1	+
PVLA01012326.1	40480	41470	7tm_4	1	+
PVLA01003720.1	70540	71545	7tm_4	1	+
PVLA01001152.1	255102	256041	7tm_4	1	+
PVLA01009202.1	20591	21512	7tm_4	1	+
PVLA01005219.1	123457	124387	7tm_4	1	-
PVLA01001558.1	107445	108435	7tm_4	1	+
PVLA01013143.1	10247	11507	7tm_4	1	-
PVLA01005788.1	46975	47920	7tm_4	1	-
PVLA01020183.1	5713	6658	7tm_4	1	+
PVLA01014260.1	27492	28419	7tm_4	1	-
PVLA01011719.1	8800	9988	7tm_4	1	-
PVLA01007556.1	31915	32962	7tm_4	1	+
PVLA01005381.1	21147	22242	7tm_4	1	-
PVLA01025941.1	1497	2532	7tm_4	2	-
PVLA01005819.1	92773	93772	7tm_4	1	-
PVLA01006877.1	79053	80124	7tm_4	1	-
PVLA01013891.1	21428	22517	7tm_4	1	-
PVLA01010269.1	13951	15007	7tm_4	1	+
PVLA01015775.1	1226	2201	7tm_4	1	-
PVLA01070885.1	140	716	7tm_4	1	+
PVLA01030484.1	1957	2962	7tm_4	1	+
PVLA01009812.1	66916	67849	7tm_4	1	-
PVLA01008717.1	8700	9639	7tm_4	1	-
PVLA01009912.1	34252	35266	7tm_4	1	+
PVLA01004806.1	81776	82730	7tm_4	1	+
PVLA01005912.1	22210	23191	7tm_4	1	+
PVLA01019481.1	3165	4086	7tm_4	1	+
PVLA01002679.1	130685	131672	7tm_4	1	-
PVLA01018728.1	834	1812	7tm_4	1	+
PVLA01007408.1	54221	55157	7tm_4	1	+
PVLA01007521.1	10956	12075	7tm_4	1	-
PVLA01011486.1	11393	12359	7tm_4	1	-
PVLA01012589.1	42353	43127	7tm_4	1	-
PVLA01004806.1	112134	113274	7tm_4	2	-
PVLA01008966.1	78552	79530	7tm_4	1	-
PVLA01005564.1	135306	136236	7tm_4	1	-
PVLA01006729.1	14914	16030	7tm_4	1	-
PVLA01022941.1	4846	5824	7tm_4	1	-
PVLA01007556.1	78647	79673	7tm_4	2	+
PVLA01164545.1	2	398	7tm_4	1	+
PVLA01017034.1	9742	10699	7tm_4	1	-
PVLA01009670.1	13178	14165	7tm_4	1	-
PVLA01027233.1	1825	2839	7tm_4	1	+
PVLA01012612.1	22922	23921	7tm_4	1	-
PVLA01005072.1	10195	11206	7tm_4	1	-
PVLA01008453.1	42354	43359	7tm_4	1	+
PVLA01018760.1	6897	7857	7tm_4	1	-
PVLA01009953.1	33498	34491	7tm_4	1	-
PVLA01004882.1	121814	122801	7tm_4	1	-
PVLA01015206.1	11807	12818	7tm_4	1	+
PVLA01009127.1	14259	15288	7tm_4	1	-
PVLA01006671.1	67479	68484	7tm_4	1	-
PVLA01004882.1	147120	148140	7tm_4	1	-
PVLA01027080.1	1655	2612	7tm_4	1	-
PVLA01004806.1	100017	100974	7tm_4	1	-
PVLA01012879.1	0	885	7tm_4	1	+
PVLA01009202.1	50037	50865	7tm_4	1	+
PVLA01004111.1	186882	187425	7tm_4	1	+
PVLA01006424.1	29053	29467	7tm_4	1	-
PVLA01008178.1	89540	90518	7tm_4	1	-
PVLA01019475.1	727	1672	7tm_4	1	-
PVLA01005604.1	78257	79109	7tm_4	1	+
PVLA01011185.1	50996	51905	7tm_4	1	-
PVLA01006827.1	42744	43809	7tm_4	1	-
PVLA01024220.1	4012	4975	7tm_4	1	-
PVLA01004865.1	91404	92343	7tm_4	1	-
PVLA01005463.1	8875	9976	7tm_4	1	+
PVLA01008966.1	2639	3692	7tm_4	1	-
PVLA01013757.1	17421	18408	7tm_4	1	-
PVLA01015752.1	17801	18524	7tm_4	1	-
PVLA01009372.1	38527	39526	7tm_4	1	+
PVLA01001231.1	158161	159418	7tm_4	2	-
PVLA01016782.1	11404	12397	7tm_4	1	+
PVLA01008178.1	29631	30585	7tm_4	1	-
PVLA01006827.1	62448	63453	7tm_4	1	-
PVLA01018826.1	8884	9862	7tm_4	1	+
PVLA01024559.1	4400	5345	7tm_4	1	+
PVLA01001652.1	112223	113243	7tm_4	1	-
PVLA01016595.1	88	1126	7tm_4	1	+
PVLA01005912.1	57691	58630	7tm_4	1	-
PVLA01010342.1	38842	39820	7tm_4	1	+
PVLA01011804.1	4832	5840	7tm_4	1	-
PVLA01007499.1	92918	94004	7tm_4	1	+
PVLA01012904.1	27401	28379	7tm_4	1	-
PVLA01015836.1	15281	15692	7tm_4	1	+
PVLA01015206.1	25498	26494	7tm_4	1	+
PVLA01012207.1	3010	4057	7tm_4	1	+
PVLA01004882.1	104103	105060	7tm_4	1	-
PVLA01001957.1	34130	35156	7tm_4	1	+
PVLA01014037.1	4559	5495	7tm_4	1	-
PVLA01015132.1	12831	13896	7tm_4	1	+
PVLA01012904.1	13393	14341	7tm_4	1	-
PVLA01023546.1	5644	6421	7tm_4	1	-
PVLA01009187.1	43941	44964	7tm_4	1	+
PVLA01004019.1	186604	187588	7tm_4	1	+
PVLA01001003.1	156134	157142	7tm_4	1	-
PVLA01007376.1	54640	55198	7tm_4	1	+
PVLA01005463.1	25643	26600	7tm_4	1	+
PVLA01007636.1	94772	95723	7tm_4	1	+
PVLA01054278.1	2	923	7tm_4	1	-
PVLA01003324.1	71466	72426	7tm_4	1	+
PVLA01014240.1	18677	19712	7tm_4	1	+
PVLA01013741.1	5905	6838	7tm_4	1	-
PVLA01012419.1	21834	22791	7tm_4	1	+
PVLA01008970.1	46124	47117	7tm_4	1	+
PVLA01001612.1	81490	82462	7tm_4	1	+
PVLA01014599.1	12356	13394	7tm_4	1	+
PVLA01004882.1	75711	76731	7tm_4	1	-
PVLA01005929.1	105416	106385	7tm_4	1	-
PVLA01016388.1	14621	15596	7tm_4	1	+
PVLA01001516.1	191737	192892	7tm_4	1	+
PVLA01023385.1	1709	2684	7tm_4	1	+
PVLA01025295.1	1314	2334	7tm_4	1	+
PVLA01017020.1	1184	1595	7tm_4	1	-
PVLA01029608.1	1241	2198	7tm_4	1	-
PVLA01005810.1	103005	104145	7tm_4	1	+
PVLA01018999.1	12059	13181	7tm_4	1	-
PVLA01010153.1	16691	17648	7tm_4	1	+
PVLA01005275.1	103638	104466	7tm_4	1	+
PVLA01013851.1	10346	11339	7tm_4	1	+
PVLA01005744.1	124940	125945	7tm_4	1	+
PVLA01005463.1	46275	47172	7tm_4	1	+
PVLA01017233.1	128	1079	7tm_4	1	+
PVLA01005435.1	104938	105844	7tm_4	1	-
PVLA01014446.1	12553	13675	7tm_4	1	-
PVLA01012612.1	6759	7698	7tm_4	1	+
PVLA01005435.1	145110	146112	7tm_4	1	+
PVLA01007410.1	12824	13835	7tm_4	1	+
PVLA01017770.1	5010	6048	7tm_4	1	+
PVLA01001703.1	42289	43237	7tm_4	1	-
PVLA01006518.1	69390	70347	7tm_4	1	+
PVLA01005381.1	76602	77571	7tm_4	1	-
PVLA01002964.1	153818	154814	7tm_4	1	-
PVLA01012428.1	11453	12647	7tm_4	1	-
PVLA01009763.1	76384	77212	7tm_4	1	-
PVLA01005929.1	116336	117281	7tm_4	1	-
PVLA01011111.1	48704	49712	7tm_4	1	-
PVLA01004552.1	83135	84140	7tm_4	1	-
PVLA01014201.1	12881	13859	7tm_4	1	-
PVLA01014790.1	12251	13172	7tm_4	1	+
PVLA01013285.1	36440	37424	7tm_4	1	+
PVLA01006877.1	34233	35217	7tm_4	1	-
PVLA01005435.1	37362	38418	7tm_4	1	+
PVLA01010441.1	62859	63363	7tm_4	1	+
PVLA01001886.1	94074	95007	7tm_4	1	+
PVLA01008890.1	57783	58863	7tm_4	2	+
PVLA01008056.1	72595	73639	7tm_4	1	+
PVLA01014707.1	704	1637	7tm_4	1	+
PVLA01005381.1	90945	92001	7tm_4	1	-
PVLA01005889.1	54539	55496	7tm_4	1	-
PVLA01004037.1	158453	159446	7tm_4	1	-
PVLA01005675.1	125043	126072	7tm_4	1	-
PVLA01013951.1	31854	32886	7tm_4	1	+
PVLA01008966.1	20861	21815	7tm_4	1	-
PVLA01006877.1	89890	90859	7tm_4	1	-
PVLA01008178.1	68820	69858	7tm_4	1	-
PVLA01019520.1	6226	7408	7tm_4	1	-
PVLA01001516.1	56053	57109	7tm_4	1	-
PVLA01007986.1	51466	52552	7tm_4	1	-
PVLA01011486.1	20016	21015	7tm_4	1	-
PVLA01004806.1	54625	55576	7tm_4	1	+
PVLA01013435.1	3693	4632	7tm_4	1	-
PVLA01017376.1	16407	17385	7tm_4	1	-
PVLA01010757.1	19087	20185	7tm_4	1	-
PVLA01004806.1	78417	79377	7tm_4	1	+
PVLA01013914.1	22076	23012	7tm_4	1	+
PVLA01017609.1	9947	10910	7tm_4	1	-
PVLA01004889.1	13539	14484	7tm_4	1	+
PVLA01015853.1	1	823	7tm_4	1	+
PVLA01014240.1	10351	11344	7tm_4	1	+
PVLA01007180.1	5219	6167	7tm_4	1	+
PVLA01017711.1	0	462	7tm_4	1	-
PVLA01009812.1	22431	23445	7tm_4	1	-
PVLA01001516.1	91095	92040	7tm_4	1	+
PVLA01009905.1	43798	44770	7tm_4	1	+
PVLA01009812.1	27379	28366	7tm_4	1	-
PVLA01008414.1	21397	22357	7tm_4	1	-
PVLA01016051.1	5788	6763	7tm_4	1	+
PVLA01013974.1	10130	11201	7tm_4	1	-
PVLA01116757.1	2	452	7tm_4	1	-
PVLA01017640.1	7909	8866	7tm_4	1	-
PVLA01009203.1	40565	41525	7tm_4	1	+
PVLA01029081.1	545	1241	7tm_4	1	+
PVLA01017284.1	7635	8439	7tm_4	1	+
PVLA01005889.1	117650	118961	7tm_4	1	+
PVLA01005519.1	99308	100109	7tm_4	1	+
PVLA01009878.1	33460	34474	7tm_4	1	-
PVLA01017685.1	4349	5321	7tm_4	1	+
PVLA01004019.1	49884	51087	7tm_4	1	+
PVLA01010757.1	38860	39991	7tm_4	2	+
PVLA01003382.1	120038	121025	7tm_4	2	-
PVLA01005219.1	26322	27315	7tm_4	1	+
PVLA01008311.1	4454	5414	7tm_4	1	+
PVLA01010062.1	30172	31186	7tm_4	1	+
PVLA01005381.1	66117	67095	7tm_4	1	-
PVLA01013379.1	32236	33328	7tm_4	1	+
PVLA01014489.1	22247	23231	7tm_4	1	-
PVLA01008625.1	13228	14203	7tm_4	1	+
PVLA01005219.1	45438	46416	7tm_4	1	+
PVLA01017581.1	14703	15717	7tm_4	1	-
PVLA01001652.1	212062	213010	7tm_4	1	+
PVLA01010420.1	58053	58989	7tm_4	1	+
PVLA01007408.1	92677	93691	7tm_4	1	-
PVLA01001652.1	48582	49428	7tm_4	1	-
PVLA01013558.1	23317	24259	7tm_4	1	+
PVLA01016595.1	19258	20185	7tm_4	1	+
PVLA01005435.1	126270	127257	7tm_4	1	-
PVLA01004865.1	11340	12315	7tm_4	1	+
PVLA01125049.1	37	424	7tm_4	1	-
PVLA01012887.1	18403	19360	7tm_4	1	+
PVLA01002535.1	21940	22936	7tm_4	1	-
PVLA01019946.1	10697	11186	7tm_4	1	+
PVLA01017018.1	1651	2671	7tm_4	1	-
PVLA01001152.1	338019	339099	7tm_4	1	+
PVLA01027189.1	2951	3881	7tm_4	1	-
PVLA01017533.1	14850	15897	7tm_4	1	-
PVLA01009917.1	67417	68440	7tm_4	1	-
PVLA01011482.1	13404	14379	7tm_4	1	+
PVLA01011224.1	27782	28727	7tm_4	1	+
PVLA01018307.1	5930	6926	7tm_4	1	+
PVLA01012503.1	17397	18303	7tm_4	1	-
PVLA01019161.1	3325	4147	7tm_4	1	+
PVLA01012776.1	16185	17121	7tm_4	1	+
PVLA01005029.1	62630	63569	7tm_4	1	+
PVLA01025010.1	848	1772	7tm_4	1	+
PVLA01001152.1	173527	174517	7tm_4	1	-
PVLA01003791.1	130402	131383	7tm_4	1	-
PVLA01007636.1	28998	29895	7tm_4	1	+
PVLA01052118.1	2	902	7tm_4	1	-
PVLA01021927.1	7331	8060	7tm_4	1	-
PVLA01006424.1	48271	48835	7tm_4	1	+
PVLA01012831.1	11782	12766	7tm_4	1	+
PVLA01004381.1	139724	140717	7tm_4	1	+
PVLA01013435.1	25989	27006	7tm_4	1	-
PVLA01001078.1	103286	104279	7tm_4	1	+
PVLA01023109.1	6426	6813	7tm_4	1	-
PVLA01004724.1	30134	31034	7tm_4	1	+
PVLA01018722.1	4542	5586	7tm_4	1	+
PVLA01022915.1	3877	4903	7tm_4	1	+
PVLA01003442.1	168541	169564	7tm_4	1	-
PVLA01009953.1	1	901	7tm_4	1	-
PVLA01010935.1	20781	21720	7tm_4	1	+
PVLA01012213.1	45854	46448	7tm_4	1	-
PVLA01015836.1	2	509	7tm_4	1	-
PVLA01008431.1	66905	67904	7tm_4	1	-
PVLA01010810.1	27479	28406	7tm_4	1	-
PVLA01001152.1	228177	229122	7tm_4	1	+
PVLA01009856.1	40667	41171	7tm_4	1	-
PVLA01050924.1	1	940	7tm_4	1	-
PVLA01014394.1	4238	5171	7tm_4	1	+
PVLA01019791.1	5094	6156	7tm_4	1	-
PVLA01015217.1	12889	13813	7tm_4	1	-
PVLA01014489.1	8957	9914	7tm_4	1	-
PVLA01032873.1	1854	2571	7tm_4	1	-
PVLA01003324.1	83818	84895	7tm_4	1	-
PVLA01003401.1	208093	209110	7tm_4	1	+
PVLA01004724.1	148842	149817	7tm_4	1	+
PVLA01002535.1	64710	65664	7tm_4	1	-
PVLA01018994.1	12466	13225	7tm_4	1	-
PVLA01007864.1	18862	19765	7tm_4	1	-
PVLA01022500.1	575	1586	7tm_4	1	-
PVLA01002535.1	167786	168734	7tm_4	1	-
PVLA01008625.1	36227	37166	7tm_4	1	+
PVLA01026666.1	1	403	7tm_4	1	+
PVLA01074559.1	1	679	7tm_4	1	+
PVLA01020597.1	6782	7874	7tm_4	1	-
PVLA01014662.1	21884	22583	7tm_4	1	+
PVLA01027786.1	2	677	7tm_4	1	-
PVLA01004607.1	131199	132171	7tm_4	1	+
PVLA01001516.1	67865	68891	7tm_4	1	+
PVLA01012809.1	6667	7624	7tm_4	1	-
PVLA01007408.1	75148	76099	7tm_4	1	-
PVLA01012349.1	16872	17883	7tm_4	1	-
PVLA01008563.1	21208	22291	7tm_4	1	+
PVLA01004865.1	103566	104529	7tm_4	1	-
PVLA01015957.1	16066	16846	7tm_4	1	+
PVLA01015677.1	10715	11669	7tm_4	1	+
PVLA01009110.1	1	700	7tm_4	1	+
PVLA01002711.1	144062	145007	7tm_4	1	+
PVLA01016399.1	12940	13519	7tm_4	1	+
PVLA01024806.1	2585	3530	7tm_4	1	+
PVLA01004421.1	127058	128144	7tm_4	1	+
PVLA01078377.1	1	391	7tm_4	1	+
PVLA01011599.1	47992	48922	7tm_4	1	+
PVLA01001152.1	352337	353390	7tm_4	1	+
PVLA01016759.1	7382	8348	7tm_4	1	+
PVLA01005381.1	8259	9261	7tm_4	1	-
PVLA01012213.1	6413	7022	7tm_4	1	-
PVLA01008056.1	9460	10405	7tm_4	1	-
PVLA01004966.1	19719	20676	7tm_4	1	-
PVLA01017026.1	1518	2466	7tm_4	1	-
PVLA01005810.1	84250	85216	7tm_4	1	-
PVLA01003324.1	203191	204127	7tm_4	1	+
PVLA01001638.1	277430	278372	7tm_4	1	-
PVLA01002535.1	132058	132988	7tm_4	1	+
PVLA01041324.1	815	1583	7tm_4	1	-
PVLA01019447.1	7084	8140	7tm_4	1	+
PVLA01012743.1	16191	17199	7tm_4	1	+
PVLA01064610.1	2	800	7tm_4	1	-
PVLA01018895.1	9612	10557	7tm_4	1	+
PVLA01004889.1	1342	2266	7tm_4	1	+
PVLA01007376.1	2	389	7tm_4	1	+
PVLA01005435.1	114475	115492	7tm_4	1	-
PVLA01133537.1	0	402	7tm_4	1	-
PVLA01022033.1	6909	7935	7tm_4	1	+
PVLA01002192.1	139426	139831	7tm_4	1	-
PVLA01001152.1	369733	370801	7tm_4	1	+
PVLA01007441.1	49812	50187	7tm_4	1	-
PVLA01006642.1	11818	12832	7tm_4	1	-
PVLA01017831.1	2	872	7tm_4	1	+
PVLA01015501.1	2	473	7tm_4	1	+
PVLA01015679.1	18734	19820	7tm_4	1	+
PVLA01021202.1	8348	9056	7tm_4	1	-
PVLA01014458.1	16840	17806	7tm_4	1	+
PVLA01006392.1	35090	35879	7tm_4	1	+
PVLA01009068.1	73597	74470	7tm_4	1	+
PVLA01028904.1	2984	3557	7tm_4	1	-
PVLA01006941.1	36637	37579	7tm_4	1	+
PVLA01015014.1	12972	13908	7tm_4	1	+
PVLA01030771.1	790	1771	7tm_4	1	+
PVLA01008625.1	76822	77830	7tm_4	1	-
PVLA01004966.1	99075	100113	7tm_4	1	-
PVLA01003442.1	87912	88881	7tm_4	1	+
PVLA01013147.1	35130	36039	7tm_4	1	+
PVLA01005202.1	22627	23578	7tm_4	1	-
PVLA01013186.1	11128	12235	7tm_4	1	+
PVLA01004019.1	169863	170658	7tm_4	1	-
PVLA01019754.1	265	1234	7tm_4	1	+
PVLA01012443.1	38038	38992	7tm_4	1	-
PVLA01000125.1	246218	247202	7tm_4	1	+
PVLA01003146.1	207937	208804	7tm_4	1	-
PVLA01044917.1	2	926	7tm_4	1	-
PVLA01044561.1	839	1379	7tm_4	1	-
PVLA01018994.1	2	761	7tm_4	1	+
PVLA01007854.1	16785	17691	7tm_4	1	+
PVLA01005275.1	149327	150074	7tm_4	1	+
PVLA01017863.1	9875	10931	7tm_4	1	+
PVLA01013812.1	31517	32255	7tm_4	2	+
PVLA01045084.1	480	1353	7tm_4	1	+
PVLA01018820.1	9593	10499	7tm_4	1	+
PVLA01035727.1	1	424	7tm_4	1	-
PVLA01024798.1	3285	4278	7tm_4	1	-
PVLA01016527.1	1	703	7tm_4	1	+
PVLA01011060.1	27045	27651	7tm_4	1	+
PVLA01016367.1	10490	11057	7tm_4	1	+
PVLA01009994.1	54802	55879	7tm_4	1	-
PVLA01183572.1	0	399	7tm_4	1	+
PVLA01071923.1	0	705	7tm_4	1	-
PVLA01007678.1	6178	6985	7tm_4	1	-
PVLA01005788.1	29418	30357	7tm_4	1	-
PVLA01015427.1	12300	13260	7tm_4	1	+
PVLA01113672.1	0	462	7tm_4	1	-
PVLA01014977.1	23346	24276	7tm_4	1	+
PVLA01010420.1	14755	15754	7tm_4	1	+
PVLA01003324.1	43174	44125	7tm_4	1	-
PVLA01005564.1	48302	49364	7tm_4	1	-
PVLA01014081.1	24762	25740	7tm_4	1	+
PVLA01016654.1	6803	7721	7tm_4	1	+
PVLA01019946.1	2	407	7tm_4	1	+
PVLA01013527.1	33486	34623	7tm_4	1	-
PVLA01015453.1	6390	7494	7tm_4	1	-
PVLA01012055.1	42294	42738	7tm_4	1	+
PVLA01021343.1	2407	3424	7tm_4	1	-
PVLA01014308.1	23850	24567	7tm_4	1	+
PVLA01011764.1	1	889	7tm_4	1	-
PVLA01041397.1	2	602	7tm_4	1	-
PVLA01002192.1	267530	267929	7tm_4	1	-
PVLA01000125.1	199952	200750	7tm_4	1	+
PVLA01016671.1	15206	16052	7tm_4	1	+
PVLA01001886.1	174284	175409	7tm_4	2	-
PVLA01002192.1	82817	83471	7tm_4	1	-
PVLA01048344.1	1	751	7tm_4	1	-
PVLA01012589.1	2762	3935	7tm_4	2	-
PVLA01003826.1	128103	129147	7tm_4	1	-
PVLA01044725.1	1	886	7tm_4	1	+
PVLA01018502.1	13968	14400	7tm_4	1	+
PVLA01008703.1	72481	73465	7tm_4	1	-
PVLA01018103.1	310	766	7tm_4	1	-
PVLA01016609.1	1707	2679	7tm_4	1	-
PVLA01012055.1	28112	28592	7tm_4	1	-
PVLA01001516.1	47987	48818	7tm_4	1	+
PVLA01004889.1	139638	140529	7tm_4	1	+
PVLA01008270.1	59885	60656	7tm_4	1	+
PVLA01015069.1	21713	22124	7tm_4	1	+
PVLA01002133.1	223843	224845	7tm_4	1	+
PVLA01021335.1	1	739	7tm_4	1	-
PVLA01029196.1	2362	2941	7tm_4	1	+
PVLA01005072.1	156194	156896	7tm_4	1	-
PVLA01069528.1	2	428	7tm_4	1	+
PVLA01017912.1	3085	3913	7tm_4	1	+
PVLA01072848.1	0	672	7tm_4	1	+
PVLA01006671.1	98110	99106	7tm_4	1	+
PVLA01020756.1	7920	8400	7tm_4	1	-
PVLA01005219.1	6017	6965	7tm_4	1	+
PVLA01031085.1	879	1770	7tm_4	1	+
PVLA01064541.1	329	800	7tm_4	1	-
PVLA01006424.1	84605	85172	7tm_4	1	+
PVLA01014990.1	22476	23487	7tm_4	1	-
PVLA01022724.1	2	530	7tm_4	1	-
PVLA01010473.1	39260	40163	7tm_4	1	+
PVLA01001516.1	15490	16378	7tm_4	1	-
PVLA01015985.1	2023	2947	7tm_4	1	+
PVLA01034348.1	2	767	7tm_4	1	-
PVLA01008793.1	52145	53174	7tm_4	1	+
PVLA01001652.1	145125	146049	7tm_4	1	-
PVLA01006671.1	104865	105813	7tm_4	1	-
PVLA01003826.1	54130	55057	7tm_4	1	-
PVLA01007678.1	36652	37546	7tm_4	1	-
PVLA01007109.1	62687	63434	7tm_4	1	+
PVLA01018345.1	10969	11782	7tm_4	1	+
PVLA01032884.1	2008	2566	7tm_4	1	-
PVLA01005275.1	55032	55866	7tm_4	1	+
PVLA01005787.1	132251	133199	7tm_4	1	+
PVLA01011564.1	1	937	7tm_4	1	+
PVLA01001703.1	198386	199226	7tm_4	1	+
PVLA01007441.1	20741	21122	7tm_4	1	-
PVLA01174964.1	1	397	7tm_4	1	-
PVLA01043932.1	270	1230	7tm_4	1	+
PVLA01009978.1	27659	28577	7tm_4	1	+
PVLA01017908.1	5419	6451	7tm_4	1	+
PVLA01013914.1	2573	3587	7tm_4	1	+
PVLA01184359.1	1	397	7tm_4	1	+
PVLA01004019.1	107631	108363	7tm_4	1	-
PVLA01006424.1	29309	29777	7tm_4	1	-
PVLA01013220.1	9482	10193	7tm_4	1	+
PVLA01016831.1	3037	3985	7tm_4	1	-
PVLA01120407.1	2	440	7tm_4	1	-
PVLA01005381.1	113414	114500	7tm_4	1	-
PVLA01003310.1	177075	178008	7tm_4	1	-
PVLA01013840.1	5267	5852	7tm_4	1	-
PVLA01017530.1	6634	7693	7tm_4	1	-
PVLA01007350.1	47840	48587	7tm_4	1	-
PVLA01019814.1	10243	11212	7tm_4	1	-
PVLA01019064.1	5659	6550	7tm_4	1	-
PVLA01006703.1	9553	10414	7tm_4	1	+
PVLA01014037.1	29493	30507	7tm_4	1	-
PVLA01014446.1	25410	26001	7tm_4	1	-
PVLA01014193.1	3805	4579	7tm_4	1	+
PVLA01008721.1	11081	11990	7tm_4	1	+
PVLA01007408.1	13538	14276	7tm_4	1	+
PVLA01029452.1	2811	3378	7tm_4	1	+
PVLA01009509.1	62879	63266	7tm_4	1	+
PVLA01011690.1	3031	3673	7tm_4	1	-
PVLA01034136.1	1037	1811	7tm_4	1	+
PVLA01024404.1	3188	4028	7tm_4	1	-
PVLA01061314.1	1	751	7tm_4	1	-
PVLA01001612.1	329625	330408	7tm_4	1	-
PVLA01002192.1	101743	102250	7tm_4	1	+
PVLA01011545.1	30756	31710	7tm_4	1	-
PVLA01003324.1	101284	102211	7tm_4	1	-
PVLA01024711.1	4768	5506	7tm_4	1	+
PVLA01001260.1	158229	158955	7tm_4	1	+
PVLA01014515.1	20873	21281	7tm_4	1	+
PVLA01007409.1	86037	87201	7tm_4	1	-
PVLA01013944.1	3900	4581	7tm_4	1	-
PVLA01180544.1	0	399	7tm_4	1	+
PVLA01180545.1	2	398	7tm_4	1	+
PVLA01012213.1	0	516	7tm_4	1	+
PVLA01041571.1	1	703	7tm_4	1	+
PVLA01007409.1	18224	19388	7tm_4	1	+
PVLA01053005.1	0	738	7tm_4	1	-
PVLA01014662.1	10838	11453	7tm_4	1	+
PVLA01050778.1	378	1107	7tm_4	1	+
PVLA01003442.1	115396	116248	7tm_4	1	+
PVLA01005240.1	140353	141076	7tm_4	1	-
PVLA01003791.1	165604	166237	7tm_4	1	+
PVLA01014425.1	24138	25071	7tm_4	1	+
PVLA01007986.1	40528	41614	7tm_4	1	-
PVLA01020763.1	2667	3393	7tm_4	1	+
PVLA01023151.1	118	919	7tm_4	1	-
PVLA01002192.1	111387	111801	7tm_4	1	-
PVLA01027132.1	1388	2279	7tm_4	1	+
PVLA01022507.1	33	693	7tm_4	1	-
PVLA01011564.1	7691	8474	7tm_4	1	-
PVLA01018821.1	6500	7451	7tm_4	1	-
PVLA01055481.1	60	900	7tm_4	1	-
PVLA01005604.1	63373	64195	7tm_4	1	+
PVLA01000125.1	188609	189350	7tm_4	1	+
PVLA01032161.1	865	1612	7tm_4	1	-
PVLA01006392.1	124532	125048	7tm_4	1	-
PVLA01008028.1	15003	15819	7tm_4	1	-
PVLA01035548.1	1520	2144	7tm_4	1	+
PVLA01014338.1	10200	10941	7tm_4	1	-
PVLA01009509.1	62518	63205	7tm_4	1	+
PVLA01011012.1	41265	42249	7tm_4	1	+
PVLA01002192.1	158308	158773	7tm_4	1	-
PVLA01009994.1	23502	24474	7tm_4	1	-
PVLA01030514.1	2207	3089	7tm_4	1	+
PVLA01008048.1	51472	51847	7tm_4	1	+
PVLA01006424.1	48767	49142	7tm_4	1	+
PVLA01070710.1	0	591	7tm_4	1	-
PVLA01007521.1	40793	41468	7tm_4	1	-
PVLA01019709.1	9974	10904	7tm_4	1	+
PVLA01007749.1	17833	18688	7tm_4	1	-
PVLA01005889.1	94542	95478	7tm_4	1	-
PVLA01002797.1	244189	245065	7tm_4	1	+
PVLA01169493.1	2	398	7tm_4	1	+
PVLA01014495.1	25797	26238	7tm_4	1	+
PVLA01025631.1	3631	4576	7tm_4	1	-
PVLA01007441.1	12322	12712	7tm_4	1	+
PVLA01014260.1	493	1219	7tm_4	1	-
PVLA01002192.1	158739	159210	7tm_4	1	-
PVLA01017020.1	1598	2099	7tm_4	1	-
PVLA01013210.1	14592	15303	7tm_4	1	+
PVLA01006827.1	83559	84312	7tm_4	1	+
PVLA01042975.1	0	405	7tm_4	1	-
PVLA01028798.1	3000	3597	7tm_4	1	-
PVLA01029718.1	1	868	7tm_4	1	+
PVLA01021453.1	7908	8703	7tm_4	1	+
PVLA01054890.1	159	789	7tm_4	1	-
PVLA01006877.1	40376	41378	7tm_4	1	-
PVLA01001638.1	230371	231037	7tm_4	1	-
PVLA01020212.1	2	722	7tm_4	1	+
PVLA01011545.1	40684	41494	7tm_4	1	-
PVLA01011494.1	13550	14336	7tm_4	1	-
PVLA01003324.1	3062	4112	7tm_4	1	-
PVLA01006794.1	38686	39496	7tm_4	1	+
PVLA01006332.1	19461	20127	7tm_4	1	-
PVLA01016626.1	1	541	7tm_4	1	+
PVLA01018772.1	7855	8665	7tm_4	1	+
PVLA01083454.1	164	605	7tm_4	1	+
PVLA01008521.1	83238	84069	7tm_4	1	-
PVLA01006278.1	68512	69175	7tm_4	1	+
PVLA01035441.1	1346	2159	7tm_4	1	-
PVLA01001886.1	311106	311925	7tm_4	1	+
PVLA01017652.1	8835	9645	7tm_4	1	+
PVLA01029339.1	527	1214	7tm_4	1	-
PVLA01006512.1	93753	94512	7tm_4	1	-
PVLA01030229.1	1982	2558	7tm_4	1	-
PVLA01034626.1	0	669	7tm_4	1	-
PVLA01084115.1	1	601	7tm_4	1	+
PVLA01012055.1	5723	6122	7tm_4	1	-
PVLA01014662.1	22414	22927	7tm_4	1	+
PVLA01007093.1	50914	51634	7tm_4	1	-
PVLA01013732.1	887	1646	7tm_4	1	+
PVLA01014599.1	27490	28141	7tm_4	1	+
PVLA01005202.1	74699	75365	7tm_4	1	-
PVLA01013903.1	27521	28421	7tm_4	1	+
PVLA01022019.1	5287	5992	7tm_4	1	+
PVLA01008233.1	33145	33847	7tm_4	1	-
PVLA01078480.1	1	643	7tm_4	1	-
PVLA01008703.1	54845	55541	7tm_4	1	+
PVLA01011089.1	43523	43943	7tm_4	1	+
PVLA01006995.1	91291	92005	7tm_4	1	-
PVLA01011947.1	16272	17058	7tm_4	1	-
PVLA01012599.1	27913	28558	7tm_4	1	-
PVLA01019923.1	10368	11241	7tm_4	1	-
PVLA01024344.1	5140	5794	7tm_4	1	-
PVLA01003442.1	212136	212850	7tm_4	1	+
PVLA01005219.1	132196	133105	7tm_4	1	-
PVLA01001886.1	258114	259053	7tm_4	1	-
PVLA01002535.1	40064	40727	7tm_4	1	-
PVLA01009027.1	41176	42070	7tm_4	1	-
PVLA01011249.1	54279	54918	7tm_4	1	-
PVLA01012398.1	39989	41003	7tm_4	1	-
PVLA01019543.1	10656	11466	7tm_4	1	-
PVLA01013353.1	25040	25811	7tm_4	1	-
PVLA01013450.1	5821	6739	7tm_4	1	-
PVLA01072076.1	0	705	7tm_4	1	-
PVLA01016275.1	20664	21384	7tm_4	1	+
PVLA01009157.1	31364	32348	7tm_4	1	+
PVLA01001652.1	198676	199408	7tm_4	1	+
PVLA01012916.1	11633	12596	7tm_4	1	-
PVLA01008233.1	64693	65317	7tm_4	1	-
PVLA01036913.1	0	639	7tm_4	1	+
PVLA01016087.1	17952	18561	7tm_4	1	-
PVLA01005519.1	126162	126909	7tm_4	1	-
PVLA01016226.1	8248	8950	7tm_4	1	-
PVLA01033058.1	1909	2536	7tm_4	1	-
PVLA01013684.1	34764	35439	7tm_4	1	-
PVLA01001957.1	63689	64460	7tm_4	1	+
PVLA01103653.1	1	502	7tm_4	1	-
PVLA01018518.1	4568	5303	7tm_4	1	-
PVLA01001078.1	60355	61153	7tm_4	1	+
PVLA01029209.1	663	1548	7tm_4	1	+
PVLA01017863.1	3834	4701	7tm_4	1	-
PVLA01013599.1	5420	6053	7tm_4	1	+
PVLA01018502.1	1	391	7tm_4	1	-
PVLA01011960.1	22978	23590	7tm_4	1	-
PVLA01013891.1	7388	8165	7tm_4	1	-
PVLA01013183.1	9650	10358	7tm_4	1	+
PVLA01012888.1	22257	22989	7tm_4	1	+
PVLA01017101.1	4965	6018	7tm_4	1	-
PVLA01032570.1	2	545	7tm_4	1	+
PVLA01005912.1	77726	78398	7tm_4	1	+
PVLA01076599.1	2	659	7tm_4	1	-
PVLA01006512.1	115396	116218	7tm_4	1	-
PVLA01025211.1	4183	5167	7tm_4	1	-
PVLA01017829.1	15749	16154	7tm_4	1	+
PVLA01006278.1	91496	92501	7tm_4	1	+
PVLA01018103.1	15000	15408	7tm_4	1	+
PVLA01010814.1	58280	59324	7tm_4	1	-
PVLA01004381.1	165365	165884	7tm_4	1	+
PVLA01001703.1	226340	227357	7tm_4	1	+
PVLA01014425.1	10458	11304	7tm_4	1	-
PVLA01032034.1	324	1005	7tm_4	1	+
PVLA01002192.1	235674	236175	7tm_4	1	-
PVLA01007125.1	94766	95693	7tm_4	1	-
PVLA01103616.1	1	502	7tm_4	1	+
PVLA01089595.1	2	569	7tm_4	1	+
PVLA01092399.1	1	556	7tm_4	1	-
PVLA01001938.1	307618	308077	7tm_4	1	-
PVLA01072644.1	1	697	7tm_4	1	-
PVLA01079259.1	2	638	7tm_4	1	+
PVLA01076225.1	2	662	7tm_4	1	+
PVLA01020818.1	1583	2315	7tm_4	1	+
PVLA01033685.1	655	1366	7tm_4	1	+
PVLA01018414.1	3420	4074	7tm_4	1	-
PVLA01044800.1	989	1367	7tm_4	1	+
PVLA01004552.1	90815	91475	7tm_4	1	-
PVLA01029802.1	231	684	7tm_4	1	-
PVLA01013310.1	29665	30418	7tm_4	1	-
PVLA01001558.1	64845	65454	7tm_4	1	+
PVLA01010243.1	64866	65529	7tm_4	1	+
PVLA01073548.1	0	690	7tm_4	1	-
PVLA01019653.1	11076	11841	7tm_4	1	-
PVLA01011503.1	51883	52609	7tm_4	1	-
PVLA01003438.1	12465	13185	7tm_4	1	-
PVLA01037740.1	1440	1890	7tm_4	1	+
PVLA01007921.1	37419	38403	7tm_4	1	+
PVLA01023139.1	323	851	7tm_4	1	+
PVLA01006424.1	104484	104865	7tm_4	1	+
PVLA01009509.1	36071	36542	7tm_4	1	+
PVLA01008703.1	83100	84015	7tm_4	1	-
PVLA01016095.1	6899	7835	7tm_4	1	-
PVLA01011111.1	35013	35667	7tm_4	2	+
PVLA01020018.1	10415	11045	7tm_4	1	+
PVLA01020751.1	8900	9725	7tm_4	1	-
PVLA01004806.1	30099	30888	7tm_4	1	+
PVLA01012055.1	42741	43116	7tm_4	1	+
PVLA01069283.1	163	736	7tm_4	1	-
PVLA01012025.1	27112	27751	7tm_4	1	+
PVLA01006928.1	94527	95244	7tm_4	1	+
PVLA01025247.1	489	1224	7tm_4	1	-
PVLA01057973.1	0	825	7tm_4	1	-
PVLA01002192.1	267932	268313	7tm_4	1	-
PVLA01011350.1	29591	30122	7tm_4	1	-
PVLA01020077.1	9470	10193	7tm_4	1	+
PVLA01015831.1	5001	5676	7tm_4	1	-
PVLA01007775.1	98935	99421	7tm_4	1	-
PVLA01005435.1	5895	6612	7tm_4	1	+
PVLA01021579.1	7717	8533	7tm_4	1	+
PVLA01014175.1	31600	32194	7tm_4	1	-
PVLA01003650.1	10129	10510	7tm_4	1	-
PVLA01169499.1	0	399	7tm_4	1	+
PVLA01014350.1	12439	13033	7tm_4	1	+
PVLA01006424.1	84206	84602	7tm_4	1	+
PVLA01005604.1	31314	31905	7tm_4	1	+
PVLA01031204.1	2146	2917	7tm_4	1	+
PVLA01019668.1	5334	5820	7tm_4	1	-
PVLA01060437.1	1	517	7tm_4	1	-
PVLA01077701.1	1	526	7tm_4	1	-
PVLA01022567.1	3654	4320	7tm_4	1	+
PVLA01027315.1	3423	4143	7tm_4	1	+
PVLA01001741.1	116274	117000	7tm_4	1	-
PVLA01023895.1	128	941	7tm_4	1	+
PVLA01011089.1	17423	17855	7tm_4	1	-
PVLA01009420.1	41793	42294	7tm_4	1	+
PVLA01001516.1	79789	80683	7tm_4	1	-
PVLA01003107.1	94070	94970	7tm_4	1	+
PVLA01001886.1	194108	195095	7tm_4	1	+
PVLA01003966.1	118915	119473	7tm_4	1	+
PVLA01026425.1	3780	4533	7tm_4	1	-
PVLA01007543.1	82195	82852	7tm_4	1	+
PVLA01001516.1	141526	142195	7tm_4	1	+
PVLA01007543.1	2215	2884	7tm_4	1	-
PVLA01016975.1	18357	18789	7tm_4	1	-
PVLA01045422.1	825	1335	7tm_4	1	-
PVLA01015501.1	24577	24961	7tm_4	1	-
PVLA01002192.1	82608	83040	7tm_4	1	-
PVLA01017254.1	17257	17971	7tm_4	1	+
PVLA01003650.1	105793	106174	7tm_4	1	-
PVLA01012731.1	1837	2473	7tm_4	1	+
PVLA01003401.1	189188	189701	7tm_4	1	+
PVLA01018320.1	14293	14866	7tm_4	1	-
PVLA01054184.1	0	522	7tm_4	1	+
PVLA01007986.1	1	670	7tm_4	1	+
PVLA01010342.1	10754	11453	7tm_4	1	+
PVLA01015890.1	22510	23077	7tm_4	1	+
PVLA01014939.1	0	669	7tm_4	1	-
PVLA01022955.1	939	1668	7tm_4	1	+
PVLA01016531.1	19922	20408	7tm_4	1	+
PVLA01018226.1	2204	3110	7tm_4	1	-
PVLA01014619.1	5404	5884	7tm_4	1	-
PVLA01007461.1	66008	66446	7tm_4	1	+
PVLA01091355.1	2	560	7tm_4	1	+
PVLA01043664.1	613	1093	7tm_4	1	-
PVLA01033365.1	1894	2485	7tm_4	1	-
PVLA01055563.1	2	512	7tm_4	1	+
PVLA01002535.1	143101	143704	7tm_4	1	-
PVLA01033926.1	798	1542	7tm_4	1	+
PVLA01008966.1	41302	42049	7tm_4	1	-
PVLA01022418.1	3598	4381	7tm_4	1	+
PVLA01029980.1	2630	3227	7tm_4	1	-
PVLA01019326.1	8024	8753	7tm_4	1	+
PVLA01005519.1	26436	27093	7tm_4	1	+
PVLA01004397.1	10595	11171	7tm_4	1	-
PVLA01014350.1	20743	21277	7tm_4	1	+
PVLA01016009.1	9865	10819	7tm_4	1	-
PVLA01038112.1	1	547	7tm_4	1	+
PVLA01053747.1	274	1018	7tm_4	1	-
PVLA01024849.1	2838	3426	7tm_4	1	-
PVLA01038397.1	82	832	7tm_4	1	-
PVLA01053268.1	462	1011	7tm_4	1	-
PVLA01007441.1	93121	93631	7tm_4	1	+
PVLA01011690.1	24934	25450	7tm_4	1	-
PVLA01005604.1	127392	127965	7tm_4	1	+
PVLA01009420.1	72119	72626	7tm_4	1	+
PVLA01019311.1	2	515	7tm_4	1	+
PVLA01003722.1	33733	34441	7tm_4	1	-
PVLA01002192.1	51155	51536	7tm_4	1	+
PVLA01129460.1	0	411	7tm_4	1	+
PVLA01012453.1	23057	23942	7tm_4	1	-
PVLA01016471.1	18777	19524	7tm_4	1	-
PVLA01018151.1	13416	14034	7tm_4	1	-
PVLA01005219.1	115681	116107	7tm_4	1	+
PVLA01004397.1	2740	3286	7tm_4	1	+
PVLA01038299.1	867	1617	7tm_4	1	+
PVLA01025013.1	2769	3333	7tm_4	1	-
PVLA01026721.1	3650	4376	7tm_4	2	+
PVLA01053012.1	372	906	7tm_4	1	+
PVLA01014662.1	11284	11677	7tm_4	1	+
PVLA01035177.1	1037	1562	7tm_4	1	+
PVLA01021070.1	2	776	7tm_4	1	-
PVLA01003720.1	99186	99711	7tm_4	1	+
PVLA01013076.1	14554	15115	7tm_4	1	+
PVLA01023776.1	5670	6225	7tm_4	1	-
PVLA01017507.1	3726	4794	7tm_4	1	-
PVLA01019283.1	1494	2142	7tm_4	1	-
PVLA01004381.1	24575	25103	7tm_4	1	+
PVLA01013180.1	28555	29161	7tm_4	1	+
PVLA01007499.1	50741	51290	7tm_4	1	-
PVLA01003826.1	36902	37562	7tm_4	1	-
PVLA01013812.1	32137	32527	7tm_4	1	+
PVLA01029196.1	1980	2508	7tm_4	1	+
PVLA01001938.1	299629	300226	7tm_4	1	-
PVLA01012947.1	26092	27016	7tm_4	1	+
PVLA01136535.1	1	397	7tm_4	1	-
PVLA01003156.1	59294	59759	7tm_4	1	+
PVLA01069545.1	313	733	7tm_4	1	+
PVLA01080331.1	1	421	7tm_4	1	-
PVLA01022982.1	3838	4660	7tm_4	1	+
PVLA01012025.1	12912	13470	7tm_4	1	+
PVLA01006401.1	116437	117010	7tm_4	1	+
PVLA01081296.1	180	621	7tm_4	1	-
PVLA01008311.1	59220	59652	7tm_4	1	-
PVLA01002192.1	110919	111384	7tm_4	1	-
PVLA01020167.1	4075	4948	7tm_4	1	+
PVLA01015752.1	18346	18823	7tm_4	1	-
PVLA01005907.1	99385	100006	7tm_4	1	+
PVLA01027212.1	3615	4182	7tm_4	1	-
PVLA01012809.1	13461	14250	7tm_4	1	-
PVLA01008966.1	55805	56366	7tm_4	1	-
PVLA01015431.1	16852	17413	7tm_4	1	+
PVLA01015175.1	4535	5045	7tm_4	1	+
PVLA01055012.1	320	854	7tm_4	1	+
PVLA01009226.1	77350	77893	7tm_4	1	-
PVLA01011804.1	16403	16928	7tm_4	1	-
PVLA01028879.1	0	426	7tm_4	1	+
PVLA01014371.1	2390	3167	7tm_4	1	-
PVLA01021883.1	0	552	7tm_4	1	+
PVLA01024988.1	4106	4688	7tm_4	1	+
PVLA01032042.1	2	497	7tm_4	1	+
PVLA01015836.1	22886	23273	7tm_4	1	-
PVLA01082272.1	2	482	7tm_4	1	+
PVLA01004421.1	136401	136947	7tm_4	1	+
PVLA01030826.1	2302	3007	7tm_4	1	-
PVLA01015818.1	6302	7202	7tm_4	2	-
PVLA01003401.1	188705	189185	7tm_4	1	+
PVLA01005240.1	89293	89860	7tm_4	1	+
PVLA01036702.1	2	845	7tm_4	1	-
PVLA01040708.1	433	1015	7tm_4	1	+
PVLA01041831.1	867	1545	7tm_4	1	+
PVLA01019095.1	11740	12430	7tm_4	1	+
PVLA01019144.1	10410	10962	7tm_4	1	-
PVLA01027789.1	24	471	7tm_4	1	-
PVLA01098862.1	2	524	7tm_4	1	+
PVLA01095261.1	164	542	7tm_4	1	+
PVLA01108211.1	1	484	7tm_4	1	+
PVLA01034134.1	1	889	7tm_4	1	+
PVLA01017020.1	18387	18765	7tm_4	1	+
PVLA01014244.1	7464	7986	7tm_4	1	+
PVLA01108362.1	0	432	7tm_4	1	+
PVLA01028460.1	3242	3710	7tm_4	1	+
PVLA01004889.1	31503	32199	7tm_4	1	-
PVLA01020318.1	4707	5181	7tm_4	1	-
PVLA01004421.1	81414	82074	7tm_4	1	-
PVLA01015836.1	22975	23371	7tm_4	1	-
PVLA01003791.1	194745	195240	7tm_4	1	-
PVLA01016075.1	20362	21103	7tm_4	1	+
PVLA01025492.1	2004	2538	7tm_4	1	+
PVLA01007441.1	92357	92930	7tm_4	1	+
PVLA01037926.1	1307	1871	7tm_4	1	-
PVLA01009670.1	1	547	7tm_4	1	+
PVLA01007854.1	50286	50754	7tm_4	1	+
PVLA01004421.1	55668	56226	7tm_4	1	+
PVLA01015049.1	20341	20944	7tm_4	1	-
PVLA01031200.1	2	380	7tm_4	1	-
PVLA01001741.1	78177	78678	7tm_4	1	-
PVLA01017364.1	15739	16480	7tm_4	1	+
PVLA01014738.1	28109	28538	7tm_4	1	+
PVLA01004806.1	164005	164695	7tm_4	2	+
PVLA01021447.1	3507	4533	7tm_4	1	+
PVLA01009171.1	66265	66883	7tm_4	1	+
PVLA01114333.1	2	461	7tm_4	1	-
PVLA01019385.1	2469	3075	7tm_4	1	+
PVLA01030203.1	535	1225	7tm_4	1	-
PVLA01015175.1	11132	11693	7tm_4	1	+
PVLA01014394.1	28298	28847	7tm_4	1	+
PVLA01018263.1	1	490	7tm_4	1	+
PVLA01009978.1	1123	1939	7tm_4	1	+
PVLA01031100.1	1	442	7tm_4	1	+
PVLA01016072.1	15235	16036	7tm_4	1	+
PVLA01010557.1	11851	12412	7tm_4	1	-
PVLA01099437.1	2	521	7tm_4	1	+
PVLA01087374.1	1	583	7tm_4	1	-
PVLA01017833.1	13503	14082	7tm_4	1	+
PVLA01002535.1	85168	85966	7tm_4	1	-
PVLA01106092.1	1	490	7tm_4	1	-
PVLA01002679.1	163862	164558	7tm_4	1	-
PVLA01010363.1	35736	36378	7tm_4	1	-
PVLA01107253.1	2	488	7tm_4	1	-
PVLA01006401.1	116075	116477	7tm_4	1	+
PVLA01010670.1	14360	14915	7tm_4	1	-
PVLA01002711.1	247920	248670	7tm_4	1	-
PVLA01016471.1	4445	4916	7tm_4	1	+
PVLA01120185.1	0	441	7tm_4	1	+
PVLA01009449.1	32605	33067	7tm_4	1	-
PVLA01192148.1	0	393	7tm_4	1	+
PVLA01005519.1	143325	143916	7tm_4	1	-
PVLA01019209.1	10110	10668	7tm_4	1	+
PVLA01013956.1	9648	10041	7tm_4	1	+
PVLA01003324.1	142054	142696	7tm_4	1	+
PVLA01006280.1	39456	40200	7tm_4	1	-
PVLA01018332.1	4628	5630	7tm_4	1	-
PVLA01020373.1	9947	10388	7tm_4	1	+
PVLA01020120.1	6050	6506	7tm_4	1	-
PVLA01029802.1	687	1269	7tm_4	1	-
PVLA01005675.1	20090	20582	7tm_4	1	-
PVLA01019132.1	1475	2153	7tm_4	1	+
PVLA01073832.1	14	686	7tm_4	1	+
PVLA01006392.1	1	436	7tm_4	1	-
PVLA01022693.1	943	1522	7tm_4	1	+
PVLA01003826.1	43391	43820	7tm_4	1	-
PVLA01004552.1	137869	138457	7tm_4	1	+
PVLA01018157.1	14832	15264	7tm_4	1	-
PVLA01016471.1	4843	5395	7tm_4	1	+
PVLA01041226.1	1150	1591	7tm_4	1	-
PVLA01009856.1	20473	20959	7tm_4	1	-
PVLA01091988.1	0	558	7tm_4	1	+
PVLA01133475.1	2	401	7tm_4	1	+
PVLA01002964.1	31362	31974	7tm_4	1	+
PVLA01001516.1	182218	182899	7tm_4	1	+
PVLA01011486.1	39894	40638	7tm_4	1	-
PVLA01007543.1	27736	28273	7tm_4	1	-
PVLA01008891.1	9683	10355	7tm_4	1	-
PVLA01012899.1	38000	38588	7tm_4	1	-
PVLA01009982.1	34620	35337	7tm_4	1	-
PVLA01005519.1	55786	56359	7tm_4	1	-
PVLA01016809.1	276	1011	7tm_4	1	-
PVLA01005463.1	20299	20989	7tm_4	1	+
PVLA01002964.1	17267	17843	7tm_4	1	+
PVLA01010670.1	43165	43855	7tm_4	1	-
PVLA01006863.1	83165	83666	7tm_4	1	+
PVLA01013684.1	7678	8686	7tm_4	2	+
PVLA01004724.1	50095	50779	7tm_4	1	-
PVLA01009811.1	22369	23071	7tm_4	1	-
PVLA01021030.1	3434	4193	7tm_4	1	+
PVLA01035012.1	1539	1935	7tm_4	1	-
PVLA01005275.1	72621	73191	7tm_4	1	-
PVLA01035152.1	1619	2198	7tm_4	1	-
PVLA01021459.1	306	765	7tm_4	1	+
PVLA01019668.1	5725	6436	7tm_4	1	-
PVLA01003826.1	10444	11041	7tm_4	1	-
PVLA01092815.1	1	490	7tm_4	1	-
PVLA01023139.1	0	468	7tm_4	1	+
PVLA01009171.1	34419	35001	7tm_4	1	+
PVLA01017900.1	6267	6810	7tm_4	1	+
PVLA01098491.1	2	527	7tm_4	1	+
PVLA01018475.1	2737	3211	7tm_4	1	+
PVLA01017549.1	16498	17041	7tm_4	1	+
PVLA01018228.1	1259	1757	7tm_4	1	-
PVLA01001003.1	402149	402767	7tm_4	1	-
PVLA01121110.1	2	389	7tm_4	1	+
PVLA01017880.1	6526	6964	7tm_4	1	-
PVLA01017884.1	1	688	7tm_4	1	-
PVLA01042840.1	25	943	7tm_4	1	-
PVLA01047346.1	1	814	7tm_4	1	+
PVLA01011835.1	10782	11322	7tm_4	1	-
PVLA01173643.1	1	397	7tm_4	1	-
PVLA01035608.1	0	429	7tm_4	1	+
PVLA01017875.1	15626	16136	7tm_4	1	-
PVLA01001003.1	342545	343112	7tm_4	1	+
PVLA01006703.1	113824	114619	7tm_4	1	-
PVLA01016573.1	1580	2210	7tm_4	1	-
PVLA01058270.1	24	591	7tm_4	1	-
PVLA01103021.1	2	506	7tm_4	1	+
PVLA01004806.1	41978	42545	7tm_4	1	+
PVLA01021084.1	8765	9236	7tm_4	1	-
PVLA01099372.1	109	520	7tm_4	1	+
PVLA01048790.1	1	427	7tm_4	1	+
PVLA01005219.1	115065	115689	7tm_4	2	+
PVLA01006671.1	83683	84250	7tm_4	1	+
PVLA01020795.1	7309	7912	7tm_4	1	-
PVLA01002679.1	200676	201192	7tm_4	1	-
PVLA01135106.1	1	400	7tm_4	1	-
PVLA01010308.1	64264	64747	7tm_4	1	+
PVLA01011725.1	2	464	7tm_4	1	-
PVLA01014619.1	5887	6385	7tm_4	1	-
PVLA01120184.1	0	441	7tm_4	1	+
PVLA01015303.1	6040	6490	7tm_4	1	+
PVLA01015303.1	19490	19940	7tm_4	1	-
PVLA01021704.1	2683	3223	7tm_4	1	-
PVLA01013755.1	34379	34823	7tm_4	2	+
PVLA01029408.1	2935	3394	7tm_4	1	-
PVLA01001652.1	30006	30699	7tm_4	1	+
PVLA01024330.1	4030	4540	7tm_4	1	+
PVLA01013287.1	28012	28489	7tm_4	1	+
PVLA01004019.1	31036	31702	7tm_4	1	+
PVLA01015866.1	2	539	7tm_4	1	+
PVLA01011719.1	42726	43128	7tm_4	1	+
PVLA01005787.1	36452	36968	7tm_4	1	+
PVLA01012899.1	24110	24680	7tm_4	1	-
PVLA01009173.1	1	436	7tm_4	1	-
PVLA01001516.1	107338	107821	7tm_4	1	+
PVLA01057272.1	288	936	7tm_4	1	+
PVLA01027185.1	1	526	7tm_4	1	+
PVLA01005604.1	53122	53695	7tm_4	1	+
PVLA01012435.1	9334	9865	7tm_4	1	-
PVLA01010062.1	39229	39820	7tm_4	1	-
PVLA01018063.1	2328	2835	7tm_4	1	+
PVLA01001741.1	78637	79099	7tm_4	1	-
PVLA01015978.1	5599	6133	7tm_4	1	+
PVLA01017828.1	11097	11568	7tm_4	1	+
PVLA01019052.1	511	1090	7tm_4	1	+
PVLA01198532.1	0	387	7tm_4	1	+
PVLA01171674.1	0	399	7tm_4	1	+
PVLA01012920.1	11903	12611	7tm_4	1	-
PVLA01024886.1	1477	1996	7tm_4	1	-
PVLA01006512.1	111282	111681	7tm_4	1	-
PVLA01003324.1	184031	184610	7tm_4	1	+
PVLA01108826.1	1	481	7tm_4	1	+
PVLA01007763.1	26727	27231	7tm_4	1	-
PVLA01003382.1	83971	84685	7tm_4	1	+
PVLA01022389.1	1756	2266	7tm_4	1	+
PVLA01006332.1	76848	77304	7tm_4	1	+
PVLA01144607.1	2	398	7tm_4	1	+
PVLA01004552.1	138431	138878	7tm_4	1	+
PVLA01018485.1	3158	3725	7tm_4	1	-
PVLA01076371.1	0	648	7tm_4	1	-
PVLA01010316.1	54678	55245	7tm_4	1	-
PVLA01013220.1	37198	37720	7tm_4	1	-
PVLA01011545.1	10113	10680	7tm_4	1	-
PVLA01008923.1	49219	49645	7tm_4	1	+
PVLA01011883.1	31505	32036	7tm_4	1	-
PVLA01014582.1	19499	20045	7tm_4	1	+
PVLA01023494.1	1	460	7tm_4	1	+
PVLA01012117.1	13301	13901	7tm_4	1	-
PVLA01022489.1	4570	5041	7tm_4	1	-
PVLA01013968.1	12506	13046	7tm_4	1	-
PVLA01094088.1	1	547	7tm_4	1	-
PVLA01015603.1	9650	10094	7tm_4	1	-
PVLA01019548.1	9422	9992	7tm_4	1	+
PVLA01019479.1	9576	10146	7tm_4	1	+
PVLA01005675.1	39040	39631	7tm_4	1	-
PVLA01021889.1	3494	4085	7tm_4	1	-
PVLA01025771.1	3402	4119	7tm_4	1	-
PVLA01001652.1	264367	264946	7tm_4	1	-
PVLA01019790.1	11127	11526	7tm_4	1	-
PVLA01010557.1	19943	20594	7tm_4	1	-
PVLA01025271.1	0	429	7tm_4	1	+
PVLA01098657.1	0	525	7tm_4	1	+
PVLA01011719.1	42126	42723	7tm_4	1	+
PVLA01013924.1	14519	14984	7tm_4	1	+
PVLA01006569.1	73594	74191	7tm_4	1	+
PVLA01023327.1	217	706	7tm_4	1	-
PVLA01011350.1	30125	30641	7tm_4	1	-
PVLA01014340.1	1485	2097	7tm_4	1	-
PVLA01018225.1	8576	9152	7tm_4	1	+
PVLA01139642.1	0	399	7tm_4	1	-
PVLA01005889.1	135149	135617	7tm_4	1	+
PVLA01031876.1	0	678	7tm_4	1	-
PVLA01001652.1	163898	164597	7tm_4	1	-
PVLA01009171.1	41262	41700	7tm_4	1	-
PVLA01104522.1	0	498	7tm_4	1	+
PVLA01010805.1	45213	45648	7tm_4	1	+
PVLA01024834.1	4802	5414	7tm_4	1	+
PVLA01011883.1	31085	31472	7tm_4	1	-
PVLA01011158.1	54345	54804	7tm_4	1	+
PVLA01090691.1	0	564	7tm_4	1	+
PVLA01031693.1	361	895	7tm_4	1	+
PVLA01015376.1	25166	25610	7tm_4	1	+
PVLA01008233.1	82304	82949	7tm_4	1	-
PVLA01011411.1	40056	40686	7tm_4	1	-
PVLA01017900.1	5980	6457	7tm_4	1	+
PVLA01013220.1	19396	19864	7tm_4	1	+
PVLA01011804.1	16858	17377	7tm_4	1	-
PVLA01016095.1	17533	18211	7tm_4	1	-
PVLA01002964.1	204442	204991	7tm_4	1	+
PVLA01009038.1	38222	38816	7tm_4	1	+
PVLA01002679.1	200198	200831	7tm_4	1	-
PVLA01130703.1	0	408	7tm_4	1	+
PVLA01017806.1	15818	16235	7tm_4	1	-
PVLA01021036.1	6772	7339	7tm_4	1	+
PVLA01019572.1	9107	9794	7tm_4	1	-
PVLA01009027.1	50876	51395	7tm_4	1	-
PVLA01006280.1	97179	97689	7tm_4	1	-
PVLA01016114.1	21712	22093	7tm_4	1	-
PVLA01003966.1	38757	39273	7tm_4	1	-
PVLA01067125.1	1	481	7tm_4	1	-
PVLA01033496.1	1689	2220	7tm_4	1	-
PVLA01003826.1	63990	64611	7tm_4	1	-
PVLA01029811.1	2	458	7tm_4	1	-
PVLA01018741.1	9133	9871	7tm_4	1	-
PVLA01020449.1	2080	2686	7tm_4	1	-
PVLA01001652.1	60959	61781	7tm_4	1	+
PVLA01019106.1	857	1235	7tm_4	1	+
PVLA01043429.1	566	1421	7tm_4	1	+
PVLA01015427.1	24887	25394	7tm_4	1	+
PVLA01017154.1	7465	8194	7tm_4	1	-
PVLA01017461.1	16111	16672	7tm_4	1	+
PVLA01011158.1	53587	54397	7tm_4	1	+
PVLA01198689.1	0	387	7tm_4	1	+
PVLA01139265.1	12	399	7tm_4	1	+
PVLA01040762.1	475	1075	7tm_4	1	+
PVLA01024827.1	1887	2451	7tm_4	1	+
PVLA01005519.1	56250	56736	7tm_4	1	-
PVLA01133500.1	1	400	7tm_4	1	-
PVLA01006729.1	36487	37075	7tm_4	1	+
PVLA01008178.1	48469	48910	7tm_4	1	-
PVLA01009038.1	37761	38394	7tm_4	1	+
PVLA01178830.1	0	399	7tm_4	1	-
PVLA01012622.1	4679	5093	7tm_4	1	-
PVLA01011715.1	4471	4990	7tm_4	1	-
PVLA01006863.1	83669	84134	7tm_4	1	+
PVLA01010282.1	28887	29583	7tm_4	1	-
PVLA01013513.1	18325	18766	7tm_4	1	-
PVLA01007899.1	52010	52421	7tm_4	1	-
PVLA01006794.1	91894	92335	7tm_4	1	-
PVLA01020554.1	822	1287	7tm_4	1	+
PVLA01027952.1	96	474	7tm_4	1	+
PVLA01010308.1	22710	23370	7tm_4	1	-
PVLA01020080.1	3969	4485	7tm_4	1	-
PVLA01007854.1	22807	23605	7tm_4	1	+
PVLA01133031.1	0	402	7tm_4	1	+
PVLA01018387.1	14144	14657	7tm_4	1	-
PVLA01003791.1	185443	185866	7tm_4	1	-
PVLA01069999.1	283	727	7tm_4	1	-
PVLA01003791.1	71700	72240	7tm_4	1	-
PVLA01015515.1	21812	22352	7tm_4	1	-
PVLA01006512.1	111602	112235	7tm_4	1	-
PVLA01028550.1	1	703	7tm_4	1	+
PVLA01016264.1	6089	6848	7tm_4	1	-
PVLA01001492.1	117000	117573	7tm_4	1	+
PVLA01002192.1	56519	56942	7tm_4	1	-
PVLA01011307.1	2316	2757	7tm_4	1	+
PVLA01005675.1	20585	21122	7tm_4	1	-
PVLA01021634.1	2528	3023	7tm_4	1	-
PVLA01021319.1	1	421	7tm_4	1	+
PVLA01011835.1	43027	43660	7tm_4	1	+
PVLA01004966.1	38122	38704	7tm_4	1	+
PVLA01017880.1	3084	3669	7tm_4	1	-
PVLA01027247.1	1052	1739	7tm_4	1	-
PVLA01007986.1	10028	10550	7tm_4	1	-
PVLA01040405.1	43	616	7tm_4	1	+
PVLA01003156.1	59762	60254	7tm_4	1	+
PVLA01038810.1	2	458	7tm_4	1	+
PVLA01007499.1	21674	22202	7tm_4	1	+
PVLA01020141.1	1	673	7tm_4	1	-
PVLA01003720.1	98780	99197	7tm_4	1	+
PVLA01001003.1	212743	213193	7tm_4	1	+
PVLA01050524.1	0	759	7tm_4	1	+
PVLA01020445.1	2077	2683	7tm_4	1	-
PVLA01019594.1	845	1415	7tm_4	1	-
PVLA01089171.1	129	516	7tm_4	1	+
PVLA01011307.1	16622	17186	7tm_4	1	+
PVLA01009878.1	13840	14317	7tm_4	1	-
PVLA01048211.1	503	1205	7tm_4	1	-
PVLA01112157.1	2	386	7tm_4	1	-
PVLA01008148.1	5587	6100	7tm_4	1	-
PVLA01007749.1	99588	100017	7tm_4	1	+
PVLA01018944.1	12969	13350	7tm_4	1	-
PVLA01001703.1	180602	181283	7tm_4	1	+
PVLA01016798.1	1933	2458	7tm_4	2	+
PVLA01006642.1	93187	93709	7tm_4	1	+
PVLA01022535.1	2955	3483	7tm_4	1	+
PVLA01028463.1	1147	1603	7tm_4	1	+
PVLA01026796.1	428	1115	7tm_4	1	+
PVLA01006642.1	33188	33992	7tm_4	1	+
PVLA01045783.1	39	903	7tm_4	1	-
PVLA01007093.1	90325	90871	7tm_4	1	+
PVLA01006794.1	54352	54889	7tm_4	1	+
PVLA01007749.1	44830	45454	7tm_4	1	-
PVLA01016688.1	19496	19877	7tm_4	1	-
PVLA01029116.1	2	461	7tm_4	1	-
PVLA01014927.1	21103	21997	7tm_4	1	+
PVLA01003826.1	43780	44353	7tm_4	1	-
PVLA01018387.1	8750	9308	7tm_4	1	+
PVLA01001886.1	168479	169025	7tm_4	2	-
PVLA01005519.1	8402	8984	7tm_4	1	-
PVLA01009187.1	56611	57220	7tm_4	1	+
PVLA01013089.1	20900	21350	7tm_4	1	-
PVLA01016836.1	13440	14025	7tm_4	1	+
PVLA01005463.1	20865	21291	7tm_4	1	+
PVLA01004889.1	70660	71551	7tm_4	2	-
PVLA01001231.1	335117	335654	7tm_4	1	+
PVLA01040610.1	12	408	7tm_4	1	+
PVLA01005675.1	110671	111295	7tm_4	1	-
PVLA01012761.1	7025	7694	7tm_4	1	+
PVLA01005788.1	128759	129332	7tm_4	1	-
PVLA01018610.1	2	533	7tm_4	1	-
PVLA01005744.1	48116	48869	7tm_4	1	+
PVLA01174137.1	1	397	7tm_4	1	+
PVLA01050838.1	387	1107	7tm_4	1	-
PVLA01001516.1	97944	98847	7tm_4	2	-
PVLA01050371.1	1	724	7tm_4	1	-
PVLA01010670.1	6866	7478	7tm_4	1	-
PVLA01016885.1	1563	2043	7tm_4	1	-
PVLA01001516.1	106810	107335	7tm_4	1	+
PVLA01197656.1	1	388	7tm_4	1	+
PVLA01130072.1	1	409	7tm_4	1	+
PVLA01017366.1	10549	11035	7tm_4	1	-
PVLA01024886.1	1049	1463	7tm_4	1	-
PVLA01126669.1	1	418	7tm_4	1	-
PVLA01018119.1	0	696	7tm_4	2	-
PVLA01007135.1	70550	71054	7tm_4	1	-
PVLA01010557.1	12210	12813	7tm_4	1	-
PVLA01004389.1	118316	118877	7tm_4	1	+
PVLA01015515.1	22335	22830	7tm_4	1	-
PVLA01005240.1	34988	35534	7tm_4	1	-
PVLA01005929.1	87997	88456	7tm_4	1	-
PVLA01015516.1	5281	5884	7tm_4	1	+
PVLA01011545.1	10604	11213	7tm_4	1	-
PVLA01004607.1	89253	89652	7tm_4	1	-
PVLA01019867.1	3553	4018	7tm_4	1	-
PVLA01018593.1	3843	4386	7tm_4	1	+
PVLA01003382.1	158099	158663	7tm_4	1	+
PVLA01004146.1	171191	171602	7tm_4	1	+
PVLA01090037.1	1	394	7tm_4	1	-
PVLA01029688.1	2657	3188	7tm_4	1	-
PVLA01162885.1	2	398	7tm_4	1	+
PVLA01001652.1	78068	78623	7tm_4	1	+
PVLA01069708.1	92	680	7tm_4	1	+
PVLA01014582.1	19876	20452	7tm_4	1	+
PVLA01122490.1	1	433	7tm_4	1	+
PVLA01006941.1	72778	73162	7tm_4	1	+
PVLA01023456.1	4974	5433	7tm_4	1	+
PVLA01016548.1	19566	20061	7tm_4	1	+
PVLA01028196.1	2142	2616	7tm_4	1	-
PVLA01040031.1	960	1683	7tm_4	1	+
PVLA01011185.1	17470	17962	7tm_4	1	+
PVLA01206133.1	2	377	7tm_4	1	+
PVLA01027185.1	512	887	7tm_4	1	+
PVLA01025510.1	4192	4714	7tm_4	1	+
PVLA01000125.1	322032	322464	7tm_4	1	-
PVLA01016401.1	10924	11383	7tm_4	1	-
PVLA01001938.1	263618	264290	7tm_4	1	+
PVLA01012809.1	20036	20555	7tm_4	1	-
PVLA01012947.1	39852	40350	7tm_4	1	+
PVLA01013755.1	22810	23209	7tm_4	1	+
PVLA01008923.1	31340	31832	7tm_4	1	-
PVLA01005788.1	40129	40864	7tm_4	1	-
PVLA01054600.1	186	777	7tm_4	1	-
PVLA01018658.1	12452	13037	7tm_4	1	+
PVLA01005240.1	107606	108035	7tm_4	1	-
PVLA01014193.1	13506	14214	7tm_4	1	+
PVLA01011688.1	7606	8263	7tm_4	1	-
PVLA01031693.1	2	398	7tm_4	1	+
PVLA01004607.1	140187	140754	7tm_4	1	-
PVLA01025925.1	180	702	7tm_4	1	-
PVLA01020449.1	1640	2054	7tm_4	1	-
PVLA01020445.1	1565	2051	7tm_4	1	-
PVLA01006794.1	61411	61972	7tm_4	1	+
PVLA01005929.1	38993	39569	7tm_4	1	+
PVLA01065363.1	189	777	7tm_4	1	+
PVLA01023007.1	302	821	7tm_4	1	-
PVLA01043364.1	1003	1390	7tm_4	1	+
PVLA01013379.1	36253	36820	7tm_4	1	-
PVLA01130378.1	1	409	7tm_4	1	-
PVLA01024247.1	4981	5437	7tm_4	1	+
PVLA01075331.1	112	583	7tm_4	2	+
PVLA01001003.1	271120	271747	7tm_4	1	-
PVLA01009187.1	18870	19422	7tm_4	2	+
PVLA01002685.1	106922	107360	7tm_4	1	-
PVLA01011185.1	17727	18360	7tm_4	1	+
PVLA01015328.1	6045	6783	7tm_4	1	-
PVLA01018555.1	7093	7624	7tm_4	1	-
PVLA01008482.1	28779	29175	7tm_4	1	+
PVLA01028330.1	960	1506	7tm_4	1	-
PVLA01021063.1	8623	9091	7tm_4	2	-
PVLA01005787.1	110125	110782	7tm_4	1	+
PVLA01014380.1	1	394	7tm_4	1	-
PVLA01017875.1	7435	7903	7tm_4	1	-
PVLA01005240.1	115500	115917	7tm_4	1	-
PVLA01012776.1	41382	41784	7tm_4	1	+
PVLA01010557.1	35839	36292	7tm_4	1	-
PVLA01001558.1	178096	178711	7tm_4	1	-
PVLA01007109.1	80847	81324	7tm_4	1	+
PVLA01034237.1	999	1686	7tm_4	1	+
PVLA01002685.1	126808	127225	7tm_4	1	-
PVLA01004889.1	54921	55359	7tm_4	1	+
PVLA01009372.1	28949	29681	7tm_4	1	+
PVLA01045470.1	867	1335	7tm_4	1	+
PVLA01027435.1	219	795	7tm_4	1	+
PVLA01054965.1	315	867	7tm_4	1	-
PVLA01002033.1	266759	267266	7tm_4	1	-
PVLA01014189.1	20718	21240	7tm_4	1	+
PVLA01012612.1	42262	42637	7tm_4	1	-
PVLA01012831.1	30236	30746	7tm_4	1	+
PVLA01019550.1	10524	11109	7tm_4	1	+
PVLA01019851.1	9674	10127	7tm_4	1	+
PVLA01029789.1	2	596	7tm_4	1	-
PVLA01008311.1	42792	43197	7tm_4	1	+
PVLA01004860.1	146737	147268	7tm_4	1	+
PVLA01014230.1	2	392	7tm_4	1	-
PVLA01028168.1	3122	3599	7tm_4	1	+
PVLA01013379.1	14705	15326	7tm_4	1	+
PVLA01019594.1	432	1353	7tm_4	1	-
PVLA01014990.1	10273	10723	7tm_4	1	-
PVLA01016711.1	172	661	7tm_4	1	-
PVLA01001652.1	303901	304288	7tm_4	1	+
PVLA01002685.1	115461	116040	7tm_4	1	+
PVLA01180989.1	2	398	7tm_4	1	-
PVLA01054210.1	565	955	7tm_4	1	-
PVLA01023556.1	2427	3030	7tm_4	1	-
PVLA01031100.1	405	825	7tm_4	1	+
PVLA01001078.1	22229	22754	7tm_4	1	+
PVLA01008148.1	6103	6637	7tm_4	1	-
PVLA01024827.1	1426	1927	7tm_4	1	+
PVLA01012952.1	31572	32043	7tm_4	1	-
PVLA01001703.1	173902	174439	7tm_4	1	+
PVLA01003442.1	152560	153088	7tm_4	1	-
PVLA01048114.1	459	1011	7tm_4	1	-
PVLA01007749.1	82742	83444	7tm_4	1	-
PVLA01007395.1	17277	17808	7tm_4	1	-
PVLA01007395.1	32812	33352	7tm_4	1	-
PVLA01012083.1	9748	10585	7tm_4	1	-
PVLA01047800.1	97	487	7tm_4	1	+
PVLA01011185.1	2	431	7tm_4	1	+
PVLA01013938.1	33202	33631	7tm_4	1	-
PVLA01001652.1	66018	66606	7tm_4	1	-
PVLA01190885.1	1	394	7tm_4	1	+
PVLA01012025.1	43317	43797	7tm_4	1	-
PVLA01009333.1	20190	20616	7tm_4	1	+
PVLA01002964.1	124332	124923	7tm_4	1	-
PVLA01016354.1	9387	9768	7tm_4	1	+
PVLA01004889.1	23926	24514	7tm_4	1	+
PVLA01002905.1	216645	217086	7tm_4	1	+
PVLA01000125.1	105667	106234	7tm_4	1	+
PVLA01039074.1	1	400	7tm_4	1	-
PVLA01016947.1	14127	14832	7tm_4	1	+
PVLA01015657.1	23840	24236	7tm_4	1	-
PVLA01001516.1	182753	183230	7tm_4	1	+
PVLA01006280.1	19824	20334	7tm_4	1	-
PVLA01137778.1	0	399	7tm_4	1	-
PVLA01043752.1	282	747	7tm_4	1	-
PVLA01009171.1	5697	6087	7tm_4	1	-
PVLA01072138.1	0	402	7tm_4	1	+
PVLA01016620.1	67	490	7tm_4	1	-
PVLA01001886.1	236210	236657	7tm_4	1	+
PVLA01018947.1	1428	1857	7tm_4	1	-
PVLA01067838.1	2	755	7tm_4	1	+
PVLA01009509.1	62234	62615	7tm_4	1	+
PVLA01094321.1	136	547	7tm_4	1	-
PVLA01015028.1	26640	27189	7tm_4	1	+
PVLA01028330.1	1412	1877	7tm_4	1	-
PVLA01012743.1	10866	11328	7tm_4	1	-
PVLA01023483.1	6080	6485	7tm_4	1	+
PVLA01012952.1	1425	1893	7tm_4	1	-
PVLA01008363.1	63584	64049	7tm_4	1	+
PVLA01011960.1	38703	39270	7tm_4	1	-
PVLA01156874.1	0	399	7tm_4	1	-
PVLA01013924.1	30371	30803	7tm_4	1	+
PVLA01030517.1	1	496	7tm_4	1	+
PVLA01053281.1	654	1032	7tm_4	1	+
PVLA01007125.1	9112	9613	7tm_4	1	-
PVLA01002679.1	37311	38028	7tm_4	1	-
PVLA01036468.1	316	991	7tm_4	1	+
PVLA01131901.1	18	405	7tm_4	1	-
PVLA01048673.1	601	1162	7tm_4	1	+
PVLA01016005.1	4408	4819	7tm_4	1	+
PVLA01006392.1	50955	51348	7tm_4	1	+
PVLA01014175.1	13156	13681	7tm_4	1	-
PVLA01012435.1	9868	10252	7tm_4	1	-
PVLA01019668.1	750	1200	7tm_4	1	-
PVLA01001703.1	166960	167446	7tm_4	1	-
PVLA01018938.1	11494	12106	7tm_4	1	-
PVLA01009905.1	30235	30799	7tm_4	1	+
PVLA01014749.1	17546	18068	7tm_4	1	+
PVLA01007376.1	54467	54860	7tm_4	1	+
PVLA01006041.1	50510	51101	7tm_4	1	-
PVLA01018192.1	2248	2638	7tm_4	1	+
PVLA01013924.1	14030	14516	7tm_4	1	+
PVLA01007093.1	56485	57163	7tm_4	1	-
PVLA01004421.1	4879	5404	7tm_4	1	+
PVLA01005929.1	21095	21527	7tm_4	1	+
PVLA01206855.1	2	377	7tm_4	1	+
PVLA01009372.1	50779	51160	7tm_4	1	+
PVLA01001638.1	216129	216717	7tm_4	1	+
PVLA01019507.1	9179	9668	7tm_4	1	+
PVLA01008890.1	40833	41409	7tm_4	1	+
PVLA01026766.1	3465	4134	7tm_4	1	-
PVLA01005604.1	134585	134972	7tm_4	1	+
PVLA01004381.1	11989	12574	7tm_4	1	+
PVLA01009420.1	1984	2521	7tm_4	1	+
PVLA01005615.1	35912	36407	7tm_4	1	+
PVLA01011089.1	43239	43671	7tm_4	1	+
PVLA01031351.1	2092	2668	7tm_4	1	-
PVLA01002133.1	152989	153388	7tm_4	1	+
PVLA01013446.1	36424	36823	7tm_4	1	-
PVLA01001938.1	300229	300724	7tm_4	1	-
PVLA01034206.1	1	661	7tm_4	1	-
PVLA01001003.1	312185	312596	7tm_4	1	-
PVLA01009471.1	30507	30942	7tm_4	1	-
PVLA01006877.1	75355	75844	7tm_4	1	-
PVLA01002535.1	142742	143159	7tm_4	1	-
PVLA01084820.1	1	382	7tm_4	1	-
PVLA01021973.1	324	726	7tm_4	1	+
PVLA01015052.1	25694	26168	7tm_4	1	+
PVLA01017407.1	4042	4537	7tm_4	1	-
PVLA01016654.1	15632	16127	7tm_4	1	-
PVLA01011089.1	0	453	7tm_4	1	+
PVLA01002679.1	80472	81003	7tm_4	1	+
PVLA01019209.1	10526	11099	7tm_4	1	+
PVLA01002685.1	127176	127659	7tm_4	1	-
PVLA01005788.1	128328	128871	7tm_4	1	-
PVLA01013572.1	18631	19282	7tm_4	1	+
PVLA01015126.1	8658	9237	7tm_4	1	+
PVLA01012083.1	1212	1593	7tm_4	1	+
PVLA01003720.1	12609	13083	7tm_4	1	+
PVLA01005929.1	21530	21983	7tm_4	1	+
PVLA01019052.1	12516	13107	7tm_4	1	+
PVLA01071986.1	134	695	7tm_4	1	-
PVLA01001886.1	251921	252335	7tm_4	1	+
PVLA01019264.1	1	553	7tm_4	1	-
PVLA01008148.1	51974	52487	7tm_4	1	+
PVLA01015677.1	20182	20572	7tm_4	1	-
PVLA01055948.1	1	526	7tm_4	1	-
PVLA01002679.1	224034	224607	7tm_4	1	-
PVLA01015161.1	16590	16968	7tm_4	1	-
PVLA01001886.1	35018	35456	7tm_4	1	+
PVLA01008482.1	6094	6610	7tm_4	2	-
PVLA01006827.1	105936	106422	7tm_4	1	+
PVLA01018175.1	9777	10293	7tm_4	1	+
PVLA01005907.1	134035	134485	7tm_4	1	-
PVLA01005675.1	110280	110820	7tm_4	1	-
PVLA01027247.1	616	1024	7tm_4	1	-
PVLA01018947.1	1820	2384	7tm_4	1	-
PVLA01009372.1	71326	71845	7tm_4	1	+
PVLA01015501.1	8064	8613	7tm_4	1	-
PVLA01003826.1	71627	72176	7tm_4	1	-
PVLA01018123.1	9214	9637	7tm_4	1	+
PVLA01004381.1	11546	11996	7tm_4	1	+
PVLA01017075.1	1666	2077	7tm_4	1	-
PVLA01002679.1	15074	15644	7tm_4	1	-
PVLA01007636.1	55332	55926	7tm_4	1	+
PVLA01012213.1	34762	35161	7tm_4	1	-
PVLA01004397.1	10986	11589	7tm_4	1	-
PVLA01015175.1	10821	11238	7tm_4	1	+
PVLA01022373.1	1756	2149	7tm_4	1	+
PVLA01013924.1	6550	6928	7tm_4	1	-
PVLA01002679.1	138395	138773	7tm_4	1	+
PVLA01011298.1	52755	53169	7tm_4	1	-
PVLA01010757.1	7241	7655	7tm_4	1	-
PVLA01017966.1	7749	8427	7tm_4	1	-
PVLA01032113.1	678	1113	7tm_4	1	+
PVLA01001886.1	136829	137273	7tm_4	1	+
PVLA01024598.1	442	883	7tm_4	1	+
PVLA01014515.1	20652	21048	7tm_4	1	+
PVLA01015648.1	22085	22514	7tm_4	1	+
PVLA01011060.1	55903	56419	7tm_4	2	+
PVLA01016951.1	7637	8045	7tm_4	1	+
PVLA01096561.1	2	536	7tm_4	1	-
PVLA01017002.1	5142	5520	7tm_4	1	+
PVLA01001886.1	35410	35902	7tm_4	1	+
PVLA01009372.1	15853	16231	7tm_4	1	+
PVLA01003826.1	161793	162339	7tm_4	1	-
PVLA01006642.1	61039	61486	7tm_4	1	+
PVLA01007107.1	103	721	7tm_4	1	-
PVLA01007125.1	1	502	7tm_4	1	-
PVLA01000125.1	211026	211443	7tm_4	1	+
PVLA01016665.1	1216	1786	7tm_4	1	-
PVLA01001516.1	32470	32917	7tm_4	1	-
PVLA01010153.1	26784	27234	7tm_4	1	+
PVLA01047588.1	359	839	7tm_4	1	+
PVLA01138419.1	0	399	7tm_4	1	+
PVLA01007543.1	51263	51773	7tm_4	1	+
PVLA01002964.1	232457	232931	7tm_4	1	+
PVLA01051244.1	365	824	7tm_4	1	-
PVLA01060847.1	364	823	7tm_4	1	-
PVLA01022761.1	2	497	7tm_4	1	-
PVLA01015126.1	8299	8701	7tm_4	1	+
PVLA01007854.1	49776	50208	7tm_4	1	+
PVLA01005675.1	120657	121311	7tm_4	1	+
PVLA01011835.1	43443	43956	7tm_4	1	+
PVLA01004421.1	112577	113138	7tm_4	1	+
PVLA01009449.1	10409	10823	7tm_4	1	+
PVLA01017366.1	11038	11506	7tm_4	1	-
PVLA01063608.1	156	621	7tm_4	1	+
PVLA01015427.1	0	495	7tm_4	1	+
PVLA01001003.1	27829	28267	7tm_4	1	-
PVLA01014757.1	27099	27675	7tm_4	1	+
PVLA01019661.1	266	695	7tm_4	1	-
PVLA01016178.1	2519	2921	7tm_4	1	-
PVLA01023447.1	292	799	7tm_4	1	+
PVLA01016005.1	4740	5301	7tm_4	1	+
PVLA01102777.1	0	447	7tm_4	1	+
PVLA01013180.1	29121	29532	7tm_4	1	+
PVLA01015648.1	22517	23024	7tm_4	1	+
PVLA01004882.1	90000	90375	7tm_4	1	-
PVLA01013675.1	17676	18207	7tm_4	1	+
PVLA01016537.1	2379	2886	7tm_4	1	-
PVLA01001003.1	322140	322554	7tm_4	1	-
PVLA01001492.1	100697	101153	7tm_4	1	+
PVLA01005907.1	15276	15690	7tm_4	1	+
PVLA01015679.1	3183	3588	7tm_4	1	+
PVLA01005744.1	20149	20605	7tm_4	1	+
PVLA01203772.1	2	380	7tm_4	1	-
PVLA01011021.1	2	407	7tm_4	1	-
PVLA01002535.1	191700	192243	7tm_4	1	-
PVLA01020791.1	5129	5510	7tm_4	1	-
PVLA01013089.1	202	946	7tm_4	1	+
PVLA01010757.1	8390	8888	7tm_4	1	-
PVLA01008056.1	48697	49117	7tm_4	1	+
PVLA01069528.1	259	652	7tm_4	1	+
PVLA01015139.1	16101	16485	7tm_4	1	-
PVLA01002535.1	51766	52219	7tm_4	1	-
PVLA01011298.1	10195	10723	7tm_4	1	-
PVLA01018493.1	11650	12130	7tm_4	1	+
PVLA01007543.1	37464	38001	7tm_4	1	-
PVLA01019016.1	1641	2103	7tm_4	1	-
PVLA01015251.1	15410	15875	7tm_4	1	+
PVLA01014707.1	21676	22195	7tm_4	1	+
PVLA01005519.1	121143	121650	7tm_4	1	-
PVLA01010342.1	51202	51604	7tm_4	1	+
PVLA01014738.1	16970	17375	7tm_4	1	+
PVLA01008793.1	38521	39175	7tm_4	2	+
PVLA01005819.1	47257	47881	7tm_4	1	-
PVLA01005819.1	124002	124419	7tm_4	1	-
PVLA01020450.1	287	716	7tm_4	1	-
PVLA01011249.1	17675	18461	7tm_4	1	+
PVLA01009753.1	31667	32273	7tm_4	1	-
PVLA01004397.1	2267	2753	7tm_4	1	+
PVLA01004889.1	93033	93534	7tm_4	1	-
PVLA01008265.1	29688	30468	7tm_4	1	-
PVLA01008453.1	62292	62868	7tm_4	1	+
PVLA01007899.1	52557	52956	7tm_4	1	-
PVLA01001558.1	146497	146968	7tm_4	1	+
PVLA01026766.1	3740	4247	7tm_4	1	-
PVLA01007543.1	28251	28680	7tm_4	1	-
PVLA01001231.1	182191	182683	7tm_4	1	-
PVLA01019384.1	1992	2427	7tm_4	1	-
PVLA01017639.1	4078	4516	7tm_4	1	-
PVLA01010438.1	11406	11805	7tm_4	1	-
PVLA01037381.1	1520	1922	7tm_4	1	-
PVLA01020120.1	1	415	7tm_4	1	-
PVLA01009203.1	31515	31983	7tm_4	1	+
PVLA01023804.1	6	390	7tm_4	1	-
PVLA01016508.1	1889	2357	7tm_4	1	-
PVLA01020349.1	1164	1578	7tm_4	1	-
PVLA01008891.1	3361	3874	7tm_4	1	-
PVLA01044420.1	890	1385	7tm_4	1	+
PVLA01013089.1	21217	21778	7tm_4	1	-
PVLA01014394.1	27866	28295	7tm_4	1	+
PVLA01007986.1	24835	25378	7tm_4	1	-
PVLA01008363.1	63080	63509	7tm_4	1	+
PVLA01018117.1	3542	4052	7tm_4	1	+
PVLA01025013.1	3336	3789	7tm_4	2	-
PVLA01037312.1	2	575	7tm_4	1	-
PVLA01013732.1	9097	9616	7tm_4	1	-
PVLA01005240.1	140927	141350	7tm_4	1	-
PVLA01021036.1	4906	5359	7tm_4	1	+
PVLA01014619.1	1378	1789	7tm_4	1	-
PVLA01013583.1	7181	7577	7tm_4	1	+
PVLA01021384.1	6360	7116	7tm_4	1	-
PVLA01009878.1	14415	14796	7tm_4	1	-
PVLA01036995.1	1547	1967	7tm_4	1	+
PVLA01013808.1	17141	17648	7tm_4	1	+
PVLA01014619.1	840	1404	7tm_4	1	-
PVLA01012117.1	25544	25967	7tm_4	1	+
PVLA01015602.1	3385	3862	7tm_4	1	-
PVLA01004421.1	56212	56641	7tm_4	1	+
PVLA01007441.1	157	586	7tm_4	1	-
PVLA01006729.1	35562	36078	7tm_4	1	-
PVLA01011538.1	260	869	7tm_4	1	+
PVLA01003086.1	150180	150612	7tm_4	1	-
PVLA01010670.1	42842	43232	7tm_4	1	-
PVLA01019016.1	973	1678	7tm_4	1	-
PVLA01022691.1	5391	5778	7tm_4	1	+
PVLA01005604.1	126969	127353	7tm_4	1	+
PVLA01005744.1	19683	20181	7tm_4	1	+
PVLA01020356.1	2804	3191	7tm_4	1	-
PVLA01012219.1	1254	1656	7tm_4	2	-
PVLA01011564.1	22574	22991	7tm_4	1	-
PVLA01015679.1	3505	4060	7tm_4	1	+
PVLA01015957.1	9151	9742	7tm_4	1	+
PVLA01021501.1	915	1323	7tm_4	1	-
PVLA01035177.1	610	1183	7tm_4	1	+
PVLA01014707.1	21253	21673	7tm_4	1	+
PVLA01005788.1	101097	101529	7tm_4	1	-
PVLA01005435.1	11551	12046	7tm_4	1	+
PVLA01021559.1	6995	7409	7tm_4	1	-
PVLA01019605.1	7377	7797	7tm_4	1	-
PVLA01001741.1	116795	117260	7tm_4	1	-
PVLA01205103.1	0	378	7tm_4	1	-
PVLA01003146.1	84241	84748	7tm_4	1	+
PVLA01020153.1	7838	8270	7tm_4	1	+
PVLA01009068.1	17703	18246	7tm_4	1	-
PVLA01019283.1	1855	2515	7tm_4	1	-
PVLA01004882.1	126101	126614	7tm_4	1	-
PVLA01002679.1	223633	224056	7tm_4	1	-
PVLA01010153.1	33872	34268	7tm_4	1	+
PVLA01015065.1	7294	7855	7tm_4	1	-
PVLA01025478.1	2745	3177	7tm_4	1	+
PVLA01018189.1	11390	11900	7tm_4	1	-
PVLA01007107.1	540	972	7tm_4	1	-
PVLA01015873.1	18169	18637	7tm_4	1	+
PVLA01017875.1	7700	8315	7tm_4	1	-
PVLA01009853.1	50524	51115	7tm_4	1	+
PVLA01019605.1	6855	7374	7tm_4	1	-
PVLA01120508.1	1	439	7tm_4	1	+
PVLA01005819.1	68838	69315	7tm_4	1	+
PVLA01006392.1	51190	51568	7tm_4	1	+
PVLA01004421.1	112255	112723	7tm_4	1	+
PVLA01001231.1	181958	182498	7tm_4	1	-
PVLA01023270.1	2617	3010	7tm_4	1	-
PVLA01009370.1	50742	51264	7tm_4	1	-
PVLA01008178.1	47975	48356	7tm_4	1	-
PVLA01017884.1	8524	9406	7tm_4	1	-
PVLA01020972.1	2638	3043	7tm_4	1	-
PVLA01019898.1	8743	9277	7tm_4	1	-
PVLA01007763.1	70120	70618	7tm_4	1	-
PVLA01032798.1	1684	2383	7tm_4	1	+
PVLA01004331.1	57524	57905	7tm_4	1	-
PVLA01006941.1	23740	24211	7tm_4	1	+
PVLA01020290.1	9916	10357	7tm_4	1	-
PVLA01067346.1	287	761	7tm_4	1	+
PVLA01052454.1	214	733	7tm_4	1	+
PVLA01014100.1	31400	31880	7tm_4	1	+
PVLA01019073.1	712	1207	7tm_4	1	-
PVLA01033496.1	2078	2465	7tm_4	1	-
PVLA01008923.1	49529	50060	7tm_4	1	+
PVLA01015028.1	17254	17638	7tm_4	1	+
PVLA01022044.1	6923	7508	7tm_4	1	-
PVLA01001652.1	181329	181746	7tm_4	1	+
PVLA01009271.1	13686	14205	7tm_4	1	+
PVLA01006569.1	36498	36903	7tm_4	2	-
PVLA01019132.1	2104	2500	7tm_4	1	+
PVLA01018555.1	7445	8027	7tm_4	1	-
PVLA01061926.1	435	846	7tm_4	1	+
PVLA01001516.1	118055	118457	7tm_4	1	+
PVLA01027859.1	2106	2640	7tm_4	1	-
PVLA01015641.1	13623	14040	7tm_4	1	-
PVLA01027640.1	838	1450	7tm_4	1	+
PVLA01007543.1	51678	52161	7tm_4	1	+
PVLA01014371.1	21358	21865	7tm_4	1	+
PVLA01013968.1	8370	9090	7tm_4	1	-
PVLA01011960.1	42950	43421	7tm_4	1	-
PVLA01025492.1	2348	2834	7tm_4	1	+
PVLA01010670.1	29957	30359	7tm_4	1	-
PVLA01014244.1	7882	8425	7tm_4	1	+
PVLA01008270.1	15355	15856	7tm_4	1	+
PVLA01016809.1	9823	10207	7tm_4	1	-
PVLA01006280.1	96705	97119	7tm_4	1	-
PVLA01012776.1	8975	9359	7tm_4	1	+
PVLA01014801.1	3288	3813	7tm_4	1	+
PVLA01008178.1	38171	38621	7tm_4	1	-
PVLA01003722.1	5433	5835	7tm_4	1	-
PVLA01026195.1	4241	4643	7tm_4	1	+
PVLA01006671.1	84164	84566	7tm_4	1	+
PVLA01024934.1	576	972	7tm_4	1	+
PVLA01116627.1	39	453	7tm_4	1	+
PVLA01019046.1	8406	8967	7tm_4	1	-
PVLA01013271.1	33397	33796	7tm_4	1	+
PVLA01001558.1	79294	79717	7tm_4	1	+
PVLA01017952.1	1356	1782	7tm_4	1	+
PVLA01008431.1	57649	58141	7tm_4	1	-
PVLA01013812.1	32217	32649	7tm_4	1	+
PVLA01014241.1	12184	12811	7tm_4	1	-
PVLA01004331.1	56914	57367	7tm_4	1	-
PVLA01006729.1	9498	9882	7tm_4	1	-
PVLA01016114.1	13540	13933	7tm_4	1	-
PVLA01026796.1	1102	1483	7tm_4	1	+
PVLA01004724.1	133009	133405	7tm_4	1	+
PVLA01023247.1	2003	2396	7tm_4	1	+
PVLA01000125.1	340173	340566	7tm_4	1	-
PVLA01016922.1	1627	2065	7tm_4	1	-
PVLA01010241.1	15439	15835	7tm_4	1	+
PVLA01007921.1	69175	69661	7tm_4	1	+
PVLA01007749.1	44559	44958	7tm_4	1	-
PVLA01008329.1	57220	57697	7tm_4	1	-
PVLA01007986.1	66948	67341	7tm_4	1	-
PVLA01041134.1	741	1122	7tm_4	1	-
PVLA01014100.1	31892	32330	7tm_4	1	+
PVLA01005029.1	63325	63781	7tm_4	1	+
PVLA01011960.1	5971	6352	7tm_4	1	-
PVLA01008865.1	28176	28764	7tm_4	1	+
PVLA01015985.1	18183	18582	7tm_4	1	+
PVLA01017911.1	2239	2620	7tm_4	1	-
PVLA01020831.1	5308	5791	7tm_4	1	-
PVLA01016087.1	17530	18013	7tm_4	1	-
PVLA01005788.1	16577	17033	7tm_4	1	-
PVLA01003086.1	171831	172326	7tm_4	1	-
PVLA01003385.1	38305	38776	7tm_4	1	+
PVLA01008311.1	42541	42919	7tm_4	1	+
PVLA01015328.1	8845	9511	7tm_4	1	-
PVLA01021207.1	4136	4517	7tm_4	1	+
PVLA01016459.1	13142	13535	7tm_4	1	-
PVLA01072733.1	2	560	7tm_4	1	-
PVLA01018179.1	3712	4153	7tm_4	1	+
PVLA01002685.1	231205	231586	7tm_4	1	-
PVLA01002711.1	183513	184032	7tm_4	1	+
PVLA01018938.1	12145	12535	7tm_4	1	-
PVLA01006512.1	99345	99723	7tm_4	1	-
PVLA01016233.1	1893	2328	7tm_4	1	+
PVLA01001558.1	91689	92145	7tm_4	1	+
PVLA01014927.1	10762	11137	7tm_4	1	+
PVLA01013514.1	9482	9875	7tm_4	1	+
PVLA01005604.1	52693	53119	7tm_4	1	+
PVLA01144223.1	2	398	7tm_4	1	-
PVLA01005202.1	55608	56055	7tm_4	1	-
PVLA01008453.1	62678	63089	7tm_4	1	+
PVLA01014988.1	4550	4979	7tm_4	1	+
PVLA01015426.1	25005	25398	7tm_4	1	-
PVLA01015023.1	20312	20846	7tm_4	1	+
PVLA01002685.1	16778	17267	7tm_4	1	-
PVLA01001003.1	247621	248101	7tm_4	1	-
PVLA01010282.1	18694	19111	7tm_4	1	-
PVLA01005819.1	75471	75876	7tm_4	1	+
PVLA01004397.1	36826	37294	7tm_4	1	+
PVLA01007899.1	26117	26591	7tm_4	1	+
PVLA01128673.1	1	415	7tm_4	1	-
PVLA01009763.1	14065	14497	7tm_4	1	-
PVLA01013727.1	28701	29139	7tm_4	1	-
PVLA01002685.1	107363	108098	7tm_4	1	-
PVLA01017075.1	2033	2501	7tm_4	1	-
PVLA01006863.1	109782	110175	7tm_4	1	+
PVLA01023777.1	5136	5532	7tm_4	1	+
PVLA01017685.1	8572	9091	7tm_4	1	+
PVLA01013446.1	25265	25715	7tm_4	1	-
PVLA01020167.1	3869	4412	7tm_4	1	+
PVLA01007521.1	41370	41763	7tm_4	1	-
PVLA01006332.1	77228	77744	7tm_4	1	+
PVLA01010670.1	29638	30070	7tm_4	1	-
PVLA01001003.1	256296	256737	7tm_4	1	-
PVLA01017952.1	13067	13520	7tm_4	1	+
PVLA01000125.1	53093	53519	7tm_4	1	-
PVLA01001652.1	303234	303663	7tm_4	1	+
PVLA01023210.1	5913	6294	7tm_4	1	-
PVLA01023298.1	555	942	7tm_4	1	-
PVLA01017609.1	15291	15714	7tm_4	1	+
PVLA01009171.1	65909	66368	7tm_4	1	+
PVLA01005604.1	25117	25531	7tm_4	1	+
PVLA01005202.1	70205	70592	7tm_4	1	-
PVLA01012998.1	3046	3520	7tm_4	1	-
PVLA01014189.1	21261	21678	7tm_4	1	+
PVLA01089953.1	27	567	7tm_4	1	+
PVLA01011960.1	28335	28776	7tm_4	1	-
PVLA01009406.1	87	1377	7tm_4	2	+
PVLA01010199.1	39485	39914	7tm_4	1	-
PVLA01090796.1	74	506	7tm_4	1	-
PVLA01031830.1	2315	2774	7tm_4	1	+
PVLA01020450.1	28	406	7tm_4	1	-
PVLA01058345.1	2	494	7tm_4	1	+
PVLA01001003.1	294639	295053	7tm_4	1	-
PVLA01014738.1	16362	16797	7tm_4	1	+
PVLA01038791.1	41	569	7tm_4	1	+
PVLA01006863.1	23997	24594	7tm_4	1	+
PVLA01004397.1	57224	57698	7tm_4	1	+
PVLA01001003.1	247998	248562	7tm_4	1	-
PVLA01006928.1	52919	53336	7tm_4	1	-
PVLA01001886.1	104352	104916	7tm_4	1	+
PVLA01001886.1	222420	222930	7tm_4	1	+
PVLA01005675.1	39634	40060	7tm_4	1	-
PVLA01001652.1	180904	181282	7tm_4	2	+
PVLA01021594.1	4929	5520	7tm_4	1	-
PVLA01003966.1	58670	59396	7tm_4	1	-
PVLA01019067.1	3409	3823	7tm_4	1	+
PVLA01009348.1	38493	38934	7tm_4	1	-
PVLA01011545.1	3095	3707	7tm_4	1	+
PVLA01008311.1	81684	82074	7tm_4	1	-
PVLA01016471.1	1421	1829	7tm_4	1	-
PVLA01002964.1	232873	233311	7tm_4	1	+
PVLA01009038.1	7990	8500	7tm_4	1	-
PVLA01009449.1	67219	67723	7tm_4	1	+
PVLA01082571.1	2	524	7tm_4	1	+
PVLA01006995.1	91007	91382	7tm_4	1	-
PVLA01155126.1	0	399	7tm_4	1	+
PVLA01014927.1	547	949	7tm_4	1	+
PVLA01009536.1	63171	63666	7tm_4	1	+
PVLA01015773.1	20451	20919	7tm_4	1	+
PVLA01005604.1	30956	31412	7tm_4	1	+
PVLA01008363.1	71692	72097	7tm_4	1	+
PVLA01014749.1	18083	18506	7tm_4	1	+
PVLA01001003.1	145898	146297	7tm_4	1	-
PVLA01086941.1	2	524	7tm_4	1	+
PVLA01013503.1	17354	18503	7tm_4	1	+
PVLA01086674.1	27	585	7tm_4	1	+
PVLA01007499.1	51293	51737	7tm_4	1	-
PVLA01014598.1	23547	23928	7tm_4	1	-
PVLA01006512.1	65098	65512	7tm_4	1	+
PVLA01008494.1	18004	19039	7tm_4	1	+
PVLA01001003.1	322349	322967	7tm_4	1	-
PVLA01013584.1	32151	32589	7tm_4	1	-
PVLA01009202.1	31729	32341	7tm_4	1	+
PVLA01004421.1	72658	73231	7tm_4	1	+
PVLA01010739.1	59894	60314	7tm_4	1	-
PVLA01008265.1	90448	90871	7tm_4	1	+
PVLA01017035.1	10803	11253	7tm_4	1	-
PVLA01006827.1	24011	24404	7tm_4	1	-
PVLA01004389.1	159298	159682	7tm_4	1	+
PVLA01010920.1	24447	24822	7tm_4	1	-
PVLA01006592.1	38486	39002	7tm_4	1	-
PVLA01000125.1	71969	72635	7tm_4	2	-
PVLA01073886.1	287	686	7tm_4	1	+
PVLA01007986.1	94887	95508	7tm_4	1	+
PVLA01015996.1	14776	15226	7tm_4	1	-
PVLA01028602.1	3239	3665	7tm_4	1	+
PVLA01002711.1	184035	184446	7tm_4	1	+
PVLA01006729.1	2884	3502	7tm_4	1	-
PVLA01010282.1	55730	56120	7tm_4	1	-
PVLA01010241.1	14789	15299	7tm_4	1	+
PVLA01180926.1	1	397	7tm_4	1	+
PVLA01024379.1	5317	5737	7tm_4	1	-
PVLA01022044.1	1658	2162	7tm_4	1	-
PVLA01019058.1	9255	9669	7tm_4	1	-
PVLA01011307.1	31703	32081	7tm_4	1	-
PVLA01143684.1	2	398	7tm_4	2	+
PVLA01029043.1	2503	2896	7tm_4	1	+
PVLA01013757.1	12433	12970	7tm_4	1	-
PVLA01020795.1	7034	7442	7tm_4	1	-
PVLA01002133.1	152332	152776	7tm_4	1	+
PVLA01116109.1	0	435	7tm_4	1	-
PVLA01012326.1	35685	36129	7tm_4	1	+
PVLA01020080.1	2144	2549	7tm_4	1	-
PVLA01027504.1	62	611	7tm_4	1	-
PVLA01008265.1	90845	91229	7tm_4	1	+
PVLA01015873.1	8209	8656	7tm_4	1	+
PVLA01024526.1	4788	5379	7tm_4	1	+
PVLA01016951.1	17390	17837	7tm_4	1	-
PVLA01004397.1	22380	22947	7tm_4	1	+
PVLA01019385.1	9212	9593	7tm_4	1	+
PVLA01094047.1	6	546	7tm_4	1	+
PVLA01013675.1	34798	35185	7tm_4	1	+
PVLA01029786.1	2500	2893	7tm_4	1	-
PVLA01008233.1	65187	65577	7tm_4	1	-
PVLA01023292.1	1341	1758	7tm_4	1	-
PVLA01118988.1	2	443	7tm_4	1	+
PVLA01001886.1	273572	274022	7tm_4	1	-
PVLA01020818.1	1191	1665	7tm_4	1	+
PVLA01012594.1	1888	2311	7tm_4	1	+
PVLA01005810.1	141209	141602	7tm_4	1	-
PVLA01002679.1	187200	187596	7tm_4	1	-
PVLA01005929.1	130622	131015	7tm_4	1	-
PVLA01001703.1	138720	139245	7tm_4	1	-
PVLA01015328.1	8371	8827	7tm_4	1	-
PVLA01002685.1	95595	95988	7tm_4	1	+
PVLA01005615.1	104937	105336	7tm_4	1	-
PVLA01138139.1	6	399	7tm_4	1	+
PVLA01013757.1	28686	29277	7tm_4	1	-
PVLA01024515.1	222	609	7tm_4	1	+
PVLA01004397.1	49317	49710	7tm_4	1	+
PVLA01021357.1	3287	3683	7tm_4	1	-
PVLA01019259.1	9566	10040	7tm_4	1	-
PVLA01007135.1	85822	86203	7tm_4	1	+
PVLA01001652.1	124220	124970	7tm_4	1	+
PVLA01009187.1	2372	2825	7tm_4	1	-
PVLA01004397.1	57663	58179	7tm_4	1	+
PVLA01055065.1	601	985	7tm_4	1	+
PVLA01000125.1	52782	53253	7tm_4	1	-
PVLA01012227.1	29328	29889	7tm_4	1	-
PVLA01021063.1	8026	8491	7tm_4	1	-
PVLA01021036.1	4475	4853	7tm_4	1	+
PVLA01016560.1	18115	18502	7tm_4	1	-
PVLA01009509.1	36340	36931	7tm_4	1	+
PVLA01118987.1	2	443	7tm_4	1	+
PVLA01005202.1	4300	4702	7tm_4	1	-
PVLA01005819.1	82891	83290	7tm_4	2	+
PVLA01002679.1	73419	73818	7tm_4	1	-
PVLA01140669.1	0	399	7tm_4	1	+
PVLA01025406.1	2761	3430	7tm_4	1	+
PVLA01001652.1	158908	159346	7tm_4	1	+
PVLA01017945.1	9962	10463	7tm_4	1	-
PVLA01003401.1	179473	179854	7tm_4	1	+
PVLA01140942.1	2	398	7tm_4	1	+
PVLA01009372.1	64701	65136	7tm_4	1	+
PVLA01005788.1	23824	24253	7tm_4	1	-
PVLA01018889.1	7293	7695	7tm_4	1	-
PVLA01017254.1	177	597	7tm_4	1	+
PVLA01020935.1	6918	7446	7tm_4	1	+
PVLA01029256.1	2542	2974	7tm_4	1	+
PVLA01004966.1	123112	123610	7tm_4	1	+
PVLA01008625.1	4692	5124	7tm_4	1	+
PVLA01017419.1	16980	17367	7tm_4	1	+
PVLA01014240.1	31406	31829	7tm_4	1	+
PVLA01018475.1	3316	3694	7tm_4	1	+
PVLA01007704.1	85525	85900	7tm_4	1	-
PVLA01029697.1	2	638	7tm_4	1	-
PVLA01016290.1	15596	16172	7tm_4	1	-
PVLA01009171.1	41828	42266	7tm_4	1	-
PVLA01145067.1	1	397	7tm_4	1	-
PVLA01006642.1	90948	91422	7tm_4	1	+
PVLA01006941.1	63083	63524	7tm_4	1	+
PVLA01001407.1	272165	273224	7tm_4	2	+
PVLA01004381.1	82020	82407	7tm_4	1	+
PVLA01002685.1	60592	60973	7tm_4	1	+
PVLA01005929.1	60529	61183	7tm_4	1	-
PVLA01004381.1	109968	110349	7tm_4	1	+
PVLA01012326.1	9111	9627	7tm_4	1	-
PVLA01003146.1	181885	182320	7tm_4	1	-
PVLA01015530.1	17433	18324	7tm_4	1	+
PVLA01005744.1	135439	135841	7tm_4	1	+
PVLA01003791.1	172290	172677	7tm_4	1	+
PVLA01011168.1	11714	13304	7tm_4	2	+
PVLA01003385.1	170001	170421	7tm_4	1	-
PVLA01003722.1	5485	6115	7tm_4	1	-
PVLA01013310.1	4077	4737	7tm_4	1	-
PVLA01024849.1	3371	3758	7tm_4	1	-
PVLA01116126.1	20	455	7tm_4	1	+
PVLA01028128.1	2386	2791	7tm_4	1	-
PVLA01005787.1	69669	70074	7tm_4	1	-
PVLA01020290.1	9124	9589	7tm_4	1	-
PVLA01019367.1	6901	7438	7tm_4	1	-
PVLA01038664.1	86	617	7tm_4	1	-
PVLA01022294.1	5013	5535	7tm_4	1	+
PVLA01007543.1	74187	74574	7tm_4	1	+
PVLA01001003.1	380369	380942	7tm_4	2	-
PVLA01006928.1	27881	28265	7tm_4	1	+
PVLA01015528.1	7007	7391	7tm_4	1	-
PVLA01022941.1	614	1049	7tm_4	1	+
PVLA01005675.1	105557	106061	7tm_4	1	+
PVLA01010473.1	52020	52410	7tm_4	1	-
PVLA01007499.1	1932	2316	7tm_4	1	-
PVLA01000688.1	69490	71176	7tm_4	2	+
PVLA01004806.1	42471	42861	7tm_4	1	+
PVLA01022406.1	342	873	7tm_4	1	+
PVLA01008703.1	18116	18656	7tm_4	1	+
PVLA01004389.1	100933	101356	7tm_4	1	+
PVLA01001886.1	123629	124061	7tm_4	1	-
PVLA01008163.1	29756	30176	7tm_4	1	+
PVLA01022691.1	5705	6098	7tm_4	1	+
PVLA01028460.1	2806	3199	7tm_4	1	+
PVLA01015052.1	13510	13903	7tm_4	1	-
PVLA01007899.1	45779	46160	7tm_4	1	-
PVLA01013584.1	2457	3057	7tm_4	1	-
PVLA01036468.1	994	1393	7tm_4	1	+
PVLA01023154.1	3097	3481	7tm_4	1	+
PVLA01006518.1	18968	19382	7tm_4	1	+
PVLA01003966.1	99736	100147	7tm_4	1	+
PVLA01022279.1	5058	5547	7tm_4	1	+
PVLA01005787.1	124368	124866	7tm_4	1	+
PVLA01007854.1	12898	13306	7tm_4	1	+
PVLA01022406.1	1	469	7tm_4	1	+
PVLA01008482.1	28537	28972	7tm_4	1	+
PVLA01004421.1	116377	116758	7tm_4	1	-
PVLA01102542.1	2	506	7tm_4	1	+
PVLA01015530.1	17938	18577	7tm_4	1	+
PVLA01009187.1	56166	56547	7tm_4	1	+
PVLA01013180.1	3665	4460	7tm_4	1	-
PVLA01005907.1	99003	99435	7tm_4	1	+
PVLA01005519.1	143864	144245	7tm_4	1	-
PVLA01006823.1	14194	14680	7tm_4	1	-
PVLA01008606.1	18063	18897	7tm_4	2	-
PVLA01014801.1	2847	3285	7tm_4	1	+
PVLA01008606.1	11270	11804	7tm_4	1	+
PVLA01024074.1	4656	5058	7tm_4	1	+
PVLA01005929.1	95608	95992	7tm_4	1	+
PVLA01019052.1	65	452	7tm_4	1	+
PVLA01006863.1	23626	24070	7tm_4	2	+
PVLA01057378.1	1	427	7tm_4	1	-
PVLA01015139.1	15691	16147	7tm_4	1	-
PVLA01005787.1	123979	124567	7tm_4	1	+
PVLA01019037.1	5910	6801	7tm_4	1	-
PVLA01031379.1	398	773	7tm_4	1	+
PVLA01013584.1	31606	32074	7tm_4	1	-
PVLA01007093.1	65712	66099	7tm_4	1	-
PVLA01002535.1	214565	215093	7tm_4	1	+
PVLA01033388.1	452	839	7tm_4	1	-
PVLA01007636.1	54825	55296	7tm_4	2	+
PVLA01049530.1	727	1150	7tm_4	1	+
PVLA01025247.1	977	1472	7tm_4	1	-
PVLA01000138.1	322087	322624	7tm_4	2	+
PVLA01001105.1	264812	266354	7tm_4	3	-
PVLA01016095.1	6796	7183	7tm_4	1	-
PVLA01001886.1	41109	41649	7tm_4	1	+
PVLA01023777.1	5477	6056	7tm_4	1	+
PVLA01063807.1	260	728	7tm_4	1	+
PVLA01007395.1	48317	48725	7tm_4	1	-
PVLA01019037.1	5906	6296	7tm_4	1	-
PVLA01009670.1	58951	59557	7tm_4	1	+
PVLA01006703.1	9428	9878	7tm_4	1	+
PVLA01030646.1	2205	2796	7tm_4	1	+
PVLA01025460.1	2	413	7tm_4	1	-
PVLA01170920.1	2	398	7tm_4	1	-
PVLA01021761.1	1967	2396	7tm_4	2	-
PVLA01005716.1	63054	64485	7tm_4	2	+
PVLA01027859.1	2587	3016	7tm_4	1	-
PVLA01014828.1	194	872	7tm_4	1	+
PVLA01015052.1	25402	25780	7tm_4	1	+
PVLA01016058.1	1798	2419	7tm_4	1	-
PVLA01010282.1	12291	12837	7tm_4	1	+
PVLA01004041.1	145969	146995	7tm_4	1	-
PVLA01029602.1	1677	2124	7tm_4	1	+
PVLA01016798.1	2271	2718	7tm_4	1	+
PVLA01010268.1	2	479	7tm_4	2	-
PVLA01201949.1	1	382	7tm_4	1	-
PVLA01001558.1	166048	166474	7tm_4	1	+
PVLA01015123.1	19696	20278	7tm_4	1	-
PVLA01001703.1	145322	145757	7tm_4	1	-
PVLA01004442.1	152937	154527	7tm_4	1	+
PVLA01005787.1	103129	103657	7tm_4	1	+
PVLA01022023.1	1	508	7tm_4	2	-
PVLA01005929.1	95919	96333	7tm_4	1	+
PVLA01048922.1	94	481	7tm_4	1	+
PVLA01038664.1	481	1009	7tm_4	1	-
PVLA01009333.1	61658	62231	7tm_4	1	+
PVLA01002679.1	118717	119158	7tm_4	1	-
PVLA01021357.1	2973	3360	7tm_4	1	-
PVLA01000614.1	147684	148776	7tm_4	2	-
PVLA01022153.1	4884	5280	7tm_4	1	+
PVLA01008606.1	18140	18866	7tm_4	1	-
PVLA01010670.1	30277	30862	7tm_4	1	-
PVLA01004966.1	90278	90725	7tm_4	1	-
PVLA01007854.1	73873	74257	7tm_4	1	-
PVLA01007636.1	46111	46633	7tm_4	1	+
PVLA01005519.1	126739	127201	7tm_4	1	-
PVLA01002685.1	242787	243288	7tm_4	1	+
PVLA01002964.1	190088	190571	7tm_4	1	-
PVLA01002535.1	249858	250422	7tm_4	1	+
PVLA01001703.1	262387	262846	7tm_4	1	+
PVLA01048922.1	426	1005	7tm_4	1	+
PVLA01003385.1	76173	76551	7tm_4	1	+
PVLA01018912.1	6268	6943	7tm_4	2	+
PVLA01010282.1	29171	29558	7tm_4	1	-
PVLA01015530.1	17452	17872	7tm_4	1	+
PVLA01016527.1	20032	20431	7tm_4	1	+
PVLA01017561.1	10287	10722	7tm_4	1	-
PVLA01020935.1	7190	7601	7tm_4	1	+
PVLA01004389.1	129858	130257	7tm_4	1	+
PVLA01001703.1	208254	208689	7tm_4	1	+
PVLA01021587.1	4695	5145	7tm_4	1	-
PVLA01016368.1	20630	21065	7tm_4	1	+
PVLA01002133.1	182767	183142	7tm_4	1	+
PVLA01019037.1	6362	6782	7tm_4	1	-
PVLA01001003.1	395272	395737	7tm_4	1	-
PVLA01009271.1	35372	35768	7tm_4	1	+
PVLA01009126.1	64914	65334	7tm_4	1	-
PVLA01001516.1	79724	80102	7tm_4	1	-
PVLA01009126.1	43259	43670	7tm_4	1	-
PVLA01008925.1	14423	14894	7tm_4	1	-
PVLA01005435.1	121276	121660	7tm_4	1	+
PVLA01180884.1	0	399	7tm_4	1	-
PVLA01008912.1	60233	61367	7tm_4	2	+
PVLA01014371.1	20950	21355	7tm_4	1	+
PVLA01038962.1	397	772	7tm_4	1	+
PVLA01012899.1	24610	25012	7tm_4	1	-
PVLA01016654.1	1871	2249	7tm_4	1	+
PVLA01018371.1	4272	4695	7tm_4	1	-
PVLA01018943.1	6754	7300	7tm_4	1	+
PVLA01041134.1	524	902	7tm_4	1	-
PVLA01002685.1	190345	190729	7tm_4	1	-
PVLA01004966.1	1231	1711	7tm_4	1	+
PVLA01033489.1	1119	1686	7tm_4	1	-
PVLA01007511.1	92950	93856	7tm_4	1	-
PVLA01015192.1	16927	17314	7tm_4	1	+
PVLA01008703.1	1678	2137	7tm_4	1	+
PVLA01003826.1	31295	31706	7tm_4	1	+
PVLA01002535.1	98969	99515	7tm_4	1	-
PVLA01001003.1	165555	165942	7tm_4	1	+
PVLA01012117.1	31975	32353	7tm_4	1	-
PVLA01027237.1	297	1062	7tm_4	1	-
PVLA01014927.1	11144	11537	7tm_4	1	+
PVLA01005744.1	48778	49153	7tm_4	1	+
PVLA01005410.1	47107	48262	7tm_4	1	+
PVLA01005275.1	122605	123103	7tm_4	1	+
PVLA01006928.1	28282	28723	7tm_4	1	+
PVLA01045787.1	797	1283	7tm_4	1	-
PVLA01003826.1	31486	31888	7tm_4	1	+
PVLA01018430.1	5418	5916	7tm_4	1	+
PVLA01017281.1	0	600	7tm_4	1	+
PVLA01005240.1	74486	74981	7tm_4	1	+
PVLA01019898.1	799	1324	7tm_4	1	-
PVLA01143013.1	1	397	7tm_4	1	+
PVLA01015773.1	19993	20389	7tm_4	1	+
PVLA01006863.1	15877	16288	7tm_4	1	-
PVLA01023154.1	3408	3840	7tm_4	1	+
PVLA01006863.1	50882	51374	7tm_4	1	-
PVLA01007556.1	91107	91539	7tm_4	1	+
PVLA01015978.1	16509	16896	7tm_4	2	-
PVLA01013675.1	34155	34536	7tm_4	1	+
PVLA01039657.1	0	618	7tm_4	2	-
PVLA01028862.1	3140	3575	7tm_4	1	-
PVLA01018680.1	11740	12172	7tm_4	1	+
PVLA01007605.1	19321	20956	7tm_4	2	-
PVLA01017461.1	10859	11243	7tm_4	1	+
PVLA01013675.1	29400	29907	7tm_4	1	-
PVLA01006569.1	118546	118924	7tm_4	1	-
PVLA01004381.1	66647	67379	7tm_4	1	+
PVLA01008265.1	78736	79177	7tm_4	1	+
PVLA01012025.1	43800	44205	7tm_4	1	-
PVLA01015818.1	16748	17123	7tm_4	1	+
PVLA01007511.1	92907	93345	7tm_4	1	-
PVLA01003403.1	209008	210202	7tm_4	2	-
PVLA01015303.1	6320	6698	7tm_4	1	+
PVLA01015303.1	19282	19660	7tm_4	1	-
PVLA01006823.1	53842	54247	7tm_4	1	-
PVLA01004882.1	90025	91027	7tm_4	1	-
PVLA01017884.1	13724	14186	7tm_4	2	-
PVLA01004019.1	108167	108581	7tm_4	1	-
PVLA01001703.1	17519	17894	7tm_4	1	-
PVLA01028407.1	1	400	7tm_4	1	+
PVLA01034279.1	1	421	7tm_4	1	-
PVLA01003086.1	95398	95902	7tm_4	1	+
PVLA01020380.1	5137	5539	7tm_4	1	+
PVLA01014484.1	24575	24986	7tm_4	1	-
PVLA01001558.1	282589	283012	7tm_4	1	-
PVLA01009157.1	34228	34642	7tm_4	1	+
PVLA01005788.1	6972	7371	7tm_4	1	-
PVLA01008431.1	54908	55298	7tm_4	1	-
PVLA01027237.1	782	1193	7tm_4	1	-
PVLA01014188.1	31779	32166	7tm_4	1	-
PVLA01006569.1	62387	62849	7tm_4	1	-
PVLA01001363.1	308442	309705	7tm_4	2	+
PVLA01038369.1	219	642	7tm_4	1	-
PVLA01005394.1	113633	114701	7tm_4	1	-
PVLA01094480.1	2	413	7tm_4	1	-
PVLA01006332.1	104572	104965	7tm_4	1	-
PVLA01015593.1	20673	21096	7tm_4	1	+
PVLA01001886.1	158351	158855	7tm_4	1	-
PVLA01021594.1	4660	5080	7tm_4	1	-
PVLA01002685.1	11700	12216	7tm_4	1	-
PVLA01015048.1	6675	7770	7tm_4	2	+
PVLA01051122.1	88	499	7tm_4	1	-
PVLA01195171.1	1	391	7tm_4	1	+
PVLA01001010.1	133049	134972	7tm_4	2	-
PVLA01025472.1	2	380	7tm_4	1	-
PVLA01007125.1	30625	31006	7tm_4	1	-
PVLA01002714.1	243113	244607	7tm_4	2	+
PVLA01059190.1	224	647	7tm_4	1	+
PVLA01007540.1	21670	22915	7tm_4	1	-
PVLA01008148.1	70586	70985	7tm_4	1	+
PVLA01004397.1	120159	120666	7tm_4	1	+
PVLA01000971.1	51517	52585	7tm_4	1	+
PVLA01011411.1	9913	10969	7tm_4	1	+
PVLA01074164.1	34	520	7tm_4	1	+
PVLA01022244.1	6146	6650	7tm_4	1	-
PVLA01009645.1	29419	29935	7tm_4	2	+
PVLA01009912.1	62190	62586	7tm_4	1	+
PVLA01010779.1	23905	24382	7tm_4	1	+
PVLA01000337.1	34606	36043	7tm_4	1	-
PVLA01005787.1	36691	37108	7tm_4	1	+
PVLA01008010.1	24238	25396	7tm_4	1	-
PVLA01005675.1	71561	72047	7tm_4	1	+
PVLA01018226.1	3150	3615	7tm_4	1	-
PVLA01010779.1	49518	49893	7tm_4	1	+
PVLA01000382.1	215903	217265	7tm_4	2	-
PVLA01122529.1	1	433	7tm_4	1	-
PVLA01003385.1	38962	39349	7tm_4	1	+
PVLA01001448.1	156996	158067	7tm_4	1	-
PVLA01019067.1	2658	3111	7tm_4	1	+
PVLA01017095.1	10581	11622	7tm_4	1	+
PVLA01000822.1	439909	441073	7tm_4	2	+
PVLA01008891.1	3880	4309	7tm_4	1	-
PVLA01000924.1	269900	270335	7tm_4	1	+
PVLA01017927.1	9687	10104	7tm_4	1	+
PVLA01004882.1	90618	91035	7tm_4	1	-
PVLA01000828.1	378093	378996	7tm_4	1	-
PVLA01014654.1	7569	8163	7tm_4	1	-
PVLA01010308.1	22302	22707	7tm_4	1	-
PVLA01105485.1	65	494	7tm_4	1	-
PVLA01004351.1	4692	5142	7tm_4	1	-
PVLA01001973.1	57047	58496	7tm_4	1	+
PVLA01002564.1	91647	92781	7tm_4	1	-
PVLA01006424.1	144	672	7tm_4	1	+
PVLA01022693.1	1509	1890	7tm_4	1	+
PVLA01001049.1	120187	121357	7tm_4	2	+
PVLA01014719.1	1032	1938	7tm_4	1	+
PVLA01001886.1	299220	299817	7tm_4	1	+
PVLA01015028.1	26407	26812	7tm_4	1	+
PVLA01004133.1	22007	23948	7tm_4	2	+
PVLA01007986.1	41079	41544	7tm_4	1	-
PVLA01013951.1	11479	12106	7tm_4	1	+
PVLA01017829.1	602	1088	7tm_4	1	-
PVLA01025825.1	1716	2094	7tm_4	1	-
PVLA01018192.1	1973	2384	7tm_4	1	+
PVLA01011009.1	39019	40378	7tm_4	2	-
PVLA01009370.1	67533	68295	7tm_4	1	+
PVLA01012117.1	13815	14238	7tm_4	1	-
PVLA01015672.1	21038	21599	7tm_4	1	+
PVLA01003953.1	132941	134384	7tm_4	2	+
PVLA01017095.1	0	867	7tm_4	2	+
PVLA01017685.1	12424	12856	7tm_4	1	+
PVLA01004390.1	175824	177072	7tm_4	1	-
PVLA01076923.1	226	655	7tm_4	2	+
PVLA01032244.1	2304	2691	7tm_4	2	+
PVLA01018055.1	12823	13252	7tm_4	1	-
PVLA01014201.1	258	648	7tm_4	1	-
```
