## Supplementary Data 2 for "Transposable elements drive the evolution of metazoan zinc finger genes": Hydrochoerus_hydrochaeris_znfs.bed

```
PVLA01000087.1	34239	35016	zf-C2H2	6	+
PVLA01000087.1	37661	38651	zf-C2H2	9	+
PVLA01000087.1	41532	44535	zf-C2H2	20	+
PVLA01000115.1	637455	639036	zf-C2H2	15	-
PVLA01000120.1	307470	309129	zf-C2H2	13	+
PVLA01000175.1	686653	688312	zf-C2H2	5	-
PVLA01000183.1	26084	27512	zf-C2H2	11	-
PVLA01000186.1	395697	396336	zf-C2H2	8	+
PVLA01000237.1	392302	393565	zf-C2H2	12	-
PVLA01000246.1	30370	31669	zf-C2H2	13	+
PVLA01000310.1	433329	436596	zf-C2H2	5	+
PVLA01000381.1	1366	3019	zf-C2H2	7	+
PVLA01000463.1	153001	155140	zf-C2H2	9	+
PVLA01000535.1	514895	516467	zf-C2H2	12	+
PVLA01000547.1	189217	190612	zf-C2H2	5	+
PVLA01000558.1	94671	96072	zf-C2H2	12	+
PVLA01000577.1	141289	142180	zf-C2H2	5	+
PVLA01000582.1	112771	113944	zf-C2H2	9	+
PVLA01000582.1	233512	234487	zf-C2H2	8	+
PVLA01000622.1	170462	171440	zf-C2H2	5	-
PVLA01000622.1	463377	464055	zf-C2H2	7	-
PVLA01000622.1	483471	485019	zf-C2H2	11	-
PVLA01000633.1	345730	347242	zf-C2H2	12	-
PVLA01000665.1	50010	53550	zf-C2H2	10	+
PVLA01000675.1	198582	200448	zf-C2H2	5	+
PVLA01000702.1	282056	285380	zf-C2H2	5	-
PVLA01000704.1	17875	19396	zf-C2H2	7	+
PVLA01000735.1	404089	404980	zf-C2H2	9	+
PVLA01000763.1	311289	312456	zf-C2H2	10	+
PVLA01000867.1	44521	46489	zf-C2H2	20	-
PVLA01000867.1	75672	76875	zf-C2H2	10	+
PVLA01000867.1	82463	83543	zf-C2H2	9	-
PVLA01000909.1	355903	357082	zf-C2H2	11	-
PVLA01000909.1	386683	387502	zf-C2H2	7	-
PVLA01000910.1	28995	30219	zf-C2H2	13	+
PVLA01000956.1	50352	51351	zf-C2H2	11	-
PVLA01000991.1	166666	170158	zf-C2H2	26	-
PVLA01000998.1	362019	364008	zf-C2H2	5	+
PVLA01000998.1	391180	393544	zf-C2H2	15	+
PVLA01001012.1	230587	231886	zf-C2H2	6	+
PVLA01001025.1	67398	68352	zf-C2H2	6	+
PVLA01001025.1	174644	175356	zf-C2H2	7	-
PVLA01001025.1	251707	252193	zf-C2H2	5	-
PVLA01001077.1	384484	385989	zf-C2H2	8	+
PVLA01001110.1	220380	221334	zf-C2H2	6	-
PVLA01001110.1	265385	266834	zf-C2H2	6	-
PVLA01001152.1	106806	107820	zf-C2H2	8	-
PVLA01001231.1	124791	127035	zf-C2H2	19	+
PVLA01001279.1	161522	163196	zf-C2H2	15	-
PVLA01001279.1	182946	184491	zf-C2H2	14	-
PVLA01001329.1	303761	310919	zf-C2H2	16	+
PVLA01001333.1	45078	46947	zf-C2H2	16	+
PVLA01001350.1	273263	276896	zf-C2H2	10	-
PVLA01001389.1	43393	45982	zf-C2H2	7	-
PVLA01001454.1	154543	156592	zf-C2H2	7	-
PVLA01001505.1	249941	251297	zf-C2H2	11	-
PVLA01001514.1	112568	116102	zf-C2H2	10	-
PVLA01001548.1	286279	287524	zf-C2H2	9	+
PVLA01001548.1	302856	304209	zf-C2H2	13	+
PVLA01001581.1	172444	173035	zf-C2H2	8	+
PVLA01001594.1	22213	23002	zf-C2H2	7	+
PVLA01001594.1	268080	268827	zf-C2H2	6	+
PVLA01001594.1	298773	300606	zf-C2H2	17	+
PVLA01001594.1	318384	320583	zf-C2H2	19	+
PVLA01001599.1	60937	63745	zf-C2H2	6	-
PVLA01001638.1	152666	154517	zf-C2H2	17	-
PVLA01001638.1	177118	178984	zf-C2H2	20	+
PVLA01001638.1	197099	199277	zf-C2H2	19	-
PVLA01001655.1	17690	19475	zf-C2H2	16	+
PVLA01001655.1	50772	52686	zf-C2H2	17	+
PVLA01001655.1	86907	89016	zf-C2H2	19	+
PVLA01001655.1	131792	134228	zf-C2H2	24	+
PVLA01001655.1	158357	159728	zf-C2H2	12	+
PVLA01001655.1	178741	180685	zf-C2H2	16	+
PVLA01001655.1	200194	202369	zf-C2H2	21	-
PVLA01001655.1	220353	222102	zf-C2H2	15	-
PVLA01001655.1	256592	258848	zf-C2H2	22	-
PVLA01001655.1	296947	298627	zf-C2H2	14	-
PVLA01001662.1	9091	11233	zf-C2H2	16	-
PVLA01001677.1	298058	299714	zf-C2H2	15	+
PVLA01001746.1	19885	21520	zf-C2H2	18	-
PVLA01001746.1	40815	42687	zf-C2H2	20	-
PVLA01001746.1	83493	86052	zf-C2H2	28	-
PVLA01001746.1	228529	230611	zf-C2H2	18	-
PVLA01001746.1	261965	263045	zf-C2H2	12	+
PVLA01001772.1	193982	194516	zf-C2H2	6	-
PVLA01001791.1	274254	275901	zf-C2H2	12	+
PVLA01001793.1	25719	26442	zf-C2H2	6	+
PVLA01001793.1	26640	27629	zf-C2H2	11	+
PVLA01002003.1	196796	197798	zf-C2H2	6	-
PVLA01002017.1	249385	253150	zf-C2H2	27	-
PVLA01002037.1	232781	234980	zf-C2H2	20	+
PVLA01002038.1	90899	92609	zf-C2H2	18	-
PVLA01002038.1	111599	113420	zf-C2H2	19	-
PVLA01002038.1	135890	136913	zf-C2H2	10	-
PVLA01002073.1	55565	57437	zf-C2H2	18	-
PVLA01002073.1	121518	122928	zf-C2H2	12	+
PVLA01002073.1	136135	137485	zf-C2H2	14	-
PVLA01002073.1	193570	195184	zf-C2H2	17	-
PVLA01002120.1	150611	152435	zf-C2H2	18	-
PVLA01002132.1	117641	119339	zf-C2H2	5	+
PVLA01002196.1	23833	25362	zf-C2H2	11	-
PVLA01002279.1	141647	143078	zf-C2H2	12	-
PVLA01002308.1	210591	212307	zf-C2H2	7	-
PVLA01002322.1	35626	36488	zf-C2H2	9	+
PVLA01002339.1	62908	64660	zf-C2H2	13	+
PVLA01002339.1	172392	174594	zf-C2H2	23	+
PVLA01002339.1	196890	198354	zf-C2H2	11	-
PVLA01002350.1	102481	102994	zf-C2H2	5	-
PVLA01002365.1	37451	38765	zf-C2H2	9	+
PVLA01002365.1	68113	68998	zf-C2H2	5	+
PVLA01002365.1	162445	163822	zf-C2H2	9	-
PVLA01002365.1	208886	210104	zf-C2H2	5	-
PVLA01002382.1	177114	179001	zf-C2H2	5	-
PVLA01002398.1	169810	171961	zf-C2H2	7	-
PVLA01002470.1	167270	168863	zf-C2H2	14	-
PVLA01002470.1	202586	204176	zf-C2H2	9	+
PVLA01002470.1	221308	222073	zf-C2H2	5	+
PVLA01002553.1	220185	222444	zf-C2H2	8	-
PVLA01002554.1	30135	31716	zf-C2H2	14	-
PVLA01002560.1	102826	103672	zf-C2H2	5	-
PVLA01002574.1	58321	59206	zf-C2H2	7	+
PVLA01002592.1	213347	216374	zf-C2H2	9	-
PVLA01002630.1	196642	198850	zf-C2H2	6	-
PVLA01002670.1	31006	31597	zf-C2H2	6	+
PVLA01002670.1	31807	32302	zf-C2H2	6	+
PVLA01002721.1	122272	123361	zf-C2H2	13	+
PVLA01002768.1	42346	43849	zf-C2H2	15	+
PVLA01002768.1	241607	242483	zf-C2H2	9	-
PVLA01002849.1	16633	18439	zf-C2H2	15	+
PVLA01002849.1	129126	130767	zf-C2H2	15	-
PVLA01002849.1	179030	180821	zf-C2H2	16	-
PVLA01002983.1	18974	20792	zf-C2H2	12	+
PVLA01002983.1	36436	37291	zf-C2H2	10	+
PVLA01002983.1	127587	129198	zf-C2H2	10	-
PVLA01002983.1	138914	139874	zf-C2H2	7	-
PVLA01002983.1	174688	175894	zf-C2H2	12	-
PVLA01003000.1	0	1119	zf-C2H2	13	+
PVLA01003085.1	139881	141141	zf-C2H2	6	-
PVLA01003096.1	8990	11279	zf-C2H2	20	-
PVLA01003096.1	80712	81255	zf-C2H2	5	+
PVLA01003096.1	116388	119268	zf-C2H2	24	-
PVLA01003096.1	166141	168511	zf-C2H2	18	+
PVLA01003096.1	179440	181615	zf-C2H2	19	-
PVLA01003107.1	108433	109096	zf-C2H2	5	+
PVLA01003107.1	133607	134744	zf-C2H2	6	-
PVLA01003107.1	171250	172120	zf-C2H2	8	-
PVLA01003107.1	219568	219982	zf-C2H2	5	-
PVLA01003115.1	189307	190609	zf-C2H2	6	+
PVLA01003141.1	50646	53832	zf-C2H2	27	-
PVLA01003154.1	37166	38639	zf-C2H2	17	-
PVLA01003154.1	69641	70658	zf-C2H2	11	-
PVLA01003154.1	93747	95802	zf-C2H2	22	-
PVLA01003154.1	162989	165305	zf-C2H2	21	+
PVLA01003154.1	210086	211520	zf-C2H2	13	+
PVLA01003173.1	15620	16682	zf-C2H2	10	+
PVLA01003173.1	37143	39471	zf-C2H2	22	+
PVLA01003173.1	53752	55024	zf-C2H2	11	+
PVLA01003173.1	63893	65477	zf-C2H2	14	+
PVLA01003193.1	20296	22240	zf-C2H2	17	+
PVLA01003193.1	97648	99500	zf-C2H2	18	+
PVLA01003193.1	205269	207543	zf-C2H2	23	+
PVLA01003213.1	114179	115076	zf-C2H2	8	-
PVLA01003213.1	139479	141009	zf-C2H2	13	-
PVLA01003222.1	87349	89458	zf-C2H2	14	+
PVLA01003265.1	18702	20235	zf-C2H2	14	+
PVLA01003265.1	50373	51123	zf-C2H2	5	+
PVLA01003265.1	80399	82589	zf-C2H2	20	+
PVLA01003285.1	74357	75449	zf-C2H2	9	+
PVLA01003285.1	110277	111144	zf-C2H2	7	-
PVLA01003285.1	133901	134864	zf-C2H2	7	-
PVLA01003293.1	192395	193832	zf-C2H2	11	+
PVLA01003317.1	118514	120587	zf-C2H2	19	+
PVLA01003332.1	53839	55507	zf-C2H2	14	-
PVLA01003332.1	134005	136345	zf-C2H2	21	-
PVLA01003332.1	185718	186990	zf-C2H2	12	-
PVLA01003379.1	98535	98946	zf-C2H2	5	+
PVLA01003401.1	19973	22055	zf-C2H2	22	+
PVLA01003401.1	46383	48369	zf-C2H2	18	+
PVLA01003401.1	76835	77870	zf-C2H2	9	+
PVLA01003401.1	102582	103611	zf-C2H2	8	+
PVLA01003401.1	150921	152502	zf-C2H2	17	+
PVLA01003417.1	197320	199753	zf-C2H2	7	-
PVLA01003526.1	5201	7700	zf-C2H2	20	-
PVLA01003526.1	59949	61788	zf-C2H2	14	-
PVLA01003584.1	38274	38868	zf-C2H2	7	+
PVLA01003597.1	116861	119999	zf-C2H2	17	+
PVLA01003597.1	164563	166534	zf-C2H2	9	-
PVLA01003597.1	175130	176417	zf-C2H2	8	-
PVLA01003597.1	187997	191252	zf-C2H2	20	+
PVLA01003597.1	194403	195318	zf-C2H2	6	-
PVLA01003608.1	171006	172875	zf-C2H2	14	+
PVLA01003625.1	10335	10734	zf-C2H2	5	-
PVLA01003625.1	95140	95878	zf-C2H2	8	+
PVLA01003625.1	194490	194901	zf-C2H2	5	+
PVLA01003685.1	183953	184925	zf-C2H2	7	+
PVLA01003691.1	121778	123491	zf-C2H2	5	+
PVLA01003772.1	94152	96237	zf-C2H2	21	+
PVLA01003943.1	95293	96244	zf-C2H2	6	+
PVLA01003950.1	92249	94568	zf-C2H2	16	-
PVLA01003950.1	114222	115005	zf-C2H2	5	-
PVLA01003950.1	131060	132932	zf-C2H2	14	-
PVLA01003950.1	155552	157793	zf-C2H2	15	-
PVLA01004018.1	5702	7190	zf-C2H2	9	+
PVLA01004018.1	38571	40038	zf-C2H2	11	+
PVLA01004041.1	80963	82178	zf-C2H2	10	-
PVLA01004066.1	54211	55384	zf-C2H2	11	+
PVLA01004069.1	22911	25230	zf-C2H2	6	-
PVLA01004090.1	162890	165329	zf-C2H2	6	-
PVLA01004138.1	145199	147275	zf-C2H2	20	-
PVLA01004154.1	39340	40429	zf-C2H2	7	+
PVLA01004207.1	2553	3150	zf-C2H2	5	+
PVLA01004207.1	13514	14531	zf-C2H2	8	-
PVLA01004207.1	66785	68216	zf-C2H2	11	-
PVLA01004207.1	137370	139296	zf-C2H2	20	+
PVLA01004207.1	162798	164376	zf-C2H2	11	-
PVLA01004208.1	81408	82041	zf-C2H2	6	+
PVLA01004359.1	30968	31772	zf-C2H2	5	-
PVLA01004368.1	99498	102843	zf-C2H2	9	-
PVLA01004380.1	139255	141064	zf-C2H2	15	+
PVLA01004380.1	157389	159078	zf-C2H2	11	+
PVLA01004380.1	167344	167971	zf-C2H2	5	+
PVLA01004452.1	157416	159105	zf-C2H2	15	+
PVLA01004552.1	55974	57438	zf-C2H2	16	-
PVLA01004612.1	18429	21165	zf-C2H2	25	+
PVLA01004612.1	76851	78711	zf-C2H2	11	-
PVLA01004773.1	116571	116973	zf-C2H2	5	-
PVLA01004773.1	117408	117918	zf-C2H2	6	-
PVLA01004835.1	4239	5862	zf-C2H2	13	+
PVLA01004835.1	35379	37011	zf-C2H2	15	-
PVLA01004835.1	88255	89638	zf-C2H2	12	+
PVLA01004835.1	101977	103444	zf-C2H2	12	-
PVLA01004940.1	4143	5832	zf-C2H2	12	+
PVLA01004952.1	14487	15927	zf-C2H2	14	+
PVLA01004952.1	61643	63800	zf-C2H2	20	+
PVLA01004952.1	93825	94272	zf-C2H2	6	+
PVLA01004952.1	102655	104347	zf-C2H2	10	-
PVLA01004952.1	149839	151330	zf-C2H2	12	+
PVLA01004989.1	92037	93267	zf-C2H2	13	-
PVLA01005001.1	42394	43957	zf-C2H2	14	+
PVLA01005001.1	55855	56641	zf-C2H2	5	-
PVLA01005032.1	25295	26669	zf-C2H2	14	-
PVLA01005062.1	143052	144906	zf-C2H2	17	+
PVLA01005072.1	50062	50764	zf-C2H2	5	-
PVLA01005072.1	72338	73625	zf-C2H2	10	-
PVLA01005072.1	131885	132635	zf-C2H2	5	+
PVLA01005158.1	88448	89364	zf-C2H2	10	+
PVLA01005158.1	89495	90026	zf-C2H2	5	+
PVLA01005259.1	35456	36863	zf-C2H2	10	-
PVLA01005287.1	61194	63033	zf-C2H2	16	-
PVLA01005425.1	90505	91564	zf-C2H2	9	+
PVLA01005436.1	125312	128450	zf-C2H2	6	-
PVLA01005493.1	119334	122379	zf-C2H2	7	+
PVLA01005515.1	118953	120780	zf-C2H2	19	-
PVLA01005515.1	137010	138492	zf-C2H2	16	-
PVLA01005538.1	77915	79358	zf-C2H2	11	-
PVLA01005538.1	105367	106858	zf-C2H2	13	-
PVLA01005556.1	114737	116102	zf-C2H2	12	-
PVLA01005572.1	58827	59391	zf-C2H2	5	+
PVLA01005669.1	83493	84651	zf-C2H2	10	-
PVLA01005750.1	21645	23433	zf-C2H2	14	-
PVLA01005778.1	115268	117917	zf-C2H2	6	-
PVLA01005791.1	18559	19828	zf-C2H2	11	-
PVLA01005791.1	46709	48326	zf-C2H2	12	-
PVLA01005791.1	64301	66206	zf-C2H2	17	+
PVLA01005791.1	122783	123812	zf-C2H2	8	+
PVLA01005807.1	73024	74407	zf-C2H2	5	+
PVLA01006086.1	43756	44344	zf-C2H2	5	+
PVLA01006102.1	51166	52354	zf-C2H2	11	-
PVLA01006130.1	22667	23495	zf-C2H2	9	-
PVLA01006195.1	73075	74260	zf-C2H2	12	-
PVLA01006342.1	76417	77608	zf-C2H2	12	-
PVLA01006413.1	101575	106890	zf-C2H2	9	-
PVLA01006503.1	78873	84417	zf-C2H2	10	+
PVLA01006505.1	25025	26648	zf-C2H2	13	-
PVLA01006507.1	41291	42398	zf-C2H2	7	-
PVLA01006507.1	85669	86875	zf-C2H2	9	+
PVLA01006507.1	109517	111008	zf-C2H2	9	+
PVLA01006525.1	31515	32552	zf-C2H2	8	-
PVLA01006525.1	47309	48995	zf-C2H2	14	-
PVLA01006525.1	96922	99376	zf-C2H2	22	+
PVLA01006548.1	54035	55928	zf-C2H2	17	+
PVLA01006587.1	14934	16920	zf-C2H2	17	+
PVLA01006587.1	68497	68956	zf-C2H2	5	+
PVLA01006587.1	86636	88340	zf-C2H2	14	-
PVLA01006599.1	56385	57234	zf-C2H2	10	-
PVLA01006618.1	89779	91273	zf-C2H2	11	-
PVLA01006712.1	2845	3538	zf-C2H2	5	-
PVLA01006712.1	30864	32124	zf-C2H2	13	+
PVLA01006712.1	70283	72305	zf-C2H2	20	+
PVLA01006712.1	85984	88357	zf-C2H2	23	-
PVLA01006720.1	42722	43343	zf-C2H2	7	+
PVLA01006720.1	72054	73401	zf-C2H2	14	+
PVLA01006791.1	104995	105854	zf-C2H2	10	-
PVLA01006823.1	84139	85609	zf-C2H2	13	-
PVLA01006922.1	10814	11843	zf-C2H2	8	-
PVLA01006922.1	81704	83147	zf-C2H2	7	-
PVLA01006983.1	26454	27810	zf-C2H2	9	+
PVLA01006983.1	47002	48715	zf-C2H2	15	+
PVLA01006983.1	79276	81130	zf-C2H2	17	+
PVLA01007067.1	23631	24543	zf-C2H2	10	-
PVLA01007074.1	67423	67915	zf-C2H2	5	+
PVLA01007101.1	47643	48195	zf-C2H2	6	-
PVLA01007101.1	93194	93986	zf-C2H2	8	+
PVLA01007106.1	36056	36689	zf-C2H2	6	+
PVLA01007107.1	44984	45737	zf-C2H2	5	-
PVLA01007165.1	29395	30841	zf-C2H2	16	-
PVLA01007176.1	81766	84529	zf-C2H2	20	+
PVLA01007239.1	30592	31501	zf-C2H2	7	-
PVLA01007251.1	84345	86283	zf-C2H2	7	+
PVLA01007368.1	20801	21329	zf-C2H2	5	+
PVLA01007368.1	32526	33960	zf-C2H2	10	-
PVLA01007368.1	66130	67525	zf-C2H2	11	+
PVLA01007405.1	59305	60235	zf-C2H2	6	+
PVLA01007410.1	35186	36843	zf-C2H2	17	-
PVLA01007410.1	80447	82224	zf-C2H2	17	-
PVLA01007510.1	1886	4400	zf-C2H2	6	+
PVLA01007511.1	32269	33325	zf-C2H2	9	-
PVLA01007511.1	63336	64269	zf-C2H2	6	-
PVLA01007538.1	83393	85520	zf-C2H2	19	+
PVLA01007589.1	10823	11357	zf-C2H2	6	+
PVLA01007589.1	11716	12151	zf-C2H2	5	+
PVLA01007665.1	34896	36135	zf-C2H2	7	-
PVLA01007750.1	59395	60871	zf-C2H2	6	-
PVLA01007817.1	33795	34749	zf-C2H2	9	+
PVLA01007817.1	80315	82532	zf-C2H2	23	+
PVLA01007827.1	78707	84044	zf-C2H2	31	-
PVLA01007827.1	92692	93370	zf-C2H2	6	+
PVLA01007827.1	93677	94949	zf-C2H2	10	+
PVLA01007858.1	70305	72465	zf-C2H2	10	+
PVLA01007967.1	48932	49325	zf-C2H2	5	-
PVLA01007969.1	10880	12353	zf-C2H2	17	+
PVLA01008042.1	6244	8059	zf-C2H2	17	-
PVLA01008042.1	30175	31954	zf-C2H2	17	-
PVLA01008042.1	52680	54942	zf-C2H2	23	-
PVLA01008042.1	67701	69636	zf-C2H2	17	-
PVLA01008045.1	23067	23901	zf-C2H2	9	-
PVLA01008045.1	50484	52530	zf-C2H2	18	+
PVLA01008045.1	66213	67929	zf-C2H2	14	-
PVLA01008072.1	21552	22803	zf-C2H2	13	-
PVLA01008076.1	29009	31031	zf-C2H2	15	+
PVLA01008098.1	2244	3300	zf-C2H2	12	+
PVLA01008098.1	35742	36726	zf-C2H2	11	-
PVLA01008100.1	48867	50838	zf-C2H2	20	+
PVLA01008100.1	84777	86706	zf-C2H2	19	+
PVLA01008105.1	5874	6294	zf-C2H2	5	+
PVLA01008105.1	40590	42558	zf-C2H2	21	+
PVLA01008105.1	61588	62968	zf-C2H2	15	-
PVLA01008107.1	64713	66003	zf-C2H2	10	-
PVLA01008268.1	75524	76406	zf-C2H2	9	-
PVLA01008297.1	14669	16841	zf-C2H2	18	-
PVLA01008297.1	89088	90660	zf-C2H2	12	-
PVLA01008317.1	40318	41953	zf-C2H2	16	+
PVLA01008317.1	74642	76070	zf-C2H2	12	+
PVLA01008339.1	64758	66375	zf-C2H2	5	-
PVLA01008521.1	31024	31804	zf-C2H2	7	+
PVLA01008521.1	55334	56867	zf-C2H2	9	+
PVLA01008531.1	51066	52488	zf-C2H2	9	+
PVLA01008534.1	2198	3761	zf-C2H2	15	-
PVLA01008534.1	78019	78919	zf-C2H2	8	+
PVLA01008538.1	2	1340	zf-C2H2	5	+
PVLA01008564.1	78945	81426	zf-C2H2	25	-
PVLA01008569.1	8691	9732	zf-C2H2	12	-
PVLA01008682.1	70785	72648	zf-C2H2	18	-
PVLA01008688.1	0	1230	zf-C2H2	15	+
PVLA01008774.1	42863	44018	zf-C2H2	9	+
PVLA01008782.1	20638	23095	zf-C2H2	25	-
PVLA01008885.1	2125	4906	zf-C2H2	19	+
PVLA01008906.1	27995	28439	zf-C2H2	5	-
PVLA01008920.1	9816	13407	zf-C2H2	6	-
PVLA01008920.1	19278	21381	zf-C2H2	6	-
PVLA01008950.1	29129	30563	zf-C2H2	9	-
PVLA01008984.1	17814	19491	zf-C2H2	17	+
PVLA01008984.1	66672	68298	zf-C2H2	17	+
PVLA01008984.1	76468	77923	zf-C2H2	15	+
PVLA01009064.1	69573	70200	zf-C2H2	8	+
PVLA01009122.1	27627	30089	zf-C2H2	14	-
PVLA01009127.1	77771	79376	zf-C2H2	19	-
PVLA01009184.1	3045	3822	zf-C2H2	5	+
PVLA01009184.1	63084	64713	zf-C2H2	15	+
PVLA01009212.1	30989	33107	zf-C2H2	11	+
PVLA01009247.1	42990	46146	zf-C2H2	8	-
PVLA01009282.1	13768	16273	zf-C2H2	25	+
PVLA01009282.1	65466	67569	zf-C2H2	20	+
PVLA01009300.1	27764	29336	zf-C2H2	16	+
PVLA01009317.1	3985	5554	zf-C2H2	13	+
PVLA01009365.1	74143	76366	zf-C2H2	20	-
PVLA01009375.1	6799	8824	zf-C2H2	17	-
PVLA01009393.1	3081	4683	zf-C2H2	13	+
PVLA01009445.1	18610	19248	zf-C2H2	8	+
PVLA01009494.1	8031	9300	zf-C2H2	11	-
PVLA01009502.1	40017	44769	zf-C2H2	14	+
PVLA01009515.1	19044	19611	zf-C2H2	7	+
PVLA01009517.1	8802	9306	zf-C2H2	5	+
PVLA01009568.1	58274	59056	zf-C2H2	9	+
PVLA01009707.1	28879	30610	zf-C2H2	13	+
PVLA01009707.1	49229	50915	zf-C2H2	13	+
PVLA01009707.1	63915	65604	zf-C2H2	13	+
PVLA01009746.1	40067	40946	zf-C2H2	7	+
PVLA01009781.1	37263	38712	zf-C2H2	5	-
PVLA01009828.1	7562	10364	zf-C2H2	26	-
PVLA01009837.1	28791	30270	zf-C2H2	11	-
PVLA01009876.1	46597	47860	zf-C2H2	14	+
PVLA01009877.1	6570	7902	zf-C2H2	12	-
PVLA01009877.1	25696	27163	zf-C2H2	13	-
PVLA01009877.1	59017	60607	zf-C2H2	13	-
PVLA01009901.1	49620	51336	zf-C2H2	20	-
PVLA01009968.1	19186	21163	zf-C2H2	18	+
PVLA01010019.1	6513	7704	zf-C2H2	10	+
PVLA01010019.1	25020	25953	zf-C2H2	7	-
PVLA01010019.1	43557	45060	zf-C2H2	11	-
PVLA01010019.1	54923	56490	zf-C2H2	13	-
PVLA01010159.1	11610	13008	zf-C2H2	9	-
PVLA01010283.1	47024	48914	zf-C2H2	19	+
PVLA01010334.1	13245	13980	zf-C2H2	7	-
PVLA01010348.1	40084	41386	zf-C2H2	12	-
PVLA01010384.1	11251	12307	zf-C2H2	5	+
PVLA01010384.1	49436	50819	zf-C2H2	12	-
PVLA01010401.1	42815	43775	zf-C2H2	7	+
PVLA01010410.1	58957	63433	zf-C2H2	8	-
PVLA01010414.1	22125	23865	zf-C2H2	14	+
PVLA01010414.1	41543	42500	zf-C2H2	10	-
PVLA01010432.1	20969	22436	zf-C2H2	16	-
PVLA01010606.1	3534	4980	zf-C2H2	13	-
PVLA01010606.1	33970	35464	zf-C2H2	13	-
PVLA01010606.1	55946	56972	zf-C2H2	9	-
PVLA01010751.1	7463	9257	zf-C2H2	15	+
PVLA01010751.1	24497	26501	zf-C2H2	18	+
PVLA01010862.1	31373	33845	zf-C2H2	22	+
PVLA01010870.1	2	815	zf-C2H2	10	+
PVLA01010905.1	34422	35688	zf-C2H2	12	-
PVLA01011040.1	20863	21856	zf-C2H2	8	+
PVLA01011123.1	29206	29611	zf-C2H2	5	+
PVLA01011229.1	35737	37687	zf-C2H2	17	-
PVLA01011388.1	13151	13805	zf-C2H2	6	+
PVLA01011414.1	7657	8566	zf-C2H2	10	+
PVLA01011492.1	25668	26085	zf-C2H2	5	+
PVLA01011493.1	27120	29088	zf-C2H2	16	+
PVLA01011531.1	34533	36984	zf-C2H2	23	-
PVLA01011632.1	46462	47614	zf-C2H2	8	-
PVLA01011635.1	181	2857	zf-C2H2	10	-
PVLA01011643.1	11759	13421	zf-C2H2	13	-
PVLA01011659.1	50212	51142	zf-C2H2	8	+
PVLA01011713.1	19843	20862	zf-C2H2	10	+
PVLA01011715.1	36208	36949	zf-C2H2	7	+
PVLA01011725.1	40560	41415	zf-C2H2	6	-
PVLA01011781.1	45217	46804	zf-C2H2	10	-
PVLA01011796.1	12087	13539	zf-C2H2	11	-
PVLA01011866.1	15185	16421	zf-C2H2	9	-
PVLA01011914.1	48145	48787	zf-C2H2	5	+
PVLA01012008.1	4614	6136	zf-C2H2	15	+
PVLA01012008.1	40910	43613	zf-C2H2	26	-
PVLA01012037.1	42817	43873	zf-C2H2	12	+
PVLA01012193.1	39866	41354	zf-C2H2	13	+
PVLA01012234.1	32070	33279	zf-C2H2	11	-
PVLA01012280.1	22000	22537	zf-C2H2	6	-
PVLA01012290.1	32260	33082	zf-C2H2	10	-
PVLA01012541.1	32944	34672	zf-C2H2	15	+
PVLA01012613.1	14448	16605	zf-C2H2	21	-
PVLA01012729.1	16662	18243	zf-C2H2	13	+
PVLA01012729.1	27192	28833	zf-C2H2	15	-
PVLA01012781.1	3612	4872	zf-C2H2	11	+
PVLA01012781.1	31193	33194	zf-C2H2	18	-
PVLA01012802.1	31599	32940	zf-C2H2	15	+
PVLA01012846.1	20502	20937	zf-C2H2	5	+
PVLA01012916.1	18066	18624	zf-C2H2	5	-
PVLA01013035.1	14095	16006	zf-C2H2	21	+
PVLA01013073.1	10865	13295	zf-C2H2	19	+
PVLA01013073.1	18461	19104	zf-C2H2	9	-
PVLA01013157.1	12331	13915	zf-C2H2	15	-
PVLA01013284.1	1	652	zf-C2H2	8	+
PVLA01013284.1	13152	15210	zf-C2H2	16	-
PVLA01013284.1	36535	37936	zf-C2H2	17	-
PVLA01013297.1	14024	14576	zf-C2H2	8	-
PVLA01013297.1	28890	31662	zf-C2H2	24	-
PVLA01013329.1	5172	7893	zf-C2H2	27	-
PVLA01013357.1	6391	6772	zf-C2H2	5	-
PVLA01013390.1	23450	24680	zf-C2H2	11	-
PVLA01013422.1	15265	16816	zf-C2H2	14	+
PVLA01013569.1	7167	8868	zf-C2H2	15	-
PVLA01013611.1	22125	23790	zf-C2H2	16	-
PVLA01013637.1	24570	25353	zf-C2H2	5	-
PVLA01013640.1	26029	28096	zf-C2H2	19	-
PVLA01013688.1	34458	35388	zf-C2H2	8	+
PVLA01013759.1	26692	29200	zf-C2H2	5	+
PVLA01013794.1	2627	3416	zf-C2H2	10	-
PVLA01013823.1	17174	17687	zf-C2H2	6	-
PVLA01013832.1	12217	14320	zf-C2H2	21	-
PVLA01013958.1	28363	29827	zf-C2H2	13	-
PVLA01014013.1	13991	15299	zf-C2H2	12	-
PVLA01014098.1	11698	13495	zf-C2H2	16	+
PVLA01014110.1	17092	17746	zf-C2H2	5	-
PVLA01014243.1	21451	22105	zf-C2H2	8	+
PVLA01014465.1	2384	2915	zf-C2H2	5	+
PVLA01014499.1	19092	20925	zf-C2H2	18	-
PVLA01014511.1	28188	30075	zf-C2H2	18	+
PVLA01014554.1	1	868	zf-C2H2	10	+
PVLA01014576.1	15769	17824	zf-C2H2	21	+
PVLA01014581.1	22568	23012	zf-C2H2	5	-
PVLA01014593.1	5996	7406	zf-C2H2	13	+
PVLA01014605.1	0	450	zf-C2H2	6	-
PVLA01014605.1	28766	29567	zf-C2H2	6	+
PVLA01014692.1	13986	15308	zf-C2H2	15	+
PVLA01014761.1	23295	24489	zf-C2H2	9	+
PVLA01014789.1	11474	11984	zf-C2H2	7	+
PVLA01014826.1	22398	23610	zf-C2H2	7	+
PVLA01014846.1	17413	19054	zf-C2H2	11	+
PVLA01014872.1	6325	7228	zf-C2H2	6	+
PVLA01014997.1	7464	8238	zf-C2H2	9	+
PVLA01014997.1	25109	26438	zf-C2H2	11	-
PVLA01015076.1	14478	16644	zf-C2H2	20	+
PVLA01015194.1	7561	8876	zf-C2H2	13	+
PVLA01015282.1	3370	3856	zf-C2H2	6	+
PVLA01015302.1	972	3621	zf-C2H2	22	-
PVLA01015364.1	6752	7979	zf-C2H2	11	-
PVLA01015451.1	15971	16826	zf-C2H2	8	+
PVLA01015543.1	20037	22020	zf-C2H2	19	+
PVLA01015662.1	1958	3503	zf-C2H2	12	+
PVLA01015734.1	15884	17486	zf-C2H2	14	-
PVLA01015770.1	4634	5042	zf-C2H2	5	+
PVLA01015850.1	4313	4751	zf-C2H2	5	+
PVLA01015864.1	11109	13569	zf-C2H2	24	-
PVLA01016180.1	15705	16260	zf-C2H2	5	-
PVLA01016204.1	1152	2091	zf-C2H2	6	-
PVLA01016254.1	11886	13608	zf-C2H2	13	+
PVLA01016295.1	7971	9654	zf-C2H2	14	+
PVLA01016383.1	3702	5260	zf-C2H2	15	-
PVLA01016715.1	15610	17587	zf-C2H2	9	-
PVLA01016736.1	525	2003	zf-C2H2	13	-
PVLA01016898.1	68	1118	zf-C2H2	6	-
PVLA01016942.1	10408	11581	zf-C2H2	9	-
PVLA01016954.1	1855	3664	zf-C2H2	15	-
PVLA01016957.1	3694	4675	zf-C2H2	11	-
PVLA01017084.1	9397	10546	zf-C2H2	9	-
PVLA01017087.1	4450	6259	zf-C2H2	19	-
PVLA01017249.1	16102	17995	zf-C2H2	21	-
PVLA01017250.1	14115	15312	zf-C2H2	12	+
PVLA01017469.1	4405	5962	zf-C2H2	16	+
PVLA01017501.1	11206	13504	zf-C2H2	25	-
PVLA01017599.1	0	888	zf-C2H2	11	+
PVLA01017617.1	6724	8656	zf-C2H2	16	-
PVLA01017638.1	6297	7605	zf-C2H2	13	-
PVLA01017774.1	3606	5301	zf-C2H2	16	+
PVLA01017792.1	14120	15161	zf-C2H2	10	+
PVLA01017866.1	8995	9880	zf-C2H2	8	+
PVLA01017900.1	12369	12756	zf-C2H2	5	-
PVLA01017981.1	9287	11645	zf-C2H2	23	-
PVLA01017984.1	5568	7080	zf-C2H2	12	+
PVLA01017990.1	2	1304	zf-C2H2	12	-
PVLA01018247.1	3898	6176	zf-C2H2	22	+
PVLA01018341.1	12981	14553	zf-C2H2	15	-
PVLA01018391.1	818	2546	zf-C2H2	18	-
PVLA01018428.1	3609	5274	zf-C2H2	18	+
PVLA01018460.1	6666	8205	zf-C2H2	17	+
PVLA01018592.1	13142	14072	zf-C2H2	8	-
PVLA01018713.1	8058	9786	zf-C2H2	17	+
PVLA01018841.1	4935	6249	zf-C2H2	9	-
PVLA01018927.1	437	1043	zf-C2H2	7	+
PVLA01018988.1	12425	13238	zf-C2H2	5	+
PVLA01019122.1	6021	7464	zf-C2H2	11	-
PVLA01019178.1	11394	11829	zf-C2H2	5	-
PVLA01019242.1	0	1836	zf-C2H2	20	+
PVLA01019720.1	0	921	zf-C2H2	10	+
PVLA01019732.1	1	967	zf-C2H2	7	-
PVLA01019749.1	3311	4451	zf-C2H2	10	-
PVLA01019824.1	7926	9597	zf-C2H2	16	-
PVLA01019837.1	7778	9572	zf-C2H2	17	-
PVLA01020070.1	10532	10952	zf-C2H2	5	-
PVLA01020073.1	9871	10948	zf-C2H2	11	+
PVLA01020201.1	4548	6543	zf-C2H2	21	+
PVLA01020653.1	791	1373	zf-C2H2	7	-
PVLA01020658.1	8063	9890	zf-C2H2	16	+
PVLA01020799.1	7789	8662	zf-C2H2	7	+
PVLA01020881.1	2656	3220	zf-C2H2	7	-
PVLA01021105.1	7295	9215	zf-C2H2	17	+
PVLA01021117.1	704	1238	zf-C2H2	7	-
PVLA01021263.1	1413	3141	zf-C2H2	14	-
PVLA01021415.1	5793	7824	zf-C2H2	20	-
PVLA01021690.1	4039	5501	zf-C2H2	13	+
PVLA01021788.1	0	2556	zf-C2H2	23	+
PVLA01021950.1	7270	8023	zf-C2H2	9	-
PVLA01022065.1	2351	2864	zf-C2H2	6	+
PVLA01022359.1	3367	5407	zf-C2H2	21	+
PVLA01022401.1	6115	7513	zf-C2H2	13	-
PVLA01022420.1	5239	6043	zf-C2H2	9	-
PVLA01022434.1	2065	2575	zf-C2H2	6	+
PVLA01022470.1	5439	6917	zf-C2H2	13	+
PVLA01022893.1	4530	6993	zf-C2H2	22	-
PVLA01023509.1	1779	3291	zf-C2H2	16	-
PVLA01023584.1	1586	3839	zf-C2H2	23	-
PVLA01023647.1	1271	2694	zf-C2H2	12	-
PVLA01023774.1	1	1090	zf-C2H2	10	-
PVLA01024071.1	1	1126	zf-C2H2	10	-
PVLA01024584.1	3283	5593	zf-C2H2	25	-
PVLA01024635.1	1368	2397	zf-C2H2	10	-
PVLA01025833.1	1472	1931	zf-C2H2	5	-
PVLA01025858.1	370	2371	zf-C2H2	20	-
PVLA01026343.1	789	2970	zf-C2H2	24	-
PVLA01026874.1	1490	2525	zf-C2H2	12	+
PVLA01027760.1	1609	2869	zf-C2H2	13	+
PVLA01029542.1	2308	3349	zf-C2H2	10	+
PVLA01031695.1	0	1398	zf-C2H2	13	+
PVLA01035379.1	0	615	zf-C2H2	7	+
PVLA01035796.1	1	1549	zf-C2H2	16	-
PVLA01035903.1	1414	2101	zf-C2H2	8	-
PVLA01036679.1	659	1394	zf-C2H2	9	+
PVLA01037823.1	2	515	zf-C2H2	6	+
PVLA01041354.1	2	1082	zf-C2H2	10	-
PVLA01043654.1	2	842	zf-C2H2	10	+
PVLA01044237.1	2	422	zf-C2H2	5	-
PVLA01046026.1	1	802	zf-C2H2	9	+
PVLA01051098.1	1	1096	zf-C2H2	14	-
PVLA01054239.1	0	1005	zf-C2H2	10	-
PVLA01056849.1	90	945	zf-C2H2	10	+
PVLA01059693.1	1	889	zf-C2H2	9	-
PVLA01062020.1	1	844	zf-C2H2	10	+
PVLA01066354.1	1	775	zf-C2H2	10	-
PVLA01069335.1	90	735	zf-C2H2	7	+
PVLA01083789.1	0	603	zf-C2H2	7	-
PVLA01083829.1	1	604	zf-C2H2	8	+
PVLA01100451.1	0	516	zf-C2H2	6	-
PVLA01125351.1	2	422	zf-C2H2	5	+
PVLA01126498.1	2	419	zf-C2H2	5	+
PVLA01127721.1	0	417	zf-C2H2	5	-
PVLA01171645.1	2	398	zf-C2H2	5	+
PVLA01199921.1	1	385	zf-C2H2	5	-
PVLA01204776.1	1	379	zf-C2H2	5	+
```
