## Supplementary Data 2 for "Transposable elements drive the evolution of metazoan zinc finger genes": Hydroides_elegans_znfs.bed

```
LQRL01000572.1	12442	13594	zf-C2H2	8	-
LQRL01000739.1	2	710	zf-C2H2	6	+
LQRL01000986.1	0	1491	zf-C2H2	5	-
LQRL01001487.1	2316	4050	zf-C2H2	6	-
LQRL01004015.1	12021	14421	zf-C2H2	12	+
LQRL01006125.1	5275	6808	zf-C2H2	16	-
LQRL01006125.1	10909	13615	zf-C2H2	27	-
LQRL01006326.1	2	1097	zf-C2H2	6	+
LQRL01007258.1	32403	36378	zf-C2H2	10	-
LQRL01007941.1	8428	12589	zf-C2H2	19	+
LQRL01008001.1	1	643	zf-C2H2	8	+
LQRL01008697.1	1060	3829	zf-C2H2	10	+
LQRL01009297.1	2	395	zf-C2H2	5	-
LQRL01009768.1	13775	15365	zf-C2H2	8	+
LQRL01010210.1	12080	16304	zf-C2H2	13	+
LQRL01010314.1	288	1644	zf-C2H2	7	-
LQRL01010314.1	1864	2860	zf-C2H2	6	-
LQRL01011390.1	172	1876	zf-C2H2	8	-
LQRL01011714.1	5174	6896	zf-C2H2	12	-
LQRL01012010.1	8490	10818	zf-C2H2	5	+
LQRL01012645.1	5575	7306	zf-C2H2	13	-
LQRL01013468.1	14561	15530	zf-C2H2	6	+
LQRL01013468.1	15718	16942	zf-C2H2	7	+
LQRL01013910.1	11456	12779	zf-C2H2	10	-
LQRL01015173.1	1	1126	zf-C2H2	7	-
LQRL01015173.1	3921	5826	zf-C2H2	15	-
LQRL01015173.1	6557	8369	zf-C2H2	14	-
LQRL01015173.1	9173	11054	zf-C2H2	14	-
LQRL01015173.1	13759	16186	zf-C2H2	22	-
LQRL01015526.1	3980	5834	zf-C2H2	15	+
LQRL01015526.1	7561	9715	zf-C2H2	15	+
LQRL01015526.1	10740	12690	zf-C2H2	17	+
LQRL01015527.1	13216	15256	zf-C2H2	15	+
LQRL01015527.1	16175	18254	zf-C2H2	15	+
LQRL01015527.1	19630	21622	zf-C2H2	17	+
LQRL01015716.1	6417	11862	zf-C2H2	10	+
LQRL01015923.1	1275	4770	zf-C2H2	22	-
LQRL01016278.1	605	2042	zf-C2H2	6	+
LQRL01016586.1	850	3076	zf-C2H2	16	+
LQRL01016628.1	2	806	zf-C2H2	9	-
LQRL01018420.1	6197	6752	zf-C2H2	5	-
LQRL01018420.1	13692	14724	zf-C2H2	11	-
LQRL01018420.1	23070	24648	zf-C2H2	18	-
LQRL01018420.1	29569	30818	zf-C2H2	14	-
LQRL01018420.1	35755	36376	zf-C2H2	6	-
LQRL01018420.1	39336	40929	zf-C2H2	18	-
LQRL01018643.1	3409	4255	zf-C2H2	7	-
LQRL01018714.1	15016	17284	zf-C2H2	8	+
LQRL01019948.1	1038	1911	zf-C2H2	7	-
LQRL01019948.1	2980	3976	zf-C2H2	7	-
LQRL01019948.1	4499	5423	zf-C2H2	7	-
LQRL01019948.1	6093	6972	zf-C2H2	7	-
LQRL01019948.1	7987	9004	zf-C2H2	8	-
LQRL01019948.1	10669	11641	zf-C2H2	7	-
LQRL01019948.1	24245	25319	zf-C2H2	5	-
LQRL01020322.1	3576	9248	zf-C2H2	18	+
LQRL01021216.1	0	504	zf-C2H2	6	-
LQRL01021223.1	769	2344	zf-C2H2	15	-
LQRL01021878.1	11	1127	zf-C2H2	6	+
LQRL01022658.1	0	756	zf-C2H2	8	+
LQRL01023567.1	42	1593	zf-C2H2	7	+
LQRL01023836.1	14604	17610	zf-C2H2	11	+
LQRL01025000.1	1268	1703	zf-C2H2	5	+
LQRL01025000.1	2525	4058	zf-C2H2	12	+
LQRL01025761.1	1	574	zf-C2H2	5	+
LQRL01026878.1	0	912	zf-C2H2	5	+
LQRL01027532.1	0	2223	zf-C2H2	8	-
LQRL01029720.1	852	2727	zf-C2H2	15	+
LQRL01029720.1	3459	5529	zf-C2H2	15	+
LQRL01029720.1	6706	8923	zf-C2H2	15	+
LQRL01029720.1	10217	12539	zf-C2H2	15	+
LQRL01029720.1	14494	16171	zf-C2H2	15	+
LQRL01029720.1	17331	18696	zf-C2H2	12	+
LQRL01029926.1	1	532	zf-C2H2	5	-
LQRL01030210.1	1189	1936	zf-C2H2	9	-
LQRL01030582.1	12937	16339	zf-C2H2	18	-
LQRL01031256.1	31680	32136	zf-C2H2	6	+
LQRL01031662.1	3014	4586	zf-C2H2	5	+
LQRL01031858.1	2	614	zf-C2H2	7	+
LQRL01032685.1	6956	9194	zf-C2H2	8	-
LQRL01032736.1	6978	10941	zf-C2H2	23	+
LQRL01032736.1	13035	16983	zf-C2H2	24	+
LQRL01032736.1	19118	22817	zf-C2H2	23	+
LQRL01033253.1	760	3517	zf-C2H2	10	+
LQRL01033641.1	2463	5743	zf-C2H2	13	+
LQRL01033641.1	19753	22039	zf-C2H2	9	+
LQRL01034349.1	14341	15928	zf-C2H2	11	+
LQRL01034572.1	8148	9375	zf-C2H2	6	-
LQRL01035036.1	25057	28426	zf-C2H2	9	-
LQRL01035365.1	8625	10215	zf-C2H2	9	+
LQRL01035994.1	6382	9664	zf-C2H2	9	+
LQRL01036082.1	4664	8120	zf-C2H2	10	+
LQRL01036431.1	871	2386	zf-C2H2	11	-
LQRL01036899.1	10466	11912	zf-C2H2	8	+
LQRL01037828.1	7570	9259	zf-C2H2	5	-
LQRL01038164.1	9028	10817	zf-C2H2	17	+
LQRL01039231.1	358	1000	zf-C2H2	6	+
LQRL01039231.1	3644	6323	zf-C2H2	13	+
LQRL01039586.1	1	1294	zf-C2H2	7	-
LQRL01039587.1	83	1295	zf-C2H2	6	-
LQRL01041650.1	1369	4039	zf-C2H2	6	-
LQRL01042094.1	105	540	zf-C2H2	5	-
LQRL01042398.1	1	568	zf-C2H2	5	-
LQRL01042540.1	1	610	zf-C2H2	5	-
LQRL01043824.1	7885	8461	zf-C2H2	6	-
LQRL01043824.1	10100	11243	zf-C2H2	10	-
LQRL01044070.1	781	2056	zf-C2H2	14	+
LQRL01044070.1	3510	4512	zf-C2H2	10	+
LQRL01044070.1	7528	8743	zf-C2H2	12	+
LQRL01044579.1	9374	10823	zf-C2H2	8	-
LQRL01044688.1	3927	5544	zf-C2H2	11	+
LQRL01044807.1	23164	25435	zf-C2H2	9	+
LQRL01045304.1	7476	11670	zf-C2H2	23	+
LQRL01045916.1	319	1480	zf-C2H2	12	-
LQRL01046261.1	2	482	zf-C2H2	6	-
LQRL01046399.1	2462	3578	zf-C2H2	7	+
LQRL01046471.1	11083	13039	zf-C2H2	7	+
LQRL01046785.1	5042	6389	zf-C2H2	13	+
LQRL01048212.1	3433	5740	zf-C2H2	11	-
LQRL01048212.1	13554	15672	zf-C2H2	11	+
LQRL01048212.1	15831	17739	zf-C2H2	5	+
LQRL01050581.1	2	1214	zf-C2H2	6	+
LQRL01050584.1	743	3065	zf-C2H2	5	+
LQRL01051295.1	4201	5419	zf-C2H2	5	+
LQRL01051322.1	1316	3506	zf-C2H2	7	+
LQRL01051322.1	5204	7730	zf-C2H2	5	+
LQRL01053100.1	2	842	zf-C2H2	9	+
LQRL01053100.1	1571	3917	zf-C2H2	14	+
LQRL01053100.1	6586	9352	zf-C2H2	15	+
LQRL01053138.1	8452	9883	zf-C2H2	6	-
LQRL01053424.1	13781	15173	zf-C2H2	5	+
LQRL01053967.1	692	2150	zf-C2H2	6	-
LQRL01054058.1	6538	9922	zf-C2H2	11	-
LQRL01054661.1	1775	4289	zf-C2H2	11	+
LQRL01054716.1	6816	8076	zf-C2H2	5	+
LQRL01055926.1	3338	4619	zf-C2H2	8	-
LQRL01056833.1	1978	5023	zf-C2H2	14	+
LQRL01057439.1	1984	4093	zf-C2H2	15	+
LQRL01057439.1	6446	8528	zf-C2H2	15	+
LQRL01057538.1	2524	4714	zf-C2H2	15	+
LQRL01057967.1	29848	31507	zf-C2H2	8	+
LQRL01058255.1	1796	3434	zf-C2H2	5	+
LQRL01058270.1	63484	63925	zf-C2H2	5	-
LQRL01058640.1	3276	4593	zf-C2H2	10	+
LQRL01058718.1	21516	22416	zf-C2H2	5	-
LQRL01058983.1	35914	38263	zf-C2H2	9	-
LQRL01060453.1	42968	43967	zf-C2H2	5	+
LQRL01061520.1	1167	2607	zf-C2H2	6	+
LQRL01061611.1	5413	6067	zf-C2H2	7	-
LQRL01062396.1	4963	6217	zf-C2H2	5	-
LQRL01064005.1	1281	3201	zf-C2H2	15	-
LQRL01064438.1	1	1150	zf-C2H2	5	+
LQRL01065016.1	2479	4147	zf-C2H2	15	-
LQRL01065016.1	5398	7063	zf-C2H2	15	-
LQRL01065258.1	2497	3328	zf-C2H2	7	+
LQRL01065684.1	0	504	zf-C2H2	5	+
LQRL01066734.1	5046	6750	zf-C2H2	15	+
LQRL01066734.1	12702	14454	zf-C2H2	15	+
LQRL01066734.1	16426	18348	zf-C2H2	14	+
LQRL01066734.1	24088	25828	zf-C2H2	15	+
LQRL01066734.1	27604	29155	zf-C2H2	15	+
LQRL01066735.1	11630	14021	zf-C2H2	5	+
LQRL01067351.1	10411	11161	zf-C2H2	5	-
LQRL01067516.1	7591	8431	zf-C2H2	6	+
LQRL01068232.1	6476	7625	zf-C2H2	10	-
LQRL01068232.1	9030	9843	zf-C2H2	6	-
LQRL01068232.1	9949	10594	zf-C2H2	5	-
LQRL01068447.1	5584	7546	zf-C2H2	8	-
LQRL01069647.1	20998	22126	zf-C2H2	6	+
LQRL01071129.1	1418	3902	zf-C2H2	9	+
LQRL01071811.1	12154	12868	zf-C2H2	5	+
LQRL01072898.1	2346	3659	zf-C2H2	13	+
LQRL01073130.1	13139	19709	zf-C2H2	19	-
LQRL01073569.1	7811	11681	zf-C2H2	24	+
LQRL01073569.1	12882	16755	zf-C2H2	24	+
LQRL01073569.1	17943	21645	zf-C2H2	23	+
LQRL01073718.1	8379	12369	zf-C2H2	11	+
LQRL01073773.1	9575	10433	zf-C2H2	8	+
LQRL01073773.1	12342	15066	zf-C2H2	9	+
LQRL01073993.1	4911	7617	zf-C2H2	14	-
LQRL01073993.1	10775	11810	zf-C2H2	8	-
LQRL01075041.1	9776	11459	zf-C2H2	7	+
LQRL01078481.1	1	1312	zf-C2H2	5	-
LQRL01078683.1	3076	4363	zf-C2H2	12	+
LQRL01079005.1	1	1381	zf-C2H2	6	-
LQRL01079272.1	566	2153	zf-C2H2	11	+
LQRL01081252.1	34713	36903	zf-C2H2	5	+
LQRL01081252.1	37139	39599	zf-C2H2	10	+
LQRL01081460.1	4881	6123	zf-C2H2	12	+
LQRL01081460.1	10416	11985	zf-C2H2	10	+
LQRL01081508.1	14266	15229	zf-C2H2	6	+
LQRL01082244.1	1598	3215	zf-C2H2	14	-
LQRL01084044.1	27336	29898	zf-C2H2	5	+
LQRL01084044.1	30031	31900	zf-C2H2	6	+
LQRL01084522.1	15521	17855	zf-C2H2	11	+
LQRL01084787.1	1597	2236	zf-C2H2	6	+
LQRL01084787.1	5235	6471	zf-C2H2	12	+
LQRL01084787.1	11406	12693	zf-C2H2	13	+
LQRL01084787.1	16948	18310	zf-C2H2	15	+
LQRL01084787.1	22871	24368	zf-C2H2	16	+
LQRL01084947.1	17717	18554	zf-C2H2	5	+
LQRL01087953.1	770	2444	zf-C2H2	8	+
LQRL01088902.1	2116	2728	zf-C2H2	7	-
LQRL01088957.1	8845	10405	zf-C2H2	7	+
LQRL01089745.1	9225	14463	zf-C2H2	5	-
LQRL01091402.1	4521	6615	zf-C2H2	11	-
LQRL01091402.1	8596	10177	zf-C2H2	11	-
LQRL01092376.1	14745	16515	zf-C2H2	7	-
LQRL01092376.1	16706	19250	zf-C2H2	5	-
LQRL01092696.1	12780	14724	zf-C2H2	7	-
LQRL01092696.1	15124	15793	zf-C2H2	6	-
LQRL01093135.1	32697	36672	zf-C2H2	14	-
LQRL01093202.1	19940	20504	zf-C2H2	5	-
LQRL01093735.1	2	842	zf-C2H2	9	+
LQRL01093735.1	1495	3853	zf-C2H2	13	+
LQRL01093735.1	8493	11241	zf-C2H2	15	+
LQRL01093882.1	491	2734	zf-C2H2	8	+
LQRL01095539.1	6439	7996	zf-C2H2	7	-
LQRL01095564.1	3596	7280	zf-C2H2	9	-
LQRL01095834.1	35985	37509	zf-C2H2	9	-
LQRL01095861.1	864	1395	zf-C2H2	5	+
LQRL01096545.1	3458	5132	zf-C2H2	12	-
LQRL01096874.1	4399	5515	zf-C2H2	6	-
LQRL01097024.1	821	2546	zf-C2H2	9	+
LQRL01097550.1	3261	6411	zf-C2H2	14	+
LQRL01097712.1	138532	141640	zf-C2H2	12	-
LQRL01097995.1	1229	3020	zf-C2H2	12	+
LQRL01098019.1	34276	34729	zf-C2H2	5	+
LQRL01098198.1	23151	24189	zf-C2H2	5	-
LQRL01098283.1	8944	10912	zf-C2H2	9	+
LQRL01098283.1	12526	13660	zf-C2H2	9	+
LQRL01098328.1	456	891	zf-C2H2	5	-
LQRL01098443.1	30690	32340	zf-C2H2	8	+
LQRL01100204.1	243	2328	zf-C2H2	5	+
LQRL01100577.1	10961	11876	zf-C2H2	7	-
LQRL01100577.1	12704	13535	zf-C2H2	7	-
LQRL01100704.1	44584	45148	zf-C2H2	6	+
LQRL01100833.1	34550	38834	zf-C2H2	22	+
LQRL01100914.1	1484	3383	zf-C2H2	21	+
LQRL01101060.1	6155	7556	zf-C2H2	6	-
LQRL01101783.1	1	532	zf-C2H2	6	+
LQRL01103972.1	16793	18530	zf-C2H2	5	-
LQRL01104105.1	910	1780	zf-C2H2	6	+
LQRL01104409.1	19228	21631	zf-C2H2	19	-
LQRL01104496.1	22379	23543	zf-C2H2	5	+
LQRL01105155.1	11455	13087	zf-C2H2	8	+
LQRL01106090.1	17060	19571	zf-C2H2	6	+
LQRL01106272.1	26682	28905	zf-C2H2	9	-
LQRL01106488.1	5657	9453	zf-C2H2	17	+
LQRL01106488.1	10941	13350	zf-C2H2	15	+
LQRL01109902.1	1679	2552	zf-C2H2	7	-
LQRL01109902.1	3456	4272	zf-C2H2	5	-
LQRL01109902.1	4761	5685	zf-C2H2	7	-
LQRL01109902.1	6435	7326	zf-C2H2	7	-
LQRL01109902.1	8091	9189	zf-C2H2	8	-
LQRL01109902.1	10696	11656	zf-C2H2	7	-
LQRL01109902.1	25860	26934	zf-C2H2	5	-
LQRL01110679.1	0	2892	zf-C2H2	9	+
LQRL01110761.1	2706	3939	zf-C2H2	6	+
LQRL01110761.1	10031	10502	zf-C2H2	5	+
LQRL01110946.1	584	2507	zf-C2H2	11	+
LQRL01110946.1	3803	5831	zf-C2H2	11	+
LQRL01110946.1	8495	11111	zf-C2H2	13	+
LQRL01111081.1	12764	14981	zf-C2H2	7	+
LQRL01111142.1	2262	3471	zf-C2H2	6	-
LQRL01111142.1	6036	7008	zf-C2H2	5	-
LQRL01111142.1	11364	12651	zf-C2H2	6	-
LQRL01111221.1	6590	8012	zf-C2H2	5	-
LQRL01111398.1	1990	3034	zf-C2H2	5	+
LQRL01111454.1	2	500	zf-C2H2	5	+
LQRL01111599.1	96	4998	zf-C2H2	14	+
LQRL01113262.1	6085	6646	zf-C2H2	7	-
LQRL01114087.1	3265	10047	zf-C2H2	19	+
LQRL01114308.1	1	3007	zf-C2H2	22	+
LQRL01114711.1	6180	8241	zf-C2H2	24	-
LQRL01115758.1	15967	16903	zf-C2H2	8	+
LQRL01116381.1	3586	4762	zf-C2H2	10	+
LQRL01117200.1	4733	6197	zf-C2H2	5	-
LQRL01117299.1	1	535	zf-C2H2	5	-
LQRL01117773.1	2877	5289	zf-C2H2	18	+
LQRL01118005.1	4962	7917	zf-C2H2	14	-
LQRL01118005.1	16895	19286	zf-C2H2	8	-
LQRL01118005.1	20564	23093	zf-C2H2	6	-
LQRL01118006.1	13045	14281	zf-C2H2	12	+
LQRL01118006.1	21591	23040	zf-C2H2	10	+
LQRL01118219.1	18400	21091	zf-C2H2	6	-
LQRL01118588.1	648	2151	zf-C2H2	14	-
LQRL01118588.1	4404	6084	zf-C2H2	15	-
LQRL01118588.1	9892	11689	zf-C2H2	15	-
LQRL01118588.1	15307	17173	zf-C2H2	15	-
LQRL01119090.1	2725	3595	zf-C2H2	8	-
LQRL01119090.1	16478	17408	zf-C2H2	7	-
LQRL01119090.1	19524	20481	zf-C2H2	7	-
LQRL01119090.1	22724	23711	zf-C2H2	7	-
LQRL01119090.1	24329	25232	zf-C2H2	6	-
LQRL01119090.1	26395	27289	zf-C2H2	7	-
LQRL01119247.1	2	377	zf-C2H2	5	-
LQRL01119369.1	5215	6520	zf-C2H2	6	+
LQRL01119526.1	1725	8037	zf-C2H2	19	+
LQRL01119526.1	21313	22522	zf-C2H2	10	+
LQRL01119776.1	2	467	zf-C2H2	5	+
LQRL01120021.1	1263	2610	zf-C2H2	10	-
LQRL01120496.1	5336	5921	zf-C2H2	6	+
LQRL01120944.1	1664	2723	zf-C2H2	7	+
LQRL01121526.1	6964	8176	zf-C2H2	8	-
LQRL01122509.1	5698	7495	zf-C2H2	8	-
LQRL01122739.1	17670	20538	zf-C2H2	5	+
LQRL01123183.1	35067	36432	zf-C2H2	6	+
LQRL01125324.1	4003	5188	zf-C2H2	5	+
LQRL01125406.1	1778	2825	zf-C2H2	6	-
LQRL01125908.1	4858	7258	zf-C2H2	10	+
LQRL01126042.1	2	1280	zf-C2H2	8	+
LQRL01126042.1	4847	7958	zf-C2H2	9	-
LQRL01126052.1	10399	11428	zf-C2H2	5	-
LQRL01126206.1	713	2147	zf-C2H2	9	+
LQRL01126379.1	73	4762	zf-C2H2	22	-
LQRL01126704.1	9291	11415	zf-C2H2	12	+
LQRL01126704.1	11548	13447	zf-C2H2	5	+
LQRL01128540.1	0	2127	zf-C2H2	17	+
LQRL01128565.1	17209	20587	zf-C2H2	17	+
LQRL01129147.1	11711	12722	zf-C2H2	5	+
LQRL01129235.1	668	1952	zf-C2H2	11	-
LQRL01129709.1	39007	40084	zf-C2H2	5	+
LQRL01129709.1	42403	43984	zf-C2H2	12	+
LQRL01130638.1	4147	6478	zf-C2H2	11	+
LQRL01131475.1	4926	8712	zf-C2H2	19	+
LQRL01131475.1	11547	13332	zf-C2H2	9	+
LQRL01132772.1	15977	17162	zf-C2H2	8	-
LQRL01132772.1	20377	20968	zf-C2H2	5	-
LQRL01133303.1	10473	12822	zf-C2H2	6	+
LQRL01133709.1	8461	9565	zf-C2H2	6	+
LQRL01133945.1	13073	14228	zf-C2H2	5	+
LQRL01134810.1	714	2151	zf-C2H2	6	-
LQRL01134989.1	5721	7341	zf-C2H2	8	+
LQRL01135151.1	9342	10782	zf-C2H2	5	-
LQRL01135187.1	9117	10443	zf-C2H2	10	+
LQRL01135936.1	8192	9662	zf-C2H2	6	+
LQRL01136344.1	9313	10381	zf-C2H2	7	+
LQRL01136492.1	6317	8834	zf-C2H2	14	+
LQRL01137122.1	21253	23017	zf-C2H2	5	+
LQRL01137495.1	9655	11356	zf-C2H2	6	+
LQRL01137591.1	13711	15292	zf-C2H2	6	-
LQRL01137895.1	13011	14199	zf-C2H2	12	-
LQRL01137895.1	20672	21800	zf-C2H2	7	-
LQRL01137931.1	727	1273	zf-C2H2	5	-
LQRL01137931.1	1424	3051	zf-C2H2	16	-
LQRL01137931.1	6615	7179	zf-C2H2	6	-
LQRL01137978.1	1767	7215	zf-C2H2	8	-
LQRL01138892.1	1	3046	zf-C2H2	22	+
LQRL01139760.1	535	2127	zf-C2H2	11	+
LQRL01139760.1	3323	5252	zf-C2H2	11	+
LQRL01139760.1	6818	8750	zf-C2H2	11	+
LQRL01139760.1	13233	15516	zf-C2H2	13	+
LQRL01139760.1	17867	22665	zf-C2H2	13	+
LQRL01139975.1	17513	18677	zf-C2H2	12	-
LQRL01139975.1	20619	21933	zf-C2H2	8	-
LQRL01141110.1	19458	22287	zf-C2H2	12	+
LQRL01142485.1	9292	11191	zf-C2H2	5	+
LQRL01143140.1	484	1948	zf-C2H2	6	+
LQRL01143684.1	3962	5246	zf-C2H2	6	+
LQRL01143684.1	10310	11534	zf-C2H2	7	+
LQRL01144348.1	7128	7599	zf-C2H2	5	-
LQRL01144348.1	9231	10464	zf-C2H2	7	-
LQRL01144802.1	865	2035	zf-C2H2	5	-
LQRL01145433.1	3143	5645	zf-C2H2	14	+
LQRL01145661.1	1427	5531	zf-C2H2	19	-
LQRL01145852.1	1059	3630	zf-C2H2	6	-
LQRL01145852.1	4939	8611	zf-C2H2	24	-
LQRL01145943.1	4928	5924	zf-C2H2	6	+
LQRL01145943.1	6113	7343	zf-C2H2	7	+
LQRL01145943.1	11565	12570	zf-C2H2	6	+
LQRL01145943.1	12936	14196	zf-C2H2	7	+
LQRL01145943.1	22888	23890	zf-C2H2	6	+
LQRL01145943.1	24062	25406	zf-C2H2	8	+
LQRL01146794.1	2908	4762	zf-C2H2	15	-
LQRL01146794.1	7063	8971	zf-C2H2	15	-
LQRL01148023.1	1799	2663	zf-C2H2	9	-
LQRL01148403.1	10567	13969	zf-C2H2	8	+
LQRL01148995.1	12984	13695	zf-C2H2	6	+
LQRL01150254.1	3301	4582	zf-C2H2	8	-
LQRL01150568.1	12695	13496	zf-C2H2	5	+
LQRL01151133.1	17402	19526	zf-C2H2	17	-
LQRL01151731.1	10158	11088	zf-C2H2	9	+
LQRL01152020.1	11874	13035	zf-C2H2	14	-
LQRL01152187.1	17917	19060	zf-C2H2	6	+
LQRL01153068.1	23259	24459	zf-C2H2	7	-
LQRL01153068.1	27944	29216	zf-C2H2	5	-
LQRL01153274.1	6272	8507	zf-C2H2	16	+
LQRL01153375.1	9608	10562	zf-C2H2	5	+
LQRL01153375.1	12685	14311	zf-C2H2	12	+
LQRL01153633.1	136	3601	zf-C2H2	8	-
LQRL01153664.1	11082	14067	zf-C2H2	10	-
LQRL01153664.1	15683	18053	zf-C2H2	7	-
LQRL01153927.1	763	1753	zf-C2H2	8	+
LQRL01153962.1	1	1777	zf-C2H2	14	+
LQRL01154940.1	1603	2875	zf-C2H2	8	+
LQRL01155138.1	1610	3008	zf-C2H2	11	-
LQRL01155269.1	2567	3233	zf-C2H2	6	+
LQRL01155706.1	28903	31144	zf-C2H2	7	-
LQRL01156173.1	625	2251	zf-C2H2	8	-
LQRL01156228.1	3258	5214	zf-C2H2	9	+
LQRL01156228.1	7008	8145	zf-C2H2	9	+
LQRL01156628.1	2	1859	zf-C2H2	13	+
LQRL01156832.1	2	2981	zf-C2H2	8	+
LQRL01156891.1	406	2257	zf-C2H2	13	-
LQRL01157140.1	13734	16614	zf-C2H2	10	-
LQRL01158111.1	2999	4694	zf-C2H2	5	+
LQRL01158412.1	427	1906	zf-C2H2	16	-
LQRL01159243.1	16127	17966	zf-C2H2	20	-
LQRL01159536.1	2887	6004	zf-C2H2	9	-
LQRL01160368.1	33398	34586	zf-C2H2	6	+
LQRL01160536.1	5072	7340	zf-C2H2	9	-
LQRL01160536.1	29958	31254	zf-C2H2	6	+
LQRL01160536.1	33958	36823	zf-C2H2	5	+
LQRL01160659.1	33746	35222	zf-C2H2	6	+
LQRL01160676.1	71561	73095	zf-C2H2	16	-
LQRL01160676.1	79598	80801	zf-C2H2	12	-
LQRL01160676.1	85254	86604	zf-C2H2	13	-
LQRL01160826.1	1644	3357	zf-C2H2	5	+
LQRL01160926.1	25605	27303	zf-C2H2	9	-
LQRL01160926.1	30285	31161	zf-C2H2	9	-
LQRL01161039.1	65510	67055	zf-C2H2	5	+
LQRL01161105.1	2361	2955	zf-C2H2	6	-
LQRL01161769.1	8080	9483	zf-C2H2	8	-
LQRL01161769.1	10552	11947	zf-C2H2	8	-
LQRL01162033.1	19731	20859	zf-C2H2	7	+
LQRL01162360.1	19647	22026	zf-C2H2	7	+
LQRL01162360.1	23595	26568	zf-C2H2	10	+
LQRL01163180.1	4430	5561	zf-C2H2	5	+
LQRL01164160.1	2	518	zf-C2H2	5	-
LQRL01164623.1	1	1147	zf-C2H2	5	-
LQRL01164740.1	4974	6222	zf-C2H2	5	+
LQRL01164909.1	1032	2202	zf-C2H2	6	-
LQRL01164909.1	4734	5712	zf-C2H2	5	-
LQRL01164909.1	6761	8036	zf-C2H2	6	-
LQRL01164979.1	4489	5296	zf-C2H2	7	+
LQRL01164979.1	6092	7007	zf-C2H2	7	+
LQRL01165183.1	12817	13681	zf-C2H2	9	+
LQRL01165444.1	10319	11723	zf-C2H2	7	-
LQRL01165444.1	13181	14600	zf-C2H2	9	-
LQRL01165620.1	6889	8677	zf-C2H2	17	-
LQRL01165849.1	17351	18773	zf-C2H2	6	-
LQRL01166046.1	1214	1730	zf-C2H2	5	+
LQRL01166823.1	47203	49735	zf-C2H2	10	+
LQRL01166823.1	50018	51221	zf-C2H2	12	+
LQRL01166823.1	52632	55179	zf-C2H2	6	+
LQRL01166823.1	57069	59619	zf-C2H2	6	+
LQRL01167147.1	15352	15952	zf-C2H2	6	+
LQRL01167260.1	12213	13341	zf-C2H2	6	-
LQRL01167264.1	2654	3704	zf-C2H2	5	+
LQRL01167371.1	733	4312	zf-C2H2	8	+
LQRL01167964.1	15132	16713	zf-C2H2	6	-
LQRL01168348.1	1027	1642	zf-C2H2	7	-
LQRL01168348.1	2571	3528	zf-C2H2	5	-
LQRL01168377.1	10797	17547	zf-C2H2	8	-
LQRL01168916.1	6965	7838	zf-C2H2	10	-
LQRL01169861.1	3203	4811	zf-C2H2	9	-
LQRL01169861.1	11635	15325	zf-C2H2	19	-
LQRL01170059.1	696	1824	zf-C2H2	13	-
LQRL01170059.1	5179	6061	zf-C2H2	9	-
LQRL01170059.1	10430	17197	zf-C2H2	20	-
LQRL01170183.1	1	3883	zf-C2H2	5	+
LQRL01170388.1	628	3109	zf-C2H2	12	-
LQRL01170500.1	8344	12250	zf-C2H2	18	-
LQRL01171676.1	3716	5315	zf-C2H2	8	-
LQRL01172619.1	17083	18262	zf-C2H2	12	+
LQRL01174875.1	8135	8621	zf-C2H2	6	+
LQRL01174910.1	7035	9999	zf-C2H2	8	+
LQRL01174913.1	2460	3114	zf-C2H2	7	-
LQRL01175739.1	0	2415	zf-C2H2	15	-
LQRL01175739.1	4708	8553	zf-C2H2	16	-
LQRL01175803.1	2019	3300	zf-C2H2	12	-
LQRL01175803.1	7119	8037	zf-C2H2	10	-
LQRL01176295.1	41584	43546	zf-C2H2	7	-
LQRL01176405.1	8574	9888	zf-C2H2	9	+
LQRL01178619.1	594	1455	zf-C2H2	7	-
LQRL01178619.1	2472	3429	zf-C2H2	7	-
LQRL01178619.1	4848	5898	zf-C2H2	7	-
LQRL01178619.1	6439	7375	zf-C2H2	7	-
LQRL01179255.1	6081	7440	zf-C2H2	13	-
LQRL01179645.1	13226	15200	zf-C2H2	7	-
LQRL01179645.1	15622	16225	zf-C2H2	6	-
LQRL01179659.1	56021	58445	zf-C2H2	10	-
LQRL01179659.1	58660	60853	zf-C2H2	5	-
LQRL01180078.1	7688	9419	zf-C2H2	6	-
LQRL01180573.1	2381	3596	zf-C2H2	6	-
LQRL01181047.1	1679	2501	zf-C2H2	5	+
LQRL01181443.1	2	1007	zf-C2H2	7	+
LQRL01181583.1	1	439	zf-C2H2	5	-
LQRL01181654.1	9939	13437	zf-C2H2	11	-
LQRL01181961.1	6164	10091	zf-C2H2	18	+
LQRL01182372.1	6230	8642	zf-C2H2	17	-
LQRL01182858.1	3310	6220	zf-C2H2	14	-
LQRL01182867.1	1	2482	zf-C2H2	23	+
LQRL01182867.1	3819	5700	zf-C2H2	14	+
LQRL01182867.1	6521	8402	zf-C2H2	14	+
LQRL01182867.1	9687	11595	zf-C2H2	15	+
LQRL01182867.1	13789	14935	zf-C2H2	7	+
LQRL01183373.1	4749	8004	zf-C2H2	9	+
LQRL01183426.1	891	2007	zf-C2H2	6	+
LQRL01184083.1	10699	12580	zf-C2H2	5	-
LQRL01185693.1	3163	3661	zf-C2H2	5	-
LQRL01185814.1	10643	12164	zf-C2H2	6	-
LQRL01185883.1	17297	20477	zf-C2H2	14	+
LQRL01186230.1	5736	7755	zf-C2H2	7	-
LQRL01187324.1	549	1023	zf-C2H2	5	+
LQRL01187353.1	582	1866	zf-C2H2	12	-
LQRL01187353.1	7789	8971	zf-C2H2	7	-
LQRL01187708.1	24122	25283	zf-C2H2	5	-
LQRL01187746.1	8997	9837	zf-C2H2	7	-
LQRL01188291.1	1431	2601	zf-C2H2	8	+
LQRL01188291.1	4615	5734	zf-C2H2	12	+
LQRL01188400.1	897	1445	zf-C2H2	5	-
```
