## Supplementary Data 2 for "Transposable elements drive the evolution of metazoan zinc finger genes": Hydrolagus_affinis_znfs.bed

```
JAAILG010000013.1	23284	25390	zf-C2H2	7	+
JAAILG010000013.1	142664	145874	zf-C2H2	5	-
JAAILG010000017.1	19975	22735	zf-C2H2	6	+
JAAILG010000027.1	60687	66306	zf-C2H2	9	-
JAAILG010000027.1	193780	196378	zf-C2H2	6	-
JAAILG010000101.1	59807	63044	zf-C2H2	5	+
JAAILG010000198.1	83505	88950	zf-C2H2	10	-
JAAILG010000255.1	79830	83862	zf-C2H2	8	-
JAAILG010000257.1	67846	70717	zf-C2H2	6	+
JAAILG010000320.1	28651	31213	zf-C2H2	7	-
JAAILG010000372.1	22571	24959	zf-C2H2	8	+
JAAILG010000414.1	245	3587	zf-C2H2	26	+
JAAILG010000435.1	17541	20811	zf-C2H2	5	+
JAAILG010000739.1	49932	52059	zf-C2H2	7	-
JAAILG010001311.1	34090	34873	zf-C2H2	7	-
JAAILG010001311.1	48310	51952	zf-C2H2	31	-
JAAILG010001311.1	59311	60031	zf-C2H2	6	-
JAAILG010001354.1	36168	38433	zf-C2H2	7	-
JAAILG010001405.1	16768	18667	zf-C2H2	11	+
JAAILG010001462.1	40872	42738	zf-C2H2	5	-
JAAILG010001660.1	28583	29534	zf-C2H2	5	+
JAAILG010001773.1	11247	12534	zf-C2H2	7	+
JAAILG010002662.1	10382	11747	zf-C2H2	6	+
JAAILG010002977.1	31871	33215	zf-C2H2	7	-
JAAILG010003226.1	19128	22752	zf-C2H2	10	+
JAAILG010003530.1	27775	29800	zf-C2H2	5	-
JAAILG010004156.1	11111	16658	zf-C2H2	19	+
JAAILG010004701.1	26478	29538	zf-C2H2	8	-
JAAILG010006145.1	19123	24574	zf-C2H2	15	+
JAAILG010006247.1	2433	6060	zf-C2H2	25	+
JAAILG010006346.1	3307	4729	zf-C2H2	6	+
JAAILG010006883.1	1435	2383	zf-C2H2	9	+
JAAILG010006883.1	2856	6696	zf-C2H2	21	+
JAAILG010006957.1	3642	4935	zf-C2H2	13	+
JAAILG010007095.1	16833	18621	zf-C2H2	20	+
JAAILG010007757.1	12714	15690	zf-C2H2	7	-
JAAILG010009277.1	17832	19287	zf-C2H2	7	-
JAAILG010010003.1	3339	4398	zf-C2H2	11	-
JAAILG010010253.1	22042	23149	zf-C2H2	11	-
JAAILG010010527.1	14446	15871	zf-C2H2	15	+
JAAILG010010630.1	13695	14151	zf-C2H2	5	+
JAAILG010010659.1	6237	7365	zf-C2H2	12	+
JAAILG010010695.1	2078	5372	zf-C2H2	7	-
JAAILG010011270.1	19301	22592	zf-C2H2	9	-
JAAILG010011784.1	8451	10094	zf-C2H2	17	+
JAAILG010011784.1	15568	16705	zf-C2H2	12	-
JAAILG010012654.1	18329	19700	zf-C2H2	12	-
JAAILG010012703.1	11994	12882	zf-C2H2	9	-
JAAILG010012927.1	17745	18996	zf-C2H2	12	-
JAAILG010013367.1	11059	11767	zf-C2H2	5	-
JAAILG010013367.1	12884	13562	zf-C2H2	5	-
JAAILG010013484.1	736	1978	zf-C2H2	8	+
JAAILG010015086.1	14550	17079	zf-C2H2	11	+
JAAILG010015233.1	2282	3716	zf-C2H2	5	+
JAAILG010015580.1	9542	10877	zf-C2H2	14	+
JAAILG010016612.1	3687	4257	zf-C2H2	5	-
JAAILG010017179.1	11960	12830	zf-C2H2	10	-
JAAILG010017491.1	11088	12450	zf-C2H2	13	+
JAAILG010017856.1	13668	14262	zf-C2H2	7	-
JAAILG010018206.1	14336	15194	zf-C2H2	8	-
JAAILG010018449.1	7081	10564	zf-C2H2	10	+
JAAILG010018600.1	589	2458	zf-C2H2	6	-
JAAILG010019236.1	2112	3153	zf-C2H2	9	+
JAAILG010019381.1	11122	11734	zf-C2H2	6	+
JAAILG010020181.1	6051	7530	zf-C2H2	8	-
JAAILG010020676.1	2787	9465	zf-C2H2	16	+
JAAILG010020712.1	4638	5661	zf-C2H2	10	+
JAAILG010020712.1	10816	12306	zf-C2H2	19	-
JAAILG010021997.1	10439	11333	zf-C2H2	8	-
JAAILG010022063.1	1088	2483	zf-C2H2	5	+
JAAILG010022117.1	5090	6035	zf-C2H2	10	+
JAAILG010022117.1	10971	12190	zf-C2H2	14	-
JAAILG010023062.1	2585	3074	zf-C2H2	5	+
JAAILG010023930.1	4269	8853	zf-C2H2	9	+
JAAILG010024235.1	6365	7487	zf-C2H2	11	+
JAAILG010024538.1	5745	7584	zf-C2H2	19	-
JAAILG010025757.1	8020	8878	zf-C2H2	9	-
JAAILG010026038.1	3525	4284	zf-C2H2	7	+
JAAILG010026248.1	4341	5457	zf-C2H2	10	+
JAAILG010026428.1	1436	2870	zf-C2H2	5	+
JAAILG010026562.1	3026	8435	zf-C2H2	6	+
JAAILG010026952.1	3043	4216	zf-C2H2	12	+
JAAILG010027479.1	8181	9153	zf-C2H2	10	-
JAAILG010028045.1	4547	5876	zf-C2H2	5	+
JAAILG010028275.1	2314	3622	zf-C2H2	9	-
JAAILG010028883.1	8146	8791	zf-C2H2	6	+
JAAILG010029001.1	2682	3828	zf-C2H2	12	+
JAAILG010029190.1	2667	3813	zf-C2H2	12	+
JAAILG010029625.1	5772	6609	zf-C2H2	8	+
JAAILG010030199.1	3186	4353	zf-C2H2	5	-
JAAILG010030520.1	2978	4910	zf-C2H2	20	+
JAAILG010031226.1	4257	5889	zf-C2H2	18	-
JAAILG010031337.1	416	872	zf-C2H2	6	+
JAAILG010031554.1	4805	6581	zf-C2H2	19	+
JAAILG010032171.1	1066	1852	zf-C2H2	9	-
JAAILG010032720.1	975	2049	zf-C2H2	8	+
JAAILG010032729.1	4135	5435	zf-C2H2	10	-
JAAILG010033101.1	3364	4909	zf-C2H2	6	+
JAAILG010033235.1	0	4533	zf-C2H2	16	-
JAAILG010033405.1	3317	4661	zf-C2H2	12	-
JAAILG010033454.1	2212	4072	zf-C2H2	20	-
JAAILG010035623.1	4550	5120	zf-C2H2	5	+
JAAILG010035842.1	727	2032	zf-C2H2	14	+
JAAILG010035969.1	3343	4597	zf-C2H2	12	+
JAAILG010037907.1	2784	4413	zf-C2H2	17	-
JAAILG010038041.1	4238	5345	zf-C2H2	11	+
JAAILG010038479.1	4425	5694	zf-C2H2	13	-
JAAILG010039550.1	69	1014	zf-C2H2	8	+
JAAILG010039601.1	297	720	zf-C2H2	5	+
JAAILG010039726.1	0	1134	zf-C2H2	5	+
JAAILG010039903.1	2423	5405	zf-C2H2	12	-
JAAILG010040483.1	2321	4313	zf-C2H2	6	+
JAAILG010040658.1	1948	3697	zf-C2H2	20	+
JAAILG010041919.1	1822	3088	zf-C2H2	13	+
JAAILG010042824.1	3238	4498	zf-C2H2	12	-
JAAILG010043556.1	3217	4047	zf-C2H2	11	-
JAAILG010045004.1	2448	3450	zf-C2H2	5	+
JAAILG010045414.1	459	1836	zf-C2H2	14	+
JAAILG010046781.1	2813	4016	zf-C2H2	11	-
JAAILG010047482.1	286	1534	zf-C2H2	9	+
JAAILG010048742.1	767	2528	zf-C2H2	17	-
JAAILG010049581.1	2900	3965	zf-C2H2	7	+
JAAILG010049599.1	845	1721	zf-C2H2	8	-
JAAILG010050811.1	1392	2277	zf-C2H2	9	+
JAAILG010052209.1	0	408	zf-C2H2	5	+
JAAILG010052491.1	541	1264	zf-C2H2	6	-
JAAILG010054603.1	700	1750	zf-C2H2	5	+
JAAILG010054923.1	213	1323	zf-C2H2	12	-
JAAILG010055965.1	2028	3006	zf-C2H2	7	-
JAAILG010056026.1	0	1020	zf-C2H2	5	-
JAAILG010058135.1	2356	3133	zf-C2H2	8	+
JAAILG010058279.1	1	1654	zf-C2H2	5	+
JAAILG010058402.1	2	2336	zf-C2H2	10	+
JAAILG010058634.1	1292	1754	zf-C2H2	5	-
JAAILG010059228.1	955	2815	zf-C2H2	20	+
JAAILG010059416.1	1	1513	zf-C2H2	16	+
JAAILG010062139.1	2	542	zf-C2H2	7	+
JAAILG010062668.1	240	1449	zf-C2H2	12	-
JAAILG010063374.1	1923	2742	zf-C2H2	8	+
JAAILG010065077.1	1179	2172	zf-C2H2	10	-
JAAILG010065749.1	319	2596	zf-C2H2	6	-
JAAILG010065830.1	1674	2592	zf-C2H2	8	-
JAAILG010067710.1	1	1441	zf-C2H2	14	+
JAAILG010069119.1	429	1851	zf-C2H2	15	-
JAAILG010069155.1	317	2369	zf-C2H2	6	+
JAAILG010069637.1	544	2143	zf-C2H2	17	-
JAAILG010069878.1	49	697	zf-C2H2	5	-
JAAILG010070788.1	10	1924	zf-C2H2	21	+
JAAILG010072096.1	1204	2263	zf-C2H2	11	-
JAAILG010072965.1	1133	2087	zf-C2H2	10	-
JAAILG010073458.1	1	655	zf-C2H2	8	-
JAAILG010073458.1	771	1461	zf-C2H2	5	-
JAAILG010075728.1	1138	2104	zf-C2H2	11	-
JAAILG010076010.1	1	598	zf-C2H2	5	-
JAAILG010076275.1	2	1526	zf-C2H2	17	+
JAAILG010076571.1	530	1772	zf-C2H2	13	-
JAAILG010076708.1	815	2049	zf-C2H2	13	-
JAAILG010076770.1	706	1549	zf-C2H2	8	-
JAAILG010077247.1	283	2044	zf-C2H2	18	-
JAAILG010077368.1	1121	1781	zf-C2H2	8	-
JAAILG010077634.1	738	1434	zf-C2H2	6	+
JAAILG010078606.1	412	1852	zf-C2H2	16	-
JAAILG010078725.1	214	1066	zf-C2H2	7	+
JAAILG010078877.1	0	1983	zf-C2H2	9	-
JAAILG010079232.1	469	1777	zf-C2H2	13	+
JAAILG010079719.1	1	1816	zf-C2H2	19	+
JAAILG010080269.1	704	1685	zf-C2H2	11	-
JAAILG010080772.1	261	1212	zf-C2H2	10	+
JAAILG010081062.1	0	1908	zf-C2H2	16	-
JAAILG010081320.1	861	1902	zf-C2H2	10	+
JAAILG010081373.1	743	1862	zf-C2H2	10	-
JAAILG010083283.1	1366	1843	zf-C2H2	6	-
JAAILG010084824.1	1320	1797	zf-C2H2	6	-
JAAILG010086505.1	2	419	zf-C2H2	6	+
JAAILG010086604.1	1217	1745	zf-C2H2	6	-
JAAILG010088734.1	1096	1525	zf-C2H2	5	-
JAAILG010090181.1	161	1328	zf-C2H2	10	+
JAAILG010091388.1	1213	1624	zf-C2H2	6	-
JAAILG010091929.1	902	1613	zf-C2H2	7	+
JAAILG010092769.1	11	1592	zf-C2H2	8	-
JAAILG010096121.1	1	925	zf-C2H2	11	+
JAAILG010096298.1	196	1363	zf-C2H2	10	-
JAAILG010096555.1	691	1519	zf-C2H2	10	-
JAAILG010096597.1	1078	1516	zf-C2H2	5	-
JAAILG010096999.1	0	1509	zf-C2H2	18	-
JAAILG010097321.1	2	1286	zf-C2H2	10	+
JAAILG010099266.1	1	979	zf-C2H2	8	-
JAAILG010099444.1	1	376	zf-C2H2	5	+
JAAILG010099595.1	295	1461	zf-C2H2	13	+
JAAILG010099661.1	252	1311	zf-C2H2	10	+
JAAILG010103040.1	561	1089	zf-C2H2	5	-
JAAILG010103437.1	346	1396	zf-C2H2	13	-
JAAILG010103499.1	122	1322	zf-C2H2	11	+
JAAILG010103509.1	701	1394	zf-C2H2	7	+
JAAILG010103517.1	417	1394	zf-C2H2	12	-
JAAILG010104662.1	142	1459	zf-C2H2	14	+
JAAILG010104869.1	611	1373	zf-C2H2	9	+
JAAILG010105222.1	729	1314	zf-C2H2	7	+
JAAILG010105458.1	1	1372	zf-C2H2	15	-
JAAILG010106815.1	92	968	zf-C2H2	8	+
JAAILG010107994.1	26	1247	zf-C2H2	13	-
JAAILG010109866.1	1	907	zf-C2H2	10	-
JAAILG010110223.1	1	610	zf-C2H2	7	-
JAAILG010113154.1	2	767	zf-C2H2	6	-
JAAILG010114307.1	1	985	zf-C2H2	9	+
JAAILG010114889.1	850	1237	zf-C2H2	5	-
JAAILG010115914.1	65	1157	zf-C2H2	10	+
JAAILG010116706.1	370	1216	zf-C2H2	7	+
JAAILG010117796.1	426	1203	zf-C2H2	7	+
JAAILG010120061.1	538	970	zf-C2H2	5	-
JAAILG010120498.1	780	1173	zf-C2H2	5	-
JAAILG010122646.1	2	542	zf-C2H2	7	+
JAAILG010126370.1	0	1065	zf-C2H2	13	-
JAAILG010126867.1	1	864	zf-C2H2	11	+
JAAILG010126963.1	91	856	zf-C2H2	9	+
JAAILG010127700.1	201	801	zf-C2H2	5	+
JAAILG010129025.1	0	612	zf-C2H2	7	+
JAAILG010129828.1	2	593	zf-C2H2	7	-
JAAILG010131156.1	66	1056	zf-C2H2	12	-
JAAILG010131249.1	0	1053	zf-C2H2	13	-
JAAILG010131336.1	1	1054	zf-C2H2	10	+
JAAILG010132636.1	217	1042	zf-C2H2	8	+
JAAILG010137152.1	2	527	zf-C2H2	6	+
JAAILG010137792.1	211	1057	zf-C2H2	11	+
JAAILG010137954.1	2	788	zf-C2H2	6	-
JAAILG010137999.1	0	992	zf-C2H2	13	+
JAAILG010141555.1	0	891	zf-C2H2	8	-
JAAILG010141705.1	0	486	zf-C2H2	6	+
JAAILG010142159.1	2	935	zf-C2H2	7	+
JAAILG010143496.1	2	947	zf-C2H2	12	-
JAAILG010145494.1	74	932	zf-C2H2	10	-
JAAILG010145562.1	226	931	zf-C2H2	9	-
JAAILG010145816.1	0	726	zf-C2H2	9	+
JAAILG010146300.1	137	794	zf-C2H2	7	+
JAAILG010146713.1	0	924	zf-C2H2	11	+
JAAILG010148757.1	2	908	zf-C2H2	12	-
JAAILG010150091.1	1	580	zf-C2H2	5	-
JAAILG010151633.1	173	860	zf-C2H2	6	+
JAAILG010151651.1	173	860	zf-C2H2	6	+
JAAILG010155086.1	126	522	zf-C2H2	5	-
JAAILG010157509.1	2	851	zf-C2H2	9	+
JAAILG010157995.1	2	704	zf-C2H2	7	-
JAAILG010158462.1	142	844	zf-C2H2	7	+
JAAILG010160063.1	174	834	zf-C2H2	8	+
JAAILG010163353.1	1	646	zf-C2H2	7	+
JAAILG010163906.1	1	520	zf-C2H2	7	-
JAAILG010165744.1	0	621	zf-C2H2	7	-
JAAILG010167125.1	0	621	zf-C2H2	8	+
JAAILG010167223.1	1	790	zf-C2H2	9	+
JAAILG010167405.1	224	791	zf-C2H2	5	-
JAAILG010167542.1	86	788	zf-C2H2	6	+
JAAILG010168241.1	109	784	zf-C2H2	7	+
JAAILG010168565.1	115	784	zf-C2H2	6	-
JAAILG010168675.1	1	760	zf-C2H2	6	+
JAAILG010170641.1	376	772	zf-C2H2	5	-
JAAILG010173233.1	1	616	zf-C2H2	7	+
JAAILG010173514.1	2	584	zf-C2H2	7	+
JAAILG010174463.1	0	753	zf-C2H2	8	-
JAAILG010175932.1	0	744	zf-C2H2	9	-
JAAILG010176563.1	0	684	zf-C2H2	5	-
JAAILG010179517.1	1	718	zf-C2H2	7	-
JAAILG010182031.1	1	715	zf-C2H2	8	-
JAAILG010182427.1	62	713	zf-C2H2	8	-
JAAILG010185234.1	1	700	zf-C2H2	8	+
JAAILG010186798.1	301	691	zf-C2H2	5	-
JAAILG010186843.1	89	590	zf-C2H2	6	+
JAAILG010187017.1	98	692	zf-C2H2	6	+
JAAILG010188856.1	2	683	zf-C2H2	8	-
JAAILG010189270.1	2	680	zf-C2H2	8	+
JAAILG010189460.1	2	680	zf-C2H2	8	+
JAAILG010191189.1	2	674	zf-C2H2	7	+
JAAILG010194857.1	2	659	zf-C2H2	8	-
JAAILG010195872.1	2	653	zf-C2H2	7	-
JAAILG010197494.1	0	648	zf-C2H2	8	-
JAAILG010197792.1	135	648	zf-C2H2	6	-
JAAILG010200133.1	0	639	zf-C2H2	5	+
JAAILG010200187.1	0	639	zf-C2H2	5	+
JAAILG010201971.1	93	630	zf-C2H2	5	+
JAAILG010209666.1	189	603	zf-C2H2	5	-
JAAILG010209727.1	1	604	zf-C2H2	8	+
JAAILG010209842.1	1	391	zf-C2H2	5	+
JAAILG010209955.1	1	604	zf-C2H2	8	+
JAAILG010212294.1	2	443	zf-C2H2	5	+
JAAILG010215307.1	0	585	zf-C2H2	7	+
JAAILG010216028.1	1	583	zf-C2H2	7	-
JAAILG010217309.1	1	562	zf-C2H2	7	+
JAAILG010218437.1	0	576	zf-C2H2	6	+
JAAILG010223490.1	0	561	zf-C2H2	7	-
JAAILG010225445.1	0	555	zf-C2H2	5	+
JAAILG010225765.1	1	562	zf-C2H2	7	+
JAAILG010226000.1	2	554	zf-C2H2	7	-
JAAILG010229311.1	1	544	zf-C2H2	7	-
JAAILG010230690.1	1	538	zf-C2H2	7	+
JAAILG010231432.1	1	448	zf-C2H2	6	+
JAAILG010232045.1	0	534	zf-C2H2	7	-
JAAILG010232171.1	90	535	zf-C2H2	6	-
JAAILG010232712.1	1	532	zf-C2H2	7	+
JAAILG010234404.1	0	528	zf-C2H2	6	+
JAAILG010237577.1	2	521	zf-C2H2	6	-
JAAILG010241937.1	0	507	zf-C2H2	5	-
JAAILG010242379.1	0	507	zf-C2H2	6	-
JAAILG010242925.1	0	504	zf-C2H2	7	-
JAAILG010243365.1	2	503	zf-C2H2	7	-
JAAILG010244225.1	0	501	zf-C2H2	7	-
JAAILG010245138.1	2	500	zf-C2H2	6	+
```
