## Supplementary Data 2 for "Transposable elements drive the evolution of metazoan zinc finger genes": Hydrophis_curtus_znfs.bed

```
CM033602.1	1346402	1348763	zf-C2H2	24	-
CM033602.1	36487970	36490109	zf-C2H2	9	+
CM033602.1	45806254	45807727	zf-C2H2	5	+
CM033602.1	66805519	66806941	zf-C2H2	5	-
CM033602.1	146878324	146879290	zf-C2H2	9	+
CM033602.1	146882238	146885361	zf-C2H2	18	+
CM033602.1	246171700	246173140	zf-C2H2	6	-
CM033602.1	246181973	246182921	zf-C2H2	5	-
CM033602.1	292281950	292289105	zf-C2H2	16	+
CM033602.1	332804380	332805769	zf-C2H2	5	-
CM033602.1	401010546	401012649	zf-C2H2	6	-
CM033602.1	406494802	406496182	zf-C2H2	13	-
CM033602.1	410234283	410234967	zf-C2H2	7	-
CM033602.1	410235382	410236075	zf-C2H2	5	-
CM033602.1	433972723	433973488	zf-C2H2	5	+
CM033602.1	437795113	437797285	zf-C2H2	5	-
CM033603.1	206836	208043	zf-C2H2	10	+
CM033603.1	589298	590783	zf-C2H2	18	-
CM033603.1	613540	614788	zf-C2H2	13	+
CM033603.1	640493	643113	zf-C2H2	27	-
CM033603.1	675995	677735	zf-C2H2	18	-
CM033603.1	698013	698748	zf-C2H2	9	-
CM033603.1	712172	713084	zf-C2H2	10	-
CM033603.1	1098393	1098957	zf-C2H2	6	+
CM033603.1	1099132	1099930	zf-C2H2	6	+
CM033603.1	1108021	1109302	zf-C2H2	12	-
CM033603.1	1349605	1350403	zf-C2H2	6	-
CM033603.1	1350578	1351142	zf-C2H2	6	-
CM033603.1	7772578	7774403	zf-C2H2	16	+
CM033603.1	7803491	7805450	zf-C2H2	18	+
CM033603.1	7811130	7811568	zf-C2H2	5	-
CM033603.1	7811679	7812159	zf-C2H2	5	-
CM033603.1	7822067	7823447	zf-C2H2	12	-
CM033603.1	7839537	7840989	zf-C2H2	11	-
CM033603.1	7859261	7860686	zf-C2H2	13	-
CM033603.1	7893854	7894526	zf-C2H2	8	-
CM033603.1	7895502	7897673	zf-C2H2	17	-
CM033603.1	7943589	7945128	zf-C2H2	21	-
CM033603.1	7946260	7948426	zf-C2H2	22	-
CM033603.1	8003491	8007238	zf-C2H2	41	-
CM033603.1	8020240	8021026	zf-C2H2	5	-
CM033603.1	8029728	8030959	zf-C2H2	13	-
CM033603.1	8047311	8048811	zf-C2H2	12	-
CM033603.1	8057825	8059211	zf-C2H2	14	-
CM033603.1	8083295	8085263	zf-C2H2	18	-
CM033603.1	8102644	8104516	zf-C2H2	18	-
CM033603.1	8116715	8118827	zf-C2H2	20	-
CM033603.1	8129235	8131050	zf-C2H2	16	+
CM033603.1	8141884	8142379	zf-C2H2	7	+
CM033603.1	8149376	8150442	zf-C2H2	11	+
CM033603.1	8164576	8165560	zf-C2H2	8	+
CM033603.1	8194017	8195574	zf-C2H2	13	+
CM033603.1	8217224	8218970	zf-C2H2	15	+
CM033603.1	8226927	8228754	zf-C2H2	15	+
CM033603.1	8239828	8241028	zf-C2H2	7	+
CM033603.1	8260049	8261240	zf-C2H2	7	+
CM033603.1	8274751	8275966	zf-C2H2	7	+
CM033603.1	8284658	8286962	zf-C2H2	20	+
CM033603.1	8295066	8296917	zf-C2H2	15	+
CM033603.1	8305102	8307163	zf-C2H2	18	+
CM033603.1	8335858	8337529	zf-C2H2	16	+
CM033603.1	8369919	8371614	zf-C2H2	14	+
CM033603.1	8413160	8416284	zf-C2H2	32	+
CM033603.1	8442975	8445678	zf-C2H2	27	+
CM033603.1	8557921	8559818	zf-C2H2	9	+
CM033603.1	8678612	8680307	zf-C2H2	14	+
CM033603.1	8723915	8726336	zf-C2H2	20	+
CM033603.1	8741234	8743269	zf-C2H2	21	+
CM033603.1	8745363	8746282	zf-C2H2	10	+
CM033603.1	8786501	8788243	zf-C2H2	15	+
CM033603.1	8815136	8817584	zf-C2H2	23	+
CM033603.1	8861723	8863832	zf-C2H2	20	+
CM033603.1	8872109	8873552	zf-C2H2	11	+
CM033603.1	8884402	8885683	zf-C2H2	10	+
CM033603.1	8897913	8899284	zf-C2H2	13	-
CM033603.1	8916081	8917941	zf-C2H2	19	-
CM033603.1	8926479	8927841	zf-C2H2	13	-
CM033603.1	8943756	8945514	zf-C2H2	18	-
CM033603.1	8965642	8967124	zf-C2H2	13	-
CM033603.1	8980428	8981916	zf-C2H2	13	-
CM033603.1	8995948	8996839	zf-C2H2	9	-
CM033603.1	8999172	9000582	zf-C2H2	13	-
CM033603.1	9017787	9019086	zf-C2H2	11	-
CM033603.1	9038867	9039506	zf-C2H2	6	-
CM033603.1	9041837	9043205	zf-C2H2	13	-
CM033603.1	9064233	9066375	zf-C2H2	21	-
CM033603.1	9080918	9082658	zf-C2H2	16	-
CM033603.1	9107033	9108485	zf-C2H2	14	-
CM033603.1	9120898	9121850	zf-C2H2	9	-
CM033603.1	9135453	9135993	zf-C2H2	5	+
CM033603.1	9136431	9136896	zf-C2H2	5	+
CM033603.1	9150045	9151785	zf-C2H2	16	-
CM033603.1	9379652	9381681	zf-C2H2	20	-
CM033603.1	9397260	9398916	zf-C2H2	15	-
CM033603.1	9412232	9414707	zf-C2H2	24	-
CM033603.1	9430142	9431670	zf-C2H2	18	-
CM033603.1	9456638	9458231	zf-C2H2	15	+
CM033603.1	9479891	9480983	zf-C2H2	10	+
CM033603.1	9637833	9638346	zf-C2H2	6	-
CM033603.1	9658432	9660118	zf-C2H2	16	-
CM033603.1	9695442	9696444	zf-C2H2	6	-
CM033603.1	9752759	9754670	zf-C2H2	18	+
CM033603.1	9756398	9757385	zf-C2H2	7	+
CM033603.1	9767816	9770094	zf-C2H2	22	+
CM033603.1	9784019	9785456	zf-C2H2	12	+
CM033603.1	9802033	9803437	zf-C2H2	12	+
CM033603.1	9803941	9804514	zf-C2H2	6	+
CM033603.1	9814572	9816327	zf-C2H2	16	+
CM033603.1	9825394	9826696	zf-C2H2	9	-
CM033603.1	9872047	9873034	zf-C2H2	6	-
CM033603.1	9896447	9897035	zf-C2H2	7	-
CM033603.1	9962425	9964477	zf-C2H2	21	+
CM033603.1	9991889	9992731	zf-C2H2	9	+
CM033603.1	10009738	10012003	zf-C2H2	23	+
CM033603.1	10040649	10041630	zf-C2H2	7	+
CM033603.1	10041741	10043246	zf-C2H2	19	+
CM033603.1	10057699	10061560	zf-C2H2	41	+
CM033603.1	10189330	10190731	zf-C2H2	11	-
CM033603.1	10213738	10215176	zf-C2H2	16	+
CM033603.1	10224308	10226534	zf-C2H2	21	-
CM033603.1	10236363	10238194	zf-C2H2	17	-
CM033603.1	10270845	10273119	zf-C2H2	21	-
CM033603.1	10299444	10300545	zf-C2H2	10	-
CM033603.1	10317812	10318499	zf-C2H2	7	-
CM033603.1	10344070	10346009	zf-C2H2	20	-
CM033603.1	10371276	10373322	zf-C2H2	20	-
CM033603.1	10443301	10445568	zf-C2H2	22	-
CM033603.1	10462567	10464457	zf-C2H2	17	-
CM033603.1	10471781	10473974	zf-C2H2	23	-
CM033603.1	10491118	10493170	zf-C2H2	21	-
CM033603.1	10508891	10509428	zf-C2H2	5	-
CM033603.1	10509918	10511170	zf-C2H2	12	-
CM033603.1	10528157	10529849	zf-C2H2	17	+
CM033603.1	10538466	10540035	zf-C2H2	17	+
CM033603.1	10553666	10555310	zf-C2H2	14	+
CM033603.1	10588312	10591225	zf-C2H2	28	+
CM033603.1	10632994	10634692	zf-C2H2	14	-
CM033603.1	10660732	10662985	zf-C2H2	21	-
CM033603.1	10681847	10683056	zf-C2H2	11	+
CM033603.1	10691824	10693925	zf-C2H2	17	-
CM033603.1	10719539	10720920	zf-C2H2	13	+
CM033603.1	10734022	10735972	zf-C2H2	19	+
CM033603.1	10756377	10758003	zf-C2H2	13	+
CM033603.1	10764842	10766396	zf-C2H2	13	-
CM033603.1	10787251	10788403	zf-C2H2	9	+
CM033603.1	10836801	10837656	zf-C2H2	9	-
CM033603.1	10855664	10856816	zf-C2H2	9	+
CM033603.1	10873143	10874616	zf-C2H2	11	+
CM033603.1	10897980	10899861	zf-C2H2	17	-
CM033603.1	10922048	10923134	zf-C2H2	9	-
CM033603.1	10948688	10949567	zf-C2H2	9	-
CM033603.1	10969915	10971319	zf-C2H2	11	+
CM033603.1	10989807	10991016	zf-C2H2	11	-
CM033603.1	11001957	11004148	zf-C2H2	21	-
CM033603.1	11023518	11025282	zf-C2H2	18	+
CM033603.1	11051289	11053326	zf-C2H2	20	+
CM033603.1	11059443	11060550	zf-C2H2	8	-
CM033603.1	11073015	11074284	zf-C2H2	12	-
CM033603.1	11083913	11086166	zf-C2H2	21	+
CM033603.1	11097509	11099816	zf-C2H2	23	-
CM033603.1	11124493	11126834	zf-C2H2	21	+
CM033603.1	11152162	11153260	zf-C2H2	8	+
CM033603.1	12226645	12228700	zf-C2H2	18	-
CM033603.1	12245240	12246696	zf-C2H2	12	-
CM033603.1	12260607	12261555	zf-C2H2	6	-
CM033603.1	12277807	12279250	zf-C2H2	12	-
CM033603.1	12292542	12294519	zf-C2H2	18	-
CM033603.1	12307296	12309279	zf-C2H2	18	-
CM033603.1	12328971	12330855	zf-C2H2	18	-
CM033603.1	12344374	12346261	zf-C2H2	18	-
CM033603.1	12357431	12358808	zf-C2H2	10	-
CM033603.1	12373101	12374676	zf-C2H2	18	-
CM033603.1	12405019	12406255	zf-C2H2	12	+
CM033603.1	12417293	12419474	zf-C2H2	25	-
CM033603.1	12454258	12455754	zf-C2H2	14	+
CM033603.1	12800804	12801758	zf-C2H2	6	+
CM033603.1	12832083	12832935	zf-C2H2	10	+
CM033603.1	13221697	13223527	zf-C2H2	16	+
CM033603.1	13385974	13386739	zf-C2H2	6	+
CM033603.1	13401478	13404596	zf-C2H2	31	+
CM033603.1	14447840	14449292	zf-C2H2	14	-
CM033603.1	14709436	14711284	zf-C2H2	15	-
CM033603.1	17080503	17081803	zf-C2H2	14	-
CM033603.1	17091525	17092083	zf-C2H2	5	-
CM033603.1	17334077	17335377	zf-C2H2	14	+
CM033603.1	18102201	18103272	zf-C2H2	11	+
CM033603.1	18448050	18448803	zf-C2H2	10	-
CM033603.1	18459263	18460466	zf-C2H2	14	+
CM033603.1	18629066	18630167	zf-C2H2	12	-
CM033603.1	18630399	18630990	zf-C2H2	6	-
CM033603.1	18646054	18646807	zf-C2H2	9	-
CM033603.1	23289695	23290289	zf-C2H2	6	-
CM033603.1	23934441	23937126	zf-C2H2	27	-
CM033603.1	23974392	23975244	zf-C2H2	5	+
CM033603.1	24011026	24011509	zf-C2H2	6	-
CM033603.1	24011726	24012785	zf-C2H2	8	-
CM033603.1	24027249	24029846	zf-C2H2	24	-
CM033603.1	24763106	24766978	zf-C2H2	42	-
CM033603.1	25064510	25066322	zf-C2H2	20	+
CM033603.1	25164389	25165646	zf-C2H2	13	+
CM033603.1	25211199	25213221	zf-C2H2	19	+
CM033603.1	26093013	26093955	zf-C2H2	6	+
CM033603.1	26305752	26306595	zf-C2H2	7	-
CM033603.1	26511891	26512485	zf-C2H2	6	-
CM033603.1	26541437	26544038	zf-C2H2	26	+
CM033603.1	26570384	26571242	zf-C2H2	5	-
CM033603.1	26754856	26757457	zf-C2H2	26	-
CM033603.1	26834819	26835671	zf-C2H2	5	+
CM033603.1	26864777	26865824	zf-C2H2	7	+
CM033603.1	26944829	26945768	zf-C2H2	7	-
CM033603.1	27054049	27057278	zf-C2H2	32	+
CM033603.1	27266718	27269612	zf-C2H2	28	-
CM033603.1	27306490	27307255	zf-C2H2	6	+
CM033603.1	27325714	27327326	zf-C2H2	6	-
CM033603.1	27341797	27344398	zf-C2H2	26	-
CM033603.1	27358852	27361453	zf-C2H2	26	-
CM033603.1	27370628	27371497	zf-C2H2	5	+
CM033603.1	27489463	27492439	zf-C2H2	29	+
CM033603.1	27532448	27535349	zf-C2H2	34	-
CM033603.1	27541691	27542900	zf-C2H2	8	-
CM033603.1	27643861	27645874	zf-C2H2	19	-
CM033603.1	27670640	27671492	zf-C2H2	5	+
CM033603.1	27748264	27749216	zf-C2H2	7	+
CM033603.1	28081121	28083395	zf-C2H2	22	+
CM033603.1	28098360	28100607	zf-C2H2	20	+
CM033603.1	28117927	28119580	zf-C2H2	15	-
CM033603.1	28137607	28139065	zf-C2H2	12	+
CM033603.1	28155631	28157140	zf-C2H2	11	-
CM033603.1	28182931	28184569	zf-C2H2	14	-
CM033603.1	28206367	28207903	zf-C2H2	14	+
CM033603.1	28213608	28214640	zf-C2H2	10	-
CM033603.1	28229089	28230622	zf-C2H2	13	-
CM033603.1	28252682	28254314	zf-C2H2	14	+
CM033603.1	28265249	28266269	zf-C2H2	7	+
CM033603.1	28283417	28284975	zf-C2H2	16	-
CM033603.1	28296090	28296528	zf-C2H2	5	+
CM033603.1	28322299	28323649	zf-C2H2	11	+
CM033603.1	28335364	28337017	zf-C2H2	16	-
CM033603.1	28353996	28356864	zf-C2H2	28	+
CM033603.1	28368614	28371071	zf-C2H2	24	+
CM033603.1	28394570	28397027	zf-C2H2	24	+
CM033603.1	28416794	28418144	zf-C2H2	11	+
CM033603.1	28429916	28430510	zf-C2H2	5	-
CM033603.1	28441779	28443636	zf-C2H2	18	-
CM033603.1	28467898	28469257	zf-C2H2	15	-
CM033603.1	28479611	28480505	zf-C2H2	5	-
CM033603.1	28495630	28499152	zf-C2H2	30	+
CM033603.1	28514276	28516658	zf-C2H2	22	+
CM033603.1	28532716	28534144	zf-C2H2	13	-
CM033603.1	28552646	28553417	zf-C2H2	8	+
CM033603.1	28553554	28554649	zf-C2H2	12	+
CM033603.1	28559982	28560612	zf-C2H2	7	-
CM033603.1	28592128	28594159	zf-C2H2	20	+
CM033603.1	28605843	28606572	zf-C2H2	5	-
CM033603.1	28620316	28622152	zf-C2H2	16	-
CM033603.1	28644729	28646751	zf-C2H2	19	+
CM033603.1	28680045	28681827	zf-C2H2	16	-
CM033603.1	28698504	28700334	zf-C2H2	16	+
CM033603.1	29250554	29252705	zf-C2H2	25	+
CM033603.1	29286306	29287236	zf-C2H2	6	-
CM033603.1	29326489	29328511	zf-C2H2	23	-
CM033603.1	29342993	29345342	zf-C2H2	23	-
CM033603.1	29397974	29400335	zf-C2H2	24	-
CM033603.1	29414396	29416745	zf-C2H2	23	-
CM033603.1	29447834	29449055	zf-C2H2	11	+
CM033603.1	29488042	29489284	zf-C2H2	11	+
CM033603.1	29503624	29505226	zf-C2H2	14	-
CM033603.1	29516400	29517150	zf-C2H2	5	-
CM033603.1	29531014	29532115	zf-C2H2	10	+
CM033603.1	29553623	29555081	zf-C2H2	12	+
CM033603.1	29577692	29578985	zf-C2H2	10	+
CM033603.1	29605210	29606308	zf-C2H2	9	+
CM033603.1	29644351	29646625	zf-C2H2	22	-
CM033603.1	29658531	29660259	zf-C2H2	15	-
CM033603.1	29678766	29680716	zf-C2H2	18	-
CM033603.1	29705391	29707422	zf-C2H2	20	-
CM033603.1	29719812	29722497	zf-C2H2	26	-
CM033603.1	29882335	29883103	zf-C2H2	6	-
CM033603.1	29916738	29917987	zf-C2H2	12	+
CM033603.1	29928497	29929565	zf-C2H2	9	-
CM033603.1	29951356	29953711	zf-C2H2	22	+
CM033603.1	29968627	29971486	zf-C2H2	28	+
CM033603.1	29991659	29994254	zf-C2H2	26	+
CM033603.1	30002208	30004524	zf-C2H2	23	+
CM033603.1	30008911	30011092	zf-C2H2	21	+
CM033603.1	30033038	30034625	zf-C2H2	15	+
CM033603.1	30043359	30045303	zf-C2H2	18	+
CM033603.1	30059407	30062266	zf-C2H2	29	+
CM033603.1	30088598	30091085	zf-C2H2	24	+
CM033603.1	30106014	30107742	zf-C2H2	17	+
CM033603.1	30116967	30117971	zf-C2H2	10	+
CM033603.1	30130932	30133052	zf-C2H2	19	+
CM033603.1	30140206	30142633	zf-C2H2	23	-
CM033603.1	30158998	30162306	zf-C2H2	34	-
CM033603.1	30181876	30183769	zf-C2H2	21	-
CM033603.1	30192949	30195672	zf-C2H2	26	-
CM033603.1	30211972	30213067	zf-C2H2	12	-
CM033603.1	30213569	30214562	zf-C2H2	8	-
CM033603.1	30227962	30231865	zf-C2H2	40	-
CM033603.1	30251678	30254698	zf-C2H2	28	-
CM033603.1	30262817	30263942	zf-C2H2	14	-
CM033603.1	30282363	30284004	zf-C2H2	16	-
CM033603.1	30298945	30300721	zf-C2H2	14	-
CM033603.1	30316414	30318787	zf-C2H2	24	-
CM033603.1	30357633	30359448	zf-C2H2	17	-
CM033603.1	30368010	30371866	zf-C2H2	40	-
CM033603.1	30392557	30393742	zf-C2H2	14	-
CM033603.1	30461934	30463791	zf-C2H2	17	-
CM033603.1	30472318	30476173	zf-C2H2	41	-
CM033603.1	30496880	30499103	zf-C2H2	22	-
CM033603.1	30510125	30510815	zf-C2H2	7	-
CM033603.1	31052261	31054106	zf-C2H2	16	-
CM033603.1	31117364	31119227	zf-C2H2	15	-
CM033603.1	31132114	31133752	zf-C2H2	13	+
CM033603.1	31146147	31147785	zf-C2H2	13	+
CM033603.1	31159100	31159940	zf-C2H2	9	+
CM033603.1	31178611	31180544	zf-C2H2	20	+
CM033603.1	31189966	31191037	zf-C2H2	8	+
CM033603.1	31209031	31210981	zf-C2H2	18	+
CM033603.1	31218021	31219971	zf-C2H2	18	+
CM033603.1	31244551	31245475	zf-C2H2	10	+
CM033603.1	31256045	31257233	zf-C2H2	11	+
CM033603.1	31265765	31267478	zf-C2H2	17	+
CM033603.1	31278558	31280050	zf-C2H2	16	+
CM033603.1	31287621	31288899	zf-C2H2	13	+
CM033603.1	31303220	31304621	zf-C2H2	14	+
CM033603.1	31312081	31313806	zf-C2H2	13	+
CM033603.1	31662949	31664965	zf-C2H2	13	-
CM033603.1	31979268	31980636	zf-C2H2	14	+
CM033603.1	31990741	31991743	zf-C2H2	11	+
CM033603.1	32004467	32005904	zf-C2H2	13	+
CM033603.1	32014723	32016412	zf-C2H2	19	+
CM033603.1	32064139	32066596	zf-C2H2	24	+
CM033603.1	32107741	32109754	zf-C2H2	20	+
CM033603.1	32140004	32141360	zf-C2H2	13	+
CM033603.1	32174317	32176660	zf-C2H2	24	+
CM033603.1	32257198	32259866	zf-C2H2	30	+
CM033603.1	32265665	32266217	zf-C2H2	5	-
CM033603.1	32275629	32276157	zf-C2H2	6	-
CM033603.1	32277485	32279321	zf-C2H2	18	-
CM033603.1	32302503	32303796	zf-C2H2	14	-
CM033603.1	32313331	32314198	zf-C2H2	7	-
CM033603.1	32367112	32369374	zf-C2H2	24	-
CM033603.1	32413534	32414668	zf-C2H2	12	-
CM033603.1	32441373	32443389	zf-C2H2	20	+
CM033603.1	32457400	32459080	zf-C2H2	19	+
CM033603.1	32477747	32479847	zf-C2H2	24	+
CM033603.1	32493574	32495674	zf-C2H2	24	+
CM033603.1	32511250	32513146	zf-C2H2	22	+
CM033603.1	32533005	32533737	zf-C2H2	6	+
CM033603.1	33198090	33198942	zf-C2H2	5	-
CM033603.1	33233064	33234195	zf-C2H2	8	+
CM033603.1	33249680	33250712	zf-C2H2	11	+
CM033603.1	33268100	33269373	zf-C2H2	8	+
CM033603.1	33296612	33297923	zf-C2H2	7	+
CM033603.1	33322822	33324166	zf-C2H2	8	+
CM033603.1	33354698	33356042	zf-C2H2	8	+
CM033603.1	33374277	33375351	zf-C2H2	5	+
CM033603.1	33524989	33525736	zf-C2H2	9	+
CM033603.1	33541663	33542716	zf-C2H2	6	+
CM033603.1	33595260	33596728	zf-C2H2	9	+
CM033603.1	33615988	33617440	zf-C2H2	14	-
CM033603.1	33675549	33676377	zf-C2H2	6	+
CM033603.1	33704327	33705233	zf-C2H2	5	-
CM033603.1	33747754	33748774	zf-C2H2	6	-
CM033603.1	33778881	33779364	zf-C2H2	5	-
CM033603.1	33798720	33799626	zf-C2H2	5	-
CM033603.1	33842085	33843105	zf-C2H2	6	-
CM033603.1	33873206	33874238	zf-C2H2	5	-
CM033603.1	33966152	33967028	zf-C2H2	7	+
CM033603.1	34041257	34042133	zf-C2H2	7	+
CM033603.1	34137361	34139101	zf-C2H2	15	+
CM033603.1	34173330	34174216	zf-C2H2	11	+
CM033603.1	34188592	34188997	zf-C2H2	5	+
CM033603.1	34213831	34214500	zf-C2H2	5	-
CM033603.1	34238369	34239170	zf-C2H2	9	+
CM033603.1	34251501	34252506	zf-C2H2	9	-
CM033603.1	34264672	34266157	zf-C2H2	16	-
CM033603.1	34273302	34274793	zf-C2H2	15	-
CM033603.1	34291041	34292370	zf-C2H2	14	-
CM033603.1	34308590	34309911	zf-C2H2	15	-
CM033603.1	34314838	34315411	zf-C2H2	7	-
CM033603.1	34328938	34330372	zf-C2H2	15	-
CM033603.1	34341338	34342668	zf-C2H2	14	+
CM033603.1	34351641	34353075	zf-C2H2	15	+
CM033603.1	34362068	34362972	zf-C2H2	11	+
CM033603.1	34368538	34369858	zf-C2H2	14	+
CM033603.1	34375510	34376950	zf-C2H2	15	+
CM033603.1	34387466	34388915	zf-C2H2	15	+
CM033603.1	34399565	34400713	zf-C2H2	11	+
CM033603.1	34408481	34409644	zf-C2H2	13	+
CM033603.1	34447230	34449132	zf-C2H2	8	-
CM033603.1	34468380	34470186	zf-C2H2	19	-
CM033603.1	34488076	34489610	zf-C2H2	15	-
CM033603.1	34503866	34505174	zf-C2H2	14	-
CM033603.1	34531728	34534068	zf-C2H2	23	-
CM033603.1	34615325	34617640	zf-C2H2	22	+
CM033603.1	34683921	34685028	zf-C2H2	8	-
CM033603.1	34722128	34724317	zf-C2H2	21	+
CM033603.1	34738578	34739634	zf-C2H2	10	-
CM033603.1	34754156	34755035	zf-C2H2	5	-
CM033603.1	34820163	34821474	zf-C2H2	10	+
CM033603.1	34832333	34834868	zf-C2H2	25	-
CM033603.1	34882796	34883642	zf-C2H2	5	+
CM033603.1	34897203	34900267	zf-C2H2	24	-
CM033603.1	34926398	34927742	zf-C2H2	7	+
CM033603.1	34944943	34946404	zf-C2H2	15	-
CM033603.1	34967336	34968686	zf-C2H2	14	-
CM033603.1	34972172	34973606	zf-C2H2	15	-
CM033603.1	34977091	34978375	zf-C2H2	14	-
CM033603.1	34991217	34992493	zf-C2H2	13	-
CM033603.1	35000561	35002592	zf-C2H2	22	-
CM033603.1	35013261	35014710	zf-C2H2	15	-
CM033603.1	35021372	35022224	zf-C2H2	8	-
CM033603.1	35027871	35029266	zf-C2H2	13	-
CM033603.1	35033271	35034783	zf-C2H2	15	-
CM033603.1	35059156	35061658	zf-C2H2	22	-
CM033603.1	35081864	35084045	zf-C2H2	22	-
CM033603.1	35095312	35097658	zf-C2H2	25	-
CM033603.1	35112021	35114586	zf-C2H2	26	-
CM033603.1	35121204	35123751	zf-C2H2	26	-
CM033603.1	35139813	35143189	zf-C2H2	36	-
CM033603.1	35146722	35147220	zf-C2H2	5	-
CM033603.1	35150460	35152665	zf-C2H2	21	-
CM033603.1	35161209	35162187	zf-C2H2	5	+
CM033603.1	35168765	35169869	zf-C2H2	7	-
CM033603.1	35203741	35205181	zf-C2H2	14	+
CM033603.1	35213364	35214477	zf-C2H2	11	+
CM033603.1	35219576	35220689	zf-C2H2	11	+
CM033603.1	35228477	35230129	zf-C2H2	20	+
CM033603.1	35246514	35248248	zf-C2H2	17	-
CM033603.1	35281302	35281992	zf-C2H2	8	-
CM033603.1	35290677	35291793	zf-C2H2	11	-
CM033603.1	35307043	35308252	zf-C2H2	9	+
CM033603.1	35315838	35317278	zf-C2H2	16	-
CM033603.1	35753709	35754171	zf-C2H2	5	-
CM033603.1	35777700	35778993	zf-C2H2	13	+
CM033603.1	35801732	35803550	zf-C2H2	20	-
CM033603.1	35818705	35820049	zf-C2H2	16	-
CM033603.1	35832483	35832996	zf-C2H2	5	-
CM033603.1	35835493	35838796	zf-C2H2	37	-
CM033603.1	35865695	35867636	zf-C2H2	20	-
CM033603.1	35881440	35883006	zf-C2H2	17	-
CM033603.1	35893439	35895323	zf-C2H2	20	-
CM033603.1	35942470	35943769	zf-C2H2	13	-
CM033603.1	35962995	35965586	zf-C2H2	29	-
CM033603.1	35984207	35986967	zf-C2H2	31	-
CM033603.1	36012133	36013852	zf-C2H2	20	-
CM033603.1	36035318	36036068	zf-C2H2	8	-
CM033603.1	36051527	36053255	zf-C2H2	19	-
CM033603.1	36069796	36072533	zf-C2H2	28	-
CM033603.1	36090370	36091771	zf-C2H2	17	-
CM033603.1	36117735	36118929	zf-C2H2	14	-
CM033603.1	36134051	36135032	zf-C2H2	11	-
CM033603.1	36140762	36141521	zf-C2H2	8	-
CM033603.1	36154585	36156427	zf-C2H2	21	-
CM033603.1	36177776	36179384	zf-C2H2	19	-
CM033603.1	36190118	36192453	zf-C2H2	27	-
CM033603.1	36216358	36217687	zf-C2H2	15	-
CM033603.1	36219889	36220462	zf-C2H2	5	-
CM033603.1	36232565	36234206	zf-C2H2	17	-
CM033603.1	36243291	36243753	zf-C2H2	5	-
CM033603.1	36254849	36256160	zf-C2H2	16	-
CM033603.1	36265057	36266994	zf-C2H2	22	-
CM033603.1	36274352	36275957	zf-C2H2	19	-
CM033603.1	36290384	36290870	zf-C2H2	6	-
CM033603.1	36291255	36293734	zf-C2H2	29	-
CM033603.1	36313002	36314217	zf-C2H2	12	-
CM033603.1	36322576	36323968	zf-C2H2	16	-
CM033603.1	36333309	36334551	zf-C2H2	14	-
CM033603.1	36354957	36356703	zf-C2H2	20	-
CM033603.1	36363146	36363959	zf-C2H2	7	-
CM033603.1	36365845	36367657	zf-C2H2	21	-
CM033603.1	36389162	36390509	zf-C2H2	16	-
CM033603.1	36409574	36411158	zf-C2H2	19	-
CM033603.1	36432066	36434091	zf-C2H2	22	-
CM033603.1	36467564	36469469	zf-C2H2	22	-
CM033603.1	36499741	36500792	zf-C2H2	13	-
CM033603.1	36520322	36521868	zf-C2H2	17	-
CM033603.1	36531752	36534110	zf-C2H2	27	-
CM033603.1	36569881	36571642	zf-C2H2	20	-
CM033603.1	36581467	36583459	zf-C2H2	22	-
CM033603.1	36597256	36598976	zf-C2H2	21	-
CM033603.1	36638194	36639661	zf-C2H2	17	-
CM033603.1	36663862	36665338	zf-C2H2	18	-
CM033603.1	36690160	36691663	zf-C2H2	18	-
CM033603.1	36739240	36740851	zf-C2H2	19	-
CM033603.1	36761819	36763046	zf-C2H2	14	+
CM033603.1	36772889	36774233	zf-C2H2	16	+
CM033603.1	36804366	36806121	zf-C2H2	20	+
CM033603.1	36828697	36830623	zf-C2H2	23	-
CM033603.1	36843888	36845808	zf-C2H2	21	-
CM033603.1	36877642	36879185	zf-C2H2	18	-
CM033603.1	36893034	36895629	zf-C2H2	28	-
CM033603.1	36945683	36948537	zf-C2H2	31	-
CM033603.1	36977297	36977903	zf-C2H2	7	-
CM033603.1	37005485	37008470	zf-C2H2	33	-
CM033603.1	37036736	37037393	zf-C2H2	8	-
CM033603.1	37065545	37066001	zf-C2H2	5	-
CM033603.1	37066216	37068112	zf-C2H2	20	-
CM033603.1	37124647	37125931	zf-C2H2	11	-
CM033603.1	37126222	37127467	zf-C2H2	12	-
CM033603.1	37130898	37133967	zf-C2H2	33	-
CM033603.1	37161508	37162759	zf-C2H2	14	-
CM033603.1	37201080	37203477	zf-C2H2	27	-
CM033603.1	37234227	37236663	zf-C2H2	28	-
CM033603.1	37259526	37261704	zf-C2H2	25	-
CM033603.1	37270467	37270989	zf-C2H2	6	-
CM033603.1	37284739	37285939	zf-C2H2	14	-
CM033603.1	37323900	37325400	zf-C2H2	18	-
CM033603.1	37360326	37362078	zf-C2H2	21	-
CM033603.1	37375134	37376676	zf-C2H2	18	-
CM033603.1	37384886	37386263	zf-C2H2	15	-
CM033603.1	37414922	37416491	zf-C2H2	19	+
CM033603.1	37426635	37428382	zf-C2H2	21	+
CM033603.1	37438173	37439547	zf-C2H2	17	+
CM033603.1	37455259	37456969	zf-C2H2	20	+
CM033603.1	37461235	37461907	zf-C2H2	7	-
CM033603.1	37470534	37472127	zf-C2H2	19	+
CM033603.1	37482519	37483026	zf-C2H2	6	-
CM033603.1	37491758	37492661	zf-C2H2	11	+
CM033603.1	37501032	37502361	zf-C2H2	16	+
CM033603.1	37518585	37520296	zf-C2H2	19	+
CM033603.1	37529651	37530914	zf-C2H2	15	+
CM033603.1	37546330	37548166	zf-C2H2	22	+
CM033603.1	37564197	37565415	zf-C2H2	14	+
CM033603.1	37596809	37598804	zf-C2H2	24	+
CM033603.1	37625040	37626399	zf-C2H2	13	+
CM033603.1	37636716	37638183	zf-C2H2	16	+
CM033603.1	37652180	37653773	zf-C2H2	18	+
CM033603.1	37669414	37670464	zf-C2H2	12	+
CM033603.1	37684429	37685632	zf-C2H2	14	+
CM033603.1	37706856	37709196	zf-C2H2	27	+
CM033603.1	37719007	37721072	zf-C2H2	23	+
CM033603.1	37732270	37733587	zf-C2H2	13	-
CM033603.1	37758811	37759750	zf-C2H2	11	+
CM033603.1	37777856	37780220	zf-C2H2	28	+
CM033603.1	37798206	37799937	zf-C2H2	20	+
CM033603.1	37817627	37818959	zf-C2H2	15	+
CM033603.1	37841505	37842816	zf-C2H2	16	+
CM033603.1	37856360	37858122	zf-C2H2	20	+
CM033603.1	37877056	37878718	zf-C2H2	19	+
CM033603.1	37900770	37902753	zf-C2H2	23	+
CM033603.1	37922310	37923558	zf-C2H2	14	+
CM033603.1	37968616	37970017	zf-C2H2	14	+
CM033603.1	38002092	38002899	zf-C2H2	9	+
CM033603.1	38025487	38026516	zf-C2H2	12	+
CM033603.1	38047818	38049904	zf-C2H2	24	+
CM033603.1	38056247	38058050	zf-C2H2	20	+
CM033603.1	38074699	38075188	zf-C2H2	5	+
CM033603.1	38103188	38105327	zf-C2H2	25	+
CM033603.1	38118005	38119412	zf-C2H2	17	+
CM033603.1	38132459	38134439	zf-C2H2	23	+
CM033603.1	38146223	38146685	zf-C2H2	5	+
CM033603.1	38181412	38183632	zf-C2H2	24	+
CM033603.1	38199541	38200708	zf-C2H2	14	+
CM033603.1	38216504	38218109	zf-C2H2	19	+
CM033603.1	38227018	38228524	zf-C2H2	18	+
CM033603.1	38234508	38237052	zf-C2H2	30	+
CM033603.1	38243142	38245273	zf-C2H2	26	+
CM033603.1	38245997	38246537	zf-C2H2	6	+
CM033603.1	38252813	38255286	zf-C2H2	31	+
CM033603.1	38272580	38274185	zf-C2H2	19	+
CM033603.1	38283081	38283711	zf-C2H2	7	+
CM033603.1	38290733	38291366	zf-C2H2	7	+
CM033603.1	38291741	38292374	zf-C2H2	7	+
CM033603.1	38299258	38301257	zf-C2H2	24	+
CM033603.1	38301521	38302731	zf-C2H2	14	+
CM033603.1	38308815	38310687	zf-C2H2	22	+
CM033603.1	38316218	38318007	zf-C2H2	21	+
CM033603.1	38328947	38329745	zf-C2H2	8	+
CM033603.1	38335180	38336890	zf-C2H2	19	+
CM033603.1	38342824	38344040	zf-C2H2	14	+
CM033603.1	38349523	38351269	zf-C2H2	18	+
CM033603.1	38358959	38359883	zf-C2H2	11	+
CM033603.1	38369982	38371182	zf-C2H2	14	+
CM033603.1	38378813	38380538	zf-C2H2	20	+
CM033603.1	38393664	38395335	zf-C2H2	19	+
CM033603.1	38430883	38432152	zf-C2H2	11	+
CM033603.1	38494428	38495295	zf-C2H2	7	+
CM033603.1	38505331	38506225	zf-C2H2	7	+
CM033603.1	38541403	38542507	zf-C2H2	8	+
CM033603.1	38550548	38551694	zf-C2H2	11	+
CM033603.1	38589421	38590492	zf-C2H2	9	+
CM033603.1	38603594	38604596	zf-C2H2	7	+
CM033603.1	38620066	38621122	zf-C2H2	8	+
CM033603.1	38633929	38634754	zf-C2H2	8	+
CM033603.1	38639470	38640331	zf-C2H2	7	+
CM033603.1	38651286	38652156	zf-C2H2	7	+
CM033603.1	38674499	38675846	zf-C2H2	13	+
CM033603.1	38689899	38691144	zf-C2H2	11	+
CM033603.1	38701123	38702419	zf-C2H2	12	+
CM033603.1	38716111	38717563	zf-C2H2	13	+
CM033603.1	38801659	38802613	zf-C2H2	8	+
CM033603.1	38812129	38813429	zf-C2H2	14	+
CM033603.1	38863623	38864753	zf-C2H2	11	-
CM033603.1	38885685	38886888	zf-C2H2	14	-
CM033603.1	38904337	38905588	zf-C2H2	13	+
CM033603.1	39311356	39312398	zf-C2H2	8	-
CM033603.1	39383373	39384577	zf-C2H2	11	+
CM033603.1	39405472	39406849	zf-C2H2	11	+
CM033603.1	39437846	39439311	zf-C2H2	13	+
CM033603.1	39455215	39456424	zf-C2H2	5	+
CM033603.1	39575205	39576852	zf-C2H2	19	-
CM033603.1	39582751	39584417	zf-C2H2	21	-
CM033603.1	39590963	39591536	zf-C2H2	6	-
CM033603.1	39591818	39592265	zf-C2H2	5	-
CM033603.1	39600876	39602328	zf-C2H2	15	-
CM033603.1	39609135	39610278	zf-C2H2	13	-
CM033603.1	39616767	39617970	zf-C2H2	14	-
CM033603.1	39634956	39636606	zf-C2H2	19	-
CM033603.1	39660571	39662254	zf-C2H2	15	-
CM033603.1	39673237	39674765	zf-C2H2	16	-
CM033603.1	39691134	39692949	zf-C2H2	21	-
CM033603.1	39698621	39700139	zf-C2H2	16	-
CM033603.1	39706310	39707264	zf-C2H2	11	-
CM033603.1	39716356	39717649	zf-C2H2	15	-
CM033603.1	39735036	39736392	zf-C2H2	15	-
CM033603.1	39745614	39747300	zf-C2H2	18	-
CM033603.1	39757236	39759021	zf-C2H2	21	-
CM033603.1	39765839	39767403	zf-C2H2	17	-
CM033603.1	39789728	39791114	zf-C2H2	16	-
CM033603.1	39795482	39796511	zf-C2H2	12	-
CM033603.1	39800709	39801564	zf-C2H2	10	-
CM033603.1	39816622	39817819	zf-C2H2	13	-
CM033603.1	39822036	39822897	zf-C2H2	10	-
CM033603.1	39836474	39837605	zf-C2H2	13	-
CM033603.1	39853488	39854781	zf-C2H2	14	-
CM033603.1	39870265	39871510	zf-C2H2	14	-
CM033603.1	39948502	39949528	zf-C2H2	7	-
CM033603.1	39971187	39972222	zf-C2H2	9	+
CM033603.1	39979138	39981958	zf-C2H2	33	+
CM033603.1	40006378	40009105	zf-C2H2	32	+
CM033603.1	40017049	40018528	zf-C2H2	16	+
CM033603.1	40031301	40033083	zf-C2H2	19	+
CM033603.1	40071249	40073133	zf-C2H2	21	+
CM033603.1	40080198	40081821	zf-C2H2	18	+
CM033603.1	40101173	40103090	zf-C2H2	21	+
CM033603.1	40113502	40114690	zf-C2H2	13	+
CM033603.1	40123380	40124274	zf-C2H2	10	+
CM033603.1	40142689	40144381	zf-C2H2	19	+
CM033603.1	40155970	40157881	zf-C2H2	22	+
CM033603.1	40164776	40166156	zf-C2H2	15	+
CM033603.1	40171651	40173166	zf-C2H2	16	+
CM033603.1	40178999	40180494	zf-C2H2	19	+
CM033603.1	40189017	40190334	zf-C2H2	16	+
CM033603.1	40197352	40199173	zf-C2H2	20	-
CM033603.1	40205459	40206710	zf-C2H2	15	+
CM033603.1	40213317	40213881	zf-C2H2	5	+
CM033603.1	40219830	40222015	zf-C2H2	25	+
CM033603.1	40237013	40238291	zf-C2H2	14	+
CM033603.1	40245443	40246637	zf-C2H2	13	+
CM033603.1	40258190	40259216	zf-C2H2	11	+
CM033603.1	40273986	40275264	zf-C2H2	14	+
CM033603.1	40296355	40297762	zf-C2H2	17	+
CM033603.1	40306027	40307926	zf-C2H2	23	+
CM033603.1	40311985	40312576	zf-C2H2	7	+
CM033603.1	40316053	40316557	zf-C2H2	5	+
CM033603.1	40334237	40336346	zf-C2H2	25	+
CM033603.1	40345693	40346704	zf-C2H2	11	+
CM033603.1	40367753	40369277	zf-C2H2	18	+
CM033603.1	40383017	40383761	zf-C2H2	9	+
CM033603.1	40388708	40391003	zf-C2H2	26	+
CM033603.1	40397746	40399780	zf-C2H2	24	+
CM033603.1	40545375	40547160	zf-C2H2	21	+
CM033603.1	41171017	41172442	zf-C2H2	15	+
CM033603.1	41242142	41242568	zf-C2H2	5	-
CM033603.1	41242796	41245988	zf-C2H2	37	-
CM033603.1	41283346	41284072	zf-C2H2	7	+
CM033603.1	41290118	41290706	zf-C2H2	6	+
CM033603.1	41303964	41305704	zf-C2H2	18	+
CM033603.1	41334746	41335481	zf-C2H2	9	-
CM033603.1	41343896	41345005	zf-C2H2	12	-
CM033603.1	41363607	41365878	zf-C2H2	26	-
CM033603.1	41375236	41375971	zf-C2H2	9	-
CM033603.1	41385826	41387272	zf-C2H2	15	-
CM033603.1	41402341	41403655	zf-C2H2	15	-
CM033603.1	41416103	41416580	zf-C2H2	5	-
CM033603.1	41419046	41421272	zf-C2H2	26	-
CM033603.1	41435780	41437214	zf-C2H2	15	-
CM033603.1	41447989	41448592	zf-C2H2	8	-
CM033603.1	41459062	41460787	zf-C2H2	18	-
CM033603.1	41473556	41474000	zf-C2H2	5	-
CM033603.1	41487630	41489616	zf-C2H2	22	-
CM033603.1	41514642	41516448	zf-C2H2	21	-
CM033603.1	41539221	41540623	zf-C2H2	7	+
CM033603.1	41540002	41541437	zf-C2H2	8	-
CM033603.1	41564223	41566014	zf-C2H2	21	+
CM033603.1	41591859	41593677	zf-C2H2	20	+
CM033603.1	41634832	41635585	zf-C2H2	10	-
CM033603.1	41648154	41649360	zf-C2H2	14	+
CM033603.1	41658605	41659469	zf-C2H2	8	+
CM033603.1	41669131	41669617	zf-C2H2	6	-
CM033603.1	41678032	41680102	zf-C2H2	23	-
CM033603.1	41689451	41690012	zf-C2H2	6	-
CM033603.1	41693809	41696071	zf-C2H2	25	-
CM033603.1	41706737	41709251	zf-C2H2	28	-
CM033603.1	41729134	41729713	zf-C2H2	6	-
CM033603.1	41763634	41765563	zf-C2H2	21	-
CM033603.1	41786869	41787331	zf-C2H2	5	-
CM033603.1	41809202	41809955	zf-C2H2	9	+
CM033603.1	42145310	42146045	zf-C2H2	9	+
CM033603.1	42152526	42154680	zf-C2H2	24	-
CM033603.1	42167945	42169658	zf-C2H2	18	-
CM033603.1	42207576	42209901	zf-C2H2	26	+
CM033603.1	42210115	42210742	zf-C2H2	7	+
CM033603.1	42267457	42269438	zf-C2H2	24	-
CM033603.1	42285889	42288280	zf-C2H2	28	-
CM033603.1	42330938	42332546	zf-C2H2	17	+
CM033603.1	42343262	42345404	zf-C2H2	24	+
CM033603.1	42352501	42353236	zf-C2H2	9	+
CM033603.1	42366445	42367078	zf-C2H2	5	-
CM033603.1	42368141	42368708	zf-C2H2	5	-
CM033603.1	42551375	42552865	zf-C2H2	14	-
CM033603.1	42553065	42553632	zf-C2H2	5	-
CM033603.1	42563774	42565835	zf-C2H2	13	+
CM033603.1	42573779	42575186	zf-C2H2	14	+
CM033603.1	42594500	42595286	zf-C2H2	8	+
CM033603.1	42601875	42603852	zf-C2H2	21	+
CM033603.1	42614592	42616503	zf-C2H2	19	+
CM033603.1	42625773	42627693	zf-C2H2	21	+
CM033603.1	42635567	42636653	zf-C2H2	11	+
CM033603.1	42644133	42645177	zf-C2H2	10	+
CM033603.1	42657114	42659169	zf-C2H2	23	+
CM033603.1	42685184	42686231	zf-C2H2	12	+
CM033603.1	42694505	42696203	zf-C2H2	20	+
CM033603.1	42700804	42702055	zf-C2H2	14	+
CM033603.1	42710327	42711887	zf-C2H2	18	+
CM033603.1	42719593	42720871	zf-C2H2	15	+
CM033603.1	42761598	42762417	zf-C2H2	8	+
CM033603.1	42772220	42773450	zf-C2H2	10	-
CM033603.1	42793138	42794218	zf-C2H2	8	+
CM033603.1	43314832	43316020	zf-C2H2	12	-
CM033603.1	43329132	43330221	zf-C2H2	12	-
CM033603.1	49426411	49428793	zf-C2H2	20	-
CM033603.1	49789625	49790921	zf-C2H2	10	+
CM033603.1	50169948	50171160	zf-C2H2	8	+
CM033603.1	50188792	50189972	zf-C2H2	8	+
CM033603.1	50200414	50201983	zf-C2H2	12	+
CM033603.1	50324750	50326337	zf-C2H2	15	-
CM033603.1	50347776	50349042	zf-C2H2	9	+
CM033603.1	50425817	50426894	zf-C2H2	8	-
CM033603.1	50433277	50434024	zf-C2H2	8	-
CM033603.1	50442254	50443145	zf-C2H2	9	-
CM033603.1	50451592	50452780	zf-C2H2	12	+
CM033603.1	50459728	50460844	zf-C2H2	7	-
CM033603.1	50463359	50464058	zf-C2H2	5	-
CM033603.1	50505584	50507063	zf-C2H2	12	+
CM033603.1	50518254	50519289	zf-C2H2	10	-
CM033603.1	50586763	50588407	zf-C2H2	14	+
CM033603.1	50607264	50609166	zf-C2H2	15	+
CM033603.1	51118082	51119729	zf-C2H2	7	+
CM033603.1	51131916	51132372	zf-C2H2	5	-
CM033603.1	51133019	51135474	zf-C2H2	13	-
CM033603.1	51153702	51156612	zf-C2H2	20	-
CM033603.1	51189774	51190827	zf-C2H2	8	-
CM033603.1	51203036	51204074	zf-C2H2	8	-
CM033603.1	53964361	53966452	zf-C2H2	21	-
CM033603.1	53975085	53976291	zf-C2H2	8	-
CM033603.1	54000883	54002869	zf-C2H2	18	-
CM033603.1	54019863	54021738	zf-C2H2	18	-
CM033603.1	54036896	54037991	zf-C2H2	9	-
CM033603.1	54051663	54052668	zf-C2H2	6	-
CM033603.1	54065321	54067277	zf-C2H2	18	-
CM033603.1	54079316	54081041	zf-C2H2	14	-
CM033603.1	54097911	54100185	zf-C2H2	21	-
CM033603.1	54119785	54123238	zf-C2H2	35	-
CM033603.1	54148474	54150820	zf-C2H2	22	-
CM033603.1	54161605	54163543	zf-C2H2	16	-
CM033603.1	54174272	54176204	zf-C2H2	16	-
CM033603.1	54192155	54193508	zf-C2H2	10	-
CM033603.1	54218957	54220391	zf-C2H2	12	-
CM033603.1	54233763	54235272	zf-C2H2	12	-
CM033603.1	54248652	54249756	zf-C2H2	8	-
CM033603.1	155079153	155081838	zf-C2H2	5	-
CM033603.1	185352610	185353651	zf-C2H2	10	+
CM033603.1	197543103	197543922	zf-C2H2	6	-
CM033603.1	205335772	205336636	zf-C2H2	7	-
CM033603.1	321928689	321930075	zf-C2H2	7	-
CM033604.1	1102182	1103265	zf-C2H2	5	+
CM033604.1	11970303	11971851	zf-C2H2	8	+
CM033604.1	28569670	28572229	zf-C2H2	6	-
CM033604.1	41055572	41060969	zf-C2H2	9	-
CM033604.1	41216132	41218760	zf-C2H2	7	-
CM033604.1	49831816	49833079	zf-C2H2	6	+
CM033604.1	58727118	58730667	zf-C2H2	26	+
CM033604.1	62604426	62605767	zf-C2H2	5	-
CM033604.1	73610520	73615239	zf-C2H2	14	+
CM033604.1	75196846	75198718	zf-C2H2	8	-
CM033604.1	76932174	76934901	zf-C2H2	10	+
CM033604.1	87361635	87364404	zf-C2H2	7	+
CM033604.1	117736012	117737476	zf-C2H2	5	-
CM033604.1	136004809	136006069	zf-C2H2	7	+
CM033604.1	162851238	162853431	zf-C2H2	5	+
CM033604.1	240896816	240898880	zf-C2H2	6	-
CM033604.1	241123284	241124598	zf-C2H2	6	-
CM033604.1	242009988	242013069	zf-C2H2	6	+
CM033604.1	242245562	242247164	zf-C2H2	5	-
CM033604.1	257036109	257037258	zf-C2H2	14	+
CM033604.1	257072215	257074186	zf-C2H2	19	+
CM033604.1	257087537	257090501	zf-C2H2	28	+
CM033604.1	257125728	257127699	zf-C2H2	19	+
CM033604.1	257141080	257143876	zf-C2H2	26	+
CM033604.1	266044604	266046605	zf-C2H2	6	-
CM033605.1	12807314	12808502	zf-C2H2	9	-
CM033605.1	33916346	33917630	zf-C2H2	5	+
CM033605.1	37086048	37089672	zf-C2H2	10	-
CM033605.1	119750679	119753529	zf-C2H2	28	-
CM033605.1	135081258	135083103	zf-C2H2	6	-
CM033606.1	35769358	35769826	zf-C2H2	5	+
CM033606.1	71075293	71078506	zf-C2H2	9	-
CM033606.1	85153838	85155065	zf-C2H2	13	-
CM033607.1	36778550	36779390	zf-C2H2	5	+
CM033607.1	92271371	92273789	zf-C2H2	23	+
CM033609.1	9784116	9785601	zf-C2H2	5	+
CM033609.1	9941151	9943411	zf-C2H2	22	+
CM033609.1	10432229	10434995	zf-C2H2	20	-
CM033609.1	10580115	10582841	zf-C2H2	24	+
CM033609.1	11333237	11333982	zf-C2H2	6	-
CM033609.1	15507090	15511737	zf-C2H2	17	+
CM033610.1	1503446	1505234	zf-C2H2	17	+
CM033610.1	15885771	15889032	zf-C2H2	5	+
CM033610.1	16406088	16408386	zf-C2H2	7	-
CM033610.1	18904654	18908015	zf-C2H2	24	-
CM033610.1	19675000	19678720	zf-C2H2	10	-
CM033610.1	23926927	23935165	zf-C2H2	8	+
CM033610.1	25077415	25080013	zf-C2H2	5	+
CM033610.1	25112358	25117911	zf-C2H2	10	+
CM033611.1	2538092	2542214	zf-C2H2	44	+
CM033611.1	11559247	11559940	zf-C2H2	5	-
CM033611.1	14842108	14844034	zf-C2H2	11	+
CM033612.1	14195476	14197984	zf-C2H2	11	+
CM033612.1	20988589	20989484	zf-C2H2	8	+
CM033613.1	11801915	11803136	zf-C2H2	12	+
CM033614.1	264078	265515	zf-C2H2	5	+
CM033615.1	56279	59205	zf-C2H2	29	-
CM033615.1	2295908	2297225	zf-C2H2	9	+
CM033615.1	2301186	2302461	zf-C2H2	11	+
CM033615.1	2306210	2306992	zf-C2H2	7	+
CM033615.1	2311287	2312301	zf-C2H2	10	+
CM033615.1	2343845	2345577	zf-C2H2	15	+
CM033615.1	2403510	2405283	zf-C2H2	14	+
CM033615.1	2412640	2415564	zf-C2H2	31	+
CM033615.1	2421789	2423391	zf-C2H2	15	+
CM033615.1	2427825	2429886	zf-C2H2	20	+
CM033615.1	2433893	2434674	zf-C2H2	7	+
CM033615.1	2437910	2439272	zf-C2H2	12	+
CM033615.1	2444001	2446173	zf-C2H2	23	+
CM033615.1	2452218	2455572	zf-C2H2	32	+
CM033615.1	2456607	2459439	zf-C2H2	24	+
CM033615.1	2462036	2465387	zf-C2H2	31	+
CM033615.1	2468012	2469671	zf-C2H2	13	+
CM033615.1	2472133	2474701	zf-C2H2	24	+
CM033615.1	2477195	2478854	zf-C2H2	13	+
CM033615.1	2481316	2483884	zf-C2H2	24	+
CM033615.1	2486359	2489431	zf-C2H2	30	+
CM033615.1	2492182	2493574	zf-C2H2	13	+
CM033615.1	2496032	2497958	zf-C2H2	18	+
CM033615.1	2500454	2502803	zf-C2H2	21	+
CM033615.1	2505470	2507138	zf-C2H2	12	+
CM033615.1	2511448	2513335	zf-C2H2	16	+
CM033615.1	2518276	2518891	zf-C2H2	7	+
CM033615.1	2624662	2626717	zf-C2H2	17	-
CM033615.1	2629121	2630619	zf-C2H2	15	+
CM033615.1	2643493	2645810	zf-C2H2	21	-
CM033615.1	2650544	2651552	zf-C2H2	11	-
CM033615.1	2656298	2657525	zf-C2H2	11	-
CM033615.1	2666162	2667878	zf-C2H2	16	-
CM033616.1	1972082	1973544	zf-C2H2	9	-
CM033616.1	7729234	7733704	zf-C2H2	8	-
CM033617.1	1316610	1317657	zf-C2H2	7	+
CM033617.1	1340358	1342380	zf-C2H2	19	+
CM033617.1	1375702	1377376	zf-C2H2	16	-
CM033617.1	1394086	1395916	zf-C2H2	16	+
CM033617.1	1430968	1434088	zf-C2H2	32	+
CM033618.1	4681430	4683878	zf-C2H2	5	+
CM033618.1	12569843	12572577	zf-C2H2	9	+
CM033618.1	20483702	20487011	zf-C2H2	25	-
CM033618.1	20508025	20508811	zf-C2H2	5	-
CM033618.1	20675594	20676251	zf-C2H2	5	-
CM033618.1	21159694	21161482	zf-C2H2	17	-
CM033618.1	21191059	21195946	zf-C2H2	33	+
CM033618.1	21456315	21457605	zf-C2H2	9	-
CM033618.1	22198351	22199509	zf-C2H2	10	+
CM033618.1	22214878	22216195	zf-C2H2	12	+
CM033618.1	23888905	23890201	zf-C2H2	6	-
CM033618.1	24016337	24017795	zf-C2H2	13	-
CM033618.1	24134996	24136136	zf-C2H2	6	+
CM033618.1	24158348	24161423	zf-C2H2	20	+
CM033618.1	24169371	24171360	zf-C2H2	8	-
CM033618.1	30244120	30245467	zf-C2H2	11	-
CM033618.1	30303760	30304498	zf-C2H2	5	-
CM033618.1	33031121	33034497	zf-C2H2	19	-
CM033618.1	33060518	33061952	zf-C2H2	7	-
CM033618.1	33460368	33463962	zf-C2H2	18	+
CM033618.1	35063295	35064000	zf-C2H2	7	+
CM033618.1	35076437	35077376	zf-C2H2	6	+
CM033618.1	43485450	43486575	zf-C2H2	5	+
CM033618.1	47054664	47056086	zf-C2H2	9	+
CM033618.1	154556347	154556875	zf-C2H2	6	+
CM033618.1	164193076	164194306	zf-C2H2	7	-
CM033618.1	167442437	167443388	zf-C2H2	5	-
CM033618.1	168343366	168344380	zf-C2H2	5	+
CM033618.1	168353173	168354358	zf-C2H2	6	+
CM033618.1	168367447	168368647	zf-C2H2	9	+
CM033618.1	168390779	168391688	zf-C2H2	7	+
CM033618.1	168394593	168395577	zf-C2H2	6	+
CM033618.1	168410632	168411454	zf-C2H2	8	+
CM033618.1	168435924	168437280	zf-C2H2	9	-
CM033618.1	168659315	168660719	zf-C2H2	12	+
CM033618.1	168749678	168750614	zf-C2H2	6	-
CM033618.1	168760687	168762226	zf-C2H2	8	-
CM033618.1	168774355	168775999	zf-C2H2	7	-
CM033618.1	168804202	168806089	zf-C2H2	12	-
JABAHG010000022.1	476237	477179	zf-C2H2	6	-
JABAHG010000033.1	243497	245765	zf-C2H2	22	+
JABAHG010000033.1	307063	309436	zf-C2H2	22	+
JABAHG010000038.1	62877	64899	zf-C2H2	19	-
JABAHG010000038.1	141091	143287	zf-C2H2	22	+
JABAHG010000044.1	437500	439402	zf-C2H2	15	-
JABAHG010000044.1	458522	460166	zf-C2H2	14	-
JABAHG010000054.1	61034	62939	zf-C2H2	21	-
JABAHG010000054.1	81571	82324	zf-C2H2	9	+
JABAHG010000054.1	131661	132201	zf-C2H2	6	-
JABAHG010000054.1	157502	159740	zf-C2H2	25	-
JABAHG010000054.1	180708	181911	zf-C2H2	14	-
JABAHG010000054.1	212455	213208	zf-C2H2	9	-
JABAHG010000054.1	235088	235550	zf-C2H2	5	+
JABAHG010000054.1	256494	258105	zf-C2H2	18	+
JABAHG010000066.1	74340	76125	zf-C2H2	21	+
JABAHG010000066.1	209104	211013	zf-C2H2	23	+
JABAHG010000069.1	30155	31136	zf-C2H2	7	+
JABAHG010000069.1	31247	32752	zf-C2H2	19	+
JABAHG010000069.1	47212	51078	zf-C2H2	42	+
JABAHG010000069.1	85401	86259	zf-C2H2	5	-
JABAHG010000069.1	111312	115296	zf-C2H2	41	-
JABAHG010000069.1	146880	147816	zf-C2H2	6	+
JABAHG010000069.1	181910	182852	zf-C2H2	6	+
JABAHG010000072.1	71059	73145	zf-C2H2	19	+
JABAHG010000072.1	223376	226134	zf-C2H2	27	-
JABAHG010000085.1	165018	165870	zf-C2H2	5	+
JABAHG010000096.1	60825	63426	zf-C2H2	26	-
JABAHG010000096.1	101352	101874	zf-C2H2	5	+
JABAHG010000101.1	58423	60605	zf-C2H2	22	+
JABAHG010000101.1	89591	89972	zf-C2H2	5	+
JABAHG010000101.1	90142	90895	zf-C2H2	8	+
JABAHG010000106.1	29852	32225	zf-C2H2	22	-
JABAHG010000106.1	64660	67033	zf-C2H2	22	+
JABAHG010000106.1	105262	107551	zf-C2H2	23	+
JABAHG010000106.1	151643	153806	zf-C2H2	24	+
JABAHG010000107.1	1	934	zf-C2H2	11	+
JABAHG010000107.1	5980	6490	zf-C2H2	5	+
JABAHG010000107.1	116690	118832	zf-C2H2	22	+
JABAHG010000107.1	145466	147827	zf-C2H2	24	+
JABAHG010000109.1	40432	42454	zf-C2H2	19	+
JABAHG010000109.1	81455	83219	zf-C2H2	15	+
JABAHG010000114.1	67493	70721	zf-C2H2	32	-
JABAHG010000119.1	103125	104064	zf-C2H2	9	+
JABAHG010000134.1	91930	94291	zf-C2H2	23	+
JABAHG010000145.1	41592	43597	zf-C2H2	19	+
JABAHG010000150.1	25249	27517	zf-C2H2	24	+
JABAHG010000153.1	3099	5708	zf-C2H2	26	+
JABAHG010000182.1	2576	4875	zf-C2H2	24	+
JABAHG010000182.1	43510	45883	zf-C2H2	22	+
JABAHG010000194.1	3519	4945	zf-C2H2	15	+
JABAHG010000194.1	43580	45953	zf-C2H2	22	+
JABAHG010000197.1	37892	40265	zf-C2H2	22	+
JABAHG010000214.1	15839	19308	zf-C2H2	41	-
JABAHG010000214.1	25389	27645	zf-C2H2	23	-
JABAHG010000214.1	29706	31176	zf-C2H2	17	-
JABAHG010000214.1	37262	40733	zf-C2H2	41	-
JABAHG010000214.1	46819	49363	zf-C2H2	30	-
JABAHG010000214.1	55445	58757	zf-C2H2	39	-
JABAHG010000220.1	33497	35854	zf-C2H2	23	+
JABAHG010000231.1	20665	22954	zf-C2H2	23	+
JABAHG010000256.1	10485	12843	zf-C2H2	23	-
JABAHG010000259.1	17373	20055	zf-C2H2	27	+
JABAHG010000260.1	6509	9898	zf-C2H2	39	-
JABAHG010000260.1	15981	17738	zf-C2H2	21	-
JABAHG010000260.1	18282	19401	zf-C2H2	13	-
JABAHG010000260.1	25680	27272	zf-C2H2	18	-
JABAHG010000260.1	30006	30501	zf-C2H2	6	-
JABAHG010000260.1	30710	31250	zf-C2H2	6	-
JABAHG010000260.1	39374	40034	zf-C2H2	6	-
JABAHG010000285.1	24937	26828	zf-C2H2	20	-
JABAHG010000293.1	30535	32893	zf-C2H2	23	-
JABAHG010000312.1	3063	6182	zf-C2H2	32	+
JABAHG010000352.1	15148	17028	zf-C2H2	20	-
JABAHG010000364.1	2595	5095	zf-C2H2	28	-
JABAHG010000392.1	21764	24990	zf-C2H2	26	+
JABAHG010000463.1	0	1175	zf-C2H2	11	+
JABAHG010000463.1	8938	9400	zf-C2H2	5	+
JABAHG010000463.1	17024	17857	zf-C2H2	11	+
JABAHG010000463.1	18614	20000	zf-C2H2	16	+
JABAHG010000529.1	6201	8562	zf-C2H2	24	+
JABAHG010000532.1	11063	11996	zf-C2H2	11	-
```
