## Supplementary Data 2 for "Transposable elements drive the evolution of metazoan zinc finger genes": Hydrophis_cyanocinctus_znfs.bed

```
CM033584.1	32476847	32478986	zf-C2H2	9	+
CM033584.1	41802826	41804875	zf-C2H2	6	+
CM033584.1	62689633	62691055	zf-C2H2	5	-
CM033584.1	143142563	143143589	zf-C2H2	9	+
CM033584.1	143146478	143149916	zf-C2H2	21	+
CM033584.1	241826545	241827985	zf-C2H2	5	-
CM033584.1	241836816	241837764	zf-C2H2	5	-
CM033584.1	241842142	241842649	zf-C2H2	5	-
CM033584.1	288002756	288009911	zf-C2H2	16	+
CM033584.1	327874556	327875945	zf-C2H2	5	-
CM033584.1	396132739	396134842	zf-C2H2	6	-
CM033584.1	401861047	401862423	zf-C2H2	11	-
CM033584.1	405431419	405432103	zf-C2H2	7	-
CM033584.1	405432517	405433210	zf-C2H2	5	-
CM033584.1	431021166	431023338	zf-C2H2	5	+
CM033584.1	434343321	434344404	zf-C2H2	5	+
CM033585.1	79635	81375	zf-C2H2	16	+
CM033585.1	94517	95291	zf-C2H2	7	-
CM033585.1	104106	105310	zf-C2H2	11	+
CM033585.1	117691	119143	zf-C2H2	14	+
CM033585.1	143502	145242	zf-C2H2	16	+
CM033585.1	161990	163400	zf-C2H2	13	+
CM033585.1	191990	192833	zf-C2H2	8	+
CM033585.1	195804	196503	zf-C2H2	7	+
CM033585.1	858992	860877	zf-C2H2	21	+
CM033585.1	871297	873031	zf-C2H2	19	+
CM033585.1	886797	888738	zf-C2H2	20	+
CM033585.1	899470	899911	zf-C2H2	5	+
CM033585.1	920318	923462	zf-C2H2	36	+
CM033585.1	925963	926476	zf-C2H2	5	+
CM033585.1	938868	939690	zf-C2H2	9	+
CM033585.1	951893	953627	zf-C2H2	19	+
CM033585.1	965699	966143	zf-C2H2	5	+
CM033585.1	976541	977228	zf-C2H2	9	+
CM033585.1	992949	994320	zf-C2H2	14	+
CM033585.1	1009048	1011289	zf-C2H2	25	+
CM033585.1	1013866	1014340	zf-C2H2	5	+
CM033585.1	1041235	1042681	zf-C2H2	15	+
CM033585.1	1047639	1048374	zf-C2H2	9	+
CM033585.1	1057664	1060013	zf-C2H2	26	+
CM033585.1	1078544	1079989	zf-C2H2	16	+
CM033585.1	1088146	1088881	zf-C2H2	9	+
CM033585.1	1117972	1119673	zf-C2H2	18	-
CM033585.1	1158148	1161256	zf-C2H2	36	+
CM033585.1	1161484	1161910	zf-C2H2	5	+
CM033585.1	1256182	1256590	zf-C2H2	5	-
CM033585.1	1557141	1558566	zf-C2H2	15	-
CM033585.1	2179180	2179915	zf-C2H2	9	-
CM033585.1	2180472	2181084	zf-C2H2	7	-
CM033585.1	2187844	2190139	zf-C2H2	26	-
CM033585.1	2195057	2195801	zf-C2H2	9	-
CM033585.1	2209550	2211074	zf-C2H2	18	-
CM033585.1	2231583	2232594	zf-C2H2	11	-
CM033585.1	2241790	2243822	zf-C2H2	26	-
CM033585.1	2265408	2265993	zf-C2H2	7	-
CM033585.1	2270049	2272116	zf-C2H2	23	-
CM033585.1	2280180	2281587	zf-C2H2	17	-
CM033585.1	2287436	2288714	zf-C2H2	14	-
CM033585.1	2300281	2301307	zf-C2H2	11	-
CM033585.1	2320952	2322146	zf-C2H2	13	-
CM033585.1	2333619	2334813	zf-C2H2	13	-
CM033585.1	2341793	2343071	zf-C2H2	14	-
CM033585.1	2358200	2360384	zf-C2H2	25	-
CM033585.1	2366373	2366937	zf-C2H2	5	-
CM033585.1	2373586	2374837	zf-C2H2	15	-
CM033585.1	2381131	2382952	zf-C2H2	20	+
CM033585.1	2389944	2391261	zf-C2H2	16	-
CM033585.1	2399782	2401276	zf-C2H2	18	-
CM033585.1	2407274	2408775	zf-C2H2	16	-
CM033585.1	2414291	2415671	zf-C2H2	15	-
CM033585.1	2422584	2424393	zf-C2H2	22	-
CM033585.1	2436066	2437758	zf-C2H2	19	-
CM033585.1	2449117	2450386	zf-C2H2	15	-
CM033585.1	2459057	2460245	zf-C2H2	13	-
CM033585.1	2468250	2470218	zf-C2H2	22	-
CM033585.1	2489547	2491169	zf-C2H2	19	-
CM033585.1	2498215	2500099	zf-C2H2	21	-
CM033585.1	2534170	2536038	zf-C2H2	21	-
CM033585.1	2550185	2551664	zf-C2H2	16	-
CM033585.1	2559609	2562336	zf-C2H2	32	-
CM033585.1	2576842	2579662	zf-C2H2	33	-
CM033585.1	2586620	2587656	zf-C2H2	9	-
CM033585.1	2609254	2610280	zf-C2H2	7	+
CM033585.1	2651880	2652877	zf-C2H2	11	+
CM033585.1	2668277	2669570	zf-C2H2	14	+
CM033585.1	2682747	2683932	zf-C2H2	13	+
CM033585.1	2699481	2700342	zf-C2H2	10	+
CM033585.1	2704556	2705753	zf-C2H2	13	+
CM033585.1	2717005	2717944	zf-C2H2	11	+
CM033585.1	2722145	2723174	zf-C2H2	12	+
CM033585.1	2727513	2728899	zf-C2H2	16	+
CM033585.1	2748913	2750476	zf-C2H2	17	+
CM033585.1	2757281	2759066	zf-C2H2	21	+
CM033585.1	2769011	2770697	zf-C2H2	18	+
CM033585.1	2779922	2781278	zf-C2H2	15	+
CM033585.1	2815465	2816758	zf-C2H2	15	+
CM033585.1	2825847	2826801	zf-C2H2	11	+
CM033585.1	2832949	2834458	zf-C2H2	16	+
CM033585.1	2840122	2841937	zf-C2H2	21	+
CM033585.1	2863024	2864506	zf-C2H2	17	+
CM033585.1	2875535	2877218	zf-C2H2	15	+
CM033585.1	2903943	2905593	zf-C2H2	19	+
CM033585.1	2922553	2923756	zf-C2H2	14	+
CM033585.1	2930262	2931406	zf-C2H2	13	+
CM033585.1	2937916	2939059	zf-C2H2	13	+
CM033585.1	2945761	2946709	zf-C2H2	11	+
CM033585.1	2953439	2954927	zf-C2H2	15	+
CM033585.1	2963556	2964003	zf-C2H2	5	+
CM033585.1	2964285	2964747	zf-C2H2	6	+
CM033585.1	2971398	2973063	zf-C2H2	20	+
CM033585.1	2978955	2980536	zf-C2H2	18	+
CM033585.1	3098319	3099531	zf-C2H2	5	-
CM033585.1	3115444	3116908	zf-C2H2	13	-
CM033585.1	3147653	3149036	zf-C2H2	11	-
CM033585.1	3170082	3171285	zf-C2H2	11	-
CM033585.1	3249577	3250615	zf-C2H2	10	+
CM033585.1	3664529	3665808	zf-C2H2	13	-
CM033585.1	3696194	3697397	zf-C2H2	14	+
CM033585.1	3721351	3722837	zf-C2H2	16	+
CM033585.1	3747873	3748908	zf-C2H2	12	-
CM033585.1	3986097	3987663	zf-C2H2	17	-
CM033585.1	3998089	3999973	zf-C2H2	20	-
CM033585.1	4046593	4047892	zf-C2H2	13	-
CM033585.1	4067159	4069750	zf-C2H2	29	-
CM033585.1	4088318	4091666	zf-C2H2	38	-
CM033585.1	4110233	4112100	zf-C2H2	22	-
CM033585.1	4125658	4126462	zf-C2H2	8	-
CM033585.1	4141867	4143595	zf-C2H2	19	-
CM033585.1	4159969	4162707	zf-C2H2	29	-
CM033585.1	4180669	4182145	zf-C2H2	17	-
CM033585.1	4204862	4206254	zf-C2H2	17	-
CM033585.1	4221877	4222858	zf-C2H2	11	-
CM033585.1	4228651	4229344	zf-C2H2	6	-
CM033585.1	4242487	4244329	zf-C2H2	21	-
CM033585.1	4265737	4267345	zf-C2H2	19	-
CM033585.1	4278343	4280179	zf-C2H2	21	-
CM033585.1	4304255	4305584	zf-C2H2	15	-
CM033585.1	4307794	4308268	zf-C2H2	5	-
CM033585.1	4320470	4322111	zf-C2H2	17	-
CM033585.1	4331205	4331676	zf-C2H2	5	-
CM033585.1	4343592	4345518	zf-C2H2	22	-
CM033585.1	4352880	4354620	zf-C2H2	20	-
CM033585.1	4373247	4375351	zf-C2H2	24	-
CM033585.1	4395069	4396284	zf-C2H2	12	-
CM033585.1	4404790	4406182	zf-C2H2	16	-
CM033585.1	4413126	4414368	zf-C2H2	14	-
CM033585.1	4429858	4431385	zf-C2H2	17	-
CM033585.1	4437830	4438643	zf-C2H2	7	-
CM033585.1	4440525	4442337	zf-C2H2	21	-
CM033585.1	4468750	4470097	zf-C2H2	16	-
CM033585.1	4489671	4491171	zf-C2H2	18	-
CM033585.1	4512680	4514705	zf-C2H2	22	-
CM033585.1	4547951	4549856	zf-C2H2	22	-
CM033585.1	4581930	4582965	zf-C2H2	12	-
CM033585.1	4595240	4597126	zf-C2H2	21	-
CM033585.1	4607080	4609438	zf-C2H2	27	-
CM033585.1	4646921	4648682	zf-C2H2	20	-
CM033585.1	4658508	4660501	zf-C2H2	23	-
CM033585.1	4674295	4676014	zf-C2H2	20	-
CM033585.1	4715250	4716717	zf-C2H2	17	-
CM033585.1	4740913	4742389	zf-C2H2	18	-
CM033585.1	4766795	4768299	zf-C2H2	18	-
CM033585.1	4813363	4814974	zf-C2H2	19	-
CM033585.1	4835710	4837051	zf-C2H2	16	+
CM033585.1	4846863	4848207	zf-C2H2	16	+
CM033585.1	4874261	4875926	zf-C2H2	19	+
CM033585.1	4887724	4889650	zf-C2H2	23	-
CM033585.1	4905385	4907305	zf-C2H2	21	-
CM033585.1	4988546	4990469	zf-C2H2	21	-
CM033585.1	5046873	5047632	zf-C2H2	8	-
CM033585.1	5050411	5053090	zf-C2H2	29	-
CM033585.1	5093752	5096770	zf-C2H2	33	-
CM033585.1	5142063	5145048	zf-C2H2	33	-
CM033585.1	5204968	5206552	zf-C2H2	12	-
CM033585.1	5208747	5209938	zf-C2H2	11	-
CM033585.1	5212661	5215730	zf-C2H2	33	-
CM033585.1	5259033	5260284	zf-C2H2	14	-
CM033585.1	5298579	5300976	zf-C2H2	27	-
CM033585.1	5341964	5344484	zf-C2H2	29	-
CM033585.1	5367300	5369478	zf-C2H2	25	-
CM033585.1	5378190	5378709	zf-C2H2	6	-
CM033585.1	5392437	5393637	zf-C2H2	14	-
CM033585.1	5435812	5437312	zf-C2H2	18	-
CM033585.1	5467430	5469182	zf-C2H2	21	-
CM033585.1	5482202	5483744	zf-C2H2	18	-
CM033585.1	5491956	5493156	zf-C2H2	14	-
CM033585.1	5521685	5523254	zf-C2H2	19	+
CM033585.1	5533413	5535242	zf-C2H2	20	+
CM033585.1	5545078	5546452	zf-C2H2	17	+
CM033585.1	5557288	5558998	zf-C2H2	20	+
CM033585.1	5575839	5577381	zf-C2H2	18	+
CM033585.1	5601691	5602769	zf-C2H2	14	+
CM033585.1	5614274	5615604	zf-C2H2	17	+
CM033585.1	5632426	5634137	zf-C2H2	19	+
CM033585.1	5643509	5644772	zf-C2H2	15	+
CM033585.1	5665030	5666866	zf-C2H2	22	+
CM033585.1	5685922	5686981	zf-C2H2	12	+
CM033585.1	5719535	5720892	zf-C2H2	15	+
CM033585.1	5721110	5722064	zf-C2H2	11	+
CM033585.1	5743753	5744818	zf-C2H2	12	+
CM033585.1	5755015	5756437	zf-C2H2	16	+
CM033585.1	5770527	5772120	zf-C2H2	18	+
CM033585.1	5785931	5787041	zf-C2H2	12	+
CM033585.1	5797197	5798245	zf-C2H2	12	+
CM033585.1	5812163	5813366	zf-C2H2	14	+
CM033585.1	5852740	5855080	zf-C2H2	27	+
CM033585.1	5864888	5866949	zf-C2H2	24	+
CM033585.1	5878116	5879433	zf-C2H2	13	-
CM033585.1	5904781	5905720	zf-C2H2	11	+
CM033585.1	5923818	5926267	zf-C2H2	29	+
CM033585.1	5945831	5947589	zf-C2H2	21	+
CM033585.1	5961115	5962447	zf-C2H2	15	+
CM033585.1	5980808	5982146	zf-C2H2	16	+
CM033585.1	5995814	5997566	zf-C2H2	20	+
CM033585.1	6015561	6017223	zf-C2H2	19	+
CM033585.1	6038232	6040023	zf-C2H2	21	+
CM033585.1	6059621	6060869	zf-C2H2	14	+
CM033585.1	6098977	6100378	zf-C2H2	14	+
CM033585.1	6132409	6133216	zf-C2H2	9	+
CM033585.1	6155465	6156494	zf-C2H2	12	+
CM033585.1	6177799	6179884	zf-C2H2	24	+
CM033585.1	6186231	6188034	zf-C2H2	20	+
CM033585.1	6204183	6204672	zf-C2H2	5	+
CM033585.1	6259698	6260184	zf-C2H2	5	+
CM033585.1	6288262	6290014	zf-C2H2	21	+
CM033585.1	6302986	6303475	zf-C2H2	5	+
CM033585.1	6331557	6333771	zf-C2H2	26	+
CM033585.1	6352987	6354691	zf-C2H2	20	+
CM033585.1	6367400	6369380	zf-C2H2	23	+
CM033585.1	6390278	6390740	zf-C2H2	5	+
CM033585.1	6421766	6423986	zf-C2H2	24	+
CM033585.1	6439895	6441062	zf-C2H2	14	+
CM033585.1	6456388	6457993	zf-C2H2	19	+
CM033585.1	6465646	6469706	zf-C2H2	46	+
CM033585.1	6476226	6478067	zf-C2H2	20	+
CM033585.1	6484870	6488929	zf-C2H2	46	+
CM033585.1	6495110	6498582	zf-C2H2	41	+
CM033585.1	6504826	6506539	zf-C2H2	19	+
CM033585.1	6512072	6513860	zf-C2H2	21	+
CM033585.1	6524821	6525619	zf-C2H2	8	+
CM033585.1	6531039	6532749	zf-C2H2	19	+
CM033585.1	6535366	6536609	zf-C2H2	15	+
CM033585.1	6546723	6547848	zf-C2H2	13	+
CM033585.1	6555480	6557205	zf-C2H2	20	+
CM033585.1	6583035	6584748	zf-C2H2	19	+
CM033585.1	6620611	6621880	zf-C2H2	11	+
CM033585.1	6716173	6717022	zf-C2H2	10	-
CM033585.1	6733283	6734969	zf-C2H2	16	-
CM033585.1	6770219	6771224	zf-C2H2	6	-
CM033585.1	6815968	6817196	zf-C2H2	12	+
CM033585.1	6831381	6833292	zf-C2H2	18	+
CM033585.1	6835021	6836008	zf-C2H2	7	+
CM033585.1	6846458	6848735	zf-C2H2	22	+
CM033585.1	6867764	6869201	zf-C2H2	12	+
CM033585.1	6885784	6886789	zf-C2H2	7	+
CM033585.1	6887612	6888185	zf-C2H2	6	+
CM033585.1	6898242	6899997	zf-C2H2	16	+
CM033585.1	6918006	6919487	zf-C2H2	7	-
CM033585.1	6970634	6971621	zf-C2H2	6	-
CM033585.1	6995165	6995753	zf-C2H2	7	-
CM033585.1	7051606	7053523	zf-C2H2	21	-
CM033585.1	7104669	7106820	zf-C2H2	24	-
CM033585.1	7180770	7182792	zf-C2H2	23	-
CM033585.1	7236603	7237113	zf-C2H2	5	-
CM033585.1	7242165	7243677	zf-C2H2	14	-
CM033585.1	7294542	7296891	zf-C2H2	23	-
CM033585.1	7328274	7329495	zf-C2H2	11	+
CM033585.1	7364184	7365924	zf-C2H2	15	+
CM033585.1	7380509	7381631	zf-C2H2	13	-
CM033585.1	7410593	7411695	zf-C2H2	10	+
CM033585.1	7433517	7434975	zf-C2H2	12	+
CM033585.1	7457621	7458914	zf-C2H2	10	+
CM033585.1	7486523	7487621	zf-C2H2	10	+
CM033585.1	7525577	7527851	zf-C2H2	22	-
CM033585.1	7540126	7541089	zf-C2H2	11	-
CM033585.1	7560511	7562461	zf-C2H2	18	-
CM033585.1	7582157	7583937	zf-C2H2	19	-
CM033585.1	7596775	7599460	zf-C2H2	26	-
CM033585.1	7782109	7783948	zf-C2H2	21	+
CM033585.1	7819841	7820912	zf-C2H2	11	+
CM033585.1	7882880	7883759	zf-C2H2	7	+
CM033585.1	7893582	7894623	zf-C2H2	8	+
CM033585.1	7929807	7930893	zf-C2H2	8	+
CM033585.1	7938928	7940069	zf-C2H2	10	+
CM033585.1	7982917	7984003	zf-C2H2	9	+
CM033585.1	7997118	7998120	zf-C2H2	7	+
CM033585.1	8013631	8014661	zf-C2H2	8	+
CM033585.1	8026585	8027410	zf-C2H2	8	+
CM033585.1	8032089	8032950	zf-C2H2	7	+
CM033585.1	8043905	8044775	zf-C2H2	7	+
CM033585.1	8063761	8065021	zf-C2H2	13	+
CM033585.1	8079120	8080365	zf-C2H2	11	+
CM033585.1	8090350	8091646	zf-C2H2	12	+
CM033585.1	8105854	8107306	zf-C2H2	13	+
CM033585.1	8187694	8188994	zf-C2H2	14	+
CM033585.1	8229900	8230332	zf-C2H2	5	+
CM033585.1	8244780	8246080	zf-C2H2	14	+
CM033585.1	8292505	8292976	zf-C2H2	6	+
CM033585.1	8302012	8303083	zf-C2H2	11	+
CM033585.1	8346444	8347293	zf-C2H2	8	+
CM033585.1	8359905	8360535	zf-C2H2	6	-
CM033585.1	8384452	8385121	zf-C2H2	5	+
CM033585.1	8409197	8409602	zf-C2H2	5	-
CM033585.1	8423970	8424855	zf-C2H2	10	-
CM033585.1	8428540	8429477	zf-C2H2	8	+
CM033585.1	8525308	8526190	zf-C2H2	5	-
CM033585.1	8560332	8561472	zf-C2H2	8	+
CM033585.1	8576440	8577949	zf-C2H2	12	+
CM033585.1	8595429	8596701	zf-C2H2	7	+
CM033585.1	8624307	8625360	zf-C2H2	6	+
CM033585.1	8650604	8651948	zf-C2H2	8	+
CM033585.1	8686700	8688044	zf-C2H2	8	+
CM033585.1	8860969	8862403	zf-C2H2	17	+
CM033585.1	8877544	8878597	zf-C2H2	6	+
CM033585.1	8931451	8932816	zf-C2H2	8	+
CM033585.1	8951931	8953445	zf-C2H2	14	-
CM033585.1	9015750	9016578	zf-C2H2	6	+
CM033585.1	9044597	9045503	zf-C2H2	5	-
CM033585.1	9087908	9088928	zf-C2H2	6	-
CM033585.1	9117670	9118174	zf-C2H2	5	-
CM033585.1	9210741	9211617	zf-C2H2	7	+
CM033585.1	9231809	9233549	zf-C2H2	15	+
CM033585.1	9240251	9240989	zf-C2H2	7	-
CM033585.1	9267666	9268551	zf-C2H2	10	+
CM033585.1	9283269	9283674	zf-C2H2	5	+
CM033585.1	9308657	9309326	zf-C2H2	5	-
CM033585.1	9332731	9333964	zf-C2H2	12	+
CM033585.1	9346625	9347489	zf-C2H2	6	-
CM033585.1	9359659	9361144	zf-C2H2	16	-
CM033585.1	9368283	9369465	zf-C2H2	13	-
CM033585.1	9386020	9387370	zf-C2H2	14	-
CM033585.1	9403248	9404682	zf-C2H2	15	-
CM033585.1	9409604	9410177	zf-C2H2	7	-
CM033585.1	9429525	9430959	zf-C2H2	15	-
CM033585.1	9448720	9450049	zf-C2H2	14	+
CM033585.1	9459031	9460465	zf-C2H2	15	+
CM033585.1	9469457	9470376	zf-C2H2	11	+
CM033585.1	9475911	9477231	zf-C2H2	14	+
CM033585.1	9482883	9484323	zf-C2H2	15	+
CM033585.1	9494724	9496173	zf-C2H2	15	+
CM033585.1	9510942	9511874	zf-C2H2	11	+
CM033585.1	9555994	9558079	zf-C2H2	8	-
CM033585.1	9577201	9579007	zf-C2H2	19	-
CM033585.1	9593081	9594614	zf-C2H2	14	-
CM033585.1	9608937	9610668	zf-C2H2	14	-
CM033585.1	9636698	9639111	zf-C2H2	24	-
CM033585.1	9713612	9715901	zf-C2H2	23	+
CM033585.1	9777469	9778576	zf-C2H2	8	-
CM033585.1	9815843	9818030	zf-C2H2	20	+
CM033585.1	9832215	9833220	zf-C2H2	10	-
CM033585.1	9847631	9848510	zf-C2H2	5	-
CM033585.1	9928849	9931021	zf-C2H2	24	-
CM033585.1	9980086	9981059	zf-C2H2	6	+
CM033585.1	9994402	9997465	zf-C2H2	23	-
CM033585.1	10023689	10025012	zf-C2H2	7	+
CM033585.1	10042127	10043588	zf-C2H2	15	-
CM033585.1	10064486	10065836	zf-C2H2	14	-
CM033585.1	10069321	10070755	zf-C2H2	15	-
CM033585.1	10074239	10075673	zf-C2H2	15	-
CM033585.1	10079159	10080593	zf-C2H2	15	-
CM033585.1	10084075	10085512	zf-C2H2	15	-
CM033585.1	10102888	10104148	zf-C2H2	13	-
CM033585.1	10119460	10120987	zf-C2H2	16	-
CM033585.1	10129477	10130926	zf-C2H2	15	-
CM033585.1	10137592	10138699	zf-C2H2	12	-
CM033585.1	10144096	10145491	zf-C2H2	13	-
CM033585.1	10149487	10150810	zf-C2H2	14	-
CM033585.1	10178653	10181357	zf-C2H2	27	-
CM033585.1	10201227	10203678	zf-C2H2	25	-
CM033585.1	10214967	10217433	zf-C2H2	25	-
CM033585.1	10231715	10234142	zf-C2H2	26	-
CM033585.1	10240912	10243462	zf-C2H2	26	-
CM033585.1	10259587	10262788	zf-C2H2	32	-
CM033585.1	10269927	10272132	zf-C2H2	21	-
CM033585.1	10280544	10281489	zf-C2H2	5	+
CM033585.1	10287879	10289036	zf-C2H2	10	-
CM033585.1	10320940	10322380	zf-C2H2	14	+
CM033585.1	10330608	10331721	zf-C2H2	12	+
CM033585.1	10336734	10337847	zf-C2H2	11	+
CM033585.1	10345597	10346330	zf-C2H2	10	+
CM033585.1	10346558	10347278	zf-C2H2	9	+
CM033585.1	10363718	10365452	zf-C2H2	17	-
CM033585.1	10402175	10402880	zf-C2H2	9	-
CM033585.1	10411547	10412663	zf-C2H2	11	-
CM033585.1	10428329	10429535	zf-C2H2	9	+
CM033585.1	10437296	10439207	zf-C2H2	16	-
CM033585.1	11374044	11374896	zf-C2H2	5	+
CM033585.1	11410876	11414858	zf-C2H2	41	-
CM033585.1	11442906	11445422	zf-C2H2	23	-
CM033585.1	11462393	11464046	zf-C2H2	16	+
CM033585.1	11475777	11477127	zf-C2H2	11	-
CM033585.1	11500470	11501412	zf-C2H2	11	-
CM033585.1	11516435	11517992	zf-C2H2	14	+
CM033585.1	11611850	11613032	zf-C2H2	10	-
CM033585.1	11640218	11642476	zf-C2H2	20	-
CM033585.1	11662456	11664450	zf-C2H2	21	+
CM033585.1	11675905	11678107	zf-C2H2	21	-
CM033585.1	11688133	11689483	zf-C2H2	15	+
CM033585.1	11701554	11702661	zf-C2H2	8	+
CM033585.1	11708779	11710816	zf-C2H2	21	-
CM033585.1	11736879	11738643	zf-C2H2	18	-
CM033585.1	11758189	11760379	zf-C2H2	21	+
CM033585.1	11771350	11772832	zf-C2H2	15	+
CM033585.1	11881598	11883428	zf-C2H2	16	-
CM033585.1	11900037	11901819	zf-C2H2	16	+
CM033585.1	11934124	11936146	zf-C2H2	19	-
CM033585.1	11959130	11960591	zf-C2H2	16	+
CM033585.1	11974316	11975045	zf-C2H2	5	+
CM033585.1	11986710	11988726	zf-C2H2	20	-
CM033585.1	12016797	12018144	zf-C2H2	11	+
CM033585.1	12023491	12025711	zf-C2H2	20	-
CM033585.1	12051719	12053051	zf-C2H2	13	+
CM033585.1	12087892	12089929	zf-C2H2	20	+
CM033585.1	12096587	12097694	zf-C2H2	8	-
CM033585.1	12110102	12111134	zf-C2H2	12	-
CM033585.1	12165346	12167620	zf-C2H2	22	+
CM033585.1	12183273	12185478	zf-C2H2	20	+
CM033585.1	12203139	12204792	zf-C2H2	15	-
CM033585.1	12224189	12225644	zf-C2H2	12	+
CM033585.1	12242223	12243780	zf-C2H2	11	-
CM033585.1	12269405	12271043	zf-C2H2	14	-
CM033585.1	12290225	12291773	zf-C2H2	13	+
CM033585.1	12302768	12303788	zf-C2H2	7	+
CM033585.1	12323196	12324754	zf-C2H2	15	-
CM033585.1	12345839	12347189	zf-C2H2	11	+
CM033585.1	12358872	12360525	zf-C2H2	16	-
CM033585.1	12377474	12380343	zf-C2H2	29	+
CM033585.1	12392094	12394551	zf-C2H2	24	+
CM033585.1	12422559	12425934	zf-C2H2	36	+
CM033585.1	12451351	12452701	zf-C2H2	11	+
CM033585.1	12471734	12472328	zf-C2H2	5	-
CM033585.1	12480286	12482143	zf-C2H2	18	-
CM033585.1	12503883	12505581	zf-C2H2	15	-
CM033585.1	12517307	12518090	zf-C2H2	5	-
CM033585.1	12533309	12536478	zf-C2H2	30	+
CM033585.1	12559959	12562341	zf-C2H2	22	+
CM033585.1	12569027	12570449	zf-C2H2	17	-
CM033585.1	12590767	12592498	zf-C2H2	21	+
CM033585.1	12603471	12604953	zf-C2H2	15	+
CM033585.1	12625199	12626681	zf-C2H2	12	-
CM033585.1	12644069	12645222	zf-C2H2	9	+
CM033585.1	12661561	12662950	zf-C2H2	10	+
CM033585.1	12682275	12684156	zf-C2H2	17	-
CM033585.1	12706353	12707505	zf-C2H2	9	-
CM033585.1	12736174	12737728	zf-C2H2	13	+
CM033585.1	12749454	12751080	zf-C2H2	13	-
CM033585.1	12766633	12768598	zf-C2H2	21	-
CM033585.1	12781076	12782541	zf-C2H2	15	-
CM033585.1	12801195	12802660	zf-C2H2	15	-
CM033585.1	12838179	12840280	zf-C2H2	17	+
CM033585.1	12849134	12850343	zf-C2H2	11	-
CM033585.1	12869220	12871473	zf-C2H2	21	+
CM033585.1	12897137	12898837	zf-C2H2	16	+
CM033585.1	12940268	12943181	zf-C2H2	28	-
CM033585.1	13014553	13016106	zf-C2H2	13	-
CM033585.1	13029836	13031582	zf-C2H2	17	-
CM033585.1	13042523	13044215	zf-C2H2	17	-
CM033585.1	13068914	13070344	zf-C2H2	14	+
CM033585.1	13070681	13071218	zf-C2H2	5	+
CM033585.1	13086346	13088398	zf-C2H2	21	+
CM033585.1	13105604	13107797	zf-C2H2	23	+
CM033585.1	13115132	13117022	zf-C2H2	17	+
CM033585.1	13135054	13136299	zf-C2H2	15	+
CM033585.1	13376880	13378281	zf-C2H2	11	-
CM033585.1	13396292	13397942	zf-C2H2	16	+
CM033585.1	13406581	13408259	zf-C2H2	20	-
CM033585.1	13418609	13419956	zf-C2H2	14	-
CM033585.1	13457502	13459776	zf-C2H2	21	-
CM033585.1	13485131	13486037	zf-C2H2	9	-
CM033585.1	13503476	13504163	zf-C2H2	7	-
CM033585.1	13528845	13530783	zf-C2H2	19	-
CM033585.1	13556216	13558262	zf-C2H2	20	-
CM033585.1	13730580	13732518	zf-C2H2	19	-
CM033585.1	13743767	13744253	zf-C2H2	5	-
CM033585.1	13758516	13760562	zf-C2H2	20	-
CM033585.1	14013800	14015625	zf-C2H2	16	+
CM033585.1	14034728	14036687	zf-C2H2	18	+
CM033585.1	14042334	14043362	zf-C2H2	10	-
CM033585.1	14052915	14054296	zf-C2H2	12	-
CM033585.1	14068008	14069459	zf-C2H2	12	-
CM033585.1	14087359	14088784	zf-C2H2	13	-
CM033585.1	14130334	14130922	zf-C2H2	7	-
CM033585.1	14131929	14133884	zf-C2H2	17	-
CM033585.1	14186771	14187302	zf-C2H2	7	-
CM033585.1	14188425	14190507	zf-C2H2	21	-
CM033585.1	14213564	14218109	zf-C2H2	51	-
CM033585.1	14247660	14251407	zf-C2H2	41	-
CM033585.1	14264335	14265121	zf-C2H2	5	-
CM033585.1	14273823	14275053	zf-C2H2	12	-
CM033585.1	14291472	14292972	zf-C2H2	12	-
CM033585.1	14301983	14303645	zf-C2H2	14	-
CM033585.1	14327423	14329391	zf-C2H2	18	-
CM033585.1	14346778	14348650	zf-C2H2	18	-
CM033585.1	14360860	14362972	zf-C2H2	20	-
CM033585.1	14373445	14375260	zf-C2H2	16	+
CM033585.1	14385855	14386671	zf-C2H2	8	+
CM033585.1	14393250	14394214	zf-C2H2	11	+
CM033585.1	14410315	14411395	zf-C2H2	8	+
CM033585.1	14440291	14441590	zf-C2H2	14	+
CM033585.1	14469384	14471130	zf-C2H2	15	+
CM033585.1	14479084	14480911	zf-C2H2	15	+
CM033585.1	14491996	14493211	zf-C2H2	7	+
CM033585.1	14512206	14513406	zf-C2H2	7	+
CM033585.1	14526537	14527752	zf-C2H2	7	+
CM033585.1	14535871	14538175	zf-C2H2	20	+
CM033585.1	14546723	14548667	zf-C2H2	15	+
CM033585.1	14556869	14558930	zf-C2H2	18	+
CM033585.1	14594486	14596250	zf-C2H2	16	+
CM033585.1	14630340	14632035	zf-C2H2	14	+
CM033585.1	14674258	14677462	zf-C2H2	33	+
CM033585.1	14704166	14706869	zf-C2H2	27	+
CM033585.1	14731723	14734844	zf-C2H2	31	+
CM033585.1	19137238	19138959	zf-C2H2	16	-
CM033585.1	19528994	19530158	zf-C2H2	10	+
CM033585.1	19915619	19916831	zf-C2H2	8	+
CM033585.1	19932970	19934149	zf-C2H2	8	+
CM033585.1	19944581	19946150	zf-C2H2	12	+
CM033585.1	20075832	20077419	zf-C2H2	15	-
CM033585.1	20098580	20099843	zf-C2H2	9	+
CM033585.1	20182136	20183213	zf-C2H2	8	-
CM033585.1	20189609	20190590	zf-C2H2	8	-
CM033585.1	20198707	20199599	zf-C2H2	10	-
CM033585.1	20208044	20209232	zf-C2H2	12	+
CM033585.1	20216181	20217297	zf-C2H2	7	-
CM033585.1	20262618	20264098	zf-C2H2	12	+
CM033585.1	20275320	20276352	zf-C2H2	10	-
CM033585.1	20329951	20331596	zf-C2H2	14	+
CM033585.1	20350234	20352136	zf-C2H2	15	+
CM033585.1	20805064	20806714	zf-C2H2	7	+
CM033585.1	20818906	20822461	zf-C2H2	18	-
CM033585.1	20840688	20842792	zf-C2H2	14	-
CM033585.1	20876760	20877813	zf-C2H2	8	-
CM033585.1	20889975	20891013	zf-C2H2	8	-
CM033585.1	23509668	23511801	zf-C2H2	21	-
CM033585.1	23520380	23521586	zf-C2H2	8	-
CM033585.1	23553089	23555075	zf-C2H2	18	-
CM033585.1	23592348	23594229	zf-C2H2	18	-
CM033585.1	23605764	23606562	zf-C2H2	8	-
CM033585.1	23620043	23621048	zf-C2H2	6	-
CM033585.1	23633364	23635320	zf-C2H2	18	-
CM033585.1	23646762	23647761	zf-C2H2	11	-
CM033585.1	23665326	23667600	zf-C2H2	21	-
CM033585.1	23687201	23690654	zf-C2H2	35	-
CM033585.1	23716391	23718299	zf-C2H2	23	-
CM033585.1	23718684	23721030	zf-C2H2	22	-
CM033585.1	23731805	23733743	zf-C2H2	16	-
CM033585.1	23752347	23754279	zf-C2H2	16	-
CM033585.1	23770212	23771566	zf-C2H2	10	-
CM033585.1	23798890	23800337	zf-C2H2	12	-
CM033585.1	23814162	23815671	zf-C2H2	12	-
CM033585.1	23831315	23832410	zf-C2H2	8	-
CM033585.1	124430139	124432824	zf-C2H2	5	-
CM033585.1	154556748	154557588	zf-C2H2	8	+
CM033585.1	166905245	166907354	zf-C2H2	9	-
CM033585.1	174499303	174500167	zf-C2H2	7	-
CM033585.1	290813230	290814616	zf-C2H2	7	-
CM033586.1	3340706	3342476	zf-C2H2	5	+
CM033586.1	4411550	4412342	zf-C2H2	5	+
CM033586.1	9373006	9375856	zf-C2H2	27	-
CM033586.1	9395714	9397518	zf-C2H2	17	-
CM033586.1	9427958	9430442	zf-C2H2	24	-
CM033586.1	9445830	9447801	zf-C2H2	19	-
CM033586.1	9489525	9491488	zf-C2H2	17	-
CM033586.1	9504760	9506728	zf-C2H2	19	-
CM033586.1	9541673	9543394	zf-C2H2	13	-
CM033586.1	23825008	23826610	zf-C2H2	5	+
CM033586.1	24974393	24975707	zf-C2H2	6	+
CM033586.1	25212835	25215403	zf-C2H2	6	+
CM033586.1	103292423	103294616	zf-C2H2	5	-
CM033586.1	130201939	130203199	zf-C2H2	7	-
CM033586.1	148756372	148757839	zf-C2H2	5	+
CM033586.1	179356263	179359047	zf-C2H2	7	-
CM033586.1	189669404	189672570	zf-C2H2	10	-
CM033586.1	191423812	191425684	zf-C2H2	8	+
CM033586.1	192369137	192372449	zf-C2H2	5	-
CM033586.1	192977628	192982347	zf-C2H2	14	-
CM033586.1	203982128	203983469	zf-C2H2	5	+
CM033586.1	207886820	207890369	zf-C2H2	26	-
CM033586.1	216696211	216697474	zf-C2H2	6	-
CM033586.1	225280089	225282717	zf-C2H2	7	+
CM033586.1	225437351	225442748	zf-C2H2	9	+
CM033586.1	238022687	238025246	zf-C2H2	6	+
CM033586.1	254684157	254685705	zf-C2H2	8	-
CM033587.1	69039311	69042245	zf-C2H2	29	-
CM033587.1	84443503	84445348	zf-C2H2	6	+
CM033587.1	181151335	181154959	zf-C2H2	10	+
CM033587.1	184156243	184157518	zf-C2H2	5	-
CM033587.1	205545675	205546863	zf-C2H2	9	+
CM033588.1	44286707	44287397	zf-C2H2	7	+
CM033588.1	59776079	59777321	zf-C2H2	13	+
CM033588.1	74057367	74060577	zf-C2H2	9	+
CM033588.1	109100258	109100726	zf-C2H2	5	-
CM033589.1	54465694	54466534	zf-C2H2	5	-
CM033590.1	19565388	19570035	zf-C2H2	17	-
CM033590.1	23098734	23100912	zf-C2H2	6	-
CM033590.1	23868592	23869336	zf-C2H2	6	+
CM033590.1	24763959	24766681	zf-C2H2	22	-
CM033590.1	24912761	24915488	zf-C2H2	20	+
CM033590.1	25427857	25429858	zf-C2H2	18	-
CM033590.1	26540739	26542224	zf-C2H2	5	-
CM033592.1	160470	166024	zf-C2H2	10	-
CM033592.1	198329	200921	zf-C2H2	5	-
CM033592.1	5519088	5522703	zf-C2H2	10	+
CM033592.1	6381294	6384652	zf-C2H2	26	+
CM033592.1	8929642	8931949	zf-C2H2	7	+
CM033592.1	9453084	9456345	zf-C2H2	5	-
CM033592.1	9979296	9981460	zf-C2H2	6	+
CM033592.1	23591985	23593773	zf-C2H2	17	-
CM033593.1	5926714	5927935	zf-C2H2	12	-
CM033594.1	5732120	5732965	zf-C2H2	9	+
CM033594.1	19757889	19760369	zf-C2H2	12	-
CM033596.1	383728	385450	zf-C2H2	17	-
CM033596.1	397447	399010	zf-C2H2	11	-
CM033596.1	528679	531097	zf-C2H2	23	+
CM033597.1	80281	81160	zf-C2H2	7	-
CM033597.1	113841	114768	zf-C2H2	6	-
CM033597.1	280045	281842	zf-C2H2	17	-
CM033597.1	9504552	9506295	zf-C2H2	5	-
CM033598.1	2137295	2138708	zf-C2H2	9	+
CM033598.1	2142979	2143946	zf-C2H2	11	+
CM033598.1	2147415	2148528	zf-C2H2	7	+
CM033598.1	2152752	2153766	zf-C2H2	10	+
CM033598.1	2185220	2186952	zf-C2H2	15	+
CM033598.1	2187243	2187648	zf-C2H2	5	+
CM033598.1	2246110	2247883	zf-C2H2	14	+
CM033598.1	2253420	2254116	zf-C2H2	7	+
CM033598.1	2256848	2259772	zf-C2H2	31	+
CM033598.1	2265974	2267576	zf-C2H2	15	+
CM033598.1	2272024	2274091	zf-C2H2	20	+
CM033598.1	2278093	2278874	zf-C2H2	7	+
CM033598.1	2282137	2283500	zf-C2H2	12	+
CM033598.1	2288194	2290366	zf-C2H2	23	+
CM033598.1	2295814	2299780	zf-C2H2	32	+
CM033598.1	2301514	2304340	zf-C2H2	24	+
CM033598.1	2306958	2308785	zf-C2H2	15	+
CM033598.1	2311226	2314397	zf-C2H2	28	+
CM033598.1	2317067	2319719	zf-C2H2	25	+
CM033598.1	2322189	2323848	zf-C2H2	13	+
CM033598.1	2326312	2328880	zf-C2H2	25	+
CM033598.1	2331355	2333030	zf-C2H2	12	+
CM033598.1	2337351	2339240	zf-C2H2	19	+
CM033598.1	2344234	2344849	zf-C2H2	7	+
CM033598.1	2451471	2453364	zf-C2H2	17	-
CM033598.1	2455929	2457426	zf-C2H2	14	+
CM033598.1	2470263	2472750	zf-C2H2	20	-
CM033598.1	2477278	2479129	zf-C2H2	17	-
CM033598.1	2482995	2484816	zf-C2H2	15	-
CM033598.1	2493233	2494940	zf-C2H2	16	-
CM033599.1	1835987	1837450	zf-C2H2	9	-
CM033599.1	7374835	7375573	zf-C2H2	5	-
CM033599.1	8249247	8253696	zf-C2H2	8	-
CM033600.1	3474440	3475529	zf-C2H2	12	+
CM033600.1	3488607	3489795	zf-C2H2	12	+
CM033600.1	3605414	3606143	zf-C2H2	9	-
CM033600.1	3609858	3611280	zf-C2H2	15	-
CM033600.1	3646496	3647624	zf-C2H2	12	+
CM033600.1	3657943	3660097	zf-C2H2	24	+
CM033600.1	3666590	3667325	zf-C2H2	9	-
CM033600.1	3682773	3684039	zf-C2H2	11	-
CM033600.1	3684463	3685030	zf-C2H2	5	-
CM033600.1	3695197	3697255	zf-C2H2	13	+
CM033600.1	3705193	3706600	zf-C2H2	14	+
CM033600.1	3725532	3726678	zf-C2H2	11	+
CM033600.1	3733415	3735494	zf-C2H2	21	+
CM033600.1	3746245	3748156	zf-C2H2	19	+
CM033600.1	3757442	3759362	zf-C2H2	21	+
CM033600.1	3767266	3768352	zf-C2H2	11	+
CM033600.1	3775767	3776811	zf-C2H2	10	+
CM033600.1	3788751	3790639	zf-C2H2	23	+
CM033600.1	3816672	3817719	zf-C2H2	12	+
CM033600.1	3826016	3827714	zf-C2H2	20	+
CM033600.1	3832160	3833564	zf-C2H2	14	+
CM033600.1	3841858	3843502	zf-C2H2	19	+
CM033600.1	3851208	3852486	zf-C2H2	15	+
CM033600.1	3900617	3901436	zf-C2H2	8	+
CM033600.1	3911870	3913226	zf-C2H2	11	-
CM033600.1	3933517	3934597	zf-C2H2	8	+
CM033600.1	4744976	4746419	zf-C2H2	16	+
CM033600.1	4756603	4758826	zf-C2H2	22	+
CM033600.1	4779514	4782790	zf-C2H2	34	+
CM033600.1	4792363	4793567	zf-C2H2	13	+
CM033600.1	4830448	4832752	zf-C2H2	23	+
CM033600.1	4848467	4850235	zf-C2H2	15	+
CM033600.1	4861333	4863046	zf-C2H2	17	+
CM033600.1	4886907	4887384	zf-C2H2	6	+
CM033600.1	4887533	4887944	zf-C2H2	5	+
CM033600.1	4896046	4898684	zf-C2H2	25	+
CM033600.1	4918827	4921134	zf-C2H2	21	+
CM033600.1	4929643	4930627	zf-C2H2	8	+
CM033600.1	4931831	4932227	zf-C2H2	5	+
CM033600.1	4950581	4953149	zf-C2H2	23	+
CM033600.1	4962481	4964374	zf-C2H2	20	+
CM033600.1	4997412	5000462	zf-C2H2	35	+
CM033600.1	5030602	5033029	zf-C2H2	23	+
CM033600.1	5040099	5042220	zf-C2H2	19	-
CM033600.1	5064073	5065077	zf-C2H2	10	-
CM033600.1	5074236	5075964	zf-C2H2	17	-
CM033600.1	5091088	5093530	zf-C2H2	23	-
CM033600.1	5110398	5111118	zf-C2H2	8	-
CM033600.1	5111373	5112546	zf-C2H2	12	-
CM033600.1	5127335	5129279	zf-C2H2	18	-
CM033600.1	5137910	5139671	zf-C2H2	15	-
CM033600.1	5158099	5160286	zf-C2H2	21	-
CM033600.1	5164586	5166983	zf-C2H2	23	-
CM033600.1	5178483	5181087	zf-C2H2	24	-
CM033600.1	5202063	5204817	zf-C2H2	28	-
CM033600.1	5219114	5219606	zf-C2H2	5	-
CM033600.1	5219814	5222166	zf-C2H2	22	-
CM033600.1	5255963	5257031	zf-C2H2	9	+
CM033600.1	5264414	5265746	zf-C2H2	13	-
CM033600.1	5296812	5297688	zf-C2H2	6	+
CM033600.1	5392690	5394188	zf-C2H2	13	+
CM033600.1	5495543	5497136	zf-C2H2	13	-
CM033600.1	5510071	5511580	zf-C2H2	13	+
CM033600.1	5524100	5525738	zf-C2H2	13	+
CM033600.1	5535526	5536771	zf-C2H2	14	+
CM033600.1	5555768	5557700	zf-C2H2	19	+
CM033600.1	5567144	5568215	zf-C2H2	8	+
CM033600.1	5586226	5588176	zf-C2H2	18	+
CM033600.1	5595278	5597156	zf-C2H2	18	+
CM033600.1	5619656	5620580	zf-C2H2	10	+
CM033600.1	5629274	5630462	zf-C2H2	11	+
CM033600.1	5639016	5640729	zf-C2H2	17	+
CM033600.1	5646889	5647696	zf-C2H2	8	+
CM033600.1	5656017	5657292	zf-C2H2	13	+
CM033600.1	5671606	5673007	zf-C2H2	14	+
CM033600.1	5678879	5680607	zf-C2H2	13	+
CM033601.1	2078641	2082376	zf-C2H2	7	-
CM033601.1	5103668	5107193	zf-C2H2	6	+
CM033601.1	11187634	11189619	zf-C2H2	6	-
CM033601.1	11708104	11710837	zf-C2H2	8	+
CM033601.1	36521451	36522873	zf-C2H2	9	-
CM033601.1	40079864	40080989	zf-C2H2	5	-
CM033601.1	48421342	48422281	zf-C2H2	6	-
CM033601.1	48434724	48435429	zf-C2H2	7	-
CM033601.1	49937035	49940629	zf-C2H2	18	-
CM033601.1	50355112	50356546	zf-C2H2	7	+
CM033601.1	50382555	50385930	zf-C2H2	19	+
CM033601.1	53322862	53323600	zf-C2H2	5	+
CM033601.1	53382085	53383432	zf-C2H2	11	+
CM033601.1	59580236	59582225	zf-C2H2	8	+
CM033601.1	59590151	59593226	zf-C2H2	20	-
CM033601.1	59615261	59616401	zf-C2H2	6	-
CM033601.1	59736771	59738229	zf-C2H2	13	+
CM033601.1	59864406	59865702	zf-C2H2	6	+
CM033601.1	61549264	61551238	zf-C2H2	12	-
CM033601.1	61566658	61567822	zf-C2H2	10	-
CM033601.1	62298241	62299531	zf-C2H2	9	+
CM033601.1	62569557	62574444	zf-C2H2	33	-
CM033601.1	62604030	62605818	zf-C2H2	17	+
CM033601.1	63079331	63079988	zf-C2H2	5	+
CM033601.1	63242745	63243531	zf-C2H2	5	+
CM033601.1	63262715	63266024	zf-C2H2	25	+
CM033601.1	85254980	85255874	zf-C2H2	6	-
CM033601.1	85265902	85267441	zf-C2H2	8	-
CM033601.1	85279540	85281151	zf-C2H2	7	-
CM033601.1	85309153	85311040	zf-C2H2	12	-
CM033601.1	85515481	85516795	zf-C2H2	11	-
CM033601.1	85699639	85700995	zf-C2H2	9	+
CM033601.1	85725395	85726217	zf-C2H2	8	-
CM033601.1	85741310	85742294	zf-C2H2	6	-
CM033601.1	85745196	85746105	zf-C2H2	7	-
CM033601.1	85768129	85769329	zf-C2H2	9	-
CM033601.1	85782444	85783677	zf-C2H2	7	-
CM033601.1	85792478	85793492	zf-C2H2	5	-
CM033601.1	86694541	86695492	zf-C2H2	5	+
CM033601.1	90019165	90020272	zf-C2H2	7	+
CM033601.1	99611729	99612173	zf-C2H2	5	-
JAAZTL010000019.1	525461	526709	zf-C2H2	13	+
JAAZTL010000019.1	665637	668287	zf-C2H2	30	-
JAAZTL010000019.1	1053045	1055067	zf-C2H2	19	-
JAAZTL010000019.1	1505820	1508466	zf-C2H2	27	+
JAAZTL010000019.1	1887536	1889351	zf-C2H2	22	+
JAAZTL010000019.1	1924300	1925053	zf-C2H2	9	-
JAAZTL010000019.1	1941874	1944353	zf-C2H2	28	+
JAAZTL010000019.1	1944555	1945360	zf-C2H2	11	+
JAAZTL010000019.1	1983716	1984469	zf-C2H2	9	-
JAAZTL010000019.1	2020210	2021947	zf-C2H2	19	-
JAAZTL010000019.1	2038746	2039499	zf-C2H2	9	+
JAAZTL010000019.1	2808506	2809469	zf-C2H2	6	-
JAAZTL010000019.1	3108868	3109835	zf-C2H2	7	+
JAAZTL010000019.1	3141649	3142783	zf-C2H2	11	+
JAAZTL010000019.1	3157011	3157884	zf-C2H2	8	+
JAAZTL010000019.1	3169393	3170464	zf-C2H2	11	+
JAAZTL010000019.1	3815106	3816052	zf-C2H2	11	-
JAAZTL010000019.1	3883354	3887047	zf-C2H2	40	-
JAAZTL010000022.1	7242	8101	zf-C2H2	11	+
JAAZTL010000022.1	12303	13499	zf-C2H2	14	+
JAAZTL010000022.1	25323	26262	zf-C2H2	11	+
JAAZTL010000022.1	30628	31493	zf-C2H2	10	+
JAAZTL010000022.1	35898	36450	zf-C2H2	7	+
JAAZTL010000022.1	40795	42181	zf-C2H2	16	+
JAAZTL010000022.1	72107	73502	zf-C2H2	16	+
JAAZTL010000022.1	112796	113528	zf-C2H2	6	-
JAAZTL010000022.1	133276	135289	zf-C2H2	23	-
JAAZTL010000022.1	155169	157269	zf-C2H2	24	-
JAAZTL010000022.1	171829	173929	zf-C2H2	24	-
JAAZTL010000022.1	195343	197023	zf-C2H2	19	-
JAAZTL010000022.1	211053	212658	zf-C2H2	18	-
JAAZTL010000022.1	239448	240565	zf-C2H2	10	+
JAAZTL010000022.1	285193	287455	zf-C2H2	24	+
JAAZTL010000022.1	340857	341532	zf-C2H2	6	+
JAAZTL010000022.1	351271	352312	zf-C2H2	8	+
JAAZTL010000022.1	378129	379965	zf-C2H2	18	+
JAAZTL010000022.1	381292	381820	zf-C2H2	6	+
JAAZTL010000022.1	395123	397880	zf-C2H2	32	-
JAAZTL010000022.1	501920	504263	zf-C2H2	24	-
JAAZTL010000022.1	533981	535337	zf-C2H2	13	-
JAAZTL010000022.1	579687	581142	zf-C2H2	13	-
JAAZTL010000022.1	625672	628129	zf-C2H2	24	-
JAAZTL010000022.1	637984	639673	zf-C2H2	19	-
JAAZTL010000022.1	648486	649923	zf-C2H2	13	-
JAAZTL010000022.1	662621	663623	zf-C2H2	11	-
JAAZTL010000022.1	673902	675099	zf-C2H2	11	-
JAAZTL010000023.1	42316	43812	zf-C2H2	14	-
JAAZTL010000023.1	87329	89510	zf-C2H2	25	+
JAAZTL010000023.1	100550	101786	zf-C2H2	12	-
JAAZTL010000023.1	122717	124593	zf-C2H2	19	+
JAAZTL010000023.1	144018	145398	zf-C2H2	10	+
JAAZTL010000023.1	156555	158544	zf-C2H2	18	+
JAAZTL010000023.1	172418	173732	zf-C2H2	15	+
JAAZTL010000023.1	198418	200401	zf-C2H2	17	+
JAAZTL010000023.1	213189	215167	zf-C2H2	18	+
JAAZTL010000023.1	233598	234942	zf-C2H2	12	+
JAAZTL010000023.1	251619	252567	zf-C2H2	6	+
JAAZTL010000023.1	262984	264673	zf-C2H2	15	+
JAAZTL010000023.1	275653	277750	zf-C2H2	18	+
JAAZTL010000023.1	399267	400038	zf-C2H2	8	-
JAAZTL010000023.1	428327	429233	zf-C2H2	7	-
JAAZTL010000035.1	493976	495276	zf-C2H2	14	-
JAAZTL010000041.1	251943	252574	zf-C2H2	9	-
JAAZTL010000041.1	274785	276429	zf-C2H2	14	-
JAAZTL010000041.1	307837	309449	zf-C2H2	19	+
JAAZTL010000041.1	325074	327420	zf-C2H2	24	+
JAAZTL010000041.1	334068	336525	zf-C2H2	24	+
JAAZTL010000041.1	343196	345671	zf-C2H2	24	+
JAAZTL010000041.1	358915	360571	zf-C2H2	15	+
JAAZTL010000041.1	376072	377995	zf-C2H2	19	+
JAAZTL010000041.1	393823	394216	zf-C2H2	5	+
JAAZTL010000041.1	485180	487202	zf-C2H2	19	+
JAAZTL010000041.1	530253	533670	zf-C2H2	41	+
JAAZTL010000044.1	9508	11886	zf-C2H2	25	+
JAAZTL010000044.1	56058	57367	zf-C2H2	11	+
JAAZTL010000044.1	83350	85798	zf-C2H2	23	+
JAAZTL010000044.1	133332	135441	zf-C2H2	20	+
JAAZTL010000044.1	143752	145180	zf-C2H2	11	+
JAAZTL010000044.1	156329	157280	zf-C2H2	11	+
JAAZTL010000044.1	174826	176197	zf-C2H2	13	-
JAAZTL010000044.1	192992	194852	zf-C2H2	19	-
JAAZTL010000044.1	203407	204769	zf-C2H2	13	-
JAAZTL010000044.1	220641	222399	zf-C2H2	18	-
JAAZTL010000044.1	242538	244020	zf-C2H2	13	-
JAAZTL010000044.1	257331	258819	zf-C2H2	13	-
JAAZTL010000044.1	272849	274102	zf-C2H2	11	-
JAAZTL010000044.1	276067	277477	zf-C2H2	13	-
JAAZTL010000047.1	17355	18283	zf-C2H2	8	-
JAAZTL010000047.1	237761	238325	zf-C2H2	6	+
JAAZTL010000054.1	5681	7597	zf-C2H2	18	-
JAAZTL010000054.1	53546	55240	zf-C2H2	15	-
JAAZTL010000054.1	218574	220414	zf-C2H2	18	+
JAAZTL010000060.1	270222	272067	zf-C2H2	16	+
JAAZTL010000066.1	182109	183322	zf-C2H2	12	-
JAAZTL010000067.1	22766	24071	zf-C2H2	16	+
JAAZTL010000067.1	24265	25177	zf-C2H2	10	+
JAAZTL010000067.1	34629	35991	zf-C2H2	16	+
JAAZTL010000067.1	49693	50427	zf-C2H2	10	+
JAAZTL010000067.1	54975	55709	zf-C2H2	9	+
JAAZTL010000067.1	65969	67664	zf-C2H2	18	+
JAAZTL010000067.1	111707	113467	zf-C2H2	19	+
JAAZTL010000067.1	133305	134553	zf-C2H2	13	-
JAAZTL010000067.1	211629	212382	zf-C2H2	9	-
JAAZTL010000067.1	229234	230440	zf-C2H2	14	+
JAAZTL010000067.1	246301	246997	zf-C2H2	6	+
JAAZTL010000067.1	256531	257017	zf-C2H2	6	-
JAAZTL010000067.1	264438	266508	zf-C2H2	23	-
JAAZTL010000067.1	276009	276411	zf-C2H2	5	-
JAAZTL010000067.1	280207	281881	zf-C2H2	18	-
JAAZTL010000067.1	292842	295191	zf-C2H2	26	-
JAAZTL010000067.1	317305	317884	zf-C2H2	6	-
JAAZTL010000067.1	348385	350314	zf-C2H2	21	-
JAAZTL010000067.1	377677	378139	zf-C2H2	5	-
JAAZTL010000067.1	394547	395300	zf-C2H2	9	+
JAAZTL010000070.1	120877	121288	zf-C2H2	5	-
JAAZTL010000070.1	212877	215244	zf-C2H2	27	-
JAAZTL010000074.1	122879	123398	zf-C2H2	5	-
JAAZTL010000074.1	124451	126302	zf-C2H2	6	-
JAAZTL010000074.1	129178	130204	zf-C2H2	9	-
JAAZTL010000099.1	238158	239319	zf-C2H2	12	+
JAAZTL010000099.1	247426	248224	zf-C2H2	6	-
JAAZTL010000099.1	248399	248963	zf-C2H2	6	-
JAAZTL010000100.1	76544	77255	zf-C2H2	5	-
JAAZTL010000100.1	252760	253693	zf-C2H2	6	-
JAAZTL010000100.1	288531	291387	zf-C2H2	27	+
JAAZTL010000102.1	10039	11857	zf-C2H2	20	-
JAAZTL010000102.1	56144	59906	zf-C2H2	43	-
JAAZTL010000102.1	68886	70332	zf-C2H2	15	-
JAAZTL010000102.1	101327	103313	zf-C2H2	22	+
JAAZTL010000102.1	126135	126738	zf-C2H2	8	+
JAAZTL010000102.1	142240	143503	zf-C2H2	13	+
JAAZTL010000102.1	158886	160116	zf-C2H2	14	+
JAAZTL010000104.1	209513	210332	zf-C2H2	10	+
JAAZTL010000105.1	27113	30543	zf-C2H2	35	+
JAAZTL010000105.1	43101	46196	zf-C2H2	27	-
JAAZTL010000105.1	124463	127978	zf-C2H2	37	-
JAAZTL010000105.1	202926	204298	zf-C2H2	16	+
JAAZTL010000106.1	84050	84602	zf-C2H2	5	-
JAAZTL010000106.1	95967	96495	zf-C2H2	6	-
JAAZTL010000106.1	97826	99391	zf-C2H2	19	-
JAAZTL010000106.1	120882	121923	zf-C2H2	8	-
JAAZTL010000106.1	131428	132301	zf-C2H2	8	-
JAAZTL010000106.1	223403	224474	zf-C2H2	11	-
JAAZTL010000106.1	228671	229544	zf-C2H2	8	-
JAAZTL010000106.1	261346	262375	zf-C2H2	11	-
JAAZTL010000106.1	271924	272797	zf-C2H2	8	-
JAAZTL010000135.1	88874	89921	zf-C2H2	7	+
JAAZTL010000135.1	223584	224130	zf-C2H2	5	+
JAAZTL010000139.1	220691	221549	zf-C2H2	7	+
JAAZTL010000140.1	150509	151319	zf-C2H2	7	-
JAAZTL010000140.1	159170	160470	zf-C2H2	14	-
JAAZTL010000140.1	170215	170890	zf-C2H2	6	-
JAAZTL010000140.1	228950	229856	zf-C2H2	11	-
JAAZTL010000142.1	179612	180969	zf-C2H2	12	+
JAAZTL010000147.1	85961	87806	zf-C2H2	16	-
JAAZTL010000149.1	51108	52953	zf-C2H2	16	-
JAAZTL010000154.1	167799	168741	zf-C2H2	6	+
JAAZTL010000154.1	203389	205813	zf-C2H2	21	-
JAAZTL010000155.1	63701	64550	zf-C2H2	10	-
JAAZTL010000155.1	87942	89628	zf-C2H2	16	-
JAAZTL010000155.1	167104	168790	zf-C2H2	16	-
JAAZTL010000156.1	167276	168576	zf-C2H2	14	-
JAAZTL010000162.1	120838	122263	zf-C2H2	15	-
JAAZTL010000167.1	47454	48616	zf-C2H2	13	+
JAAZTL010000167.1	56722	57520	zf-C2H2	6	-
JAAZTL010000167.1	57695	58259	zf-C2H2	6	-
JAAZTL010000167.1	173198	175004	zf-C2H2	21	-
JAAZTL010000171.1	87240	89085	zf-C2H2	16	-
JAAZTL010000177.1	64173	64863	zf-C2H2	7	-
JAAZTL010000177.1	96925	97861	zf-C2H2	6	-
JAAZTL010000183.1	77819	78494	zf-C2H2	6	+
JAAZTL010000183.1	91215	92281	zf-C2H2	10	+
JAAZTL010000183.1	124501	125626	zf-C2H2	11	+
JAAZTL010000183.1	140384	141065	zf-C2H2	8	+
JAAZTL010000183.1	176268	176685	zf-C2H2	5	+
JAAZTL010000195.1	145807	148165	zf-C2H2	23	-
JAAZTL010000200.1	34191	36045	zf-C2H2	17	-
JAAZTL010000216.1	132976	133877	zf-C2H2	10	-
JAAZTL010000216.1	134615	135245	zf-C2H2	6	-
JAAZTL010000220.1	55245	57483	zf-C2H2	25	-
JAAZTL010000220.1	79022	80489	zf-C2H2	18	-
JAAZTL010000220.1	91009	91762	zf-C2H2	9	+
JAAZTL010000220.1	109924	111913	zf-C2H2	22	-
JAAZTL010000220.1	129725	130478	zf-C2H2	9	+
JAAZTL010000234.1	100990	102115	zf-C2H2	11	-
JAAZTL010000234.1	137265	138003	zf-C2H2	9	-
JAAZTL010000237.1	80404	82249	zf-C2H2	17	+
JAAZTL010000238.1	18535	20635	zf-C2H2	24	+
JAAZTL010000238.1	35220	37320	zf-C2H2	24	+
JAAZTL010000238.1	52831	54844	zf-C2H2	23	+
JAAZTL010000238.1	73155	73887	zf-C2H2	6	+
JAAZTL010000240.1	83531	86338	zf-C2H2	27	-
JAAZTL010000251.1	68792	69586	zf-C2H2	10	-
JAAZTL010000255.1	5556	6498	zf-C2H2	6	-
JAAZTL010000255.1	76792	77587	zf-C2H2	6	-
JAAZTL010000265.1	109997	111212	zf-C2H2	12	-
JAAZTL010000265.1	120694	121819	zf-C2H2	10	-
JAAZTL010000277.1	55413	56226	zf-C2H2	5	+
JAAZTL010000283.1	49540	50482	zf-C2H2	6	-
JAAZTL010000285.1	46718	47519	zf-C2H2	6	+
JAAZTL010000285.1	91111	93796	zf-C2H2	27	-
JAAZTL010000286.1	112736	113625	zf-C2H2	10	-
JAAZTL010000305.1	97874	98915	zf-C2H2	10	+
JAAZTL010000315.1	85550	88073	zf-C2H2	25	-
JAAZTL010000342.1	8525	10370	zf-C2H2	16	+
JAAZTL010000349.1	3050	4097	zf-C2H2	12	+
JAAZTL010000349.1	61542	62160	zf-C2H2	6	+
JAAZTL010000349.1	75234	76534	zf-C2H2	14	+
JAAZTL010000357.1	1983	2658	zf-C2H2	6	+
JAAZTL010000357.1	12143	13443	zf-C2H2	14	+
JAAZTL010000367.1	6385	7120	zf-C2H2	9	+
JAAZTL010000367.1	13618	15774	zf-C2H2	26	-
JAAZTL010000367.1	25832	27545	zf-C2H2	18	-
JAAZTL010000367.1	66679	70189	zf-C2H2	40	+
JAAZTL010000375.1	18760	21182	zf-C2H2	20	+
JAAZTL010000375.1	36082	37818	zf-C2H2	15	+
JAAZTL010000375.1	45192	47784	zf-C2H2	26	+
JAAZTL010000388.1	42000	45510	zf-C2H2	40	+
JAAZTL010000388.1	61447	64271	zf-C2H2	33	+
JAAZTL010000395.1	39574	41660	zf-C2H2	19	+
JAAZTL010000400.1	37814	39785	zf-C2H2	18	+
JAAZTL010000402.1	12860	13679	zf-C2H2	10	-
JAAZTL010000402.1	30909	32595	zf-C2H2	16	-
JAAZTL010000422.1	11466	15965	zf-C2H2	53	-
JAAZTL010000422.1	32666	33422	zf-C2H2	9	+
JAAZTL010000435.1	43754	45776	zf-C2H2	19	-
JAAZTL010000454.1	1211	3896	zf-C2H2	27	-
JAAZTL010000454.1	44337	45195	zf-C2H2	5	+
JAAZTL010000462.1	24748	26443	zf-C2H2	14	-
JAAZTL010000476.1	50486	52457	zf-C2H2	18	-
JAAZTL010000488.1	2105	4805	zf-C2H2	25	-
JAAZTL010000488.1	49240	53185	zf-C2H2	42	+
JAAZTL010000502.1	18838	19600	zf-C2H2	8	+
JAAZTL010000518.1	0	591	zf-C2H2	6	-
JAAZTL010000525.1	27750	30147	zf-C2H2	23	-
JAAZTL010000537.1	11034	12334	zf-C2H2	14	-
JAAZTL010000537.1	21819	22494	zf-C2H2	6	-
JAAZTL010000542.1	27527	28223	zf-C2H2	8	-
JAAZTL010000542.1	38264	38939	zf-C2H2	6	-
JAAZTL010000580.1	19623	20565	zf-C2H2	6	-
JAAZTL010000591.1	13453	14386	zf-C2H2	6	+
JAAZTL010000617.1	21842	23324	zf-C2H2	5	-
JAAZTL010000639.1	299	1463	zf-C2H2	12	+
JAAZTL010000639.1	23986	24937	zf-C2H2	10	-
JAAZTL010000645.1	6598	8146	zf-C2H2	11	+
JAAZTL010000645.1	23850	25265	zf-C2H2	14	+
JAAZTL010000678.1	26901	27996	zf-C2H2	7	+
JAAZTL010000691.1	15859	16822	zf-C2H2	6	+
JAAZTL010000837.1	4862	6240	zf-C2H2	15	+
JAAZTL010000880.1	933	3949	zf-C2H2	29	+
JAAZTL010000952.1	8734	9223	zf-C2H2	5	-
JAAZTL010001019.1	173	704	zf-C2H2	5	+
JAAZTL010001025.1	3334	4634	zf-C2H2	14	-
```
