## Supplementary Data 2 for "Transposable elements drive the evolution of metazoan zinc finger genes": Hydrophis_melanocephalus_znfs.bed

```
BHFS01000141.1	6612	7479	zf-C2H2	7	+
BHFS01000141.1	16644	17685	zf-C2H2	8	+
BHFS01000141.1	44814	45708	zf-C2H2	8	+
BHFS01000275.1	195341	198950	zf-C2H2	10	-
BHFS01000329.1	63883	65269	zf-C2H2	7	+
BHFS01000330.1	48503	49724	zf-C2H2	12	-
BHFS01000365.1	4290	6240	zf-C2H2	18	-
BHFS01000365.1	24987	26927	zf-C2H2	19	-
BHFS01000365.1	39190	41875	zf-C2H2	26	-
BHFS01000499.1	52199	56762	zf-C2H2	19	-
BHFS01000499.1	183106	185872	zf-C2H2	20	+
BHFS01000518.1	72009	73470	zf-C2H2	5	+
BHFS01000570.1	108685	110473	zf-C2H2	17	+
BHFS01000584.1	703374	706731	zf-C2H2	26	-
BHFS01000669.1	11151	12564	zf-C2H2	13	-
BHFS01000882.1	856	2617	zf-C2H2	15	-
BHFS01000882.1	19947	22134	zf-C2H2	21	-
BHFS01000882.1	25862	28259	zf-C2H2	23	-
BHFS01000967.1	18035	19382	zf-C2H2	16	+
BHFS01000967.1	34433	35864	zf-C2H2	12	+
BHFS01000967.1	37769	38582	zf-C2H2	7	+
BHFS01000967.1	45867	47007	zf-C2H2	13	+
BHFS01000967.1	55407	56370	zf-C2H2	9	+
BHFS01001282.1	88251	89979	zf-C2H2	13	-
BHFS01001282.1	95850	97251	zf-C2H2	14	-
BHFS01001585.1	17697	18480	zf-C2H2	5	+
BHFS01001585.1	29923	31621	zf-C2H2	15	+
BHFS01001656.1	11947	12979	zf-C2H2	5	-
BHFS01001656.1	29796	31140	zf-C2H2	8	-
BHFS01001656.1	49106	50417	zf-C2H2	7	-
BHFS01001656.1	76721	77993	zf-C2H2	7	-
BHFS01001656.1	95033	96542	zf-C2H2	12	-
BHFS01001656.1	111223	112363	zf-C2H2	8	-
BHFS01001656.1	144575	145457	zf-C2H2	5	+
BHFS01001699.1	15900	18981	zf-C2H2	6	+
BHFS01001864.1	4219	5113	zf-C2H2	6	-
BHFS01001864.1	15130	16669	zf-C2H2	8	-
BHFS01001864.1	28451	30062	zf-C2H2	7	-
BHFS01002027.1	9187	10285	zf-C2H2	8	+
BHFS01002027.1	28842	29436	zf-C2H2	5	-
BHFS01002027.1	37419	39276	zf-C2H2	18	-
BHFS01002160.1	4518	9288	zf-C2H2	8	+
BHFS01002160.1	16657	22222	zf-C2H2	12	-
BHFS01002209.1	69827	71261	zf-C2H2	7	+
BHFS01002209.1	96858	100116	zf-C2H2	18	+
BHFS01002273.1	16841	18671	zf-C2H2	16	-
BHFS01002273.1	35293	37075	zf-C2H2	16	+
BHFS01002316.1	2217	3525	zf-C2H2	11	+
BHFS01002316.1	13659	15465	zf-C2H2	19	+
BHFS01002316.1	36448	38302	zf-C2H2	8	+
BHFS01002330.1	106063	108226	zf-C2H2	6	-
BHFS01002381.1	4066	5543	zf-C2H2	9	+
BHFS01002393.1	31343	32450	zf-C2H2	7	-
BHFS01002482.1	150074	155627	zf-C2H2	10	-
BHFS01002482.1	187346	190028	zf-C2H2	5	-
BHFS01002626.1	7730	10034	zf-C2H2	20	-
BHFS01002626.1	18178	19393	zf-C2H2	7	-
BHFS01002635.1	300133	301159	zf-C2H2	9	+
BHFS01002635.1	303212	306641	zf-C2H2	21	+
BHFS01002777.1	13460	17870	zf-C2H2	5	+
BHFS01002777.1	23507	24236	zf-C2H2	5	-
BHFS01002777.1	38165	39833	zf-C2H2	14	-
BHFS01002871.1	19451	21020	zf-C2H2	12	-
BHFS01003078.1	2505	3918	zf-C2H2	13	+
BHFS01003078.1	22272	23664	zf-C2H2	8	-
BHFS01003117.1	4299	6027	zf-C2H2	15	+
BHFS01003117.1	18122	20396	zf-C2H2	22	+
BHFS01003117.1	52493	57476	zf-C2H2	7	-
BHFS01003176.1	354426	356733	zf-C2H2	7	-
BHFS01003197.1	2873	4118	zf-C2H2	12	+
BHFS01003198.1	6052	7387	zf-C2H2	15	-
BHFS01003365.1	96437	98324	zf-C2H2	12	+
BHFS01003639.1	11536	13531	zf-C2H2	17	+
BHFS01003639.1	20315	22742	zf-C2H2	23	-
BHFS01003658.1	16500	18138	zf-C2H2	14	+
BHFS01003659.1	6871	8035	zf-C2H2	10	-
BHFS01003748.1	46338	47598	zf-C2H2	9	-
BHFS01003748.1	67716	69303	zf-C2H2	15	+
BHFS01003997.1	20596	21673	zf-C2H2	8	-
BHFS01003997.1	28070	29051	zf-C2H2	8	-
BHFS01003997.1	36713	37604	zf-C2H2	9	-
BHFS01003997.1	46053	47241	zf-C2H2	12	+
BHFS01003997.1	54181	55297	zf-C2H2	7	-
BHFS01003997.1	57794	58493	zf-C2H2	5	-
BHFS01003997.1	99871	101350	zf-C2H2	12	+
BHFS01003997.1	112177	113212	zf-C2H2	10	-
BHFS01004030.1	43452	44833	zf-C2H2	11	+
BHFS01004093.1	11065	12910	zf-C2H2	6	+
BHFS01004143.1	21500	22157	zf-C2H2	5	-
BHFS01004253.1	47713	49999	zf-C2H2	24	+
BHFS01004395.1	5908	7174	zf-C2H2	11	-
BHFS01004395.1	7598	8165	zf-C2H2	5	-
BHFS01004395.1	18331	20389	zf-C2H2	13	+
BHFS01004395.1	28346	29753	zf-C2H2	14	+
BHFS01004401.1	5401	6479	zf-C2H2	14	-
BHFS01004401.1	14712	15219	zf-C2H2	6	+
BHFS01004420.1	0	1356	zf-C2H2	14	+
BHFS01004420.1	13149	15105	zf-C2H2	17	+
BHFS01004420.1	27732	28827	zf-C2H2	9	+
BHFS01004512.1	5903	7355	zf-C2H2	11	+
BHFS01004512.1	20477	21857	zf-C2H2	12	+
BHFS01004512.1	31433	32461	zf-C2H2	10	+
BHFS01004512.1	38115	40074	zf-C2H2	18	-
BHFS01004512.1	59100	60925	zf-C2H2	16	-
BHFS01004653.1	24199	26767	zf-C2H2	6	-
BHFS01004725.1	70037	71333	zf-C2H2	6	+
BHFS01004976.1	30511	31951	zf-C2H2	5	-
BHFS01004976.1	40656	41604	zf-C2H2	5	-
BHFS01005206.1	371	3104	zf-C2H2	8	+
BHFS01005217.1	10578	12051	zf-C2H2	14	+
BHFS01005291.1	15557	17777	zf-C2H2	24	+
BHFS01005291.1	26938	28105	zf-C2H2	14	+
BHFS01005291.1	42861	44130	zf-C2H2	15	+
BHFS01005291.1	52721	54227	zf-C2H2	18	+
BHFS01005500.1	5046	7041	zf-C2H2	15	-
BHFS01005500.1	25474	27116	zf-C2H2	15	-
BHFS01005563.1	12852	14361	zf-C2H2	12	+
BHFS01005563.1	27255	28701	zf-C2H2	12	+
BHFS01005563.1	40439	41789	zf-C2H2	10	+
BHFS01005563.1	56372	58136	zf-C2H2	14	+
BHFS01005667.1	925	2377	zf-C2H2	13	-
BHFS01005667.1	16580	17876	zf-C2H2	12	-
BHFS01005667.1	27630	28875	zf-C2H2	11	-
BHFS01005667.1	44491	45838	zf-C2H2	13	-
BHFS01005667.1	58001	61265	zf-C2H2	7	-
BHFS01005667.1	63048	63873	zf-C2H2	8	-
BHFS01005667.1	76084	77140	zf-C2H2	8	-
BHFS01005667.1	85210	86212	zf-C2H2	7	-
BHFS01005667.1	97756	98842	zf-C2H2	9	-
BHFS01005919.1	55562	56651	zf-C2H2	12	+
BHFS01005934.1	13880	16642	zf-C2H2	18	+
BHFS01005934.1	34148	37703	zf-C2H2	18	+
BHFS01005934.1	49610	51260	zf-C2H2	7	-
BHFS01006281.1	72710	75338	zf-C2H2	7	-
BHFS01006383.1	1	1330	zf-C2H2	14	-
BHFS01006383.1	13277	15305	zf-C2H2	20	-
BHFS01006383.1	28250	29000	zf-C2H2	8	-
BHFS01006588.1	225745	226585	zf-C2H2	5	-
BHFS01006597.1	3264	4527	zf-C2H2	15	+
BHFS01007131.1	7702	8755	zf-C2H2	8	-
BHFS01007131.1	20806	21844	zf-C2H2	8	-
BHFS01007193.1	50545	53329	zf-C2H2	7	-
BHFS01007262.1	83066	86327	zf-C2H2	5	+
BHFS01007271.1	61782	64467	zf-C2H2	5	+
BHFS01007348.1	187318	187786	zf-C2H2	5	-
BHFS01007386.1	73855	75244	zf-C2H2	5	+
BHFS01007402.1	94662	95850	zf-C2H2	9	-
BHFS01007458.1	64909	66652	zf-C2H2	5	+
BHFS01007506.1	5106	6771	zf-C2H2	20	+
BHFS01007506.1	12672	14319	zf-C2H2	19	+
BHFS01007518.1	10211	11057	zf-C2H2	8	-
BHFS01007518.1	19194	21552	zf-C2H2	27	-
BHFS01007546.1	399	2052	zf-C2H2	15	+
BHFS01007546.1	19634	21881	zf-C2H2	20	-
BHFS01007749.1	28346	29549	zf-C2H2	11	+
BHFS01007878.1	0	699	zf-C2H2	9	+
BHFS01007878.1	11010	12157	zf-C2H2	13	-
BHFS01008105.1	67	862	zf-C2H2	7	-
BHFS01008105.1	10659	12474	zf-C2H2	16	-
BHFS01008105.1	22580	24692	zf-C2H2	20	+
BHFS01008105.1	36155	38027	zf-C2H2	18	+
BHFS01008105.1	54066	56034	zf-C2H2	18	+
BHFS01008105.1	79357	81019	zf-C2H2	14	+
BHFS01008105.1	89754	91254	zf-C2H2	12	+
BHFS01008131.1	584	1316	zf-C2H2	8	-
BHFS01008131.1	9463	10660	zf-C2H2	13	-
BHFS01008131.1	14766	15627	zf-C2H2	10	-
BHFS01008345.1	38885	42197	zf-C2H2	5	-
BHFS01008585.1	110744	112229	zf-C2H2	5	-
BHFS01008738.1	86059	86923	zf-C2H2	7	-
BHFS01008779.1	25846	27136	zf-C2H2	9	+
BHFS01008914.1	32265	34443	zf-C2H2	6	+
BHFS01009021.1	4067	5189	zf-C2H2	13	-
BHFS01009021.1	33606	34707	zf-C2H2	10	+
BHFS01009021.1	55156	56614	zf-C2H2	12	+
BHFS01009021.1	77597	78890	zf-C2H2	10	+
BHFS01009146.1	195128	198713	zf-C2H2	10	+
BHFS01009282.1	2874	4155	zf-C2H2	10	-
BHFS01009282.1	14982	16410	zf-C2H2	11	-
BHFS01009282.1	24723	26832	zf-C2H2	20	-
BHFS01009617.1	472	2110	zf-C2H2	18	-
BHFS01009617.1	7509	9018	zf-C2H2	16	-
BHFS01009617.1	15093	16047	zf-C2H2	11	-
BHFS01009617.1	24493	25786	zf-C2H2	15	-
BHFS01009933.1	18054	19281	zf-C2H2	13	+
BHFS01009977.1	4670	6494	zf-C2H2	21	+
BHFS01009977.1	13525	15148	zf-C2H2	18	+
BHFS01010017.1	256282	257020	zf-C2H2	5	+
BHFS01010157.1	7305	8310	zf-C2H2	7	+
BHFS01010157.1	9164	9704	zf-C2H2	6	+
BHFS01010157.1	19760	21515	zf-C2H2	16	+
BHFS01010285.1	31635	32949	zf-C2H2	6	+
BHFS01010312.1	56631	58053	zf-C2H2	9	+
BHFS01010365.1	101542	102805	zf-C2H2	6	+
BHFS01010440.1	8288	11003	zf-C2H2	17	-
BHFS01010440.1	12624	14121	zf-C2H2	14	+
BHFS01011011.1	6773	8237	zf-C2H2	15	-
BHFS01011011.1	40657	41956	zf-C2H2	13	-
BHFS01011023.1	23320	24667	zf-C2H2	11	-
BHFS01011024.1	21877	22882	zf-C2H2	6	-
BHFS01011038.1	229300	230341	zf-C2H2	10	+
BHFS01011134.1	84527	86399	zf-C2H2	8	-
BHFS01011153.1	22613	25676	zf-C2H2	23	+
BHFS01011241.1	2272	3826	zf-C2H2	16	+
BHFS01011241.1	9793	11578	zf-C2H2	21	+
BHFS01011241.1	21637	23323	zf-C2H2	18	+
BHFS01011246.1	789	2208	zf-C2H2	14	+
BHFS01011402.1	92759	98150	zf-C2H2	9	-
BHFS01011475.1	19099	20005	zf-C2H2	7	-
BHFS01011479.1	9372	10875	zf-C2H2	18	-
BHFS01011519.1	93594	94380	zf-C2H2	5	+
BHFS01011519.1	113053	116362	zf-C2H2	25	+
BHFS01011630.1	5576	6959	zf-C2H2	11	-
BHFS01011710.1	24	615	zf-C2H2	7	-
BHFS01011710.1	4665	6228	zf-C2H2	17	-
BHFS01011710.1	14146	15553	zf-C2H2	17	-
BHFS01011936.1	3876	4863	zf-C2H2	6	-
BHFS01012100.1	175009	177112	zf-C2H2	6	+
BHFS01012129.1	38591	40565	zf-C2H2	12	-
BHFS01012129.1	55356	56520	zf-C2H2	10	-
BHFS01012478.1	1748	2849	zf-C2H2	10	-
BHFS01012478.1	19380	20067	zf-C2H2	7	-
BHFS01012478.1	43571	45509	zf-C2H2	19	-
BHFS01012675.1	3353	4229	zf-C2H2	7	+
BHFS01012675.1	24850	26413	zf-C2H2	12	+
BHFS01012675.1	32549	33371	zf-C2H2	6	-
BHFS01012684.1	13403	14663	zf-C2H2	7	+
BHFS01012838.1	31046	32093	zf-C2H2	8	-
BHFS01012838.1	50148	51513	zf-C2H2	11	+
BHFS01012838.1	61338	62157	zf-C2H2	8	-
BHFS01012846.1	1948	3946	zf-C2H2	23	-
BHFS01012949.1	3616	5314	zf-C2H2	14	-
BHFS01013096.1	412	1423	zf-C2H2	7	+
BHFS01013499.1	22480	23692	zf-C2H2	5	+
BHFS01013604.1	5198	6989	zf-C2H2	16	-
BHFS01013626.1	2060	3461	zf-C2H2	14	+
BHFS01013694.1	2127	3426	zf-C2H2	10	+
BHFS01013694.1	13907	16442	zf-C2H2	25	-
BHFS01013746.1	10722	11736	zf-C2H2	5	+
BHFS01013746.1	22260	23265	zf-C2H2	10	+
BHFS01013746.1	36618	38805	zf-C2H2	20	-
BHFS01013746.1	67038	68145	zf-C2H2	8	+
BHFS01013766.1	20304	21852	zf-C2H2	8	+
BHFS01013876.1	8722	9994	zf-C2H2	11	+
BHFS01013876.1	20887	23068	zf-C2H2	25	-
BHFS01014131.1	1817	3770	zf-C2H2	17	+
BHFS01014205.1	76231	78220	zf-C2H2	8	+
BHFS01014205.1	86146	89221	zf-C2H2	20	-
BHFS01014205.1	111414	112554	zf-C2H2	6	-
BHFS01014328.1	1878	4173	zf-C2H2	26	-
BHFS01014328.1	8886	9630	zf-C2H2	9	-
BHFS01014401.1	26388	28282	zf-C2H2	12	+
BHFS01014533.1	13327	14356	zf-C2H2	12	-
BHFS01014533.1	36719	37526	zf-C2H2	9	-
BHFS01014574.1	10319	11804	zf-C2H2	16	-
BHFS01014574.1	18771	20211	zf-C2H2	15	-
BHFS01014625.1	4230	5125	zf-C2H2	11	+
BHFS01014740.1	2	2156	zf-C2H2	25	+
BHFS01014780.1	48038	49235	zf-C2H2	11	+
BHFS01014780.1	59195	60197	zf-C2H2	11	+
BHFS01014780.1	72893	74330	zf-C2H2	13	+
BHFS01014780.1	83142	84831	zf-C2H2	19	+
BHFS01014819.1	1720	2968	zf-C2H2	14	+
BHFS01014819.1	33186	33807	zf-C2H2	6	+
BHFS01014846.1	443	1274	zf-C2H2	6	+
BHFS01015105.1	4291	5497	zf-C2H2	8	-
BHFS01015653.1	4785	6312	zf-C2H2	16	-
BHFS01015653.1	14414	15863	zf-C2H2	15	-
BHFS01015653.1	22539	23646	zf-C2H2	12	-
BHFS01015653.1	28810	30205	zf-C2H2	13	-
BHFS01015653.1	34201	35524	zf-C2H2	14	-
BHFS01015653.1	62469	64896	zf-C2H2	21	-
BHFS01015653.1	71500	73951	zf-C2H2	25	-
BHFS01015761.1	7669	10205	zf-C2H2	26	+
BHFS01015761.1	18820	20548	zf-C2H2	19	+
BHFS01015775.1	4346	6180	zf-C2H2	15	+
BHFS01015775.1	14675	15884	zf-C2H2	11	-
BHFS01015775.1	27815	30068	zf-C2H2	21	+
BHFS01015815.1	2733	4656	zf-C2H2	23	+
BHFS01015815.1	39913	41182	zf-C2H2	11	+
BHFS01015893.1	0	858	zf-C2H2	9	-
BHFS01016164.1	16097	17525	zf-C2H2	13	+
BHFS01016466.1	0	972	zf-C2H2	7	-
BHFS01016505.1	2412	4269	zf-C2H2	17	-
BHFS01016505.1	12753	13503	zf-C2H2	6	-
BHFS01016505.1	14831	18290	zf-C2H2	14	-
BHFS01016505.1	30894	33117	zf-C2H2	22	-
BHFS01016505.1	43447	44725	zf-C2H2	12	-
BHFS01016629.1	2625	4467	zf-C2H2	21	+
BHFS01016629.1	16671	17364	zf-C2H2	6	+
BHFS01016629.1	23215	24561	zf-C2H2	16	+
BHFS01016629.1	32279	33304	zf-C2H2	12	+
BHFS01016849.1	26229	27831	zf-C2H2	5	+
BHFS01017032.1	6619	8566	zf-C2H2	20	+
BHFS01017207.1	2	2123	zf-C2H2	26	+
BHFS01017263.1	438	1278	zf-C2H2	8	-
BHFS01017263.1	11879	13724	zf-C2H2	18	+
BHFS01017263.1	27482	29162	zf-C2H2	19	+
BHFS01017435.1	86426	90050	zf-C2H2	10	+
BHFS01017447.1	1	1990	zf-C2H2	20	+
BHFS01017581.1	4807	6049	zf-C2H2	14	+
BHFS01017581.1	19925	21554	zf-C2H2	18	+
BHFS01017603.1	10888	13228	zf-C2H2	23	+
BHFS01017628.1	3222	4257	zf-C2H2	9	-
BHFS01017628.1	25620	26646	zf-C2H2	7	+
BHFS01017634.1	4219	5695	zf-C2H2	18	+
BHFS01017729.1	2676	3608	zf-C2H2	11	+
BHFS01017735.1	4648	5533	zf-C2H2	10	-
BHFS01017738.1	0	804	zf-C2H2	8	-
BHFS01017738.1	8507	10691	zf-C2H2	25	-
BHFS01017738.1	22758	24009	zf-C2H2	15	-
BHFS01017738.1	29979	31543	zf-C2H2	15	+
BHFS01017738.1	38330	39647	zf-C2H2	16	-
BHFS01017738.1	48392	49885	zf-C2H2	18	-
BHFS01017738.1	55584	57099	zf-C2H2	16	-
BHFS01017738.1	70478	72341	zf-C2H2	22	-
BHFS01018073.1	3829	6169	zf-C2H2	27	+
BHFS01018073.1	15976	17754	zf-C2H2	19	+
BHFS01018073.1	28427	29744	zf-C2H2	13	-
BHFS01018073.1	47895	48834	zf-C2H2	11	+
BHFS01018300.1	7644	9066	zf-C2H2	5	+
BHFS01018403.1	20683	21840	zf-C2H2	10	+
BHFS01018578.1	16468	17374	zf-C2H2	5	-
BHFS01018578.1	58877	59897	zf-C2H2	6	-
BHFS01018578.1	88874	89906	zf-C2H2	5	-
BHFS01018966.1	2695	3463	zf-C2H2	6	-
BHFS01018973.1	30138	32614	zf-C2H2	13	-
BHFS01019211.1	1661	3629	zf-C2H2	22	+
BHFS01019211.1	14158	15427	zf-C2H2	15	+
BHFS01019211.1	18336	20028	zf-C2H2	19	+
BHFS01019256.1	6697	8074	zf-C2H2	15	-
BHFS01019256.1	21309	23292	zf-C2H2	18	-
BHFS01020351.1	1290	2568	zf-C2H2	15	-
BHFS01020351.1	9905	11549	zf-C2H2	19	-
BHFS01020351.1	19690	20941	zf-C2H2	14	-
BHFS01020351.1	24825	26514	zf-C2H2	20	-
BHFS01020891.1	1926	3426	zf-C2H2	18	-
BHFS01020891.1	26555	28307	zf-C2H2	21	-
BHFS01021000.1	10476	14211	zf-C2H2	7	-
BHFS01021231.1	9982	10681	zf-C2H2	9	-
BHFS01021231.1	10925	11510	zf-C2H2	7	-
BHFS01021419.1	886	1792	zf-C2H2	6	+
BHFS01021419.1	2544	3567	zf-C2H2	7	-
BHFS01022053.1	3136	4591	zf-C2H2	12	+
BHFS01022053.1	16135	17083	zf-C2H2	6	+
BHFS01022053.1	27266	28738	zf-C2H2	15	+
BHFS01022053.1	39887	41942	zf-C2H2	18	+
BHFS01022170.1	23116	24943	zf-C2H2	17	+
BHFS01022444.1	77	821	zf-C2H2	6	+
BHFS01022576.1	6941	7634	zf-C2H2	5	+
BHFS01022576.1	8048	8732	zf-C2H2	7	+
BHFS01022619.1	5522	7139	zf-C2H2	12	-
BHFS01022730.1	7761	9951	zf-C2H2	21	+
BHFS01022789.1	8333	10892	zf-C2H2	6	-
BHFS01022805.1	2	503	zf-C2H2	7	-
BHFS01022819.1	2904	4197	zf-C2H2	14	+
BHFS01022819.1	16595	17729	zf-C2H2	13	+
BHFS01022845.1	3471	5523	zf-C2H2	21	+
BHFS01022845.1	21578	23693	zf-C2H2	23	+
BHFS01022928.1	4372	6316	zf-C2H2	23	-
BHFS01022928.1	22930	24259	zf-C2H2	15	-
BHFS01022928.1	26469	26943	zf-C2H2	5	-
BHFS01022928.1	39167	40808	zf-C2H2	17	-
BHFS01022928.1	49641	50112	zf-C2H2	5	-
BHFS01022998.1	38204	42653	zf-C2H2	8	-
BHFS01023094.1	0	1251	zf-C2H2	15	+
BHFS01023158.1	31460	32942	zf-C2H2	6	+
BHFS01023319.1	2749	4732	zf-C2H2	23	-
BHFS01023407.1	974	2354	zf-C2H2	15	+
BHFS01023652.1	5019	7293	zf-C2H2	21	+
BHFS01023652.1	31343	33068	zf-C2H2	16	+
BHFS01023652.1	47650	49453	zf-C2H2	16	-
BHFS01023652.1	66076	67477	zf-C2H2	11	+
BHFS01023930.1	16410	17631	zf-C2H2	11	+
BHFS01023999.1	903	1845	zf-C2H2	8	-
BHFS01024083.1	57182	61829	zf-C2H2	17	-
BHFS01024300.1	75216	77409	zf-C2H2	5	-
BHFS01024373.1	46114	49708	zf-C2H2	18	-
BHFS01024386.1	23035	25144	zf-C2H2	9	+
BHFS01024751.1	5045	6470	zf-C2H2	15	+
BHFS01024920.1	6119	8219	zf-C2H2	24	+
BHFS01024920.1	21458	23558	zf-C2H2	24	+
BHFS01025125.1	109052	113771	zf-C2H2	14	-
BHFS01025383.1	1104	2292	zf-C2H2	12	-
BHFS01025587.1	3224	4388	zf-C2H2	9	-
BHFS01025808.1	6211	7525	zf-C2H2	11	+
BHFS01025960.1	965	3214	zf-C2H2	22	-
BHFS01026038.1	426	903	zf-C2H2	6	-
BHFS01026166.1	4053	5020	zf-C2H2	11	-
BHFS01026334.1	3260	4280	zf-C2H2	7	+
BHFS01026420.1	1216	3583	zf-C2H2	23	+
BHFS01026530.1	16325	23480	zf-C2H2	16	-
BHFS01026659.1	2	1016	zf-C2H2	9	+
BHFS01026660.1	74	1961	zf-C2H2	16	+
BHFS01026660.1	6649	7258	zf-C2H2	7	+
BHFS01026686.1	65104	68653	zf-C2H2	26	-
BHFS01027588.1	2771	4001	zf-C2H2	12	+
BHFS01027588.1	12617	13403	zf-C2H2	5	+
BHFS01027645.1	6982	9043	zf-C2H2	18	+
BHFS01027988.1	3636	5130	zf-C2H2	17	+
BHFS01027995.1	494	2809	zf-C2H2	23	-
BHFS01028012.1	3935	5666	zf-C2H2	17	+
BHFS01028012.1	21518	22238	zf-C2H2	9	-
BHFS01028012.1	22466	23198	zf-C2H2	9	-
BHFS01028012.1	30399	32952	zf-C2H2	10	-
BHFS01028012.1	39763	41203	zf-C2H2	14	-
BHFS01028156.1	22629	23829	zf-C2H2	14	+
BHFS01028763.1	1747	3400	zf-C2H2	16	-
BHFS01028851.1	5150	7061	zf-C2H2	16	-
BHFS01029089.1	0	723	zf-C2H2	8	-
BHFS01029133.1	1	1294	zf-C2H2	16	+
BHFS01029203.1	1201	2933	zf-C2H2	19	+
BHFS01029203.1	13300	14905	zf-C2H2	19	+
BHFS01029210.1	18899	20921	zf-C2H2	19	-
BHFS01029431.1	6369	7455	zf-C2H2	11	-
BHFS01029431.1	15359	17279	zf-C2H2	21	-
BHFS01029431.1	26276	28187	zf-C2H2	19	-
BHFS01029431.1	38930	41198	zf-C2H2	21	-
BHFS01029431.1	46945	48085	zf-C2H2	11	-
BHFS01029637.1	2209	3835	zf-C2H2	19	-
BHFS01029724.1	3163	4363	zf-C2H2	12	+
BHFS01029757.1	8134	10015	zf-C2H2	17	-
BHFS01029769.1	0	501	zf-C2H2	5	-
BHFS01031661.1	60174	61515	zf-C2H2	5	+
BHFS01032051.1	1	859	zf-C2H2	11	+
BHFS01032403.1	3589	5614	zf-C2H2	22	+
BHFS01032424.1	10609	12748	zf-C2H2	9	+
BHFS01032541.1	5699	6104	zf-C2H2	5	+
BHFS01032541.1	46763	47669	zf-C2H2	8	+
BHFS01032905.1	2	581	zf-C2H2	8	+
BHFS01033044.1	41321	42779	zf-C2H2	13	-
BHFS01033468.1	1723	3412	zf-C2H2	20	-
BHFS01033759.1	7299	8655	zf-C2H2	9	-
BHFS01033845.1	1314	2871	zf-C2H2	14	-
BHFS01033929.1	19055	20819	zf-C2H2	18	+
BHFS01034576.1	1676	2255	zf-C2H2	7	+
BHFS01034576.1	7179	8613	zf-C2H2	15	+
BHFS01034666.1	453	2179	zf-C2H2	15	+
BHFS01034666.1	2470	2875	zf-C2H2	5	+
BHFS01034874.1	536	1574	zf-C2H2	10	+
BHFS01036148.1	1	1204	zf-C2H2	11	-
BHFS01036386.1	7092	9366	zf-C2H2	22	+
BHFS01036617.1	2480	3569	zf-C2H2	9	+
BHFS01036741.1	2034	3924	zf-C2H2	22	-
BHFS01037198.1	35891	36962	zf-C2H2	8	-
BHFS01037198.1	46484	48416	zf-C2H2	19	-
BHFS01037198.1	65410	66910	zf-C2H2	17	-
BHFS01037198.1	77440	79078	zf-C2H2	13	-
BHFS01037198.1	91479	93117	zf-C2H2	13	-
BHFS01037569.1	1306	2509	zf-C2H2	14	+
BHFS01037579.1	3414	5463	zf-C2H2	6	+
BHFS01037601.1	10491	12378	zf-C2H2	18	-
BHFS01037601.1	22862	24242	zf-C2H2	10	-
BHFS01037905.1	1656	3507	zf-C2H2	15	+
BHFS01037994.1	2072	3443	zf-C2H2	13	-
BHFS01037994.1	19538	21398	zf-C2H2	19	-
BHFS01038419.1	706	2452	zf-C2H2	15	+
BHFS01038419.1	10088	11822	zf-C2H2	15	+
BHFS01038439.1	591	2043	zf-C2H2	17	-
BHFS01038595.1	8502	13389	zf-C2H2	33	+
BHFS01038742.1	377	3587	zf-C2H2	9	-
BHFS01039167.1	215	2018	zf-C2H2	20	-
BHFS01039327.1	1252	2896	zf-C2H2	14	-
BHFS01039327.1	16489	18235	zf-C2H2	17	-
BHFS01039327.1	27649	29341	zf-C2H2	17	-
BHFS01039327.1	47004	48436	zf-C2H2	14	+
BHFS01039327.1	48773	49322	zf-C2H2	5	+
BHFS01039433.1	915	2457	zf-C2H2	18	+
BHFS01039521.1	12025	13579	zf-C2H2	13	+
BHFS01039557.1	3070	4420	zf-C2H2	11	-
BHFS01039561.1	974	2687	zf-C2H2	17	-
BHFS01040106.1	0	744	zf-C2H2	8	+
BHFS01040365.1	108696	109440	zf-C2H2	6	-
BHFS01040381.1	4136	5147	zf-C2H2	11	-
BHFS01040381.1	13728	15837	zf-C2H2	25	-
BHFS01040499.1	2717	4061	zf-C2H2	16	-
BHFS01040500.1	2115	3739	zf-C2H2	18	-
BHFS01040500.1	13455	15447	zf-C2H2	22	-
BHFS01040697.1	1	406	zf-C2H2	5	-
BHFS01041609.1	1203	2310	zf-C2H2	8	+
BHFS01041862.1	0	1839	zf-C2H2	5	-
BHFS01041885.1	563	1436	zf-C2H2	10	-
BHFS01043582.1	5045	5867	zf-C2H2	8	-
BHFS01043582.1	20956	21940	zf-C2H2	6	-
BHFS01043582.1	24835	25744	zf-C2H2	7	-
BHFS01043582.1	47577	48777	zf-C2H2	9	-
BHFS01043582.1	61660	62935	zf-C2H2	7	-
BHFS01043582.1	71758	72772	zf-C2H2	5	-
BHFS01043935.1	42	2391	zf-C2H2	23	+
BHFS01044128.1	7788	8991	zf-C2H2	14	-
BHFS01044128.1	22528	23576	zf-C2H2	12	-
BHFS01044128.1	35021	36374	zf-C2H2	16	-
BHFS01044418.1	2438	3542	zf-C2H2	13	-
BHFS01044521.1	1	988	zf-C2H2	12	-
BHFS01044968.1	4675	5893	zf-C2H2	14	-
BHFS01044968.1	21358	22858	zf-C2H2	18	-
BHFS01045067.1	0	930	zf-C2H2	11	-
BHFS01045154.1	0	1038	zf-C2H2	11	-
BHFS01045280.1	520	1621	zf-C2H2	10	+
BHFS01045763.1	3919	5707	zf-C2H2	17	-
BHFS01045799.1	2416	2950	zf-C2H2	6	-
BHFS01045815.1	2	638	zf-C2H2	7	+
BHFS01047496.1	3632	5054	zf-C2H2	17	-
BHFS01047506.1	1490	3227	zf-C2H2	17	+
BHFS01047506.1	5762	13269	zf-C2H2	16	+
BHFS01047704.1	7099	8023	zf-C2H2	10	+
BHFS01047704.1	17403	18507	zf-C2H2	10	+
BHFS01047704.1	27084	28797	zf-C2H2	17	+
BHFS01047945.1	1920	2748	zf-C2H2	6	-
BHFS01048244.1	613	1666	zf-C2H2	8	+
BHFS01048346.1	1108	2467	zf-C2H2	13	+
BHFS01048346.1	5117	5804	zf-C2H2	5	+
BHFS01048597.1	27359	28310	zf-C2H2	5	+
BHFS01048774.1	879	2241	zf-C2H2	13	+
BHFS01048990.1	1	1471	zf-C2H2	18	-
BHFS01049786.1	2	557	zf-C2H2	7	+
BHFS01050034.1	1211	3305	zf-C2H2	22	+
BHFS01050068.1	55	1000	zf-C2H2	5	-
BHFS01050241.1	537	2262	zf-C2H2	20	+
BHFS01050302.1	182	1561	zf-C2H2	17	+
BHFS01050323.1	1	616	zf-C2H2	7	+
BHFS01050508.1	3956	5042	zf-C2H2	8	-
BHFS01051213.1	12960	15525	zf-C2H2	29	-
BHFS01051651.1	2	992	zf-C2H2	12	+
BHFS01051956.1	2499	3588	zf-C2H2	9	-
BHFS01052139.1	2	1723	zf-C2H2	17	+
BHFS01052757.1	1648	2521	zf-C2H2	9	-
BHFS01053428.1	350	2060	zf-C2H2	14	+
BHFS01054287.1	646	1033	zf-C2H2	5	-
BHFS01054773.1	961	1549	zf-C2H2	7	+
BHFS01055022.1	557	1901	zf-C2H2	7	+
BHFS01055176.1	1	1480	zf-C2H2	17	+
BHFS01056152.1	0	1086	zf-C2H2	13	-
BHFS01056779.1	2797	4042	zf-C2H2	14	+
BHFS01057403.1	1562	3248	zf-C2H2	13	-
BHFS01060117.1	4711	6058	zf-C2H2	11	-
BHFS01060183.1	4074	5832	zf-C2H2	18	+
BHFS01060378.1	2077	3016	zf-C2H2	11	+
BHFS01060378.1	12055	13384	zf-C2H2	15	+
BHFS01060656.1	33664	34789	zf-C2H2	5	+
BHFS01061074.1	1068	1542	zf-C2H2	6	-
BHFS01062047.1	257	821	zf-C2H2	6	-
BHFS01062331.1	0	504	zf-C2H2	6	+
BHFS01062451.1	2448	3162	zf-C2H2	8	-
BHFS01062503.1	0	732	zf-C2H2	8	+
BHFS01062760.1	479	1979	zf-C2H2	18	-
BHFS01062879.1	2	485	zf-C2H2	6	+
BHFS01062879.1	3890	5624	zf-C2H2	15	+
BHFS01063166.1	3960	4710	zf-C2H2	9	-
BHFS01064016.1	2	440	zf-C2H2	5	+
BHFS01064016.1	6243	6795	zf-C2H2	5	-
BHFS01064220.1	1949	3182	zf-C2H2	12	-
BHFS01064631.1	1	832	zf-C2H2	8	+
BHFS01064743.1	1	538	zf-C2H2	6	+
BHFS01065192.1	1564	2890	zf-C2H2	6	-
BHFS01065438.1	1	565	zf-C2H2	7	+
BHFS01065579.1	2388	4692	zf-C2H2	23	-
BHFS01065776.1	598	1084	zf-C2H2	6	+
BHFS01066631.1	729	1590	zf-C2H2	7	+
BHFS01067184.1	9642	10347	zf-C2H2	7	+
BHFS01067184.1	22789	23728	zf-C2H2	6	+
BHFS01067399.1	195	612	zf-C2H2	5	+
BHFS01067721.1	5142	6195	zf-C2H2	6	-
BHFS01067721.1	14949	16383	zf-C2H2	17	-
BHFS01069428.1	273	942	zf-C2H2	5	+
BHFS01069743.1	1532	3758	zf-C2H2	20	+
BHFS01069792.1	3229	4012	zf-C2H2	10	-
BHFS01069853.1	47367	48642	zf-C2H2	5	-
BHFS01069874.1	1	1165	zf-C2H2	10	-
BHFS01069916.1	2	977	zf-C2H2	10	-
BHFS01071044.1	1	1270	zf-C2H2	15	-
BHFS01072386.1	1	1231	zf-C2H2	14	+
BHFS01072386.1	11396	12845	zf-C2H2	14	+
BHFS01073999.1	1229	2660	zf-C2H2	12	-
BHFS01074454.1	2735	4346	zf-C2H2	19	-
BHFS01074519.1	1	646	zf-C2H2	7	+
BHFS01074615.1	0	1314	zf-C2H2	16	-
BHFS01074709.1	3326	4016	zf-C2H2	8	-
BHFS01074709.1	11944	13060	zf-C2H2	11	-
BHFS01075944.1	2	1973	zf-C2H2	24	+
BHFS01077588.1	0	927	zf-C2H2	6	-
BHFS01077810.1	2	440	zf-C2H2	5	+
BHFS01078530.1	521	1298	zf-C2H2	5	+
BHFS01078680.1	0	1194	zf-C2H2	14	+
BHFS01078880.1	265	1909	zf-C2H2	18	-
BHFS01079651.1	2	1226	zf-C2H2	14	-
BHFS01079989.1	146	638	zf-C2H2	5	-
BHFS01080297.1	1941	2388	zf-C2H2	5	+
BHFS01080297.1	2670	3132	zf-C2H2	6	+
BHFS01081925.1	1	427	zf-C2H2	6	+
BHFS01082407.1	66	1357	zf-C2H2	14	-
BHFS01083992.1	699	1629	zf-C2H2	6	+
BHFS01084057.1	2	584	zf-C2H2	7	-
BHFS01084798.1	521	1202	zf-C2H2	8	+
BHFS01086113.1	2903	3920	zf-C2H2	5	-
BHFS01086710.1	0	474	zf-C2H2	6	+
BHFS01086723.1	2239	2803	zf-C2H2	5	-
BHFS01086809.1	0	861	zf-C2H2	10	+
BHFS01087153.1	2	1022	zf-C2H2	12	-
BHFS01087421.1	0	618	zf-C2H2	8	+
BHFS01087542.1	244	1708	zf-C2H2	13	+
BHFS01087674.1	1327	2638	zf-C2H2	15	-
BHFS01091639.1	124	820	zf-C2H2	7	+
BHFS01094095.1	631	1634	zf-C2H2	8	+
BHFS01094518.1	4159	5683	zf-C2H2	18	+
BHFS01097852.1	2	569	zf-C2H2	7	-
BHFS01098064.1	1	631	zf-C2H2	8	-
BHFS01098362.1	1	544	zf-C2H2	7	+
BHFS01098682.1	0	1294	zf-C2H2	16	+
BHFS01098853.1	2215	2866	zf-C2H2	8	-
BHFS01099097.1	2	449	zf-C2H2	5	-
BHFS01099514.1	548	1313	zf-C2H2	9	-
BHFS01100511.1	2	416	zf-C2H2	5	+
BHFS01101165.1	425	1589	zf-C2H2	14	-
BHFS01103785.1	31	601	zf-C2H2	6	-
BHFS01104110.1	0	780	zf-C2H2	9	-
BHFS01105915.1	1	412	zf-C2H2	5	+
BHFS01106800.1	66	552	zf-C2H2	6	-
BHFS01108098.1	3112	4990	zf-C2H2	18	-
BHFS01108171.1	1	1417	zf-C2H2	13	+
BHFS01108229.1	1	1360	zf-C2H2	14	+
BHFS01108580.1	73411	77035	zf-C2H2	6	-
BHFS01108580.1	86051	88487	zf-C2H2	5	-
BHFS01109074.1	0	1077	zf-C2H2	13	+
BHFS01109577.1	0	963	zf-C2H2	11	-
BHFS01109781.1	2	611	zf-C2H2	7	+
BHFS01110105.1	1	748	zf-C2H2	9	-
BHFS01110195.1	0	570	zf-C2H2	7	+
BHFS01110257.1	1	1027	zf-C2H2	13	-
BHFS01110368.1	2	533	zf-C2H2	7	+
BHFS01110515.1	2	503	zf-C2H2	6	+
BHFS01111533.1	0	450	zf-C2H2	6	+
```
