## Supplementary Data 2 for "Transposable elements drive the evolution of metazoan zinc finger genes": Hydropotes_inermis_znfs.bed

```
CM035269.1	21652449	21653862	zf-C2H2	11	+
CM035269.1	35393024	35393744	zf-C2H2	5	+
CM035269.1	48909740	48912836	zf-C2H2	7	+
CM035269.1	96649799	96650771	zf-C2H2	7	-
CM035269.1	98774564	98775065	zf-C2H2	6	-
CM035269.1	98780864	98781836	zf-C2H2	8	-
CM035269.1	98823916	98825176	zf-C2H2	10	-
CM035269.1	98844201	98844948	zf-C2H2	9	-
CM035269.1	99052824	99057474	zf-C2H2	14	-
CM035269.1	105288799	105290089	zf-C2H2	10	-
CM035270.1	53884129	53884657	zf-C2H2	7	-
CM035270.1	86198265	86199981	zf-C2H2	7	-
CM035270.1	105363006	105364836	zf-C2H2	15	+
CM035270.1	105407130	105408405	zf-C2H2	9	+
CM035270.1	105441791	105447503	zf-C2H2	5	+
CM035270.1	105471020	105471845	zf-C2H2	5	+
CM035270.1	105560894	105562088	zf-C2H2	9	-
CM035270.1	105603602	105604679	zf-C2H2	5	-
CM035270.1	105723899	105725624	zf-C2H2	12	-
CM035270.1	105884267	105886088	zf-C2H2	15	+
CM035270.1	105920672	105921299	zf-C2H2	5	+
CM035271.1	1962905	1964297	zf-C2H2	12	-
CM035271.1	2023825	2025367	zf-C2H2	13	-
CM035271.1	2108723	2110064	zf-C2H2	12	-
CM035271.1	2132444	2133893	zf-C2H2	14	-
CM035271.1	2853929	2854436	zf-C2H2	5	-
CM035271.1	2854920	2855520	zf-C2H2	6	-
CM035271.1	3177488	3179150	zf-C2H2	13	+
CM035271.1	7302058	7304401	zf-C2H2	5	+
CM035271.1	9523163	9524261	zf-C2H2	10	-
CM035271.1	11340577	11342251	zf-C2H2	18	-
CM035271.1	11383393	11384872	zf-C2H2	16	-
CM035271.1	11444779	11445935	zf-C2H2	15	-
CM035271.1	11476722	11477594	zf-C2H2	11	+
CM035271.1	11527478	11529242	zf-C2H2	18	-
CM035271.1	11577980	11579756	zf-C2H2	19	-
CM035271.1	11631092	11632097	zf-C2H2	10	-
CM035271.1	12019519	12020962	zf-C2H2	16	-
CM035271.1	12071575	12072916	zf-C2H2	14	+
CM035271.1	12666807	12668493	zf-C2H2	17	-
CM035271.1	12707635	12708742	zf-C2H2	12	+
CM035271.1	12747764	12748289	zf-C2H2	6	+
CM035271.1	12810444	12812448	zf-C2H2	20	+
CM035271.1	12862846	12864370	zf-C2H2	15	+
CM035271.1	14434267	14434936	zf-C2H2	8	-
CM035271.1	14509454	14510237	zf-C2H2	9	+
CM035271.1	14874537	14876391	zf-C2H2	9	+
CM035271.1	19043292	19044438	zf-C2H2	10	-
CM035271.1	19070571	19071660	zf-C2H2	11	-
CM035271.1	19081616	19083224	zf-C2H2	16	-
CM035271.1	19103369	19104620	zf-C2H2	8	-
CM035271.1	37159598	37161287	zf-C2H2	15	-
CM035271.1	37462281	37465023	zf-C2H2	26	-
CM035271.1	37996511	37997288	zf-C2H2	5	-
CM035271.1	40204202	40205639	zf-C2H2	14	+
CM035271.1	59256214	59257807	zf-C2H2	13	-
CM035272.1	8510131	8511325	zf-C2H2	11	-
CM035272.1	33146419	33147970	zf-C2H2	10	-
CM035272.1	60926281	60928330	zf-C2H2	6	+
CM035272.1	99997116	99998715	zf-C2H2	13	-
CM035272.1	100010802	100011858	zf-C2H2	9	-
CM035272.1	100030445	100031621	zf-C2H2	9	+
CM035273.1	1027	2335	zf-C2H2	11	-
CM035273.1	26100	26869	zf-C2H2	7	+
CM035273.1	25422341	25424483	zf-C2H2	9	-
CM035273.1	47713592	47714288	zf-C2H2	7	+
CM035273.1	69358011	69360126	zf-C2H2	11	+
CM035273.1	73387368	73388976	zf-C2H2	6	-
CM035273.1	73722871	73725874	zf-C2H2	9	-
CM035273.1	76184831	76188416	zf-C2H2	6	-
CM035273.1	76194365	76196531	zf-C2H2	6	-
CM035274.1	18704	20058	zf-C2H2	13	+
CM035274.1	31358245	31359475	zf-C2H2	10	+
CM035274.1	70262257	70265500	zf-C2H2	8	+
CM035274.1	84550363	84553972	zf-C2H2	10	+
CM035274.1	89968275	89969562	zf-C2H2	11	+
CM035275.1	55975	58078	zf-C2H2	19	+
CM035275.1	132264	133335	zf-C2H2	13	+
CM035275.1	181321	183383	zf-C2H2	21	-
CM035275.1	251409	252936	zf-C2H2	12	+
CM035275.1	295537	295927	zf-C2H2	5	+
CM035275.1	42387930	42388614	zf-C2H2	5	-
CM035275.1	43417167	43418046	zf-C2H2	7	+
CM035275.1	43447614	43448832	zf-C2H2	10	+
CM035275.1	92019508	92020186	zf-C2H2	8	+
CM035277.1	3967	5279	zf-C2H2	9	+
CM035277.1	2307688	2309317	zf-C2H2	5	+
CM035277.1	2558728	2561965	zf-C2H2	6	-
CM035277.1	3539682	3541038	zf-C2H2	6	+
CM035277.1	3582510	3583206	zf-C2H2	6	+
CM035277.1	3807018	3809400	zf-C2H2	6	+
CM035277.1	7944638	7945958	zf-C2H2	13	-
CM035277.1	7958051	7959128	zf-C2H2	10	-
CM035277.1	7985903	7986525	zf-C2H2	7	+
CM035277.1	21011492	21012803	zf-C2H2	6	+
CM035277.1	22233200	22234499	zf-C2H2	5	-
CM035277.1	39876779	39878204	zf-C2H2	6	-
CM035277.1	41955708	41957337	zf-C2H2	5	-
CM035277.1	43307956	43309843	zf-C2H2	16	-
CM035278.1	74625	76140	zf-C2H2	13	-
CM035278.1	93049	94873	zf-C2H2	16	-
CM035278.1	114863	115289	zf-C2H2	5	-
CM035278.1	144624	146013	zf-C2H2	12	-
CM035278.1	185154	187074	zf-C2H2	16	+
CM035278.1	432223	433300	zf-C2H2	5	+
CM035278.1	896393	897956	zf-C2H2	13	-
CM035278.1	913759	914497	zf-C2H2	5	+
CM035278.1	1111769	1112882	zf-C2H2	9	-
CM035278.1	1125952	1126918	zf-C2H2	7	-
CM035278.1	8541791	8543402	zf-C2H2	8	-
CM035278.1	13886844	13888443	zf-C2H2	12	-
CM035278.1	22055393	22056704	zf-C2H2	6	-
CM035278.1	37796975	37799723	zf-C2H2	6	+
CM035278.1	37956812	37962236	zf-C2H2	9	+
CM035278.1	55480559	55483088	zf-C2H2	6	-
CM035279.1	31533486	31534551	zf-C2H2	8	-
CM035279.1	42475063	42476821	zf-C2H2	14	+
CM035279.1	42491472	42492441	zf-C2H2	5	-
CM035279.1	70820513	70822094	zf-C2H2	10	+
CM035280.1	44113647	44118129	zf-C2H2	8	-
CM035280.1	52930413	52932108	zf-C2H2	10	-
CM035281.1	70206892	70207722	zf-C2H2	7	-
CM035282.1	602842	605209	zf-C2H2	12	+
CM035282.1	969378	971388	zf-C2H2	5	-
CM035282.1	1922560	1923994	zf-C2H2	11	+
CM035282.1	2722396	2723761	zf-C2H2	5	+
CM035282.1	20392189	20393071	zf-C2H2	10	+
CM035282.1	27534222	27534750	zf-C2H2	5	+
CM035282.1	27614684	27617222	zf-C2H2	25	-
CM035282.1	27661501	27663037	zf-C2H2	11	-
CM035282.1	27681119	27682835	zf-C2H2	10	+
CM035282.1	27696678	27697941	zf-C2H2	12	-
CM035282.1	27737460	27739521	zf-C2H2	19	-
CM035282.1	27781804	27783274	zf-C2H2	14	-
CM035282.1	27825708	27827634	zf-C2H2	17	+
CM035282.1	57030621	57031770	zf-C2H2	5	-
CM035283.1	58295953	58297441	zf-C2H2	7	-
CM035284.1	19360748	19362353	zf-C2H2	7	+
CM035284.1	20113466	20114741	zf-C2H2	12	-
CM035284.1	20162321	20163851	zf-C2H2	14	+
CM035284.1	22646427	22648293	zf-C2H2	5	+
CM035284.1	41411117	41411660	zf-C2H2	5	-
CM035284.1	42593048	42594773	zf-C2H2	5	+
CM035284.1	51367437	51368322	zf-C2H2	6	-
CM035284.1	59833776	59836029	zf-C2H2	6	-
CM035286.1	23564524	23567023	zf-C2H2	6	+
CM035286.1	26666227	26666861	zf-C2H2	8	+
CM035286.1	26677777	26678281	zf-C2H2	5	+
CM035286.1	26685112	26686699	zf-C2H2	13	-
CM035286.1	30786739	30787807	zf-C2H2	5	-
CM035286.1	33111163	33112579	zf-C2H2	10	+
CM035286.1	33127485	33129744	zf-C2H2	21	+
CM035286.1	33162241	33163924	zf-C2H2	14	+
CM035288.1	2152608	2153715	zf-C2H2	9	+
CM035288.1	13046534	13049356	zf-C2H2	9	+
CM035288.1	17259161	17262557	zf-C2H2	26	-
CM035288.1	18642902	18646226	zf-C2H2	9	-
CM035288.1	24396053	24396665	zf-C2H2	6	+
CM035288.1	24607624	24609433	zf-C2H2	17	-
CM035288.1	33843252	33844956	zf-C2H2	16	+
CM035288.1	36076395	36078888	zf-C2H2	5	+
CM035288.1	36223097	36228738	zf-C2H2	11	+
CM035288.1	37369519	37370785	zf-C2H2	11	+
CM035288.1	37406215	37408330	zf-C2H2	19	+
CM035288.1	38682433	38684686	zf-C2H2	7	+
CM035288.1	39531045	39534345	zf-C2H2	5	-
CM035288.1	43123131	43124625	zf-C2H2	11	+
CM035288.1	43143036	43144806	zf-C2H2	14	-
CM035288.1	43308678	43309359	zf-C2H2	9	+
CM035288.1	43319792	43321655	zf-C2H2	12	-
CM035288.1	44456818	44458162	zf-C2H2	12	-
CM035288.1	44505036	44505978	zf-C2H2	11	+
CM035288.1	44533590	44535324	zf-C2H2	15	-
CM035288.1	44573946	44575665	zf-C2H2	16	+
CM035288.1	44581967	44583428	zf-C2H2	13	-
CM035288.1	44636289	44637732	zf-C2H2	13	+
CM035288.1	44662138	44663521	zf-C2H2	15	+
CM035288.1	44698900	44699947	zf-C2H2	9	+
CM035288.1	44728387	44729887	zf-C2H2	13	+
CM035288.1	44765753	44767382	zf-C2H2	13	+
CM035288.1	44779788	44781036	zf-C2H2	11	-
CM035288.1	44823553	44825197	zf-C2H2	16	-
CM035288.1	44857013	44858102	zf-C2H2	10	+
CM035288.1	44871950	44872967	zf-C2H2	9	-
CM035288.1	44908920	44911380	zf-C2H2	23	-
CM035288.1	44951940	44953167	zf-C2H2	12	+
CM035288.1	44974251	44975364	zf-C2H2	11	+
CM035288.1	45003644	45004816	zf-C2H2	13	+
CM035288.1	45023015	45024596	zf-C2H2	13	+
CM035288.1	45044163	45046035	zf-C2H2	19	-
CM035288.1	45096470	45097853	zf-C2H2	11	+
CM035288.1	45115239	45117195	zf-C2H2	20	-
CM035288.1	45164009	45164450	zf-C2H2	5	-
CM035288.1	45187913	45189434	zf-C2H2	16	-
CM035288.1	45220409	45221036	zf-C2H2	7	+
CM035288.1	45233167	45234568	zf-C2H2	14	-
CM035288.1	45317597	45318740	zf-C2H2	12	+
CM035288.1	47054895	47056444	zf-C2H2	16	+
CM035288.1	48376122	48378264	zf-C2H2	14	-
CM035288.1	48504636	48507375	zf-C2H2	20	-
CM035288.1	49027395	49028133	zf-C2H2	6	+
CM035288.1	49338428	49340262	zf-C2H2	16	+
CM035288.1	49348094	49349702	zf-C2H2	16	-
CM035288.1	49384097	49385729	zf-C2H2	16	+
CM035288.1	49406480	49408394	zf-C2H2	19	+
CM035288.1	49440177	49446801	zf-C2H2	12	+
CM035288.1	49458046	49460233	zf-C2H2	19	+
CM035288.1	49474550	49475222	zf-C2H2	6	+
CM035288.1	49505193	49507176	zf-C2H2	16	-
CM035288.1	49544598	49547103	zf-C2H2	19	-
CM035288.1	49602913	49604680	zf-C2H2	12	-
CM035288.1	50046878	50047919	zf-C2H2	6	-
CM035288.1	52181785	52182859	zf-C2H2	8	+
CM035288.1	52250288	52251494	zf-C2H2	5	+
CM035288.1	53553904	53556475	zf-C2H2	22	+
CM035288.1	53564477	53566025	zf-C2H2	16	-
CM035288.1	54407255	54408116	zf-C2H2	10	+
CM035288.1	54410606	54415322	zf-C2H2	8	-
CM035288.1	54460639	54461875	zf-C2H2	10	+
CM035288.1	54483083	54484916	zf-C2H2	12	+
CM035288.1	54508798	54509941	zf-C2H2	10	+
CM035288.1	54786001	54787915	zf-C2H2	16	+
CM035288.1	54954449	54955772	zf-C2H2	14	-
CM035288.1	54976729	54977595	zf-C2H2	9	-
CM035288.1	54986819	54987960	zf-C2H2	12	-
CM035288.1	55009427	55011233	zf-C2H2	13	+
CM035288.1	55024798	55026592	zf-C2H2	17	+
CM035288.1	55050732	55052280	zf-C2H2	13	+
CM035288.1	55077650	55079075	zf-C2H2	9	+
CM035288.1	55089192	55090674	zf-C2H2	9	+
CM035288.1	55108216	55109464	zf-C2H2	10	+
CM035288.1	55553294	55554588	zf-C2H2	16	-
CM035288.1	55585854	55587282	zf-C2H2	10	+
CM035288.1	55617901	55619602	zf-C2H2	14	+
CM035288.1	55661787	55663560	zf-C2H2	15	+
CM035288.1	55708635	55709136	zf-C2H2	6	-
CM035288.1	55744501	55746619	zf-C2H2	12	-
CM035288.1	55843488	55845717	zf-C2H2	20	+
CM035288.1	55856429	55857866	zf-C2H2	11	+
CM035288.1	55899909	55901064	zf-C2H2	14	-
CM035288.1	55925230	55926246	zf-C2H2	11	-
CM035288.1	55950794	55952631	zf-C2H2	11	-
CM035288.1	55969234	55969765	zf-C2H2	5	-
CM035288.1	55969904	55970517	zf-C2H2	7	-
CM035288.1	55986970	55992922	zf-C2H2	6	-
CM035288.1	56046101	56049738	zf-C2H2	37	-
CM035288.1	56139712	56140600	zf-C2H2	6	+
CM035288.1	56167764	56168259	zf-C2H2	5	-
CM035288.1	56168812	56169946	zf-C2H2	12	-
CM035288.1	56221204	56222963	zf-C2H2	14	-
CM035288.1	56236626	56237988	zf-C2H2	10	-
CM035288.1	56267871	56269392	zf-C2H2	13	+
CM035288.1	56292380	56294030	zf-C2H2	13	+
CM035288.1	56317001	56318720	zf-C2H2	15	+
CM035288.1	56379199	56380723	zf-C2H2	10	+
CM035288.1	56394406	56395939	zf-C2H2	12	-
CM035288.1	56411157	56412858	zf-C2H2	14	-
CM035288.1	56460920	56461844	zf-C2H2	8	+
CM035288.1	56471055	56471688	zf-C2H2	7	+
CM035288.1	56490220	56495047	zf-C2H2	18	+
CM035288.1	56517111	56519398	zf-C2H2	19	-
CM035288.1	56532235	56532865	zf-C2H2	5	-
CM035288.1	56669391	56670723	zf-C2H2	8	-
CM035288.1	56681501	56682044	zf-C2H2	7	+
CM035288.1	56695824	56698170	zf-C2H2	16	-
CM035288.1	56733524	56736285	zf-C2H2	22	-
CM035288.1	56818580	56820860	zf-C2H2	16	-
CM035288.1	56851267	56852293	zf-C2H2	5	-
CM035288.1	56890430	56892855	zf-C2H2	18	-
CM035288.1	56921301	56923933	zf-C2H2	20	-
CM035288.1	56947226	56948597	zf-C2H2	12	-
CM035288.1	57924824	57925667	zf-C2H2	5	-
CM035288.1	57947689	57948670	zf-C2H2	6	+
CM035288.1	57988550	57990317	zf-C2H2	9	+
CM035288.1	58050785	58054088	zf-C2H2	17	-
CM035288.1	59241311	59243168	zf-C2H2	5	-
CM035288.1	59300861	59301527	zf-C2H2	5	+
CM035288.1	59306043	59306709	zf-C2H2	5	+
CM035288.1	59361046	59362627	zf-C2H2	18	+
CM035288.1	59373572	59375039	zf-C2H2	12	-
CM035288.1	59406302	59407706	zf-C2H2	11	+
CM035288.1	59416920	59417577	zf-C2H2	6	+
CM035288.1	59426750	59427932	zf-C2H2	11	+
CM035288.1	59441022	59443083	zf-C2H2	18	+
CM035288.1	59492981	59494856	zf-C2H2	18	-
CM035288.1	59507812	59509327	zf-C2H2	13	-
CM035288.1	59601018	59602005	zf-C2H2	5	-
CM035288.1	59668165	59673393	zf-C2H2	13	-
CM035288.1	59923952	59925227	zf-C2H2	9	-
CM035288.1	59973899	59975552	zf-C2H2	13	+
CM035288.1	60006799	60008479	zf-C2H2	13	+
CM035288.1	60034561	60035725	zf-C2H2	9	+
CM035288.1	60058205	60060047	zf-C2H2	18	+
CM035288.1	60070986	60071520	zf-C2H2	6	-
CM035288.1	60102316	60103768	zf-C2H2	9	-
CM035288.1	60117801	60119016	zf-C2H2	9	-
CM035288.1	60129235	60129790	zf-C2H2	5	-
CM035288.1	60139697	60141464	zf-C2H2	13	-
CM035288.1	60161711	60163481	zf-C2H2	12	+
CM035288.1	60170551	60171790	zf-C2H2	13	-
CM035288.1	60180219	60181728	zf-C2H2	13	-
CM035288.1	60201500	60202718	zf-C2H2	11	-
CM035288.1	60220247	60221477	zf-C2H2	12	+
CM035288.1	60230507	60231599	zf-C2H2	8	-
CM035288.1	60256068	60257094	zf-C2H2	8	-
CM035288.1	60291819	60293568	zf-C2H2	13	+
CM035288.1	60316110	60317703	zf-C2H2	14	-
CM035288.1	60382565	60383861	zf-C2H2	11	+
CM035288.1	60418158	60420021	zf-C2H2	16	-
CM035288.1	60428008	60428566	zf-C2H2	7	-
CM035288.1	60443833	60445765	zf-C2H2	16	-
CM035288.1	60464286	60465838	zf-C2H2	16	-
CM035288.1	60483632	60485192	zf-C2H2	12	-
CM035288.1	60513382	60515053	zf-C2H2	13	+
CM035288.1	60523866	60525327	zf-C2H2	11	-
CM035288.1	60557042	60558458	zf-C2H2	9	+
CM035288.1	60586467	60588288	zf-C2H2	16	+
CM035288.1	60605203	60606601	zf-C2H2	12	+
CM035288.1	60625282	60626818	zf-C2H2	11	-
CM035288.1	60690624	60691395	zf-C2H2	5	-
CM035288.1	60712204	60715078	zf-C2H2	29	-
CM035288.1	60752554	60752992	zf-C2H2	6	+
CM035288.1	60795015	60798526	zf-C2H2	37	+
CM035288.1	60816786	60818287	zf-C2H2	12	+
CM035288.1	60833896	60835753	zf-C2H2	17	+
CM035288.1	60851172	60853728	zf-C2H2	24	+
CM035288.1	60915997	60918028	zf-C2H2	17	-
CM035288.1	60950200	60952105	zf-C2H2	16	+
CM035288.1	60961370	60963053	zf-C2H2	12	-
CM035288.1	61012223	61013300	zf-C2H2	5	+
CM035288.1	61063839	61065318	zf-C2H2	7	+
CM035288.1	61116718	61117774	zf-C2H2	8	+
CM035288.1	61121630	61123571	zf-C2H2	17	-
CM035288.1	61142625	61144176	zf-C2H2	9	+
CM035288.1	61214935	61216846	zf-C2H2	13	-
CM035288.1	61255481	61256509	zf-C2H2	8	-
CM035289.1	42424119	42424971	zf-C2H2	11	-
CM035289.1	42437921	42439553	zf-C2H2	15	-
CM035289.1	42457580	42458909	zf-C2H2	11	-
CM035289.1	42469905	42472260	zf-C2H2	23	-
CM035289.1	42493688	42494795	zf-C2H2	10	-
CM035289.1	42509943	42511419	zf-C2H2	13	-
CM035289.1	42534746	42536228	zf-C2H2	13	+
CM035289.1	42592364	42594593	zf-C2H2	15	+
CM035289.1	45416594	45417665	zf-C2H2	7	-
CM035289.1	45449809	45450793	zf-C2H2	6	-
CM035289.1	45482732	45484034	zf-C2H2	10	-
CM035290.1	17506	18604	zf-C2H2	9	+
CM035290.1	1387030	1394197	zf-C2H2	16	+
CM035290.1	58585529	58585970	zf-C2H2	5	+
CM035291.1	20019848	20021144	zf-C2H2	12	-
CM035291.1	22147785	22149129	zf-C2H2	5	+
CM035291.1	29145703	29149231	zf-C2H2	26	-
CM035291.1	38349601	38350708	zf-C2H2	9	+
CM035291.1	38357096	38358053	zf-C2H2	7	-
CM035291.1	38392656	38394732	zf-C2H2	21	+
CM035291.1	55688137	55691551	zf-C2H2	5	+
CM035291.1	56476012	56477896	zf-C2H2	8	-
CM035291.1	56702827	56703511	zf-C2H2	5	+
CM035291.1	57931013	57936686	zf-C2H2	9	+
CM035293.1	26327401	26328085	zf-C2H2	5	-
CM035293.1	26329585	26332642	zf-C2H2	20	-
CM035293.1	26336122	26337238	zf-C2H2	9	-
CM035293.1	26339614	26340295	zf-C2H2	5	-
CM035293.1	48052852	48054124	zf-C2H2	12	+
CM035294.1	29598877	29599666	zf-C2H2	5	+
CM035294.1	52029645	52031796	zf-C2H2	10	+
CM035295.1	7308135	7308912	zf-C2H2	9	+
CM035295.1	19050196	19052704	zf-C2H2	8	-
CM035296.1	26954407	26955787	zf-C2H2	7	+
CM035296.1	27829557	27831159	zf-C2H2	15	+
CM035296.1	28110003	28110714	zf-C2H2	5	+
CM035296.1	28130709	28132266	zf-C2H2	12	+
CM035296.1	28164680	28165529	zf-C2H2	7	+
CM035296.1	28198569	28199532	zf-C2H2	8	-
CM035296.1	28222582	28223467	zf-C2H2	7	-
CM035296.1	28238880	28239540	zf-C2H2	6	-
CM035296.1	28267637	28269027	zf-C2H2	14	-
CM035296.1	28281167	28281986	zf-C2H2	7	-
CM035296.1	28291972	28292875	zf-C2H2	9	-
CM035296.1	28305462	28306452	zf-C2H2	9	-
CM035296.1	28330091	28330649	zf-C2H2	5	-
CM035296.1	28344178	28345228	zf-C2H2	10	-
CM035296.1	28355905	28357168	zf-C2H2	8	-
CM035296.1	28849046	28851023	zf-C2H2	19	+
CM035296.1	28862634	28863771	zf-C2H2	9	-
CM035296.1	45266883	45270027	zf-C2H2	7	-
CM035297.1	40960888	40962064	zf-C2H2	5	+
CM035299.1	4489	5927	zf-C2H2	16	+
CM035299.1	10014844	10016449	zf-C2H2	15	+
CM035299.1	11267264	11269001	zf-C2H2	15	-
CM035299.1	20215779	20217522	zf-C2H2	16	-
CM035299.1	25564031	25565636	zf-C2H2	14	-
CM035299.1	27177062	27179465	zf-C2H2	20	+
CM035299.1	27511084	27513013	zf-C2H2	14	+
CM035299.1	43371510	43372977	zf-C2H2	19	+
CM035300.1	36383327	36383978	zf-C2H2	8	+
CM035300.1	36423037	36424336	zf-C2H2	12	+
CM035300.1	36667203	36668151	zf-C2H2	9	+
CM035300.1	36688492	36689347	zf-C2H2	7	+
CM035301.1	12536394	12537171	zf-C2H2	5	+
CM035301.1	13500010	13501012	zf-C2H2	6	+
CM035301.1	13571688	13572429	zf-C2H2	5	-
CM035301.1	13593670	13594489	zf-C2H2	6	-
CM035301.1	13613890	13615090	zf-C2H2	10	-
CM035301.1	13672924	13673662	zf-C2H2	5	+
CM035301.1	13773886	13774624	zf-C2H2	5	-
CM035301.1	13787285	13788548	zf-C2H2	8	-
CM035301.1	13813795	13815496	zf-C2H2	15	+
CM035301.1	14527973	14528988	zf-C2H2	6	-
CM035301.1	19461515	19463432	zf-C2H2	18	-
CM035301.1	19495862	19497728	zf-C2H2	18	+
CM035301.1	19529948	19532351	zf-C2H2	15	-
CM035301.1	19556707	19562434	zf-C2H2	5	-
CM035301.1	21032260	21033745	zf-C2H2	11	+
CM035301.1	21038949	21040038	zf-C2H2	7	-
CM035301.1	21061215	21062358	zf-C2H2	9	+
CM035301.1	21069227	21070319	zf-C2H2	9	-
CM035301.1	21109215	21110652	zf-C2H2	9	+
CM035301.1	21122880	21124020	zf-C2H2	9	+
CM035301.1	21150261	21151182	zf-C2H2	7	+
CM035301.1	21526921	21527869	zf-C2H2	7	+
CM035301.1	21556846	21557962	zf-C2H2	9	-
CM035301.1	30007343	30008537	zf-C2H2	7	-
CM035301.1	30425633	30431093	zf-C2H2	32	-
CM035301.1	30439653	30440334	zf-C2H2	6	+
CM035301.1	30440704	30441991	zf-C2H2	10	+
CM035301.1	30704123	30706784	zf-C2H2	19	+
CM035301.1	30856599	30857796	zf-C2H2	12	+
CM035301.1	30894234	30895290	zf-C2H2	7	+
CM035301.1	30902711	30904280	zf-C2H2	10	+
CM035301.1	31014687	31015509	zf-C2H2	10	-
CM035301.1	31027603	31029442	zf-C2H2	12	-
CM035301.1	34602568	34603627	zf-C2H2	6	+
CM035302.1	16466215	16467064	zf-C2H2	6	-
CM035303.1	27692716	27693676	zf-C2H2	7	-
CM035303.1	27723959	27724850	zf-C2H2	5	-
CM035303.1	42787374	42788700	zf-C2H2	12	+
CM035303.1	42846866	42848318	zf-C2H2	10	+
CM035303.1	64682930	64684157	zf-C2H2	12	-
CM035303.1	83038046	83039081	zf-C2H2	11	+
CM035303.1	83066324	83068505	zf-C2H2	18	-
CM035303.1	83643269	83645024	zf-C2H2	15	+
CM035303.1	83691629	83693456	zf-C2H2	15	-
CM035303.1	83773828	83774338	zf-C2H2	5	-
CM035303.1	93249944	93252686	zf-C2H2	10	+
CM035303.1	93488739	93491319	zf-C2H2	10	-
CM035303.1	93619409	93620945	zf-C2H2	11	-
CM035303.1	103648658	103649975	zf-C2H2	5	+
CM035303.1	113915950	113917162	zf-C2H2	13	-
CM035303.1	116137901	116139062	zf-C2H2	5	-
CM035303.1	133713139	133719319	zf-C2H2	10	-
JAGTXW010000508.1	50171	52328	zf-C2H2	15	-
JAGTXW010000528.1	21	1158	zf-C2H2	12	-
JAGTXW010001344.1	470593	472838	zf-C2H2	14	+
JAGTXW010001379.1	5867	6362	zf-C2H2	5	-
JAGTXW010001492.1	1855555	1862357	zf-C2H2	18	+
JAGTXW010001570.1	10523	12641	zf-C2H2	18	-
JAGTXW010001573.1	94468	97039	zf-C2H2	18	-
JAGTXW010001575.1	6450	9212	zf-C2H2	22	+
JAGTXW010001577.1	69084	69735	zf-C2H2	8	+
JAGTXW010001577.1	95474	97421	zf-C2H2	13	+
JAGTXW010001577.1	98980	99475	zf-C2H2	6	-
JAGTXW010001581.1	1675	2566	zf-C2H2	5	-
JAGTXW010001584.1	27814	29833	zf-C2H2	13	+
JAGTXW010001584.1	30669	33466	zf-C2H2	20	+
JAGTXW010001584.1	33641	34962	zf-C2H2	10	+
JAGTXW010001584.1	37108	43124	zf-C2H2	41	+
JAGTXW010001586.1	857	3233	zf-C2H2	14	-
JAGTXW010001588.1	32915	35147	zf-C2H2	14	-
JAGTXW010001639.1	192086	193286	zf-C2H2	8	-
JAGTXW010001639.1	219880	221746	zf-C2H2	12	-
JAGTXW010001639.1	255037	256084	zf-C2H2	6	-
JAGTXW010001656.1	18666	20334	zf-C2H2	10	+
```
