## Supplementary Data 2 for "Transposable elements drive the evolution of metazoan zinc finger genes": Hydropsyche_tenuis_znfs.bed

```
VTON01000001.1	2345837	2348495	zf-C2H2	14	-
VTON01000001.1	5777161	5779534	zf-C2H2	8	+
VTON01000003.1	316603	317521	zf-C2H2	5	+
VTON01000003.1	2501828	2502854	zf-C2H2	9	-
VTON01000003.1	2877813	2878701	zf-C2H2	6	-
VTON01000004.1	24830	25871	zf-C2H2	6	+
VTON01000004.1	35100	36147	zf-C2H2	6	+
VTON01000004.1	75458	76439	zf-C2H2	6	+
VTON01000004.1	451540	452104	zf-C2H2	5	+
VTON01000004.1	477586	478681	zf-C2H2	6	+
VTON01000004.1	2276555	2277545	zf-C2H2	5	-
VTON01000004.1	2438211	2439210	zf-C2H2	6	+
VTON01000004.1	2451869	2452742	zf-C2H2	5	+
VTON01000004.1	3302644	3303631	zf-C2H2	6	-
VTON01000004.1	6036766	6038791	zf-C2H2	5	-
VTON01000004.1	6244538	6245498	zf-C2H2	5	-
VTON01000005.1	2433572	2434520	zf-C2H2	6	+
VTON01000006.1	652359	653805	zf-C2H2	8	+
VTON01000007.1	1627391	1628909	zf-C2H2	7	+
VTON01000007.1	1956050	1956791	zf-C2H2	5	+
VTON01000007.1	2789554	2790601	zf-C2H2	6	-
VTON01000007.1	3624968	3625595	zf-C2H2	5	+
VTON01000007.1	4228976	4229447	zf-C2H2	6	+
VTON01000009.1	2324207	2325155	zf-C2H2	7	-
VTON01000009.1	2380686	2383278	zf-C2H2	12	-
VTON01000009.1	2703258	2706600	zf-C2H2	5	+
VTON01000010.1	157471	157894	zf-C2H2	6	-
VTON01000010.1	191824	192966	zf-C2H2	6	+
VTON01000010.1	410609	412376	zf-C2H2	11	+
VTON01000010.1	413005	414667	zf-C2H2	11	+
VTON01000010.1	415487	417092	zf-C2H2	11	-
VTON01000010.1	418256	419822	zf-C2H2	10	-
VTON01000010.1	511771	512437	zf-C2H2	7	-
VTON01000010.1	512790	513615	zf-C2H2	6	-
VTON01000010.1	519806	521000	zf-C2H2	10	-
VTON01000010.1	525652	526558	zf-C2H2	7	+
VTON01000011.1	1017189	1019235	zf-C2H2	11	-
VTON01000011.1	1112677	1113940	zf-C2H2	7	-
VTON01000011.1	1666293	1667214	zf-C2H2	6	-
VTON01000012.1	580694	581198	zf-C2H2	6	-
VTON01000012.1	836964	838808	zf-C2H2	16	+
VTON01000012.1	1510575	1511544	zf-C2H2	5	-
VTON01000013.1	888438	889503	zf-C2H2	6	-
VTON01000013.1	1795728	1796601	zf-C2H2	6	-
VTON01000014.1	863989	864613	zf-C2H2	6	-
VTON01000014.1	865422	866277	zf-C2H2	7	-
VTON01000014.1	3787825	3788410	zf-C2H2	5	-
VTON01000015.1	597071	599444	zf-C2H2	10	-
VTON01000015.1	2610603	2612451	zf-C2H2	11	-
VTON01000015.1	3085570	3087733	zf-C2H2	12	-
VTON01000015.1	3650484	3651615	zf-C2H2	6	+
VTON01000015.1	4957451	4959548	zf-C2H2	6	-
VTON01000015.1	5695396	5696434	zf-C2H2	7	+
VTON01000015.1	5696703	5698341	zf-C2H2	12	+
VTON01000015.1	6222854	6224141	zf-C2H2	6	-
VTON01000018.1	124150	125374	zf-C2H2	6	+
VTON01000018.1	867959	869033	zf-C2H2	6	-
VTON01000018.1	1221334	1222378	zf-C2H2	6	-
VTON01000019.1	91457	97072	zf-C2H2	10	+
VTON01000019.1	100490	101852	zf-C2H2	8	+
VTON01000019.1	102738	104223	zf-C2H2	9	+
VTON01000020.1	889740	890865	zf-C2H2	8	+
VTON01000023.1	2055683	2057240	zf-C2H2	6	+
VTON01000027.1	375036	375912	zf-C2H2	5	+
VTON01000027.1	2677432	2678992	zf-C2H2	13	+
VTON01000028.1	1393019	1395293	zf-C2H2	5	-
VTON01000028.1	3086191	3087160	zf-C2H2	8	+
VTON01000028.1	3089851	3091246	zf-C2H2	13	-
VTON01000028.1	3094605	3095622	zf-C2H2	7	-
VTON01000029.1	357258	358365	zf-C2H2	9	+
VTON01000029.1	363494	364652	zf-C2H2	6	-
VTON01000029.1	366681	367833	zf-C2H2	10	+
VTON01000029.1	391934	393077	zf-C2H2	8	+
VTON01000029.1	399724	400891	zf-C2H2	9	+
VTON01000029.1	1861399	1862545	zf-C2H2	8	-
VTON01000030.1	345106	346084	zf-C2H2	7	-
VTON01000030.1	1569336	1570857	zf-C2H2	5	+
VTON01000031.1	1422425	1423353	zf-C2H2	10	-
VTON01000033.1	130270	131020	zf-C2H2	5	+
VTON01000037.1	277690	279190	zf-C2H2	5	+
VTON01000041.1	655258	657415	zf-C2H2	6	-
VTON01000041.1	906280	906994	zf-C2H2	5	+
VTON01000041.1	1889178	1890063	zf-C2H2	5	+
VTON01000042.1	816125	817022	zf-C2H2	6	+
VTON01000042.1	1339733	1340558	zf-C2H2	6	+
VTON01000043.1	625366	626506	zf-C2H2	6	-
VTON01000043.1	631103	632243	zf-C2H2	6	-
VTON01000043.1	1115770	1117424	zf-C2H2	11	+
VTON01000043.1	1158126	1158981	zf-C2H2	6	+
VTON01000043.1	1560962	1562210	zf-C2H2	6	-
VTON01000045.1	13763	14849	zf-C2H2	6	+
VTON01000046.1	169635	170613	zf-C2H2	8	+
VTON01000048.1	279661	280201	zf-C2H2	6	-
VTON01000048.1	530263	531058	zf-C2H2	5	+
VTON01000050.1	58536	59895	zf-C2H2	10	+
VTON01000050.1	86191	87580	zf-C2H2	10	-
VTON01000050.1	453486	456087	zf-C2H2	5	-
VTON01000050.1	640479	641307	zf-C2H2	6	+
VTON01000052.1	719440	720364	zf-C2H2	6	+
VTON01000052.1	1747359	1748559	zf-C2H2	6	-
VTON01000052.1	1985264	1986164	zf-C2H2	7	+
VTON01000052.1	3362669	3363308	zf-C2H2	5	-
VTON01000053.1	803605	804157	zf-C2H2	5	-
VTON01000053.1	1518998	1521044	zf-C2H2	14	+
VTON01000055.1	1314244	1314670	zf-C2H2	6	-
VTON01000056.1	725296	726313	zf-C2H2	7	+
VTON01000057.1	158819	159791	zf-C2H2	6	+
VTON01000060.1	458682	459174	zf-C2H2	6	+
VTON01000060.1	970775	971333	zf-C2H2	5	+
VTON01000061.1	643601	645065	zf-C2H2	9	-
VTON01000061.1	1141184	1142678	zf-C2H2	11	-
VTON01000064.1	9250	10339	zf-C2H2	7	+
VTON01000064.1	2103775	2105857	zf-C2H2	13	+
VTON01000064.1	2158277	2159288	zf-C2H2	6	+
VTON01000067.1	998541	999759	zf-C2H2	7	+
VTON01000069.1	479528	480368	zf-C2H2	5	-
VTON01000069.1	482258	483278	zf-C2H2	6	-
VTON01000069.1	769542	770412	zf-C2H2	7	+
VTON01000070.1	254408	257468	zf-C2H2	11	-
VTON01000070.1	259896	262680	zf-C2H2	9	-
VTON01000071.1	335407	336718	zf-C2H2	7	-
VTON01000073.1	49592	50588	zf-C2H2	5	+
VTON01000073.1	689451	691602	zf-C2H2	9	-
VTON01000075.1	462128	463601	zf-C2H2	10	-
VTON01000077.1	697065	701286	zf-C2H2	24	-
VTON01000077.1	1110908	1111958	zf-C2H2	8	-
VTON01000079.1	904524	904938	zf-C2H2	5	+
VTON01000080.1	471298	472633	zf-C2H2	7	-
VTON01000086.1	319592	320732	zf-C2H2	8	-
VTON01000086.1	321107	322613	zf-C2H2	11	-
VTON01000086.1	323054	325508	zf-C2H2	17	-
VTON01000086.1	325696	326893	zf-C2H2	7	-
VTON01000088.1	109388	110423	zf-C2H2	5	+
VTON01000090.1	135446	136358	zf-C2H2	8	-
VTON01000095.1	75419	76001	zf-C2H2	7	-
VTON01000095.1	198728	199586	zf-C2H2	5	+
VTON01000096.1	581029	581983	zf-C2H2	7	-
VTON01000096.1	602151	603081	zf-C2H2	7	-
VTON01000097.1	133424	134438	zf-C2H2	6	-
VTON01000097.1	141776	142763	zf-C2H2	6	-
VTON01000097.1	145227	146307	zf-C2H2	6	-
VTON01000097.1	149666	150722	zf-C2H2	6	-
VTON01000097.1	154222	155335	zf-C2H2	6	-
VTON01000097.1	163314	164619	zf-C2H2	6	-
VTON01000097.1	168339	169227	zf-C2H2	6	-
VTON01000097.1	242645	243593	zf-C2H2	6	-
VTON01000097.1	252470	253484	zf-C2H2	6	-
VTON01000105.1	1119661	1120798	zf-C2H2	5	-
VTON01000105.1	1238007	1238487	zf-C2H2	5	+
VTON01000110.1	139950	143457	zf-C2H2	7	+
VTON01000112.1	514542	515247	zf-C2H2	6	-
VTON01000112.1	674246	675266	zf-C2H2	6	+
VTON01000118.1	107392	108697	zf-C2H2	7	-
VTON01000121.1	2776	3673	zf-C2H2	5	-
VTON01000122.1	89466	89868	zf-C2H2	5	-
VTON01000122.1	90959	91364	zf-C2H2	5	-
VTON01000122.1	168620	172109	zf-C2H2	11	+
VTON01000123.1	543737	546722	zf-C2H2	5	+
VTON01000124.1	399190	399994	zf-C2H2	5	-
VTON01000124.1	400323	401145	zf-C2H2	6	-
VTON01000128.1	20916	22139	zf-C2H2	7	-
VTON01000134.1	47055	48645	zf-C2H2	12	-
VTON01000134.1	51037	52039	zf-C2H2	6	-
VTON01000134.1	91224	93123	zf-C2H2	12	-
VTON01000135.1	310543	312607	zf-C2H2	15	-
VTON01000140.1	256616	261891	zf-C2H2	13	-
VTON01000148.1	78671	79646	zf-C2H2	6	+
VTON01000150.1	51781	52720	zf-C2H2	5	+
VTON01000165.1	7766	8630	zf-C2H2	6	-
VTON01000176.1	159244	161989	zf-C2H2	18	-
VTON01000179.1	145880	146699	zf-C2H2	5	-
VTON01000209.1	59846	60980	zf-C2H2	6	+
VTON01000210.1	63739	64996	zf-C2H2	7	+
VTON01000210.1	65826	66540	zf-C2H2	6	+
VTON01000210.1	67297	69994	zf-C2H2	21	+
VTON01000216.1	63026	63923	zf-C2H2	6	-
VTON01000270.1	7947	8367	zf-C2H2	5	+
```
