## Supplementary Data 2 for "Transposable elements drive the evolution of metazoan zinc finger genes": Hylaea_fasciaria_znfs.bed

```
LR990192.1	1417319	1418483	zf-C2H2	5	-
LR990192.1	1488378	1489275	zf-C2H2	5	-
LR990192.1	11210076	11213280	zf-C2H2	7	-
LR990192.1	11548730	11549558	zf-C2H2	7	-
LR990192.1	16084074	16085802	zf-C2H2	15	-
LR990193.1	1895289	1895931	zf-C2H2	5	-
LR990193.1	7358370	7359060	zf-C2H2	6	-
LR990193.1	8813335	8814484	zf-C2H2	5	+
LR990193.1	9753145	9754435	zf-C2H2	12	-
LR990193.1	11906730	11907891	zf-C2H2	5	+
LR990194.1	4210621	4214911	zf-C2H2	24	-
LR990194.1	12665188	12668272	zf-C2H2	5	-
LR990194.1	12984649	12985150	zf-C2H2	5	+
LR990195.1	1455139	1457197	zf-C2H2	7	-
LR990195.1	4238112	4240680	zf-C2H2	14	-
LR990195.1	6187337	6188381	zf-C2H2	5	+
LR990195.1	6956899	6958150	zf-C2H2	11	-
LR990195.1	7313958	7316820	zf-C2H2	6	+
LR990195.1	9098804	9100103	zf-C2H2	9	+
LR990196.1	2169889	2171065	zf-C2H2	6	+
LR990196.1	2172983	2176206	zf-C2H2	26	+
LR990196.1	3141653	3143426	zf-C2H2	6	+
LR990196.1	4594864	4595812	zf-C2H2	5	-
LR990196.1	6189923	6194543	zf-C2H2	23	+
LR990196.1	8477205	8478408	zf-C2H2	7	-
LR990196.1	8713958	8715548	zf-C2H2	10	+
LR990196.1	9480857	9481913	zf-C2H2	8	+
LR990196.1	11485281	11486739	zf-C2H2	10	-
LR990196.1	12814623	12815205	zf-C2H2	5	-
LR990197.1	10080429	10082685	zf-C2H2	5	-
LR990198.1	4712038	4712914	zf-C2H2	6	+
LR990198.1	8770346	8770907	zf-C2H2	5	-
LR990198.1	11807371	11808727	zf-C2H2	9	-
LR990199.1	196549	198667	zf-C2H2	5	-
LR990199.1	6909773	6910943	zf-C2H2	6	+
LR990199.1	10958359	10965652	zf-C2H2	6	-
LR990200.1	10822974	10823739	zf-C2H2	8	+
LR990200.1	10998196	10999414	zf-C2H2	6	+
LR990201.1	1690990	1692007	zf-C2H2	8	+
LR990201.1	9691153	9691744	zf-C2H2	6	+
LR990202.1	5652499	5653495	zf-C2H2	6	-
LR990204.1	1890382	1892623	zf-C2H2	9	+
LR990204.1	6924180	6927036	zf-C2H2	8	+
LR990204.1	6930310	6933241	zf-C2H2	11	+
LR990204.1	8682998	8684867	zf-C2H2	11	-
LR990205.1	9528915	9529716	zf-C2H2	8	+
LR990205.1	11223347	11225513	zf-C2H2	21	+
LR990206.1	260936	262703	zf-C2H2	14	-
LR990206.1	263625	265224	zf-C2H2	12	+
LR990206.1	907114	908059	zf-C2H2	5	+
LR990206.1	909887	910496	zf-C2H2	6	+
LR990206.1	1955619	1956579	zf-C2H2	7	+
LR990206.1	2386881	2387895	zf-C2H2	7	-
LR990206.1	3214008	3216048	zf-C2H2	6	-
LR990207.1	6813937	6815734	zf-C2H2	5	-
LR990207.1	8220806	8221568	zf-C2H2	6	-
LR990208.1	3062456	3066401	zf-C2H2	6	-
LR990210.1	10161698	10165775	zf-C2H2	28	-
LR990213.1	5370607	5371708	zf-C2H2	8	+
LR990213.1	8099687	8100617	zf-C2H2	8	-
LR990213.1	9723639	9724362	zf-C2H2	5	+
LR990214.1	3073158	3074835	zf-C2H2	10	+
LR990214.1	3079087	3080200	zf-C2H2	8	+
LR990214.1	3316908	3318120	zf-C2H2	8	-
LR990215.1	1930485	1931502	zf-C2H2	6	-
LR990215.1	5342969	5344076	zf-C2H2	8	-
LR990215.1	7780044	7781229	zf-C2H2	6	+
LR990216.1	1256871	1257947	zf-C2H2	6	+
LR990216.1	2535024	2537154	zf-C2H2	12	-
LR990216.1	3677822	3679541	zf-C2H2	7	-
LR990216.1	3889052	3892554	zf-C2H2	10	-
LR990216.1	4502211	4505832	zf-C2H2	5	-
LR990216.1	6836476	6838783	zf-C2H2	24	+
LR990216.1	6841094	6843011	zf-C2H2	19	+
LR990217.1	1004221	1005616	zf-C2H2	7	-
LR990217.1	1007741	1009190	zf-C2H2	8	+
LR990217.1	5785447	5786644	zf-C2H2	8	-
LR990218.1	2228663	2230511	zf-C2H2	12	+
LR990218.1	4252162	4253461	zf-C2H2	10	-
LR990218.1	5666181	5668224	zf-C2H2	19	-
LR990218.1	6042211	6043084	zf-C2H2	7	+
LR990218.1	6044079	6044595	zf-C2H2	6	+
LR990218.1	6386825	6387818	zf-C2H2	8	-
LR990218.1	6391187	6393644	zf-C2H2	21	+
LR990218.1	6395279	6396587	zf-C2H2	10	-
LR990218.1	6398920	6399955	zf-C2H2	5	-
LR990218.1	6572125	6573367	zf-C2H2	10	+
LR990218.1	6573827	6575093	zf-C2H2	10	-
LR990218.1	6769270	6770428	zf-C2H2	7	+
LR990219.1	1620872	1622381	zf-C2H2	8	-
LR990219.1	5180777	5181725	zf-C2H2	9	-
LR990219.1	5184737	5186420	zf-C2H2	10	+
LR990219.1	5620868	5622443	zf-C2H2	10	+
LR990219.1	6047478	6047979	zf-C2H2	5	-
LR990219.1	6048244	6049519	zf-C2H2	11	-
LR990220.1	219000	219810	zf-C2H2	8	-
LR990220.1	577950	580725	zf-C2H2	13	+
LR990220.1	936859	937408	zf-C2H2	5	+
LR990220.1	3584539	3585607	zf-C2H2	5	-
LR990220.1	3798359	3799133	zf-C2H2	9	-
LR990220.1	3820152	3822453	zf-C2H2	27	-
LR990220.1	3850993	3852382	zf-C2H2	17	-
LR990220.1	3862388	3863597	zf-C2H2	14	-
LR990220.1	3867837	3870051	zf-C2H2	26	-
LR990220.1	3885101	3887318	zf-C2H2	26	-
LR990220.1	3901499	3902708	zf-C2H2	14	-
LR990220.1	3906947	3909161	zf-C2H2	26	-
LR990220.1	3917295	3919251	zf-C2H2	20	-
LR990220.1	3933597	3934485	zf-C2H2	11	-
LR990220.1	3938585	3939545	zf-C2H2	11	-
LR990220.1	3969670	3970879	zf-C2H2	14	-
LR990220.1	3975051	3977013	zf-C2H2	23	-
LR990220.1	3990886	3992428	zf-C2H2	18	-
LR990220.1	4310009	4312466	zf-C2H2	21	-
LR990220.1	4501523	4502456	zf-C2H2	10	+
LR990220.1	4508116	4509310	zf-C2H2	14	+
LR990220.1	5419754	5420846	zf-C2H2	10	+
LR990220.1	5426108	5427797	zf-C2H2	15	+
LR990220.1	5435823	5437320	zf-C2H2	15	-
LR990220.1	5481019	5482000	zf-C2H2	5	-
LR990221.1	929862	930948	zf-C2H2	11	-
LR990221.1	1877964	1879044	zf-C2H2	9	+
LR990221.1	1886264	1887314	zf-C2H2	9	-
LR990221.1	1915750	1916944	zf-C2H2	10	+
LR990221.1	1919692	1920709	zf-C2H2	9	-
LR990221.1	1921396	1922527	zf-C2H2	10	-
LR990221.1	1923636	1924845	zf-C2H2	10	-
LR990221.1	1925454	1926636	zf-C2H2	10	-
LR990221.1	1927008	1928277	zf-C2H2	9	-
LR990221.1	1929151	1930411	zf-C2H2	9	-
LR990221.1	1931602	1932802	zf-C2H2	10	-
LR990221.1	1933235	1934405	zf-C2H2	10	-
LR990221.1	1937354	1938824	zf-C2H2	12	-
LR990221.1	1939080	1941336	zf-C2H2	18	-
LR990221.1	1942617	1943742	zf-C2H2	11	-
LR990221.1	1948284	1949406	zf-C2H2	11	-
LR990221.1	1949663	1950773	zf-C2H2	11	-
LR990221.1	1951892	1952987	zf-C2H2	11	-
LR990221.1	1954270	1955281	zf-C2H2	9	-
LR990221.1	1957933	1958836	zf-C2H2	8	-
LR990221.1	1959178	1960282	zf-C2H2	10	-
LR990221.1	1962905	1966907	zf-C2H2	29	-
LR990221.1	1967199	1968429	zf-C2H2	10	-
LR990221.1	1971164	1972685	zf-C2H2	12	-
LR990221.1	1972806	1974339	zf-C2H2	12	-
LR990221.1	1974458	1975625	zf-C2H2	10	-
LR990221.1	1977383	1978475	zf-C2H2	10	-
LR990221.1	1978680	1979754	zf-C2H2	10	-
LR990221.1	1980369	1981482	zf-C2H2	10	-
LR990221.1	1982185	1983271	zf-C2H2	10	-
LR990221.1	1983513	1984596	zf-C2H2	10	-
LR990221.1	1985229	1986324	zf-C2H2	10	-
LR990221.1	1987964	1989044	zf-C2H2	10	-
LR990221.1	1992532	1993477	zf-C2H2	8	-
LR990221.1	2041165	2042284	zf-C2H2	10	+
LR990221.1	2048104	2049253	zf-C2H2	10	+
LR990221.1	2054812	2055961	zf-C2H2	10	+
LR990221.1	2058318	2059347	zf-C2H2	9	-
LR990221.1	2060740	2061835	zf-C2H2	10	+
LR990221.1	2064158	2065196	zf-C2H2	9	-
LR990221.1	2065665	2066796	zf-C2H2	10	-
LR990221.1	2077303	2078458	zf-C2H2	10	+
LR990221.1	2082148	2083330	zf-C2H2	10	-
LR990221.1	2089921	2091190	zf-C2H2	12	-
LR990221.1	2117429	2118569	zf-C2H2	10	+
LR990221.1	2120384	2121749	zf-C2H2	10	+
LR990221.1	2126432	2127686	zf-C2H2	11	+
LR990221.1	2129168	2130485	zf-C2H2	11	+
LR990221.1	2133241	2134555	zf-C2H2	11	+
LR990221.1	2135956	2137267	zf-C2H2	11	+
LR990221.1	2138192	2139494	zf-C2H2	11	+
LR990221.1	2140087	2141269	zf-C2H2	10	+
LR990221.1	2141696	2143148	zf-C2H2	9	+
LR990221.1	2144582	2145983	zf-C2H2	9	+
LR990221.1	2148191	2150111	zf-C2H2	16	+
LR990221.1	2155757	2156408	zf-C2H2	6	+
LR990221.1	2161703	2162369	zf-C2H2	6	-
LR990221.1	2179084	2179732	zf-C2H2	6	+
LR990221.1	2204838	2205486	zf-C2H2	6	+
LR990221.1	2214254	2214872	zf-C2H2	6	+
LR990221.1	2222026	2222641	zf-C2H2	7	+
LR990221.1	2230006	2230642	zf-C2H2	6	+
LR990221.1	2259419	2260439	zf-C2H2	9	+
LR990221.1	2262327	2263467	zf-C2H2	10	-
LR990221.1	2273854	2275033	zf-C2H2	11	-
LR990221.1	2285331	2286354	zf-C2H2	9	+
LR990221.1	2286824	2288819	zf-C2H2	16	+
LR990221.1	2289901	2291098	zf-C2H2	9	+
LR990221.1	2292233	2293418	zf-C2H2	9	+
LR990221.1	2293826	2295770	zf-C2H2	16	+
LR990221.1	2298424	2300185	zf-C2H2	15	+
LR990221.1	2301033	2302281	zf-C2H2	10	+
LR990221.1	2304894	2306010	zf-C2H2	10	+
LR990221.1	2307320	2308511	zf-C2H2	9	+
LR990221.1	2309759	2310944	zf-C2H2	10	+
LR990221.1	2311786	2312794	zf-C2H2	9	+
LR990221.1	2313569	2314676	zf-C2H2	10	+
LR990221.1	2783381	2784365	zf-C2H2	6	-
LR990221.1	5041599	5042814	zf-C2H2	9	-
LR990221.1	5209158	5210466	zf-C2H2	10	-
LR990221.1	5211458	5212682	zf-C2H2	10	-
LR990221.1	5212886	5213999	zf-C2H2	11	-
LR990221.1	5214252	5215578	zf-C2H2	11	-
LR990222.1	1182253	1183462	zf-C2H2	8	+
LR990222.1	1840889	1842512	zf-C2H2	13	+
LR990222.1	3488761	3489727	zf-C2H2	8	+
LR990222.1	3721641	3722472	zf-C2H2	7	+
LR990222.1	4596539	4598069	zf-C2H2	6	+
LR990222.1	4873795	4875031	zf-C2H2	14	-
LR990222.1	4878628	4879525	zf-C2H2	5	-
LR990222.1	4916044	4917079	zf-C2H2	10	+
```
