## Supplementary Data 2 for "Transposable elements drive the evolution of metazoan zinc finger genes": Hyles_vespertilio_znfs.bed

```
WUWR01000007.1	749007	753293	zf-C2H2	31	+
WUWR01000010.1	1143221	1143770	zf-C2H2	5	+
WUWR01000010.1	3561103	3562987	zf-C2H2	5	+
WUWR01000015.1	2750389	2751280	zf-C2H2	7	+
WUWR01000015.1	3184128	3185193	zf-C2H2	6	+
WUWR01000015.1	3196284	3197439	zf-C2H2	8	-
WUWR01000015.1	3206990	3207884	zf-C2H2	6	-
WUWR01000015.1	3218025	3219120	zf-C2H2	10	-
WUWR01000023.1	1228717	1230658	zf-C2H2	7	-
WUWR01000023.1	6223768	6226441	zf-C2H2	14	-
WUWR01000030.1	8853229	8855509	zf-C2H2	5	-
WUWR01000031.1	195716	196517	zf-C2H2	5	+
WUWR01000032.1	36947	37445	zf-C2H2	5	+
WUWR01000039.1	5197622	5198591	zf-C2H2	8	-
WUWR01000041.1	10478820	10479783	zf-C2H2	5	-
WUWR01000042.1	1241790	1242780	zf-C2H2	6	+
WUWR01000046.1	66704	67694	zf-C2H2	6	-
WUWR01000048.1	4817518	4823872	zf-C2H2	6	-
WUWR01000053.1	9684187	9685381	zf-C2H2	6	+
WUWR01000053.1	9948492	9949179	zf-C2H2	5	+
WUWR01000058.1	2148553	2150419	zf-C2H2	11	-
WUWR01000061.1	1156252	1156771	zf-C2H2	5	-
WUWR01000068.1	4813275	4814415	zf-C2H2	6	+
WUWR01000068.1	10266060	10266717	zf-C2H2	5	-
WUWR01000068.1	11514938	11517038	zf-C2H2	5	+
WUWR01000078.1	182745	183414	zf-C2H2	6	-
WUWR01000094.1	9313680	9314562	zf-C2H2	6	+
WUWR01000095.1	9913846	9915100	zf-C2H2	5	+
WUWR01000095.1	10034290	10034815	zf-C2H2	6	+
WUWR01000095.1	10411244	10412315	zf-C2H2	8	+
WUWR01000108.1	234857	235562	zf-C2H2	6	+
WUWR01000108.1	249390	249942	zf-C2H2	5	-
WUWR01000108.1	983444	984269	zf-C2H2	6	+
WUWR01000109.1	409590	410307	zf-C2H2	5	+
WUWR01000109.1	1097994	1100709	zf-C2H2	14	-
WUWR01000121.1	3181075	3183151	zf-C2H2	6	+
WUWR01000121.1	4476701	4477838	zf-C2H2	9	+
WUWR01000121.1	5450252	5450900	zf-C2H2	5	-
WUWR01000121.1	7355533	7356235	zf-C2H2	7	-
WUWR01000121.1	7356674	7357487	zf-C2H2	5	-
WUWR01000121.1	8703799	8705215	zf-C2H2	13	-
WUWR01000121.1	8706905	8708498	zf-C2H2	13	+
WUWR01000143.1	4009028	4010528	zf-C2H2	7	+
WUWR01000143.1	4011924	4012482	zf-C2H2	5	+
WUWR01000143.1	4015123	4017841	zf-C2H2	23	+
WUWR01000143.1	6145063	6146845	zf-C2H2	6	+
WUWR01000143.1	9388357	9389257	zf-C2H2	5	-
WUWR01000163.1	621152	621896	zf-C2H2	7	+
WUWR01000165.1	3964553	3965021	zf-C2H2	6	-
WUWR01000172.1	1114805	1115387	zf-C2H2	5	-
WUWR01000178.1	828256	829297	zf-C2H2	7	-
WUWR01000180.1	3378597	3379638	zf-C2H2	5	-
WUWR01000187.1	97203	100092	zf-C2H2	6	-
WUWR01000187.1	807979	809140	zf-C2H2	11	+
WUWR01000187.1	2278685	2279678	zf-C2H2	5	-
WUWR01000195.1	1057784	1059299	zf-C2H2	13	-
WUWR01000195.1	2143748	2144390	zf-C2H2	5	-
WUWR01000195.1	6578026	6579013	zf-C2H2	8	+
WUWR01000195.1	8103217	8104273	zf-C2H2	10	-
WUWR01000195.1	8287762	8288770	zf-C2H2	12	+
WUWR01000195.1	8324597	8325020	zf-C2H2	5	+
WUWR01000197.1	84427	84844	zf-C2H2	5	-
WUWR01000197.1	86184	86808	zf-C2H2	8	-
WUWR01000199.1	334524	335763	zf-C2H2	10	-
WUWR01000201.1	1943880	1944408	zf-C2H2	6	-
WUWR01000209.1	157607	158726	zf-C2H2	8	+
WUWR01000209.1	1881440	1882589	zf-C2H2	5	-
WUWR01000210.1	1467345	1468827	zf-C2H2	11	+
WUWR01000218.1	4402709	4404794	zf-C2H2	12	-
WUWR01000218.1	4412264	4414298	zf-C2H2	12	-
WUWR01000218.1	6295883	6297443	zf-C2H2	7	-
WUWR01000218.1	6677523	6679209	zf-C2H2	5	-
WUWR01000221.1	389882	391229	zf-C2H2	11	+
WUWR01000221.1	395194	396304	zf-C2H2	9	+
WUWR01000221.1	397262	398516	zf-C2H2	10	+
WUWR01000221.1	399170	400406	zf-C2H2	10	+
WUWR01000224.1	5059621	5061842	zf-C2H2	9	-
WUWR01000234.1	822126	823380	zf-C2H2	10	-
WUWR01000234.1	825640	826852	zf-C2H2	11	+
WUWR01000234.1	827706	829017	zf-C2H2	11	-
WUWR01000234.1	1567087	1568062	zf-C2H2	8	-
WUWR01000234.1	1575225	1577637	zf-C2H2	22	+
WUWR01000234.1	1579756	1581148	zf-C2H2	10	-
WUWR01000234.1	1585350	1586217	zf-C2H2	6	-
WUWR01000234.1	2259129	2261232	zf-C2H2	19	+
WUWR01000234.1	4800605	4802042	zf-C2H2	11	+
WUWR01000234.1	8509177	8511043	zf-C2H2	12	-
WUWR01000243.1	4544647	4545389	zf-C2H2	6	-
WUWR01000244.1	2209655	2210813	zf-C2H2	8	-
WUWR01000244.1	2628613	2630281	zf-C2H2	11	-
WUWR01000244.1	3170861	3172236	zf-C2H2	7	+
WUWR01000246.1	2669718	2670375	zf-C2H2	7	+
WUWR01000246.1	2679088	2679745	zf-C2H2	7	+
WUWR01000252.1	809231	810341	zf-C2H2	6	+
WUWR01000255.1	1000086	1002879	zf-C2H2	11	-
WUWR01000255.1	1006656	1009413	zf-C2H2	9	-
WUWR01000256.1	3625278	3626763	zf-C2H2	8	+
WUWR01000256.1	3640195	3641560	zf-C2H2	7	+
WUWR01000256.1	3642931	3644224	zf-C2H2	7	-
WUWR01000257.1	1019376	1021236	zf-C2H2	14	+
WUWR01000257.1	1190086	1190929	zf-C2H2	6	-
WUWR01000257.1	1191158	1192616	zf-C2H2	8	-
WUWR01000258.1	1727667	1731450	zf-C2H2	22	+
WUWR01000272.1	2120819	2122517	zf-C2H2	10	-
WUWR01000272.1	2797344	2798259	zf-C2H2	8	-
WUWR01000272.1	2821674	2822676	zf-C2H2	8	+
WUWR01000280.1	2156642	2157512	zf-C2H2	7	+
WUWR01000280.1	2724056	2727323	zf-C2H2	7	+
WUWR01000281.1	657893	659525	zf-C2H2	9	+
WUWR01000315.1	1086344	1087622	zf-C2H2	5	-
WUWR01000315.1	1215422	1216364	zf-C2H2	5	-
WUWR01000323.1	95870	96485	zf-C2H2	6	+
WUWR01000323.1	112063	112693	zf-C2H2	6	+
WUWR01000323.1	116509	117298	zf-C2H2	8	+
WUWR01000323.1	147069	147687	zf-C2H2	6	+
WUWR01000323.1	153221	154148	zf-C2H2	7	-
WUWR01000323.1	158612	159809	zf-C2H2	10	-
WUWR01000323.1	161784	162897	zf-C2H2	10	-
WUWR01000323.1	163688	164915	zf-C2H2	11	-
WUWR01000323.1	166139	167221	zf-C2H2	9	-
WUWR01000323.1	168687	169883	zf-C2H2	10	-
WUWR01000323.1	190728	191784	zf-C2H2	10	-
WUWR01000323.1	194997	195621	zf-C2H2	5	-
WUWR01000323.1	200084	201305	zf-C2H2	9	-
WUWR01000323.1	203110	204346	zf-C2H2	10	-
WUWR01000323.1	220078	221227	zf-C2H2	10	+
WUWR01000323.1	246232	247444	zf-C2H2	11	-
WUWR01000323.1	264631	265798	zf-C2H2	10	+
WUWR01000323.1	265979	268016	zf-C2H2	16	+
WUWR01000323.1	268362	272118	zf-C2H2	33	+
WUWR01000323.1	275829	277059	zf-C2H2	10	+
WUWR01000323.1	278279	279425	zf-C2H2	10	+
WUWR01000323.1	280457	281591	zf-C2H2	9	+
WUWR01000323.1	283587	284721	zf-C2H2	9	+
WUWR01000323.1	286632	287820	zf-C2H2	9	+
WUWR01000323.1	288661	289894	zf-C2H2	11	+
WUWR01000323.1	296293	297346	zf-C2H2	9	+
WUWR01000323.1	297966	299241	zf-C2H2	10	+
WUWR01000323.1	317288	318395	zf-C2H2	10	-
WUWR01000323.1	319813	320962	zf-C2H2	10	-
WUWR01000323.1	322486	323647	zf-C2H2	11	-
WUWR01000323.1	330081	331299	zf-C2H2	9	-
WUWR01000323.1	332545	333715	zf-C2H2	10	-
WUWR01000323.1	335691	336978	zf-C2H2	10	-
WUWR01000323.1	337621	338737	zf-C2H2	10	-
WUWR01000323.1	339690	341635	zf-C2H2	15	-
WUWR01000323.1	342245	343358	zf-C2H2	9	-
WUWR01000323.1	350709	355042	zf-C2H2	34	-
WUWR01000323.1	356404	357472	zf-C2H2	10	-
WUWR01000323.1	358378	359470	zf-C2H2	10	-
WUWR01000323.1	360309	361419	zf-C2H2	9	-
WUWR01000323.1	367559	368690	zf-C2H2	10	-
WUWR01000323.1	369096	370248	zf-C2H2	10	-
WUWR01000323.1	371956	372838	zf-C2H2	8	-
WUWR01000323.1	406774	407881	zf-C2H2	11	-
WUWR01000323.1	421950	423192	zf-C2H2	11	-
WUWR01000330.1	1617860	1618928	zf-C2H2	9	+
WUWR01000337.1	27397	28930	zf-C2H2	15	+
WUWR01000337.1	57668	60020	zf-C2H2	22	-
WUWR01000338.1	912391	913195	zf-C2H2	11	+
WUWR01000338.1	919113	919503	zf-C2H2	5	+
WUWR01000359.1	131527	132694	zf-C2H2	8	+
WUWR01000361.1	13429	14572	zf-C2H2	10	+
WUWR01000361.1	53805	55035	zf-C2H2	10	+
WUWR01000362.1	13308	14451	zf-C2H2	10	+
WUWR01000362.1	59561	60791	zf-C2H2	10	+
WUWR01000363.1	51478	52651	zf-C2H2	10	-
WUWR01000363.1	108101	109286	zf-C2H2	10	+
WUWR01000404.1	7924	8956	zf-C2H2	9	+
WUWR01000404.1	23268	24468	zf-C2H2	11	-
WUWR01000404.1	50797	51913	zf-C2H2	10	-
WUWR01000404.1	62624	63416	zf-C2H2	8	-
WUWR01000404.1	85352	86606	zf-C2H2	10	+
WUWR01000404.1	95596	96853	zf-C2H2	12	+
WUWR01000404.1	100970	101981	zf-C2H2	9	+
WUWR01000412.1	44506	45496	zf-C2H2	7	+
WUWR01000412.1	57229	58354	zf-C2H2	10	-
WUWR01000412.1	59158	60175	zf-C2H2	9	-
WUWR01000439.1	39977	41135	zf-C2H2	10	+
WUWR01000470.1	22157	23264	zf-C2H2	6	+
WUWR01000470.1	28713	29748	zf-C2H2	8	+
```
