## Supplementary Data 2 for "Transposable elements drive the evolution of metazoan zinc finger genes": Hylia_prasina_znfs.bed

```
VYXD01000694.1	1	604	zf-C2H2	8	-
VYXD01001078.1	4689	5262	zf-C2H2	5	-
VYXD01001128.1	42379	44983	zf-C2H2	6	+
VYXD01001411.1	238939	246133	zf-C2H2	16	-
VYXD01001455.1	281943	285573	zf-C2H2	11	+
VYXD01001536.1	200613	203118	zf-C2H2	6	-
VYXD01001994.1	0	1034	zf-C2H2	6	+
VYXD01002161.1	99172	104590	zf-C2H2	9	-
VYXD01002161.1	212370	214995	zf-C2H2	7	-
VYXD01002497.1	12852	14052	zf-C2H2	12	+
VYXD01002507.1	2	734	zf-C2H2	7	+
VYXD01002847.1	1158053	1160198	zf-C2H2	9	-
VYXD01003066.1	1505538	1507758	zf-C2H2	7	+
VYXD01003066.1	1972962	1976196	zf-C2H2	5	-
VYXD01003066.1	2526723	2528964	zf-C2H2	6	+
VYXD01003118.1	2	854	zf-C2H2	9	-
VYXD01003215.1	80083	81962	zf-C2H2	14	+
VYXD01003410.1	1661016	1662225	zf-C2H2	9	+
VYXD01003854.1	205	1153	zf-C2H2	10	-
VYXD01004181.1	475	3169	zf-C2H2	6	+
VYXD01004382.1	1384287	1385658	zf-C2H2	5	-
VYXD01004663.1	2	527	zf-C2H2	6	-
VYXD01004806.1	623	2189	zf-C2H2	15	+
VYXD01004827.1	11329	12490	zf-C2H2	8	-
VYXD01004975.1	1	397	zf-C2H2	5	+
VYXD01005102.1	684311	685682	zf-C2H2	5	+
VYXD01005247.1	5766	7638	zf-C2H2	16	+
VYXD01005613.1	143940	145239	zf-C2H2	5	-
VYXD01005613.1	150299	151283	zf-C2H2	5	-
VYXD01005973.1	366190	367510	zf-C2H2	5	-
VYXD01006024.1	312591	318009	zf-C2H2	10	-
VYXD01006024.1	386273	389024	zf-C2H2	6	-
VYXD01006161.1	49161	50397	zf-C2H2	13	+
VYXD01006192.1	1900	3091	zf-C2H2	8	-
VYXD01006205.1	1	496	zf-C2H2	6	+
VYXD01006428.1	959959	960973	zf-C2H2	5	-
VYXD01006440.1	173284	175822	zf-C2H2	5	-
VYXD01006440.1	277801	279541	zf-C2H2	11	-
VYXD01006585.1	40787	42248	zf-C2H2	7	+
VYXD01006812.1	131363	133082	zf-C2H2	17	-
VYXD01006820.1	4157	4592	zf-C2H2	5	-
VYXD01006830.1	4137247	4140454	zf-C2H2	6	+
VYXD01006936.1	37169	38786	zf-C2H2	9	+
VYXD01007102.1	94036	94888	zf-C2H2	5	+
VYXD01007598.1	7692	8838	zf-C2H2	7	-
VYXD01007743.1	422	2612	zf-C2H2	8	+
VYXD01008407.1	51327	52728	zf-C2H2	6	+
VYXD01008728.1	3826	5236	zf-C2H2	11	-
VYXD01008894.1	94529	95978	zf-C2H2	7	-
VYXD01009025.1	221303	226046	zf-C2H2	15	+
VYXD01009176.1	0	1080	zf-C2H2	9	-
VYXD01009678.1	115801	117940	zf-C2H2	10	+
VYXD01009682.1	1625	3383	zf-C2H2	13	+
VYXD01009682.1	9260	9758	zf-C2H2	6	-
VYXD01009707.1	326605	327868	zf-C2H2	6	-
VYXD01009946.1	159946	160670	zf-C2H2	6	+
VYXD01010252.1	639	1185	zf-C2H2	5	+
VYXD01010252.1	9186	10098	zf-C2H2	7	-
VYXD01010252.1	16614	17013	zf-C2H2	5	+
VYXD01010252.1	17670	18156	zf-C2H2	5	+
VYXD01010375.1	48716	50189	zf-C2H2	5	-
VYXD01010378.1	50782	53863	zf-C2H2	6	-
VYXD01010644.1	565607	567821	zf-C2H2	13	+
VYXD01011001.1	482926	486193	zf-C2H2	26	-
VYXD01011010.1	266615	271070	zf-C2H2	8	-
VYXD01011153.1	506695	507334	zf-C2H2	5	+
VYXD01011338.1	18018	18747	zf-C2H2	5	-
VYXD01011415.1	335855	337637	zf-C2H2	6	+
VYXD01011422.1	59327	62621	zf-C2H2	9	+
VYXD01011651.1	1773234	1775220	zf-C2H2	8	+
VYXD01011651.1	2284466	2287688	zf-C2H2	5	-
VYXD01011745.1	102814	104152	zf-C2H2	7	+
VYXD01011770.1	2	593	zf-C2H2	7	-
VYXD01011926.1	2083	3100	zf-C2H2	10	+
VYXD01012036.1	1858	3292	zf-C2H2	12	+
VYXD01012053.1	651187	653167	zf-C2H2	6	-
VYXD01012567.1	586822	588427	zf-C2H2	8	-
VYXD01012610.1	6922	7513	zf-C2H2	6	+
VYXD01012704.1	6784	7570	zf-C2H2	10	-
VYXD01012757.1	42768	45564	zf-C2H2	8	-
VYXD01012934.1	192289	194347	zf-C2H2	6	-
VYXD01013196.1	624	3297	zf-C2H2	18	+
VYXD01013293.1	242739	244467	zf-C2H2	5	+
VYXD01013513.1	6055	7261	zf-C2H2	5	+
VYXD01013631.1	137391	138420	zf-C2H2	5	-
VYXD01013789.1	162071	163602	zf-C2H2	13	+
VYXD01013903.1	1	718	zf-C2H2	7	-
VYXD01014184.1	40215	41382	zf-C2H2	9	-
VYXD01014413.1	90730	94258	zf-C2H2	26	+
VYXD01014443.1	2	815	zf-C2H2	10	+
VYXD01014461.1	27154	29137	zf-C2H2	5	+
VYXD01014470.1	901	1783	zf-C2H2	6	+
VYXD01014749.1	0	858	zf-C2H2	5	-
VYXD01014931.1	2524	3967	zf-C2H2	9	-
VYXD01015041.1	452171	453565	zf-C2H2	13	-
VYXD01015253.1	0	1160	zf-C2H2	10	+
VYXD01015514.1	19	517	zf-C2H2	6	-
VYXD01015737.1	3678	4380	zf-C2H2	6	-
VYXD01015747.1	1487412	1489440	zf-C2H2	6	-
VYXD01015814.1	200	1169	zf-C2H2	8	-
VYXD01015911.1	4009	5738	zf-C2H2	9	+
VYXD01016253.1	1266572	1270112	zf-C2H2	10	+
VYXD01016282.1	86254	89575	zf-C2H2	21	-
VYXD01016282.1	90528	91485	zf-C2H2	10	-
VYXD01016282.1	92222	93062	zf-C2H2	5	-
VYXD01016445.1	1353	4083	zf-C2H2	17	+
VYXD01016610.1	2080969	2084545	zf-C2H2	10	+
VYXD01016702.1	0	645	zf-C2H2	8	+
VYXD01016826.1	10486	11443	zf-C2H2	6	-
VYXD01016826.1	43971	45039	zf-C2H2	5	-
VYXD01016826.1	59272	61155	zf-C2H2	6	+
VYXD01016826.1	65500	66712	zf-C2H2	9	+
VYXD01016844.1	54868	56467	zf-C2H2	5	+
VYXD01017230.1	0	423	zf-C2H2	5	+
```
