## Supplementary Data 2 for "Transposable elements drive the evolution of metazoan zinc finger genes": Hylobates_moloch_olfactory_receptor.bed

```
WKKJ03000011.1	42696224	42697241	7tm_4	1	+
WKKJ03000011.1	41931315	41932317	7tm_4	1	-
WKKJ03000011.1	42402170	42403118	7tm_4	1	-
WKKJ03000011.1	41958072	41959041	7tm_4	1	+
WKKJ03000011.1	42915013	42915961	7tm_4	1	+
WKKJ03000011.1	42957329	42958346	7tm_4	1	-
WKKJ03000011.1	43152841	43153807	7tm_4	1	-
WKKJ03000011.1	42416571	42417567	7tm_4	1	+
WKKJ03000011.1	42426620	42427592	7tm_4	1	+
WKKJ03000011.1	42387581	42388535	7tm_4	1	+
WKKJ03000011.1	42734508	42735591	7tm_4	1	-
WKKJ03000011.1	43113756	43114719	7tm_4	1	-
WKKJ03000011.1	42360388	42361381	7tm_4	1	-
WKKJ03000011.1	42923834	42924938	7tm_4	1	+
WKKJ03000011.1	42703673	42704630	7tm_4	1	-
WKKJ03000011.1	42650260	42651226	7tm_4	1	+
WKKJ03000011.1	42467946	42468975	7tm_4	1	-
WKKJ03000011.1	43087982	43089014	7tm_4	1	+
WKKJ03000011.1	42751694	42752639	7tm_4	1	+
WKKJ03000011.1	41827486	41828494	7tm_4	1	+
WKKJ03000011.1	42871585	42872596	7tm_4	1	+
WKKJ03000011.1	42307992	42308967	7tm_4	1	+
WKKJ03000011.1	42888870	42889842	7tm_4	1	-
WKKJ03000011.1	42499181	42500198	7tm_4	1	-
WKKJ03000011.1	42633900	42634938	7tm_4	1	+
WKKJ03000011.1	42091972	42092992	7tm_4	1	-
WKKJ03000011.1	41750603	41751611	7tm_4	1	+
WKKJ03000011.1	42011886	42012858	7tm_4	1	-
WKKJ03000011.1	42269707	42270739	7tm_4	1	-
WKKJ03000011.1	42115021	42116014	7tm_4	1	-
WKKJ03000011.1	41995610	41996597	7tm_4	1	-
WKKJ03000011.1	41646225	41647236	7tm_4	1	+
WKKJ03000011.1	43244831	43245785	7tm_4	1	-
WKKJ03000011.1	43171888	43172854	7tm_4	1	+
WKKJ03000011.1	42548690	42549653	7tm_4	1	+
WKKJ03000011.1	42728935	42730069	7tm_4	1	-
WKKJ03000011.1	42776117	42777062	7tm_4	1	-
WKKJ03000011.1	42671644	42672622	7tm_4	1	+
WKKJ03000011.1	42375834	42376809	7tm_4	1	+
WKKJ03000011.1	41622552	41623590	7tm_4	1	-
WKKJ03000011.1	42056660	42057761	7tm_4	1	-
WKKJ03000011.1	43022034	43023129	7tm_4	1	-
WKKJ03000011.1	41667367	41668195	7tm_4	1	+
WKKJ03000011.1	43014685	43015714	7tm_4	1	-
WKKJ03000011.1	41805934	41806954	7tm_4	1	+
WKKJ03000011.1	41873203	41874163	7tm_4	1	-
WKKJ03000011.1	41975143	41975971	7tm_4	1	+
WKKJ03000011.1	41914771	41915392	7tm_4	1	-
WKKJ03000011.1	42836811	42837474	7tm_4	1	+
WKKJ03000011.1	42896606	42897344	7tm_4	1	-
WKKJ03000011.1	42803123	42803690	7tm_4	1	+
WKKJ03000011.1	41687113	41687989	7tm_4	1	-
WKKJ03000011.1	41848887	41849646	7tm_4	1	+
WKKJ03000011.1	42855531	42856101	7tm_4	1	+
WKKJ03000011.1	43128160	43129108	7tm_4	1	-
WKKJ03000011.1	42049544	42050282	7tm_4	1	+
WKKJ03000005.1	96648968	96649907	7tm_4	1	+
WKKJ03000001.1	225026184	225027138	7tm_4	1	+
WKKJ03000012.1	42136512	42137529	7tm_4	1	+
WKKJ03000011.1	42820957	42821629	7tm_4	1	-
WKKJ03000011.1	42760283	42761018	7tm_4	1	+
WKKJ03000001.1	225085293	225086274	7tm_4	1	+
WKKJ03000001.1	225002285	225003290	7tm_4	1	+
WKKJ03000010.1	94728827	94729856	7tm_4	1	+
WKKJ03000011.1	42454947	42455532	7tm_4	1	-
WKKJ03000011.1	40949232	40950201	7tm_4	1	-
WKKJ03000023.1	38967584	38968586	7tm_4	1	-
WKKJ03000011.1	41781225	41782122	7tm_4	1	+
WKKJ03000011.1	47092452	47093484	7tm_4	1	-
WKKJ03000011.1	40964987	40966001	7tm_4	1	-
WKKJ03000001.1	225041853	225042810	7tm_4	1	+
WKKJ03000005.1	96656700	96657801	7tm_4	1	-
WKKJ03000011.1	43373702	43374818	7tm_4	1	+
WKKJ03000010.1	32495371	32496337	7tm_4	1	-
WKKJ03000012.1	42237003	42237951	7tm_4	1	-
WKKJ03000001.1	225054714	225055647	7tm_4	1	+
WKKJ03000011.1	42454646	42455063	7tm_4	1	-
WKKJ03000010.1	32505876	32506848	7tm_4	1	+
WKKJ03000005.1	77318713	77319658	7tm_4	1	-
WKKJ03000005.1	75126647	75127619	7tm_4	1	+
WKKJ03000005.1	75171243	75172215	7tm_4	1	-
WKKJ03000005.1	96934674	96935730	7tm_4	1	-
WKKJ03000005.1	75400741	75401761	7tm_4	1	+
WKKJ03000011.1	47110378	47111359	7tm_4	1	-
WKKJ03000010.1	94765327	94766323	7tm_4	1	+
WKKJ03000005.1	77251757	77252705	7tm_4	1	-
WKKJ03000012.1	48067512	48068565	7tm_4	1	+
WKKJ03000005.1	75533852	75534830	7tm_4	1	-
WKKJ03000005.1	78043270	78044254	7tm_4	1	+
WKKJ03000011.1	96787116	96788055	7tm_4	1	-
WKKJ03000010.1	94736151	94737117	7tm_4	1	-
WKKJ03000011.1	39925377	39926346	7tm_4	1	+
WKKJ03000010.1	94795724	94796684	7tm_4	1	-
WKKJ03000005.1	96688183	96689065	7tm_4	1	+
WKKJ03000005.1	95953452	95954427	7tm_4	1	-
WKKJ03000011.1	42970348	42970831	7tm_4	1	-
WKKJ03000005.1	74802511	74803444	7tm_4	1	-
WKKJ03000018.1	80097888	80098881	7tm_4	1	+
WKKJ03000010.1	94720907	94721831	7tm_4	1	+
WKKJ03000001.1	224921034	224922000	7tm_4	1	+
WKKJ03000005.1	74897391	74898354	7tm_4	1	+
WKKJ03000011.1	42784768	42785299	7tm_4	1	-
WKKJ03000011.1	43068404	43068905	7tm_4	1	-
WKKJ03000005.1	78126125	78127124	7tm_4	1	+
WKKJ03000010.1	76804724	76805678	7tm_4	1	-
WKKJ03000011.1	42952031	42952556	7tm_4	1	+
WKKJ03000005.1	96021201	96022245	7tm_4	1	-
WKKJ03000005.1	75581209	75582193	7tm_4	1	-
WKKJ03000005.1	96695224	96696007	7tm_4	1	+
WKKJ03000005.1	74784548	74785502	7tm_4	1	-
WKKJ03000011.1	41942555	41943068	7tm_4	1	-
WKKJ03000005.1	75411415	75412351	7tm_4	1	-
WKKJ03000011.1	96771198	96772137	7tm_4	1	+
WKKJ03000018.1	80344858	80345818	7tm_4	1	-
WKKJ03000005.1	77009389	77010343	7tm_4	1	+
WKKJ03000005.1	75333009	75333960	7tm_4	1	-
WKKJ03000016.1	57667020	57668193	7tm_4	1	-
WKKJ03000005.1	74478208	74479168	7tm_4	1	+
WKKJ03000005.1	75291715	75292696	7tm_4	1	-
WKKJ03002989.1	6296	7244	7tm_4	1	+
WKKJ03002738.1	5519	6542	7tm_4	1	+
WKKJ03000005.1	96921430	96922426	7tm_4	1	-
WKKJ03000013.1	49519057	49519996	7tm_4	1	-
WKKJ03000005.1	75096175	75097132	7tm_4	1	+
WKKJ03000001.1	224893733	224894684	7tm_4	1	+
WKKJ03000013.1	49573773	49574799	7tm_4	1	-
WKKJ03000005.1	74978043	74978991	7tm_4	1	-
WKKJ03000005.1	75032223	75033186	7tm_4	1	-
WKKJ03000013.1	49613435	49614428	7tm_4	1	-
WKKJ03000012.1	48019374	48020442	7tm_4	1	-
WKKJ03000005.1	74491706	74492726	7tm_4	1	-
WKKJ03000005.1	75217586	75218552	7tm_4	1	-
WKKJ03000005.1	75374023	75374959	7tm_4	1	-
WKKJ03000016.1	57733634	57734720	7tm_4	2	-
WKKJ03000005.1	95864820	95865816	7tm_4	1	+
WKKJ03000001.1	224956237	224957209	7tm_4	1	+
WKKJ03000005.1	76858539	76859523	7tm_4	1	+
WKKJ03000012.1	42212451	42213480	7tm_4	1	+
WKKJ03000020.1	27016833	27017730	7tm_4	1	+
WKKJ03000005.1	74818318	74819407	7tm_4	1	+
WKKJ03000020.1	26978067	26979054	7tm_4	1	+
WKKJ03000005.1	77044851	77045811	7tm_4	1	-
WKKJ03000005.1	96862739	96863738	7tm_4	1	+
WKKJ03000010.1	76718761	76719871	7tm_4	2	-
WKKJ03000005.1	75353759	75354758	7tm_4	1	-
WKKJ03000012.1	48007986	48009027	7tm_4	1	-
WKKJ03000011.1	39914841	39915780	7tm_4	1	+
WKKJ03000005.1	77982641	77983637	7tm_4	1	-
WKKJ03000005.1	96105848	96106823	7tm_4	1	+
WKKJ03000005.1	74844058	74845084	7tm_4	1	+
WKKJ03000012.1	48987741	48988767	7tm_4	1	+
WKKJ03000005.1	74365165	74366182	7tm_4	1	+
WKKJ03000011.1	40063928	40064849	7tm_4	1	-
WKKJ03000010.1	94929037	94929994	7tm_4	1	+
WKKJ03000005.1	78391242	78392226	7tm_4	1	-
WKKJ03002675.1	4246	5257	7tm_4	1	-
WKKJ03000005.1	74997941	74998919	7tm_4	1	+
WKKJ03000018.1	80260879	80261998	7tm_4	2	+
WKKJ03000011.1	97081479	97082418	7tm_4	1	-
WKKJ03000016.1	56228049	56229153	7tm_4	1	+
WKKJ03000005.1	75564382	75565333	7tm_4	1	-
WKKJ03000005.1	74380032	74381166	7tm_4	1	+
WKKJ03000018.1	80185454	80186402	7tm_4	1	-
WKKJ03000011.1	40033805	40034738	7tm_4	1	+
WKKJ03000005.1	96620270	96621242	7tm_4	1	+
WKKJ03000005.1	75382210	75383185	7tm_4	1	-
WKKJ03000005.1	75248485	75249394	7tm_4	1	-
WKKJ03000011.1	41015927	41016932	7tm_4	1	+
WKKJ03000010.1	94873534	94874539	7tm_4	1	+
WKKJ03000013.1	49405875	49406997	7tm_4	1	-
WKKJ03000008.1	31368497	31369406	7tm_4	1	+
WKKJ03000005.1	96804266	96805262	7tm_4	1	-
WKKJ03000010.1	94859476	94860517	7tm_4	1	+
WKKJ03000004.1	63356163	63357141	7tm_4	1	-
WKKJ03000005.1	75739146	75740220	7tm_4	2	+
WKKJ03000020.1	26953275	26954220	7tm_4	1	+
WKKJ03000005.1	74962538	74963504	7tm_4	1	-
WKKJ03000005.1	75018756	75019746	7tm_4	1	+
WKKJ03000014.1	101743130	101744039	7tm_4	1	-
WKKJ03000005.1	74656143	74657085	7tm_4	1	+
WKKJ03000018.1	80224079	80225045	7tm_4	1	+
WKKJ03000020.1	28094211	28095246	7tm_4	1	+
WKKJ03000011.1	96846789	96847770	7tm_4	1	-
WKKJ03000005.1	77233425	77234442	7tm_4	1	-
WKKJ03000016.1	59710915	59712103	7tm_4	1	+
WKKJ03000016.1	58699340	58700279	7tm_4	1	+
WKKJ03000005.1	75503152	75504136	7tm_4	1	-
WKKJ03000005.1	76998284	76999301	7tm_4	1	+
WKKJ03000013.1	49437069	49438005	7tm_4	1	-
WKKJ03000010.1	76227431	76228466	7tm_4	1	-
WKKJ03000012.1	47996651	47997590	7tm_4	1	-
WKKJ03000005.1	74672880	74673822	7tm_4	1	+
WKKJ03000010.1	94833603	94834569	7tm_4	1	+
WKKJ03000005.1	74585092	74586085	7tm_4	1	+
WKKJ03000010.1	94838688	94839651	7tm_4	1	-
WKKJ03000005.1	75204318	75205254	7tm_4	1	+
WKKJ03000011.1	97184440	97185466	7tm_4	1	-
WKKJ03000011.1	96916380	96917373	7tm_4	1	+
WKKJ03000018.1	80336881	80337808	7tm_4	1	-
WKKJ03000005.1	75463229	75464162	7tm_4	1	+
WKKJ03000005.1	74573827	74574862	7tm_4	1	+
WKKJ03000011.1	97154991	97155930	7tm_4	1	-
WKKJ03000011.1	42970712	42971360	7tm_4	1	-
WKKJ03000011.1	96961265	96962225	7tm_4	1	+
WKKJ03000005.1	74344565	74345519	7tm_4	1	-
WKKJ03000018.1	80242589	80243582	7tm_4	1	+
WKKJ03000016.1	57721217	57722177	7tm_4	1	-
WKKJ03000010.1	83456878	83457970	7tm_4	1	-
WKKJ03000005.1	75062131	75063073	7tm_4	1	+
WKKJ03000011.1	96971163	96972252	7tm_4	1	+
WKKJ03000005.1	76683823	76684789	7tm_4	1	-
WKKJ03000005.1	78647678	78648590	7tm_4	1	-
WKKJ03000011.1	41050954	41052082	7tm_4	1	+
WKKJ03000005.1	75238038	75238995	7tm_4	1	-
WKKJ03000005.1	74465889	74466861	7tm_4	1	+
WKKJ03000011.1	42324900	42325581	7tm_4	1	+
WKKJ03000016.1	58706247	58707219	7tm_4	1	-
WKKJ03000011.1	96739735	96740797	7tm_4	2	-
WKKJ03000005.1	96847451	96848489	7tm_4	1	+
WKKJ03000005.1	75757396	75758440	7tm_4	1	+
WKKJ03000011.1	41025779	41026766	7tm_4	1	-
WKKJ03000004.1	63276994	63277981	7tm_4	1	-
WKKJ03000011.1	97035599	97036544	7tm_4	1	-
WKKJ03000010.1	94826777	94827710	7tm_4	1	+
WKKJ03000013.1	49366850	49367846	7tm_4	1	-
WKKJ03000004.1	63395047	63395995	7tm_4	1	-
WKKJ03000005.1	74176673	74177612	7tm_4	1	+
WKKJ03000005.1	96972158	96973103	7tm_4	1	+
WKKJ03000011.1	97123292	97124231	7tm_4	1	-
WKKJ03000011.1	42723632	42724196	7tm_4	1	+
WKKJ03000004.1	63384024	63385011	7tm_4	1	-
WKKJ03000011.1	42076668	42077373	7tm_4	1	+
WKKJ03000011.1	42435514	42436045	7tm_4	1	-
WKKJ03000293.1	25367	26297	7tm_4	1	+
WKKJ03000016.1	58670496	58671555	7tm_4	1	-
WKKJ03000005.1	74617174	74618269	7tm_4	1	+
WKKJ03000003.1	84569430	84570381	7tm_4	1	-
WKKJ03000005.1	78195963	78196956	7tm_4	1	+
WKKJ03000010.1	76709878	76710904	7tm_4	1	-
WKKJ03000004.1	63411532	63412435	7tm_4	1	-
WKKJ03000007.1	112060361	112061231	7tm_4	1	+
WKKJ03000010.1	94973192	94974248	7tm_4	1	+
WKKJ03000010.1	32362623	32363373	7tm_4	1	-
WKKJ03000005.1	78098053	78098899	7tm_4	1	-
WKKJ03000016.1	56401074	56402004	7tm_4	1	+
WKKJ03000018.1	80362277	80363432	7tm_4	1	-
WKKJ03000005.1	74692858	74693875	7tm_4	1	-
WKKJ03000005.1	75320294	75321293	7tm_4	1	-
WKKJ03000012.1	48229274	48230309	7tm_4	1	+
WKKJ03000005.1	74203494	74204439	7tm_4	1	+
WKKJ03000005.1	95807870	95808701	7tm_4	1	-
WKKJ03000020.1	28030314	28031328	7tm_4	1	-
WKKJ03000005.1	77101109	77102201	7tm_4	1	-
WKKJ03000018.1	80133042	80134140	7tm_4	1	+
WKKJ03000011.1	96862605	96863607	7tm_4	1	-
WKKJ03000005.1	74764604	74765510	7tm_4	1	-
WKKJ03000019.1	33311158	33312205	7tm_4	1	+
WKKJ03000014.1	31224378	31225347	7tm_4	1	+
WKKJ03000016.1	56259836	56260790	7tm_4	1	+
WKKJ03000005.1	78161022	78162015	7tm_4	1	+
WKKJ03000016.1	56334724	56335651	7tm_4	1	+
WKKJ03000013.1	49495154	49496186	7tm_4	1	-
WKKJ03000461.1	13874	14810	7tm_4	1	+
WKKJ03000005.1	76941464	76942490	7tm_4	1	-
WKKJ03000005.1	74877596	74878400	7tm_4	1	+
WKKJ03000011.1	40922823	40923522	7tm_4	1	+
WKKJ03000005.1	74288741	74289674	7tm_4	1	+
WKKJ03000016.1	56297369	56298305	7tm_4	1	-
WKKJ03000005.1	74270942	74271914	7tm_4	1	+
WKKJ03000005.1	78184613	78185561	7tm_4	1	+
WKKJ03000005.1	75148160	75149219	7tm_4	1	+
WKKJ03000005.1	75452372	75453257	7tm_4	1	+
WKKJ03000010.1	32460750	32461437	7tm_4	1	-
WKKJ03000005.1	77147718	77148753	7tm_4	1	-
WKKJ03000005.1	76749259	76750264	7tm_4	1	-
WKKJ03000005.1	74665669	74666617	7tm_4	1	+
WKKJ03000084.1	26826	27741	7tm_4	1	+
WKKJ03000011.1	96778393	96779458	7tm_4	1	+
WKKJ03000005.1	74525667	74526594	7tm_4	1	+
WKKJ03000011.1	42724101	42724605	7tm_4	1	+
WKKJ03000005.1	96951326	96952289	7tm_4	1	-
WKKJ03000016.1	59663501	59664440	7tm_4	1	-
WKKJ03000010.1	4581823	4582813	7tm_4	1	+
WKKJ03000005.1	96997194	96998172	7tm_4	1	+
WKKJ03004978.1	4409	5045	7tm_4	1	+
WKKJ03000001.1	224932139	224933087	7tm_4	1	+
WKKJ03004977.1	4410	5046	7tm_4	1	+
WKKJ03000005.1	74641422	74642217	7tm_4	1	+
WKKJ03000001.1	224641842	224642778	7tm_4	1	-
WKKJ03000011.1	96607814	96608894	7tm_4	1	-
WKKJ03000010.1	4595323	4596298	7tm_4	1	+
WKKJ03000011.1	41915357	41915774	7tm_4	1	-
WKKJ03000011.1	96755485	96756478	7tm_4	1	-
WKKJ03000014.1	101737825	101738713	7tm_4	1	+
WKKJ03000011.1	42285060	42285666	7tm_4	1	+
WKKJ03000005.1	74719040	74719778	7tm_4	1	-
WKKJ03000005.1	78139894	78140881	7tm_4	1	+
WKKJ03000016.1	56367985	56369083	7tm_4	1	+
WKKJ03000016.1	57751999	57752794	7tm_4	1	-
WKKJ03000010.1	32372958	32373954	7tm_4	1	-
WKKJ03000003.1	84527773	84528601	7tm_4	1	+
WKKJ03000016.1	57706666	57707500	7tm_4	1	-
WKKJ03000011.1	42691639	42692146	7tm_4	1	+
WKKJ03000005.1	96638629	96639400	7tm_4	1	+
WKKJ03000606.1	17971	18934	7tm_4	1	+
WKKJ03000005.1	74544058	74544832	7tm_4	1	+
WKKJ03000011.1	40090293	40091157	7tm_4	1	+
WKKJ03000011.1	97208096	97209077	7tm_4	1	+
WKKJ03000020.1	28016298	28017147	7tm_4	1	+
WKKJ03000011.1	39998922	39999678	7tm_4	1	-
WKKJ03000005.1	75260046	75260802	7tm_4	1	-
WKKJ03000001.1	224669128	224670292	7tm_4	1	-
WKKJ03000018.1	80370017	80370920	7tm_4	1	-
WKKJ03000005.1	97020305	97020947	7tm_4	1	+
WKKJ03000022.1	3386928	3387894	7tm_4	1	-
WKKJ03000020.1	28193694	28194633	7tm_4	1	+
WKKJ03000011.1	41704825	41705533	7tm_4	1	-
WKKJ03000010.1	76260324	76261068	7tm_4	1	-
WKKJ03000005.1	95961175	95962081	7tm_4	1	-
WKKJ03000011.1	42290809	42291214	7tm_4	1	-
WKKJ03000020.1	28080067	28080871	7tm_4	1	+
WKKJ03000005.1	75224697	75225414	7tm_4	1	-
WKKJ03000010.1	76757833	76758598	7tm_4	1	+
WKKJ03000007.1	111828196	111829120	7tm_4	1	-
WKKJ03000011.1	47145087	47145744	7tm_4	1	-
WKKJ03000016.1	56271297	56272128	7tm_4	1	-
WKKJ03000007.1	112045096	112045732	7tm_4	1	+
WKKJ03000011.1	42951523	42952102	7tm_4	1	+
WKKJ03000084.1	74445	75531	7tm_4	1	+
WKKJ03000011.1	42802626	42803160	7tm_4	1	+
WKKJ03000001.1	224178362	224179010	7tm_4	1	-
WKKJ03000011.1	41975672	41976083	7tm_4	1	+
WKKJ03000466.1	0	597	7tm_4	1	+
WKKJ03000468.1	25022	25619	7tm_4	1	-
WKKJ03000001.1	224167981	224168770	7tm_4	1	+
WKKJ03000005.1	74842310	74843033	7tm_4	1	+
WKKJ03000011.1	97061751	97062423	7tm_4	1	-
WKKJ03000011.1	96941877	96942477	7tm_4	1	+
WKKJ03000020.1	26923628	26924294	7tm_4	1	-
WKKJ03000005.1	75369887	75370610	7tm_4	1	+
WKKJ03000010.1	94984522	94985119	7tm_4	1	+
WKKJ03000011.1	96554786	96555695	7tm_4	1	-
WKKJ03000011.1	43128099	43128477	7tm_4	1	-
WKKJ03000005.1	75135981	75136827	7tm_4	1	+
WKKJ03000005.1	74855735	74856377	7tm_4	1	+
WKKJ03000018.1	79985983	79986490	7tm_4	1	-
WKKJ03000084.1	51616	52456	7tm_4	1	+
WKKJ03000005.1	77218801	77219440	7tm_4	1	-
WKKJ03000001.1	1861312	1862026	7tm_4	1	+
WKKJ03000011.1	40937188	40937746	7tm_4	1	-
WKKJ03000013.1	49462409	49463105	7tm_4	1	-
WKKJ03000005.1	96669544	96670126	7tm_4	1	+
WKKJ03000002.1	128455873	128456644	7tm_4	1	+
WKKJ03000005.1	74430919	74431567	7tm_4	1	-
WKKJ03000606.1	245	932	7tm_4	1	+
WKKJ03000018.1	80118502	80119072	7tm_4	1	+
WKKJ03000016.1	57712147	57712720	7tm_4	1	-
WKKJ03000012.1	41800308	41800863	7tm_4	1	+
WKKJ03000011.1	41741681	41742071	7tm_4	1	+
WKKJ03000011.1	40937610	40938159	7tm_4	1	-
WKKJ03000005.1	78207379	78208120	7tm_4	1	+
WKKJ03000018.1	80095028	80095847	7tm_4	1	+
WKKJ03000005.1	106735123	106735744	7tm_4	1	-
WKKJ03000011.1	43393707	43394223	7tm_4	1	+
WKKJ03000005.1	77209181	77209808	7tm_4	1	-
WKKJ03000005.1	75167161	75167650	7tm_4	1	+
WKKJ03000005.1	74933719	74934370	7tm_4	1	-
WKKJ03000005.1	74912102	74912696	7tm_4	1	-
WKKJ03000016.1	56347712	56348405	7tm_4	1	+
WKKJ03000018.1	79986356	79987022	7tm_4	1	-
WKKJ03000012.1	46075779	46076262	7tm_4	1	-
WKKJ03000011.1	42291053	42291536	7tm_4	1	-
WKKJ03000011.1	96807694	96808282	7tm_4	1	+
WKKJ03000005.1	74108851	74109328	7tm_4	1	+
WKKJ03000001.1	224139975	224140752	7tm_4	1	-
WKKJ03000012.1	46063901	46065011	7tm_4	1	+
WKKJ03000011.1	96643247	96643994	7tm_4	1	-
WKKJ03000005.1	74867435	74868098	7tm_4	1	+
WKKJ03000005.1	75500646	75501297	7tm_4	1	+
WKKJ03000011.1	41705439	41705832	7tm_4	1	-
WKKJ03000011.1	41761963	41762842	7tm_4	1	+
WKKJ03000016.1	57712635	57713148	7tm_4	1	-
WKKJ03004321.1	244	742	7tm_4	1	+
WKKJ03000012.1	41800673	41801252	7tm_4	1	+
WKKJ03000005.1	75360842	75361313	7tm_4	1	-
WKKJ03000005.1	75786090	75786603	7tm_4	1	+
WKKJ03000005.1	74632154	74632769	7tm_4	1	+
WKKJ03000005.1	77204028	77204523	7tm_4	1	-
WKKJ03001447.1	10685	11210	7tm_4	1	+
WKKJ03000005.1	74392106	74392610	7tm_4	1	+
WKKJ03000005.1	96669158	96669587	7tm_4	1	+
WKKJ03000005.1	74108388	74108934	7tm_4	1	+
WKKJ03000019.1	33252680	33253334	7tm_4	1	-
WKKJ03000008.1	117514656	117515277	7tm_4	1	+
WKKJ03000012.1	48044778	48045525	7tm_4	1	+
WKKJ03000005.1	96036367	96037099	7tm_4	1	-
WKKJ03000001.1	222989658	222990435	7tm_4	1	+
WKKJ03000005.1	78064418	78065018	7tm_4	1	-
WKKJ03000012.1	48025958	48026576	7tm_4	1	-
WKKJ03000005.1	74934158	74934632	7tm_4	1	-
WKKJ03000010.1	76688453	76688870	7tm_4	1	+
WKKJ03000015.1	53514822	53515257	7tm_4	1	-
WKKJ03000008.1	117514348	117514723	7tm_4	1	+
WKKJ03000005.1	75785685	75786087	7tm_4	1	+
WKKJ03005718.1	3183	3654	7tm_4	1	+
WKKJ03005719.1	3183	3654	7tm_4	1	+
WKKJ03000005.1	96832780	96833224	7tm_4	1	+
WKKJ03000011.1	97030316	97030871	7tm_4	1	-
WKKJ03000010.1	76779684	76780656	7tm_4	1	+
WKKJ03000005.1	96832244	96832862	7tm_4	1	+
WKKJ03003244.1	2272	2821	7tm_4	1	-
WKKJ03000001.1	222956472	222957012	7tm_4	1	+
WKKJ03000005.1	74776542	74777007	7tm_4	1	-
WKKJ03000011.1	96953066	96953588	7tm_4	1	+
WKKJ03000005.1	77218395	77219076	7tm_4	1	-
WKKJ03000005.1	74632611	74633193	7tm_4	1	+
WKKJ03001447.1	10265	10682	7tm_4	1	+
WKKJ03000013.1	49530639	49531131	7tm_4	1	+
WKKJ03005718.1	2621	3218	7tm_4	1	+
WKKJ03005719.1	2621	3218	7tm_4	1	+
WKKJ03000011.1	96953539	96954028	7tm_4	1	+
WKKJ03000020.1	27001158	27001563	7tm_4	1	+
WKKJ03000005.1	75546418	75546853	7tm_4	1	-
WKKJ03000011.1	32702820	32703378	7tm_4	1	+
WKKJ03000466.1	25245	25743	7tm_4	1	+
WKKJ03000468.1	2	500	7tm_4	1	-
WKKJ03000011.1	96808239	96808638	7tm_4	1	+
WKKJ03000022.1	3580043	3580670	7tm_4	1	+
WKKJ03000012.1	48045122	48045686	7tm_4	1	+
WKKJ03000012.1	48285135	48285534	7tm_4	1	-
WKKJ03000005.1	116773455	116773896	7tm_4	1	-
WKKJ03004321.1	745	1213	7tm_4	1	+
WKKJ03000005.1	75807710	75808181	7tm_4	1	+
WKKJ03000011.1	96728250	96728856	7tm_4	1	+
WKKJ03000012.1	42146469	42146910	7tm_4	1	-
WKKJ03000005.1	74856216	74856669	7tm_4	1	+
WKKJ03000005.1	95984201	95984615	7tm_4	2	+
WKKJ03000005.1	74912538	74913141	7tm_4	1	-
WKKJ03000005.1	75166634	75167228	7tm_4	1	+
WKKJ03000011.1	96728018	96728414	7tm_4	1	+
WKKJ03003252.1	0	426	7tm_4	1	+
WKKJ03000011.1	42324520	42324994	7tm_4	1	+
WKKJ03000001.1	222989503	222989881	7tm_4	1	+
WKKJ03000011.1	42760047	42760491	7tm_4	1	+
WKKJ03000016.1	57253213	57253807	7tm_4	1	+
WKKJ03000005.1	76932198	76932657	7tm_4	1	-
WKKJ03000019.1	33252278	33252677	7tm_4	1	-
WKKJ03000005.1	74068419	74068908	7tm_4	1	+
WKKJ03002878.1	7041	7491	7tm_4	1	-
WKKJ03000022.1	3504686	3505151	7tm_4	1	+
WKKJ03000010.1	76778706	76779093	7tm_4	1	+
WKKJ03000293.1	8050	8455	7tm_4	1	+
WKKJ03000010.1	94930393	94930855	7tm_4	1	+
WKKJ03000008.1	117235433	117236060	7tm_4	1	+
WKKJ03000005.1	75110383	75110818	7tm_4	1	+
WKKJ03000007.1	112106620	112107166	7tm_4	1	+
WKKJ03000005.1	95960981	95961413	7tm_4	1	-
WKKJ03000005.1	74187012	74187570	7tm_4	1	+
WKKJ03000004.1	49242793	49243186	7tm_4	1	+
WKKJ03000005.1	78007335	78007851	7tm_4	1	-
WKKJ03000010.1	32514396	32514816	7tm_4	1	+
WKKJ03000020.1	27974845	27975241	7tm_4	1	-
WKKJ03000009.1	28158757	28159312	7tm_4	1	-
WKKJ03000001.1	222934236	222934659	7tm_4	1	+
WKKJ03000005.1	75268263	75268704	7tm_4	1	-
WKKJ03000002.1	148330747	148331215	7tm_4	1	+
WKKJ03000011.1	97024539	97024974	7tm_4	1	-
WKKJ03000012.1	48026579	48026990	7tm_4	1	-
WKKJ03000019.1	33261745	33262126	7tm_4	1	-
WKKJ03000005.1	74213397	74213802	7tm_4	1	+
WKKJ03000012.1	42117736	42118120	7tm_4	1	-
WKKJ03000011.1	32702361	32702817	7tm_4	1	+
WKKJ03000019.1	33261951	33262464	7tm_4	1	-
WKKJ03000011.1	96941475	96941874	7tm_4	1	+
WKKJ03000020.1	27979120	27979516	7tm_4	1	-
WKKJ03000010.1	76757552	76758026	7tm_4	1	+
WKKJ03000012.1	42146660	42147221	7tm_4	1	-
WKKJ03000016.1	57252935	57253316	7tm_4	1	+
WKKJ03000005.1	116773030	116773522	7tm_4	1	-
WKKJ03000007.1	111713353	111713731	7tm_4	1	+
WKKJ03000012.1	49077988	49078642	7tm_4	1	+
WKKJ03000001.1	224167337	224168228	7tm_4	2	+
WKKJ03000005.1	72551549	72552560	7tm_4	1	+
WKKJ03000006.1	209613	210639	7tm_4	2	-
WKKJ03000001.1	97421174	97421672	7tm_4	1	+
WKKJ03000005.1	78427406	78427853	7tm_4	1	+
WKKJ03000001.1	222957015	222957414	7tm_4	1	+
WKKJ03000020.1	28214785	28215208	7tm_4	1	+
WKKJ03000005.1	96071621	96072035	7tm_4	1	+
WKKJ03000001.1	222934662	222935061	7tm_4	1	+
WKKJ03000005.1	75511466	75512012	7tm_4	1	-
WKKJ03000021.1	4599205	4600285	7tm_4	1	-
WKKJ03000002.1	148330356	148330731	7tm_4	1	+
WKKJ03000011.1	40922561	40922936	7tm_4	1	+
WKKJ03000013.1	49530262	49530745	7tm_4	1	+
WKKJ03000007.1	111712694	111713219	7tm_4	1	+
WKKJ03006405.1	128	581	7tm_4	1	-
WKKJ03000005.1	19259358	19260390	7tm_4	1	+
WKKJ03000016.1	78706144	78706558	7tm_4	1	-
WKKJ03000003.1	22401142	22402639	7tm_4	2	-
WKKJ03000005.1	96716225	96716696	7tm_4	1	+
WKKJ03000015.1	46363022	46364435	7tm_4	2	+
WKKJ03000008.1	117060278	117060692	7tm_4	2	+
WKKJ03000005.1	74731751	74732165	7tm_4	1	-
WKKJ03000004.1	49242114	49242720	7tm_4	1	+
WKKJ03000004.1	115762372	115762768	7tm_4	1	-
WKKJ03001203.1	1788	2163	7tm_4	1	+
WKKJ03000001.1	224178972	224179347	7tm_4	1	-
WKKJ03000005.1	74391595	74391970	7tm_4	1	+
WKKJ03000002.1	53060614	53061334	7tm_4	1	+
WKKJ03000004.1	115762787	115763267	7tm_4	1	-
WKKJ03000013.1	52591872	52592286	7tm_4	1	+
WKKJ03000019.1	33262351	33262798	7tm_4	1	-
WKKJ03000009.1	22175252	22176344	7tm_4	2	-
WKKJ03000008.1	117234971	117235346	7tm_4	1	+
WKKJ03000002.1	105851876	105853307	7tm_4	2	-
WKKJ03000011.1	41741595	41742081	7tm_4	2	+
WKKJ03000008.1	21097708	21098122	7tm_4	1	-
WKKJ03000069.1	312529	313168	7tm_4	1	+
WKKJ03000070.1	311443	312082	7tm_4	1	+
WKKJ03000005.1	96898034	96898466	7tm_4	1	-
WKKJ03000011.1	97101484	97102126	7tm_4	1	+
WKKJ03000008.1	59363250	59364366	7tm_4	2	-
WKKJ03000022.1	3487152	3487533	7tm_4	1	+
WKKJ03000001.1	97421675	97422065	7tm_4	1	+
WKKJ03000009.1	28159242	28159656	7tm_4	1	-
WKKJ03000021.1	1554744	1555743	7tm_4	1	-
WKKJ03008731.1	314	704	7tm_4	1	+
WKKJ03000005.1	116173838	116174258	7tm_4	1	+
WKKJ03000001.1	10209727	10210735	7tm_4	1	+
WKKJ03003638.1	3663	4797	7tm_4	2	-
WKKJ03000007.1	112130967	112131348	7tm_4	1	+
WKKJ03000004.1	28353917	28355396	7tm_4	2	+
WKKJ03000005.1	106717327	106717741	7tm_4	1	-
WKKJ03000022.1	3504312	3504765	7tm_4	1	+
WKKJ03000002.1	130434577	130435009	7tm_4	1	-
WKKJ03000003.1	14895923	14897063	7tm_4	1	+
WKKJ03000002.1	150205003	150206014	7tm_4	1	-
WKKJ03000023.1	13561870	13563274	7tm_4	3	-
WKKJ03000021.1	38259938	38261351	7tm_4	1	-
WKKJ03000009.1	21520989	21522198	7tm_4	2	-
WKKJ03000015.1	92494562	92495861	7tm_4	1	-
WKKJ03000015.1	37510837	37512139	7tm_4	3	-
WKKJ03000004.1	25860225	25861299	7tm_4	2	-
WKKJ03000011.1	97006525	97006978	7tm_4	1	-
WKKJ03000003.1	156137	156884	7tm_4	1	+
WKKJ03000018.1	72492526	72494341	7tm_4	2	+
WKKJ03000011.1	42813237	42813708	7tm_4	1	+
WKKJ03000002.1	127771825	127772953	7tm_4	1	+
WKKJ03000004.1	160138564	160139656	7tm_4	1	-
WKKJ03000021.1	33743520	33744873	7tm_4	2	-
WKKJ03000016.1	75189440	75190898	7tm_4	1	+
WKKJ03000005.1	72611995	72612901	7tm_4	1	-
WKKJ03000006.1	136946274	136947420	7tm_4	1	+
WKKJ03000006.1	125929280	125930756	7tm_4	2	+
WKKJ03000002.1	150225048	150225501	7tm_4	1	-
WKKJ03000010.1	95208772	95209840	7tm_4	1	+
WKKJ03000022.1	42738047	42739274	7tm_4	1	-
WKKJ03000005.1	76020519	76022199	7tm_4	1	-
WKKJ03000009.1	89482958	89483831	7tm_4	1	+
WKKJ03000012.1	49928051	49929116	7tm_4	1	+
WKKJ03000021.1	170513	171074	7tm_4	1	-
WKKJ03000012.1	52771748	52772666	7tm_4	1	-
WKKJ03000011.1	97024891	97025284	7tm_4	1	-
```
