## Supplementary Data 2 for "Transposable elements drive the evolution of metazoan zinc finger genes": Hylobates_moloch_znfs.bed

```
WKKJ03000001.1	23224385	23225147	zf-C2H2	5	+
WKKJ03000001.1	23227209	23228142	zf-C2H2	9	+
WKKJ03000001.1	23231630	23234909	zf-C2H2	20	+
WKKJ03000001.1	32178886	32179948	zf-C2H2	5	-
WKKJ03000001.1	95599674	95601711	zf-C2H2	18	+
WKKJ03000001.1	96517323	96519192	zf-C2H2	19	+
WKKJ03000001.1	96586000	96586426	zf-C2H2	5	-
WKKJ03000001.1	96605880	96608334	zf-C2H2	15	-
WKKJ03000001.1	96637177	96639031	zf-C2H2	6	-
WKKJ03000001.1	98951978	98953106	zf-C2H2	10	+
WKKJ03000001.1	98959308	98960490	zf-C2H2	8	-
WKKJ03000001.1	98999313	99000561	zf-C2H2	9	+
WKKJ03000001.1	99041753	99043139	zf-C2H2	10	+
WKKJ03000001.1	99100383	99101283	zf-C2H2	7	+
WKKJ03000001.1	99469529	99470477	zf-C2H2	7	+
WKKJ03000001.1	99501560	99502415	zf-C2H2	7	+
WKKJ03000001.1	99508596	99509748	zf-C2H2	9	-
WKKJ03000001.1	111778960	111780199	zf-C2H2	12	+
WKKJ03000001.1	111828343	111829369	zf-C2H2	8	+
WKKJ03000001.1	112468165	112469722	zf-C2H2	15	-
WKKJ03000001.1	112680341	112681472	zf-C2H2	9	+
WKKJ03000001.1	112681757	112683131	zf-C2H2	14	+
WKKJ03000001.1	112732874	112734278	zf-C2H2	13	-
WKKJ03000001.1	112832453	112832885	zf-C2H2	5	-
WKKJ03000001.1	112858421	112860818	zf-C2H2	24	-
WKKJ03000001.1	113052573	113054031	zf-C2H2	13	+
WKKJ03000001.1	113191273	113192392	zf-C2H2	10	-
WKKJ03000001.1	113292106	113293093	zf-C2H2	9	-
WKKJ03000001.1	113345315	113346305	zf-C2H2	10	-
WKKJ03000001.1	113491136	113492812	zf-C2H2	17	-
WKKJ03000001.1	113553154	113554060	zf-C2H2	8	-
WKKJ03000001.1	113699787	113700761	zf-C2H2	11	-
WKKJ03000001.1	113981117	113982176	zf-C2H2	8	+
WKKJ03000001.1	162376366	162377550	zf-C2H2	11	+
WKKJ03000001.1	208392610	208394326	zf-C2H2	7	-
WKKJ03000001.1	229916164	229918270	zf-C2H2	16	-
WKKJ03000001.1	229945607	229947629	zf-C2H2	19	-
WKKJ03000001.1	230038093	230039299	zf-C2H2	9	+
WKKJ03000001.1	230080731	230081703	zf-C2H2	5	+
WKKJ03000001.1	230153863	230154922	zf-C2H2	8	+
WKKJ03000001.1	230286579	230287761	zf-C2H2	9	-
WKKJ03000001.1	230329774	230330944	zf-C2H2	5	-
WKKJ03000001.1	230572088	230573720	zf-C2H2	12	-
WKKJ03000001.1	230761549	230763307	zf-C2H2	15	+
WKKJ03000001.1	230786827	230788630	zf-C2H2	11	+
WKKJ03000001.1	230798129	230798756	zf-C2H2	5	+
WKKJ03000002.1	104923305	104930487	zf-C2H2	18	+
WKKJ03000002.1	161596627	161597992	zf-C2H2	6	-
WKKJ03000003.1	72290650	72291436	zf-C2H2	6	+
WKKJ03000003.1	84998077	84998806	zf-C2H2	5	-
WKKJ03000003.1	86374340	86375174	zf-C2H2	7	+
WKKJ03000003.1	86406483	86407572	zf-C2H2	11	-
WKKJ03000003.1	86475512	86477030	zf-C2H2	10	+
WKKJ03000003.1	86507085	86508566	zf-C2H2	14	-
WKKJ03000003.1	86548934	86550396	zf-C2H2	11	-
WKKJ03000003.1	87681056	87681605	zf-C2H2	6	-
WKKJ03000003.1	87748404	87750504	zf-C2H2	19	-
WKKJ03000003.1	87861786	87862410	zf-C2H2	8	+
WKKJ03000003.1	88139487	88141062	zf-C2H2	13	-
WKKJ03000003.1	88161499	88162461	zf-C2H2	13	+
WKKJ03000003.1	88205593	88206679	zf-C2H2	13	-
WKKJ03000003.1	88324866	88326963	zf-C2H2	18	+
WKKJ03000003.1	88394155	88395625	zf-C2H2	14	+
WKKJ03000003.1	136855685	136856585	zf-C2H2	5	-
WKKJ03000004.1	4447042	4447686	zf-C2H2	6	-
WKKJ03000004.1	47533256	47533961	zf-C2H2	6	+
WKKJ03000004.1	69511373	69513839	zf-C2H2	7	-
WKKJ03000004.1	163319560	163321648	zf-C2H2	20	+
WKKJ03000005.1	1219812	1223379	zf-C2H2	10	-
WKKJ03000005.1	3634219	3635155	zf-C2H2	7	+
WKKJ03000005.1	4759358	4762628	zf-C2H2	5	-
WKKJ03000005.1	44351027	44353041	zf-C2H2	20	-
WKKJ03000005.1	44406387	44407344	zf-C2H2	7	+
WKKJ03000005.1	44414729	44415815	zf-C2H2	9	-
WKKJ03000005.1	54346603	54349996	zf-C2H2	26	+
WKKJ03000005.1	64028839	64030183	zf-C2H2	5	-
WKKJ03000005.1	71072750	71073335	zf-C2H2	5	-
WKKJ03000005.1	72824702	72825131	zf-C2H2	5	-
WKKJ03000005.1	72994059	72995568	zf-C2H2	14	-
WKKJ03000005.1	84949932	84950955	zf-C2H2	6	+
WKKJ03000005.1	90305423	90306650	zf-C2H2	15	-
WKKJ03000005.1	90427866	90429378	zf-C2H2	14	+
WKKJ03000005.1	108152451	108153930	zf-C2H2	11	+
WKKJ03000005.1	135591088	135594217	zf-C2H2	8	+
WKKJ03000006.1	863286	865176	zf-C2H2	21	-
WKKJ03000006.1	15125531	15126689	zf-C2H2	9	-
WKKJ03000006.1	76994230	76995193	zf-C2H2	6	-
WKKJ03000006.1	81098536	81100354	zf-C2H2	12	+
WKKJ03000006.1	81119091	81119922	zf-C2H2	10	+
WKKJ03000006.1	81223726	81225355	zf-C2H2	10	-
WKKJ03000006.1	81254638	81255586	zf-C2H2	7	-
WKKJ03000006.1	81283626	81284538	zf-C2H2	7	-
WKKJ03000006.1	81306168	81307368	zf-C2H2	12	-
WKKJ03000006.1	81493227	81495789	zf-C2H2	19	-
WKKJ03000006.1	81778316	81779630	zf-C2H2	10	-
WKKJ03000006.1	81781024	81781711	zf-C2H2	6	-
WKKJ03000006.1	81793493	81798920	zf-C2H2	33	+
WKKJ03000006.1	82324243	82325710	zf-C2H2	17	-
WKKJ03000006.1	82478999	82480607	zf-C2H2	17	+
WKKJ03000006.1	82784010	82786352	zf-C2H2	20	-
WKKJ03000006.1	83184863	83185295	zf-C2H2	5	+
WKKJ03000006.1	86609217	86612850	zf-C2H2	26	-
WKKJ03000006.1	88133832	88137369	zf-C2H2	11	-
WKKJ03000006.1	93559075	93560872	zf-C2H2	17	-
WKKJ03000006.1	104162032	104163736	zf-C2H2	16	+
WKKJ03000006.1	106964834	106967636	zf-C2H2	6	+
WKKJ03000006.1	107126921	107132435	zf-C2H2	10	+
WKKJ03000006.1	108458279	108459470	zf-C2H2	10	+
WKKJ03000006.1	108485595	108487500	zf-C2H2	16	+
WKKJ03000006.1	128005635	128007204	zf-C2H2	12	-
WKKJ03000006.1	155292300	155293887	zf-C2H2	13	-
WKKJ03000006.1	155399521	155401198	zf-C2H2	14	+
WKKJ03000006.1	155448049	155449528	zf-C2H2	13	+
WKKJ03000006.1	155481023	155482349	zf-C2H2	13	+
WKKJ03000006.1	155541917	155543393	zf-C2H2	13	+
WKKJ03000006.1	155593345	155594767	zf-C2H2	11	+
WKKJ03000006.1	156687661	156688111	zf-C2H2	5	+
WKKJ03000006.1	157198358	157201199	zf-C2H2	26	-
WKKJ03000007.1	21059289	21060501	zf-C2H2	13	+
WKKJ03000007.1	41611314	41612844	zf-C2H2	13	+
WKKJ03000007.1	42369542	42370778	zf-C2H2	13	+
WKKJ03000007.1	42411795	42413889	zf-C2H2	20	-
WKKJ03000007.1	42873888	42875697	zf-C2H2	16	+
WKKJ03000007.1	42943534	42945250	zf-C2H2	15	-
WKKJ03000007.1	43023388	43024981	zf-C2H2	13	-
WKKJ03000007.1	50555012	50557715	zf-C2H2	10	+
WKKJ03000007.1	70009486	70010695	zf-C2H2	12	+
WKKJ03000007.1	84674583	84675183	zf-C2H2	8	+
WKKJ03000007.1	85386119	85386936	zf-C2H2	6	+
WKKJ03000007.1	115838265	115839255	zf-C2H2	5	-
WKKJ03000007.1	115905748	115906735	zf-C2H2	7	+
WKKJ03000007.1	134601852	134603145	zf-C2H2	8	-
WKKJ03000007.1	134672843	134674160	zf-C2H2	11	-
WKKJ03000008.1	35363772	35365059	zf-C2H2	10	+
WKKJ03000008.1	42008762	42013475	zf-C2H2	14	+
WKKJ03000008.1	42233365	42234751	zf-C2H2	11	+
WKKJ03000008.1	42338974	42339913	zf-C2H2	8	+
WKKJ03000008.1	50398540	50399044	zf-C2H2	6	+
WKKJ03000008.1	76726469	76726928	zf-C2H2	5	-
WKKJ03000008.1	78585220	78585784	zf-C2H2	6	+
WKKJ03000008.1	81167757	81169668	zf-C2H2	17	-
WKKJ03000008.1	84623191	84624055	zf-C2H2	9	-
WKKJ03000008.1	84635933	84637607	zf-C2H2	15	-
WKKJ03000008.1	84655058	84655817	zf-C2H2	6	+
WKKJ03000008.1	84679648	84680920	zf-C2H2	11	-
WKKJ03000008.1	84695306	84697637	zf-C2H2	23	-
WKKJ03000008.1	84737356	84738406	zf-C2H2	10	-
WKKJ03000008.1	84755955	84757476	zf-C2H2	13	-
WKKJ03000008.1	84826921	84828403	zf-C2H2	13	+
WKKJ03000008.1	84878854	84881134	zf-C2H2	18	+
WKKJ03000008.1	86400338	86401402	zf-C2H2	10	-
WKKJ03000008.1	86631662	86632799	zf-C2H2	5	-
WKKJ03000008.1	88725640	88726723	zf-C2H2	7	-
WKKJ03000008.1	88746374	88747400	zf-C2H2	8	-
WKKJ03000008.1	88775847	88777341	zf-C2H2	10	-
WKKJ03000008.1	97389870	97390925	zf-C2H2	13	-
WKKJ03000008.1	117376891	117377341	zf-C2H2	5	-
WKKJ03000008.1	127928515	127929757	zf-C2H2	12	-
WKKJ03000009.1	453454	453838	zf-C2H2	5	-
WKKJ03000009.1	454131	455697	zf-C2H2	14	-
WKKJ03000009.1	5941921	5942491	zf-C2H2	5	+
WKKJ03000009.1	12663346	12667894	zf-C2H2	8	+
WKKJ03000009.1	14826873	14828148	zf-C2H2	6	-
WKKJ03000009.1	21695133	21696408	zf-C2H2	12	-
WKKJ03000009.1	43503988	43505248	zf-C2H2	6	+
WKKJ03000009.1	43997725	43998397	zf-C2H2	5	-
WKKJ03000009.1	57032655	57035268	zf-C2H2	7	+
WKKJ03000009.1	57179868	57185322	zf-C2H2	9	+
WKKJ03000009.1	73764630	73765503	zf-C2H2	9	+
WKKJ03000009.1	86147241	86149848	zf-C2H2	6	+
WKKJ03000009.1	105279733	105281242	zf-C2H2	12	+
WKKJ03000009.1	114950162	114951752	zf-C2H2	8	-
WKKJ03000009.1	123526938	123528141	zf-C2H2	7	+
WKKJ03000009.1	123545932	123547018	zf-C2H2	9	+
WKKJ03000009.1	123887649	123889302	zf-C2H2	14	+
WKKJ03000009.1	123917631	123918600	zf-C2H2	7	+
WKKJ03000009.1	124547704	124549042	zf-C2H2	5	-
WKKJ03000009.1	124896712	124898584	zf-C2H2	13	-
WKKJ03000009.1	124950066	124951431	zf-C2H2	12	-
WKKJ03000009.1	124985021	124986320	zf-C2H2	10	+
WKKJ03000009.1	125017932	125019939	zf-C2H2	17	+
WKKJ03000009.1	125064254	125065601	zf-C2H2	13	-
WKKJ03000009.1	125112610	125114524	zf-C2H2	18	-
WKKJ03000009.1	125152286	125154737	zf-C2H2	22	-
WKKJ03000010.1	523862	524378	zf-C2H2	5	+
WKKJ03000010.1	4411330	4412149	zf-C2H2	5	-
WKKJ03000010.1	40688014	40691008	zf-C2H2	29	+
WKKJ03000010.1	40818693	40820439	zf-C2H2	18	-
WKKJ03000010.1	41286029	41287763	zf-C2H2	15	+
WKKJ03000010.1	65285315	65287676	zf-C2H2	21	+
WKKJ03000010.1	66657505	66659131	zf-C2H2	13	+
WKKJ03000010.1	69163866	69165588	zf-C2H2	14	-
WKKJ03000010.1	69207228	69209163	zf-C2H2	16	-
WKKJ03000010.1	73600353	73602099	zf-C2H2	16	+
WKKJ03000010.1	83668445	83670035	zf-C2H2	15	+
WKKJ03000010.1	85111870	85113025	zf-C2H2	13	-
WKKJ03000010.1	85186947	85188585	zf-C2H2	14	-
WKKJ03000010.1	99605212	99606547	zf-C2H2	12	+
WKKJ03000011.1	23917105	23917660	zf-C2H2	5	-
WKKJ03000011.1	40827761	40829609	zf-C2H2	13	+
WKKJ03000011.1	40871046	40871973	zf-C2H2	6	-
WKKJ03000011.1	50465540	50466101	zf-C2H2	5	+
WKKJ03000011.1	62159202	62160614	zf-C2H2	13	+
WKKJ03000011.1	96524415	96525480	zf-C2H2	8	-
WKKJ03000012.1	59281	61690	zf-C2H2	25	-
WKKJ03000012.1	116737	118228	zf-C2H2	12	-
WKKJ03000012.1	150536	152240	zf-C2H2	9	+
WKKJ03000012.1	165968	167198	zf-C2H2	12	-
WKKJ03000012.1	209688	211896	zf-C2H2	19	-
WKKJ03000012.1	256334	257711	zf-C2H2	14	-
WKKJ03000012.1	333336	335289	zf-C2H2	18	+
WKKJ03000012.1	8599327	8600176	zf-C2H2	10	-
WKKJ03000012.1	32800073	32801887	zf-C2H2	16	+
WKKJ03000012.1	32828744	32830160	zf-C2H2	14	+
WKKJ03000012.1	32847036	32847651	zf-C2H2	5	+
WKKJ03000012.1	32865649	32867772	zf-C2H2	18	+
WKKJ03000012.1	32900435	32902483	zf-C2H2	16	+
WKKJ03000012.1	32973364	32975320	zf-C2H2	18	+
WKKJ03000012.1	33016754	33018431	zf-C2H2	14	+
WKKJ03000012.1	33070258	33071983	zf-C2H2	15	+
WKKJ03000012.1	33088458	33090273	zf-C2H2	17	-
WKKJ03000012.1	33097378	33098662	zf-C2H2	10	-
WKKJ03000012.1	33129617	33132167	zf-C2H2	25	-
WKKJ03000012.1	33234177	33235815	zf-C2H2	13	-
WKKJ03000012.1	33253635	33255294	zf-C2H2	15	-
WKKJ03000012.1	33285823	33287271	zf-C2H2	17	-
WKKJ03000012.1	33309693	33310962	zf-C2H2	9	-
WKKJ03000012.1	33359652	33361038	zf-C2H2	12	-
WKKJ03000012.1	33396521	33397841	zf-C2H2	10	-
WKKJ03000012.1	33522123	33524883	zf-C2H2	24	+
WKKJ03000012.1	33563205	33565443	zf-C2H2	22	+
WKKJ03000012.1	33617330	33619991	zf-C2H2	22	+
WKKJ03000012.1	33649450	33651196	zf-C2H2	18	+
WKKJ03000012.1	33669273	33670920	zf-C2H2	14	+
WKKJ03000012.1	33692211	33694167	zf-C2H2	19	+
WKKJ03000012.1	33721837	33723271	zf-C2H2	8	+
WKKJ03000012.1	33740561	33742229	zf-C2H2	13	-
WKKJ03000012.1	33763852	33765609	zf-C2H2	18	+
WKKJ03000012.1	33785895	33787302	zf-C2H2	11	+
WKKJ03000012.1	33810095	33811235	zf-C2H2	9	+
WKKJ03000012.1	34096064	34097999	zf-C2H2	16	-
WKKJ03000012.1	35324140	35326180	zf-C2H2	17	+
WKKJ03000012.1	35338201	35340682	zf-C2H2	20	-
WKKJ03000012.1	40149017	40149881	zf-C2H2	10	+
WKKJ03000012.1	40578237	40580184	zf-C2H2	9	+
WKKJ03000012.1	41837917	41838952	zf-C2H2	9	-
WKKJ03000012.1	42187142	42188513	zf-C2H2	15	+
WKKJ03000012.1	42254448	42255942	zf-C2H2	16	-
WKKJ03000012.1	42304540	42305902	zf-C2H2	16	+
WKKJ03000012.1	42348801	42349956	zf-C2H2	11	+
WKKJ03000012.1	42381694	42383194	zf-C2H2	16	-
WKKJ03000012.1	42444890	42446582	zf-C2H2	17	-
WKKJ03000012.1	42509701	42511075	zf-C2H2	12	-
WKKJ03000012.1	42548412	42549582	zf-C2H2	13	-
WKKJ03000012.1	42592080	42593310	zf-C2H2	12	-
WKKJ03000012.1	42623630	42624653	zf-C2H2	10	-
WKKJ03000012.1	42661413	42662103	zf-C2H2	8	-
WKKJ03000012.1	42720052	42721372	zf-C2H2	13	-
WKKJ03000012.1	44575265	44576549	zf-C2H2	11	+
WKKJ03000012.1	44608468	44609978	zf-C2H2	12	+
WKKJ03000012.1	44639257	44639920	zf-C2H2	7	+
WKKJ03000012.1	44676463	44678152	zf-C2H2	18	-
WKKJ03000012.1	44713011	44713935	zf-C2H2	9	-
WKKJ03000012.1	44734886	44736824	zf-C2H2	20	+
WKKJ03000012.1	44770481	44770898	zf-C2H2	5	+
WKKJ03000012.1	44816971	44818444	zf-C2H2	12	+
WKKJ03000012.1	44819113	44819530	zf-C2H2	6	+
WKKJ03000012.1	44968206	44970330	zf-C2H2	21	+
WKKJ03000012.1	45016814	45018555	zf-C2H2	16	-
WKKJ03000012.1	45061713	45063051	zf-C2H2	14	-
WKKJ03000012.1	45100208	45102500	zf-C2H2	28	+
WKKJ03000012.1	45134569	45137056	zf-C2H2	26	+
WKKJ03000012.1	45158354	45159087	zf-C2H2	7	+
WKKJ03000012.1	45171620	45173018	zf-C2H2	15	-
WKKJ03000012.1	45184321	45185311	zf-C2H2	9	-
WKKJ03000012.1	45232886	45234350	zf-C2H2	16	+
WKKJ03000012.1	45287347	45288775	zf-C2H2	15	-
WKKJ03000012.1	45319063	45320749	zf-C2H2	17	-
WKKJ03000012.1	45378724	45380046	zf-C2H2	14	-
WKKJ03000012.1	45410990	45412643	zf-C2H2	17	-
WKKJ03000012.1	45441481	45442861	zf-C2H2	11	-
WKKJ03000012.1	45451978	45453784	zf-C2H2	19	-
WKKJ03000012.1	45544691	45545966	zf-C2H2	14	-
WKKJ03000012.1	45590523	45592098	zf-C2H2	17	+
WKKJ03000012.1	47926872	47928297	zf-C2H2	10	+
WKKJ03000012.1	48580326	48582594	zf-C2H2	5	-
WKKJ03000012.1	52825858	52827070	zf-C2H2	10	+
WKKJ03000012.1	52859146	52860916	zf-C2H2	20	-
WKKJ03000012.1	52941599	52942733	zf-C2H2	9	-
WKKJ03000012.1	53080915	53081326	zf-C2H2	6	-
WKKJ03000012.1	53148898	53151154	zf-C2H2	24	+
WKKJ03000012.1	53210120	53211240	zf-C2H2	11	+
WKKJ03000012.1	53273218	53275033	zf-C2H2	16	-
WKKJ03000012.1	53380328	53382296	zf-C2H2	19	-
WKKJ03000012.1	53467253	53469263	zf-C2H2	20	-
WKKJ03000012.1	53558066	53559785	zf-C2H2	17	+
WKKJ03000012.1	53639895	53641368	zf-C2H2	14	-
WKKJ03000012.1	53744681	53746133	zf-C2H2	13	-
WKKJ03000012.1	53855807	53857451	zf-C2H2	16	-
WKKJ03000012.1	53926459	53927456	zf-C2H2	9	-
WKKJ03000012.1	54196326	54197079	zf-C2H2	7	+
WKKJ03000012.1	54355991	54359543	zf-C2H2	37	+
WKKJ03000012.1	54360442	54360985	zf-C2H2	5	+
WKKJ03000012.1	54434956	54436246	zf-C2H2	15	+
WKKJ03000012.1	54573976	54575689	zf-C2H2	16	-
WKKJ03000012.1	54771620	54772967	zf-C2H2	13	+
WKKJ03000012.1	54813974	54815201	zf-C2H2	11	-
WKKJ03000012.1	54922893	54925824	zf-C2H2	32	-
WKKJ03000012.1	55072367	55073873	zf-C2H2	14	-
WKKJ03000012.1	55159029	55160859	zf-C2H2	18	-
WKKJ03000012.1	55238229	55239177	zf-C2H2	9	+
WKKJ03000012.1	55355652	55357336	zf-C2H2	17	+
WKKJ03000012.1	55557849	55559514	zf-C2H2	16	+
WKKJ03000012.1	58793658	58796007	zf-C2H2	7	+
WKKJ03000012.1	59637338	59640626	zf-C2H2	5	-
WKKJ03000012.1	62909407	62909887	zf-C2H2	6	-
WKKJ03000012.1	63023196	63024292	zf-C2H2	13	-
WKKJ03000012.1	63079579	63081019	zf-C2H2	12	+
WKKJ03000012.1	63133779	63135273	zf-C2H2	12	+
WKKJ03000012.1	63152475	63154116	zf-C2H2	14	-
WKKJ03000012.1	63255313	63256975	zf-C2H2	17	+
WKKJ03000012.1	63271259	63272936	zf-C2H2	13	-
WKKJ03000012.1	64490442	64491768	zf-C2H2	12	-
WKKJ03000012.1	64608607	64610098	zf-C2H2	13	-
WKKJ03000012.1	64651266	64652748	zf-C2H2	13	-
WKKJ03000012.1	64690091	64691135	zf-C2H2	10	-
WKKJ03000012.1	64751859	64753152	zf-C2H2	14	-
WKKJ03000012.1	64785653	64787132	zf-C2H2	11	-
WKKJ03000012.1	64864943	64866377	zf-C2H2	12	+
WKKJ03000012.1	64877656	64878298	zf-C2H2	7	-
WKKJ03000012.1	100156146	100157889	zf-C2H2	15	-
WKKJ03000012.1	100167414	100167873	zf-C2H2	5	-
WKKJ03000012.1	100168207	100168714	zf-C2H2	6	-
WKKJ03000012.1	100254360	100256228	zf-C2H2	16	-
WKKJ03000012.1	100295204	100296764	zf-C2H2	12	-
WKKJ03000012.1	100326892	100329166	zf-C2H2	22	-
WKKJ03000012.1	100350752	100352663	zf-C2H2	18	-
WKKJ03000012.1	100408022	100410469	zf-C2H2	23	+
WKKJ03000012.1	100431415	100433017	zf-C2H2	12	-
WKKJ03000012.1	100514225	100515770	zf-C2H2	13	+
WKKJ03000012.1	100542551	100545188	zf-C2H2	26	+
WKKJ03000012.1	100618027	100619857	zf-C2H2	15	+
WKKJ03000012.1	100697209	100698517	zf-C2H2	13	+
WKKJ03000012.1	102526548	102529749	zf-C2H2	17	+
WKKJ03000012.1	102616901	102619025	zf-C2H2	9	-
WKKJ03000012.1	102631971	102633165	zf-C2H2	9	-
WKKJ03000012.1	102653174	102656465	zf-C2H2	20	+
WKKJ03000012.1	102661373	102662330	zf-C2H2	6	-
WKKJ03000012.1	103109528	103110761	zf-C2H2	9	-
WKKJ03000012.1	103219334	103220111	zf-C2H2	5	-
WKKJ03000012.1	103253279	103254053	zf-C2H2	5	-
WKKJ03000012.1	103266805	103267612	zf-C2H2	5	+
WKKJ03000012.1	103380801	103381951	zf-C2H2	13	+
WKKJ03000012.1	103387510	103388923	zf-C2H2	10	-
WKKJ03000012.1	103426795	103428280	zf-C2H2	13	+
WKKJ03000012.1	103445445	103447080	zf-C2H2	16	-
WKKJ03000012.1	103520891	103522598	zf-C2H2	16	+
WKKJ03000012.1	103550239	103551979	zf-C2H2	15	+
WKKJ03000012.1	103572767	103574645	zf-C2H2	18	+
WKKJ03000012.1	103615987	103617459	zf-C2H2	13	+
WKKJ03000012.1	103659391	103661326	zf-C2H2	15	-
WKKJ03000012.1	103758211	103759117	zf-C2H2	5	-
WKKJ03000012.1	103792639	103796644	zf-C2H2	13	-
WKKJ03000012.1	104097275	104097737	zf-C2H2	5	-
WKKJ03000012.1	104123612	104124830	zf-C2H2	11	-
WKKJ03000012.1	104192494	104194150	zf-C2H2	13	+
WKKJ03000012.1	104235288	104236947	zf-C2H2	13	+
WKKJ03000012.1	104279100	104280657	zf-C2H2	12	+
WKKJ03000012.1	104315841	104317428	zf-C2H2	13	+
WKKJ03000012.1	104344326	104346291	zf-C2H2	17	+
WKKJ03000012.1	104365489	104366617	zf-C2H2	11	+
WKKJ03000012.1	104385309	104386911	zf-C2H2	12	+
WKKJ03000012.1	104406461	104408375	zf-C2H2	18	+
WKKJ03000012.1	104448279	104450358	zf-C2H2	20	+
WKKJ03000012.1	104467341	104468559	zf-C2H2	11	-
WKKJ03000012.1	104477850	104478930	zf-C2H2	11	+
WKKJ03000012.1	104499960	104501853	zf-C2H2	17	+
WKKJ03000012.1	104514971	104515997	zf-C2H2	8	-
WKKJ03000012.1	104540802	104542434	zf-C2H2	13	-
WKKJ03000012.1	104572469	104573888	zf-C2H2	11	+
WKKJ03000012.1	104588887	104594734	zf-C2H2	10	+
WKKJ03000012.1	104604558	104605968	zf-C2H2	11	+
WKKJ03000012.1	104625353	104626901	zf-C2H2	14	+
WKKJ03000012.1	104677221	104679183	zf-C2H2	18	+
WKKJ03000012.1	104694257	104695424	zf-C2H2	11	-
WKKJ03000012.1	104723721	104725203	zf-C2H2	12	-
WKKJ03000012.1	104750413	104751913	zf-C2H2	11	+
WKKJ03000012.1	104783551	104785036	zf-C2H2	11	+
WKKJ03000012.1	104800545	104801228	zf-C2H2	8	+
WKKJ03000012.1	104823666	104824815	zf-C2H2	8	-
WKKJ03000012.1	104860115	104861381	zf-C2H2	14	+
WKKJ03000012.1	104873308	104873836	zf-C2H2	6	-
WKKJ03000012.1	104902645	104904286	zf-C2H2	14	+
WKKJ03000012.1	104997401	104999243	zf-C2H2	17	-
WKKJ03000012.1	105011471	105013364	zf-C2H2	17	-
WKKJ03000012.1	105042084	105044124	zf-C2H2	16	-
WKKJ03000012.1	105135642	105137490	zf-C2H2	16	+
WKKJ03000012.1	105194583	105196239	zf-C2H2	13	-
WKKJ03000012.1	105288334	105289390	zf-C2H2	7	+
WKKJ03000012.1	105327148	105328840	zf-C2H2	17	+
WKKJ03000012.1	105360764	105362330	zf-C2H2	8	+
WKKJ03000012.1	105383604	105384129	zf-C2H2	5	+
WKKJ03000012.1	105384238	105385130	zf-C2H2	10	+
WKKJ03000012.1	105403161	105404337	zf-C2H2	8	+
WKKJ03000012.1	105420906	105422189	zf-C2H2	9	-
WKKJ03000012.1	105431835	105433617	zf-C2H2	12	-
WKKJ03000012.1	105480123	105481152	zf-C2H2	8	+
WKKJ03000012.1	105497058	105498969	zf-C2H2	18	-
WKKJ03000012.1	105518765	105520481	zf-C2H2	9	+
WKKJ03000012.1	105534165	105535908	zf-C2H2	9	+
WKKJ03000012.1	105676336	105677791	zf-C2H2	13	+
WKKJ03000012.1	105708235	105709822	zf-C2H2	12	+
WKKJ03000013.1	27084967	27086517	zf-C2H2	11	-
WKKJ03000013.1	33659748	33660567	zf-C2H2	8	-
WKKJ03000013.1	33705090	33707349	zf-C2H2	19	-
WKKJ03000013.1	33762332	33764564	zf-C2H2	18	-
WKKJ03000013.1	33782570	33784472	zf-C2H2	19	-
WKKJ03000013.1	33807520	33809419	zf-C2H2	20	-
WKKJ03000013.1	33832135	33834037	zf-C2H2	18	-
WKKJ03000013.1	33853534	33855094	zf-C2H2	16	-
WKKJ03000013.1	33873861	33875088	zf-C2H2	12	-
WKKJ03000013.1	33908941	33910168	zf-C2H2	12	-
WKKJ03000013.1	33925735	33926974	zf-C2H2	12	-
WKKJ03000013.1	33939761	33941156	zf-C2H2	14	-
WKKJ03000013.1	33969842	33971453	zf-C2H2	15	-
WKKJ03000013.1	34027374	34029258	zf-C2H2	17	+
WKKJ03000013.1	34041254	34042295	zf-C2H2	13	+
WKKJ03000013.1	34063919	34065647	zf-C2H2	17	-
WKKJ03000013.1	34374463	34375315	zf-C2H2	6	-
WKKJ03000013.1	35369138	35371238	zf-C2H2	14	-
WKKJ03000013.1	35514738	35517492	zf-C2H2	20	-
WKKJ03000013.1	37110157	37111886	zf-C2H2	16	+
WKKJ03000013.1	37150221	37152549	zf-C2H2	23	+
WKKJ03000013.1	37163906	37166030	zf-C2H2	22	-
WKKJ03000013.1	39382744	39384538	zf-C2H2	19	+
WKKJ03000013.1	39421679	39423608	zf-C2H2	21	+
WKKJ03000013.1	39452954	39454453	zf-C2H2	18	+
WKKJ03000013.1	39485386	39486847	zf-C2H2	13	+
WKKJ03000013.1	39501951	39503760	zf-C2H2	17	-
WKKJ03000013.1	39552852	39554622	zf-C2H2	17	+
WKKJ03000013.1	39584402	39585401	zf-C2H2	7	-
WKKJ03000013.1	39636607	39638014	zf-C2H2	11	-
WKKJ03000013.1	39707766	39709596	zf-C2H2	19	+
WKKJ03000013.1	39733631	39735212	zf-C2H2	12	-
WKKJ03000013.1	39764267	39766019	zf-C2H2	14	-
WKKJ03000013.1	39828710	39829952	zf-C2H2	12	-
WKKJ03000013.1	39883308	39885474	zf-C2H2	23	+
WKKJ03000013.1	39916864	39918979	zf-C2H2	23	+
WKKJ03000013.1	39947933	39949898	zf-C2H2	19	-
WKKJ03000013.1	40075891	40077000	zf-C2H2	10	-
WKKJ03000013.1	40127797	40129405	zf-C2H2	15	-
WKKJ03000013.1	40181783	40182806	zf-C2H2	10	+
WKKJ03000013.1	40196137	40197610	zf-C2H2	16	-
WKKJ03000013.1	40252793	40254506	zf-C2H2	16	+
WKKJ03000013.1	40330932	40333929	zf-C2H2	31	+
WKKJ03000013.1	40362182	40363937	zf-C2H2	15	-
WKKJ03000013.1	47976511	47978674	zf-C2H2	10	+
WKKJ03000013.1	49782476	49783013	zf-C2H2	7	+
WKKJ03000014.1	4361210	4364417	zf-C2H2	9	+
WKKJ03000014.1	39632480	39634136	zf-C2H2	7	-
WKKJ03000014.1	39772692	39773208	zf-C2H2	5	-
WKKJ03000014.1	44434749	44436294	zf-C2H2	14	+
WKKJ03000014.1	70872730	70873621	zf-C2H2	7	+
WKKJ03000014.1	79322506	79324615	zf-C2H2	14	+
WKKJ03000015.1	33082310	33083126	zf-C2H2	6	-
WKKJ03000015.1	46596922	46598215	zf-C2H2	11	-
WKKJ03000015.1	46627665	46628715	zf-C2H2	9	-
WKKJ03000015.1	46659415	46660435	zf-C2H2	8	+
WKKJ03000015.1	64512671	64514720	zf-C2H2	6	+
WKKJ03000015.1	91307486	91309508	zf-C2H2	16	-
WKKJ03000015.1	91336716	91339233	zf-C2H2	20	-
WKKJ03000015.1	91372035	91374291	zf-C2H2	18	-
WKKJ03000015.1	91414218	91415375	zf-C2H2	11	+
WKKJ03000015.1	91418548	91420315	zf-C2H2	15	-
WKKJ03000015.1	91967349	91968573	zf-C2H2	6	-
WKKJ03000015.1	96335732	96337094	zf-C2H2	14	+
WKKJ03000015.1	96350591	96351980	zf-C2H2	14	-
WKKJ03000015.1	96383608	96384691	zf-C2H2	10	-
WKKJ03000015.1	96410409	96412023	zf-C2H2	16	-
WKKJ03000015.1	96431031	96432246	zf-C2H2	9	-
WKKJ03000016.1	6423826	6426106	zf-C2H2	6	+
WKKJ03000016.1	40925133	40927275	zf-C2H2	9	-
WKKJ03000016.1	58179729	58181262	zf-C2H2	6	-
WKKJ03000016.1	58597778	58600793	zf-C2H2	9	-
WKKJ03000016.1	60564202	60567844	zf-C2H2	6	-
WKKJ03000016.1	60574144	60576298	zf-C2H2	6	-
WKKJ03000016.1	72323261	72325043	zf-C2H2	5	+
WKKJ03000017.1	21481126	21482056	zf-C2H2	6	+
WKKJ03000017.1	83725766	83726984	zf-C2H2	12	+
WKKJ03000017.1	83784273	83787088	zf-C2H2	26	-
WKKJ03000017.1	83879419	83880925	zf-C2H2	15	+
WKKJ03000017.1	83949673	83951662	zf-C2H2	18	-
WKKJ03000018.1	31423271	31424990	zf-C2H2	10	+
WKKJ03000018.1	33869007	33870202	zf-C2H2	11	+
WKKJ03000018.1	60528332	60529886	zf-C2H2	17	+
WKKJ03000018.1	79491774	79493127	zf-C2H2	13	-
WKKJ03000018.1	79533035	79534031	zf-C2H2	11	-
WKKJ03000018.1	79587017	79588013	zf-C2H2	9	-
WKKJ03000018.1	79622801	79623683	zf-C2H2	10	-
WKKJ03000018.1	79661680	79662724	zf-C2H2	10	-
WKKJ03000018.1	79785764	79786541	zf-C2H2	5	-
WKKJ03000018.1	80465608	80467036	zf-C2H2	14	+
WKKJ03000019.1	3961188	3963099	zf-C2H2	5	-
WKKJ03000019.1	5825216	5826590	zf-C2H2	11	-
WKKJ03000019.1	12986030	12987320	zf-C2H2	5	-
WKKJ03000019.1	34297792	34300063	zf-C2H2	6	-
WKKJ03000019.1	36171279	36172845	zf-C2H2	13	+
WKKJ03000019.1	36186538	36187273	zf-C2H2	5	-
WKKJ03000019.1	42924621	42925461	zf-C2H2	5	-
WKKJ03000019.1	46153983	46155546	zf-C2H2	13	-
WKKJ03000019.1	46640770	46643026	zf-C2H2	21	+
WKKJ03000019.1	46689811	46691410	zf-C2H2	14	+
WKKJ03000019.1	46847409	46849335	zf-C2H2	12	-
WKKJ03000020.1	6855510	6858786	zf-C2H2	7	+
WKKJ03000020.1	25922375	25923584	zf-C2H2	11	-
WKKJ03000020.1	26387291	26388448	zf-C2H2	13	-
WKKJ03000020.1	26424065	26425295	zf-C2H2	10	+
WKKJ03000020.1	26474738	26476745	zf-C2H2	19	-
WKKJ03000020.1	27034095	27035043	zf-C2H2	7	+
WKKJ03000020.1	27088712	27089723	zf-C2H2	9	+
WKKJ03000020.1	27102172	27103069	zf-C2H2	9	+
WKKJ03000020.1	27125553	27126460	zf-C2H2	5	+
WKKJ03000020.1	27180465	27181125	zf-C2H2	5	+
WKKJ03000020.1	27193035	27194205	zf-C2H2	7	-
WKKJ03000020.1	27239036	27239999	zf-C2H2	9	+
WKKJ03000020.1	27300168	27300894	zf-C2H2	6	-
WKKJ03000020.1	27338118	27339063	zf-C2H2	7	+
WKKJ03000020.1	27363077	27364418	zf-C2H2	12	-
WKKJ03000020.1	27402627	27403398	zf-C2H2	5	-
WKKJ03000020.1	27424978	27425389	zf-C2H2	5	-
WKKJ03000020.1	27941844	27943428	zf-C2H2	15	-
WKKJ03000020.1	28303725	28305012	zf-C2H2	7	-
WKKJ03000020.1	54779207	54780827	zf-C2H2	9	+
WKKJ03000021.1	4116874	4117537	zf-C2H2	7	+
WKKJ03000021.1	7240589	7242182	zf-C2H2	5	+
WKKJ03000021.1	8636008	8637412	zf-C2H2	6	+
WKKJ03000021.1	8709764	8710538	zf-C2H2	6	+
WKKJ03000021.1	8999772	9002289	zf-C2H2	6	+
WKKJ03000021.1	14269271	14271161	zf-C2H2	18	+
WKKJ03000021.1	14279490	14281353	zf-C2H2	20	-
WKKJ03000021.1	28506238	28507513	zf-C2H2	6	+
WKKJ03000021.1	30106773	30107706	zf-C2H2	6	-
WKKJ03000021.1	31944065	31945613	zf-C2H2	13	-
WKKJ03000021.1	35376805	35377846	zf-C2H2	10	+
WKKJ03000021.1	35630018	35632106	zf-C2H2	19	+
WKKJ03000021.1	37926260	37927745	zf-C2H2	5	-
WKKJ03000021.1	40928855	40930370	zf-C2H2	5	-
WKKJ03000021.1	42927755	42929555	zf-C2H2	16	-
WKKJ03000022.1	3521119	3521908	zf-C2H2	5	+
WKKJ03000022.1	9118001	9121700	zf-C2H2	10	-
WKKJ03000023.1	20374732	20376271	zf-C2H2	7	-
WKKJ03000023.1	22788439	22788853	zf-C2H2	5	+
WKKJ03000023.1	22789197	22789839	zf-C2H2	5	+
WKKJ03000023.1	37447464	37448175	zf-C2H2	5	+
WKKJ03000023.1	38761023	38762262	zf-C2H2	8	+
WKKJ03000023.1	38814345	38815236	zf-C2H2	7	+
WKKJ03000023.1	38856026	38856800	zf-C2H2	5	-
WKKJ03000023.1	38883500	38884694	zf-C2H2	9	-
WKKJ03000023.1	38951053	38951833	zf-C2H2	5	+
WKKJ03000023.1	39033698	39034379	zf-C2H2	5	-
WKKJ03000023.1	39055202	39056309	zf-C2H2	8	-
WKKJ03000023.1	39088748	39090356	zf-C2H2	14	+
WKKJ03000025.1	2502842	2503472	zf-C2H2	6	+
WKKJ03000025.1	3104599	3105019	zf-C2H2	5	-
WKKJ03000025.1	6608831	6610043	zf-C2H2	13	-
WKKJ03000033.1	3122243	3123515	zf-C2H2	12	-
WKKJ03000047.1	1049185	1050457	zf-C2H2	12	-
WKKJ03000054.1	499723	500635	zf-C2H2	7	+
WKKJ03000055.1	498755	499667	zf-C2H2	7	+
WKKJ03000073.1	157747	159016	zf-C2H2	7	+
WKKJ03000078.1	131482	132820	zf-C2H2	12	-
WKKJ03000079.1	48600	49431	zf-C2H2	6	+
WKKJ03000079.1	50270	50855	zf-C2H2	8	+
WKKJ03000081.1	19169	19754	zf-C2H2	8	+
WKKJ03000082.1	18328	18868	zf-C2H2	6	-
WKKJ03000082.1	96100	97180	zf-C2H2	10	-
WKKJ03000157.1	2056	3547	zf-C2H2	16	+
WKKJ03000157.1	58868	59912	zf-C2H2	11	+
WKKJ03000180.1	42205	42793	zf-C2H2	7	+
WKKJ03000210.1	46475	47291	zf-C2H2	10	-
WKKJ03000269.1	14167	14563	zf-C2H2	5	+
WKKJ03000290.1	2056	3547	zf-C2H2	16	+
WKKJ03000516.1	22567	23623	zf-C2H2	11	+
WKKJ03000636.1	8659	9958	zf-C2H2	11	-
WKKJ03000662.1	8757	9138	zf-C2H2	5	-
WKKJ03000754.1	0	387	zf-C2H2	5	+
WKKJ03000756.1	0	387	zf-C2H2	5	+
WKKJ03001093.1	13147	13759	zf-C2H2	5	+
WKKJ03001095.1	13145	13757	zf-C2H2	5	+
WKKJ03001274.1	0	1314	zf-C2H2	12	+
WKKJ03001917.1	1	439	zf-C2H2	5	+
WKKJ03001918.1	1	436	zf-C2H2	5	+
WKKJ03001998.1	1359	2707	zf-C2H2	14	-
WKKJ03002138.1	1	592	zf-C2H2	5	-
WKKJ03002366.1	3566	4868	zf-C2H2	10	-
WKKJ03003808.1	5220	5994	zf-C2H2	5	-
WKKJ03004738.1	0	1359	zf-C2H2	13	-
WKKJ03006112.1	3202	4124	zf-C2H2	11	-
WKKJ03006116.1	3202	4123	zf-C2H2	10	-
WKKJ03006632.1	1915	3172	zf-C2H2	12	+
WKKJ03007051.1	3060	3576	zf-C2H2	6	-
WKKJ03008921.1	1602	2826	zf-C2H2	11	+
WKKJ03009623.1	463	2008	zf-C2H2	10	+
WKKJ03009811.1	1659	2472	zf-C2H2	5	-
WKKJ03010261.1	894	1347	zf-C2H2	5	+
WKKJ03010270.1	894	1347	zf-C2H2	5	+
WKKJ03012439.1	1	1090	zf-C2H2	10	-
WKKJ03013033.1	0	1072	zf-C2H2	13	-
WKKJ03015147.1	635	1334	zf-C2H2	5	+
WKKJ03015148.1	0	753	zf-C2H2	5	-
```
