## Supplementary Data 2 for "Transposable elements drive the evolution of metazoan zinc finger genes": Hymenochirus_boettgeri_znfs.bed

```
CM033469.1	17193952	17195320	zf-C2H2	5	+
CM033469.1	65864244	65865756	zf-C2H2	14	+
CM033469.1	108423901	108424738	zf-C2H2	6	+
CM033469.1	193318542	193320168	zf-C2H2	13	+
CM033469.1	193347503	193348700	zf-C2H2	11	+
CM033469.1	223879909	223881922	zf-C2H2	5	-
CM033469.1	268356673	268359628	zf-C2H2	11	+
CM033469.1	271346325	271348227	zf-C2H2	5	+
CM033469.1	288863030	288864200	zf-C2H2	5	-
CM033469.1	293002416	293004132	zf-C2H2	5	-
CM033469.1	341972819	341973974	zf-C2H2	9	+
CM033469.1	353180078	353181401	zf-C2H2	7	-
CM033470.1	17033801	17036150	zf-C2H2	9	+
CM033470.1	65651948	65653664	zf-C2H2	16	-
CM033470.1	80633114	80634401	zf-C2H2	13	+
CM033470.1	96552527	96554534	zf-C2H2	6	+
CM033470.1	116446667	116447525	zf-C2H2	5	-
CM033470.1	272506194	272507172	zf-C2H2	5	-
CM033470.1	277596700	277598266	zf-C2H2	17	-
CM033470.1	306650132	306650732	zf-C2H2	5	+
CM033470.1	335090847	335092287	zf-C2H2	11	-
CM033470.1	339692287	339693187	zf-C2H2	9	-
CM033470.1	342645148	342646252	zf-C2H2	5	-
CM033470.1	342831197	342832157	zf-C2H2	7	-
CM033470.1	342832503	342833361	zf-C2H2	7	-
CM033470.1	342835057	342836149	zf-C2H2	6	-
CM033470.1	344814353	344815325	zf-C2H2	5	-
CM033470.1	344831132	344831993	zf-C2H2	5	-
CM033470.1	344868306	344869182	zf-C2H2	5	+
CM033470.1	344898312	344899014	zf-C2H2	5	-
CM033471.1	47006522	47007200	zf-C2H2	6	+
CM033471.1	107185293	107186583	zf-C2H2	13	+
CM033471.1	131580941	131582627	zf-C2H2	6	-
CM033471.1	202169803	202171297	zf-C2H2	7	-
CM033471.1	248096672	248098280	zf-C2H2	5	-
CM033471.1	265667429	265668290	zf-C2H2	8	-
CM033471.1	266617525	266618748	zf-C2H2	11	+
CM033472.1	2218337	2219528	zf-C2H2	13	-
CM033472.1	27568822	27570409	zf-C2H2	10	-
CM033472.1	27573144	27574170	zf-C2H2	6	-
CM033472.1	27623534	27625160	zf-C2H2	10	-
CM033472.1	46542554	46543982	zf-C2H2	8	-
CM033472.1	50604742	50606362	zf-C2H2	17	-
CM033472.1	76183654	76186924	zf-C2H2	26	-
CM033472.1	77584136	77584997	zf-C2H2	8	+
CM033472.1	77611906	77612767	zf-C2H2	8	-
CM033472.1	83878508	83881943	zf-C2H2	10	+
CM033472.1	91823526	91825275	zf-C2H2	13	-
CM033472.1	104351079	104353791	zf-C2H2	7	+
CM033472.1	104387190	104392719	zf-C2H2	10	+
CM033472.1	118747128	118749159	zf-C2H2	6	-
CM033472.1	119870221	119873485	zf-C2H2	5	+
CM033472.1	120692994	120695226	zf-C2H2	7	-
CM033472.1	129908811	129910536	zf-C2H2	17	-
CM033472.1	131917531	131920702	zf-C2H2	9	+
CM033472.1	240505531	240506392	zf-C2H2	8	+
CM033472.1	261003044	261004409	zf-C2H2	8	+
CM033472.1	269372240	269373242	zf-C2H2	9	-
CM033473.1	17629404	17630211	zf-C2H2	7	+
CM033473.1	26263514	26264645	zf-C2H2	7	-
CM033473.1	55076038	55078108	zf-C2H2	7	+
CM033473.1	60140700	60142011	zf-C2H2	5	-
CM033473.1	62800902	62801817	zf-C2H2	11	+
CM033473.1	158794364	158801318	zf-C2H2	16	-
CM033473.1	203170061	203171171	zf-C2H2	9	-
CM033473.1	241826781	241830510	zf-C2H2	9	+
CM033473.1	249941984	249942986	zf-C2H2	9	-
CM033474.1	18976557	18978123	zf-C2H2	17	-
CM033474.1	25552747	25553224	zf-C2H2	5	-
CM033474.1	25567796	25569755	zf-C2H2	17	-
CM033474.1	25700916	25704627	zf-C2H2	37	+
CM033474.1	26112587	26114672	zf-C2H2	16	+
CM033474.1	26158632	26160888	zf-C2H2	21	+
CM033474.1	26184469	26186614	zf-C2H2	22	+
CM033474.1	26260323	26261235	zf-C2H2	10	+
CM033474.1	26273933	26276027	zf-C2H2	21	-
CM033474.1	26321918	26322413	zf-C2H2	6	-
CM033474.1	26462174	26463359	zf-C2H2	13	-
CM033474.1	26526052	26526970	zf-C2H2	10	-
CM033474.1	26585623	26586073	zf-C2H2	5	-
CM033474.1	26648312	26649635	zf-C2H2	11	+
CM033474.1	26715659	26716550	zf-C2H2	7	+
CM033474.1	26738021	26739815	zf-C2H2	20	-
CM033474.1	26816564	26817938	zf-C2H2	14	+
CM033474.1	26826286	26827456	zf-C2H2	11	+
CM033474.1	26918808	26919450	zf-C2H2	7	+
CM033474.1	27092472	27093378	zf-C2H2	7	+
CM033474.1	27263302	27263968	zf-C2H2	5	-
CM033474.1	27342926	27343700	zf-C2H2	5	-
CM033474.1	27367942	27368488	zf-C2H2	5	+
CM033474.1	27370789	27372430	zf-C2H2	16	+
CM033474.1	27386170	27386989	zf-C2H2	6	+
CM033474.1	27392089	27392920	zf-C2H2	7	-
CM033474.1	27408548	27410168	zf-C2H2	17	-
CM033474.1	27450184	27451261	zf-C2H2	10	+
CM033474.1	27488274	27488742	zf-C2H2	5	-
CM033474.1	27578805	27580329	zf-C2H2	14	+
CM033474.1	27601982	27603668	zf-C2H2	17	+
CM033474.1	27617444	27618635	zf-C2H2	15	+
CM033474.1	27633620	27635153	zf-C2H2	13	+
CM033474.1	27714636	27716784	zf-C2H2	18	+
CM033474.1	27729556	27730462	zf-C2H2	10	-
CM033474.1	27741242	27742193	zf-C2H2	8	-
CM033474.1	27762260	27763118	zf-C2H2	8	-
CM033474.1	27796801	27798307	zf-C2H2	13	+
CM033474.1	27817635	27818928	zf-C2H2	11	+
CM033474.1	27867171	27869100	zf-C2H2	20	+
CM033474.1	27916298	27917600	zf-C2H2	11	-
CM033474.1	28184140	28185841	zf-C2H2	17	+
CM033474.1	28255670	28257242	zf-C2H2	15	+
CM033474.1	28278133	28278991	zf-C2H2	8	-
CM033474.1	28363471	28364671	zf-C2H2	11	+
CM033474.1	28453268	28455008	zf-C2H2	14	-
CM033474.1	28533039	28534776	zf-C2H2	16	+
CM033474.1	28712522	28713167	zf-C2H2	5	+
CM033474.1	28784722	28786234	zf-C2H2	14	-
CM033474.1	29560696	29567650	zf-C2H2	16	+
CM033474.1	116520122	116521595	zf-C2H2	15	+
CM033474.1	131147749	131149192	zf-C2H2	16	+
CM033474.1	169922385	169925076	zf-C2H2	7	+
CM033474.1	185264484	185268015	zf-C2H2	10	-
CM033474.1	187616631	187618539	zf-C2H2	8	+
CM033474.1	188332798	188336053	zf-C2H2	5	-
CM033474.1	189095533	189099304	zf-C2H2	12	-
CM033474.1	204523042	204524485	zf-C2H2	5	+
CM033474.1	208120609	208123993	zf-C2H2	26	-
CM033474.1	219181224	219182475	zf-C2H2	7	-
CM033474.1	231759503	231762131	zf-C2H2	6	+
CM033474.1	231868232	231873635	zf-C2H2	9	+
CM033474.1	253517199	253518201	zf-C2H2	9	-
CM033474.1	253598383	253600930	zf-C2H2	6	+
CM033474.1	272495366	272496932	zf-C2H2	17	+
CM033475.1	2054013	2054565	zf-C2H2	7	+
CM033475.1	7221645	7222137	zf-C2H2	5	-
CM033475.1	7246863	7248507	zf-C2H2	16	-
CM033475.1	147891064	147893350	zf-C2H2	24	-
CM033475.1	171705901	171706789	zf-C2H2	5	-
CM033475.1	171716953	171717832	zf-C2H2	5	-
CM033475.1	175198380	175202595	zf-C2H2	9	-
CM033475.1	187557035	187557863	zf-C2H2	5	-
CM033475.1	189327588	189330846	zf-C2H2	18	+
CM033475.1	204052273	204055174	zf-C2H2	20	+
CM033475.1	204078115	204080197	zf-C2H2	11	-
CM033475.1	216873922	216876712	zf-C2H2	22	-
CM033475.1	217248979	217251568	zf-C2H2	20	+
CM033475.1	221588637	221592375	zf-C2H2	18	+
CM033475.1	222051704	222052718	zf-C2H2	11	+
CM033475.1	222764083	222766022	zf-C2H2	19	-
CM033475.1	224674300	224676409	zf-C2H2	8	+
CM033476.1	1696215	1696680	zf-C2H2	5	+
CM033476.1	4225443	4227462	zf-C2H2	20	-
CM033476.1	4228607	4229177	zf-C2H2	8	-
CM033476.1	6655384	6656161	zf-C2H2	7	+
CM033476.1	6663291	6664581	zf-C2H2	10	-
CM033476.1	6692406	6693129	zf-C2H2	5	-
CM033476.1	6724066	6724804	zf-C2H2	5	+
CM033476.1	59681841	59683146	zf-C2H2	13	+
CM033476.1	84162805	84165304	zf-C2H2	6	-
CM033476.1	84476987	84478301	zf-C2H2	6	-
CM033476.1	85057325	85060379	zf-C2H2	5	+
CM033476.1	85375360	85376893	zf-C2H2	5	-
CM033476.1	98524440	98525169	zf-C2H2	5	+
CM033476.1	112359884	112361141	zf-C2H2	12	+
CM033476.1	146100381	146101785	zf-C2H2	12	+
CM033476.1	146143794	146145066	zf-C2H2	8	+
CM033476.1	165761479	165762571	zf-C2H2	9	+
CM033476.1	165805378	165806224	zf-C2H2	8	-
CM033476.1	180937980	180939453	zf-C2H2	15	-
CM033476.1	196853541	196854753	zf-C2H2	12	+
CM033476.1	216127391	216128147	zf-C2H2	7	+
CM033476.1	243147989	243150029	zf-C2H2	7	-
CM033476.1	262754190	262756371	zf-C2H2	9	-
CM033476.1	271127225	271129115	zf-C2H2	12	-
CM033476.1	280675758	280678548	zf-C2H2	22	+
CM033476.1	294552341	294553634	zf-C2H2	10	-
CM033476.1	297106446	297107385	zf-C2H2	7	-
CM033476.1	297303615	297304743	zf-C2H2	10	-
CM033476.1	299751276	299752521	zf-C2H2	8	-
CM033476.1	299961510	299962602	zf-C2H2	9	+
CM033476.1	309842723	309843833	zf-C2H2	5	+
CM033476.1	324984589	324986062	zf-C2H2	8	+
CM033477.1	4246614	4248099	zf-C2H2	10	+
CM033477.1	4308111	4309743	zf-C2H2	12	+
CM033477.1	4328563	4329997	zf-C2H2	9	+
CM033477.1	4341567	4342671	zf-C2H2	6	-
CM033477.1	11536633	11537932	zf-C2H2	11	+
CM033477.1	14542062	14542485	zf-C2H2	5	+
CM033477.1	80571716	80573189	zf-C2H2	15	+
CM033477.1	86390377	86391340	zf-C2H2	6	+
CM033477.1	137327944	137329963	zf-C2H2	7	-
CM033477.1	150054481	150055396	zf-C2H2	9	+
CM033477.1	150073102	150076231	zf-C2H2	21	+
JAACNH010000011.1	537677	543833	zf-C2H2	36	-
JAACNH010000011.1	554894	556694	zf-C2H2	16	+
JAACNH010000011.1	1230953	1232459	zf-C2H2	15	-
JAACNH010000011.1	1356436	1357987	zf-C2H2	15	-
JAACNH010000011.1	1370577	1372116	zf-C2H2	11	-
JAACNH010000011.1	1397469	1399182	zf-C2H2	11	-
JAACNH010000011.1	1429128	1430490	zf-C2H2	11	-
JAACNH010000011.1	1435127	1436333	zf-C2H2	11	+
JAACNH010000011.1	1488237	1489332	zf-C2H2	8	-
JAACNH010000011.1	1503248	1504808	zf-C2H2	11	-
JAACNH010000011.1	1548903	1549905	zf-C2H2	6	-
JAACNH010000011.1	1605414	1606797	zf-C2H2	7	-
JAACNH010000011.1	1620417	1621773	zf-C2H2	10	-
JAACNH010000011.1	1743965	1744841	zf-C2H2	10	+
JAACNH010000011.1	1763576	1765166	zf-C2H2	11	+
JAACNH010000011.1	1778691	1780326	zf-C2H2	11	+
JAACNH010000011.1	1796257	1799146	zf-C2H2	24	-
JAACNH010000011.1	1830640	1832098	zf-C2H2	7	-
JAACNH010000011.1	1911949	1913488	zf-C2H2	12	-
JAACNH010000011.1	2082456	2083440	zf-C2H2	10	-
JAACNH010000011.1	2128038	2128983	zf-C2H2	5	-
JAACNH010000011.1	2201000	2202755	zf-C2H2	9	-
JAACNH010000011.1	2249926	2252203	zf-C2H2	9	-
JAACNH010000011.1	2275189	2276743	zf-C2H2	9	-
JAACNH010000011.1	2341972	2343391	zf-C2H2	5	-
JAACNH010000011.1	2358931	2359663	zf-C2H2	7	-
JAACNH010000011.1	2404075	2404549	zf-C2H2	6	-
JAACNH010000011.1	2425970	2426381	zf-C2H2	5	-
JAACNH010000011.1	2469861	2471496	zf-C2H2	9	-
JAACNH010000025.1	140194	141345	zf-C2H2	12	-
JAACNH010000025.1	171911	173360	zf-C2H2	16	-
JAACNH010000025.1	343821	345252	zf-C2H2	13	-
JAACNH010000025.1	512626	513289	zf-C2H2	7	-
JAACNH010000025.1	852693	853938	zf-C2H2	12	-
JAACNH010000068.1	500346	501546	zf-C2H2	10	+
JAACNH010000074.1	97136	98240	zf-C2H2	10	+
JAACNH010000074.1	184996	185863	zf-C2H2	8	+
JAACNH010000074.1	220986	221703	zf-C2H2	8	-
JAACNH010000074.1	236099	237209	zf-C2H2	12	+
JAACNH010000074.1	247216	248017	zf-C2H2	6	-
JAACNH010000074.1	324541	325720	zf-C2H2	11	+
JAACNH010000074.1	358479	359085	zf-C2H2	5	-
JAACNH010000074.1	513295	514007	zf-C2H2	6	+
JAACNH010000095.1	38272	39793	zf-C2H2	16	-
JAACNH010000095.1	62384	63890	zf-C2H2	16	-
JAACNH010000095.1	430993	431821	zf-C2H2	10	+
JAACNH010000105.1	184798	185590	zf-C2H2	7	-
JAACNH010000105.1	325345	325951	zf-C2H2	5	+
JAACNH010000105.1	383199	383865	zf-C2H2	7	+
JAACNH010000121.1	206994	207756	zf-C2H2	9	+
JAACNH010000121.1	211574	212483	zf-C2H2	9	+
JAACNH010000121.1	268419	269490	zf-C2H2	8	+
JAACNH010000121.1	311758	312409	zf-C2H2	7	+
JAACNH010000121.1	385962	386616	zf-C2H2	6	+
JAACNH010000121.1	402622	403516	zf-C2H2	10	+
JAACNH010000126.1	106728	107907	zf-C2H2	12	+
JAACNH010000126.1	184286	186095	zf-C2H2	19	+
JAACNH010000126.1	275204	276824	zf-C2H2	16	+
JAACNH010000126.1	282326	283874	zf-C2H2	16	+
JAACNH010000126.1	314570	315716	zf-C2H2	11	+
JAACNH010000126.1	332170	333256	zf-C2H2	12	+
JAACNH010000130.1	2290	3316	zf-C2H2	11	+
JAACNH010000130.1	53799	54825	zf-C2H2	11	+
JAACNH010000130.1	342611	344642	zf-C2H2	21	+
JAACNH010000150.1	1832	2705	zf-C2H2	10	+
JAACNH010000150.1	6562	8116	zf-C2H2	15	+
JAACNH010000150.1	63931	65530	zf-C2H2	7	+
JAACNH010000150.1	69869	70850	zf-C2H2	8	-
JAACNH010000153.1	40810	42793	zf-C2H2	17	-
JAACNH010000153.1	59054	60725	zf-C2H2	18	-
JAACNH010000153.1	339630	340728	zf-C2H2	11	+
JAACNH010000162.1	3903	4991	zf-C2H2	12	+
JAACNH010000162.1	169027	170761	zf-C2H2	14	+
JAACNH010000162.1	207430	208762	zf-C2H2	11	+
JAACNH010000162.1	277259	278300	zf-C2H2	10	+
JAACNH010000162.1	317080	318940	zf-C2H2	18	+
JAACNH010000162.1	327844	329521	zf-C2H2	15	-
JAACNH010000166.1	11359	11920	zf-C2H2	5	+
JAACNH010000166.1	302089	303706	zf-C2H2	18	+
JAACNH010000166.1	330016	330985	zf-C2H2	8	+
JAACNH010000166.1	360505	361366	zf-C2H2	9	+
JAACNH010000173.1	177768	178182	zf-C2H2	5	-
JAACNH010000196.1	332178	333675	zf-C2H2	8	-
JAACNH010000203.1	26611	27220	zf-C2H2	6	+
JAACNH010000203.1	27391	27976	zf-C2H2	7	+
JAACNH010000203.1	115906	116980	zf-C2H2	12	+
JAACNH010000203.1	138646	139174	zf-C2H2	6	-
JAACNH010000203.1	148108	150322	zf-C2H2	18	-
JAACNH010000203.1	175556	177197	zf-C2H2	15	-
JAACNH010000203.1	266006	267419	zf-C2H2	10	-
JAACNH010000211.1	15177	16743	zf-C2H2	16	+
JAACNH010000211.1	62862	64959	zf-C2H2	18	+
JAACNH010000211.1	70687	71428	zf-C2H2	7	-
JAACNH010000211.1	133290	134685	zf-C2H2	15	-
JAACNH010000211.1	222390	223746	zf-C2H2	15	-
JAACNH010000211.1	243612	244952	zf-C2H2	14	-
JAACNH010000211.1	317628	318495	zf-C2H2	10	+
JAACNH010000216.1	58334	60146	zf-C2H2	17	+
JAACNH010000220.1	89580	90993	zf-C2H2	14	+
JAACNH010000220.1	194840	195818	zf-C2H2	8	+
JAACNH010000220.1	226900	227581	zf-C2H2	7	+
JAACNH010000220.1	238575	240018	zf-C2H2	15	+
JAACNH010000220.1	266412	267801	zf-C2H2	14	+
JAACNH010000220.1	272097	273714	zf-C2H2	17	-
JAACNH010000220.1	296298	296892	zf-C2H2	5	+
JAACNH010000227.1	288172	289555	zf-C2H2	5	-
JAACNH010000246.1	7508	8456	zf-C2H2	9	-
JAACNH010000246.1	25934	26828	zf-C2H2	8	-
JAACNH010000246.1	75989	77675	zf-C2H2	13	-
JAACNH010000246.1	89523	90396	zf-C2H2	7	-
JAACNH010000246.1	167634	168522	zf-C2H2	9	+
JAACNH010000246.1	227277	227835	zf-C2H2	6	-
JAACNH010000246.1	298227	298902	zf-C2H2	7	-
JAACNH010000252.1	29307	31308	zf-C2H2	21	+
JAACNH010000252.1	143530	144154	zf-C2H2	7	-
JAACNH010000252.1	179109	181038	zf-C2H2	21	-
JAACNH010000252.1	183446	185411	zf-C2H2	21	+
JAACNH010000268.1	15426	18302	zf-C2H2	30	+
JAACNH010000268.1	30245	32677	zf-C2H2	27	+
JAACNH010000268.1	52061	53452	zf-C2H2	15	+
JAACNH010000268.1	53615	54221	zf-C2H2	6	+
JAACNH010000268.1	61499	63646	zf-C2H2	24	-
JAACNH010000268.1	100231	100957	zf-C2H2	5	+
JAACNH010000268.1	101125	101983	zf-C2H2	9	+
JAACNH010000268.1	116259	119017	zf-C2H2	31	+
JAACNH010000268.1	130908	131613	zf-C2H2	5	+
JAACNH010000268.1	131776	132777	zf-C2H2	12	+
JAACNH010000268.1	241257	242094	zf-C2H2	9	+
JAACNH010000268.1	244065	245109	zf-C2H2	11	-
JAACNH010000268.1	261406	263035	zf-C2H2	11	+
JAACNH010000268.1	280953	282839	zf-C2H2	22	-
JAACNH010000271.1	95814	98214	zf-C2H2	7	+
JAACNH010000289.1	143423	144425	zf-C2H2	7	-
JAACNH010000308.1	66775	67816	zf-C2H2	8	+
JAACNH010000308.1	70825	72196	zf-C2H2	13	+
JAACNH010000355.1	26963	28286	zf-C2H2	12	+
JAACNH010000355.1	50625	51543	zf-C2H2	8	+
JAACNH010000355.1	118120	119785	zf-C2H2	14	+
JAACNH010000355.1	167796	168462	zf-C2H2	7	+
JAACNH010000355.1	220423	221948	zf-C2H2	15	+
JAACNH010000370.1	173152	173914	zf-C2H2	8	+
JAACNH010000370.1	226390	227261	zf-C2H2	9	+
JAACNH010000370.1	231915	232906	zf-C2H2	9	+
JAACNH010000388.1	2992	4213	zf-C2H2	5	+
JAACNH010000388.1	6451	8170	zf-C2H2	7	+
JAACNH010000404.1	15095	16148	zf-C2H2	13	+
JAACNH010000404.1	34883	35832	zf-C2H2	7	-
JAACNH010000404.1	38557	38977	zf-C2H2	6	-
JAACNH010000404.1	154844	156692	zf-C2H2	17	-
JAACNH010000410.1	217059	218295	zf-C2H2	10	+
JAACNH010000412.1	96782	98195	zf-C2H2	9	+
JAACNH010000412.1	124346	125429	zf-C2H2	9	-
JAACNH010000412.1	177065	178331	zf-C2H2	9	+
JAACNH010000415.1	11174	12584	zf-C2H2	14	-
JAACNH010000415.1	96789	98163	zf-C2H2	10	-
JAACNH010000415.1	133681	134413	zf-C2H2	5	+
JAACNH010000415.1	155313	156682	zf-C2H2	16	-
JAACNH010000415.1	170697	171513	zf-C2H2	5	-
JAACNH010000456.1	107287	107791	zf-C2H2	6	-
JAACNH010000456.1	133859	136366	zf-C2H2	30	-
JAACNH010000478.1	154985	157025	zf-C2H2	7	+
JAACNH010000508.1	101288	103439	zf-C2H2	15	-
JAACNH010000529.1	140107	141214	zf-C2H2	11	-
JAACNH010000534.1	102536	103242	zf-C2H2	5	-
JAACNH010000536.1	77254	78007	zf-C2H2	6	+
JAACNH010000536.1	89253	89940	zf-C2H2	7	-
JAACNH010000537.1	19017	20382	zf-C2H2	7	-
JAACNH010000537.1	22774	24274	zf-C2H2	16	-
JAACNH010000537.1	47840	49403	zf-C2H2	13	-
JAACNH010000552.1	23950	26065	zf-C2H2	10	+
JAACNH010000573.1	2044	3277	zf-C2H2	12	+
JAACNH010000573.1	36989	37931	zf-C2H2	6	+
JAACNH010000594.1	76225	77569	zf-C2H2	16	-
JAACNH010000594.1	77752	80232	zf-C2H2	20	-
JAACNH010000594.1	109469	112753	zf-C2H2	26	-
JAACNH010000594.1	120802	121315	zf-C2H2	6	-
JAACNH010000594.1	122952	124523	zf-C2H2	15	-
JAACNH010000594.1	125146	127995	zf-C2H2	26	-
JAACNH010000594.1	129998	131393	zf-C2H2	10	-
JAACNH010000594.1	132526	133342	zf-C2H2	5	-
JAACNH010000594.1	134100	137160	zf-C2H2	30	-
JAACNH010000594.1	139752	140337	zf-C2H2	5	-
JAACNH010000606.1	164	764	zf-C2H2	8	+
JAACNH010000606.1	20796	22347	zf-C2H2	13	+
JAACNH010000606.1	94376	95354	zf-C2H2	10	+
JAACNH010000606.1	127011	128175	zf-C2H2	13	+
JAACNH010000606.1	159305	160832	zf-C2H2	15	+
JAACNH010000618.1	117688	118846	zf-C2H2	11	+
JAACNH010000618.1	142324	142813	zf-C2H2	5	+
JAACNH010000618.1	162345	162990	zf-C2H2	7	+
JAACNH010000622.1	26661	27960	zf-C2H2	10	+
JAACNH010000622.1	113390	115328	zf-C2H2	18	+
JAACNH010000623.1	4618	5451	zf-C2H2	7	+
JAACNH010000623.1	10339	11545	zf-C2H2	13	+
JAACNH010000623.1	93816	95337	zf-C2H2	15	+
JAACNH010000623.1	97802	98434	zf-C2H2	5	+
JAACNH010000633.1	135977	137852	zf-C2H2	15	-
JAACNH010000633.1	141891	142992	zf-C2H2	8	-
JAACNH010000660.1	69185	70166	zf-C2H2	9	-
JAACNH010000664.1	75021	76023	zf-C2H2	9	-
JAACNH010000664.1	76261	77131	zf-C2H2	7	-
JAACNH010000674.1	6833	8801	zf-C2H2	19	+
JAACNH010000674.1	87940	89812	zf-C2H2	16	+
JAACNH010000674.1	118173	120345	zf-C2H2	16	+
JAACNH010000691.1	43492	44725	zf-C2H2	12	+
JAACNH010000699.1	60964	61972	zf-C2H2	9	+
JAACNH010000699.1	67128	67593	zf-C2H2	5	+
JAACNH010000699.1	114943	116147	zf-C2H2	12	+
JAACNH010000733.1	926	1553	zf-C2H2	5	-
JAACNH010000733.1	46142	47147	zf-C2H2	5	-
JAACNH010000734.1	132081	132755	zf-C2H2	6	-
JAACNH010000734.1	135868	136476	zf-C2H2	5	-
JAACNH010000743.1	126604	128461	zf-C2H2	17	+
JAACNH010000849.1	101387	102614	zf-C2H2	7	+
JAACNH010000853.1	21259	21751	zf-C2H2	6	+
JAACNH010000853.1	104025	104822	zf-C2H2	7	+
JAACNH010000877.1	85890	87405	zf-C2H2	14	+
JAACNH010000877.1	126403	128429	zf-C2H2	24	+
JAACNH010000879.1	22585	23809	zf-C2H2	13	-
JAACNH010000879.1	28012	29376	zf-C2H2	13	-
JAACNH010000879.1	118472	120461	zf-C2H2	22	-
JAACNH010000884.1	30090	31284	zf-C2H2	12	+
JAACNH010000884.1	103673	106796	zf-C2H2	33	+
JAACNH010000885.1	17124	18405	zf-C2H2	11	+
JAACNH010000885.1	36058	37528	zf-C2H2	15	+
JAACNH010000885.1	85910	87575	zf-C2H2	15	+
JAACNH010000886.1	49768	50143	zf-C2H2	5	+
JAACNH010000886.1	64502	65729	zf-C2H2	11	+
JAACNH010000927.1	42669	44029	zf-C2H2	12	+
JAACNH010000970.1	89324	90968	zf-C2H2	17	-
JAACNH010000970.1	104870	106509	zf-C2H2	17	-
JAACNH010000970.1	111455	112838	zf-C2H2	16	-
JAACNH010000970.1	114625	115843	zf-C2H2	14	-
JAACNH010001021.1	58567	59602	zf-C2H2	8	-
JAACNH010001022.1	78980	80455	zf-C2H2	14	-
JAACNH010001027.1	67994	75227	zf-C2H2	15	-
JAACNH010001052.1	57229	58717	zf-C2H2	13	-
JAACNH010001052.1	80702	81920	zf-C2H2	12	-
JAACNH010001052.1	95990	96827	zf-C2H2	8	-
JAACNH010001079.1	58751	59959	zf-C2H2	11	+
JAACNH010001101.1	15350	17306	zf-C2H2	17	+
JAACNH010001101.1	67064	67940	zf-C2H2	8	+
JAACNH010001101.1	85730	88478	zf-C2H2	19	+
JAACNH010001103.1	34308	35763	zf-C2H2	9	+
JAACNH010001103.1	66822	67728	zf-C2H2	6	-
JAACNH010001110.1	36704	39050	zf-C2H2	24	-
JAACNH010001110.1	60354	61524	zf-C2H2	5	-
JAACNH010001110.1	65391	66575	zf-C2H2	13	+
JAACNH010001110.1	94793	96229	zf-C2H2	17	-
JAACNH010001110.1	100123	101023	zf-C2H2	11	-
JAACNH010001114.1	48946	49978	zf-C2H2	7	+
JAACNH010001121.1	84217	84787	zf-C2H2	6	+
JAACNH010001140.1	54607	55783	zf-C2H2	8	-
JAACNH010001140.1	86433	87288	zf-C2H2	9	-
JAACNH010001140.1	95528	96458	zf-C2H2	8	-
JAACNH010001169.1	38368	39136	zf-C2H2	5	-
JAACNH010001181.1	82862	84416	zf-C2H2	15	+
JAACNH010001208.1	10025	10572	zf-C2H2	6	+
JAACNH010001221.1	89573	91346	zf-C2H2	13	+
JAACNH010001223.1	612	1419	zf-C2H2	9	+
JAACNH010001223.1	35004	35763	zf-C2H2	9	+
JAACNH010001257.1	4278	5445	zf-C2H2	12	-
JAACNH010001257.1	58617	60936	zf-C2H2	17	-
JAACNH010001285.1	20073	20583	zf-C2H2	6	-
JAACNH010001361.1	72054	73131	zf-C2H2	11	+
JAACNH010001400.1	23094	23778	zf-C2H2	6	+
JAACNH010001408.1	24059	24602	zf-C2H2	6	-
JAACNH010001408.1	74885	75422	zf-C2H2	5	-
JAACNH010001417.1	48502	49968	zf-C2H2	13	+
JAACNH010001417.1	72501	73857	zf-C2H2	17	+
JAACNH010001430.1	41359	42697	zf-C2H2	10	+
JAACNH010001430.1	52836	53559	zf-C2H2	9	+
JAACNH010001430.1	75754	76684	zf-C2H2	9	+
JAACNH010001433.1	4857	6324	zf-C2H2	14	+
JAACNH010001433.1	28972	29714	zf-C2H2	7	-
JAACNH010001448.1	25906	27409	zf-C2H2	15	-
JAACNH010001456.1	68278	69922	zf-C2H2	14	+
JAACNH010001460.1	52505	53313	zf-C2H2	7	+
JAACNH010001460.1	53423	54191	zf-C2H2	5	+
JAACNH010001475.1	46822	48508	zf-C2H2	15	-
JAACNH010001588.1	46777	47641	zf-C2H2	8	-
JAACNH010001588.1	51017	52019	zf-C2H2	6	-
JAACNH010001588.1	54354	55401	zf-C2H2	6	-
JAACNH010001602.1	2	602	zf-C2H2	7	+
JAACNH010001616.1	51255	52068	zf-C2H2	5	+
JAACNH010001622.1	10766	11977	zf-C2H2	13	-
JAACNH010001622.1	25363	25906	zf-C2H2	6	+
JAACNH010001622.1	28642	29677	zf-C2H2	7	+
JAACNH010001674.1	47070	49356	zf-C2H2	25	-
JAACNH010001701.1	53653	54661	zf-C2H2	5	-
JAACNH010001779.1	1051	3181	zf-C2H2	26	+
JAACNH010001937.1	12530	13145	zf-C2H2	5	-
JAACNH010001940.1	3052	3829	zf-C2H2	6	-
JAACNH010001963.1	41888	44585	zf-C2H2	31	-
JAACNH010001998.1	10172	12184	zf-C2H2	22	-
JAACNH010001998.1	17632	18748	zf-C2H2	13	-
JAACNH010002021.1	36647	37717	zf-C2H2	12	-
JAACNH010002091.1	3299	4910	zf-C2H2	18	+
JAACNH010002091.1	26676	28047	zf-C2H2	11	-
JAACNH010002091.1	40058	40993	zf-C2H2	11	+
JAACNH010002109.1	45922	46609	zf-C2H2	7	+
JAACNH010002122.1	45280	46407	zf-C2H2	13	+
JAACNH010002158.1	37002	38247	zf-C2H2	13	+
JAACNH010002240.1	903	1949	zf-C2H2	10	-
JAACNH010002336.1	5466	6774	zf-C2H2	12	-
JAACNH010002380.1	21388	23836	zf-C2H2	27	+
JAACNH010002400.1	0	726	zf-C2H2	7	-
JAACNH010002472.1	18995	20228	zf-C2H2	13	-
JAACNH010002490.1	38446	39307	zf-C2H2	10	+
JAACNH010002555.1	833	1583	zf-C2H2	7	+
JAACNH010002725.1	7060	7843	zf-C2H2	8	-
JAACNH010002890.1	18044	21052	zf-C2H2	28	+
JAACNH010003041.1	26236	27361	zf-C2H2	11	+
JAACNH010003126.1	7187	8111	zf-C2H2	6	+
JAACNH010003126.1	19321	20194	zf-C2H2	8	-
JAACNH010004395.1	6107	6938	zf-C2H2	7	+
JAACNH010004395.1	12038	12857	zf-C2H2	6	-
JAACNH010004428.1	12395	19349	zf-C2H2	16	-
JAACNH010004430.1	11452	12271	zf-C2H2	6	+
JAACNH010004430.1	17236	18067	zf-C2H2	7	-
JAACNH010004835.1	9191	10265	zf-C2H2	7	-
JAACNH010004972.1	20476	21805	zf-C2H2	13	-
JAACNH010006837.1	5502	7902	zf-C2H2	7	-
JAACNH010006844.1	8434	10834	zf-C2H2	7	+
JAACNH010006876.1	14936	16253	zf-C2H2	15	-
JAACNH010006974.1	2132	3497	zf-C2H2	8	+
JAACNH010007478.1	4152	5307	zf-C2H2	9	-
JAACNH010007862.1	11253	12216	zf-C2H2	7	+
JAACNH010008376.1	6783	7442	zf-C2H2	5	+
JAACNH010008436.1	2106	2979	zf-C2H2	8	-
JAACNH010008588.1	6102	8061	zf-C2H2	17	+
JAACNH010008875.1	8468	9953	zf-C2H2	15	-
JAACNH010009868.1	3389	4742	zf-C2H2	14	-
JAACNH010009922.1	6120	7224	zf-C2H2	8	+
JAACNH010010130.1	2083	4168	zf-C2H2	17	+
JAACNH010010592.1	6490	7335	zf-C2H2	7	-
JAACNH010011163.1	904	1597	zf-C2H2	8	-
JAACNH010011812.1	4073	4523	zf-C2H2	5	+
JAACNH010012102.1	3141	3555	zf-C2H2	5	+
JAACNH010012244.1	5955	6600	zf-C2H2	5	+
JAACNH010014067.1	1427	2418	zf-C2H2	9	-
JAACNH010014164.1	3415	4286	zf-C2H2	9	+
JAACNH010016261.1	2398	3256	zf-C2H2	5	-
JAACNH010017576.1	1265	3304	zf-C2H2	21	+
JAACNH010019293.1	1472	2458	zf-C2H2	12	+
JAACNH010019912.1	552	1809	zf-C2H2	11	+
JAACNH010020111.1	1546	2146	zf-C2H2	7	-
JAACNH010020517.1	1	1042	zf-C2H2	9	+
JAACNH010021728.1	2	506	zf-C2H2	6	+
JAACNH010021781.1	2	1298	zf-C2H2	16	+
JAACNH010022683.1	797	1427	zf-C2H2	8	-
```
