## Supplementary Data 2 for "Transposable elements drive the evolution of metazoan zinc finger genes": Hymenolepis_diminuta_znfs.bed

```
CAADRB010000001.1	703345	704188	zf-C2H2	5	-
CAADRB010000001.1	3357648	3358497	zf-C2H2	5	-
CAADRB010000001.1	4379836	4380487	zf-C2H2	6	+
CAADRB010000003.1	2631959	2633705	zf-C2H2	6	+
CAADRB010000003.1	5353097	5354123	zf-C2H2	5	+
CAADRB010000004.1	2881903	2883109	zf-C2H2	7	-
CAADRB010000006.1	3517955	3519986	zf-C2H2	5	-
CAADRB010000007.1	3568341	3572925	zf-C2H2	15	-
CAADRB010000007.1	3623366	3624488	zf-C2H2	6	+
CAADRB010000008.1	1174051	1176451	zf-C2H2	7	-
CAADRB010000008.1	1881127	1883506	zf-C2H2	8	-
CAADRB010000015.1	1622	2571	zf-C2H2	7	-
CAADRB010000015.1	17983	18932	zf-C2H2	7	-
CAADRB010000015.1	30927	31876	zf-C2H2	7	-
CAADRB010000015.1	609113	610718	zf-C2H2	10	-
CAADRB010000017.1	806502	807453	zf-C2H2	5	+
CAADRB010000017.1	1372423	1373596	zf-C2H2	14	-
CAADRB010000017.1	2070177	2071095	zf-C2H2	5	-
CAADRB010000021.1	487811	488996	zf-C2H2	6	+
CAADRB010000042.1	994641	995526	zf-C2H2	6	-
CAADRB010000052.1	273253	274636	zf-C2H2	6	+
CAADRB010000053.1	441934	442405	zf-C2H2	5	-
CAADRB010000054.1	200526	202662	zf-C2H2	7	-
CAADRB010000058.1	744855	745527	zf-C2H2	5	+
CAADRB010000059.1	1467273	1468222	zf-C2H2	7	-
CAADRB010000078.1	337129	338023	zf-C2H2	6	+
CAADRB010000098.1	24228	25148	zf-C2H2	5	+
```
