## Supplementary Data 2 for "Transposable elements drive the evolution of metazoan zinc finger genes": Hymenolepis_microstoma_znfs.bed

```
LR215989.1	5970965	5972159	zf-C2H2	6	-
LR215989.1	6012174	6016737	zf-C2H2	15	+
LR215989.1	30737560	30738748	zf-C2H2	6	+
LR215989.1	38959909	38961712	zf-C2H2	5	+
LR215989.1	38968336	38969575	zf-C2H2	6	+
LR215989.1	39023929	39024415	zf-C2H2	5	-
LR215989.1	39028264	39030088	zf-C2H2	5	-
LR215989.1	39091287	39094044	zf-C2H2	6	-
LR215989.1	39125487	39126810	zf-C2H2	5	-
LR215989.1	39139803	39141123	zf-C2H2	6	-
LR215989.1	39144472	39146704	zf-C2H2	6	+
LR215989.1	39177886	39178519	zf-C2H2	5	+
LR215989.1	39189866	39192179	zf-C2H2	6	+
LR215989.1	39223634	39224153	zf-C2H2	5	-
LR215989.1	39314076	39315300	zf-C2H2	5	+
LR215989.1	39330526	39333235	zf-C2H2	5	+
LR215989.1	39397095	39398337	zf-C2H2	6	+
LR215989.1	39422077	39424660	zf-C2H2	7	-
LR215989.1	39478965	39479820	zf-C2H2	6	-
LR215989.1	39527315	39528551	zf-C2H2	6	-
LR215989.1	39707838	39708357	zf-C2H2	5	-
LR215989.1	39712227	39714486	zf-C2H2	6	-
LR215989.1	39721955	39724214	zf-C2H2	6	+
LR215989.1	39765253	39767512	zf-C2H2	6	-
LR215989.1	39775398	39777657	zf-C2H2	6	+
LR215989.1	39791906	39793142	zf-C2H2	6	+
LR215989.1	39818641	39821344	zf-C2H2	5	-
LR215989.1	39850073	39852809	zf-C2H2	5	-
LR215989.1	39929462	39932171	zf-C2H2	5	+
LR215989.1	39938563	39941242	zf-C2H2	5	-
LR215989.1	39945154	39947863	zf-C2H2	5	+
LR215989.1	40008713	40009958	zf-C2H2	5	-
LR215989.1	40836266	40837001	zf-C2H2	6	-
LR215989.1	40909034	40909781	zf-C2H2	6	+
LR215990.1	16918731	16920735	zf-C2H2	5	-
LR215990.1	20883308	20884031	zf-C2H2	7	+
LR215990.1	20929248	20929986	zf-C2H2	5	+
LR215990.1	20965994	20966900	zf-C2H2	7	+
LR215990.1	21019042	21019726	zf-C2H2	5	-
LR215990.1	21037498	21039247	zf-C2H2	5	-
LR215990.1	21078236	21078872	zf-C2H2	6	+
LR215990.1	21285246	21286101	zf-C2H2	8	-
LR215990.1	21316799	21317483	zf-C2H2	7	+
LR215990.1	21953214	21954123	zf-C2H2	6	+
LR215990.1	22560246	22560864	zf-C2H2	5	-
LR215990.1	22581700	22582396	zf-C2H2	5	-
LR215990.1	22651519	22652299	zf-C2H2	6	+
LR215990.1	22664971	22665571	zf-C2H2	5	+
LR215990.1	22710583	22711165	zf-C2H2	6	-
LR215990.1	22719516	22720251	zf-C2H2	8	-
LR215990.1	22722959	22723541	zf-C2H2	6	-
LR215990.1	22738645	22739281	zf-C2H2	7	-
LR215990.1	22763632	22764268	zf-C2H2	7	-
LR215990.1	22812406	22813042	zf-C2H2	7	-
LR215990.1	22934935	22935670	zf-C2H2	8	-
LR215990.1	22951601	22952336	zf-C2H2	8	-
LR215990.1	22971899	22972535	zf-C2H2	7	-
LR215990.1	22985614	22986250	zf-C2H2	7	-
LR215990.1	23010593	23011229	zf-C2H2	7	-
LR215990.1	23032662	23033298	zf-C2H2	7	-
LR215990.1	23041513	23042149	zf-C2H2	7	-
LR215990.1	23050364	23051000	zf-C2H2	7	-
LR215990.1	23059215	23059851	zf-C2H2	7	-
LR215990.1	23068066	23068702	zf-C2H2	7	-
LR215990.1	23086842	23087418	zf-C2H2	7	+
LR215990.1	23115222	23115858	zf-C2H2	7	+
LR215990.1	23119545	23120220	zf-C2H2	7	-
LR215990.1	23167136	23167988	zf-C2H2	8	-
LR215990.1	23182979	23183822	zf-C2H2	8	-
LR215990.1	23191977	23192745	zf-C2H2	7	-
LR215990.1	23655413	23656343	zf-C2H2	5	+
LR215991.1	24149020	24149860	zf-C2H2	6	-
LR215991.1	24151549	24154339	zf-C2H2	13	-
LR215993.1	9993789	9994425	zf-C2H2	6	-
LR215993.1	11830033	11830876	zf-C2H2	5	+
LR215993.1	14565995	14566844	zf-C2H2	5	+
LR215993.1	18239900	18241048	zf-C2H2	6	-
LR215993.1	18252186	18253334	zf-C2H2	6	+
LR215993.1	18275915	18277063	zf-C2H2	6	+
LR215993.1	18287308	18288456	zf-C2H2	6	-
LR215993.1	18299578	18300726	zf-C2H2	6	+
LR215993.1	18310432	18311580	zf-C2H2	6	-
LR215993.1	18322530	18323678	zf-C2H2	6	+
LR215993.1	18334175	18335323	zf-C2H2	6	-
LR215993.1	18349902	18351050	zf-C2H2	6	+
LR215993.1	18361545	18362693	zf-C2H2	6	-
LR215993.1	18373647	18374795	zf-C2H2	6	+
LR215993.1	18385288	18386436	zf-C2H2	6	-
LR215993.1	18819684	18821310	zf-C2H2	10	+
LR215994.1	756573	757962	zf-C2H2	7	+
LR215994.1	3688476	3689907	zf-C2H2	7	+
LR215994.1	10254603	10257120	zf-C2H2	7	-
LR215994.1	10841852	10844222	zf-C2H2	8	-
LR215995.1	10003782	10004766	zf-C2H2	5	-
LR215995.1	16044032	16044704	zf-C2H2	5	-
LR215995.1	23311617	23312793	zf-C2H2	7	-
```
