## Supplementary Data 2 for "Transposable elements drive the evolution of metazoan zinc finger genes": Hypena_proboscidalis_znfs.bed

```
CAJHVD010000001.1	1671503	1672151	zf-C2H2	6	-
CAJHVD010000004.1	506687	507335	zf-C2H2	6	+
LR990126.1	4634876	4636094	zf-C2H2	12	-
LR990126.1	5173219	5174035	zf-C2H2	7	+
LR990126.1	11630354	11633549	zf-C2H2	7	+
LR990126.1	16740159	16740939	zf-C2H2	7	-
LR990126.1	18442120	18443275	zf-C2H2	5	-
LR990126.1	18582857	18585152	zf-C2H2	5	-
LR990126.1	23242505	23243393	zf-C2H2	9	-
LR990126.1	23732877	23734071	zf-C2H2	12	-
LR990126.1	29037838	29038648	zf-C2H2	7	-
LR990127.1	3359112	3359622	zf-C2H2	6	-
LR990127.1	13368306	13368999	zf-C2H2	6	+
LR990127.1	13583285	13585148	zf-C2H2	13	-
LR990127.1	21720240	21721290	zf-C2H2	5	+
LR990128.1	4204314	4206482	zf-C2H2	12	+
LR990128.1	4207568	4210265	zf-C2H2	23	+
LR990128.1	6280494	6282249	zf-C2H2	6	+
LR990128.1	6870045	6870933	zf-C2H2	6	+
LR990128.1	9460603	9462109	zf-C2H2	7	-
LR990128.1	15911750	15912944	zf-C2H2	7	-
LR990128.1	16693830	16695423	zf-C2H2	10	-
LR990128.1	17834476	17835550	zf-C2H2	8	-
LR990128.1	21871701	21873189	zf-C2H2	12	-
LR990129.1	11242450	11242900	zf-C2H2	5	+
LR990129.1	12759691	12761968	zf-C2H2	5	-
LR990130.1	1890741	1892133	zf-C2H2	11	-
LR990130.1	7398428	7399568	zf-C2H2	8	-
LR990130.1	8699283	8700870	zf-C2H2	11	-
LR990130.1	9235951	9238915	zf-C2H2	6	+
LR990130.1	12548299	12549325	zf-C2H2	5	-
LR990130.1	16276753	16279339	zf-C2H2	14	+
LR990130.1	21446968	21448921	zf-C2H2	7	+
LR990131.1	2648483	2655119	zf-C2H2	6	+
LR990131.1	15139334	15140513	zf-C2H2	6	-
LR990131.1	22745509	22747603	zf-C2H2	6	+
LR990132.1	3007405	3008392	zf-C2H2	8	+
LR990133.1	19917130	19919197	zf-C2H2	19	-
LR990133.1	19924905	19926858	zf-C2H2	19	-
LR990133.1	19934664	19936152	zf-C2H2	13	-
LR990134.1	2536839	2537760	zf-C2H2	6	+
LR990134.1	2929128	2929677	zf-C2H2	6	-
LR990135.1	9129731	9130625	zf-C2H2	5	+
LR990135.1	16308818	16309349	zf-C2H2	5	-
LR990136.1	6343614	6347982	zf-C2H2	23	-
LR990136.1	21271696	21274750	zf-C2H2	5	-
LR990136.1	21657254	21657773	zf-C2H2	5	+
LR990137.1	5757498	5758407	zf-C2H2	9	+
LR990137.1	7177651	7179070	zf-C2H2	14	-
LR990137.1	7199838	7200456	zf-C2H2	5	+
LR990137.1	7206047	7207490	zf-C2H2	14	-
LR990137.1	12072646	12073642	zf-C2H2	6	+
LR990138.1	168255	169284	zf-C2H2	5	+
LR990138.1	530273	531701	zf-C2H2	11	-
LR990138.1	532725	534222	zf-C2H2	12	+
LR990138.1	2087742	2088522	zf-C2H2	5	+
LR990138.1	2088799	2089573	zf-C2H2	7	+
LR990138.1	4155343	4156342	zf-C2H2	8	-
LR990138.1	6422756	6424829	zf-C2H2	7	-
LR990140.1	6004502	6008891	zf-C2H2	6	-
LR990140.1	6718521	6721722	zf-C2H2	6	+
LR990142.1	3511846	3514056	zf-C2H2	9	+
LR990142.1	12860810	12863570	zf-C2H2	8	+
LR990142.1	12866778	12869703	zf-C2H2	11	+
LR990142.1	16075444	16077373	zf-C2H2	11	-
LR990143.1	5834026	5834776	zf-C2H2	6	-
LR990143.1	8327896	8329627	zf-C2H2	5	+
LR990143.1	10203722	10204544	zf-C2H2	7	-
LR990143.1	15409305	15410367	zf-C2H2	11	-
LR990145.1	656364	659131	zf-C2H2	23	+
LR990145.1	671034	672342	zf-C2H2	9	+
LR990145.1	5993576	5994152	zf-C2H2	7	+
LR990145.1	7097157	7098161	zf-C2H2	8	+
LR990145.1	16848891	16850439	zf-C2H2	15	-
LR990145.1	16877150	16878554	zf-C2H2	15	+
LR990146.1	7119553	7120789	zf-C2H2	8	-
LR990147.1	2493747	2495370	zf-C2H2	11	+
LR990148.1	5543640	5545305	zf-C2H2	10	-
LR990148.1	5547995	5549054	zf-C2H2	8	+
LR990148.1	5565183	5566293	zf-C2H2	9	+
LR990148.1	6094071	6095289	zf-C2H2	9	-
LR990149.1	10357487	10359551	zf-C2H2	13	-
LR990149.1	12683832	12685407	zf-C2H2	7	-
LR990149.1	13106306	13109898	zf-C2H2	10	-
LR990150.1	394079	395300	zf-C2H2	7	+
LR990150.1	396329	397583	zf-C2H2	7	+
LR990150.1	409078	410452	zf-C2H2	6	+
LR990151.1	81109	82009	zf-C2H2	9	+
LR990151.1	2182602	2183793	zf-C2H2	6	-
LR990151.1	11973185	11974220	zf-C2H2	6	+
LR990152.1	934080	935310	zf-C2H2	10	-
LR990152.1	939020	940274	zf-C2H2	10	+
LR990152.1	943277	944591	zf-C2H2	10	+
LR990152.1	1328380	1329757	zf-C2H2	10	+
LR990152.1	1333622	1335239	zf-C2H2	13	-
LR990152.1	1665855	1666785	zf-C2H2	9	-
LR990152.1	1669366	1671754	zf-C2H2	21	+
LR990152.1	1674305	1676930	zf-C2H2	24	-
LR990152.1	1685814	1688226	zf-C2H2	21	+
LR990152.1	2841064	2841807	zf-C2H2	7	+
LR990152.1	2857224	2859270	zf-C2H2	19	+
LR990152.1	3933050	3934571	zf-C2H2	9	+
LR990152.1	10721308	10723129	zf-C2H2	12	-
LR990153.1	34370	35312	zf-C2H2	10	-
LR990153.1	59874	60510	zf-C2H2	5	-
LR990153.1	87554	88703	zf-C2H2	12	-
LR990153.1	103096	103897	zf-C2H2	7	+
LR990153.1	144965	147462	zf-C2H2	26	-
LR990153.1	611571	613242	zf-C2H2	18	-
LR990153.1	632075	633311	zf-C2H2	12	+
LR990153.1	9355830	9357207	zf-C2H2	9	+
LR990153.1	9358052	9358541	zf-C2H2	5	+
LR990153.1	10101268	10102873	zf-C2H2	10	-
LR990153.1	10992804	10993722	zf-C2H2	8	+
LR990153.1	10997581	10999414	zf-C2H2	10	+
LR990153.1	11007689	11009243	zf-C2H2	10	+
LR990153.1	11454679	11455714	zf-C2H2	9	-
LR990153.1	11483787	11485050	zf-C2H2	12	-
LR990153.1	11506026	11506728	zf-C2H2	6	+
LR990153.1	11521330	11522614	zf-C2H2	13	+
LR990153.1	11539823	11540891	zf-C2H2	10	-
LR990153.1	11570113	11571250	zf-C2H2	10	-
LR990153.1	11627401	11630019	zf-C2H2	28	+
LR990153.1	11643732	11644125	zf-C2H2	5	+
LR990153.1	11655973	11656876	zf-C2H2	7	+
LR990153.1	11662015	11663200	zf-C2H2	10	-
LR990154.1	1786486	1787953	zf-C2H2	10	+
LR990154.1	2522222	2522867	zf-C2H2	5	+
LR990154.1	2546700	2547465	zf-C2H2	5	-
LR990154.1	2555513	2556380	zf-C2H2	5	+
LR990154.1	2559680	2562044	zf-C2H2	22	-
LR990154.1	4477956	4479411	zf-C2H2	9	-
LR990154.1	4899718	4900876	zf-C2H2	7	-
LR990154.1	5074281	5075130	zf-C2H2	6	-
LR990154.1	5421304	5422771	zf-C2H2	7	-
LR990154.1	6208212	6210885	zf-C2H2	13	+
LR990154.1	7743203	7743812	zf-C2H2	5	-
LR990154.1	8598043	8598736	zf-C2H2	6	+
LR990154.1	8608786	8609389	zf-C2H2	5	-
LR990154.1	8779222	8780632	zf-C2H2	13	-
LR990154.1	8798878	8799910	zf-C2H2	9	-
LR990154.1	8827521	8828352	zf-C2H2	8	+
LR990154.1	8839954	8841103	zf-C2H2	10	+
LR990154.1	8849927	8850989	zf-C2H2	10	-
LR990154.1	8877110	8878040	zf-C2H2	8	+
LR990154.1	8901537	8902512	zf-C2H2	10	-
LR990154.1	8938022	8938730	zf-C2H2	7	-
LR990154.1	8965326	8966214	zf-C2H2	9	+
LR990154.1	9016721	9017777	zf-C2H2	11	+
LR990154.1	9066776	9067322	zf-C2H2	5	+
LR990154.1	9069194	9070073	zf-C2H2	9	+
LR990154.1	9080478	9080985	zf-C2H2	5	-
LR990154.1	9082876	9083512	zf-C2H2	6	+
LR990154.1	9083034	9084063	zf-C2H2	5	-
LR990154.1	9131402	9132623	zf-C2H2	13	+
LR990154.1	9150643	9152992	zf-C2H2	26	-
LR990154.1	9192444	9193410	zf-C2H2	10	+
LR990154.1	9213241	9214501	zf-C2H2	12	-
LR990154.1	9234631	9235519	zf-C2H2	9	-
LR990154.1	9276988	9277708	zf-C2H2	7	-
LR990154.1	9329022	9330246	zf-C2H2	13	-
LR990154.1	9358292	9359018	zf-C2H2	7	-
LR990154.1	9374461	9376060	zf-C2H2	15	-
LR990154.1	9398216	9399272	zf-C2H2	11	+
LR990154.1	9427678	9428470	zf-C2H2	8	+
LR990154.1	9450319	9451373	zf-C2H2	11	-
LR990154.1	9481103	9482483	zf-C2H2	15	+
LR990154.1	9501060	9501939	zf-C2H2	9	-
LR990154.1	9503517	9504063	zf-C2H2	5	-
LR990154.1	9534954	9536247	zf-C2H2	11	+
LR990154.1	9551874	9552420	zf-C2H2	5	+
LR990154.1	9570715	9571351	zf-C2H2	6	+
LR990154.1	9594711	9595767	zf-C2H2	11	-
LR990154.1	9608142	9609030	zf-C2H2	9	-
LR990154.1	9622399	9623287	zf-C2H2	9	-
LR990154.1	9662810	9663449	zf-C2H2	6	-
LR990154.1	9685124	9685748	zf-C2H2	6	-
LR990154.1	9705774	9706494	zf-C2H2	7	-
LR990154.1	9734954	9735506	zf-C2H2	5	+
LR990154.1	9750168	9751392	zf-C2H2	13	-
LR990154.1	9792638	9793658	zf-C2H2	11	+
LR990154.1	9826786	9828322	zf-C2H2	17	-
LR990154.1	9851069	9852461	zf-C2H2	15	-
LR990154.1	9900294	9903195	zf-C2H2	32	+
LR990154.1	9914498	9915278	zf-C2H2	8	-
LR990154.1	9929824	9930946	zf-C2H2	11	-
LR990154.1	9970551	9971097	zf-C2H2	5	-
LR990154.1	10004993	10005620	zf-C2H2	6	-
LR990154.1	10037065	10038013	zf-C2H2	10	+
LR990154.1	10076665	10077553	zf-C2H2	9	+
LR990154.1	10104211	10104931	zf-C2H2	7	+
LR990154.1	10129538	10130330	zf-C2H2	8	-
LR990154.1	10152017	10152617	zf-C2H2	6	-
LR990154.1	10166653	10168762	zf-C2H2	23	-
LR990154.1	10216370	10217090	zf-C2H2	7	+
LR990154.1	10239307	10240216	zf-C2H2	8	+
LR990154.1	10264688	10265654	zf-C2H2	9	+
LR990154.1	10280677	10281811	zf-C2H2	11	+
LR990154.1	10309329	10310211	zf-C2H2	8	+
LR990154.1	10340137	10341007	zf-C2H2	8	+
LR990154.1	10367559	10368279	zf-C2H2	7	+
LR990154.1	10403403	10404033	zf-C2H2	5	+
LR990154.1	10998607	10999270	zf-C2H2	5	-
LR990154.1	11023006	11024239	zf-C2H2	10	-
LR990154.1	11066840	11068358	zf-C2H2	10	-
LR990154.1	11099197	11100292	zf-C2H2	10	+
LR990155.1	75042	76401	zf-C2H2	12	-
LR990155.1	85912	87214	zf-C2H2	14	-
LR990155.1	105926	107189	zf-C2H2	13	-
LR990155.1	133399	134404	zf-C2H2	9	-
LR990155.1	166240	167146	zf-C2H2	9	+
LR990155.1	718085	719162	zf-C2H2	11	+
LR990155.1	1020737	1022009	zf-C2H2	9	-
LR990155.1	3246019	3247015	zf-C2H2	9	+
LR990155.1	3250899	3252093	zf-C2H2	10	-
LR990155.1	3262599	3263649	zf-C2H2	9	-
LR990155.1	3268098	3269277	zf-C2H2	9	-
LR990155.1	3271833	3272937	zf-C2H2	10	-
LR990155.1	3275199	3276231	zf-C2H2	9	-
LR990155.1	3277349	3278753	zf-C2H2	10	-
LR990155.1	3298031	3299168	zf-C2H2	10	+
LR990155.1	3314823	3315957	zf-C2H2	10	+
LR990155.1	3326442	3327591	zf-C2H2	10	+
LR990155.1	3331822	3332929	zf-C2H2	10	-
LR990155.1	3346958	3348110	zf-C2H2	10	-
LR990155.1	3350131	3351310	zf-C2H2	10	-
LR990155.1	3351496	3352930	zf-C2H2	10	-
LR990155.1	3358973	3360308	zf-C2H2	9	-
LR990155.1	3360517	3361786	zf-C2H2	10	-
LR990155.1	3362089	3363295	zf-C2H2	10	-
LR990155.1	3363708	3364872	zf-C2H2	10	-
LR990155.1	3365550	3366558	zf-C2H2	8	-
LR990155.1	3366871	3368038	zf-C2H2	9	-
LR990155.1	3370861	3372379	zf-C2H2	12	-
LR990155.1	3372565	3374086	zf-C2H2	13	-
LR990155.1	3374288	3375395	zf-C2H2	10	-
LR990155.1	3376109	3377201	zf-C2H2	10	-
LR990155.1	3378005	3378890	zf-C2H2	7	-
LR990155.1	3381559	3382630	zf-C2H2	10	-
LR990155.1	3382804	3383872	zf-C2H2	10	-
LR990155.1	3384262	3385381	zf-C2H2	10	-
LR990155.1	3389308	3390439	zf-C2H2	10	-
LR990155.1	3394116	3395076	zf-C2H2	8	-
LR990155.1	3414256	3415360	zf-C2H2	10	+
LR990155.1	3454227	3458574	zf-C2H2	47	-
LR990155.1	3501794	3502967	zf-C2H2	10	+
LR990155.1	3525724	3526645	zf-C2H2	8	+
LR990155.1	3538008	3539631	zf-C2H2	16	-
LR990155.1	4045267	4046398	zf-C2H2	10	-
LR990155.1	4051756	4052818	zf-C2H2	9	-
LR990155.1	4078923	4080119	zf-C2H2	10	+
LR990155.1	4094064	4095225	zf-C2H2	10	+
LR990155.1	4106136	4107309	zf-C2H2	10	-
LR990155.1	4124657	4125302	zf-C2H2	6	+
LR990155.1	4133945	4134620	zf-C2H2	6	+
LR990155.1	4136029	4136632	zf-C2H2	6	+
LR990155.1	4145142	4145751	zf-C2H2	6	+
LR990155.1	4147819	4148404	zf-C2H2	6	+
LR990155.1	4148815	4149388	zf-C2H2	6	+
LR990155.1	4149702	4150284	zf-C2H2	6	+
LR990155.1	4155977	4156976	zf-C2H2	7	-
LR990155.1	4159957	4160911	zf-C2H2	7	-
LR990155.1	4165325	4166507	zf-C2H2	10	-
LR990155.1	4166613	4167795	zf-C2H2	10	-
LR990155.1	4169388	4170537	zf-C2H2	10	-
LR990155.1	4174596	4175778	zf-C2H2	12	-
LR990155.1	4180677	4181859	zf-C2H2	12	-
LR990155.1	4183392	4184643	zf-C2H2	12	-
LR990155.1	4189395	4190712	zf-C2H2	10	-
LR990155.1	4191482	4192712	zf-C2H2	11	-
LR990155.1	4196473	4197682	zf-C2H2	10	-
LR990155.1	4198882	4200073	zf-C2H2	10	-
LR990155.1	4200506	4201679	zf-C2H2	10	-
LR990155.1	4202374	4203574	zf-C2H2	11	-
LR990155.1	4204307	4205435	zf-C2H2	9	-
LR990155.1	4206137	4207217	zf-C2H2	9	-
LR990155.1	4208311	4209613	zf-C2H2	10	-
LR990155.1	4211130	4212381	zf-C2H2	11	-
LR990155.1	4214030	4215368	zf-C2H2	10	-
LR990155.1	4216221	4217382	zf-C2H2	11	-
LR990155.1	4217724	4218978	zf-C2H2	11	-
LR990155.1	4221996	4223259	zf-C2H2	10	-
LR990155.1	4224691	4225861	zf-C2H2	10	-
LR990155.1	4227133	4228261	zf-C2H2	11	-
LR990155.1	4228698	4229952	zf-C2H2	10	-
LR990155.1	4231455	4232595	zf-C2H2	9	-
LR990155.1	4233648	4234929	zf-C2H2	10	-
LR990155.1	4262766	4263834	zf-C2H2	11	+
LR990155.1	4273821	4275153	zf-C2H2	12	-
LR990155.1	4288466	4289516	zf-C2H2	9	+
LR990155.1	4289981	4291145	zf-C2H2	10	+
LR990155.1	4291861	4293730	zf-C2H2	16	+
LR990155.1	4294211	4296134	zf-C2H2	16	+
LR990155.1	4296399	4298289	zf-C2H2	16	+
LR990155.1	4300838	4302224	zf-C2H2	10	+
LR990155.1	4304185	4305283	zf-C2H2	10	+
LR990155.1	4307735	4308902	zf-C2H2	9	+
LR990155.1	4310951	4312169	zf-C2H2	11	+
LR990155.1	4314610	4315705	zf-C2H2	9	+
LR990155.1	4319391	4320585	zf-C2H2	10	+
LR990155.1	6633244	6634135	zf-C2H2	5	+
LR990155.1	8841721	8842864	zf-C2H2	6	-
LR990155.1	10372956	10374246	zf-C2H2	10	-
LR990155.1	10374453	10375710	zf-C2H2	10	-
LR990155.1	10376695	10377724	zf-C2H2	9	-
LR990155.1	10378969	10380343	zf-C2H2	12	-
LR990155.1	10939537	10940758	zf-C2H2	12	+
LR990155.1	10944325	10945369	zf-C2H2	9	-
LR990155.1	10954332	10955688	zf-C2H2	13	-
LR990155.1	10972328	10973378	zf-C2H2	10	-
LR990155.1	11006766	11008218	zf-C2H2	14	+
LR990155.1	11022776	11024069	zf-C2H2	12	+
LR990155.1	11035310	11036318	zf-C2H2	10	-
LR990155.1	11047312	11048578	zf-C2H2	12	-
LR990155.1	11063982	11065302	zf-C2H2	13	+
LR990155.1	11082383	11083760	zf-C2H2	12	+
LR990155.1	11098592	11100320	zf-C2H2	17	-
LR990155.1	11119420	11120461	zf-C2H2	9	-
LR990155.1	11149615	11150365	zf-C2H2	6	+
LR990155.1	11156821	11157436	zf-C2H2	6	-
LR990155.1	11201005	11202631	zf-C2H2	17	+
LR990155.1	11215779	11216613	zf-C2H2	7	-
LR990155.1	11239108	11240485	zf-C2H2	12	+
LR990156.1	739687	740674	zf-C2H2	10	+
LR990156.1	2210412	2211681	zf-C2H2	13	-
LR990156.1	2232400	2233741	zf-C2H2	14	+
LR990156.1	2245375	2246683	zf-C2H2	13	+
LR990156.1	4053435	4054437	zf-C2H2	8	-
LR990156.1	6336217	6337561	zf-C2H2	11	-
LR990156.1	6364394	6365303	zf-C2H2	9	+
LR990156.1	7974550	7975765	zf-C2H2	8	-
```
