## Supplementary Data 2 for "Transposable elements drive the evolution of metazoan zinc finger genes": Hyphantria_cunea_znfs.bed

```
PKRV01000052.1	1419	2217	zf-C2H2	6	-
PKRV01000095.1	491849	494483	zf-C2H2	13	-
PKRV01000102.1	1159827	1160823	zf-C2H2	8	+
PKRV01000131.1	467672	470723	zf-C2H2	5	-
PKRV01000131.1	874962	875454	zf-C2H2	5	+
PKRV01000144.1	69321	69906	zf-C2H2	5	+
PKRV01000144.1	79849	80590	zf-C2H2	6	-
PKRV01000150.1	255531	256680	zf-C2H2	6	+
PKRV01000150.1	256981	260628	zf-C2H2	29	+
PKRV01000179.1	371362	372895	zf-C2H2	13	+
PKRV01000179.1	841260	842517	zf-C2H2	8	+
PKRV01000205.1	523288	524677	zf-C2H2	11	+
PKRV01000234.1	213257	213713	zf-C2H2	5	-
PKRV01000234.1	216378	217737	zf-C2H2	9	-
PKRV01000238.1	1233079	1234840	zf-C2H2	5	+
PKRV01000251.1	2545417	2546458	zf-C2H2	5	+
PKRV01000259.1	38519	40931	zf-C2H2	21	-
PKRV01000259.1	46027	47041	zf-C2H2	9	+
PKRV01000277.1	705736	710068	zf-C2H2	23	-
PKRV01000278.1	156693	159912	zf-C2H2	7	-
PKRV01000278.1	636661	637501	zf-C2H2	7	-
PKRV01000297.1	1079860	1081108	zf-C2H2	13	-
PKRV01000297.1	1088385	1089633	zf-C2H2	14	-
PKRV01000297.1	1137350	1138358	zf-C2H2	10	+
PKRV01000305.1	318181	319153	zf-C2H2	6	+
PKRV01000318.1	5219787	5220540	zf-C2H2	6	+
PKRV01000322.1	11758	12742	zf-C2H2	6	+
PKRV01000322.1	13259	13961	zf-C2H2	7	+
PKRV01000322.1	1893527	1894397	zf-C2H2	7	+
PKRV01000322.1	2568944	2569997	zf-C2H2	9	-
PKRV01000322.1	3767473	3769630	zf-C2H2	6	-
PKRV01000343.1	723257	723926	zf-C2H2	5	-
PKRV01000385.1	980328	981729	zf-C2H2	9	-
PKRV01000425.1	965889	966369	zf-C2H2	6	+
PKRV01000428.1	23613	24603	zf-C2H2	9	-
PKRV01000444.1	5749	7393	zf-C2H2	18	-
PKRV01000444.1	56111	56927	zf-C2H2	7	-
PKRV01000444.1	108983	109847	zf-C2H2	7	+
PKRV01000444.1	148883	151256	zf-C2H2	22	+
PKRV01000444.1	185146	186238	zf-C2H2	9	+
PKRV01000444.1	362593	364033	zf-C2H2	10	+
PKRV01000460.1	582484	583639	zf-C2H2	5	-
PKRV01000461.1	666245	667952	zf-C2H2	10	+
PKRV01000464.1	1048235	1049669	zf-C2H2	12	-
PKRV01000464.1	1050880	1052329	zf-C2H2	12	+
PKRV01000478.1	226780	227788	zf-C2H2	5	-
PKRV01000479.1	676222	678301	zf-C2H2	12	+
PKRV01000493.1	526675	528166	zf-C2H2	10	-
PKRV01000501.1	560934	561966	zf-C2H2	6	-
PKRV01000512.1	3010969	3011965	zf-C2H2	6	-
PKRV01000543.1	527009	529301	zf-C2H2	5	-
PKRV01000558.1	168173	169517	zf-C2H2	10	+
PKRV01000612.1	1055555	1057794	zf-C2H2	9	+
PKRV01000615.1	459039	460971	zf-C2H2	7	-
PKRV01000617.1	2322	3351	zf-C2H2	7	+
PKRV01000646.1	31554	32319	zf-C2H2	7	-
PKRV01000646.1	52333	53020	zf-C2H2	6	+
PKRV01000646.1	61448	62693	zf-C2H2	13	-
PKRV01000646.1	72546	73554	zf-C2H2	9	-
PKRV01000652.1	1416076	1418677	zf-C2H2	14	-
PKRV01000658.1	480703	481987	zf-C2H2	6	+
PKRV01000669.1	589947	591861	zf-C2H2	18	-
PKRV01000680.1	281485	282439	zf-C2H2	9	-
PKRV01000686.1	399896	400829	zf-C2H2	8	+
PKRV01000686.1	404834	406430	zf-C2H2	10	+
PKRV01000686.1	410060	411566	zf-C2H2	10	+
PKRV01000720.1	42003	44331	zf-C2H2	5	-
PKRV01000723.1	153697	154597	zf-C2H2	8	+
PKRV01000792.1	32136	34047	zf-C2H2	21	+
PKRV01000913.1	334545	336408	zf-C2H2	12	-
PKRV01000955.1	76500	77982	zf-C2H2	15	-
PKRV01000973.1	800451	802383	zf-C2H2	11	-
PKRV01000977.1	75626	76460	zf-C2H2	6	-
PKRV01000977.1	76957	77449	zf-C2H2	5	-
PKRV01001050.1	14671	15610	zf-C2H2	10	-
PKRV01001050.1	27828	29334	zf-C2H2	12	-
PKRV01001110.1	256640	257801	zf-C2H2	6	-
PKRV01001193.1	1777	2218	zf-C2H2	6	-
PKRV01001248.1	14853	17658	zf-C2H2	14	-
PKRV01001248.1	469432	470677	zf-C2H2	10	+
PKRV01001349.1	3279	6198	zf-C2H2	6	-
PKRV01001349.1	512758	514057	zf-C2H2	11	+
PKRV01001404.1	3671	4616	zf-C2H2	8	-
PKRV01001439.1	48	657	zf-C2H2	6	-
PKRV01001439.1	13104	14307	zf-C2H2	10	+
PKRV01001439.1	31768	32971	zf-C2H2	11	-
PKRV01001439.1	33435	34587	zf-C2H2	11	-
PKRV01001439.1	56442	57498	zf-C2H2	9	+
PKRV01001439.1	59021	60143	zf-C2H2	10	+
PKRV01001461.1	398566	399637	zf-C2H2	6	+
PKRV01001464.1	113996	120539	zf-C2H2	6	+
PKRV01001488.1	71636	72701	zf-C2H2	11	-
PKRV01001585.1	107327	108341	zf-C2H2	9	+
PKRV01001585.1	113761	114988	zf-C2H2	10	-
PKRV01001585.1	122120	123158	zf-C2H2	9	-
PKRV01001585.1	145029	146160	zf-C2H2	10	-
PKRV01001585.1	165332	166466	zf-C2H2	8	+
PKRV01001585.1	169147	170326	zf-C2H2	11	+
PKRV01001585.1	171926	173177	zf-C2H2	11	+
PKRV01001585.1	173957	175070	zf-C2H2	10	+
PKRV01001585.1	175224	176310	zf-C2H2	10	+
PKRV01001585.1	177749	178826	zf-C2H2	10	+
PKRV01001585.1	179682	180831	zf-C2H2	10	+
PKRV01001585.1	181186	182314	zf-C2H2	10	+
PKRV01001585.1	182480	184022	zf-C2H2	12	+
PKRV01001585.1	184233	185751	zf-C2H2	12	+
PKRV01001585.1	187902	189081	zf-C2H2	9	+
PKRV01001585.1	189978	191007	zf-C2H2	8	+
PKRV01001585.1	193361	194327	zf-C2H2	7	+
PKRV01001585.1	194583	195759	zf-C2H2	10	+
PKRV01001585.1	196054	197245	zf-C2H2	10	+
PKRV01001585.1	197821	198991	zf-C2H2	10	+
PKRV01001585.1	199230	200457	zf-C2H2	9	+
PKRV01001585.1	204610	206113	zf-C2H2	10	+
PKRV01001585.1	206398	207592	zf-C2H2	10	+
PKRV01001585.1	209556	210699	zf-C2H2	10	+
PKRV01001585.1	212216	213353	zf-C2H2	10	+
PKRV01001585.1	233149	234292	zf-C2H2	10	-
PKRV01001585.1	244381	245602	zf-C2H2	10	+
PKRV01001585.1	252032	253202	zf-C2H2	10	-
PKRV01001585.1	265523	266633	zf-C2H2	9	+
PKRV01001585.1	276558	277953	zf-C2H2	10	+
PKRV01001585.1	279863	280928	zf-C2H2	9	+
PKRV01001585.1	285455	286514	zf-C2H2	9	+
PKRV01001701.1	0	780	zf-C2H2	6	-
PKRV01001719.1	3645	4395	zf-C2H2	9	+
PKRV01001746.1	7057	7654	zf-C2H2	6	+
PKRV01001746.1	9233	9827	zf-C2H2	5	+
PKRV01001746.1	11361	12147	zf-C2H2	8	+
PKRV01001746.1	12998	13961	zf-C2H2	7	-
PKRV01001746.1	17891	18908	zf-C2H2	7	-
PKRV01001746.1	20328	21330	zf-C2H2	7	-
PKRV01001746.1	23589	24747	zf-C2H2	10	-
PKRV01001746.1	24917	26099	zf-C2H2	10	-
PKRV01001746.1	27695	28910	zf-C2H2	11	-
PKRV01001746.1	29382	30573	zf-C2H2	10	-
PKRV01001746.1	31375	32395	zf-C2H2	8	-
PKRV01001746.1	33377	34577	zf-C2H2	10	-
PKRV01001746.1	37560	38772	zf-C2H2	10	-
PKRV01001746.1	40223	41384	zf-C2H2	11	-
PKRV01001746.1	42457	43708	zf-C2H2	10	-
PKRV01001746.1	44280	45474	zf-C2H2	11	-
PKRV01001746.1	46381	47509	zf-C2H2	11	-
PKRV01001746.1	48408	49725	zf-C2H2	11	-
PKRV01001746.1	50971	52108	zf-C2H2	9	-
PKRV01001746.1	55916	57305	zf-C2H2	10	-
PKRV01001746.1	80358	81387	zf-C2H2	11	+
PKRV01001746.1	93524	94754	zf-C2H2	12	-
PKRV01001746.1	110899	112015	zf-C2H2	10	+
PKRV01001746.1	112970	114839	zf-C2H2	16	+
PKRV01001746.1	115803	117689	zf-C2H2	16	+
PKRV01001746.1	118056	119907	zf-C2H2	16	+
PKRV01001746.1	123708	125052	zf-C2H2	10	+
PKRV01001746.1	130873	131971	zf-C2H2	10	+
PKRV01001746.1	134549	135836	zf-C2H2	9	+
PKRV01001746.1	136801	137884	zf-C2H2	10	+
PKRV01001746.1	138786	140067	zf-C2H2	9	+
PKRV01001746.1	140353	141601	zf-C2H2	10	+
PKRV01001746.1	145241	146270	zf-C2H2	9	+
PKRV01001746.1	147072	148338	zf-C2H2	10	+
PKRV01001788.1	1118472	1119420	zf-C2H2	7	-
PKRV01001857.1	122918	123752	zf-C2H2	6	+
PKRV01001907.1	17223	17820	zf-C2H2	5	-
PKRV01001967.1	296529	297894	zf-C2H2	12	+
PKRV01001967.1	298157	299183	zf-C2H2	8	+
PKRV01001967.1	300491	301748	zf-C2H2	10	+
PKRV01001967.1	302839	304114	zf-C2H2	10	+
PKRV01002043.1	13575	14778	zf-C2H2	7	+
PKRV01002066.1	18694	19498	zf-C2H2	7	+
PKRV01002075.1	11559	14391	zf-C2H2	11	-
PKRV01002075.1	17804	20564	zf-C2H2	8	-
PKRV01002130.1	1528830	1529898	zf-C2H2	7	-
PKRV01002134.1	240986	242096	zf-C2H2	10	+
PKRV01002134.1	258430	259234	zf-C2H2	6	+
PKRV01002134.1	308300	309413	zf-C2H2	12	-
PKRV01002134.1	315211	316324	zf-C2H2	12	-
PKRV01002134.1	317512	318445	zf-C2H2	9	-
PKRV01002134.1	351056	352277	zf-C2H2	13	-
PKRV01002134.1	360185	360995	zf-C2H2	6	-
PKRV01002134.1	379198	380266	zf-C2H2	11	+
PKRV01002134.1	381305	381815	zf-C2H2	6	+
PKRV01002208.1	3515	4355	zf-C2H2	8	+
PKRV01002338.1	632718	633939	zf-C2H2	10	+
PKRV01002338.1	637431	638730	zf-C2H2	10	-
PKRV01002376.1	157684	158407	zf-C2H2	6	+
PKRV01002408.1	237741	238392	zf-C2H2	6	-
PKRV01002418.1	334890	336171	zf-C2H2	8	+
PKRV01002468.1	165804	166944	zf-C2H2	8	+
PKRV01002468.1	542025	543675	zf-C2H2	10	+
PKRV01002468.1	545293	546340	zf-C2H2	8	+
PKRV01002468.1	547695	548808	zf-C2H2	9	+
PKRV01002543.1	1834117	1835614	zf-C2H2	6	+
PKRV01002562.1	85018	86050	zf-C2H2	8	+
PKRV01002605.1	6009446	6011540	zf-C2H2	19	-
PKRV01002605.1	6020088	6020799	zf-C2H2	7	-
PKRV01002628.1	565577	568444	zf-C2H2	23	+
PKRV01002628.1	568956	570546	zf-C2H2	8	+
PKRV01002688.1	196296	197481	zf-C2H2	6	+
PKRV01002826.1	142760	144422	zf-C2H2	10	-
PKRV01003346.1	408549	409476	zf-C2H2	6	+
PKRV01003356.1	184601	186934	zf-C2H2	7	+
PKRV01003375.1	102040	103345	zf-C2H2	13	-
PKRV01003518.1	332	1106	zf-C2H2	7	-
PKRV01003623.1	1438107	1439856	zf-C2H2	7	-
PKRV01003682.1	219	2027	zf-C2H2	17	+
PKRV01003790.1	2686	3109	zf-C2H2	5	-
PKRV01003892.1	7542	9042	zf-C2H2	14	+
PKRV01003925.1	462	1122	zf-C2H2	8	+
PKRV01004046.1	4188	5490	zf-C2H2	9	-
PKRV01004348.1	307647	309225	zf-C2H2	7	-
PKRV01004348.1	612246	615851	zf-C2H2	10	-
```
