## Supplementary Data 2 for "Transposable elements drive the evolution of metazoan zinc finger genes": Hypocryptadius_cinnamomeus_znfs.bed

```
VYZP01002557.1	14618	15878	zf-C2H2	11	-
VYZP01002839.1	98153	103682	zf-C2H2	10	-
VYZP01002839.1	172927	175834	zf-C2H2	6	-
VYZP01003188.1	0	486	zf-C2H2	6	-
VYZP01003227.1	111467	113031	zf-C2H2	13	+
VYZP01006503.1	135953	136685	zf-C2H2	7	+
VYZP01006631.1	23185	24496	zf-C2H2	6	-
VYZP01007398.1	102625	103351	zf-C2H2	5	+
VYZP01007400.1	121831	123559	zf-C2H2	5	-
VYZP01007522.1	0	1842	zf-C2H2	21	+
VYZP01008084.1	31046	33071	zf-C2H2	5	-
VYZP01009337.1	6536	7709	zf-C2H2	8	+
VYZP01009687.1	26428	28624	zf-C2H2	6	-
VYZP01009707.1	15574	19150	zf-C2H2	10	+
VYZP01012257.1	126106	126808	zf-C2H2	5	+
VYZP01012279.1	66587	68036	zf-C2H2	6	-
VYZP01012394.1	11101	13642	zf-C2H2	5	-
VYZP01013091.1	27336	30876	zf-C2H2	10	-
VYZP01013175.1	194	1064	zf-C2H2	9	-
VYZP01015078.1	171	2430	zf-C2H2	18	+
VYZP01015078.1	7618	8986	zf-C2H2	14	+
VYZP01019249.1	22562	24770	zf-C2H2	7	+
VYZP01020506.1	2594	4559	zf-C2H2	6	+
VYZP01022729.1	131894	133286	zf-C2H2	5	+
VYZP01023149.1	29119	33868	zf-C2H2	15	-
VYZP01023343.1	50939	53402	zf-C2H2	6	-
VYZP01024311.1	9421	10792	zf-C2H2	5	+
VYZP01026443.1	97515	100233	zf-C2H2	16	-
VYZP01027175.1	8391	9609	zf-C2H2	6	-
VYZP01027175.1	13278	14544	zf-C2H2	5	-
VYZP01027175.1	48846	49593	zf-C2H2	5	+
VYZP01027189.1	43857	44778	zf-C2H2	6	+
VYZP01028325.1	2765	3173	zf-C2H2	6	+
VYZP01028621.1	244231	245440	zf-C2H2	9	+
VYZP01031343.1	1555	3983	zf-C2H2	17	+
VYZP01031343.1	4724	7511	zf-C2H2	18	+
VYZP01031491.1	6559	7432	zf-C2H2	7	+
VYZP01031491.1	26356	27757	zf-C2H2	9	-
VYZP01032935.1	7964	9563	zf-C2H2	16	-
VYZP01034542.1	2250	3342	zf-C2H2	9	+
VYZP01035318.1	65457	69912	zf-C2H2	8	-
VYZP01035393.1	1317	4908	zf-C2H2	26	-
VYZP01036012.1	20842	28042	zf-C2H2	16	+
VYZP01036923.1	45055	46711	zf-C2H2	8	+
VYZP01037902.1	24608	27233	zf-C2H2	7	-
VYZP01038303.1	31933	34717	zf-C2H2	8	+
VYZP01038575.1	12074	15374	zf-C2H2	10	+
VYZP01040360.1	9075	11709	zf-C2H2	6	-
VYZP01041183.1	358	1402	zf-C2H2	6	+
VYZP01043547.1	169	1825	zf-C2H2	14	+
VYZP01044225.1	2	1931	zf-C2H2	8	+
VYZP01044231.1	18722	20861	zf-C2H2	10	+
VYZP01046059.1	29725	30988	zf-C2H2	6	+
VYZP01046738.1	185	791	zf-C2H2	7	+
VYZP01046738.1	10051	11392	zf-C2H2	12	-
VYZP01046738.1	14060	15062	zf-C2H2	12	-
VYZP01049898.1	180769	181969	zf-C2H2	12	-
VYZP01049915.1	2443	3193	zf-C2H2	5	-
VYZP01049915.1	10731	12276	zf-C2H2	11	-
VYZP01049974.1	3532	4372	zf-C2H2	6	-
VYZP01050496.1	42218	44003	zf-C2H2	6	+
VYZP01051057.1	0	630	zf-C2H2	5	+
VYZP01051538.1	15127	17116	zf-C2H2	8	+
VYZP01052512.1	35159	37376	zf-C2H2	13	-
VYZP01057441.1	0	1068	zf-C2H2	9	+
VYZP01058329.1	13645	14926	zf-C2H2	5	-
VYZP01058329.1	20052	21006	zf-C2H2	5	-
VYZP01058354.1	30916	33061	zf-C2H2	10	+
VYZP01061171.1	52165	53521	zf-C2H2	5	+
VYZP01061359.1	97378	99406	zf-C2H2	6	+
VYZP01062091.1	11890	15298	zf-C2H2	21	-
VYZP01062091.1	15871	17221	zf-C2H2	12	-
VYZP01062091.1	17866	18790	zf-C2H2	5	-
VYZP01063009.1	16730	18056	zf-C2H2	10	-
VYZP01063090.1	633	2211	zf-C2H2	6	+
VYZP01063120.1	1864	2614	zf-C2H2	5	+
VYZP01063849.1	77805	79410	zf-C2H2	5	-
VYZP01064061.1	7938	8904	zf-C2H2	8	+
VYZP01065537.1	28285	28789	zf-C2H2	5	+
VYZP01066293.1	9677	11756	zf-C2H2	6	+
VYZP01066401.1	63789	67395	zf-C2H2	10	+
VYZP01067493.1	2	820	zf-C2H2	6	+
VYZP01068420.1	47908	50209	zf-C2H2	11	+
VYZP01068429.1	38827	40354	zf-C2H2	5	+
VYZP01068429.1	139541	142622	zf-C2H2	6	-
VYZP01070228.1	239792	240710	zf-C2H2	5	+
VYZP01072630.1	15970	17089	zf-C2H2	6	+
VYZP01073399.1	44116	44770	zf-C2H2	5	+
VYZP01073865.1	54564	57798	zf-C2H2	5	+
VYZP01073871.1	3007	4861	zf-C2H2	17	+
VYZP01074352.1	39479	40949	zf-C2H2	7	-
VYZP01075926.1	9261	11427	zf-C2H2	18	-
VYZP01075926.1	21471	22734	zf-C2H2	6	-
VYZP01075956.1	91903	95170	zf-C2H2	26	-
VYZP01076095.1	2624	4583	zf-C2H2	11	-
VYZP01077289.1	74962	76198	zf-C2H2	13	-
VYZP01077303.1	29911	31285	zf-C2H2	12	+
VYZP01077303.1	32455	34456	zf-C2H2	16	-
VYZP01080228.1	5884	6736	zf-C2H2	5	-
VYZP01082087.1	181	5620	zf-C2H2	9	-
VYZP01082289.1	0	492	zf-C2H2	7	-
VYZP01082397.1	1416	1908	zf-C2H2	6	+
VYZP01091976.1	295	820	zf-C2H2	6	-
VYZP01092407.1	0	1596	zf-C2H2	15	+
VYZP01213314.1	1472	2780	zf-C2H2	7	+
```
