## Supplementary Data 2 for "Transposable elements drive the evolution of metazoan zinc finger genes": Hypolimnas_misippus_znfs.bed

```
SGBE01000013.1	650835	652731	zf-C2H2	12	-
SGBE01000053.1	172220	173276	zf-C2H2	10	-
SGBE01000053.1	220835	222092	zf-C2H2	14	+
SGBE01000053.1	223732	224971	zf-C2H2	13	-
SGBE01000058.1	309266	310100	zf-C2H2	8	-
SGBE01000061.1	281829	282744	zf-C2H2	5	-
SGBE01000232.1	614791	616927	zf-C2H2	6	+
SGBE01000237.1	893062	895999	zf-C2H2	6	+
SGBE01000237.1	1133930	1135475	zf-C2H2	7	+
SGBE01000237.1	2515676	2517746	zf-C2H2	11	+
SGBE01000279.1	297463	297973	zf-C2H2	6	+
SGBE01000295.1	39445	41821	zf-C2H2	22	+
SGBE01000295.1	58967	59564	zf-C2H2	5	-
SGBE01000315.1	725646	727134	zf-C2H2	10	-
SGBE01000320.1	79723	80443	zf-C2H2	7	-
SGBE01000332.1	57319	60742	zf-C2H2	13	-
SGBE01000334.1	276110	277127	zf-C2H2	8	+
SGBE01000335.1	4065612	4068657	zf-C2H2	5	-
SGBE01000335.1	4446187	4446688	zf-C2H2	5	+
SGBE01000345.1	38733	40212	zf-C2H2	9	-
SGBE01000382.1	132	1149	zf-C2H2	7	-
SGBE01000384.1	3951760	3952909	zf-C2H2	8	+
SGBE01000384.1	7042195	7045147	zf-C2H2	6	-
SGBE01000384.1	8228604	8229591	zf-C2H2	5	-
SGBE01000396.1	549034	550273	zf-C2H2	11	+
SGBE01000396.1	550657	551878	zf-C2H2	11	-
SGBE01000396.1	756182	756956	zf-C2H2	5	+
SGBE01000396.1	758937	760257	zf-C2H2	9	+
SGBE01000396.1	762319	763273	zf-C2H2	6	+
SGBE01000396.1	1621305	1623504	zf-C2H2	19	+
SGBE01000396.1	3449969	3451241	zf-C2H2	9	+
SGBE01000400.1	3597	4707	zf-C2H2	9	-
SGBE01000400.1	7709	8783	zf-C2H2	9	-
SGBE01000400.1	79407	80613	zf-C2H2	10	+
SGBE01000404.1	1230119	1230602	zf-C2H2	5	+
SGBE01000404.1	1231521	1232451	zf-C2H2	6	+
SGBE01000414.1	443138	444713	zf-C2H2	12	-
SGBE01000414.1	445269	446676	zf-C2H2	11	+
SGBE01000428.1	217946	219266	zf-C2H2	10	-
SGBE01000428.1	219502	220672	zf-C2H2	11	-
SGBE01000428.1	223371	224811	zf-C2H2	12	-
SGBE01000466.1	23193	23934	zf-C2H2	6	+
SGBE01000466.1	33524	34190	zf-C2H2	5	-
SGBE01000533.1	2372195	2376491	zf-C2H2	23	+
SGBE01000549.1	197825	198563	zf-C2H2	7	-
SGBE01000549.1	198857	199655	zf-C2H2	6	-
SGBE01000550.1	1372149	1372620	zf-C2H2	5	-
SGBE01000585.1	35535	36723	zf-C2H2	5	-
SGBE01000593.1	205826	207422	zf-C2H2	11	+
SGBE01000593.1	465552	466737	zf-C2H2	7	+
SGBE01000602.1	226126	227524	zf-C2H2	6	-
SGBE01000632.1	763488	764100	zf-C2H2	5	+
SGBE01000669.1	188814	189918	zf-C2H2	5	-
SGBE01000669.1	233777	234779	zf-C2H2	5	-
SGBE01000686.1	80534	81359	zf-C2H2	7	-
SGBE01000688.1	455011	455776	zf-C2H2	5	+
SGBE01000688.1	2054589	2055441	zf-C2H2	5	+
SGBE01000688.1	3859583	3861359	zf-C2H2	6	-
SGBE01000745.1	259000	260770	zf-C2H2	5	-
SGBE01000773.1	887636	888131	zf-C2H2	5	-
SGBE01000839.1	302611	305380	zf-C2H2	9	+
SGBE01000839.1	308494	311299	zf-C2H2	11	+
SGBE01000848.1	534209	535880	zf-C2H2	11	+
SGBE01000911.1	117078	117681	zf-C2H2	6	-
SGBE01000911.1	127791	128934	zf-C2H2	10	-
SGBE01000911.1	135454	136510	zf-C2H2	9	+
SGBE01000911.1	146264	147443	zf-C2H2	10	+
SGBE01000911.1	149268	150441	zf-C2H2	10	-
SGBE01000911.1	151228	152410	zf-C2H2	10	-
SGBE01000911.1	154099	155296	zf-C2H2	11	-
SGBE01000911.1	156119	157229	zf-C2H2	10	-
SGBE01000911.1	165277	166279	zf-C2H2	9	-
SGBE01000911.1	177328	178495	zf-C2H2	10	+
SGBE01000911.1	184998	186114	zf-C2H2	10	+
SGBE01000911.1	190234	191218	zf-C2H2	5	-
SGBE01000911.1	195754	196876	zf-C2H2	10	-
SGBE01000911.1	200375	201491	zf-C2H2	10	-
SGBE01000911.1	219262	220204	zf-C2H2	8	+
SGBE01000911.1	221989	223096	zf-C2H2	10	+
SGBE01000911.1	224075	225206	zf-C2H2	10	+
SGBE01000911.1	226042	227116	zf-C2H2	10	+
SGBE01000911.1	227608	228706	zf-C2H2	10	+
SGBE01000911.1	228839	230357	zf-C2H2	12	+
SGBE01000911.1	230466	232014	zf-C2H2	12	+
SGBE01000911.1	233864	235100	zf-C2H2	10	+
SGBE01000911.1	235255	237229	zf-C2H2	16	+
SGBE01000911.1	237409	238582	zf-C2H2	10	+
SGBE01000911.1	241844	242981	zf-C2H2	10	+
SGBE01000911.1	243485	244805	zf-C2H2	11	+
SGBE01000911.1	245376	246567	zf-C2H2	10	+
SGBE01000911.1	246808	248065	zf-C2H2	9	+
SGBE01000911.1	248453	249845	zf-C2H2	10	+
SGBE01000911.1	250047	251214	zf-C2H2	10	+
SGBE01000911.1	251546	252674	zf-C2H2	9	+
SGBE01000911.1	252923	254039	zf-C2H2	10	+
SGBE01000911.1	254575	255664	zf-C2H2	10	+
SGBE01000933.1	229546	231481	zf-C2H2	7	-
SGBE01000959.1	148431	149133	zf-C2H2	7	-
SGBE01001015.1	2127735	2130030	zf-C2H2	6	-
SGBE01001020.1	143882	144758	zf-C2H2	5	+
SGBE01001046.1	311452	313471	zf-C2H2	6	+
SGBE01001046.1	1299909	1300935	zf-C2H2	8	+
SGBE01001046.1	1867326	1868340	zf-C2H2	7	-
SGBE01001091.1	94384	96572	zf-C2H2	9	-
SGBE01001100.1	1583886	1584561	zf-C2H2	7	+
SGBE01001105.1	836857	837856	zf-C2H2	6	-
SGBE01001107.1	556961	557954	zf-C2H2	9	-
SGBE01001153.1	128354	129779	zf-C2H2	10	+
SGBE01001157.1	1412104	1413145	zf-C2H2	5	-
SGBE01001157.1	2898321	2899056	zf-C2H2	6	+
SGBE01001157.1	2899959	2900808	zf-C2H2	6	+
SGBE01001157.1	3357817	3358312	zf-C2H2	5	+
SGBE01001184.1	645768	647112	zf-C2H2	8	-
SGBE01001201.1	791956	793120	zf-C2H2	5	-
SGBE01001241.1	383270	384065	zf-C2H2	6	-
SGBE01001250.1	311266	311749	zf-C2H2	6	+
SGBE01001281.1	165154	166813	zf-C2H2	10	+
SGBE01001298.1	404901	406479	zf-C2H2	10	-
SGBE01001298.1	410109	411093	zf-C2H2	8	-
SGBE01001304.1	1244906	1247537	zf-C2H2	14	-
SGBE01001304.1	1250839	1251847	zf-C2H2	5	-
SGBE01001316.1	333905	335423	zf-C2H2	13	+
SGBE01001323.1	71121	72174	zf-C2H2	7	+
SGBE01001323.1	73610	75050	zf-C2H2	7	+
SGBE01001323.1	76878	78435	zf-C2H2	7	+
SGBE01001323.1	79429	80503	zf-C2H2	7	+
SGBE01001323.1	81196	82303	zf-C2H2	8	+
SGBE01001323.1	382085	383207	zf-C2H2	8	-
SGBE01001330.1	31294	32824	zf-C2H2	11	+
SGBE01001330.1	33048	33477	zf-C2H2	5	+
SGBE01001414.1	71663	76452	zf-C2H2	35	+
SGBE01001497.1	2055089	2056157	zf-C2H2	6	+
SGBE01001532.1	135555	136089	zf-C2H2	5	-
SGBE01001542.1	71319	72612	zf-C2H2	8	+
SGBE01001543.1	1102884	1108977	zf-C2H2	6	+
SGBE01001551.1	161279	162362	zf-C2H2	9	-
SGBE01001551.1	162895	163930	zf-C2H2	9	-
SGBE01001551.1	164180	165275	zf-C2H2	9	-
SGBE01001551.1	166453	167659	zf-C2H2	9	-
SGBE01001551.1	168109	169246	zf-C2H2	10	-
SGBE01001551.1	169381	170599	zf-C2H2	10	-
SGBE01001551.1	172423	174259	zf-C2H2	16	-
SGBE01001551.1	175020	180503	zf-C2H2	45	-
SGBE01001551.1	181326	183201	zf-C2H2	16	-
SGBE01001551.1	184011	185139	zf-C2H2	10	-
SGBE01001551.1	196876	198142	zf-C2H2	11	+
SGBE01001551.1	204593	205805	zf-C2H2	10	-
SGBE01001551.1	222948	224199	zf-C2H2	10	+
SGBE01001551.1	225215	226370	zf-C2H2	9	+
SGBE01001551.1	226874	228149	zf-C2H2	10	+
SGBE01001551.1	232978	234184	zf-C2H2	10	+
SGBE01001551.1	235291	236515	zf-C2H2	9	+
SGBE01001551.1	237218	238433	zf-C2H2	10	+
SGBE01001551.1	239600	240764	zf-C2H2	11	+
SGBE01001551.1	241061	242243	zf-C2H2	11	+
SGBE01001551.1	242751	243936	zf-C2H2	11	+
SGBE01001551.1	244496	245669	zf-C2H2	10	+
SGBE01001551.1	246238	247360	zf-C2H2	9	+
SGBE01001551.1	248503	249469	zf-C2H2	7	+
SGBE01001556.1	315767	316523	zf-C2H2	6	-
SGBE01001556.1	316651	318825	zf-C2H2	18	-
SGBE01001563.1	2217490	2218666	zf-C2H2	6	+
SGBE01001575.1	219199	222349	zf-C2H2	7	+
SGBE01001578.1	19508	20375	zf-C2H2	7	-
```
