## Supplementary Data 2 for "Transposable elements drive the evolution of metazoan zinc finger genes": Hypophthalmichthys_molitrix_znfs.bed

```
LOHV01000001.1	1555982	1558340	zf-C2H2	6	+
LOHV01000003.1	709059	713682	zf-C2H2	13	-
LOHV01000003.1	1171015	1179943	zf-C2H2	17	+
LOHV01000016.1	525250	526528	zf-C2H2	12	-
LOHV01000019.1	74878	75541	zf-C2H2	5	+
LOHV01000023.1	17416	19408	zf-C2H2	12	-
LOHV01000023.1	41950	43084	zf-C2H2	12	-
LOHV01000023.1	49826	50531	zf-C2H2	5	-
LOHV01000023.1	55014	55938	zf-C2H2	8	+
LOHV01000023.1	294780	296028	zf-C2H2	13	+
LOHV01000050.1	14745	15483	zf-C2H2	9	+
LOHV01000068.1	22311	23400	zf-C2H2	12	+
LOHV01000291.1	1	661	zf-C2H2	6	+
LOHV01001061.1	159734	160787	zf-C2H2	7	+
LOHV01001144.1	860669	861686	zf-C2H2	5	+
LOHV01001145.1	1481965	1482985	zf-C2H2	5	+
LOHV01001159.1	1268652	1273374	zf-C2H2	8	-
LOHV01001173.1	613261	614740	zf-C2H2	10	+
LOHV01001173.1	1114959	1117944	zf-C2H2	7	+
LOHV01001177.1	549768	551343	zf-C2H2	6	+
LOHV01001178.1	94580	96167	zf-C2H2	7	-
LOHV01001355.1	1248696	1250052	zf-C2H2	5	-
LOHV01001355.1	1263759	1264908	zf-C2H2	5	-
LOHV01001368.1	191104	193201	zf-C2H2	9	-
LOHV01001368.1	1243378	1244926	zf-C2H2	6	-
LOHV01001383.1	326847	328176	zf-C2H2	5	-
LOHV01001389.1	4041	4884	zf-C2H2	6	-
LOHV01001506.1	604876	606406	zf-C2H2	15	+
LOHV01001507.1	346252	351832	zf-C2H2	10	-
LOHV01001525.1	331321	332425	zf-C2H2	11	-
LOHV01001525.1	342487	342964	zf-C2H2	5	+
LOHV01001525.1	444825	446457	zf-C2H2	12	+
LOHV01001535.1	413073	417600	zf-C2H2	9	-
LOHV01001539.1	192388	192892	zf-C2H2	5	+
LOHV01001547.1	572313	573240	zf-C2H2	7	-
LOHV01001565.1	76401	77151	zf-C2H2	5	-
LOHV01001601.1	344554	345769	zf-C2H2	7	+
LOHV01001601.1	348016	350260	zf-C2H2	5	+
LOHV01001601.1	823389	827722	zf-C2H2	14	-
LOHV01001603.1	799053	802548	zf-C2H2	26	-
LOHV01001609.1	659850	661387	zf-C2H2	14	-
LOHV01001609.1	663483	664755	zf-C2H2	13	-
LOHV01001650.1	283335	284150	zf-C2H2	10	-
LOHV01001650.1	302251	302998	zf-C2H2	8	-
LOHV01001650.1	316486	317149	zf-C2H2	5	-
LOHV01001650.1	322683	323767	zf-C2H2	7	-
LOHV01001650.1	352280	352874	zf-C2H2	5	-
LOHV01001650.1	371715	372536	zf-C2H2	8	-
LOHV01001650.1	377785	378829	zf-C2H2	9	-
LOHV01001650.1	386497	387423	zf-C2H2	7	-
LOHV01001650.1	399129	400192	zf-C2H2	6	-
LOHV01001650.1	444354	445236	zf-C2H2	6	+
LOHV01001650.1	470101	471096	zf-C2H2	6	-
LOHV01001650.1	479903	480791	zf-C2H2	8	-
LOHV01001650.1	488396	489506	zf-C2H2	9	-
LOHV01001650.1	499855	500648	zf-C2H2	8	-
LOHV01001650.1	513295	513853	zf-C2H2	6	+
LOHV01001650.1	517900	518518	zf-C2H2	8	+
LOHV01001650.1	527010	528393	zf-C2H2	11	+
LOHV01001650.1	535285	536372	zf-C2H2	10	+
LOHV01001650.1	542714	543541	zf-C2H2	8	+
LOHV01001650.1	567832	568363	zf-C2H2	6	-
LOHV01001650.1	570591	571116	zf-C2H2	5	-
LOHV01001650.1	578215	579142	zf-C2H2	9	-
LOHV01001650.1	585525	586155	zf-C2H2	7	-
LOHV01001650.1	591782	592571	zf-C2H2	9	-
LOHV01001650.1	597077	597821	zf-C2H2	7	-
LOHV01001674.1	586108	587059	zf-C2H2	5	+
LOHV01001675.1	315557	316754	zf-C2H2	5	+
LOHV01001675.1	610485	610947	zf-C2H2	5	+
LOHV01001678.1	571967	573995	zf-C2H2	6	-
LOHV01001683.1	51716	54314	zf-C2H2	16	-
LOHV01001691.1	479367	481350	zf-C2H2	6	+
LOHV01001694.1	816224	819695	zf-C2H2	9	-
LOHV01001699.1	509566	510403	zf-C2H2	8	-
LOHV01001744.1	647095	650587	zf-C2H2	10	-
LOHV01001745.1	22284	23952	zf-C2H2	5	+
LOHV01001748.1	275684	276545	zf-C2H2	8	-
LOHV01001760.1	599429	600239	zf-C2H2	5	+
LOHV01001806.1	569062	570661	zf-C2H2	10	+
LOHV01001809.1	99306	103047	zf-C2H2	9	+
LOHV01001816.1	62167	63199	zf-C2H2	6	+
LOHV01001822.1	304260	304902	zf-C2H2	6	+
LOHV01001822.1	313364	314792	zf-C2H2	13	-
LOHV01001822.1	321428	322121	zf-C2H2	6	-
LOHV01001822.1	337683	339162	zf-C2H2	15	+
LOHV01001822.1	366428	367845	zf-C2H2	15	-
LOHV01001822.1	375835	376888	zf-C2H2	11	-
LOHV01001822.1	397868	399668	zf-C2H2	19	-
LOHV01001822.1	461242	462397	zf-C2H2	9	+
LOHV01001822.1	475810	476665	zf-C2H2	7	+
LOHV01001822.1	505341	506073	zf-C2H2	5	+
LOHV01001822.1	568386	569550	zf-C2H2	12	-
LOHV01001826.1	334782	337366	zf-C2H2	7	-
LOHV01001836.1	158803	159718	zf-C2H2	5	+
LOHV01001836.1	267230	270821	zf-C2H2	6	+
LOHV01001856.1	164570	166586	zf-C2H2	18	-
LOHV01001856.1	170665	174603	zf-C2H2	25	+
LOHV01001856.1	175588	176539	zf-C2H2	7	+
LOHV01001859.1	371168	372695	zf-C2H2	8	-
LOHV01001859.1	468110	469094	zf-C2H2	8	-
LOHV01001859.1	470351	471599	zf-C2H2	9	-
LOHV01001859.1	471790	474499	zf-C2H2	14	-
LOHV01001886.1	485107	486592	zf-C2H2	6	-
LOHV01001887.1	173698	174919	zf-C2H2	12	+
LOHV01001892.1	214098	214845	zf-C2H2	5	+
LOHV01001952.1	222129	224416	zf-C2H2	9	-
LOHV01001952.1	296922	298281	zf-C2H2	6	-
LOHV01001963.1	573273	575112	zf-C2H2	10	-
LOHV01001967.1	430834	431635	zf-C2H2	6	+
LOHV01001967.1	434322	435171	zf-C2H2	8	+
LOHV01001982.1	471500	473840	zf-C2H2	7	+
LOHV01002011.1	166521	167400	zf-C2H2	9	+
LOHV01002014.1	291673	293926	zf-C2H2	7	+
LOHV01002060.1	3428	4289	zf-C2H2	8	+
LOHV01002062.1	237488	238990	zf-C2H2	17	-
LOHV01002081.1	117750	119166	zf-C2H2	14	-
LOHV01002114.1	361996	362551	zf-C2H2	5	-
LOHV01002114.1	372912	374890	zf-C2H2	19	-
LOHV01002114.1	384909	385635	zf-C2H2	5	-
LOHV01002117.1	3893	4714	zf-C2H2	8	-
LOHV01002117.1	9846	10248	zf-C2H2	5	-
LOHV01002126.1	238875	240876	zf-C2H2	5	+
LOHV01002162.1	16050	16905	zf-C2H2	5	-
LOHV01002162.1	47586	48488	zf-C2H2	7	-
LOHV01002162.1	100427	101367	zf-C2H2	8	-
LOHV01002162.1	106656	107398	zf-C2H2	9	-
LOHV01002162.1	114881	116283	zf-C2H2	11	-
LOHV01002162.1	117089	118663	zf-C2H2	12	-
LOHV01002162.1	130777	131779	zf-C2H2	5	-
LOHV01002162.1	138558	139239	zf-C2H2	6	-
LOHV01002162.1	150120	150775	zf-C2H2	6	-
LOHV01002162.1	161717	163289	zf-C2H2	10	-
LOHV01002162.1	176115	178045	zf-C2H2	11	-
LOHV01002162.1	211884	213129	zf-C2H2	7	-
LOHV01002162.1	245040	246120	zf-C2H2	11	-
LOHV01002165.1	412161	413496	zf-C2H2	6	+
LOHV01002186.1	14385	15397	zf-C2H2	7	-
LOHV01002186.1	37629	38359	zf-C2H2	5	-
LOHV01002186.1	58458	60110	zf-C2H2	13	-
LOHV01002186.1	75171	75925	zf-C2H2	7	-
LOHV01002186.1	97069	98311	zf-C2H2	9	-
LOHV01002186.1	130014	130804	zf-C2H2	9	-
LOHV01002186.1	157326	158642	zf-C2H2	9	-
LOHV01002186.1	164014	165102	zf-C2H2	8	+
LOHV01002186.1	188302	189235	zf-C2H2	6	+
LOHV01002186.1	198897	200122	zf-C2H2	9	+
LOHV01002186.1	225985	227200	zf-C2H2	8	+
LOHV01002186.1	238628	239798	zf-C2H2	6	+
LOHV01002190.1	110767	111970	zf-C2H2	6	+
LOHV01002190.1	205805	206933	zf-C2H2	11	-
LOHV01002190.1	210328	211709	zf-C2H2	12	+
LOHV01002190.1	215159	215913	zf-C2H2	8	+
LOHV01002190.1	222991	223699	zf-C2H2	5	+
LOHV01002190.1	243319	243973	zf-C2H2	8	+
LOHV01002190.1	263132	264297	zf-C2H2	5	+
LOHV01002201.1	451998	452718	zf-C2H2	6	+
LOHV01002212.1	266007	267162	zf-C2H2	7	-
LOHV01002226.1	393989	395093	zf-C2H2	11	+
LOHV01002233.1	48313	49894	zf-C2H2	5	+
LOHV01002261.1	31462	32350	zf-C2H2	6	-
LOHV01002280.1	261235	262081	zf-C2H2	5	+
LOHV01002287.1	349479	352119	zf-C2H2	7	+
LOHV01002287.1	362392	363043	zf-C2H2	7	-
LOHV01002292.1	159441	160503	zf-C2H2	5	-
LOHV01002345.1	67843	69277	zf-C2H2	11	-
LOHV01002345.1	185659	187501	zf-C2H2	7	+
LOHV01002345.1	324772	326548	zf-C2H2	10	+
LOHV01002345.1	358413	366516	zf-C2H2	51	+
LOHV01002345.1	393490	396511	zf-C2H2	14	+
LOHV01002345.1	400204	403210	zf-C2H2	15	+
LOHV01002345.1	423208	426277	zf-C2H2	16	+
LOHV01002345.1	431414	435686	zf-C2H2	26	+
LOHV01002345.1	438823	439954	zf-C2H2	8	+
LOHV01002345.1	453112	453643	zf-C2H2	5	+
LOHV01002345.1	465771	466590	zf-C2H2	6	+
LOHV01002401.1	346899	350433	zf-C2H2	5	+
LOHV01002464.1	67521	67968	zf-C2H2	5	+
LOHV01002494.1	273754	274942	zf-C2H2	5	-
LOHV01002503.1	4351	5788	zf-C2H2	14	-
LOHV01002503.1	10604	11550	zf-C2H2	10	-
LOHV01002503.1	24471	30795	zf-C2H2	11	+
LOHV01002503.1	34853	35697	zf-C2H2	11	+
LOHV01002503.1	59625	60667	zf-C2H2	6	+
LOHV01002503.1	89544	90717	zf-C2H2	5	+
LOHV01002503.1	99149	99989	zf-C2H2	8	+
LOHV01002503.1	109191	110451	zf-C2H2	6	+
LOHV01002503.1	140953	142081	zf-C2H2	7	+
LOHV01002503.1	150449	151262	zf-C2H2	5	+
LOHV01002503.1	152348	153380	zf-C2H2	5	+
LOHV01002503.1	155839	156456	zf-C2H2	7	+
LOHV01002504.1	57968	58658	zf-C2H2	6	+
LOHV01002504.1	65785	66776	zf-C2H2	6	+
LOHV01002504.1	72518	73380	zf-C2H2	6	+
LOHV01002504.1	79677	80121	zf-C2H2	6	-
LOHV01002504.1	86465	86909	zf-C2H2	6	-
LOHV01002504.1	93033	93477	zf-C2H2	6	-
LOHV01002506.1	85175	89999	zf-C2H2	9	+
LOHV01002512.1	180401	185810	zf-C2H2	9	-
LOHV01002512.1	193052	194552	zf-C2H2	8	-
LOHV01002522.1	259120	266092	zf-C2H2	16	+
LOHV01002535.1	293908	297340	zf-C2H2	5	+
LOHV01002538.1	10686	11815	zf-C2H2	9	-
LOHV01002538.1	15400	16377	zf-C2H2	9	-
LOHV01002538.1	41005	41875	zf-C2H2	7	-
LOHV01002538.1	44574	45692	zf-C2H2	5	-
LOHV01002538.1	57474	58125	zf-C2H2	5	-
LOHV01002538.1	96728	98293	zf-C2H2	6	-
LOHV01002538.1	111377	112344	zf-C2H2	5	-
LOHV01002538.1	119319	120209	zf-C2H2	6	-
LOHV01002538.1	128315	129266	zf-C2H2	7	-
LOHV01002538.1	166123	167171	zf-C2H2	9	-
LOHV01002538.1	171326	172279	zf-C2H2	5	-
LOHV01002568.1	84150	86073	zf-C2H2	11	+
LOHV01002586.1	127146	127767	zf-C2H2	5	-
LOHV01002586.1	142255	143119	zf-C2H2	10	-
LOHV01002586.1	173098	174794	zf-C2H2	19	+
LOHV01002608.1	246773	247163	zf-C2H2	5	+
LOHV01002608.1	249771	250296	zf-C2H2	5	+
LOHV01002608.1	258881	259929	zf-C2H2	8	+
LOHV01002608.1	265591	266437	zf-C2H2	5	+
LOHV01002608.1	276632	277790	zf-C2H2	13	+
LOHV01002647.1	162575	163695	zf-C2H2	13	+
LOHV01002647.1	174312	175239	zf-C2H2	10	-
LOHV01002647.1	178376	179205	zf-C2H2	10	-
LOHV01002647.1	181625	182057	zf-C2H2	5	-
LOHV01002658.1	55664	57229	zf-C2H2	10	-
LOHV01002708.1	241037	242798	zf-C2H2	6	+
LOHV01002710.1	190383	191115	zf-C2H2	7	+
LOHV01002713.1	72594	74238	zf-C2H2	5	-
LOHV01002728.1	21069	23160	zf-C2H2	6	-
LOHV01002772.1	261588	263316	zf-C2H2	11	+
LOHV01002813.1	98787	103815	zf-C2H2	15	+
LOHV01002850.1	210491	212276	zf-C2H2	17	-
LOHV01002850.1	247565	248468	zf-C2H2	9	-
LOHV01002895.1	115484	116663	zf-C2H2	11	+
LOHV01002902.1	108247	109252	zf-C2H2	5	-
LOHV01002957.1	108069	112665	zf-C2H2	13	-
LOHV01002983.1	5161	6475	zf-C2H2	5	-
LOHV01003021.1	11730	12645	zf-C2H2	5	+
LOHV01003039.1	290642	292118	zf-C2H2	16	+
LOHV01003039.1	295900	297356	zf-C2H2	15	+
LOHV01003039.1	299924	301414	zf-C2H2	16	+
LOHV01003039.1	308689	310087	zf-C2H2	14	+
LOHV01003187.1	1382	3569	zf-C2H2	9	+
LOHV01003214.1	59406	60376	zf-C2H2	11	+
LOHV01003215.1	69756	70308	zf-C2H2	6	-
LOHV01003215.1	78644	79654	zf-C2H2	7	+
LOHV01003215.1	85683	86382	zf-C2H2	6	+
LOHV01003215.1	86621	87452	zf-C2H2	5	+
LOHV01003215.1	99091	99466	zf-C2H2	5	+
LOHV01003215.1	115564	116215	zf-C2H2	5	+
LOHV01003230.1	42304	45328	zf-C2H2	6	-
LOHV01003230.1	182309	184100	zf-C2H2	8	+
LOHV01003235.1	9455	10209	zf-C2H2	7	-
LOHV01003235.1	25910	26780	zf-C2H2	8	-
LOHV01003256.1	253268	254669	zf-C2H2	9	-
LOHV01003315.1	144633	147987	zf-C2H2	6	-
LOHV01003338.1	17994	19008	zf-C2H2	9	-
LOHV01003399.1	4733	5561	zf-C2H2	8	+
LOHV01003455.1	111146	112191	zf-C2H2	10	+
LOHV01003535.1	9152	10550	zf-C2H2	14	-
LOHV01003556.1	14084	15137	zf-C2H2	8	+
LOHV01003556.1	15255	15984	zf-C2H2	7	+
LOHV01003556.1	29630	30728	zf-C2H2	13	+
LOHV01003568.1	190232	191330	zf-C2H2	6	+
LOHV01003601.1	55036	55903	zf-C2H2	6	+
LOHV01003601.1	98487	99081	zf-C2H2	6	+
LOHV01003601.1	113223	114207	zf-C2H2	11	+
LOHV01003651.1	66030	67458	zf-C2H2	5	+
LOHV01003753.1	3436	4150	zf-C2H2	7	+
LOHV01003753.1	21894	23217	zf-C2H2	13	+
LOHV01003753.1	41650	43494	zf-C2H2	10	-
LOHV01003786.1	82597	85819	zf-C2H2	6	-
LOHV01003794.1	60978	61611	zf-C2H2	5	+
LOHV01003794.1	69945	71548	zf-C2H2	14	+
LOHV01003799.1	94698	96024	zf-C2H2	9	+
LOHV01003832.1	3278	4148	zf-C2H2	9	+
LOHV01003832.1	68164	68944	zf-C2H2	6	+
LOHV01003832.1	92501	93263	zf-C2H2	6	+
LOHV01003848.1	15763	16171	zf-C2H2	5	+
LOHV01003856.1	68964	70677	zf-C2H2	5	-
LOHV01003882.1	11103	15510	zf-C2H2	13	-
LOHV01003925.1	5932	6757	zf-C2H2	7	+
LOHV01003925.1	34519	35243	zf-C2H2	7	+
LOHV01003925.1	43345	43753	zf-C2H2	5	+
LOHV01003925.1	52390	52867	zf-C2H2	5	+
LOHV01003925.1	59999	60959	zf-C2H2	11	+
LOHV01003930.1	15203	15869	zf-C2H2	7	-
LOHV01003930.1	45944	46691	zf-C2H2	5	-
LOHV01003983.1	30668	32795	zf-C2H2	6	+
LOHV01004089.1	23732	24383	zf-C2H2	6	-
LOHV01004089.1	29249	30231	zf-C2H2	6	-
LOHV01004089.1	50120	50951	zf-C2H2	5	-
LOHV01004089.1	73835	74504	zf-C2H2	6	-
LOHV01004090.1	97335	99226	zf-C2H2	21	+
LOHV01004101.1	88464	89196	zf-C2H2	5	-
LOHV01004105.1	12861	13654	zf-C2H2	6	-
LOHV01004125.1	158172	160137	zf-C2H2	17	+
LOHV01004144.1	30837	31398	zf-C2H2	5	+
LOHV01004154.1	60619	63730	zf-C2H2	5	+
LOHV01004230.1	38269	39307	zf-C2H2	9	+
LOHV01004230.1	79862	80585	zf-C2H2	8	-
LOHV01004267.1	15204	15747	zf-C2H2	6	-
LOHV01004267.1	16000	16696	zf-C2H2	6	-
LOHV01004281.1	2424	3449	zf-C2H2	5	+
LOHV01004281.1	15002	16168	zf-C2H2	10	+
LOHV01004281.1	18403	19588	zf-C2H2	6	+
LOHV01004281.1	26633	27655	zf-C2H2	9	+
LOHV01004281.1	31064	32690	zf-C2H2	9	+
LOHV01004281.1	45972	47374	zf-C2H2	6	+
LOHV01004281.1	51487	52383	zf-C2H2	5	+
LOHV01004294.1	12784	13679	zf-C2H2	8	+
LOHV01004294.1	20468	21206	zf-C2H2	7	-
LOHV01004294.1	51897	52644	zf-C2H2	6	-
LOHV01004338.1	46208	47362	zf-C2H2	12	-
LOHV01004415.1	21419	22247	zf-C2H2	8	-
LOHV01004415.1	26879	28193	zf-C2H2	10	-
LOHV01004415.1	49731	50355	zf-C2H2	5	-
LOHV01004415.1	71021	71924	zf-C2H2	6	-
LOHV01004415.1	79876	80410	zf-C2H2	6	-
LOHV01004504.1	94486	95800	zf-C2H2	13	-
LOHV01004510.1	112178	113762	zf-C2H2	7	+
LOHV01004525.1	27917	28541	zf-C2H2	6	+
LOHV01004538.1	20810	21344	zf-C2H2	6	-
LOHV01004538.1	55837	56807	zf-C2H2	9	-
LOHV01004538.1	87353	88127	zf-C2H2	8	-
LOHV01004540.1	12956	13484	zf-C2H2	7	+
LOHV01004540.1	42218	43385	zf-C2H2	8	+
LOHV01004540.1	61927	62566	zf-C2H2	7	+
LOHV01004545.1	15302	16840	zf-C2H2	9	-
LOHV01004545.1	38128	39008	zf-C2H2	6	-
LOHV01004545.1	41067	42407	zf-C2H2	9	-
LOHV01004545.1	48088	49496	zf-C2H2	5	-
LOHV01004556.1	5186	7110	zf-C2H2	20	+
LOHV01004556.1	30476	31729	zf-C2H2	8	+
LOHV01004556.1	32154	33541	zf-C2H2	13	+
LOHV01004556.1	33766	34393	zf-C2H2	6	+
LOHV01004556.1	43567	45337	zf-C2H2	19	+
LOHV01004556.1	50137	51239	zf-C2H2	12	+
LOHV01004556.1	58062	58878	zf-C2H2	8	+
LOHV01004556.1	62240	63378	zf-C2H2	10	+
LOHV01004612.1	50302	51691	zf-C2H2	14	+
LOHV01004645.1	4480	4978	zf-C2H2	5	-
LOHV01004658.1	5448	6048	zf-C2H2	6	-
LOHV01004658.1	6259	6739	zf-C2H2	5	-
LOHV01004658.1	24542	25860	zf-C2H2	13	-
LOHV01004658.1	39437	41267	zf-C2H2	14	-
LOHV01004658.1	47232	47868	zf-C2H2	6	-
LOHV01004668.1	30741	33321	zf-C2H2	6	+
LOHV01004668.1	82978	88254	zf-C2H2	10	+
LOHV01004720.1	9817	11098	zf-C2H2	5	-
LOHV01004744.1	63703	64426	zf-C2H2	8	-
LOHV01004744.1	74690	75281	zf-C2H2	5	+
LOHV01004772.1	32720	35225	zf-C2H2	6	-
LOHV01004783.1	423	849	zf-C2H2	5	-
LOHV01004783.1	1468	2038	zf-C2H2	5	-
LOHV01004783.1	29330	30136	zf-C2H2	6	-
LOHV01004793.1	47525	50903	zf-C2H2	10	-
LOHV01004819.1	27695	28352	zf-C2H2	5	-
LOHV01004819.1	44031	44982	zf-C2H2	7	+
LOHV01004864.1	18924	20540	zf-C2H2	14	-
LOHV01004864.1	32454	33379	zf-C2H2	10	-
LOHV01004864.1	36439	37045	zf-C2H2	5	-
LOHV01004864.1	50514	51284	zf-C2H2	8	-
LOHV01004884.1	29048	30235	zf-C2H2	11	+
LOHV01004884.1	44007	45255	zf-C2H2	8	+
LOHV01004896.1	31049	32001	zf-C2H2	8	+
LOHV01004913.1	4175	5019	zf-C2H2	7	+
LOHV01004913.1	13077	14106	zf-C2H2	11	+
LOHV01004913.1	18782	19196	zf-C2H2	5	-
LOHV01005011.1	75176	76169	zf-C2H2	7	+
LOHV01005108.1	65465	66154	zf-C2H2	5	-
LOHV01005123.1	25277	25760	zf-C2H2	6	-
LOHV01005123.1	26373	27102	zf-C2H2	5	-
LOHV01005140.1	36161	36976	zf-C2H2	8	+
LOHV01005140.1	41454	42701	zf-C2H2	13	+
LOHV01005140.1	47976	49031	zf-C2H2	6	+
LOHV01005140.1	55080	55909	zf-C2H2	8	+
LOHV01005166.1	17909	18605	zf-C2H2	5	-
LOHV01005166.1	21193	22841	zf-C2H2	13	-
LOHV01005166.1	47564	48269	zf-C2H2	6	-
LOHV01005166.1	50485	51049	zf-C2H2	5	-
LOHV01005221.1	17243	18546	zf-C2H2	10	-
LOHV01005221.1	35694	37110	zf-C2H2	5	-
LOHV01005320.1	2873	4088	zf-C2H2	5	+
LOHV01005320.1	22210	22912	zf-C2H2	7	+
LOHV01005465.1	40744	41596	zf-C2H2	5	+
LOHV01005506.1	54449	55445	zf-C2H2	5	-
LOHV01005521.1	710	2279	zf-C2H2	11	+
LOHV01005550.1	6549	10056	zf-C2H2	26	-
LOHV01005578.1	9022	9970	zf-C2H2	5	-
LOHV01005578.1	15349	15970	zf-C2H2	5	-
LOHV01005616.1	1413	2465	zf-C2H2	8	+
LOHV01005629.1	13939	15808	zf-C2H2	18	-
LOHV01005629.1	47969	49439	zf-C2H2	13	+
LOHV01005658.1	21639	22840	zf-C2H2	10	+
LOHV01005658.1	41870	42641	zf-C2H2	6	+
LOHV01005676.1	20168	21534	zf-C2H2	12	+
LOHV01005676.1	28095	29154	zf-C2H2	14	-
LOHV01005676.1	39604	40471	zf-C2H2	9	-
LOHV01005687.1	20658	22105	zf-C2H2	16	-
LOHV01005687.1	48891	49822	zf-C2H2	8	+
LOHV01005720.1	47431	48040	zf-C2H2	6	+
LOHV01005781.1	26045	26579	zf-C2H2	5	-
LOHV01005823.1	70764	72240	zf-C2H2	7	-
LOHV01005853.1	6052	7408	zf-C2H2	12	-
LOHV01005865.1	6265	7066	zf-C2H2	6	-
LOHV01005884.1	1925	3856	zf-C2H2	8	+
LOHV01005924.1	18359	19619	zf-C2H2	12	-
LOHV01005924.1	40107	40641	zf-C2H2	5	-
LOHV01005924.1	46437	47142	zf-C2H2	6	-
LOHV01005966.1	3588	4695	zf-C2H2	11	-
LOHV01005980.1	8123	9217	zf-C2H2	11	+
LOHV01005980.1	28519	29512	zf-C2H2	9	+
LOHV01005987.1	7318	8212	zf-C2H2	6	+
LOHV01006113.1	30236	31247	zf-C2H2	6	-
LOHV01006136.1	43008	45010	zf-C2H2	15	-
LOHV01006155.1	18520	19903	zf-C2H2	8	-
LOHV01006160.1	27233	28311	zf-C2H2	8	+
LOHV01006220.1	22185	23555	zf-C2H2	8	-
LOHV01006220.1	31261	32098	zf-C2H2	6	-
LOHV01006240.1	11695	13017	zf-C2H2	8	-
LOHV01006259.1	5634	6502	zf-C2H2	7	-
LOHV01006271.1	15589	16739	zf-C2H2	5	+
LOHV01006342.1	6276	7212	zf-C2H2	8	-
LOHV01006364.1	26469	29421	zf-C2H2	19	-
LOHV01006364.1	30635	31526	zf-C2H2	9	-
LOHV01006379.1	10467	11568	zf-C2H2	9	-
LOHV01006403.1	14940	16017	zf-C2H2	9	+
LOHV01006415.1	27074	27925	zf-C2H2	7	+
LOHV01006418.1	60220	60694	zf-C2H2	6	-
LOHV01006418.1	65099	65735	zf-C2H2	6	-
LOHV01006633.1	32774	33819	zf-C2H2	11	+
LOHV01006636.1	19674	20607	zf-C2H2	10	+
LOHV01006732.1	11036	12199	zf-C2H2	10	-
LOHV01006732.1	27339	28245	zf-C2H2	8	-
LOHV01006836.1	15924	17478	zf-C2H2	12	+
LOHV01006859.1	9345	10188	zf-C2H2	5	+
LOHV01006859.1	12451	13154	zf-C2H2	7	-
LOHV01006859.1	13256	14167	zf-C2H2	10	-
LOHV01006867.1	4318	5678	zf-C2H2	12	-
LOHV01006882.1	16477	17017	zf-C2H2	5	-
LOHV01006882.1	17217	17787	zf-C2H2	5	-
LOHV01006888.1	14613	15254	zf-C2H2	7	-
LOHV01006968.1	955	2191	zf-C2H2	13	+
LOHV01006968.1	9040	9565	zf-C2H2	6	+
LOHV01007048.1	10668	12078	zf-C2H2	7	-
LOHV01007156.1	32973	33822	zf-C2H2	8	+
LOHV01007245.1	5043	6183	zf-C2H2	10	-
LOHV01007351.1	12350	13335	zf-C2H2	9	+
LOHV01007351.1	26779	27217	zf-C2H2	5	+
LOHV01007395.1	13319	14698	zf-C2H2	5	+
LOHV01007395.1	18551	19517	zf-C2H2	6	+
LOHV01007476.1	23525	24563	zf-C2H2	11	+
LOHV01007581.1	17619	18625	zf-C2H2	7	-
LOHV01007583.1	18869	20623	zf-C2H2	17	+
LOHV01007672.1	13474	15829	zf-C2H2	5	+
LOHV01007712.1	9435	10575	zf-C2H2	5	-
LOHV01007760.1	18434	19366	zf-C2H2	8	-
LOHV01007760.1	22770	23692	zf-C2H2	9	-
LOHV01007886.1	13791	14478	zf-C2H2	6	+
LOHV01007907.1	9551	10229	zf-C2H2	7	+
LOHV01008015.1	15442	16138	zf-C2H2	5	+
LOHV01008076.1	882	3432	zf-C2H2	5	+
LOHV01008202.1	3249	4557	zf-C2H2	5	-
LOHV01008207.1	5776	6616	zf-C2H2	5	-
LOHV01008317.1	2203	3523	zf-C2H2	13	+
LOHV01008374.1	1025	1580	zf-C2H2	6	+
LOHV01008374.1	18212	19175	zf-C2H2	9	+
LOHV01008526.1	2864	4772	zf-C2H2	15	+
LOHV01008565.1	6602	8688	zf-C2H2	5	-
LOHV01008623.1	0	870	zf-C2H2	7	-
LOHV01008751.1	7981	8581	zf-C2H2	7	+
LOHV01008763.1	7652	9262	zf-C2H2	15	+
LOHV01008823.1	15325	16261	zf-C2H2	8	-
LOHV01008841.1	11853	13035	zf-C2H2	5	+
LOHV01009002.1	8976	10203	zf-C2H2	13	+
LOHV01009312.1	7851	8677	zf-C2H2	6	-
LOHV01009328.1	2930	3758	zf-C2H2	9	-
LOHV01009365.1	15177	15684	zf-C2H2	5	+
LOHV01009566.1	16324	17467	zf-C2H2	7	-
LOHV01009591.1	11578	13067	zf-C2H2	16	-
LOHV01009713.1	17805	18327	zf-C2H2	6	+
LOHV01009870.1	3584	4781	zf-C2H2	13	+
LOHV01009979.1	4134	5484	zf-C2H2	12	+
LOHV01010041.1	7721	8426	zf-C2H2	7	+
LOHV01010065.1	489	1566	zf-C2H2	9	+
LOHV01010153.1	9820	10878	zf-C2H2	5	-
LOHV01010258.1	7099	7612	zf-C2H2	6	-
LOHV01010307.1	2306	3770	zf-C2H2	5	-
LOHV01010307.1	3914	4472	zf-C2H2	5	-
LOHV01010494.1	2108	4788	zf-C2H2	10	+
LOHV01010512.1	84	2254	zf-C2H2	8	+
LOHV01010602.1	2804	3929	zf-C2H2	11	+
LOHV01010641.1	4141	5333	zf-C2H2	11	+
LOHV01010724.1	45	699	zf-C2H2	6	-
LOHV01010830.1	11144	11813	zf-C2H2	7	-
LOHV01010888.1	5307	6102	zf-C2H2	5	-
LOHV01011022.1	9212	10244	zf-C2H2	5	-
LOHV01011088.1	13293	14259	zf-C2H2	10	+
LOHV01011194.1	7040	7460	zf-C2H2	5	+
LOHV01011194.1	7674	8979	zf-C2H2	11	+
LOHV01011254.1	2033	2788	zf-C2H2	7	+
LOHV01011776.1	615	1537	zf-C2H2	10	-
LOHV01012014.1	4227	4983	zf-C2H2	9	+
LOHV01012372.1	4305	5162	zf-C2H2	9	+
LOHV01012536.1	1299	2184	zf-C2H2	5	+
LOHV01012904.1	2344	5059	zf-C2H2	14	-
LOHV01014454.1	2	1058	zf-C2H2	9	-
LOHV01014783.1	4869	5892	zf-C2H2	10	-
LOHV01016292.1	101	2340	zf-C2H2	11	-
LOHV01016565.1	0	679	zf-C2H2	5	-
LOHV01018101.1	2463	2931	zf-C2H2	5	+
LOHV01019070.1	477	2339	zf-C2H2	18	-
LOHV01019938.1	2689	3316	zf-C2H2	6	+
LOHV01020491.1	4370	5021	zf-C2H2	8	-
LOHV01021687.1	2	1370	zf-C2H2	16	-
LOHV01024915.1	511	1063	zf-C2H2	6	-
LOHV01025274.1	1	646	zf-C2H2	5	-
LOHV01025559.1	129	540	zf-C2H2	5	+
LOHV01025906.1	3805	4453	zf-C2H2	7	+
LOHV01026194.1	779	1226	zf-C2H2	6	+
LOHV01028275.1	0	837	zf-C2H2	8	+
LOHV01028949.1	85	781	zf-C2H2	8	-
LOHV01030942.1	1229	2492	zf-C2H2	12	+
LOHV01031431.1	1990	3842	zf-C2H2	19	+
LOHV01034184.1	642	1977	zf-C2H2	16	-
LOHV01034592.1	385	1399	zf-C2H2	12	-
LOHV01043006.1	922	1588	zf-C2H2	8	+
LOHV01047256.1	632	1211	zf-C2H2	5	-
LOHV01048417.1	699	1392	zf-C2H2	7	+
LOHV01054488.1	0	651	zf-C2H2	7	+
LOHV01057908.1	1	751	zf-C2H2	7	+
LOHV01061124.1	621	1206	zf-C2H2	6	-
LOHV01064870.1	2	521	zf-C2H2	6	+
LOHV01081992.1	2	755	zf-C2H2	6	+
LOHV01084754.1	2	422	zf-C2H2	5	+
LOHV01085556.1	1	796	zf-C2H2	10	+
LOHV01086080.1	7532	8645	zf-C2H2	13	-
LOHV01086106.1	1581	2034	zf-C2H2	5	-
LOHV01087274.1	5871	6564	zf-C2H2	9	-
LOHV01100676.1	0	417	zf-C2H2	5	-
LOHV01101169.1	1	391	zf-C2H2	5	-
```
