## Supplementary Data 2 for "Transposable elements drive the evolution of metazoan zinc finger genes": Hypophthalmichthys_nobilis_znfs.bed

```
CM034437.1	2608032	2608581	zf-C2H2	5	+
CM034437.1	41240506	41241129	zf-C2H2	6	-
CM034438.1	3084997	3085713	zf-C2H2	5	+
CM034438.1	30647256	30648006	zf-C2H2	7	+
CM034439.1	821465	822161	zf-C2H2	6	-
CM034439.1	2173558	2174779	zf-C2H2	8	+
CM034439.1	25379527	25380172	zf-C2H2	5	-
CM034439.1	30306928	30307393	zf-C2H2	5	+
CM034441.1	11221194	11222722	zf-C2H2	7	-
CM034441.1	11227030	11228263	zf-C2H2	5	+
CM034441.1	11231288	11231966	zf-C2H2	5	+
CM034441.1	22773880	22774862	zf-C2H2	7	+
CM034442.1	15207656	15208118	zf-C2H2	5	-
CM034442.1	18844886	18845309	zf-C2H2	5	+
CM034442.1	18883061	18883502	zf-C2H2	5	+
CM034442.1	19271035	19271434	zf-C2H2	5	-
CM034443.1	1353781	1354820	zf-C2H2	10	-
CM034443.1	1515767	1516163	zf-C2H2	5	-
CM034443.1	1826907	1827357	zf-C2H2	5	+
CM034443.1	28063074	28064501	zf-C2H2	13	-
CM034444.1	57751	58165	zf-C2H2	5	-
CM034444.1	87328	88097	zf-C2H2	6	-
CM034444.1	1356783	1357564	zf-C2H2	8	+
CM034444.1	1505053	1505602	zf-C2H2	6	+
CM034444.1	2895224	2895794	zf-C2H2	5	-
CM034444.1	3459835	3460393	zf-C2H2	7	-
CM034444.1	4922915	4923374	zf-C2H2	5	+
CM034444.1	4923660	4924059	zf-C2H2	5	+
CM034444.1	5024569	5024989	zf-C2H2	5	-
CM034444.1	5531589	5532006	zf-C2H2	5	+
CM034444.1	6070084	6070780	zf-C2H2	6	+
CM034444.1	6323732	6324410	zf-C2H2	8	-
CM034444.1	15283752	15284415	zf-C2H2	5	-
CM034444.1	15307100	15307739	zf-C2H2	6	-
CM034444.1	26820900	26821332	zf-C2H2	5	-
CM034444.1	40722825	40724293	zf-C2H2	15	+
CM034444.1	40724406	40725174	zf-C2H2	9	+
CM034444.1	40821587	40822100	zf-C2H2	5	+
CM034444.1	40854777	40855371	zf-C2H2	6	+
CM034444.1	45841228	45841744	zf-C2H2	6	-
CM034444.1	45848854	45849454	zf-C2H2	7	-
CM034444.1	46352199	46352982	zf-C2H2	9	-
CM034444.1	46369325	46371000	zf-C2H2	19	-
CM034444.1	46616469	46618745	zf-C2H2	25	-
CM034444.1	46639662	46640214	zf-C2H2	6	-
CM034444.1	46659416	46659926	zf-C2H2	6	-
CM034444.1	46672899	46673283	zf-C2H2	5	-
CM034444.1	46697848	46698346	zf-C2H2	6	-
CM034444.1	46714992	46715574	zf-C2H2	7	-
CM034444.1	46730692	46731478	zf-C2H2	9	-
CM034444.1	46754015	46754516	zf-C2H2	6	-
CM034444.1	46848363	46848975	zf-C2H2	8	+
CM034444.1	46922671	46923211	zf-C2H2	5	+
CM034444.1	47114744	47115293	zf-C2H2	6	-
CM034444.1	47131129	47131771	zf-C2H2	5	-
CM034444.1	47142985	47143414	zf-C2H2	5	-
CM034444.1	47156998	47157598	zf-C2H2	6	-
CM034444.1	47187642	47188227	zf-C2H2	6	-
CM034444.1	47216679	47217180	zf-C2H2	5	-
CM034444.1	47233554	47234319	zf-C2H2	8	+
CM034444.1	47455444	47456424	zf-C2H2	10	-
CM034444.1	48675992	48676901	zf-C2H2	9	-
CM034444.1	50562780	50563936	zf-C2H2	13	-
CM034444.1	50573054	50573552	zf-C2H2	6	+
CM034444.1	50573768	50574281	zf-C2H2	6	+
CM034444.1	52049016	52049436	zf-C2H2	5	+
CM034445.1	8070314	8070940	zf-C2H2	5	-
CM034445.1	43559503	43560007	zf-C2H2	7	+
CM034445.1	43658169	43658628	zf-C2H2	5	+
CM034445.1	43658892	43659330	zf-C2H2	5	+
CM034445.1	43743732	43744218	zf-C2H2	6	+
CM034445.1	43753172	43753739	zf-C2H2	5	+
CM034445.1	48420198	48420627	zf-C2H2	5	-
CM034445.1	48455850	48456525	zf-C2H2	6	-
CM034445.1	48461061	48461727	zf-C2H2	9	-
CM034445.1	48482348	48483026	zf-C2H2	8	-
CM034445.1	48490577	48491603	zf-C2H2	10	-
CM034445.1	48503343	48504060	zf-C2H2	6	-
CM034445.1	48513648	48514272	zf-C2H2	7	-
CM034445.1	48520350	48520749	zf-C2H2	5	-
CM034445.1	48527479	48527977	zf-C2H2	5	-
CM034445.1	48550722	48551265	zf-C2H2	6	-
CM034445.1	48567062	48567563	zf-C2H2	5	-
CM034445.1	48577258	48577798	zf-C2H2	6	-
CM034445.1	48588625	48589435	zf-C2H2	8	-
CM034445.1	48601106	48601882	zf-C2H2	6	-
CM034445.1	48607316	48607760	zf-C2H2	5	-
CM034445.1	48611787	48612198	zf-C2H2	5	-
CM034445.1	48612405	48612837	zf-C2H2	5	-
CM034445.1	48644330	48645242	zf-C2H2	9	-
CM034445.1	48670389	48670899	zf-C2H2	7	-
CM034445.1	48671437	48671968	zf-C2H2	5	-
CM034445.1	48672894	48673281	zf-C2H2	5	-
CM034445.1	48686976	48687420	zf-C2H2	5	-
CM034445.1	48691411	48691843	zf-C2H2	5	-
CM034445.1	48696633	48697341	zf-C2H2	8	-
CM034445.1	48701662	48702722	zf-C2H2	13	-
CM034446.1	70099	70591	zf-C2H2	6	+
CM034446.1	24180332	24180848	zf-C2H2	6	+
CM034446.1	27344964	27345897	zf-C2H2	11	-
CM034446.1	27353445	27353877	zf-C2H2	5	+
CM034446.1	27440151	27441412	zf-C2H2	10	+
CM034447.1	5810063	5810843	zf-C2H2	5	-
CM034447.1	7407327	7408220	zf-C2H2	5	-
CM034448.1	527863	528472	zf-C2H2	8	-
CM034448.1	542714	543170	zf-C2H2	5	-
CM034448.1	3510852	3511254	zf-C2H2	5	-
CM034448.1	3519224	3519674	zf-C2H2	5	-
CM034448.1	3570211	3571044	zf-C2H2	11	-
CM034448.1	3623646	3624276	zf-C2H2	6	-
CM034448.1	3629397	3629841	zf-C2H2	5	+
CM034448.1	3635844	3636432	zf-C2H2	8	+
CM034448.1	3646191	3646836	zf-C2H2	6	+
CM034448.1	3692832	3693282	zf-C2H2	5	+
CM034448.1	3710628	3711042	zf-C2H2	5	+
CM034448.1	3728788	3729835	zf-C2H2	8	+
CM034448.1	3743787	3744237	zf-C2H2	5	+
CM034448.1	3749432	3750080	zf-C2H2	7	+
CM034448.1	3756020	3756662	zf-C2H2	8	+
CM034448.1	3764539	3764926	zf-C2H2	5	+
CM034448.1	3773173	3773611	zf-C2H2	5	+
CM034448.1	3775894	3776293	zf-C2H2	5	+
CM034448.1	3780095	3781472	zf-C2H2	16	+
CM034448.1	3785725	3786462	zf-C2H2	8	+
CM034448.1	3792665	3793304	zf-C2H2	6	+
CM034448.1	3797959	3798430	zf-C2H2	5	+
CM034448.1	3803355	3804472	zf-C2H2	12	+
CM034448.1	3821329	3821833	zf-C2H2	5	-
CM034448.1	3825564	3826420	zf-C2H2	7	-
CM034448.1	3845761	3846160	zf-C2H2	5	-
CM034448.1	3854028	3854427	zf-C2H2	5	-
CM034448.1	3859424	3859865	zf-C2H2	6	-
CM034448.1	3872531	3873011	zf-C2H2	6	-
CM034448.1	3887931	3888375	zf-C2H2	5	-
CM034448.1	3919689	3920172	zf-C2H2	5	-
CM034448.1	3929428	3929842	zf-C2H2	5	-
CM034448.1	3953810	3954338	zf-C2H2	6	-
CM034448.1	3965778	3966249	zf-C2H2	5	-
CM034448.1	3970965	3971619	zf-C2H2	5	-
CM034448.1	3977139	3978106	zf-C2H2	11	-
CM034448.1	3984118	3984685	zf-C2H2	5	-
CM034448.1	3988292	3988733	zf-C2H2	5	-
CM034448.1	3996293	3996740	zf-C2H2	5	-
CM034448.1	3999811	4000225	zf-C2H2	5	-
CM034448.1	4004989	4005451	zf-C2H2	5	-
CM034448.1	4017137	4017996	zf-C2H2	11	-
CM034448.1	4051367	4052224	zf-C2H2	9	-
CM034448.1	4060138	4061194	zf-C2H2	11	-
CM034448.1	4069738	4070269	zf-C2H2	7	-
CM034448.1	4079751	4080264	zf-C2H2	6	-
CM034448.1	4084409	4084877	zf-C2H2	5	-
CM034448.1	4089198	4090076	zf-C2H2	11	-
CM034448.1	4096925	4097769	zf-C2H2	9	-
CM034448.1	4102879	4103359	zf-C2H2	5	-
CM034448.1	4109678	4110062	zf-C2H2	5	-
CM034448.1	4115133	4115712	zf-C2H2	6	-
CM034448.1	4122870	4123356	zf-C2H2	6	-
CM034448.1	4141058	4141457	zf-C2H2	5	+
CM034448.1	4155632	4156043	zf-C2H2	5	-
CM034448.1	4157838	4158420	zf-C2H2	7	-
CM034448.1	4163011	4163467	zf-C2H2	5	-
CM034448.1	4532390	4532807	zf-C2H2	5	+
CM034448.1	6177119	6177674	zf-C2H2	7	+
CM034448.1	6201792	6202257	zf-C2H2	5	+
CM034448.1	14947324	14948445	zf-C2H2	9	+
CM034448.1	14955969	14956374	zf-C2H2	5	+
CM034448.1	14962114	14963202	zf-C2H2	11	+
CM034448.1	23110684	23111101	zf-C2H2	5	-
CM034449.1	28660695	28661811	zf-C2H2	5	+
CM034449.1	28677334	28678116	zf-C2H2	6	+
CM034449.1	36830459	36831266	zf-C2H2	9	+
CM034449.1	36838626	36840018	zf-C2H2	15	+
CM034449.1	36856381	36856891	zf-C2H2	6	+
CM034449.1	36871960	36872467	zf-C2H2	7	+
CM034449.1	36882243	36883017	zf-C2H2	9	+
CM034449.1	36883875	36884466	zf-C2H2	6	+
CM034449.1	36894630	36895101	zf-C2H2	5	+
CM034449.1	41997256	41998163	zf-C2H2	11	+
CM034449.1	42010507	42011567	zf-C2H2	12	+
CM034449.1	42016928	42017315	zf-C2H2	5	+
CM034449.1	42108913	42109390	zf-C2H2	5	+
CM034449.1	42126577	42127108	zf-C2H2	5	+
CM034449.1	42157221	42157725	zf-C2H2	7	+
CM034449.1	42175363	42175831	zf-C2H2	5	+
CM034449.1	42527962	42528460	zf-C2H2	6	-
CM034449.1	42549808	42550514	zf-C2H2	8	-
CM034449.1	43212986	43213859	zf-C2H2	9	+
CM034450.1	9280526	9281127	zf-C2H2	6	-
CM034450.1	9540956	9541502	zf-C2H2	5	+
CM034450.1	12677007	12677661	zf-C2H2	6	-
CM034450.1	19183675	19184089	zf-C2H2	5	-
CM034450.1	19987978	19989030	zf-C2H2	6	+
CM034450.1	19991096	19991726	zf-C2H2	6	+
CM034451.1	2262405	2263142	zf-C2H2	6	-
CM034451.1	13136284	13136871	zf-C2H2	8	+
CM034452.1	22425754	22426871	zf-C2H2	5	+
CM034452.1	23575703	23576159	zf-C2H2	5	-
CM034452.1	23987248	23988821	zf-C2H2	8	+
CM034452.1	27012914	27013918	zf-C2H2	7	-
CM034452.1	27102605	27103499	zf-C2H2	6	-
CM034452.1	29496500	29497043	zf-C2H2	6	+
CM034452.1	29514672	29515437	zf-C2H2	8	-
CM034452.1	29745821	29747025	zf-C2H2	5	+
CM034452.1	30787557	30788292	zf-C2H2	6	-
CM034453.1	4220653	4221385	zf-C2H2	6	-
CM034453.1	4224564	4225164	zf-C2H2	7	-
CM034453.1	4225437	4226264	zf-C2H2	7	-
CM034453.1	24292906	24293788	zf-C2H2	7	+
CM034453.1	24293889	24295209	zf-C2H2	11	+
CM034454.1	554808	555683	zf-C2H2	5	-
CM034454.1	25025492	25027393	zf-C2H2	9	+
CM034455.1	3306352	3306778	zf-C2H2	5	-
CM034455.1	3956279	3957844	zf-C2H2	7	+
CM034455.1	11297186	11298082	zf-C2H2	6	+
CM034455.1	13702770	13703352	zf-C2H2	7	+
CM034455.1	16995373	16996377	zf-C2H2	12	+
CM034456.1	23080900	23081392	zf-C2H2	6	-
CM034457.1	10140684	10141421	zf-C2H2	5	+
CM034457.1	11169586	11170176	zf-C2H2	8	-
CM034457.1	11220571	11221210	zf-C2H2	7	-
CM034457.1	11315361	11316202	zf-C2H2	8	+
CM034457.1	11330927	11331341	zf-C2H2	5	+
CM034457.1	11396172	11396655	zf-C2H2	5	+
CM034457.1	11479846	11480887	zf-C2H2	10	-
CM034457.1	11494375	11495017	zf-C2H2	7	-
CM034457.1	11504920	11505808	zf-C2H2	8	-
CM034457.1	18980800	18981469	zf-C2H2	7	+
CM034457.1	34145841	34147003	zf-C2H2	11	-
CM034457.1	35216013	35216587	zf-C2H2	10	-
CM034457.1	35256929	35257490	zf-C2H2	6	-
CM034458.1	91979	93149	zf-C2H2	7	-
CM034458.1	3235412	3236381	zf-C2H2	8	-
CM034458.1	10870910	10871489	zf-C2H2	6	-
CM034458.1	14402254	14402665	zf-C2H2	5	+
CM034458.1	21260638	21261541	zf-C2H2	9	+
CM034458.1	21747881	21748811	zf-C2H2	8	+
CM034458.1	22136401	22137184	zf-C2H2	8	-
CM034458.1	22257306	22257762	zf-C2H2	5	+
CM034458.1	22275262	22275811	zf-C2H2	6	-
CM034458.1	22293390	22294330	zf-C2H2	11	+
CM034458.1	22423907	22424306	zf-C2H2	5	-
CM034458.1	22658770	22659277	zf-C2H2	5	-
CM034458.1	22683761	22684229	zf-C2H2	5	-
CM034458.1	22684409	22685299	zf-C2H2	8	-
CM034458.1	22745014	22745560	zf-C2H2	5	-
CM034458.1	22745729	22746698	zf-C2H2	7	-
CM034458.1	22773187	22773703	zf-C2H2	6	-
CM034458.1	23420037	23420655	zf-C2H2	5	-
CM034458.1	23480414	23481017	zf-C2H2	5	-
CM034458.1	23880027	23880552	zf-C2H2	5	-
CM034458.1	23893235	23893883	zf-C2H2	8	+
CM034458.1	24018934	24019414	zf-C2H2	5	-
CM034458.1	24029321	24029807	zf-C2H2	5	-
CM034458.1	24131908	24132340	zf-C2H2	6	+
CM034458.1	24412736	24413312	zf-C2H2	6	-
CM034458.1	24486907	24487387	zf-C2H2	6	-
CM034458.1	24488120	24488576	zf-C2H2	5	-
CM034458.1	25106962	25107529	zf-C2H2	5	+
CM034458.1	25296742	25297297	zf-C2H2	6	+
CM034458.1	25354314	25354896	zf-C2H2	5	-
CM034458.1	25428134	25428788	zf-C2H2	7	-
CM034458.1	25598151	25598823	zf-C2H2	8	+
CM034458.1	25745726	25746263	zf-C2H2	6	+
CM034458.1	25850317	25850968	zf-C2H2	7	+
CM034458.1	25863326	25863923	zf-C2H2	7	+
CM034458.1	25877112	25877511	zf-C2H2	5	-
CM034458.1	25938220	25938634	zf-C2H2	5	-
CM034458.1	25967946	25968552	zf-C2H2	6	-
CM034458.1	26033920	26034664	zf-C2H2	6	-
CM034458.1	26097481	26098288	zf-C2H2	10	-
CM034458.1	26121180	26121618	zf-C2H2	5	+
CM034458.1	26130574	26131364	zf-C2H2	10	-
CM034458.1	26139403	26139883	zf-C2H2	5	-
CM034458.1	26157098	26157641	zf-C2H2	6	-
CM034458.1	26240119	26240542	zf-C2H2	5	+
CM034458.1	26293742	26294530	zf-C2H2	7	-
CM034458.1	26406232	26406757	zf-C2H2	6	-
CM034458.1	26432384	26432882	zf-C2H2	6	+
CM034458.1	26569738	26570209	zf-C2H2	5	+
CM034458.1	26578294	26579002	zf-C2H2	7	+
CM034458.1	26597024	26597731	zf-C2H2	8	-
CM034458.1	26608692	26609896	zf-C2H2	12	+
CM034458.1	26687239	26687635	zf-C2H2	5	-
CM034458.1	26688022	26688714	zf-C2H2	10	-
CM034458.1	26701953	26702367	zf-C2H2	5	-
CM034458.1	26791482	26792230	zf-C2H2	10	-
CM034458.1	26919337	26920042	zf-C2H2	8	-
CM034458.1	27036809	27037271	zf-C2H2	5	-
CM034458.1	27067665	27068061	zf-C2H2	5	-
CM034458.1	27086936	27087518	zf-C2H2	6	+
CM034458.1	27325188	27325821	zf-C2H2	7	-
CM034458.1	27358209	27358905	zf-C2H2	5	+
CM034458.1	27370073	27370726	zf-C2H2	8	+
CM034458.1	27380599	27381040	zf-C2H2	5	+
CM034458.1	27608011	27608605	zf-C2H2	5	+
CM034458.1	27617008	27618078	zf-C2H2	13	+
CM034458.1	27632272	27632827	zf-C2H2	6	+
CM034458.1	27632950	27633601	zf-C2H2	7	+
CM034458.1	27639620	27640034	zf-C2H2	5	+
CM034458.1	28293093	28293951	zf-C2H2	10	-
CM034458.1	29008633	29009254	zf-C2H2	6	+
CM034458.1	29061612	29062050	zf-C2H2	5	-
CM034458.1	29097877	29098534	zf-C2H2	8	-
CM034458.1	29171523	29171967	zf-C2H2	5	+
CM034458.1	29464935	29465960	zf-C2H2	7	+
CM034458.1	29514757	29515504	zf-C2H2	6	-
CM034458.1	29540180	29540633	zf-C2H2	5	-
CM034458.1	29548852	29549416	zf-C2H2	8	-
CM034458.1	29550075	29550660	zf-C2H2	6	-
CM034458.1	29562668	29563235	zf-C2H2	7	-
CM034458.1	30017483	30018002	zf-C2H2	5	+
CM034458.1	30355465	30355996	zf-C2H2	6	-
CM034458.1	30488608	30489040	zf-C2H2	5	+
CM034458.1	30929225	30929864	zf-C2H2	8	-
CM034458.1	31049760	31050276	zf-C2H2	6	-
CM034459.1	1740705	1741586	zf-C2H2	10	-
CM034459.1	1750434	1751139	zf-C2H2	8	-
CM034459.1	1756693	1757515	zf-C2H2	8	-
CM034459.1	1781448	1781943	zf-C2H2	5	-
CM034459.1	1790909	1791500	zf-C2H2	5	-
CM034459.1	1841064	1841538	zf-C2H2	5	-
CM034459.1	1854424	1854862	zf-C2H2	5	-
CM034459.1	1884300	1885193	zf-C2H2	9	-
CM034459.1	1890908	1891349	zf-C2H2	5	-
CM034459.1	1908848	1909385	zf-C2H2	5	+
CM034459.1	1913502	1914117	zf-C2H2	6	+
CM034459.1	1945853	1946758	zf-C2H2	6	+
CM034459.1	1953651	1954612	zf-C2H2	12	+
CM034459.1	1973799	1974414	zf-C2H2	6	-
CM034459.1	2069667	2070342	zf-C2H2	7	-
CM034459.1	2090622	2091060	zf-C2H2	6	-
CM034459.1	12069672	12070838	zf-C2H2	7	+
CM034460.1	15415510	15415984	zf-C2H2	5	-
CM034460.1	21772873	21774089	zf-C2H2	10	+
CM034460.1	24012764	24013454	zf-C2H2	5	+
```
