## Supplementary Data 2 for "Transposable elements drive the evolution of metazoan zinc finger genes": Hypoplectrus_puella_znfs.bed

```
UXGA01000001.1	23940	24786	zf-C2H2	8	-
UXGA01000001.1	25118	25937	zf-C2H2	8	-
UXGA01000001.1	4009505	4010495	zf-C2H2	9	-
UXGA01000001.1	4014186	4015782	zf-C2H2	15	-
UXGA01000001.1	4018946	4020560	zf-C2H2	17	-
UXGA01000001.1	5057482	5058097	zf-C2H2	5	+
UXGA01000001.1	9441235	9443494	zf-C2H2	5	-
UXGA01000001.1	12028356	12030144	zf-C2H2	6	+
UXGA01000001.1	17898586	17902216	zf-C2H2	8	-
UXGA01000002.1	5052312	5053935	zf-C2H2	8	-
UXGA01000002.1	8058850	8062408	zf-C2H2	10	+
UXGA01000002.1	12339915	12342390	zf-C2H2	6	-
UXGA01000002.1	12620005	12623656	zf-C2H2	5	+
UXGA01000002.1	12848748	12851118	zf-C2H2	7	-
UXGA01000002.1	13420339	13421332	zf-C2H2	6	-
UXGA01000002.1	23881716	23887367	zf-C2H2	10	-
UXGA01000002.1	24995885	24996957	zf-C2H2	10	-
UXGA01000002.1	30056886	30057339	zf-C2H2	5	+
UXGA01000002.1	30196261	30198052	zf-C2H2	17	+
UXGA01000003.1	5067533	5071562	zf-C2H2	6	-
UXGA01000003.1	5126149	5127127	zf-C2H2	5	-
UXGA01000003.1	5370285	5371671	zf-C2H2	12	+
UXGA01000003.1	5375230	5377177	zf-C2H2	18	+
UXGA01000003.1	7417279	7419832	zf-C2H2	6	+
UXGA01000003.1	12360939	12362298	zf-C2H2	7	-
UXGA01000003.1	12366270	12367542	zf-C2H2	7	-
UXGA01000003.1	13291918	13295644	zf-C2H2	26	-
UXGA01000003.1	13901555	13903742	zf-C2H2	15	-
UXGA01000003.1	20307243	20308272	zf-C2H2	5	+
UXGA01000004.1	9924318	9925521	zf-C2H2	12	-
UXGA01000004.1	12398243	12399329	zf-C2H2	6	-
UXGA01000004.1	12412341	12413622	zf-C2H2	8	+
UXGA01000004.1	12416561	12417704	zf-C2H2	5	+
UXGA01000005.1	1916644	1918615	zf-C2H2	14	+
UXGA01000005.1	1923656	1925747	zf-C2H2	14	+
UXGA01000005.1	4054511	4055789	zf-C2H2	8	-
UXGA01000005.1	10001095	10003117	zf-C2H2	18	-
UXGA01000005.1	10005298	10009199	zf-C2H2	24	+
UXGA01000005.1	10010056	10010965	zf-C2H2	7	+
UXGA01000005.1	18478145	18480236	zf-C2H2	17	+
UXGA01000005.1	18969632	18971231	zf-C2H2	13	-
UXGA01000005.1	18973040	18974576	zf-C2H2	12	-
UXGA01000005.1	18976237	18977200	zf-C2H2	6	-
UXGA01000005.1	18980262	18981474	zf-C2H2	7	-
UXGA01000005.1	19095440	19097000	zf-C2H2	14	+
UXGA01000005.1	20470775	20472497	zf-C2H2	12	-
UXGA01000006.1	1081754	1084002	zf-C2H2	7	-
UXGA01000006.1	13208150	13209908	zf-C2H2	12	-
UXGA01000006.1	18053359	18054394	zf-C2H2	6	-
UXGA01000006.1	19817598	19818516	zf-C2H2	9	+
UXGA01000006.1	21698536	21699616	zf-C2H2	8	-
UXGA01000006.1	21701782	21702886	zf-C2H2	9	-
UXGA01000006.1	23912436	23913360	zf-C2H2	6	+
UXGA01000007.1	4351083	4352079	zf-C2H2	5	-
UXGA01000007.1	5105703	5107083	zf-C2H2	12	-
UXGA01000007.1	20496302	20499392	zf-C2H2	9	-
UXGA01000008.1	17703034	17704522	zf-C2H2	10	+
UXGA01000008.1	19416681	19417326	zf-C2H2	5	-
UXGA01000008.1	21242532	21243600	zf-C2H2	7	-
UXGA01000008.1	21245772	21246306	zf-C2H2	6	-
UXGA01000008.1	21248486	21249467	zf-C2H2	6	-
UXGA01000008.1	26144401	26145298	zf-C2H2	11	+
UXGA01000008.1	26268897	26270232	zf-C2H2	12	+
UXGA01000009.1	746182	747316	zf-C2H2	9	+
UXGA01000009.1	3056463	3057174	zf-C2H2	6	-
UXGA01000009.1	3057991	3059137	zf-C2H2	9	-
UXGA01000009.1	3062906	3063578	zf-C2H2	6	-
UXGA01000009.1	3067329	3067971	zf-C2H2	6	-
UXGA01000009.1	3073918	3074740	zf-C2H2	7	-
UXGA01000009.1	4255469	4258691	zf-C2H2	22	-
UXGA01000009.1	8218254	8220477	zf-C2H2	8	-
UXGA01000009.1	8227846	8229127	zf-C2H2	6	+
UXGA01000009.1	10650543	10652492	zf-C2H2	6	+
UXGA01000009.1	19263364	19264561	zf-C2H2	11	-
UXGA01000009.1	21134996	21136367	zf-C2H2	5	-
UXGA01000009.1	23414404	23415583	zf-C2H2	5	-
UXGA01000009.1	26721410	26722559	zf-C2H2	12	-
UXGA01000010.1	3208831	3212749	zf-C2H2	5	+
UXGA01000010.1	13417144	13418623	zf-C2H2	5	+
UXGA01000010.1	13472653	13476013	zf-C2H2	5	-
UXGA01000010.1	14588793	14589591	zf-C2H2	5	-
UXGA01000010.1	15004527	15005211	zf-C2H2	6	-
UXGA01000010.1	18748536	18752127	zf-C2H2	8	+
UXGA01000010.1	20781754	20782879	zf-C2H2	6	-
UXGA01000010.1	20786255	20787236	zf-C2H2	6	-
UXGA01000010.1	20788631	20791226	zf-C2H2	24	-
UXGA01000010.1	20792977	20793931	zf-C2H2	5	-
UXGA01000010.1	20796099	20797404	zf-C2H2	10	-
UXGA01000010.1	20798735	20799686	zf-C2H2	6	-
UXGA01000010.1	20801404	20802655	zf-C2H2	8	-
UXGA01000010.1	21780330	21782199	zf-C2H2	16	+
UXGA01000010.1	21784236	21785493	zf-C2H2	8	+
UXGA01000010.1	21788745	21791046	zf-C2H2	13	+
UXGA01000010.1	21801082	21802735	zf-C2H2	11	-
UXGA01000011.1	5989	7120	zf-C2H2	8	-
UXGA01000011.1	7310104	7310995	zf-C2H2	6	-
UXGA01000011.1	10846999	10847694	zf-C2H2	8	-
UXGA01000011.1	10909616	10910801	zf-C2H2	8	+
UXGA01000011.1	10912057	10913269	zf-C2H2	9	+
UXGA01000011.1	17885088	17886873	zf-C2H2	5	+
UXGA01000012.1	2614097	2615603	zf-C2H2	6	-
UXGA01000012.1	2821847	2823458	zf-C2H2	10	+
UXGA01000012.1	10677588	10678458	zf-C2H2	6	-
UXGA01000012.1	18545217	18546702	zf-C2H2	5	+
UXGA01000012.1	18584449	18587545	zf-C2H2	5	-
UXGA01000012.1	18686437	18687886	zf-C2H2	6	+
UXGA01000012.1	18716436	18719483	zf-C2H2	9	+
UXGA01000012.1	21200283	21204558	zf-C2H2	7	+
UXGA01000012.1	21670083	21670653	zf-C2H2	5	-
UXGA01000012.1	25086671	25087655	zf-C2H2	7	+
UXGA01000013.1	3950222	3951680	zf-C2H2	5	-
UXGA01000013.1	8652536	8654306	zf-C2H2	5	+
UXGA01000013.1	20791171	20791957	zf-C2H2	9	-
UXGA01000013.1	20792937	20794560	zf-C2H2	10	-
UXGA01000013.1	20795837	20797019	zf-C2H2	7	+
UXGA01000013.1	20802270	20803902	zf-C2H2	11	-
UXGA01000013.1	20807589	20808972	zf-C2H2	8	-
UXGA01000014.1	4139461	4140757	zf-C2H2	13	-
UXGA01000014.1	4315067	4316120	zf-C2H2	9	+
UXGA01000014.1	8010342	8013021	zf-C2H2	5	-
UXGA01000014.1	13665513	13667178	zf-C2H2	10	+
UXGA01000015.1	369926	371948	zf-C2H2	6	+
UXGA01000015.1	5110925	5117069	zf-C2H2	15	+
UXGA01000015.1	5289110	5293796	zf-C2H2	13	+
UXGA01000015.1	17476057	17478208	zf-C2H2	5	-
UXGA01000015.1	20751631	20753368	zf-C2H2	5	-
UXGA01000016.1	3169409	3172418	zf-C2H2	20	-
UXGA01000016.1	3172767	3173631	zf-C2H2	9	-
UXGA01000016.1	3174587	3175226	zf-C2H2	5	-
UXGA01000016.1	11038338	11039481	zf-C2H2	8	-
UXGA01000016.1	13133805	13134903	zf-C2H2	5	+
UXGA01000017.1	10684046	10688669	zf-C2H2	8	+
UXGA01000017.1	17235600	17236605	zf-C2H2	5	+
UXGA01000017.1	20043009	20043948	zf-C2H2	5	+
UXGA01000017.1	20045688	20046504	zf-C2H2	5	+
UXGA01000017.1	26368536	26369865	zf-C2H2	6	-
UXGA01000017.1	26590724	26591561	zf-C2H2	5	-
UXGA01000018.1	301662	303027	zf-C2H2	5	-
UXGA01000018.1	11156768	11157716	zf-C2H2	6	-
UXGA01000018.1	11158183	11159026	zf-C2H2	5	-
UXGA01000018.1	16006225	16008286	zf-C2H2	6	-
UXGA01000019.1	2797784	2798649	zf-C2H2	8	-
UXGA01000019.1	4346839	4348447	zf-C2H2	13	+
UXGA01000019.1	4350964	4352044	zf-C2H2	6	+
UXGA01000019.1	4552045	4552702	zf-C2H2	5	+
UXGA01000019.1	5349054	5350316	zf-C2H2	6	-
UXGA01000019.1	5350961	5351672	zf-C2H2	5	-
UXGA01000019.1	7718317	7719988	zf-C2H2	6	+
UXGA01000019.1	7760228	7763609	zf-C2H2	5	-
UXGA01000019.1	11317102	11318464	zf-C2H2	11	+
UXGA01000019.1	12811264	12816145	zf-C2H2	7	-
UXGA01000019.1	12820237	12821938	zf-C2H2	5	-
UXGA01000019.1	14205216	14206776	zf-C2H2	8	+
UXGA01000019.1	21846460	21849100	zf-C2H2	7	-
UXGA01000019.1	23855609	23857553	zf-C2H2	17	+
UXGA01000019.1	24022322	24023459	zf-C2H2	8	-
UXGA01000019.1	24042830	24043715	zf-C2H2	5	-
UXGA01000020.1	3861460	3867814	zf-C2H2	15	-
UXGA01000020.1	6992699	6996637	zf-C2H2	8	-
UXGA01000020.1	7405891	7407664	zf-C2H2	7	+
UXGA01000020.1	7575710	7579304	zf-C2H2	5	-
UXGA01000020.1	7801470	7803783	zf-C2H2	10	-
UXGA01000020.1	11412607	11414104	zf-C2H2	9	-
UXGA01000020.1	11418538	11419693	zf-C2H2	12	-
UXGA01000020.1	11423590	11424448	zf-C2H2	7	-
UXGA01000020.1	11435167	11435770	zf-C2H2	5	-
UXGA01000020.1	11439388	11440708	zf-C2H2	8	-
UXGA01000020.1	11442686	11447078	zf-C2H2	27	-
UXGA01000020.1	11452167	11455743	zf-C2H2	17	-
UXGA01000020.1	11464908	11468268	zf-C2H2	14	-
UXGA01000020.1	11475885	11478897	zf-C2H2	12	-
UXGA01000020.1	11484672	11493186	zf-C2H2	48	-
UXGA01000020.1	11511591	11513583	zf-C2H2	11	-
UXGA01000020.1	11621836	11623870	zf-C2H2	11	-
UXGA01000020.1	13600409	13601219	zf-C2H2	6	-
UXGA01000020.1	15070215	15071529	zf-C2H2	9	+
UXGA01000020.1	15073027	15074323	zf-C2H2	10	+
UXGA01000020.1	15743298	15748080	zf-C2H2	13	+
UXGA01000020.1	16109565	16110576	zf-C2H2	6	-
UXGA01000020.1	17319125	17320826	zf-C2H2	11	-
UXGA01000020.1	17355939	17357148	zf-C2H2	5	+
UXGA01000020.1	17629034	17630474	zf-C2H2	15	+
UXGA01000021.1	1870399	1871605	zf-C2H2	6	+
UXGA01000021.1	10270148	10271327	zf-C2H2	5	-
UXGA01000021.1	12597698	12598772	zf-C2H2	5	-
UXGA01000021.1	14580176	14585672	zf-C2H2	9	-
UXGA01000022.1	7697089	7697746	zf-C2H2	6	-
UXGA01000022.1	9728045	9730643	zf-C2H2	6	+
UXGA01000023.1	2764154	2764640	zf-C2H2	5	-
UXGA01000023.1	2765418	2767635	zf-C2H2	17	-
UXGA01000023.1	4848098	4849634	zf-C2H2	15	+
UXGA01000023.1	7573905	7574988	zf-C2H2	9	+
UXGA01000023.1	8738591	8739191	zf-C2H2	8	-
UXGA01000023.1	8745064	8746825	zf-C2H2	11	-
UXGA01000023.1	14701961	14703098	zf-C2H2	5	+
UXGA01000023.1	14704186	14705452	zf-C2H2	14	+
UXGA01000023.1	14722481	14723999	zf-C2H2	15	-
UXGA01000024.1	319730	322061	zf-C2H2	6	+
UXGA01000024.1	890770	891997	zf-C2H2	5	+
UXGA01000024.1	911059	912304	zf-C2H2	12	-
UXGA01000024.1	2271853	2275288	zf-C2H2	6	-
UXGA01000024.1	5889266	5894816	zf-C2H2	9	+
UXGA01000024.1	13210140	13210872	zf-C2H2	6	+
UXGA01001371.1	375342	376989	zf-C2H2	8	-
UXGA01001371.1	380135	382655	zf-C2H2	10	-
UXGA01001371.1	386141	387167	zf-C2H2	7	-
UXGA01001371.1	390470	391832	zf-C2H2	10	-
UXGA01001558.1	8958	9483	zf-C2H2	6	-
UXGA01001558.1	9732	10392	zf-C2H2	6	-
UXGA01001610.1	416679	418434	zf-C2H2	5	-
UXGA01001804.1	215924	216872	zf-C2H2	6	+
UXGA01001804.1	218132	219074	zf-C2H2	5	+
UXGA01001955.1	56866	57709	zf-C2H2	9	-
UXGA01001956.1	95	1286	zf-C2H2	13	+
UXGA01001957.1	124	880	zf-C2H2	9	-
UXGA01001958.1	1	625	zf-C2H2	8	+
UXGA01001959.1	92	572	zf-C2H2	5	+
UXGA01001963.1	219663	223287	zf-C2H2	10	+
UXGA01001985.1	12317	13742	zf-C2H2	9	-
UXGA01002027.1	52069	53422	zf-C2H2	15	-
UXGA01002046.1	19841	22415	zf-C2H2	15	+
UXGA01002046.1	22771	23929	zf-C2H2	9	+
UXGA01002046.1	24941	25976	zf-C2H2	8	+
UXGA01002051.1	31861	32542	zf-C2H2	6	-
UXGA01002075.1	71655	72945	zf-C2H2	8	-
UXGA01002075.1	74770	76651	zf-C2H2	13	-
UXGA01002075.1	78063	78972	zf-C2H2	7	-
UXGA01002075.1	81349	84343	zf-C2H2	20	-
UXGA01002075.1	86943	88767	zf-C2H2	11	-
UXGA01002075.1	91759	93781	zf-C2H2	12	-
UXGA01002075.1	96717	97593	zf-C2H2	5	-
UXGA01002075.1	100446	103997	zf-C2H2	21	+
UXGA01002075.1	105828	110775	zf-C2H2	25	+
UXGA01002075.1	112237	115552	zf-C2H2	17	+
UXGA01002075.1	117336	118470	zf-C2H2	6	+
UXGA01002075.1	120020	121034	zf-C2H2	7	-
UXGA01002075.1	122417	123356	zf-C2H2	5	-
UXGA01002075.1	125476	128179	zf-C2H2	21	-
UXGA01002075.1	129877	130966	zf-C2H2	7	-
UXGA01002075.1	132646	134509	zf-C2H2	12	-
UXGA01002075.1	136373	138944	zf-C2H2	14	-
UXGA01002075.1	139094	140705	zf-C2H2	10	-
UXGA01002075.1	142612	145969	zf-C2H2	20	-
UXGA01002075.1	147460	148912	zf-C2H2	9	+
UXGA01002075.1	150980	151991	zf-C2H2	6	-
UXGA01002075.1	153518	156665	zf-C2H2	21	-
UXGA01002075.1	160030	163423	zf-C2H2	19	+
UXGA01002117.1	4749	6903	zf-C2H2	20	-
UXGA01002117.1	8225	9794	zf-C2H2	13	-
UXGA01002117.1	32172	34149	zf-C2H2	15	-
UXGA01002117.1	38335	40699	zf-C2H2	11	+
UXGA01002117.1	42257	43439	zf-C2H2	8	+
UXGA01002117.1	44650	46498	zf-C2H2	14	-
UXGA01002117.1	48774	50028	zf-C2H2	8	-
UXGA01002117.1	53728	54742	zf-C2H2	5	-
UXGA01002117.1	56614	57925	zf-C2H2	9	-
UXGA01002117.1	59954	61304	zf-C2H2	8	+
UXGA01002117.1	63991	65137	zf-C2H2	6	+
UXGA01002117.1	70439	71423	zf-C2H2	6	+
UXGA01002203.1	61592	62651	zf-C2H2	5	-
UXGA01002224.1	82509	83841	zf-C2H2	11	+
UXGA01002257.1	10141	11344	zf-C2H2	11	+
UXGA01002278.1	27011	29120	zf-C2H2	10	-
UXGA01002285.1	42369	43002	zf-C2H2	7	+
UXGA01002353.1	13139	14462	zf-C2H2	14	+
UXGA01002405.1	2083	2737	zf-C2H2	7	-
UXGA01002515.1	3616	4762	zf-C2H2	11	+
UXGA01002515.1	19468	21241	zf-C2H2	18	+
UXGA01002532.1	250	1000	zf-C2H2	7	-
UXGA01002543.1	1283	2720	zf-C2H2	12	-
UXGA01004991.1	1586	2138	zf-C2H2	5	-
UXGA01014207.1	0	492	zf-C2H2	6	+
```
