## Supplementary Data 2 for "Transposable elements drive the evolution of metazoan zinc finger genes": Hyposmocoma_kahamanoa_znfs.bed

```
QZCQ01000001.1	11811205	11812171	zf-C2H2	6	-
QZCQ01000002.1	1873149	1874322	zf-C2H2	5	-
QZCQ01000002.1	2468975	2470193	zf-C2H2	8	-
QZCQ01000002.1	8507204	8509040	zf-C2H2	14	+
QZCQ01000002.1	8640005	8640692	zf-C2H2	5	-
QZCQ01000002.1	11168356	11169586	zf-C2H2	5	+
QZCQ01000002.1	20232633	20233131	zf-C2H2	6	+
QZCQ01000003.1	22286499	22287291	zf-C2H2	6	+
QZCQ01000004.1	12542541	12544574	zf-C2H2	9	+
QZCQ01000004.1	15699043	15699868	zf-C2H2	6	+
QZCQ01000005.1	9879674	9880853	zf-C2H2	6	-
QZCQ01000005.1	12627046	12633112	zf-C2H2	7	-
QZCQ01000006.1	579029	580346	zf-C2H2	7	-
QZCQ01000006.1	3159652	3160642	zf-C2H2	8	-
QZCQ01000008.1	11706103	11707972	zf-C2H2	8	+
QZCQ01000008.1	11713505	11714582	zf-C2H2	9	+
QZCQ01000008.1	12320766	12321969	zf-C2H2	8	-
QZCQ01000010.1	4012768	4014217	zf-C2H2	10	+
QZCQ01000010.1	9505730	9507320	zf-C2H2	10	+
QZCQ01000010.1	11392619	11393969	zf-C2H2	7	-
QZCQ01000010.1	13400611	13401502	zf-C2H2	5	-
QZCQ01000010.1	18770269	18775222	zf-C2H2	35	+
QZCQ01000010.1	21981614	21983354	zf-C2H2	6	+
QZCQ01000011.1	3018732	3020277	zf-C2H2	9	+
QZCQ01000011.1	8767946	8769863	zf-C2H2	12	-
QZCQ01000013.1	7440793	7442662	zf-C2H2	11	+
QZCQ01000014.1	118247	119204	zf-C2H2	7	+
QZCQ01000016.1	326636	328379	zf-C2H2	10	-
QZCQ01000016.1	4182045	4182825	zf-C2H2	7	+
QZCQ01000016.1	4568747	4571585	zf-C2H2	13	-
QZCQ01000016.1	6861850	6863047	zf-C2H2	10	-
QZCQ01000016.1	6873683	6874715	zf-C2H2	9	+
QZCQ01000017.1	316061	318287	zf-C2H2	12	-
QZCQ01000017.1	356539	358120	zf-C2H2	11	+
QZCQ01000019.1	10299013	10299946	zf-C2H2	7	-
QZCQ01000019.1	18842203	18842788	zf-C2H2	6	-
QZCQ01000021.1	3906741	3908968	zf-C2H2	9	+
QZCQ01000024.1	15340471	15342778	zf-C2H2	5	-
QZCQ01000025.1	750446	750998	zf-C2H2	5	-
QZCQ01000025.1	1306358	1309409	zf-C2H2	5	+
QZCQ01000025.1	2836623	2839593	zf-C2H2	5	+
QZCQ01000025.1	17342843	17347277	zf-C2H2	23	+
QZCQ01000026.1	2691360	2692230	zf-C2H2	6	-
QZCQ01000026.1	3268606	3269134	zf-C2H2	6	-
QZCQ01000027.1	2838297	2840316	zf-C2H2	6	-
QZCQ01000027.1	11698246	11699206	zf-C2H2	7	+
QZCQ01000027.1	11794075	11795635	zf-C2H2	14	-
QZCQ01000027.1	11967044	11968532	zf-C2H2	11	-
QZCQ01000029.1	1161216	1162593	zf-C2H2	7	-
QZCQ01000031.1	2933683	2937244	zf-C2H2	10	+
QZCQ01000032.1	3028985	3031028	zf-C2H2	7	-
QZCQ01000032.1	11219088	11221671	zf-C2H2	14	+
QZCQ01000032.1	11948208	11951070	zf-C2H2	6	-
QZCQ01000032.1	12611683	12612673	zf-C2H2	5	+
QZCQ01000032.1	13939570	13940863	zf-C2H2	11	-
QZCQ01000032.1	17091531	17092380	zf-C2H2	6	+
QZCQ01000032.1	17940621	17941725	zf-C2H2	6	+
QZCQ01000040.1	1976454	1977549	zf-C2H2	10	+
QZCQ01000042.1	1793354	1795403	zf-C2H2	13	-
QZCQ01000042.1	4452252	4453839	zf-C2H2	7	+
QZCQ01000043.1	396620	398935	zf-C2H2	17	+
QZCQ01000043.1	399064	399733	zf-C2H2	6	+
QZCQ01000043.1	399853	400999	zf-C2H2	8	+
QZCQ01000065.1	519951	520680	zf-C2H2	5	-
QZCQ01000066.1	680134	681670	zf-C2H2	11	+
QZCQ01000066.1	693389	694652	zf-C2H2	9	+
QZCQ01000074.1	3916144	3918517	zf-C2H2	10	+
QZCQ01000079.1	286	1579	zf-C2H2	12	-
QZCQ01000079.1	8684	9890	zf-C2H2	11	-
QZCQ01000079.1	19555	20971	zf-C2H2	13	-
QZCQ01000079.1	27172	28423	zf-C2H2	12	-
QZCQ01000079.1	38484	39942	zf-C2H2	14	-
QZCQ01000079.1	41224	42634	zf-C2H2	13	+
QZCQ01000079.1	46118	47192	zf-C2H2	10	+
QZCQ01000079.1	60794	61898	zf-C2H2	9	+
QZCQ01000079.1	67717	69991	zf-C2H2	22	+
QZCQ01000079.1	118584	120204	zf-C2H2	16	-
QZCQ01000079.1	126552	127935	zf-C2H2	12	-
QZCQ01000079.1	134280	135573	zf-C2H2	13	+
QZCQ01000079.1	141542	143045	zf-C2H2	13	-
QZCQ01000079.1	153287	154373	zf-C2H2	9	-
QZCQ01000080.1	1677664	1678288	zf-C2H2	5	+
QZCQ01000082.1	754307	756311	zf-C2H2	16	+
QZCQ01000083.1	358063	359008	zf-C2H2	8	-
QZCQ01000083.1	372407	373448	zf-C2H2	9	-
QZCQ01000083.1	391817	393146	zf-C2H2	11	+
QZCQ01000083.1	402053	403151	zf-C2H2	10	-
QZCQ01000083.1	405915	407145	zf-C2H2	10	-
QZCQ01000083.1	414332	415517	zf-C2H2	10	-
QZCQ01000083.1	421395	423087	zf-C2H2	10	-
QZCQ01000083.1	426261	427596	zf-C2H2	9	-
QZCQ01000083.1	433619	434882	zf-C2H2	10	-
QZCQ01000083.1	437844	439017	zf-C2H2	10	-
QZCQ01000083.1	440229	441351	zf-C2H2	9	-
QZCQ01000083.1	442103	443000	zf-C2H2	7	-
QZCQ01000083.1	443730	444768	zf-C2H2	8	-
QZCQ01000083.1	448945	450070	zf-C2H2	9	-
QZCQ01000083.1	454980	459440	zf-C2H2	34	-
QZCQ01000083.1	463271	466667	zf-C2H2	30	-
QZCQ01000083.1	467126	468251	zf-C2H2	11	-
QZCQ01000083.1	468507	469758	zf-C2H2	10	-
QZCQ01000083.1	469917	471030	zf-C2H2	11	-
QZCQ01000083.1	472067	473219	zf-C2H2	10	-
QZCQ01000083.1	477100	478018	zf-C2H2	8	-
QZCQ01000083.1	505250	505871	zf-C2H2	6	-
QZCQ01000083.1	528272	529379	zf-C2H2	9	+
QZCQ01000083.1	537265	538378	zf-C2H2	10	-
QZCQ01000083.1	554629	555778	zf-C2H2	10	-
QZCQ01000083.1	580914	581979	zf-C2H2	9	+
QZCQ01000083.1	586635	587790	zf-C2H2	10	-
QZCQ01000089.1	2879874	2881071	zf-C2H2	8	+
QZCQ01000090.1	963131	964196	zf-C2H2	9	+
QZCQ01000090.1	964967	965957	zf-C2H2	8	+
QZCQ01000090.1	1041523	1042657	zf-C2H2	10	-
QZCQ01000090.1	1045564	1046962	zf-C2H2	11	-
QZCQ01000090.1	1052506	1053631	zf-C2H2	9	-
QZCQ01000090.1	1059135	1060410	zf-C2H2	10	-
QZCQ01000090.1	1065066	1066413	zf-C2H2	10	-
QZCQ01000090.1	1066886	1068218	zf-C2H2	9	-
QZCQ01000090.1	1069215	1070523	zf-C2H2	10	-
QZCQ01000090.1	1071055	1072240	zf-C2H2	10	-
QZCQ01000090.1	1072590	1073715	zf-C2H2	9	-
QZCQ01000090.1	1077032	1078292	zf-C2H2	10	-
QZCQ01000090.1	1164892	1166053	zf-C2H2	10	+
QZCQ01000090.1	1168242	1170138	zf-C2H2	16	+
QZCQ01000090.1	1170505	1172149	zf-C2H2	14	+
QZCQ01000090.1	1172715	1174575	zf-C2H2	16	+
QZCQ01000090.1	1174983	1176909	zf-C2H2	16	+
QZCQ01000090.1	1179510	1180764	zf-C2H2	10	+
QZCQ01000090.1	1183417	1184509	zf-C2H2	10	+
QZCQ01000090.1	1188025	1189180	zf-C2H2	9	+
QZCQ01000090.1	1194753	1195974	zf-C2H2	9	+
QZCQ01000096.1	3549547	3550627	zf-C2H2	8	+
QZCQ01000101.1	346842	347583	zf-C2H2	6	+
QZCQ01000101.1	358126	358711	zf-C2H2	5	-
QZCQ01000104.1	12233047	12233497	zf-C2H2	5	-
QZCQ01000107.1	743621	745700	zf-C2H2	6	+
QZCQ01000110.1	1109335	1110760	zf-C2H2	9	-
QZCQ01000110.1	6210480	6212184	zf-C2H2	13	+
QZCQ01000110.1	6217915	6219862	zf-C2H2	17	+
QZCQ01000110.1	6222980	6224189	zf-C2H2	10	+
QZCQ01000110.1	6229094	6230039	zf-C2H2	7	+
QZCQ01000110.1	6236533	6237397	zf-C2H2	6	+
QZCQ01000110.1	6290574	6291738	zf-C2H2	9	-
QZCQ01000112.1	592227	593829	zf-C2H2	10	-
QZCQ01000112.1	606132	607038	zf-C2H2	8	-
QZCQ01000112.1	614658	615711	zf-C2H2	8	+
QZCQ01000112.1	630760	631684	zf-C2H2	9	+
QZCQ01000112.1	696462	697302	zf-C2H2	8	+
QZCQ01000112.1	706783	707623	zf-C2H2	8	+
QZCQ01000117.1	100222	101926	zf-C2H2	18	-
QZCQ01000117.1	799180	800302	zf-C2H2	10	+
QZCQ01000117.1	831784	833299	zf-C2H2	14	-
QZCQ01000117.1	847432	848680	zf-C2H2	10	-
QZCQ01000117.1	897423	898755	zf-C2H2	13	-
QZCQ01000117.1	904735	906301	zf-C2H2	15	-
QZCQ01000117.1	919410	921024	zf-C2H2	16	-
QZCQ01000117.1	937491	938493	zf-C2H2	9	-
QZCQ01000118.1	2977652	2980424	zf-C2H2	8	+
QZCQ01000118.1	2983602	2986452	zf-C2H2	11	+
QZCQ01000121.1	114873	115719	zf-C2H2	8	+
QZCQ01000121.1	227153	228311	zf-C2H2	6	-
QZCQ01000121.1	12926419	12927454	zf-C2H2	6	+
QZCQ01000124.1	512041	513082	zf-C2H2	9	-
QZCQ01000124.1	523228	524452	zf-C2H2	12	-
QZCQ01000125.1	48261	49221	zf-C2H2	8	+
QZCQ01000125.1	524613	526047	zf-C2H2	15	+
QZCQ01000125.1	538895	541145	zf-C2H2	14	+
QZCQ01000125.1	553117	555037	zf-C2H2	16	+
QZCQ01000125.1	834098	835415	zf-C2H2	14	-
QZCQ01000125.1	854856	855765	zf-C2H2	9	-
QZCQ01000128.1	3716623	3718108	zf-C2H2	13	-
QZCQ01000135.1	888196	890263	zf-C2H2	19	+
QZCQ01000135.1	1659355	1661530	zf-C2H2	18	+
QZCQ01000135.1	1663759	1665049	zf-C2H2	9	-
QZCQ01000135.1	1944014	1945334	zf-C2H2	11	+
QZCQ01000135.1	1945616	1946912	zf-C2H2	11	-
QZCQ01000135.1	1948022	1949282	zf-C2H2	10	+
QZCQ01000135.1	1953715	1954993	zf-C2H2	9	+
QZCQ01000135.1	1962095	1963016	zf-C2H2	6	+
QZCQ01000155.1	262097	263765	zf-C2H2	10	+
QZCQ01000203.1	20279	21404	zf-C2H2	5	-
QZCQ01000203.1	95330	96341	zf-C2H2	5	-
QZCQ01000373.1	3208	4354	zf-C2H2	10	+
QZCQ01000373.1	12485	13955	zf-C2H2	12	-
QZCQ01000412.1	2472	4164	zf-C2H2	17	-
QZCQ01000412.1	6877	8161	zf-C2H2	12	-
QZCQ01000466.1	8092	9364	zf-C2H2	11	-
QZCQ01000484.1	12199	12856	zf-C2H2	6	-
QZCQ01000608.1	3427	4351	zf-C2H2	10	+
QZCQ01000960.1	8276	8909	zf-C2H2	7	+
QZCQ01001240.1	11083	11788	zf-C2H2	6	+
QZCQ01001356.1	1879	2929	zf-C2H2	8	-
QZCQ01001356.1	6639	8055	zf-C2H2	11	+
QZCQ01001356.1	10674	11748	zf-C2H2	10	-
QZCQ01001576.1	5290	6385	zf-C2H2	8	-
QZCQ01001715.1	10592	11918	zf-C2H2	12	-
QZCQ01001715.1	13318	14563	zf-C2H2	11	-
QZCQ01001715.1	15572	16622	zf-C2H2	10	-
QZCQ01001715.1	19164	20601	zf-C2H2	12	-
QZCQ01001855.1	12191	12881	zf-C2H2	7	+
QZCQ01001940.1	27757	29155	zf-C2H2	10	-
QZCQ01001976.1	1030	2665	zf-C2H2	16	+
QZCQ01001976.1	6986	8159	zf-C2H2	10	+
QZCQ01001976.1	15874	16954	zf-C2H2	9	+
QZCQ01002020.1	1936	2593	zf-C2H2	6	-
QZCQ01002020.1	7449	8040	zf-C2H2	6	-
QZCQ01002086.1	9923	11228	zf-C2H2	10	+
QZCQ01002190.1	6903	7851	zf-C2H2	8	+
QZCQ01002310.1	2422	4099	zf-C2H2	16	-
QZCQ01002310.1	6796	8401	zf-C2H2	15	-
QZCQ01002310.1	18829	19561	zf-C2H2	5	-
QZCQ01002406.1	8735	9629	zf-C2H2	8	+
QZCQ01002477.1	776153	777218	zf-C2H2	8	-
QZCQ01002477.1	11242815	11244975	zf-C2H2	5	-
QZCQ01002477.1	11693812	11694706	zf-C2H2	7	+
QZCQ01002477.1	12029159	12032309	zf-C2H2	7	+
```
