## Supplementary Data 2 for "Transposable elements drive the evolution of metazoan zinc finger genes": Hypothenemus_hampei_znfs.bed

```
JABRWK010000001.1	148930	149482	zf-C2H2	6	+
JABRWK010000001.1	397785	398712	zf-C2H2	8	-
JABRWK010000001.1	4079184	4080276	zf-C2H2	11	+
JABRWK010000001.1	4362580	4363695	zf-C2H2	10	+
JABRWK010000002.1	81009	82356	zf-C2H2	11	-
JABRWK010000002.1	1433934	1434393	zf-C2H2	5	-
JABRWK010000002.1	1536589	1537213	zf-C2H2	6	-
JABRWK010000002.1	1549473	1550097	zf-C2H2	6	-
JABRWK010000002.1	3515661	3516117	zf-C2H2	5	+
JABRWK010000003.1	1013453	1013966	zf-C2H2	6	-
JABRWK010000003.1	1025350	1025881	zf-C2H2	5	-
JABRWK010000003.1	1029454	1029985	zf-C2H2	5	-
JABRWK010000003.1	1220369	1223003	zf-C2H2	7	-
JABRWK010000005.1	1623463	1624087	zf-C2H2	5	+
JABRWK010000006.1	159797	160838	zf-C2H2	9	+
JABRWK010000006.1	723822	725112	zf-C2H2	9	+
JABRWK010000006.1	930834	931311	zf-C2H2	6	-
JABRWK010000006.1	961162	961762	zf-C2H2	6	-
JABRWK010000007.1	412090	413077	zf-C2H2	10	-
JABRWK010000007.1	413221	414106	zf-C2H2	7	-
JABRWK010000007.1	414959	415928	zf-C2H2	10	-
JABRWK010000007.1	418734	419886	zf-C2H2	12	-
JABRWK010000007.1	420544	423544	zf-C2H2	30	-
JABRWK010000007.1	423722	424619	zf-C2H2	5	-
JABRWK010000007.1	426006	428496	zf-C2H2	22	-
JABRWK010000007.1	429131	429845	zf-C2H2	6	-
JABRWK010000007.1	430187	431462	zf-C2H2	10	-
JABRWK010000007.1	431865	433239	zf-C2H2	14	-
JABRWK010000007.1	434937	437199	zf-C2H2	20	-
JABRWK010000007.1	438149	439232	zf-C2H2	9	-
JABRWK010000007.1	439433	440291	zf-C2H2	9	-
JABRWK010000007.1	440931	441549	zf-C2H2	6	-
JABRWK010000007.1	442844	444083	zf-C2H2	10	-
JABRWK010000007.1	445275	446346	zf-C2H2	9	-
JABRWK010000007.1	446582	447914	zf-C2H2	10	-
JABRWK010000007.1	448405	449086	zf-C2H2	5	-
JABRWK010000007.1	449293	450494	zf-C2H2	10	-
JABRWK010000007.1	451146	452264	zf-C2H2	10	-
JABRWK010000007.1	453110	454177	zf-C2H2	10	-
JABRWK010000007.1	454377	455508	zf-C2H2	11	-
JABRWK010000007.1	455615	457058	zf-C2H2	10	-
JABRWK010000007.1	457598	459739	zf-C2H2	19	-
JABRWK010000007.1	459853	460842	zf-C2H2	10	-
JABRWK010000007.1	461102	462008	zf-C2H2	10	-
JABRWK010000007.1	462397	463069	zf-C2H2	7	-
JABRWK010000007.1	463197	464848	zf-C2H2	16	-
JABRWK010000007.1	464953	467284	zf-C2H2	23	-
JABRWK010000007.1	467453	468680	zf-C2H2	10	-
JABRWK010000007.1	470782	472585	zf-C2H2	5	-
JABRWK010000007.1	472777	473860	zf-C2H2	7	-
JABRWK010000007.1	473980	474763	zf-C2H2	8	-
JABRWK010000007.1	475183	475681	zf-C2H2	5	-
JABRWK010000007.1	475799	476714	zf-C2H2	10	-
JABRWK010000007.1	480254	480980	zf-C2H2	7	-
JABRWK010000007.1	481130	481964	zf-C2H2	9	-
JABRWK010000007.1	482577	483534	zf-C2H2	10	-
JABRWK010000007.1	483931	484822	zf-C2H2	9	-
JABRWK010000007.1	485066	485996	zf-C2H2	10	-
JABRWK010000007.1	486987	489183	zf-C2H2	22	-
JABRWK010000007.1	489294	490296	zf-C2H2	10	-
JABRWK010000007.1	491050	491887	zf-C2H2	9	-
JABRWK010000007.1	1215527	1218554	zf-C2H2	11	-
JABRWK010000007.1	1220616	1222953	zf-C2H2	8	-
JABRWK010000012.1	421410	422085	zf-C2H2	6	+
JABRWK010000012.1	619611	620544	zf-C2H2	6	-
JABRWK010000012.1	1559826	1560564	zf-C2H2	8	+
JABRWK010000013.1	400784	401657	zf-C2H2	6	-
JABRWK010000014.1	564061	565117	zf-C2H2	9	-
JABRWK010000015.1	1146183	1147053	zf-C2H2	5	+
JABRWK010000016.1	299160	300306	zf-C2H2	6	-
JABRWK010000023.1	418691	419409	zf-C2H2	7	+
JABRWK010000025.1	366309	367821	zf-C2H2	5	+
JABRWK010000026.1	647351	648854	zf-C2H2	9	-
JABRWK010000030.1	113901	114637	zf-C2H2	7	+
JABRWK010000030.1	282090	282687	zf-C2H2	5	+
JABRWK010000034.1	533284	533941	zf-C2H2	7	+
JABRWK010000035.1	520839	521730	zf-C2H2	6	+
JABRWK010000036.1	634127	635213	zf-C2H2	9	+
JABRWK010000037.1	621613	625987	zf-C2H2	16	-
JABRWK010000048.1	179431	180450	zf-C2H2	11	+
JABRWK010000048.1	545076	545580	zf-C2H2	7	+
JABRWK010000050.1	305194	306343	zf-C2H2	9	+
JABRWK010000052.1	100474	101662	zf-C2H2	6	+
JABRWK010000054.1	534372	535107	zf-C2H2	6	+
JABRWK010000055.1	424632	425277	zf-C2H2	5	-
JABRWK010000057.1	61798	63201	zf-C2H2	10	+
JABRWK010000057.1	67243	67639	zf-C2H2	5	+
JABRWK010000059.1	80077	80584	zf-C2H2	5	-
JABRWK010000059.1	425695	426825	zf-C2H2	11	-
JABRWK010000060.1	266721	270997	zf-C2H2	31	+
JABRWK010000062.1	68609	70109	zf-C2H2	6	+
JABRWK010000062.1	192460	193564	zf-C2H2	5	+
JABRWK010000063.1	139047	140124	zf-C2H2	6	-
JABRWK010000068.1	445012	446542	zf-C2H2	8	+
JABRWK010000073.1	226880	228965	zf-C2H2	10	+
JABRWK010000076.1	115018	116242	zf-C2H2	5	-
JABRWK010000097.1	142616	144965	zf-C2H2	12	+
JABRWK010000097.1	151754	154103	zf-C2H2	12	+
JABRWK010000126.1	40077	43335	zf-C2H2	11	-
JABRWK010000132.1	159459	162219	zf-C2H2	6	+
JABRWK010000141.1	226729	228040	zf-C2H2	13	-
JABRWK010000144.1	137697	138988	zf-C2H2	9	-
JABRWK010000186.1	38686	40768	zf-C2H2	6	+
JABRWK010000198.1	136455	137310	zf-C2H2	6	-
JABRWK010000200.1	76453	77650	zf-C2H2	10	+
JABRWK010000222.1	62679	63737	zf-C2H2	6	-
JABRWK010000222.1	90343	90796	zf-C2H2	5	-
JABRWK010000226.1	99036	100959	zf-C2H2	12	-
JABRWK010000246.1	46495	47386	zf-C2H2	6	-
JABRWK010000277.1	9108	9561	zf-C2H2	5	+
JABRWK010000374.1	40556	41721	zf-C2H2	9	-
JABRWK010000451.1	32789	33941	zf-C2H2	9	+
JABRWK010000713.1	2221	3240	zf-C2H2	11	-
JABRWK010000856.1	7601	8519	zf-C2H2	8	-
JABRWK010001075.1	10635	11037	zf-C2H2	5	-
JABRWK010001076.1	10035	10476	zf-C2H2	5	+
JABRWK010001469.1	0	864	zf-C2H2	5	+
JABRWK010002276.1	2746	3741	zf-C2H2	6	+
JABRWK010002278.1	4139	4679	zf-C2H2	5	-
JABRWK010002707.1	3327	4314	zf-C2H2	10	+
JABRWK010002924.1	3079	4056	zf-C2H2	5	+
JABRWK010005388.1	192	705	zf-C2H2	5	-
JABRWK010006311.1	141	795	zf-C2H2	5	+
JABRWK010006354.1	198	831	zf-C2H2	5	+
JABRWK010006656.1	517	1150	zf-C2H2	5	+
JABRWK010006806.1	504	1137	zf-C2H2	5	-
```
