## Supplementary Data 2 for "Transposable elements drive the evolution of metazoan zinc finger genes": Hypsibius_dujardini_znfs.bed

```
MTYJ01000015.1	798234	799317	zf-C2H2	7	-
MTYJ01000030.1	339228	340444	zf-C2H2	6	+
MTYJ01000051.1	398487	400312	zf-C2H2	6	-
MTYJ01000075.1	281044	282421	zf-C2H2	7	-
MTYJ01000075.1	318017	319135	zf-C2H2	6	+
MTYJ01000075.1	319846	320713	zf-C2H2	8	-
MTYJ01000075.1	324966	325767	zf-C2H2	6	-
MTYJ01000075.1	331694	332327	zf-C2H2	5	-
MTYJ01000075.1	338926	339672	zf-C2H2	8	+
MTYJ01000075.1	339951	340518	zf-C2H2	5	+
MTYJ01000162.1	101647	102466	zf-C2H2	9	-
MTYJ01000536.1	8015	8834	zf-C2H2	5	-
```
