## Supplementary Data 2 for "Transposable elements drive the evolution of metazoan zinc finger genes": Hystrix_brachyura_olfactory_receptor.bed

```
QZML01001601.1	724579	725560	7tm_4	1	+
QZML01001601.1	714658	715639	7tm_4	1	+
QZML01001601.1	186058	187048	7tm_4	1	-
QZML01001333.1	110168	111170	7tm_4	1	+
QZML01001601.1	647344	648292	7tm_4	1	-
QZML01001601.1	208496	209468	7tm_4	1	+
QZML01001601.1	180350	181307	7tm_4	1	+
QZML01001601.1	170472	171540	7tm_4	1	+
QZML01001601.1	449770	450808	7tm_4	1	+
QZML01001333.1	84766	85855	7tm_4	1	+
QZML01001601.1	197920	199042	7tm_4	1	+
QZML01001601.1	674609	675566	7tm_4	1	-
QZML01001601.1	672115	673072	7tm_4	1	-
QZML01000918.1	32921	33896	7tm_4	1	-
QZML01001333.1	121592	122585	7tm_4	1	+
QZML01000918.1	132632	133595	7tm_4	1	-
QZML01141773.1	238	1087	7tm_4	1	+
QZML01001601.1	392572	393535	7tm_4	1	+
QZML01000918.1	181941	183021	7tm_4	1	+
QZML01000918.1	154128	155076	7tm_4	1	+
QZML01001601.1	401401	402424	7tm_4	1	+
QZML01001601.1	472804	473767	7tm_4	1	-
QZML01000918.1	188382	189399	7tm_4	1	-
QZML01000918.1	290767	291730	7tm_4	1	-
QZML01001601.1	492219	493188	7tm_4	1	-
QZML01001601.1	685968	687021	7tm_4	1	-
QZML01001601.1	348744	349710	7tm_4	1	+
QZML01000918.1	123097	124066	7tm_4	1	+
QZML01000918.1	303480	304455	7tm_4	1	-
QZML01001333.1	94399	95392	7tm_4	1	-
QZML01001601.1	374926	375895	7tm_4	1	+
QZML01001601.1	704101	705073	7tm_4	1	+
QZML01000918.1	203153	204164	7tm_4	1	-
QZML01001601.1	152747	153776	7tm_4	1	-
QZML01001601.1	666093	667113	7tm_4	1	-
QZML01001601.1	431587	432547	7tm_4	1	+
QZML01001601.1	410870	411848	7tm_4	1	+
QZML01000918.1	264860	265817	7tm_4	1	-
QZML01001333.1	56066	57038	7tm_4	1	-
QZML01000918.1	164229	165288	7tm_4	1	+
QZML01000918.1	373940	374915	7tm_4	1	+
QZML01001601.1	459906	460869	7tm_4	1	-
QZML01001333.1	46695	47676	7tm_4	1	+
QZML01000918.1	282451	283444	7tm_4	1	+
QZML01000918.1	81980	83021	7tm_4	2	+
QZML01001333.1	25364	26345	7tm_4	1	+
QZML01001622.1	45130	46126	7tm_4	1	+
QZML01001333.1	34517	35510	7tm_4	1	-
QZML01001601.1	108507	109476	7tm_4	1	+
QZML01000918.1	95107	96181	7tm_4	1	+
QZML01001622.1	55227	56289	7tm_4	1	+
QZML01001601.1	241691	242657	7tm_4	1	-
QZML01001601.1	120722	121730	7tm_4	1	+
QZML01001601.1	227487	228462	7tm_4	1	-
QZML01001601.1	252476	253439	7tm_4	1	+
QZML01001601.1	261021	261984	7tm_4	1	+
QZML01001601.1	279239	280202	7tm_4	1	+
QZML01001601.1	88822	89845	7tm_4	1	-
QZML01001601.1	616622	617636	7tm_4	1	+
QZML01027718.1	656	1649	7tm_4	1	-
QZML01001601.1	659986	660673	7tm_4	1	+
QZML01001601.1	606118	607132	7tm_4	1	+
QZML01000918.1	392395	393367	7tm_4	1	-
QZML01001601.1	558310	559300	7tm_4	1	+
QZML01001601.1	639684	640698	7tm_4	1	+
QZML01000918.1	316144	317116	7tm_4	1	+
QZML01001601.1	483457	484588	7tm_4	1	-
QZML01001507.1	4340	5288	7tm_4	1	-
QZML01001601.1	591403	592447	7tm_4	1	+
QZML01001601.1	538708	539692	7tm_4	1	+
QZML01001601.1	567402	568386	7tm_4	1	+
QZML01001601.1	503891	504920	7tm_4	1	-
QZML01001601.1	361719	362754	7tm_4	1	+
QZML01001601.1	379803	380946	7tm_4	1	+
QZML01001622.1	22353	23346	7tm_4	1	+
QZML01001622.1	11706	12834	7tm_4	1	+
QZML01001333.1	15007	15991	7tm_4	1	-
QZML01001333.1	76536	77493	7tm_4	1	+
QZML01148540.1	728	1601	7tm_4	1	-
QZML01001601.1	513212	514298	7tm_4	1	-
QZML01001601.1	527488	528445	7tm_4	1	+
QZML01147678.1	142	1228	7tm_4	1	+
QZML01000918.1	326192	327170	7tm_4	1	-
QZML01001622.1	82980	84042	7tm_4	1	+
QZML01001601.1	420987	422220	7tm_4	1	-
QZML01000918.1	353207	354164	7tm_4	1	-
QZML01000918.1	63712	64528	7tm_4	1	-
QZML01001622.1	30298	31435	7tm_4	1	-
QZML01140587.1	61	877	7tm_4	1	+
QZML01001507.1	15684	16695	7tm_4	1	-
QZML01001601.1	575962	576934	7tm_4	1	+
QZML01000509.1	706643	707783	7tm_4	1	-
QZML01000918.1	15390	16446	7tm_4	1	-
QZML01000918.1	109085	109961	7tm_4	1	+
QZML01001601.1	626614	627316	7tm_4	1	-
QZML01000918.1	234518	235580	7tm_4	1	-
QZML01001004.1	146858	148472	7tm_4	1	+
QZML01000918.1	251115	252093	7tm_4	1	-
QZML01000918.1	55779	56751	7tm_4	1	+
QZML01001601.1	580692	581634	7tm_4	1	-
QZML01000653.1	1815573	1817757	7tm_4	2	+
QZML01001333.1	97779	98616	7tm_4	1	+
QZML01001622.1	93016	93961	7tm_4	1	+
QZML01001333.1	9936	10899	7tm_4	1	+
QZML01001333.1	151699	152728	7tm_4	1	-
QZML01000918.1	382853	383642	7tm_4	1	+
QZML01001622.1	68248	69229	7tm_4	1	+
QZML01001333.1	169896	170895	7tm_4	1	-
QZML01001601.1	694197	694869	7tm_4	1	+
QZML01000918.1	448003	449134	7tm_4	1	+
QZML01001601.1	271152	276702	7tm_4	1	+
QZML01001644.1	16271	17678	7tm_4	2	+
QZML01001507.1	39625	40711	7tm_4	1	+
QZML01000918.1	96224	96953	7tm_4	1	+
QZML01001538.1	4735	6082	7tm_4	2	+
QZML01000918.1	244011	245169	7tm_4	1	-
QZML01000918.1	101925	102687	7tm_4	1	+
QZML01002430.1	25015	26221	7tm_4	1	+
QZML01000766.1	403084	404023	7tm_4	1	+
QZML01000766.1	391569	392559	7tm_4	1	+
QZML01000918.1	439258	440281	7tm_4	1	+
QZML01000231.1	928386	929379	7tm_4	1	-
QZML01000231.1	940170	941154	7tm_4	1	-
QZML01000231.1	958517	959636	7tm_4	1	-
QZML01000590.1	1363954	1365043	7tm_4	1	-
QZML01001004.1	354290	355283	7tm_4	1	+
QZML01000918.1	3485958	3486906	7tm_4	1	-
QZML01000766.1	456847	457792	7tm_4	1	+
QZML01001102.1	190361	191348	7tm_4	1	+
QZML01000166.1	2088838	2089882	7tm_4	1	+
QZML01000819.1	2899129	2900140	7tm_4	1	+
QZML01003118.1	619	1495	7tm_4	1	+
QZML01037598.1	16133	17180	7tm_4	1	-
QZML01000520.1	14313	15279	7tm_4	1	+
QZML01000766.1	432401	433466	7tm_4	1	+
QZML01000509.1	74223	75150	7tm_4	1	+
QZML01000819.1	2919244	2920243	7tm_4	1	+
QZML01000590.1	1626668	1627616	7tm_4	1	-
QZML01000590.1	1575846	1576884	7tm_4	1	+
QZML01000590.1	1703011	1704136	7tm_4	1	-
QZML01000520.1	85043	86000	7tm_4	1	-
QZML01000723.1	10012254	10013217	7tm_4	1	-
QZML01000766.1	412616	413663	7tm_4	1	-
QZML01000723.1	10047839	10048853	7tm_4	1	+
QZML01037598.1	5830	6790	7tm_4	1	-
QZML01001411.1	726205	727123	7tm_4	1	-
QZML01001004.1	1235543	1236566	7tm_4	1	-
QZML01003970.1	47480	48452	7tm_4	1	-
QZML01001004.1	297715	298672	7tm_4	1	-
QZML01000520.1	38552	39515	7tm_4	1	-
QZML01001302.1	42036	43038	7tm_4	1	+
QZML01000509.1	89553	90504	7tm_4	1	+
QZML01001302.1	75786	76764	7tm_4	1	+
QZML01000918.1	3523739	3524828	7tm_4	1	-
QZML01000609.1	15915	16905	7tm_4	1	+
QZML01000609.1	40040	41018	7tm_4	1	+
QZML01000231.1	995077	996133	7tm_4	1	-
QZML01001411.1	666288	667272	7tm_4	1	-
QZML01000445.1	45360	46467	7tm_4	1	+
QZML01003970.1	61979	63350	7tm_4	2	+
QZML01003149.1	31110	32082	7tm_4	1	-
QZML01000653.1	1568595	1569534	7tm_4	1	+
QZML01002498.1	42593	43601	7tm_4	1	-
QZML01000609.1	104140	105085	7tm_4	1	+
QZML01102681.1	2	437	7tm_4	1	-
QZML01000918.1	362454	362925	7tm_4	1	-
QZML01000609.1	69623	70601	7tm_4	1	+
QZML01000609.1	81060	82032	7tm_4	1	+
QZML01000231.1	947240	948185	7tm_4	1	-
QZML01000520.1	59339	60305	7tm_4	1	-
QZML01103823.1	2	446	7tm_4	1	+
QZML01001644.1	44744	45728	7tm_4	1	+
QZML01003970.1	98320	99295	7tm_4	1	-
QZML01000590.1	1650847	1651951	7tm_4	1	-
QZML01000388.1	42907	43906	7tm_4	1	-
QZML01006508.1	23028	24090	7tm_4	1	-
QZML01003149.1	4551	5508	7tm_4	1	+
QZML01003970.1	40934	41933	7tm_4	1	-
QZML01000653.1	1551810	1552797	7tm_4	1	-
QZML01003970.1	170908	171979	7tm_4	1	+
QZML01000653.1	1577547	1578483	7tm_4	1	-
QZML01000086.1	1663420	1664359	7tm_4	1	-
QZML01000590.1	1552116	1553166	7tm_4	1	-
QZML01001004.1	370779	371766	7tm_4	1	+
QZML01001302.1	118334	119396	7tm_4	1	-
QZML01000080.1	4164426	4165383	7tm_4	1	+
QZML01002255.1	26060	27032	7tm_4	1	-
QZML01000509.1	50871	51924	7tm_4	1	+
QZML01000590.1	1559203	1560145	7tm_4	1	-
QZML01001411.1	695968	696955	7tm_4	1	+
QZML01001004.1	268518	269571	7tm_4	1	+
QZML01000590.1	1499007	1499967	7tm_4	1	-
QZML01001004.1	446158	447121	7tm_4	1	-
QZML01000766.1	11779	12781	7tm_4	1	+
QZML01000590.1	1517297	1518245	7tm_4	1	+
QZML01000590.1	1481845	1482796	7tm_4	1	-
QZML01003149.1	64992	65997	7tm_4	1	+
QZML01000445.1	293659	294688	7tm_4	1	-
QZML01000547.1	53649	54648	7tm_4	1	+
QZML01000738.1	876581	877631	7tm_4	1	+
QZML01001004.1	1507349	1508426	7tm_4	1	-
QZML01000509.1	28089	29106	7tm_4	1	+
QZML01000735.1	62045	63158	7tm_4	1	+
QZML01000738.1	894463	895441	7tm_4	1	+
QZML01001004.1	44906	45824	7tm_4	1	+
QZML01000735.1	99663	100599	7tm_4	1	+
QZML01001234.1	43016	44006	7tm_4	1	+
QZML01000590.1	1695383	1696445	7tm_4	1	-
QZML01001004.1	1857599	1858592	7tm_4	1	+
QZML01001004.1	1817834	1818839	7tm_4	1	-
QZML01001601.1	163357	164245	7tm_4	1	+
QZML01000609.1	727372	728347	7tm_4	1	+
QZML01000766.1	538047	539112	7tm_4	1	-
QZML01000653.1	1563817	1564816	7tm_4	1	+
QZML01000086.1	1778533	1779538	7tm_4	1	+
QZML01000590.1	1540983	1542042	7tm_4	1	+
QZML01000182.1	47399	48362	7tm_4	1	-
QZML01001234.1	146292	147252	7tm_4	1	-
QZML01001044.1	145220	146216	7tm_4	1	+
QZML01000509.1	37172	38159	7tm_4	1	+
QZML01001004.1	1143464	1144448	7tm_4	1	+
QZML01000458.1	2649020	2649992	7tm_4	1	+
QZML01001411.1	755362	756409	7tm_4	2	+
QZML01000711.1	192569	193553	7tm_4	1	-
QZML01000653.1	1845471	1846470	7tm_4	1	+
QZML01000738.1	839263	840229	7tm_4	1	-
QZML01001224.1	18129	19146	7tm_4	1	+
QZML01000747.1	496575	497556	7tm_4	1	-
QZML01000932.1	3107972	3109013	7tm_4	1	-
QZML01000932.1	3014945	3015872	7tm_4	1	-
QZML01000427.1	44180	45134	7tm_4	1	-
QZML01000590.1	1665403	1666480	7tm_4	1	-
QZML01000747.1	541695	542796	7tm_4	2	-
QZML01006508.1	8922	9864	7tm_4	1	-
QZML01000590.1	1395566	1396520	7tm_4	1	-
QZML01000086.1	1791345	1792332	7tm_4	1	-
QZML01000018.1	749717	750887	7tm_4	1	-
QZML01000018.1	688593	689586	7tm_4	1	-
QZML01003310.1	15122	16100	7tm_4	1	+
QZML01002498.1	68523	69396	7tm_4	1	-
QZML01000711.1	302189	303242	7tm_4	1	+
QZML01001004.1	1465837	1466923	7tm_4	1	-
QZML01001004.1	60791	61730	7tm_4	1	+
QZML01000738.1	850401	851349	7tm_4	1	-
QZML01000609.1	85387	86347	7tm_4	1	-
QZML01003149.1	73675	74704	7tm_4	1	+
QZML01000690.1	4107867	4108863	7tm_4	1	-
QZML01000653.1	1457744	1458746	7tm_4	1	-
QZML01001411.1	702881	703856	7tm_4	1	-
QZML01000445.1	51718	52759	7tm_4	1	+
QZML01000445.1	183954	184905	7tm_4	1	-
QZML01003264.1	584929	585871	7tm_4	1	-
QZML01001004.1	2396614	2397670	7tm_4	1	+
QZML01007317.1	2460	3474	7tm_4	1	+
QZML01001446.1	105781	106795	7tm_4	1	+
QZML01000820.1	70101	71184	7tm_4	1	-
QZML01015732.1	424	1438	7tm_4	1	-
QZML01000529.1	109808	110759	7tm_4	1	+
QZML01000626.1	167625	168648	7tm_4	1	-
QZML01000231.1	1086459	1087500	7tm_4	1	-
QZML01002225.1	23909	25013	7tm_4	1	-
QZML01002430.1	94698	95661	7tm_4	1	+
QZML01003333.1	36195	37140	7tm_4	1	-
QZML01002652.1	64234	65260	7tm_4	1	-
QZML01001004.1	78718	79675	7tm_4	1	+
QZML01000653.1	1663509	1664505	7tm_4	1	+
QZML01004278.1	2349	3297	7tm_4	1	+
QZML01001177.1	41255	42296	7tm_4	1	-
QZML01001617.1	129539	130619	7tm_4	1	+
QZML01000105.1	27893	28868	7tm_4	1	+
QZML01003970.1	148423	149533	7tm_4	1	+
QZML01002793.1	37123	38089	7tm_4	1	+
QZML01001004.1	2323277	2324225	7tm_4	1	-
QZML01002430.1	79575	80643	7tm_4	1	+
QZML01000487.1	244402	245398	7tm_4	1	-
QZML01000445.1	419754	420777	7tm_4	1	+
QZML01003970.1	121139	122126	7tm_4	1	-
QZML01000766.1	52246	53206	7tm_4	1	+
QZML01001004.1	2014342	2015404	7tm_4	1	-
QZML01000445.1	286208	287156	7tm_4	1	-
QZML01000280.1	2839280	2840309	7tm_4	1	+
QZML01001302.1	30175	31159	7tm_4	1	+
QZML01000182.1	55455	56466	7tm_4	1	-
QZML01000499.1	1350090	1351092	7tm_4	1	+
QZML01001004.1	562172	563129	7tm_4	1	+
QZML01002430.1	50442	51402	7tm_4	1	+
QZML01003333.1	27044	28046	7tm_4	1	-
QZML01000728.1	1097117	1098323	7tm_4	1	+
QZML01000231.1	1128158	1129130	7tm_4	1	-
QZML01000445.1	192190	193261	7tm_4	1	-
QZML01000280.1	2854559	2855594	7tm_4	1	+
QZML01005009.1	61787	62768	7tm_4	1	+
QZML01000747.1	556006	557095	7tm_4	1	-
QZML01000747.1	548078	549050	7tm_4	1	-
QZML01000427.1	80805	81858	7tm_4	1	-
QZML01000292.1	244083	245046	7tm_4	1	-
QZML01000086.1	1642243	1643212	7tm_4	1	-
QZML01001091.1	107045	108020	7tm_4	1	+
QZML01002134.1	44429	45503	7tm_4	1	-
QZML01000458.1	2713164	2714106	7tm_4	1	+
QZML01001004.1	2364132	2365083	7tm_4	1	+
QZML01000766.1	577649	578627	7tm_4	1	+
QZML01000590.1	1595388	1596330	7tm_4	1	-
QZML01000427.1	107540	108533	7tm_4	1	-
QZML01000427.1	68258	69302	7tm_4	1	+
QZML01001004.1	1787477	1788464	7tm_4	1	-
QZML01003310.1	25180	26116	7tm_4	1	-
QZML01001601.1	456007	457546	7tm_4	1	+
QZML01000711.1	97450	98482	7tm_4	1	-
QZML01002348.1	37048	38083	7tm_4	1	-
QZML01005009.1	73205	74153	7tm_4	1	-
QZML01001004.1	24440	25388	7tm_4	1	-
QZML01001044.1	156570	157515	7tm_4	1	-
QZML01002498.1	34128	35151	7tm_4	1	-
QZML01001644.1	138317	139268	7tm_4	1	+
QZML01000231.1	1312207	1313233	7tm_4	1	+
QZML01000464.1	5863361	5864327	7tm_4	1	+
QZML01008661.1	5107	6073	7tm_4	1	-
QZML01000445.1	35679	36741	7tm_4	1	+
QZML01000711.1	212094	213171	7tm_4	1	-
QZML01001004.1	2386679	2387615	7tm_4	1	+
QZML01001644.1	145137	146160	7tm_4	1	-
QZML01000723.1	10002038	10002929	7tm_4	1	-
QZML01001302.1	11879	13007	7tm_4	1	+
QZML01000182.1	140475	141456	7tm_4	1	-
QZML01000529.1	44197	45274	7tm_4	1	-
QZML01000735.1	85652	86669	7tm_4	1	-
QZML01000590.1	1420889	1421945	7tm_4	1	-
QZML01000018.1	703644	704661	7tm_4	1	-
QZML01000182.1	80600	81728	7tm_4	1	+
QZML01001051.1	23864	24938	7tm_4	1	+
QZML01000509.1	60121	61048	7tm_4	1	+
QZML01002724.1	24336	25344	7tm_4	1	-
QZML01001091.1	78140	79091	7tm_4	1	+
QZML01000086.1	1757032	1757953	7tm_4	1	+
QZML01002178.1	63790	64789	7tm_4	1	+
QZML01001044.1	109435	110506	7tm_4	1	+
QZML01001091.1	134821	135760	7tm_4	1	+
QZML01001293.1	262206	263211	7tm_4	2	+
QZML01000458.1	2696858	2697896	7tm_4	1	-
QZML01000086.1	1735705	1736662	7tm_4	1	+
QZML01001004.1	1279595	1280654	7tm_4	1	+
QZML01000458.1	2736530	2737505	7tm_4	1	-
QZML01003264.1	631603	632584	7tm_4	1	-
QZML01000458.1	2655229	2656180	7tm_4	1	-
QZML01042671.1	2	425	7tm_4	1	+
QZML01001004.1	1460108	1461188	7tm_4	1	+
QZML01000711.1	399932	400886	7tm_4	1	-
QZML01000690.1	4094728	4095784	7tm_4	1	+
QZML01001411.1	734658	735492	7tm_4	1	-
QZML01000529.1	9877	10957	7tm_4	1	-
QZML01000590.1	1684141	1685041	7tm_4	1	-
QZML01000787.1	1512336	1513425	7tm_4	1	-
QZML01000499.1	1337827	1338790	7tm_4	1	+
QZML01003278.1	2964	3927	7tm_4	1	+
QZML01001004.1	1421839	1423000	7tm_4	1	-
QZML01000404.1	1726468	1727347	7tm_4	1	-
QZML01001538.1	16159	17176	7tm_4	1	+
QZML01005320.1	29307	30348	7tm_4	1	-
QZML01000590.1	1454696	1455680	7tm_4	1	+
QZML01001004.1	2355384	2356389	7tm_4	1	-
QZML01000590.1	1674132	1675068	7tm_4	1	-
QZML01001004.1	102060	103047	7tm_4	1	+
QZML01001102.1	235704	236721	7tm_4	1	+
QZML01000653.1	1651027	1652029	7tm_4	1	+
QZML01144865.1	123	1212	7tm_4	1	+
QZML01001044.1	122800	123736	7tm_4	1	-
QZML01000270.1	904372	905308	7tm_4	1	+
QZML01000292.1	687022	688018	7tm_4	1	+
QZML01003970.1	81847	83047	7tm_4	1	+
QZML01001446.1	11135	12098	7tm_4	1	+
QZML01001044.1	50581	51559	7tm_4	1	-
QZML01001004.1	1805088	1806144	7tm_4	1	+
QZML01000231.1	1029627	1030716	7tm_4	1	-
QZML01001177.1	67333	68260	7tm_4	1	+
QZML01000018.1	674992	676258	7tm_4	1	-
QZML01000458.1	2667567	2668656	7tm_4	1	-
QZML01133329.1	0	834	7tm_4	1	-
QZML01001004.1	36436	37540	7tm_4	1	+
QZML01000787.1	1470303	1471434	7tm_4	1	-
QZML01001644.1	32804	33749	7tm_4	1	+
QZML01000280.1	2804150	2805134	7tm_4	1	-
QZML01001224.1	8554	9577	7tm_4	1	+
QZML01002134.1	2583	3726	7tm_4	1	-
QZML01000509.1	108741	109908	7tm_4	1	+
QZML01003970.1	159404	160520	7tm_4	1	+
QZML01000445.1	201119	202097	7tm_4	1	-
QZML01000487.1	51313	52354	7tm_4	1	+
QZML01000653.1	2074305	2075244	7tm_4	1	-
QZML01000711.1	119659	120691	7tm_4	1	+
QZML01000388.1	79041	80175	7tm_4	1	+
QZML01000653.1	1912072	1913143	7tm_4	1	-
QZML01001179.1	217663	218719	7tm_4	1	-
QZML01000977.1	1313298	1314285	7tm_4	1	-
QZML01000766.1	565438	566458	7tm_4	1	+
QZML01000653.1	2154824	2155763	7tm_4	1	-
QZML01001302.1	89189	90317	7tm_4	1	+
QZML01001049.1	877776	878736	7tm_4	1	+
QZML01000547.1	77633	78716	7tm_4	1	+
QZML01001644.1	124042	125050	7tm_4	1	-
QZML01001004.1	362746	363748	7tm_4	1	-
QZML01005009.1	96491	97547	7tm_4	1	-
QZML01005009.1	128474	129527	7tm_4	1	+
QZML01000445.1	126928	127957	7tm_4	1	-
QZML01001091.1	61660	62647	7tm_4	1	+
QZML01000590.1	1489460	1490387	7tm_4	1	+
QZML01005009.1	85394	86417	7tm_4	1	-
QZML01000653.1	1834480	1835494	7tm_4	1	+
QZML01004019.1	37889	38879	7tm_4	1	+
QZML01002262.1	44360	45476	7tm_4	1	-
QZML01000738.1	828108	829074	7tm_4	1	+
QZML01000590.1	1631942	1632932	7tm_4	1	-
QZML01002706.1	26408	27410	7tm_4	1	+
QZML01001411.1	653422	654355	7tm_4	1	-
QZML01000730.1	42222	43185	7tm_4	1	+
QZML01000787.1	1455476	1456544	7tm_4	1	-
QZML01000932.1	3138921	3139857	7tm_4	1	+
QZML01001091.1	50592	51609	7tm_4	1	+
QZML01000388.1	178240	179320	7tm_4	1	+
QZML01000711.1	16084	17083	7tm_4	1	-
QZML01001945.1	54915	55992	7tm_4	1	+
QZML01000044.1	397087	398098	7tm_4	1	+
QZML01001004.1	1295038	1296028	7tm_4	1	-
QZML01000653.1	1677194	1678169	7tm_4	1	-
QZML01001302.1	18559	19456	7tm_4	1	+
QZML01005009.1	50143	51172	7tm_4	1	-
QZML01000626.1	134718	135777	7tm_4	1	-
QZML01000711.1	8333	9332	7tm_4	1	-
QZML01000819.1	3051794	3052796	7tm_4	1	+
QZML01001304.1	82320	83289	7tm_4	1	-
QZML01001004.1	1432082	1433189	7tm_4	1	-
QZML01005009.1	108211	109162	7tm_4	1	+
QZML01000480.1	92499	93540	7tm_4	1	-
QZML01002430.1	36208	37249	7tm_4	1	+
QZML01001091.1	86144	87143	7tm_4	1	+
QZML01003970.1	108493	109423	7tm_4	1	-
QZML01001528.1	120219	121179	7tm_4	1	-
QZML01003264.1	657733	658690	7tm_4	1	+
QZML01000487.1	282503	283496	7tm_4	1	+
QZML01000445.1	555032	556112	7tm_4	1	-
QZML01000388.1	161212	162154	7tm_4	1	-
QZML01005009.1	118598	119534	7tm_4	1	+
QZML01002706.1	4991	6050	7tm_4	1	+
QZML01001308.1	5181	6117	7tm_4	1	+
QZML01000653.1	2180728	2181763	7tm_4	1	-
QZML01000590.1	1440548	1441532	7tm_4	1	+
QZML01003052.1	102670	103870	7tm_4	1	-
QZML01001109.1	5507	6443	7tm_4	1	-
QZML01007217.1	2030	2990	7tm_4	1	+
QZML01001004.1	251311	252394	7tm_4	1	+
QZML01001004.1	1824499	1825555	7tm_4	1	-
QZML01000766.1	377275	378211	7tm_4	1	+
QZML01001004.1	1838097	1839114	7tm_4	1	-
QZML01001540.1	27975	28986	7tm_4	1	+
QZML01000480.1	25194	26340	7tm_4	1	-
QZML01001484.1	20203	21160	7tm_4	1	+
QZML01000182.1	27139	27994	7tm_4	1	-
QZML01001833.1	40996	42010	7tm_4	1	-
QZML01140648.1	173	1043	7tm_4	1	-
QZML01000723.1	9930382	9931507	7tm_4	1	-
QZML01001004.1	126792	127740	7tm_4	1	+
QZML01001302.1	49982	56807	7tm_4	1	+
QZML01000653.1	1630419	1631388	7tm_4	1	+
QZML01000653.1	1740356	1741349	7tm_4	1	+
QZML01001293.1	217105	218050	7tm_4	1	-
QZML01001538.1	85341	86310	7tm_4	1	+
QZML01000458.1	2681982	2683005	7tm_4	1	-
QZML01002498.1	90303	91329	7tm_4	1	-
QZML01005776.1	7712	8729	7tm_4	1	+
QZML01000509.1	17826	18831	7tm_4	1	+
QZML01001004.1	1068197	1069319	7tm_4	1	-
QZML01000711.1	136382	137330	7tm_4	1	-
QZML01001004.1	155339	156353	7tm_4	1	-
QZML01003699.1	32380	33355	7tm_4	1	-
QZML01001177.1	389673	390666	7tm_4	1	+
QZML01001179.1	131846	132833	7tm_4	1	-
QZML01003131.1	65608	66607	7tm_4	1	+
QZML01000590.1	1359579	1360518	7tm_4	1	-
QZML01000445.1	395085	396273	7tm_4	1	+
QZML01000653.1	1685370	1686366	7tm_4	1	-
QZML01001091.1	143611	144580	7tm_4	1	-
QZML01000445.1	431170	432178	7tm_4	1	+
QZML01000653.1	2006236	2007214	7tm_4	1	-
QZML01001293.1	165106	166090	7tm_4	1	-
QZML01001446.1	122205	123186	7tm_4	1	+
QZML01002631.1	46835	47846	7tm_4	1	-
QZML01001004.1	1485917	1487039	7tm_4	1	-
QZML01000653.1	1638652	1639639	7tm_4	1	+
QZML01001004.1	277131	278181	7tm_4	1	+
QZML01000044.1	406003	407074	7tm_4	1	+
QZML01000445.1	175039	176032	7tm_4	1	+
QZML01000653.1	1923063	1924035	7tm_4	1	-
QZML01006791.1	2516	3494	7tm_4	1	-
QZML01000292.1	618956	619913	7tm_4	1	-
QZML01000728.1	1049913	1051017	7tm_4	1	-
QZML01002652.1	55569	56439	7tm_4	1	-
QZML01003052.1	55145	57068	7tm_4	1	-
QZML01000728.1	1070535	1071540	7tm_4	1	-
QZML01000653.1	1876566	1877739	7tm_4	1	-
QZML01000445.1	503860	504928	7tm_4	1	-
QZML01005009.1	16601	17540	7tm_4	1	-
QZML01001004.1	292169	293126	7tm_4	1	+
QZML01002906.1	26623	27565	7tm_4	1	+
QZML01001051.1	1848	2826	7tm_4	1	-
QZML01001004.1	1342230	1343235	7tm_4	1	-
QZML01000292.1	692813	693776	7tm_4	1	-
QZML01000711.1	169307	170264	7tm_4	1	-
QZML01001091.1	125927	126917	7tm_4	1	+
QZML01001446.1	76507	77470	7tm_4	1	+
QZML01001550.1	29196	30138	7tm_4	1	+
QZML01001538.1	136300	137371	7tm_4	1	-
QZML01000427.1	3832	4783	7tm_4	1	-
QZML01001004.1	1218059	1219100	7tm_4	1	+
QZML01000653.1	2056344	2057463	7tm_4	1	-
QZML01000445.1	463836	464946	7tm_4	1	-
QZML01001004.1	1769419	1770481	7tm_4	1	-
QZML01000010.1	38414	39425	7tm_4	1	-
QZML01002640.1	6276	7212	7tm_4	1	+
QZML01002706.1	963	1953	7tm_4	1	+
QZML01010070.1	1719	3234	7tm_4	1	+
QZML01000445.1	574274	575255	7tm_4	1	-
QZML01003131.1	76871	77846	7tm_4	1	+
QZML01001177.1	298494	299442	7tm_4	1	+
QZML01000653.1	1900563	1901766	7tm_4	1	-
QZML01001075.1	67709	68705	7tm_4	1	+
QZML01001749.1	3054	4014	7tm_4	1	-
QZML01001004.1	224141	225122	7tm_4	1	+
QZML01000445.1	163860	164886	7tm_4	1	-
QZML01001177.1	226551	227709	7tm_4	1	+
QZML01000166.1	2080992	2082027	7tm_4	1	+
QZML01001004.1	426702	427761	7tm_4	1	-
QZML01001293.1	306351	307386	7tm_4	1	+
QZML01000711.1	27812	28808	7tm_4	1	-
QZML01000653.1	1934139	1935087	7tm_4	1	-
QZML01000653.1	2214140	2215130	7tm_4	1	-
QZML01001102.1	197655	198591	7tm_4	1	-
QZML01000747.1	161322	162321	7tm_4	1	+
QZML01000653.1	1778464	1779427	7tm_4	1	+
QZML01001333.1	134113	134725	7tm_4	1	+
QZML01000010.1	73941	75057	7tm_4	1	-
QZML01000653.1	2022770	2023748	7tm_4	1	-
QZML01008859.1	12587	13604	7tm_4	1	+
QZML01000653.1	1614849	1615920	7tm_4	1	+
QZML01005009.1	32549	33521	7tm_4	1	-
QZML01000730.1	2532	3516	7tm_4	1	+
QZML01001446.1	86254	87319	7tm_4	1	+
QZML01000653.1	1756706	1757666	7tm_4	1	+
QZML01000590.1	1468456	1469404	7tm_4	1	-
QZML01010041.1	3602	4532	7tm_4	1	-
QZML01034246.1	1311	2241	7tm_4	1	+
QZML01001004.1	84850	85807	7tm_4	1	+
QZML01000653.1	2107007	2108066	7tm_4	1	-
QZML01000711.1	275232	276363	7tm_4	1	-
QZML01001531.1	39015	39954	7tm_4	1	-
QZML01001102.1	75821	76787	7tm_4	1	-
QZML01000086.1	1506893	1507754	7tm_4	1	-
QZML01000723.1	10058133	10059318	7tm_4	1	+
QZML01001644.1	10407	11415	7tm_4	1	+
QZML01000231.1	1060061	1060952	7tm_4	1	-
QZML01001644.1	183544	184516	7tm_4	1	-
QZML01001004.1	421319	422372	7tm_4	2	-
QZML01003699.1	25790	26843	7tm_4	1	-
QZML01001252.1	75938	77291	7tm_4	1	+
QZML01001945.1	12980	13940	7tm_4	1	+
QZML01001177.1	22842	23829	7tm_4	1	-
QZML01000728.1	1039945	1041088	7tm_4	1	-
QZML01001293.1	59530	60517	7tm_4	1	+
QZML01001601.1	627272	627887	7tm_4	1	-
QZML01000520.1	31870	32956	7tm_4	1	+
QZML01001991.1	21899	22907	7tm_4	1	+
QZML01001004.1	205146	206115	7tm_4	1	+
QZML01001004.1	117954	118887	7tm_4	1	+
QZML01000653.1	1862232	1863171	7tm_4	1	-
QZML01000547.1	36039	37113	7tm_4	1	-
QZML01001372.1	101825	102800	7tm_4	1	+
QZML01000086.1	1834940	1835954	7tm_4	1	+
QZML01001004.1	2382083	2383043	7tm_4	1	+
QZML01000427.1	126355	127369	7tm_4	1	+
QZML01002172.1	24309	25302	7tm_4	1	-
QZML01000445.1	610015	610972	7tm_4	1	-
QZML01002134.1	21074	22076	7tm_4	1	-
QZML01001004.1	2350780	2351722	7tm_4	1	+
QZML01150908.1	1036	2026	7tm_4	1	+
QZML01000653.1	1959196	1960222	7tm_4	1	-
QZML01001004.1	1228076	1229015	7tm_4	1	+
QZML01000711.1	124586	125597	7tm_4	1	-
QZML01001179.1	10511	11471	7tm_4	1	-
QZML01000653.1	2252714	2253839	7tm_4	1	+
QZML01000653.1	2015705	2016743	7tm_4	1	-
QZML01001234.1	74302	75271	7tm_4	1	+
QZML01000653.1	1792574	1793609	7tm_4	1	+
QZML01001293.1	8649	9594	7tm_4	1	+
QZML01000231.1	1072480	1073494	7tm_4	1	-
QZML01001177.1	15426	16425	7tm_4	1	-
QZML01001004.1	383845	384805	7tm_4	1	-
QZML01003970.1	16388	17339	7tm_4	1	+
QZML01003970.1	25393	26428	7tm_4	1	+
QZML01001606.1	17738	18680	7tm_4	1	+
QZML01000487.1	265426	266383	7tm_4	1	-
QZML01000723.1	10038478	10039384	7tm_4	1	-
QZML01001293.1	129830	130799	7tm_4	1	-
QZML01001177.1	31828	32755	7tm_4	1	-
QZML01001644.1	196162	197143	7tm_4	1	+
QZML01140399.1	94	1033	7tm_4	1	-
QZML01004780.1	9389	10385	7tm_4	1	-
QZML01000711.1	201325	202291	7tm_4	1	-
QZML01002793.1	22726	23698	7tm_4	1	+
QZML01004019.1	10778	11801	7tm_4	1	+
QZML01001044.1	23214	24156	7tm_4	1	-
QZML01001004.1	1362260	1363163	7tm_4	1	-
QZML01001091.1	40113	41208	7tm_4	2	+
QZML01001004.1	241748	244202	7tm_4	2	+
QZML01149500.1	859	1738	7tm_4	1	+
QZML01000445.1	725342	726422	7tm_4	1	-
QZML01000487.1	260967	261942	7tm_4	1	+
QZML01000010.1	48258	49179	7tm_4	1	-
QZML01001293.1	77550	78513	7tm_4	1	+
QZML01000445.1	86444	87545	7tm_4	1	+
QZML01000445.1	272721	273804	7tm_4	1	-
QZML01000711.1	184036	185023	7tm_4	1	-
QZML01000292.1	656697	657747	7tm_4	1	-
QZML01000182.1	16737	17664	7tm_4	1	+
QZML01000445.1	455893	456967	7tm_4	1	-
QZML01001177.1	241429	242485	7tm_4	1	+
QZML01001004.1	1402368	1403295	7tm_4	1	-
QZML01000292.1	631252	632350	7tm_4	1	-
QZML01001091.1	114888	115809	7tm_4	1	+
QZML01001177.1	116366	117329	7tm_4	1	+
QZML01001644.1	172397	173372	7tm_4	1	-
QZML01000653.1	1801470	1802475	7tm_4	1	+
QZML01001179.1	38377	39451	7tm_4	1	-
QZML01042927.1	2	443	7tm_4	1	+
QZML01003131.1	116480	117386	7tm_4	1	+
QZML01000653.1	1699393	1700344	7tm_4	1	-
QZML01001689.1	4425	5385	7tm_4	1	-
QZML01000182.1	3122	4349	7tm_4	2	-
QZML01000480.1	44145	45078	7tm_4	1	-
QZML01001004.1	2342200	2343247	7tm_4	1	+
QZML01000445.1	532634	533876	7tm_4	2	-
QZML01001004.1	213535	214363	7tm_4	1	+
QZML01001179.1	57478	58501	7tm_4	1	-
QZML01001506.1	81825	82755	7tm_4	1	+
QZML01001538.1	47948	48947	7tm_4	1	-
QZML01001644.1	211805	212732	7tm_4	1	-
QZML01000730.1	54134	55268	7tm_4	1	-
QZML01000653.1	2230998	2232021	7tm_4	1	+
QZML01001833.1	16965	17982	7tm_4	1	-
QZML01001750.1	480502	481561	7tm_4	1	+
QZML01002178.1	10795	11749	7tm_4	1	-
QZML01000728.1	1030972	1032061	7tm_4	1	-
QZML01000445.1	17729	19052	7tm_4	1	+
QZML01003131.1	170514	171459	7tm_4	1	+
QZML01003970.1	176611	177634	7tm_4	1	+
QZML01000711.1	144471	145434	7tm_4	1	-
QZML01001004.1	1348820	1349822	7tm_4	1	-
QZML01001004.1	1356370	1357495	7tm_4	1	-
QZML01000626.1	121923	122805	7tm_4	1	-
QZML01003264.1	645833	646916	7tm_4	1	-
QZML01001954.1	52	991	7tm_4	1	-
QZML01001248.1	30320	31268	7tm_4	1	+
QZML01001177.1	127679	128621	7tm_4	1	-
QZML01001606.1	43723	44713	7tm_4	1	+
QZML01000388.1	133093	134116	7tm_4	1	+
QZML01001293.1	38647	39610	7tm_4	1	-
QZML01000105.1	7966	8950	7tm_4	1	+
QZML01001293.1	178104	179094	7tm_4	1	-
QZML01001601.1	394083	394770	7tm_4	1	+
QZML01000445.1	307112	307997	7tm_4	1	-
QZML01000427.1	19097	20057	7tm_4	1	+
QZML01000820.1	31890	33006	7tm_4	1	+
QZML01001004.1	1413396	1414350	7tm_4	1	-
QZML01001049.1	854244	855198	7tm_4	1	+
QZML01000538.1	317907	318891	7tm_4	1	-
QZML01000711.1	53853	54801	7tm_4	1	+
QZML01141495.1	2	962	7tm_4	1	+
QZML01000653.1	1784008	1784968	7tm_4	1	+
QZML01001177.1	55364	56366	7tm_4	1	+
QZML01001180.1	71582	72521	7tm_4	1	-
QZML01001601.1	552234	556866	7tm_4	1	+
QZML01000711.1	362879	363875	7tm_4	1	-
QZML01000747.1	532650	533784	7tm_4	1	-
QZML01000480.1	116214	117273	7tm_4	1	-
QZML01001044.1	78244	79291	7tm_4	1	+
QZML01000010.1	181924	182839	7tm_4	1	+
QZML01001004.1	141907	142885	7tm_4	1	+
QZML01000711.1	381802	382780	7tm_4	1	+
QZML01001248.1	16970	17921	7tm_4	1	-
QZML01000932.1	3362311	3363355	7tm_4	1	-
QZML01000590.1	1712698	1713553	7tm_4	1	-
QZML01001446.1	46439	47378	7tm_4	1	+
QZML01010786.1	8172	9237	7tm_4	1	+
QZML01000480.1	72710	73697	7tm_4	1	-
QZML01000487.1	98106	99096	7tm_4	1	-
QZML01001177.1	89769	90702	7tm_4	1	+
QZML01001004.1	1371552	1372728	7tm_4	1	-
QZML01001293.1	23489	24437	7tm_4	1	-
QZML01000653.1	1547781	1549191	7tm_4	2	-
QZML01000086.1	1484531	1485557	7tm_4	1	-
QZML01000711.1	151091	152114	7tm_4	1	-
QZML01126987.1	0	714	7tm_4	1	-
QZML01001177.1	141399	142359	7tm_4	1	+
QZML01001004.1	396002	397022	7tm_4	1	+
QZML01139957.1	1	520	7tm_4	1	-
QZML01001866.1	47251	48115	7tm_4	1	-
QZML01000166.1	2181547	2182540	7tm_4	1	-
QZML01000429.1	2300	3350	7tm_4	1	-
QZML01000653.1	1971640	1972714	7tm_4	1	-
QZML01003052.1	95247	96198	7tm_4	1	+
QZML01000487.1	126615	127563	7tm_4	1	-
QZML01001177.1	202532	203480	7tm_4	1	+
QZML01001109.1	25727	26684	7tm_4	1	-
QZML01000918.1	25227	25752	7tm_4	1	+
QZML01002498.1	46632	47733	7tm_4	1	-
QZML01002676.1	22684	23839	7tm_4	1	-
QZML01001177.1	215212	216193	7tm_4	1	+
QZML01134208.1	2	848	7tm_4	1	-
QZML01000010.1	168607	169387	7tm_4	1	+
QZML01001644.1	104271	105321	7tm_4	1	-
QZML01001833.1	28452	29442	7tm_4	1	-
QZML01126201.1	2	701	7tm_4	1	+
QZML01001049.1	825944	826880	7tm_4	1	+
QZML01000445.1	588139	589117	7tm_4	1	-
QZML01001308.1	33084	34041	7tm_4	1	+
QZML01000429.1	23933	24956	7tm_4	1	-
QZML01001293.1	158031	158958	7tm_4	1	-
QZML01001954.1	9929	10880	7tm_4	1	-
QZML01000480.1	59759	60743	7tm_4	1	-
QZML01003970.1	90192	91116	7tm_4	1	+
QZML01001538.1	110588	111461	7tm_4	1	+
QZML01001004.1	175675	176704	7tm_4	1	+
QZML01001177.1	360995	362252	7tm_4	2	+
QZML01004019.1	35667	36666	7tm_4	1	+
QZML01003131.1	34814	35792	7tm_4	1	+
QZML01000653.1	2201549	2202569	7tm_4	1	-
QZML01001004.1	418301	419273	7tm_4	1	+
QZML01007056.1	4283	9674	7tm_4	1	+
QZML01001644.1	56464	57505	7tm_4	1	+
QZML01002676.1	8872	9892	7tm_4	1	-
QZML01000445.1	330258	331242	7tm_4	1	-
QZML01000166.1	2165939	2166932	7tm_4	1	-
QZML01001004.1	1874326	1875310	7tm_4	1	+
QZML01001293.1	50975	52073	7tm_4	1	+
QZML01000010.1	27563	28595	7tm_4	1	-
QZML01001004.1	379759	380752	7tm_4	1	+
QZML01003333.1	10295	11135	7tm_4	1	-
QZML01000445.1	361675	362605	7tm_4	1	-
QZML01000653.1	1948475	1949489	7tm_4	1	-
QZML01000711.1	264778	265750	7tm_4	1	-
QZML01003278.1	25942	26902	7tm_4	1	+
QZML01000653.1	1477403	1478393	7tm_4	1	-
QZML01001644.1	218274	219261	7tm_4	1	-
QZML01001004.1	1446905	1447634	7tm_4	1	-
QZML01000487.1	212846	213845	7tm_4	1	-
QZML01001004.1	195466	196477	7tm_4	1	+
QZML01001004.1	1378736	1379564	7tm_4	1	-
QZML01001177.1	314305	315256	7tm_4	1	+
QZML01003052.1	48733	49687	7tm_4	1	+
QZML01000445.1	599252	600227	7tm_4	1	-
QZML01000388.1	112765	113770	7tm_4	1	+
QZML01000487.1	197100	198006	7tm_4	1	-
QZML01001644.1	205708	206713	7tm_4	1	-
QZML01130632.1	2	779	7tm_4	1	+
QZML01001044.1	93732	94530	7tm_4	1	+
QZML01001177.1	159175	160147	7tm_4	1	+
QZML01000480.1	137301	138285	7tm_4	1	-
QZML01002793.1	56726	57656	7tm_4	1	+
QZML01001177.1	100324	101254	7tm_4	1	+
QZML01001004.1	190461	191538	7tm_4	1	+
QZML01001179.1	67591	68557	7tm_4	1	-
QZML01001605.1	35465	36548	7tm_4	1	+
QZML01000388.1	121693	122734	7tm_4	1	+
QZML01000766.1	440063	441008	7tm_4	1	+
QZML01001004.1	1263325	1264369	7tm_4	1	-
QZML01003699.1	7442	8264	7tm_4	1	-
QZML01001644.1	158606	159560	7tm_4	1	+
QZML01000711.1	41277	42333	7tm_4	1	-
QZML01003288.1	7591	8608	7tm_4	1	-
QZML01000445.1	79951	80845	7tm_4	1	+
QZML01000445.1	486005	486878	7tm_4	1	-
QZML01003135.1	22844	23780	7tm_4	1	-
QZML01001004.1	52196	53135	7tm_4	1	+
QZML01001644.1	151726	152722	7tm_4	1	-
QZML01000653.1	1986517	1987588	7tm_4	1	-
QZML01005320.1	4650	5739	7tm_4	1	-
QZML01000166.1	2143123	2143909	7tm_4	1	+
QZML01140978.1	231	1056	7tm_4	1	+
QZML01000388.1	153723	154782	7tm_4	1	+
QZML01003052.1	22788	23784	7tm_4	1	+
QZML01001601.1	269867	270368	7tm_4	1	+
QZML01001177.1	383614	384595	7tm_4	1	+
QZML01001177.1	76983	77940	7tm_4	1	+
QZML01001293.1	116548	117475	7tm_4	1	+
QZML01000445.1	696437	697412	7tm_4	1	-
QZML01001004.1	183701	184760	7tm_4	1	+
QZML01002172.1	7324	8380	7tm_4	1	-
QZML01000653.1	1523473	1524457	7tm_4	1	+
QZML01001004.1	1391462	1392422	7tm_4	1	-
QZML01000653.1	1604209	1605151	7tm_4	1	+
QZML01001179.1	23419	24181	7tm_4	1	-
QZML01001293.1	144367	145294	7tm_4	1	-
QZML01000653.1	1853848	1854844	7tm_4	1	-
QZML01000538.1	295028	295970	7tm_4	1	-
QZML01001177.1	187809	188778	7tm_4	1	+
QZML01002631.1	54660	55647	7tm_4	1	-
QZML01002430.1	70187	71141	7tm_4	1	+
QZML01001004.1	2371621	2372584	7tm_4	1	+
QZML01003892.1	242184	243150	7tm_4	1	+
QZML01000480.1	110167	111112	7tm_4	1	-
QZML01001177.1	171753	172692	7tm_4	1	+
QZML01000445.1	235591	236575	7tm_4	1	-
QZML01001004.1	2338314	2339328	7tm_4	1	+
QZML01003052.1	17166	18153	7tm_4	1	+
QZML01000487.1	151714	152686	7tm_4	1	-
QZML01139465.1	1	880	7tm_4	1	+
QZML01000787.1	1500189	1501077	7tm_4	1	-
QZML01001177.1	328354	329314	7tm_4	1	+
QZML01000487.1	26971	27928	7tm_4	1	+
QZML01001293.1	138659	139622	7tm_4	1	+
QZML01001853.1	38494	39451	7tm_4	1	+
QZML01012571.1	1029	1956	7tm_4	1	+
QZML01000445.1	709853	710837	7tm_4	1	-
QZML01003052.1	75315	76296	7tm_4	1	+
QZML01002178.1	51357	52407	7tm_4	1	+
QZML01002430.1	57563	58550	7tm_4	1	-
QZML01000626.1	148860	149682	7tm_4	1	-
QZML01000429.1	163116	164259	7tm_4	1	-
QZML01000487.1	70876	71875	7tm_4	1	-
QZML01000487.1	227562	228639	7tm_4	1	-
QZML01000766.1	341996	342815	7tm_4	1	+
QZML01000711.1	236596	237391	7tm_4	1	-
QZML01000487.1	172730	173705	7tm_4	1	-
QZML01000445.1	678731	679676	7tm_4	1	-
QZML01000723.1	9939113	9940040	7tm_4	1	-
QZML01001991.1	7154	8171	7tm_4	1	+
QZML01000010.1	93372	94107	7tm_4	1	+
QZML01001304.1	46647	47592	7tm_4	1	+
QZML01001644.1	19721	20747	7tm_4	1	+
QZML01000429.1	104076	105063	7tm_4	1	-
QZML01002348.1	5071	5962	7tm_4	1	-
QZML01002664.1	445768	446758	7tm_4	1	-
QZML01000427.1	91663	92488	7tm_4	1	-
QZML01003970.1	33027	33903	7tm_4	1	+
QZML01001446.1	144449	145715	7tm_4	1	+
QZML01001179.1	49687	50494	7tm_4	1	-
QZML01005009.1	152216	153209	7tm_4	1	+
QZML01000711.1	163423	166087	7tm_4	1	-
QZML01001308.1	19235	20762	7tm_4	1	+
QZML01000723.1	10028454	10029273	7tm_4	1	-
QZML01000730.1	14572	15490	7tm_4	1	-
QZML01001506.1	89167	90127	7tm_4	1	-
QZML01127251.1	1	718	7tm_4	1	+
QZML01000429.1	48167	49265	7tm_4	1	-
QZML01148795.1	41	1139	7tm_4	1	-
QZML01001601.1	417290	417791	7tm_4	1	-
QZML01008464.1	9183	10008	7tm_4	1	+
QZML01001293.1	15042	15879	7tm_4	1	+
QZML01001853.1	4046	5096	7tm_4	1	+
QZML01001644.1	95507	96488	7tm_4	1	-
QZML01001004.1	1330454	1331492	7tm_4	1	-
QZML01000918.1	362915	363407	7tm_4	1	-
QZML01001606.1	36042	36945	7tm_4	1	+
QZML01001293.1	152720	153497	7tm_4	1	+
QZML01000711.1	395406	396384	7tm_4	1	+
QZML01004568.1	4400	5363	7tm_4	1	+
QZML01001853.1	15810	16812	7tm_4	1	+
QZML01001004.1	1866798	1867827	7tm_4	1	+
QZML01001177.1	416798	417848	7tm_4	1	+
QZML01001506.1	6972	8022	7tm_4	1	+
QZML01001446.1	59195	60155	7tm_4	1	+
QZML01000918.1	24880	25423	7tm_4	1	+
QZML01001506.1	61761	62751	7tm_4	1	+
QZML01000487.1	186047	186995	7tm_4	1	-
QZML01000270.1	909966	910941	7tm_4	1	-
QZML01001484.1	26212	27085	7tm_4	1	+
QZML01000445.1	109653	110661	7tm_4	2	+
QZML01001302.1	98584	99409	7tm_4	1	+
QZML01000388.1	25516	26542	7tm_4	1	-
QZML01000429.1	125043	126057	7tm_4	1	-
QZML01001004.1	1440951	1441962	7tm_4	1	-
QZML01000445.1	438584	439649	7tm_4	1	-
QZML01002172.1	60170	61190	7tm_4	1	-
QZML01001004.1	258688	259510	7tm_4	1	+
QZML01001177.1	405655	406672	7tm_4	1	+
QZML01002498.1	3381	4119	7tm_4	1	-
QZML01001293.1	210216	211149	7tm_4	1	+
QZML01002664.1	438348	439299	7tm_4	1	-
QZML01000388.1	60907	61969	7tm_4	1	+
QZML01001853.1	61444	62419	7tm_4	1	+
QZML01002119.1	1703911	1704790	7tm_4	1	-
QZML01001293.1	249717	250596	7tm_4	1	-
QZML01131573.1	165	798	7tm_4	1	-
QZML01000429.1	181214	182195	7tm_4	1	-
QZML01000766.1	449995	450628	7tm_4	1	+
QZML01031242.1	168	849	7tm_4	1	-
QZML01000429.1	136805	137798	7tm_4	1	-
QZML01001945.1	39550	40630	7tm_4	1	+
QZML01005320.1	14666	15446	7tm_4	1	+
QZML01000445.1	737667	738702	7tm_4	1	-
QZML01000182.1	91343	92051	7tm_4	1	+
QZML01001179.1	196393	197143	7tm_4	1	-
QZML01000445.1	570235	571006	7tm_4	1	+
QZML01003970.1	182906	183818	7tm_4	1	+
QZML01000520.1	72849	73587	7tm_4	1	-
QZML01001177.1	265757	266816	7tm_4	1	-
QZML01002789.1	9886	10729	7tm_4	1	-
QZML01000653.1	1891691	1892459	7tm_4	1	+
QZML01000445.1	227810	228779	7tm_4	1	-
QZML01002178.1	3134	4619	7tm_4	1	+
QZML01001128.1	52357	53383	7tm_4	2	-
QZML01001091.1	30890	31757	7tm_4	1	-
QZML01117620.1	0	585	7tm_4	1	-
QZML01000487.1	13715	14786	7tm_4	1	+
QZML01000086.1	1595852	1596707	7tm_4	1	-
QZML01000166.1	2114101	2114971	7tm_4	1	-
QZML01002172.1	73113	73974	7tm_4	1	+
QZML01000820.1	91300	91966	7tm_4	1	-
QZML01001004.1	341819	342455	7tm_4	1	-
QZML01000182.1	63778	64405	7tm_4	1	-
QZML01000766.1	331178	332585	7tm_4	2	+
QZML01003970.1	75339	76137	7tm_4	1	+
QZML01002652.1	17912	18887	7tm_4	1	-
QZML01028491.1	2	635	7tm_4	1	+
QZML01000509.1	127546	128404	7tm_4	1	-
QZML01008763.1	1	856	7tm_4	1	-
QZML01003278.1	25110	25956	7tm_4	1	+
QZML01142848.1	388	1135	7tm_4	1	+
QZML01004780.1	1155	2052	7tm_4	1	+
QZML01000711.1	326120	326930	7tm_4	1	-
QZML01001004.1	68848	69670	7tm_4	1	+
QZML01000820.1	157361	158369	7tm_4	1	+
QZML01001004.1	134766	135492	7tm_4	1	+
QZML01000429.1	92174	93368	7tm_4	1	-
QZML01000166.1	2216753	2217941	7tm_4	1	-
QZML01122891.1	0	651	7tm_4	1	-
QZML01002178.1	41205	42132	7tm_4	1	+
QZML01043712.1	2	623	7tm_4	1	+
QZML01009477.1	2387	3287	7tm_4	1	-
QZML01000445.1	622111	622888	7tm_4	1	-
QZML01002119.1	1695635	1696421	7tm_4	1	+
QZML01003135.1	16085	16979	7tm_4	1	-
QZML01001004.1	401629	402415	7tm_4	1	-
QZML01007771.1	2	680	7tm_4	1	+
QZML01001293.1	294692	295607	7tm_4	1	+
QZML01001293.1	69121	70060	7tm_4	1	+
QZML01005009.1	0	690	7tm_4	1	-
QZML01031415.1	2	656	7tm_4	1	+
QZML01000445.1	549944	550796	7tm_4	1	+
QZML01001550.1	42489	43503	7tm_4	1	+
QZML01000819.1	2911244	2911937	7tm_4	1	+
QZML01000711.1	341339	342308	7tm_4	1	-
QZML01002498.1	76792	77449	7tm_4	1	-
QZML01001644.1	64577	65411	7tm_4	1	+
QZML01001004.1	2331621	2332308	7tm_4	1	+
QZML01002498.1	84703	85762	7tm_4	2	-
QZML01000445.1	387448	388231	7tm_4	1	+
QZML01000445.1	523876	524548	7tm_4	1	+
QZML01001293.1	195399	196293	7tm_4	1	-
QZML01003131.1	13489	14473	7tm_4	1	+
QZML01002498.1	61616	62351	7tm_4	1	-
QZML01001304.1	32314	33205	7tm_4	1	+
QZML01000445.1	150890	151673	7tm_4	1	-
QZML01023435.1	1	685	7tm_4	1	-
QZML01001644.1	73656	74457	7tm_4	1	+
QZML01001128.1	17469	18111	7tm_4	1	-
QZML01017055.1	1	538	7tm_4	1	-
QZML01000590.1	1685123	1685726	7tm_4	1	-
QZML01002348.1	17345	18212	7tm_4	1	-
QZML01001601.1	440454	440844	7tm_4	1	+
QZML01001411.1	745911	746811	7tm_4	1	+
QZML01000427.1	57861	58659	7tm_4	1	-
QZML01000010.1	5450	6356	7tm_4	1	-
QZML01006816.1	11081	11873	7tm_4	1	-
QZML01000231.1	1292908	1294204	7tm_4	1	+
QZML01000766.1	351662	352361	7tm_4	1	+
QZML01000787.1	1567431	1568145	7tm_4	1	+
QZML01000711.1	222089	223064	7tm_4	1	-
QZML01000653.1	1997929	1998754	7tm_4	1	-
QZML01000487.1	111710	112442	7tm_4	1	-
QZML01121066.1	0	627	7tm_4	1	+
QZML01001004.1	9384	10386	7tm_4	2	+
QZML01001004.1	108422	110117	7tm_4	1	+
QZML01000182.1	153572	154196	7tm_4	1	-
QZML01000445.1	475507	476239	7tm_4	1	-
QZML01001644.1	2	728	7tm_4	1	+
QZML01000182.1	180005	180881	7tm_4	1	-
QZML01000787.1	1543405	1544047	7tm_4	1	-
QZML01000590.1	1335617	1336325	7tm_4	1	-
QZML01004019.1	29077	29671	7tm_4	1	-
QZML01002498.1	13652	14393	7tm_4	1	-
QZML01000711.1	66190	67045	7tm_4	1	+
QZML01117869.1	1	586	7tm_4	1	+
QZML01001372.1	152903	153605	7tm_4	1	+
QZML01000711.1	392416	393217	7tm_4	1	+
QZML01002262.1	3152	5150	7tm_4	1	-
QZML01000653.1	1505597	1506368	7tm_4	1	+
QZML01002681.1	46234	46963	7tm_4	2	+
QZML01001004.1	1883220	1885248	7tm_4	1	+
QZML01099953.1	0	414	7tm_4	1	+
QZML01000728.1	1053159	1054026	7tm_4	1	-
QZML01001075.1	30345	31242	7tm_4	1	-
QZML01022482.1	1	718	7tm_4	1	-
QZML01004019.1	1	958	7tm_4	1	+
QZML01000086.1	1802178	1803261	7tm_4	1	+
QZML01001075.1	2	611	7tm_4	1	+
QZML01001293.1	282757	283447	7tm_4	1	+
QZML01003118.1	6917	7520	7tm_4	1	-
QZML01003264.1	169745	170498	7tm_4	1	+
QZML01001538.1	33738	34548	7tm_4	1	+
QZML01001004.1	1893723	1894362	7tm_4	1	+
QZML01001004.1	552345	552969	7tm_4	1	+
QZML01000711.1	313484	314462	7tm_4	1	-
QZML01001601.1	439831	440299	7tm_4	1	+
QZML01000747.1	514740	515496	7tm_4	1	+
QZML01000723.1	10011588	10012068	7tm_4	1	-
QZML01111662.1	0	519	7tm_4	1	+
QZML01000445.1	649260	650205	7tm_4	1	-
QZML01003288.1	25408	26269	7tm_4	2	+
QZML01000609.1	732528	732981	7tm_4	1	-
QZML01001302.1	49194	56061	7tm_4	1	+
QZML01002262.1	27247	27976	7tm_4	1	-
QZML01001644.1	177374	178088	7tm_4	1	-
QZML01000590.1	1639448	1640042	7tm_4	1	-
QZML01002789.1	8765	9434	7tm_4	1	-
QZML01001075.1	40933	41605	7tm_4	1	-
QZML01003757.1	1024	1735	7tm_4	1	+
QZML01115305.1	1	556	7tm_4	1	+
QZML01018109.1	583	1270	7tm_4	1	-
QZML01000086.1	1712315	1713455	7tm_4	1	-
QZML01000018.1	737016	737847	7tm_4	1	-
QZML01001177.1	442650	443262	7tm_4	1	+
QZML01000653.1	1890825	1891758	7tm_4	1	+
QZML01000445.1	95201	97562	7tm_4	1	+
QZML01001004.1	1900688	1901705	7tm_4	1	+
QZML01001484.1	49855	50566	7tm_4	1	-
QZML01002681.1	14942	15533	7tm_4	1	+
QZML01001004.1	541470	542214	7tm_4	1	+
QZML01001304.1	150081	150789	7tm_4	1	+
QZML01001302.1	62257	62995	7tm_4	1	+
QZML01001606.1	24416	25196	7tm_4	1	-
QZML01000018.1	760044	760665	7tm_4	1	-
QZML01002652.1	56381	57065	7tm_4	2	-
QZML01002681.1	29046	29661	7tm_4	1	+
QZML01001380.1	710288	711518	7tm_4	1	+
QZML01002681.1	46929	47523	7tm_4	1	+
QZML01107881.1	2	458	7tm_4	1	+
QZML01004019.1	21830	22649	7tm_4	1	-
QZML01007463.1	1	634	7tm_4	1	-
QZML01018359.1	1	556	7tm_4	1	-
QZML01001622.1	2392	2911	7tm_4	1	+
QZML01000730.1	33527	34607	7tm_4	1	-
QZML01001506.1	67092	67980	7tm_4	1	-
QZML01000738.1	911052	911643	7tm_4	1	-
QZML01000590.1	1586508	1587291	7tm_4	1	-
QZML01000487.1	164769	165489	7tm_4	1	-
QZML01001179.1	78694	79384	7tm_4	1	-
QZML01002172.1	37285	38260	7tm_4	1	-
QZML01016237.1	279	846	7tm_4	1	-
QZML01001044.1	36405	36882	7tm_4	1	-
QZML01000487.1	295631	296315	7tm_4	1	+
QZML01001293.1	228571	229375	7tm_4	1	-
QZML01002178.1	26039	26693	7tm_4	1	+
QZML01000388.1	98564	99287	7tm_4	1	+
QZML01014417.1	227	614	7tm_4	1	-
QZML01000509.1	99008	99917	7tm_4	1	-
QZML01006816.1	1	694	7tm_4	1	-
QZML01001179.1	227046	227562	7tm_4	1	-
QZML01000445.1	295779	296502	7tm_4	1	-
QZML01001091.1	31777	32629	7tm_4	1	-
QZML01114096.1	2	542	7tm_4	1	+
QZML01001484.1	10844	11501	7tm_4	1	+
QZML01002652.1	26642	27434	7tm_4	1	-
QZML01000653.1	1537343	1538039	7tm_4	1	+
QZML01026045.1	0	525	7tm_4	1	+
QZML01000445.1	28427	29012	7tm_4	1	+
QZML01000590.1	1605135	1605648	7tm_4	1	-
QZML01002255.1	9429	9999	7tm_4	1	+
QZML01039150.1	1	685	7tm_4	1	-
QZML01003699.1	392	1046	7tm_4	1	-
QZML01000182.1	97682	98177	7tm_4	1	-
QZML01000445.1	323011	323803	7tm_4	1	-
QZML01001004.1	1190521	1191298	7tm_4	1	+
QZML01000735.1	24548	25304	7tm_4	1	-
QZML01000590.1	1381420	1381954	7tm_4	1	-
QZML01014369.1	0	567	7tm_4	1	+
QZML01000445.1	143620	144109	7tm_4	1	+
QZML01001177.1	429425	430199	7tm_4	1	+
QZML01001128.1	9760	10366	7tm_4	1	-
QZML01001484.1	35527	36229	7tm_4	1	+
QZML01003052.1	37163	38393	7tm_4	1	+
QZML01000730.1	96196	97027	7tm_4	1	+
QZML01016237.1	694	1354	7tm_4	1	-
QZML01001853.1	78935	79976	7tm_4	1	+
QZML01003699.1	6318	7014	7tm_4	1	-
QZML01001506.1	34849	35539	7tm_4	1	-
QZML01002262.1	8663	9281	7tm_4	1	-
QZML01019973.1	3653	4253	7tm_4	1	-
QZML01000932.1	3337780	3338704	7tm_4	1	+
QZML01001293.1	122016	122703	7tm_4	1	-
QZML01003135.1	5275	6601	7tm_4	1	-
QZML01001304.1	91836	92433	7tm_4	1	-
QZML01003278.1	41195	41759	7tm_4	1	+
QZML01000766.1	550246	550993	7tm_4	1	+
QZML01002793.1	74985	75717	7tm_4	1	-
QZML01000626.1	192300	193002	7tm_4	1	-
QZML01001004.1	163560	164289	7tm_4	1	+
QZML01000280.1	2815560	2816088	7tm_4	1	-
QZML01000166.1	2154361	2154883	7tm_4	1	-
QZML01000231.1	1115712	1116213	7tm_4	1	-
QZML01003052.1	82389	86520	7tm_4	1	+
QZML01000730.1	70271	70796	7tm_4	1	+
QZML01001180.1	55761	56640	7tm_4	1	-
QZML01001644.1	119396	119870	7tm_4	1	-
QZML01003970.1	1368	1977	7tm_4	1	+
QZML01001833.1	50345	51077	7tm_4	1	-
QZML01141873.1	638	1094	7tm_4	1	-
QZML01002430.1	119818	120286	7tm_4	1	-
QZML01002893.1	1896	2517	7tm_4	1	+
QZML01003264.1	391337	391946	7tm_4	1	+
QZML01007133.1	2	635	7tm_4	1	+
QZML01134987.1	0	720	7tm_4	1	-
QZML01000445.1	28978	29488	7tm_4	1	+
QZML01118731.1	1	598	7tm_4	1	+
QZML01003149.1	58099	58549	7tm_4	1	+
QZML01000182.1	72526	73162	7tm_4	1	-
QZML01001644.1	130552	131086	7tm_4	1	-
QZML01002262.1	9226	9835	7tm_4	1	-
QZML01006028.1	15036	15597	7tm_4	1	+
QZML01001304.1	3714	4221	7tm_4	1	+
QZML01000590.1	1604629	1605247	7tm_4	1	-
QZML01001004.1	331114	332089	7tm_4	1	-
QZML01000445.1	665175	665820	7tm_4	1	-
QZML01002652.1	34278	34950	7tm_4	2	-
QZML01001179.1	22880	23384	7tm_4	1	-
QZML01000918.1	3506285	3506723	7tm_4	1	-
QZML01008231.1	10023	10665	7tm_4	1	+
QZML01146340.1	779	1349	7tm_4	1	-
QZML01149666.1	1029	1524	7tm_4	1	+
QZML01014178.1	17845	18322	7tm_4	1	-
QZML01001833.1	3407	3953	7tm_4	1	-
QZML01006816.1	10699	11152	7tm_4	1	-
QZML01000766.1	359211	360042	7tm_4	1	+
QZML01000626.1	192779	193352	7tm_4	1	-
QZML01001506.1	117696	118326	7tm_4	1	+
QZML01001601.1	127617	128016	7tm_4	1	+
QZML01002255.1	8860	9538	7tm_4	2	+
QZML01000747.1	570827	571430	7tm_4	1	-
QZML01006028.1	15392	16052	7tm_4	1	+
QZML01000730.1	63036	63480	7tm_4	1	-
QZML01002348.1	26677	27385	7tm_4	1	-
QZML01000653.1	2036337	2037075	7tm_4	1	-
QZML01001177.1	346597	348370	7tm_4	2	+
QZML01003970.1	6477	7257	7tm_4	1	+
QZML01000509.1	143516	144122	7tm_4	1	+
QZML01025614.1	2	557	7tm_4	1	+
QZML01135517.1	312	885	7tm_4	1	+
QZML01000653.1	1593167	1596431	7tm_4	1	+
QZML01000735.1	10340	10913	7tm_4	1	-
QZML01008231.1	9514	10123	7tm_4	1	+
QZML01001644.1	113858	114269	7tm_4	1	-
QZML01001749.1	16673	17237	7tm_4	1	-
QZML01000166.1	2198730	2199339	7tm_4	1	-
QZML01001004.1	71635	72112	7tm_4	1	+
QZML01001224.1	1	532	7tm_4	1	+
QZML01109903.1	0	501	7tm_4	1	-
QZML01018945.1	15	519	7tm_4	1	+
QZML01001091.1	6829	7468	7tm_4	1	-
QZML01114916.1	0	501	7tm_4	1	-
QZML01000609.1	726534	727077	7tm_4	1	+
QZML01118821.1	0	465	7tm_4	1	-
QZML01003052.1	66343	67039	7tm_4	1	-
QZML01001853.1	92921	93488	7tm_4	1	+
QZML01001179.1	1734	2430	7tm_4	1	-
QZML01000677.1	3983185	3983635	7tm_4	1	-
QZML01014169.1	0	582	7tm_4	1	-
QZML01001304.1	128946	129531	7tm_4	1	-
QZML01019442.1	479	1010	7tm_4	1	-
QZML01003131.1	99120	99633	7tm_4	1	+
QZML01000166.1	2153910	2154420	7tm_4	1	-
QZML01003288.1	195	936	7tm_4	1	-
QZML01000280.1	2796804	2797473	7tm_4	1	-
QZML01001004.1	1250698	1251748	7tm_4	1	-
QZML01003052.1	29825	30797	7tm_4	1	+
QZML01001506.1	24946	25525	7tm_4	1	-
QZML01001044.1	36868	37549	7tm_4	1	-
QZML01002906.1	8649	9228	7tm_4	1	+
QZML01001278.1	10846	11956	7tm_4	1	-
QZML01001004.1	1804527	1805085	7tm_4	1	+
QZML01044457.1	3874402	3874936	7tm_4	1	+
QZML01002225.1	8302	8953	7tm_4	1	+
QZML01000487.1	37708	38440	7tm_4	1	+
QZML01002724.1	6713	7364	7tm_4	2	+
QZML01004780.1	23751	24480	7tm_4	1	+
QZML01012354.1	1	499	7tm_4	1	-
QZML01000730.1	69813	70413	7tm_4	1	+
QZML01138218.1	0	471	7tm_4	1	+
QZML01000231.1	981467	982010	7tm_4	1	-
QZML01018557.1	1	490	7tm_4	1	-
QZML01100225.1	2	416	7tm_4	1	-
QZML01001622.1	2100	2514	7tm_4	1	+
QZML01001293.1	272328	273108	7tm_4	1	+
QZML01001644.1	87790	88684	7tm_4	1	-
QZML01001128.1	10254	10824	7tm_4	1	-
QZML01002255.1	324	1188	7tm_4	1	+
QZML01000182.1	38225	39044	7tm_4	1	-
QZML01001077.1	1194	1857	7tm_4	1	-
QZML01000735.1	9792	10401	7tm_4	1	-
QZML01001293.1	86911	87421	7tm_4	1	+
QZML01028654.1	767	1301	7tm_4	1	+
QZML01002681.1	29664	30054	7tm_4	1	+
QZML01001196.1	128814	129378	7tm_4	1	-
QZML01005776.1	73	589	7tm_4	1	+
QZML01019973.1	0	543	7tm_4	1	-
QZML01007015.1	4271	4754	7tm_4	1	+
QZML01000590.1	1639999	1640512	7tm_4	1	-
QZML01006071.1	734	1799	7tm_4	1	-
QZML01030012.1	16338	17178	7tm_4	1	+
QZML01000590.1	1530263	1530746	7tm_4	1	-
QZML01000738.1	911600	912032	7tm_4	1	-
QZML01044457.1	3858254	3858875	7tm_4	1	-
QZML01001293.1	86391	87030	7tm_4	1	+
QZML01146127.1	930	1332	7tm_4	1	-
QZML01000738.1	921998	922640	7tm_4	1	-
QZML01000480.1	148756	149308	7tm_4	1	-
QZML01001004.1	283582	284185	7tm_4	1	+
QZML01001644.1	88260	88842	7tm_4	1	-
QZML01101021.1	2	425	7tm_4	1	-
QZML01000590.1	1586366	1586759	7tm_4	1	-
QZML01001601.1	126888	127602	7tm_4	1	+
QZML01000728.1	1041561	1042221	7tm_4	1	-
QZML01001550.1	15930	16374	7tm_4	1	+
QZML01000388.1	10277	10937	7tm_4	1	-
QZML01001833.1	3921	4374	7tm_4	1	-
QZML01000018.1	760471	761404	7tm_4	1	-
QZML01000677.1	3982756	3983182	7tm_4	1	-
QZML01001333.1	133740	134148	7tm_4	1	+
QZML01000590.1	1381829	1382450	7tm_4	1	-
QZML01097371.1	2	392	7tm_4	1	+
QZML01001075.1	30940	31633	7tm_4	1	-
QZML01000730.1	33376	33844	7tm_4	1	-
QZML01001004.1	316564	316939	7tm_4	1	-
QZML01010788.1	1	613	7tm_4	1	-
QZML01003118.1	6535	7000	7tm_4	1	-
QZML01002652.1	34018	34432	7tm_4	1	-
QZML01000018.1	736747	737131	7tm_4	1	-
QZML01016737.1	1934	3413	7tm_4	1	+
QZML01000445.1	376925	377438	7tm_4	1	+
QZML01003052.1	8428	9037	7tm_4	1	+
QZML01002706.1	18328	20875	7tm_4	1	+
QZML01039555.1	62	467	7tm_4	1	-
QZML01132456.1	2	407	7tm_4	1	+
QZML01000231.1	964645	965107	7tm_4	1	-
QZML01001293.1	27475	33985	7tm_4	1	+
QZML01000445.1	144044	144620	7tm_4	1	+
QZML01041013.1	1	580	7tm_4	1	+
QZML01000182.1	179710	180085	7tm_4	1	-
QZML01000445.1	69036	69519	7tm_4	1	+
QZML01005443.1	6445	7303	7tm_4	1	-
QZML01000182.1	97168	97615	7tm_4	1	-
QZML01001004.1	447912	448395	7tm_4	1	-
QZML01000509.1	142975	143710	7tm_4	1	+
QZML01003264.1	615460	615934	7tm_4	1	-
QZML01000280.1	2796478	2796856	7tm_4	1	-
QZML01001304.1	128561	128969	7tm_4	1	-
QZML01033753.1	35	443	7tm_4	1	-
QZML01001004.1	341964	342897	7tm_4	2	-
QZML01010642.1	215	605	7tm_4	1	+
QZML01001304.1	150776	151163	7tm_4	1	+
QZML01001644.1	119745	120474	7tm_4	1	-
QZML01000231.1	964808	965423	7tm_4	1	-
QZML01001004.1	283199	283715	7tm_4	1	+
QZML01003052.1	30652	31108	7tm_4	1	+
QZML01003699.1	8097	8511	7tm_4	1	-
QZML01000918.1	3506449	3507046	7tm_4	1	-
QZML01001506.1	25482	25920	7tm_4	1	-
QZML01002652.1	5389	5839	7tm_4	1	-
QZML01030012.1	17009	17561	7tm_4	1	+
QZML01019315.1	2	536	7tm_4	1	-
QZML01001196.1	128387	128888	7tm_4	1	-
QZML01000086.1	1624004	1624511	7tm_4	1	-
QZML01001605.1	1	463	7tm_4	1	+
QZML01001304.1	4416	4833	7tm_4	1	+
QZML01132810.1	376	823	7tm_4	1	+
QZML01022493.1	86	527	7tm_4	1	-
QZML01000735.1	23679	24057	7tm_4	1	-
QZML01000487.1	78028	78643	7tm_4	1	-
QZML01003970.1	955	1516	7tm_4	1	+
QZML01001293.1	93989	94427	7tm_4	1	-
QZML01000590.1	1529828	1530260	7tm_4	1	-
QZML01001605.1	36917	37304	7tm_4	1	+
QZML01096309.1	1	382	7tm_4	1	+
QZML01002348.1	1	415	7tm_4	1	-
QZML01010712.1	2	434	7tm_4	1	+
QZML01001177.1	442291	442675	7tm_4	1	+
QZML01000590.1	1348996	1350448	7tm_4	1	-
QZML01010712.1	351	810	7tm_4	1	+
QZML01002172.1	73832	74288	7tm_4	1	+
QZML01000445.1	221489	221954	7tm_4	1	+
QZML01019973.1	4053	4689	7tm_4	1	-
QZML01010064.1	506	923	7tm_4	1	+
QZML01000735.1	24258	24675	7tm_4	1	-
QZML01001004.1	1170916	1171966	7tm_4	2	-
QZML01001380.1	710958	711450	7tm_4	1	+
QZML01001441.1	2380907	2381639	7tm_4	1	-
QZML01000182.1	91024	91474	7tm_4	1	+
QZML01002225.1	8873	9338	7tm_4	1	+
QZML01002652.1	45411	45951	7tm_4	1	-
QZML01001380.1	718848	719616	7tm_4	2	+
QZML01005853.1	226	664	7tm_4	1	+
QZML01019503.1	1	427	7tm_4	1	-
QZML01000626.1	180397	183127	7tm_4	1	-
QZML01125574.1	2	521	7tm_4	1	+
QZML01003278.1	41828	42212	7tm_4	1	+
QZML01000086.1	1624447	1624903	7tm_4	1	-
QZML01108249.1	2	419	7tm_4	1	-
QZML01001293.1	283350	283764	7tm_4	1	+
QZML01004198.1	5758	6166	7tm_4	1	-
QZML01000445.1	638274	638796	7tm_4	1	-
QZML01001234.1	17118	17658	7tm_4	1	+
QZML01014703.1	0	633	7tm_4	1	-
QZML01001441.1	2380587	2381562	7tm_4	1	-
QZML01002906.1	9231	9609	7tm_4	1	+
QZML01021503.1	0	456	7tm_4	1	-
QZML01001278.1	34127	35336	7tm_4	1	-
QZML01001278.1	34132	34603	7tm_4	1	-
QZML01001302.1	83144	83561	7tm_4	1	+
QZML01003131.1	154222	154795	7tm_4	1	+
QZML01002498.1	26566	26962	7tm_4	1	-
QZML01000766.1	550847	551234	7tm_4	1	+
QZML01010064.1	52	760	7tm_4	1	+
QZML01000231.1	981976	982438	7tm_4	1	-
QZML01000787.1	1543994	1544492	7tm_4	1	-
QZML01096431.1	2	383	7tm_4	1	-
QZML01005443.1	6309	6822	7tm_4	1	-
QZML01001179.1	213290	213962	7tm_4	1	-
QZML01001004.1	2376866	2377709	7tm_4	1	+
QZML01000609.1	733130	733661	7tm_4	2	-
QZML01003892.1	287239	287845	7tm_4	1	+
QZML01000787.1	1567009	1567615	7tm_4	1	+
QZML01008231.1	935	1442	7tm_4	1	+
QZML01000520.1	73445	73835	7tm_4	1	-
QZML01001004.1	390996	391743	7tm_4	1	+
QZML01001004.1	541198	541576	7tm_4	1	+
QZML01000166.1	2199311	2199755	7tm_4	1	-
QZML01138026.1	470	953	7tm_4	1	+
QZML01000711.1	407403	411813	7tm_4	1	-
QZML01000487.1	142246	142687	7tm_4	2	-
QZML01000231.1	1116122	1116737	7tm_4	1	-
QZML01001484.1	36135	36579	7tm_4	1	+
QZML01142850.1	724	1135	7tm_4	1	-
QZML01095776.1	1	379	7tm_4	1	-
QZML01001004.1	551961	552342	7tm_4	1	+
QZML01002498.1	77231	77822	7tm_4	1	-
QZML01003970.1	54717	55185	7tm_4	1	-
QZML01001179.1	204866	205253	7tm_4	1	-
QZML01003516.1	2	566	7tm_4	2	-
QZML01012470.1	0	381	7tm_4	1	-
QZML01000547.1	46497	47010	7tm_4	1	-
QZML01001091.1	6419	6917	7tm_4	1	-
QZML01002793.1	74590	75364	7tm_4	1	-
QZML01001278.1	10547	11669	7tm_4	1	-
QZML01000445.1	221076	221577	7tm_4	1	+
QZML01044457.1	3874922	3875342	7tm_4	1	+
QZML01006508.1	1758	3015	7tm_4	1	-
QZML01001180.1	55642	56056	7tm_4	1	-
QZML01001004.1	2376549	2376969	7tm_4	1	+
QZML01001411.1	734327	734768	7tm_4	1	-
QZML01002893.1	2395	2818	7tm_4	1	+
QZML01006381.1	1	382	7tm_4	1	-
QZML01001075.1	40643	41060	7tm_4	1	-
QZML01003970.1	6104	6578	7tm_4	1	+
QZML01001750.1	508374	508932	7tm_4	1	-
QZML01026024.1	0	489	7tm_4	1	-
QZML01000487.1	78525	78951	7tm_4	1	-
QZML01001293.1	94445	94955	7tm_4	1	-
QZML01130840.1	0	411	7tm_4	1	-
QZML01000766.1	449611	449992	7tm_4	1	+
QZML01001139.1	2	593	7tm_4	1	+
QZML01000723.1	10029059	10029449	7tm_4	1	-
QZML01001252.1	85962	86637	7tm_4	1	+
QZML01001004.1	1894343	1894838	7tm_4	1	+
QZML01001506.1	63373	64189	7tm_4	1	-
QZML01001179.1	212276	213287	7tm_4	1	-
QZML01002958.1	2	377	7tm_4	1	+
QZML01001601.1	218768	219272	7tm_4	1	-
QZML01001004.1	1191129	1191507	7tm_4	1	+
QZML01001375.1	1004929	1005940	7tm_4	1	+
QZML01142940.1	106	1117	7tm_4	1	+
QZML01001601.1	384298	384739	7tm_4	1	-
QZML01001601.1	479911	480352	7tm_4	1	+
QZML01001004.1	1312847	1314302	7tm_4	1	+
QZML01000280.1	2816179	2816569	7tm_4	1	-
QZML01002498.1	27695	28376	7tm_4	1	-
QZML01000711.1	247067	247508	7tm_4	1	-
QZML01001293.1	186177	186741	7tm_4	1	+
QZML01003149.1	57523	57946	7tm_4	1	+
QZML01000010.1	191691	192828	7tm_4	1	+
QZML01001179.1	204241	204958	7tm_4	2	-
QZML01003892.1	286932	287709	7tm_4	1	+
QZML01037874.1	178	571	7tm_4	1	+
QZML01041933.1	0	414	7tm_4	1	-
QZML01003970.1	55010	55409	7tm_4	1	-
QZML01000487.1	141654	142266	7tm_4	1	-
QZML01001302.1	105757	106240	7tm_4	2	-
QZML01000175.1	1167136	1168126	7tm_4	2	+
QZML01001644.1	73433	73856	7tm_4	1	+
QZML01000104.1	3028653	3029688	7tm_4	1	-
QZML01001853.1	27277	27691	7tm_4	2	+
QZML01003970.1	55412	55895	7tm_4	2	-
QZML01000487.1	287282	287696	7tm_4	1	+
QZML01002664.1	456513	456900	7tm_4	1	-
QZML01003149.1	44192	44570	7tm_4	1	-
QZML01001853.1	27591	28032	7tm_4	1	+
QZML01000010.1	93035	93431	7tm_4	2	+
QZML01008304.1	635	1079	7tm_4	1	+
QZML01000766.1	351349	351760	7tm_4	2	+
QZML01001531.1	29923	30328	7tm_4	1	-
QZML01002172.1	2	461	7tm_4	1	-
QZML01001302.1	62948	63338	7tm_4	1	+
QZML01001304.1	92311	92791	7tm_4	1	-
QZML01000820.1	91845	92289	7tm_4	1	-
QZML01004780.1	13095	17013	7tm_4	1	-
QZML01001196.1	12293	13397	7tm_4	2	-
QZML01001004.1	1688	2735	7tm_4	1	+
QZML01000711.1	248909	250430	7tm_4	1	-
QZML01106129.1	2	398	7tm_4	1	-
QZML01000132.1	893409	894909	7tm_4	2	-
QZML01000445.1	476132	476717	7tm_4	2	-
QZML01000193.1	2713769	2716073	7tm_4	2	-
QZML01001531.1	30248	30851	7tm_4	1	-
QZML01003131.1	87670	88222	7tm_4	1	-
QZML01001302.1	82321	82900	7tm_4	2	+
QZML01001004.1	1755428	1756373	7tm_4	1	-
QZML01000728.1	1052141	1052711	7tm_4	1	-
QZML01041843.1	2	470	7tm_4	1	+
QZML01000130.1	1319349	1320780	7tm_4	2	-
QZML01001049.1	809825	810254	7tm_4	1	+
QZML01000587.1	1118227	1118833	7tm_4	1	+
QZML01002262.1	26930	27317	7tm_4	1	-
QZML01004019.1	609	1068	7tm_4	1	+
QZML01000766.1	359849	360242	7tm_4	1	+
QZML01002652.1	27096	27522	7tm_4	1	-
QZML01000618.1	1154397	1155489	7tm_4	2	-
QZML01001278.1	34731	35316	7tm_4	1	-
QZML01000932.1	2966814	2967303	7tm_4	1	-
QZML01001004.1	402117	402594	7tm_4	1	-
QZML01003052.1	66900	67317	7tm_4	1	-
QZML01000470.1	6355988	6356372	7tm_4	1	+
QZML01002652.1	25051	25561	7tm_4	1	-
QZML01000175.1	3859891	3861070	7tm_4	1	-
QZML01003052.1	8079	8454	7tm_4	1	+
QZML01007512.1	56852	57986	7tm_4	2	+
QZML01001601.1	464891	465440	7tm_4	1	+
QZML01001004.1	1901154	1901835	7tm_4	1	+
QZML01003131.1	88035	88539	7tm_4	1	-
QZML01000182.1	64588	65023	7tm_4	1	-
QZML01000445.1	119401	119830	7tm_4	1	+
QZML01001380.1	719483	724310	7tm_4	1	+
QZML01000320.1	10595567	10596719	7tm_4	1	+
QZML01000820.1	123343	123826	7tm_4	1	-
QZML01000867.1	916676	918275	7tm_4	3	-
QZML01000619.1	1985961	1987623	7tm_4	2	-
QZML01002652.1	18528	18915	7tm_4	1	-
QZML01004686.1	27981	28995	7tm_4	2	-
QZML01002119.1	1704507	1704984	7tm_4	1	-
QZML01000590.1	1137085	1138144	7tm_4	1	-
QZML01000240.1	3328174	3329575	7tm_4	3	-
QZML01044448.1	841586	842651	7tm_4	1	+
QZML01001293.1	103544	104480	7tm_4	2	+
QZML01001293.1	250313	250916	7tm_4	1	-
QZML01001380.1	718478	718910	7tm_4	1	+
QZML01000187.1	1330247	1331366	7tm_4	1	+
QZML01117638.1	204	585	7tm_4	1	+
QZML01001483.1	1644988	1646884	7tm_4	2	-
QZML01001375.1	1053708	1054626	7tm_4	1	-
QZML01001179.1	2291	7712	7tm_4	1	-
QZML01000272.1	1383494	1384628	7tm_4	1	+
QZML01000262.1	8961486	8962557	7tm_4	1	+
QZML01003264.1	595931	596324	7tm_4	1	-
QZML01001068.1	232037	233333	7tm_4	2	-
QZML01000293.1	1006861	1008250	7tm_4	2	-
QZML01001234.1	18064	18520	7tm_4	1	+
QZML01000139.1	399643	400924	7tm_4	1	-
QZML01000670.1	14443804	14445886	7tm_4	3	+
QZML01001177.1	347240	348434	7tm_4	1	+
QZML01000262.1	5829507	5830686	7tm_4	2	-
QZML01000429.1	451234	452869	7tm_4	2	-
QZML01000985.1	50505	51516	7tm_4	2	-
QZML01003264.1	391026	391599	7tm_4	1	+
QZML01000919.1	1907205	1908333	7tm_4	1	-
QZML01002534.1	1034232	1034619	7tm_4	1	+
QZML01000025.1	254176	255433	7tm_4	1	+
QZML01000427.1	19768	20146	7tm_4	1	+
QZML01001004.1	2004	2712	7tm_4	1	+
QZML01000723.1	10058866	10059253	7tm_4	1	+
QZML01000583.1	4462400	4463282	7tm_4	1	+
QZML01001355.1	225108	226461	7tm_4	2	-
QZML01000193.1	8958348	8959728	7tm_4	2	+
QZML01001372.1	140039	140438	7tm_4	1	+
QZML01001252.1	85730	86204	7tm_4	1	+
```
