## Supplementary Data 2 for "Transposable elements drive the evolution of metazoan zinc finger genes": Hystrix_brachyura_znfs.bed

```
QZML01000010.1	103334	104729	zf-C2H2	13	-
QZML01000018.1	43199	45131	zf-C2H2	17	+
QZML01000018.1	571894	573199	zf-C2H2	13	+
QZML01000043.1	338466	341316	zf-C2H2	26	+
QZML01000044.1	271373	272534	zf-C2H2	9	+
QZML01000044.1	296071	296938	zf-C2H2	7	-
QZML01000044.1	316364	317315	zf-C2H2	8	-
QZML01000044.1	561435	562311	zf-C2H2	7	-
QZML01000044.1	598978	600415	zf-C2H2	9	-
QZML01000044.1	622081	623239	zf-C2H2	9	-
QZML01000044.1	658061	659162	zf-C2H2	8	+
QZML01000044.1	666098	667139	zf-C2H2	9	-
QZML01000044.1	682038	683250	zf-C2H2	11	-
QZML01000044.1	2548998	2550996	zf-C2H2	6	+
QZML01000044.1	2575887	2578614	zf-C2H2	15	+
QZML01000044.1	2600200	2602057	zf-C2H2	18	-
QZML01000049.1	233185	235075	zf-C2H2	8	+
QZML01000049.1	1307125	1310404	zf-C2H2	5	-
QZML01000052.1	938639	939914	zf-C2H2	9	+
QZML01000052.1	944923	945883	zf-C2H2	7	-
QZML01000052.1	976279	978283	zf-C2H2	20	+
QZML01000059.1	14374	16435	zf-C2H2	17	+
QZML01000059.1	202479	203899	zf-C2H2	10	+
QZML01000059.1	217945	219769	zf-C2H2	13	-
QZML01000059.1	247118	248981	zf-C2H2	16	-
QZML01000059.1	264423	266187	zf-C2H2	13	-
QZML01000059.1	297699	298869	zf-C2H2	9	+
QZML01000061.1	106858	109018	zf-C2H2	10	-
QZML01000069.1	328544	329270	zf-C2H2	5	+
QZML01000086.1	1561316	1562099	zf-C2H2	5	-
QZML01000099.1	48564	49167	zf-C2H2	8	+
QZML01000101.1	1120866	1122270	zf-C2H2	11	+
QZML01000113.1	3102850	3104899	zf-C2H2	6	-
QZML01000114.1	3896805	3900519	zf-C2H2	10	+
QZML01000114.1	5175972	5179749	zf-C2H2	26	+
QZML01000129.1	3433939	3437095	zf-C2H2	8	+
QZML01000130.1	572732	579899	zf-C2H2	17	+
QZML01000131.1	531588	533301	zf-C2H2	15	+
QZML01000131.1	2828365	2831173	zf-C2H2	6	+
QZML01000131.1	2971317	2977239	zf-C2H2	10	+
QZML01000131.1	4192327	4192762	zf-C2H2	5	+
QZML01000131.1	4215392	4217294	zf-C2H2	17	+
QZML01000131.1	5913656	5914832	zf-C2H2	8	+
QZML01000137.1	47044	49639	zf-C2H2	24	+
QZML01000137.1	63522	65136	zf-C2H2	15	-
QZML01000150.1	1064555	1065587	zf-C2H2	8	+
QZML01000150.1	2005557	2007912	zf-C2H2	16	-
QZML01000150.1	2030347	2031298	zf-C2H2	9	-
QZML01000150.1	2054325	2055816	zf-C2H2	13	+
QZML01000150.1	2077328	2078396	zf-C2H2	10	+
QZML01000150.1	2096466	2098851	zf-C2H2	22	+
QZML01000150.1	2111787	2113056	zf-C2H2	11	+
QZML01000150.1	2134026	2135610	zf-C2H2	14	+
QZML01000150.1	3175507	3176635	zf-C2H2	6	+
QZML01000159.1	1354235	1354685	zf-C2H2	5	+
QZML01000159.1	1354859	1355381	zf-C2H2	7	+
QZML01000159.1	1382008	1383778	zf-C2H2	11	+
QZML01000160.1	5999982	6004443	zf-C2H2	8	+
QZML01000166.1	426451	428263	zf-C2H2	17	-
QZML01000166.1	444049	445882	zf-C2H2	19	-
QZML01000166.1	483253	484291	zf-C2H2	9	-
QZML01000166.1	1650427	1652332	zf-C2H2	21	-
QZML01000166.1	1673096	1674572	zf-C2H2	17	-
QZML01000166.1	1707232	1708582	zf-C2H2	12	-
QZML01000166.1	1760021	1761239	zf-C2H2	11	+
QZML01000166.1	1790651	1791662	zf-C2H2	10	+
QZML01000166.1	1808178	1809213	zf-C2H2	10	+
QZML01000166.1	1841837	1843295	zf-C2H2	12	+
QZML01000166.1	1889307	1891746	zf-C2H2	24	+
QZML01000166.1	1910948	1913263	zf-C2H2	23	+
QZML01000166.1	1941006	1942914	zf-C2H2	18	+
QZML01000166.1	1972889	1974362	zf-C2H2	14	+
QZML01000166.1	2000974	2002093	zf-C2H2	11	-
QZML01000166.1	2068147	2069626	zf-C2H2	17	+
QZML01000169.1	1871106	1872378	zf-C2H2	10	-
QZML01000169.1	1943385	1944627	zf-C2H2	9	+
QZML01000169.1	1975567	1977073	zf-C2H2	11	+
QZML01000169.1	1985822	1987400	zf-C2H2	15	-
QZML01000170.1	1869380	1871093	zf-C2H2	7	-
QZML01000190.1	174645	176211	zf-C2H2	10	+
QZML01000193.1	2447934	2448788	zf-C2H2	7	-
QZML01000193.1	2474055	2475183	zf-C2H2	9	+
QZML01000193.1	2494500	2495856	zf-C2H2	12	+
QZML01000213.1	487074	488739	zf-C2H2	8	+
QZML01000219.1	1341907	1342753	zf-C2H2	5	-
QZML01000240.1	9075111	9076629	zf-C2H2	7	-
QZML01000251.1	1086570	1087305	zf-C2H2	7	+
QZML01000256.1	462374	463426	zf-C2H2	9	-
QZML01000262.1	703426	704551	zf-C2H2	6	-
QZML01000262.1	5973644	5974949	zf-C2H2	12	-
QZML01000270.1	343565	346700	zf-C2H2	17	+
QZML01000270.1	404166	405819	zf-C2H2	9	-
QZML01000270.1	414981	416475	zf-C2H2	8	-
QZML01000270.1	428235	431682	zf-C2H2	20	+
QZML01000270.1	435075	435996	zf-C2H2	6	-
QZML01000270.1	599290	600397	zf-C2H2	9	-
QZML01000270.1	634671	635508	zf-C2H2	5	+
QZML01000270.1	646526	647414	zf-C2H2	5	+
QZML01000270.1	722110	723736	zf-C2H2	15	+
QZML01000270.1	761846	763331	zf-C2H2	12	-
QZML01000270.1	795233	796664	zf-C2H2	11	+
QZML01000270.1	831043	832759	zf-C2H2	15	+
QZML01000270.1	849713	851570	zf-C2H2	17	+
QZML01000289.1	1874273	1876346	zf-C2H2	20	+
QZML01000292.1	198462	200304	zf-C2H2	6	-
QZML01000292.1	571629	574629	zf-C2H2	9	-
QZML01000300.1	298398	300264	zf-C2H2	5	-
QZML01000308.1	1483220	1485362	zf-C2H2	9	-
QZML01000316.1	551914	555019	zf-C2H2	7	+
QZML01000331.1	2872288	2873638	zf-C2H2	10	+
QZML01000345.1	149539	151426	zf-C2H2	16	+
QZML01000350.1	2331298	2332747	zf-C2H2	5	-
QZML01000352.1	3919823	3923345	zf-C2H2	26	-
QZML01000359.1	220271	221621	zf-C2H2	6	+
QZML01000378.1	776881	782359	zf-C2H2	9	-
QZML01000378.1	923948	926609	zf-C2H2	7	-
QZML01000394.1	323881	326923	zf-C2H2	20	-
QZML01000394.1	329977	330970	zf-C2H2	9	-
QZML01000394.1	333342	334143	zf-C2H2	6	-
QZML01000397.1	1116430	1117283	zf-C2H2	6	-
QZML01000402.1	9091352	9092609	zf-C2H2	6	+
QZML01000404.1	5594	6689	zf-C2H2	10	-
QZML01000404.1	1525701	1527549	zf-C2H2	17	-
QZML01000404.1	1550917	1552786	zf-C2H2	20	+
QZML01000404.1	1739539	1741399	zf-C2H2	17	-
QZML01000407.1	5672095	5674603	zf-C2H2	6	+
QZML01000412.1	29189	30486	zf-C2H2	16	-
QZML01000412.1	78916	80587	zf-C2H2	15	-
QZML01000412.1	153975	156132	zf-C2H2	20	-
QZML01000413.1	2346615	2348082	zf-C2H2	11	+
QZML01000413.1	2392769	2394419	zf-C2H2	13	-
QZML01000413.1	2399503	2401237	zf-C2H2	14	-
QZML01000413.1	5947414	5948740	zf-C2H2	13	+
QZML01000413.1	5957390	5958770	zf-C2H2	12	-
QZML01000413.1	5997810	5999730	zf-C2H2	18	+
QZML01000413.1	6039841	6041386	zf-C2H2	11	+
QZML01000413.1	6357665	6358646	zf-C2H2	5	+
QZML01000413.1	6878499	6879384	zf-C2H2	7	-
QZML01000413.1	6906926	6908441	zf-C2H2	14	-
QZML01000413.1	7207785	7208393	zf-C2H2	6	-
QZML01000413.1	7229377	7230337	zf-C2H2	8	-
QZML01000414.1	33831	35214	zf-C2H2	13	+
QZML01000414.1	102651	104160	zf-C2H2	9	-
QZML01000414.1	123797	124793	zf-C2H2	10	+
QZML01000414.1	135610	136735	zf-C2H2	8	-
QZML01000414.1	227294	228749	zf-C2H2	7	-
QZML01000414.1	272080	273376	zf-C2H2	7	-
QZML01000414.1	354171	355893	zf-C2H2	13	+
QZML01000414.1	388127	389372	zf-C2H2	12	-
QZML01000414.1	497951	500072	zf-C2H2	16	+
QZML01000414.1	531730	533461	zf-C2H2	17	+
QZML01000429.1	2217261	2219412	zf-C2H2	11	-
QZML01000458.1	358713	363408	zf-C2H2	14	+
QZML01000458.1	560454	561747	zf-C2H2	9	+
QZML01000458.1	589849	590830	zf-C2H2	8	+
QZML01000458.1	2451495	2452467	zf-C2H2	7	+
QZML01000464.1	4528842	4530444	zf-C2H2	13	-
QZML01000464.1	5686569	5688243	zf-C2H2	15	-
QZML01000478.1	283228	284887	zf-C2H2	12	+
QZML01000485.1	620157	621675	zf-C2H2	12	-
QZML01000495.1	47455	49921	zf-C2H2	25	+
QZML01000495.1	175250	177335	zf-C2H2	17	-
QZML01000499.1	164605	165253	zf-C2H2	8	+
QZML01000499.1	1158354	1159797	zf-C2H2	13	-
QZML01000499.1	1198872	1200327	zf-C2H2	13	-
QZML01000499.1	1247126	1248470	zf-C2H2	12	-
QZML01000499.1	1267108	1268593	zf-C2H2	13	-
QZML01000499.1	1295971	1297765	zf-C2H2	13	-
QZML01000499.1	1371191	1372759	zf-C2H2	13	+
QZML01000501.1	1527879	1531506	zf-C2H2	10	+
QZML01000512.1	5322896	5324095	zf-C2H2	10	-
QZML01000517.1	21567	24669	zf-C2H2	31	-
QZML01000520.1	2584530	2585316	zf-C2H2	5	+
QZML01000520.1	2618229	2619795	zf-C2H2	13	-
QZML01000520.1	7268686	7269490	zf-C2H2	5	-
QZML01000525.1	881767	882774	zf-C2H2	9	-
QZML01000529.1	68317	70126	zf-C2H2	18	+
QZML01000547.1	83329	84751	zf-C2H2	14	-
QZML01000547.1	120839	121550	zf-C2H2	5	-
QZML01000560.1	3551142	3552894	zf-C2H2	7	+
QZML01000561.1	5395725	5396669	zf-C2H2	9	-
QZML01000565.1	6414089	6416408	zf-C2H2	6	+
QZML01000566.1	1341394	1342762	zf-C2H2	12	-
QZML01000566.1	1351706	1353779	zf-C2H2	18	-
QZML01000566.1	1399000	1400305	zf-C2H2	9	+
QZML01000566.1	1430335	1431580	zf-C2H2	5	+
QZML01000566.1	1511136	1512414	zf-C2H2	9	-
QZML01000566.1	1552593	1553946	zf-C2H2	5	-
QZML01000566.1	1710359	1711988	zf-C2H2	12	-
QZML01000566.1	1845888	1847700	zf-C2H2	15	+
QZML01000566.1	1864918	1868236	zf-C2H2	22	+
QZML01000566.1	1877241	1877868	zf-C2H2	5	+
QZML01000585.1	897169	898459	zf-C2H2	5	+
QZML01000585.1	2047728	2049096	zf-C2H2	6	+
QZML01000585.1	2095164	2096172	zf-C2H2	7	+
QZML01000585.1	2301359	2304020	zf-C2H2	6	+
QZML01000587.1	1589028	1590672	zf-C2H2	14	-
QZML01000587.1	1632283	1634533	zf-C2H2	21	-
QZML01000587.1	1677431	1678844	zf-C2H2	13	-
QZML01000587.1	1709525	1710107	zf-C2H2	7	+
QZML01000592.1	3669584	3670430	zf-C2H2	10	+
QZML01000602.1	32490	34539	zf-C2H2	15	-
QZML01000603.1	1090175	1092608	zf-C2H2	7	+
QZML01000609.1	123820	124729	zf-C2H2	5	+
QZML01000609.1	135052	136513	zf-C2H2	9	-
QZML01000619.1	4210480	4211956	zf-C2H2	14	+
QZML01000619.1	4255089	4257888	zf-C2H2	21	+
QZML01000626.1	59843	61871	zf-C2H2	21	-
QZML01000626.1	87974	90346	zf-C2H2	23	-
QZML01000653.1	1430764	1431781	zf-C2H2	8	-
QZML01000658.1	16585	18118	zf-C2H2	15	-
QZML01000659.1	1799988	1801842	zf-C2H2	17	+
QZML01000670.1	80513	82169	zf-C2H2	5	-
QZML01000670.1	1870057	1871770	zf-C2H2	5	-
QZML01000670.1	3236049	3237873	zf-C2H2	15	-
QZML01000677.1	877476	878430	zf-C2H2	6	-
QZML01000677.1	4249074	4250907	zf-C2H2	12	+
QZML01000677.1	4265878	4266733	zf-C2H2	10	+
QZML01000677.1	4361841	4363509	zf-C2H2	10	-
QZML01000677.1	4374037	4375000	zf-C2H2	7	-
QZML01000677.1	4413197	4414409	zf-C2H2	12	-
QZML01000677.1	4569237	4572009	zf-C2H2	19	-
QZML01000677.1	4806548	4807829	zf-C2H2	10	-
QZML01000677.1	4808156	4808837	zf-C2H2	6	-
QZML01000677.1	4817844	4823199	zf-C2H2	32	+
QZML01000683.1	99478	101257	zf-C2H2	16	+
QZML01000690.1	2144327	2144795	zf-C2H2	6	-
QZML01000690.1	2157869	2159449	zf-C2H2	16	-
QZML01000690.1	4155706	4157131	zf-C2H2	12	+
QZML01000690.1	4228796	4230434	zf-C2H2	15	-
QZML01000690.1	4270142	4271279	zf-C2H2	14	-
QZML01000690.1	4338417	4339760	zf-C2H2	13	-
QZML01000736.1	3421462	3422422	zf-C2H2	7	-
QZML01000769.1	101759	102662	zf-C2H2	7	+
QZML01000775.1	1342590	1344129	zf-C2H2	17	-
QZML01000775.1	1369953	1371000	zf-C2H2	11	-
QZML01000775.1	1395416	1397615	zf-C2H2	22	-
QZML01000775.1	1449141	1451433	zf-C2H2	22	+
QZML01000775.1	1492450	1493848	zf-C2H2	13	+
QZML01000775.1	1524330	1525602	zf-C2H2	13	+
QZML01000775.1	1574194	1576204	zf-C2H2	20	+
QZML01000775.1	1585890	1588287	zf-C2H2	23	-
QZML01000775.1	1619655	1620966	zf-C2H2	12	+
QZML01000775.1	1634879	1636490	zf-C2H2	11	+
QZML01000775.1	1656352	1657792	zf-C2H2	12	-
QZML01000775.1	1692052	1693963	zf-C2H2	20	+
QZML01000775.1	1726172	1727189	zf-C2H2	8	+
QZML01000775.1	1738060	1739095	zf-C2H2	11	-
QZML01000775.1	1770903	1772547	zf-C2H2	16	+
QZML01000775.1	1794074	1795547	zf-C2H2	12	+
QZML01000775.1	1813688	1815134	zf-C2H2	13	-
QZML01000775.1	1846445	1847855	zf-C2H2	13	-
QZML01000775.1	1865571	1866615	zf-C2H2	9	-
QZML01000775.1	1894841	1896107	zf-C2H2	14	-
QZML01000775.1	1979645	1981079	zf-C2H2	11	+
QZML01000775.1	1990527	1991919	zf-C2H2	14	-
QZML01000775.1	2026625	2028365	zf-C2H2	15	+
QZML01000775.1	2039871	2040813	zf-C2H2	11	-
QZML01000775.1	2072209	2073532	zf-C2H2	12	+
QZML01000775.1	3642285	3643782	zf-C2H2	12	+
QZML01000775.1	3657627	3659010	zf-C2H2	12	-
QZML01000775.1	3700661	3702290	zf-C2H2	16	+
QZML01000775.1	3718699	3719488	zf-C2H2	7	-
QZML01000775.1	3734648	3736655	zf-C2H2	14	+
QZML01000775.1	4837957	4840309	zf-C2H2	6	-
QZML01000775.1	5758556	5761844	zf-C2H2	5	+
QZML01000775.1	6527731	6530134	zf-C2H2	7	-
QZML01000781.1	2977474	2980153	zf-C2H2	20	+
QZML01000781.1	2986043	2987201	zf-C2H2	11	-
QZML01000796.1	1309923	1311672	zf-C2H2	5	+
QZML01000800.1	183714	184617	zf-C2H2	5	+
QZML01000800.1	1403553	1404825	zf-C2H2	6	-
QZML01000819.1	2807040	2808675	zf-C2H2	14	-
QZML01000819.1	2839907	2841494	zf-C2H2	8	+
QZML01000819.1	2854458	2855217	zf-C2H2	5	+
QZML01000819.1	2938980	2939781	zf-C2H2	5	-
QZML01000819.1	2996868	2998098	zf-C2H2	10	+
QZML01000819.1	3018204	3018906	zf-C2H2	6	+
QZML01000819.1	3081984	3083163	zf-C2H2	10	-
QZML01000821.1	755451	756546	zf-C2H2	11	-
QZML01000901.1	179549	181400	zf-C2H2	13	-
QZML01000901.1	1435205	1437215	zf-C2H2	5	-
QZML01000939.1	1404233	1407575	zf-C2H2	9	-
QZML01000945.1	98288	99791	zf-C2H2	16	+
QZML01000945.1	101509	102007	zf-C2H2	5	-
QZML01000954.1	13636393	13638145	zf-C2H2	14	+
QZML01000954.1	13653660	13655637	zf-C2H2	19	-
QZML01000977.1	589247	591392	zf-C2H2	6	+
QZML01000977.1	597644	601256	zf-C2H2	6	+
QZML01001029.1	2622205	2624047	zf-C2H2	18	-
QZML01001029.1	2664448	2665855	zf-C2H2	14	+
QZML01001029.1	2688462	2690529	zf-C2H2	20	+
QZML01001029.1	2718095	2719316	zf-C2H2	10	+
QZML01001029.1	2764242	2765712	zf-C2H2	13	+
QZML01001042.1	984411	985623	zf-C2H2	12	+
QZML01001100.1	24924	27000	zf-C2H2	18	+
QZML01001100.1	45025	46645	zf-C2H2	14	-
QZML01001100.1	246559	247849	zf-C2H2	13	+
QZML01001102.1	52689	54459	zf-C2H2	17	-
QZML01001102.1	156157	157990	zf-C2H2	18	+
QZML01001102.1	269961	271323	zf-C2H2	9	-
QZML01001102.1	283658	284456	zf-C2H2	6	-
QZML01001140.1	75386	76655	zf-C2H2	7	-
QZML01001166.1	1358431	1360108	zf-C2H2	10	+
QZML01001166.1	1595987	1597166	zf-C2H2	10	-
QZML01001166.1	1654166	1655636	zf-C2H2	11	-
QZML01001166.1	1671822	1672437	zf-C2H2	6	-
QZML01001166.1	1699820	1700648	zf-C2H2	8	-
QZML01001173.1	275791	277135	zf-C2H2	5	-
QZML01001179.1	174857	176435	zf-C2H2	18	-
QZML01001185.1	82163	83390	zf-C2H2	13	-
QZML01001217.1	1296438	1298508	zf-C2H2	16	+
QZML01001217.1	1333152	1334640	zf-C2H2	12	-
QZML01001217.1	1413132	1415259	zf-C2H2	21	-
QZML01001239.1	3896579	3898109	zf-C2H2	14	-
QZML01001239.1	3943987	3945265	zf-C2H2	12	+
QZML01001239.1	4595463	4597029	zf-C2H2	7	-
QZML01001248.1	111936	113082	zf-C2H2	10	+
QZML01001252.1	1249	2525	zf-C2H2	15	+
QZML01001252.1	53458	53986	zf-C2H2	5	-
QZML01001278.1	91114	91954	zf-C2H2	5	-
QZML01001278.1	880651	881452	zf-C2H2	7	+
QZML01001278.1	909466	910708	zf-C2H2	9	+
QZML01001278.1	1344112	1345642	zf-C2H2	10	+
QZML01001278.1	1406625	1407711	zf-C2H2	13	-
QZML01001302.1	350190	351054	zf-C2H2	9	+
QZML01001331.1	3068313	3070836	zf-C2H2	6	+
QZML01001344.1	311444	313160	zf-C2H2	9	+
QZML01001371.1	114069	115947	zf-C2H2	15	+
QZML01001371.1	153547	156202	zf-C2H2	28	-
QZML01001372.1	19222	21254	zf-C2H2	22	-
QZML01001372.1	75669	76095	zf-C2H2	6	-
QZML01001380.1	72647	74069	zf-C2H2	13	-
QZML01001380.1	109525	110425	zf-C2H2	5	-
QZML01001380.1	128085	129654	zf-C2H2	14	-
QZML01001380.1	175870	176839	zf-C2H2	10	-
QZML01001380.1	194903	196544	zf-C2H2	13	-
QZML01001380.1	261625	263584	zf-C2H2	16	+
QZML01001380.1	291797	293615	zf-C2H2	16	-
QZML01001380.1	313228	314272	zf-C2H2	8	-
QZML01001380.1	381533	382736	zf-C2H2	10	+
QZML01001380.1	414437	416033	zf-C2H2	11	-
QZML01001380.1	427283	429056	zf-C2H2	15	-
QZML01001380.1	451019	452708	zf-C2H2	13	-
QZML01001380.1	465766	467443	zf-C2H2	13	-
QZML01001380.1	485371	487066	zf-C2H2	13	-
QZML01001380.1	530128	531781	zf-C2H2	13	-
QZML01001380.1	655316	659318	zf-C2H2	13	+
QZML01001391.1	301165	303271	zf-C2H2	14	-
QZML01001391.1	419910	422817	zf-C2H2	20	-
QZML01001391.1	841960	842803	zf-C2H2	6	+
QZML01001391.1	1081506	1082397	zf-C2H2	10	+
QZML01001391.1	1101878	1103714	zf-C2H2	18	+
QZML01001391.1	1125161	1127375	zf-C2H2	19	+
QZML01001391.1	1137851	1139903	zf-C2H2	19	+
QZML01001391.1	1148956	1150969	zf-C2H2	16	-
QZML01001391.1	1164813	1167324	zf-C2H2	16	-
QZML01001391.1	1203879	1205718	zf-C2H2	13	-
QZML01001391.1	1546343	1547348	zf-C2H2	6	-
QZML01001400.1	25451	25826	zf-C2H2	5	+
QZML01001413.1	6802	8750	zf-C2H2	16	+
QZML01001413.1	36567	38391	zf-C2H2	12	+
QZML01001413.1	97932	99669	zf-C2H2	11	-
QZML01001441.1	2411619	2413560	zf-C2H2	18	-
QZML01001461.1	993195	994647	zf-C2H2	11	-
QZML01001486.1	185540	187478	zf-C2H2	14	+
QZML01001528.1	50402	53156	zf-C2H2	26	+
QZML01001528.1	78467	78932	zf-C2H2	5	+
QZML01001536.1	735	1143	zf-C2H2	5	-
QZML01001609.1	208921	211150	zf-C2H2	5	+
QZML01001710.1	1	544	zf-C2H2	7	-
QZML01001710.1	690	1086	zf-C2H2	5	-
QZML01001864.1	80834	82064	zf-C2H2	11	+
QZML01001921.1	120657	121503	zf-C2H2	7	+
QZML01001921.1	159883	162091	zf-C2H2	22	-
QZML01002072.1	41708	44075	zf-C2H2	23	+
QZML01002072.1	103109	104660	zf-C2H2	16	+
QZML01002115.1	61656	62521	zf-C2H2	11	-
QZML01002119.1	762030	763557	zf-C2H2	10	+
QZML01002531.1	18148	19057	zf-C2H2	7	-
QZML01002531.1	70830	71922	zf-C2H2	6	-
QZML01002641.1	2794	4309	zf-C2H2	15	-
QZML01002641.1	152474	154808	zf-C2H2	18	-
QZML01002861.1	18981	21060	zf-C2H2	21	+
QZML01002861.1	535514	536615	zf-C2H2	7	+
QZML01003025.1	20255	22516	zf-C2H2	19	-
QZML01003025.1	73505	75338	zf-C2H2	15	-
QZML01003139.1	129412	131014	zf-C2H2	6	+
QZML01003264.1	402805	403468	zf-C2H2	5	+
QZML01003264.1	418736	419696	zf-C2H2	7	-
QZML01003264.1	460647	461514	zf-C2H2	8	-
QZML01003264.1	491253	492429	zf-C2H2	7	+
QZML01003264.1	545566	546445	zf-C2H2	8	-
QZML01003264.1	559854	560916	zf-C2H2	9	-
QZML01003264.1	875322	877341	zf-C2H2	19	+
QZML01003628.1	25212	27315	zf-C2H2	23	-
QZML01003628.1	42869	44253	zf-C2H2	15	-
QZML01003687.1	132129	135669	zf-C2H2	10	-
QZML01003892.1	122693	125537	zf-C2H2	26	+
QZML01004165.1	574913	576137	zf-C2H2	13	+
QZML01004376.1	2	1289	zf-C2H2	13	+
QZML01004503.1	658626	660402	zf-C2H2	15	+
QZML01004503.1	704955	706590	zf-C2H2	15	+
QZML01004503.1	763576	765436	zf-C2H2	16	-
QZML01004503.1	1106341	1108004	zf-C2H2	18	+
QZML01004824.1	138526	139459	zf-C2H2	11	+
QZML01005179.1	281	1298	zf-C2H2	12	+
QZML01007089.1	3520	4953	zf-C2H2	17	+
QZML01007681.1	121680	122928	zf-C2H2	13	-
QZML01009763.1	0	838	zf-C2H2	9	+
QZML01010170.1	24268	25444	zf-C2H2	9	+
QZML01010669.1	2	531	zf-C2H2	5	-
QZML01011600.1	2	1139	zf-C2H2	5	+
QZML01016383.1	296	1029	zf-C2H2	6	-
QZML01031709.1	72	507	zf-C2H2	5	-
QZML01100043.1	0	417	zf-C2H2	5	+
QZML01140845.1	59	1052	zf-C2H2	12	-
QZML01148029.1	2	590	zf-C2H2	6	-
QZML01150899.1	453	3000	zf-C2H2	10	+
QZML01151037.1	884	2549	zf-C2H2	18	-
```
