## Supplementary Data 2 for "Transposable elements drive the evolution of metazoan zinc finger genes": Hystrix_cristata_znfs.bed

```
PVJO010000009.1	289156	290968	zf-C2H2	15	-
PVJO010000023.1	88702	90415	zf-C2H2	5	+
PVJO010000032.1	284966	285812	zf-C2H2	5	-
PVJO010000038.1	86628	87570	zf-C2H2	9	-
PVJO010000156.1	178587	180636	zf-C2H2	6	-
PVJO010000289.1	254657	256172	zf-C2H2	14	+
PVJO010000325.1	209855	212897	zf-C2H2	20	-
PVJO010000325.1	215951	216944	zf-C2H2	9	-
PVJO010000325.1	219393	220143	zf-C2H2	6	-
PVJO010000365.1	110451	115158	zf-C2H2	16	-
PVJO010000369.1	134770	138256	zf-C2H2	26	+
PVJO010000449.1	4444	6223	zf-C2H2	16	+
PVJO010000539.1	116929	119332	zf-C2H2	7	-
PVJO010000550.1	184446	186450	zf-C2H2	20	-
PVJO010000550.1	215879	216839	zf-C2H2	7	+
PVJO010000550.1	221811	222888	zf-C2H2	9	-
PVJO010000610.1	78554	79910	zf-C2H2	12	-
PVJO010000610.1	98450	99578	zf-C2H2	9	-
PVJO010000610.1	124349	125203	zf-C2H2	8	+
PVJO010000637.1	108970	111211	zf-C2H2	6	-
PVJO010000700.1	79434	81147	zf-C2H2	15	-
PVJO010000719.1	153160	154081	zf-C2H2	6	+
PVJO010000719.1	157486	160930	zf-C2H2	20	-
PVJO010000719.1	172767	174267	zf-C2H2	8	+
PVJO010000719.1	183381	185034	zf-C2H2	9	+
PVJO010000797.1	161999	163889	zf-C2H2	8	-
PVJO010000840.1	79109	80114	zf-C2H2	6	+
PVJO010000899.1	61107	63768	zf-C2H2	6	-
PVJO010000928.1	175990	176998	zf-C2H2	6	-
PVJO010000939.1	141116	144395	zf-C2H2	5	+
PVJO010001013.1	143229	145095	zf-C2H2	6	-
PVJO010001109.1	82515	83640	zf-C2H2	6	+
PVJO010001202.1	150226	151198	zf-C2H2	7	-
PVJO010001244.1	6862	8413	zf-C2H2	15	+
PVJO010001260.1	169140	169941	zf-C2H2	5	-
PVJO010001283.1	89816	91592	zf-C2H2	15	+
PVJO010001283.1	134333	135968	zf-C2H2	15	+
PVJO010001292.1	43332	45765	zf-C2H2	7	+
PVJO010001316.1	8557	10330	zf-C2H2	11	+
PVJO010001337.1	131828	132653	zf-C2H2	5	-
PVJO010001345.1	102725	103526	zf-C2H2	5	-
PVJO010001380.1	123104	125342	zf-C2H2	5	-
PVJO010001396.1	110687	112022	zf-C2H2	6	+
PVJO010001396.1	156914	157922	zf-C2H2	7	+
PVJO010001438.1	170335	171862	zf-C2H2	7	-
PVJO010001441.1	109754	111104	zf-C2H2	6	-
PVJO010001481.1	134471	135318	zf-C2H2	8	-
PVJO010001559.1	27759	30267	zf-C2H2	6	+
PVJO010001614.1	34995	37203	zf-C2H2	22	-
PVJO010001650.1	30121	31687	zf-C2H2	10	-
PVJO010001666.1	50581	52933	zf-C2H2	6	+
PVJO010001760.1	13375	14251	zf-C2H2	7	-
PVJO010001760.1	50863	52300	zf-C2H2	9	-
PVJO010001760.1	73885	75043	zf-C2H2	9	-
PVJO010001760.1	109371	110472	zf-C2H2	8	+
PVJO010001760.1	117406	118447	zf-C2H2	9	-
PVJO010001760.1	133257	134550	zf-C2H2	11	-
PVJO010001766.1	117683	118964	zf-C2H2	10	-
PVJO010001766.1	119291	119972	zf-C2H2	6	-
PVJO010001766.1	128455	133810	zf-C2H2	32	+
PVJO010001771.1	112151	113183	zf-C2H2	8	-
PVJO010001832.1	13342	14764	zf-C2H2	13	+
PVJO010001947.1	56649	60426	zf-C2H2	26	+
PVJO010002158.1	41818	42671	zf-C2H2	8	+
PVJO010002163.1	99401	100613	zf-C2H2	12	-
PVJO010002258.1	124587	125844	zf-C2H2	6	+
PVJO010002269.1	111025	115480	zf-C2H2	8	-
PVJO010002287.1	10883	12287	zf-C2H2	11	+
PVJO010002323.1	132167	139340	zf-C2H2	17	+
PVJO010002508.1	43294	45232	zf-C2H2	14	+
PVJO010002553.1	98979	102519	zf-C2H2	10	-
PVJO010002596.1	22736	24014	zf-C2H2	12	+
PVJO010002612.1	16325	17210	zf-C2H2	7	+
PVJO010002679.1	35190	39885	zf-C2H2	14	+
PVJO010002705.1	79937	82082	zf-C2H2	6	+
PVJO010002705.1	88151	91763	zf-C2H2	6	+
PVJO010002722.1	11899	12901	zf-C2H2	8	+
PVJO010002803.1	44808	48096	zf-C2H2	5	+
PVJO010002837.1	71777	73529	zf-C2H2	14	+
PVJO010002837.1	89021	90998	zf-C2H2	19	-
PVJO010002923.1	74773	76468	zf-C2H2	9	-
PVJO010002992.1	9177	11985	zf-C2H2	6	-
PVJO010003010.1	116235	118767	zf-C2H2	6	+
PVJO010003141.1	29303	32459	zf-C2H2	8	-
PVJO010003294.1	6336	7296	zf-C2H2	7	+
PVJO010003294.1	22188	22851	zf-C2H2	5	-
PVJO010003523.1	60786	61794	zf-C2H2	8	-
PVJO010003523.1	90048	91242	zf-C2H2	10	-
PVJO010003525.1	60900	62172	zf-C2H2	6	-
PVJO010003559.1	84304	85573	zf-C2H2	7	+
PVJO010003596.1	112830	115584	zf-C2H2	19	+
PVJO010003606.1	44833	46546	zf-C2H2	7	+
PVJO010003633.1	82086	85713	zf-C2H2	10	-
PVJO010003644.1	96398	98240	zf-C2H2	18	-
PVJO010003697.1	31301	32002	zf-C2H2	8	-
PVJO010003768.1	20712	22287	zf-C2H2	14	+
PVJO010003768.1	40024	40924	zf-C2H2	5	+
PVJO010003768.1	75099	76680	zf-C2H2	13	+
PVJO010003800.1	40819	41800	zf-C2H2	5	+
PVJO010003842.1	0	522	zf-C2H2	7	+
PVJO010003842.1	18740	20084	zf-C2H2	12	+
PVJO010003842.1	64467	65922	zf-C2H2	13	+
PVJO010003842.1	98858	100301	zf-C2H2	13	+
PVJO010003947.1	54410	56306	zf-C2H2	6	+
PVJO010003947.1	80977	83515	zf-C2H2	15	+
PVJO010003947.1	104258	106115	zf-C2H2	18	-
PVJO010003975.1	106486	107830	zf-C2H2	5	+
PVJO010004157.1	3465	4983	zf-C2H2	12	-
PVJO010004165.1	12221	13667	zf-C2H2	13	-
PVJO010004165.1	43584	44994	zf-C2H2	13	-
PVJO010004165.1	61732	62776	zf-C2H2	9	-
PVJO010004165.1	90596	91862	zf-C2H2	14	-
PVJO010004175.1	37819	40648	zf-C2H2	26	+
PVJO010004195.1	44604	45621	zf-C2H2	8	+
PVJO010004250.1	54614	55796	zf-C2H2	9	+
PVJO010004250.1	79294	80161	zf-C2H2	7	-
PVJO010004250.1	99597	100548	zf-C2H2	8	-
PVJO010004285.1	9526	10768	zf-C2H2	9	+
PVJO010004285.1	37382	38837	zf-C2H2	10	+
PVJO010004285.1	47210	48827	zf-C2H2	15	-
PVJO010004463.1	13329	15099	zf-C2H2	17	-
PVJO010004744.1	58730	59516	zf-C2H2	5	+
PVJO010004744.1	82937	84503	zf-C2H2	13	-
PVJO010004792.1	21207	22923	zf-C2H2	15	+
PVJO010004792.1	39297	41154	zf-C2H2	17	+
PVJO010004822.1	12164	13436	zf-C2H2	13	+
PVJO010004822.1	61660	63787	zf-C2H2	20	+
PVJO010004822.1	73656	76053	zf-C2H2	23	-
PVJO010004852.1	31432	33574	zf-C2H2	9	+
PVJO010005001.1	84743	86405	zf-C2H2	5	+
PVJO010005017.1	7891	8797	zf-C2H2	5	+
PVJO010005164.1	30045	31572	zf-C2H2	10	+
PVJO010005184.1	37715	39149	zf-C2H2	11	+
PVJO010005184.1	48279	49674	zf-C2H2	14	-
PVJO010005184.1	82901	84641	zf-C2H2	15	+
PVJO010005184.1	95921	96863	zf-C2H2	11	-
PVJO010005582.1	8960	11327	zf-C2H2	23	+
PVJO010005582.1	69725	71678	zf-C2H2	18	+
PVJO010005762.1	55958	61523	zf-C2H2	10	-
PVJO010005794.1	9298	10942	zf-C2H2	16	-
PVJO010005794.1	41846	42881	zf-C2H2	11	+
PVJO010005794.1	53366	54383	zf-C2H2	8	-
PVJO010005794.1	85953	87864	zf-C2H2	20	-
PVJO010006097.1	59958	62118	zf-C2H2	10	+
PVJO010006199.1	7938	10044	zf-C2H2	14	-
PVJO010006390.1	61059	63000	zf-C2H2	18	-
PVJO010006562.1	21574	23074	zf-C2H2	7	+
PVJO010006562.1	33049	33958	zf-C2H2	5	-
PVJO010006575.1	60300	62451	zf-C2H2	11	+
PVJO010006588.1	11896	13126	zf-C2H2	10	-
PVJO010006588.1	69468	70269	zf-C2H2	5	+
PVJO010006650.1	37170	38460	zf-C2H2	13	-
PVJO010006718.1	74214	77337	zf-C2H2	7	-
PVJO010006780.1	68115	68972	zf-C2H2	7	-
PVJO010006867.1	47071	49750	zf-C2H2	20	+
PVJO010006867.1	55718	57193	zf-C2H2	15	-
PVJO010006949.1	31508	32392	zf-C2H2	9	-
PVJO010006957.1	21176	22829	zf-C2H2	13	-
PVJO010007062.1	62581	64243	zf-C2H2	7	+
PVJO010007300.1	78137	81044	zf-C2H2	20	+
PVJO010007310.1	73162	74332	zf-C2H2	9	-
PVJO010007374.1	49	982	zf-C2H2	11	-
PVJO010007472.1	52843	54121	zf-C2H2	9	-
PVJO010007480.1	21773	23123	zf-C2H2	12	-
PVJO010007480.1	72155	73598	zf-C2H2	13	+
PVJO010007802.1	41901	42855	zf-C2H2	6	-
PVJO010008189.1	70967	72596	zf-C2H2	12	-
PVJO010008209.1	37572	39045	zf-C2H2	13	+
PVJO010008257.1	64507	65755	zf-C2H2	13	+
PVJO010008495.1	29686	30553	zf-C2H2	8	-
PVJO010008495.1	60127	61279	zf-C2H2	7	+
PVJO010008661.1	44913	46218	zf-C2H2	13	-
PVJO010008908.1	58663	59863	zf-C2H2	10	+
PVJO010009511.1	56857	58711	zf-C2H2	17	+
PVJO010009584.1	17627	19235	zf-C2H2	5	-
PVJO010009627.1	8738	9539	zf-C2H2	7	+
PVJO010009627.1	42095	43337	zf-C2H2	9	+
PVJO010009728.1	43886	44735	zf-C2H2	10	+
PVJO010009884.1	20675	23336	zf-C2H2	7	+
PVJO010010067.1	29176	30718	zf-C2H2	7	-
PVJO010010097.1	24473	25703	zf-C2H2	11	-
PVJO010010143.1	5879	7292	zf-C2H2	11	+
PVJO010010193.1	57786	59451	zf-C2H2	8	-
PVJO010010484.1	39279	41571	zf-C2H2	22	-
PVJO010010826.1	13982	15458	zf-C2H2	14	+
PVJO010010826.1	55331	58130	zf-C2H2	21	+
PVJO010010839.1	17269	19294	zf-C2H2	21	+
PVJO010010888.1	17553	18837	zf-C2H2	9	-
PVJO010011075.1	41837	43250	zf-C2H2	14	-
PVJO010011122.1	17054	18452	zf-C2H2	12	+
PVJO010011149.1	55797	57441	zf-C2H2	14	-
PVJO010011175.1	17531	19745	zf-C2H2	20	+
PVJO010011175.1	29577	31629	zf-C2H2	19	+
PVJO010011175.1	40702	42727	zf-C2H2	16	-
PVJO010011175.1	56334	58848	zf-C2H2	17	-
PVJO010011298.1	53794	55162	zf-C2H2	12	-
PVJO010011300.1	2747	3926	zf-C2H2	10	+
PVJO010011301.1	1758	2517	zf-C2H2	7	+
PVJO010011301.1	11131	12352	zf-C2H2	10	-
PVJO010011301.1	39266	41333	zf-C2H2	20	-
PVJO010011377.1	15802	17872	zf-C2H2	18	+
PVJO010011636.1	55425	57357	zf-C2H2	17	-
PVJO010011688.1	29720	31739	zf-C2H2	19	+
PVJO010011906.1	35334	37416	zf-C2H2	16	+
PVJO010012027.1	22814	24398	zf-C2H2	14	-
PVJO010012027.1	44548	45817	zf-C2H2	11	-
PVJO010012354.1	44619	46470	zf-C2H2	13	+
PVJO010012777.1	37984	40117	zf-C2H2	21	-
PVJO010013138.1	14715	15624	zf-C2H2	7	+
PVJO010013247.1	37814	39110	zf-C2H2	8	+
PVJO010013434.1	37781	38333	zf-C2H2	8	+
PVJO010013485.1	49013	50903	zf-C2H2	18	-
PVJO010013670.1	2164	4000	zf-C2H2	18	-
PVJO010013670.1	23390	24182	zf-C2H2	9	-
PVJO010013712.1	17525	19535	zf-C2H2	5	-
PVJO010013714.1	19080	20829	zf-C2H2	5	+
PVJO010013752.1	6000	7674	zf-C2H2	15	-
PVJO010013773.1	12014	13352	zf-C2H2	10	-
PVJO010014066.1	42330	43440	zf-C2H2	12	+
PVJO010014066.1	45149	45647	zf-C2H2	5	-
PVJO010014277.1	38785	40834	zf-C2H2	15	+
PVJO010014539.1	11760	13113	zf-C2H2	5	-
PVJO010014817.1	1	1486	zf-C2H2	11	+
PVJO010015017.1	37330	39451	zf-C2H2	18	+
PVJO010015099.1	28601	30146	zf-C2H2	11	+
PVJO010015327.1	10096	11983	zf-C2H2	16	-
PVJO010015327.1	27158	28922	zf-C2H2	13	-
PVJO010015368.1	22975	25132	zf-C2H2	18	+
PVJO010015550.1	31877	34877	zf-C2H2	9	+
PVJO010015638.1	26205	27513	zf-C2H2	12	+
PVJO010015731.1	2216	2609	zf-C2H2	5	+
PVJO010015788.1	11409	13140	zf-C2H2	15	+
PVJO010015788.1	23924	25520	zf-C2H2	11	+
PVJO010015906.1	37732	39973	zf-C2H2	21	-
PVJO010015967.1	13217	14684	zf-C2H2	14	-
PVJO010016128.1	20161	22030	zf-C2H2	20	-
PVJO010016244.1	24715	27049	zf-C2H2	17	+
PVJO010016344.1	33198	34374	zf-C2H2	8	-
PVJO010016390.1	60	1236	zf-C2H2	8	+
PVJO010016390.1	17299	18928	zf-C2H2	16	-
PVJO010016508.1	28196	29822	zf-C2H2	15	+
PVJO010016755.1	17936	19466	zf-C2H2	14	-
PVJO010016767.1	5871	7347	zf-C2H2	16	+
PVJO010016809.1	13428	15567	zf-C2H2	20	+
PVJO010017188.1	12897	14235	zf-C2H2	6	-
PVJO010017188.1	26850	28689	zf-C2H2	12	-
PVJO010017226.1	22269	23445	zf-C2H2	9	-
PVJO010017316.1	3144	4785	zf-C2H2	13	+
PVJO010017316.1	16778	17828	zf-C2H2	8	+
PVJO010017316.1	33868	35209	zf-C2H2	12	+
PVJO010017395.1	17913	18738	zf-C2H2	5	-
PVJO010017843.1	7333	8755	zf-C2H2	14	+
PVJO010017884.1	32151	33456	zf-C2H2	12	-
PVJO010018084.1	17183	18763	zf-C2H2	16	+
PVJO010018357.1	10550	11393	zf-C2H2	6	-
PVJO010018667.1	4292	4724	zf-C2H2	5	+
PVJO010018667.1	27027	28929	zf-C2H2	17	+
PVJO010018712.1	19410	21087	zf-C2H2	10	+
PVJO010018988.1	30151	30634	zf-C2H2	5	+
PVJO010019006.1	17515	18457	zf-C2H2	8	-
PVJO010019127.1	14646	16083	zf-C2H2	5	+
PVJO010019185.1	5814	6693	zf-C2H2	8	-
PVJO010019185.1	19492	20554	zf-C2H2	9	-
PVJO010019208.1	19454	20939	zf-C2H2	12	+
PVJO010019260.1	1165	2662	zf-C2H2	12	+
PVJO010019260.1	16403	17786	zf-C2H2	12	-
PVJO010019322.1	11788	13114	zf-C2H2	13	+
PVJO010019322.1	21842	23222	zf-C2H2	12	-
PVJO010019657.1	3922	5734	zf-C2H2	17	-
PVJO010019657.1	20099	21932	zf-C2H2	19	-
PVJO010019914.1	15824	17048	zf-C2H2	14	+
PVJO010019977.1	13731	15261	zf-C2H2	10	-
PVJO010020120.1	7092	8199	zf-C2H2	9	-
PVJO010020216.1	9357	10425	zf-C2H2	10	+
PVJO010020216.1	28451	30836	zf-C2H2	22	+
PVJO010020234.1	24900	26352	zf-C2H2	11	+
PVJO010020400.1	4190	4949	zf-C2H2	5	-
PVJO010020400.1	17293	18835	zf-C2H2	8	-
PVJO010020585.1	13080	14393	zf-C2H2	14	-
PVJO010020595.1	13155	14977	zf-C2H2	13	-
PVJO010020597.1	24288	26175	zf-C2H2	16	-
PVJO010020736.1	7158	8637	zf-C2H2	17	+
PVJO010020792.1	23212	24679	zf-C2H2	11	-
PVJO010020808.1	25806	26745	zf-C2H2	6	-
PVJO010020842.1	12378	14361	zf-C2H2	18	-
PVJO010020865.1	10583	12038	zf-C2H2	7	-
PVJO010020878.1	10054	13768	zf-C2H2	10	+
PVJO010021072.1	29555	30788	zf-C2H2	13	+
PVJO010021114.1	21615	24750	zf-C2H2	17	-
PVJO010021196.1	14655	16389	zf-C2H2	14	+
PVJO010021427.1	24220	26035	zf-C2H2	17	+
PVJO010021433.1	16684	18079	zf-C2H2	13	+
PVJO010021458.1	22023	23523	zf-C2H2	9	-
PVJO010021467.1	6140	7973	zf-C2H2	18	+
PVJO010021538.1	21646	23722	zf-C2H2	18	+
PVJO010021571.1	22391	23594	zf-C2H2	10	+
PVJO010021578.1	16458	18258	zf-C2H2	15	+
PVJO010021598.1	8742	10413	zf-C2H2	15	+
PVJO010021678.1	7904	8996	zf-C2H2	10	+
PVJO010022115.1	26359	27457	zf-C2H2	7	-
PVJO010022173.1	12513	13434	zf-C2H2	10	+
PVJO010022173.1	24284	25409	zf-C2H2	8	-
PVJO010022255.1	0	903	zf-C2H2	10	+
PVJO010022255.1	19778	21389	zf-C2H2	11	-
PVJO010022397.1	7314	9900	zf-C2H2	27	-
PVJO010022666.1	10574	12434	zf-C2H2	16	-
PVJO010022718.1	16904	17948	zf-C2H2	8	-
PVJO010022824.1	16409	18077	zf-C2H2	10	-
PVJO010022839.1	2118	3522	zf-C2H2	11	-
PVJO010022945.1	25877	27038	zf-C2H2	9	+
PVJO010023343.1	22091	23018	zf-C2H2	5	-
PVJO010023391.1	7290	8943	zf-C2H2	18	-
PVJO010023954.1	9077	10150	zf-C2H2	8	-
PVJO010023992.1	4728	5526	zf-C2H2	6	+
PVJO010023992.1	17861	19223	zf-C2H2	9	+
PVJO010024030.1	14871	17595	zf-C2H2	26	-
PVJO010024068.1	17726	18764	zf-C2H2	10	+
PVJO010024257.1	10747	12667	zf-C2H2	18	+
PVJO010024525.1	3159	3942	zf-C2H2	5	+
PVJO010024598.1	308	1403	zf-C2H2	7	+
PVJO010024598.1	9638	10460	zf-C2H2	5	-
PVJO010024637.1	1787	3635	zf-C2H2	17	+
PVJO010024697.1	11442	12873	zf-C2H2	11	-
PVJO010024783.1	10669	12148	zf-C2H2	13	+
PVJO010025009.1	761	2210	zf-C2H2	5	+
PVJO010025102.1	1487	3149	zf-C2H2	13	+
PVJO010025141.1	13139	16481	zf-C2H2	9	-
PVJO010025393.1	11773	13537	zf-C2H2	16	-
PVJO010025513.1	20590	21935	zf-C2H2	9	+
PVJO010025817.1	19253	20657	zf-C2H2	16	-
PVJO010025844.1	13879	15145	zf-C2H2	9	-
PVJO010025909.1	17995	19855	zf-C2H2	17	-
PVJO010025927.1	14967	16053	zf-C2H2	13	+
PVJO010025944.1	12370	14569	zf-C2H2	22	-
PVJO010026069.1	14658	16197	zf-C2H2	17	+
PVJO010026169.1	9235	10855	zf-C2H2	14	-
PVJO010026343.1	7278	9741	zf-C2H2	22	+
PVJO010026368.1	2	1736	zf-C2H2	15	+
PVJO010026549.1	13414	15109	zf-C2H2	13	-
PVJO010026597.1	7117	9733	zf-C2H2	24	-
PVJO010027006.1	5614	7864	zf-C2H2	22	-
PVJO010027274.1	7091	9050	zf-C2H2	16	-
PVJO010027307.1	10168	11128	zf-C2H2	8	+
PVJO010027388.1	3165	4998	zf-C2H2	12	-
PVJO010027508.1	180	981	zf-C2H2	8	-
PVJO010027536.1	16063	17539	zf-C2H2	17	-
PVJO010027574.1	4609	8614	zf-C2H2	13	+
PVJO010027861.1	15595	17128	zf-C2H2	15	+
PVJO010027872.1	8533	9628	zf-C2H2	11	+
PVJO010028181.1	11493	12966	zf-C2H2	11	-
PVJO010028203.1	484	1696	zf-C2H2	12	+
PVJO010028312.1	8722	11860	zf-C2H2	32	+
PVJO010028444.1	10725	12321	zf-C2H2	12	+
PVJO010028452.1	2	2339	zf-C2H2	10	-
PVJO010028895.1	10621	12485	zf-C2H2	14	-
PVJO010028952.1	2330	3368	zf-C2H2	9	+
PVJO010029047.1	12132	13278	zf-C2H2	10	+
PVJO010029144.1	15034	17203	zf-C2H2	5	+
PVJO010029263.1	15664	17044	zf-C2H2	16	-
PVJO010029685.1	5017	6895	zf-C2H2	15	-
PVJO010029969.1	11812	13717	zf-C2H2	21	-
PVJO010030328.1	15143	15878	zf-C2H2	5	+
PVJO010030545.1	5839	7522	zf-C2H2	13	+
PVJO010030700.1	9819	10866	zf-C2H2	11	-
PVJO010030989.1	12327	13827	zf-C2H2	13	-
PVJO010032159.1	6223	7087	zf-C2H2	9	-
PVJO010032772.1	10819	12787	zf-C2H2	22	-
PVJO010032796.1	9702	10557	zf-C2H2	10	+
PVJO010033621.1	4152	6435	zf-C2H2	20	-
PVJO010033852.1	2	1322	zf-C2H2	16	+
PVJO010033852.1	10990	11398	zf-C2H2	5	-
PVJO010033952.1	10350	11529	zf-C2H2	10	-
PVJO010033993.1	6401	7856	zf-C2H2	13	-
PVJO010034071.1	7569	8409	zf-C2H2	5	-
PVJO010034219.1	9007	11233	zf-C2H2	22	-
PVJO010034518.1	10099	10852	zf-C2H2	5	-
PVJO010034550.1	1439	2684	zf-C2H2	12	+
PVJO010034684.1	7974	8676	zf-C2H2	6	+
PVJO010034909.1	5013	6840	zf-C2H2	11	-
PVJO010034917.1	4924	6748	zf-C2H2	13	-
PVJO010035004.1	4022	5429	zf-C2H2	14	-
PVJO010035755.1	2	2270	zf-C2H2	17	+
PVJO010035844.1	5630	7629	zf-C2H2	20	-
PVJO010036121.1	2	1415	zf-C2H2	13	+
PVJO010036209.1	6427	6877	zf-C2H2	5	+
PVJO010036232.1	5581	6211	zf-C2H2	5	-
PVJO010036399.1	5922	8361	zf-C2H2	24	-
PVJO010036409.1	3974	5921	zf-C2H2	17	-
PVJO010036584.1	3891	5821	zf-C2H2	14	+
PVJO010036712.1	0	1230	zf-C2H2	13	+
PVJO010036964.1	1746	3423	zf-C2H2	13	+
PVJO010037119.1	729	1692	zf-C2H2	7	-
PVJO010037151.1	6006	7665	zf-C2H2	12	+
PVJO010037184.1	1277	2588	zf-C2H2	12	+
PVJO010037957.1	4991	6797	zf-C2H2	19	+
PVJO010038097.1	6333	6723	zf-C2H2	5	-
PVJO010038267.1	4930	6031	zf-C2H2	7	+
PVJO010039606.1	382	2608	zf-C2H2	22	+
PVJO010040064.1	1	463	zf-C2H2	6	+
PVJO010040801.1	4061	5156	zf-C2H2	8	-
PVJO010041881.1	1745	2987	zf-C2H2	15	-
PVJO010042015.1	2005	2380	zf-C2H2	5	+
PVJO010042670.1	2356	3476	zf-C2H2	12	-
PVJO010042994.1	3356	4868	zf-C2H2	13	+
PVJO010043419.1	2668	3277	zf-C2H2	5	-
PVJO010043512.1	743	2129	zf-C2H2	12	+
PVJO010043617.1	983	1397	zf-C2H2	5	+
PVJO010043974.1	0	912	zf-C2H2	11	+
PVJO010044048.1	2	848	zf-C2H2	7	-
PVJO010044346.1	1626	3144	zf-C2H2	12	-
PVJO010045362.1	409	2821	zf-C2H2	21	+
PVJO010045650.1	2	1991	zf-C2H2	22	+
PVJO010045883.1	2899	4000	zf-C2H2	12	+
PVJO010045920.1	2572	3715	zf-C2H2	12	-
PVJO010046785.1	2	1768	zf-C2H2	22	+
PVJO010047523.1	2312	3635	zf-C2H2	9	+
PVJO010048385.1	0	1894	zf-C2H2	6	+
PVJO010048878.1	2	983	zf-C2H2	10	+
PVJO010049292.1	2	1565	zf-C2H2	17	+
PVJO010049455.1	0	1595	zf-C2H2	8	+
PVJO010049973.1	2441	3191	zf-C2H2	9	-
PVJO010050946.1	1090	2546	zf-C2H2	18	+
PVJO010052274.1	1703	2879	zf-C2H2	13	-
PVJO010052410.1	1347	1797	zf-C2H2	5	+
PVJO010052745.1	1368	2820	zf-C2H2	9	+
PVJO010054583.1	532	2146	zf-C2H2	16	+
PVJO010054873.1	1522	2584	zf-C2H2	8	+
PVJO010059083.1	1019	2147	zf-C2H2	12	-
PVJO010059214.1	1262	2222	zf-C2H2	11	-
PVJO010060544.1	1026	1911	zf-C2H2	7	+
PVJO010060879.1	1232	2094	zf-C2H2	11	-
PVJO010062661.1	1125	1987	zf-C2H2	11	-
PVJO010063103.1	0	1584	zf-C2H2	13	+
PVJO010067352.1	246	1779	zf-C2H2	18	-
PVJO010069092.1	205	1705	zf-C2H2	13	+
PVJO010069271.1	1	1438	zf-C2H2	13	-
PVJO010075672.1	900	1350	zf-C2H2	5	-
PVJO010076370.1	1	916	zf-C2H2	6	-
PVJO010080987.1	159	1347	zf-C2H2	15	+
PVJO010081734.1	1	1105	zf-C2H2	12	+
PVJO010082333.1	426	1317	zf-C2H2	9	-
PVJO010085939.1	1	1244	zf-C2H2	15	-
PVJO010086697.1	267	1056	zf-C2H2	6	-
PVJO010089637.1	0	1176	zf-C2H2	15	-
PVJO010089856.1	0	438	zf-C2H2	5	+
PVJO010093408.1	19	1114	zf-C2H2	13	-
PVJO010094391.1	1	598	zf-C2H2	5	+
PVJO010094673.1	0	1094	zf-C2H2	13	-
PVJO010095252.1	0	684	zf-C2H2	5	+
PVJO010098166.1	2	1046	zf-C2H2	13	+
PVJO010100504.1	0	1014	zf-C2H2	13	+
PVJO010101672.1	205	997	zf-C2H2	9	-
PVJO010102044.1	0	993	zf-C2H2	11	-
PVJO010104213.1	1	970	zf-C2H2	10	+
PVJO010104420.1	1	967	zf-C2H2	9	+
PVJO010104606.1	0	510	zf-C2H2	6	+
PVJO010106851.1	2	941	zf-C2H2	11	-
PVJO010107122.1	2	938	zf-C2H2	10	-
PVJO010108075.1	0	579	zf-C2H2	7	+
PVJO010114329.1	1	472	zf-C2H2	5	+
PVJO010123543.1	2	383	zf-C2H2	5	+
PVJO010125864.1	1	751	zf-C2H2	9	-
PVJO010126238.1	1	748	zf-C2H2	7	-
PVJO010127730.1	0	738	zf-C2H2	5	+
PVJO010129398.1	0	591	zf-C2H2	7	+
PVJO010129852.1	1	721	zf-C2H2	9	-
PVJO010129892.1	1	721	zf-C2H2	9	+
PVJO010130625.1	1	715	zf-C2H2	8	+
PVJO010136883.1	0	672	zf-C2H2	8	-
PVJO010146212.1	0	579	zf-C2H2	8	-
PVJO010147658.1	1	616	zf-C2H2	7	+
PVJO010148818.1	1	610	zf-C2H2	7	+
PVJO010149714.1	1	607	zf-C2H2	8	-
PVJO010149802.1	0	606	zf-C2H2	6	+
PVJO010150384.1	0	603	zf-C2H2	8	+
PVJO010165200.1	1	547	zf-C2H2	7	+
PVJO010168120.1	0	537	zf-C2H2	7	+
PVJO010169720.1	148	532	zf-C2H2	5	+
PVJO010181734.1	0	495	zf-C2H2	6	+
PVJO010182023.1	1	496	zf-C2H2	7	-
PVJO010185866.1	28	484	zf-C2H2	6	-
PVJO010194452.1	0	465	zf-C2H2	6	+
PVJO010195438.1	2	461	zf-C2H2	6	+
PVJO010198304.1	2	455	zf-C2H2	5	-
PVJO010199377.1	1	454	zf-C2H2	6	+
PVJO010214965.1	2	422	zf-C2H2	6	-
PVJO010215522.1	0	420	zf-C2H2	5	-
PVJO010217906.1	0	417	zf-C2H2	5	-
PVJO010241018.1	1	397	zf-C2H2	5	+
PVJO010245076.1	1	397	zf-C2H2	5	-
PVJO010248439.1	0	399	zf-C2H2	5	-
PVJO010251476.1	1	397	zf-C2H2	5	-
PVJO010264286.1	1	397	zf-C2H2	6	-
PVJO010313187.1	1	388	zf-C2H2	5	-
```
