## Supplementary Data 2 for "Transposable elements drive the evolution of metazoan zinc finger genes": Ibidorhyncha_struthersii_znfs.bed

```
VZSZ01000208.1	16813	18398	zf-C2H2	13	-
VZSZ01000217.1	518009	520199	zf-C2H2	6	+
VZSZ01000239.1	151749	153894	zf-C2H2	10	-
VZSZ01000426.1	209	1797	zf-C2H2	9	-
VZSZ01000546.1	5993	6932	zf-C2H2	6	+
VZSZ01000556.1	55551	56922	zf-C2H2	7	-
VZSZ01000568.1	18473	20213	zf-C2H2	5	-
VZSZ01000781.1	61918	62809	zf-C2H2	5	-
VZSZ01000873.1	2260	3064	zf-C2H2	6	+
VZSZ01001141.1	92876	96077	zf-C2H2	6	-
VZSZ01001255.1	759464	763001	zf-C2H2	10	-
VZSZ01001301.1	0	2573	zf-C2H2	10	+
VZSZ01001374.1	894518	895898	zf-C2H2	6	-
VZSZ01001374.1	903083	904175	zf-C2H2	5	-
VZSZ01001374.1	905144	906608	zf-C2H2	5	-
VZSZ01001722.1	301	943	zf-C2H2	5	+
VZSZ01001754.1	1125	3878	zf-C2H2	13	-
VZSZ01001855.1	1478121	1480983	zf-C2H2	8	-
VZSZ01001857.1	838743	840171	zf-C2H2	5	+
VZSZ01002246.1	0	1149	zf-C2H2	9	+
VZSZ01002246.1	3217	4315	zf-C2H2	10	-
VZSZ01002246.1	8470	10210	zf-C2H2	15	-
VZSZ01002353.1	518465	519650	zf-C2H2	7	-
VZSZ01002359.1	6190	8005	zf-C2H2	12	+
VZSZ01002441.1	2	893	zf-C2H2	9	+
VZSZ01002578.1	15335	18941	zf-C2H2	10	+
VZSZ01002719.1	4555	6247	zf-C2H2	18	+
VZSZ01002719.1	8826	9780	zf-C2H2	9	+
VZSZ01002933.1	2480	4490	zf-C2H2	14	+
VZSZ01002953.1	369401	370436	zf-C2H2	10	-
VZSZ01002953.1	382112	382970	zf-C2H2	5	+
VZSZ01003015.1	1944	4692	zf-C2H2	19	-
VZSZ01003015.1	14947	16483	zf-C2H2	13	-
VZSZ01003016.1	29071	30271	zf-C2H2	12	-
VZSZ01003041.1	2	551	zf-C2H2	6	+
VZSZ01003047.1	0	4457	zf-C2H2	19	+
VZSZ01003194.1	519692	523214	zf-C2H2	26	-
VZSZ01003288.1	10042	17248	zf-C2H2	16	-
VZSZ01003495.1	1	766	zf-C2H2	7	+
VZSZ01003699.1	119507	122786	zf-C2H2	9	+
VZSZ01003799.1	836	1703	zf-C2H2	7	+
VZSZ01003853.1	570419	571355	zf-C2H2	8	+
VZSZ01003869.1	36171	38922	zf-C2H2	5	+
VZSZ01004099.1	142306	145882	zf-C2H2	11	+
VZSZ01004722.1	84739	85960	zf-C2H2	9	-
VZSZ01005186.1	146	1547	zf-C2H2	13	+
VZSZ01005186.1	4885	8491	zf-C2H2	16	-
VZSZ01005190.1	74659	78139	zf-C2H2	21	-
VZSZ01005190.1	78947	80075	zf-C2H2	9	-
VZSZ01005190.1	80688	81603	zf-C2H2	5	-
VZSZ01005193.1	399357	403797	zf-C2H2	8	+
VZSZ01005241.1	83	1034	zf-C2H2	8	-
VZSZ01005270.1	180254	181670	zf-C2H2	5	-
VZSZ01005767.1	24330	26328	zf-C2H2	8	+
VZSZ01005767.1	560501	563726	zf-C2H2	5	-
VZSZ01005847.1	594	1149	zf-C2H2	5	-
VZSZ01005873.1	85323	87609	zf-C2H2	7	+
VZSZ01006172.1	3643	5080	zf-C2H2	11	-
VZSZ01006172.1	8800	9733	zf-C2H2	8	+
VZSZ01006172.1	16032	18870	zf-C2H2	20	-
VZSZ01006693.1	260667	263934	zf-C2H2	26	-
VZSZ01006710.1	1	712	zf-C2H2	7	+
VZSZ01006760.1	220766	222698	zf-C2H2	11	+
VZSZ01007024.1	44523	45786	zf-C2H2	6	+
VZSZ01007045.1	18605	20564	zf-C2H2	14	-
VZSZ01007085.1	1459	2254	zf-C2H2	8	+
VZSZ01007114.1	236166	238149	zf-C2H2	5	+
VZSZ01007210.1	1906	3772	zf-C2H2	12	-
VZSZ01007251.1	315593	320861	zf-C2H2	9	-
VZSZ01007251.1	432173	434798	zf-C2H2	7	-
VZSZ01007298.1	68759	69485	zf-C2H2	5	-
VZSZ01007418.1	9446	11291	zf-C2H2	11	+
VZSZ01007537.1	141511	141991	zf-C2H2	5	-
VZSZ01007542.1	2629	4234	zf-C2H2	5	+
VZSZ01007580.1	461	2393	zf-C2H2	12	+
VZSZ01007635.1	163677	165399	zf-C2H2	17	-
VZSZ01007645.1	469108	469606	zf-C2H2	5	+
VZSZ01007676.1	0	1662	zf-C2H2	16	+
VZSZ01007676.1	11047	14152	zf-C2H2	15	-
VZSZ01007904.1	395232	397434	zf-C2H2	13	+
VZSZ01008241.1	200857	202387	zf-C2H2	12	-
VZSZ01008266.1	860951	862424	zf-C2H2	5	+
VZSZ01008266.1	1396387	1397710	zf-C2H2	6	+
VZSZ01008315.1	9505	11653	zf-C2H2	10	-
VZSZ01008335.1	2702	3671	zf-C2H2	6	-
VZSZ01008488.1	210033	212061	zf-C2H2	6	-
VZSZ01008506.1	167814	168450	zf-C2H2	5	+
VZSZ01008572.1	754309	756112	zf-C2H2	7	+
VZSZ01008633.1	30426	32787	zf-C2H2	6	+
VZSZ01008672.1	50	2042	zf-C2H2	6	+
VZSZ01008712.1	333	1206	zf-C2H2	7	-
VZSZ01008712.1	7026	7899	zf-C2H2	7	-
VZSZ01008746.1	2	2273	zf-C2H2	12	-
VZSZ01008809.1	296746	297937	zf-C2H2	10	+
VZSZ01008855.1	145053	146301	zf-C2H2	6	-
VZSZ01009196.1	52616	54272	zf-C2H2	9	+
VZSZ01009680.1	211675	212983	zf-C2H2	5	-
VZSZ01009689.1	956326	961075	zf-C2H2	14	-
VZSZ01010061.1	3604	5710	zf-C2H2	19	-
VZSZ01010069.1	2	1322	zf-C2H2	14	+
VZSZ01010069.1	4031	5726	zf-C2H2	13	-
VZSZ01010129.1	48277	51127	zf-C2H2	6	+
VZSZ01010129.1	148259	153821	zf-C2H2	10	+
VZSZ01010160.1	22062	22725	zf-C2H2	8	-
VZSZ01010160.1	27845	29376	zf-C2H2	11	+
VZSZ01010160.1	30353	32477	zf-C2H2	16	-
VZSZ01010342.1	16933	18223	zf-C2H2	12	-
VZSZ01010485.1	59052	62289	zf-C2H2	5	+
VZSZ01010485.1	540254	542474	zf-C2H2	7	-
VZSZ01010532.1	2	926	zf-C2H2	5	+
VZSZ01010607.1	4493	7034	zf-C2H2	6	+
VZSZ01010694.1	0	1206	zf-C2H2	6	-
VZSZ01010706.1	27374	28580	zf-C2H2	13	+
VZSZ01010727.1	70092	71814	zf-C2H2	5	+
VZSZ01010961.1	207860	210530	zf-C2H2	17	+
VZSZ01011237.1	346808	348080	zf-C2H2	13	+
VZSZ01011354.1	187420	188920	zf-C2H2	8	+
VZSZ01011665.1	2	605	zf-C2H2	6	-
VZSZ01011985.1	1	727	zf-C2H2	7	+
VZSZ01011985.1	39393	40566	zf-C2H2	5	-
VZSZ01011985.1	45026	45950	zf-C2H2	6	-
VZSZ01012187.1	411446	412607	zf-C2H2	9	-
VZSZ01012189.1	701112	703764	zf-C2H2	22	-
VZSZ01012189.1	717764	719687	zf-C2H2	13	-
VZSZ01012274.1	2	2680	zf-C2H2	20	+
VZSZ01020987.1	62	506	zf-C2H2	6	+
VZSZ01021339.1	0	714	zf-C2H2	9	+
```
