## Supplementary Data 2 for "Transposable elements drive the evolution of metazoan zinc finger genes": Ichneumon_xanthorius_znfs.bed

```
CAKJTD010000002.1	1392195	1393899	zf-C2H2	5	+
CAKJTD010000030.1	85822	87316	zf-C2H2	5	-
CAKJTD010000070.1	451812	453447	zf-C2H2	5	+
CAKJTD010000073.1	287155	288649	zf-C2H2	5	+
CAKJTD010000084.1	457788	459282	zf-C2H2	5	-
OU824200.1	2165982	2166477	zf-C2H2	6	-
OU824200.1	2170242	2171730	zf-C2H2	8	-
OU824200.1	4978257	4981614	zf-C2H2	10	+
OU824200.1	4983391	4986499	zf-C2H2	10	+
OU824200.1	11736595	11737792	zf-C2H2	6	+
OU824200.1	13974769	13978450	zf-C2H2	13	+
OU824200.1	16230693	16231275	zf-C2H2	5	-
OU824200.1	16232586	16233534	zf-C2H2	5	-
OU824200.1	16657565	16659470	zf-C2H2	13	+
OU824200.1	16660028	16661270	zf-C2H2	6	+
OU824200.1	18536916	18538662	zf-C2H2	11	+
OU824200.1	20111232	20112565	zf-C2H2	12	+
OU824200.1	22646640	22647798	zf-C2H2	5	+
OU824201.1	5832235	5832706	zf-C2H2	5	+
OU824201.1	12386198	12388709	zf-C2H2	8	+
OU824201.1	18259711	18260758	zf-C2H2	6	+
OU824201.1	23140053	23140746	zf-C2H2	5	+
OU824202.1	1474990	1476946	zf-C2H2	6	+
OU824202.1	3081913	3083617	zf-C2H2	5	+
OU824202.1	3782829	3783933	zf-C2H2	6	-
OU824202.1	5069938	5071410	zf-C2H2	8	+
OU824202.1	5071697	5075861	zf-C2H2	21	+
OU824202.1	5858277	5859336	zf-C2H2	5	-
OU824202.1	6583263	6590310	zf-C2H2	13	-
OU824202.1	7069808	7071845	zf-C2H2	7	-
OU824202.1	8256823	8260090	zf-C2H2	9	-
OU824202.1	8732116	8732566	zf-C2H2	5	+
OU824202.1	9037841	9038885	zf-C2H2	7	-
OU824202.1	9046138	9048265	zf-C2H2	8	-
OU824202.1	10937118	10941324	zf-C2H2	12	+
OU824202.1	11507875	11511877	zf-C2H2	5	+
OU824202.1	15241732	15242506	zf-C2H2	5	-
OU824202.1	15580312	15581581	zf-C2H2	9	+
OU824202.1	16261525	16263049	zf-C2H2	7	-
OU824202.1	16645064	16649774	zf-C2H2	23	+
OU824202.1	16857802	16858678	zf-C2H2	7	+
OU824202.1	19677145	19678093	zf-C2H2	8	+
OU824202.1	20920228	20920813	zf-C2H2	6	-
OU824202.1	20951327	20952707	zf-C2H2	5	+
OU824202.1	21068728	21073924	zf-C2H2	14	-
OU824202.1	22315658	22316608	zf-C2H2	7	-
OU824202.1	25490228	25492466	zf-C2H2	12	+
OU824203.1	154111	156389	zf-C2H2	18	+
OU824203.1	1936499	1937960	zf-C2H2	6	+
OU824203.1	3180131	3180662	zf-C2H2	5	+
OU824203.1	3196868	3197300	zf-C2H2	5	-
OU824203.1	6707937	6709980	zf-C2H2	18	-
OU824203.1	6712383	6712797	zf-C2H2	5	-
OU824203.1	6713022	6714828	zf-C2H2	14	-
OU824203.1	10664823	10665933	zf-C2H2	7	-
OU824203.1	10666594	10670640	zf-C2H2	32	-
OU824203.1	11388509	11390162	zf-C2H2	9	-
OU824203.1	12172265	12174422	zf-C2H2	10	+
OU824203.1	12858865	12859773	zf-C2H2	7	+
OU824203.1	12921940	12923713	zf-C2H2	14	-
OU824203.1	13910941	13913563	zf-C2H2	15	+
OU824203.1	13978473	13979759	zf-C2H2	9	-
OU824203.1	15431369	15433067	zf-C2H2	14	-
OU824203.1	15672731	15674708	zf-C2H2	16	-
OU824203.1	18107967	18109689	zf-C2H2	7	-
OU824203.1	19357910	19360058	zf-C2H2	6	-
OU824203.1	20567895	20570421	zf-C2H2	10	+
OU824203.1	20952654	20953293	zf-C2H2	5	-
OU824203.1	21734975	21738518	zf-C2H2	19	-
OU824204.1	171387	174262	zf-C2H2	14	-
OU824204.1	5774612	5776067	zf-C2H2	5	+
OU824204.1	7507649	7509320	zf-C2H2	8	-
OU824204.1	11452883	11454542	zf-C2H2	8	+
OU824205.1	3553861	3555499	zf-C2H2	5	+
OU824205.1	9112460	9115721	zf-C2H2	8	-
OU824205.1	11235222	11240544	zf-C2H2	22	+
OU824205.1	11565000	11565969	zf-C2H2	7	+
OU824205.1	11566118	11568407	zf-C2H2	6	+
OU824205.1	17551748	17553638	zf-C2H2	9	-
OU824206.1	433639	434200	zf-C2H2	5	+
OU824206.1	436226	437924	zf-C2H2	8	+
OU824206.1	3174877	3175981	zf-C2H2	6	+
OU824206.1	7280091	7281159	zf-C2H2	5	-
OU824206.1	11302625	11305181	zf-C2H2	12	-
OU824206.1	12962292	12963072	zf-C2H2	6	-
OU824207.1	762942	763989	zf-C2H2	5	-
OU824207.1	4645711	4646146	zf-C2H2	5	-
OU824207.1	11499318	11501256	zf-C2H2	10	+
OU824208.1	1956598	1957036	zf-C2H2	5	-
OU824208.1	8795894	8798073	zf-C2H2	13	+
OU824208.1	12403199	12404093	zf-C2H2	5	+
OU824209.1	3672410	3676160	zf-C2H2	5	-
OU824209.1	3996739	3997354	zf-C2H2	5	+
OU824209.1	15075666	15077013	zf-C2H2	11	-
OU824209.1	15077830	15078421	zf-C2H2	5	-
OU824209.1	15079234	15079969	zf-C2H2	5	-
OU824209.1	15094998	15096912	zf-C2H2	10	+
OU824209.1	15253414	15253849	zf-C2H2	5	-
OU824210.1	165241	166330	zf-C2H2	5	+
OU824210.1	328438	329521	zf-C2H2	10	-
OU824210.1	330351	331329	zf-C2H2	10	-
OU824210.1	331973	333104	zf-C2H2	9	-
OU824210.1	334256	335978	zf-C2H2	9	-
OU824210.1	337119	337983	zf-C2H2	5	-
OU824210.1	338453	339716	zf-C2H2	9	-
OU824210.1	340410	342207	zf-C2H2	12	-
OU824210.1	342550	343927	zf-C2H2	10	-
OU824210.1	344087	345440	zf-C2H2	9	-
OU824210.1	346525	347815	zf-C2H2	9	-
OU824210.1	348174	349302	zf-C2H2	9	-
OU824210.1	349675	351085	zf-C2H2	9	-
OU824210.1	351390	352755	zf-C2H2	9	-
OU824210.1	353086	354562	zf-C2H2	9	-
OU824210.1	354929	356390	zf-C2H2	9	-
OU824210.1	358269	359433	zf-C2H2	5	-
OU824210.1	359840	360998	zf-C2H2	10	-
OU824210.1	361635	363129	zf-C2H2	12	-
OU824210.1	363733	364957	zf-C2H2	10	-
OU824210.1	365863	366964	zf-C2H2	10	-
OU824210.1	367615	368941	zf-C2H2	10	-
OU824210.1	371166	372201	zf-C2H2	9	-
OU824210.1	374799	376413	zf-C2H2	10	-
OU824210.1	11183035	11184664	zf-C2H2	11	-
OU824211.1	2460510	2461629	zf-C2H2	6	-
OU824211.1	2461932	2465118	zf-C2H2	11	-
OU824211.1	4601258	4602143	zf-C2H2	7	-
OU824211.1	4602796	4604356	zf-C2H2	5	-
```
