## Supplementary Data 2 for "Transposable elements drive the evolution of metazoan zinc finger genes": Ictalurus_punctatus_znfs.bed

```
CM004414.1	6141058	6142552	zf-C2H2	9	-
CM004414.1	6301225	6302392	zf-C2H2	11	-
CM004414.1	6313114	6313930	zf-C2H2	5	-
CM004414.1	6336032	6336737	zf-C2H2	6	-
CM004414.1	6352306	6356623	zf-C2H2	27	-
CM004414.1	6410506	6414250	zf-C2H2	17	-
CM004414.1	6447507	6450321	zf-C2H2	14	-
CM004414.1	6467362	6468727	zf-C2H2	5	+
CM004414.1	6496195	6499900	zf-C2H2	16	-
CM004414.1	6551542	6559384	zf-C2H2	52	-
CM004414.1	6581988	6583809	zf-C2H2	11	-
CM004414.1	7411829	7413209	zf-C2H2	9	-
CM004414.1	10043288	10044863	zf-C2H2	11	-
CM004414.1	10091781	10093287	zf-C2H2	5	+
CM004414.1	11021258	11022365	zf-C2H2	6	+
CM004414.1	11024985	11027295	zf-C2H2	5	+
CM004414.1	11540407	11545084	zf-C2H2	14	-
CM004414.1	14802313	14803036	zf-C2H2	5	+
CM004414.1	25630161	25630593	zf-C2H2	5	-
CM004414.1	25739615	25741007	zf-C2H2	5	-
CM004414.1	30266415	30268989	zf-C2H2	7	+
CM004414.1	34340273	34341089	zf-C2H2	9	-
CM004414.1	34359493	34360477	zf-C2H2	11	+
CM004414.1	34370164	34371051	zf-C2H2	7	+
CM004414.1	36232595	36233312	zf-C2H2	8	+
CM004415.1	9051111	9052158	zf-C2H2	5	-
CM004415.1	30243488	30244382	zf-C2H2	7	+
CM004415.1	35340539	35342021	zf-C2H2	16	-
CM004415.1	36903955	36911017	zf-C2H2	16	+
CM004416.1	259928	261062	zf-C2H2	11	-
CM004416.1	525921	526746	zf-C2H2	5	-
CM004416.1	1206129	1206873	zf-C2H2	8	+
CM004416.1	4171216	4172314	zf-C2H2	12	-
CM004416.1	4181990	4183013	zf-C2H2	11	-
CM004416.1	4189773	4190676	zf-C2H2	8	-
CM004416.1	4195296	4196406	zf-C2H2	12	-
CM004416.1	4210384	4211260	zf-C2H2	9	-
CM004416.1	4220223	4221321	zf-C2H2	11	-
CM004416.1	4227429	4228248	zf-C2H2	8	-
CM004416.1	4242036	4242741	zf-C2H2	7	-
CM004416.1	4367664	4368042	zf-C2H2	5	+
CM004416.1	9381632	9384143	zf-C2H2	8	-
CM004416.1	9393456	9394626	zf-C2H2	7	+
CM004416.1	9415858	9417178	zf-C2H2	5	+
CM004416.1	14800282	14802361	zf-C2H2	6	+
CM004416.1	17484751	17485729	zf-C2H2	6	-
CM004416.1	20950855	20952637	zf-C2H2	13	+
CM004416.1	22886733	22888302	zf-C2H2	5	-
CM004416.1	25259007	25260441	zf-C2H2	6	-
CM004416.1	32497280	32498348	zf-C2H2	7	-
CM004417.1	3235309	3240691	zf-C2H2	9	+
CM004417.1	6363797	6365360	zf-C2H2	7	+
CM004417.1	11515936	11518333	zf-C2H2	7	-
CM004417.1	12009314	12012911	zf-C2H2	26	-
CM004417.1	15483394	15485158	zf-C2H2	8	+
CM004417.1	19358010	19361805	zf-C2H2	9	-
CM004417.1	22534778	22535366	zf-C2H2	5	+
CM004417.1	33866152	33867520	zf-C2H2	12	-
CM004418.1	208029	209004	zf-C2H2	5	+
CM004418.1	16649810	16650950	zf-C2H2	7	-
CM004418.1	21077959	21082591	zf-C2H2	9	-
CM004418.1	24563417	24564251	zf-C2H2	5	+
CM004418.1	32158981	32159830	zf-C2H2	6	-
CM004418.1	32165160	32166036	zf-C2H2	11	-
CM004419.1	5116211	5117207	zf-C2H2	9	-
CM004419.1	27584135	27585248	zf-C2H2	8	+
CM004419.1	31111809	31112601	zf-C2H2	7	-
CM004419.1	31137269	31138455	zf-C2H2	12	+
CM004419.1	31163469	31164210	zf-C2H2	7	+
CM004419.1	31187591	31188308	zf-C2H2	6	+
CM004419.1	31196509	31197454	zf-C2H2	9	+
CM004419.1	31395257	31395764	zf-C2H2	6	-
CM004419.1	31973854	31975468	zf-C2H2	17	+
CM004419.1	31987642	31989094	zf-C2H2	15	+
CM004419.1	32001158	32001764	zf-C2H2	5	+
CM004419.1	32019569	32020511	zf-C2H2	9	+
CM004419.1	32034250	32035183	zf-C2H2	9	+
CM004419.1	32050686	32051862	zf-C2H2	12	+
CM004419.1	32055624	32056731	zf-C2H2	9	+
CM004419.1	32058395	32059523	zf-C2H2	6	+
CM004419.1	32062123	32062732	zf-C2H2	5	+
CM004419.1	32102443	32103838	zf-C2H2	14	+
CM004420.1	6689014	6690700	zf-C2H2	16	-
CM004420.1	10944970	10945918	zf-C2H2	6	-
CM004420.1	11509792	11510521	zf-C2H2	6	+
CM004420.1	12581178	12581790	zf-C2H2	5	-
CM004420.1	19866196	19869616	zf-C2H2	6	+
CM004420.1	23946195	23947869	zf-C2H2	7	+
CM004420.1	25476974	25480508	zf-C2H2	26	-
CM004420.1	27511722	27512862	zf-C2H2	9	+
CM004420.1	27608511	27609630	zf-C2H2	9	+
CM004420.1	27616055	27617120	zf-C2H2	9	+
CM004420.1	27643448	27644561	zf-C2H2	10	+
CM004420.1	29596135	29596885	zf-C2H2	7	+
CM004420.1	29601628	29602771	zf-C2H2	11	+
CM004420.1	29606096	29607158	zf-C2H2	11	+
CM004420.1	29631746	29632679	zf-C2H2	10	+
CM004420.1	29636623	29637652	zf-C2H2	12	+
CM004420.1	29642060	29642873	zf-C2H2	8	+
CM004420.1	29647382	29648327	zf-C2H2	10	+
CM004420.1	29660957	29661551	zf-C2H2	6	+
CM004420.1	29663966	29664995	zf-C2H2	11	+
CM004420.1	29671986	29673105	zf-C2H2	12	+
CM004420.1	29680330	29681281	zf-C2H2	10	-
CM004420.1	29684856	29685801	zf-C2H2	10	-
CM004420.1	29688976	29690095	zf-C2H2	11	-
CM004420.1	29713461	29714643	zf-C2H2	12	-
CM004420.1	29720666	29721947	zf-C2H2	14	-
CM004420.1	29735036	29736932	zf-C2H2	19	+
CM004420.1	29742211	29743609	zf-C2H2	15	+
CM004420.1	29751513	29752929	zf-C2H2	15	+
CM004420.1	30212407	30213502	zf-C2H2	9	+
CM004420.1	30223030	30223963	zf-C2H2	10	-
CM004420.1	30229430	30230195	zf-C2H2	7	-
CM004421.1	220181	221285	zf-C2H2	11	-
CM004421.1	228774	229410	zf-C2H2	6	-
CM004421.1	237999	238839	zf-C2H2	8	-
CM004421.1	1382241	1384008	zf-C2H2	8	+
CM004421.1	2791686	2792880	zf-C2H2	13	+
CM004421.1	15950976	15952554	zf-C2H2	5	-
CM004421.1	18029009	18030953	zf-C2H2	17	-
CM004421.1	24762175	24763039	zf-C2H2	5	+
CM004422.1	1933816	1935847	zf-C2H2	6	-
CM004422.1	15441334	15442834	zf-C2H2	6	-
CM004422.1	18044169	18045015	zf-C2H2	7	-
CM004422.1	18045210	18045999	zf-C2H2	7	-
CM004422.1	18971930	18978407	zf-C2H2	16	-
CM004422.1	24747187	24751828	zf-C2H2	14	+
CM004422.1	25943726	25945634	zf-C2H2	16	+
CM004423.1	1839177	1839978	zf-C2H2	9	+
CM004423.1	2534393	2537483	zf-C2H2	6	+
CM004423.1	2622088	2627668	zf-C2H2	10	+
CM004423.1	3841223	3843008	zf-C2H2	17	+
CM004423.1	6535166	6536729	zf-C2H2	7	+
CM004423.1	11217116	11217947	zf-C2H2	8	+
CM004423.1	11232170	11233670	zf-C2H2	15	+
CM004423.1	26740486	26740942	zf-C2H2	5	+
CM004424.1	241084	241960	zf-C2H2	8	+
CM004424.1	250163	251057	zf-C2H2	8	+
CM004424.1	257796	258636	zf-C2H2	8	+
CM004424.1	273062	274430	zf-C2H2	13	+
CM004424.1	285138	286071	zf-C2H2	9	+
CM004424.1	296531	298163	zf-C2H2	16	+
CM004424.1	305682	306660	zf-C2H2	8	+
CM004424.1	313625	314726	zf-C2H2	10	+
CM004424.1	788026	789154	zf-C2H2	11	+
CM004424.1	794578	795427	zf-C2H2	8	+
CM004424.1	799773	800997	zf-C2H2	12	+
CM004424.1	805227	806208	zf-C2H2	10	+
CM004424.1	810889	812254	zf-C2H2	13	+
CM004424.1	817205	817979	zf-C2H2	7	+
CM004424.1	822529	823744	zf-C2H2	12	+
CM004424.1	830939	832091	zf-C2H2	11	+
CM004424.1	841204	842089	zf-C2H2	8	+
CM004424.1	847762	848731	zf-C2H2	9	+
CM004424.1	852118	852838	zf-C2H2	8	+
CM004424.1	860613	861333	zf-C2H2	7	+
CM004424.1	864035	864881	zf-C2H2	8	+
CM004424.1	869158	870634	zf-C2H2	15	+
CM004424.1	881494	882673	zf-C2H2	11	-
CM004424.1	889726	890620	zf-C2H2	9	-
CM004424.1	895296	896148	zf-C2H2	8	-
CM004424.1	899265	900213	zf-C2H2	9	-
CM004424.1	903996	905316	zf-C2H2	13	-
CM004424.1	910891	912326	zf-C2H2	15	-
CM004424.1	916332	917493	zf-C2H2	10	-
CM004424.1	923191	923950	zf-C2H2	8	+
CM004424.1	927543	928566	zf-C2H2	12	+
CM004424.1	931969	933214	zf-C2H2	12	+
CM004424.1	940592	941405	zf-C2H2	8	+
CM004424.1	949974	951048	zf-C2H2	10	-
CM004424.1	958000	958882	zf-C2H2	7	-
CM004424.1	967160	968684	zf-C2H2	16	-
CM004424.1	983886	985620	zf-C2H2	17	-
CM004424.1	990042	991782	zf-C2H2	17	+
CM004424.1	997751	998387	zf-C2H2	7	+
CM004424.1	1002559	1003411	zf-C2H2	8	+
CM004424.1	1009458	1010376	zf-C2H2	8	+
CM004424.1	1017575	1018592	zf-C2H2	9	+
CM004424.1	1024750	1025950	zf-C2H2	9	+
CM004424.1	3818302	3819304	zf-C2H2	8	-
CM004424.1	10220314	10220836	zf-C2H2	5	+
CM004424.1	11201895	11203083	zf-C2H2	8	+
CM004424.1	11623312	11626177	zf-C2H2	8	+
CM004424.1	14656960	14658106	zf-C2H2	5	+
CM004424.1	18787657	18788476	zf-C2H2	9	-
CM004425.1	5883364	5884633	zf-C2H2	11	-
CM004425.1	5895544	5896711	zf-C2H2	12	-
CM004425.1	6091625	6092624	zf-C2H2	9	-
CM004425.1	14942084	14946680	zf-C2H2	12	-
CM004425.1	15477423	15482178	zf-C2H2	17	+
CM004425.1	25918259	25919153	zf-C2H2	9	-
CM004425.1	25930980	25931385	zf-C2H2	5	-
CM004425.1	25931609	25932503	zf-C2H2	9	-
CM004425.1	25980795	25981494	zf-C2H2	8	-
CM004425.1	26808777	26809917	zf-C2H2	13	-
CM004425.1	26817008	26818013	zf-C2H2	9	-
CM004425.1	26823440	26824301	zf-C2H2	8	-
CM004425.1	26834879	26835497	zf-C2H2	7	-
CM004425.1	26843281	26843906	zf-C2H2	7	-
CM004425.1	26874308	26875022	zf-C2H2	8	-
CM004425.1	26887523	26888066	zf-C2H2	5	-
CM004425.1	26903173	26903791	zf-C2H2	7	+
CM004425.1	26913931	26914903	zf-C2H2	9	-
CM004425.1	26927268	26927715	zf-C2H2	5	+
CM004425.1	26953238	26954129	zf-C2H2	10	-
CM004425.1	26965537	26966167	zf-C2H2	7	+
CM004425.1	26984269	26984968	zf-C2H2	8	+
CM004425.1	27016244	27016946	zf-C2H2	8	+
CM004425.1	27021133	27021664	zf-C2H2	5	+
CM004425.1	27040083	27040704	zf-C2H2	7	-
CM004425.1	27047259	27048210	zf-C2H2	11	-
CM004425.1	27085594	27086427	zf-C2H2	11	-
CM004425.1	27101864	27102437	zf-C2H2	7	-
CM004425.1	27117352	27117778	zf-C2H2	5	+
CM004425.1	27130848	27132815	zf-C2H2	13	-
CM004425.1	27154101	27154719	zf-C2H2	7	+
CM004425.1	27161164	27162142	zf-C2H2	11	-
CM004425.1	27169166	27169955	zf-C2H2	9	-
CM004425.1	27181505	27182300	zf-C2H2	9	+
CM004425.1	27188049	27189657	zf-C2H2	18	-
CM004425.1	27206063	27207338	zf-C2H2	12	-
CM004425.1	27220852	27222142	zf-C2H2	13	-
CM004426.1	66672	67287	zf-C2H2	7	+
CM004426.1	83367	84903	zf-C2H2	18	-
CM004426.1	102999	105549	zf-C2H2	30	+
CM004426.1	179585	180971	zf-C2H2	14	+
CM004426.1	2038366	2043505	zf-C2H2	9	-
CM004426.1	14804425	14806438	zf-C2H2	18	-
CM004426.1	14808970	14812870	zf-C2H2	26	+
CM004426.1	14813392	14814307	zf-C2H2	7	+
CM004426.1	22404178	22406203	zf-C2H2	14	+
CM004426.1	27402671	27403742	zf-C2H2	11	-
CM004427.1	4383516	4385187	zf-C2H2	18	+
CM004427.1	4388274	4389588	zf-C2H2	12	+
CM004427.1	4397624	4398641	zf-C2H2	10	+
CM004427.1	4423614	4425402	zf-C2H2	19	+
CM004427.1	4425833	4427231	zf-C2H2	14	+
CM004427.1	4430913	4431864	zf-C2H2	9	+
CM004427.1	4433435	4435304	zf-C2H2	20	+
CM004427.1	11186249	11188139	zf-C2H2	6	-
CM004427.1	13540849	13544251	zf-C2H2	9	-
CM004428.1	1777066	1780080	zf-C2H2	9	-
CM004428.1	1824077	1825511	zf-C2H2	6	-
CM004428.1	2007252	2010369	zf-C2H2	6	+
CM004428.1	2073358	2074792	zf-C2H2	5	-
CM004428.1	4707458	4708364	zf-C2H2	6	-
CM004428.1	12528708	12530256	zf-C2H2	6	+
CM004428.1	21703348	21704650	zf-C2H2	5	+
CM004428.1	24048768	24050418	zf-C2H2	9	-
CM004429.1	9895496	9896129	zf-C2H2	5	-
CM004429.1	19000914	19002636	zf-C2H2	5	+
CM004429.1	21013277	21016310	zf-C2H2	9	-
CM004430.1	436520	437279	zf-C2H2	7	+
CM004430.1	453487	454624	zf-C2H2	8	+
CM004430.1	1006529	1007795	zf-C2H2	13	+
CM004430.1	1017340	1018329	zf-C2H2	10	+
CM004430.1	16027990	16030243	zf-C2H2	6	-
CM004430.1	17270063	17271569	zf-C2H2	16	-
CM004432.1	205884	206310	zf-C2H2	5	+
CM004432.1	231055	231679	zf-C2H2	7	+
CM004432.1	260593	261070	zf-C2H2	6	-
CM004432.1	1190144	1190930	zf-C2H2	9	-
CM004432.1	1532186	1532888	zf-C2H2	8	+
CM004432.1	2270875	2272648	zf-C2H2	6	+
CM004432.1	2994224	2995022	zf-C2H2	9	+
CM004432.1	3026176	3027015	zf-C2H2	10	+
CM004432.1	3526009	3526962	zf-C2H2	11	-
CM004432.1	3544154	3544748	zf-C2H2	7	-
CM004432.1	3557641	3558418	zf-C2H2	9	-
CM004432.1	4760012	4760710	zf-C2H2	9	+
CM004432.1	4845936	4846795	zf-C2H2	7	-
CM004432.1	6525981	6527673	zf-C2H2	11	+
CM004432.1	6554241	6555444	zf-C2H2	11	+
CM004432.1	6571217	6572657	zf-C2H2	14	+
CM004432.1	6582842	6584162	zf-C2H2	14	+
CM004432.1	12270364	12271555	zf-C2H2	11	-
CM004432.1	12280158	12281418	zf-C2H2	13	-
CM004432.1	12298440	12300723	zf-C2H2	17	+
CM004432.1	24095458	24096088	zf-C2H2	7	+
CM004432.1	24116827	24118708	zf-C2H2	5	-
CM004433.1	2534026	2536672	zf-C2H2	7	-
CM004433.1	2811502	2815331	zf-C2H2	8	+
CM004433.1	11007038	11007971	zf-C2H2	6	+
CM004434.1	2288410	2289643	zf-C2H2	11	-
CM004434.1	20107726	20112292	zf-C2H2	8	+
CM004435.1	11608514	11608973	zf-C2H2	5	-
CM004436.1	2411865	2413128	zf-C2H2	12	-
CM004436.1	6460984	6462154	zf-C2H2	12	+
CM004436.1	7919449	7922041	zf-C2H2	6	+
CM004436.1	7969052	7974341	zf-C2H2	8	+
CM004436.1	12287340	12288960	zf-C2H2	15	+
CM004436.1	14671187	14673689	zf-C2H2	6	+
CM004437.1	496149	496836	zf-C2H2	8	+
CM004437.1	1147032	1147773	zf-C2H2	7	+
CM004437.1	1166719	1167568	zf-C2H2	8	-
CM004437.1	1203284	1204092	zf-C2H2	9	+
CM004437.1	1210763	1211716	zf-C2H2	10	-
CM004437.1	13198748	13201760	zf-C2H2	6	-
CM004437.1	13315255	13317115	zf-C2H2	7	+
CM004437.1	13473923	13477418	zf-C2H2	5	-
CM004437.1	14900488	14901244	zf-C2H2	5	+
CM004437.1	16373549	16374527	zf-C2H2	5	-
CM004437.1	19233385	19234348	zf-C2H2	9	-
CM004437.1	19235242	19236523	zf-C2H2	9	-
CM004437.1	19236720	19239390	zf-C2H2	14	-
CM004437.1	19273389	19274805	zf-C2H2	8	+
CM004438.1	220243	221020	zf-C2H2	7	-
CM004438.1	254944	256102	zf-C2H2	11	+
CM004438.1	258959	259796	zf-C2H2	8	-
CM004438.1	268299	269319	zf-C2H2	10	-
CM004438.1	273552	274575	zf-C2H2	10	-
CM004438.1	283088	284588	zf-C2H2	17	-
CM004438.1	289040	289895	zf-C2H2	8	-
CM004438.1	298599	299607	zf-C2H2	9	-
CM004438.1	310704	311886	zf-C2H2	12	-
CM004438.1	322766	323873	zf-C2H2	11	+
CM004438.1	340227	341319	zf-C2H2	11	-
CM004438.1	347651	348401	zf-C2H2	7	-
CM004438.1	358390	359398	zf-C2H2	10	-
CM004438.1	370076	370658	zf-C2H2	5	-
CM004438.1	376652	377660	zf-C2H2	10	-
CM004438.1	388984	389917	zf-C2H2	9	+
CM004438.1	402139	402985	zf-C2H2	8	+
CM004438.1	421038	421629	zf-C2H2	5	+
CM004438.1	431208	432048	zf-C2H2	8	+
CM004438.1	446818	447433	zf-C2H2	5	+
CM004438.1	464542	465283	zf-C2H2	7	+
CM004438.1	492804	493977	zf-C2H2	12	+
CM004438.1	528648	529899	zf-C2H2	13	+
CM004438.1	551334	552351	zf-C2H2	10	-
CM004438.1	564532	565330	zf-C2H2	8	-
CM004438.1	576775	577336	zf-C2H2	5	-
CM004438.1	593681	594275	zf-C2H2	5	-
CM004438.1	607931	608973	zf-C2H2	10	-
CM004438.1	619428	620262	zf-C2H2	8	-
CM004438.1	649359	650268	zf-C2H2	9	+
CM004438.1	655802	657521	zf-C2H2	18	-
CM004438.1	1332155	1335581	zf-C2H2	16	-
CM004438.1	1942793	1944863	zf-C2H2	9	+
CM004438.1	2818690	2820202	zf-C2H2	5	-
CM004438.1	5627444	5629472	zf-C2H2	6	+
CM004438.1	6416040	6417399	zf-C2H2	5	-
CM004438.1	11894514	11895591	zf-C2H2	8	+
CM004438.1	11895878	11896742	zf-C2H2	6	+
CM004438.1	13780198	13781605	zf-C2H2	5	+
CM004438.1	19437374	19437815	zf-C2H2	5	+
CM004439.1	925336	926521	zf-C2H2	11	-
CM004439.1	930223	931639	zf-C2H2	14	-
CM004439.1	17980083	17980800	zf-C2H2	7	+
CM004439.1	18561092	18561710	zf-C2H2	6	-
CM004439.1	18568835	18570077	zf-C2H2	11	+
CM004439.1	18626848	18627835	zf-C2H2	10	-
CM004439.1	18956059	18957112	zf-C2H2	6	-
CM004439.1	19066820	19067639	zf-C2H2	7	+
CM004440.1	3296781	3300363	zf-C2H2	10	-
CM004440.1	7674687	7677057	zf-C2H2	7	+
CM004440.1	7916066	7919531	zf-C2H2	5	-
CM004440.1	13478826	13480686	zf-C2H2	10	-
CM004440.1	13794337	13795414	zf-C2H2	10	+
CM004441.1	859776	860388	zf-C2H2	7	-
CM004441.1	1783266	1784250	zf-C2H2	5	+
CM004441.1	13844845	13846375	zf-C2H2	10	+
CM004441.1	17952651	17954358	zf-C2H2	10	-
CM004442.1	8043215	8045321	zf-C2H2	6	+
CM004442.1	12766513	12769228	zf-C2H2	29	-
CM014015.1	4443798	4449186	zf-C2H2	9	+
CM014015.1	8011954	8013517	zf-C2H2	7	+
CM014015.1	13212755	13215152	zf-C2H2	7	-
CM014015.1	13711232	13714829	zf-C2H2	26	-
CM014015.1	16604189	16604999	zf-C2H2	8	+
CM014015.1	21369059	21370823	zf-C2H2	8	+
CM014015.1	24306878	24310673	zf-C2H2	10	-
CM014015.1	37547692	37549060	zf-C2H2	12	-
LBML01025666.1	2145	2997	zf-C2H2	10	+
```
