## Supplementary Data 2 for "Transposable elements drive the evolution of metazoan zinc finger genes": Ictidomys_tridecemlineatus_olfactory_receptor.bed

```
JAESOR010000006.1	57774316	57775276	7tm_4	1	-
JAESOR010000006.1	58609876	58610839	7tm_4	1	+
JAESOR010000006.1	58517228	58518209	7tm_4	1	+
JAESOR010000006.1	58365186	58366149	7tm_4	1	-
JAESOR010000006.1	58598968	58599943	7tm_4	1	+
JAESOR010000006.1	58226262	58227312	7tm_4	1	+
JAESOR010000006.1	58500895	58501831	7tm_4	1	-
JAESOR010000006.1	56780783	56781788	7tm_4	1	-
JAESOR010000006.1	58408783	58409734	7tm_4	1	+
JAESOR010000006.1	58389042	58389993	7tm_4	1	-
JAESOR010000006.1	57720791	57721751	7tm_4	1	-
JAESOR010000006.1	57733832	57734924	7tm_4	1	+
JAESOR010000006.1	57741904	57742903	7tm_4	1	+
JAESOR010000006.1	58166906	58167932	7tm_4	1	+
JAESOR010000006.1	58644978	58645986	7tm_4	1	-
JAESOR010000006.1	58552483	58553479	7tm_4	1	-
JAESOR010000006.1	58536616	58537579	7tm_4	1	-
JAESOR010000006.1	57639246	57640281	7tm_4	1	+
JAESOR010000006.1	57673055	57674069	7tm_4	1	+
JAESOR010000006.1	58696916	58697993	7tm_4	1	+
JAESOR010000006.1	57657905	57658919	7tm_4	1	+
JAESOR010000006.1	58849632	58850649	7tm_4	1	-
JAESOR010000006.1	58805608	58806556	7tm_4	1	+
JAESOR010000006.1	57754468	57756877	7tm_4	1	+
JAESOR010000006.1	58704967	58705930	7tm_4	1	+
JAESOR010000006.1	59050567	59051542	7tm_4	1	-
JAESOR010000006.1	56973826	56974792	7tm_4	1	+
JAESOR010000006.1	58091052	58092024	7tm_4	1	+
JAESOR010000006.1	56790813	56791770	7tm_4	1	-
JAESOR010000006.1	57711507	57712728	7tm_4	1	+
JAESOR010000006.1	56580532	56581486	7tm_4	1	-
JAESOR010000006.1	58713443	58714490	7tm_4	1	-
JAESOR010000006.1	56430818	56431880	7tm_4	1	+
JAESOR010000006.1	59039642	59040641	7tm_4	1	-
JAESOR010000006.1	58832088	58833219	7tm_4	1	+
JAESOR010000006.1	58587153	58588131	7tm_4	1	+
JAESOR010000006.1	58109583	58110579	7tm_4	1	+
JAESOR010000006.1	58071787	58072759	7tm_4	1	+
JAESOR010000006.1	58144280	58145333	7tm_4	1	+
JAESOR010000006.1	57763450	57764431	7tm_4	1	-
JAESOR010000006.1	57997383	57998451	7tm_4	1	+
JAESOR010000006.1	58676914	58677937	7tm_4	1	-
JAESOR010000006.1	57958483	57959461	7tm_4	1	+
JAESOR010000006.1	58698607	58699579	7tm_4	1	+
JAESOR010000006.1	57629190	57630150	7tm_4	1	+
JAESOR010000006.1	58030265	58031222	7tm_4	1	-
JAESOR010000006.1	57255992	57256988	7tm_4	1	-
JAESOR010000006.1	58864248	58865292	7tm_4	1	-
JAESOR010000006.1	58729578	58730562	7tm_4	1	+
JAESOR010000006.1	58189142	58190213	7tm_4	1	-
JAESOR010000006.1	58777578	58778601	7tm_4	1	-
JAESOR010000006.1	57793607	57794600	7tm_4	1	-
JAESOR010000006.1	58988934	58989891	7tm_4	1	-
JAESOR010000006.1	58357932	58358901	7tm_4	1	-
JAESOR010000006.1	58580246	58581314	7tm_4	1	+
JAESOR010000006.1	58758000	58758960	7tm_4	1	+
JAESOR010000006.1	59021432	59022419	7tm_4	1	+
JAESOR010000006.1	58815220	58816327	7tm_4	1	+
JAESOR010000006.1	58569155	58570196	7tm_4	1	+
JAESOR010000006.1	57539654	57540629	7tm_4	1	+
JAESOR010000006.1	57120856	57121918	7tm_4	1	-
JAESOR010000006.1	58527871	58528912	7tm_4	1	-
JAESOR010000006.1	57087760	57088786	7tm_4	1	-
JAESOR010000006.1	57519655	57521308	7tm_4	1	-
JAESOR010000006.1	58237595	58238642	7tm_4	1	-
JAESOR010000006.1	56889986	56891012	7tm_4	1	-
JAESOR010000006.1	57230100	57231093	7tm_4	1	+
JAESOR010000006.1	58450791	58451775	7tm_4	1	-
JAESOR010000006.1	59119027	59119996	7tm_4	1	-
JAESOR010000006.1	58749274	58750237	7tm_4	1	+
JAESOR010000006.1	58202446	58203451	7tm_4	1	-
JAESOR010000006.1	58435752	58436727	7tm_4	1	-
JAESOR010000006.1	57159045	57160092	7tm_4	1	-
JAESOR010000006.1	57851828	57852794	7tm_4	1	+
JAESOR010000006.1	58270072	58271080	7tm_4	1	+
JAESOR010000006.1	58254483	58255446	7tm_4	1	+
JAESOR010000006.1	58114320	58115283	7tm_4	1	-
JAESOR010000006.1	57004849	57005884	7tm_4	1	+
JAESOR010000006.1	57842757	57843753	7tm_4	1	+
JAESOR010000006.1	59100725	59101679	7tm_4	1	-
JAESOR010000006.1	57812459	57813467	7tm_4	1	-
JAESOR010000006.1	58156056	58157016	7tm_4	1	+
JAESOR010000006.1	59062677	59063658	7tm_4	1	+
JAESOR010000006.1	58184978	58185950	7tm_4	1	+
JAESOR010000006.1	57983574	57984573	7tm_4	1	+
JAESOR010000006.1	57282228	57283230	7tm_4	1	-
JAESOR010000006.1	56878241	56879240	7tm_4	1	-
JAESOR010000006.1	56986387	56987431	7tm_4	1	-
JAESOR010000006.1	59112106	59113078	7tm_4	1	-
JAESOR010000006.1	57970578	57971553	7tm_4	1	+
JAESOR010000006.1	56819209	56820154	7tm_4	1	-
JAESOR010000006.1	58005430	58006546	7tm_4	1	-
JAESOR010000006.1	58049806	58050781	7tm_4	1	+
JAESOR010000006.1	59078102	59079080	7tm_4	1	-
JAESOR010000006.1	58343278	58344304	7tm_4	1	-
JAESOR010000006.1	58126564	58127557	7tm_4	1	-
JAESOR010000006.1	58281229	58282201	7tm_4	1	+
JAESOR010000006.1	57150288	57151356	7tm_4	1	+
JAESOR010000006.1	58623368	58624397	7tm_4	1	-
JAESOR010000006.1	56734162	56735281	7tm_4	1	-
JAESOR010000006.1	56403884	56404919	7tm_4	1	-
JAESOR010000006.1	58315178	58316153	7tm_4	1	-
JAESOR010000006.1	57562912	57563929	7tm_4	1	+
JAESOR010000006.1	57825359	57826619	7tm_4	1	-
JAESOR010000006.1	57349887	57350745	7tm_4	1	+
JAESOR010000006.1	58892805	58893801	7tm_4	1	-
JAESOR010000006.1	58905255	58906284	7tm_4	1	-
JAESOR010000006.1	58671464	58672436	7tm_4	1	+
JAESOR010000006.1	58636443	58638360	7tm_4	1	+
JAESOR010000006.1	56600822	56601536	7tm_4	1	-
JAESOR010000006.1	56870408	56871368	7tm_4	1	-
JAESOR010000006.1	56535692	56536694	7tm_4	1	+
JAESOR010000006.1	56513898	56514876	7tm_4	1	+
JAESOR010000006.1	57066953	57067913	7tm_4	1	-
JAESOR010000006.1	56649775	56650777	7tm_4	1	+
JAESOR010000006.1	56858380	56859340	7tm_4	1	-
JAESOR010000006.1	57215466	57216429	7tm_4	1	+
JAESOR010000006.1	56622335	56623286	7tm_4	1	-
JAESOR010000006.1	57267814	57268777	7tm_4	1	-
JAESOR010000006.1	56989596	56991117	7tm_4	1	-
JAESOR010000006.1	59183981	59185109	7tm_4	1	+
JAESOR010000006.1	57645967	57647035	7tm_4	1	-
JAESOR010000006.1	59205709	59206771	7tm_4	1	+
JAESOR010002014.1	3067	3784	7tm_4	1	-
JAESOR010000117.1	5135138	5136077	7tm_4	1	-
JAESOR010000006.1	57682515	57684114	7tm_4	1	-
JAESOR010000117.1	5159892	5160882	7tm_4	1	-
JAESOR010000006.1	56668089	56668791	7tm_4	1	+
JAESOR010000006.1	57705422	57706580	7tm_4	1	-
JAESOR010000006.1	167404901	167405885	7tm_4	1	-
JAESOR010000005.1	31733234	31734275	7tm_4	1	+
JAESOR010000662.1	55762976	55763918	7tm_4	1	+
JAESOR010000006.1	191242177	191243197	7tm_4	1	+
JAESOR010000006.1	167450407	167451406	7tm_4	1	+
JAESOR010000117.1	5124780	5125950	7tm_4	1	+
JAESOR010000006.1	191228803	191229751	7tm_4	1	-
JAESOR010000177.1	211978386	211979409	7tm_4	1	+
JAESOR010000006.1	54832307	54833279	7tm_4	1	-
JAESOR010000117.1	5626512	5627487	7tm_4	1	+
CM029182.1	100736086	100737115	7tm_4	1	+
JAESOR010000662.1	52583693	52584653	7tm_4	1	+
JAESOR010000006.1	191123873	191124854	7tm_4	1	+
JAESOR010000006.1	191468348	191469308	7tm_4	1	+
JAESOR010000177.1	11571823	11572753	7tm_4	1	-
JAESOR010000177.1	212002147	212003281	7tm_4	2	-
JAESOR010000006.1	105382998	105384015	7tm_4	1	+
JAESOR010000662.1	46346482	46347445	7tm_4	1	-
JAESOR010000177.1	212088641	212089673	7tm_4	1	-
JAESOR010000177.1	204889421	204890375	7tm_4	1	-
JAESOR010000117.1	5111665	5112724	7tm_4	1	-
JAESOR010000177.1	212047900	212048932	7tm_4	1	-
JAESOR010000662.1	46631345	46632311	7tm_4	1	+
JAESOR010000006.1	175785931	175786918	7tm_4	1	-
JAESOR010000662.1	46171057	46172020	7tm_4	1	-
JAESOR010000117.1	5556604	5557564	7tm_4	1	-
JAESOR010000006.1	167439273	167440248	7tm_4	1	-
JAESOR010000006.1	13204883	13205870	7tm_4	1	-
JAESOR010000177.1	11554191	11555157	7tm_4	1	-
JAESOR010000662.1	52554409	52555378	7tm_4	1	-
JAESOR010000662.1	46200473	46201490	7tm_4	1	+
JAESOR010000006.1	167328097	167329099	7tm_4	1	-
JAESOR010000006.1	15919976	15920987	7tm_4	1	+
JAESOR010000177.1	11631401	11632436	7tm_4	1	-
JAESOR010000177.1	206797833	206798913	7tm_4	1	+
JAESOR010000177.1	206029541	206030609	7tm_4	1	-
JAESOR010000662.1	46138410	46139373	7tm_4	1	-
JAESOR010000177.1	206962468	206963449	7tm_4	1	+
JAESOR010000006.1	54857817	54858795	7tm_4	1	-
JAESOR010000006.1	191249368	191250367	7tm_4	1	+
JAESOR010000662.1	55802506	55803466	7tm_4	1	-
JAESOR010000662.1	55742349	55743288	7tm_4	1	+
JAESOR010000006.1	191070598	191071597	7tm_4	1	+
JAESOR010000177.1	211684369	211685329	7tm_4	1	+
JAESOR010000662.1	46366180	46367167	7tm_4	1	-
JAESOR010000006.1	15971670	15972627	7tm_4	1	+
JAESOR010000006.1	191274166	191275192	7tm_4	1	-
JAESOR010000117.1	5618449	5619517	7tm_4	1	+
JAESOR010000054.1	17459	18560	7tm_4	1	-
JAESOR010000006.1	105457390	105458401	7tm_4	1	-
JAESOR010000662.1	46617246	46618236	7tm_4	1	+
JAESOR010000662.1	55831599	55832610	7tm_4	1	+
JAESOR010000006.1	167295790	167297404	7tm_4	1	-
JAESOR010000177.1	211775835	211776831	7tm_4	1	+
JAESOR010000006.1	14386908	14387985	7tm_4	1	+
JAESOR010000006.1	13733235	13734183	7tm_4	1	-
JAESOR010000662.1	52561650	52562610	7tm_4	1	+
JAESOR010000006.1	16005359	16006319	7tm_4	1	-
JAESOR010000006.1	167429839	167430814	7tm_4	1	-
JAESOR010000006.1	57549100	57549667	7tm_4	1	+
JAESOR010000177.1	211961976	211963011	7tm_4	1	-
JAESOR010000006.1	191523000	191524068	7tm_4	1	+
JAESOR010000177.1	205989689	205990712	7tm_4	1	-
JAESOR010000117.1	4933471	4934575	7tm_4	1	+
JAESOR010000177.1	11561918	11562872	7tm_4	1	-
JAESOR010000117.1	17862509	17863469	7tm_4	1	-
JAESOR010000006.1	55415461	55416427	7tm_4	1	+
JAESOR010000006.1	15624662	15625601	7tm_4	1	-
JAESOR010000006.1	58295176	58295908	7tm_4	1	+
JAESOR010000006.1	13713991	13714939	7tm_4	1	+
JAESOR010000006.1	175720004	175721000	7tm_4	1	+
JAESOR010000177.1	211995373	211996435	7tm_4	1	-
JAESOR010000177.1	211990250	211991297	7tm_4	1	+
JAESOR010000005.1	29877935	29878958	7tm_4	1	-
JAESOR010000006.1	15933224	15934226	7tm_4	1	+
JAESOR010000662.1	46321010	46321964	7tm_4	1	+
JAESOR010000006.1	105487634	105488573	7tm_4	1	-
JAESOR010000117.1	58659487	58660585	7tm_4	1	+
JAESOR010000006.1	15526952	15527933	7tm_4	1	+
JAESOR010000006.1	191160588	191161620	7tm_4	1	+
JAESOR010000006.1	191101264	191102293	7tm_4	1	+
JAESOR010000006.1	57698981	57699689	7tm_4	1	-
JAESOR010000006.1	13833479	13834436	7tm_4	1	+
JAESOR010000006.1	54827729	54828689	7tm_4	1	+
JAESOR010000177.1	205945692	205946772	7tm_4	1	-
JAESOR010000177.1	205978963	205980040	7tm_4	1	-
JAESOR010000177.1	205958220	205959297	7tm_4	1	-
JAESOR010000177.1	205999299	206000322	7tm_4	1	-
JAESOR010000006.1	14201039	14202005	7tm_4	1	+
JAESOR010000662.1	46589671	46590637	7tm_4	1	-
JAESOR010000006.1	16626820	16627825	7tm_4	1	+
JAESOR010000006.1	191256851	191257799	7tm_4	1	-
JAESOR010000006.1	54044415	54045381	7tm_4	1	+
JAESOR010000177.1	211847073	211848132	7tm_4	1	-
JAESOR010000006.1	15992621	15993641	7tm_4	1	-
JAESOR010000006.1	12880459	12881473	7tm_4	1	-
JAESOR010000117.1	4916898	4917888	7tm_4	1	+
JAESOR010000006.1	16561192	16562152	7tm_4	1	-
JAESOR010000004.1	60511454	60512465	7tm_4	1	-
JAESOR010000006.1	15327451	15328477	7tm_4	1	-
JAESOR010000177.1	211714219	211715236	7tm_4	1	-
JAESOR010000005.1	422379	423399	7tm_4	1	+
JAESOR010000006.1	15769564	15770524	7tm_4	1	-
JAESOR010000005.1	29829675	29830467	7tm_4	1	-
JAESOR010000177.1	212402246	212403476	7tm_4	1	-
JAESOR010000006.1	191211122	191212154	7tm_4	1	+
JAESOR010000006.1	15899687	15900782	7tm_4	1	+
JAESOR010000006.1	18839745	18840693	7tm_4	1	-
JAESOR010000177.1	212065169	212066198	7tm_4	1	+
JAESOR010000006.1	13907377	13908349	7tm_4	1	+
JAESOR010002273.1	91047681	91048812	7tm_4	1	+
JAESOR010000006.1	12926544	12927549	7tm_4	1	-
JAESOR010000005.1	32265861	32266821	7tm_4	1	+
JAESOR010000005.1	31785694	31786621	7tm_4	1	-
JAESOR010000006.1	175761739	175762708	7tm_4	1	-
JAESOR010000117.1	4906835	4907861	7tm_4	1	+
JAESOR010000117.1	58592964	58594014	7tm_4	1	-
JAESOR010000117.1	5573878	5574841	7tm_4	1	+
JAESOR010000004.1	60483470	60484481	7tm_4	1	-
JAESOR010002273.1	91478438	91479440	7tm_4	1	+
JAESOR010000006.1	15891424	15892414	7tm_4	1	+
JAESOR010002273.1	5975702	5976779	7tm_4	1	+
JAESOR010000004.1	60053121	60054204	7tm_4	1	-
JAESOR010000158.1	12882	13872	7tm_4	1	+
JAESOR010000177.1	210395597	210396617	7tm_4	1	+
JAESOR010000004.1	60719207	60720155	7tm_4	1	+
JAESOR010000006.1	175867541	175868492	7tm_4	1	+
JAESOR010002273.1	91496576	91497563	7tm_4	1	+
JAESOR010000005.1	31869025	31870138	7tm_4	1	+
JAESOR010000006.1	17528138	17529119	7tm_4	1	-
JAESOR010000006.1	18988588	18989536	7tm_4	1	+
JAESOR010000177.1	206017107	206018166	7tm_4	1	-
JAESOR010000006.1	54131022	54132087	7tm_4	1	-
JAESOR010000006.1	14126379	14127372	7tm_4	1	+
JAESOR010000177.1	205936033	205937113	7tm_4	1	-
JAESOR010003700.1	77158994	77160335	7tm_4	1	+
JAESOR010003700.1	77489843	77490869	7tm_4	1	+
JAESOR010000006.1	191443188	191444196	7tm_4	1	+
JAESOR010000177.1	211917249	211918224	7tm_4	1	-
JAESOR010000004.1	59552164	59553133	7tm_4	1	-
JAESOR010000004.1	66876366	66877332	7tm_4	1	+
JAESOR010000117.1	58685471	58686479	7tm_4	1	-
JAESOR010000004.1	59529655	59530603	7tm_4	1	-
JAESOR010000006.1	14248757	14249768	7tm_4	1	+
JAESOR010000006.1	15817286	15818258	7tm_4	1	+
JAESOR010000177.1	211852555	211853527	7tm_4	1	+
JAESOR010000177.1	211858509	211859544	7tm_4	1	+
JAESOR010000006.1	18862145	18863081	7tm_4	1	-
JAESOR010000006.1	191429860	191430868	7tm_4	1	+
JAESOR010000117.1	5526541	5527579	7tm_4	1	-
JAESOR010000006.1	16534185	16535214	7tm_4	1	-
JAESOR010000006.1	191053948	191055022	7tm_4	1	+
JAESOR010000004.1	60625848	60626802	7tm_4	1	-
JAESOR010002273.1	91032385	91033381	7tm_4	1	+
JAESOR010000177.1	211780853	211782143	7tm_4	1	+
JAESOR010000006.1	191290789	191291740	7tm_4	1	+
JAESOR010000006.1	14151113	14152079	7tm_4	1	+
JAESOR010000117.1	5705875	5706808	7tm_4	1	-
JAESOR010000006.1	16764684	16765623	7tm_4	1	-
JAESOR010000006.1	14189539	14190496	7tm_4	1	+
JAESOR010000177.1	210762279	210763227	7tm_4	1	-
JAESOR010000006.1	105284141	105285089	7tm_4	1	-
JAESOR010000006.1	13146729	13147728	7tm_4	1	-
JAESOR010000177.1	211876440	211877556	7tm_4	2	-
JAESOR010000177.1	212069505	212070498	7tm_4	1	-
JAESOR010002273.1	6025891	6026845	7tm_4	1	+
JAESOR010000006.1	191336620	191337658	7tm_4	1	-
JAESOR010000004.1	60658253	60659303	7tm_4	1	-
JAESOR010000006.1	54115157	54116198	7tm_4	1	-
JAESOR010000177.1	205355613	205356633	7tm_4	1	-
JAESOR010000004.1	60027007	60027955	7tm_4	1	-
JAESOR010000362.1	191787042	191788125	7tm_4	1	-
JAESOR010000006.1	13862068	13863094	7tm_4	1	+
JAESOR010000006.1	191109588	191110617	7tm_4	1	+
JAESOR010000005.1	30742783	30743710	7tm_4	1	-
JAESOR010000177.1	11689696	11690689	7tm_4	1	-
JAESOR010000004.1	66766334	66767318	7tm_4	1	-
JAESOR010000177.1	211593454	211594462	7tm_4	1	-
JAESOR010000004.1	60692134	60693115	7tm_4	1	+
JAESOR010003700.1	34799631	34800717	7tm_4	1	+
JAESOR010000006.1	16885998	16886970	7tm_4	1	+
JAESOR010000004.1	66732734	66733679	7tm_4	1	-
JAESOR010000004.1	66909405	66910449	7tm_4	1	+
JAESOR010002273.1	118022894	118023956	7tm_4	1	+
JAESOR010000005.1	28863853	28865023	7tm_4	2	-
JAESOR010000006.1	16615152	16616151	7tm_4	1	+
JAESOR010000662.1	151701671	151702721	7tm_4	1	-
JAESOR010002273.1	88397806	88398793	7tm_4	1	-
JAESOR010000006.1	13953623	13954658	7tm_4	1	+
JAESOR010000006.1	175613531	175614500	7tm_4	1	+
JAESOR010000004.1	60744664	60745714	7tm_4	1	+
JAESOR010000006.1	14375263	14376331	7tm_4	1	+
JAESOR010000177.1	211791889	211792969	7tm_4	1	+
JAESOR010000006.1	16907121	16908093	7tm_4	1	+
JAESOR010000006.1	15780071	15781115	7tm_4	1	+
JAESOR010000006.1	18895807	18896734	7tm_4	1	-
JAESOR010000177.1	211804793	211805744	7tm_4	1	+
JAESOR010000006.1	18054774	18055743	7tm_4	1	+
JAESOR010000006.1	18926473	18927415	7tm_4	1	-
JAESOR010000006.1	12907786	12908839	7tm_4	1	+
JAESOR010000006.1	15339522	15340515	7tm_4	1	-
JAESOR010000006.1	18853384	18854614	7tm_4	1	-
JAESOR010000006.1	13272376	13273360	7tm_4	1	+
JAESOR010000662.1	151743772	151744777	7tm_4	1	-
JAESOR010000177.1	210521489	210522485	7tm_4	1	-
JAESOR010000005.1	32250356	32251283	7tm_4	1	+
JAESOR010000662.1	151656829	151657798	7tm_4	1	-
JAESOR010000006.1	16738771	16739713	7tm_4	1	+
JAESOR010000006.1	191091459	191092479	7tm_4	1	+
JAESOR010000006.1	16547641	16548625	7tm_4	1	-
JAESOR010000006.1	14498762	14499887	7tm_4	1	-
JAESOR010000006.1	15736638	15737682	7tm_4	1	-
JAESOR010000006.1	13688364	13689321	7tm_4	1	+
JAESOR010003700.1	77475107	77476136	7tm_4	2	+
JAESOR010003700.1	78223621	78224593	7tm_4	1	+
JAESOR010000177.1	206918111	206919062	7tm_4	1	+
JAESOR010003700.1	77428224	77429172	7tm_4	1	+
JAESOR010000006.1	13249707	13250697	7tm_4	1	+
JAESOR010000006.1	56961783	56962320	7tm_4	1	+
JAESOR010000006.1	18088679	18089645	7tm_4	1	-
JAESOR010000362.1	191807235	191808339	7tm_4	1	-
JAESOR010000006.1	16719140	16720082	7tm_4	1	+
JAESOR010000006.1	16728454	16729543	7tm_4	1	+
JAESOR010000006.1	191488214	191489159	7tm_4	1	+
JAESOR010000177.1	205818356	205819415	7tm_4	1	-
JAESOR010000006.1	15513184	15514129	7tm_4	1	+
JAESOR010000006.1	14206790	14207846	7tm_4	1	-
JAESOR010000177.1	212015283	212016300	7tm_4	1	-
JAESOR010000006.1	17438658	17439660	7tm_4	1	+
JAESOR010000006.1	18383897	18384866	7tm_4	1	+
JAESOR010000177.1	210750497	210751493	7tm_4	1	-
JAESOR010003700.1	34763339	34764386	7tm_4	1	+
JAESOR010000006.1	13966619	13967654	7tm_4	1	+
JAESOR010000004.1	60201558	60202512	7tm_4	1	-
JAESOR010000662.1	151960518	151961511	7tm_4	1	-
JAESOR010000006.1	13761728	13762664	7tm_4	1	+
JAESOR010000117.1	4943595	4944585	7tm_4	1	-
JAESOR010000006.1	17580221	17581196	7tm_4	1	-
JAESOR010000006.1	19021823	19022762	7tm_4	1	-
JAESOR010000006.1	17540393	17541407	7tm_4	1	-
JAESOR010000006.1	16849351	16850293	7tm_4	1	+
JAESOR010000006.1	16079555	16080566	7tm_4	1	-
JAESOR010000177.1	205782622	205783633	7tm_4	1	+
JAESOR010000006.1	18882925	18883894	7tm_4	1	-
JAESOR010003700.1	77398706	77399657	7tm_4	1	+
JAESOR010003700.1	78283067	78284051	7tm_4	1	+
JAESOR010000117.1	58571843	58572866	7tm_4	1	+
JAESOR010000006.1	13888109	13889189	7tm_4	1	+
JAESOR010000006.1	16642438	16643413	7tm_4	1	+
JAESOR010000004.1	60499758	60500697	7tm_4	1	-
JAESOR010000006.1	54067685	54068615	7tm_4	1	+
JAESOR010000006.1	191080364	191081510	7tm_4	1	+
JAESOR010004404.1	105806165	105807113	7tm_4	1	+
JAESOR010000006.1	191473209	191474202	7tm_4	1	+
JAESOR010000240.1	8474	9416	7tm_4	1	+
JAESOR010000006.1	105612898	105613969	7tm_4	1	-
JAESOR010000177.1	211754225	211755302	7tm_4	1	+
JAESOR010000004.1	59947831	59948923	7tm_4	1	-
JAESOR010000006.1	58842906	58844034	7tm_4	1	+
JAESOR010000177.1	211639670	211640816	7tm_4	1	-
JAESOR010003700.1	77201606	77202596	7tm_4	1	+
JAESOR010000006.1	13938518	13939481	7tm_4	1	+
JAESOR010000117.1	4956529	4957567	7tm_4	1	-
JAESOR010004404.1	125911213	125912197	7tm_4	1	-
JAESOR010000006.1	16156805	16159097	7tm_4	1	-
JAESOR010000177.1	210532816	210533890	7tm_4	1	-
JAESOR010000662.1	151900904	151901891	7tm_4	1	-
JAESOR010000006.1	16667167	16668259	7tm_4	1	+
JAESOR010000006.1	105570945	105571920	7tm_4	1	+
JAESOR010000006.1	16232263	16233202	7tm_4	1	-
JAESOR010000006.1	17506176	17507184	7tm_4	1	+
JAESOR010000004.1	60469145	60470234	7tm_4	1	-
JAESOR010000006.1	106314857	106315847	7tm_4	1	+
JAESOR010002273.1	88741707	88742745	7tm_4	1	-
JAESOR010000006.1	175673443	175674478	7tm_4	2	-
JAESOR010000004.1	60639064	60640039	7tm_4	1	-
JAESOR010000006.1	16346052	16347036	7tm_4	1	+
JAESOR010003700.1	77447244	77448312	7tm_4	1	+
JAESOR010000006.1	14220152	14221193	7tm_4	1	-
JAESOR010000006.1	18020330	18021371	7tm_4	1	+
JAESOR010000006.1	15492549	15493494	7tm_4	1	+
JAESOR010000005.1	30388434	30389379	7tm_4	1	+
JAESOR010003700.1	77173315	77174320	7tm_4	1	+
JAESOR010000005.1	31097100	31098045	7tm_4	1	+
JAESOR010003700.1	32431849	32432845	7tm_4	1	-
JAESOR010000177.1	211939770	211940799	7tm_4	1	-
JAESOR010000006.1	14395770	14396724	7tm_4	1	-
JAESOR010000006.1	15273924	15274914	7tm_4	1	-
JAESOR010002273.1	88445691	88446750	7tm_4	1	-
JAESOR010000006.1	54103343	54104294	7tm_4	1	-
JAESOR010000006.1	16211755	16212700	7tm_4	1	-
JAESOR010000117.1	5590922	5593442	7tm_4	1	+
JAESOR010003700.1	77129877	77130924	7tm_4	1	-
JAESOR010000006.1	175804020	175804971	7tm_4	1	+
JAESOR010000004.1	66843504	66844491	7tm_4	1	+
JAESOR010000006.1	18033100	18034048	7tm_4	1	+
JAESOR010000006.1	17514872	17515844	7tm_4	1	-
JAESOR010000006.1	16356871	16357870	7tm_4	1	+
JAESOR010000006.1	15825953	15826898	7tm_4	1	+
JAESOR010000006.1	13287186	13288209	7tm_4	1	+
JAESOR010003700.1	77459792	77460836	7tm_4	1	+
JAESOR010000177.1	11749506	11750460	7tm_4	1	-
JAESOR010000005.1	32269048	32270035	7tm_4	1	-
JAESOR010002273.1	118038603	118039572	7tm_4	1	+
JAESOR010002273.1	91462135	91463215	7tm_4	1	+
JAESOR010000177.1	12422253	12423201	7tm_4	1	-
JAESOR010000006.1	14296637	14297681	7tm_4	1	+
JAESOR010000177.1	206753264	206754227	7tm_4	1	-
JAESOR010000006.1	16948352	16949420	7tm_4	1	+
JAESOR010000006.1	105893126	105894071	7tm_4	1	+
JAESOR010000006.1	13747314	13748313	7tm_4	1	+
JAESOR010000006.1	16127661	16128645	7tm_4	1	-
JAESOR010000004.1	58811377	58812451	7tm_4	1	-
JAESOR010000006.1	106629278	106630307	7tm_4	1	-
JAESOR010003700.1	78762982	78763891	7tm_4	1	-
JAESOR010000004.1	58847949	58848888	7tm_4	1	-
JAESOR010000006.1	191376537	191377509	7tm_4	1	-
JAESOR010003700.1	77295133	77296144	7tm_4	1	+
JAESOR010000177.1	211825260	211826817	7tm_4	1	+
JAESOR010004409.1	996475	997528	7tm_4	1	+
JAESOR010000006.1	13165225	13166257	7tm_4	1	+
JAESOR010000177.1	211604021	211604978	7tm_4	1	-
JAESOR010002273.1	89107043	89108003	7tm_4	1	-
JAESOR010000117.1	4988088	4989045	7tm_4	1	+
JAESOR010000662.1	151641759	151642752	7tm_4	1	-
JAESOR010000005.1	31839408	31840425	7tm_4	1	+
JAESOR010003700.1	78571964	78572945	7tm_4	1	-
JAESOR010003700.1	77232246	77233236	7tm_4	1	+
JAESOR010000006.1	16222924	16223881	7tm_4	1	-
JAESOR010000005.1	31254084	31255005	7tm_4	1	-
JAESOR010000006.1	13799762	13800827	7tm_4	1	+
JAESOR010000006.1	55040999	55042016	7tm_4	1	+
JAESOR010000177.1	11727506	11728547	7tm_4	1	-
JAESOR010002273.1	89215930	89216950	7tm_4	1	+
JAESOR010000006.1	106389611	106390544	7tm_4	1	-
JAESOR010002273.1	88689361	88690327	7tm_4	1	-
JAESOR010002273.1	6007344	6008355	7tm_4	1	-
JAESOR010000177.1	206934668	206935595	7tm_4	1	-
JAESOR010000662.1	46122132	46123104	7tm_4	1	-
JAESOR010000177.1	211873476	211874403	7tm_4	1	-
JAESOR010000006.1	16491074	16492052	7tm_4	1	-
JAESOR010000004.1	60457681	60458710	7tm_4	1	-
JAESOR010000006.1	16509925	16510852	7tm_4	1	-
JAESOR010000005.1	30437361	30438306	7tm_4	1	+
JAESOR010000006.1	17292914	17294087	7tm_4	1	-
JAESOR010000006.1	16634318	16635296	7tm_4	1	+
JAESOR010000177.1	206046399	206047476	7tm_4	1	+
JAESOR010000006.1	14029294	14030407	7tm_4	1	-
JAESOR010000662.1	152051360	152052302	7tm_4	1	-
JAESOR010000006.1	13902059	13903052	7tm_4	1	+
JAESOR010000006.1	16398422	16399412	7tm_4	1	+
JAESOR010002273.1	5934694	5935789	7tm_4	1	-
JAESOR010000177.1	211451935	211452910	7tm_4	1	+
JAESOR010000006.1	106560667	106561750	7tm_4	1	-
JAESOR010000662.1	152032532	152033522	7tm_4	1	-
JAESOR010003700.1	78559312	78560299	7tm_4	1	-
JAESOR010000006.1	13846378	13847299	7tm_4	1	+
JAESOR010002285.1	2213	3182	7tm_4	1	-
JAESOR010003700.1	32869579	32870548	7tm_4	1	+
JAESOR010000177.1	206527372	206529475	7tm_4	1	-
JAESOR010003700.1	77380766	77381759	7tm_4	1	+
CM029182.1	100517228	100518317	7tm_4	1	-
JAESOR010000006.1	13474864	13475914	7tm_4	1	+
JAESOR010000177.1	206401794	206402754	7tm_4	1	+
CM029182.1	100632640	100633585	7tm_4	1	-
JAESOR010000006.1	16107643	16108696	7tm_4	1	+
JAESOR010000006.1	16250614	16251568	7tm_4	1	-
JAESOR010000004.1	59201223	59202450	7tm_4	1	+
JAESOR010000004.1	59996472	59997519	7tm_4	1	-
JAESOR010000662.1	46216414	46217473	7tm_4	1	+
JAESOR010000006.1	18153694	18154696	7tm_4	1	+
JAESOR010000006.1	13874317	13875238	7tm_4	1	+
JAESOR010000006.1	16442406	16443270	7tm_4	1	+
JAESOR010000006.1	16899502	16900474	7tm_4	1	+
JAESOR010003700.1	32808463	32809444	7tm_4	1	-
JAESOR010000006.1	14277556	14278603	7tm_4	2	-
JAESOR010000006.1	106379467	106380400	7tm_4	1	-
JAESOR010000177.1	206894605	206895580	7tm_4	1	-
JAESOR010000004.1	60344089	60345163	7tm_4	1	+
JAESOR010000006.1	14019741	14020701	7tm_4	1	-
JAESOR010000177.1	211624422	211625403	7tm_4	1	-
JAESOR010000662.1	151772964	151773927	7tm_4	1	-
JAESOR010003700.1	78523306	78524269	7tm_4	1	+
JAESOR010000006.1	16801482	16802520	7tm_4	1	-
JAESOR010003700.1	78873933	78875001	7tm_4	1	+
JAESOR010000177.1	211567162	211568230	7tm_4	1	-
JAESOR010000004.1	60166706	60167648	7tm_4	1	-
JAESOR010000006.1	16097995	16098982	7tm_4	1	-
JAESOR010000117.1	4810912	4811884	7tm_4	1	-
JAESOR010000005.1	29984746	29985823	7tm_4	2	+
JAESOR010000177.1	206327351	206328461	7tm_4	1	-
JAESOR010000662.1	152180136	152181063	7tm_4	1	-
JAESOR010000006.1	17044311	17045259	7tm_4	1	-
JAESOR010000006.1	16837017	16837989	7tm_4	1	+
JAESOR010000006.1	18211655	18212657	7tm_4	1	-
JAESOR010000662.1	152024368	152025328	7tm_4	1	-
JAESOR010000004.1	59670088	59671024	7tm_4	1	-
JAESOR010000004.1	66659988	66660930	7tm_4	1	-
JAESOR010003700.1	77481283	77482315	7tm_4	1	+
JAESOR010000177.1	211530253	211531252	7tm_4	1	-
JAESOR010000006.1	16384274	16385216	7tm_4	1	-
JAESOR010000006.1	105854650	105855598	7tm_4	1	+
JAESOR010000177.1	206437249	206438281	7tm_4	1	-
JAESOR010000006.1	15561862	15562807	7tm_4	1	+
JAESOR010000005.1	29542924	29544019	7tm_4	1	+
JAESOR010000004.1	60443360	60444323	7tm_4	1	-
JAESOR010000006.1	18344904	18345873	7tm_4	1	+
JAESOR010000006.1	16260601	16261555	7tm_4	1	-
JAESOR010000177.1	206889706	206890996	7tm_4	1	+
JAESOR010000006.1	14287162	14288077	7tm_4	1	+
JAESOR010000006.1	106344774	106345785	7tm_4	1	-
JAESOR010000006.1	14604199	14605213	7tm_4	1	+
JAESOR010000006.1	53994308	53995208	7tm_4	1	-
JAESOR010002273.1	89459516	89460509	7tm_4	1	+
JAESOR010000004.1	59640670	59641711	7tm_4	1	+
JAESOR010000177.1	206718151	206719141	7tm_4	1	-
JAESOR010000177.1	212031093	212032107	7tm_4	1	-
JAESOR010000006.1	15570488	15571469	7tm_4	1	+
JAESOR010002273.1	5929271	5930294	7tm_4	1	-
JAESOR010000006.1	18182967	18183939	7tm_4	1	+
JAESOR010000006.1	14140116	14141160	7tm_4	1	+
JAESOR010000006.1	106055402	106056491	7tm_4	1	+
JAESOR010000006.1	14012179	14013202	7tm_4	1	+
JAESOR010000177.1	210610506	210611499	7tm_4	1	-
JAESOR010000004.1	59689118	59690054	7tm_4	1	-
JAESOR010002273.1	117975402	117976368	7tm_4	1	+
JAESOR010000177.1	206638180	206639230	7tm_4	2	-
JAESOR010000006.1	17052721	17053675	7tm_4	1	-
JAESOR010000177.1	206312380	206313364	7tm_4	1	+
JAESOR010000177.1	206389514	206390498	7tm_4	1	-
JAESOR010000005.1	32055404	32056418	7tm_4	1	+
JAESOR010000177.1	206735375	206736392	7tm_4	1	-
JAESOR010000006.1	16935906	16937037	7tm_4	1	+
JAESOR010002273.1	89488395	89489481	7tm_4	1	+
JAESOR010003700.1	77268318	77269329	7tm_4	1	+
JAESOR010000005.1	29430480	29431452	7tm_4	1	-
JAESOR010000006.1	106363627	106364599	7tm_4	1	-
JAESOR010003700.1	77887256	77888294	7tm_4	1	-
JAESOR010003700.1	32880784	32882944	7tm_4	1	-
JAESOR010000006.1	16418537	16419497	7tm_4	1	-
JAESOR010000005.1	32288748	32289717	7tm_4	1	+
JAESOR010000177.1	211468005	211469001	7tm_4	1	-
JAESOR010000006.1	16958697	16959642	7tm_4	1	+
JAESOR010000006.1	18080610	18081546	7tm_4	1	+
JAESOR010000177.1	211617170	211618175	7tm_4	1	+
JAESOR010004409.1	1055465	1056449	7tm_4	1	-
JAESOR010000005.1	397001	398000	7tm_4	1	-
JAESOR010002273.1	91758491	91759472	7tm_4	1	+
JAESOR010000005.1	31613703	31614657	7tm_4	1	-
JAESOR010000006.1	191305949	191306942	7tm_4	1	+
JAESOR010000006.1	15830838	15831780	7tm_4	1	+
JAESOR010002273.1	121040036	121041014	7tm_4	1	-
JAESOR010000006.1	17017211	17018249	7tm_4	1	+
JAESOR010000004.1	60297714	60299289	7tm_4	1	+
JAESOR010004409.1	1041028	1042171	7tm_4	1	-
JAESOR010000006.1	14052227	14053148	7tm_4	1	+
JAESOR010000006.1	106414709	106415753	7tm_4	1	-
JAESOR010000006.1	105650079	105651021	7tm_4	1	-
JAESOR010000006.1	105869387	105870332	7tm_4	1	+
JAESOR010000006.1	105416349	105417348	7tm_4	1	-
JAESOR010000004.1	60577734	60578712	7tm_4	1	-
JAESOR010000005.1	30096039	30096978	7tm_4	1	+
JAESOR010002273.1	5886604	5887627	7tm_4	1	-
CM029182.1	100813492	100814428	7tm_4	1	+
JAESOR010000006.1	17384854	17385844	7tm_4	1	-
JAESOR010000177.1	211004903	211005950	7tm_4	1	+
JAESOR010000006.1	16409052	16410216	7tm_4	1	-
JAESOR010000004.1	60265478	60266414	7tm_4	1	-
JAESOR010002273.1	89088096	89089047	7tm_4	1	+
JAESOR010000006.1	17099990	17101058	7tm_4	1	-
JAESOR010000006.1	16480174	16481173	7tm_4	1	+
JAESOR010000005.1	30257726	30258677	7tm_4	1	-
JAESOR010000006.1	16588845	16589799	7tm_4	1	+
JAESOR010000177.1	206868511	206869594	7tm_4	1	+
JAESOR010000006.1	181332765	181333746	7tm_4	1	-
JAESOR010000662.1	151913629	151914586	7tm_4	1	-
JAESOR010000177.1	11717371	11718328	7tm_4	1	-
JAESOR010000662.1	152041832	152042819	7tm_4	1	-
JAESOR010000004.1	60413764	60414754	7tm_4	1	+
JAESOR010000006.1	16323207	16324251	7tm_4	1	-
JAESOR010000006.1	167337375	167338365	7tm_4	1	-
JAESOR010002273.1	89197452	89198400	7tm_4	1	-
JAESOR010003700.1	77355501	77356458	7tm_4	1	+
JAESOR010000006.1	13489787	13490840	7tm_4	1	+
JAESOR010000006.1	17456606	17457596	7tm_4	1	-
JAESOR010002273.1	118759318	118760284	7tm_4	1	-
JAESOR010000006.1	16329054	16330014	7tm_4	1	-
JAESOR010000006.1	18736725	18737724	7tm_4	1	-
JAESOR010004409.1	983918	985064	7tm_4	1	+
JAESOR010000006.1	16975088	16976051	7tm_4	1	+
JAESOR010000006.1	13980372	13981305	7tm_4	1	+
JAESOR010000177.1	206535968	206536949	7tm_4	1	-
JAESOR010002273.1	89135081	89136065	7tm_4	1	-
JAESOR010000177.1	206419011	206420007	7tm_4	1	+
JAESOR010000006.1	18493512	18494523	7tm_4	1	-
JAESOR010000177.1	210882856	210883798	7tm_4	1	+
JAESOR010000006.1	56768680	56769073	7tm_4	1	-
JAESOR010000004.1	67080895	67081903	7tm_4	1	+
JAESOR010000004.1	59152749	59153712	7tm_4	1	+
JAESOR010000662.1	152090855	152091791	7tm_4	1	-
JAESOR010000177.1	211582381	211583365	7tm_4	1	-
JAESOR010000004.1	60067684	60068650	7tm_4	1	-
JAESOR010000005.1	32036873	32037947	7tm_4	1	+
JAESOR010000006.1	106765064	106766108	7tm_4	1	+
JAESOR010000006.1	18464497	18465433	7tm_4	1	-
JAESOR010000006.1	16525320	16526256	7tm_4	1	-
JAESOR010000006.1	17006974	17008243	7tm_4	1	-
JAESOR010000004.1	59978854	59979823	7tm_4	1	-
JAESOR010000006.1	17934436	17935447	7tm_4	1	+
JAESOR010000177.1	206814444	206815431	7tm_4	1	+
JAESOR010000177.1	206054392	206055484	7tm_4	1	+
JAESOR010000117.1	58677179	58678142	7tm_4	1	+
JAESOR010002273.1	89058047	89059028	7tm_4	1	-
JAESOR010002273.1	5913492	5914542	7tm_4	1	-
JAESOR010000177.1	206769952	206770999	7tm_4	1	-
JAESOR010002273.1	117991751	117992699	7tm_4	1	-
JAESOR010000006.1	15715355	15716429	7tm_4	1	+
JAESOR010000006.1	14088049	14089003	7tm_4	1	+
JAESOR010000006.1	15945035	15945977	7tm_4	1	+
JAESOR010000006.1	106259056	106260046	7tm_4	1	-
JAESOR010000005.1	29519813	29520764	7tm_4	1	+
JAESOR010000006.1	18439486	18440497	7tm_4	1	-
JAESOR010000006.1	17128238	17129510	7tm_4	1	-
JAESOR010000004.1	60232545	60233481	7tm_4	1	-
JAESOR010002273.1	89047372	89048314	7tm_4	1	-
JAESOR010000177.1	211155547	211156555	7tm_4	1	-
JAESOR010000004.1	60188019	60189075	7tm_4	1	-
JAESOR010000005.1	32445310	32446282	7tm_4	1	+
JAESOR010000177.1	210992391	210993396	7tm_4	1	+
JAESOR010000005.1	29604296	29605316	7tm_4	1	+
JAESOR010002273.1	89622034	89623219	7tm_4	1	+
JAESOR010000006.1	14110943	14112056	7tm_4	1	+
JAESOR010002273.1	91766306	91767275	7tm_4	1	+
JAESOR010002273.1	89147060	89147999	7tm_4	1	-
JAESOR010000117.1	5174685	5175696	7tm_4	1	-
JAESOR010000005.1	30458198	30459149	7tm_4	1	+
JAESOR010003700.1	78087603	78088560	7tm_4	1	+
JAESOR010000006.1	106425306	106426317	7tm_4	1	-
JAESOR010000177.1	206623270	206624245	7tm_4	1	-
JAESOR010000177.1	206879457	206880504	7tm_4	1	+
JAESOR010000006.1	17061975	17062914	7tm_4	1	-
JAESOR010000177.1	206566463	206567462	7tm_4	1	-
JAESOR010003700.1	78710198	78711128	7tm_4	1	-
JAESOR010000006.1	106452804	106453791	7tm_4	1	-
JAESOR010000005.1	29297681	29298629	7tm_4	1	-
JAESOR010000004.1	60308184	60309189	7tm_4	1	-
JAESOR010000006.1	16051224	16052205	7tm_4	1	-
CM029182.1	100707899	100708835	7tm_4	1	-
JAESOR010000005.1	31523529	31524480	7tm_4	1	-
JAESOR010000006.1	15652637	15653663	7tm_4	1	-
JAESOR010000006.1	106035681	106036668	7tm_4	1	+
JAESOR010000006.1	106726931	106727927	7tm_4	1	-
JAESOR010000006.1	18334889	18335870	7tm_4	1	+
JAESOR010000005.1	30024648	30025605	7tm_4	1	-
JAESOR010000006.1	17078693	17079635	7tm_4	1	-
JAESOR010000005.1	32214174	32215113	7tm_4	1	-
JAESOR010000006.1	17189380	17190427	7tm_4	1	+
JAESOR010000177.1	211676693	211677722	7tm_4	1	+
JAESOR010003700.1	78923305	78924343	7tm_4	1	+
JAESOR010000177.1	206858886	206859876	7tm_4	1	+
JAESOR010000006.1	17920960	17922013	7tm_4	1	+
JAESOR010000006.1	17072374	17073316	7tm_4	1	-
JAESOR010000006.1	191515073	191516132	7tm_4	1	+
JAESOR010003700.1	77064330	77065353	7tm_4	1	-
JAESOR010000177.1	206826700	206827666	7tm_4	1	-
JAESOR010000006.1	106583936	106584974	7tm_4	1	-
JAESOR010000006.1	18771658	18772576	7tm_4	1	+
JAESOR010000004.1	60547762	60548848	7tm_4	1	+
JAESOR010003700.1	78855354	78856281	7tm_4	1	+
JAESOR010003700.1	76919618	76920596	7tm_4	1	-
JAESOR010000006.1	17416126	17417203	7tm_4	1	+
JAESOR010000006.1	106185587	106186535	7tm_4	1	+
JAESOR010000177.1	206496367	206497336	7tm_4	1	-
JAESOR010000177.1	211482919	211483972	7tm_4	1	-
JAESOR010000005.1	31557016	31557967	7tm_4	1	-
JAESOR010000004.1	59606668	59607688	7tm_4	1	-
JAESOR010000177.1	206924105	206925065	7tm_4	1	-
JAESOR010000006.1	16925951	16926902	7tm_4	1	+
JAESOR010000006.1	17240983	17241988	7tm_4	1	+
JAESOR010000006.1	105451076	105452108	7tm_4	1	-
JAESOR010002273.1	81912001	81912994	7tm_4	1	+
JAESOR010000006.1	13999984	14000986	7tm_4	1	+
JAESOR010000006.1	106501591	106502602	7tm_4	1	+
JAESOR010000006.1	18241384	18242389	7tm_4	1	+
JAESOR010004404.1	4136812	4137754	7tm_4	1	-
JAESOR010000006.1	18405512	18406448	7tm_4	1	-
JAESOR010000177.1	210892744	210893764	7tm_4	1	+
JAESOR010002273.1	89534627	89535605	7tm_4	1	+
JAESOR010000177.1	206654125	206655235	7tm_4	1	-
JAESOR010000662.1	55859251	55860220	7tm_4	1	-
JAESOR010003700.1	77011131	77012250	7tm_4	1	-
JAESOR010000006.1	105536259	105537333	7tm_4	1	+
JAESOR010000006.1	17249232	17250330	7tm_4	1	+
JAESOR010000005.1	29700488	29701439	7tm_4	1	-
JAESOR010000006.1	16198624	16199539	7tm_4	1	-
JAESOR010000177.1	211183393	211184434	7tm_4	1	+
JAESOR010002273.1	118451613	118452552	7tm_4	1	+
JAESOR010000177.1	206591876	206592851	7tm_4	1	-
JAESOR010004409.1	1013436	1016076	7tm_4	1	+
JAESOR010000177.1	211410107	211411091	7tm_4	1	-
JAESOR010000005.1	31246213	31247152	7tm_4	1	+
JAESOR010000006.1	105946905	105947850	7tm_4	1	-
JAESOR010003700.1	77146242	77147238	7tm_4	1	-
JAESOR010000006.1	18830486	18831419	7tm_4	1	-
JAESOR010000005.1	30478356	30479313	7tm_4	1	+
JAESOR010002273.1	81927222	81928260	7tm_4	1	+
JAESOR010003700.1	77034541	77035540	7tm_4	1	-
JAESOR010000004.1	60524060	60525146	7tm_4	1	+
JAESOR010000006.1	15573528	15574464	7tm_4	1	-
CM029182.1	119591437	119592442	7tm_4	1	-
JAESOR010000006.1	106433670	106434645	7tm_4	1	-
JAESOR010000004.1	58894331	58896083	7tm_4	1	-
JAESOR010002273.1	81901003	81901993	7tm_4	1	+
JAESOR010000006.1	16991105	16992215	7tm_4	1	-
JAESOR010000004.1	58771964	58772942	7tm_4	1	-
JAESOR010000006.1	17282104	17283058	7tm_4	1	-
JAESOR010002273.1	89123450	89126138	7tm_4	1	-
JAESOR010000006.1	16813076	16814048	7tm_4	1	-
JAESOR010000005.1	29688003	29688945	7tm_4	1	-
JAESOR010000006.1	17636198	17637245	7tm_4	1	+
JAESOR010000004.1	59583686	59584844	7tm_4	1	-
JAESOR010000006.1	18588505	18589435	7tm_4	1	-
JAESOR010000006.1	15585468	15586491	7tm_4	1	-
JAESOR010002273.1	81888213	81889203	7tm_4	1	+
JAESOR010002273.1	81890389	81891379	7tm_4	1	+
JAESOR010000362.1	191858168	191859185	7tm_4	1	+
JAESOR010000006.1	16770633	16771575	7tm_4	1	-
JAESOR010000006.1	15319614	15320544	7tm_4	1	-
JAESOR010000006.1	18754728	18755655	7tm_4	1	-
JAESOR010000006.1	15698872	15699931	7tm_4	1	+
JAESOR010000006.1	106296086	106297076	7tm_4	1	+
JAESOR010000006.1	17625524	17626514	7tm_4	1	+
JAESOR010000362.1	191893644	191894685	7tm_4	1	+
JAESOR010000662.1	55895858	55896881	7tm_4	1	-
JAESOR010000006.1	17274034	17275000	7tm_4	1	-
JAESOR010002273.1	81910322	81911315	7tm_4	1	+
JAESOR010000177.1	211653931	211654957	7tm_4	1	-
JAESOR010000177.1	211170664	211171636	7tm_4	1	+
JAESOR010000006.1	106105109	106106054	7tm_4	1	+
JAESOR010003700.1	78909537	78910524	7tm_4	1	+
JAESOR010003700.1	78824758	78825754	7tm_4	1	+
JAESOR010000662.1	152105595	152106531	7tm_4	1	-
CM029182.1	100500397	100501369	7tm_4	1	+
JAESOR010000006.1	15977333	15978308	7tm_4	1	-
JAESOR010002273.1	117941284	117942337	7tm_4	1	-
JAESOR010000662.1	46566326	46567391	7tm_4	1	-
JAESOR010000006.1	191356550	191357546	7tm_4	1	-
JAESOR010002273.1	89098557	89099589	7tm_4	1	-
JAESOR010000006.1	17373289	17374489	7tm_4	1	-
JAESOR010000006.1	106667347	106668286	7tm_4	1	-
JAESOR010000006.1	18571021	18571966	7tm_4	1	-
JAESOR010000006.1	18991531	18992662	7tm_4	1	-
JAESOR010000006.1	13119721	13120714	7tm_4	1	-
JAESOR010000006.1	105936349	105937297	7tm_4	1	-
JAESOR010000004.1	59646020	59647061	7tm_4	1	-
JAESOR010000177.1	211513785	211514835	7tm_4	1	-
JAESOR010000006.1	106240536	106241478	7tm_4	1	+
JAESOR010000006.1	14256811	14258029	7tm_4	1	-
JAESOR010002273.1	88542766	88543708	7tm_4	1	+
JAESOR010000006.1	18113925	18114948	7tm_4	1	-
JAESOR010000177.1	211729192	211730692	7tm_4	1	-
JAESOR010000177.1	206457768	206458731	7tm_4	1	-
JAESOR010000006.1	18312273	18313242	7tm_4	1	+
JAESOR010000004.1	60115581	60116601	7tm_4	1	-
JAESOR010000006.1	15355812	15356763	7tm_4	1	-
JAESOR010000177.1	206675036	206676026	7tm_4	1	-
JAESOR010002273.1	88581578	88582520	7tm_4	1	+
JAESOR010000362.1	191912202	191913204	7tm_4	1	+
JAESOR010002273.1	118917094	118918060	7tm_4	1	-
JAESOR010000006.1	18120203	18121229	7tm_4	1	-
JAESOR010002273.1	89468975	89469998	7tm_4	1	+
JAESOR010000177.1	211505272	211506259	7tm_4	1	-
JAESOR010000006.1	16146534	16147464	7tm_4	1	-
JAESOR010000004.1	59447664	59448603	7tm_4	1	+
JAESOR010000117.1	4839739	4840684	7tm_4	1	-
JAESOR010000006.1	17359104	17360115	7tm_4	1	-
JAESOR010000006.1	105434452	105435682	7tm_4	2	+
JAESOR010000006.1	106273797	106274826	7tm_4	1	-
JAESOR010003700.1	78578734	78581800	7tm_4	1	-
JAESOR010000006.1	17831249	17832194	7tm_4	1	+
JAESOR010000006.1	56634212	56634695	7tm_4	1	-
JAESOR010000006.1	18271260	18272229	7tm_4	1	+
JAESOR010000006.1	105988282	105989290	7tm_4	1	-
JAESOR010000006.1	105829457	105830462	7tm_4	1	+
JAESOR010000006.1	14071859	14072783	7tm_4	1	+
JAESOR010000006.1	106592649	106593597	7tm_4	1	-
JAESOR010003700.1	77321638	77322580	7tm_4	1	-
JAESOR010000006.1	106170819	106171764	7tm_4	1	+
JAESOR010003700.1	78835970	78836951	7tm_4	1	+
JAESOR010000006.1	14465490	14466561	7tm_4	2	+
JAESOR010000005.1	29815242	29816181	7tm_4	1	+
JAESOR010004404.1	135442823	135443765	7tm_4	1	-
JAESOR010000177.1	211105130	211106117	7tm_4	1	-
JAESOR010000005.1	30860370	30861444	7tm_4	1	-
JAESOR010000117.1	4970357	4971380	7tm_4	1	-
JAESOR010000006.1	17884854	17885865	7tm_4	1	+
JAESOR010000662.1	151931200	151932214	7tm_4	1	-
JAESOR010000005.1	32232634	32233570	7tm_4	1	+
JAESOR010000005.1	30702111	30702969	7tm_4	1	-
JAESOR010000662.1	152070637	152071573	7tm_4	1	-
JAESOR010000006.1	15641577	15642501	7tm_4	1	+
JAESOR010000006.1	18374573	18375596	7tm_4	1	+
JAESOR010000006.1	18011418	18012420	7tm_4	1	+
JAESOR010000006.1	16017208	16018213	7tm_4	1	-
JAESOR010002273.1	88712584	88713622	7tm_4	1	-
JAESOR010003700.1	76965524	76966526	7tm_4	1	-
JAESOR010000004.1	59723684	59724626	7tm_4	1	+
JAESOR010002273.1	89361561	89362587	7tm_4	1	+
JAESOR010000006.1	17323501	17324542	7tm_4	1	+
JAESOR010000004.1	58943521	58944574	7tm_4	1	-
JAESOR010000006.1	17352437	17353484	7tm_4	1	+
JAESOR010000004.1	60144005	60144968	7tm_4	1	-
JAESOR010000006.1	15949319	15950756	7tm_4	1	+
JAESOR010000006.1	17405994	17406951	7tm_4	1	+
JAESOR010000177.1	211887446	211888373	7tm_4	1	+
JAESOR010000005.1	29964195	29965146	7tm_4	1	+
JAESOR010002273.1	118375721	118376690	7tm_4	1	+
JAESOR010003700.1	77096517	77097495	7tm_4	1	-
JAESOR010000005.1	32392221	32393163	7tm_4	1	+
JAESOR010000006.1	17894495	17895506	7tm_4	1	+
JAESOR010000006.1	15987045	15987987	7tm_4	1	-
JAESOR010000004.1	59745408	59746482	7tm_4	1	-
JAESOR010000006.1	14407125	14408097	7tm_4	1	-
JAESOR010000006.1	18727737	18728676	7tm_4	1	+
JAESOR010000177.1	11709342	11710362	7tm_4	1	-
JAESOR010003700.1	76955235	76956177	7tm_4	1	-
JAESOR010004409.1	1019343	1020708	7tm_4	2	-
JAESOR010002273.1	88968346	88969309	7tm_4	1	+
JAESOR010000006.1	17744648	17745716	7tm_4	1	+
JAESOR010000006.1	17475975	17476908	7tm_4	1	+
JAESOR010000004.1	60529675	60530713	7tm_4	1	-
JAESOR010003700.1	78008164	78009106	7tm_4	1	+
JAESOR010000006.1	106486352	106487339	7tm_4	1	+
JAESOR010000006.1	18602619	18603597	7tm_4	1	-
JAESOR010000006.1	17905593	17906556	7tm_4	1	+
JAESOR010000006.1	17225077	17226169	7tm_4	2	+
JAESOR010000006.1	17115033	17116020	7tm_4	1	-
JAESOR010002273.1	89524463	89525495	7tm_4	1	+
JAESOR010000006.1	18560164	18561178	7tm_4	1	-
JAESOR010000177.1	211457872	211458856	7tm_4	1	+
JAESOR010000006.1	13093008	13093989	7tm_4	1	-
JAESOR010002273.1	90193112	90194159	7tm_4	1	-
JAESOR010000177.1	211042661	211043657	7tm_4	1	+
JAESOR010002273.1	118300400	118301342	7tm_4	1	+
JAESOR010000006.1	18703452	18704490	7tm_4	1	+
JAESOR010000006.1	106202779	106203751	7tm_4	1	+
JAESOR010002273.1	89582440	89583445	7tm_4	1	+
JAESOR010003700.1	78960717	78961788	7tm_4	1	-
JAESOR010002273.1	118316006	118316948	7tm_4	1	+
JAESOR010000006.1	17037780	17038788	7tm_4	1	-
JAESOR010000177.1	211494438	211495401	7tm_4	1	-
JAESOR010000006.1	14565096	14566149	7tm_4	1	+
JAESOR010000005.1	30717920	30718859	7tm_4	1	+
JAESOR010002273.1	89241372	89242677	7tm_4	1	+
JAESOR010003700.1	77053057	77054380	7tm_4	1	+
JAESOR010000004.1	59083608	59085384	7tm_4	1	-
JAESOR010000177.1	206948737	206949664	7tm_4	1	-
JAESOR010000006.1	106218095	106218896	7tm_4	1	+
JAESOR010000006.1	14339559	14340525	7tm_4	1	+
JAESOR010000005.1	32065266	32066304	7tm_4	2	+
JAESOR010000006.1	105508238	105509393	7tm_4	1	+
JAESOR010000005.1	29738878	29739904	7tm_4	1	+
JAESOR010003700.1	78698356	78699406	7tm_4	1	-
JAESOR010003700.1	78689528	78690578	7tm_4	1	-
JAESOR010000004.1	59073529	59074501	7tm_4	1	-
JAESOR010000006.1	18612201	18613119	7tm_4	1	-
JAESOR010000006.1	14447672	14448665	7tm_4	1	-
JAESOR010000006.1	18517777	18518740	7tm_4	1	-
JAESOR010000005.1	31914808	31915777	7tm_4	1	-
JAESOR010000006.1	17428045	17429083	7tm_4	1	+
JAESOR010000006.1	17597549	17598566	7tm_4	1	-
JAESOR010000006.1	105326660	105327653	7tm_4	1	-
JAESOR010003700.1	78797364	78798318	7tm_4	1	+
JAESOR010000006.1	18627530	18628457	7tm_4	1	-
JAESOR010002273.1	91390347	91391370	7tm_4	1	-
JAESOR010000006.1	17786571	17787441	7tm_4	1	+
JAESOR010000006.1	17653639	17654569	7tm_4	1	+
JAESOR010002273.1	118874304	118875297	7tm_4	1	+
JAESOR010002273.1	89428993	89430295	7tm_4	1	+
JAESOR010003700.1	76942980	76943973	7tm_4	1	-
JAESOR010000006.1	17804227	17805154	7tm_4	1	+
JAESOR010000006.1	18784751	18785708	7tm_4	1	+
JAESOR010003700.1	78315167	78316097	7tm_4	1	+
JAESOR010000177.1	211014472	211015468	7tm_4	1	+
JAESOR010003700.1	78246475	78247405	7tm_4	1	+
JAESOR010002273.1	118898521	118899520	7tm_4	1	+
JAESOR010000006.1	13127188	13128163	7tm_4	1	-
JAESOR010002273.1	89995940	89997041	7tm_4	1	-
JAESOR010003700.1	78154323	78155241	7tm_4	1	+
JAESOR010000005.1	31323037	31323976	7tm_4	1	-
JAESOR010000005.1	30043492	30044314	7tm_4	1	-
JAESOR010000662.1	151802460	151804164	7tm_4	1	-
JAESOR010000177.1	13492905	13493847	7tm_4	1	-
JAESOR010003700.1	76992078	76993854	7tm_4	1	-
JAESOR010000006.1	18675020	18675941	7tm_4	1	-
JAESOR010000662.1	46406356	46407349	7tm_4	1	+
JAESOR010002273.1	88421937	88423005	7tm_4	1	+
JAESOR010000006.1	17997799	17998822	7tm_4	1	+
JAESOR010000005.1	29566705	29567785	7tm_4	1	-
JAESOR010003700.1	78984928	78985927	7tm_4	1	-
JAESOR010002273.1	118362601	118363570	7tm_4	1	+
JAESOR010000177.1	211401401	211402427	7tm_4	1	-
JAESOR010000006.1	55440748	55441753	7tm_4	1	+
JAESOR010000005.1	370509	371490	7tm_4	1	-
JAESOR010003700.1	79013712	79014756	7tm_4	1	+
JAESOR010003700.1	79021274	79022318	7tm_4	1	+
JAESOR010000006.1	17573590	17574517	7tm_4	1	+
JAESOR010000006.1	18663572	18664556	7tm_4	1	-
JAESOR010002273.1	90980140	90982000	7tm_4	1	+
JAESOR010000117.1	3492572	3493559	7tm_4	1	-
JAESOR010000006.1	56946635	56947079	7tm_4	1	-
JAESOR010000005.1	60749487	60750207	7tm_4	2	+
JAESOR010000004.1	59239322	59240348	7tm_4	1	-
JAESOR010000117.1	3547329	3548316	7tm_4	1	+
JAESOR010000006.1	106613244	106614228	7tm_4	1	-
JAESOR010002273.1	91445854	91446850	7tm_4	1	-
JAESOR010000177.1	210978598	210979561	7tm_4	1	+
JAESOR010000006.1	57170699	57171338	7tm_4	1	-
JAESOR010000006.1	18547477	18548314	7tm_4	1	-
JAESOR010000005.1	32304534	32305281	7tm_4	1	+
JAESOR010000004.1	58886951	58889252	7tm_4	1	-
JAESOR010000177.1	211551049	211552051	7tm_4	1	-
JAESOR010003700.1	76978080	76979130	7tm_4	2	-
JAESOR010000006.1	105410308	105411265	7tm_4	1	+
JAESOR010003700.1	79220761	79221757	7tm_4	1	-
JAESOR010000006.1	55477618	55478983	7tm_4	1	+
JAESOR010003700.1	79246637	79247723	7tm_4	1	-
JAESOR010000662.1	32162182	32163133	7tm_4	1	+
JAESOR010000006.1	18642259	18643222	7tm_4	1	-
JAESOR010003700.1	78747717	78748662	7tm_4	1	+
JAESOR010004404.1	136236334	136237348	7tm_4	1	+
JAESOR010000005.1	31737374	31738334	7tm_4	1	-
JAESOR010000117.1	4853844	4854699	7tm_4	1	+
JAESOR010003700.1	79172945	79173929	7tm_4	1	-
JAESOR010002273.1	118594726	118595719	7tm_4	1	-
JAESOR010003700.1	77085175	77086105	7tm_4	1	-
JAESOR010000006.1	56756855	56757419	7tm_4	1	-
JAESOR010003700.1	77114356	77115328	7tm_4	1	-
JAESOR010003700.1	79035079	79036282	7tm_4	2	+
JAESOR010000662.1	52601453	52602401	7tm_4	1	+
JAESOR010003700.1	79120465	79121452	7tm_4	1	-
JAESOR010002273.1	118706608	118707601	7tm_4	1	+
JAESOR010000006.1	57548672	57549272	7tm_4	1	+
JAESOR010000005.1	29926742	29927759	7tm_4	1	-
JAESOR010004404.1	136124733	136125717	7tm_4	1	-
JAESOR010000117.1	4887548	4888511	7tm_4	1	+
JAESOR010000005.1	29782252	29783113	7tm_4	1	+
JAESOR010000004.1	59185708	59188972	7tm_4	1	+
JAESOR010000177.1	206553834	206554890	7tm_4	1	-
JAESOR010000177.1	211841336	211843601	7tm_4	1	-
JAESOR010000006.1	18711655	18712606	7tm_4	1	-
JAESOR010000006.1	55427268	55428234	7tm_4	1	-
JAESOR010000005.1	60750070	60750550	7tm_4	1	+
JAESOR010000006.1	18689515	18690442	7tm_4	1	-
JAESOR010000117.1	4871247	4872267	7tm_4	1	+
JAESOR010003700.1	78066945	78067905	7tm_4	1	-
JAESOR010000006.1	58294935	58295598	7tm_4	1	+
JAESOR010000177.1	211140223	211141372	7tm_4	1	+
JAESOR010000005.1	29320053	29320872	7tm_4	1	-
JAESOR010003700.1	78724413	78725379	7tm_4	1	-
JAESOR010000177.1	211266645	211267953	7tm_4	1	-
JAESOR010000177.1	210617705	210618731	7tm_4	1	-
JAESOR010000004.1	59272021	59272963	7tm_4	1	-
JAESOR010003700.1	78452623	78453562	7tm_4	1	+
JAESOR010000006.1	17756135	17757116	7tm_4	1	+
JAESOR010003700.1	78017923	78018901	7tm_4	1	-
JAESOR010000005.1	32204237	32205209	7tm_4	1	+
JAESOR010000177.1	12435388	12436423	7tm_4	1	+
JAESOR010003700.1	78361521	78362460	7tm_4	1	+
JAESOR010003700.1	79004655	79005786	7tm_4	1	+
JAESOR010000005.1	31946622	31947582	7tm_4	1	-
JAESOR010000005.1	30674481	30675294	7tm_4	1	-
JAESOR010000117.1	4820747	4821776	7tm_4	1	-
JAESOR010000006.1	16434632	16435445	7tm_4	1	-
JAESOR010000005.1	31013109	31014102	7tm_4	1	-
JAESOR010000005.1	32334055	32334994	7tm_4	1	+
JAESOR010000006.1	13134314	13135283	7tm_4	1	-
JAESOR010003700.1	78501263	78502223	7tm_4	1	+
JAESOR010000177.1	211742517	211743180	7tm_4	1	+
JAESOR010003700.1	78511930	78512890	7tm_4	1	+
JAESOR010003700.1	78112601	78113558	7tm_4	1	-
JAESOR010002273.1	91215820	91216834	7tm_4	1	+
JAESOR010000006.1	58919729	58920578	7tm_4	1	-
JAESOR010000005.1	31633458	31634475	7tm_4	1	+
JAESOR010000177.1	206849135	206850107	7tm_4	1	+
JAESOR010000662.1	32175604	32176555	7tm_4	1	+
JAESOR010000177.1	211351459	211352437	7tm_4	1	-
JAESOR010002273.1	91404178	91405213	7tm_4	1	+
JAESOR010000006.1	56852188	56852620	7tm_4	1	+
JAESOR010000177.1	211294343	211296434	7tm_4	1	-
JAESOR010002273.1	118522695	118523637	7tm_4	1	-
JAESOR010003700.1	77983342	77984320	7tm_4	1	-
JAESOR010003700.1	78977196	78978186	7tm_4	1	-
JAESOR010000005.1	29797386	29798352	7tm_4	1	+
JAESOR010000005.1	31137787	31138738	7tm_4	1	-
JAESOR010000005.1	30342391	30343342	7tm_4	1	+
JAESOR010002273.1	118827696	118828506	7tm_4	1	+
JAESOR010000005.1	30974906	30975917	7tm_4	1	-
JAESOR010002273.1	91426778	91427780	7tm_4	1	-
JAESOR010000005.1	31770996	31771920	7tm_4	1	-
JAESOR010002273.1	91323920	91324844	7tm_4	1	+
JAESOR010003700.1	79193607	79194567	7tm_4	1	-
JAESOR010003700.1	78324046	78325006	7tm_4	1	+
JAESOR010000006.1	13808021	13808810	7tm_4	1	+
JAESOR010000733.1	1087	2185	7tm_4	1	-
JAESOR010004404.1	134770189	134771203	7tm_4	1	-
JAESOR010000004.1	59230112	59233094	7tm_4	1	+
JAESOR010000177.1	211761541	211762942	7tm_4	1	+
JAESOR010003700.1	79204839	79205796	7tm_4	1	-
JAESOR010000177.1	13513910	13514852	7tm_4	1	+
JAESOR010000006.1	18099035	18100193	7tm_4	1	-
JAESOR010000006.1	17263828	17264710	7tm_4	1	+
JAESOR010000177.1	212121332	212122394	7tm_4	1	+
JAESOR010000006.1	16874472	16876233	7tm_4	1	+
JAESOR010000662.1	151789434	151790295	7tm_4	1	-
JAESOR010000006.1	16749825	16750821	7tm_4	2	-
JAESOR010004404.1	134954538	134955561	7tm_4	1	+
JAESOR010003700.1	77303971	77305027	7tm_4	1	-
JAESOR010000006.1	17448109	17448862	7tm_4	1	-
JAESOR010000006.1	56462596	56463196	7tm_4	1	-
JAESOR010000006.1	56750407	56750923	7tm_4	1	+
JAESOR010000006.1	56720142	56720541	7tm_4	1	-
JAESOR010000006.1	57109164	57109734	7tm_4	1	-
JAESOR010004404.1	140387484	140388504	7tm_4	1	+
JAESOR010002273.1	118734803	118735577	7tm_4	1	+
CM029182.1	119681187	119681892	7tm_4	1	-
JAESOR010004404.1	137522843	137523734	7tm_4	1	+
JAESOR010000005.1	30116289	30117186	7tm_4	1	+
JAESOR010000006.1	105801018	105802482	7tm_4	1	+
JAESOR010000006.1	16374687	16375626	7tm_4	2	-
JAESOR010000006.1	175662687	175663455	7tm_4	1	-
JAESOR010000006.1	15759536	15760388	7tm_4	1	-
JAESOR010000006.1	18416529	18418176	7tm_4	1	-
JAESOR010000005.1	30186168	30186834	7tm_4	1	-
JAESOR010000004.1	59120769	59121621	7tm_4	1	+
JAESOR010000177.1	206278679	206280653	7tm_4	1	+
JAESOR010000006.1	175691257	175692106	7tm_4	1	-
JAESOR010003700.1	78492631	78493504	7tm_4	1	+
JAESOR010000005.1	29945402	29946287	7tm_4	1	+
JAESOR010000006.1	191417377	191418481	7tm_4	1	+
JAESOR010000005.1	30913721	30915836	7tm_4	1	-
JAESOR010000177.1	11961988	11963041	7tm_4	1	+
JAESOR010000662.1	55819798	55820443	7tm_4	1	-
JAESOR010000177.1	206199104	206199920	7tm_4	1	+
JAESOR010004404.1	135466254	135467232	7tm_4	1	+
JAESOR010001248.1	2049	4317	7tm_4	1	-
JAESOR010000005.1	30651065	30651971	7tm_4	1	-
JAESOR010000006.1	191148696	191149374	7tm_4	1	+
JAESOR010000177.1	211024487	211025297	7tm_4	1	+
JAESOR010000006.1	105702298	105703111	7tm_4	1	-
JAESOR010000005.1	30581385	30581988	7tm_4	1	-
JAESOR010003706.1	123	984	7tm_4	1	-
JAESOR010003700.1	78181992	78183690	7tm_4	1	+
JAESOR010000006.1	62369242	62370325	7tm_4	2	-
JAESOR010004404.1	135842988	135845661	7tm_4	1	-
JAESOR010000006.1	191047373	191048129	7tm_4	1	+
JAESOR010000006.1	17483632	17484496	7tm_4	1	+
JAESOR010000006.1	15313976	15315311	7tm_4	1	+
JAESOR010000004.1	59157260	59158292	7tm_4	1	+
JAESOR010000006.1	62354228	62355107	7tm_4	1	-
JAESOR010000006.1	17134902	17136306	7tm_4	1	+
JAESOR010000006.1	16980294	16981965	7tm_4	1	+
JAESOR010000177.1	211818477	211819587	7tm_4	1	+
JAESOR010002273.1	91165140	91166088	7tm_4	1	-
JAESOR010000006.1	54093194	54094208	7tm_4	1	+
JAESOR010000006.1	13771069	13771867	7tm_4	1	+
JAESOR010000177.1	11651736	11652822	7tm_4	1	-
JAESOR010000004.1	60274838	60276260	7tm_4	1	+
JAESOR010000006.1	18542102	18543080	7tm_4	1	-
JAESOR010000006.1	175823880	175824819	7tm_4	2	+
JAESOR010002273.1	101476549	101477578	7tm_4	1	+
JAESOR010000006.1	16061530	16062994	7tm_4	2	-
JAESOR010000004.1	59708441	59709083	7tm_4	1	+
JAESOR010000117.1	58643373	58644180	7tm_4	1	-
JAESOR010000177.1	211833581	211834685	7tm_4	1	-
JAESOR010000662.1	151595502	151596591	7tm_4	1	-
JAESOR010000006.1	53952266	53953076	7tm_4	1	+
JAESOR010000004.1	66689870	66690716	7tm_4	1	-
JAESOR010000662.1	151670025	151672596	7tm_4	1	-
JAESOR010000006.1	16070321	16072157	7tm_4	1	-
JAESOR010003700.1	78812985	78814680	7tm_4	1	+
JAESOR010000177.1	206611985	206612666	7tm_4	1	-
JAESOR010000005.1	29343043	29343811	7tm_4	1	-
JAESOR010000177.1	210604197	210604971	7tm_4	1	-
JAESOR010000662.1	151878446	151879085	7tm_4	1	-
JAESOR010004404.1	135664795	135665503	7tm_4	1	+
JAESOR010000005.1	31695269	31696037	7tm_4	1	+
JAESOR010000662.1	152140040	152140730	7tm_4	1	-
JAESOR010000177.1	206375302	206376877	7tm_4	1	-
JAESOR010000006.1	58078545	58079487	7tm_4	1	+
JAESOR010003700.1	78845998	78847570	7tm_4	1	+
JAESOR010000006.1	13507907	13509029	7tm_4	1	+
JAESOR010000662.1	46596405	46598322	7tm_4	1	-
JAESOR010004404.1	136361108	136361759	7tm_4	1	-
JAESOR010003700.1	78194856	78196257	7tm_4	1	+
JAESOR010000006.1	58939028	58939406	7tm_4	1	-
JAESOR010000177.1	206686285	206688019	7tm_4	1	-
JAESOR010000006.1	55360528	55361590	7tm_4	1	+
JAESOR010000006.1	17814561	17818239	7tm_4	1	+
JAESOR010000177.1	206705938	206706847	7tm_4	1	-
JAESOR010000005.1	30558269	30558881	7tm_4	1	+
JAESOR010000006.1	16859515	16862977	7tm_4	1	+
JAESOR010004404.1	136253593	136254241	7tm_4	1	+
JAESOR010000006.1	17761010	17761718	7tm_4	1	+
JAESOR010000177.1	206448983	206449706	7tm_4	1	-
JAESOR010000006.1	14235618	14236581	7tm_4	1	+
JAESOR010002273.1	89369252	89370221	7tm_4	1	+
JAESOR010003700.1	77367575	77368547	7tm_4	1	+
JAESOR010000006.1	58939359	58939977	7tm_4	1	-
JAESOR010000004.1	59837244	59837778	7tm_4	1	-
JAESOR010002273.1	89250552	89251722	7tm_4	1	-
JAESOR010000177.1	206468961	206469639	7tm_4	1	-
JAESOR010000177.1	211382955	211384962	7tm_4	1	-
JAESOR010000177.1	210905772	210908967	7tm_4	1	-
JAESOR010000006.1	57074690	57075278	7tm_4	1	-
JAESOR010003700.1	79233188	79235744	7tm_4	1	-
JAESOR010002273.1	88946459	88947245	7tm_4	1	-
JAESOR010004404.1	134517869	134518637	7tm_4	1	+
JAESOR010000006.1	106550713	106551589	7tm_4	1	-
JAESOR010000005.1	32186797	32187262	7tm_4	1	+
JAESOR010002273.1	118393491	118395012	7tm_4	1	+
JAESOR010000177.1	210725141	210725867	7tm_4	1	-
JAESOR010002273.1	89312025	89312757	7tm_4	1	-
JAESOR010000006.1	16087628	16088204	7tm_4	1	-
JAESOR010000006.1	16604430	16604919	7tm_4	1	+
JAESOR010000006.1	18144363	18144981	7tm_4	1	-
JAESOR010002273.1	89986947	89987763	7tm_4	1	+
JAESOR010000177.1	206413571	206414468	7tm_4	1	+
JAESOR010003700.1	78661472	78662087	7tm_4	1	-
JAESOR010000005.1	29649270	29649843	7tm_4	1	+
JAESOR010000662.1	46520241	46520808	7tm_4	1	+
JAESOR010000004.1	58930627	58931518	7tm_4	1	-
JAESOR010000006.1	57130884	57131319	7tm_4	1	-
JAESOR010000006.1	16314838	16316383	7tm_4	1	-
JAESOR010000006.1	16651223	16652546	7tm_4	1	-
JAESOR010000006.1	18129052	18129679	7tm_4	1	-
JAESOR010000006.1	53983567	53985019	7tm_4	1	+
JAESOR010003700.1	78399501	78400071	7tm_4	1	+
JAESOR010000006.1	191400208	191400709	7tm_4	1	+
JAESOR010000177.1	206204453	206205080	7tm_4	1	-
JAESOR010000004.1	59851391	59852297	7tm_4	1	+
JAESOR010000004.1	60085038	60086865	7tm_4	2	-
JAESOR010000006.1	53958414	53959041	7tm_4	1	+
JAESOR010000005.1	31597115	31597733	7tm_4	1	-
JAESOR010000006.1	105737438	105738302	7tm_4	1	-
JAESOR010002273.1	88597689	88598220	7tm_4	1	+
JAESOR010000177.1	211717876	211720450	7tm_4	1	-
JAESOR010000044.1	25760	26714	7tm_4	1	+
JAESOR010000006.1	17965910	17966441	7tm_4	1	+
JAESOR010002273.1	90371486	90372068	7tm_4	1	+
JAESOR010000006.1	191184251	191185040	7tm_4	1	+
JAESOR010002273.1	88917615	88918329	7tm_4	1	-
JAESOR010000006.1	17964443	17965028	7tm_4	1	+
JAESOR010000004.1	60080693	60081401	7tm_4	1	-
JAESOR010000006.1	15604127	15605459	7tm_4	1	-
JAESOR010000004.1	59752225	59754373	7tm_4	2	-
JAESOR010000004.1	59380035	59380551	7tm_4	1	-
JAESOR010002273.1	89394752	89396291	7tm_4	1	+
JAESOR010000006.1	57130407	57130881	7tm_4	1	-
JAESOR010000006.1	57620310	57621147	7tm_4	1	-
JAESOR010000006.1	16792390	16792960	7tm_4	1	-
JAESOR010004404.1	135162951	135163566	7tm_4	1	-
JAESOR010000005.1	31202048	31202768	7tm_4	1	+
JAESOR010000005.1	31576020	31576473	7tm_4	1	-
JAESOR010000177.1	211439117	211439861	7tm_4	1	+
JAESOR010000006.1	53958947	53959370	7tm_4	1	+
JAESOR010002273.1	89378316	89378958	7tm_4	1	-
JAESOR010003700.1	78425011	78425593	7tm_4	1	+
JAESOR010000006.1	17203099	17204350	7tm_4	1	+
JAESOR010000006.1	191199539	191200043	7tm_4	1	+
JAESOR010007131.1	66306	67107	7tm_4	1	-
JAESOR010000006.1	18919961	18920645	7tm_4	1	+
JAESOR010000177.1	211080318	211081236	7tm_4	1	+
JAESOR010000177.1	211423395	211430151	7tm_4	1	-
JAESOR010000006.1	17330243	17330900	7tm_4	1	-
JAESOR010000005.1	31117627	31118338	7tm_4	1	+
JAESOR010000177.1	211052512	211053001	7tm_4	1	+
JAESOR010000177.1	211190768	211191854	7tm_4	2	+
JAESOR010000006.1	17614017	17614761	7tm_4	1	+
JAESOR010003700.1	79060740	79061823	7tm_4	1	+
JAESOR010002273.1	88727759	88728377	7tm_4	1	-
JAESOR010000006.1	17173258	17174077	7tm_4	1	+
JAESOR010000117.1	3471340	3472204	7tm_4	1	-
JAESOR010000662.1	151609647	151611237	7tm_4	1	-
JAESOR010002273.1	90169909	90170503	7tm_4	1	-
JAESOR010000006.1	18920335	18920905	7tm_4	1	+
JAESOR010000006.1	191400712	191401228	7tm_4	1	+
JAESOR010000006.1	106131277	106131853	7tm_4	1	-
JAESOR010004404.1	134104851	134105634	7tm_4	1	-
JAESOR010000006.1	14358274	14358883	7tm_4	1	+
JAESOR010000006.1	191504083	191504818	7tm_4	1	+
JAESOR010000006.1	56917717	56918704	7tm_4	2	-
JAESOR010000177.1	206129635	206130262	7tm_4	1	+
JAESOR010000177.1	205761863	205763072	7tm_4	1	-
JAESOR010004404.1	134258020	134258668	7tm_4	1	+
JAESOR010000005.1	30880734	30881328	7tm_4	1	+
JAESOR010002273.1	88993892	88994390	7tm_4	1	+
JAESOR010000006.1	17164903	17167195	7tm_4	1	+
JAESOR010000006.1	18799832	18801122	7tm_4	1	+
JAESOR010000006.1	17876000	17876825	7tm_4	1	+
JAESOR010000005.1	31745448	31745952	7tm_4	1	-
JAESOR010000005.1	32187156	32187711	7tm_4	1	+
JAESOR010000006.1	14271239	14271881	7tm_4	1	+
JAESOR010000006.1	106755139	106755751	7tm_4	1	+
JAESOR010002273.1	89029837	89031754	7tm_4	1	-
JAESOR010000006.1	18943216	18944527	7tm_4	1	+
JAESOR010000177.1	211178286	211178916	7tm_4	1	+
JAESOR010004404.1	105700408	105701248	7tm_4	1	+
JAESOR010000005.1	31956193	31956607	7tm_4	1	-
JAESOR010000004.1	173669002	173669548	7tm_4	1	-
JAESOR010002273.1	120917339	120917897	7tm_4	1	-
JAESOR010001639.1	2960	3419	7tm_4	1	-
JAESOR010000005.1	30728629	30729385	7tm_4	1	-
JAESOR010000005.1	31806375	31807020	7tm_4	1	+
JAESOR010002273.1	89170663	89171203	7tm_4	1	+
JAESOR010003700.1	79236494	79237085	7tm_4	1	-
JAESOR010000005.1	32111985	32112552	7tm_4	1	-
JAESOR010000005.1	30842556	30843150	7tm_4	1	-
JAESOR010000006.1	16603893	16604427	7tm_4	1	+
JAESOR010002273.1	88993178	88993889	7tm_4	1	+
JAESOR010000006.1	17670421	17670991	7tm_4	1	-
JAESOR010000177.1	206516096	206516681	7tm_4	1	-
JAESOR010002273.1	88646763	88647276	7tm_4	1	+
JAESOR010007126.1	632066	632576	7tm_4	1	+
JAESOR010000177.1	210489548	210490112	7tm_4	1	+
JAESOR010000006.1	56945994	56946714	7tm_4	1	-
JAESOR010000177.1	211575834	211576266	7tm_4	1	-
JAESOR010004404.1	135174939	135175581	7tm_4	1	+
JAESOR010000005.1	30842140	30842707	7tm_4	1	-
JAESOR010002273.1	89170179	89170806	7tm_4	1	+
JAESOR010000177.1	211576269	211576827	7tm_4	1	-
JAESOR010000177.1	206603078	206603645	7tm_4	1	-
JAESOR010000177.1	211356655	211358371	7tm_4	1	-
JAESOR010000006.1	57098247	57098727	7tm_4	2	-
JAESOR010000662.1	46225537	46226056	7tm_4	1	-
JAESOR010000006.1	53999736	54000204	7tm_4	1	+
JAESOR010000006.1	56852037	56852493	7tm_4	1	+
JAESOR010000362.1	191875738	191876680	7tm_4	1	+
JAESOR010004404.1	136088967	136089555	7tm_4	1	-
JAESOR010000005.1	31761832	31762342	7tm_4	1	+
JAESOR010000005.1	30138393	30138948	7tm_4	1	+
JAESOR010002273.1	88932319	88932898	7tm_4	1	-
JAESOR010000991.1	5093	5609	7tm_4	1	-
JAESOR010001539.1	0	486	7tm_4	1	-
JAESOR010000005.1	31022616	31023093	7tm_4	1	-
JAESOR010000005.1	31055478	31055955	7tm_4	1	+
JAESOR010002273.1	88565698	88566562	7tm_4	1	-
JAESOR010000004.1	58883188	58884706	7tm_4	1	-
JAESOR010000177.1	206763205	206763649	7tm_4	1	-
JAESOR010002273.1	89518798	89519503	7tm_4	1	+
JAESOR010000177.1	207028616	207029087	7tm_4	1	+
JAESOR010000005.1	32136235	32136796	7tm_4	1	-
JAESOR010000177.1	207129744	207130215	7tm_4	1	+
JAESOR010000177.1	206074322	206075339	7tm_4	1	+
JAESOR010000004.1	59776010	59776721	7tm_4	1	-
JAESOR010004404.1	135494468	135495041	7tm_4	1	+
JAESOR010000006.1	56562145	56562910	7tm_4	1	+
JAESOR010000005.1	29999719	30000184	7tm_4	1	+
JAESOR010002273.1	88727360	88727756	7tm_4	1	-
JAESOR010004744.1	514	1033	7tm_4	1	+
JAESOR010000433.1	7335	8379	7tm_4	1	+
JAESOR010003700.1	78465092	78465788	7tm_4	1	+
JAESOR010000006.1	106444466	106444997	7tm_4	1	-
JAESOR010000177.1	211391858	211392467	7tm_4	1	-
JAESOR010000177.1	207032441	207032912	7tm_4	1	+
JAESOR010000177.1	211394612	211395221	7tm_4	1	-
JAESOR010000006.1	55316201	55316732	7tm_4	1	+
JAESOR010000006.1	18393321	18393810	7tm_4	1	-
JAESOR010000005.1	32149573	32150155	7tm_4	1	-
JAESOR010000006.1	106512408	106512846	7tm_4	1	+
JAESOR010000006.1	16784524	16785511	7tm_4	1	-
JAESOR010004353.1	653	1277	7tm_4	1	+
JAESOR010000117.1	3484828	3485302	7tm_4	1	-
JAESOR010002273.1	91362560	91363208	7tm_4	1	+
JAESOR010000005.1	30832135	30832666	7tm_4	1	-
JAESOR010000004.1	59286146	59287100	7tm_4	1	+
JAESOR010000006.1	106131761	106132220	7tm_4	1	-
JAESOR010000177.1	206694917	206695379	7tm_4	1	-
JAESOR010000177.1	211394229	211394637	7tm_4	1	-
JAESOR010002273.1	89450064	89450709	7tm_4	1	+
JAESOR010000006.1	106786823	106787279	7tm_4	1	-
JAESOR010004379.1	2	482	7tm_4	1	+
JAESOR010000157.1	492	1011	7tm_4	1	+
JAESOR010000177.1	210904198	210904900	7tm_4	1	+
JAESOR010006805.1	419	938	7tm_4	1	+
JAESOR010000001.1	19979534	19980065	7tm_4	1	-
JAESOR010000006.1	106091321	106091876	7tm_4	1	+
JAESOR010002273.1	90170366	90170951	7tm_4	1	-
JAESOR010004404.1	135967081	135967585	7tm_4	1	+
JAESOR010000006.1	16287025	16287994	7tm_4	1	-
JAESOR010002273.1	88750411	88751863	7tm_4	1	-
JAESOR010000177.1	210631614	210632289	7tm_4	2	-
JAESOR010000004.1	59165518	59166655	7tm_4	1	-
JAESOR010000004.1	59125916	59128304	7tm_4	1	-
JAESOR010000177.1	210497813	210499832	7tm_4	1	-
JAESOR010002273.1	120917671	120918571	7tm_4	1	-
JAESOR010000005.1	31023096	31023522	7tm_4	1	-
JAESOR010000005.1	31055049	31055475	7tm_4	1	+
JAESOR010000177.1	206507359	206508403	7tm_4	2	-
JAESOR010003241.1	684	1173	7tm_4	1	+
JAESOR010000662.1	52590815	52591595	7tm_4	1	-
JAESOR010000177.1	211195403	211196222	7tm_4	1	-
JAESOR010002273.1	89541512	89542253	7tm_4	1	-
JAESOR010002273.1	88957704	88959726	7tm_4	1	+
JAESOR010000177.1	212077473	212078022	7tm_4	1	-
JAESOR010000006.1	175741214	175744553	7tm_4	1	+
JAESOR010003700.1	78211335	78212253	7tm_4	1	+
JAESOR010000177.1	210489156	210489591	7tm_4	1	+
JAESOR010005931.1	254	806	7tm_4	1	+
JAESOR010000006.1	14038278	14038764	7tm_4	1	+
JAESOR010001729.1	2844	3363	7tm_4	1	+
JAESOR010000177.1	206977061	206977712	7tm_4	1	+
JAESOR010002273.1	89227466	89228711	7tm_4	1	+
JAESOR010000177.1	211367147	211367828	7tm_4	1	-
JAESOR010000006.1	58063066	58063930	7tm_4	1	+
JAESOR010000006.1	191220765	191221185	7tm_4	1	+
JAESOR010000177.1	206662667	206663096	7tm_4	1	-
JAESOR010000005.1	30831628	30832132	7tm_4	1	-
JAESOR010000004.1	59579258	59579666	7tm_4	1	-
JAESOR010003700.1	78143790	78144180	7tm_4	1	-
JAESOR010000107.1	8678	9197	7tm_4	1	-
JAESOR010001263.1	2	524	7tm_4	1	-
JAESOR010004136.1	1041	1500	7tm_4	1	-
JAESOR010000006.1	55316644	55317151	7tm_4	1	+
JAESOR010004404.1	136089458	136089917	7tm_4	1	-
JAESOR010000177.1	206356213	206356648	7tm_4	1	+
JAESOR010000006.1	55447413	55450386	7tm_4	1	-
JAESOR010000006.1	16703506	16704631	7tm_4	1	+
JAESOR010000005.1	30365939	30366479	7tm_4	1	+
JAESOR010000177.1	211929404	211930640	7tm_4	2	-
JAESOR010000006.1	175844303	175846190	7tm_4	1	+
JAESOR010000006.1	13068676	13070179	7tm_4	1	-
JAESOR010000004.1	58942102	58942549	7tm_4	1	-
JAESOR010000006.1	13770807	13771284	7tm_4	2	+
JAESOR010000006.1	191220116	191220572	7tm_4	1	+
JAESOR010000005.1	30199075	30199540	7tm_4	1	-
JAESOR010000177.1	210870654	210871179	7tm_4	1	+
JAESOR010002273.1	91300560	91301331	7tm_4	1	+
JAESOR010000005.1	31545951	31546608	7tm_4	1	-
JAESOR010000006.1	17235205	17235622	7tm_4	1	+
JAESOR010000005.1	29707143	29707626	7tm_4	1	+
JAESOR010000177.1	211477194	211477875	7tm_4	1	-
JAESOR010004349.1	558	1038	7tm_4	1	-
JAESOR010003700.1	78621000	78623016	7tm_4	1	-
JAESOR010000117.1	3518830	3519310	7tm_4	2	+
JAESOR010000004.1	67057722	67058757	7tm_4	1	+
JAESOR010000004.1	59179741	59180749	7tm_4	1	+
JAESOR010000177.1	211332252	211332978	7tm_4	1	-
JAESOR010002273.1	91434571	91435033	7tm_4	1	-
JAESOR010000006.1	14357928	14358477	7tm_4	1	+
JAESOR010000006.1	13238864	13239356	7tm_4	1	-
JAESOR010003700.1	76929450	76930680	7tm_4	1	-
JAESOR010000006.1	18510605	18511055	7tm_4	1	-
JAESOR010001476.1	3470	3989	7tm_4	1	-
JAESOR010000006.1	105628106	105628544	7tm_4	1	-
JAESOR010000177.1	206575422	206576031	7tm_4	1	-
JAESOR010007131.1	1987167	1987785	7tm_4	1	+
JAESOR010000006.1	15605307	15607269	7tm_4	1	-
JAESOR010006059.1	0	426	7tm_4	1	+
JAESOR010000006.1	17124875	17125481	7tm_4	1	-
JAESOR010000006.1	191148335	191148767	7tm_4	1	+
JAESOR010002273.1	88919253	88919754	7tm_4	1	+
JAESOR010000177.1	210904779	210905166	7tm_4	1	+
JAESOR010000006.1	16271075	16272056	7tm_4	1	-
JAESOR010000006.1	19013120	19013918	7tm_4	1	+
JAESOR010000006.1	57620342	57621410	7tm_4	1	-
JAESOR010005891.1	1	394	7tm_4	1	+
JAESOR010002273.1	91682904	91683333	7tm_4	1	-
JAESOR010000006.1	62383778	62384192	7tm_4	1	-
JAESOR010003795.1	779	1244	7tm_4	1	+
JAESOR010004404.1	136386447	136386903	7tm_4	1	+
JAESOR010004530.1	311	830	7tm_4	1	-
JAESOR010004852.1	0	486	7tm_4	1	-
JAESOR010000662.1	151977118	151977676	7tm_4	1	-
JAESOR010000006.1	175886796	175889094	7tm_4	1	+
JAESOR010000006.1	106335575	106336022	7tm_4	1	-
JAESOR010004937.1	51	492	7tm_4	1	+
JAESOR010000006.1	57029691	57030759	7tm_4	1	+
JAESOR010000004.1	188934970	188935657	7tm_4	1	-
JAESOR010000177.1	211203366	211203915	7tm_4	1	+
JAESOR010000006.1	56962018	56962426	7tm_4	1	+
JAESOR010004465.1	989	1388	7tm_4	1	-
JAESOR010002273.1	88892285	88893374	7tm_4	1	+
JAESOR010000177.1	206348386	206349646	7tm_4	1	-
JAESOR010001639.1	3375	3837	7tm_4	2	-
JAESOR010000006.1	14235059	14235560	7tm_4	1	+
JAESOR010000006.1	16041545	16042520	7tm_4	2	-
JAESOR010006916.1	17	395	7tm_4	1	-
JAESOR010002273.1	90276392	90277373	7tm_4	1	+
JAESOR010000006.1	17108486	17109785	7tm_4	1	-
JAESOR010005721.1	209	701	7tm_4	1	+
JAESOR010000005.1	32017715	32018246	7tm_4	1	+
JAESOR010000006.1	13101639	13102782	7tm_4	1	-
JAESOR010000177.1	211053004	211053403	7tm_4	1	+
JAESOR010000006.1	13229624	13230581	7tm_4	1	-
JAESOR010002273.1	90004654	90005809	7tm_4	1	-
JAESOR010000006.1	18946436	18946973	7tm_4	1	-
JAESOR010000662.1	52568813	52569593	7tm_4	1	-
JAESOR010000004.1	60252083	60253052	7tm_4	2	-
JAESOR010000005.1	31706683	31707235	7tm_4	1	-
JAESOR010000006.1	13218164	13218734	7tm_4	1	-
JAESOR010001539.1	442	970	7tm_4	2	-
JAESOR010000004.1	59131127	59132075	7tm_4	1	-
JAESOR010000177.1	206663099	206663516	7tm_4	1	-
JAESOR010000578.1	306	783	7tm_4	1	-
JAESOR010000004.1	59801715	59803182	7tm_4	1	-
JAESOR010002273.1	88703006	88705352	7tm_4	1	+
JAESOR010000005.1	29648857	29649313	7tm_4	1	+
JAESOR010004404.1	135540190	135540583	7tm_4	1	+
JAESOR010004852.1	442	1063	7tm_4	2	-
JAESOR010000177.1	210631231	210631621	7tm_4	1	-
CM029182.1	119607623	119608046	7tm_4	1	+
JAESOR010002653.1	2182	2665	7tm_4	1	-
JAESOR010000177.1	207029011	207029716	7tm_4	1	+
JAESOR010000006.1	57074595	57074997	7tm_4	1	-
JAESOR010000005.1	31956610	31957117	7tm_4	1	-
JAESOR010004404.1	135942898	135943432	7tm_4	1	-
JAESOR010001568.1	285	960	7tm_4	1	-
JAESOR010003795.1	1023	1542	7tm_4	1	+
JAESOR010000177.1	210626046	210626679	7tm_4	1	-
JAESOR010000006.1	18474256	18474652	7tm_4	1	-
JAESOR010003700.1	78408097	78409057	7tm_4	1	+
JAESOR010000157.1	26	536	7tm_4	1	+
JAESOR010000177.1	206706519	206707014	7tm_4	1	-
JAESOR010000005.1	29826197	29826623	7tm_4	1	+
JAESOR010002273.1	91362279	91362702	7tm_4	1	+
JAESOR010002253.1	2878	3496	7tm_4	2	+
JAESOR010000177.1	206449554	206449971	7tm_4	1	-
JAESOR010002273.1	91198592	91199273	7tm_4	1	+
JAESOR010000006.1	106146420	106146804	7tm_4	1	-
JAESOR010000005.1	31203093	31203516	7tm_4	1	+
JAESOR010000177.1	211229419	211230202	7tm_4	1	-
JAESOR010000006.1	18400098	18400488	7tm_4	1	-
JAESOR010000004.1	59911423	59913139	7tm_4	1	-
JAESOR010004744.1	0	558	7tm_4	2	+
JAESOR010002273.1	88670420	88671002	7tm_4	1	+
JAESOR010006805.1	1	412	7tm_4	2	+
JAESOR010000662.1	55794005	55794545	7tm_4	1	+
JAESOR010000005.1	30168346	30168766	7tm_4	1	-
JAESOR010000662.1	151878967	151879342	7tm_4	1	-
JAESOR010000006.1	16942431	16943220	7tm_4	1	+
JAESOR010000177.1	206262465	206262843	7tm_4	1	-
JAESOR010000177.1	206612577	206613138	7tm_4	1	-
JAESOR010004404.1	134104696	134105086	7tm_4	1	-
JAESOR010000177.1	211916065	211916446	7tm_4	2	-
JAESOR010000006.1	13081055	13082204	7tm_4	1	-
JAESOR010000177.1	210955626	210956049	7tm_4	1	+
JAESOR010000005.1	30138214	30138619	7tm_4	1	+
JAESOR010000177.1	204901874	204902339	7tm_4	1	-
JAESOR010000006.1	13183452	13183836	7tm_4	1	+
JAESOR010000177.1	206469556	206469952	7tm_4	1	-
JAESOR010000177.1	206304146	206304671	7tm_4	1	-
JAESOR010000006.1	105500335	105501394	7tm_4	1	+
JAESOR010002273.1	88779811	88781353	7tm_4	1	-
JAESOR010000005.1	31277078	31277531	7tm_4	1	-
JAESOR010000079.1	18139	18517	7tm_4	1	+
JAESOR010000006.1	17180834	17181212	7tm_4	1	+
JAESOR010002273.1	89312627	89313020	7tm_4	1	-
JAESOR010001128.1	976	2272	7tm_4	1	+
JAESOR010000662.1	151712765	151713260	7tm_4	1	-
JAESOR010002273.1	91683336	91683828	7tm_4	1	-
JAESOR010006783.1	34	517	7tm_4	1	+
JAESOR010000006.1	17709571	17710162	7tm_4	1	+
JAESOR010000177.1	211202961	211203348	7tm_4	1	+
JAESOR010000006.1	58337790	58339542	7tm_4	1	+
JAESOR010000005.1	31707077	31707587	7tm_4	1	-
JAESOR010002273.1	118746982	118747402	7tm_4	1	+
JAESOR010006026.1	178	628	7tm_4	1	-
JAESOR010005177.1	17	524	7tm_4	1	-
JAESOR010002273.1	91041856	91043056	7tm_4	1	+
JAESOR010000006.1	167315342	167315852	7tm_4	1	-
JAESOR010000006.1	15788207	15789872	7tm_4	1	+
JAESOR010000004.1	59328148	59329102	7tm_4	1	-
JAESOR010004404.1	135163569	135164121	7tm_4	1	-
JAESOR010006733.1	728	1130	7tm_4	1	-
JAESOR010000003.1	3975126	3976158	7tm_4	1	+
JAESOR010002273.1	89378918	89379311	7tm_4	1	-
JAESOR010000006.1	18325000	18325951	7tm_4	2	+
JAESOR010000177.1	211340288	211340720	7tm_4	1	-
JAESOR010000177.1	206695503	206695890	7tm_4	1	-
JAESOR010002273.1	91248963	91249518	7tm_4	1	-
JAESOR010000005.1	30537554	30537938	7tm_4	1	+
JAESOR010003022.1	807	1428	7tm_4	2	+
JAESOR010000117.1	5183273	5184431	7tm_4	1	-
JAESOR010000006.1	56463199	56463697	7tm_4	1	-
JAESOR010003700.1	78416637	78417093	7tm_4	1	+
JAESOR010002273.1	88932901	88933300	7tm_4	1	-
JAESOR010003700.1	183912130	183913411	7tm_4	2	-
JAESOR010000005.1	31848722	31849157	7tm_4	1	+
JAESOR010000004.1	59918435	59919791	7tm_4	1	+
JAESOR010000177.1	210496414	210497179	7tm_4	1	+
JAESOR010000006.1	105593427	105593946	7tm_4	1	+
JAESOR010000006.1	16110125	16110542	7tm_4	1	-
JAESOR010000177.1	211536358	211536880	7tm_4	1	-
JAESOR010000006.1	56592049	56593204	7tm_4	1	-
JAESOR010000006.1	105741998	105743789	7tm_4	1	+
JAESOR010000006.1	53999965	54000409	7tm_4	1	+
JAESOR010001070.1	1	847	7tm_4	2	+
JAESOR010003700.1	78346874	78348074	7tm_4	1	+
JAESOR010004409.1	24443442	24444438	7tm_4	2	-
JAESOR010000006.1	105594022	105594454	7tm_4	1	+
JAESOR010000005.1	30792234	30792615	7tm_4	1	+
JAESOR010000006.1	16780206	16780602	7tm_4	1	+
JAESOR010000006.1	13929177	13929621	7tm_4	1	+
JAESOR010000004.1	66782775	66783192	7tm_4	1	-
JAESOR010000006.1	17685349	17685727	7tm_4	1	+
JAESOR010000004.1	59567784	59568279	7tm_4	1	-
JAESOR010000003.1	29397671	29398721	7tm_4	1	+
JAESOR010000005.1	31825617	31826643	7tm_4	1	+
JAESOR010002273.1	90317367	90317883	7tm_4	1	-
JAESOR010001352.1	82998526	82999936	7tm_4	2	-
JAESOR010000006.1	106550553	106550931	7tm_4	1	-
JAESOR010000177.1	211418930	211420235	7tm_4	1	-
JAESOR010001363.1	2360	3650	7tm_4	1	+
JAESOR010000006.1	17760580	17761111	7tm_4	1	+
JAESOR010000006.1	56898897	56901459	7tm_4	1	+
JAESOR010002273.1	23721645	23723331	7tm_4	2	-
JAESOR010000006.1	14270854	14271292	7tm_4	1	+
JAESOR010000006.1	53976656	53978231	7tm_4	1	+
JAESOR010000662.1	55796220	55796685	7tm_4	1	+
JAESOR010003700.1	78658616	78660035	7tm_4	1	-
JAESOR010002273.1	88596731	88597817	7tm_4	1	+
JAESOR010000177.1	211031299	211031722	7tm_4	1	+
JAESOR010002273.1	90309562	90310084	7tm_4	1	+
JAESOR010000004.1	60255099	60255507	7tm_4	1	+
JAESOR010000117.1	3484423	3484825	7tm_4	1	-
JAESOR010000006.1	16461616	16463293	7tm_4	2	-
JAESOR010000006.1	53952895	53953357	7tm_4	1	+
JAESOR010000662.1	59203990	59204464	7tm_4	1	+
JAESOR010000059.1	15572	18734	7tm_4	1	+
JAESOR010000006.1	56666329	56666863	7tm_4	1	+
JAESOR010000004.1	59222202	59222619	7tm_4	1	-
JAESOR010004876.1	799	1306	7tm_4	1	+
JAESOR010000662.1	55820378	55820777	7tm_4	1	-
JAESOR010006624.1	342	852	7tm_4	1	+
JAESOR010000004.1	59837680	59838076	7tm_4	1	-
JAESOR010000005.1	82668234	82669668	7tm_4	2	-
JAESOR010002273.1	118314581	118315244	7tm_4	2	+
JAESOR010000177.1	211302876	211303473	7tm_4	1	-
JAESOR010000006.1	106335852	106336257	7tm_4	1	-
JAESOR010004353.1	197	584	7tm_4	2	+
JAESOR010000177.1	211327138	211328848	7tm_4	1	-
JAESOR010000553.1	7756	8752	7tm_4	2	+
JAESOR010000006.1	175746701	175747247	7tm_4	1	-
JAESOR010004404.1	95742568	95743660	7tm_4	2	-
JAESOR010000117.1	43194287	43195472	7tm_4	2	-
JAESOR010003473.1	801	1494	7tm_4	1	-
JAESOR010000177.1	19235871	19236252	7tm_4	1	-
JAESOR010004404.1	134167435	134169031	7tm_4	1	-
JAESOR010000012.1	1569699	1570074	7tm_4	1	+
JAESOR010000004.1	59507175	59507784	7tm_4	1	+
JAESOR010000006.1	105478868	105479849	7tm_4	2	+
JAESOR010000006.1	56747438	56748947	7tm_4	1	+
JAESOR010000006.1	56559169	56560942	7tm_4	1	+
JAESOR010000177.1	210577224	210578319	7tm_4	1	-
JAESOR010003700.1	79152965	79153961	7tm_4	1	+
JAESOR010004530.1	867	1407	7tm_4	1	-
JAESOR010000004.1	59286834	59287230	7tm_4	1	+
JAESOR010004409.1	959291	959678	7tm_4	1	-
JAESOR010000137.1	14677	15196	7tm_4	1	+
JAESOR010003700.1	194787112	194788366	7tm_4	1	+
JAESOR010000005.1	32368055	32368847	7tm_4	1	+
JAESOR010000006.1	105756621	105757050	7tm_4	1	-
JAESOR010000006.1	106754886	106755330	7tm_4	1	+
JAESOR010000117.1	17309451	17309856	7tm_4	1	+
CM029182.1	37740100	37741234	7tm_4	2	+
JAESOR010000004.1	59179339	59179726	7tm_4	1	+
JAESOR010000006.1	18233581	18234115	7tm_4	1	+
JAESOR010000006.1	57938304	57938901	7tm_4	1	-
JAESOR010000006.1	19012903	19013674	7tm_4	1	+
JAESOR010000004.1	59843391	59843766	7tm_4	2	+
JAESOR010000004.1	59131435	59132275	7tm_4	1	-
JAESOR010000177.1	211229682	211230405	7tm_4	1	-
JAESOR010000006.1	19003721	19004612	7tm_4	1	+
JAESOR010000006.1	16760325	16760712	7tm_4	1	+
JAESOR010000177.1	206977811	206978204	7tm_4	1	+
JAESOR010000004.1	59933047	59934307	7tm_4	1	-
JAESOR010000006.1	17024023	17024494	7tm_4	1	-
JAESOR010000001.1	16724393	16725878	7tm_4	2	+
JAESOR010000177.1	211487732	211488137	7tm_4	1	-
JAESOR010002273.1	17379719	17380859	7tm_4	1	+
JAESOR010001186.1	3777	4296	7tm_4	2	+
JAESOR010000002.1	50048054	50049308	7tm_4	1	+
JAESOR010003700.1	149156142	149157420	7tm_4	1	-
JAESOR010003700.1	78399916	78400306	7tm_4	1	+
JAESOR010002273.1	111768154	111768991	7tm_4	1	-
JAESOR010000006.1	14311541	14312744	7tm_4	2	+
JAESOR010002273.1	196106525	196108004	7tm_4	3	+
JAESOR010000006.1	16452700	16453792	7tm_4	1	-
JAESOR010000005.1	29999334	29999709	7tm_4	1	+
JAESOR010000177.1	211285825	211286998	7tm_4	1	-
JAESOR010000001.1	14665751	14666777	7tm_4	2	-
JAESOR010000006.1	15856985	15857723	7tm_4	1	+
JAESOR010000006.1	106541415	106541811	7tm_4	1	-
JAESOR010000177.1	211186887	211187331	7tm_4	1	+
JAESOR010000006.1	15875760	15877866	7tm_4	1	+
JAESOR010004409.1	17651999	17653280	7tm_4	1	-
JAESOR010000117.1	42607285	42608503	7tm_4	2	-
JAESOR010002273.1	111937090	111938074	7tm_4	1	+
JAESOR010004404.1	37789663	37791586	7tm_4	2	-
JAESOR010000006.1	167415808	167416963	7tm_4	1	-
JAESOR010000003.1	4024786	4025749	7tm_4	1	-
JAESOR010000006.1	17181421	17182777	7tm_4	1	+
JAESOR010000005.1	29865423	29865840	7tm_4	1	+
JAESOR010000006.1	191739155	191740220	7tm_4	2	+
JAESOR010004404.1	69175656	69176745	7tm_4	2	+
JAESOR010003700.1	166084133	166085294	7tm_4	2	+
JAESOR010003700.1	48559311	48560751	7tm_4	1	+
JAESOR010005573.1	629	1061	7tm_4	1	+
JAESOR010002273.1	88734860	88735604	7tm_4	1	-
JAESOR010003700.1	195814525	195815572	7tm_4	1	+
JAESOR010000012.1	1623637	1624363	7tm_4	1	+
JAESOR010000006.1	175627271	175627682	7tm_4	1	-
JAESOR010000117.1	45875054	45876125	7tm_4	1	+
JAESOR010002273.1	105121850	105123107	7tm_4	1	-
JAESOR010000006.1	18201931	18202324	7tm_4	1	+
JAESOR010000005.1	101661022	101662261	7tm_4	1	+
JAESOR010000006.1	15117359	15118559	7tm_4	1	+
JAESOR010000006.1	191220575	191221013	7tm_4	1	+
JAESOR010000005.1	120865219	120866257	7tm_4	2	-
JAESOR010000362.1	28416389	28417238	7tm_4	1	-
JAESOR010002273.1	90351617	90354569	7tm_4	1	-
JAESOR010000177.1	12412401	12412848	7tm_4	1	+
JAESOR010000362.1	185556226	185557315	7tm_4	1	-
JAESOR010002273.1	91271962	91273654	7tm_4	1	+
JAESOR010000006.1	16792836	16794114	7tm_4	1	-
JAESOR010003700.1	78332355	78332778	7tm_4	1	+
JAESOR010000006.1	19003867	19004770	7tm_4	1	+
JAESOR010000006.1	106511753	106512302	7tm_4	2	+
JAESOR010000662.1	55877958	55878477	7tm_4	1	+
JAESOR010000006.1	55378677	55380465	7tm_4	1	+
JAESOR010000004.1	52315270	52316518	7tm_4	1	+
JAESOR010000662.1	151713106	151713562	7tm_4	1	-
```
