## Supplementary Data 2 for "Transposable elements drive the evolution of metazoan zinc finger genes": Ictidomys_tridecemlineatus_znfs.bed

```
CM029182.1	7510159	7512116	zf-C2H2	16	+
CM029182.1	12734817	12736194	zf-C2H2	13	+
CM029182.1	22282347	22283859	zf-C2H2	8	-
CM029182.1	33316125	33317409	zf-C2H2	14	+
CM029182.1	33337441	33339538	zf-C2H2	19	-
CM029182.1	33683700	33685575	zf-C2H2	15	+
CM029182.1	34049082	34050801	zf-C2H2	16	-
CM029182.1	34093888	34095823	zf-C2H2	17	-
CM029182.1	41366506	41369101	zf-C2H2	10	+
CM029182.1	59703561	59704773	zf-C2H2	12	+
CM029182.1	103943609	103944398	zf-C2H2	6	+
CM029182.1	103965176	103966292	zf-C2H2	8	-
CM029182.1	104086119	104087142	zf-C2H2	7	+
CM029182.1	118218901	118220564	zf-C2H2	18	+
CM029182.1	118470553	118471777	zf-C2H2	11	+
CM029182.1	118565480	118566740	zf-C2H2	9	+
JAESOR010000001.1	18906930	18907401	zf-C2H2	5	+
JAESOR010000001.1	19805364	19807089	zf-C2H2	8	+
JAESOR010000001.1	21386679	21389451	zf-C2H2	21	+
JAESOR010000002.1	10569	11916	zf-C2H2	12	-
JAESOR010000002.1	56269833	56270904	zf-C2H2	10	-
JAESOR010000002.1	56304995	56305657	zf-C2H2	8	-
JAESOR010000002.1	56324959	56325721	zf-C2H2	9	-
JAESOR010000003.1	825649	827665	zf-C2H2	21	-
JAESOR010000003.1	2783203	2785531	zf-C2H2	17	+
JAESOR010000003.1	2824877	2826593	zf-C2H2	18	+
JAESOR010000003.1	2887735	2889714	zf-C2H2	23	+
JAESOR010000003.1	6369736	6371470	zf-C2H2	11	-
JAESOR010000003.1	6397228	6399118	zf-C2H2	13	-
JAESOR010000003.1	7279945	7282906	zf-C2H2	24	-
JAESOR010000003.1	7453395	7454745	zf-C2H2	10	-
JAESOR010000003.1	7609469	7610789	zf-C2H2	10	+
JAESOR010000003.1	7629882	7632249	zf-C2H2	18	-
JAESOR010000003.1	15586439	15589979	zf-C2H2	10	-
JAESOR010000003.1	17172863	17174705	zf-C2H2	8	+
JAESOR010000003.1	18033560	18036830	zf-C2H2	5	-
JAESOR010000003.1	50445916	50447754	zf-C2H2	20	-
JAESOR010000003.1	50472813	50473767	zf-C2H2	7	+
JAESOR010000003.1	50479938	50481033	zf-C2H2	9	-
JAESOR010000003.1	59330769	59334294	zf-C2H2	26	+
JAESOR010000003.1	68010158	68011499	zf-C2H2	5	-
JAESOR010000004.1	43791594	43792092	zf-C2H2	5	+
JAESOR010000004.1	57649228	57651385	zf-C2H2	10	+
JAESOR010000004.1	66953349	66954138	zf-C2H2	6	+
JAESOR010000004.1	106111151	106112093	zf-C2H2	11	-
JAESOR010000004.1	111522828	111523869	zf-C2H2	6	+
JAESOR010000004.1	146327603	146328428	zf-C2H2	9	+
JAESOR010000004.1	146352723	146355713	zf-C2H2	12	+
JAESOR010000005.1	116150	117644	zf-C2H2	16	+
JAESOR010000005.1	297764	299484	zf-C2H2	15	+
JAESOR010000005.1	653863	655888	zf-C2H2	19	+
JAESOR010000005.1	688160	689589	zf-C2H2	9	-
JAESOR010000005.1	1333317	1334535	zf-C2H2	10	+
JAESOR010000005.1	17069328	17072430	zf-C2H2	7	-
JAESOR010000005.1	27211508	27212129	zf-C2H2	5	-
JAESOR010000005.1	27321353	27321773	zf-C2H2	5	-
JAESOR010000005.1	27362751	27363438	zf-C2H2	8	-
JAESOR010000005.1	27457102	27457546	zf-C2H2	5	-
JAESOR010000005.1	27501385	27502240	zf-C2H2	8	-
JAESOR010000005.1	27536145	27536844	zf-C2H2	9	+
JAESOR010000005.1	27685740	27686516	zf-C2H2	11	+
JAESOR010000005.1	27732388	27732823	zf-C2H2	5	+
JAESOR010000005.1	28217462	28219466	zf-C2H2	19	-
JAESOR010000005.1	28560210	28561200	zf-C2H2	9	+
JAESOR010000005.1	28670609	28671509	zf-C2H2	7	-
JAESOR010000005.1	28698305	28699037	zf-C2H2	9	+
JAESOR010000005.1	28788482	28789173	zf-C2H2	5	+
JAESOR010000005.1	28791677	28792550	zf-C2H2	7	+
JAESOR010000005.1	28805326	28806742	zf-C2H2	12	+
JAESOR010000005.1	28833539	28834178	zf-C2H2	5	-
JAESOR010000005.1	29262495	29264001	zf-C2H2	14	-
JAESOR010000005.1	29287289	29288828	zf-C2H2	14	+
JAESOR010000005.1	32522632	32523925	zf-C2H2	7	-
JAESOR010000005.1	81905987	81913163	zf-C2H2	16	+
JAESOR010000005.1	124002496	124004032	zf-C2H2	8	+
JAESOR010000005.1	137015325	137016834	zf-C2H2	5	-
JAESOR010000006.1	20284579	20286133	zf-C2H2	10	-
JAESOR010000006.1	39875400	39875940	zf-C2H2	6	+
JAESOR010000006.1	50528160	50530529	zf-C2H2	12	-
JAESOR010000006.1	54772264	54773971	zf-C2H2	11	+
JAESOR010000006.1	54792971	54793940	zf-C2H2	6	-
JAESOR010000006.1	105252208	105253231	zf-C2H2	8	-
JAESOR010000006.1	151302160	151304251	zf-C2H2	5	-
JAESOR010000006.1	173025417	173027178	zf-C2H2	16	+
JAESOR010000006.1	181494254	181495805	zf-C2H2	16	+
JAESOR010000006.1	182745856	182747461	zf-C2H2	13	-
JAESOR010000012.1	44728	46112	zf-C2H2	16	+
JAESOR010000012.1	938858	940448	zf-C2H2	18	+
JAESOR010000012.1	1019674	1021796	zf-C2H2	23	+
JAESOR010000012.1	1085886	1088781	zf-C2H2	27	+
JAESOR010000012.1	1107878	1112114	zf-C2H2	14	+
JAESOR010000012.1	1156699	1157995	zf-C2H2	13	+
JAESOR010000012.1	1173687	1175238	zf-C2H2	18	+
JAESOR010000012.1	1261735	1262356	zf-C2H2	6	-
JAESOR010000012.1	1262503	1262956	zf-C2H2	5	-
JAESOR010000012.1	1302477	1304124	zf-C2H2	18	-
JAESOR010000012.1	1324494	1326264	zf-C2H2	19	-
JAESOR010000012.1	1345796	1347056	zf-C2H2	13	-
JAESOR010000012.1	1371983	1376560	zf-C2H2	27	-
JAESOR010000012.1	1415917	1419382	zf-C2H2	29	-
JAESOR010000012.1	1447479	1448088	zf-C2H2	5	-
JAESOR010000012.1	1455570	1459308	zf-C2H2	40	-
JAESOR010000012.1	1511378	1513704	zf-C2H2	22	-
JAESOR010000012.1	1550735	1552517	zf-C2H2	18	+
JAESOR010000012.1	1602114	1605840	zf-C2H2	19	+
JAESOR010000012.1	1644966	1647998	zf-C2H2	32	+
JAESOR010000012.1	1684842	1688515	zf-C2H2	25	+
JAESOR010000012.1	1732678	1735911	zf-C2H2	36	+
JAESOR010000030.1	1608239	1610663	zf-C2H2	7	-
JAESOR010000030.1	28448633	28449104	zf-C2H2	5	-
JAESOR010000030.1	35623691	35626886	zf-C2H2	9	-
JAESOR010000068.1	19738	20236	zf-C2H2	5	-
JAESOR010000085.1	28561	30532	zf-C2H2	18	-
JAESOR010000085.1	34613	35642	zf-C2H2	10	+
JAESOR010000117.1	230385	231604	zf-C2H2	11	+
JAESOR010000117.1	762504	764601	zf-C2H2	21	+
JAESOR010000117.1	9400725	9401691	zf-C2H2	10	+
JAESOR010000117.1	10155729	10157175	zf-C2H2	11	+
JAESOR010000117.1	29036307	29037327	zf-C2H2	5	+
JAESOR010000117.1	36091813	36094246	zf-C2H2	5	+
JAESOR010000117.1	37714366	37715386	zf-C2H2	6	-
JAESOR010000117.1	42764070	42765387	zf-C2H2	13	-
JAESOR010000117.1	50481111	50482431	zf-C2H2	10	+
JAESOR010000117.1	56384041	56385238	zf-C2H2	9	+
JAESOR010000117.1	56411641	56412799	zf-C2H2	10	+
JAESOR010000117.1	56453431	56454247	zf-C2H2	7	+
JAESOR010000117.1	58344710	58345607	zf-C2H2	7	+
JAESOR010000117.1	101016967	101020126	zf-C2H2	8	-
JAESOR010000117.1	112127282	112127870	zf-C2H2	7	+
JAESOR010000117.1	113469803	113470310	zf-C2H2	5	-
JAESOR010000177.1	6891412	6892039	zf-C2H2	5	-
JAESOR010000177.1	6903071	6904886	zf-C2H2	11	-
JAESOR010000177.1	6926108	6927971	zf-C2H2	16	-
JAESOR010000177.1	7088177	7089743	zf-C2H2	12	+
JAESOR010000177.1	7419476	7420634	zf-C2H2	5	+
JAESOR010000177.1	7461201	7462428	zf-C2H2	9	+
JAESOR010000177.1	7532817	7534059	zf-C2H2	7	-
JAESOR010000177.1	7590921	7591800	zf-C2H2	5	-
JAESOR010000177.1	7622032	7623241	zf-C2H2	9	-
JAESOR010000177.1	7675684	7677853	zf-C2H2	17	+
JAESOR010000177.1	53489758	53491474	zf-C2H2	7	-
JAESOR010000177.1	99656907	99658839	zf-C2H2	12	-
JAESOR010000177.1	117252662	117254120	zf-C2H2	5	-
JAESOR010000177.1	121785011	121785818	zf-C2H2	9	-
JAESOR010000177.1	121796018	121797059	zf-C2H2	9	+
JAESOR010000177.1	121812649	121814524	zf-C2H2	12	-
JAESOR010000177.1	121849494	121850703	zf-C2H2	11	-
JAESOR010000177.1	121876216	121878223	zf-C2H2	20	-
JAESOR010000177.1	121917870	121919325	zf-C2H2	14	-
JAESOR010000177.1	121954948	121956823	zf-C2H2	18	+
JAESOR010000177.1	135268679	135270340	zf-C2H2	15	+
JAESOR010000177.1	135442897	135445609	zf-C2H2	7	-
JAESOR010000177.1	135515061	135516008	zf-C2H2	12	+
JAESOR010000177.1	139812781	139814575	zf-C2H2	13	+
JAESOR010000177.1	140544574	140546482	zf-C2H2	5	-
JAESOR010000177.1	141413489	141414854	zf-C2H2	11	-
JAESOR010000177.1	158555364	158556213	zf-C2H2	10	+
JAESOR010000177.1	160508736	160509528	zf-C2H2	9	+
JAESOR010000177.1	160658090	160658531	zf-C2H2	6	+
JAESOR010000177.1	160711629	160713036	zf-C2H2	15	-
JAESOR010000177.1	160912531	160914304	zf-C2H2	19	-
JAESOR010000177.1	160930746	160931809	zf-C2H2	13	-
JAESOR010000177.1	161251662	161254899	zf-C2H2	24	+
JAESOR010000177.1	177024759	177025176	zf-C2H2	5	-
JAESOR010000177.1	196283504	196284911	zf-C2H2	10	+
JAESOR010000177.1	196312024	196313113	zf-C2H2	7	+
JAESOR010000177.1	198584249	198584777	zf-C2H2	6	-
JAESOR010000177.1	198596180	198597746	zf-C2H2	15	-
JAESOR010000177.1	198620267	198621539	zf-C2H2	11	-
JAESOR010000177.1	198633257	198635588	zf-C2H2	23	-
JAESOR010000177.1	198651164	198652160	zf-C2H2	10	-
JAESOR010000177.1	198666974	198668453	zf-C2H2	13	-
JAESOR010000177.1	198699849	198701328	zf-C2H2	13	+
JAESOR010000177.1	198728472	198730659	zf-C2H2	16	+
JAESOR010000177.1	199888562	199889603	zf-C2H2	9	-
JAESOR010000177.1	200091852	200093232	zf-C2H2	6	-
JAESOR010000177.1	202238845	202240276	zf-C2H2	15	-
JAESOR010000177.1	202273788	202275897	zf-C2H2	24	-
JAESOR010000177.1	204943453	204944812	zf-C2H2	9	-
JAESOR010000177.1	204957074	204960440	zf-C2H2	9	-
JAESOR010000177.1	204982293	204983622	zf-C2H2	14	-
JAESOR010000177.1	205020450	205021677	zf-C2H2	9	-
JAESOR010000177.1	205048770	205049193	zf-C2H2	5	-
JAESOR010000177.1	205072129	205074361	zf-C2H2	20	-
JAESOR010000177.1	205118213	205120730	zf-C2H2	25	-
JAESOR010000177.1	205146576	205148508	zf-C2H2	20	-
JAESOR010000177.1	205184367	205185303	zf-C2H2	8	-
JAESOR010000177.1	205216191	205217754	zf-C2H2	6	-
JAESOR010000177.1	205243397	205245962	zf-C2H2	10	+
JAESOR010000177.1	205278926	205281488	zf-C2H2	17	+
JAESOR010000177.1	205323808	205325358	zf-C2H2	13	-
JAESOR010000177.1	205340300	205341695	zf-C2H2	11	-
JAESOR010000177.1	205519266	205521540	zf-C2H2	5	+
JAESOR010000177.1	206083433	206084294	zf-C2H2	8	+
JAESOR010000177.1	207178332	207179235	zf-C2H2	10	-
JAESOR010000177.1	208583047	208584637	zf-C2H2	17	-
JAESOR010000177.1	208620768	208622118	zf-C2H2	15	+
JAESOR010000177.1	208641093	208643175	zf-C2H2	21	+
JAESOR010000177.1	208662379	208664077	zf-C2H2	17	-
JAESOR010000177.1	208680479	208682261	zf-C2H2	19	-
JAESOR010000177.1	208700371	208701379	zf-C2H2	10	-
JAESOR010000177.1	210092199	210094071	zf-C2H2	19	-
JAESOR010000177.1	210118606	210120046	zf-C2H2	16	-
JAESOR010000177.1	210133375	210134908	zf-C2H2	14	-
JAESOR010000177.1	210172345	210173803	zf-C2H2	11	+
JAESOR010000177.1	210234228	210236532	zf-C2H2	24	+
JAESOR010000177.1	210270406	210272263	zf-C2H2	18	+
JAESOR010000177.1	210311436	210312531	zf-C2H2	12	-
JAESOR010000177.1	210337701	210339756	zf-C2H2	16	+
JAESOR010000177.1	210447328	210449341	zf-C2H2	9	-
JAESOR010000177.1	210679818	210681282	zf-C2H2	16	-
JAESOR010000177.1	210845109	210848133	zf-C2H2	8	-
JAESOR010000177.1	210933114	210934710	zf-C2H2	17	+
JAESOR010000177.1	211695604	211697068	zf-C2H2	14	-
JAESOR010000177.1	212350062	212351922	zf-C2H2	9	+
JAESOR010000177.1	213236085	213237882	zf-C2H2	9	-
JAESOR010000177.1	216144059	216145514	zf-C2H2	11	+
JAESOR010000177.1	216158505	216159513	zf-C2H2	6	-
JAESOR010000177.1	216171939	216173058	zf-C2H2	9	-
JAESOR010000177.1	217973680	217975135	zf-C2H2	13	+
JAESOR010000177.1	218051299	218052745	zf-C2H2	9	-
JAESOR010000177.1	218078473	218079523	zf-C2H2	8	-
JAESOR010000177.1	218237893	218239345	zf-C2H2	9	-
JAESOR010000264.1	3886	5320	zf-C2H2	15	-
JAESOR010000268.1	7147	8470	zf-C2H2	14	+
JAESOR010000344.1	68892117	68893563	zf-C2H2	10	+
JAESOR010000360.1	2541018	2542134	zf-C2H2	12	-
JAESOR010000360.1	28706529	28707465	zf-C2H2	10	+
JAESOR010000360.1	29878124	29878502	zf-C2H2	5	+
JAESOR010000360.1	32586032	32586899	zf-C2H2	9	+
JAESOR010000360.1	46006070	46006916	zf-C2H2	5	+
JAESOR010000360.1	67903603	67904833	zf-C2H2	12	-
JAESOR010000362.1	68929	70969	zf-C2H2	16	+
JAESOR010000362.1	104679	106033	zf-C2H2	15	+
JAESOR010000362.1	142572	144420	zf-C2H2	17	+
JAESOR010000362.1	191358	193032	zf-C2H2	14	+
JAESOR010000362.1	483125	484475	zf-C2H2	5	+
JAESOR010000362.1	1025220	1026096	zf-C2H2	9	-
JAESOR010000362.1	1044423	1045947	zf-C2H2	13	-
JAESOR010000362.1	1327397	1328576	zf-C2H2	9	-
JAESOR010000362.1	1341742	1342714	zf-C2H2	8	-
JAESOR010000362.1	7620063	7621614	zf-C2H2	8	+
JAESOR010000362.1	15337495	15339106	zf-C2H2	12	-
JAESOR010000362.1	16800060	16801973	zf-C2H2	10	-
JAESOR010000362.1	24148070	24148907	zf-C2H2	9	-
JAESOR010000362.1	31007828	31010456	zf-C2H2	6	-
JAESOR010000362.1	54312480	54317888	zf-C2H2	9	-
JAESOR010000362.1	54456820	54459439	zf-C2H2	7	-
JAESOR010000362.1	63479168	63480095	zf-C2H2	6	-
JAESOR010000362.1	71969332	71970589	zf-C2H2	6	+
JAESOR010000362.1	80300736	80302305	zf-C2H2	16	-
JAESOR010000362.1	80577762	80578533	zf-C2H2	9	-
JAESOR010000362.1	80612627	80614590	zf-C2H2	13	+
JAESOR010000362.1	80758619	80759504	zf-C2H2	9	-
JAESOR010000362.1	80813679	80814954	zf-C2H2	11	-
JAESOR010000362.1	81116592	81117084	zf-C2H2	6	+
JAESOR010000362.1	82611146	82611617	zf-C2H2	6	+
JAESOR010000362.1	82618075	82618855	zf-C2H2	5	+
JAESOR010000362.1	82692521	82693181	zf-C2H2	8	+
JAESOR010000362.1	83208055	83208741	zf-C2H2	6	-
JAESOR010000362.1	86938759	86939776	zf-C2H2	9	-
JAESOR010000362.1	174745636	174748621	zf-C2H2	20	-
JAESOR010000362.1	174751881	174752823	zf-C2H2	9	-
JAESOR010000362.1	174754798	174755497	zf-C2H2	5	-
JAESOR010000362.1	193136286	193137750	zf-C2H2	6	-
JAESOR010000662.1	7397389	7397941	zf-C2H2	5	+
JAESOR010000662.1	45245042	45247358	zf-C2H2	6	+
JAESOR010000662.1	51198914	51199721	zf-C2H2	6	-
JAESOR010000662.1	53246966	53248517	zf-C2H2	13	+
JAESOR010000662.1	53255475	53256261	zf-C2H2	6	-
JAESOR010000662.1	53274120	53276004	zf-C2H2	19	-
JAESOR010000662.1	58192912	58194217	zf-C2H2	12	+
JAESOR010000662.1	58232980	58235242	zf-C2H2	21	+
JAESOR010000662.1	59702860	59704462	zf-C2H2	14	-
JAESOR010000662.1	76516071	76519761	zf-C2H2	10	+
JAESOR010000662.1	109387387	109388797	zf-C2H2	8	+
JAESOR010000662.1	130510577	130511618	zf-C2H2	7	+
JAESOR010000707.1	2058	4179	zf-C2H2	22	+
JAESOR010000981.1	0	414	zf-C2H2	5	+
JAESOR010001027.1	1183	3058	zf-C2H2	5	+
JAESOR010001283.1	2803	3361	zf-C2H2	7	-
JAESOR010001283.1	3535	4717	zf-C2H2	14	-
JAESOR010001352.1	22539185	22541234	zf-C2H2	6	+
JAESOR010001352.1	65632879	65634445	zf-C2H2	10	-
JAESOR010001352.1	75904946	75906509	zf-C2H2	7	-
JAESOR010001352.1	75961627	75963703	zf-C2H2	6	+
JAESOR010001352.1	75971838	75972339	zf-C2H2	5	-
JAESOR010001352.1	78596274	78598287	zf-C2H2	17	-
JAESOR010001352.1	78686245	78688474	zf-C2H2	18	-
JAESOR010001352.1	78752632	78754948	zf-C2H2	20	-
JAESOR010001352.1	78819140	78820784	zf-C2H2	14	+
JAESOR010001352.1	80533273	80535535	zf-C2H2	21	+
JAESOR010001352.1	80606987	80610014	zf-C2H2	12	+
JAESOR010001352.1	80674274	80676353	zf-C2H2	9	+
JAESOR010001352.1	80686114	80688326	zf-C2H2	18	-
JAESOR010001352.1	80799505	80801479	zf-C2H2	16	+
JAESOR010001352.1	82747201	82748137	zf-C2H2	8	-
JAESOR010001352.1	82767782	82768922	zf-C2H2	9	+
JAESOR010001352.1	82794511	82795906	zf-C2H2	11	+
JAESOR010001801.1	1	391	zf-C2H2	5	+
JAESOR010001880.1	10214	11654	zf-C2H2	11	+
JAESOR010002273.1	78701788	78702199	zf-C2H2	5	+
JAESOR010002273.1	82017079	82017850	zf-C2H2	5	-
JAESOR010002273.1	83281222	83282059	zf-C2H2	7	+
JAESOR010002273.1	83312999	83313758	zf-C2H2	7	-
JAESOR010002273.1	83404058	83405264	zf-C2H2	11	+
JAESOR010002273.1	84203174	84204713	zf-C2H2	12	-
JAESOR010002273.1	84265191	84266895	zf-C2H2	13	-
JAESOR010002273.1	84325725	84327819	zf-C2H2	17	+
JAESOR010002273.1	84907511	84908716	zf-C2H2	7	+
JAESOR010002273.1	86847368	86848328	zf-C2H2	13	-
JAESOR010002273.1	88075121	88077644	zf-C2H2	29	-
JAESOR010002273.1	88145105	88146671	zf-C2H2	13	-
JAESOR010002273.1	88200830	88201649	zf-C2H2	5	-
JAESOR010002273.1	88790107	88790815	zf-C2H2	9	+
JAESOR010002273.1	89633667	89635947	zf-C2H2	26	-
JAESOR010002273.1	89729050	89731024	zf-C2H2	21	+
JAESOR010002273.1	89770471	89771900	zf-C2H2	9	+
JAESOR010002273.1	89817193	89819038	zf-C2H2	20	+
JAESOR010002273.1	89857584	89858994	zf-C2H2	14	+
JAESOR010002273.1	90398284	90399988	zf-C2H2	18	-
JAESOR010002273.1	90474098	90477812	zf-C2H2	39	-
JAESOR010002273.1	90588777	90591900	zf-C2H2	14	-
JAESOR010002273.1	91126785	91127640	zf-C2H2	7	+
JAESOR010002273.1	91786183	91789273	zf-C2H2	33	+
JAESOR010002273.1	91819407	91820910	zf-C2H2	14	+
JAESOR010002273.1	91877544	91879044	zf-C2H2	14	+
JAESOR010002273.1	113013562	113015170	zf-C2H2	13	+
JAESOR010002273.1	116876036	116876447	zf-C2H2	5	-
JAESOR010002273.1	118182670	118185514	zf-C2H2	26	+
JAESOR010002273.1	120456082	120457465	zf-C2H2	11	-
JAESOR010002273.1	120478057	120479503	zf-C2H2	13	-
JAESOR010002273.1	120543467	120544811	zf-C2H2	12	-
JAESOR010002273.1	120569732	120571259	zf-C2H2	13	-
JAESOR010002273.1	120611946	120613554	zf-C2H2	13	-
JAESOR010002273.1	138522805	138525086	zf-C2H2	29	-
JAESOR010002273.1	142415091	142416729	zf-C2H2	13	+
JAESOR010002273.1	186822258	186823809	zf-C2H2	7	-
JAESOR010002273.1	198542243	198544322	zf-C2H2	20	-
JAESOR010002273.1	239918066	239918534	zf-C2H2	5	+
JAESOR010002720.1	1134	2379	zf-C2H2	5	-
JAESOR010003301.1	1	952	zf-C2H2	10	-
JAESOR010003318.1	649	1828	zf-C2H2	13	-
JAESOR010003700.1	7056141	7058466	zf-C2H2	6	+
JAESOR010003700.1	32386227	32387838	zf-C2H2	6	-
JAESOR010003700.1	32761139	32764142	zf-C2H2	9	-
JAESOR010003700.1	35495429	35499014	zf-C2H2	6	-
JAESOR010003700.1	35504626	35506765	zf-C2H2	6	-
JAESOR010003700.1	46139682	46141464	zf-C2H2	5	+
JAESOR010003700.1	57340758	57341700	zf-C2H2	11	-
JAESOR010003700.1	65961838	65963980	zf-C2H2	9	-
JAESOR010003700.1	81236492	81238634	zf-C2H2	11	-
JAESOR010003700.1	88684646	88685585	zf-C2H2	7	-
JAESOR010003700.1	99659548	99660121	zf-C2H2	7	-
JAESOR010003700.1	129156383	129157945	zf-C2H2	18	+
JAESOR010003700.1	129659616	129661068	zf-C2H2	14	-
JAESOR010003700.1	129718036	129719308	zf-C2H2	12	+
JAESOR010003700.1	130501958	130503569	zf-C2H2	7	-
JAESOR010003700.1	148794427	148795876	zf-C2H2	5	-
JAESOR010003700.1	151636678	151638310	zf-C2H2	5	-
JAESOR010003700.1	153464372	153466241	zf-C2H2	16	-
JAESOR010003700.1	169432060	169433119	zf-C2H2	5	+
JAESOR010003700.1	170670526	170672170	zf-C2H2	6	-
JAESOR010003700.1	175426702	175427407	zf-C2H2	9	+
JAESOR010003700.1	186427665	186429297	zf-C2H2	5	+
JAESOR010003700.1	187602030	187603422	zf-C2H2	6	+
JAESOR010003700.1	187645329	187646145	zf-C2H2	6	+
JAESOR010003700.1	187842113	187844534	zf-C2H2	6	+
JAESOR010003700.1	191185418	191187236	zf-C2H2	17	+
JAESOR010003700.1	191218286	191220128	zf-C2H2	11	+
JAESOR010004135.1	847	1501	zf-C2H2	8	-
JAESOR010004404.1	2367596	2369449	zf-C2H2	15	-
JAESOR010004404.1	3388336	3389458	zf-C2H2	11	+
JAESOR010004404.1	3419292	3421176	zf-C2H2	12	+
JAESOR010004404.1	4587187	4589173	zf-C2H2	20	+
JAESOR010004404.1	4782830	4783322	zf-C2H2	6	+
JAESOR010004404.1	5026078	5026570	zf-C2H2	6	+
JAESOR010004404.1	89699098	89700874	zf-C2H2	10	+
JAESOR010004404.1	104896397	104897414	zf-C2H2	8	+
JAESOR010004404.1	105602811	105604515	zf-C2H2	14	-
JAESOR010004404.1	105634957	105636604	zf-C2H2	8	+
JAESOR010004404.1	105653364	105654114	zf-C2H2	5	+
JAESOR010004404.1	105711105	105711945	zf-C2H2	5	-
JAESOR010004404.1	105759374	105760571	zf-C2H2	10	+
JAESOR010004404.1	105778980	105779736	zf-C2H2	5	+
JAESOR010004404.1	105855453	105856572	zf-C2H2	8	-
JAESOR010004404.1	121349583	121350537	zf-C2H2	6	-
JAESOR010004404.1	124763300	124765115	zf-C2H2	12	+
JAESOR010004404.1	124779476	124780391	zf-C2H2	10	+
JAESOR010004404.1	124874404	124876597	zf-C2H2	10	-
JAESOR010004404.1	124884682	124885942	zf-C2H2	7	-
JAESOR010004404.1	124921405	124922620	zf-C2H2	12	-
JAESOR010004404.1	125075926	125078575	zf-C2H2	19	-
JAESOR010004404.1	125325847	125327176	zf-C2H2	10	-
JAESOR010004404.1	125327535	125328216	zf-C2H2	6	-
JAESOR010004404.1	125346619	125351962	zf-C2H2	33	+
JAESOR010004404.1	125884391	125885546	zf-C2H2	7	-
JAESOR010004404.1	125972808	125974323	zf-C2H2	9	+
JAESOR010004404.1	126058990	126060343	zf-C2H2	7	+
JAESOR010004404.1	133818175	133819363	zf-C2H2	9	+
JAESOR010004404.1	133844686	133845604	zf-C2H2	7	-
JAESOR010004404.1	133871322	133872270	zf-C2H2	7	-
JAESOR010004404.1	137917125	137918004	zf-C2H2	7	-
JAESOR010004404.1	138044641	138045520	zf-C2H2	7	-
JAESOR010004404.1	138096049	138097492	zf-C2H2	10	-
JAESOR010004404.1	138121308	138122430	zf-C2H2	9	-
JAESOR010004404.1	138153126	138154281	zf-C2H2	8	+
JAESOR010004404.1	138184709	138185978	zf-C2H2	11	-
JAESOR010004404.1	140149693	140152102	zf-C2H2	5	+
JAESOR010004404.1	140189933	140192357	zf-C2H2	15	+
JAESOR010004404.1	140236452	140239215	zf-C2H2	22	+
JAESOR010004404.1	140250606	140252514	zf-C2H2	19	-
JAESOR010004404.1	140333444	140335346	zf-C2H2	18	+
JAESOR010004404.1	140392441	140393554	zf-C2H2	8	-
JAESOR010004404.1	144582704	144586676	zf-C2H2	25	-
JAESOR010004404.1	144779648	144783355	zf-C2H2	27	-
JAESOR010004409.1	34108	35293	zf-C2H2	5	-
JAESOR010004409.1	77434	79102	zf-C2H2	13	+
JAESOR010004409.1	169981	172084	zf-C2H2	16	+
JAESOR010004409.1	203778	205176	zf-C2H2	10	-
JAESOR010004409.1	239134	240622	zf-C2H2	14	-
JAESOR010004409.1	263761	264673	zf-C2H2	9	-
JAESOR010004409.1	277638	279036	zf-C2H2	12	-
JAESOR010004409.1	298535	300167	zf-C2H2	14	-
JAESOR010004409.1	361140	363111	zf-C2H2	17	+
JAESOR010004409.1	391581	393408	zf-C2H2	17	-
JAESOR010004409.1	410893	412156	zf-C2H2	10	-
JAESOR010004409.1	421869	423084	zf-C2H2	10	+
JAESOR010004409.1	440808	442320	zf-C2H2	13	-
JAESOR010004409.1	455177	456956	zf-C2H2	14	-
JAESOR010004409.1	472401	473410	zf-C2H2	10	-
JAESOR010004409.1	491361	493182	zf-C2H2	13	-
JAESOR010004409.1	566065	567745	zf-C2H2	13	-
JAESOR010004409.1	720154	721711	zf-C2H2	9	+
JAESOR010004409.1	895224	899724	zf-C2H2	11	+
JAESOR010004409.1	922451	924539	zf-C2H2	11	+
JAESOR010004409.1	946132	947026	zf-C2H2	6	+
JAESOR010004409.1	1142243	1143713	zf-C2H2	13	-
JAESOR010004409.1	1166551	1168048	zf-C2H2	13	-
JAESOR010004409.1	1182648	1184343	zf-C2H2	14	-
JAESOR010004409.1	1210060	1210757	zf-C2H2	6	-
JAESOR010004409.1	1339593	1341072	zf-C2H2	10	-
JAESOR010004409.1	1365802	1367284	zf-C2H2	12	+
JAESOR010004409.1	1386356	1388006	zf-C2H2	17	-
JAESOR010004409.1	1557190	1558282	zf-C2H2	9	+
JAESOR010004409.1	1751768	1752731	zf-C2H2	6	+
JAESOR010004409.1	1756282	1759693	zf-C2H2	20	-
JAESOR010004409.1	1775768	1777073	zf-C2H2	9	+
JAESOR010004409.1	1785689	1787450	zf-C2H2	9	+
JAESOR010004409.1	1848921	1852125	zf-C2H2	17	-
JAESOR010004409.1	3008069	3009347	zf-C2H2	12	-
JAESOR010004409.1	3113478	3115868	zf-C2H2	9	-
JAESOR010004409.1	3161013	3162336	zf-C2H2	13	-
JAESOR010004409.1	3256904	3259229	zf-C2H2	13	-
JAESOR010004409.1	3301612	3304492	zf-C2H2	22	-
JAESOR010004409.1	3389921	3392057	zf-C2H2	12	+
JAESOR010004409.1	3401101	3402106	zf-C2H2	10	-
JAESOR010004409.1	3461805	3464691	zf-C2H2	16	+
JAESOR010004409.1	3480481	3483928	zf-C2H2	7	-
JAESOR010004409.1	3505792	3506893	zf-C2H2	12	+
JAESOR010004409.1	4614225	4617291	zf-C2H2	8	-
JAESOR010004409.1	4635741	4637397	zf-C2H2	18	-
JAESOR010004409.1	4648379	4649888	zf-C2H2	12	-
JAESOR010004409.1	4663642	4665649	zf-C2H2	17	-
JAESOR010004409.1	4676733	4678476	zf-C2H2	13	-
JAESOR010004409.1	4865415	4867368	zf-C2H2	15	-
JAESOR010004409.1	6636455	6638930	zf-C2H2	7	+
JAESOR010004409.1	7391687	7394981	zf-C2H2	5	-
JAESOR010004409.1	8324483	8326679	zf-C2H2	6	+
JAESOR010004409.1	10251568	10253062	zf-C2H2	12	+
JAESOR010004409.1	10280642	10282229	zf-C2H2	15	-
JAESOR010004409.1	10358634	10361064	zf-C2H2	26	+
JAESOR010004409.1	10378369	10380385	zf-C2H2	17	-
JAESOR010004409.1	11409003	11410392	zf-C2H2	12	-
JAESOR010004409.1	11492898	11494677	zf-C2H2	15	-
JAESOR010004409.1	11579301	11580744	zf-C2H2	10	-
JAESOR010004409.1	11627374	11627971	zf-C2H2	6	+
JAESOR010004409.1	11662550	11663855	zf-C2H2	14	+
JAESOR010004409.1	11694599	11695643	zf-C2H2	9	+
JAESOR010004409.1	11723438	11724899	zf-C2H2	13	+
JAESOR010004409.1	11758775	11760236	zf-C2H2	13	+
JAESOR010004409.1	11811544	11813188	zf-C2H2	16	-
JAESOR010004409.1	11872059	11873082	zf-C2H2	8	-
JAESOR010004409.1	11907423	11908806	zf-C2H2	11	-
JAESOR010004409.1	11992976	11994797	zf-C2H2	19	+
JAESOR010004409.1	12010944	12012528	zf-C2H2	11	-
JAESOR010004409.1	12044831	12046579	zf-C2H2	12	-
JAESOR010004409.1	12080745	12081963	zf-C2H2	12	-
JAESOR010004409.1	12147349	12149833	zf-C2H2	24	+
JAESOR010004409.1	12174646	12176665	zf-C2H2	20	-
JAESOR010004409.1	12221211	12222681	zf-C2H2	15	-
JAESOR010004409.1	12264783	12267609	zf-C2H2	24	+
JAESOR010004409.1	12357899	12359705	zf-C2H2	17	+
JAESOR010004409.1	12377921	12379352	zf-C2H2	13	-
JAESOR010004409.1	12525758	12527559	zf-C2H2	19	+
JAESOR010004409.1	12556608	12558105	zf-C2H2	17	+
JAESOR010004409.1	14133749	14135963	zf-C2H2	22	+
JAESOR010004409.1	15932734	15934810	zf-C2H2	14	-
JAESOR010004409.1	16054106	16057052	zf-C2H2	20	-
JAESOR010004409.1	16404375	16405068	zf-C2H2	6	+
JAESOR010004409.1	16655695	16657423	zf-C2H2	16	+
JAESOR010004409.1	16665844	16667092	zf-C2H2	11	-
JAESOR010004409.1	16693544	16695347	zf-C2H2	15	+
JAESOR010004409.1	16716985	16719196	zf-C2H2	18	+
JAESOR010004409.1	16746830	16748978	zf-C2H2	19	+
JAESOR010004409.1	16775922	16777059	zf-C2H2	8	+
JAESOR010004409.1	16800853	16801954	zf-C2H2	10	+
JAESOR010004409.1	16810944	16812876	zf-C2H2	15	-
JAESOR010004409.1	16856710	16860169	zf-C2H2	17	-
JAESOR010004409.1	16910440	16912204	zf-C2H2	13	-
JAESOR010004409.1	17276117	17277134	zf-C2H2	6	-
JAESOR010004409.1	20811340	20812441	zf-C2H2	5	+
JAESOR010004409.1	22177104	22179591	zf-C2H2	20	+
JAESOR010004409.1	22186138	22186848	zf-C2H2	8	-
JAESOR010004409.1	24311353	24312043	zf-C2H2	6	+
JAESOR010004409.1	35637369	35638521	zf-C2H2	8	-
JAESOR010004409.1	37296553	37298341	zf-C2H2	16	-
JAESOR010004409.1	38363291	38368856	zf-C2H2	10	-
JAESOR010004409.1	38506055	38508833	zf-C2H2	6	-
JAESOR010004409.1	40743400	40745092	zf-C2H2	14	-
JAESOR010004409.1	49193203	49193863	zf-C2H2	7	+
JAESOR010004409.1	49658395	49660288	zf-C2H2	17	+
JAESOR010004409.1	55476729	55480416	zf-C2H2	10	+
JAESOR010004409.1	56759281	56762599	zf-C2H2	26	+
JAESOR010007124.1	261770	263144	zf-C2H2	15	+
JAESOR010007124.1	441113	442913	zf-C2H2	5	-
JAESOR010007124.1	568782	569865	zf-C2H2	12	+
JAESOR010007124.1	626074	626569	zf-C2H2	6	-
JAESOR010007124.1	692298	693657	zf-C2H2	13	+
JAESOR010007124.1	735482	736670	zf-C2H2	14	-
JAESOR010007124.1	912805	913813	zf-C2H2	8	-
JAESOR010007124.1	1469562	1470455	zf-C2H2	13	+
JAESOR010007124.1	1563880	1565122	zf-C2H2	14	-
JAESOR010007124.1	1658946	1659822	zf-C2H2	10	+
JAESOR010007124.1	1712028	1712892	zf-C2H2	10	+
JAESOR010007124.1	1801778	1802634	zf-C2H2	9	+
JAESOR010007124.1	2015200	2016100	zf-C2H2	11	+
JAESOR010007131.1	370895	371789	zf-C2H2	11	-
JAESOR010007131.1	535598	536741	zf-C2H2	11	-
JAESOR010007131.1	936535	938552	zf-C2H2	11	-
JAESOR010007131.1	1149438	1150590	zf-C2H2	11	-
JAESOR010007131.1	3594399	3596348	zf-C2H2	5	-
JAESOR010007131.1	4417707	4418910	zf-C2H2	11	+
JAESOR010007131.1	5376707	5377181	zf-C2H2	6	-
```
