## Supplementary Data 2 for "Transposable elements drive the evolution of metazoan zinc finger genes": Idaea_aversata_znfs.bed

```
OU026083.1	1500008	1501451	zf-C2H2	16	-
OU026083.1	1512971	1515029	zf-C2H2	23	-
OU026083.1	1523689	1525747	zf-C2H2	23	-
OU026083.1	1554425	1556375	zf-C2H2	21	-
OU026083.1	1586063	1587338	zf-C2H2	14	+
OU026083.1	1592643	1593330	zf-C2H2	7	+
OU026083.1	1619346	1619814	zf-C2H2	5	+
OU026083.1	1627985	1628783	zf-C2H2	8	+
OU026083.1	1663532	1664891	zf-C2H2	15	+
OU026083.1	1691251	1692106	zf-C2H2	9	-
OU026083.1	1711469	1713164	zf-C2H2	19	-
OU026083.1	1737070	1737841	zf-C2H2	8	+
OU026083.1	1755501	1756278	zf-C2H2	7	+
OU026083.1	1757038	1758985	zf-C2H2	22	+
OU026083.1	1770072	1771281	zf-C2H2	13	+
OU026083.1	1772961	1774002	zf-C2H2	11	+
OU026083.1	1775682	1776723	zf-C2H2	11	+
OU026083.1	1783415	1783934	zf-C2H2	6	+
OU026083.1	1801872	1802916	zf-C2H2	11	+
OU026083.1	1806071	1806944	zf-C2H2	9	+
OU026083.1	1821719	1822277	zf-C2H2	5	+
OU026083.1	1835111	1836308	zf-C2H2	10	+
OU026083.1	1850491	1851394	zf-C2H2	8	-
OU026083.1	1856743	1857889	zf-C2H2	8	-
OU026083.1	1864561	1865923	zf-C2H2	12	-
OU026083.1	2116826	2119490	zf-C2H2	24	-
OU026083.1	2119661	2123246	zf-C2H2	31	-
OU026083.1	2123417	2124524	zf-C2H2	10	-
OU026083.1	2171085	2174754	zf-C2H2	32	-
OU026083.1	2201330	2202437	zf-C2H2	10	+
OU026083.1	2202606	2203716	zf-C2H2	10	+
OU026083.1	2203887	2204991	zf-C2H2	10	+
OU026083.1	2205160	2206267	zf-C2H2	10	+
OU026083.1	2215719	2218379	zf-C2H2	24	-
OU026083.1	2400265	2403022	zf-C2H2	13	-
OU026083.1	2525045	2525918	zf-C2H2	6	+
OU026083.1	2804857	2805475	zf-C2H2	5	-
OU026083.1	3384947	3386057	zf-C2H2	12	+
OU026083.1	3387252	3388626	zf-C2H2	15	+
OU026083.1	3393386	3394529	zf-C2H2	12	+
OU026083.1	3409726	3410920	zf-C2H2	13	+
OU026083.1	3411700	3413588	zf-C2H2	20	+
OU026083.1	3422705	3423761	zf-C2H2	11	+
OU026083.1	3436283	3437051	zf-C2H2	8	+
OU026083.1	3440322	3441438	zf-C2H2	12	+
OU026083.1	4703454	4705074	zf-C2H2	10	-
OU026083.1	5353292	5355689	zf-C2H2	18	+
OU026083.1	5358967	5360212	zf-C2H2	12	-
OU026083.1	5361047	5362232	zf-C2H2	13	-
OU026083.1	5512579	5513461	zf-C2H2	6	-
OU026083.1	5528960	5529848	zf-C2H2	9	-
OU026083.1	5534340	5535144	zf-C2H2	8	-
OU026083.1	5539916	5540525	zf-C2H2	6	-
OU026083.1	5548834	5549632	zf-C2H2	8	-
OU026083.1	5581920	5583069	zf-C2H2	11	-
OU026083.1	5583664	5584597	zf-C2H2	8	-
OU026083.1	5584911	5585289	zf-C2H2	5	-
OU026083.1	5586911	5587802	zf-C2H2	8	-
OU026083.1	5590765	5591620	zf-C2H2	7	-
OU026083.1	5592712	5593702	zf-C2H2	9	-
OU026083.1	5594200	5595187	zf-C2H2	9	-
OU026083.1	5595580	5596573	zf-C2H2	9	-
OU026083.1	5612312	5613302	zf-C2H2	10	+
OU026083.1	5615343	5616189	zf-C2H2	8	+
OU026083.1	5617383	5618676	zf-C2H2	13	+
OU026083.1	5620427	5621309	zf-C2H2	8	+
OU026083.1	5622760	5623423	zf-C2H2	5	+
OU026083.1	5624824	5625937	zf-C2H2	9	+
OU026083.1	5626230	5627857	zf-C2H2	16	+
OU026083.1	5629550	5630342	zf-C2H2	5	+
OU026083.1	5632112	5633048	zf-C2H2	6	+
OU026083.1	5654477	5655854	zf-C2H2	13	+
OU026083.1	5656164	5657439	zf-C2H2	12	+
OU026083.1	5657589	5658495	zf-C2H2	5	+
OU026083.1	5674316	5675615	zf-C2H2	12	+
OU026083.1	5677705	5679466	zf-C2H2	9	+
OU026083.1	5690515	5691517	zf-C2H2	9	-
OU026083.1	5693718	5694681	zf-C2H2	9	-
OU026083.1	5695717	5696605	zf-C2H2	8	-
OU026083.1	5697210	5698089	zf-C2H2	8	-
OU026083.1	5698914	5699802	zf-C2H2	8	-
OU026083.1	5703643	5704837	zf-C2H2	11	-
OU026083.1	5707354	5708620	zf-C2H2	14	-
OU026083.1	5709201	5710146	zf-C2H2	10	-
OU026083.1	5715701	5716388	zf-C2H2	6	-
OU026083.1	5717860	5718346	zf-C2H2	5	-
OU026083.1	5719147	5719600	zf-C2H2	6	-
OU026083.1	5720432	5721605	zf-C2H2	12	-
OU026083.1	5723435	5724020	zf-C2H2	8	-
OU026083.1	5724853	5726029	zf-C2H2	12	-
OU026083.1	5727065	5727617	zf-C2H2	8	-
OU026083.1	5728898	5730284	zf-C2H2	15	-
OU026083.1	5731459	5732479	zf-C2H2	11	-
OU026083.1	5737883	5738552	zf-C2H2	6	-
OU026083.1	5741004	5742192	zf-C2H2	10	-
OU026083.1	5768833	5770132	zf-C2H2	14	+
OU026083.1	5771992	5772790	zf-C2H2	8	+
OU026083.1	5777038	5777806	zf-C2H2	7	+
OU026083.1	5779572	5780325	zf-C2H2	7	+
OU026083.1	5781215	5781905	zf-C2H2	6	+
OU026083.1	5782527	5784306	zf-C2H2	16	+
OU026083.1	5784657	5786997	zf-C2H2	22	+
OU026083.1	5793745	5794681	zf-C2H2	8	+
OU026083.1	5797707	5798649	zf-C2H2	8	+
OU026083.1	5801040	5801961	zf-C2H2	7	+
OU026083.1	5810944	5812393	zf-C2H2	6	-
OU026083.1	5819349	5820825	zf-C2H2	16	-
OU026083.1	5895968	5897198	zf-C2H2	10	+
OU026083.1	5913407	5914637	zf-C2H2	10	+
OU026083.1	5916393	5917305	zf-C2H2	9	-
OU026083.1	5918328	5919192	zf-C2H2	9	-
OU026083.1	5923815	5924607	zf-C2H2	8	-
OU026083.1	5934387	5934939	zf-C2H2	5	-
OU026083.1	6068647	6071032	zf-C2H2	20	+
OU026083.1	6076302	6077064	zf-C2H2	6	-
OU026083.1	6083712	6084423	zf-C2H2	6	+
OU026083.1	6184851	6185826	zf-C2H2	10	-
OU026083.1	6195110	6196544	zf-C2H2	15	-
OU026083.1	6211622	6212873	zf-C2H2	12	-
OU026083.1	6220170	6221058	zf-C2H2	8	+
OU026083.1	6249546	6251329	zf-C2H2	20	+
OU026083.1	6322637	6324524	zf-C2H2	20	-
OU026083.1	6396446	6397481	zf-C2H2	11	-
OU026083.1	6416112	6417240	zf-C2H2	11	+
OU026083.1	6422301	6423117	zf-C2H2	8	-
OU026083.1	6431286	6432669	zf-C2H2	13	-
OU026083.1	6580916	6582119	zf-C2H2	12	-
OU026083.1	6881794	6883040	zf-C2H2	13	-
OU026083.1	6885089	6885644	zf-C2H2	5	-
OU026083.1	6897692	6898094	zf-C2H2	5	-
OU026083.1	6898529	6898931	zf-C2H2	5	-
OU026083.1	6899367	6899769	zf-C2H2	5	-
OU026083.1	6900200	6901472	zf-C2H2	14	-
OU026083.1	7154885	7156628	zf-C2H2	14	+
OU026083.1	7223105	7223891	zf-C2H2	7	-
OU026083.1	7227412	7228612	zf-C2H2	13	-
OU026083.1	7235357	7236848	zf-C2H2	15	-
OU026083.1	7238791	7239967	zf-C2H2	12	-
OU026083.1	7255134	7256418	zf-C2H2	13	-
OU026083.1	7291414	7292212	zf-C2H2	7	-
OU026083.1	7301792	7302797	zf-C2H2	10	-
OU026083.1	7311279	7312689	zf-C2H2	15	+
OU026083.1	7485225	7486587	zf-C2H2	14	+
OU026083.1	7496989	7498324	zf-C2H2	14	+
OU026083.1	7505157	7506531	zf-C2H2	14	+
OU026083.1	7509729	7510932	zf-C2H2	12	+
OU026083.1	7513295	7514432	zf-C2H2	12	+
OU026083.1	7516066	7517347	zf-C2H2	13	+
OU026083.1	7534084	7535275	zf-C2H2	13	+
OU026083.1	7573225	7574458	zf-C2H2	13	+
OU026083.1	7575888	7576377	zf-C2H2	6	+
OU026083.1	7619360	7620716	zf-C2H2	14	+
OU026083.1	7624851	7626465	zf-C2H2	16	+
OU026083.1	7630275	7631523	zf-C2H2	12	+
OU026083.1	7639338	7641042	zf-C2H2	18	+
OU026083.1	7648062	7649115	zf-C2H2	11	+
OU026083.1	7664425	7665856	zf-C2H2	15	+
OU026083.1	7675542	7677252	zf-C2H2	18	+
OU026083.1	7681789	7682893	zf-C2H2	11	+
OU026083.1	7696081	7696915	zf-C2H2	8	+
OU026083.1	7702090	7703119	zf-C2H2	10	+
OU026083.1	7714293	7715421	zf-C2H2	10	+
OU026083.1	7728773	7730393	zf-C2H2	17	+
OU026083.1	7736893	7738375	zf-C2H2	16	+
OU026083.1	7750900	7752466	zf-C2H2	16	+
OU026083.1	7756655	7758266	zf-C2H2	17	+
OU026083.1	7778881	7780420	zf-C2H2	16	+
OU026083.1	7803128	7804103	zf-C2H2	10	+
OU026083.1	7806435	7807296	zf-C2H2	9	+
OU026083.1	7809630	7810734	zf-C2H2	12	+
OU026083.1	14800254	14801430	zf-C2H2	5	+
OU026083.1	14899999	14901115	zf-C2H2	5	+
OU026083.1	21842418	21844383	zf-C2H2	22	+
OU026083.1	24199539	24200427	zf-C2H2	7	+
OU026083.1	24573041	24576227	zf-C2H2	7	-
OU026084.1	1389349	1390576	zf-C2H2	11	+
OU026084.1	2368303	2369872	zf-C2H2	11	-
OU026084.1	2375185	2376613	zf-C2H2	10	-
OU026084.1	2379871	2381395	zf-C2H2	10	+
OU026084.1	2385999	2387550	zf-C2H2	11	+
OU026084.1	5565997	5566996	zf-C2H2	9	-
OU026084.1	6411679	6413260	zf-C2H2	10	+
OU026084.1	6679550	6680747	zf-C2H2	7	+
OU026084.1	7911883	7914229	zf-C2H2	25	-
OU026084.1	7924004	7925234	zf-C2H2	14	-
OU026084.1	7932174	7933749	zf-C2H2	15	-
OU026084.1	7943764	7946055	zf-C2H2	26	-
OU026084.1	7956101	7959392	zf-C2H2	37	-
OU026084.1	7963748	7965839	zf-C2H2	23	-
OU026084.1	8537426	8538296	zf-C2H2	7	+
OU026084.1	11342975	11343887	zf-C2H2	5	+
OU026084.1	12885177	12886965	zf-C2H2	6	+
OU026084.1	14214782	14216435	zf-C2H2	13	-
OU026084.1	14216680	14217835	zf-C2H2	11	-
OU026084.1	14218241	14220089	zf-C2H2	10	-
OU026085.1	1510207	1510768	zf-C2H2	6	+
OU026085.1	8547745	8549500	zf-C2H2	13	+
OU026085.1	8656136	8656841	zf-C2H2	5	-
OU026085.1	10159422	10163427	zf-C2H2	5	-
OU026085.1	10232257	10233346	zf-C2H2	5	+
OU026085.1	15019332	15020463	zf-C2H2	5	+
OU026086.1	1347081	1347990	zf-C2H2	5	+
OU026086.1	1471492	1472035	zf-C2H2	5	-
OU026086.1	1473270	1474665	zf-C2H2	12	+
OU026086.1	1478391	1479738	zf-C2H2	12	-
OU026086.1	1493243	1494596	zf-C2H2	12	-
OU026086.1	1497262	1498618	zf-C2H2	11	-
OU026086.1	1747737	1749856	zf-C2H2	7	-
OU026086.1	5654168	5656853	zf-C2H2	14	-
OU026086.1	8069830	8070832	zf-C2H2	5	+
OU026086.1	8899770	8901249	zf-C2H2	12	-
OU026086.1	9332527	9335389	zf-C2H2	6	+
OU026086.1	11445038	11446151	zf-C2H2	8	-
OU026087.1	5058024	5062395	zf-C2H2	24	-
OU026087.1	7091585	7093457	zf-C2H2	11	-
OU026087.1	15545804	15548852	zf-C2H2	5	-
OU026087.1	15875750	15876233	zf-C2H2	5	+
OU026088.1	2218434	2219472	zf-C2H2	8	+
OU026089.1	6410872	6411766	zf-C2H2	5	+
OU026089.1	11387739	11388276	zf-C2H2	5	-
OU026090.1	13184490	13186857	zf-C2H2	5	+
OU026091.1	1747000	1752997	zf-C2H2	6	+
OU026091.1	4062115	4063315	zf-C2H2	6	-
OU026091.1	15469993	15472114	zf-C2H2	5	+
OU026092.1	7196371	7197334	zf-C2H2	6	-
OU026093.1	1821985	1823692	zf-C2H2	15	+
OU026093.1	14452693	14454220	zf-C2H2	17	-
OU026093.1	14477734	14478973	zf-C2H2	13	+
OU026093.1	14494425	14495664	zf-C2H2	13	+
OU026094.1	11925771	11926275	zf-C2H2	6	+
OU026094.1	12253451	12254498	zf-C2H2	6	+
OU026095.1	300374	301793	zf-C2H2	14	+
OU026095.1	2291173	2292133	zf-C2H2	5	+
OU026095.1	8738599	8741440	zf-C2H2	9	+
OU026095.1	8744505	8747331	zf-C2H2	11	+
OU026095.1	11059639	11061475	zf-C2H2	11	-
OU026095.1	11748072	11748942	zf-C2H2	7	+
OU026096.1	4621395	4622034	zf-C2H2	5	-
OU026096.1	4631982	4632876	zf-C2H2	9	+
OU026096.1	4637080	4637602	zf-C2H2	5	+
OU026096.1	10295125	10297159	zf-C2H2	6	+
OU026096.1	11435481	11436471	zf-C2H2	8	+
OU026096.1	12116495	12117230	zf-C2H2	7	-
OU026096.1	13640877	13641669	zf-C2H2	7	-
OU026096.1	14496620	14498048	zf-C2H2	12	-
OU026096.1	14504883	14506635	zf-C2H2	14	+
OU026097.1	11207090	11211311	zf-C2H2	6	-
OU026098.1	8866893	8868651	zf-C2H2	5	-
OU026098.1	10656836	10657565	zf-C2H2	5	-
OU026099.1	5698728	5699964	zf-C2H2	10	+
OU026100.1	13880199	13883137	zf-C2H2	20	-
OU026104.1	6261359	6262469	zf-C2H2	12	+
OU026104.1	6791586	6792702	zf-C2H2	8	+
OU026104.1	10103995	10105246	zf-C2H2	10	-
OU026104.1	10105367	10106582	zf-C2H2	11	-
OU026104.1	10106718	10107897	zf-C2H2	9	-
OU026104.1	10108092	10109409	zf-C2H2	12	-
OU026105.1	2071004	2072192	zf-C2H2	7	-
OU026105.1	4396249	4397338	zf-C2H2	8	+
OU026105.1	4397888	4399019	zf-C2H2	8	+
OU026105.1	4779370	4780552	zf-C2H2	8	-
OU026106.1	10556385	10558035	zf-C2H2	8	+
OU026107.1	3790009	3790876	zf-C2H2	9	+
OU026107.1	5823971	5827660	zf-C2H2	10	+
OU026107.1	6082724	6084374	zf-C2H2	7	+
OU026107.1	7914248	7916399	zf-C2H2	13	+
OU026108.1	5832214	5833411	zf-C2H2	6	+
OU026108.1	10512514	10513648	zf-C2H2	6	-
OU026109.1	540055	541258	zf-C2H2	10	+
OU026109.1	541381	542608	zf-C2H2	12	-
OU026109.1	800810	802064	zf-C2H2	9	+
OU026109.1	810011	812594	zf-C2H2	21	-
OU026109.1	821517	822387	zf-C2H2	8	+
OU026109.1	1898675	1900706	zf-C2H2	19	+
OU026109.1	4052611	4053901	zf-C2H2	9	+
OU026109.1	7737570	7739442	zf-C2H2	12	+
OU026110.1	64195	64966	zf-C2H2	8	-
OU026110.1	734578	735538	zf-C2H2	10	+
OU026110.1	737302	738595	zf-C2H2	15	+
OU026110.1	746453	748025	zf-C2H2	17	+
OU026110.1	752198	753887	zf-C2H2	19	+
OU026110.1	756116	756554	zf-C2H2	5	+
OU026110.1	756773	758180	zf-C2H2	15	+
OU026110.1	767183	767945	zf-C2H2	6	+
OU026110.1	7381177	7382281	zf-C2H2	8	+
OU026110.1	8009019	8010225	zf-C2H2	10	-
OU026110.1	8641450	8642398	zf-C2H2	8	-
OU026110.1	8657285	8658026	zf-C2H2	7	+
OU026111.1	543910	544966	zf-C2H2	10	-
OU026111.1	617263	624319	zf-C2H2	16	+
OU026111.1	644186	645299	zf-C2H2	12	+
OU026111.1	4740902	4741862	zf-C2H2	8	-
OU026111.1	6738650	6739835	zf-C2H2	8	+
OU026111.1	7579371	7580955	zf-C2H2	13	-
OU026112.1	376315	376762	zf-C2H2	5	-
OU026112.1	389775	391779	zf-C2H2	20	+
OU026112.1	396392	397433	zf-C2H2	12	+
OU026112.1	2033045	2033960	zf-C2H2	9	-
OU026112.1	2274179	2275265	zf-C2H2	8	-
OU026112.1	2321834	2322878	zf-C2H2	8	+
OU026112.1	2325371	2326430	zf-C2H2	9	-
OU026112.1	2330381	2331395	zf-C2H2	9	-
OU026112.1	2336921	2337971	zf-C2H2	8	+
OU026112.1	2346249	2347491	zf-C2H2	10	+
OU026112.1	2350283	2351321	zf-C2H2	9	-
OU026112.1	2354825	2355917	zf-C2H2	10	-
OU026112.1	2356146	2357292	zf-C2H2	10	-
OU026112.1	2358278	2359658	zf-C2H2	10	-
OU026112.1	2360845	2362099	zf-C2H2	9	-
OU026112.1	2362917	2364054	zf-C2H2	9	-
OU026112.1	2369353	2370451	zf-C2H2	9	-
OU026112.1	2370692	2371817	zf-C2H2	9	-
OU026112.1	2372754	2373936	zf-C2H2	10	-
OU026112.1	2374594	2375770	zf-C2H2	10	-
OU026112.1	2376842	2378036	zf-C2H2	10	-
OU026112.1	2379381	2380533	zf-C2H2	9	-
OU026112.1	2380930	2383007	zf-C2H2	16	-
OU026112.1	2383956	2387182	zf-C2H2	25	-
OU026112.1	2388065	2389595	zf-C2H2	12	-
OU026112.1	2389818	2391333	zf-C2H2	12	-
OU026112.1	2393188	2394289	zf-C2H2	10	-
OU026112.1	2396868	2397957	zf-C2H2	11	-
OU026112.1	2398185	2399304	zf-C2H2	10	-
OU026112.1	2399550	2400360	zf-C2H2	5	-
OU026112.1	2400718	2401885	zf-C2H2	10	-
OU026112.1	2408553	2409477	zf-C2H2	8	-
OU026112.1	2454672	2455821	zf-C2H2	10	-
OU026112.1	2468730	2469843	zf-C2H2	10	-
OU026112.1	2483156	2484308	zf-C2H2	10	-
OU026112.1	2498982	2499768	zf-C2H2	8	+
OU026112.1	2568645	2569623	zf-C2H2	9	+
OU026112.1	2582429	2583632	zf-C2H2	10	+
OU026112.1	2603115	2603748	zf-C2H2	6	+
OU026112.1	2607920	2608511	zf-C2H2	6	+
OU026112.1	2611290	2611875	zf-C2H2	6	+
OU026112.1	2614961	2615546	zf-C2H2	6	+
OU026112.1	2618553	2619138	zf-C2H2	6	+
OU026112.1	2621327	2621912	zf-C2H2	6	+
OU026112.1	2624072	2624657	zf-C2H2	6	+
OU026112.1	2625624	2626209	zf-C2H2	6	+
OU026112.1	2632348	2632936	zf-C2H2	6	+
OU026112.1	2640437	2641094	zf-C2H2	6	+
OU026112.1	2642523	2643333	zf-C2H2	7	+
OU026112.1	2646223	2646880	zf-C2H2	6	-
OU026112.1	2652280	2653114	zf-C2H2	5	-
OU026112.1	2656100	2657138	zf-C2H2	9	-
OU026112.1	2661310	2662252	zf-C2H2	8	-
OU026112.1	2662816	2663854	zf-C2H2	9	-
OU026112.1	2665227	2666274	zf-C2H2	9	-
OU026112.1	2666956	2668027	zf-C2H2	9	-
OU026112.1	2668963	2669983	zf-C2H2	9	-
OU026112.1	2670558	2671713	zf-C2H2	9	-
OU026112.1	2673910	2674990	zf-C2H2	9	-
OU026112.1	2677401	2678553	zf-C2H2	10	-
OU026112.1	2682737	2683604	zf-C2H2	7	-
OU026112.1	2688949	2690137	zf-C2H2	10	-
OU026112.1	2690605	2691868	zf-C2H2	10	-
OU026112.1	2693650	2694796	zf-C2H2	9	-
OU026112.1	2699612	2700761	zf-C2H2	9	-
OU026112.1	2703956	2705105	zf-C2H2	9	-
OU026112.1	2708068	2709181	zf-C2H2	9	-
OU026112.1	2710382	2711492	zf-C2H2	9	-
OU026112.1	2718001	2719399	zf-C2H2	10	-
OU026112.1	2763558	2764869	zf-C2H2	11	+
OU026112.1	2768467	2770282	zf-C2H2	14	+
OU026112.1	2771638	2772925	zf-C2H2	11	+
OU026112.1	2773432	2774653	zf-C2H2	10	+
OU026112.1	2776682	2777903	zf-C2H2	10	+
OU026112.1	2779933	2780851	zf-C2H2	7	+
OU026112.1	2789299	2789962	zf-C2H2	6	-
OU026112.1	2815882	2816977	zf-C2H2	9	+
OU026112.1	2819169	2821026	zf-C2H2	16	+
OU026112.1	2822842	2824060	zf-C2H2	10	+
OU026112.1	2824404	2826288	zf-C2H2	16	+
OU026112.1	2828299	2830144	zf-C2H2	16	+
OU026112.1	2831385	2832654	zf-C2H2	10	+
OU026112.1	2839209	2840310	zf-C2H2	10	+
OU026112.1	2840633	2841809	zf-C2H2	9	+
OU026112.1	2845471	2846584	zf-C2H2	10	+
```
