## Supplementary Data 2 for "Transposable elements drive the evolution of metazoan zinc finger genes": Ifrita_kowaldi_znfs.bed

```
VZRS01000076.1	96519	97635	zf-C2H2	9	-
VZRS01000313.1	53528	56789	zf-C2H2	5	+
VZRS01000313.1	570556	572494	zf-C2H2	8	-
VZRS01000489.1	21631	23614	zf-C2H2	5	-
VZRS01000894.1	638	1661	zf-C2H2	7	-
VZRS01000903.1	21472	24097	zf-C2H2	7	+
VZRS01000903.1	132537	139308	zf-C2H2	10	+
VZRS01001086.1	490420	491272	zf-C2H2	5	-
VZRS01001512.1	335622	337002	zf-C2H2	7	-
VZRS01001524.1	31610	34697	zf-C2H2	6	-
VZRS01001583.1	10188	11453	zf-C2H2	5	-
VZRS01001603.1	3840	4566	zf-C2H2	5	+
VZRS01001690.1	940469	941837	zf-C2H2	5	-
VZRS01001762.1	67708	68944	zf-C2H2	13	-
VZRS01002329.1	1964	3001	zf-C2H2	7	+
VZRS01002382.1	32913	35670	zf-C2H2	18	+
VZRS01002447.1	2771	4376	zf-C2H2	5	+
VZRS01002728.1	1839	3051	zf-C2H2	5	+
VZRS01002948.1	123214	124933	zf-C2H2	17	-
VZRS01003122.1	488079	490302	zf-C2H2	6	+
VZRS01003124.1	60585	65364	zf-C2H2	15	+
VZRS01003135.1	560566	563833	zf-C2H2	26	-
VZRS01003142.1	69816	73389	zf-C2H2	10	+
VZRS01003520.1	1	424	zf-C2H2	5	+
VZRS01003570.1	340697	343778	zf-C2H2	6	+
VZRS01003570.1	444971	446444	zf-C2H2	5	-
VZRS01004372.1	109151	110477	zf-C2H2	5	+
VZRS01004538.1	242572	245872	zf-C2H2	9	+
VZRS01004541.1	829	1516	zf-C2H2	9	-
VZRS01004612.1	2045	3005	zf-C2H2	6	-
VZRS01004824.1	843	3285	zf-C2H2	21	-
VZRS01005168.1	281180	282836	zf-C2H2	5	-
VZRS01005288.1	398653	399631	zf-C2H2	8	-
VZRS01005528.1	447	1872	zf-C2H2	14	-
VZRS01005634.1	2353	2944	zf-C2H2	5	+
VZRS01005636.1	253525	255985	zf-C2H2	6	+
VZRS01005884.1	0	1403	zf-C2H2	9	-
VZRS01005996.1	16505	18317	zf-C2H2	9	+
VZRS01006377.1	300747	301947	zf-C2H2	12	+
VZRS01006650.1	1526	2126	zf-C2H2	6	-
VZRS01006733.1	134	2099	zf-C2H2	6	+
VZRS01006757.1	179798	182339	zf-C2H2	5	-
VZRS01006757.1	284947	286369	zf-C2H2	6	-
VZRS01006855.1	320519	321686	zf-C2H2	13	+
VZRS01006879.1	160987	162544	zf-C2H2	8	-
VZRS01007074.1	462	1434	zf-C2H2	7	+
VZRS01007120.1	0	1092	zf-C2H2	11	+
VZRS01007510.1	130009	135559	zf-C2H2	10	-
VZRS01007510.1	208422	211173	zf-C2H2	6	-
VZRS01007596.1	1	570	zf-C2H2	6	-
VZRS01008291.1	0	738	zf-C2H2	6	+
VZRS01008300.1	379851	384525	zf-C2H2	7	+
VZRS01008358.1	6774	8247	zf-C2H2	16	+
VZRS01008658.1	23864	31061	zf-C2H2	16	-
VZRS01008680.1	2155	2977	zf-C2H2	8	-
VZRS01008774.1	54449	55823	zf-C2H2	5	-
VZRS01008810.1	3262	4714	zf-C2H2	8	-
VZRS01008810.1	6706	7855	zf-C2H2	7	+
VZRS01009000.1	606469	607123	zf-C2H2	5	-
VZRS01009367.1	305398	307153	zf-C2H2	11	+
VZRS01009502.1	12142	12968	zf-C2H2	8	-
VZRS01009537.1	0	450	zf-C2H2	5	-
VZRS01009555.1	154	1480	zf-C2H2	10	+
VZRS01009634.1	0	2110	zf-C2H2	10	-
VZRS01009717.1	913	1582	zf-C2H2	8	-
VZRS01009797.1	476657	480188	zf-C2H2	10	+
VZRS01009821.1	642	2223	zf-C2H2	9	+
VZRS01009935.1	194217	194811	zf-C2H2	5	-
VZRS01009941.1	97	881	zf-C2H2	7	+
VZRS01010058.1	155628	158232	zf-C2H2	6	-
VZRS01010556.1	22745	23714	zf-C2H2	5	+
VZRS01010556.1	29896	31192	zf-C2H2	5	+
VZRS01010615.1	75179	78521	zf-C2H2	21	-
VZRS01010615.1	79187	80518	zf-C2H2	12	-
VZRS01010615.1	81287	82127	zf-C2H2	5	-
VZRS01010815.1	21858	23886	zf-C2H2	6	-
VZRS01010893.1	757	1589	zf-C2H2	11	-
VZRS01011369.1	0	501	zf-C2H2	5	+
VZRS01011742.1	115221	116484	zf-C2H2	6	-
VZRS01011757.1	37275	38460	zf-C2H2	7	+
VZRS01011796.1	11334	13596	zf-C2H2	10	-
VZRS01011857.1	1175383	1177531	zf-C2H2	10	-
VZRS01011872.1	2668	3325	zf-C2H2	8	-
VZRS01011966.1	20	971	zf-C2H2	5	+
VZRS01012086.1	336027	339555	zf-C2H2	26	-
VZRS01012687.1	102483	103794	zf-C2H2	6	+
VZRS01013115.1	278709	280254	zf-C2H2	5	+
VZRS01013288.1	212839	216442	zf-C2H2	10	-
VZRS01013388.1	439121	441905	zf-C2H2	8	+
VZRS01013417.1	413275	415057	zf-C2H2	7	+
VZRS01013566.1	1	1921	zf-C2H2	17	-
VZRS01013774.1	628352	630038	zf-C2H2	12	-
VZRS01013822.1	236876	238604	zf-C2H2	5	-
VZRS01013826.1	4645	6862	zf-C2H2	13	+
VZRS01013827.1	244251	248760	zf-C2H2	8	-
VZRS01013850.1	488632	490852	zf-C2H2	7	+
VZRS01013850.1	955897	959131	zf-C2H2	5	-
VZRS01013912.1	273	804	zf-C2H2	5	-
VZRS01014571.1	459800	460973	zf-C2H2	9	+
VZRS01015039.1	46	1111	zf-C2H2	9	+
VZRS01015385.1	2	1637	zf-C2H2	16	-
VZRS01015940.1	0	531	zf-C2H2	5	+
VZRS01016463.1	1	436	zf-C2H2	6	-
VZRS01016471.1	1	388	zf-C2H2	5	+
VZRS01017770.1	1	658	zf-C2H2	7	+
VZRS01018018.1	1628	3488	zf-C2H2	11	+
```
