## Supplementary Data 2 for "Transposable elements drive the evolution of metazoan zinc finger genes": Ignelater_luminosus_znfs.bed

```
VTPC01000015.1	191113	192484	zf-C2H2	13	-
VTPC01000384.1	617	2046	zf-C2H2	12	+
VTPC01000384.1	6377	7856	zf-C2H2	12	+
VTPC01000394.1	16508	17609	zf-C2H2	13	-
VTPC01000394.1	19673	21164	zf-C2H2	16	-
VTPC01000394.1	24540	25122	zf-C2H2	5	-
VTPC01000394.1	27222	28329	zf-C2H2	11	-
VTPC01000394.1	34958	36578	zf-C2H2	17	-
VTPC01000394.1	42488	43862	zf-C2H2	14	-
VTPC01000394.1	52545	53757	zf-C2H2	11	-
VTPC01000394.1	57139	58549	zf-C2H2	15	+
VTPC01000394.1	63088	64585	zf-C2H2	15	-
VTPC01000394.1	78878	80144	zf-C2H2	13	-
VTPC01000394.1	86493	87585	zf-C2H2	11	-
VTPC01000394.1	91428	92370	zf-C2H2	6	-
VTPC01000394.1	101556	102738	zf-C2H2	12	-
VTPC01000396.1	45038	46037	zf-C2H2	6	-
VTPC01000417.1	106677	109602	zf-C2H2	6	-
VTPC01000423.1	339217	340462	zf-C2H2	13	-
VTPC01000447.1	69114	70285	zf-C2H2	10	-
VTPC01000467.1	57212	58250	zf-C2H2	9	-
VTPC01000486.1	46725	48600	zf-C2H2	7	-
VTPC01000504.1	32610	33468	zf-C2H2	9	+
VTPC01000532.1	192254	193343	zf-C2H2	8	+
VTPC01000566.1	527134	528304	zf-C2H2	5	-
VTPC01000570.1	20099	21092	zf-C2H2	10	+
VTPC01000570.1	22775	23597	zf-C2H2	7	+
VTPC01000570.1	24089	25106	zf-C2H2	8	+
VTPC01000570.1	80967	82248	zf-C2H2	13	-
VTPC01000570.1	149040	150498	zf-C2H2	15	-
VTPC01000570.1	151471	152779	zf-C2H2	13	-
VTPC01000575.1	53118	53748	zf-C2H2	6	+
VTPC01000575.1	53932	54352	zf-C2H2	5	+
VTPC01000584.1	1794	2739	zf-C2H2	10	-
VTPC01000584.1	210909	212034	zf-C2H2	12	-
VTPC01000584.1	254492	255572	zf-C2H2	12	-
VTPC01000584.1	260202	261858	zf-C2H2	18	-
VTPC01000591.1	92703	93525	zf-C2H2	7	-
VTPC01000591.1	95463	96591	zf-C2H2	8	+
VTPC01000593.1	81442	83365	zf-C2H2	6	+
VTPC01000594.1	46595	47324	zf-C2H2	5	-
VTPC01000594.1	48420	49137	zf-C2H2	5	+
VTPC01000595.1	231	807	zf-C2H2	6	-
VTPC01000603.1	122	998	zf-C2H2	9	+
VTPC01000603.1	16319	17999	zf-C2H2	18	-
VTPC01000603.1	33258	34271	zf-C2H2	12	+
VTPC01000603.1	47516	48227	zf-C2H2	6	+
VTPC01000603.1	50529	51003	zf-C2H2	5	+
VTPC01000603.1	52032	53097	zf-C2H2	12	+
VTPC01000603.1	65456	66965	zf-C2H2	16	+
VTPC01000653.1	5988	9870	zf-C2H2	10	-
VTPC01000674.1	167596	168004	zf-C2H2	6	+
VTPC01000685.1	5003	6378	zf-C2H2	17	+
VTPC01000685.1	16714	17518	zf-C2H2	8	+
VTPC01000685.1	31184	32216	zf-C2H2	8	-
VTPC01000685.1	34050	34902	zf-C2H2	10	+
VTPC01000685.1	39379	41155	zf-C2H2	19	+
VTPC01000685.1	41582	42650	zf-C2H2	11	+
VTPC01000685.1	45325	46876	zf-C2H2	17	+
VTPC01000685.1	51324	54528	zf-C2H2	32	+
VTPC01000737.1	4029	4914	zf-C2H2	11	+
VTPC01000737.1	10769	12128	zf-C2H2	15	-
VTPC01000737.1	32452	33829	zf-C2H2	16	+
VTPC01000737.1	43015	43594	zf-C2H2	5	+
VTPC01000737.1	49455	51093	zf-C2H2	17	+
VTPC01000754.1	80532	82155	zf-C2H2	18	-
VTPC01000767.1	1311	3033	zf-C2H2	17	-
VTPC01000767.1	13110	13926	zf-C2H2	8	+
VTPC01000767.1	14657	15596	zf-C2H2	10	+
VTPC01000767.1	20994	22707	zf-C2H2	18	-
VTPC01000767.1	29142	30114	zf-C2H2	10	-
VTPC01000767.1	30948	32218	zf-C2H2	15	-
VTPC01000767.1	46782	48204	zf-C2H2	16	-
VTPC01000767.1	55853	56642	zf-C2H2	8	-
VTPC01000767.1	57709	58966	zf-C2H2	14	+
VTPC01000767.1	74194	75799	zf-C2H2	16	-
VTPC01000795.1	28116	29328	zf-C2H2	10	-
VTPC01000804.1	2942	4307	zf-C2H2	14	-
VTPC01000824.1	6501	7974	zf-C2H2	12	-
VTPC01000826.1	137	1517	zf-C2H2	13	+
VTPC01000826.1	3084	4494	zf-C2H2	14	+
VTPC01000827.1	75135	76368	zf-C2H2	11	-
VTPC01000854.1	2240	3104	zf-C2H2	9	+
VTPC01000872.1	3393	4407	zf-C2H2	11	-
VTPC01000872.1	10190	11120	zf-C2H2	10	-
VTPC01000872.1	17793	18855	zf-C2H2	10	-
VTPC01000872.1	26057	27253	zf-C2H2	12	-
VTPC01000872.1	40187	41861	zf-C2H2	17	-
VTPC01000872.1	45710	47235	zf-C2H2	15	+
VTPC01000872.1	53657	54434	zf-C2H2	9	-
VTPC01000872.1	63051	64401	zf-C2H2	15	-
VTPC01000872.1	64989	66171	zf-C2H2	13	-
VTPC01000872.1	81831	82698	zf-C2H2	10	-
VTPC01000872.1	86091	86769	zf-C2H2	8	-
VTPC01000872.1	92219	93683	zf-C2H2	16	-
VTPC01000872.1	97079	98567	zf-C2H2	17	+
VTPC01000872.1	102267	103656	zf-C2H2	14	-
VTPC01000880.1	69234	70650	zf-C2H2	15	-
VTPC01000880.1	134056	139399	zf-C2H2	5	+
VTPC01000880.1	233176	234307	zf-C2H2	12	+
VTPC01000880.1	239209	240278	zf-C2H2	11	+
VTPC01000892.1	54741	56561	zf-C2H2	15	-
VTPC01000900.1	21888	27243	zf-C2H2	16	+
VTPC01000909.1	6134	6710	zf-C2H2	6	-
VTPC01000909.1	9777	10962	zf-C2H2	13	-
VTPC01000918.1	24673	26962	zf-C2H2	12	+
VTPC01000923.1	132085	133840	zf-C2H2	18	-
VTPC01000923.1	141723	142686	zf-C2H2	10	+
VTPC01000934.1	160569	166560	zf-C2H2	8	+
VTPC01000934.1	173737	175117	zf-C2H2	14	-
VTPC01000959.1	108039	108924	zf-C2H2	9	-
VTPC01000965.1	266068	267535	zf-C2H2	15	-
VTPC01000990.1	164141	164627	zf-C2H2	5	-
VTPC01000996.1	318595	319699	zf-C2H2	9	-
VTPC01001013.1	29278	29779	zf-C2H2	5	-
VTPC01001018.1	99706	101449	zf-C2H2	17	-
VTPC01001018.1	127858	129388	zf-C2H2	16	-
VTPC01001018.1	193333	194170	zf-C2H2	9	+
VTPC01001028.1	50165	52100	zf-C2H2	21	-
VTPC01001060.1	5830	6881	zf-C2H2	10	-
VTPC01001060.1	127282	128461	zf-C2H2	12	-
VTPC01001062.1	62609	63614	zf-C2H2	10	+
VTPC01001080.1	59663	60743	zf-C2H2	11	-
VTPC01001080.1	152961	154302	zf-C2H2	12	+
VTPC01001080.1	155426	156128	zf-C2H2	8	+
VTPC01001082.1	60090	61851	zf-C2H2	7	-
VTPC01001086.1	54	1305	zf-C2H2	14	-
VTPC01001086.1	23774	25022	zf-C2H2	14	-
VTPC01001086.1	25869	27225	zf-C2H2	14	-
VTPC01001086.1	31673	32699	zf-C2H2	11	-
VTPC01001086.1	34371	35784	zf-C2H2	15	+
VTPC01001086.1	39393	39813	zf-C2H2	5	-
VTPC01001086.1	40079	40505	zf-C2H2	5	-
VTPC01001086.1	42882	43812	zf-C2H2	10	-
VTPC01001086.1	49740	50616	zf-C2H2	10	-
VTPC01001086.1	52616	53891	zf-C2H2	13	-
VTPC01001107.1	2904	4146	zf-C2H2	13	-
VTPC01001107.1	31324	34774	zf-C2H2	5	-
VTPC01001107.1	38022	39543	zf-C2H2	16	+
VTPC01001107.1	43345	48115	zf-C2H2	15	-
VTPC01001117.1	234543	235977	zf-C2H2	15	-
VTPC01001117.1	239100	240126	zf-C2H2	11	+
VTPC01001118.1	4184	5855	zf-C2H2	16	+
VTPC01001118.1	9510	11412	zf-C2H2	19	-
VTPC01001118.1	13739	16058	zf-C2H2	22	-
VTPC01001118.1	18383	19636	zf-C2H2	11	-
VTPC01001120.1	159473	160496	zf-C2H2	8	-
VTPC01001123.1	34018	37420	zf-C2H2	5	-
VTPC01001135.1	9240	10251	zf-C2H2	10	+
VTPC01001135.1	10738	11983	zf-C2H2	13	+
VTPC01001135.1	95093	96605	zf-C2H2	17	-
VTPC01001148.1	103000	104500	zf-C2H2	15	+
VTPC01001158.1	133586	135320	zf-C2H2	5	-
VTPC01001172.1	77656	78820	zf-C2H2	10	+
VTPC01001174.1	3888	6075	zf-C2H2	10	-
VTPC01001178.1	67791	69045	zf-C2H2	13	+
VTPC01001178.1	79683	80808	zf-C2H2	12	+
VTPC01001262.1	96794	97619	zf-C2H2	10	+
VTPC01001263.1	93018	93639	zf-C2H2	6	-
VTPC01001300.1	891	1747	zf-C2H2	8	-
VTPC01001338.1	13038	13716	zf-C2H2	7	-
VTPC01001341.1	4391	5465	zf-C2H2	12	-
VTPC01001341.1	11198	12752	zf-C2H2	16	-
VTPC01001341.1	24064	24775	zf-C2H2	7	-
VTPC01001341.1	29220	30783	zf-C2H2	16	-
VTPC01001341.1	36472	37564	zf-C2H2	11	-
VTPC01001370.1	8600	9215	zf-C2H2	7	+
VTPC01001370.1	24051	25983	zf-C2H2	24	-
VTPC01001370.1	39348	40188	zf-C2H2	8	-
VTPC01001393.1	183043	183664	zf-C2H2	7	+
VTPC01001434.1	109865	110927	zf-C2H2	10	-
VTPC01001436.1	155573	157076	zf-C2H2	11	-
VTPC01001436.1	171739	172717	zf-C2H2	7	-
VTPC01001438.1	19393	20599	zf-C2H2	12	-
VTPC01001459.1	37918	38989	zf-C2H2	11	+
VTPC01001459.1	41797	43348	zf-C2H2	14	+
VTPC01001520.1	6792	8049	zf-C2H2	13	-
VTPC01001541.1	30387	32304	zf-C2H2	19	-
VTPC01001541.1	33384	34455	zf-C2H2	11	-
VTPC01001541.1	38053	43555	zf-C2H2	5	-
VTPC01001541.1	44339	45602	zf-C2H2	13	-
VTPC01001547.1	4078	5170	zf-C2H2	11	-
VTPC01001552.1	64117	65569	zf-C2H2	7	-
VTPC01001564.1	119186	119903	zf-C2H2	5	-
VTPC01001678.1	64048	65530	zf-C2H2	16	-
VTPC01001678.1	67500	68637	zf-C2H2	11	-
VTPC01001768.1	41174	42806	zf-C2H2	6	+
VTPC01001781.1	25324	26026	zf-C2H2	6	+
VTPC01001781.1	30598	31609	zf-C2H2	10	+
VTPC01001781.1	32431	33292	zf-C2H2	9	-
VTPC01001827.1	2659	4243	zf-C2H2	17	-
VTPC01001827.1	23124	24111	zf-C2H2	10	-
VTPC01001827.1	263817	264729	zf-C2H2	7	-
VTPC01001827.1	269888	270614	zf-C2H2	8	-
VTPC01001827.1	271437	272142	zf-C2H2	6	+
VTPC01001827.1	275665	276673	zf-C2H2	8	+
VTPC01001827.1	303990	305388	zf-C2H2	15	+
VTPC01001827.1	320043	321627	zf-C2H2	17	+
VTPC01001902.1	117659	118559	zf-C2H2	10	-
VTPC01001923.1	57843	59061	zf-C2H2	12	+
VTPC01001923.1	112431	113544	zf-C2H2	10	-
VTPC01001923.1	118656	120486	zf-C2H2	20	-
VTPC01001923.1	121542	123141	zf-C2H2	17	-
VTPC01001926.1	569	1361	zf-C2H2	9	+
VTPC01001956.1	25221	27492	zf-C2H2	6	+
VTPC01001994.1	34381	35914	zf-C2H2	17	+
VTPC01001994.1	50232	51111	zf-C2H2	9	+
VTPC01001994.1	345785	347114	zf-C2H2	14	+
VTPC01002010.1	2828	4337	zf-C2H2	16	+
VTPC01002016.1	15018	15984	zf-C2H2	10	-
VTPC01002066.1	28995	29763	zf-C2H2	8	-
VTPC01002066.1	32932	34600	zf-C2H2	18	-
VTPC01002066.1	36338	37550	zf-C2H2	14	+
VTPC01002137.1	62052	62562	zf-C2H2	5	+
VTPC01002156.1	56478	57702	zf-C2H2	13	+
VTPC01002218.1	24017	24845	zf-C2H2	7	+
VTPC01002218.1	25332	26304	zf-C2H2	9	+
VTPC01002236.1	2	1097	zf-C2H2	8	-
VTPC01002301.1	1934	3251	zf-C2H2	13	+
VTPC01002349.1	23928	24972	zf-C2H2	9	-
VTPC01002442.1	11033	11849	zf-C2H2	7	-
VTPC01002445.1	73381	74749	zf-C2H2	12	+
VTPC01002445.1	76317	78123	zf-C2H2	20	+
VTPC01002468.1	109539	110298	zf-C2H2	5	+
VTPC01002493.1	25342	26656	zf-C2H2	15	+
VTPC01002574.1	29769	30720	zf-C2H2	9	+
VTPC01002574.1	31749	33111	zf-C2H2	13	+
VTPC01002576.1	3082	3538	zf-C2H2	5	-
VTPC01002653.1	174717	176175	zf-C2H2	12	-
VTPC01002653.1	187364	188756	zf-C2H2	10	-
VTPC01002685.1	61821	63603	zf-C2H2	12	-
VTPC01002685.1	72128	73709	zf-C2H2	12	-
VTPC01002685.1	80712	81939	zf-C2H2	11	+
VTPC01002685.1	90922	92647	zf-C2H2	13	-
VTPC01002729.1	10353	12069	zf-C2H2	18	+
VTPC01002750.1	104974	106420	zf-C2H2	13	-
VTPC01002764.1	39525	40633	zf-C2H2	9	+
VTPC01002764.1	42230	43862	zf-C2H2	10	+
VTPC01002776.1	4980	5829	zf-C2H2	9	+
VTPC01002776.1	12642	14340	zf-C2H2	17	-
VTPC01002776.1	19398	21312	zf-C2H2	17	-
VTPC01002777.1	3036	3978	zf-C2H2	7	+
VTPC01002791.1	4180	5473	zf-C2H2	13	+
VTPC01002791.1	13507	15163	zf-C2H2	17	+
VTPC01002791.1	18899	20198	zf-C2H2	13	-
VTPC01002791.1	21860	22670	zf-C2H2	9	-
VTPC01002791.1	95706	96828	zf-C2H2	12	-
VTPC01002794.1	2083	2503	zf-C2H2	6	-
VTPC01002876.1	25482	26619	zf-C2H2	13	+
VTPC01002876.1	39114	40770	zf-C2H2	18	+
VTPC01002876.1	53331	54987	zf-C2H2	19	-
VTPC01002913.1	51899	52559	zf-C2H2	7	-
VTPC01002927.1	181708	186735	zf-C2H2	16	+
VTPC01002947.1	8198	9224	zf-C2H2	10	-
VTPC01002947.1	12741	13504	zf-C2H2	8	-
VTPC01002947.1	17288	18206	zf-C2H2	10	-
VTPC01002994.1	8756	10079	zf-C2H2	8	+
VTPC01002996.1	0	483	zf-C2H2	5	+
VTPC01003050.1	43614	44253	zf-C2H2	7	-
VTPC01003051.1	86475	87312	zf-C2H2	8	-
VTPC01003137.1	1669	2501	zf-C2H2	7	-
VTPC01003166.1	1259	2582	zf-C2H2	14	-
VTPC01003210.1	2	893	zf-C2H2	9	+
VTPC01003243.1	8287	9697	zf-C2H2	15	-
VTPC01003243.1	16339	17581	zf-C2H2	12	-
VTPC01003243.1	24463	26212	zf-C2H2	19	-
VTPC01003243.1	32422	33901	zf-C2H2	16	-
VTPC01003243.1	42365	43514	zf-C2H2	10	-
VTPC01003267.1	7098	8436	zf-C2H2	14	+
VTPC01003269.1	33340	33850	zf-C2H2	6	-
VTPC01003270.1	3008	3710	zf-C2H2	7	+
VTPC01003280.1	35367	39120	zf-C2H2	9	+
VTPC01003348.1	14777	15962	zf-C2H2	5	-
VTPC01003362.1	86522	87542	zf-C2H2	9	+
VTPC01003368.1	34993	35902	zf-C2H2	9	-
VTPC01003368.1	42238	43657	zf-C2H2	14	-
VTPC01003368.1	47483	48911	zf-C2H2	16	-
VTPC01003368.1	52051	53140	zf-C2H2	11	-
VTPC01003368.1	57797	59852	zf-C2H2	23	-
VTPC01003368.1	67669	68113	zf-C2H2	5	-
VTPC01003368.1	73251	74919	zf-C2H2	16	-
VTPC01003369.1	65695	66274	zf-C2H2	7	-
VTPC01003369.1	92865	94554	zf-C2H2	19	+
VTPC01003369.1	110844	112428	zf-C2H2	17	+
VTPC01003369.1	122940	124635	zf-C2H2	19	+
VTPC01003369.1	163169	164843	zf-C2H2	19	+
VTPC01003375.1	22582	25426	zf-C2H2	20	-
VTPC01003375.1	40563	41622	zf-C2H2	9	-
VTPC01003375.1	57095	58352	zf-C2H2	11	-
VTPC01003392.1	73736	74654	zf-C2H2	9	+
VTPC01003416.1	16348	17530	zf-C2H2	12	-
VTPC01003416.1	113380	114100	zf-C2H2	5	-
VTPC01003451.1	107534	108683	zf-C2H2	5	+
VTPC01003451.1	111832	112819	zf-C2H2	10	+
VTPC01003459.1	26246	26813	zf-C2H2	6	-
VTPC01003479.1	5690	6821	zf-C2H2	8	+
VTPC01003537.1	73482	74439	zf-C2H2	10	+
VTPC01003537.1	78601	79984	zf-C2H2	15	+
VTPC01003537.1	116852	118526	zf-C2H2	19	+
VTPC01003537.1	168628	169957	zf-C2H2	14	+
VTPC01003537.1	174181	175447	zf-C2H2	13	+
VTPC01003572.1	5549	7235	zf-C2H2	18	+
VTPC01003572.1	8007	9261	zf-C2H2	14	-
VTPC01003572.1	38423	39737	zf-C2H2	14	+
VTPC01003575.1	2779	4111	zf-C2H2	14	+
VTPC01003588.1	1862	2630	zf-C2H2	5	-
VTPC01003625.1	9334	9910	zf-C2H2	6	-
VTPC01003660.1	30795	32472	zf-C2H2	17	-
VTPC01003660.1	41531	42641	zf-C2H2	12	-
VTPC01003660.1	43263	44475	zf-C2H2	13	-
VTPC01003682.1	2	1004	zf-C2H2	6	-
VTPC01003835.1	82673	83051	zf-C2H2	5	-
VTPC01003835.1	89343	90801	zf-C2H2	15	-
VTPC01003835.1	93824	97976	zf-C2H2	12	-
VTPC01003835.1	102035	103385	zf-C2H2	14	-
VTPC01003835.1	104469	105717	zf-C2H2	14	+
VTPC01003837.1	14481	15237	zf-C2H2	5	-
VTPC01003865.1	85595	88268	zf-C2H2	6	-
VTPC01003933.1	68917	70177	zf-C2H2	8	+
VTPC01003972.1	131570	133553	zf-C2H2	20	+
VTPC01004000.1	138382	139306	zf-C2H2	5	+
VTPC01004019.1	2524	4382	zf-C2H2	18	-
VTPC01004024.1	86465	87050	zf-C2H2	7	+
VTPC01004075.1	2	1343	zf-C2H2	16	+
VTPC01004100.1	1293	2595	zf-C2H2	13	+
VTPC01004101.1	11558	12787	zf-C2H2	14	-
VTPC01004137.1	140018	141155	zf-C2H2	11	-
VTPC01004228.1	19	1402	zf-C2H2	13	-
VTPC01004228.1	9617	11468	zf-C2H2	18	-
VTPC01004242.1	19238	21116	zf-C2H2	19	+
VTPC01004242.1	24053	24935	zf-C2H2	8	-
VTPC01004422.1	10134	10854	zf-C2H2	6	+
VTPC01004422.1	22127	23483	zf-C2H2	5	+
VTPC01004451.1	18404	19706	zf-C2H2	15	-
VTPC01004451.1	265172	266177	zf-C2H2	7	+
VTPC01004480.1	1694	3149	zf-C2H2	16	+
VTPC01004480.1	7864	9055	zf-C2H2	12	+
VTPC01004480.1	13697	14621	zf-C2H2	7	+
VTPC01004488.1	30802	31552	zf-C2H2	6	-
VTPC01004488.1	40826	41729	zf-C2H2	5	-
VTPC01004488.1	88603	89509	zf-C2H2	7	-
VTPC01004495.1	12753	14499	zf-C2H2	12	-
VTPC01004526.1	13169	13760	zf-C2H2	7	+
VTPC01004612.1	81713	82873	zf-C2H2	9	+
VTPC01004777.1	87388	87841	zf-C2H2	6	-
VTPC01004777.1	94380	95625	zf-C2H2	12	+
VTPC01004784.1	22057	23366	zf-C2H2	12	+
VTPC01004896.1	19531	19972	zf-C2H2	5	+
VTPC01004928.1	40538	41147	zf-C2H2	7	-
VTPC01004928.1	59893	60319	zf-C2H2	6	-
VTPC01004928.1	63144	64839	zf-C2H2	14	-
VTPC01004993.1	5990	7574	zf-C2H2	16	+
VTPC01005058.1	1174	1999	zf-C2H2	7	+
VTPC01005142.1	1948	2884	zf-C2H2	9	+
VTPC01005142.1	4163	5036	zf-C2H2	9	+
VTPC01005142.1	15264	15966	zf-C2H2	8	+
VTPC01005142.1	22493	23441	zf-C2H2	10	+
VTPC01005142.1	25595	26566	zf-C2H2	10	+
VTPC01005142.1	29862	30903	zf-C2H2	11	+
VTPC01005142.1	33692	34736	zf-C2H2	11	+
VTPC01005173.1	93868	94948	zf-C2H2	5	-
VTPC01005241.1	1306	2476	zf-C2H2	9	-
VTPC01005241.1	3589	4927	zf-C2H2	14	-
VTPC01005241.1	12685	13777	zf-C2H2	12	+
VTPC01005323.1	18619	20185	zf-C2H2	13	-
VTPC01005346.1	2209	3325	zf-C2H2	12	-
VTPC01005413.1	10985	12302	zf-C2H2	11	-
VTPC01005425.1	4257	5232	zf-C2H2	5	-
VTPC01005620.1	3597	4785	zf-C2H2	13	-
VTPC01005660.1	1408	2509	zf-C2H2	10	+
VTPC01005660.1	12674	14582	zf-C2H2	21	+
VTPC01005660.1	17126	18014	zf-C2H2	8	+
VTPC01005660.1	23189	24683	zf-C2H2	14	+
VTPC01005660.1	31910	32702	zf-C2H2	8	-
VTPC01005660.1	39842	41596	zf-C2H2	17	+
VTPC01005660.1	48812	50586	zf-C2H2	18	+
VTPC01005712.1	118263	118776	zf-C2H2	5	-
VTPC01005747.1	6272	10484	zf-C2H2	13	+
VTPC01005799.1	65205	65922	zf-C2H2	6	-
VTPC01005805.1	966	1995	zf-C2H2	10	+
VTPC01005805.1	4963	5980	zf-C2H2	10	+
VTPC01005805.1	7771	11797	zf-C2H2	13	+
VTPC01005805.1	21539	22958	zf-C2H2	9	+
VTPC01005805.1	25063	26005	zf-C2H2	10	+
VTPC01005805.1	29945	31463	zf-C2H2	11	+
VTPC01005805.1	48030	49572	zf-C2H2	12	+
VTPC01005805.1	53033	54572	zf-C2H2	11	+
VTPC01005805.1	55170	56721	zf-C2H2	11	+
VTPC01005805.1	62514	64008	zf-C2H2	12	+
VTPC01005805.1	68256	69591	zf-C2H2	11	+
VTPC01005805.1	71732	72434	zf-C2H2	7	+
VTPC01005893.1	56453	57803	zf-C2H2	16	-
VTPC01005919.1	16849	17811	zf-C2H2	7	+
VTPC01006039.1	60612	61281	zf-C2H2	5	+
VTPC01006237.1	1227	2601	zf-C2H2	14	+
VTPC01006237.1	43231	44149	zf-C2H2	9	+
VTPC01006248.1	14208	15606	zf-C2H2	13	-
VTPC01006248.1	24351	25743	zf-C2H2	8	-
VTPC01006431.1	452	1481	zf-C2H2	7	+
VTPC01006436.1	17247	18416	zf-C2H2	12	+
VTPC01006436.1	24175	25198	zf-C2H2	11	-
VTPC01006436.1	25876	27265	zf-C2H2	12	+
VTPC01006483.1	442	1714	zf-C2H2	13	+
VTPC01006526.1	65488	66862	zf-C2H2	16	+
VTPC01006793.1	63164	64486	zf-C2H2	8	-
VTPC01006801.1	59784	61056	zf-C2H2	11	-
VTPC01006899.1	29574	31001	zf-C2H2	9	+
VTPC01006944.1	21483	22527	zf-C2H2	10	-
VTPC01006944.1	23099	24177	zf-C2H2	11	+
VTPC01006944.1	40598	41771	zf-C2H2	13	-
VTPC01006944.1	42398	43547	zf-C2H2	12	-
VTPC01006944.1	44042	44852	zf-C2H2	8	+
VTPC01006944.1	47806	48955	zf-C2H2	12	-
VTPC01006944.1	51224	52235	zf-C2H2	9	+
VTPC01006950.1	228011	228905	zf-C2H2	10	-
VTPC01006980.1	136672	137638	zf-C2H2	5	-
VTPC01007138.1	1325	2351	zf-C2H2	11	+
VTPC01007190.1	28591	29452	zf-C2H2	9	+
VTPC01007280.1	2	473	zf-C2H2	5	-
VTPC01007280.1	3341	4268	zf-C2H2	8	-
VTPC01007280.1	8347	10210	zf-C2H2	19	-
VTPC01007280.1	11165	11906	zf-C2H2	7	+
VTPC01007280.1	15981	17511	zf-C2H2	17	+
VTPC01007280.1	22000	23047	zf-C2H2	10	+
VTPC01007280.1	29940	31035	zf-C2H2	12	-
VTPC01007280.1	43339	44866	zf-C2H2	15	+
VTPC01007280.1	46740	48111	zf-C2H2	14	+
VTPC01007280.1	56491	57691	zf-C2H2	13	-
VTPC01007280.1	61378	62272	zf-C2H2	9	-
VTPC01007280.1	65495	66335	zf-C2H2	9	-
VTPC01007280.1	66897	67698	zf-C2H2	7	-
VTPC01007357.1	19434	20100	zf-C2H2	6	-
VTPC01007357.1	20528	21776	zf-C2H2	9	-
VTPC01007457.1	104918	105911	zf-C2H2	11	-
VTPC01007464.1	11218	12876	zf-C2H2	12	-
VTPC01007538.1	55940	57041	zf-C2H2	5	-
VTPC01007888.1	6556	7906	zf-C2H2	16	-
VTPC01007891.1	1272	2379	zf-C2H2	6	+
VTPC01007891.1	16778	17750	zf-C2H2	8	+
VTPC01007915.1	1587	3110	zf-C2H2	13	-
VTPC01007915.1	8942	10250	zf-C2H2	12	-
VTPC01007915.1	46234	47464	zf-C2H2	13	-
VTPC01007915.1	51118	52714	zf-C2H2	12	-
VTPC01007915.1	62857	63951	zf-C2H2	12	-
VTPC01007915.1	71261	72843	zf-C2H2	12	+
VTPC01007915.1	79390	80836	zf-C2H2	15	+
VTPC01008022.1	182029	183202	zf-C2H2	11	-
VTPC01008052.1	31657	36019	zf-C2H2	12	+
VTPC01008168.1	6401	7427	zf-C2H2	11	-
VTPC01008168.1	11890	13414	zf-C2H2	16	-
VTPC01008288.1	12402	13509	zf-C2H2	6	-
VTPC01008289.1	5533	6481	zf-C2H2	10	+
VTPC01008289.1	13709	14915	zf-C2H2	12	-
VTPC01008289.1	24381	25365	zf-C2H2	10	-
VTPC01008289.1	28092	28797	zf-C2H2	8	-
VTPC01008350.1	8700	9972	zf-C2H2	14	+
VTPC01008490.1	51338	52380	zf-C2H2	12	+
VTPC01008490.1	55544	57323	zf-C2H2	18	-
VTPC01008490.1	58001	58856	zf-C2H2	10	+
VTPC01008497.1	5389	7159	zf-C2H2	19	-
VTPC01008584.1	36165	37731	zf-C2H2	16	+
VTPC01008603.1	35590	36310	zf-C2H2	5	+
VTPC01008730.1	53987	55130	zf-C2H2	12	+
VTPC01008821.1	70764	71508	zf-C2H2	6	+
VTPC01008821.1	321047	321982	zf-C2H2	11	-
VTPC01009988.1	169	1279	zf-C2H2	13	-
VTPC01012262.1	383	1184	zf-C2H2	9	+
VTPC01012827.1	0	1110	zf-C2H2	13	+
VTPC01012974.1	119	899	zf-C2H2	7	-
VTPC01013194.1	218	1055	zf-C2H2	9	-
VTPC01013984.1	0	855	zf-C2H2	8	-
VTPC01015214.1	0	1182	zf-C2H2	13	-
VTPC01016082.1	1122	2025	zf-C2H2	7	+
VTPC01019987.1	759	1245	zf-C2H2	5	+
VTPC01022452.1	2	782	zf-C2H2	10	+
VTPC01022571.1	629	1007	zf-C2H2	5	-
VTPC01025891.1	351	1377	zf-C2H2	12	-
VTPC01027490.1	2813	3395	zf-C2H2	6	+
VTPC01029744.1	73	502	zf-C2H2	5	-
VTPC01037562.1	2862	3603	zf-C2H2	8	+
VTPC01038611.1	363	1131	zf-C2H2	9	+
VTPC01040111.1	644	1121	zf-C2H2	5	+
VTPC01040111.1	2557	3106	zf-C2H2	5	+
VTPC01042877.1	1671	2061	zf-C2H2	5	+
VTPC01042893.1	2	1067	zf-C2H2	13	+
VTPC01043109.1	354	1450	zf-C2H2	12	+
VTPC01045276.1	1027	1516	zf-C2H2	5	+
VTPC01045593.1	6397	7796	zf-C2H2	17	-
VTPC01045614.1	797	2096	zf-C2H2	15	+
VTPC01046958.1	0	1236	zf-C2H2	15	-
VTPC01047170.1	546	1326	zf-C2H2	8	+
VTPC01047584.1	0	1065	zf-C2H2	13	+
VTPC01049467.1	0	684	zf-C2H2	8	-
VTPC01049649.1	2	1364	zf-C2H2	16	-
VTPC01052279.1	2701	3250	zf-C2H2	5	+
VTPC01053341.1	1125	2216	zf-C2H2	10	+
VTPC01054402.1	2	848	zf-C2H2	9	-
VTPC01054475.1	2	545	zf-C2H2	6	+
VTPC01054515.1	688	1474	zf-C2H2	9	+
VTPC01059537.1	595	1072	zf-C2H2	5	+
VTPC01061012.1	1577	2945	zf-C2H2	14	-
VTPC01061392.1	192	672	zf-C2H2	5	+
VTPC01062839.1	2	1121	zf-C2H2	11	-
VTPC01063621.1	1	1315	zf-C2H2	12	-
VTPC01064151.1	742	2137	zf-C2H2	15	-
VTPC01064853.1	2539	3124	zf-C2H2	7	-
VTPC01065282.1	1743	2202	zf-C2H2	6	-
VTPC01065665.1	1	583	zf-C2H2	6	-
VTPC01066766.1	1087	1501	zf-C2H2	5	-
VTPC01066826.1	2311	3238	zf-C2H2	11	-
VTPC01066899.1	210	1614	zf-C2H2	15	+
VTPC01068550.1	2	890	zf-C2H2	9	-
VTPC01068550.1	1256	2228	zf-C2H2	10	-
VTPC01068796.1	1	571	zf-C2H2	7	+
VTPC01068980.1	1940	2768	zf-C2H2	9	+
VTPC01070525.1	1800	2721	zf-C2H2	8	+
VTPC01071030.1	0	1002	zf-C2H2	10	+
VTPC01071093.1	539	1004	zf-C2H2	6	+
VTPC01071216.1	262	1198	zf-C2H2	11	+
VTPC01071306.1	2512	3106	zf-C2H2	7	-
VTPC01071660.1	1572	2148	zf-C2H2	6	-
VTPC01071703.1	937	1666	zf-C2H2	9	-
VTPC01073128.1	1307	2888	zf-C2H2	15	+
VTPC01073128.1	3644	4892	zf-C2H2	14	+
VTPC01073263.1	1547	3221	zf-C2H2	16	+
VTPC01073333.1	242	1841	zf-C2H2	18	+
VTPC01073353.1	2	839	zf-C2H2	9	-
VTPC01073433.1	634	1402	zf-C2H2	6	+
VTPC01073517.1	6960	7515	zf-C2H2	6	+
VTPC01074264.1	1727	2810	zf-C2H2	11	-
VTPC01074549.1	1664	3428	zf-C2H2	20	+
VTPC01074574.1	109	1207	zf-C2H2	11	-
VTPC01074718.1	303	1035	zf-C2H2	9	+
VTPC01074879.1	0	759	zf-C2H2	9	+
VTPC01075567.1	1508	2903	zf-C2H2	14	+
VTPC01077006.1	1	1286	zf-C2H2	15	+
VTPC01077357.1	2	890	zf-C2H2	9	-
VTPC01077639.1	367	1069	zf-C2H2	8	-
VTPC01078369.1	875	1892	zf-C2H2	11	+
VTPC01078420.1	348	2562	zf-C2H2	23	-
VTPC01078597.1	19	493	zf-C2H2	5	-
VTPC01079086.1	1070	2582	zf-C2H2	18	-
VTPC01079450.1	1006	1426	zf-C2H2	5	+
VTPC01079596.1	656	1799	zf-C2H2	13	-
VTPC01079998.1	2968	3511	zf-C2H2	6	-
VTPC01080103.1	4260	4692	zf-C2H2	5	-
VTPC01080267.1	2409	3791	zf-C2H2	12	-
VTPC01080489.1	216	1576	zf-C2H2	14	-
VTPC01080822.1	2	1712	zf-C2H2	17	-
VTPC01080957.1	1473	2214	zf-C2H2	7	+
VTPC01081137.1	9846	11052	zf-C2H2	13	+
VTPC01081278.1	1198	2677	zf-C2H2	17	-
VTPC01081310.1	0	558	zf-C2H2	6	-
VTPC01082235.1	2	824	zf-C2H2	9	-
VTPC01082639.1	2	1022	zf-C2H2	11	-
VTPC01082693.1	703	1180	zf-C2H2	5	-
VTPC01082811.1	3007	3892	zf-C2H2	10	-
VTPC01082883.1	0	1113	zf-C2H2	13	+
VTPC01083181.1	2499	4272	zf-C2H2	15	-
VTPC01083338.1	405	912	zf-C2H2	6	+
VTPC01083628.1	778	2317	zf-C2H2	18	-
VTPC01083887.1	2512	3628	zf-C2H2	13	+
VTPC01084241.1	88	1234	zf-C2H2	10	-
VTPC01084295.1	455	1283	zf-C2H2	6	-
VTPC01084296.1	184	1384	zf-C2H2	14	-
VTPC01084452.1	749	1778	zf-C2H2	10	+
VTPC01084783.1	2269	3805	zf-C2H2	17	-
VTPC01084850.1	1	445	zf-C2H2	5	+
VTPC01085259.1	0	951	zf-C2H2	11	+
VTPC01085259.1	3373	4627	zf-C2H2	14	+
VTPC01085259.1	13626	15000	zf-C2H2	15	+
VTPC01085259.1	18081	19371	zf-C2H2	14	+
VTPC01085881.1	4903	5662	zf-C2H2	6	-
VTPC01086113.1	14918	16977	zf-C2H2	23	+
VTPC01086113.1	21412	22345	zf-C2H2	11	-
VTPC01086113.1	27307	28444	zf-C2H2	14	-
VTPC01086274.1	2647	3766	zf-C2H2	10	-
VTPC01086358.1	420	2001	zf-C2H2	17	+
VTPC01086376.1	1932	2502	zf-C2H2	7	-
VTPC01086385.1	2143	3523	zf-C2H2	14	-
VTPC01086541.1	3491	4247	zf-C2H2	7	+
VTPC01086595.1	715	2098	zf-C2H2	15	-
VTPC01086599.1	1521	2739	zf-C2H2	12	+
VTPC01086613.1	2	1064	zf-C2H2	11	-
VTPC01086907.1	1169	2528	zf-C2H2	14	+
VTPC01086909.1	2106	2970	zf-C2H2	9	+
VTPC01087143.1	2785	3562	zf-C2H2	7	+
VTPC01087499.1	3496	4906	zf-C2H2	15	+
VTPC01087644.1	1837	2875	zf-C2H2	10	-
VTPC01087644.1	3061	4036	zf-C2H2	10	-
VTPC01087902.1	162	1290	zf-C2H2	13	+
VTPC01088070.1	9429	10980	zf-C2H2	15	+
VTPC01088070.1	15273	16707	zf-C2H2	14	+
VTPC01088070.1	25476	26541	zf-C2H2	13	+
VTPC01088073.1	1033	1981	zf-C2H2	10	+
VTPC01088073.1	2241	3171	zf-C2H2	10	+
VTPC01088135.1	2413	3391	zf-C2H2	11	+
VTPC01088556.1	12486	13668	zf-C2H2	13	+
VTPC01088591.1	4097	5462	zf-C2H2	12	-
VTPC01088934.1	1707	2226	zf-C2H2	6	-
VTPC01088942.1	1	1294	zf-C2H2	14	-
VTPC01089084.1	918	1735	zf-C2H2	9	-
VTPC01089141.1	28948	30382	zf-C2H2	13	+
VTPC01089517.1	1	733	zf-C2H2	8	+
VTPC01089756.1	554971	557740	zf-C2H2	9	-
VTPC01089859.1	20140	21616	zf-C2H2	7	+
VTPC01089915.1	126571	128334	zf-C2H2	19	+
VTPC01089915.1	501231	502716	zf-C2H2	15	+
VTPC01089915.1	507636	508740	zf-C2H2	12	+
VTPC01089915.1	717065	718552	zf-C2H2	17	-
VTPC01089954.1	319594	321136	zf-C2H2	6	-
VTPC01089970.1	4801	7154	zf-C2H2	17	-
VTPC01090042.1	160783	162421	zf-C2H2	19	-
VTPC01090042.1	266756	267827	zf-C2H2	11	-
VTPC01090042.1	303776	304442	zf-C2H2	5	+
VTPC01090042.1	345194	346946	zf-C2H2	19	+
VTPC01090042.1	521960	523727	zf-C2H2	19	+
VTPC01090045.1	172911	173904	zf-C2H2	11	-
VTPC01090045.1	239988	241132	zf-C2H2	14	-
VTPC01090045.1	242127	243624	zf-C2H2	14	-
VTPC01090126.1	445062	446520	zf-C2H2	8	+
VTPC01090141.1	1301857	1302994	zf-C2H2	12	+
VTPC01090141.1	1311856	1313635	zf-C2H2	20	+
VTPC01090141.1	1348022	1349000	zf-C2H2	10	+
VTPC01090146.1	385466	385919	zf-C2H2	5	-
VTPC01090149.1	3223	4744	zf-C2H2	17	+
VTPC01090149.1	6947	7796	zf-C2H2	7	+
VTPC01090149.1	23915	25379	zf-C2H2	11	-
VTPC01090178.1	895970	897020	zf-C2H2	12	-
VTPC01090204.1	5024	5834	zf-C2H2	6	+
VTPC01090204.1	11965	12967	zf-C2H2	8	+
VTPC01090204.1	16394	17989	zf-C2H2	11	+
VTPC01090204.1	46005	47874	zf-C2H2	17	-
VTPC01090213.1	62055	63034	zf-C2H2	10	+
VTPC01090213.1	182697	183486	zf-C2H2	9	-
VTPC01090213.1	187741	188872	zf-C2H2	11	-
VTPC01090227.1	322919	324044	zf-C2H2	10	-
VTPC01090244.1	273479	274766	zf-C2H2	8	+
VTPC01090244.1	283829	284999	zf-C2H2	9	+
VTPC01090244.1	305002	306124	zf-C2H2	9	+
VTPC01090246.1	56517	57738	zf-C2H2	12	+
VTPC01090246.1	59855	61097	zf-C2H2	13	+
VTPC01090252.1	273075	274018	zf-C2H2	10	+
VTPC01090252.1	274550	275960	zf-C2H2	13	+
VTPC01090252.1	278688	280326	zf-C2H2	19	-
VTPC01090252.1	288234	290050	zf-C2H2	19	-
VTPC01090252.1	293772	294600	zf-C2H2	5	-
VTPC01090252.1	297783	298775	zf-C2H2	12	-
VTPC01090252.1	301298	302604	zf-C2H2	12	-
VTPC01090252.1	404385	404970	zf-C2H2	7	-
VTPC01090254.1	72157	73150	zf-C2H2	5	-
VTPC01090284.1	215042	216104	zf-C2H2	5	+
VTPC01090290.1	845537	846728	zf-C2H2	6	+
VTPC01090297.1	98003	99272	zf-C2H2	9	-
VTPC01090314.1	4558	5551	zf-C2H2	10	-
VTPC01090314.1	161514	162720	zf-C2H2	13	-
VTPC01090314.1	635165	636209	zf-C2H2	9	-
VTPC01090317.1	192399	195390	zf-C2H2	12	-
VTPC01090317.1	199543	201472	zf-C2H2	8	-
VTPC01090338.1	189288	192363	zf-C2H2	5	+
VTPC01090355.1	143381	144881	zf-C2H2	8	+
VTPC01090355.1	790633	792931	zf-C2H2	26	+
VTPC01090404.1	300811	301897	zf-C2H2	11	-
VTPC01090404.1	303263	304046	zf-C2H2	8	+
VTPC01090404.1	305922	306870	zf-C2H2	8	+
VTPC01090407.1	194876	195851	zf-C2H2	9	-
VTPC01090429.1	92066	93272	zf-C2H2	9	+
VTPC01090440.1	5896	6787	zf-C2H2	9	-
VTPC01090440.1	11036	11792	zf-C2H2	7	-
VTPC01090440.1	15005	16151	zf-C2H2	11	-
VTPC01090440.1	16830	18009	zf-C2H2	10	-
VTPC01090440.1	64457	65531	zf-C2H2	12	-
VTPC01090440.1	160930	162230	zf-C2H2	14	-
VTPC01090462.1	21163	23320	zf-C2H2	7	-
VTPC01090541.1	3641	5147	zf-C2H2	14	+
VTPC01090545.1	405463	406744	zf-C2H2	13	-
VTPC01090554.1	22781	24458	zf-C2H2	18	-
VTPC01090555.1	106684	107539	zf-C2H2	9	+
VTPC01090557.1	232161	233529	zf-C2H2	12	+
VTPC01090557.1	237650	239054	zf-C2H2	15	+
VTPC01090557.1	241392	242915	zf-C2H2	12	+
VTPC01090557.1	246500	248258	zf-C2H2	19	-
VTPC01090558.1	49433	50258	zf-C2H2	9	+
VTPC01090587.1	353549	354470	zf-C2H2	7	+
VTPC01090587.1	359592	360939	zf-C2H2	8	+
VTPC01090587.1	538553	540254	zf-C2H2	15	+
VTPC01090587.1	755819	756773	zf-C2H2	9	+
VTPC01090590.1	445222	446182	zf-C2H2	6	-
VTPC01090604.1	223535	224729	zf-C2H2	5	+
VTPC01090608.1	21428	22862	zf-C2H2	5	+
VTPC01090608.1	31745	33228	zf-C2H2	14	+
VTPC01090614.1	744655	745511	zf-C2H2	8	+
VTPC01090614.1	823104	825126	zf-C2H2	16	-
VTPC01090629.1	127610	131423	zf-C2H2	10	+
VTPC01090629.1	204368	205554	zf-C2H2	12	-
VTPC01090631.1	1081	2917	zf-C2H2	21	+
VTPC01090631.1	3865	4798	zf-C2H2	9	+
VTPC01090631.1	7292	7814	zf-C2H2	7	+
VTPC01090631.1	27399	28590	zf-C2H2	12	+
VTPC01090632.1	171383	172520	zf-C2H2	8	-
VTPC01090634.1	62799	63957	zf-C2H2	12	-
VTPC01090643.1	38182	42856	zf-C2H2	17	+
VTPC01090643.1	48996	50037	zf-C2H2	10	+
VTPC01090645.1	173095	173827	zf-C2H2	8	+
VTPC01090677.1	227311	228676	zf-C2H2	5	-
VTPC01090695.1	226090	228703	zf-C2H2	6	-
VTPC01090697.1	42202	43283	zf-C2H2	12	-
VTPC01090697.1	213545	214856	zf-C2H2	13	-
VTPC01090697.1	215381	216404	zf-C2H2	9	-
VTPC01090697.1	365564	366680	zf-C2H2	12	-
VTPC01090701.1	2654	3590	zf-C2H2	10	+
VTPC01090704.1	156485	157070	zf-C2H2	6	+
VTPC01090711.1	57085	58075	zf-C2H2	9	+
VTPC01090711.1	73747	74942	zf-C2H2	14	+
VTPC01090714.1	12185	12650	zf-C2H2	6	+
VTPC01090736.1	87136	88018	zf-C2H2	9	-
VTPC01090748.1	506876	508022	zf-C2H2	10	+
VTPC01090834.1	179115	183552	zf-C2H2	10	+
VTPC01090842.1	34916	36362	zf-C2H2	13	+
VTPC01090876.1	120737	121718	zf-C2H2	10	-
VTPC01090880.1	70292	71189	zf-C2H2	8	-
VTPC01090883.1	2	566	zf-C2H2	6	+
VTPC01090885.1	944	2288	zf-C2H2	13	-
VTPC01090885.1	8329	9097	zf-C2H2	8	-
VTPC01090885.1	13647	16146	zf-C2H2	24	-
VTPC01090885.1	132755	134474	zf-C2H2	15	-
VTPC01090893.1	54800	56369	zf-C2H2	16	-
VTPC01090902.1	46481	47699	zf-C2H2	12	-
VTPC01090902.1	48586	50071	zf-C2H2	16	-
VTPC01090902.1	54747	55968	zf-C2H2	13	-
VTPC01090902.1	59582	61151	zf-C2H2	17	-
VTPC01090914.1	133166	135503	zf-C2H2	7	+
VTPC01090915.1	162126	162915	zf-C2H2	7	+
VTPC01090915.1	172708	174415	zf-C2H2	15	-
VTPC01090915.1	177623	178991	zf-C2H2	12	-
VTPC01090915.1	191093	191741	zf-C2H2	6	-
VTPC01090967.1	60284	61256	zf-C2H2	9	-
VTPC01090971.1	76216	76774	zf-C2H2	5	-
VTPC01091004.1	67165	68113	zf-C2H2	10	+
VTPC01091016.1	152011	152875	zf-C2H2	7	+
VTPC01091025.1	40696	41596	zf-C2H2	10	+
VTPC01091030.1	81842	83012	zf-C2H2	11	+
VTPC01091030.1	114511	115627	zf-C2H2	12	-
VTPC01091030.1	118878	119727	zf-C2H2	9	+
VTPC01091033.1	365857	366604	zf-C2H2	7	+
VTPC01091040.1	1530	2559	zf-C2H2	12	+
VTPC01091040.1	6095	9830	zf-C2H2	5	-
VTPC01091040.1	18592	19909	zf-C2H2	14	+
VTPC01091040.1	22940	24158	zf-C2H2	14	+
VTPC01091040.1	43290	44373	zf-C2H2	10	+
VTPC01091040.1	50359	54152	zf-C2H2	12	+
VTPC01091040.1	60637	64249	zf-C2H2	6	+
VTPC01091048.1	10974	12127	zf-C2H2	13	-
VTPC01091048.1	17499	18885	zf-C2H2	15	-
VTPC01091048.1	22440	23661	zf-C2H2	13	-
VTPC01091048.1	29642	30407	zf-C2H2	7	+
VTPC01091048.1	39024	40836	zf-C2H2	20	+
VTPC01091048.1	57482	59129	zf-C2H2	18	-
VTPC01091055.1	73939	75802	zf-C2H2	16	+
VTPC01091073.1	66750	67257	zf-C2H2	5	+
VTPC01091113.1	35956	37222	zf-C2H2	14	+
VTPC01091118.1	30370	31660	zf-C2H2	8	-
VTPC01091119.1	62157	63240	zf-C2H2	11	+
VTPC01091119.1	88568	92915	zf-C2H2	11	-
VTPC01091143.1	56235	57921	zf-C2H2	10	+
VTPC01091143.1	60415	61873	zf-C2H2	12	+
VTPC01091143.1	70130	71066	zf-C2H2	10	+
VTPC01091143.1	72345	73335	zf-C2H2	10	+
VTPC01091143.1	73903	74848	zf-C2H2	10	+
VTPC01091143.1	77639	78881	zf-C2H2	7	+
VTPC01091143.1	82715	86579	zf-C2H2	11	+
VTPC01091143.1	90242	91397	zf-C2H2	11	+
VTPC01091143.1	93705	95004	zf-C2H2	10	+
VTPC01091143.1	95647	96871	zf-C2H2	12	+
VTPC01091143.1	98460	99462	zf-C2H2	10	+
VTPC01091143.1	99687	100677	zf-C2H2	9	+
VTPC01091143.1	101680	102592	zf-C2H2	10	+
VTPC01091143.1	104438	105524	zf-C2H2	8	+
VTPC01091143.1	108502	109903	zf-C2H2	10	+
VTPC01091143.1	111884	113105	zf-C2H2	9	+
VTPC01091143.1	115681	116932	zf-C2H2	9	+
VTPC01091143.1	119118	120345	zf-C2H2	11	+
VTPC01091143.1	123735	124752	zf-C2H2	8	+
VTPC01091143.1	130608	132207	zf-C2H2	13	+
VTPC01091143.1	136775	137978	zf-C2H2	12	+
VTPC01091143.1	144310	145528	zf-C2H2	9	+
VTPC01091143.1	148962	150189	zf-C2H2	11	+
VTPC01091143.1	153892	155074	zf-C2H2	11	+
VTPC01091143.1	158657	159743	zf-C2H2	11	+
VTPC01091143.1	161993	163331	zf-C2H2	11	+
VTPC01091143.1	209191	210634	zf-C2H2	10	+
VTPC01091143.1	212478	213480	zf-C2H2	10	+
VTPC01091143.1	217408	218380	zf-C2H2	10	+
VTPC01091143.1	219584	220406	zf-C2H2	9	+
VTPC01091143.1	220823	221510	zf-C2H2	7	+
VTPC01091143.1	222293	223253	zf-C2H2	10	+
VTPC01091143.1	223812	224793	zf-C2H2	10	+
VTPC01091143.1	228261	229215	zf-C2H2	10	+
VTPC01091220.1	225713	226292	zf-C2H2	5	-
VTPC01091248.1	89443	92212	zf-C2H2	9	+
VTPC01091253.1	71668	72610	zf-C2H2	9	-
VTPC01091253.1	75554	76436	zf-C2H2	10	-
VTPC01091253.1	79342	80287	zf-C2H2	9	-
VTPC01091253.1	86015	86882	zf-C2H2	9	-
VTPC01091253.1	89241	90216	zf-C2H2	10	-
VTPC01091253.1	91723	92695	zf-C2H2	10	-
VTPC01091253.1	93681	94602	zf-C2H2	10	-
VTPC01091253.1	95685	96660	zf-C2H2	9	-
VTPC01091253.1	97289	98222	zf-C2H2	9	-
VTPC01091253.1	99550	100492	zf-C2H2	9	-
VTPC01091253.1	101015	101957	zf-C2H2	9	-
VTPC01091253.1	102572	103151	zf-C2H2	5	-
VTPC01091253.1	104793	105729	zf-C2H2	9	-
VTPC01091253.1	107898	108822	zf-C2H2	10	-
VTPC01091253.1	111324	112773	zf-C2H2	9	-
VTPC01091253.1	117632	118604	zf-C2H2	10	-
VTPC01091253.1	121460	122429	zf-C2H2	10	-
VTPC01091253.1	125300	126227	zf-C2H2	10	-
VTPC01091253.1	129684	130842	zf-C2H2	11	-
VTPC01091253.1	137506	138757	zf-C2H2	11	-
VTPC01091253.1	141758	142814	zf-C2H2	9	-
VTPC01091253.1	143871	144984	zf-C2H2	9	-
VTPC01091253.1	145774	147187	zf-C2H2	11	-
VTPC01091253.1	148110	149286	zf-C2H2	11	-
VTPC01091253.1	150711	151977	zf-C2H2	11	-
VTPC01091253.1	176733	177531	zf-C2H2	7	-
VTPC01091253.1	182742	183309	zf-C2H2	5	-
VTPC01091253.1	183929	185069	zf-C2H2	11	-
VTPC01091253.1	186064	187315	zf-C2H2	14	-
VTPC01091253.1	190859	192302	zf-C2H2	14	-
VTPC01091253.1	193374	194658	zf-C2H2	14	-
VTPC01091253.1	197620	199126	zf-C2H2	17	-
VTPC01091253.1	200413	201631	zf-C2H2	13	-
VTPC01091253.1	206616	207558	zf-C2H2	10	-
VTPC01091253.1	211964	213203	zf-C2H2	13	-
VTPC01091253.1	216468	217377	zf-C2H2	7	-
VTPC01091253.1	218762	219695	zf-C2H2	10	-
VTPC01091253.1	221385	222357	zf-C2H2	10	-
VTPC01091253.1	222560	223475	zf-C2H2	10	-
VTPC01091253.1	239130	240747	zf-C2H2	12	-
VTPC01091253.1	247108	248260	zf-C2H2	9	-
VTPC01091253.1	253304	254435	zf-C2H2	9	-
VTPC01091253.1	265856	266885	zf-C2H2	7	-
VTPC01091253.1	270442	271357	zf-C2H2	8	-
VTPC01091253.1	343392	343911	zf-C2H2	6	+
VTPC01091253.1	352449	353526	zf-C2H2	10	+
VTPC01091253.1	353952	354891	zf-C2H2	10	+
VTPC01091253.1	359782	360784	zf-C2H2	10	+
VTPC01091253.1	368591	369965	zf-C2H2	14	+
VTPC01091253.1	373127	374564	zf-C2H2	14	+
VTPC01091253.1	377446	379051	zf-C2H2	16	+
VTPC01091253.1	380946	382020	zf-C2H2	11	+
VTPC01091253.1	388295	388919	zf-C2H2	6	+
VTPC01091253.1	390778	392311	zf-C2H2	17	+
VTPC01091253.1	394718	395210	zf-C2H2	5	+
VTPC01091253.1	411741	412923	zf-C2H2	10	-
VTPC01091301.1	155960	158348	zf-C2H2	26	-
```
