## Supplementary Data 2 for "Transposable elements drive the evolution of metazoan zinc finger genes": Illadopsis_cleaveri_znfs.bed

```
VXBB01000014.1	54558	55974	zf-C2H2	12	+
VXBB01000014.1	57127	59122	zf-C2H2	16	-
VXBB01000342.1	17618	18248	zf-C2H2	6	+
VXBB01000342.1	22869	23880	zf-C2H2	9	-
VXBB01000378.1	53125	54031	zf-C2H2	5	+
VXBB01000521.1	38	596	zf-C2H2	7	+
VXBB01000582.1	92963	94199	zf-C2H2	7	+
VXBB01000827.1	194709	198237	zf-C2H2	26	-
VXBB01001121.1	135949	138094	zf-C2H2	10	-
VXBB01001213.1	5821	6316	zf-C2H2	6	+
VXBB01001395.1	213071	214442	zf-C2H2	5	+
VXBB01001506.1	8709	9255	zf-C2H2	6	-
VXBB01001746.1	3492	5709	zf-C2H2	13	-
VXBB01001980.1	2	1308	zf-C2H2	5	-
VXBB01002174.1	1152989	1156316	zf-C2H2	21	-
VXBB01002174.1	1157268	1158225	zf-C2H2	10	-
VXBB01002174.1	1158917	1159745	zf-C2H2	5	-
VXBB01002420.1	25784	27254	zf-C2H2	5	-
VXBB01002851.1	122184	123588	zf-C2H2	9	-
VXBB01002851.1	133458	134418	zf-C2H2	6	-
VXBB01002851.1	166731	167811	zf-C2H2	6	-
VXBB01002851.1	182221	183850	zf-C2H2	5	+
VXBB01002851.1	188099	189308	zf-C2H2	6	+
VXBB01002864.1	48293	49849	zf-C2H2	12	-
VXBB01003597.1	6820	8335	zf-C2H2	14	+
VXBB01003840.1	38566	39877	zf-C2H2	6	-
VXBB01004270.1	257	2561	zf-C2H2	10	+
VXBB01004323.1	14089	17383	zf-C2H2	9	-
VXBB01004392.1	27756	31290	zf-C2H2	10	+
VXBB01004569.1	282850	285010	zf-C2H2	7	+
VXBB01004575.1	230743	235129	zf-C2H2	15	-
VXBB01004920.1	46314	47946	zf-C2H2	8	-
VXBB01005138.1	1371	4095	zf-C2H2	17	+
VXBB01005140.1	978	1770	zf-C2H2	6	-
VXBB01005484.1	1558	2641	zf-C2H2	11	+
VXBB01005914.1	24344	27446	zf-C2H2	7	+
VXBB01006416.1	124658	126113	zf-C2H2	7	-
VXBB01007171.1	4113	5676	zf-C2H2	5	-
VXBB01007302.1	1374826	1376857	zf-C2H2	6	-
VXBB01007692.1	172136	174758	zf-C2H2	6	+
VXBB01007854.1	1	1492	zf-C2H2	6	-
VXBB01008101.1	1	972	zf-C2H2	10	+
VXBB01008152.1	219494	221693	zf-C2H2	6	-
VXBB01008509.1	833	3176	zf-C2H2	8	-
VXBB01008584.1	4849	10369	zf-C2H2	10	-
VXBB01008584.1	78649	81394	zf-C2H2	6	-
VXBB01008594.1	3150	4272	zf-C2H2	5	+
VXBB01008840.1	26694	29319	zf-C2H2	7	+
VXBB01008840.1	137699	143117	zf-C2H2	9	+
VXBB01009351.1	3502	4516	zf-C2H2	8	+
VXBB01009410.1	2508	3708	zf-C2H2	12	+
VXBB01009668.1	737876	739110	zf-C2H2	13	-
VXBB01009741.1	7083	8067	zf-C2H2	7	+
VXBB01009993.1	314065	315613	zf-C2H2	5	+
VXBB01009993.1	769347	770328	zf-C2H2	5	+
VXBB01009993.1	775384	776680	zf-C2H2	5	+
VXBB01010356.1	200583	203850	zf-C2H2	26	+
VXBB01010368.1	222759	225219	zf-C2H2	6	+
VXBB01010472.1	69992	71234	zf-C2H2	5	-
VXBB01010476.1	531	1890	zf-C2H2	5	-
VXBB01010683.1	275666	276875	zf-C2H2	9	-
VXBB01010692.1	32238	32988	zf-C2H2	9	-
VXBB01010707.1	270	1462	zf-C2H2	11	+
VXBB01010995.1	2	482	zf-C2H2	6	+
VXBB01011775.1	265431	269979	zf-C2H2	8	-
VXBB01011992.1	15	531	zf-C2H2	5	-
VXBB01012047.1	320831	322805	zf-C2H2	8	+
VXBB01012047.1	832539	835767	zf-C2H2	5	-
VXBB01012064.1	49579	51229	zf-C2H2	10	+
VXBB01012209.1	17	1160	zf-C2H2	10	-
VXBB01012374.1	13297	14230	zf-C2H2	8	+
VXBB01012633.1	1631	2324	zf-C2H2	5	-
VXBB01013012.1	69628	70354	zf-C2H2	5	-
VXBB01013017.1	3415	4612	zf-C2H2	8	-
VXBB01013027.1	944	2921	zf-C2H2	6	-
VXBB01013034.1	1244	2345	zf-C2H2	9	-
VXBB01013304.1	3012	3940	zf-C2H2	9	+
VXBB01014220.1	5104	8680	zf-C2H2	10	+
VXBB01014403.1	462759	465993	zf-C2H2	5	-
VXBB01014679.1	288	885	zf-C2H2	7	-
VXBB01014793.1	227	1775	zf-C2H2	12	+
VXBB01014841.1	1335	2388	zf-C2H2	9	+
VXBB01014894.1	106	2203	zf-C2H2	9	-
VXBB01014944.1	1	2678	zf-C2H2	11	-
VXBB01015062.1	723970	725233	zf-C2H2	6	-
VXBB01015086.1	76	601	zf-C2H2	7	-
VXBB01016334.1	209	1781	zf-C2H2	5	+
VXBB01017049.1	1228	3658	zf-C2H2	6	+
VXBB01017802.1	4316	5787	zf-C2H2	14	+
VXBB01018000.1	51195	52524	zf-C2H2	5	+
VXBB01018071.1	16634	18143	zf-C2H2	5	-
VXBB01018274.1	350553	352158	zf-C2H2	5	-
VXBB01018515.1	1461	3597	zf-C2H2	5	-
VXBB01018607.1	183758	185729	zf-C2H2	5	+
VXBB01018708.1	219508	223114	zf-C2H2	11	-
VXBB01019083.1	20782	22921	zf-C2H2	10	-
VXBB01019285.1	390584	392039	zf-C2H2	5	-
VXBB01019925.1	82	1024	zf-C2H2	6	-
VXBB01020063.1	3668	4520	zf-C2H2	5	-
VXBB01020203.1	46396	51121	zf-C2H2	7	+
VXBB01020346.1	564586	565033	zf-C2H2	5	-
VXBB01020381.1	995581	1002781	zf-C2H2	17	-
VXBB01020618.1	886	2431	zf-C2H2	14	-
VXBB01020846.1	1	1351	zf-C2H2	5	-
VXBB01020882.1	680420	682202	zf-C2H2	7	+
VXBB01021493.1	258796	259924	zf-C2H2	9	-
VXBB01021783.1	589	1222	zf-C2H2	7	-
VXBB01021916.1	13614	15834	zf-C2H2	7	-
VXBB01022076.1	20720	22277	zf-C2H2	5	-
VXBB01022237.1	654	2553	zf-C2H2	11	+
VXBB01022434.1	33717	35079	zf-C2H2	13	-
VXBB01022438.1	45833	47552	zf-C2H2	17	-
VXBB01022858.1	7885	9193	zf-C2H2	12	+
VXBB01024616.1	160984	161937	zf-C2H2	7	-
VXBB01024961.1	166466	168194	zf-C2H2	5	+
VXBB01025226.1	11422	12586	zf-C2H2	8	-
VXBB01026634.1	0	684	zf-C2H2	6	-
VXBB01027213.1	0	651	zf-C2H2	9	-
VXBB01027739.1	1	679	zf-C2H2	7	-
```
