## Supplementary Data 2 for "Transposable elements drive the evolution of metazoan zinc finger genes": Indicator_maculatus_znfs.bed

```
VXBD01000329.1	28708	29605	zf-C2H2	5	+
VXBD01000329.1	33462	34566	zf-C2H2	5	+
VXBD01000329.1	56693	57590	zf-C2H2	8	+
VXBD01000329.1	69057	70770	zf-C2H2	12	+
VXBD01000344.1	1608	2652	zf-C2H2	9	+
VXBD01000422.1	978345	980985	zf-C2H2	18	+
VXBD01000511.1	82299	85875	zf-C2H2	10	+
VXBD01000608.1	532356	533418	zf-C2H2	9	-
VXBD01000608.1	534417	535479	zf-C2H2	9	-
VXBD01000672.1	157013	159239	zf-C2H2	12	-
VXBD01000817.1	88953	91494	zf-C2H2	6	+
VXBD01000822.1	100930	103114	zf-C2H2	10	+
VXBD01000898.1	717	2589	zf-C2H2	18	+
VXBD01001655.1	66826	67555	zf-C2H2	5	+
VXBD01001769.1	122692	124006	zf-C2H2	7	+
VXBD01001801.1	22525	24286	zf-C2H2	17	-
VXBD01001877.1	2904	3888	zf-C2H2	6	-
VXBD01002099.1	5048	7493	zf-C2H2	6	+
VXBD01002429.1	19774	21838	zf-C2H2	19	+
VXBD01002429.1	59009	61182	zf-C2H2	21	+
VXBD01002815.1	156956	159173	zf-C2H2	7	+
VXBD01003054.1	70600	71800	zf-C2H2	12	+
VXBD01003279.1	59138	61679	zf-C2H2	6	+
VXBD01003402.1	62075	63953	zf-C2H2	7	+
VXBD01003601.1	2275	3394	zf-C2H2	10	+
VXBD01003818.1	1097	2351	zf-C2H2	11	-
VXBD01003824.1	291283	294838	zf-C2H2	10	+
VXBD01003825.1	20980	22242	zf-C2H2	11	-
VXBD01003857.1	174701	176338	zf-C2H2	13	-
VXBD01004027.1	6381	7887	zf-C2H2	15	+
VXBD01004054.1	268	1915	zf-C2H2	13	+
VXBD01004054.1	11618	14054	zf-C2H2	17	+
VXBD01004182.1	200239	205684	zf-C2H2	9	-
VXBD01004198.1	2	1075	zf-C2H2	13	+
VXBD01004329.1	0	1818	zf-C2H2	13	+
VXBD01004341.1	698332	699538	zf-C2H2	9	-
VXBD01004353.1	170175	174690	zf-C2H2	8	+
VXBD01004447.1	0	828	zf-C2H2	5	-
VXBD01004838.1	700675	701938	zf-C2H2	6	+
VXBD01004845.1	1039	3895	zf-C2H2	27	+
VXBD01004845.1	8290	11692	zf-C2H2	36	+
VXBD01004845.1	15712	17242	zf-C2H2	14	+
VXBD01004893.1	3719	5823	zf-C2H2	21	+
VXBD01004950.1	0	471	zf-C2H2	5	+
VXBD01004950.1	18183	19149	zf-C2H2	6	+
VXBD01004950.1	32941	34099	zf-C2H2	9	+
VXBD01004975.1	318267	319569	zf-C2H2	5	-
VXBD01005843.1	7081	8179	zf-C2H2	9	-
VXBD01005851.1	422058	424881	zf-C2H2	8	-
VXBD01005918.1	1434	1974	zf-C2H2	5	+
VXBD01005979.1	5620	6316	zf-C2H2	6	+
VXBD01006309.1	10777	12700	zf-C2H2	17	+
VXBD01006309.1	37245	39075	zf-C2H2	17	-
VXBD01006505.1	301043	308297	zf-C2H2	16	-
VXBD01006640.1	36114	36990	zf-C2H2	13	-
VXBD01006777.1	119689	123238	zf-C2H2	26	+
VXBD01006885.1	691237	692089	zf-C2H2	7	+
VXBD01006885.1	730426	732034	zf-C2H2	13	+
VXBD01006885.1	743150	748334	zf-C2H2	24	+
VXBD01006885.1	752539	753439	zf-C2H2	6	+
VXBD01006895.1	125885	128600	zf-C2H2	7	-
VXBD01006941.1	6266	8330	zf-C2H2	19	+
VXBD01007210.1	274895	276857	zf-C2H2	6	-
VXBD01007255.1	959197	961342	zf-C2H2	10	+
VXBD01007311.1	29765	31156	zf-C2H2	19	+
VXBD01007447.1	315350	316583	zf-C2H2	13	+
VXBD01007454.1	727352	728399	zf-C2H2	6	-
VXBD01007454.1	1086941	1088261	zf-C2H2	12	+
VXBD01007655.1	177583	179578	zf-C2H2	8	+
VXBD01007960.1	60157	61012	zf-C2H2	8	-
VXBD01007978.1	57290	58886	zf-C2H2	5	+
VXBD01008057.1	3195	4443	zf-C2H2	11	+
VXBD01008182.1	179387	181574	zf-C2H2	5	+
VXBD01008355.1	3342	4056	zf-C2H2	5	+
VXBD01008512.1	434683	436150	zf-C2H2	12	-
VXBD01008560.1	6804	7593	zf-C2H2	9	+
VXBD01009174.1	8118	9261	zf-C2H2	10	+
VXBD01009369.1	419025	420201	zf-C2H2	8	+
VXBD01009379.1	144334	145804	zf-C2H2	5	+
VXBD01009379.1	678697	680053	zf-C2H2	6	+
VXBD01009565.1	3560	4733	zf-C2H2	11	+
VXBD01009599.1	786531	787632	zf-C2H2	5	+
VXBD01009768.1	327	1668	zf-C2H2	12	+
VXBD01010076.1	613	2470	zf-C2H2	18	-
VXBD01010175.1	113496	114753	zf-C2H2	6	+
VXBD01010210.1	379680	383238	zf-C2H2	21	-
VXBD01010210.1	383435	384926	zf-C2H2	11	-
VXBD01010210.1	385864	386521	zf-C2H2	5	-
VXBD01010211.1	4787	5363	zf-C2H2	7	+
VXBD01010465.1	59398	64177	zf-C2H2	14	-
VXBD01010487.1	660	2253	zf-C2H2	15	+
VXBD01010858.1	53226	56481	zf-C2H2	5	-
VXBD01010968.1	8650	11056	zf-C2H2	6	-
VXBD01011150.1	579996	583272	zf-C2H2	26	-
VXBD01011763.1	113083	115066	zf-C2H2	5	-
VXBD01011897.1	1	1321	zf-C2H2	11	-
VXBD01012426.1	643827	645393	zf-C2H2	8	+
VXBD01012433.1	5378	6281	zf-C2H2	8	+
VXBD01013285.1	159673	161395	zf-C2H2	5	+
VXBD01013466.1	46447	47812	zf-C2H2	5	-
VXBD01013780.1	1391762	1393823	zf-C2H2	7	-
VXBD01013936.1	24035	24941	zf-C2H2	5	-
VXBD01013946.1	632	2636	zf-C2H2	10	+
VXBD01014172.1	8207	9599	zf-C2H2	7	+
VXBD01014355.1	20280	21867	zf-C2H2	12	-
VXBD01014710.1	14503	15580	zf-C2H2	6	-
VXBD01014753.1	2	461	zf-C2H2	5	+
VXBD01014855.1	106595	108368	zf-C2H2	5	+
VXBD01014855.1	109184	110240	zf-C2H2	6	+
VXBD01014855.1	119788	121204	zf-C2H2	5	+
VXBD01015029.1	1432746	1434141	zf-C2H2	5	-
VXBD01015067.1	242560	245107	zf-C2H2	6	+
VXBD01015357.1	762204	764232	zf-C2H2	6	-
VXBD01015391.1	26381	30125	zf-C2H2	10	-
VXBD01015459.1	283047	285912	zf-C2H2	6	+
VXBD01015459.1	376064	381638	zf-C2H2	11	+
VXBD01015471.1	297565	299764	zf-C2H2	6	-
VXBD01015471.1	848280	851502	zf-C2H2	5	+
VXBD01015857.1	52500	54075	zf-C2H2	8	-
VXBD01015863.1	605467	608740	zf-C2H2	9	+
VXBD01015964.1	89	992	zf-C2H2	7	+
VXBD01016334.1	173	2024	zf-C2H2	16	-
```
