## Supplementary Data 2 for "Transposable elements drive the evolution of metazoan zinc finger genes": Indri_indri_znfs.bed

```
RJWJ010000027.1	196619	198683	zf-C2H2	21	-
RJWJ010000027.1	230223	231180	zf-C2H2	7	+
RJWJ010000027.1	236995	238099	zf-C2H2	9	-
RJWJ010000040.1	166595	170102	zf-C2H2	26	+
RJWJ010000119.1	221764	228925	zf-C2H2	16	+
RJWJ010000157.1	142157	142916	zf-C2H2	7	+
RJWJ010000167.1	3134	4037	zf-C2H2	10	-
RJWJ010000167.1	14272	15976	zf-C2H2	16	-
RJWJ010000167.1	33880	35704	zf-C2H2	13	+
RJWJ010000167.1	59283	60660	zf-C2H2	8	-
RJWJ010000167.1	86022	88164	zf-C2H2	19	-
RJWJ010000167.1	102124	103927	zf-C2H2	13	-
RJWJ010000167.1	122199	123942	zf-C2H2	17	-
RJWJ010000167.1	161252	163613	zf-C2H2	22	-
RJWJ010000167.1	242493	244566	zf-C2H2	19	-
RJWJ010000167.1	278457	280791	zf-C2H2	22	-
RJWJ010000167.1	312227	313478	zf-C2H2	12	-
RJWJ010000188.1	76599	78105	zf-C2H2	10	+
RJWJ010000260.1	127040	130241	zf-C2H2	9	-
RJWJ010000286.1	137962	139306	zf-C2H2	5	+
RJWJ010000305.1	88866	92571	zf-C2H2	10	+
RJWJ010000340.1	235049	236606	zf-C2H2	10	+
RJWJ010000375.1	192313	195610	zf-C2H2	5	+
RJWJ010000420.1	183107	185432	zf-C2H2	6	-
RJWJ010000489.1	84495	85917	zf-C2H2	12	-
RJWJ010000489.1	105837	107286	zf-C2H2	13	-
RJWJ010000489.1	150417	151755	zf-C2H2	12	-
RJWJ010000489.1	178982	180434	zf-C2H2	13	-
RJWJ010000492.1	214417	217975	zf-C2H2	26	+
RJWJ010000537.1	35076	36192	zf-C2H2	6	+
RJWJ010000537.1	95117	96410	zf-C2H2	6	-
RJWJ010000537.1	161504	165551	zf-C2H2	13	-
RJWJ010000614.1	31499	31913	zf-C2H2	5	+
RJWJ010000645.1	24655	26314	zf-C2H2	13	-
RJWJ010000645.1	160570	162703	zf-C2H2	20	+
RJWJ010000663.1	160972	162202	zf-C2H2	10	+
RJWJ010000663.1	174265	175876	zf-C2H2	16	+
RJWJ010000663.1	188836	189931	zf-C2H2	10	+
RJWJ010000677.1	156080	158924	zf-C2H2	5	-
RJWJ010000720.1	6022	8164	zf-C2H2	11	-
RJWJ010000754.1	22454	25058	zf-C2H2	6	-
RJWJ010000802.1	23962	26512	zf-C2H2	24	-
RJWJ010000818.1	67192	68232	zf-C2H2	6	-
RJWJ010000875.1	4583	6077	zf-C2H2	13	-
RJWJ010000913.1	10060	10696	zf-C2H2	6	+
RJWJ010000913.1	41842	43171	zf-C2H2	12	+
RJWJ010000913.1	58031	58946	zf-C2H2	5	-
RJWJ010000913.1	106406	107210	zf-C2H2	7	+
RJWJ010000913.1	142326	143280	zf-C2H2	9	-
RJWJ010000926.1	11212	12400	zf-C2H2	7	+
RJWJ010000926.1	64316	65024	zf-C2H2	8	-
RJWJ010000926.1	65156	65909	zf-C2H2	6	-
RJWJ010000926.1	104508	105393	zf-C2H2	9	-
RJWJ010000926.1	117771	118914	zf-C2H2	9	-
RJWJ010000926.1	161683	162697	zf-C2H2	10	-
RJWJ010000939.1	118849	119812	zf-C2H2	5	+
RJWJ010000997.1	134830	138097	zf-C2H2	5	+
RJWJ010001006.1	42684	44925	zf-C2H2	21	-
RJWJ010001006.1	102749	104168	zf-C2H2	12	-
RJWJ010001006.1	146269	148027	zf-C2H2	16	+
RJWJ010001033.1	9955	11167	zf-C2H2	14	-
RJWJ010001033.1	33198	34641	zf-C2H2	10	-
RJWJ010001033.1	71957	73391	zf-C2H2	12	+
RJWJ010001033.1	86784	88371	zf-C2H2	14	-
RJWJ010001033.1	109654	111364	zf-C2H2	15	-
RJWJ010001033.1	135371	136397	zf-C2H2	11	+
RJWJ010001033.1	144408	145407	zf-C2H2	7	-
RJWJ010001162.1	779	2327	zf-C2H2	17	+
RJWJ010001376.1	90587	92006	zf-C2H2	14	+
RJWJ010001414.1	22588	24160	zf-C2H2	12	+
RJWJ010001414.1	35851	38212	zf-C2H2	21	-
RJWJ010001414.1	73192	74896	zf-C2H2	14	+
RJWJ010001414.1	97758	99984	zf-C2H2	20	+
RJWJ010001414.1	120337	121543	zf-C2H2	9	+
RJWJ010001421.1	9702	10551	zf-C2H2	10	-
RJWJ010001443.1	67227	68484	zf-C2H2	6	+
RJWJ010001586.1	40621	43576	zf-C2H2	20	+
RJWJ010001755.1	71545	73408	zf-C2H2	18	-
RJWJ010001755.1	92626	93787	zf-C2H2	9	-
RJWJ010001838.1	68771	70358	zf-C2H2	13	+
RJWJ010001989.1	421	1834	zf-C2H2	11	-
RJWJ010001989.1	34569	36411	zf-C2H2	19	+
RJWJ010001989.1	52490	53576	zf-C2H2	9	+
RJWJ010001989.1	72018	73599	zf-C2H2	13	+
RJWJ010001989.1	80919	82167	zf-C2H2	12	-
RJWJ010001989.1	109698	111750	zf-C2H2	24	+
RJWJ010002100.1	60855	62376	zf-C2H2	16	-
RJWJ010002226.1	27849	30207	zf-C2H2	23	-
RJWJ010002226.1	60906	62394	zf-C2H2	13	-
RJWJ010002226.1	87341	88796	zf-C2H2	10	+
RJWJ010002226.1	96478	97663	zf-C2H2	12	-
RJWJ010002242.1	21741	22641	zf-C2H2	5	-
RJWJ010002256.1	95623	97900	zf-C2H2	23	+
RJWJ010002256.1	104367	105201	zf-C2H2	9	-
RJWJ010002344.1	77251	82723	zf-C2H2	9	+
RJWJ010002366.1	17094	18702	zf-C2H2	13	-
RJWJ010002366.1	83941	86401	zf-C2H2	24	+
RJWJ010002461.1	48799	50521	zf-C2H2	7	-
RJWJ010002486.1	71648	72923	zf-C2H2	6	-
RJWJ010002684.1	20029	21487	zf-C2H2	11	+
RJWJ010002684.1	57747	58629	zf-C2H2	7	+
RJWJ010002749.1	31167	33273	zf-C2H2	18	+
RJWJ010002749.1	82431	83880	zf-C2H2	13	+
RJWJ010002750.1	5070	6759	zf-C2H2	17	-
RJWJ010002750.1	47473	48940	zf-C2H2	16	+
RJWJ010002750.1	83109	85101	zf-C2H2	20	+
RJWJ010002762.1	8050	10171	zf-C2H2	19	+
RJWJ010002762.1	37824	39060	zf-C2H2	14	-
RJWJ010002901.1	23830	25312	zf-C2H2	15	-
RJWJ010003099.1	72451	74056	zf-C2H2	14	-
RJWJ010003137.1	51109	52333	zf-C2H2	11	-
RJWJ010003154.1	73703	74747	zf-C2H2	8	-
RJWJ010003174.1	78926	80330	zf-C2H2	13	+
RJWJ010003222.1	14614	15982	zf-C2H2	10	+
RJWJ010003222.1	24114	24588	zf-C2H2	5	+
RJWJ010003222.1	43475	44816	zf-C2H2	15	+
RJWJ010003405.1	77203	79792	zf-C2H2	7	+
RJWJ010003787.1	46943	49085	zf-C2H2	9	-
RJWJ010003841.1	20389	23002	zf-C2H2	7	+
RJWJ010003893.1	17006	18887	zf-C2H2	17	-
RJWJ010003893.1	42418	44131	zf-C2H2	15	-
RJWJ010003893.1	67645	69277	zf-C2H2	16	-
RJWJ010003970.1	56670	57390	zf-C2H2	6	+
RJWJ010004003.1	70546	71143	zf-C2H2	6	+
RJWJ010004029.1	8856	10704	zf-C2H2	12	-
RJWJ010004029.1	32779	33321	zf-C2H2	6	-
RJWJ010004058.1	39251	40622	zf-C2H2	9	-
RJWJ010004141.1	59746	61290	zf-C2H2	11	+
RJWJ010004217.1	14913	16650	zf-C2H2	14	+
RJWJ010004343.1	4159	5104	zf-C2H2	5	+
RJWJ010004343.1	56336	57089	zf-C2H2	5	+
RJWJ010004394.1	20104	22144	zf-C2H2	20	+
RJWJ010004394.1	39885	40671	zf-C2H2	5	+
RJWJ010004394.1	55570	57121	zf-C2H2	13	-
RJWJ010004775.1	10290	12162	zf-C2H2	19	-
RJWJ010005007.1	59567	61727	zf-C2H2	10	+
RJWJ010005108.1	26155	27697	zf-C2H2	6	-
RJWJ010005183.1	15133	17029	zf-C2H2	17	+
RJWJ010005204.1	24428	29948	zf-C2H2	10	-
RJWJ010005272.1	42013	43624	zf-C2H2	16	+
RJWJ010005306.1	4796	6068	zf-C2H2	8	+
RJWJ010005336.1	9090	10305	zf-C2H2	11	-
RJWJ010005336.1	21942	22983	zf-C2H2	11	-
RJWJ010005336.1	38464	40168	zf-C2H2	17	-
RJWJ010005336.1	62606	63944	zf-C2H2	13	-
RJWJ010005355.1	29673	30582	zf-C2H2	7	-
RJWJ010005361.1	47921	49895	zf-C2H2	6	+
RJWJ010005379.1	38056	40852	zf-C2H2	27	-
RJWJ010005577.1	18853	22372	zf-C2H2	6	-
RJWJ010005577.1	28050	30273	zf-C2H2	6	-
RJWJ010005729.1	15517	16357	zf-C2H2	5	+
RJWJ010005771.1	23615	25157	zf-C2H2	15	-
RJWJ010005826.1	29080	30652	zf-C2H2	12	+
RJWJ010005826.1	44864	46439	zf-C2H2	17	-
RJWJ010005865.1	8794	10528	zf-C2H2	19	-
RJWJ010005865.1	35035	36640	zf-C2H2	17	+
RJWJ010005865.1	55675	57148	zf-C2H2	13	+
RJWJ010006420.1	26104	28189	zf-C2H2	19	-
RJWJ010006420.1	48565	50620	zf-C2H2	19	-
RJWJ010006430.1	29468	30131	zf-C2H2	5	+
RJWJ010006673.1	5586	6414	zf-C2H2	5	+
RJWJ010006673.1	45800	46502	zf-C2H2	5	-
RJWJ010006848.1	37231	39619	zf-C2H2	16	+
RJWJ010007035.1	39919	41383	zf-C2H2	12	-
RJWJ010007083.1	10363	11202	zf-C2H2	9	+
RJWJ010007083.1	14093	15320	zf-C2H2	10	-
RJWJ010007092.1	27710	29804	zf-C2H2	20	+
RJWJ010007211.1	21183	22122	zf-C2H2	7	-
RJWJ010007494.1	9522	12294	zf-C2H2	26	+
RJWJ010007523.1	22641	23895	zf-C2H2	13	+
RJWJ010007523.1	50949	52383	zf-C2H2	15	+
RJWJ010007572.1	13246	14179	zf-C2H2	6	+
RJWJ010007620.1	2929	3820	zf-C2H2	9	-
RJWJ010007675.1	16481	18074	zf-C2H2	14	+
RJWJ010007675.1	23531	25022	zf-C2H2	13	-
RJWJ010007675.1	38166	39972	zf-C2H2	15	-
RJWJ010007681.1	25960	27322	zf-C2H2	5	-
RJWJ010007689.1	47932	48460	zf-C2H2	6	-
RJWJ010007885.1	3460	4615	zf-C2H2	5	+
RJWJ010007885.1	42122	43349	zf-C2H2	9	+
RJWJ010008180.1	7163	8381	zf-C2H2	9	-
RJWJ010008528.1	38642	41741	zf-C2H2	8	+
RJWJ010008581.1	15724	17917	zf-C2H2	20	+
RJWJ010008679.1	27632	28772	zf-C2H2	9	-
RJWJ010008679.1	39635	40658	zf-C2H2	7	-
RJWJ010008714.1	25526	26942	zf-C2H2	11	-
RJWJ010008722.1	13426	15055	zf-C2H2	14	+
RJWJ010008722.1	43701	45177	zf-C2H2	13	+
RJWJ010008736.1	18990	21114	zf-C2H2	19	+
RJWJ010008736.1	43533	45426	zf-C2H2	11	+
RJWJ010008807.1	30074	32156	zf-C2H2	15	+
RJWJ010008831.1	25129	26467	zf-C2H2	10	+
RJWJ010008919.1	26521	27970	zf-C2H2	14	+
RJWJ010008919.1	38341	40078	zf-C2H2	12	-
RJWJ010008983.1	6845	8306	zf-C2H2	14	+
RJWJ010008983.1	37350	39642	zf-C2H2	19	+
RJWJ010009012.1	17432	19523	zf-C2H2	6	-
RJWJ010009064.1	9061	10615	zf-C2H2	16	-
RJWJ010009117.1	15345	17736	zf-C2H2	22	-
RJWJ010009117.1	36386	38465	zf-C2H2	18	-
RJWJ010009157.1	18798	20868	zf-C2H2	8	-
RJWJ010009332.1	11447	13169	zf-C2H2	15	-
RJWJ010009405.1	4719	6273	zf-C2H2	13	+
RJWJ010009406.1	1674	2220	zf-C2H2	5	-
RJWJ010009425.1	11826	13434	zf-C2H2	18	+
RJWJ010009500.1	18875	20333	zf-C2H2	13	+
RJWJ010009532.1	32680	34156	zf-C2H2	5	+
RJWJ010009542.1	28821	33294	zf-C2H2	8	+
RJWJ010009558.1	8952	10584	zf-C2H2	10	-
RJWJ010009558.1	17245	18310	zf-C2H2	7	-
RJWJ010009558.1	47387	48698	zf-C2H2	12	-
RJWJ010009619.1	25606	28636	zf-C2H2	25	-
RJWJ010009721.1	12376	13567	zf-C2H2	11	-
RJWJ010009721.1	31581	32856	zf-C2H2	12	-
RJWJ010009749.1	25698	28809	zf-C2H2	20	-
RJWJ010009749.1	32039	32933	zf-C2H2	9	-
RJWJ010009749.1	35193	35967	zf-C2H2	5	-
RJWJ010009846.1	14428	16669	zf-C2H2	25	+
RJWJ010009846.1	39171	41301	zf-C2H2	24	+
RJWJ010009876.1	17409	19098	zf-C2H2	5	+
RJWJ010009907.1	37034	38249	zf-C2H2	8	+
RJWJ010010067.1	4980	6297	zf-C2H2	10	+
RJWJ010010067.1	19516	21694	zf-C2H2	20	+
RJWJ010010067.1	32440	33715	zf-C2H2	11	+
RJWJ010010067.1	47090	48077	zf-C2H2	7	+
RJWJ010010083.1	19231	20362	zf-C2H2	10	+
RJWJ010010083.1	42958	45229	zf-C2H2	22	+
RJWJ010010190.1	43569	44721	zf-C2H2	9	+
RJWJ010010206.1	33673	34879	zf-C2H2	9	+
RJWJ010010234.1	10907	12803	zf-C2H2	18	+
RJWJ010010240.1	17394	18687	zf-C2H2	10	-
RJWJ010010240.1	31062	31452	zf-C2H2	5	+
RJWJ010010240.1	39503	40052	zf-C2H2	6	-
RJWJ010010305.1	10557	11214	zf-C2H2	6	-
RJWJ010010368.1	35630	37382	zf-C2H2	16	-
RJWJ010010411.1	13021	15064	zf-C2H2	19	+
RJWJ010010493.1	6681	7470	zf-C2H2	5	+
RJWJ010010508.1	25396	26540	zf-C2H2	13	-
RJWJ010010579.1	8989	10876	zf-C2H2	18	-
RJWJ010010579.1	36296	37820	zf-C2H2	16	-
RJWJ010010614.1	16848	18528	zf-C2H2	18	-
RJWJ010010614.1	30224	31841	zf-C2H2	16	-
RJWJ010010666.1	20098	22366	zf-C2H2	6	-
RJWJ010010710.1	35858	37928	zf-C2H2	14	+
RJWJ010010724.1	18091	18538	zf-C2H2	5	-
RJWJ010010897.1	26043	26607	zf-C2H2	7	+
RJWJ010010945.1	5412	6525	zf-C2H2	7	-
RJWJ010010945.1	37007	38162	zf-C2H2	9	+
RJWJ010011105.1	26037	27408	zf-C2H2	15	+
RJWJ010011105.1	36038	37646	zf-C2H2	17	-
RJWJ010011224.1	17844	19395	zf-C2H2	14	-
RJWJ010011533.1	17870	19967	zf-C2H2	5	-
RJWJ010011778.1	25237	26761	zf-C2H2	14	-
RJWJ010012068.1	14856	16297	zf-C2H2	13	+
RJWJ010012072.1	36132	36696	zf-C2H2	5	+
RJWJ010012168.1	31256	32483	zf-C2H2	12	-
RJWJ010012275.1	13225	13852	zf-C2H2	5	-
RJWJ010012275.1	23331	25185	zf-C2H2	11	-
RJWJ010012511.1	28334	29999	zf-C2H2	8	+
RJWJ010012545.1	24373	25767	zf-C2H2	11	-
RJWJ010012551.1	28409	29720	zf-C2H2	12	-
RJWJ010012664.1	27488	29033	zf-C2H2	13	+
RJWJ010012765.1	19972	20872	zf-C2H2	6	-
RJWJ010013001.1	20753	22577	zf-C2H2	12	+
RJWJ010013001.1	35727	36708	zf-C2H2	10	+
RJWJ010013116.1	15130	18748	zf-C2H2	10	-
RJWJ010013143.1	25649	26969	zf-C2H2	12	-
RJWJ010013147.1	13515	14778	zf-C2H2	8	-
RJWJ010013217.1	4872	6384	zf-C2H2	10	+
RJWJ010013217.1	29701	30730	zf-C2H2	7	+
RJWJ010013293.1	4344	6003	zf-C2H2	14	+
RJWJ010013308.1	2230	3724	zf-C2H2	7	+
RJWJ010013668.1	7701	9435	zf-C2H2	16	-
RJWJ010013744.1	6608	7440	zf-C2H2	9	-
RJWJ010014181.1	14797	16252	zf-C2H2	12	+
RJWJ010014229.1	9735	10644	zf-C2H2	8	+
RJWJ010014577.1	10858	11830	zf-C2H2	8	-
RJWJ010014601.1	27275	28043	zf-C2H2	5	-
RJWJ010014678.1	21343	22990	zf-C2H2	13	-
RJWJ010014961.1	33198	35031	zf-C2H2	17	-
RJWJ010015197.1	16756	18313	zf-C2H2	13	+
RJWJ010015710.1	2	1574	zf-C2H2	9	-
RJWJ010015710.1	26203	27259	zf-C2H2	10	+
RJWJ010015960.1	15512	17186	zf-C2H2	14	+
RJWJ010016193.1	3241	5641	zf-C2H2	26	-
RJWJ010016228.1	22946	24860	zf-C2H2	14	-
RJWJ010016371.1	13184	16307	zf-C2H2	7	+
RJWJ010016516.1	31469	32607	zf-C2H2	10	+
RJWJ010016531.1	27103	30775	zf-C2H2	10	-
RJWJ010016843.1	21944	23177	zf-C2H2	13	+
RJWJ010016869.1	22952	24173	zf-C2H2	9	+
RJWJ010016901.1	17848	19387	zf-C2H2	13	-
RJWJ010016967.1	14000	15998	zf-C2H2	17	-
RJWJ010017416.1	2315	3323	zf-C2H2	5	-
RJWJ010017459.1	24551	25229	zf-C2H2	5	-
RJWJ010017533.1	25248	26385	zf-C2H2	11	-
RJWJ010017576.1	17158	18367	zf-C2H2	13	-
RJWJ010017702.1	0	504	zf-C2H2	6	+
RJWJ010017702.1	24253	24739	zf-C2H2	5	+
RJWJ010017992.1	1353	2667	zf-C2H2	10	-
RJWJ010017992.1	2998	3685	zf-C2H2	6	-
RJWJ010017992.1	12276	17652	zf-C2H2	32	+
RJWJ010018274.1	22164	23592	zf-C2H2	12	-
RJWJ010018439.1	30659	31592	zf-C2H2	11	-
RJWJ010018448.1	10341	11775	zf-C2H2	14	-
RJWJ010018687.1	10702	11950	zf-C2H2	11	-
RJWJ010018687.1	24888	26235	zf-C2H2	12	-
RJWJ010018744.1	21517	22291	zf-C2H2	5	-
RJWJ010019036.1	11226	13092	zf-C2H2	18	-
RJWJ010019036.1	20717	21755	zf-C2H2	8	-
RJWJ010019116.1	9584	11138	zf-C2H2	15	+
RJWJ010019116.1	19340	21239	zf-C2H2	20	-
RJWJ010019279.1	5655	7486	zf-C2H2	15	+
RJWJ010019388.1	13917	15603	zf-C2H2	15	+
RJWJ010019446.1	17829	19680	zf-C2H2	16	+
RJWJ010019742.1	13865	15554	zf-C2H2	17	-
RJWJ010020044.1	8438	9902	zf-C2H2	15	-
RJWJ010020086.1	18385	19507	zf-C2H2	12	+
RJWJ010020106.1	16451	18041	zf-C2H2	17	-
RJWJ010020198.1	13605	14709	zf-C2H2	8	+
RJWJ010020363.1	10746	12276	zf-C2H2	14	+
RJWJ010020363.1	28532	29165	zf-C2H2	7	+
RJWJ010020553.1	9448	10867	zf-C2H2	14	-
RJWJ010021085.1	10429	13426	zf-C2H2	9	+
RJWJ010021117.1	23427	24954	zf-C2H2	13	+
RJWJ010021365.1	7416	8922	zf-C2H2	14	-
RJWJ010021495.1	7647	8457	zf-C2H2	5	+
RJWJ010021511.1	11103	13752	zf-C2H2	19	-
RJWJ010021750.1	11338	13879	zf-C2H2	20	+
RJWJ010021785.1	3530	5480	zf-C2H2	20	-
RJWJ010021814.1	20729	21962	zf-C2H2	9	+
RJWJ010021847.1	12898	14077	zf-C2H2	12	-
RJWJ010021975.1	607	1561	zf-C2H2	10	+
RJWJ010022045.1	10047	11808	zf-C2H2	10	-
RJWJ010022164.1	1451	3074	zf-C2H2	5	+
RJWJ010022204.1	3778	4870	zf-C2H2	8	+
RJWJ010022281.1	2860	3904	zf-C2H2	9	+
RJWJ010022410.1	971	2192	zf-C2H2	9	+
RJWJ010022410.1	11692	13501	zf-C2H2	9	+
RJWJ010022831.1	20079	21570	zf-C2H2	16	-
RJWJ010022883.1	11776	14440	zf-C2H2	15	-
RJWJ010022948.1	11789	13040	zf-C2H2	6	-
RJWJ010023202.1	12946	13819	zf-C2H2	7	+
RJWJ010023237.1	7187	8474	zf-C2H2	10	+
RJWJ010023276.1	6030	7764	zf-C2H2	15	+
RJWJ010023276.1	18132	19074	zf-C2H2	11	-
RJWJ010023329.1	25203	25875	zf-C2H2	5	+
RJWJ010023402.1	8075	8933	zf-C2H2	5	+
RJWJ010023846.1	11648	14993	zf-C2H2	20	+
RJWJ010023846.1	18601	19558	zf-C2H2	6	-
RJWJ010023870.1	15069	15849	zf-C2H2	5	-
RJWJ010023987.1	11525	12950	zf-C2H2	9	+
RJWJ010023987.1	21611	23390	zf-C2H2	16	-
RJWJ010024301.1	19636	21511	zf-C2H2	14	+
RJWJ010024307.1	22759	23533	zf-C2H2	6	-
RJWJ010024387.1	3818	5819	zf-C2H2	21	+
RJWJ010024826.1	15398	17312	zf-C2H2	17	+
RJWJ010024849.1	13275	14625	zf-C2H2	13	-
RJWJ010025341.1	520	1858	zf-C2H2	14	+
RJWJ010025516.1	7853	10553	zf-C2H2	7	-
RJWJ010025970.1	0	1392	zf-C2H2	15	+
RJWJ010026076.1	6097	6604	zf-C2H2	6	-
RJWJ010026512.1	3949	5200	zf-C2H2	11	-
RJWJ010026629.1	12005	14501	zf-C2H2	22	+
RJWJ010026743.1	4750	6799	zf-C2H2	7	+
RJWJ010026918.1	2759	5264	zf-C2H2	6	-
RJWJ010027134.1	4563	6387	zf-C2H2	15	+
RJWJ010027134.1	19796	21753	zf-C2H2	18	+
RJWJ010027348.1	7164	9600	zf-C2H2	23	-
RJWJ010027457.1	7609	9964	zf-C2H2	24	-
RJWJ010027482.1	8049	9702	zf-C2H2	13	-
RJWJ010027491.1	6456	7533	zf-C2H2	8	+
RJWJ010027491.1	19593	21507	zf-C2H2	17	-
RJWJ010027517.1	6797	7994	zf-C2H2	11	-
RJWJ010027517.1	21392	22187	zf-C2H2	6	+
RJWJ010027804.1	19392	21192	zf-C2H2	19	+
RJWJ010027824.1	7462	9535	zf-C2H2	20	-
RJWJ010028026.1	1088	2192	zf-C2H2	9	-
RJWJ010028069.1	17940	19434	zf-C2H2	16	+
RJWJ010028251.1	3557	5789	zf-C2H2	24	-
RJWJ010028330.1	6791	8633	zf-C2H2	22	-
RJWJ010028495.1	14225	15389	zf-C2H2	8	-
RJWJ010028822.1	3574	5317	zf-C2H2	14	-
RJWJ010028825.1	2652	3081	zf-C2H2	5	-
RJWJ010028827.1	14790	16797	zf-C2H2	18	-
RJWJ010028895.1	16161	17170	zf-C2H2	9	-
RJWJ010029182.1	1528	2857	zf-C2H2	12	+
RJWJ010029824.1	18651	20313	zf-C2H2	13	+
RJWJ010029983.1	5722	6805	zf-C2H2	6	-
RJWJ010030467.1	8875	10303	zf-C2H2	11	-
RJWJ010030727.1	1335	2322	zf-C2H2	7	-
RJWJ010031015.1	607	1891	zf-C2H2	5	+
RJWJ010031180.1	157	2404	zf-C2H2	20	-
RJWJ010031482.1	8780	10769	zf-C2H2	17	-
RJWJ010031708.1	6315	7926	zf-C2H2	14	+
RJWJ010032022.1	10906	12709	zf-C2H2	18	+
RJWJ010032146.1	17260	18706	zf-C2H2	9	-
RJWJ010032495.1	12346	14074	zf-C2H2	5	-
RJWJ010032730.1	14315	15452	zf-C2H2	10	-
RJWJ010032788.1	1364	3095	zf-C2H2	15	-
RJWJ010032925.1	14384	16184	zf-C2H2	11	-
RJWJ010033057.1	0	723	zf-C2H2	9	+
RJWJ010033255.1	13836	15108	zf-C2H2	11	-
RJWJ010033459.1	8087	8993	zf-C2H2	5	-
RJWJ010033466.1	2576	4463	zf-C2H2	19	+
RJWJ010033571.1	12579	13624	zf-C2H2	12	+
RJWJ010034006.1	5437	7573	zf-C2H2	9	-
RJWJ010034071.1	14725	17263	zf-C2H2	10	+
RJWJ010034123.1	4378	6067	zf-C2H2	13	-
RJWJ010034354.1	4158	5901	zf-C2H2	16	-
RJWJ010034507.1	13144	14290	zf-C2H2	8	-
RJWJ010034638.1	13742	15323	zf-C2H2	14	+
RJWJ010034961.1	5358	6753	zf-C2H2	14	+
RJWJ010035222.1	3580	5558	zf-C2H2	21	+
RJWJ010035251.1	2	1997	zf-C2H2	18	+
RJWJ010035458.1	8862	9840	zf-C2H2	7	+
RJWJ010035458.1	12867	13507	zf-C2H2	6	+
RJWJ010035733.1	6386	7940	zf-C2H2	10	+
RJWJ010035739.1	11021	11846	zf-C2H2	10	+
RJWJ010035834.1	3485	5570	zf-C2H2	19	+
RJWJ010036198.1	8219	9665	zf-C2H2	15	+
RJWJ010036623.1	8801	10424	zf-C2H2	12	-
RJWJ010036691.1	6072	7347	zf-C2H2	13	-
RJWJ010037040.1	12597	13668	zf-C2H2	10	+
RJWJ010037048.1	220	769	zf-C2H2	6	-
RJWJ010037511.1	8554	9235	zf-C2H2	5	+
RJWJ010037678.1	1786	2965	zf-C2H2	12	+
RJWJ010037735.1	7332	10110	zf-C2H2	6	+
RJWJ010038063.1	868	2140	zf-C2H2	11	+
RJWJ010038103.1	11237	13157	zf-C2H2	18	-
RJWJ010038589.1	7216	8497	zf-C2H2	12	+
RJWJ010038979.1	1739	2870	zf-C2H2	8	-
RJWJ010039203.1	5197	6961	zf-C2H2	15	-
RJWJ010039535.1	7951	9724	zf-C2H2	19	-
RJWJ010039573.1	4500	6129	zf-C2H2	16	+
RJWJ010040035.1	264	1263	zf-C2H2	5	+
RJWJ010040252.1	1889	2717	zf-C2H2	6	-
RJWJ010040305.1	2692	4351	zf-C2H2	13	-
RJWJ010040315.1	9795	11874	zf-C2H2	16	+
RJWJ010040532.1	3563	5255	zf-C2H2	13	+
RJWJ010040532.1	12336	13920	zf-C2H2	16	-
RJWJ010040687.1	9376	10708	zf-C2H2	10	-
RJWJ010040690.1	2595	4242	zf-C2H2	7	-
RJWJ010041226.1	8998	11737	zf-C2H2	26	-
RJWJ010041326.1	3631	4663	zf-C2H2	6	+
RJWJ010041565.1	2056	2970	zf-C2H2	8	-
RJWJ010041652.1	95	1742	zf-C2H2	14	+
RJWJ010041652.1	11757	12627	zf-C2H2	9	+
RJWJ010042021.1	6012	7098	zf-C2H2	13	+
RJWJ010043235.1	0	1917	zf-C2H2	17	+
RJWJ010043706.1	2773	4426	zf-C2H2	13	-
RJWJ010043723.1	8577	9759	zf-C2H2	12	+
RJWJ010043981.1	2671	4672	zf-C2H2	18	-
RJWJ010044354.1	3069	4113	zf-C2H2	9	-
RJWJ010044588.1	8828	10703	zf-C2H2	19	-
RJWJ010044608.1	5260	7051	zf-C2H2	19	-
RJWJ010044756.1	790	2038	zf-C2H2	12	+
RJWJ010044816.1	11377	12007	zf-C2H2	6	+
RJWJ010045885.1	4140	5660	zf-C2H2	20	-
RJWJ010046200.1	8116	9688	zf-C2H2	14	+
RJWJ010046279.1	10395	11391	zf-C2H2	5	+
RJWJ010046350.1	2	1490	zf-C2H2	11	-
RJWJ010047436.1	5640	7092	zf-C2H2	12	-
RJWJ010047569.1	2850	4063	zf-C2H2	10	+
RJWJ010047581.1	4529	9185	zf-C2H2	14	+
RJWJ010047789.1	6042	7314	zf-C2H2	10	+
RJWJ010047990.1	2020	3208	zf-C2H2	10	-
RJWJ010048615.1	4906	6805	zf-C2H2	18	+
RJWJ010049115.1	6661	8173	zf-C2H2	8	-
RJWJ010049570.1	4867	6124	zf-C2H2	13	-
RJWJ010050163.1	609	2847	zf-C2H2	19	+
RJWJ010050517.1	1505	2852	zf-C2H2	14	+
RJWJ010050997.1	4847	6773	zf-C2H2	17	-
RJWJ010051331.1	4076	7340	zf-C2H2	30	+
RJWJ010051529.1	138	3525	zf-C2H2	18	-
RJWJ010052477.1	6409	7777	zf-C2H2	14	-
RJWJ010053394.1	5396	7910	zf-C2H2	21	+
RJWJ010054670.1	6768	8145	zf-C2H2	11	+
RJWJ010054878.1	1823	2690	zf-C2H2	7	+
RJWJ010056474.1	4200	6240	zf-C2H2	16	-
RJWJ010056954.1	3644	5528	zf-C2H2	17	+
RJWJ010057412.1	7035	7863	zf-C2H2	5	+
RJWJ010057444.1	3472	5059	zf-C2H2	14	+
RJWJ010058630.1	786	2532	zf-C2H2	17	-
RJWJ010059627.1	3703	6040	zf-C2H2	20	-
RJWJ010059988.1	4016	6023	zf-C2H2	19	-
RJWJ010060354.1	1398	3768	zf-C2H2	21	+
RJWJ010060599.1	3330	4776	zf-C2H2	15	-
RJWJ010063182.1	2	830	zf-C2H2	5	-
RJWJ010065381.1	1656	2253	zf-C2H2	6	-
RJWJ010066316.1	1367	2813	zf-C2H2	11	+
RJWJ010067446.1	3054	4461	zf-C2H2	13	+
RJWJ010067539.1	3001	3466	zf-C2H2	5	+
RJWJ010067868.1	1040	2567	zf-C2H2	13	+
RJWJ010070137.1	4625	5555	zf-C2H2	10	-
RJWJ010070641.1	3245	4742	zf-C2H2	9	+
RJWJ010071184.1	1893	3285	zf-C2H2	6	-
RJWJ010073068.1	3480	4431	zf-C2H2	9	+
RJWJ010075767.1	3332	3794	zf-C2H2	5	-
RJWJ010076752.1	279	1764	zf-C2H2	15	-
RJWJ010080985.1	3678	4452	zf-C2H2	9	-
RJWJ010081380.1	2	2519	zf-C2H2	26	-
RJWJ010082335.1	2996	4076	zf-C2H2	7	+
RJWJ010086208.1	2023	3766	zf-C2H2	17	-
RJWJ010086324.1	2308	3282	zf-C2H2	11	+
RJWJ010087817.1	3328	3958	zf-C2H2	7	+
RJWJ010088236.1	3337	3931	zf-C2H2	7	-
RJWJ010091886.1	840	2547	zf-C2H2	15	-
RJWJ010107339.1	1274	2819	zf-C2H2	16	-
RJWJ010107576.1	2076	3006	zf-C2H2	10	-
RJWJ010111090.1	1660	2881	zf-C2H2	11	+
RJWJ010113269.1	2012	2807	zf-C2H2	6	+
RJWJ010113665.1	2	941	zf-C2H2	8	+
RJWJ010114524.1	1928	2765	zf-C2H2	8	+
RJWJ010121608.1	1609	2551	zf-C2H2	9	+
RJWJ010124638.1	1	775	zf-C2H2	5	-
RJWJ010126090.1	1491	2433	zf-C2H2	9	+
RJWJ010126134.1	743	1580	zf-C2H2	7	-
RJWJ010126325.1	304	1122	zf-C2H2	10	-
RJWJ010128628.1	0	1689	zf-C2H2	17	+
RJWJ010129959.1	646	1483	zf-C2H2	7	-
RJWJ010131068.1	2	1313	zf-C2H2	13	-
RJWJ010131773.1	0	921	zf-C2H2	8	-
RJWJ010131906.1	1693	2287	zf-C2H2	7	-
RJWJ010131942.1	469	2287	zf-C2H2	14	+
RJWJ010133216.1	2	719	zf-C2H2	6	+
RJWJ010134531.1	355	2179	zf-C2H2	19	+
RJWJ010136690.1	270	1350	zf-C2H2	7	-
RJWJ010141192.1	2	383	zf-C2H2	5	+
RJWJ010141696.1	2	605	zf-C2H2	5	-
RJWJ010142241.1	1643	2066	zf-C2H2	5	-
RJWJ010147901.1	222	909	zf-C2H2	7	-
RJWJ010153420.1	963	1863	zf-C2H2	7	+
RJWJ010154948.1	1346	1838	zf-C2H2	6	-
RJWJ010155873.1	491	1526	zf-C2H2	7	+
RJWJ010158014.1	2	518	zf-C2H2	6	+
RJWJ010159144.1	2	569	zf-C2H2	7	+
RJWJ010161869.1	1	1165	zf-C2H2	8	-
RJWJ010162067.1	1	673	zf-C2H2	5	-
RJWJ010165510.1	2	383	zf-C2H2	5	+
RJWJ010172877.1	1	1573	zf-C2H2	13	-
RJWJ010182851.1	497	1321	zf-C2H2	10	+
RJWJ010183301.1	2	890	zf-C2H2	8	-
RJWJ010184044.1	217	1035	zf-C2H2	10	-
RJWJ010186174.1	323	1409	zf-C2H2	14	+
RJWJ010190284.1	26	1247	zf-C2H2	11	+
RJWJ010196024.1	284	1304	zf-C2H2	12	+
RJWJ010196705.1	316	1134	zf-C2H2	10	+
RJWJ010203976.1	155	1229	zf-C2H2	11	+
RJWJ010204263.1	247	1225	zf-C2H2	8	+
RJWJ010205987.1	2	1055	zf-C2H2	13	-
RJWJ010210144.1	2	953	zf-C2H2	11	+
RJWJ010210484.1	2	953	zf-C2H2	11	+
RJWJ010216729.1	1	1024	zf-C2H2	9	-
RJWJ010216785.1	1	1111	zf-C2H2	14	+
RJWJ010222567.1	1	1066	zf-C2H2	12	-
RJWJ010222568.1	1	1066	zf-C2H2	12	-
RJWJ010224972.1	2	1049	zf-C2H2	12	-
RJWJ010233319.1	328	985	zf-C2H2	6	-
RJWJ010236801.1	280	964	zf-C2H2	8	-
RJWJ010240409.1	365	941	zf-C2H2	5	+
RJWJ010243857.1	292	919	zf-C2H2	6	-
RJWJ010245287.1	1	910	zf-C2H2	9	-
RJWJ010247207.1	1	901	zf-C2H2	11	-
RJWJ010261262.1	2	494	zf-C2H2	6	+
RJWJ010261432.1	2	800	zf-C2H2	7	-
RJWJ010261914.1	1	799	zf-C2H2	10	-
RJWJ010267553.1	1	763	zf-C2H2	6	+
RJWJ010269994.1	0	750	zf-C2H2	9	-
RJWJ010286836.1	2	665	zf-C2H2	8	-
RJWJ010288911.1	2	530	zf-C2H2	6	+
RJWJ010295542.1	1	628	zf-C2H2	8	-
RJWJ010297577.1	155	620	zf-C2H2	5	-
RJWJ010303122.1	2	503	zf-C2H2	6	+
RJWJ010303331.1	2	401	zf-C2H2	5	+
RJWJ010307261.1	0	588	zf-C2H2	8	+
RJWJ010310349.1	1	577	zf-C2H2	5	+
RJWJ010313011.1	1	475	zf-C2H2	6	+
RJWJ010316776.1	2	557	zf-C2H2	6	+
RJWJ010327465.1	1	529	zf-C2H2	6	+
RJWJ010332932.1	0	513	zf-C2H2	6	-
RJWJ010340615.1	2	497	zf-C2H2	7	+
RJWJ010341630.1	0	492	zf-C2H2	6	-
RJWJ010349765.1	1	475	zf-C2H2	6	-
RJWJ010349942.1	0	474	zf-C2H2	6	-
RJWJ010352264.1	47	470	zf-C2H2	5	+
RJWJ010352865.1	0	468	zf-C2H2	6	-
RJWJ010353358.1	1	469	zf-C2H2	5	+
RJWJ010356227.1	0	462	zf-C2H2	5	-
RJWJ010357403.1	2	461	zf-C2H2	6	+
RJWJ010359997.1	1	457	zf-C2H2	6	-
RJWJ010372708.1	0	432	zf-C2H2	5	+
RJWJ010377441.1	0	426	zf-C2H2	5	+
RJWJ010382172.1	30	417	zf-C2H2	5	+
RJWJ010382482.1	0	417	zf-C2H2	6	+
RJWJ010400293.1	1	397	zf-C2H2	5	-
RJWJ010402700.1	0	399	zf-C2H2	5	-
RJWJ010413865.1	0	399	zf-C2H2	6	-
RJWJ010415660.1	1	397	zf-C2H2	5	+
RJWJ010415791.1	0	399	zf-C2H2	5	+
RJWJ010416183.1	0	399	zf-C2H2	5	+
RJWJ010416253.1	1	397	zf-C2H2	5	+
RJWJ010416426.1	0	399	zf-C2H2	5	+
RJWJ010416584.1	0	399	zf-C2H2	5	+
RJWJ010419104.1	1	397	zf-C2H2	5	+
RJWJ010433453.1	1	397	zf-C2H2	5	+
RJWJ010434875.1	2	398	zf-C2H2	5	-
RJWJ010436462.1	1	397	zf-C2H2	6	-
RJWJ010437926.1	0	399	zf-C2H2	5	-
RJWJ010444635.1	2	398	zf-C2H2	5	-
RJWJ010447079.1	0	399	zf-C2H2	5	+
RJWJ010454183.1	0	396	zf-C2H2	5	+
RJWJ010470370.1	0	384	zf-C2H2	6	-
RJWJ010471950.1	2	383	zf-C2H2	5	-
RJWJ010472116.1	1	382	zf-C2H2	5	+
RJWJ010472117.1	1	382	zf-C2H2	5	+
RJWJ010472119.1	1	382	zf-C2H2	5	+
```
