## Supplementary Data 2 for "Transposable elements drive the evolution of metazoan zinc finger genes": Inia_geoffrensis_znfs.bed

```
RJWO010000018.1	356917	358639	zf-C2H2	7	-
RJWO010000027.1	37374	38022	zf-C2H2	5	-
RJWO010000045.1	19558	22264	zf-C2H2	19	+
RJWO010000045.1	169518	170721	zf-C2H2	12	+
RJWO010000045.1	200476	201556	zf-C2H2	7	+
RJWO010000045.1	208057	209689	zf-C2H2	10	+
RJWO010000045.1	291685	292513	zf-C2H2	10	-
RJWO010000045.1	304370	306209	zf-C2H2	12	-
RJWO010000046.1	333343	334069	zf-C2H2	5	+
RJWO010000048.1	81480	82716	zf-C2H2	7	-
RJWO010000048.1	296685	298312	zf-C2H2	13	-
RJWO010000114.1	221280	224883	zf-C2H2	10	-
RJWO010000120.1	279173	280175	zf-C2H2	6	-
RJWO010000132.1	86967	89715	zf-C2H2	6	+
RJWO010000132.1	240992	246587	zf-C2H2	10	+
RJWO010000134.1	106069	107005	zf-C2H2	6	+
RJWO010000134.1	110587	113881	zf-C2H2	20	-
RJWO010000134.1	128188	129427	zf-C2H2	9	+
RJWO010000134.1	138579	140361	zf-C2H2	9	+
RJWO010000134.1	206767	210028	zf-C2H2	17	-
RJWO010000146.1	33387	34236	zf-C2H2	10	-
RJWO010000153.1	112746	114138	zf-C2H2	6	+
RJWO010000153.1	162356	163181	zf-C2H2	6	+
RJWO010000163.1	121322	124619	zf-C2H2	5	+
RJWO010000203.1	123664	129040	zf-C2H2	32	-
RJWO010000203.1	137585	138272	zf-C2H2	6	+
RJWO010000203.1	138627	139911	zf-C2H2	10	+
RJWO010000212.1	10133	10871	zf-C2H2	5	-
RJWO010000212.1	19583	20717	zf-C2H2	8	-
RJWO010000212.1	44715	46308	zf-C2H2	15	+
RJWO010000217.1	221905	222865	zf-C2H2	7	-
RJWO010000231.1	125913	127719	zf-C2H2	17	+
RJWO010000282.1	92545	94369	zf-C2H2	17	-
RJWO010000282.1	121840	123223	zf-C2H2	12	+
RJWO010000282.1	143448	144798	zf-C2H2	13	-
RJWO010000282.1	176619	178593	zf-C2H2	16	-
RJWO010000282.1	208748	210911	zf-C2H2	20	-
RJWO010000389.1	137135	138674	zf-C2H2	10	-
RJWO010000412.1	13393	14692	zf-C2H2	12	-
RJWO010000427.1	142853	143282	zf-C2H2	6	+
RJWO010000427.1	146882	147975	zf-C2H2	12	-
RJWO010000427.1	165945	167742	zf-C2H2	12	+
RJWO010000464.1	191434	191839	zf-C2H2	5	+
RJWO010000472.1	92069	93629	zf-C2H2	15	-
RJWO010000472.1	114300	114921	zf-C2H2	6	+
RJWO010000472.1	185835	187173	zf-C2H2	6	-
RJWO010000473.1	193619	194564	zf-C2H2	5	-
RJWO010000485.1	178499	180047	zf-C2H2	6	-
RJWO010000500.1	28136	30569	zf-C2H2	6	-
RJWO010000506.1	193395	195246	zf-C2H2	15	-
RJWO010000515.1	173355	175959	zf-C2H2	23	+
RJWO010000515.1	188493	190362	zf-C2H2	18	-
RJWO010000530.1	23621	25118	zf-C2H2	10	-
RJWO010000565.1	8401	9895	zf-C2H2	10	+
RJWO010000565.1	32289	33279	zf-C2H2	6	+
RJWO010000565.1	52957	54745	zf-C2H2	16	+
RJWO010000565.1	72574	75412	zf-C2H2	27	+
RJWO010000565.1	126445	127819	zf-C2H2	11	-
RJWO010000565.1	145554	146946	zf-C2H2	11	-
RJWO010000565.1	161649	163041	zf-C2H2	11	-
RJWO010000605.1	2170	5575	zf-C2H2	26	+
RJWO010000618.1	13987	16516	zf-C2H2	6	+
RJWO010000623.1	79720	81163	zf-C2H2	5	-
RJWO010000677.1	55677	56910	zf-C2H2	5	-
RJWO010000681.1	78317	81551	zf-C2H2	7	-
RJWO010000688.1	124974	126597	zf-C2H2	8	-
RJWO010000745.1	39379	41488	zf-C2H2	16	-
RJWO010000745.1	83735	85193	zf-C2H2	12	+
RJWO010000745.1	166515	168015	zf-C2H2	12	-
RJWO010000778.1	158963	160805	zf-C2H2	13	+
RJWO010000862.1	1436	2198	zf-C2H2	6	+
RJWO010000869.1	97557	98730	zf-C2H2	8	-
RJWO010000869.1	119596	120316	zf-C2H2	5	-
RJWO010000869.1	133545	134283	zf-C2H2	8	-
RJWO010000905.1	111700	113005	zf-C2H2	5	-
RJWO010000924.1	14152	16474	zf-C2H2	16	+
RJWO010000924.1	48377	50111	zf-C2H2	14	-
RJWO010000924.1	99469	100597	zf-C2H2	5	+
RJWO010000924.1	121381	123340	zf-C2H2	16	+
RJWO010000924.1	140758	142240	zf-C2H2	8	+
RJWO010000944.1	137041	138322	zf-C2H2	6	+
RJWO010000948.1	736	4135	zf-C2H2	5	-
RJWO010001009.1	142587	144012	zf-C2H2	11	+
RJWO010001014.1	2723	3509	zf-C2H2	5	+
RJWO010001014.1	15599	17153	zf-C2H2	13	-
RJWO010001055.1	28604	29609	zf-C2H2	8	-
RJWO010001055.1	60309	61365	zf-C2H2	10	+
RJWO010001055.1	75206	75871	zf-C2H2	9	+
RJWO010001055.1	92164	93463	zf-C2H2	13	+
RJWO010001120.1	72695	76406	zf-C2H2	10	+
RJWO010001138.1	44353	45313	zf-C2H2	5	+
RJWO010001150.1	4235	5984	zf-C2H2	5	+
RJWO010001307.1	57768	59445	zf-C2H2	5	+
RJWO010001452.1	59327	62870	zf-C2H2	6	+
RJWO010001478.1	106923	107892	zf-C2H2	9	-
RJWO010001541.1	14515	15061	zf-C2H2	5	-
RJWO010001541.1	51399	52605	zf-C2H2	11	-
RJWO010001543.1	2904	4128	zf-C2H2	11	-
RJWO010001554.1	38858	40907	zf-C2H2	6	+
RJWO010001606.1	7378	8356	zf-C2H2	10	-
RJWO010001606.1	24965	27005	zf-C2H2	18	-
RJWO010001654.1	7263	9732	zf-C2H2	23	-
RJWO010001654.1	48132	49644	zf-C2H2	13	+
RJWO010001654.1	77411	79046	zf-C2H2	13	+
RJWO010001654.1	105067	105883	zf-C2H2	9	+
RJWO010001695.1	31061	32549	zf-C2H2	11	-
RJWO010001695.1	63993	65706	zf-C2H2	10	+
RJWO010001695.1	76966	78217	zf-C2H2	12	-
RJWO010001695.1	106194	108231	zf-C2H2	19	-
RJWO010001752.1	65128	66826	zf-C2H2	15	+
RJWO010001770.1	27712	30268	zf-C2H2	6	-
RJWO010001856.1	11075	12662	zf-C2H2	9	+
RJWO010001856.1	79096	80695	zf-C2H2	14	-
RJWO010001882.1	50863	52747	zf-C2H2	5	-
RJWO010001931.1	76081	76831	zf-C2H2	7	+
RJWO010001943.1	70672	71341	zf-C2H2	6	-
RJWO010001968.1	71443	71974	zf-C2H2	6	+
RJWO010001968.1	94338	95694	zf-C2H2	13	-
RJWO010002103.1	79293	82092	zf-C2H2	20	+
RJWO010002118.1	46012	47902	zf-C2H2	19	-
RJWO010002118.1	71447	73178	zf-C2H2	18	-
RJWO010002118.1	82636	84064	zf-C2H2	10	-
RJWO010002118.1	109532	110664	zf-C2H2	10	-
RJWO010002165.1	46496	48056	zf-C2H2	7	+
RJWO010002280.1	54466	56497	zf-C2H2	6	+
RJWO010002280.1	86789	89234	zf-C2H2	15	+
RJWO010002325.1	22759	25072	zf-C2H2	7	+
RJWO010002339.1	10199	11942	zf-C2H2	13	-
RJWO010002339.1	99738	101073	zf-C2H2	13	-
RJWO010002448.1	21276	22467	zf-C2H2	9	-
RJWO010002489.1	57249	58827	zf-C2H2	10	-
RJWO010002566.1	42948	44145	zf-C2H2	9	+
RJWO010002566.1	57831	58692	zf-C2H2	7	-
RJWO010002566.1	81023	81974	zf-C2H2	7	-
RJWO010002601.1	7895	9002	zf-C2H2	12	+
RJWO010002601.1	27500	28723	zf-C2H2	10	+
RJWO010002678.1	10221	10968	zf-C2H2	5	+
RJWO010002678.1	38743	39976	zf-C2H2	10	-
RJWO010002678.1	66540	67803	zf-C2H2	10	-
RJWO010002678.1	75313	77059	zf-C2H2	14	-
RJWO010002678.1	96184	97969	zf-C2H2	13	-
RJWO010002692.1	20402	20795	zf-C2H2	5	-
RJWO010002811.1	2826	4593	zf-C2H2	10	-
RJWO010002822.1	2611	4426	zf-C2H2	16	+
RJWO010002822.1	23313	25263	zf-C2H2	19	+
RJWO010002822.1	29383	30439	zf-C2H2	9	-
RJWO010003064.1	77345	79427	zf-C2H2	14	+
RJWO010003167.1	79271	80402	zf-C2H2	9	-
RJWO010003311.1	23041	24961	zf-C2H2	18	+
RJWO010003311.1	59486	60614	zf-C2H2	9	-
RJWO010003312.1	13489	14533	zf-C2H2	10	+
RJWO010003312.1	51561	54078	zf-C2H2	20	+
RJWO010003359.1	69080	69995	zf-C2H2	9	+
RJWO010003388.1	43267	44755	zf-C2H2	13	+
RJWO010003388.1	63385	64426	zf-C2H2	10	+
RJWO010003464.1	5262	5724	zf-C2H2	5	-
RJWO010003464.1	25243	26776	zf-C2H2	13	+
RJWO010003557.1	16297	17035	zf-C2H2	6	-
RJWO010003586.1	50893	51334	zf-C2H2	5	-
RJWO010003609.1	38810	41837	zf-C2H2	9	-
RJWO010003617.1	30342	31359	zf-C2H2	8	+
RJWO010003617.1	55929	57015	zf-C2H2	11	-
RJWO010003724.1	44665	45736	zf-C2H2	9	-
RJWO010003806.1	37216	38575	zf-C2H2	9	-
RJWO010004034.1	4629	5160	zf-C2H2	6	+
RJWO010004034.1	16436	18413	zf-C2H2	18	+
RJWO010004034.1	47490	48981	zf-C2H2	11	+
RJWO010004034.1	74150	75605	zf-C2H2	13	-
RJWO010004096.1	34217	36431	zf-C2H2	16	-
RJWO010004096.1	63985	64417	zf-C2H2	5	-
RJWO010004109.1	29021	29861	zf-C2H2	10	-
RJWO010004109.1	41498	43145	zf-C2H2	15	-
RJWO010004109.1	64949	66227	zf-C2H2	12	-
RJWO010004109.1	76770	79098	zf-C2H2	23	-
RJWO010004110.1	29113	29815	zf-C2H2	5	-
RJWO010004110.1	53071	54340	zf-C2H2	10	-
RJWO010004141.1	74724	76113	zf-C2H2	13	+
RJWO010004382.1	31281	32805	zf-C2H2	14	-
RJWO010004428.1	53438	54260	zf-C2H2	5	-
RJWO010004462.1	64355	65129	zf-C2H2	5	+
RJWO010004620.1	62131	63985	zf-C2H2	15	+
RJWO010004688.1	9208	10111	zf-C2H2	7	+
RJWO010004688.1	20804	21648	zf-C2H2	7	+
RJWO010004688.1	34754	36020	zf-C2H2	11	-
RJWO010004688.1	59086	60307	zf-C2H2	12	+
RJWO010004855.1	6167	8840	zf-C2H2	7	+
RJWO010004921.1	36464	37406	zf-C2H2	11	-
RJWO010005005.1	39851	41057	zf-C2H2	13	+
RJWO010005005.1	61271	63143	zf-C2H2	14	+
RJWO010005036.1	58091	59330	zf-C2H2	5	-
RJWO010005105.1	7075	8337	zf-C2H2	12	+
RJWO010005105.1	55749	58239	zf-C2H2	24	-
RJWO010005111.1	39497	40487	zf-C2H2	7	+
RJWO010005111.1	55617	56503	zf-C2H2	9	+
RJWO010005330.1	46857	47241	zf-C2H2	5	+
RJWO010005535.1	10466	11543	zf-C2H2	11	+
RJWO010005535.1	21414	22920	zf-C2H2	17	-
RJWO010005543.1	5203	7159	zf-C2H2	11	+
RJWO010005543.1	25921	26977	zf-C2H2	11	-
RJWO010005560.1	3026	4523	zf-C2H2	16	-
RJWO010005603.1	10179	12060	zf-C2H2	19	-
RJWO010005603.1	29414	31127	zf-C2H2	16	-
RJWO010005603.1	53677	55330	zf-C2H2	15	-
RJWO010005622.1	4485	7359	zf-C2H2	29	-
RJWO010005622.1	46814	48170	zf-C2H2	10	+
RJWO010005778.1	19038	23562	zf-C2H2	8	+
RJWO010005801.1	6518	7511	zf-C2H2	9	+
RJWO010005801.1	20886	21780	zf-C2H2	9	+
RJWO010005801.1	41317	42091	zf-C2H2	8	+
RJWO010005801.1	60631	62033	zf-C2H2	14	+
RJWO010005900.1	9208	10402	zf-C2H2	11	+
RJWO010006017.1	44184	45360	zf-C2H2	10	-
RJWO010006018.1	42100	43381	zf-C2H2	5	-
RJWO010006018.1	43857	45121	zf-C2H2	6	-
RJWO010006084.1	30683	32363	zf-C2H2	16	-
RJWO010006394.1	18879	20883	zf-C2H2	9	-
RJWO010006454.1	20629	22216	zf-C2H2	14	-
RJWO010006454.1	56430	57996	zf-C2H2	13	-
RJWO010006485.1	39417	40749	zf-C2H2	10	-
RJWO010006494.1	8674	10819	zf-C2H2	20	+
RJWO010006494.1	27189	29007	zf-C2H2	14	+
RJWO010006672.1	17804	19466	zf-C2H2	13	-
RJWO010006672.1	50770	51328	zf-C2H2	7	-
RJWO010006713.1	6522	7209	zf-C2H2	5	-
RJWO010006713.1	22899	24414	zf-C2H2	14	-
RJWO010006734.1	47911	50071	zf-C2H2	10	+
RJWO010006911.1	1769	2846	zf-C2H2	7	-
RJWO010006911.1	34915	35515	zf-C2H2	8	-
RJWO010006911.1	35836	37060	zf-C2H2	8	-
RJWO010007272.1	28918	30907	zf-C2H2	17	+
RJWO010007380.1	48399	49461	zf-C2H2	8	+
RJWO010007399.1	39305	40190	zf-C2H2	6	-
RJWO010007432.1	6009	7644	zf-C2H2	15	+
RJWO010007432.1	39648	41514	zf-C2H2	16	+
RJWO010007465.1	27255	30327	zf-C2H2	20	-
RJWO010007465.1	33520	34399	zf-C2H2	9	-
RJWO010007465.1	36461	37181	zf-C2H2	5	-
RJWO010007658.1	45174	49824	zf-C2H2	14	-
RJWO010007762.1	16005	16623	zf-C2H2	5	-
RJWO010007881.1	32162	35043	zf-C2H2	8	+
RJWO010007945.1	19224	20583	zf-C2H2	14	+
RJWO010007980.1	14518	15835	zf-C2H2	15	+
RJWO010008066.1	21864	22722	zf-C2H2	7	-
RJWO010008317.1	3545	4889	zf-C2H2	14	-
RJWO010008317.1	34950	36051	zf-C2H2	12	-
RJWO010008343.1	32483	34541	zf-C2H2	19	-
RJWO010008348.1	3823	5215	zf-C2H2	12	-
RJWO010008348.1	21501	22581	zf-C2H2	8	-
RJWO010008378.1	11172	12381	zf-C2H2	10	-
RJWO010008415.1	44818	45331	zf-C2H2	5	-
RJWO010008421.1	27508	29830	zf-C2H2	5	-
RJWO010008521.1	35613	37359	zf-C2H2	16	-
RJWO010008621.1	6291	8499	zf-C2H2	20	+
RJWO010008817.1	4447	5545	zf-C2H2	9	+
RJWO010008817.1	15946	17098	zf-C2H2	9	-
RJWO010008817.1	45826	47251	zf-C2H2	11	+
RJWO010008902.1	44394	45930	zf-C2H2	12	+
RJWO010008991.1	315	894	zf-C2H2	7	-
RJWO010008991.1	30338	31742	zf-C2H2	13	+
RJWO010009285.1	26001	26757	zf-C2H2	5	-
RJWO010009307.1	13447	14725	zf-C2H2	12	+
RJWO010009335.1	20443	22135	zf-C2H2	15	-
RJWO010009375.1	10631	11729	zf-C2H2	9	-
RJWO010009402.1	41873	44615	zf-C2H2	26	-
RJWO010009435.1	11625	12498	zf-C2H2	5	-
RJWO010009435.1	46069	47407	zf-C2H2	9	-
RJWO010009437.1	8406	9882	zf-C2H2	13	-
RJWO010009790.1	1446	3678	zf-C2H2	19	-
RJWO010009790.1	20468	22379	zf-C2H2	19	-
RJWO010009790.1	42892	44851	zf-C2H2	19	-
RJWO010009804.1	32632	33589	zf-C2H2	7	+
RJWO010009804.1	39508	40612	zf-C2H2	9	-
RJWO010009813.1	9314	11138	zf-C2H2	15	-
RJWO010009941.1	18387	20310	zf-C2H2	16	-
RJWO010010189.1	24079	25036	zf-C2H2	9	-
RJWO010010189.1	46298	46808	zf-C2H2	5	-
RJWO010010257.1	40280	41723	zf-C2H2	14	+
RJWO010010355.1	22687	24229	zf-C2H2	12	-
RJWO010010442.1	28456	30154	zf-C2H2	5	-
RJWO010010456.1	24311	26207	zf-C2H2	17	-
RJWO010010495.1	8761	9871	zf-C2H2	8	-
RJWO010010563.1	21508	23527	zf-C2H2	17	-
RJWO010010625.1	19539	21164	zf-C2H2	14	+
RJWO010010625.1	26707	28240	zf-C2H2	13	-
RJWO010010651.1	2549	3644	zf-C2H2	10	-
RJWO010010651.1	13618	14992	zf-C2H2	11	-
RJWO010010753.1	11385	13335	zf-C2H2	17	+
RJWO010010753.1	36094	37594	zf-C2H2	10	+
RJWO010010820.1	15665	16958	zf-C2H2	10	-
RJWO010010947.1	24084	25992	zf-C2H2	17	+
RJWO010011014.1	37626	39489	zf-C2H2	18	-
RJWO010011057.1	12912	13962	zf-C2H2	9	-
RJWO010011057.1	27882	28332	zf-C2H2	5	-
RJWO010011057.1	28490	29930	zf-C2H2	8	-
RJWO010011079.1	31073	32486	zf-C2H2	11	+
RJWO010011103.1	41812	43156	zf-C2H2	5	+
RJWO010011148.1	20457	23742	zf-C2H2	5	+
RJWO010011466.1	29519	31286	zf-C2H2	14	+
RJWO010011487.1	4929	10440	zf-C2H2	9	+
RJWO010011549.1	17638	19957	zf-C2H2	6	-
RJWO010011605.1	15554	17643	zf-C2H2	23	-
RJWO010011605.1	41446	42778	zf-C2H2	10	-
RJWO010011704.1	11844	12993	zf-C2H2	6	+
RJWO010012171.1	8311	15478	zf-C2H2	16	+
RJWO010012273.1	22795	24667	zf-C2H2	18	+
RJWO010012323.1	24895	27007	zf-C2H2	17	+
RJWO010012419.1	23246	25004	zf-C2H2	12	+
RJWO010012419.1	38165	40136	zf-C2H2	18	-
RJWO010012446.1	24767	26177	zf-C2H2	13	-
RJWO010012488.1	3046	4357	zf-C2H2	6	-
RJWO010012614.1	34433	35873	zf-C2H2	14	+
RJWO010012627.1	14034	15804	zf-C2H2	17	-
RJWO010012646.1	5479	6733	zf-C2H2	13	+
RJWO010012842.1	31455	33117	zf-C2H2	9	+
RJWO010012936.1	22788	26076	zf-C2H2	8	+
RJWO010013201.1	11055	13014	zf-C2H2	8	-
RJWO010013332.1	14948	15737	zf-C2H2	5	+
RJWO010013515.1	36614	37103	zf-C2H2	6	+
RJWO010013745.1	5831	7325	zf-C2H2	13	-
RJWO010014125.1	33367	35452	zf-C2H2	21	-
RJWO010014170.1	19592	20405	zf-C2H2	7	+
RJWO010014365.1	26976	27828	zf-C2H2	7	-
RJWO010014482.1	24055	25018	zf-C2H2	7	+
RJWO010014600.1	34150	35992	zf-C2H2	8	-
RJWO010014685.1	14754	16407	zf-C2H2	13	+
RJWO010014685.1	35317	35827	zf-C2H2	5	-
RJWO010014882.1	415	2557	zf-C2H2	9	-
RJWO010014919.1	32346	34242	zf-C2H2	19	+
RJWO010015828.1	9892	10519	zf-C2H2	5	-
RJWO010015828.1	20629	22468	zf-C2H2	11	-
RJWO010015925.1	31020	32412	zf-C2H2	7	+
RJWO010016024.1	31177	32893	zf-C2H2	6	-
RJWO010016060.1	23736	24966	zf-C2H2	10	+
RJWO010016222.1	5675	6332	zf-C2H2	6	-
RJWO010016329.1	21364	23761	zf-C2H2	23	-
RJWO010016433.1	2095	5701	zf-C2H2	10	-
RJWO010016518.1	16617	17943	zf-C2H2	9	+
RJWO010016662.1	26274	28110	zf-C2H2	18	-
RJWO010017312.1	25708	26653	zf-C2H2	9	+
RJWO010017547.1	5436	7422	zf-C2H2	17	+
RJWO010017652.1	3601	5374	zf-C2H2	17	-
RJWO010017652.1	28170	29952	zf-C2H2	14	-
RJWO010017803.1	16930	17466	zf-C2H2	6	+
RJWO010017835.1	28099	30736	zf-C2H2	6	+
RJWO010017897.1	24242	24632	zf-C2H2	5	-
RJWO010017950.1	2104	3313	zf-C2H2	11	+
RJWO010018089.1	23302	25138	zf-C2H2	13	+
RJWO010018114.1	14341	15436	zf-C2H2	13	-
RJWO010018279.1	21126	22518	zf-C2H2	9	-
RJWO010018429.1	3680	5186	zf-C2H2	14	-
RJWO010018486.1	174	1368	zf-C2H2	11	-
RJWO010018498.1	1068	2913	zf-C2H2	19	+
RJWO010018498.1	27022	28615	zf-C2H2	17	+
RJWO010018524.1	18184	19411	zf-C2H2	9	+
RJWO010019021.1	23170	25270	zf-C2H2	18	-
RJWO010019040.1	23717	24815	zf-C2H2	12	+
RJWO010019158.1	24898	27016	zf-C2H2	12	+
RJWO010019286.1	24539	25682	zf-C2H2	12	-
RJWO010019507.1	13127	14576	zf-C2H2	13	+
RJWO010019548.1	22864	24445	zf-C2H2	13	-
RJWO010019755.1	16348	17989	zf-C2H2	16	-
RJWO010019937.1	1108	1867	zf-C2H2	8	+
RJWO010020265.1	1410	2442	zf-C2H2	11	+
RJWO010020928.1	10169	11585	zf-C2H2	11	-
RJWO010021757.1	23358	24585	zf-C2H2	13	-
RJWO010021962.1	15135	15918	zf-C2H2	7	+
RJWO010022112.1	23341	25465	zf-C2H2	19	+
RJWO010022976.1	5515	6865	zf-C2H2	15	+
RJWO010023334.1	7593	9597	zf-C2H2	19	+
RJWO010023349.1	6926	7754	zf-C2H2	9	-
RJWO010023670.1	8108	9887	zf-C2H2	5	+
RJWO010024059.1	9568	10993	zf-C2H2	12	+
RJWO010024610.1	21478	23374	zf-C2H2	16	-
RJWO010024816.1	1630	3283	zf-C2H2	13	-
RJWO010024900.1	5768	7561	zf-C2H2	14	-
RJWO010025101.1	12862	14590	zf-C2H2	17	-
RJWO010025403.1	9232	10146	zf-C2H2	12	+
RJWO010026106.1	15686	17345	zf-C2H2	13	-
RJWO010026168.1	21346	22171	zf-C2H2	5	+
RJWO010026192.1	9700	10987	zf-C2H2	10	+
RJWO010026310.1	17902	18448	zf-C2H2	7	+
RJWO010026465.1	9037	11467	zf-C2H2	24	+
RJWO010026621.1	9510	11103	zf-C2H2	14	-
RJWO010026897.1	10275	12006	zf-C2H2	17	-
RJWO010027201.1	16364	17750	zf-C2H2	13	+
RJWO010027908.1	16647	18153	zf-C2H2	14	-
RJWO010028426.1	4352	5018	zf-C2H2	5	-
RJWO010028489.1	6124	7525	zf-C2H2	14	-
RJWO010028646.1	8676	10170	zf-C2H2	16	-
RJWO010029304.1	10281	13485	zf-C2H2	8	-
RJWO010029382.1	16493	17174	zf-C2H2	5	-
RJWO010030213.1	14662	15472	zf-C2H2	6	+
RJWO010030546.1	2809	4267	zf-C2H2	16	+
RJWO010030699.1	9124	10831	zf-C2H2	14	-
RJWO010030730.1	2367	3165	zf-C2H2	9	+
RJWO010030730.1	16447	18415	zf-C2H2	17	-
RJWO010031145.1	9065	11282	zf-C2H2	17	+
RJWO010031273.1	6862	7711	zf-C2H2	5	+
RJWO010031741.1	7519	8662	zf-C2H2	10	-
RJWO010031808.1	3606	5952	zf-C2H2	6	+
RJWO010032172.1	2050	3709	zf-C2H2	13	-
RJWO010032308.1	10368	11958	zf-C2H2	14	-
RJWO010032398.1	8845	9532	zf-C2H2	5	-
RJWO010033416.1	8854	10620	zf-C2H2	21	+
RJWO010033535.1	4605	6087	zf-C2H2	13	+
RJWO010034591.1	6421	9244	zf-C2H2	28	+
RJWO010034690.1	11079	12645	zf-C2H2	17	-
RJWO010034876.1	6952	8416	zf-C2H2	13	-
RJWO010035284.1	3314	4829	zf-C2H2	18	-
RJWO010035798.1	2038	2941	zf-C2H2	7	+
RJWO010036207.1	7832	9437	zf-C2H2	12	+
RJWO010037275.1	1948	2587	zf-C2H2	6	-
RJWO010037827.1	12669	14700	zf-C2H2	22	+
RJWO010037905.1	2314	5740	zf-C2H2	26	-
RJWO010038792.1	7233	8904	zf-C2H2	18	-
RJWO010039191.1	4709	6251	zf-C2H2	12	+
RJWO010039266.1	2326	3718	zf-C2H2	9	+
RJWO010040129.1	3322	4018	zf-C2H2	5	+
RJWO010041320.1	2209	3013	zf-C2H2	8	-
RJWO010041832.1	9863	11207	zf-C2H2	16	+
RJWO010041887.1	3213	4797	zf-C2H2	16	-
RJWO010041953.1	1373	3320	zf-C2H2	17	+
RJWO010042901.1	6503	8150	zf-C2H2	13	+
RJWO010043005.1	1458	2334	zf-C2H2	9	+
RJWO010043675.1	10215	10959	zf-C2H2	6	+
RJWO010043675.1	11283	11676	zf-C2H2	5	+
RJWO010044423.1	0	2043	zf-C2H2	9	-
RJWO010044678.1	4085	5291	zf-C2H2	11	+
RJWO010045189.1	846	2091	zf-C2H2	11	-
RJWO010045657.1	6090	7854	zf-C2H2	13	-
RJWO010047965.1	9922	11680	zf-C2H2	15	-
RJWO010048911.1	801	1557	zf-C2H2	5	+
RJWO010049457.1	2629	4825	zf-C2H2	22	-
RJWO010050241.1	1524	3276	zf-C2H2	13	-
RJWO010051560.1	327	2289	zf-C2H2	19	-
RJWO010052690.1	1391	2174	zf-C2H2	9	-
RJWO010052985.1	6242	7403	zf-C2H2	12	+
RJWO010056496.1	3874	4918	zf-C2H2	9	-
RJWO010057347.1	0	762	zf-C2H2	10	+
RJWO010058080.1	2261	2663	zf-C2H2	5	+
RJWO010058371.1	4274	5270	zf-C2H2	8	-
RJWO010059069.1	6588	7737	zf-C2H2	5	+
RJWO010059265.1	4287	6015	zf-C2H2	14	-
RJWO010059282.1	6026	7643	zf-C2H2	13	-
RJWO010060122.1	7882	8578	zf-C2H2	5	-
RJWO010060612.1	2438	3817	zf-C2H2	11	-
RJWO010061492.1	3911	6272	zf-C2H2	22	-
RJWO010061722.1	1699	2734	zf-C2H2	11	-
RJWO010063290.1	4110	6612	zf-C2H2	8	+
RJWO010064067.1	5991	6951	zf-C2H2	5	-
RJWO010066226.1	1692	3837	zf-C2H2	18	+
RJWO010067440.1	5402	6779	zf-C2H2	11	+
RJWO010068113.1	5717	7433	zf-C2H2	14	-
RJWO010070993.1	5553	6753	zf-C2H2	6	+
RJWO010071110.1	2173	3127	zf-C2H2	7	-
RJWO010071792.1	1227	3468	zf-C2H2	19	-
RJWO010072496.1	0	1323	zf-C2H2	16	+
RJWO010072742.1	3981	4605	zf-C2H2	6	+
RJWO010077339.1	1781	3305	zf-C2H2	11	+
RJWO010077436.1	3713	5580	zf-C2H2	13	+
RJWO010078881.1	3917	5687	zf-C2H2	15	+
RJWO010082159.1	338	1016	zf-C2H2	7	-
RJWO010082927.1	754	2392	zf-C2H2	13	+
RJWO010084251.1	313	1501	zf-C2H2	8	-
RJWO010084776.1	3362	4949	zf-C2H2	16	-
RJWO010093438.1	1784	2869	zf-C2H2	7	+
RJWO010098520.1	1277	2519	zf-C2H2	12	+
RJWO010101932.1	258	2499	zf-C2H2	21	-
RJWO010103223.1	1572	3231	zf-C2H2	14	+
RJWO010104413.1	703	1126	zf-C2H2	5	-
RJWO010104536.1	338	1979	zf-C2H2	15	-
RJWO010109201.1	1010	2405	zf-C2H2	14	+
RJWO010112442.1	756	2905	zf-C2H2	22	-
RJWO010117078.1	1073	2618	zf-C2H2	18	-
RJWO010121503.1	109	1198	zf-C2H2	12	-
RJWO010124323.1	1	868	zf-C2H2	9	+
RJWO010125882.1	1064	2276	zf-C2H2	13	-
RJWO010126158.1	950	2162	zf-C2H2	13	-
RJWO010129392.1	216	1933	zf-C2H2	11	-
RJWO010129632.1	679	2068	zf-C2H2	11	+
RJWO010133481.1	401	962	zf-C2H2	8	-
RJWO010134312.1	100	1495	zf-C2H2	6	+
RJWO010136939.1	863	2048	zf-C2H2	14	-
RJWO010138899.1	1	1006	zf-C2H2	11	+
RJWO010140909.1	496	1915	zf-C2H2	17	-
RJWO010144153.1	1	1006	zf-C2H2	11	+
RJWO010145235.1	1	937	zf-C2H2	9	+
RJWO010147508.1	1	1195	zf-C2H2	14	+
RJWO010233496.1	1	490	zf-C2H2	7	-
RJWO010237491.1	1	478	zf-C2H2	6	-
RJWO010250510.1	0	447	zf-C2H2	6	+
RJWO010255058.1	1	436	zf-C2H2	6	-
RJWO010287399.1	2	398	zf-C2H2	5	-
RJWO010349683.1	2	395	zf-C2H2	5	-
RJWO010364738.1	1	382	zf-C2H2	5	-
```
