## Supplementary Data 2 for "Transposable elements drive the evolution of metazoan zinc finger genes": Interochromis_loocki_znfs.bed

```
VVCX01000205.1	1418	2543	zf-C2H2	5	-
VVCX01000534.1	1591	2239	zf-C2H2	6	-
VVCX01000762.1	2223	3045	zf-C2H2	8	-
VVCX01000762.1	3453	4515	zf-C2H2	8	-
VVCX01001075.1	549	1599	zf-C2H2	7	-
VVCX01001088.1	8882	14641	zf-C2H2	9	-
VVCX01001225.1	21140	24242	zf-C2H2	9	+
VVCX01001673.1	48343	49186	zf-C2H2	5	+
VVCX01001704.1	9798	11330	zf-C2H2	10	+
VVCX01001956.1	12825	16209	zf-C2H2	5	-
VVCX01002688.1	26534	27467	zf-C2H2	6	+
VVCX01003057.1	1090	1915	zf-C2H2	8	-
VVCX01003165.1	2642	4721	zf-C2H2	8	-
VVCX01003884.1	13131	14918	zf-C2H2	13	-
VVCX01003957.1	4208	5600	zf-C2H2	12	+
VVCX01003957.1	8812	10711	zf-C2H2	18	+
VVCX01004063.1	16181	17807	zf-C2H2	6	-
VVCX01004259.1	912	1473	zf-C2H2	6	-
VVCX01004315.1	12031	14461	zf-C2H2	7	-
VVCX01004323.1	2910	3531	zf-C2H2	7	-
VVCX01004775.1	6245	7115	zf-C2H2	9	+
VVCX01004972.1	10574	11993	zf-C2H2	15	-
VVCX01004977.1	9725	11774	zf-C2H2	6	-
VVCX01005257.1	48546	50799	zf-C2H2	5	+
VVCX01005504.1	31719	32589	zf-C2H2	7	-
VVCX01005760.1	37071	40611	zf-C2H2	8	-
VVCX01006070.1	6829	10597	zf-C2H2	14	-
VVCX01006123.1	8125	9562	zf-C2H2	6	-
VVCX01006194.1	9676	14494	zf-C2H2	8	-
VVCX01006196.1	1246	2188	zf-C2H2	8	-
VVCX01006236.1	3956	7904	zf-C2H2	6	+
VVCX01006413.1	6261	7308	zf-C2H2	8	-
VVCX01006539.1	9778	10678	zf-C2H2	9	-
VVCX01006539.1	15721	16363	zf-C2H2	5	-
VVCX01006908.1	0	786	zf-C2H2	5	+
VVCX01007197.1	2389	5767	zf-C2H2	5	+
VVCX01007485.1	18957	20721	zf-C2H2	8	-
VVCX01007987.1	4215	5940	zf-C2H2	5	-
VVCX01007987.1	7420	9235	zf-C2H2	5	-
VVCX01008219.1	3629	4607	zf-C2H2	5	+
VVCX01008287.1	648	1260	zf-C2H2	5	-
VVCX01008626.1	610	1186	zf-C2H2	7	+
VVCX01008850.1	6890	8784	zf-C2H2	18	-
VVCX01009595.1	8335	12049	zf-C2H2	26	-
VVCX01009600.1	2	1097	zf-C2H2	7	-
VVCX01009624.1	5953	6751	zf-C2H2	5	+
VVCX01009680.1	51659	53651	zf-C2H2	16	-
VVCX01009777.1	1849	2737	zf-C2H2	9	+
VVCX01010087.1	7510	10873	zf-C2H2	6	+
VVCX01010221.1	1170	1905	zf-C2H2	6	+
VVCX01010469.1	2024	3044	zf-C2H2	5	-
VVCX01010562.1	5444	6815	zf-C2H2	5	+
VVCX01010597.1	9761	10838	zf-C2H2	5	+
VVCX01011545.1	11739	12729	zf-C2H2	6	+
VVCX01011545.1	18394	20908	zf-C2H2	8	+
VVCX01011700.1	1497	2382	zf-C2H2	6	+
VVCX01012098.1	3735	4785	zf-C2H2	9	+
VVCX01012098.1	9724	10483	zf-C2H2	6	-
VVCX01012126.1	942	1743	zf-C2H2	7	-
VVCX01012305.1	1034	1718	zf-C2H2	6	+
VVCX01012305.1	2718	3357	zf-C2H2	6	+
VVCX01012756.1	60051	60741	zf-C2H2	5	-
VVCX01012905.1	9900	11949	zf-C2H2	13	+
VVCX01012905.1	17530	19612	zf-C2H2	14	+
VVCX01012906.1	1483	2143	zf-C2H2	7	+
VVCX01013477.1	25507	26848	zf-C2H2	13	+
VVCX01013703.1	23634	28182	zf-C2H2	9	-
VVCX01013791.1	15253	17836	zf-C2H2	15	+
VVCX01013791.1	18310	19477	zf-C2H2	9	+
VVCX01013791.1	20370	21348	zf-C2H2	8	+
VVCX01014007.1	5359	6895	zf-C2H2	5	-
VVCX01014210.1	4112	4821	zf-C2H2	7	+
VVCX01014467.1	2020	3857	zf-C2H2	6	+
VVCX01015505.1	526	1717	zf-C2H2	10	+
VVCX01015514.1	7115	9050	zf-C2H2	11	+
VVCX01015557.1	66855	68931	zf-C2H2	18	-
VVCX01015557.1	70840	74767	zf-C2H2	24	+
VVCX01015557.1	76464	77395	zf-C2H2	8	+
VVCX01015564.1	11102	12491	zf-C2H2	5	-
VVCX01015843.1	2430	3552	zf-C2H2	8	-
VVCX01016332.1	1518	2571	zf-C2H2	5	+
VVCX01016360.1	1	892	zf-C2H2	9	-
VVCX01016567.1	3627	5446	zf-C2H2	7	+
VVCX01016985.1	18909	21231	zf-C2H2	6	+
VVCX01017231.1	2309	3539	zf-C2H2	12	+
VVCX01017278.1	17757	21393	zf-C2H2	5	+
VVCX01017421.1	6272	7377	zf-C2H2	8	-
VVCX01017676.1	1055	2006	zf-C2H2	6	-
VVCX01017729.1	4989	5670	zf-C2H2	6	+
VVCX01017729.1	5926	7033	zf-C2H2	7	+
VVCX01017765.1	38132	40256	zf-C2H2	6	-
VVCX01017783.1	147	1194	zf-C2H2	6	-
VVCX01017843.1	43302	49662	zf-C2H2	5	+
VVCX01018102.1	9503	12881	zf-C2H2	6	+
VVCX01018829.1	12084	14685	zf-C2H2	6	+
VVCX01019241.1	2872	4024	zf-C2H2	8	+
VVCX01019538.1	79341	81159	zf-C2H2	6	+
VVCX01019855.1	1392	3279	zf-C2H2	18	+
VVCX01019875.1	918	2028	zf-C2H2	9	+
VVCX01020120.1	15545	16880	zf-C2H2	12	+
VVCX01021664.1	11318	12890	zf-C2H2	10	-
VVCX01021664.1	18196	19384	zf-C2H2	7	-
VVCX01021934.1	972	7638	zf-C2H2	15	+
VVCX01022431.1	1	1171	zf-C2H2	12	-
VVCX01022821.1	27003	33162	zf-C2H2	16	-
VVCX01022883.1	14758	16288	zf-C2H2	11	-
VVCX01023263.1	50626	52192	zf-C2H2	10	+
VVCX01023642.1	2	407	zf-C2H2	5	+
VVCX01023716.1	2922	3786	zf-C2H2	5	-
VVCX01023810.1	7301	8591	zf-C2H2	8	+
VVCX01023810.1	9011	10412	zf-C2H2	8	+
VVCX01023854.1	43783	46585	zf-C2H2	5	-
VVCX01024292.1	5230	6790	zf-C2H2	9	+
VVCX01024868.1	2230	3031	zf-C2H2	6	-
VVCX01024868.1	6258	7062	zf-C2H2	8	-
VVCX01025146.1	14433	16455	zf-C2H2	6	+
VVCX01025257.1	13547	14984	zf-C2H2	5	+
VVCX01025313.1	29338	30601	zf-C2H2	8	+
VVCX01025350.1	16242	18711	zf-C2H2	6	+
VVCX01025582.1	1628	2246	zf-C2H2	7	-
VVCX01025582.1	2646	3432	zf-C2H2	8	-
VVCX01025648.1	2765	3713	zf-C2H2	6	+
VVCX01025783.1	7874	9149	zf-C2H2	9	-
VVCX01025861.1	14013	14622	zf-C2H2	6	+
VVCX01025925.1	3031	4519	zf-C2H2	13	+
VVCX01025955.1	9904	11889	zf-C2H2	11	+
VVCX01026139.1	40317	41685	zf-C2H2	8	+
VVCX01026377.1	23623	25135	zf-C2H2	9	+
VVCX01026557.1	20157	24363	zf-C2H2	7	+
VVCX01026641.1	4181	7625	zf-C2H2	12	+
VVCX01026732.1	11813	14873	zf-C2H2	5	-
VVCX01026732.1	116271	118270	zf-C2H2	11	+
VVCX01026732.1	143108	145985	zf-C2H2	9	+
VVCX01026769.1	11718	14775	zf-C2H2	22	+
VVCX01026814.1	15477	17046	zf-C2H2	9	-
VVCX01026814.1	24324	25335	zf-C2H2	11	-
VVCX01026814.1	29507	30344	zf-C2H2	5	-
VVCX01026882.1	5905	7057	zf-C2H2	10	+
VVCX01026993.1	11578	12610	zf-C2H2	5	+
VVCX01027166.1	2129	3419	zf-C2H2	6	-
VVCX01027397.1	68492	74110	zf-C2H2	10	-
VVCX01027594.1	8184	10476	zf-C2H2	7	-
VVCX01027800.1	8931	14430	zf-C2H2	10	-
VVCX01027850.1	8683	10135	zf-C2H2	6	+
VVCX01028020.1	8690	10181	zf-C2H2	12	+
VVCX01028057.1	7832	9035	zf-C2H2	7	+
VVCX01028243.1	4422	5628	zf-C2H2	12	-
VVCX01028726.1	6691	8104	zf-C2H2	15	-
VVCX01029002.1	41154	42510	zf-C2H2	14	-
VVCX01029550.1	22364	24182	zf-C2H2	5	-
VVCX01029812.1	2060	3323	zf-C2H2	8	-
VVCX01030016.1	5704	15331	zf-C2H2	48	-
VVCX01030049.1	629	1616	zf-C2H2	6	-
VVCX01030211.1	10723	11500	zf-C2H2	5	-
VVCX01030241.1	4453	5770	zf-C2H2	14	+
VVCX01030319.1	47328	49197	zf-C2H2	5	-
VVCX01031089.1	1796	3110	zf-C2H2	10	+
VVCX01031243.1	1593	2691	zf-C2H2	9	-
VVCX01031712.1	11386	13036	zf-C2H2	8	-
VVCX01031891.1	14850	16020	zf-C2H2	11	-
VVCX01031958.1	4416	5156	zf-C2H2	6	-
VVCX01032050.1	10000	10516	zf-C2H2	5	-
VVCX01032244.1	0	4068	zf-C2H2	7	-
VVCX01032244.1	9351	10074	zf-C2H2	5	-
VVCX01032253.1	46570	47728	zf-C2H2	5	-
VVCX01032330.1	2613	3117	zf-C2H2	5	+
VVCX01032689.1	5893	7084	zf-C2H2	6	+
VVCX01032821.1	3594	6132	zf-C2H2	6	-
VVCX01032855.1	21554	24035	zf-C2H2	10	+
VVCX01033079.1	25557	27198	zf-C2H2	10	+
VVCX01033574.1	8312	9350	zf-C2H2	7	+
VVCX01033755.1	18833	20321	zf-C2H2	15	+
VVCX01033912.1	18768	21204	zf-C2H2	6	+
VVCX01034194.1	43310	48150	zf-C2H2	13	-
VVCX01034218.1	499	5293	zf-C2H2	6	-
VVCX01034218.1	9382	11083	zf-C2H2	6	-
VVCX01034325.1	2028	2784	zf-C2H2	8	+
VVCX01034335.1	6792	9438	zf-C2H2	7	-
VVCX01034354.1	18840	20268	zf-C2H2	10	-
VVCX01034740.1	12135	13269	zf-C2H2	5	-
VVCX01034779.1	32586	34185	zf-C2H2	17	+
VVCX01034779.1	39994	41515	zf-C2H2	15	+
VVCX01034779.1	45431	46322	zf-C2H2	9	+
VVCX01034852.1	14494	16186	zf-C2H2	17	+
VVCX01034957.1	11909	12854	zf-C2H2	5	+
VVCX01035219.1	717	1785	zf-C2H2	11	+
VVCX01035433.1	37566	40236	zf-C2H2	21	+
VVCX01035601.1	3607	4321	zf-C2H2	5	+
VVCX01035957.1	1419	2514	zf-C2H2	7	-
VVCX01036225.1	2353	3832	zf-C2H2	10	+
VVCX01036392.1	19934	21455	zf-C2H2	6	-
VVCX01037282.1	20694	22449	zf-C2H2	5	+
VVCX01037660.1	3840	4872	zf-C2H2	8	+
VVCX01037907.1	781	2110	zf-C2H2	8	-
VVCX01038315.1	0	1022	zf-C2H2	11	+
VVCX01038883.1	5011	5971	zf-C2H2	8	-
VVCX01038883.1	7193	8258	zf-C2H2	6	-
VVCX01038975.1	4776	5925	zf-C2H2	9	-
VVCX01039229.1	5615	6758	zf-C2H2	10	-
VVCX01040307.1	4358	5717	zf-C2H2	12	-
VVCX01040778.1	3275	4586	zf-C2H2	6	+
VVCX01041121.1	1849	2554	zf-C2H2	7	+
VVCX01041121.1	6317	7688	zf-C2H2	8	+
VVCX01041736.1	6212	7544	zf-C2H2	9	+
VVCX01042448.1	3074	3848	zf-C2H2	8	+
VVCX01042514.1	1446	2487	zf-C2H2	8	+
VVCX01043151.1	3914	6077	zf-C2H2	20	-
VVCX01043455.1	1099	2284	zf-C2H2	7	+
VVCX01043746.1	3421	4495	zf-C2H2	9	-
VVCX01043896.1	8497	9862	zf-C2H2	11	-
VVCX01044175.1	2428	4047	zf-C2H2	6	+
VVCX01044268.1	1654	2965	zf-C2H2	14	+
VVCX01044344.1	2958	3936	zf-C2H2	7	-
VVCX01044363.1	54410	57872	zf-C2H2	10	-
VVCX01044582.1	2139	3006	zf-C2H2	7	-
VVCX01044587.1	13770	14787	zf-C2H2	8	-
VVCX01044698.1	2708	4271	zf-C2H2	10	-
VVCX01044702.1	3354	4407	zf-C2H2	7	-
VVCX01044864.1	2763	7206	zf-C2H2	26	-
VVCX01044864.1	12524	16271	zf-C2H2	17	-
VVCX01044864.1	29473	32977	zf-C2H2	13	-
VVCX01044864.1	41282	44321	zf-C2H2	13	-
VVCX01044912.1	2473	3574	zf-C2H2	7	+
VVCX01045205.1	3000	4403	zf-C2H2	15	+
VVCX01045457.1	965	2015	zf-C2H2	9	-
VVCX01045516.1	2197	2998	zf-C2H2	9	-
VVCX01045622.1	321	879	zf-C2H2	6	-
VVCX01045622.1	1020	1902	zf-C2H2	8	-
VVCX01045848.1	113	632	zf-C2H2	6	+
VVCX01046746.1	2466	3423	zf-C2H2	11	-
VVCX01046920.1	878	1853	zf-C2H2	9	+
VVCX01047342.1	1871	3125	zf-C2H2	11	-
VVCX01047651.1	1997	3152	zf-C2H2	8	+
VVCX01047680.1	635	1211	zf-C2H2	6	+
VVCX01047750.1	84896	86806	zf-C2H2	12	+
VVCX01047928.1	4751	6464	zf-C2H2	11	+
VVCX01048266.1	1258	2026	zf-C2H2	5	-
VVCX01048266.1	4045	5041	zf-C2H2	5	-
VVCX01048305.1	2341	3313	zf-C2H2	6	-
VVCX01048451.1	1564	2242	zf-C2H2	6	-
VVCX01048522.1	347	1172	zf-C2H2	8	+
VVCX01048522.1	1753	2311	zf-C2H2	7	+
VVCX01048611.1	444	1788	zf-C2H2	11	-
VVCX01048636.1	3530	4112	zf-C2H2	7	-
VVCX01048767.1	4656	5349	zf-C2H2	6	-
VVCX01048779.1	3098	4196	zf-C2H2	13	+
VVCX01049027.1	1508	2084	zf-C2H2	7	-
VVCX01049097.1	1277	1931	zf-C2H2	7	-
VVCX01049101.1	3331	4699	zf-C2H2	9	+
VVCX01049104.1	557	1526	zf-C2H2	10	+
VVCX01049125.1	882	2365	zf-C2H2	13	+
VVCX01049183.1	1067	1679	zf-C2H2	7	-
VVCX01049357.1	2010	2796	zf-C2H2	5	-
VVCX01049609.1	2	761	zf-C2H2	6	+
VVCX01049688.1	755	1439	zf-C2H2	7	-
VVCX01049726.1	1	1068	zf-C2H2	14	+
VVCX01049963.1	3008	4109	zf-C2H2	10	-
VVCX01050000.1	5583	6021	zf-C2H2	5	-
VVCX01050165.1	661	1684	zf-C2H2	10	+
VVCX01050276.1	2419	3358	zf-C2H2	6	+
VVCX01050686.1	1465	2821	zf-C2H2	9	-
VVCX01050686.1	9153	12153	zf-C2H2	15	-
VVCX01050686.1	18357	20034	zf-C2H2	13	-
VVCX01050686.1	27037	28495	zf-C2H2	10	-
VVCX01050686.1	31724	33230	zf-C2H2	9	-
VVCX01050718.1	7286	7916	zf-C2H2	6	-
VVCX01050718.1	9666	10506	zf-C2H2	10	-
VVCX01050821.1	2	557	zf-C2H2	7	+
VVCX01050857.1	7541	8768	zf-C2H2	9	+
VVCX01050887.1	14017	14434	zf-C2H2	5	-
VVCX01050887.1	20793	22017	zf-C2H2	7	+
VVCX01050887.1	24227	25124	zf-C2H2	5	+
VVCX01050920.1	1038	2373	zf-C2H2	10	-
VVCX01050935.1	1006	2356	zf-C2H2	11	-
VVCX01050960.1	9132	10671	zf-C2H2	16	+
VVCX01051373.1	278	1319	zf-C2H2	7	-
VVCX01051375.1	1800	2292	zf-C2H2	5	+
VVCX01051438.1	2162	2771	zf-C2H2	6	+
VVCX01051438.1	3156	3903	zf-C2H2	6	+
VVCX01051936.1	0	789	zf-C2H2	9	+
VVCX01051936.1	1174	1744	zf-C2H2	5	+
VVCX01051957.1	282	1113	zf-C2H2	6	+
VVCX01052096.1	3442	4234	zf-C2H2	7	+
VVCX01052107.1	3804	4863	zf-C2H2	7	+
VVCX01052259.1	3523	5320	zf-C2H2	13	+
VVCX01052287.1	40	859	zf-C2H2	8	+
VVCX01052287.1	3213	3862	zf-C2H2	6	+
VVCX01052301.1	790	1588	zf-C2H2	5	-
VVCX01052465.1	390	1119	zf-C2H2	7	+
VVCX01052518.1	3458	4142	zf-C2H2	6	-
VVCX01052518.1	4419	5904	zf-C2H2	15	-
VVCX01052572.1	380	992	zf-C2H2	6	+
VVCX01052612.1	1717	2704	zf-C2H2	9	+
VVCX01052789.1	2224	2989	zf-C2H2	6	+
VVCX01052843.1	788	2510	zf-C2H2	14	+
VVCX01052883.1	0	594	zf-C2H2	7	+
VVCX01053114.1	2931	3990	zf-C2H2	7	+
VVCX01053292.1	5515	7097	zf-C2H2	7	+
VVCX01053450.1	1366	2383	zf-C2H2	5	+
VVCX01053556.1	15213	15888	zf-C2H2	6	-
VVCX01053670.1	376	1552	zf-C2H2	12	+
VVCX01053670.1	2741	3299	zf-C2H2	7	+
VVCX01053700.1	1089	2265	zf-C2H2	11	+
VVCX01053835.1	54036	55044	zf-C2H2	8	+
VVCX01053869.1	16507	17986	zf-C2H2	8	-
VVCX01053893.1	5495	7075	zf-C2H2	10	-
VVCX01053962.1	45256	47128	zf-C2H2	5	+
VVCX01054139.1	11118	11765	zf-C2H2	6	-
VVCX01054139.1	13436	14229	zf-C2H2	8	-
VVCX01054243.1	38631	39894	zf-C2H2	7	-
VVCX01054243.1	54340	55432	zf-C2H2	6	+
VVCX01054340.1	0	975	zf-C2H2	10	+
VVCX01054444.1	19161	20451	zf-C2H2	9	-
VVCX01054444.1	29336	30962	zf-C2H2	13	-
VVCX01054522.1	27163	28819	zf-C2H2	11	-
VVCX01054660.1	12452	16259	zf-C2H2	5	+
VVCX01055033.1	3144	4289	zf-C2H2	8	-
VVCX01055142.1	7530	8019	zf-C2H2	5	-
VVCX01055281.1	7499	8165	zf-C2H2	6	+
VVCX01055281.1	14114	14906	zf-C2H2	6	+
VVCX01055281.1	20822	21863	zf-C2H2	9	+
VVCX01055281.1	23030	23882	zf-C2H2	6	+
VVCX01055294.1	10040	11542	zf-C2H2	12	+
VVCX01055533.1	7826	9110	zf-C2H2	12	-
VVCX01055592.1	1904	2456	zf-C2H2	6	-
VVCX01055746.1	71663	72752	zf-C2H2	6	+
VVCX01055857.1	14056	15394	zf-C2H2	12	-
VVCX01055888.1	2094	2925	zf-C2H2	5	+
VVCX01055924.1	5583	6615	zf-C2H2	6	-
VVCX01056060.1	212	2018	zf-C2H2	20	+
VVCX01056060.1	2157	3087	zf-C2H2	10	+
VVCX01056060.1	11600	12536	zf-C2H2	9	+
VVCX01056086.1	83101	84241	zf-C2H2	11	-
```
