## Supplementary Data 2 for "Transposable elements drive the evolution of metazoan zinc finger genes": Intoshia_linei_znfs.bed

```
LWCA01000037.1	7014	8996	zf-C2H2	14	+
LWCA01000073.1	48247	48766	zf-C2H2	5	-
LWCA01000146.1	39899	43283	zf-C2H2	14	+
LWCA01000237.1	8741	11255	zf-C2H2	9	+
LWCA01000438.1	2709	3939	zf-C2H2	5	+
LWCA01000703.1	9226	10021	zf-C2H2	8	-
LWCA01001001.1	5280	7011	zf-C2H2	12	+
LWCA01001626.1	929	1622	zf-C2H2	7	-
```
