## Supplementary Data 2 for "Transposable elements drive the evolution of metazoan zinc finger genes": Ips_nitidus_znfs.bed

```
JAGUCG010000001.1	1339167	1340463	zf-C2H2	12	+
JAGUCG010000001.1	2864070	2865021	zf-C2H2	9	+
JAGUCG010000001.1	2866485	2867604	zf-C2H2	12	+
JAGUCG010000001.1	3264288	3264762	zf-C2H2	5	+
JAGUCG010000001.1	3320113	3320632	zf-C2H2	5	+
JAGUCG010000001.1	4993638	4994061	zf-C2H2	5	+
JAGUCG010000001.1	5890391	5891417	zf-C2H2	10	+
JAGUCG010000001.1	6721597	6722134	zf-C2H2	5	-
JAGUCG010000001.1	17780657	17782627	zf-C2H2	10	-
JAGUCG010000001.1	17888202	17890172	zf-C2H2	10	-
JAGUCG010000001.1	23344036	23344435	zf-C2H2	5	+
JAGUCG010000002.1	2554967	2555519	zf-C2H2	6	-
JAGUCG010000002.1	3784240	3785158	zf-C2H2	5	-
JAGUCG010000002.1	6948387	6950667	zf-C2H2	12	-
JAGUCG010000002.1	7071189	7073469	zf-C2H2	12	-
JAGUCG010000002.1	7908561	7909329	zf-C2H2	5	+
JAGUCG010000002.1	7970495	7971035	zf-C2H2	6	-
JAGUCG010000013.1	281035	282161	zf-C2H2	8	-
JAGUCG010000026.1	155910	157503	zf-C2H2	6	-
JAGUCG010000031.1	72350	73400	zf-C2H2	9	+
JAGUCG010000031.1	132347	133514	zf-C2H2	10	+
JAGUCG010000035.1	2872942	2874361	zf-C2H2	11	+
JAGUCG010000035.1	3116740	3119203	zf-C2H2	8	+
JAGUCG010000035.1	3121714	3124855	zf-C2H2	11	+
JAGUCG010000035.1	3732406	3732955	zf-C2H2	6	+
JAGUCG010000035.1	7644908	7645931	zf-C2H2	5	+
JAGUCG010000037.1	9016	9565	zf-C2H2	6	-
JAGUCG010000047.1	52862	54341	zf-C2H2	6	-
JAGUCG010000047.1	124359	125835	zf-C2H2	6	-
JAGUCG010000061.1	40016	41609	zf-C2H2	6	+
JAGUCG010000068.1	519278	519695	zf-C2H2	5	+
JAGUCG010000068.1	521321	521978	zf-C2H2	6	+
JAGUCG010000068.1	641198	641615	zf-C2H2	5	+
JAGUCG010000068.1	643330	643987	zf-C2H2	6	+
JAGUCG010000068.1	2338062	2338701	zf-C2H2	7	-
JAGUCG010000068.1	3024067	3025405	zf-C2H2	5	+
JAGUCG010000068.1	4013037	4014525	zf-C2H2	8	+
JAGUCG010000101.1	2553381	2553819	zf-C2H2	5	-
JAGUCG010000101.1	4486563	4487034	zf-C2H2	6	+
JAGUCG010000105.1	57913	59089	zf-C2H2	11	+
JAGUCG010000105.1	67455	68853	zf-C2H2	14	+
JAGUCG010000112.1	4701174	4702530	zf-C2H2	13	-
JAGUCG010000112.1	4706509	4707986	zf-C2H2	16	-
JAGUCG010000112.1	4710264	4711338	zf-C2H2	11	-
JAGUCG010000112.1	4714222	4714681	zf-C2H2	5	-
JAGUCG010000112.1	4714935	4715556	zf-C2H2	5	-
JAGUCG010000112.1	4722534	4723806	zf-C2H2	11	-
JAGUCG010000112.1	4726878	4728237	zf-C2H2	13	-
JAGUCG010000112.1	4738119	4739307	zf-C2H2	12	-
JAGUCG010000112.1	4743219	4744458	zf-C2H2	12	-
JAGUCG010000112.1	4751690	4752923	zf-C2H2	12	-
JAGUCG010000112.1	4757443	4758559	zf-C2H2	10	-
JAGUCG010000112.1	4765556	4766924	zf-C2H2	13	-
JAGUCG010000112.1	4777548	4778775	zf-C2H2	12	-
JAGUCG010000112.1	4793440	4794794	zf-C2H2	13	-
JAGUCG010000112.1	4801303	4801870	zf-C2H2	7	-
JAGUCG010000112.1	4801999	4803688	zf-C2H2	16	-
JAGUCG010000112.1	4810710	4812213	zf-C2H2	15	-
JAGUCG010000112.1	4819296	4820565	zf-C2H2	11	-
JAGUCG010000112.1	4823620	4824625	zf-C2H2	10	-
JAGUCG010000112.1	4827922	4828948	zf-C2H2	10	+
JAGUCG010000112.1	4842861	4844214	zf-C2H2	12	+
JAGUCG010000112.1	4854534	4856019	zf-C2H2	15	+
JAGUCG010000112.1	4860859	4861966	zf-C2H2	8	+
JAGUCG010000112.1	4864605	4865127	zf-C2H2	6	-
JAGUCG010000112.1	4869989	4870886	zf-C2H2	8	-
JAGUCG010000112.1	4874842	4875238	zf-C2H2	5	-
JAGUCG010000112.1	4882985	4884287	zf-C2H2	13	-
JAGUCG010000112.1	4890698	4891886	zf-C2H2	11	-
JAGUCG010000112.1	4904148	4905582	zf-C2H2	14	-
JAGUCG010000112.1	4921876	4923328	zf-C2H2	14	-
JAGUCG010000112.1	4940907	4941927	zf-C2H2	9	-
JAGUCG010000112.1	4954401	4955073	zf-C2H2	6	-
JAGUCG010000112.1	4964026	4965148	zf-C2H2	11	+
JAGUCG010000112.1	4974375	4975470	zf-C2H2	11	+
JAGUCG010000112.1	4993054	4994167	zf-C2H2	11	-
JAGUCG010000112.1	5053139	5054573	zf-C2H2	14	-
JAGUCG010000112.1	5060722	5062078	zf-C2H2	13	-
JAGUCG010000112.1	5074460	5076230	zf-C2H2	18	+
JAGUCG010000112.1	5093830	5095156	zf-C2H2	13	+
JAGUCG010000112.1	5095913	5097515	zf-C2H2	16	+
JAGUCG010000112.1	5099068	5099554	zf-C2H2	5	+
JAGUCG010000112.1	5113184	5114687	zf-C2H2	16	+
JAGUCG010000112.1	5123893	5124790	zf-C2H2	9	+
JAGUCG010000112.1	5129813	5131421	zf-C2H2	16	+
JAGUCG010000112.1	5132972	5133458	zf-C2H2	5	+
JAGUCG010000112.1	5141538	5143179	zf-C2H2	16	+
JAGUCG010000112.1	5150607	5151957	zf-C2H2	13	+
JAGUCG010000112.1	5167518	5168157	zf-C2H2	6	-
JAGUCG010000112.1	5175685	5176342	zf-C2H2	5	-
JAGUCG010000112.1	5181440	5183384	zf-C2H2	20	-
JAGUCG010000112.1	5186672	5187854	zf-C2H2	11	+
JAGUCG010000112.1	5189337	5189889	zf-C2H2	5	+
JAGUCG010000112.1	7365884	7367153	zf-C2H2	11	-
JAGUCG010000112.1	7370148	7371255	zf-C2H2	10	-
JAGUCG010000112.1	7375062	7376226	zf-C2H2	10	-
JAGUCG010000112.1	7380885	7382085	zf-C2H2	11	-
JAGUCG010000112.1	7390300	7391617	zf-C2H2	12	-
JAGUCG010000112.1	7396039	7397272	zf-C2H2	12	-
JAGUCG010000112.1	7401375	7402626	zf-C2H2	12	-
JAGUCG010000112.1	9566045	9567354	zf-C2H2	14	+
JAGUCG010000112.1	10195828	10196944	zf-C2H2	7	-
JAGUCG010000112.1	11967036	11967531	zf-C2H2	6	-
JAGUCG010000112.1	12630318	12631560	zf-C2H2	12	+
JAGUCG010000112.1	13135052	13136312	zf-C2H2	9	-
JAGUCG010000112.1	22805529	22806363	zf-C2H2	9	-
JAGUCG010000112.1	23066305	23066692	zf-C2H2	5	+
JAGUCG010000112.1	24234168	24234981	zf-C2H2	8	+
JAGUCG010000112.1	24246235	24247312	zf-C2H2	9	-
JAGUCG010000113.1	2532223	2533147	zf-C2H2	6	+
JAGUCG010000113.1	2533430	2533880	zf-C2H2	5	+
JAGUCG010000113.1	3558011	3560075	zf-C2H2	6	+
JAGUCG010000113.1	3653167	3653797	zf-C2H2	6	-
JAGUCG010000113.1	6501713	6502106	zf-C2H2	5	-
JAGUCG010000117.1	52498	53020	zf-C2H2	5	+
JAGUCG010000124.1	323613	325215	zf-C2H2	6	+
JAGUCG010000124.1	485955	487548	zf-C2H2	6	+
JAGUCG010000124.1	586652	588245	zf-C2H2	6	+
JAGUCG010000124.1	986162	987533	zf-C2H2	6	-
JAGUCG010000124.1	3788049	3788952	zf-C2H2	5	+
JAGUCG010000124.1	4224803	4225259	zf-C2H2	5	+
JAGUCG010000133.1	3068	4118	zf-C2H2	10	-
JAGUCG010000139.1	5820	6522	zf-C2H2	5	+
JAGUCG010000140.1	50513	51668	zf-C2H2	7	+
JAGUCG010000140.1	68043	68889	zf-C2H2	7	-
JAGUCG010000140.1	74046	75062	zf-C2H2	11	-
JAGUCG010000146.1	159802	162020	zf-C2H2	17	-
JAGUCG010000146.1	297816	298353	zf-C2H2	5	-
JAGUCG010000146.1	298776	299316	zf-C2H2	6	-
JAGUCG010000146.1	302305	303502	zf-C2H2	11	-
JAGUCG010000146.1	306822	308295	zf-C2H2	15	-
JAGUCG010000146.1	310516	311089	zf-C2H2	6	-
JAGUCG010000146.1	313334	313940	zf-C2H2	5	-
JAGUCG010000146.1	316559	317165	zf-C2H2	6	-
JAGUCG010000146.1	324525	325098	zf-C2H2	5	-
JAGUCG010000146.1	328312	329437	zf-C2H2	9	-
JAGUCG010000146.1	332135	333389	zf-C2H2	11	-
JAGUCG010000146.1	335577	336796	zf-C2H2	9	-
JAGUCG010000146.1	337531	339299	zf-C2H2	15	-
JAGUCG010000146.1	340191	340869	zf-C2H2	6	-
JAGUCG010000146.1	341972	343091	zf-C2H2	9	-
JAGUCG010000146.1	346367	347600	zf-C2H2	10	-
JAGUCG010000146.1	349012	349450	zf-C2H2	5	-
JAGUCG010000146.1	351732	352581	zf-C2H2	5	-
JAGUCG010000146.1	353610	354177	zf-C2H2	5	-
JAGUCG010000146.1	356507	357044	zf-C2H2	5	-
JAGUCG010000146.1	357459	358359	zf-C2H2	11	-
JAGUCG010000146.1	360951	362145	zf-C2H2	11	-
JAGUCG010000146.1	363612	365077	zf-C2H2	16	-
JAGUCG010000146.1	367640	368156	zf-C2H2	6	-
JAGUCG010000146.1	370370	371114	zf-C2H2	6	-
JAGUCG010000146.1	373213	373972	zf-C2H2	8	-
JAGUCG010000146.1	381300	381873	zf-C2H2	5	-
JAGUCG010000146.1	385172	386297	zf-C2H2	9	-
JAGUCG010000146.1	389644	390982	zf-C2H2	11	-
JAGUCG010000146.1	392900	393893	zf-C2H2	9	-
JAGUCG010000146.1	394839	396006	zf-C2H2	12	-
JAGUCG010000146.1	397669	398287	zf-C2H2	6	-
JAGUCG010000146.1	399448	400570	zf-C2H2	9	-
JAGUCG010000146.1	403455	404688	zf-C2H2	10	-
JAGUCG010000146.1	406100	406574	zf-C2H2	5	-
JAGUCG010000146.1	409188	410022	zf-C2H2	5	-
JAGUCG010000146.1	411100	411943	zf-C2H2	8	-
JAGUCG010000146.1	415119	415947	zf-C2H2	10	-
JAGUCG010000146.1	417143	417872	zf-C2H2	8	-
JAGUCG010000146.1	424396	425203	zf-C2H2	9	-
JAGUCG010000146.1	426336	427138	zf-C2H2	9	-
JAGUCG010000146.1	432197	432662	zf-C2H2	5	-
JAGUCG010000146.1	432867	433815	zf-C2H2	9	-
JAGUCG010000146.1	435688	436427	zf-C2H2	10	-
JAGUCG010000146.1	438326	439581	zf-C2H2	13	-
JAGUCG010000146.1	444129	445342	zf-C2H2	7	-
JAGUCG010000146.1	449022	450045	zf-C2H2	10	-
JAGUCG010000146.1	451549	453758	zf-C2H2	18	-
JAGUCG010000146.1	454066	454600	zf-C2H2	5	-
JAGUCG010000146.1	889752	890643	zf-C2H2	6	-
JAGUCG010000146.1	892148	892775	zf-C2H2	5	-
JAGUCG010000146.1	1535912	1539636	zf-C2H2	38	-
JAGUCG010000146.1	1820733	1822059	zf-C2H2	8	+
JAGUCG010000146.1	1837544	1838138	zf-C2H2	5	-
JAGUCG010000146.1	1838269	1839061	zf-C2H2	7	-
JAGUCG010000146.1	1844171	1845747	zf-C2H2	19	-
JAGUCG010000146.1	1846498	1847494	zf-C2H2	10	+
JAGUCG010000146.1	1847872	1848844	zf-C2H2	10	-
JAGUCG010000146.1	1849043	1850282	zf-C2H2	11	-
JAGUCG010000146.1	1872366	1873341	zf-C2H2	10	-
JAGUCG010000146.1	1873606	1874518	zf-C2H2	7	-
JAGUCG010000146.1	2709522	2710219	zf-C2H2	7	-
JAGUCG010000146.1	2820814	2821600	zf-C2H2	8	-
JAGUCG010000146.1	2825105	2826191	zf-C2H2	10	-
JAGUCG010000146.1	2826876	2827875	zf-C2H2	10	+
JAGUCG010000146.1	3184306	3185014	zf-C2H2	8	-
JAGUCG010000146.1	3425771	3426680	zf-C2H2	9	-
JAGUCG010000146.1	3427023	3427953	zf-C2H2	10	-
JAGUCG010000146.1	3427940	3429176	zf-C2H2	12	+
JAGUCG010000146.1	3429208	3430057	zf-C2H2	9	-
JAGUCG010000146.1	3430465	3431281	zf-C2H2	8	-
JAGUCG010000146.1	3431425	3434746	zf-C2H2	20	-
JAGUCG010000146.1	3564960	3566418	zf-C2H2	10	-
JAGUCG010000146.1	3914794	3915217	zf-C2H2	5	+
JAGUCG010000157.1	3076024	3076940	zf-C2H2	9	-
JAGUCG010000157.1	3184703	3185273	zf-C2H2	6	+
JAGUCG010000175.1	33142	34588	zf-C2H2	6	+
JAGUCG010000187.1	11143	13339	zf-C2H2	22	-
JAGUCG010000187.1	16745	18620	zf-C2H2	18	-
JAGUCG010000187.1	25023	26151	zf-C2H2	8	-
JAGUCG010000190.1	22408	23317	zf-C2H2	8	+
JAGUCG010000190.1	154906	156043	zf-C2H2	8	+
JAGUCG010000190.1	166126	167905	zf-C2H2	17	+
JAGUCG010000190.1	171200	172685	zf-C2H2	13	+
JAGUCG010000190.1	177418	179002	zf-C2H2	14	+
JAGUCG010000190.1	183960	185436	zf-C2H2	15	+
JAGUCG010000190.1	196352	196736	zf-C2H2	5	+
JAGUCG010000190.1	252262	253162	zf-C2H2	8	-
JAGUCG010000190.1	272732	273860	zf-C2H2	8	+
JAGUCG010000190.1	280262	282068	zf-C2H2	18	+
JAGUCG010000190.1	285531	287727	zf-C2H2	22	+
JAGUCG010000190.1	371022	371931	zf-C2H2	8	+
JAGUCG010000190.1	813589	815131	zf-C2H2	14	+
JAGUCG010000190.1	867851	869261	zf-C2H2	13	-
JAGUCG010000193.1	33650	35243	zf-C2H2	6	-
JAGUCG010000202.1	34335	35928	zf-C2H2	6	-
JAGUCG010000223.1	217734	218310	zf-C2H2	6	+
JAGUCG010000223.1	219966	220776	zf-C2H2	9	+
JAGUCG010000223.1	1435918	1436539	zf-C2H2	5	+
JAGUCG010000223.1	5111074	5111761	zf-C2H2	6	+
JAGUCG010000223.1	6272280	6273216	zf-C2H2	8	-
JAGUCG010000223.1	6274887	6276081	zf-C2H2	8	-
JAGUCG010000223.1	7522491	7523463	zf-C2H2	9	+
JAGUCG010000223.1	7526568	7527207	zf-C2H2	5	+
JAGUCG010000223.1	16021325	16023482	zf-C2H2	12	+
JAGUCG010000242.1	25052	26240	zf-C2H2	10	-
JAGUCG010000242.1	30874	32074	zf-C2H2	11	-
JAGUCG010000268.1	106413	107157	zf-C2H2	6	+
JAGUCG010000279.1	408027	408798	zf-C2H2	8	+
JAGUCG010000279.1	410016	410493	zf-C2H2	5	+
JAGUCG010000284.1	7785	9377	zf-C2H2	6	+
JAGUCG010000305.1	13977	15286	zf-C2H2	14	-
JAGUCG010000334.1	3733105	3733786	zf-C2H2	6	+
JAGUCG010000334.1	3736069	3736771	zf-C2H2	7	+
JAGUCG010000334.1	3737102	3737591	zf-C2H2	5	+
JAGUCG010000334.1	3749447	3750857	zf-C2H2	15	+
JAGUCG010000334.1	5780642	5782205	zf-C2H2	6	-
JAGUCG010000334.1	6017198	6018092	zf-C2H2	9	+
JAGUCG010000334.1	6031199	6032618	zf-C2H2	14	+
JAGUCG010000334.1	6033375	6034734	zf-C2H2	13	+
JAGUCG010000334.1	10164840	10167942	zf-C2H2	11	+
JAGUCG010000334.1	10317396	10318611	zf-C2H2	7	-
JAGUCG010000334.1	16010990	16011833	zf-C2H2	7	-
JAGUCG010000334.1	17033064	17034573	zf-C2H2	7	+
JAGUCG010000362.1	389980	390403	zf-C2H2	5	+
JAGUCG010000362.1	397227	398475	zf-C2H2	13	+
JAGUCG010000362.1	405382	406210	zf-C2H2	7	+
JAGUCG010000362.1	760086	761580	zf-C2H2	16	-
JAGUCG010000362.1	780798	782202	zf-C2H2	15	-
JAGUCG010000362.1	946246	947740	zf-C2H2	16	-
JAGUCG010000362.1	961908	963567	zf-C2H2	18	-
JAGUCG010000362.1	1100009	1101002	zf-C2H2	10	-
JAGUCG010000362.1	1114011	1115835	zf-C2H2	20	-
JAGUCG010000362.1	1591812	1593627	zf-C2H2	20	+
JAGUCG010000362.1	2633122	2634604	zf-C2H2	16	+
JAGUCG010000362.1	2661748	2662612	zf-C2H2	8	-
JAGUCG010000362.1	2668395	2669878	zf-C2H2	16	+
JAGUCG010000362.1	2708421	2709705	zf-C2H2	14	-
JAGUCG010000362.1	2749108	2749930	zf-C2H2	8	+
JAGUCG010000362.1	2788343	2789081	zf-C2H2	8	+
JAGUCG010000362.1	2809839	2810727	zf-C2H2	8	+
JAGUCG010000362.1	2852345	2853572	zf-C2H2	13	+
JAGUCG010000362.1	2867443	2869171	zf-C2H2	19	+
JAGUCG010000362.1	7218194	7219148	zf-C2H2	8	+
JAGUCG010000362.1	7225411	7226179	zf-C2H2	5	+
JAGUCG010000362.1	7232408	7233668	zf-C2H2	13	+
JAGUCG010000362.1	10716710	10717574	zf-C2H2	9	+
JAGUCG010000362.1	12053572	12054031	zf-C2H2	5	+
JAGUCG010000362.1	12364921	12365365	zf-C2H2	5	-
JAGUCG010000362.1	13122827	13124556	zf-C2H2	9	+
JAGUCG010000362.1	13126171	13127348	zf-C2H2	6	+
JAGUCG010000362.1	13165403	13169918	zf-C2H2	16	+
JAGUCG010000362.1	13182240	13182894	zf-C2H2	6	+
JAGUCG010000362.1	13505710	13506310	zf-C2H2	7	+
JAGUCG010000362.1	14289079	14290786	zf-C2H2	8	-
JAGUCG010000366.1	38508	40107	zf-C2H2	6	-
JAGUCG010000368.1	8504	9732	zf-C2H2	15	-
JAGUCG010000369.1	397112	398705	zf-C2H2	6	+
JAGUCG010000372.1	344519	346112	zf-C2H2	6	+
JAGUCG010000373.1	3760909	3762292	zf-C2H2	6	-
JAGUCG010000373.1	3978865	3979540	zf-C2H2	5	-
JAGUCG010000373.1	4082084	4082687	zf-C2H2	5	-
JAGUCG010000373.1	6306331	6310024	zf-C2H2	22	+
JAGUCG010000373.1	8226066	8227272	zf-C2H2	5	-
JAGUCG010000373.1	9849676	9851368	zf-C2H2	10	-
JAGUCG010000373.1	11219834	11220834	zf-C2H2	6	+
JAGUCG010000373.1	11991444	11992461	zf-C2H2	7	-
JAGUCG010000373.1	12102580	12105892	zf-C2H2	5	+
JAGUCG010000380.1	170093	170837	zf-C2H2	7	+
JAGUCG010000380.1	206064	206772	zf-C2H2	5	+
JAGUCG010000384.1	3497625	3498756	zf-C2H2	6	+
JAGUCG010000384.1	4759838	4760834	zf-C2H2	7	-
JAGUCG010000384.1	4821268	4821685	zf-C2H2	5	-
JAGUCG010000384.1	6697525	6698104	zf-C2H2	6	+
JAGUCG010000384.1	7072284	7073771	zf-C2H2	10	+
JAGUCG010000384.1	7080710	7082118	zf-C2H2	10	+
JAGUCG010000384.1	12307750	12309025	zf-C2H2	12	+
JAGUCG010000384.1	12309842	12310847	zf-C2H2	9	+
JAGUCG010000384.1	12314981	12315806	zf-C2H2	6	+
JAGUCG010000384.1	12331266	12332400	zf-C2H2	10	-
JAGUCG010000384.1	12793524	12794685	zf-C2H2	9	-
JAGUCG010000384.1	12811635	12812796	zf-C2H2	9	+
JAGUCG010000385.1	258972	260118	zf-C2H2	5	+
JAGUCG010000386.1	21773	22658	zf-C2H2	8	-
JAGUCG010000386.1	203144	203846	zf-C2H2	5	+
JAGUCG010000386.1	247385	247907	zf-C2H2	5	-
JAGUCG010000388.1	287190	288789	zf-C2H2	6	-
JAGUCG010000389.1	231262	232855	zf-C2H2	6	+
JAGUCG010000395.1	3250830	3253734	zf-C2H2	6	+
JAGUCG010000395.1	4097643	4098489	zf-C2H2	8	-
JAGUCG010000395.1	5589128	5589620	zf-C2H2	6	+
JAGUCG010000397.1	203686	205279	zf-C2H2	6	+
JAGUCG010000406.1	4126450	4128578	zf-C2H2	8	+
JAGUCG010000415.1	129652	131134	zf-C2H2	16	+
```
