## Supplementary Data 2 for "Transposable elements drive the evolution of metazoan zinc finger genes": Ips_typographus_znfs.bed

```
JADDUH010000001.1	5478010	5480431	zf-C2H2	14	+
JADDUH010000001.1	9518940	9520230	zf-C2H2	12	+
JADDUH010000001.1	9523909	9524548	zf-C2H2	5	+
JADDUH010000001.1	11695285	11696479	zf-C2H2	8	+
JADDUH010000001.1	11698788	11699748	zf-C2H2	8	+
JADDUH010000001.1	12578263	12578950	zf-C2H2	6	-
JADDUH010000001.1	16226251	16226854	zf-C2H2	5	+
JADDUH010000001.1	16672925	16673501	zf-C2H2	6	+
JADDUH010000001.1	16675223	16676033	zf-C2H2	9	+
JADDUH010000002.1	4044775	4046820	zf-C2H2	10	+
JADDUH010000002.1	7600060	7600459	zf-C2H2	5	+
JADDUH010000003.1	1204353	1205649	zf-C2H2	12	-
JADDUH010000003.1	2840594	2841551	zf-C2H2	9	+
JADDUH010000003.1	2843071	2844211	zf-C2H2	12	+
JADDUH010000003.1	3249662	3250148	zf-C2H2	5	+
JADDUH010000003.1	4566945	4567356	zf-C2H2	5	+
JADDUH010000003.1	5494132	5495143	zf-C2H2	10	+
JADDUH010000003.1	6394285	6394780	zf-C2H2	5	+
JADDUH010000004.1	158561	158948	zf-C2H2	5	-
JADDUH010000004.1	431413	432247	zf-C2H2	9	+
JADDUH010000004.1	2850971	2851928	zf-C2H2	8	+
JADDUH010000004.1	2864130	2864943	zf-C2H2	8	-
JADDUH010000004.1	5752824	5753319	zf-C2H2	6	-
JADDUH010000004.1	6020922	6022173	zf-C2H2	12	+
JADDUH010000004.1	6529926	6531186	zf-C2H2	9	-
JADDUH010000004.1	12754908	12756033	zf-C2H2	7	+
JADDUH010000005.1	4515672	4517080	zf-C2H2	10	-
JADDUH010000005.1	4523858	4525344	zf-C2H2	10	-
JADDUH010000005.1	4886526	4887105	zf-C2H2	6	-
JADDUH010000005.1	6671539	6671956	zf-C2H2	5	+
JADDUH010000005.1	6734311	6735127	zf-C2H2	7	+
JADDUH010000005.1	7146240	7147341	zf-C2H2	6	+
JADDUH010000005.1	8001396	8002551	zf-C2H2	6	-
JADDUH010000006.1	179193	180867	zf-C2H2	8	-
JADDUH010000006.1	2085050	2089575	zf-C2H2	16	+
JADDUH010000006.1	4889276	4890140	zf-C2H2	9	+
JADDUH010000006.1	6120491	6120926	zf-C2H2	5	+
JADDUH010000006.1	6446989	6447433	zf-C2H2	5	-
JADDUH010000006.1	7013323	7013800	zf-C2H2	5	+
JADDUH010000006.1	8084225	8085179	zf-C2H2	8	+
JADDUH010000006.1	8091714	8092524	zf-C2H2	5	+
JADDUH010000006.1	8099868	8101233	zf-C2H2	15	+
JADDUH010000006.1	8367371	8368220	zf-C2H2	7	+
JADDUH010000006.1	9180716	9182540	zf-C2H2	20	+
JADDUH010000006.1	9198068	9199478	zf-C2H2	15	+
JADDUH010000007.1	367876	368371	zf-C2H2	5	-
JADDUH010000007.1	2537959	2538880	zf-C2H2	5	-
JADDUH010000007.1	5491695	5493975	zf-C2H2	12	-
JADDUH010000007.1	6260666	6261224	zf-C2H2	6	-
JADDUH010000008.1	979162	979846	zf-C2H2	7	-
JADDUH010000008.1	1707316	1708681	zf-C2H2	5	+
JADDUH010000008.1	5793373	5794003	zf-C2H2	6	-
JADDUH010000008.1	5795673	5796051	zf-C2H2	5	-
JADDUH010000008.1	6679684	6681172	zf-C2H2	8	-
JADDUH010000009.1	3879888	3881085	zf-C2H2	6	+
JADDUH010000009.1	4035877	4038979	zf-C2H2	11	-
JADDUH010000010.1	727732	728540	zf-C2H2	5	-
JADDUH010000010.1	2102358	2104047	zf-C2H2	10	+
JADDUH010000010.1	3630263	3631469	zf-C2H2	5	+
JADDUH010000010.1	5451544	5455218	zf-C2H2	23	-
JADDUH010000011.1	3404583	3406056	zf-C2H2	6	-
JADDUH010000011.1	3554574	3555609	zf-C2H2	5	-
JADDUH010000011.1	3670092	3670695	zf-C2H2	5	-
JADDUH010000011.1	6645104	6648416	zf-C2H2	5	-
JADDUH010000011.1	6762327	6763344	zf-C2H2	7	+
JADDUH010000012.1	3742673	3743162	zf-C2H2	6	+
JADDUH010000012.1	4763742	4764591	zf-C2H2	8	+
JADDUH010000012.1	5441952	5444838	zf-C2H2	6	-
JADDUH010000013.1	1082652	1084956	zf-C2H2	8	+
JADDUH010000013.1	1087805	1090967	zf-C2H2	11	+
JADDUH010000013.1	1829365	1830388	zf-C2H2	5	-
JADDUH010000013.1	4123676	4124714	zf-C2H2	5	-
JADDUH010000014.1	396570	397267	zf-C2H2	7	-
JADDUH010000014.1	535088	535871	zf-C2H2	8	-
JADDUH010000014.1	539088	540171	zf-C2H2	10	-
JADDUH010000014.1	540849	541848	zf-C2H2	10	+
JADDUH010000014.1	950316	951228	zf-C2H2	7	+
JADDUH010000014.1	951499	952462	zf-C2H2	10	+
JADDUH010000014.1	973353	974430	zf-C2H2	10	+
JADDUH010000014.1	974781	975699	zf-C2H2	9	+
JADDUH010000014.1	976216	976834	zf-C2H2	7	-
JADDUH010000014.1	977938	979514	zf-C2H2	19	+
JADDUH010000014.1	985636	986164	zf-C2H2	5	+
JADDUH010000014.1	1001932	1003456	zf-C2H2	11	-
JADDUH010000014.1	1285002	1288791	zf-C2H2	39	+
JADDUH010000014.1	1960455	1961103	zf-C2H2	5	+
JADDUH010000014.1	1962602	1963493	zf-C2H2	6	+
JADDUH010000014.1	2326391	2327192	zf-C2H2	7	+
JADDUH010000014.1	2327486	2328395	zf-C2H2	7	+
JADDUH010000014.1	2328521	2330715	zf-C2H2	18	+
JADDUH010000014.1	2331363	2332014	zf-C2H2	7	+
JADDUH010000014.1	2336051	2337161	zf-C2H2	7	+
JADDUH010000014.1	2337324	2338869	zf-C2H2	6	+
JADDUH010000014.1	2341883	2343221	zf-C2H2	13	+
JADDUH010000014.1	2345217	2345958	zf-C2H2	9	+
JADDUH010000014.1	2348477	2349982	zf-C2H2	14	+
JADDUH010000014.1	2356058	2356982	zf-C2H2	10	+
JADDUH010000014.1	2358302	2358926	zf-C2H2	6	+
JADDUH010000014.1	2363360	2364182	zf-C2H2	8	+
JADDUH010000014.1	2365136	2366012	zf-C2H2	5	+
JADDUH010000014.1	2368252	2368690	zf-C2H2	5	+
JADDUH010000014.1	2370440	2371664	zf-C2H2	10	+
JADDUH010000014.1	2372813	2373935	zf-C2H2	9	+
JADDUH010000014.1	2375033	2375669	zf-C2H2	6	+
JADDUH010000014.1	2377111	2378780	zf-C2H2	14	+
JADDUH010000014.1	2379780	2380803	zf-C2H2	9	+
JADDUH010000014.1	2383011	2384265	zf-C2H2	11	+
JADDUH010000014.1	2386899	2388240	zf-C2H2	11	+
JADDUH010000014.1	2392229	2392823	zf-C2H2	5	+
JADDUH010000014.1	2401333	2402092	zf-C2H2	8	+
JADDUH010000014.1	2406148	2406889	zf-C2H2	6	+
JADDUH010000014.1	2409768	2410320	zf-C2H2	6	+
JADDUH010000014.1	2413407	2414874	zf-C2H2	15	+
JADDUH010000014.1	2417809	2419006	zf-C2H2	11	+
JADDUH010000014.1	2423132	2424035	zf-C2H2	11	+
JADDUH010000014.1	2424428	2424965	zf-C2H2	5	+
JADDUH010000014.1	2592694	2596833	zf-C2H2	29	+
JADDUH010000014.1	2597355	2598204	zf-C2H2	9	+
JADDUH010000014.1	2598227	2599404	zf-C2H2	12	-
JADDUH010000014.1	2599458	2600388	zf-C2H2	10	+
JADDUH010000014.1	2600722	2601646	zf-C2H2	10	+
JADDUH010000014.1	2943344	2944814	zf-C2H2	10	-
JADDUH010000014.1	3530994	3532299	zf-C2H2	12	+
JADDUH010000015.1	3015329	3016457	zf-C2H2	11	-
JADDUH010000015.1	3025332	3026469	zf-C2H2	11	-
JADDUH010000015.1	3035664	3037056	zf-C2H2	14	+
JADDUH010000015.1	3040001	3041636	zf-C2H2	17	+
JADDUH010000015.1	3045011	3046361	zf-C2H2	13	+
JADDUH010000015.1	3049776	3051126	zf-C2H2	13	+
JADDUH010000015.1	3059095	3060820	zf-C2H2	18	+
JADDUH010000015.1	3070807	3072289	zf-C2H2	15	+
JADDUH010000015.1	3076281	3077745	zf-C2H2	15	+
JADDUH010000015.1	3094818	3096426	zf-C2H2	16	+
JADDUH010000015.1	3105781	3107306	zf-C2H2	16	+
JADDUH010000015.1	3109018	3109822	zf-C2H2	8	+
JADDUH010000015.1	3117739	3119263	zf-C2H2	15	+
JADDUH010000016.1	71305	71698	zf-C2H2	5	+
JADDUH010000016.1	1871975	1874039	zf-C2H2	6	+
JADDUH010000016.1	1975936	1976569	zf-C2H2	6	-
JADDUH010000016.1	4334946	4335870	zf-C2H2	6	-
JADDUH010000017.1	227721	229203	zf-C2H2	16	+
JADDUH010000017.1	251515	252967	zf-C2H2	16	-
JADDUH010000017.1	283769	284591	zf-C2H2	8	+
JADDUH010000017.1	313097	313985	zf-C2H2	8	+
JADDUH010000017.1	359303	360524	zf-C2H2	13	+
JADDUH010000017.1	372487	373963	zf-C2H2	16	+
JADDUH010000017.1	412023	413499	zf-C2H2	16	+
JADDUH010000017.1	464207	464696	zf-C2H2	6	-
JADDUH010000018.1	1998048	1998980	zf-C2H2	6	+
JADDUH010000018.1	2137870	2138326	zf-C2H2	5	+
JADDUH010000019.1	414601	415547	zf-C2H2	9	-
JADDUH010000019.1	426240	427689	zf-C2H2	13	-
JADDUH010000019.1	430983	432837	zf-C2H2	18	-
JADDUH010000019.1	445047	446175	zf-C2H2	8	-
JADDUH010000019.1	475858	476242	zf-C2H2	5	-
JADDUH010000019.1	489750	491310	zf-C2H2	16	-
JADDUH010000019.1	498910	500473	zf-C2H2	14	-
JADDUH010000019.1	506172	508122	zf-C2H2	19	-
JADDUH010000019.1	564531	566811	zf-C2H2	23	-
JADDUH010000019.1	570221	572087	zf-C2H2	18	-
JADDUH010000019.1	578904	580050	zf-C2H2	8	-
JADDUH010000019.1	960294	961176	zf-C2H2	5	+
JADDUH010000019.1	964870	966832	zf-C2H2	19	+
JADDUH010000019.1	1488674	1489421	zf-C2H2	9	-
JADDUH010000019.1	1498452	1499115	zf-C2H2	5	-
JADDUH010000019.1	1503623	1504151	zf-C2H2	6	-
JADDUH010000019.1	1504861	1505980	zf-C2H2	10	-
JADDUH010000019.1	1511084	1512521	zf-C2H2	13	-
JADDUH010000019.1	1517396	1518674	zf-C2H2	14	-
JADDUH010000019.1	1523970	1525287	zf-C2H2	13	-
JADDUH010000019.1	1529849	1531286	zf-C2H2	13	-
JADDUH010000019.1	1534333	1535788	zf-C2H2	16	-
JADDUH010000019.1	1543696	1544506	zf-C2H2	7	-
JADDUH010000019.1	1548671	1549988	zf-C2H2	13	-
JADDUH010000019.1	1552550	1554155	zf-C2H2	16	-
JADDUH010000019.1	1570055	1570838	zf-C2H2	6	-
JADDUH010000019.1	1571717	1573180	zf-C2H2	15	-
JADDUH010000019.1	1580336	1581653	zf-C2H2	13	-
JADDUH010000019.1	1584215	1585820	zf-C2H2	16	-
JADDUH010000019.1	1601719	1602502	zf-C2H2	6	-
JADDUH010000019.1	1603383	1604736	zf-C2H2	12	-
JADDUH010000019.1	1612004	1613321	zf-C2H2	13	-
JADDUH010000019.1	1615883	1617488	zf-C2H2	16	-
JADDUH010000019.1	1619588	1620854	zf-C2H2	12	-
JADDUH010000019.1	1632594	1633578	zf-C2H2	9	-
JADDUH010000019.1	1638882	1640418	zf-C2H2	16	-
JADDUH010000019.1	1644729	1645875	zf-C2H2	11	-
JADDUH010000019.1	1649908	1651156	zf-C2H2	12	-
JADDUH010000020.1	2338052	2339039	zf-C2H2	9	-
JADDUH010000022.1	136990	137539	zf-C2H2	5	-
JADDUH010000022.1	203193	204129	zf-C2H2	9	+
JADDUH010000023.1	682203	682725	zf-C2H2	5	-
JADDUH010000023.1	1888318	1888711	zf-C2H2	5	+
JADDUH010000027.1	1635835	1636672	zf-C2H2	7	-
JADDUH010000028.1	293526	294366	zf-C2H2	5	+
JADDUH010000028.1	686302	688330	zf-C2H2	8	-
JADDUH010000029.1	799271	800873	zf-C2H2	6	+
JADDUH010000030.1	253694	254852	zf-C2H2	9	+
JADDUH010000030.1	314650	315622	zf-C2H2	7	+
JADDUH010000030.1	616415	617558	zf-C2H2	10	+
JADDUH010000030.1	639580	640411	zf-C2H2	6	-
JADDUH010000030.1	645430	646435	zf-C2H2	9	-
JADDUH010000030.1	647574	648849	zf-C2H2	12	-
JADDUH010000032.1	55081	56614	zf-C2H2	6	-
JADDUH010000032.1	73369	74902	zf-C2H2	6	-
JADDUH010000032.1	124736	125807	zf-C2H2	5	-
JADDUH010000032.1	205628	207230	zf-C2H2	6	-
JADDUH010000032.1	247752	249345	zf-C2H2	6	-
JADDUH010000032.1	362437	364000	zf-C2H2	6	-
JADDUH010000032.1	899482	901087	zf-C2H2	6	-
JADDUH010000032.1	1158436	1160014	zf-C2H2	6	-
JADDUH010000032.1	1184625	1186158	zf-C2H2	6	-
JADDUH010000034.1	285200	286802	zf-C2H2	6	+
JADDUH010000034.1	532410	533943	zf-C2H2	6	+
JADDUH010000034.1	590882	591992	zf-C2H2	5	+
JADDUH010000034.1	843620	845075	zf-C2H2	6	+
JADDUH010000034.1	909230	910679	zf-C2H2	6	+
JADDUH010000035.1	719614	721123	zf-C2H2	7	-
JADDUH010000038.1	189470	191072	zf-C2H2	6	-
JADDUH010000038.1	217899	219432	zf-C2H2	6	-
JADDUH010000038.1	382064	383642	zf-C2H2	6	-
JADDUH010000038.1	623960	625562	zf-C2H2	6	-
JADDUH010000039.1	839798	841382	zf-C2H2	6	-
JADDUH010000039.1	885317	886919	zf-C2H2	6	-
JADDUH010000042.1	264444	265977	zf-C2H2	6	-
JADDUH010000043.1	178481	179864	zf-C2H2	11	+
JADDUH010000058.1	29611	30730	zf-C2H2	5	+
JADDUH010000058.1	324951	326553	zf-C2H2	6	+
JADDUH010000061.1	209699	211301	zf-C2H2	6	-
JADDUH010000062.1	190851	192444	zf-C2H2	6	+
JADDUH010000062.1	284855	286457	zf-C2H2	6	+
JADDUH010000068.1	301728	303045	zf-C2H2	6	+
JADDUH010000068.1	342150	343683	zf-C2H2	6	+
JADDUH010000068.1	361804	363409	zf-C2H2	6	+
JADDUH010000078.1	63059	64661	zf-C2H2	6	+
JADDUH010000078.1	228994	230467	zf-C2H2	5	+
JADDUH010000078.1	265820	266960	zf-C2H2	5	+
JADDUH010000092.1	41306	42836	zf-C2H2	5	-
JADDUH010000106.1	10230	10782	zf-C2H2	6	+
JADDUH010000109.1	168260	169862	zf-C2H2	6	+
JADDUH010000143.1	86106	87708	zf-C2H2	6	+
JADDUH010000152.1	6875	7685	zf-C2H2	9	-
JADDUH010000152.1	8705	9281	zf-C2H2	6	-
JADDUH010000161.1	43498	45100	zf-C2H2	6	-
```
