## Supplementary Data 2 for "Transposable elements drive the evolution of metazoan zinc finger genes": Irena_cyanogastra_znfs.bed

```
VWZV01000040.1	1	481	zf-C2H2	5	+
VWZV01000304.1	280243	281242	zf-C2H2	11	+
VWZV01000306.1	263210	264383	zf-C2H2	9	-
VWZV01000306.1	274785	275748	zf-C2H2	6	-
VWZV01000306.1	323164	324229	zf-C2H2	5	+
VWZV01000306.1	328022	329213	zf-C2H2	6	+
VWZV01000578.1	17904	19797	zf-C2H2	16	+
VWZV01000578.1	20934	22560	zf-C2H2	13	-
VWZV01000606.1	4001	6158	zf-C2H2	6	-
VWZV01000697.1	75873	80622	zf-C2H2	15	+
VWZV01001522.1	423	3183	zf-C2H2	22	+
VWZV01001538.1	10396	12142	zf-C2H2	8	+
VWZV01001538.1	21294	23806	zf-C2H2	19	+
VWZV01001853.1	656283	657501	zf-C2H2	9	+
VWZV01002536.1	7030	7852	zf-C2H2	7	-
VWZV01002536.1	16319	17600	zf-C2H2	6	-
VWZV01002537.1	48690	50584	zf-C2H2	12	-
VWZV01002816.1	1536	2667	zf-C2H2	11	+
VWZV01002817.1	80749	81943	zf-C2H2	5	+
VWZV01002901.1	0	801	zf-C2H2	9	-
VWZV01003216.1	315005	317201	zf-C2H2	6	-
VWZV01003260.1	1	1990	zf-C2H2	12	+
VWZV01003380.1	298620	299427	zf-C2H2	5	-
VWZV01003985.1	452469	459669	zf-C2H2	16	-
VWZV01003999.1	148600	151897	zf-C2H2	21	-
VWZV01003999.1	152480	153790	zf-C2H2	13	-
VWZV01003999.1	154407	155346	zf-C2H2	5	-
VWZV01004060.1	2254	3361	zf-C2H2	10	+
VWZV01004171.1	361604	363569	zf-C2H2	6	-
VWZV01004379.1	266936	270542	zf-C2H2	10	+
VWZV01004532.1	71742	73500	zf-C2H2	8	+
VWZV01004573.1	344782	346510	zf-C2H2	5	+
VWZV01004682.1	69394	72505	zf-C2H2	6	+
VWZV01004688.1	103409	104363	zf-C2H2	5	+
VWZV01004688.1	109391	110681	zf-C2H2	5	+
VWZV01005180.1	0	2289	zf-C2H2	13	-
VWZV01005246.1	4745	6077	zf-C2H2	9	-
VWZV01005313.1	256071	257580	zf-C2H2	5	+
VWZV01005357.1	9196	12730	zf-C2H2	10	+
VWZV01005527.1	711150	713622	zf-C2H2	6	-
VWZV01005870.1	200450	202439	zf-C2H2	8	-
VWZV01005983.1	5301	6891	zf-C2H2	12	-
VWZV01006100.1	120	2013	zf-C2H2	5	+
VWZV01006329.1	797887	799567	zf-C2H2	17	+
VWZV01006850.1	339551	341696	zf-C2H2	10	+
VWZV01006904.1	80839	82321	zf-C2H2	5	-
VWZV01006928.1	60622	61105	zf-C2H2	5	+
VWZV01006942.1	1929	2679	zf-C2H2	5	+
VWZV01007083.1	989501	990260	zf-C2H2	6	-
VWZV01007413.1	249209	252509	zf-C2H2	10	-
VWZV01007536.1	2626	3142	zf-C2H2	6	-
VWZV01007553.1	58112	61346	zf-C2H2	5	+
VWZV01007553.1	523535	525755	zf-C2H2	7	-
VWZV01007557.1	2636	3503	zf-C2H2	8	+
VWZV01007583.1	1057	2665	zf-C2H2	11	-
VWZV01007780.1	4565	7046	zf-C2H2	6	-
VWZV01008539.1	546381	548163	zf-C2H2	7	+
VWZV01009078.1	1	925	zf-C2H2	11	+
VWZV01009130.1	153686	155486	zf-C2H2	9	+
VWZV01009463.1	863976	865233	zf-C2H2	6	+
VWZV01009543.1	6867	7833	zf-C2H2	11	+
VWZV01009543.1	84129	85134	zf-C2H2	9	+
VWZV01009543.1	108624	109695	zf-C2H2	8	+
VWZV01009543.1	131604	133092	zf-C2H2	16	-
VWZV01009543.1	145783	146857	zf-C2H2	7	-
VWZV01009556.1	1151556	1152479	zf-C2H2	9	+
VWZV01009598.1	241466	245042	zf-C2H2	10	-
VWZV01009612.1	2	548	zf-C2H2	6	+
VWZV01009639.1	4196	4601	zf-C2H2	5	+
VWZV01009812.1	128106	129561	zf-C2H2	7	-
VWZV01009962.1	837333	838236	zf-C2H2	5	-
VWZV01010119.1	265379	266690	zf-C2H2	6	+
VWZV01011126.1	17146	19285	zf-C2H2	10	+
VWZV01011130.1	1292366	1293971	zf-C2H2	5	-
VWZV01011705.1	282094	284650	zf-C2H2	6	+
VWZV01011941.1	232825	235366	zf-C2H2	5	-
VWZV01011941.1	334742	336041	zf-C2H2	6	-
VWZV01012011.1	702166	705709	zf-C2H2	26	+
VWZV01012445.1	3679	4468	zf-C2H2	8	-
VWZV01012523.1	1042799	1044170	zf-C2H2	5	+
VWZV01012652.1	594051	595425	zf-C2H2	5	-
VWZV01012656.1	1772860	1774060	zf-C2H2	12	-
VWZV01012670.1	14164	14821	zf-C2H2	5	-
VWZV01012868.1	103333	106057	zf-C2H2	17	+
VWZV01012879.1	288489	291705	zf-C2H2	5	-
VWZV01013172.1	2907347	2910230	zf-C2H2	5	-
VWZV01013680.1	79660	85078	zf-C2H2	9	-
VWZV01013680.1	192847	195472	zf-C2H2	7	-
VWZV01013693.1	594349	595461	zf-C2H2	7	-
VWZV01013751.1	0	1058	zf-C2H2	10	+
VWZV01013902.1	223052	223733	zf-C2H2	5	-
VWZV01013915.1	17001	17823	zf-C2H2	8	-
VWZV01014002.1	8335	8974	zf-C2H2	5	-
VWZV01014246.1	2049	2760	zf-C2H2	6	+
VWZV01014348.1	1211	2261	zf-C2H2	11	-
VWZV01014401.1	8672	11207	zf-C2H2	11	-
VWZV01014401.1	17314	18225	zf-C2H2	6	+
VWZV01014401.1	20418	21588	zf-C2H2	5	-
VWZV01014401.1	22957	23959	zf-C2H2	9	-
VWZV01014425.1	24724	26707	zf-C2H2	5	+
VWZV01014850.1	18477	21261	zf-C2H2	8	-
VWZV01015119.1	1139181	1140417	zf-C2H2	13	-
VWZV01015310.1	396173	398390	zf-C2H2	13	-
VWZV01015393.1	2701	3325	zf-C2H2	7	+
VWZV01015497.1	261649	263254	zf-C2H2	5	+
VWZV01015556.1	0	1947	zf-C2H2	15	+
VWZV01015694.1	13627	15100	zf-C2H2	5	-
VWZV01015728.1	637240	639268	zf-C2H2	6	-
VWZV01015736.1	46573	47502	zf-C2H2	6	+
VWZV01016189.1	208000	211267	zf-C2H2	26	-
VWZV01016196.1	107026	108340	zf-C2H2	5	-
VWZV01016201.1	44378	45104	zf-C2H2	5	-
VWZV01016807.1	1219	4582	zf-C2H2	21	+
VWZV01017132.1	257402	261827	zf-C2H2	8	-
VWZV01017133.1	318233	323729	zf-C2H2	10	-
VWZV01017133.1	391912	394663	zf-C2H2	6	-
VWZV01017156.1	152604	153774	zf-C2H2	8	-
VWZV01018224.1	2	824	zf-C2H2	10	+
VWZV01018661.1	587	1418	zf-C2H2	6	-
VWZV01018774.1	2	704	zf-C2H2	8	+
VWZV01018809.1	1	415	zf-C2H2	5	+
```
