## Supplementary Data 2 for "Transposable elements drive the evolution of metazoan zinc finger genes": Istiophorus_platypterus_znfs.bed

```
CM029111.1	2972051	2976341	zf-C2H2	7	-
CM029111.1	14719803	14720679	zf-C2H2	6	+
CM029111.1	16532399	16533881	zf-C2H2	5	+
CM029111.1	16573400	16576463	zf-C2H2	5	-
CM029111.1	16682933	16684948	zf-C2H2	9	+
CM029111.1	16714777	16717366	zf-C2H2	6	+
CM029111.1	17347210	17348221	zf-C2H2	6	+
CM029112.1	590694	593286	zf-C2H2	15	+
CM029112.1	593986	595168	zf-C2H2	9	+
CM029112.1	596281	597268	zf-C2H2	8	+
CM029112.1	724348	725632	zf-C2H2	7	+
CM029112.1	1027114	1028182	zf-C2H2	5	+
CM029112.1	1521991	1523530	zf-C2H2	11	-
CM029112.1	8809935	8810877	zf-C2H2	6	-
CM029112.1	12246415	12247729	zf-C2H2	8	+
CM029112.1	12252454	12253510	zf-C2H2	6	+
CM029113.1	4572856	4576789	zf-C2H2	7	-
CM029113.1	4633256	4634231	zf-C2H2	6	-
CM029113.1	4880309	4881686	zf-C2H2	12	+
CM029113.1	4885230	4887177	zf-C2H2	18	+
CM029113.1	7374059	7376780	zf-C2H2	7	-
CM029113.1	11566777	11568229	zf-C2H2	7	-
CM029113.1	11573023	11574322	zf-C2H2	8	-
CM029113.1	11578039	11579593	zf-C2H2	7	-
CM029113.1	12479079	12482742	zf-C2H2	26	-
CM029113.1	13040240	13042559	zf-C2H2	16	-
CM029113.1	23588284	23589457	zf-C2H2	11	+
CM029113.1	23595127	23596126	zf-C2H2	7	+
CM029113.1	23598933	23600199	zf-C2H2	9	+
CM029113.1	23606023	23607274	zf-C2H2	10	-
CM029113.1	23610454	23611333	zf-C2H2	5	-
CM029113.1	24488020	24489415	zf-C2H2	15	-
CM029114.1	2946264	2947368	zf-C2H2	9	+
CM029114.1	5203473	5204109	zf-C2H2	6	-
CM029114.1	5205676	5206186	zf-C2H2	5	-
CM029114.1	5211471	5212119	zf-C2H2	6	-
CM029114.1	5214685	5215438	zf-C2H2	6	-
CM029114.1	5216164	5216809	zf-C2H2	5	-
CM029114.1	5223542	5224397	zf-C2H2	7	-
CM029114.1	6404197	6406794	zf-C2H2	19	-
CM029114.1	9389425	9390541	zf-C2H2	5	+
CM029114.1	11534677	11536054	zf-C2H2	5	+
CM029114.1	16890886	16892020	zf-C2H2	11	-
CM029114.1	20733198	20733771	zf-C2H2	5	-
CM029114.1	21845674	21847738	zf-C2H2	6	+
CM029114.1	24244045	24245242	zf-C2H2	6	-
CM029114.1	24255015	24257028	zf-C2H2	8	+
CM029114.1	27721900	27723061	zf-C2H2	12	+
CM029114.1	28035768	28036809	zf-C2H2	12	-
CM029115.1	4674606	4676070	zf-C2H2	5	-
CM029115.1	20473317	20475111	zf-C2H2	5	-
CM029115.1	21418557	21420903	zf-C2H2	8	-
CM029115.1	21426416	21427508	zf-C2H2	7	-
CM029115.1	28369830	28370448	zf-C2H2	5	-
CM029116.1	157492	158341	zf-C2H2	8	-
CM029116.1	159641	160451	zf-C2H2	8	-
CM029116.1	3357652	3358489	zf-C2H2	9	-
CM029116.1	3365223	3366711	zf-C2H2	15	-
CM029116.1	3370077	3371490	zf-C2H2	15	-
CM029116.1	4422811	4423876	zf-C2H2	6	+
CM029116.1	9097821	9100083	zf-C2H2	5	-
CM029116.1	11471456	11473475	zf-C2H2	6	+
CM029116.1	16932559	16936225	zf-C2H2	8	-
CM029117.1	371895	372996	zf-C2H2	7	-
CM029117.1	2147847	2148693	zf-C2H2	5	-
CM029117.1	17906644	17911255	zf-C2H2	8	-
CM029118.1	2592058	2593927	zf-C2H2	17	-
CM029118.1	15579101	15584657	zf-C2H2	10	-
CM029118.1	19156184	19157147	zf-C2H2	6	+
CM029118.1	21712187	21713810	zf-C2H2	8	-
CM029118.1	24609886	24613339	zf-C2H2	10	+
CM029118.1	28714149	28716687	zf-C2H2	6	-
CM029118.1	29045986	29049610	zf-C2H2	5	+
CM029118.1	29337625	29339950	zf-C2H2	8	-
CM029118.1	30931370	30933476	zf-C2H2	5	-
CM029119.1	3233633	3235994	zf-C2H2	13	-
CM029119.1	3268784	3270830	zf-C2H2	13	+
CM029119.1	3275770	3278050	zf-C2H2	15	+
CM029119.1	7560073	7562104	zf-C2H2	18	-
CM029119.1	7564372	7567078	zf-C2H2	16	+
CM029119.1	7567206	7568310	zf-C2H2	9	+
CM029119.1	7568878	7569793	zf-C2H2	7	+
CM029119.1	15878907	15880899	zf-C2H2	14	+
CM029119.1	16692746	16694339	zf-C2H2	12	-
CM029119.1	20612483	20613530	zf-C2H2	11	-
CM029120.1	9991307	9994604	zf-C2H2	16	-
CM029120.1	11905372	11910091	zf-C2H2	14	-
CM029120.1	12082876	12089032	zf-C2H2	16	-
CM029120.1	16041165	16043025	zf-C2H2	5	-
CM029120.1	17743555	17745061	zf-C2H2	5	-
CM029120.1	23156237	23158277	zf-C2H2	6	+
CM029121.1	817836	820506	zf-C2H2	7	-
CM029121.1	1992882	1993970	zf-C2H2	7	+
CM029121.1	1999427	2000717	zf-C2H2	8	-
CM029121.1	2013783	2014713	zf-C2H2	5	-
CM029121.1	4873809	4875702	zf-C2H2	17	-
CM029121.1	6469291	6470140	zf-C2H2	5	-
CM029121.1	6471181	6472392	zf-C2H2	6	-
CM029121.1	9258798	9260520	zf-C2H2	6	+
CM029121.1	9297815	9301190	zf-C2H2	5	-
CM029121.1	14414625	14419527	zf-C2H2	6	-
CM029121.1	14423819	14425487	zf-C2H2	5	-
CM029121.1	15858901	15860629	zf-C2H2	7	+
CM029121.1	29070645	29074005	zf-C2H2	11	+
CM029122.1	13641378	13642473	zf-C2H2	5	-
CM029122.1	15678729	15679866	zf-C2H2	9	+
CM029122.1	23028847	23029453	zf-C2H2	5	+
CM029122.1	23030494	23031496	zf-C2H2	10	+
CM029122.1	23032547	23035730	zf-C2H2	21	+
CM029123.1	3977701	3979204	zf-C2H2	10	+
CM029123.1	4325043	4327956	zf-C2H2	5	+
CM029124.1	224671	225631	zf-C2H2	6	-
CM029124.1	511010	512753	zf-C2H2	18	-
CM029124.1	549233	550523	zf-C2H2	11	-
CM029124.1	5248081	5249008	zf-C2H2	5	+
CM029124.1	8053406	8054453	zf-C2H2	6	+
CM029124.1	12819249	12820989	zf-C2H2	12	+
CM029124.1	22617698	22620026	zf-C2H2	7	+
CM029125.1	8491047	8496495	zf-C2H2	10	-
CM029125.1	10660782	10661997	zf-C2H2	6	-
CM029125.1	12826688	12827885	zf-C2H2	5	+
CM029125.1	19875899	19877747	zf-C2H2	5	-
CM029125.1	21078117	21079662	zf-C2H2	12	+
CM029126.1	946148	946901	zf-C2H2	8	+
CM029126.1	950008	950455	zf-C2H2	5	+
CM029126.1	951406	952065	zf-C2H2	6	+
CM029126.1	9586323	9587757	zf-C2H2	15	-
CM029126.1	9821002	9821515	zf-C2H2	5	-
CM029126.1	9827251	9828490	zf-C2H2	5	-
CM029126.1	9863203	9864883	zf-C2H2	11	+
CM029126.1	10357153	10357969	zf-C2H2	5	-
CM029126.1	11035427	11036639	zf-C2H2	6	+
CM029126.1	11373107	11377886	zf-C2H2	12	-
CM029126.1	13418877	13419672	zf-C2H2	5	+
CM029126.1	15304770	15306651	zf-C2H2	9	+
CM029126.1	15474585	15476511	zf-C2H2	11	+
CM029126.1	15493846	15502891	zf-C2H2	50	+
CM029126.1	15512216	15514886	zf-C2H2	9	+
CM029126.1	15525564	15529170	zf-C2H2	13	+
CM029126.1	15543788	15547400	zf-C2H2	18	+
CM029126.1	15552043	15556897	zf-C2H2	29	+
CM029126.1	15560335	15561724	zf-C2H2	9	+
CM029126.1	15566946	15567567	zf-C2H2	5	+
CM029126.1	15581140	15581995	zf-C2H2	6	+
CM029126.1	15585204	15586290	zf-C2H2	11	+
CM029126.1	15590628	15592191	zf-C2H2	9	+
CM029126.1	20438962	20441335	zf-C2H2	10	+
CM029126.1	20667466	20671045	zf-C2H2	5	+
CM029126.1	20815489	20817304	zf-C2H2	7	-
CM029126.1	21219227	21222545	zf-C2H2	6	+
CM029126.1	22366247	22367759	zf-C2H2	5	-
CM029126.1	23116308	23118939	zf-C2H2	6	+
CM029127.1	13079615	13081043	zf-C2H2	5	+
CM029127.1	13133918	13137308	zf-C2H2	5	-
CM029127.1	14316965	14317763	zf-C2H2	5	-
CM029127.1	14762182	14762884	zf-C2H2	6	-
CM029127.1	18572016	18575547	zf-C2H2	8	+
CM029127.1	22624659	22625583	zf-C2H2	6	-
CM029127.1	22627773	22628412	zf-C2H2	5	+
CM029127.1	22636804	22637827	zf-C2H2	6	+
CM029127.1	23203715	23204750	zf-C2H2	6	+
CM029127.1	23208753	23209875	zf-C2H2	7	+
CM029127.1	23213325	23214381	zf-C2H2	5	-
CM029127.1	23221978	23225659	zf-C2H2	19	-
CM029127.1	23229972	23231682	zf-C2H2	11	+
CM029127.1	23235113	23236742	zf-C2H2	9	-
CM029127.1	23242900	23245036	zf-C2H2	14	-
CM029127.1	23250261	23251740	zf-C2H2	8	-
CM029127.1	23256663	23258031	zf-C2H2	8	-
CM029127.1	23262712	23264365	zf-C2H2	16	-
CM029127.1	23279708	23281259	zf-C2H2	14	+
CM029127.1	23286016	23288395	zf-C2H2	20	+
CM029127.1	23410378	23412718	zf-C2H2	15	+
CM029128.1	10265301	10267050	zf-C2H2	10	-
CM029128.1	19252387	19253722	zf-C2H2	13	+
CM029129.1	3926153	3929237	zf-C2H2	10	+
CM029129.1	9958756	9960124	zf-C2H2	12	+
CM029129.1	10642907	10643948	zf-C2H2	6	+
CM029130.1	4237043	4239713	zf-C2H2	21	-
CM029130.1	6129395	6130961	zf-C2H2	15	+
CM029130.1	8724382	8725567	zf-C2H2	9	+
CM029130.1	9675006	9675981	zf-C2H2	9	+
CM029130.1	9886387	9888100	zf-C2H2	11	-
CM029130.1	19654937	19656500	zf-C2H2	16	+
CM029130.1	19681315	19682617	zf-C2H2	14	-
CM029131.1	13635346	13635946	zf-C2H2	6	+
CM029131.1	13636480	13637053	zf-C2H2	6	+
CM029131.1	14208077	14208734	zf-C2H2	6	+
CM029132.1	400525	401602	zf-C2H2	13	-
CM029132.1	499571	500117	zf-C2H2	7	+
CM029132.1	799603	800398	zf-C2H2	8	-
CM029132.1	863030	864296	zf-C2H2	12	-
CM029132.1	870596	871604	zf-C2H2	7	-
CM029132.1	1038429	1039869	zf-C2H2	11	+
CM029132.1	1283512	1284880	zf-C2H2	14	+
CM029132.1	4610022	4612455	zf-C2H2	6	-
CM029132.1	6176884	6180358	zf-C2H2	6	-
CM029132.1	7936387	7941922	zf-C2H2	8	-
CM029132.1	17272705	17273497	zf-C2H2	6	-
CM029133.1	762207	768906	zf-C2H2	15	-
CM029133.1	6502633	6504766	zf-C2H2	6	+
CM029133.1	11165363	11167289	zf-C2H2	12	+
CM029133.1	20617153	20618332	zf-C2H2	8	-
CM029133.1	20621699	20623058	zf-C2H2	10	-
CM029133.1	20630014	20631496	zf-C2H2	11	-
CM029133.1	20636101	20638006	zf-C2H2	16	-
CM029133.1	20641106	20642225	zf-C2H2	7	-
CM029133.1	21745096	21747301	zf-C2H2	9	+
CM029134.1	14245591	14246668	zf-C2H2	6	-
CM029134.1	14263227	14264253	zf-C2H2	5	+
CM029134.1	17548127	17549369	zf-C2H2	12	+
```
