## Supplementary Data 2 for "Transposable elements drive the evolution of metazoan zinc finger genes": Ixodes_persulcatus_znfs.bed

```
JABSTQ010000044.1	130731	131607	zf-C2H2	8	-
JABSTQ010000054.1	11383	12124	zf-C2H2	8	-
JABSTQ010000144.1	24044	26411	zf-C2H2	21	-
JABSTQ010000152.1	85239	86370	zf-C2H2	14	-
JABSTQ010000162.1	7649	8756	zf-C2H2	11	-
JABSTQ010000162.1	49565	50747	zf-C2H2	12	+
JABSTQ010000200.1	65251	66802	zf-C2H2	16	+
JABSTQ010000231.1	18679	20119	zf-C2H2	15	-
JABSTQ010000231.1	48020	49005	zf-C2H2	10	-
JABSTQ010000232.1	26833	27601	zf-C2H2	6	+
JABSTQ010000378.1	8919	10155	zf-C2H2	12	+
JABSTQ010000398.1	62426	63095	zf-C2H2	8	-
JABSTQ010000469.1	35021	36191	zf-C2H2	12	-
JABSTQ010000469.1	75473	76957	zf-C2H2	17	-
JABSTQ010000624.1	7016	9092	zf-C2H2	23	+
JABSTQ010000702.1	23232	24723	zf-C2H2	16	-
JABSTQ010000705.1	38112	39651	zf-C2H2	16	-
JABSTQ010000771.1	10837	11482	zf-C2H2	6	+
JABSTQ010000930.1	50553	52155	zf-C2H2	16	+
JABSTQ010000957.1	5295	5835	zf-C2H2	6	-
JABSTQ010001100.1	61628	62867	zf-C2H2	12	-
JABSTQ010001178.1	15372	16488	zf-C2H2	11	+
JABSTQ010001184.1	5067	6487	zf-C2H2	17	-
JABSTQ010001184.1	31555	32407	zf-C2H2	8	-
JABSTQ010001184.1	51767	52979	zf-C2H2	13	-
JABSTQ010001408.1	4618	6190	zf-C2H2	16	-
JABSTQ010001470.1	6168	6588	zf-C2H2	5	+
JABSTQ010001470.1	33434	34133	zf-C2H2	5	+
JABSTQ010001470.1	40001	40574	zf-C2H2	5	+
JABSTQ010001477.1	24177	26304	zf-C2H2	9	+
JABSTQ010001577.1	27094	28207	zf-C2H2	12	+
JABSTQ010001603.1	7513	8122	zf-C2H2	5	+
JABSTQ010001639.1	34405	36049	zf-C2H2	17	+
JABSTQ010001735.1	18296	18869	zf-C2H2	5	+
JABSTQ010001788.1	75141	75723	zf-C2H2	5	-
JABSTQ010001802.1	17944	19670	zf-C2H2	19	+
JABSTQ010001950.1	56775	57585	zf-C2H2	8	+
JABSTQ010001967.1	10857	12093	zf-C2H2	12	+
JABSTQ010002142.1	15496	16114	zf-C2H2	5	-
JABSTQ010002142.1	33404	34115	zf-C2H2	5	-
JABSTQ010002276.1	16743	17820	zf-C2H2	11	+
JABSTQ010002276.1	54584	56519	zf-C2H2	20	-
JABSTQ010002355.1	15835	17797	zf-C2H2	18	+
JABSTQ010002451.1	22427	23275	zf-C2H2	9	+
JABSTQ010002451.1	45017	46034	zf-C2H2	11	+
JABSTQ010002451.1	69492	70425	zf-C2H2	10	+
JABSTQ010002451.1	109253	111005	zf-C2H2	20	+
JABSTQ010002545.1	64178	64751	zf-C2H2	5	+
JABSTQ010002545.1	75619	76243	zf-C2H2	5	+
JABSTQ010002545.1	146734	147505	zf-C2H2	5	+
JABSTQ010002545.1	191619	192183	zf-C2H2	5	+
JABSTQ010002572.1	20886	22030	zf-C2H2	11	-
JABSTQ010002623.1	8570	9647	zf-C2H2	11	+
JABSTQ010002655.1	13453	15328	zf-C2H2	20	-
JABSTQ010002659.1	1933	3439	zf-C2H2	16	-
JABSTQ010002719.1	16511	17642	zf-C2H2	11	-
JABSTQ010002809.1	49006	49696	zf-C2H2	6	-
JABSTQ010002866.1	24559	25561	zf-C2H2	8	+
JABSTQ010002874.1	106466	107633	zf-C2H2	11	+
JABSTQ010002883.1	236734	238495	zf-C2H2	14	+
JABSTQ010002883.1	251754	252444	zf-C2H2	6	+
JABSTQ010002936.1	4835	5840	zf-C2H2	10	-
JABSTQ010002976.1	75926	76946	zf-C2H2	10	-
JABSTQ010003003.1	6191	7502	zf-C2H2	13	-
JABSTQ010003013.1	401274	402132	zf-C2H2	7	+
JABSTQ010003026.1	8342	8915	zf-C2H2	5	-
JABSTQ010003026.1	37805	38378	zf-C2H2	5	-
JABSTQ010003026.1	46808	47378	zf-C2H2	5	-
JABSTQ010003026.1	99495	100140	zf-C2H2	5	+
JABSTQ010003026.1	101114	101789	zf-C2H2	5	+
JABSTQ010003076.1	44173	45193	zf-C2H2	7	+
JABSTQ010003094.1	72125	72836	zf-C2H2	7	-
JABSTQ010003094.1	110630	111497	zf-C2H2	8	+
JABSTQ010003370.1	14845	15478	zf-C2H2	6	+
JABSTQ010003413.1	38592	39174	zf-C2H2	5	+
JABSTQ010003413.1	67767	68424	zf-C2H2	6	+
JABSTQ010003536.1	921807	922530	zf-C2H2	7	-
JABSTQ010003557.1	38103	38844	zf-C2H2	5	+
JABSTQ010003570.1	55409	55994	zf-C2H2	5	-
JABSTQ010003570.1	79883	80468	zf-C2H2	5	-
JABSTQ010003570.1	86572	87124	zf-C2H2	5	-
JABSTQ010003626.1	16834	18106	zf-C2H2	14	-
JABSTQ010003647.1	19292	20108	zf-C2H2	8	-
JABSTQ010003647.1	36012	36993	zf-C2H2	10	-
JABSTQ010003743.1	35573	36872	zf-C2H2	14	-
JABSTQ010003759.1	244	1324	zf-C2H2	11	-
JABSTQ010003920.1	9956	10830	zf-C2H2	9	-
JABSTQ010004018.1	25818	26901	zf-C2H2	10	-
JABSTQ010004034.1	36094	37162	zf-C2H2	10	+
JABSTQ010004093.1	323700	324153	zf-C2H2	5	+
JABSTQ010004108.1	19738	20329	zf-C2H2	5	-
JABSTQ010004108.1	33079	33670	zf-C2H2	5	-
JABSTQ010004108.1	43104	43809	zf-C2H2	6	-
JABSTQ010004108.1	55251	55839	zf-C2H2	5	-
JABSTQ010004108.1	67237	67825	zf-C2H2	5	-
JABSTQ010004115.1	17028	17538	zf-C2H2	6	-
JABSTQ010004280.1	51587	53123	zf-C2H2	5	-
JABSTQ010004293.1	66094	67828	zf-C2H2	18	+
JABSTQ010004344.1	12369	13239	zf-C2H2	9	+
JABSTQ010004356.1	113249	113984	zf-C2H2	6	-
JABSTQ010004423.1	35600	36734	zf-C2H2	10	-
JABSTQ010004450.1	5713	7002	zf-C2H2	16	+
JABSTQ010004450.1	36091	37156	zf-C2H2	10	+
JABSTQ010004450.1	47737	48766	zf-C2H2	10	-
JABSTQ010004585.1	11594	11981	zf-C2H2	5	+
JABSTQ010004620.1	8232	8934	zf-C2H2	7	+
JABSTQ010004942.1	7940	8639	zf-C2H2	5	+
JABSTQ010004996.1	13235	13934	zf-C2H2	5	+
JABSTQ010004996.1	14807	15251	zf-C2H2	5	+
JABSTQ010005015.1	18990	20037	zf-C2H2	10	-
JABSTQ010005015.1	42599	43919	zf-C2H2	13	+
JABSTQ010005240.1	36631	37069	zf-C2H2	6	+
JABSTQ010005240.1	46900	47410	zf-C2H2	6	+
JABSTQ010005260.1	20264	21077	zf-C2H2	8	-
JABSTQ010005288.1	3423	4614	zf-C2H2	13	+
JABSTQ010005320.1	92086	92899	zf-C2H2	7	+
JABSTQ010005371.1	33289	34993	zf-C2H2	6	-
JABSTQ010005379.1	164477	166751	zf-C2H2	25	+
JABSTQ010005426.1	50265	51186	zf-C2H2	10	+
JABSTQ010005442.1	1177	2620	zf-C2H2	13	+
JABSTQ010005528.1	30821	31763	zf-C2H2	9	+
JABSTQ010005614.1	6998	8063	zf-C2H2	10	-
JABSTQ010005648.1	3592	4705	zf-C2H2	11	+
JABSTQ010005690.1	23773	24475	zf-C2H2	7	-
JABSTQ010005718.1	4346	5844	zf-C2H2	15	+
JABSTQ010005718.1	45512	46475	zf-C2H2	9	+
JABSTQ010005809.1	14236	14962	zf-C2H2	5	+
JABSTQ010005825.1	7438	8599	zf-C2H2	12	+
JABSTQ010005950.1	20315	21392	zf-C2H2	11	-
JABSTQ010005964.1	63563	64361	zf-C2H2	6	-
JABSTQ010005999.1	76882	78724	zf-C2H2	20	+
JABSTQ010005999.1	92369	93455	zf-C2H2	11	-
JABSTQ010006082.1	28346	29399	zf-C2H2	11	-
JABSTQ010006098.1	8798	9566	zf-C2H2	6	+
JABSTQ010006098.1	25318	25894	zf-C2H2	5	-
JABSTQ010006098.1	35565	36309	zf-C2H2	5	-
JABSTQ010006098.1	57271	57922	zf-C2H2	6	-
JABSTQ010006127.1	26503	27919	zf-C2H2	14	+
JABSTQ010006130.1	32764	33268	zf-C2H2	5	-
JABSTQ010006130.1	211697	212504	zf-C2H2	7	+
JABSTQ010006324.1	17685	18495	zf-C2H2	8	+
JABSTQ010006392.1	31615	32440	zf-C2H2	7	+
JABSTQ010006392.1	66508	67978	zf-C2H2	15	+
JABSTQ010006569.1	260333	261074	zf-C2H2	7	+
JABSTQ010006588.1	21264	23505	zf-C2H2	10	+
JABSTQ010006635.1	7857	8724	zf-C2H2	6	-
JABSTQ010006821.1	59543	61184	zf-C2H2	14	-
JABSTQ010006821.1	124644	125583	zf-C2H2	8	-
JABSTQ010006821.1	125850	126657	zf-C2H2	9	-
JABSTQ010006832.1	6222	7290	zf-C2H2	10	-
JABSTQ010006899.1	38291	38963	zf-C2H2	6	-
JABSTQ010006899.1	67969	68467	zf-C2H2	5	-
JABSTQ010006933.1	11301	12597	zf-C2H2	13	-
JABSTQ010007014.1	2	707	zf-C2H2	9	+
JABSTQ010007066.1	16018	17308	zf-C2H2	12	+
JABSTQ010007283.1	6437	7673	zf-C2H2	12	-
JABSTQ010007291.1	16865	17924	zf-C2H2	10	+
JABSTQ010007397.1	19055	20375	zf-C2H2	13	-
JABSTQ010007406.1	41869	42499	zf-C2H2	7	+
JABSTQ010007485.1	28155	29652	zf-C2H2	16	-
JABSTQ010007528.1	18525	20229	zf-C2H2	18	+
JABSTQ010007528.1	36061	37693	zf-C2H2	17	-
JABSTQ010007536.1	27826	28504	zf-C2H2	5	-
JABSTQ010007609.1	35853	37075	zf-C2H2	11	-
JABSTQ010007663.1	25092	26346	zf-C2H2	13	-
JABSTQ010007724.1	43693	44347	zf-C2H2	6	-
JABSTQ010007769.1	11133	11859	zf-C2H2	5	+
JABSTQ010007769.1	33215	33884	zf-C2H2	5	+
JABSTQ010007798.1	46268	48314	zf-C2H2	22	+
JABSTQ010007884.1	7021	8753	zf-C2H2	18	-
JABSTQ010007884.1	52978	53766	zf-C2H2	10	+
JABSTQ010007923.1	19859	20417	zf-C2H2	5	+
JABSTQ010007923.1	31546	32239	zf-C2H2	6	-
JABSTQ010007966.1	52437	52914	zf-C2H2	5	+
JABSTQ010008025.1	46401	46992	zf-C2H2	5	-
JABSTQ010008031.1	15531	16101	zf-C2H2	5	-
JABSTQ010008133.1	104528	105560	zf-C2H2	10	+
JABSTQ010008133.1	153014	154211	zf-C2H2	11	+
JABSTQ010008252.1	35514	36912	zf-C2H2	14	-
JABSTQ010008261.1	10379	11120	zf-C2H2	5	+
JABSTQ010008288.1	27500	28652	zf-C2H2	11	-
JABSTQ010008308.1	52664	53258	zf-C2H2	5	-
JABSTQ010008368.1	54950	55931	zf-C2H2	10	+
JABSTQ010008368.1	97588	98791	zf-C2H2	12	+
JABSTQ010008368.1	126667	127489	zf-C2H2	8	-
JABSTQ010008418.1	256595	257651	zf-C2H2	11	+
JABSTQ010008420.1	5712	6522	zf-C2H2	8	-
JABSTQ010008574.1	35973	37122	zf-C2H2	13	-
JABSTQ010008621.1	28725	29436	zf-C2H2	6	+
JABSTQ010008621.1	76215	76860	zf-C2H2	5	+
JABSTQ010008832.1	44911	45718	zf-C2H2	7	-
JABSTQ010008894.1	22824	23865	zf-C2H2	10	+
JABSTQ010008897.1	14807	15410	zf-C2H2	6	+
JABSTQ010008934.1	27204	28422	zf-C2H2	13	-
JABSTQ010008934.1	90869	91814	zf-C2H2	9	+
JABSTQ010008934.1	127003	128371	zf-C2H2	14	+
JABSTQ010008934.1	155049	155874	zf-C2H2	8	+
JABSTQ010008934.1	156106	156694	zf-C2H2	6	+
JABSTQ010008934.1	196615	197800	zf-C2H2	13	+
JABSTQ010008934.1	227410	228649	zf-C2H2	13	+
JABSTQ010008934.1	293235	294237	zf-C2H2	8	+
JABSTQ010008934.1	332071	333567	zf-C2H2	17	+
JABSTQ010008934.1	392943	393771	zf-C2H2	10	+
JABSTQ010009041.1	1461637	1462504	zf-C2H2	8	-
JABSTQ010009043.1	77295	78339	zf-C2H2	10	-
JABSTQ010009043.1	136469	137531	zf-C2H2	9	+
JABSTQ010009043.1	154434	155371	zf-C2H2	10	+
JABSTQ010009043.1	192154	193396	zf-C2H2	11	+
JABSTQ010009043.1	230446	231689	zf-C2H2	11	+
JABSTQ010009043.1	272243	273905	zf-C2H2	17	+
JABSTQ010009043.1	315089	316673	zf-C2H2	15	+
JABSTQ010009043.1	349883	351203	zf-C2H2	13	+
JABSTQ010009043.1	607257	608670	zf-C2H2	14	-
JABSTQ010009045.1	628265	630326	zf-C2H2	5	+
JABSTQ010009045.1	776424	777030	zf-C2H2	5	-
JABSTQ010009054.1	410779	411958	zf-C2H2	12	-
JABSTQ010009054.1	412653	413181	zf-C2H2	5	-
JABSTQ010009079.1	145886	146483	zf-C2H2	6	+
JABSTQ010009079.1	165144	166047	zf-C2H2	9	+
JABSTQ010009083.1	354543	355161	zf-C2H2	5	+
JABSTQ010009102.1	722683	723169	zf-C2H2	5	-
JABSTQ010009106.1	19221	22299	zf-C2H2	5	-
JABSTQ010009114.1	655438	657040	zf-C2H2	12	+
JABSTQ010009123.1	199565	200291	zf-C2H2	5	+
JABSTQ010009183.1	984259	988932	zf-C2H2	41	-
JABSTQ010009184.1	10360	11014	zf-C2H2	8	+
JABSTQ010009184.1	43072	43990	zf-C2H2	9	+
JABSTQ010009184.1	109946	111770	zf-C2H2	18	+
JABSTQ010009189.1	70746	71331	zf-C2H2	5	-
JABSTQ010009198.1	1221248	1221965	zf-C2H2	5	+
JABSTQ010009204.1	3064	3562	zf-C2H2	5	-
JABSTQ010009204.1	31507	32014	zf-C2H2	5	-
JABSTQ010009204.1	74776	75355	zf-C2H2	6	+
JABSTQ010009204.1	86260	86842	zf-C2H2	5	+
JABSTQ010009204.1	94987	95803	zf-C2H2	6	-
JABSTQ010009204.1	139091	139691	zf-C2H2	5	-
JABSTQ010009204.1	202687	203269	zf-C2H2	5	-
JABSTQ010009204.1	338319	338871	zf-C2H2	5	+
JABSTQ010009204.1	341754	342396	zf-C2H2	7	-
JABSTQ010009204.1	383737	384724	zf-C2H2	5	+
JABSTQ010009204.1	399108	399834	zf-C2H2	7	-
JABSTQ010009204.1	470039	470618	zf-C2H2	5	-
JABSTQ010009204.1	495349	495979	zf-C2H2	6	-
JABSTQ010009204.1	504425	505016	zf-C2H2	5	-
JABSTQ010009215.1	351107	352775	zf-C2H2	9	-
JABSTQ010009236.1	1333616	1335548	zf-C2H2	9	-
JABSTQ010009236.1	1363549	1364590	zf-C2H2	7	-
JABSTQ010009236.1	1365326	1367192	zf-C2H2	10	-
JABSTQ010009236.1	1373201	1374062	zf-C2H2	5	-
JABSTQ010009236.1	1380141	1382739	zf-C2H2	17	-
JABSTQ010009236.1	1386691	1387678	zf-C2H2	8	-
JABSTQ010009236.1	1403015	1404554	zf-C2H2	10	-
JABSTQ010009249.1	102460	103138	zf-C2H2	6	-
JABSTQ010009249.1	107132	107702	zf-C2H2	6	-
JABSTQ010009249.1	115745	116381	zf-C2H2	6	-
JABSTQ010009252.1	70972	71932	zf-C2H2	7	+
JABSTQ010009253.1	183148	184516	zf-C2H2	9	+
JABSTQ010009298.1	16016	17138	zf-C2H2	12	-
JABSTQ010009298.1	26825	28148	zf-C2H2	15	-
JABSTQ010009298.1	71291	72974	zf-C2H2	18	-
JABSTQ010009306.1	38635	39166	zf-C2H2	5	+
JABSTQ010009310.1	102440	103025	zf-C2H2	6	-
JABSTQ010009314.1	534783	535665	zf-C2H2	5	-
JABSTQ010009369.1	165502	165928	zf-C2H2	5	+
JABSTQ010009378.1	583854	584481	zf-C2H2	7	+
JABSTQ010009384.1	253024	254159	zf-C2H2	8	+
JABSTQ010009386.1	315759	316395	zf-C2H2	5	-
JABSTQ010009396.1	327488	328367	zf-C2H2	7	+
JABSTQ010009396.1	357536	358535	zf-C2H2	8	+
JABSTQ010009396.1	391646	392561	zf-C2H2	9	+
JABSTQ010009396.1	412017	412827	zf-C2H2	9	+
JABSTQ010009396.1	430222	431527	zf-C2H2	13	+
JABSTQ010009396.1	458214	459594	zf-C2H2	11	+
JABSTQ010009396.1	486856	487684	zf-C2H2	7	+
JABSTQ010009396.1	500395	501631	zf-C2H2	13	+
JABSTQ010009402.1	477822	478770	zf-C2H2	9	+
JABSTQ010009406.1	303627	305136	zf-C2H2	18	-
JABSTQ010009419.1	292741	293545	zf-C2H2	5	-
JABSTQ010009419.1	741112	742168	zf-C2H2	5	-
JABSTQ010009419.1	2368327	2369329	zf-C2H2	8	+
JABSTQ010009419.1	2612830	2613790	zf-C2H2	5	+
JABSTQ010009447.1	178107	178827	zf-C2H2	6	-
JABSTQ010009452.1	1176005	1177235	zf-C2H2	13	+
JABSTQ010009459.1	197640	198729	zf-C2H2	10	+
JABSTQ010009459.1	212748	214704	zf-C2H2	22	+
JABSTQ010009459.1	242212	243733	zf-C2H2	17	-
JABSTQ010009459.1	277674	278442	zf-C2H2	7	-
JABSTQ010009500.1	762947	763481	zf-C2H2	5	-
JABSTQ010009500.1	794560	795433	zf-C2H2	7	+
JABSTQ010009500.1	802139	802697	zf-C2H2	6	+
JABSTQ010009500.1	807634	808492	zf-C2H2	5	+
JABSTQ010009500.1	816279	816930	zf-C2H2	5	+
JABSTQ010009500.1	821762	822764	zf-C2H2	5	+
JABSTQ010009500.1	826260	826815	zf-C2H2	5	+
JABSTQ010009500.1	835332	835983	zf-C2H2	5	+
JABSTQ010009500.1	855615	856275	zf-C2H2	5	+
JABSTQ010009500.1	859627	860167	zf-C2H2	5	+
JABSTQ010009500.1	865989	866787	zf-C2H2	6	+
JABSTQ010009500.1	875715	876414	zf-C2H2	5	+
JABSTQ010009500.1	886363	886795	zf-C2H2	5	+
JABSTQ010009516.1	11684	12554	zf-C2H2	9	+
JABSTQ010009516.1	182511	183252	zf-C2H2	7	-
JABSTQ010009516.1	272497	274084	zf-C2H2	17	+
JABSTQ010009534.1	235769	237263	zf-C2H2	6	+
JABSTQ010009572.1	338999	339641	zf-C2H2	6	+
JABSTQ010009579.1	628233	629463	zf-C2H2	13	-
JABSTQ010009579.1	658540	659866	zf-C2H2	15	+
JABSTQ010009579.1	685476	686340	zf-C2H2	10	-
JABSTQ010009581.1	4416	5067	zf-C2H2	6	-
JABSTQ010009617.1	198390	199239	zf-C2H2	5	+
JABSTQ010009622.1	117827	118349	zf-C2H2	5	+
JABSTQ010009622.1	132278	132881	zf-C2H2	5	-
JABSTQ010009622.1	147184	147742	zf-C2H2	5	-
JABSTQ010009622.1	160482	161061	zf-C2H2	5	+
JABSTQ010009622.1	170692	171394	zf-C2H2	5	-
JABSTQ010009622.1	191409	192072	zf-C2H2	5	+
JABSTQ010009625.1	78249	79221	zf-C2H2	8	-
JABSTQ010009625.1	104884	105373	zf-C2H2	5	+
JABSTQ010009652.1	8031	8658	zf-C2H2	5	-
JABSTQ010009652.1	10313	10850	zf-C2H2	5	-
JABSTQ010009674.1	266355	267195	zf-C2H2	7	+
JABSTQ010009674.1	292684	293782	zf-C2H2	10	+
JABSTQ010009705.1	644696	646949	zf-C2H2	6	+
JABSTQ010009720.1	40408	41098	zf-C2H2	6	-
JABSTQ010009720.1	55289	56696	zf-C2H2	14	-
JABSTQ010009741.1	757581	758112	zf-C2H2	5	+
JABSTQ010009757.1	37414	38104	zf-C2H2	7	-
JABSTQ010009762.1	55721	57275	zf-C2H2	15	-
JABSTQ010009762.1	83771	85007	zf-C2H2	12	-
JABSTQ010009762.1	160164	161571	zf-C2H2	12	-
JABSTQ010009762.1	209833	211087	zf-C2H2	13	+
JABSTQ010009789.1	1787581	1788247	zf-C2H2	6	+
JABSTQ010009789.1	1807719	1808298	zf-C2H2	6	+
JABSTQ010009804.1	712727	713711	zf-C2H2	10	-
JABSTQ010009808.1	30124	30712	zf-C2H2	6	-
JABSTQ010009808.1	96965	97529	zf-C2H2	6	-
JABSTQ010009808.1	120968	121571	zf-C2H2	5	+
JABSTQ010009808.1	133579	134065	zf-C2H2	5	-
JABSTQ010009815.1	130104	130887	zf-C2H2	8	-
JABSTQ010009825.1	411735	412404	zf-C2H2	6	+
JABSTQ010009834.1	104398	105640	zf-C2H2	12	-
JABSTQ010009834.1	116078	117275	zf-C2H2	12	-
JABSTQ010009834.1	129244	130123	zf-C2H2	7	-
JABSTQ010009834.1	144643	145237	zf-C2H2	5	-
JABSTQ010009834.1	150461	151727	zf-C2H2	13	-
JABSTQ010009868.1	27454	28435	zf-C2H2	10	-
JABSTQ010009878.1	12534	13317	zf-C2H2	6	-
JABSTQ010009878.1	40058	40943	zf-C2H2	9	-
JABSTQ010009878.1	75177	76326	zf-C2H2	10	-
JABSTQ010009878.1	119279	120167	zf-C2H2	8	-
JABSTQ010009878.1	135766	136619	zf-C2H2	7	-
JABSTQ010009878.1	171801	172638	zf-C2H2	8	-
JABSTQ010009895.1	16026	17544	zf-C2H2	18	-
JABSTQ010009895.1	83954	84665	zf-C2H2	5	-
JABSTQ010009895.1	153814	154351	zf-C2H2	5	-
JABSTQ010009916.1	2258202	2258964	zf-C2H2	8	-
JABSTQ010009937.1	754869	755463	zf-C2H2	6	+
JABSTQ010009937.1	756807	757815	zf-C2H2	8	+
JABSTQ010009937.1	763184	763718	zf-C2H2	7	+
JABSTQ010009937.1	782812	783658	zf-C2H2	7	+
JABSTQ010009957.1	360298	362134	zf-C2H2	19	-
JABSTQ010009957.1	411451	412345	zf-C2H2	10	-
JABSTQ010009966.1	24586	25351	zf-C2H2	7	+
JABSTQ010009971.1	8832	10255	zf-C2H2	14	+
JABSTQ010009971.1	52390	53572	zf-C2H2	11	+
JABSTQ010009971.1	481392	482469	zf-C2H2	10	+
JABSTQ010009971.1	755767	757090	zf-C2H2	8	-
JABSTQ010009975.1	547258	548017	zf-C2H2	8	-
JABSTQ010009975.1	582180	582877	zf-C2H2	10	+
JABSTQ010010104.1	179739	181740	zf-C2H2	12	+
JABSTQ010010113.1	83839	85495	zf-C2H2	18	-
JABSTQ010010139.1	15391	16861	zf-C2H2	17	-
JABSTQ010010161.1	119721	120714	zf-C2H2	5	-
JABSTQ010010165.1	87015	87594	zf-C2H2	5	+
JABSTQ010010165.1	104788	105349	zf-C2H2	5	+
JABSTQ010010184.1	50940	52098	zf-C2H2	11	-
JABSTQ010010184.1	85416	86553	zf-C2H2	12	-
JABSTQ010010184.1	128944	130096	zf-C2H2	12	-
JABSTQ010010184.1	199513	201199	zf-C2H2	16	+
JABSTQ010010184.1	236932	237934	zf-C2H2	9	+
JABSTQ010010184.1	259438	260125	zf-C2H2	7	+
JABSTQ010010184.1	534297	535578	zf-C2H2	13	+
JABSTQ010010184.1	567609	568767	zf-C2H2	11	+
JABSTQ010010197.1	173434	174511	zf-C2H2	11	-
JABSTQ010010197.1	251279	252782	zf-C2H2	16	-
JABSTQ010010197.1	291394	292840	zf-C2H2	14	-
JABSTQ010010214.1	210319	210721	zf-C2H2	5	-
JABSTQ010010214.1	212128	212884	zf-C2H2	6	-
JABSTQ010010227.1	185500	186046	zf-C2H2	5	+
JABSTQ010010231.1	88080	91080	zf-C2H2	19	-
JABSTQ010010231.1	126679	127742	zf-C2H2	12	+
JABSTQ010010244.1	33715	34546	zf-C2H2	5	-
JABSTQ010010258.1	603389	606968	zf-C2H2	14	+
JABSTQ010010279.1	42333	43584	zf-C2H2	5	-
JABSTQ010010293.1	21646	22222	zf-C2H2	5	-
JABSTQ010010321.1	1006542	1008621	zf-C2H2	5	+
JABSTQ010010322.1	1023715	1025041	zf-C2H2	15	+
JABSTQ010010322.1	1050503	1050956	zf-C2H2	5	-
JABSTQ010010332.1	100779	101319	zf-C2H2	5	+
JABSTQ010010379.1	191499	193137	zf-C2H2	15	-
JABSTQ010010379.1	322599	324030	zf-C2H2	9	+
JABSTQ010010379.1	337769	338492	zf-C2H2	8	-
JABSTQ010010384.1	55851	57210	zf-C2H2	13	+
JABSTQ010010384.1	106663	107377	zf-C2H2	6	+
JABSTQ010010384.1	142038	142980	zf-C2H2	9	+
JABSTQ010010407.1	0	1360	zf-C2H2	16	+
JABSTQ010010407.1	37209	38064	zf-C2H2	8	-
JABSTQ010010407.1	88893	89718	zf-C2H2	8	+
JABSTQ010010407.1	132893	133871	zf-C2H2	11	-
JABSTQ010010407.1	169212	170199	zf-C2H2	10	+
JABSTQ010010413.1	21598	22441	zf-C2H2	9	+
JABSTQ010010428.1	129166	130780	zf-C2H2	5	-
JABSTQ010010433.1	80371	81568	zf-C2H2	13	-
JABSTQ010010433.1	175576	177493	zf-C2H2	21	-
JABSTQ010010433.1	217844	219188	zf-C2H2	14	-
JABSTQ010010440.1	38016	39018	zf-C2H2	9	+
JABSTQ010010440.1	70973	71894	zf-C2H2	8	+
JABSTQ010010440.1	128684	129707	zf-C2H2	9	+
JABSTQ010010440.1	171672	172482	zf-C2H2	8	+
JABSTQ010010440.1	193124	194462	zf-C2H2	13	+
JABSTQ010010440.1	219198	220125	zf-C2H2	8	+
JABSTQ010010440.1	249024	249963	zf-C2H2	9	+
JABSTQ010010451.1	132736	137011	zf-C2H2	12	-
JABSTQ010010484.1	70615	71746	zf-C2H2	8	+
JABSTQ010010484.1	110189	111197	zf-C2H2	8	+
JABSTQ010010484.1	119458	120310	zf-C2H2	7	-
JABSTQ010010484.1	130259	130931	zf-C2H2	5	-
JABSTQ010010484.1	144713	145395	zf-C2H2	7	-
JABSTQ010010519.1	12546	13080	zf-C2H2	5	+
JABSTQ010010556.1	480810	481968	zf-C2H2	6	-
JABSTQ010010557.1	333093	334602	zf-C2H2	11	-
JABSTQ010010584.1	16725	17520	zf-C2H2	8	+
JABSTQ010010584.1	21391	21910	zf-C2H2	5	+
JABSTQ010010627.1	126673	127399	zf-C2H2	9	-
JABSTQ010010640.1	4892	5897	zf-C2H2	12	-
JABSTQ010010640.1	41625	42855	zf-C2H2	12	-
JABSTQ010010641.1	623516	624161	zf-C2H2	5	+
JABSTQ010010682.1	261946	262507	zf-C2H2	5	+
JABSTQ010010756.1	440356	442351	zf-C2H2	12	+
JABSTQ010010761.1	309797	310877	zf-C2H2	10	-
JABSTQ010010761.1	355124	356366	zf-C2H2	13	-
JABSTQ010010764.1	234040	234469	zf-C2H2	5	-
JABSTQ010010764.1	250095	250680	zf-C2H2	5	-
JABSTQ010010779.1	228583	229711	zf-C2H2	7	-
JABSTQ010010812.1	22907	23973	zf-C2H2	10	+
JABSTQ010010812.1	51914	52994	zf-C2H2	11	-
JABSTQ010010812.1	95222	95873	zf-C2H2	5	-
JABSTQ010010812.1	145298	145988	zf-C2H2	6	+
JABSTQ010010812.1	158510	158885	zf-C2H2	5	-
JABSTQ010010812.1	190907	191834	zf-C2H2	10	-
JABSTQ010010812.1	216065	216992	zf-C2H2	10	-
JABSTQ010010812.1	268169	269474	zf-C2H2	15	-
JABSTQ010010821.1	56829	57369	zf-C2H2	5	+
JABSTQ010010859.1	1383057	1383624	zf-C2H2	5	+
JABSTQ010010859.1	1486750	1487317	zf-C2H2	5	-
JABSTQ010010894.1	147240	147858	zf-C2H2	5	-
JABSTQ010010894.1	187421	188135	zf-C2H2	5	+
JABSTQ010010894.1	206923	207889	zf-C2H2	6	+
JABSTQ010010904.1	719025	720054	zf-C2H2	5	-
JABSTQ010010925.1	35468	35966	zf-C2H2	5	+
JABSTQ010010925.1	51464	51962	zf-C2H2	5	+
JABSTQ010010925.1	70716	71202	zf-C2H2	5	-
JABSTQ010010959.1	544276	545623	zf-C2H2	6	+
JABSTQ010010963.1	930738	931917	zf-C2H2	6	-
JABSTQ010010963.1	937842	939450	zf-C2H2	7	-
JABSTQ010010963.1	1112607	1113210	zf-C2H2	5	+
JABSTQ010010963.1	2288629	2298139	zf-C2H2	24	+
JABSTQ010011022.1	163088	163679	zf-C2H2	5	-
JABSTQ010011036.1	510112	512047	zf-C2H2	21	+
JABSTQ010011073.1	17151	18168	zf-C2H2	5	+
JABSTQ010011073.1	50627	51203	zf-C2H2	5	+
JABSTQ010011073.1	73741	74365	zf-C2H2	6	+
JABSTQ010011106.1	157478	158346	zf-C2H2	10	+
JABSTQ010011130.1	302025	304830	zf-C2H2	19	+
JABSTQ010011130.1	345347	346871	zf-C2H2	13	-
JABSTQ010011130.1	349167	350610	zf-C2H2	6	-
JABSTQ010011140.1	419319	420204	zf-C2H2	5	+
JABSTQ010011145.1	71620	72637	zf-C2H2	8	-
JABSTQ010011145.1	153996	155463	zf-C2H2	15	+
JABSTQ010011145.1	156044	156572	zf-C2H2	6	+
JABSTQ010011145.1	199003	199648	zf-C2H2	6	+
JABSTQ010011155.1	571881	573666	zf-C2H2	16	-
JABSTQ010011155.1	967987	969247	zf-C2H2	5	+
JABSTQ010011186.1	84276	84930	zf-C2H2	6	-
JABSTQ010011218.1	482792	483434	zf-C2H2	6	+
JABSTQ010011218.1	490584	491169	zf-C2H2	5	+
JABSTQ010011232.1	179329	180724	zf-C2H2	14	-
JABSTQ010011232.1	232462	233557	zf-C2H2	9	+
JABSTQ010011252.1	137559	139281	zf-C2H2	5	-
JABSTQ010011255.1	487612	488860	zf-C2H2	12	-
JABSTQ010011255.1	527745	529425	zf-C2H2	17	-
JABSTQ010011261.1	4083	4653	zf-C2H2	6	+
JABSTQ010011270.1	82492	83797	zf-C2H2	13	+
JABSTQ010011270.1	130658	132675	zf-C2H2	23	+
JABSTQ010011270.1	170609	171479	zf-C2H2	9	+
JABSTQ010011278.1	178215	181512	zf-C2H2	15	+
JABSTQ010011286.1	32721	35031	zf-C2H2	9	-
JABSTQ010011288.1	1031456	1032143	zf-C2H2	5	+
JABSTQ010011299.1	208703	209633	zf-C2H2	8	-
JABSTQ010011299.1	227326	228901	zf-C2H2	5	-
JABSTQ010011304.1	518430	519627	zf-C2H2	5	-
JABSTQ010011334.1	262377	263643	zf-C2H2	6	+
JABSTQ010011343.1	79771	80635	zf-C2H2	6	-
JABSTQ010011368.1	45	579	zf-C2H2	6	+
JABSTQ010011384.1	179811	181044	zf-C2H2	12	+
JABSTQ010011405.1	524163	525924	zf-C2H2	13	-
JABSTQ010011406.1	340774	341851	zf-C2H2	11	+
JABSTQ010011417.1	26072	26843	zf-C2H2	5	+
JABSTQ010011417.1	410626	411169	zf-C2H2	5	+
JABSTQ010011417.1	436960	437482	zf-C2H2	5	+
JABSTQ010011417.1	452771	453494	zf-C2H2	6	+
JABSTQ010011420.1	348418	349066	zf-C2H2	5	-
JABSTQ010011434.1	233219	234236	zf-C2H2	6	-
JABSTQ010011447.1	254767	255262	zf-C2H2	5	-
JABSTQ010011447.1	270737	271427	zf-C2H2	6	-
JABSTQ010011447.1	295574	296249	zf-C2H2	6	-
JABSTQ010011462.1	633838	635839	zf-C2H2	8	+
JABSTQ010011466.1	2340	3513	zf-C2H2	11	-
JABSTQ010011466.1	52536	53613	zf-C2H2	10	-
JABSTQ010011503.1	120218	124446	zf-C2H2	20	+
JABSTQ010011515.1	81602	82328	zf-C2H2	5	+
JABSTQ010011535.1	684087	685503	zf-C2H2	14	-
JABSTQ010011538.1	8032	8596	zf-C2H2	5	+
JABSTQ010011538.1	15881	16523	zf-C2H2	5	-
JABSTQ010011544.1	33236	33818	zf-C2H2	5	+
JABSTQ010011545.1	201102	201756	zf-C2H2	5	-
JABSTQ010011552.1	1090558	1092001	zf-C2H2	15	+
JABSTQ010011566.1	295399	297391	zf-C2H2	10	+
JABSTQ010011581.1	137792	139199	zf-C2H2	14	-
JABSTQ010011592.1	13126	14515	zf-C2H2	10	+
```
