## Supplementary Data 2 for "Transposable elements drive the evolution of metazoan zinc finger genes": Ixodes_scapularis_znfs.bed

```
JADPSH020000001.1	40727028	40730475	zf-C2H2	17	+
JADPSH020000001.1	99467999	99469232	zf-C2H2	12	-
JADPSH020000001.1	99469867	99470395	zf-C2H2	5	-
JADPSH020000001.1	114284324	114285323	zf-C2H2	9	-
JADPSH020000001.1	114346388	114347357	zf-C2H2	9	+
JADPSH020000001.1	114364439	114365021	zf-C2H2	5	-
JADPSH020000001.1	114402053	114402683	zf-C2H2	6	-
JADPSH020000001.1	114515006	114515726	zf-C2H2	5	-
JADPSH020000001.1	136763374	136764220	zf-C2H2	8	-
JADPSH020000001.1	164234569	164235175	zf-C2H2	5	+
JADPSH020000001.1	164350963	164353360	zf-C2H2	5	-
JADPSH020000001.1	175348643	175350344	zf-C2H2	10	-
JADPSH020000002.1	23686214	23687942	zf-C2H2	9	+
JADPSH020000002.1	42706576	42707206	zf-C2H2	5	-
JADPSH020000002.1	45165212	45166754	zf-C2H2	10	+
JADPSH020000002.1	45179778	45180765	zf-C2H2	8	+
JADPSH020000002.1	45183852	45186915	zf-C2H2	18	+
JADPSH020000002.1	45198389	45200321	zf-C2H2	10	+
JADPSH020000002.1	45201227	45202169	zf-C2H2	7	+
JADPSH020000002.1	45224588	45226520	zf-C2H2	9	+
JADPSH020000002.1	78990882	78992884	zf-C2H2	9	+
JADPSH020000002.1	80889748	80890792	zf-C2H2	5	-
JADPSH020000002.1	84230355	84231606	zf-C2H2	5	+
JADPSH020000002.1	84431525	84432776	zf-C2H2	5	+
JADPSH020000002.1	96364000	96368272	zf-C2H2	12	+
JADPSH020000002.1	98107254	98108598	zf-C2H2	10	+
JADPSH020000002.1	121996297	121997806	zf-C2H2	11	+
JADPSH020000002.1	122285055	122286564	zf-C2H2	11	-
JADPSH020000002.1	122698387	122699527	zf-C2H2	6	+
JADPSH020000002.1	127485106	127486064	zf-C2H2	11	-
JADPSH020000002.1	135440859	135442602	zf-C2H2	6	-
JADPSH020000002.1	202610123	202611257	zf-C2H2	8	-
JADPSH020000003.1	13672224	13673511	zf-C2H2	6	-
JADPSH020000003.1	34157654	34162327	zf-C2H2	41	-
JADPSH020000003.1	49986716	49987316	zf-C2H2	5	+
JADPSH020000003.1	84941004	84941637	zf-C2H2	5	-
JADPSH020000003.1	85880383	85881726	zf-C2H2	14	-
JADPSH020000003.1	85936553	85937696	zf-C2H2	10	+
JADPSH020000003.1	106389105	106391184	zf-C2H2	5	+
JADPSH020000003.1	116144347	116145133	zf-C2H2	7	+
JADPSH020000003.1	116205235	116206717	zf-C2H2	17	+
JADPSH020000003.1	116245418	116247290	zf-C2H2	20	-
JADPSH020000003.1	116287648	116288677	zf-C2H2	10	-
JADPSH020000003.1	140140340	140141621	zf-C2H2	13	-
JADPSH020000003.1	140159173	140160394	zf-C2H2	14	+
JADPSH020000003.1	144194329	144195067	zf-C2H2	7	-
JADPSH020000003.1	191160516	191162118	zf-C2H2	12	+
JADPSH020000003.1	194959333	194960890	zf-C2H2	16	-
JADPSH020000004.1	30237507	30240315	zf-C2H2	19	+
JADPSH020000004.1	30274083	30275607	zf-C2H2	13	-
JADPSH020000004.1	30277878	30279426	zf-C2H2	6	-
JADPSH020000004.1	104620047	104620743	zf-C2H2	5	+
JADPSH020000005.1	16204295	16204862	zf-C2H2	5	-
JADPSH020000005.1	16233031	16233676	zf-C2H2	5	-
JADPSH020000005.1	20586979	20587624	zf-C2H2	5	+
JADPSH020000005.1	20625125	20625770	zf-C2H2	5	+
JADPSH020000005.1	20658527	20659160	zf-C2H2	6	+
JADPSH020000005.1	35786521	35787304	zf-C2H2	7	-
JADPSH020000005.1	45007360	45008005	zf-C2H2	5	-
JADPSH020000005.1	67218493	67219081	zf-C2H2	5	+
JADPSH020000005.1	73966271	73966913	zf-C2H2	5	+
JADPSH020000005.1	73978351	73979176	zf-C2H2	6	-
JADPSH020000005.1	73992535	73993960	zf-C2H2	11	-
JADPSH020000005.1	74129258	74130875	zf-C2H2	15	+
JADPSH020000005.1	83624550	83625036	zf-C2H2	5	+
JADPSH020000005.1	83640568	83641147	zf-C2H2	6	-
JADPSH020000005.1	83659318	83659930	zf-C2H2	5	+
JADPSH020000005.1	83732802	83733390	zf-C2H2	6	+
JADPSH020000005.1	83783336	83783939	zf-C2H2	5	+
JADPSH020000005.1	83822966	83823551	zf-C2H2	6	-
JADPSH020000005.1	83874751	83875222	zf-C2H2	5	-
JADPSH020000005.1	83924331	83924913	zf-C2H2	5	-
JADPSH020000005.1	83944394	83944928	zf-C2H2	5	-
JADPSH020000005.1	83964928	83965510	zf-C2H2	5	-
JADPSH020000005.1	83969624	83970218	zf-C2H2	5	-
JADPSH020000005.1	83991535	83992186	zf-C2H2	5	-
JADPSH020000005.1	84034628	84037078	zf-C2H2	28	+
JADPSH020000005.1	84099385	84099793	zf-C2H2	5	-
JADPSH020000005.1	84155873	84156518	zf-C2H2	5	-
JADPSH020000005.1	84192052	84194827	zf-C2H2	24	+
JADPSH020000005.1	84248662	84249388	zf-C2H2	7	+
JADPSH020000005.1	84314582	84315218	zf-C2H2	7	+
JADPSH020000005.1	84318027	84318720	zf-C2H2	5	-
JADPSH020000005.1	84448081	84448579	zf-C2H2	5	+
JADPSH020000005.1	84451609	84452152	zf-C2H2	5	+
JADPSH020000005.1	88993761	88994337	zf-C2H2	5	+
JADPSH020000005.1	89040559	89041225	zf-C2H2	6	+
JADPSH020000005.1	89055657	89056275	zf-C2H2	5	+
JADPSH020000005.1	89217291	89217948	zf-C2H2	7	+
JADPSH020000005.1	89296954	89297947	zf-C2H2	9	+
JADPSH020000005.1	89344479	89345346	zf-C2H2	8	+
JADPSH020000005.1	89375302	89375881	zf-C2H2	5	-
JADPSH020000005.1	89437109	89437934	zf-C2H2	10	-
JADPSH020000005.1	89550997	89551573	zf-C2H2	5	+
JADPSH020000005.1	89564706	89565321	zf-C2H2	5	+
JADPSH020000005.1	89608261	89608927	zf-C2H2	6	+
JADPSH020000005.1	89623330	89623948	zf-C2H2	5	+
JADPSH020000005.1	89646078	89646918	zf-C2H2	8	-
JADPSH020000005.1	89698966	89699545	zf-C2H2	5	-
JADPSH020000005.1	89790791	89791406	zf-C2H2	5	-
JADPSH020000005.1	90589993	90590575	zf-C2H2	5	+
JADPSH020000005.1	92290441	92291032	zf-C2H2	6	+
JADPSH020000005.1	92383070	92383574	zf-C2H2	6	+
JADPSH020000005.1	92406104	92406659	zf-C2H2	5	-
JADPSH020000005.1	92423450	92424005	zf-C2H2	5	-
JADPSH020000005.1	92444695	92445448	zf-C2H2	6	-
JADPSH020000005.1	92482566	92483064	zf-C2H2	5	-
JADPSH020000005.1	92510566	92511061	zf-C2H2	5	-
JADPSH020000005.1	92558266	92558755	zf-C2H2	5	+
JADPSH020000005.1	92566995	92567574	zf-C2H2	6	+
JADPSH020000005.1	92613661	92614252	zf-C2H2	5	-
JADPSH020000005.1	92699530	92700070	zf-C2H2	5	-
JADPSH020000005.1	92821610	92823380	zf-C2H2	18	+
JADPSH020000005.1	92838698	92839175	zf-C2H2	5	-
JADPSH020000005.1	92936572	92937124	zf-C2H2	5	-
JADPSH020000005.1	92946521	92947250	zf-C2H2	5	-
JADPSH020000005.1	92976223	92976793	zf-C2H2	5	-
JADPSH020000005.1	93025609	93026179	zf-C2H2	5	-
JADPSH020000005.1	93052908	93053553	zf-C2H2	5	+
JADPSH020000005.1	93302769	93304779	zf-C2H2	16	+
JADPSH020000005.1	93328056	93328857	zf-C2H2	7	-
JADPSH020000005.1	93362482	93363193	zf-C2H2	7	-
JADPSH020000005.1	93403646	93404660	zf-C2H2	9	+
JADPSH020000005.1	93453718	93454306	zf-C2H2	5	+
JADPSH020000005.1	93478311	93478899	zf-C2H2	5	+
JADPSH020000005.1	93500598	93501186	zf-C2H2	5	+
JADPSH020000005.1	93523992	93524667	zf-C2H2	6	+
JADPSH020000005.1	93609537	93610161	zf-C2H2	5	+
JADPSH020000005.1	93622052	93622727	zf-C2H2	6	+
JADPSH020000005.1	93704816	93705440	zf-C2H2	5	-
JADPSH020000005.1	93764197	93764926	zf-C2H2	6	-
JADPSH020000005.1	93821058	93822585	zf-C2H2	15	-
JADPSH020000005.1	93896672	93897341	zf-C2H2	5	+
JADPSH020000005.1	93927332	93927872	zf-C2H2	5	+
JADPSH020000005.1	93950973	93951549	zf-C2H2	5	+
JADPSH020000005.1	93962774	93963467	zf-C2H2	5	+
JADPSH020000005.1	93988635	93989217	zf-C2H2	5	+
JADPSH020000005.1	94004631	94005249	zf-C2H2	5	+
JADPSH020000005.1	94008502	94009003	zf-C2H2	5	+
JADPSH020000005.1	94026366	94026984	zf-C2H2	5	+
JADPSH020000005.1	109869161	109869743	zf-C2H2	5	+
JADPSH020000005.1	115849322	115849880	zf-C2H2	5	+
JADPSH020000005.1	115851776	115852349	zf-C2H2	5	+
JADPSH020000005.1	140120505	140121150	zf-C2H2	6	+
JADPSH020000005.1	140121989	140122763	zf-C2H2	5	+
JADPSH020000005.1	140130213	140130687	zf-C2H2	5	+
JADPSH020000005.1	140146303	140146999	zf-C2H2	7	+
JADPSH020000005.1	140180430	140181126	zf-C2H2	7	+
JADPSH020000005.1	140186955	140187651	zf-C2H2	7	-
JADPSH020000005.1	140210423	140211065	zf-C2H2	5	+
JADPSH020000005.1	140238210	140238894	zf-C2H2	7	-
JADPSH020000005.1	140261842	140262484	zf-C2H2	5	+
JADPSH020000005.1	140279294	140279990	zf-C2H2	8	-
JADPSH020000005.1	140333134	140333830	zf-C2H2	8	+
JADPSH020000005.1	140388903	140389599	zf-C2H2	8	+
JADPSH020000005.1	140397462	140398158	zf-C2H2	7	-
JADPSH020000005.1	140431772	140432468	zf-C2H2	7	-
JADPSH020000005.1	140491385	140492240	zf-C2H2	7	-
JADPSH020000005.1	140528700	140529384	zf-C2H2	7	+
JADPSH020000005.1	140540015	140540807	zf-C2H2	7	-
JADPSH020000005.1	140574797	140575493	zf-C2H2	7	-
JADPSH020000005.1	140661721	140662498	zf-C2H2	7	-
JADPSH020000005.1	140690305	140690989	zf-C2H2	7	-
JADPSH020000005.1	140713446	140714088	zf-C2H2	5	+
JADPSH020000005.1	140729225	140729909	zf-C2H2	7	-
JADPSH020000005.1	140769267	140769960	zf-C2H2	7	-
JADPSH020000005.1	140805732	140806587	zf-C2H2	7	+
JADPSH020000005.1	143610303	143610870	zf-C2H2	5	+
JADPSH020000005.1	143641331	143641934	zf-C2H2	5	-
JADPSH020000005.1	143654359	143654902	zf-C2H2	5	-
JADPSH020000005.1	143665880	143666708	zf-C2H2	5	-
JADPSH020000005.1	143685677	143686268	zf-C2H2	5	+
JADPSH020000006.1	22407675	22408437	zf-C2H2	8	-
JADPSH020000006.1	30001846	30002500	zf-C2H2	6	-
JADPSH020000006.1	30020504	30021338	zf-C2H2	9	-
JADPSH020000006.1	53114352	53115105	zf-C2H2	8	-
JADPSH020000006.1	53138535	53140122	zf-C2H2	5	-
JADPSH020000006.1	98785591	98786344	zf-C2H2	5	+
JADPSH020000006.1	106553515	106554085	zf-C2H2	6	+
JADPSH020000006.1	106568274	106568844	zf-C2H2	5	+
JADPSH020000006.1	106574844	106575522	zf-C2H2	6	+
JADPSH020000006.1	110537230	110538991	zf-C2H2	13	+
JADPSH020000006.1	130929877	130931028	zf-C2H2	11	+
JADPSH020000007.1	1855044	1855992	zf-C2H2	10	-
JADPSH020000007.1	1951542	1952616	zf-C2H2	10	+
JADPSH020000007.1	2099541	2100630	zf-C2H2	11	+
JADPSH020000007.1	2135941	2136631	zf-C2H2	7	-
JADPSH020000007.1	2259758	2260847	zf-C2H2	11	+
JADPSH020000007.1	5875067	5875670	zf-C2H2	6	+
JADPSH020000007.1	7541624	7542818	zf-C2H2	11	-
JADPSH020000007.1	7691606	7692599	zf-C2H2	9	-
JADPSH020000007.1	7743319	7744783	zf-C2H2	13	-
JADPSH020000007.1	7800130	7801360	zf-C2H2	13	+
JADPSH020000007.1	9712831	9713575	zf-C2H2	8	+
JADPSH020000007.1	9749316	9750549	zf-C2H2	13	-
JADPSH020000007.1	9831546	9832737	zf-C2H2	12	+
JADPSH020000007.1	9903250	9905314	zf-C2H2	23	+
JADPSH020000007.1	10058353	10059499	zf-C2H2	12	-
JADPSH020000007.1	10126922	10128074	zf-C2H2	12	-
JADPSH020000007.1	10196018	10197491	zf-C2H2	15	+
JADPSH020000007.1	10363280	10364906	zf-C2H2	13	-
JADPSH020000007.1	10430701	10432062	zf-C2H2	16	+
JADPSH020000007.1	10488590	10489832	zf-C2H2	13	-
JADPSH020000007.1	10559273	10561127	zf-C2H2	19	+
JADPSH020000007.1	15712557	15713688	zf-C2H2	11	-
JADPSH020000007.1	15939624	15940773	zf-C2H2	12	+
JADPSH020000007.1	16093344	16095999	zf-C2H2	29	-
JADPSH020000007.1	16199627	16200443	zf-C2H2	8	+
JADPSH020000007.1	16218591	16219572	zf-C2H2	10	-
JADPSH020000007.1	16269419	16270817	zf-C2H2	14	+
JADPSH020000007.1	20850962	20852189	zf-C2H2	13	-
JADPSH020000007.1	21178265	21178775	zf-C2H2	5	+
JADPSH020000007.1	21194898	21195879	zf-C2H2	10	-
JADPSH020000007.1	21218961	21219792	zf-C2H2	7	+
JADPSH020000007.1	21253007	21254597	zf-C2H2	15	+
JADPSH020000007.1	21310205	21311888	zf-C2H2	18	+
JADPSH020000007.1	22011138	22011816	zf-C2H2	6	+
JADPSH020000007.1	22024886	22025867	zf-C2H2	10	-
JADPSH020000007.1	22049615	22050482	zf-C2H2	7	+
JADPSH020000007.1	22073988	22075578	zf-C2H2	15	+
JADPSH020000007.1	22121825	22123508	zf-C2H2	18	+
JADPSH020000007.1	22481261	22482584	zf-C2H2	12	-
JADPSH020000007.1	22534075	22534888	zf-C2H2	9	-
JADPSH020000007.1	22613570	22615243	zf-C2H2	18	+
JADPSH020000007.1	22669109	22671035	zf-C2H2	21	-
JADPSH020000007.1	22815075	22816512	zf-C2H2	18	+
JADPSH020000007.1	22930927	22932004	zf-C2H2	10	-
JADPSH020000007.1	23006581	23006971	zf-C2H2	5	+
JADPSH020000007.1	23085723	23086689	zf-C2H2	10	-
JADPSH020000007.1	24327842	24328382	zf-C2H2	5	-
JADPSH020000007.1	24375978	24377463	zf-C2H2	14	+
JADPSH020000007.1	24403863	24405033	zf-C2H2	12	-
JADPSH020000007.1	24455869	24457307	zf-C2H2	15	+
JADPSH020000007.1	24485695	24487186	zf-C2H2	16	+
JADPSH020000007.1	24518070	24519537	zf-C2H2	15	+
JADPSH020000007.1	24541179	24542163	zf-C2H2	8	+
JADPSH020000007.1	24555173	24556133	zf-C2H2	9	-
JADPSH020000007.1	24616098	24616809	zf-C2H2	5	+
JADPSH020000007.1	24655682	24656981	zf-C2H2	13	+
JADPSH020000007.1	24747759	24748788	zf-C2H2	10	+
JADPSH020000007.1	24769822	24770788	zf-C2H2	9	-
JADPSH020000007.1	24794748	24796017	zf-C2H2	13	-
JADPSH020000007.1	24958567	24959317	zf-C2H2	8	+
JADPSH020000007.1	24982029	24982866	zf-C2H2	8	+
JADPSH020000007.1	25005295	25006171	zf-C2H2	8	+
JADPSH020000007.1	25031210	25032383	zf-C2H2	11	+
JADPSH020000007.1	25055599	25056430	zf-C2H2	8	+
JADPSH020000007.1	25077819	25078650	zf-C2H2	8	+
JADPSH020000007.1	25109941	25110901	zf-C2H2	9	+
JADPSH020000007.1	25131814	25132861	zf-C2H2	9	+
JADPSH020000007.1	25153099	25154332	zf-C2H2	13	+
JADPSH020000007.1	25170817	25171660	zf-C2H2	7	+
JADPSH020000007.1	25203770	25205144	zf-C2H2	15	+
JADPSH020000007.1	25307938	25309009	zf-C2H2	12	+
JADPSH020000007.1	25332884	25333721	zf-C2H2	9	+
JADPSH020000007.1	25352671	25353664	zf-C2H2	10	-
JADPSH020000007.1	25383128	25384454	zf-C2H2	13	+
JADPSH020000007.1	27766255	27767152	zf-C2H2	9	-
JADPSH020000007.1	27796278	27797166	zf-C2H2	8	-
JADPSH020000007.1	27859089	27860427	zf-C2H2	13	-
JADPSH020000007.1	27877932	27878907	zf-C2H2	9	-
JADPSH020000007.1	27904177	27905056	zf-C2H2	8	-
JADPSH020000007.1	27930847	27931669	zf-C2H2	9	-
JADPSH020000007.1	28684856	28685537	zf-C2H2	6	-
JADPSH020000007.1	28719572	28720166	zf-C2H2	5	-
JADPSH020000007.1	28736526	28737279	zf-C2H2	7	-
JADPSH020000007.1	29864350	29865136	zf-C2H2	7	+
JADPSH020000007.1	29882258	29882852	zf-C2H2	5	+
JADPSH020000007.1	29916126	29916738	zf-C2H2	6	+
JADPSH020000007.1	44266055	44267012	zf-C2H2	10	-
JADPSH020000007.1	44316193	44317111	zf-C2H2	8	-
JADPSH020000007.1	44348552	44350115	zf-C2H2	14	-
JADPSH020000007.1	44393479	44394937	zf-C2H2	15	+
JADPSH020000007.1	44407121	44408321	zf-C2H2	12	+
JADPSH020000007.1	44458042	44459368	zf-C2H2	13	+
JADPSH020000007.1	44513079	44514693	zf-C2H2	17	+
JADPSH020000007.1	44569760	44571236	zf-C2H2	14	+
JADPSH020000007.1	44803124	44805599	zf-C2H2	27	+
JADPSH020000007.1	44837533	44838367	zf-C2H2	6	+
JADPSH020000007.1	44878207	44879185	zf-C2H2	10	+
JADPSH020000007.1	44961139	44962672	zf-C2H2	15	+
JADPSH020000007.1	45020039	45022505	zf-C2H2	28	+
JADPSH020000007.1	45053832	45054426	zf-C2H2	7	-
JADPSH020000007.1	49198191	49199139	zf-C2H2	9	+
JADPSH020000007.1	49225807	49226662	zf-C2H2	8	+
JADPSH020000007.1	55616004	55617405	zf-C2H2	13	-
JADPSH020000007.1	55662958	55663783	zf-C2H2	8	-
JADPSH020000007.1	55700985	55701876	zf-C2H2	8	+
JADPSH020000007.1	55725710	55727490	zf-C2H2	20	-
JADPSH020000007.1	55823738	55824869	zf-C2H2	11	+
JADPSH020000007.1	55856468	55857590	zf-C2H2	11	+
JADPSH020000007.1	55894903	55895824	zf-C2H2	9	+
JADPSH020000007.1	55927856	55928705	zf-C2H2	8	+
JADPSH020000007.1	55971212	55972709	zf-C2H2	15	+
JADPSH020000007.1	55997456	55998488	zf-C2H2	10	+
JADPSH020000007.1	56034645	56036689	zf-C2H2	22	+
JADPSH020000007.1	56061011	56062305	zf-C2H2	14	+
JADPSH020000007.1	56080726	56081563	zf-C2H2	8	+
JADPSH020000007.1	56081857	56082418	zf-C2H2	5	+
JADPSH020000007.1	56116025	56116847	zf-C2H2	8	+
JADPSH020000007.1	56129667	56130407	zf-C2H2	7	+
JADPSH020000007.1	56130798	56131359	zf-C2H2	5	+
JADPSH020000007.1	56164207	56165617	zf-C2H2	15	+
JADPSH020000007.1	56239578	56240574	zf-C2H2	9	+
JADPSH020000007.1	56262685	56263519	zf-C2H2	7	+
JADPSH020000007.1	56296633	56298028	zf-C2H2	14	+
JADPSH020000007.1	56321609	56322578	zf-C2H2	9	+
JADPSH020000007.1	56336293	56337196	zf-C2H2	8	+
JADPSH020000007.1	56365798	56366827	zf-C2H2	9	+
JADPSH020000007.1	56388246	56389056	zf-C2H2	8	+
JADPSH020000007.1	56422113	56423304	zf-C2H2	10	+
JADPSH020000007.1	56446220	56447063	zf-C2H2	7	+
JADPSH020000007.1	56464923	56466270	zf-C2H2	13	+
JADPSH020000007.1	57275060	57276341	zf-C2H2	13	-
JADPSH020000007.1	57525978	57526665	zf-C2H2	7	-
JADPSH020000007.1	57551952	57553215	zf-C2H2	13	+
JADPSH020000007.1	57564510	57565986	zf-C2H2	15	-
JADPSH020000007.1	57622307	57623051	zf-C2H2	5	+
JADPSH020000007.1	77337152	77337893	zf-C2H2	7	+
JADPSH020000007.1	84007930	84009140	zf-C2H2	11	-
JADPSH020000007.1	96369310	96370657	zf-C2H2	13	-
JADPSH020000007.1	108930417	108932673	zf-C2H2	9	+
JADPSH020000007.1	110907763	110908651	zf-C2H2	8	+
JADPSH020000007.1	110936433	110937193	zf-C2H2	6	+
JADPSH020000007.1	110950194	110950878	zf-C2H2	7	-
JADPSH020000007.1	110982848	110983542	zf-C2H2	7	+
JADPSH020000007.1	111001422	111002118	zf-C2H2	8	-
JADPSH020000007.1	115136724	115137390	zf-C2H2	6	-
JADPSH020000007.1	115142272	115142938	zf-C2H2	6	-
JADPSH020000007.1	115163456	115164206	zf-C2H2	7	-
JADPSH020000007.1	115179503	115180169	zf-C2H2	6	-
JADPSH020000007.1	115183909	115184575	zf-C2H2	6	-
JADPSH020000007.1	115201431	115202013	zf-C2H2	5	-
JADPSH020000007.1	115236174	115236912	zf-C2H2	7	+
JADPSH020000007.1	119612810	119614532	zf-C2H2	5	+
JADPSH020000007.1	123303481	123304057	zf-C2H2	5	+
JADPSH020000007.1	123584917	123586603	zf-C2H2	5	+
JADPSH020000008.1	25119	25815	zf-C2H2	6	+
JADPSH020000008.1	42853	43549	zf-C2H2	6	+
JADPSH020000008.1	71941	72550	zf-C2H2	5	+
JADPSH020000008.1	79901	80471	zf-C2H2	5	+
JADPSH020000008.1	93175	93874	zf-C2H2	6	-
JADPSH020000008.1	107945	108683	zf-C2H2	6	-
JADPSH020000008.1	115472	116141	zf-C2H2	6	-
JADPSH020000008.1	122246	122831	zf-C2H2	5	-
JADPSH020000008.1	129581	130268	zf-C2H2	6	-
JADPSH020000008.1	204346	204955	zf-C2H2	5	+
JADPSH020000008.1	212284	212854	zf-C2H2	5	+
JADPSH020000008.1	225086	225785	zf-C2H2	6	-
JADPSH020000008.1	239856	240348	zf-C2H2	6	-
JADPSH020000008.1	248956	249625	zf-C2H2	6	-
JADPSH020000008.1	777067	777613	zf-C2H2	6	-
JADPSH020000008.1	789355	790024	zf-C2H2	6	-
JADPSH020000008.1	836222	836888	zf-C2H2	6	-
JADPSH020000008.1	18691806	18693375	zf-C2H2	5	-
JADPSH020000008.1	20975492	20976161	zf-C2H2	6	-
JADPSH020000008.1	20982361	20982931	zf-C2H2	6	-
JADPSH020000008.1	20993057	20993639	zf-C2H2	6	-
JADPSH020000008.1	21712291	21714325	zf-C2H2	6	-
JADPSH020000008.1	22579542	22580004	zf-C2H2	5	+
JADPSH020000008.1	24626520	24627126	zf-C2H2	5	+
JADPSH020000008.1	28035411	28037403	zf-C2H2	22	-
JADPSH020000008.1	28137516	28139031	zf-C2H2	17	+
JADPSH020000008.1	28250257	28252159	zf-C2H2	20	+
JADPSH020000008.1	42991864	42993235	zf-C2H2	6	+
JADPSH020000008.1	76811432	76812629	zf-C2H2	5	-
JADPSH020000008.1	77656642	77657839	zf-C2H2	5	+
JADPSH020000009.1	271500	272157	zf-C2H2	5	-
JADPSH020000009.1	4010996	4011707	zf-C2H2	7	+
JADPSH020000009.1	4969254	4970577	zf-C2H2	8	+
JADPSH020000009.1	21325720	21327496	zf-C2H2	18	-
JADPSH020000009.1	22893018	22894875	zf-C2H2	19	+
JADPSH020000009.1	24658513	24659485	zf-C2H2	6	-
JADPSH020000009.1	26098810	26099737	zf-C2H2	9	-
JADPSH020000009.1	26175812	26176859	zf-C2H2	12	+
JADPSH020000009.1	26220173	26221691	zf-C2H2	15	+
JADPSH020000009.1	30511079	30512249	zf-C2H2	12	-
JADPSH020000009.1	30553428	30554490	zf-C2H2	10	-
JADPSH020000009.1	30583645	30584611	zf-C2H2	9	-
JADPSH020000009.1	30626905	30628546	zf-C2H2	17	-
JADPSH020000009.1	30993585	30994602	zf-C2H2	6	+
JADPSH020000009.1	43512108	43512828	zf-C2H2	6	+
JADPSH020000009.1	43536934	43537540	zf-C2H2	5	+
JADPSH020000009.1	43991171	43991672	zf-C2H2	5	+
JADPSH020000009.1	44012136	44012658	zf-C2H2	5	+
JADPSH020000009.1	48708886	48709702	zf-C2H2	9	-
JADPSH020000009.1	48722873	48723470	zf-C2H2	6	-
JADPSH020000009.1	48991637	48993050	zf-C2H2	14	+
JADPSH020000009.1	49142054	49143449	zf-C2H2	13	-
JADPSH020000009.1	49163785	49165660	zf-C2H2	18	-
JADPSH020000009.1	49189645	49191226	zf-C2H2	16	-
JADPSH020000009.1	49204073	49205003	zf-C2H2	9	-
JADPSH020000009.1	49214645	49215743	zf-C2H2	9	-
JADPSH020000009.1	49258684	49259770	zf-C2H2	10	+
JADPSH020000009.1	49423892	49424651	zf-C2H2	5	-
JADPSH020000009.1	49437446	49438040	zf-C2H2	5	-
JADPSH020000009.1	49449310	49450138	zf-C2H2	5	-
JADPSH020000009.1	49455450	49455981	zf-C2H2	5	-
JADPSH020000009.1	49459690	49460380	zf-C2H2	5	-
JADPSH020000009.1	49472428	49472959	zf-C2H2	5	-
JADPSH020000009.1	49477670	49478150	zf-C2H2	5	-
JADPSH020000009.1	49481542	49482517	zf-C2H2	5	-
JADPSH020000009.1	49487273	49487828	zf-C2H2	5	-
JADPSH020000009.1	49496130	49496853	zf-C2H2	5	-
JADPSH020000009.1	49502220	49502847	zf-C2H2	5	-
JADPSH020000009.1	49504278	49505193	zf-C2H2	5	-
JADPSH020000009.1	49544607	49545186	zf-C2H2	5	+
JADPSH020000009.1	51073693	51075232	zf-C2H2	15	+
JADPSH020000009.1	51088145	51088919	zf-C2H2	6	+
JADPSH020000009.1	60479646	60481110	zf-C2H2	14	-
JADPSH020000009.1	61358630	61359134	zf-C2H2	5	-
JADPSH020000009.1	61536130	61536907	zf-C2H2	7	+
JADPSH020000009.1	65271946	65273347	zf-C2H2	13	-
JADPSH020000009.1	65312883	65316552	zf-C2H2	21	+
JADPSH020000009.1	68396287	68397655	zf-C2H2	9	+
JADPSH020000009.1	69447839	69448286	zf-C2H2	5	-
JADPSH020000009.1	69456840	69457371	zf-C2H2	5	-
JADPSH020000009.1	69812718	69813327	zf-C2H2	5	+
JADPSH020000009.1	72873650	72874307	zf-C2H2	5	-
JADPSH020000009.1	72890157	72891573	zf-C2H2	14	-
JADPSH020000009.1	73281441	73282683	zf-C2H2	12	-
JADPSH020000009.1	73289920	73291117	zf-C2H2	11	-
JADPSH020000009.1	73319125	73320394	zf-C2H2	13	-
JADPSH020000009.1	73345459	73346332	zf-C2H2	7	+
JADPSH020000009.1	73350024	73350612	zf-C2H2	6	+
JADPSH020000009.1	78598803	78599754	zf-C2H2	9	-
JADPSH020000009.1	80803815	80804640	zf-C2H2	7	-
JADPSH020000009.1	82136396	82136894	zf-C2H2	5	+
JADPSH020000009.1	83603083	83603650	zf-C2H2	5	+
JADPSH020000009.1	83753226	83753793	zf-C2H2	5	-
JADPSH020000009.1	93385556	93386189	zf-C2H2	5	-
JADPSH020000009.1	93401943	93402708	zf-C2H2	5	-
JADPSH020000009.1	93688554	93689094	zf-C2H2	6	+
JADPSH020000009.1	95629548	95630508	zf-C2H2	9	+
JADPSH020000009.1	95798438	95799200	zf-C2H2	5	+
JADPSH020000009.1	96754328	96754874	zf-C2H2	5	+
JADPSH020000009.1	97216422	97217829	zf-C2H2	14	+
JADPSH020000009.1	97741137	97742352	zf-C2H2	10	-
JADPSH020000009.1	97763186	97764287	zf-C2H2	9	-
JADPSH020000009.1	107702374	107702920	zf-C2H2	5	+
JADPSH020000010.1	2761512	2762193	zf-C2H2	5	+
JADPSH020000010.1	4122935	4124258	zf-C2H2	13	+
JADPSH020000010.1	4126817	4127342	zf-C2H2	6	+
JADPSH020000010.1	4173608	4174631	zf-C2H2	7	+
JADPSH020000010.1	5912106	5916333	zf-C2H2	20	+
JADPSH020000010.1	9500871	9501855	zf-C2H2	7	-
JADPSH020000010.1	26520066	26523144	zf-C2H2	5	-
JADPSH020000010.1	27068623	27070624	zf-C2H2	12	+
JADPSH020000010.1	28561581	28562238	zf-C2H2	5	-
JADPSH020000010.1	29853720	29854791	zf-C2H2	5	-
JADPSH020000010.1	36185517	36186699	zf-C2H2	6	-
JADPSH020000010.1	36190547	36192152	zf-C2H2	7	-
JADPSH020000010.1	37367880	37377390	zf-C2H2	24	+
JADPSH020000010.1	43063380	43064340	zf-C2H2	5	-
JADPSH020000010.1	43260208	43261210	zf-C2H2	8	-
JADPSH020000010.1	44929475	44930531	zf-C2H2	5	+
JADPSH020000010.1	45344885	45345689	zf-C2H2	5	+
JADPSH020000010.1	50431699	50433484	zf-C2H2	16	-
JADPSH020000010.1	50878290	50879550	zf-C2H2	5	+
JADPSH020000010.1	78782955	78784263	zf-C2H2	15	+
JADPSH020000010.1	88173011	88173893	zf-C2H2	5	-
JADPSH020000010.1	94293001	94293826	zf-C2H2	8	-
JADPSH020000011.1	7931392	7931911	zf-C2H2	5	-
JADPSH020000011.1	7935621	7936308	zf-C2H2	7	-
JADPSH020000011.1	7966019	7967288	zf-C2H2	13	+
JADPSH020000011.1	9817118	9818240	zf-C2H2	11	-
JADPSH020000011.1	30996395	30997265	zf-C2H2	5	+
JADPSH020000011.1	31875609	31876437	zf-C2H2	8	-
JADPSH020000011.1	37305531	37306785	zf-C2H2	13	-
JADPSH020000011.1	37341404	37342907	zf-C2H2	14	+
JADPSH020000011.1	37371061	37372612	zf-C2H2	15	+
JADPSH020000011.1	37394704	37395940	zf-C2H2	13	+
JADPSH020000011.1	37429723	37430989	zf-C2H2	13	+
JADPSH020000011.1	37466941	37468054	zf-C2H2	11	+
JADPSH020000011.1	44670824	44671910	zf-C2H2	13	-
JADPSH020000011.1	48516203	48517127	zf-C2H2	9	+
JADPSH020000011.1	48529724	48530180	zf-C2H2	5	+
JADPSH020000011.1	60001227	60002262	zf-C2H2	9	+
JADPSH020000011.1	60042534	60043539	zf-C2H2	8	+
JADPSH020000011.1	60056257	60057073	zf-C2H2	7	-
JADPSH020000011.1	60066446	60067061	zf-C2H2	6	-
JADPSH020000011.1	60097835	60099137	zf-C2H2	14	+
JADPSH020000011.1	70407254	70409393	zf-C2H2	9	-
JADPSH020000011.1	75585271	75587524	zf-C2H2	6	+
JADPSH020000011.1	75946248	75946809	zf-C2H2	5	-
JADPSH020000011.1	75950333	75951023	zf-C2H2	5	-
JADPSH020000011.1	75967178	75967892	zf-C2H2	5	+
JADPSH020000011.1	75978067	75978847	zf-C2H2	6	+
JADPSH020000012.1	474256	474682	zf-C2H2	5	-
JADPSH020000012.1	11549778	11551770	zf-C2H2	10	-
JADPSH020000012.1	64231094	64231577	zf-C2H2	5	-
JADPSH020000012.1	82077637	82078195	zf-C2H2	5	+
JADPSH020000013.1	11067644	11068490	zf-C2H2	5	+
JADPSH020000013.1	15035988	15038169	zf-C2H2	24	-
JADPSH020000013.1	17739385	17739946	zf-C2H2	5	+
JADPSH020000013.1	20668639	20673199	zf-C2H2	15	+
JADPSH020000013.1	26145748	26146825	zf-C2H2	10	+
JADPSH020000013.1	28302889	28303378	zf-C2H2	5	-
JADPSH020000013.1	28646857	28647934	zf-C2H2	10	-
JADPSH020000013.1	28676184	28676673	zf-C2H2	5	+
JADPSH020000013.1	33907977	33908832	zf-C2H2	6	-
JADPSH020000013.1	34280561	34281596	zf-C2H2	6	+
JADPSH020000013.1	35968958	35969744	zf-C2H2	5	-
JADPSH020000013.1	42182052	42182619	zf-C2H2	5	-
JADPSH020000013.1	42197617	42198349	zf-C2H2	8	-
JADPSH020000013.1	62138327	62138897	zf-C2H2	5	+
JADPSH020000014.1	25310888	25312424	zf-C2H2	5	+
JADPSH020000014.1	47520768	47521593	zf-C2H2	7	+
JADPSH020000014.1	48227046	48228375	zf-C2H2	6	-
JADPSH020000014.1	48759021	48759852	zf-C2H2	7	+
JADPSH020000014.1	48829775	48830357	zf-C2H2	5	+
JADPSH020000014.1	48978131	48978788	zf-C2H2	5	-
JADPSH020000014.1	49064076	49064901	zf-C2H2	7	-
JADPSH020000014.1	49189027	49189912	zf-C2H2	8	-
JADPSH020000019.1	51836	52415	zf-C2H2	5	-
JADPSH020000019.1	101008	101623	zf-C2H2	5	+
JADPSH020000019.1	156011	156590	zf-C2H2	5	+
JADPSH020000019.1	167884	168499	zf-C2H2	5	+
JADPSH020000019.1	225442	226096	zf-C2H2	6	+
JADPSH020000019.1	270326	270944	zf-C2H2	5	+
JADPSH020000019.1	358848	360083	zf-C2H2	13	+
JADPSH020000019.1	447452	448603	zf-C2H2	11	+
JADPSH020000019.1	476329	477196	zf-C2H2	8	+
JADPSH020000019.1	505381	505984	zf-C2H2	5	-
JADPSH020000019.1	771049	771628	zf-C2H2	5	+
JADPSH020000019.1	782922	783537	zf-C2H2	5	+
JADPSH020000019.1	1160184	1161335	zf-C2H2	11	-
JADPSH020000019.1	1232294	1232957	zf-C2H2	5	+
JADPSH020000019.1	1382845	1383427	zf-C2H2	5	+
JADPSH020000019.1	1447205	1447868	zf-C2H2	5	-
JADPSH020000019.1	1517310	1518195	zf-C2H2	8	-
JADPSH020000019.1	1592479	1593298	zf-C2H2	7	-
JADPSH020000019.1	1659517	1660180	zf-C2H2	5	-
JADPSH020000019.1	1806520	1807138	zf-C2H2	5	-
JADPSH020000019.1	1833039	1833654	zf-C2H2	5	-
JADPSH020000019.1	1932035	1932683	zf-C2H2	7	+
JADPSH020000019.1	2013593	2014208	zf-C2H2	5	+
JADPSH020000019.1	2262870	2263692	zf-C2H2	8	+
JADPSH020000019.1	2299851	2300421	zf-C2H2	5	-
JADPSH020000021.1	2118	3117	zf-C2H2	10	+
JADPSH020000029.1	4763146	4763773	zf-C2H2	5	+
JADPSH020000029.1	4842226	4843027	zf-C2H2	7	+
JADPSH020000048.1	1187347	1188034	zf-C2H2	5	-
JADPSH020000070.1	86789	88262	zf-C2H2	15	-
JADPSH020000070.1	166078	167365	zf-C2H2	13	+
JADPSH020000070.1	276410	277652	zf-C2H2	13	-
JADPSH020000070.1	364544	366302	zf-C2H2	19	+
JADPSH020000090.1	908087	909770	zf-C2H2	17	-
JADPSH020000126.1	36273	37956	zf-C2H2	17	-
JADPSH020000155.1	100022	101015	zf-C2H2	9	+
JADPSH020000155.1	176444	177595	zf-C2H2	11	+
JADPSH020000155.1	294614	295184	zf-C2H2	5	-
JADPSH020000155.1	549157	549976	zf-C2H2	7	+
JADPSH020000155.1	570505	571033	zf-C2H2	5	-
JADPSH020000155.1	806826	807405	zf-C2H2	5	-
JADPSH020000155.1	908593	909388	zf-C2H2	7	-
JADPSH020000155.1	1182858	1183605	zf-C2H2	7	-
JADPSH020000257.1	22337	23492	zf-C2H2	11	+
JADPSH020000283.1	1485451	1486213	zf-C2H2	6	+
JADPSH020000318.1	701494	702064	zf-C2H2	5	+
JADPSH020000342.1	177175	178267	zf-C2H2	11	+
JADPSH020000350.1	62597	63500	zf-C2H2	5	+
JADPSH020000384.1	153167	153725	zf-C2H2	5	+
JADPSH020000386.1	51404	52433	zf-C2H2	5	-
JADPSH020000443.1	553677	555591	zf-C2H2	18	-
```
