## Supplementary Data 2 for "Transposable elements drive the evolution of metazoan zinc finger genes": Jacana_jacana_znfs.bed

```
VZTM01000414.1	31079	35963	zf-C2H2	15	+
VZTM01000756.1	1714	2551	zf-C2H2	9	-
VZTM01001834.1	3017	4469	zf-C2H2	8	+
VZTM01002749.1	52835	55445	zf-C2H2	6	-
VZTM01003059.1	1	784	zf-C2H2	5	+
VZTM01003386.1	3114	4032	zf-C2H2	8	+
VZTM01003386.1	7100	7910	zf-C2H2	7	-
VZTM01003948.1	190618	193345	zf-C2H2	6	+
VZTM01003948.1	327288	332622	zf-C2H2	9	+
VZTM01004051.1	1726	2302	zf-C2H2	5	+
VZTM01004823.1	10824	12807	zf-C2H2	5	+
VZTM01004910.1	64976	72200	zf-C2H2	16	-
VZTM01004968.1	19117	21709	zf-C2H2	5	-
VZTM01005719.1	30303	32526	zf-C2H2	6	+
VZTM01006216.1	8627	12465	zf-C2H2	16	+
VZTM01006227.1	1127553	1128138	zf-C2H2	5	+
VZTM01006314.1	403744	405145	zf-C2H2	5	+
VZTM01006656.1	60648	63897	zf-C2H2	5	-
VZTM01007912.1	7414	9172	zf-C2H2	6	+
VZTM01008011.1	25088	26351	zf-C2H2	6	-
VZTM01009154.1	1168	3637	zf-C2H2	8	+
VZTM01010381.1	201550	202867	zf-C2H2	6	+
VZTM01010381.1	330541	333079	zf-C2H2	6	+
VZTM01010402.1	3949	4605	zf-C2H2	6	+
VZTM01010858.1	139375	140158	zf-C2H2	5	+
VZTM01010858.1	141009	141930	zf-C2H2	9	+
VZTM01010858.1	143324	146873	zf-C2H2	21	+
VZTM01011699.1	31097	35627	zf-C2H2	8	+
VZTM01012447.1	112900	113680	zf-C2H2	5	-
VZTM01012958.1	407484	411006	zf-C2H2	26	-
VZTM01013069.1	398985	400171	zf-C2H2	5	-
VZTM01014683.1	45965	48480	zf-C2H2	14	-
VZTM01015182.1	48250	49633	zf-C2H2	6	-
VZTM01015573.1	83820	85425	zf-C2H2	5	+
VZTM01015701.1	143210	144929	zf-C2H2	17	+
VZTM01016911.1	30860	34085	zf-C2H2	5	-
VZTM01017880.1	238732	239584	zf-C2H2	5	+
VZTM01019921.1	98650	101872	zf-C2H2	9	+
VZTM01020744.1	127145	129365	zf-C2H2	7	+
VZTM01020748.1	4288	5068	zf-C2H2	5	+
VZTM01020772.1	13451	17021	zf-C2H2	10	-
VZTM01021112.1	43268	45266	zf-C2H2	8	+
VZTM01022388.1	103094	105041	zf-C2H2	11	+
VZTM01022852.1	191258	191831	zf-C2H2	5	-
VZTM01023384.1	380510	381854	zf-C2H2	13	+
VZTM01024532.1	1830	4200	zf-C2H2	10	+
VZTM01024802.1	199	1072	zf-C2H2	5	+
VZTM01024802.1	5909	8645	zf-C2H2	26	+
VZTM01025432.1	185573	188822	zf-C2H2	5	-
VZTM01026039.1	13223	14681	zf-C2H2	5	+
VZTM01026267.1	13485	15381	zf-C2H2	5	+
VZTM01026686.1	11026	14230	zf-C2H2	6	+
VZTM01027528.1	561657	562905	zf-C2H2	9	+
VZTM01028310.1	16602	17745	zf-C2H2	9	-
VZTM01028381.1	602	3152	zf-C2H2	10	+
VZTM01028776.1	1378	2104	zf-C2H2	5	+
VZTM01028776.1	265782	267030	zf-C2H2	6	-
VZTM01028971.1	29545	30256	zf-C2H2	7	-
VZTM01029753.1	22201	24406	zf-C2H2	13	+
VZTM01029763.1	172895	174308	zf-C2H2	9	-
VZTM01029763.1	186786	187491	zf-C2H2	6	+
VZTM01029872.1	14486	15398	zf-C2H2	7	+
VZTM01030285.1	69283	70351	zf-C2H2	10	-
VZTM01031149.1	278120	279650	zf-C2H2	12	+
VZTM01032183.1	8807	11594	zf-C2H2	9	+
VZTM01032625.1	128005	131605	zf-C2H2	10	+
VZTM01032883.1	121510	122686	zf-C2H2	7	-
VZTM01033375.1	4057	4951	zf-C2H2	7	+
VZTM01033375.1	6985	8335	zf-C2H2	7	+
VZTM01033748.1	73049	74918	zf-C2H2	13	+
VZTM01033842.1	2395	5362	zf-C2H2	5	-
VZTM01034103.1	44718	46161	zf-C2H2	5	+
VZTM01034103.1	46821	47931	zf-C2H2	5	+
VZTM01034113.1	318697	321964	zf-C2H2	26	-
VZTM01034189.1	33665	37379	zf-C2H2	10	-
VZTM01034965.1	1	676	zf-C2H2	5	-
VZTM01035034.1	160856	166493	zf-C2H2	10	+
VZTM01035044.1	52187	54026	zf-C2H2	11	+
VZTM01035044.1	90685	96226	zf-C2H2	18	+
VZTM01035993.1	3445	4922	zf-C2H2	6	-
VZTM01036484.1	44496	45696	zf-C2H2	12	+
VZTM01037181.1	45213	46422	zf-C2H2	13	+
VZTM01037209.1	43543	45034	zf-C2H2	8	-
VZTM01037212.1	486214	487936	zf-C2H2	5	+
VZTM01037331.1	2	1301	zf-C2H2	7	+
VZTM01037615.1	97735	99880	zf-C2H2	10	-
VZTM01037617.1	260682	262864	zf-C2H2	8	+
VZTM01037992.1	1434	2481	zf-C2H2	10	+
VZTM01038002.1	78399	81114	zf-C2H2	17	+
VZTM01038011.1	1070	2867	zf-C2H2	7	-
VZTM01038721.1	2958	3768	zf-C2H2	6	+
VZTM01040688.1	918	3069	zf-C2H2	10	+
VZTM01041565.1	3213	4185	zf-C2H2	6	-
VZTM01041647.1	39034	40543	zf-C2H2	12	+
VZTM01042674.1	2	1307	zf-C2H2	5	+
VZTM01042674.1	36162	38304	zf-C2H2	6	-
VZTM01042674.1	44757	45918	zf-C2H2	5	-
VZTM01043555.1	0	525	zf-C2H2	6	+
VZTM01044247.1	1	1051	zf-C2H2	13	+
VZTM01044760.1	2	1043	zf-C2H2	11	+
VZTM01045484.1	0	930	zf-C2H2	9	+
VZTM01091227.1	94	1252	zf-C2H2	5	-
```
