## Supplementary Data 2 for "Transposable elements drive the evolution of metazoan zinc finger genes": Jaculus_jaculus_olfactory_receptor.bed

```
CM036391.1	172194171	172195200	7tm_4	1	+
CM036391.1	171834653	171835640	7tm_4	1	-
CM036391.1	171894847	171895831	7tm_4	1	-
CM036391.1	171846088	171847069	7tm_4	1	-
CM036391.1	171924761	171925754	7tm_4	1	+
CM036391.1	171866636	171867590	7tm_4	1	+
CM036391.1	171694749	171695760	7tm_4	1	+
CM036391.1	172206147	172207161	7tm_4	1	-
CM036391.1	171988081	171989074	7tm_4	1	-
CM036391.1	172230614	172231718	7tm_4	1	-
CM036391.1	172224024	172224972	7tm_4	1	+
CM036391.1	171630104	171631127	7tm_4	1	+
CM036391.1	171816693	171817647	7tm_4	1	+
CM036391.1	171675327	171676341	7tm_4	1	-
CM036391.1	172049539	172050535	7tm_4	2	-
CM036391.1	172035210	172036173	7tm_4	1	-
CM036391.1	172568630	172569656	7tm_4	1	+
CM036391.1	171507912	171508884	7tm_4	1	+
CM036391.1	171890658	171891615	7tm_4	1	+
CM036391.1	171978553	171979534	7tm_4	1	-
CM036391.1	171517067	171518069	7tm_4	1	+
CM036391.1	172270571	172271603	7tm_4	1	+
CM036391.1	172463560	172464538	7tm_4	1	+
CM036391.1	171637615	171638620	7tm_4	1	-
CM036391.1	171780228	171781218	7tm_4	1	-
CM036391.1	172253864	172254896	7tm_4	1	+
CM036391.1	171739171	171740203	7tm_4	1	-
CM036391.1	172008059	172009121	7tm_4	1	-
CM036391.1	172187379	172188369	7tm_4	1	+
CM036391.1	172085278	172086259	7tm_4	1	-
CM036391.1	171754727	171755759	7tm_4	1	+
CM036391.1	172262224	172263256	7tm_4	1	+
CM036391.1	171664150	171665122	7tm_4	1	-
CM036391.1	171966681	171967650	7tm_4	1	+
CM036391.1	171609710	171610730	7tm_4	1	+
CM036391.1	171526088	171527063	7tm_4	1	-
CM036391.1	172656084	172657101	7tm_4	1	-
CM036391.1	172031538	172032495	7tm_4	1	+
CM036391.1	172498248	172499244	7tm_4	1	+
CM036391.1	171999729	172000776	7tm_4	1	-
CM036391.1	171541890	171542823	7tm_4	1	+
CM036391.1	171880989	171882036	7tm_4	1	-
CM036391.1	171463153	171464113	7tm_4	1	+
CM036391.1	172339207	172340152	7tm_4	1	-
CM036391.1	171452330	171453338	7tm_4	1	+
CM036391.1	172164262	172165249	7tm_4	1	-
CM036391.1	172175148	172176165	7tm_4	1	-
CM036391.1	172534653	172535712	7tm_4	1	-
CM036391.1	171971825	171972791	7tm_4	1	-
CM036391.1	171496492	171497470	7tm_4	1	+
CM036391.1	172548728	172549685	7tm_4	1	-
CM036391.1	172021199	172022186	7tm_4	1	+
CM036391.1	171904391	171905342	7tm_4	1	-
CM036391.1	172058566	172059625	7tm_4	1	-
CM036391.1	171825209	171826292	7tm_4	1	+
CM036391.1	172478076	172479057	7tm_4	1	-
CM036391.1	172719255	172720242	7tm_4	1	+
CM036391.1	171959468	171960449	7tm_4	1	+
CM036391.1	171934384	171935353	7tm_4	1	+
CM036391.1	171790180	171791212	7tm_4	1	-
CM036391.1	171568329	171569340	7tm_4	1	+
CM036391.1	171575758	171576787	7tm_4	1	+
CM036391.1	172445199	172446216	7tm_4	1	+
CM036391.1	172527872	172528832	7tm_4	1	+
CM036391.1	172609613	172610615	7tm_4	1	-
CM036389.1	317560530	317561484	7tm_4	1	+
CM036391.1	172621640	172622813	7tm_4	1	-
CM036389.1	317547986	317548976	7tm_4	1	+
CM036391.1	171765737	171766616	7tm_4	1	-
CM036397.1	80431188	80432139	7tm_4	1	-
CM036398.1	104499160	104500234	7tm_4	1	+
CM036399.1	109990253	109991228	7tm_4	1	-
CM036389.1	131214490	131215648	7tm_4	1	-
CM036389.1	317617611	317618610	7tm_4	1	+
CM036389.1	317568846	317569845	7tm_4	1	-
CM036389.1	317594599	317595586	7tm_4	1	+
CM036389.1	172901592	172902540	7tm_4	1	+
CM036389.1	131016788	131017859	7tm_4	1	-
CM036391.1	172600263	172600968	7tm_4	1	-
CM036389.1	170826129	170827107	7tm_4	1	+
CM036398.1	104526494	104527541	7tm_4	1	+
CM036389.1	317071790	317072864	7tm_4	1	+
CM036401.1	2077398	2078643	7tm_4	1	-
CM036389.1	173698791	173699865	7tm_4	1	-
CM036391.1	173681603	173682563	7tm_4	1	+
CM036391.1	173600774	173601785	7tm_4	1	-
CM036398.1	104537212	104538157	7tm_4	1	+
CM036397.1	80972185	80973160	7tm_4	1	-
CM036391.1	173546530	173547457	7tm_4	1	+
CM036394.1	90856994	90857996	7tm_4	1	+
CM036389.1	172793422	172794361	7tm_4	1	+
CM036398.1	104514959	104515964	7tm_4	1	+
CM036391.1	173609813	173610764	7tm_4	1	-
CM036389.1	172678932	172679901	7tm_4	1	+
CM036391.1	173693838	173694780	7tm_4	1	-
CM036391.1	154475445	154476420	7tm_4	1	-
CM036389.1	131248613	131249561	7tm_4	1	+
CM036399.1	110000294	110001269	7tm_4	1	-
CM036401.1	2660289	2661285	7tm_4	1	-
CM036412.1	128104390	128105413	7tm_4	1	+
CM036397.1	80541721	80542696	7tm_4	1	+
CM036397.1	80409758	80410748	7tm_4	1	-
CM036389.1	172964725	172965682	7tm_4	1	+
CM036397.1	80706936	80708022	7tm_4	1	+
CM036389.1	169463385	169464363	7tm_4	1	-
CM036391.1	89923045	89924002	7tm_4	1	+
CM036389.1	131424827	131425772	7tm_4	1	-
CM036391.1	174679374	174680319	7tm_4	1	+
CM036389.1	172993175	172994138	7tm_4	1	-
CM036389.1	317087723	317088743	7tm_4	1	+
CM036394.1	9907978	9909034	7tm_4	1	-
CM036391.1	173584111	173585074	7tm_4	1	-
CM036393.1	76906781	76907831	7tm_4	1	-
CM036389.1	154695	155688	7tm_4	1	+
CM036389.1	172808746	172809736	7tm_4	1	+
CM036391.1	173651819	173652797	7tm_4	1	+
CM036391.1	89685938	89686886	7tm_4	1	-
CM036394.1	11056406	11057462	7tm_4	1	-
CM036389.1	170203833	170204901	7tm_4	1	+
CM036391.1	173464662	173465589	7tm_4	1	+
CM036401.1	2671293	2672241	7tm_4	1	-
CM036389.1	173755585	173756572	7tm_4	1	+
CM036389.1	169063682	169064726	7tm_4	1	-
CM036394.1	90720829	90721804	7tm_4	1	-
CM036389.1	169079397	169080423	7tm_4	1	-
CM036389.1	170651682	170652678	7tm_4	1	+
CM036389.1	176971988	176972918	7tm_4	1	+
CM036391.1	173571927	173572854	7tm_4	1	-
CM036394.1	10925068	10926031	7tm_4	1	-
CM036389.1	170269111	170270137	7tm_4	1	-
CM036389.1	172726850	172727870	7tm_4	1	+
CM036394.1	10938871	10939837	7tm_4	1	-
CM036394.1	98229172	98230129	7tm_4	1	+
CM036391.1	174521585	174522587	7tm_4	1	+
CM036389.1	170528771	170529797	7tm_4	1	-
CM036401.1	2500946	2501975	7tm_4	1	+
CM036391.1	174596945	174597977	7tm_4	1	+
CM036391.1	89901872	89902904	7tm_4	1	-
CM036396.1	1541740	1542667	7tm_4	1	+
CM036389.1	172850387	172851398	7tm_4	1	+
CM036391.1	173558352	173559279	7tm_4	1	-
CM036391.1	89872658	89873621	7tm_4	1	+
CM036389.1	169135270	169136257	7tm_4	1	+
CM036389.1	131058478	131059426	7tm_4	1	-
CM036389.1	131400544	131401486	7tm_4	1	-
CM036389.1	172858921	172859929	7tm_4	1	+
CM036394.1	90924092	90925085	7tm_4	1	+
CM036389.1	173300217	173301165	7tm_4	1	-
CM036394.1	98294762	98295818	7tm_4	1	-
CM036389.1	172465042	172466053	7tm_4	1	+
CM036398.1	104443101	104444100	7tm_4	1	+
CM036391.1	174588450	174589449	7tm_4	1	+
CM036391.1	174462178	174463135	7tm_4	1	-
CM036391.1	172518295	172519342	7tm_4	1	+
CM036389.1	317137789	317138743	7tm_4	1	+
CM036389.1	131046311	131047259	7tm_4	1	-
CM036389.1	317031455	317032445	7tm_4	1	-
CM036401.1	2768018	2769020	7tm_4	1	+
CM036389.1	317055073	317056036	7tm_4	1	-
CM036391.1	174738141	174739248	7tm_4	1	-
CM036389.1	169523363	169524359	7tm_4	1	-
CM036391.1	154457232	154458261	7tm_4	1	-
CM036389.1	173379191	173380169	7tm_4	1	+
CM036389.1	130949372	130950182	7tm_4	1	-
CM036394.1	90771666	90772713	7tm_4	1	-
CM036389.1	170224960	170225998	7tm_4	1	+
CM036389.1	170666017	170667025	7tm_4	1	-
CM036389.1	104944075	104945032	7tm_4	1	-
CM036389.1	173088360	173089326	7tm_4	1	-
CM036396.1	70529265	70530300	7tm_4	1	+
CM036389.1	173004653	173005607	7tm_4	1	-
CM036391.1	174644900	174645899	7tm_4	1	-
CM036389.1	177058915	177059851	7tm_4	1	+
CM036391.1	154604973	154605933	7tm_4	1	-
CM036391.1	154414385	154415264	7tm_4	1	+
CM036396.1	70373366	70374365	7tm_4	1	+
CM036398.1	104393816	104394776	7tm_4	1	+
CM036394.1	11014525	11015536	7tm_4	1	-
CM036391.1	174626098	174627115	7tm_4	1	-
CM036394.1	98282057	98283125	7tm_4	1	-
CM036392.1	1912510	1913635	7tm_4	1	+
CM036412.1	152773321	152774272	7tm_4	1	+
CM036389.1	174039813	174040788	7tm_4	1	+
CM036389.1	173794136	173795114	7tm_4	1	+
CM036389.1	177340457	177341387	7tm_4	1	-
CM036391.1	89211261	89212200	7tm_4	1	+
CM036389.1	177050003	177050924	7tm_4	1	+
CM036391.1	154379049	154380051	7tm_4	1	+
CM036394.1	98218021	98219005	7tm_4	1	+
CM036389.1	172255500	172256466	7tm_4	1	-
CM036409.1	11877817	11878861	7tm_4	1	-
CM036391.1	174631934	174632933	7tm_4	1	-
CM036391.1	174579782	174580781	7tm_4	1	+
CM036391.1	174531961	174532960	7tm_4	1	+
CM036389.1	176989987	176990926	7tm_4	1	+
CM036389.1	170339535	170340489	7tm_4	1	+
CM036393.1	82960544	82961486	7tm_4	1	-
CM036389.1	177356538	177357513	7tm_4	1	+
CM036389.1	173631399	173632431	7tm_4	1	-
CM036389.1	173408268	173409231	7tm_4	1	+
CM036389.1	172929196	172930159	7tm_4	1	-
CM036389.1	317798310	317799315	7tm_4	1	+
CM036392.1	1903697	1904780	7tm_4	1	+
CM036389.1	172844319	172845390	7tm_4	1	+
CM036389.1	173097305	173098271	7tm_4	1	+
CM036396.1	70441283	70442312	7tm_4	1	+
CM036393.1	76610704	76611721	7tm_4	1	-
CM036391.1	89830372	89831374	7tm_4	1	+
CM036391.1	154431035	154432043	7tm_4	1	+
CM036389.1	131008677	131009616	7tm_4	1	-
CM036389.1	130941256	130942195	7tm_4	1	-
CM036389.1	317782396	317783470	7tm_4	1	+
CM036389.1	172709749	172710796	7tm_4	1	-
CM036389.1	170430074	170431049	7tm_4	1	-
CM036391.1	89350429	89351392	7tm_4	1	+
CM036409.1	14018851	14019865	7tm_4	1	-
CM036392.1	152899269	152900316	7tm_4	1	+
CM036391.1	174510233	174511163	7tm_4	1	+
CM036391.1	174569131	174570130	7tm_4	1	+
CM036389.1	173447552	173448596	7tm_4	1	-
CM036389.1	173669504	173670494	7tm_4	1	-
CM036389.1	131196069	131197044	7tm_4	1	+
CM036394.1	9847678	9848698	7tm_4	1	-
CM036412.1	127851811	127852765	7tm_4	1	-
CM036389.1	170322470	170323571	7tm_4	1	+
CM036393.1	83026094	83027042	7tm_4	1	+
CM036389.1	172756997	172757990	7tm_4	1	+
CM036389.1	171066256	171067237	7tm_4	1	-
CM036389.1	173767986	173768925	7tm_4	1	+
CM036389.1	177068893	177069865	7tm_4	1	+
CM036389.1	177270182	177271154	7tm_4	1	-
CM036392.1	152682438	152683416	7tm_4	1	+
CM036393.1	83106454	83107402	7tm_4	1	+
CM036389.1	170403965	170404919	7tm_4	1	+
CM036396.1	1523845	1524811	7tm_4	1	-
CM036396.1	58953423	58954506	7tm_4	1	-
CM036402.1	12656276	12657314	7tm_4	1	+
CM036389.1	176512364	176513219	7tm_4	1	+
CM036389.1	170282976	170283927	7tm_4	1	+
CM036389.1	174085355	174086438	7tm_4	2	+
CM036394.1	98552340	98553378	7tm_4	1	-
CM036389.1	172225973	172226909	7tm_4	1	-
CM036394.1	90883447	90884509	7tm_4	1	+
CM036393.1	76293936	76294932	7tm_4	1	-
CM036394.1	98729185	98730196	7tm_4	1	+
CM036389.1	176955504	176956479	7tm_4	1	-
CM036392.1	152834251	152835250	7tm_4	1	+
CM036393.1	76489102	76490161	7tm_4	1	-
CM036391.1	89801854	89802853	7tm_4	1	-
CM036389.1	173533554	173534517	7tm_4	1	+
CM036391.1	173619488	173620517	7tm_4	1	-
CM036394.1	98517137	98518106	7tm_4	1	+
CM036394.1	11109617	11110613	7tm_4	1	+
CM036396.1	70264576	70265536	7tm_4	1	+
CM036389.1	172737213	172738215	7tm_4	1	+
CM036394.1	98610169	98611123	7tm_4	1	+
CM036389.1	173480318	173481305	7tm_4	1	-
CM036389.1	173394319	173395339	7tm_4	1	-
CM036394.1	90686755	90687727	7tm_4	1	-
CM036394.1	98328822	98329767	7tm_4	1	+
CM036389.1	170763236	170764226	7tm_4	1	+
CM036389.1	173324904	173325945	7tm_4	1	+
CM036391.1	89671053	89672067	7tm_4	1	+
CM036389.1	173180914	173181862	7tm_4	1	-
CM036391.1	174610311	174611262	7tm_4	1	-
CM036409.1	11164593	11165646	7tm_4	1	-
CM036409.1	14007911	14008892	7tm_4	1	+
CM036394.1	98667203	98668196	7tm_4	1	+
CM036389.1	173624240	173625212	7tm_4	1	+
CM036394.1	98619931	98620948	7tm_4	1	+
CM036389.1	131175608	131176586	7tm_4	1	-
CM036401.1	2724675	2725632	7tm_4	1	-
CM036394.1	98649872	98650838	7tm_4	1	+
CM036397.1	81153918	81154995	7tm_4	1	+
CM036394.1	99006968	99007904	7tm_4	1	+
CM036389.1	173245642	173246590	7tm_4	1	-
CM036396.1	59456054	59457017	7tm_4	1	+
CM036391.1	89182711	89183650	7tm_4	1	+
CM036389.1	170836936	170837890	7tm_4	1	-
CM036389.1	174593158	174594127	7tm_4	1	+
CM036389.1	174783880	174784849	7tm_4	1	-
CM036402.1	12667640	12668690	7tm_4	1	+
CM036391.1	174439689	174440667	7tm_4	1	+
CM036396.1	58891667	58892750	7tm_4	1	+
CM036394.1	98464263	98465232	7tm_4	1	+
CM036394.1	98962183	98963149	7tm_4	1	+
CM036394.1	98695332	98696361	7tm_4	1	+
CM036389.1	170250798	170251812	7tm_4	1	-
CM036389.1	174218524	174219529	7tm_4	1	-
CM036391.1	88960263	88961220	7tm_4	1	+
CM036389.1	173733217	173734195	7tm_4	1	+
CM036389.1	174568654	174569623	7tm_4	1	+
CM036394.1	98632776	98633868	7tm_4	1	+
CM036402.1	12646189	12647131	7tm_4	1	+
CM036389.1	172544608	172545568	7tm_4	1	+
CM036391.1	89948060	89949110	7tm_4	1	+
CM036394.1	98924914	98925859	7tm_4	1	+
CM036389.1	173340265	173341381	7tm_4	1	+
CM036399.1	109867330	109868278	7tm_4	1	-
CM036389.1	175030412	175031396	7tm_4	1	-
CM036391.1	174548581	174549580	7tm_4	1	+
CM036397.1	80320598	80321633	7tm_4	1	-
CM036397.1	80316183	80317218	7tm_4	1	-
CM036389.1	169578973	169580041	7tm_4	1	+
CM036394.1	11130052	11131033	7tm_4	1	+
CM036389.1	173285218	173286166	7tm_4	1	-
CM036389.1	173839315	173840287	7tm_4	1	+
CM036392.1	152950359	152951382	7tm_4	1	+
CM036402.1	12713960	12715073	7tm_4	1	-
CM036392.1	152978677	152979760	7tm_4	1	+
CM036391.1	89493532	89494474	7tm_4	1	-
CM036396.1	58839541	58840516	7tm_4	1	+
CM036394.1	98445275	98446208	7tm_4	1	+
CM036389.1	175344157	175345099	7tm_4	1	-
CM036407.1	60759064	60760081	7tm_4	1	-
CM036389.1	173565010	173566012	7tm_4	1	-
CM036404.1	65101854	65102883	7tm_4	1	-
CM036394.1	98420367	98421363	7tm_4	1	+
CM036389.1	172920512	172921502	7tm_4	1	+
CM036389.1	176367655	176368624	7tm_4	1	+
CM036396.1	1560285	1561350	7tm_4	1	-
CM036389.1	172527479	172528451	7tm_4	1	+
CM036389.1	175056881	175057907	7tm_4	1	-
CM036389.1	317525320	317526298	7tm_4	1	+
CM036389.1	64073	65015	7tm_4	1	+
CM036389.1	173064973	173065921	7tm_4	1	-
CM036389.1	169934156	169935149	7tm_4	1	+
CM036401.1	2199863	2200859	7tm_4	1	-
CM036394.1	98537383	98538388	7tm_4	1	-
CM036391.1	89296615	89297554	7tm_4	1	+
CM036392.1	152664776	152665772	7tm_4	1	+
CM036391.1	174449231	174450164	7tm_4	1	+
CM036389.1	175144375	175145344	7tm_4	1	-
CM036394.1	98860063	98861026	7tm_4	1	+
CM036391.1	174498548	174499517	7tm_4	1	+
CM036389.1	115503866	115504835	7tm_4	1	-
CM036389.1	173813144	173814218	7tm_4	1	+
CM036389.1	172244866	172245853	7tm_4	1	-
CM036391.1	53820727	53821732	7tm_4	1	-
CM036396.1	72861404	72862388	7tm_4	1	-
CM036392.1	152871007	152872027	7tm_4	1	+
CM036389.1	173230971	173231919	7tm_4	1	-
CM036389.1	176479154	176480180	7tm_4	1	+
CM036394.1	11045682	11046735	7tm_4	1	+
CM036394.1	11122003	11123059	7tm_4	1	+
CM036389.1	170482522	170483524	7tm_4	1	+
CM036394.1	11488572	11489613	7tm_4	1	-
CM036391.1	89166473	89167457	7tm_4	1	+
CM036389.1	173170878	173171826	7tm_4	1	-
CM036402.1	12689265	12690219	7tm_4	1	-
CM036394.1	11001888	11002899	7tm_4	1	-
CM036389.1	89735	90677	7tm_4	1	+
CM036392.1	152674359	152675346	7tm_4	1	+
CM036389.1	173638691	173639675	7tm_4	1	-
CM036389.1	173941046	173941985	7tm_4	1	-
CM036394.1	10988895	10989846	7tm_4	1	-
CM036391.1	174488809	174489778	7tm_4	1	-
CM036389.1	173129777	173130719	7tm_4	1	-
CM036401.1	2312860	2313913	7tm_4	1	+
CM036389.1	131151274	131152228	7tm_4	1	-
CM036392.1	1828412	1829414	7tm_4	1	-
CM036394.1	98385545	98386514	7tm_4	1	+
CM036394.1	9944958	9946002	7tm_4	1	+
CM036394.1	98594108	98595068	7tm_4	1	+
CM036401.1	2328285	2329350	7tm_4	1	+
CM036389.1	176270537	176271569	7tm_4	1	+
CM036401.1	2739610	2740555	7tm_4	1	-
CM036389.1	173881063	173882050	7tm_4	1	-
CM036406.1	30034712	30035657	7tm_4	1	+
CM036389.1	173269117	173270056	7tm_4	1	-
CM036396.1	1611761	1612739	7tm_4	1	-
CM036394.1	11165797	11166781	7tm_4	1	-
CM036401.1	2178407	2179367	7tm_4	1	-
CM036406.1	29999582	30000527	7tm_4	1	+
CM036396.1	70006315	70007341	7tm_4	1	-
CM036406.1	30010760	30011705	7tm_4	1	-
CM036391.1	89965017	89965956	7tm_4	1	-
CM036393.1	82899272	82900247	7tm_4	1	-
CM036389.1	172973460	172974417	7tm_4	1	-
CM036394.1	98356806	98357760	7tm_4	1	+
CM036389.1	131124493	131125453	7tm_4	1	+
CM036401.1	2169627	2170584	7tm_4	1	+
CM036390.1	8899882	8900824	7tm_4	1	+
CM036391.1	89045739	89046687	7tm_4	1	-
CM036391.1	89409563	89410499	7tm_4	1	+
CM036391.1	172245008	172245626	7tm_4	1	-
CM036394.1	98794804	98795800	7tm_4	1	+
CM036394.1	11483698	11484736	7tm_4	1	+
CM036389.1	92882	93827	7tm_4	1	-
CM036402.1	12558293	12559295	7tm_4	1	-
CM036389.1	176074754	176075714	7tm_4	1	+
CM036389.1	175271210	175272170	7tm_4	1	-
CM036401.1	2244598	2245666	7tm_4	1	+
CM036389.1	174417676	174418657	7tm_4	1	-
CM036392.1	152712233	152713214	7tm_4	1	+
CM036396.1	72704086	72705166	7tm_4	1	-
CM036396.1	58649538	58650453	7tm_4	1	+
CM036401.1	2293529	2294609	7tm_4	1	+
CM036396.1	72631634	72632639	7tm_4	1	-
CM036391.1	89310613	89311546	7tm_4	1	+
CM036392.1	1816640	1817657	7tm_4	1	-
CM036389.1	175894594	175895539	7tm_4	1	-
CM036389.1	176126523	176127468	7tm_4	1	+
CM036389.1	173145520	173146444	7tm_4	1	-
CM036391.1	88791976	88792966	7tm_4	1	+
CM036401.1	2268795	2269773	7tm_4	1	+
CM036396.1	69964174	69965131	7tm_4	1	-
CM036391.1	89841785	89842727	7tm_4	1	-
CM036394.1	10972429	10973380	7tm_4	1	-
CM036389.1	174272340	174273327	7tm_4	1	+
CM036389.1	176242726	176243686	7tm_4	1	+
CM036389.1	173983485	173984421	7tm_4	1	+
CM036389.1	176399577	176400528	7tm_4	1	+
CM036391.1	89230742	89231747	7tm_4	1	+
CM036389.1	175786529	175787573	7tm_4	1	-
CM036393.1	76438702	76439791	7tm_4	1	-
CM036389.1	317707979	317709014	7tm_4	1	-
CM036389.1	177258361	177259297	7tm_4	1	-
CM036394.1	9864150	9865251	7tm_4	1	+
CM036389.1	177081402	177082353	7tm_4	1	+
CM036392.1	152821495	152822530	7tm_4	1	+
CM036389.1	175370327	175371272	7tm_4	1	-
CM036391.1	89786793	89787807	7tm_4	1	+
CM036392.1	1782114	1783131	7tm_4	1	-
CM036389.1	174514820	174515843	7tm_4	1	+
CM036389.1	172575542	172576478	7tm_4	1	-
CM036389.1	174150388	174151330	7tm_4	1	-
CM036394.1	98487805	98488750	7tm_4	1	+
CM036391.1	89851053	89852028	7tm_4	1	-
CM036389.1	30536	31436	7tm_4	1	+
CM036389.1	174166544	174167567	7tm_4	1	-
CM036409.1	11904847	11905822	7tm_4	1	+
CM036401.1	2303689	2304724	7tm_4	1	+
CM036389.1	130974013	130975081	7tm_4	1	-
CM036401.1	2190144	2191098	7tm_4	1	-
CM036389.1	175986364	175987288	7tm_4	1	-
CM036401.1	2116931	2117888	7tm_4	1	+
CM036389.1	130906593	130907661	7tm_4	1	-
CM036389.1	175771108	175772047	7tm_4	1	-
CM036401.1	2254893	2255817	7tm_4	1	+
CM036389.1	175179899	175180862	7tm_4	1	-
CM036392.1	1844208	1845201	7tm_4	1	-
CM036409.1	11672671	11673685	7tm_4	1	-
CM036393.1	76256960	76258046	7tm_4	1	+
CM036401.1	2340377	2341412	7tm_4	1	+
CM036389.1	176258083	176259127	7tm_4	1	+
CM036394.1	90442435	90443497	7tm_4	1	-
CM036391.1	173518928	173519879	7tm_4	1	+
CM036396.1	1693605	1694640	7tm_4	1	+
CM036389.1	175696627	175697590	7tm_4	1	-
CM036389.1	177116777	177117815	7tm_4	1	+
CM036389.1	176328315	176329278	7tm_4	1	+
CM036394.1	99023634	99024792	7tm_4	1	-
CM036394.1	11246208	11247141	7tm_4	1	-
CM036404.1	65158201	65159194	7tm_4	1	+
CM036389.1	175560389	175561331	7tm_4	1	+
CM036389.1	177235838	177236849	7tm_4	1	-
CM036391.1	89705381	89706329	7tm_4	1	-
CM036389.1	175213168	175214128	7tm_4	1	-
CM036389.1	175676606	175677569	7tm_4	1	-
CM036389.1	175500057	175500981	7tm_4	1	+
CM036396.1	70026685	70027642	7tm_4	1	-
CM036412.1	152813493	152814483	7tm_4	1	+
CM036389.1	175257882	175258821	7tm_4	1	-
CM036392.1	152647570	152648506	7tm_4	1	+
CM036391.1	173492972	173493986	7tm_4	1	+
CM036389.1	172599225	172600158	7tm_4	1	+
CM036389.1	174760202	174761189	7tm_4	1	+
CM036389.1	174616781	174617768	7tm_4	1	-
CM036392.1	152624629	152625625	7tm_4	1	+
CM036394.1	11180068	11181034	7tm_4	1	-
CM036389.1	175314714	175315761	7tm_4	1	-
CM036389.1	176210996	176211959	7tm_4	1	+
CM036389.1	175818241	175819204	7tm_4	1	-
CM036401.1	2141542	2142484	7tm_4	1	+
CM036395.1	67339355	67340333	7tm_4	1	+
CM036391.1	173508461	173509454	7tm_4	1	+
CM036389.1	169374876	169375836	7tm_4	1	-
CM036389.1	173016262	173017222	7tm_4	1	-
CM036391.1	88979395	88980460	7tm_4	2	+
CM036396.1	1633462	1634464	7tm_4	1	-
CM036394.1	98306696	98307701	7tm_4	1	+
CM036402.1	12608884	12609907	7tm_4	1	+
CM036401.1	2284045	2285113	7tm_4	1	+
CM036402.1	12635511	12636624	7tm_4	1	+
CM036391.1	173482068	173483151	7tm_4	1	+
CM036389.1	175576781	175577747	7tm_4	1	-
CM036401.1	2108987	2110025	7tm_4	1	+
CM036389.1	176179432	176180479	7tm_4	1	+
CM036389.1	175841621	175842668	7tm_4	1	-
CM036396.1	69636184	69637147	7tm_4	1	+
CM036389.1	176801319	176802357	7tm_4	1	+
CM036394.1	11217002	11217941	7tm_4	1	-
CM036394.1	98344763	98345705	7tm_4	1	+
CM036389.1	173889446	173890448	7tm_4	1	-
CM036394.1	98901785	98902769	7tm_4	1	+
CM036391.1	89067923	89068898	7tm_4	1	-
CM036389.1	170744968	170745964	7tm_4	1	+
CM036389.1	177221652	177222708	7tm_4	1	-
CM036392.1	152581287	152582214	7tm_4	1	+
CM036394.1	98829478	98830489	7tm_4	1	+
CM036389.1	172645943	172646870	7tm_4	1	-
CM036394.1	11233742	11234681	7tm_4	1	-
CM036404.1	65066702	65067644	7tm_4	1	-
CM036389.1	176227321	176228368	7tm_4	1	+
CM036389.1	175801853	175802900	7tm_4	1	-
CM036389.1	174186547	174187441	7tm_4	1	+
CM036398.1	104195337	104196414	7tm_4	1	-
CM036389.1	174581851	174582829	7tm_4	1	+
CM036389.1	174795183	174796161	7tm_4	1	-
CM036394.1	98817809	98818892	7tm_4	1	+
CM036391.1	88746577	88747546	7tm_4	1	-
CM036389.1	172609931	172610918	7tm_4	1	+
CM036396.1	59617192	59618209	7tm_4	1	+
CM036392.1	152544989	152545913	7tm_4	1	+
CM036396.1	58749568	58750540	7tm_4	1	+
CM036389.1	169452024	169452993	7tm_4	1	-
CM036396.1	58756346	58757369	7tm_4	1	+
CM036394.1	9960476	9961469	7tm_4	1	+
CM036390.1	8877529	8878453	7tm_4	1	-
CM036401.1	2100168	2101131	7tm_4	1	+
CM036389.1	175721051	175722011	7tm_4	1	-
CM036404.1	65049595	65050615	7tm_4	1	+
CM036394.1	98769289	98770492	7tm_4	1	+
CM036389.1	317534970	317536092	7tm_4	1	+
CM036389.1	170898038	170899118	7tm_4	1	-
CM036391.1	174660296	174661304	7tm_4	1	+
CM036389.1	169403681	169404644	7tm_4	1	-
CM036391.1	89463220	89464156	7tm_4	1	-
CM036389.1	175188748	175189711	7tm_4	1	-
CM036389.1	175385382	175386297	7tm_4	1	-
CM036389.1	175928694	175929636	7tm_4	1	-
CM036389.1	173514487	173515390	7tm_4	1	+
CM036389.1	174116366	174117323	7tm_4	1	-
CM036391.1	89662123	89663086	7tm_4	1	+
CM036389.1	173896763	173897801	7tm_4	1	-
CM036391.1	154619090	154620092	7tm_4	1	-
CM036396.1	70242689	70243805	7tm_4	2	-
CM036389.1	169389863	169390835	7tm_4	1	-
CM036391.1	173471679	173472660	7tm_4	1	-
CM036389.1	174248636	174249719	7tm_4	1	+
CM036389.1	174480108	174481092	7tm_4	1	+
CM036406.1	30044646	30045651	7tm_4	1	+
CM036389.1	170954740	170955757	7tm_4	1	-
CM036391.1	88873682	88874618	7tm_4	1	+
CM036394.1	9987577	9988732	7tm_4	2	+
CM036391.1	171557871	171558252	7tm_4	1	+
CM036394.1	11205784	11206750	7tm_4	1	-
CM036389.1	170998285	170999239	7tm_4	1	+
CM036394.1	11276454	11277447	7tm_4	1	-
CM036389.1	175965603	175966593	7tm_4	1	+
CM036389.1	170360345	170361332	7tm_4	1	+
CM036396.1	69671659	69672586	7tm_4	1	-
CM036394.1	11262462	11263533	7tm_4	1	-
CM036389.1	175523194	175524184	7tm_4	1	-
CM036389.1	174110059	174111070	7tm_4	1	+
CM036391.1	89977375	89978428	7tm_4	1	-
CM036389.1	176754114	176754954	7tm_4	1	+
CM036401.1	2688155	2689118	7tm_4	1	-
CM036396.1	70070763	70071726	7tm_4	1	-
CM036396.1	1679415	1680402	7tm_4	1	-
CM036391.1	173525944	173526961	7tm_4	1	-
CM036401.1	2129058	2130012	7tm_4	1	+
CM036401.1	2222428	2223307	7tm_4	1	-
CM036396.1	59289603	59290548	7tm_4	1	+
CM036407.1	60729962	60731276	7tm_4	1	-
CM036396.1	59662696	59663698	7tm_4	1	-
CM036396.1	59251295	59252279	7tm_4	1	+
CM036397.1	99316691	99317642	7tm_4	1	-
CM036389.1	175171807	175172728	7tm_4	1	-
CM036396.1	59332540	59333473	7tm_4	1	+
CM036391.1	173711671	173712484	7tm_4	1	+
CM036389.1	173663047	173663995	7tm_4	1	-
CM036394.1	11194564	11195500	7tm_4	1	-
CM036396.1	1644079	1645060	7tm_4	1	-
CM036389.1	174348084	174349230	7tm_4	1	+
CM036396.1	59163577	59164567	7tm_4	1	+
CM036396.1	70132628	70133585	7tm_4	1	-
CM036402.1	12678773	12679721	7tm_4	1	-
CM036389.1	104916882	104917851	7tm_4	1	-
CM036389.1	173119743	173120538	7tm_4	1	-
CM036396.1	69778091	69779018	7tm_4	1	+
CM036397.1	99282173	99283121	7tm_4	1	-
CM036389.1	173915257	173916208	7tm_4	1	-
CM036394.1	98578555	98579266	7tm_4	1	+
CM036397.1	99297883	99298831	7tm_4	1	-
CM036396.1	59568022	59569009	7tm_4	1	-
CM036389.1	175247460	175248228	7tm_4	1	-
CM036391.1	154568990	154569923	7tm_4	1	-
CM036391.1	154586681	154587671	7tm_4	1	-
CM036389.1	175759400	175760255	7tm_4	1	-
CM036391.1	154514916	154515852	7tm_4	1	-
CM036389.1	174312619	174313765	7tm_4	1	+
CM036398.1	104407830	104408580	7tm_4	1	+
CM036389.1	169412627	169413638	7tm_4	1	-
CM036389.1	104784756	104785827	7tm_4	1	-
CM036391.1	154499711	154500662	7tm_4	1	-
CM036391.1	154646191	154647061	7tm_4	1	+
CM036389.1	170721045	170722116	7tm_4	1	+
CM036391.1	154555721	154556657	7tm_4	1	+
CM036391.1	89098230	89099214	7tm_4	1	+
CM036396.1	59100617	59101706	7tm_4	1	+
CM036396.1	1488935	1489970	7tm_4	1	-
CM036391.1	89481913	89482783	7tm_4	1	-
CM036394.1	90518792	90519869	7tm_4	1	-
CM036389.1	177104657	177105647	7tm_4	1	+
CM036389.1	175606393	175607080	7tm_4	1	-
CM036396.1	69873275	69874205	7tm_4	1	+
CM036391.1	154534281	154535217	7tm_4	1	+
CM036391.1	171649806	171650235	7tm_4	1	-
CM036389.1	175112846	175113647	7tm_4	1	-
CM036396.1	70226270	70227200	7tm_4	1	+
CM036389.1	174022441	174023227	7tm_4	1	+
CM036391.1	173674406	173675054	7tm_4	1	+
CM036391.1	174478290	174479247	7tm_4	1	+
CM036394.1	10963431	10964358	7tm_4	1	-
CM036391.1	90095997	90097002	7tm_4	1	+
CM036390.1	4009924	4010935	7tm_4	1	-
CM036389.1	131257217	131257892	7tm_4	1	-
CM036398.1	104224254	104225214	7tm_4	1	-
CM036393.1	83004263	83005151	7tm_4	1	+
CM036389.1	174808159	174808840	7tm_4	1	-
CM036394.1	11301268	11302102	7tm_4	1	-
CM036393.1	83081517	83082390	7tm_4	1	+
CM036391.1	171765601	171766093	7tm_4	1	-
CM036394.1	11139736	11140582	7tm_4	1	+
CM036389.1	104796178	104796937	7tm_4	1	-
CM036389.1	174527233	174528037	7tm_4	1	+
CM036389.1	122507246	122508047	7tm_4	1	-
CM036394.1	10950688	10951366	7tm_4	1	-
CM036389.1	104962278	104963136	7tm_4	1	-
CM036389.1	175638774	175639425	7tm_4	1	-
CM036389.1	177213577	177214291	7tm_4	1	+
CM036391.1	172699117	172699534	7tm_4	1	-
CM036397.1	80311900	80312803	7tm_4	1	-
CM036389.1	175460247	175460952	7tm_4	1	-
CM036389.1	115643763	115644501	7tm_4	1	+
CM036397.1	80525011	80525734	7tm_4	1	+
CM036393.1	76380482	76381382	7tm_4	1	-
CM036389.1	176152639	176153281	7tm_4	1	+
CM036394.1	98178664	98179273	7tm_4	1	+
CM036389.1	175621080	175621920	7tm_4	1	-
CM036389.1	175868748	175869390	7tm_4	1	-
CM036389.1	173044729	173045365	7tm_4	1	-
CM036389.1	176384991	176385831	7tm_4	1	+
CM036389.1	175127137	175127977	7tm_4	1	-
CM036398.1	27320835	27321501	7tm_4	1	-
CM036391.1	89089864	89090698	7tm_4	1	+
CM036409.1	12042085	12042958	7tm_4	1	+
CM036391.1	172320853	172321345	7tm_4	1	-
CM036389.1	173686677	173687190	7tm_4	1	-
CM036391.1	89007562	89008468	7tm_4	2	+
CM036389.1	177325599	177326259	7tm_4	1	-
CM036389.1	170393404	170393848	7tm_4	1	+
CM036389.1	174649496	174650180	7tm_4	1	-
CM036393.1	79583487	79584084	7tm_4	1	-
CM036389.1	174258255	174258783	7tm_4	2	+
CM036391.1	89595105	89595597	7tm_4	1	-
CM036396.1	59061146	59061581	7tm_4	1	-
CM036389.1	174636271	174637084	7tm_4	1	-
CM036391.1	167995973	167996642	7tm_4	1	+
CM036389.1	176111526	176112039	7tm_4	1	+
CM036389.1	176810117	176810672	7tm_4	1	-
CM036389.1	131386363	131386939	7tm_4	1	-
CM036389.1	317740706	317741390	7tm_4	1	+
CM036391.1	173533892	173534327	7tm_4	1	-
CM036391.1	174506018	174506456	7tm_4	1	-
CM036389.1	176787296	176787845	7tm_4	1	+
CM036391.1	171730976	171731381	7tm_4	1	-
CM036391.1	173534330	173534777	7tm_4	1	-
CM036391.1	89435936	89436503	7tm_4	1	-
CM036389.1	173366409	173366940	7tm_4	1	-
CM036389.1	176786835	176787381	7tm_4	1	+
CM036397.1	76997638	76998226	7tm_4	1	+
CM036396.1	59511316	59511760	7tm_4	1	-
CM036389.1	317607726	317608215	7tm_4	1	+
CM036389.1	173687193	173687640	7tm_4	1	-
CM036391.1	89721518	89721962	7tm_4	1	-
CM036389.1	170392868	170393507	7tm_4	1	+
CM036389.1	131085535	131086093	7tm_4	1	-
CM036393.1	82913907	82914423	7tm_4	1	-
CM036389.1	177125942	177126434	7tm_4	1	-
CM036394.1	9974142	9974577	7tm_4	1	+
CM036412.1	82413313	82413808	7tm_4	1	+
CM036396.1	59219263	59219659	7tm_4	1	+
CM036389.1	131336000	131336504	7tm_4	1	-
CM036389.1	115481656	115482139	7tm_4	1	+
CM036389.1	175285601	175286252	7tm_4	1	-
CM036389.1	122782	123703	7tm_4	1	-
CM036389.1	176304458	176304962	7tm_4	1	+
CM036389.1	176809705	176810227	7tm_4	1	-
CM036394.1	98178236	98178785	7tm_4	1	+
CM036391.1	89516444	89517305	7tm_4	1	-
CM036389.1	174323211	174323835	7tm_4	1	-
CM036389.1	176337455	176338007	7tm_4	1	+
CM036389.1	177125466	177126036	7tm_4	1	-
CM036389.1	115588939	115589350	7tm_4	1	+
CM036389.1	176900208	176900751	7tm_4	1	+
CM036389.1	176111875	176112439	7tm_4	1	+
CM036389.1	177325270	177325690	7tm_4	1	-
CM036396.1	58627033	58627597	7tm_4	1	+
CM036396.1	1654681	1655143	7tm_4	1	-
CM036389.1	177292150	177292639	7tm_4	1	-
CM036389.1	173346689	173347172	7tm_4	1	+
CM036397.1	80465886	80466264	7tm_4	1	+
CM036389.1	174381970	174382432	7tm_4	1	+
CM036389.1	172723310	172723724	7tm_4	1	+
CM036389.1	115481315	115481762	7tm_4	1	+
CM036389.1	115588565	115588961	7tm_4	1	+
CM036395.1	68829691	68830078	7tm_4	1	+
CM036389.1	174900847	174901372	7tm_4	1	-
CM036391.1	154660708	154661422	7tm_4	1	+
CM036392.1	152603996	152604485	7tm_4	1	+
CM036393.1	79583087	79583528	7tm_4	1	-
CM036389.1	176006242	176006836	7tm_4	1	+
CM036389.1	175668546	175668990	7tm_4	1	-
CM036389.1	177027464	177027953	7tm_4	1	+
CM036395.1	68830038	68830443	7tm_4	1	+
CM036397.1	81032825	81033203	7tm_4	1	-
CM036389.1	175912143	175912743	7tm_4	2	+
CM036391.1	172545074	172545467	7tm_4	1	+
CM036394.1	9973674	9974139	7tm_4	1	+
CM036389.1	173518552	173519005	7tm_4	1	-
CM036397.1	77016068	77016461	7tm_4	1	-
CM036389.1	172435559	172435985	7tm_4	1	+
CM036389.1	173026421	173026895	7tm_4	1	-
CM036396.1	1467976	1468546	7tm_4	1	-
CM036396.1	1451371	1451947	7tm_4	1	-
CM036389.1	176337174	176337555	7tm_4	1	+
CM036393.1	79968225	79968723	7tm_4	1	+
CM036396.1	59060595	59061177	7tm_4	1	-
CM036389.1	171169362	171169842	7tm_4	1	+
CM036389.1	173848071	173848548	7tm_4	1	-
CM036397.1	80989653	80990163	7tm_4	1	-
CM036397.1	80365478	80366087	7tm_4	1	-
CM036389.1	173560169	173560679	7tm_4	1	-
CM036396.1	1450991	1451555	7tm_4	1	-
CM036389.1	173518892	173519369	7tm_4	1	-
CM036389.1	115498124	115498610	7tm_4	1	-
CM036389.1	172776491	172776896	7tm_4	1	-
CM036391.1	89381214	89381655	7tm_4	1	+
CM036412.1	145569917	145570424	7tm_4	1	+
CM036389.1	173782869	173783325	7tm_4	1	+
CM036396.1	1555650	1556184	7tm_4	1	+
CM036412.1	127972500	127972923	7tm_4	1	-
CM036391.1	89524478	89524907	7tm_4	1	-
CM036412.1	127823297	127823801	7tm_4	1	+
CM036389.1	174102027	174102516	7tm_4	1	+
CM036397.1	80823556	80823961	7tm_4	1	+
CM036396.1	1467563	1468160	7tm_4	1	-
CM036392.1	152989424	152989811	7tm_4	1	+
CM036391.1	174748878	174749286	7tm_4	1	-
CM036391.1	16273451	16273847	7tm_4	1	-
CM036401.1	63114298	63114796	7tm_4	1	-
CM036397.1	76998229	76998625	7tm_4	1	+
CM036389.1	173595114	173595540	7tm_4	1	-
CM036398.1	104475358	104475958	7tm_4	1	+
CM036396.1	58917427	58917826	7tm_4	1	-
CM036396.1	134639122	134640157	7tm_4	2	+
CM036396.1	1516436	1517201	7tm_4	2	-
CM036389.1	172194532	172195180	7tm_4	1	-
CM036389.1	229845136	229846144	7tm_4	3	+
CM036392.1	116915957	116917442	7tm_4	2	-
CM036389.1	174423277	174423721	7tm_4	1	-
CM036396.1	59642736	59643198	7tm_4	1	+
CM036389.1	173366842	173367388	7tm_4	1	-
CM036390.1	47188899	47189955	7tm_4	1	-
JAJGSA010000054.1	190690	191746	7tm_4	1	-
CM036403.1	5540869	5541919	7tm_4	1	-
CM036389.1	122507836	122508310	7tm_4	1	-
CM036392.1	152741267	152741768	7tm_4	1	-
CM036389.1	174382443	174382833	7tm_4	1	+
CM036389.1	131143749	131144178	7tm_4	1	+
CM036389.1	131434206	131434707	7tm_4	1	-
CM036389.1	174837434	174837818	7tm_4	1	+
CM036389.1	176726096	176726486	7tm_4	1	-
CM036391.1	172601546	172601990	7tm_4	1	-
CM036407.1	61682624	61684052	7tm_4	2	-
CM036389.1	174634978	174635386	7tm_4	1	+
CM036389.1	174648075	174648483	7tm_4	1	+
CM036389.1	123420	123861	7tm_4	1	-
CM036391.1	89524996	89525386	7tm_4	1	-
CM036392.1	18084426	18085560	7tm_4	1	-
CM036389.1	169599736	169600123	7tm_4	1	+
CM036398.1	104420540	104421089	7tm_4	2	+
CM036389.1	173310191	173310587	7tm_4	1	-
CM036389.1	130994987	130995449	7tm_4	1	-
CM036389.1	174240423	174240870	7tm_4	1	+
CM036396.1	140354018	140354909	7tm_4	1	+
CM036389.1	23351552	23353061	7tm_4	2	-
CM036389.1	130927544	130928006	7tm_4	1	-
CM036389.1	15329616	15330789	7tm_4	1	+
CM036412.1	56327164	56328298	7tm_4	2	-
CM036393.1	56512326	56513469	7tm_4	2	-
CM036397.1	81070262	81070739	7tm_4	1	-
CM036407.1	41506617	41507031	7tm_4	1	+
CM036389.1	302991872	302992964	7tm_4	2	-
CM036394.1	7184023	7184848	7tm_4	1	-
CM036399.1	59570604	59572308	7tm_4	2	+
CM036396.1	105062996	105064457	7tm_4	1	+
CM036389.1	172776899	172777283	7tm_4	2	-
CM036408.1	13753927	13755274	7tm_4	3	+
CM036389.1	130656136	130657204	7tm_4	1	-
CM036393.1	79967624	79968218	7tm_4	1	+
CM036397.1	33107633	33108341	7tm_4	1	-
CM036400.1	22826506	22827916	7tm_4	1	+
CM036412.1	128320941	128321430	7tm_4	1	+
CM036397.1	80451165	80451642	7tm_4	1	+
CM036396.1	69996433	69996907	7tm_4	1	+
CM036402.1	4706703	4708005	7tm_4	1	-
CM036396.1	83752053	83753577	7tm_4	2	-
CM036392.1	107044926	107045307	7tm_4	2	-
CM036389.1	172001202	172002390	7tm_4	1	+
CM036402.1	66740723	66742208	7tm_4	3	-
CM036402.1	33747315	33748557	7tm_4	2	+
CM036389.1	221353343	221354429	7tm_4	1	+
CM036392.1	108874854	108876069	7tm_4	2	-
CM036394.1	72946480	72948292	7tm_4	2	-
CM036401.1	5555062	5555440	7tm_4	1	+
CM036395.1	90063550	90064882	7tm_4	1	+
CM036389.1	259791148	259792543	7tm_4	1	+
CM036389.1	173875644	173876058	7tm_4	1	-
CM036411.1	1913539	1914883	7tm_4	1	+
CM036394.1	16326000	16327257	7tm_4	1	+
CM036390.1	179851018	179851945	7tm_4	1	+
CM036393.1	60066463	60067648	7tm_4	1	+
CM036394.1	10005966	10006497	7tm_4	1	-
CM036393.1	55828627	55829851	7tm_4	2	-
CM036400.1	17206119	17207256	7tm_4	1	-
CM036398.1	35838313	35839594	7tm_4	2	+
CM036401.1	34912554	34913841	7tm_4	2	-
CM036389.1	165477273	165478692	7tm_4	2	+
CM036395.1	36975613	36976936	7tm_4	1	-
CM036394.1	106890925	106892296	7tm_4	1	-
CM036396.1	141788537	141788951	7tm_4	1	+
CM036389.1	228323407	228323782	7tm_4	1	-
```
