## Supplementary Data 2 for "Transposable elements drive the evolution of metazoan zinc finger genes": Jaculus_jaculus_znfs.bed

```
CM036389.1	65043051	65043807	zf-C2H2	5	-
CM036389.1	87153570	87155098	zf-C2H2	7	+
CM036389.1	112156418	112158188	zf-C2H2	16	+
CM036389.1	122744343	122745894	zf-C2H2	13	+
CM036389.1	131282635	131285221	zf-C2H2	19	+
CM036389.1	131312070	131314647	zf-C2H2	19	+
CM036389.1	131362443	131365020	zf-C2H2	19	+
CM036389.1	142695288	142696893	zf-C2H2	12	+
CM036389.1	147570624	147572547	zf-C2H2	15	+
CM036389.1	152128976	152129657	zf-C2H2	5	+
CM036389.1	152734880	152736839	zf-C2H2	19	-
CM036389.1	166883181	166884335	zf-C2H2	8	-
CM036389.1	168501922	168503446	zf-C2H2	14	-
CM036389.1	179169248	179170826	zf-C2H2	10	-
CM036389.1	194024028	194024547	zf-C2H2	5	+
CM036389.1	213204105	213205128	zf-C2H2	12	-
CM036389.1	221932028	221933508	zf-C2H2	18	-
CM036389.1	221988333	221989857	zf-C2H2	15	+
CM036389.1	222106262	222107534	zf-C2H2	14	+
CM036389.1	222158042	222159413	zf-C2H2	13	+
CM036389.1	222345599	222346780	zf-C2H2	11	+
CM036389.1	228285791	228287705	zf-C2H2	5	+
CM036389.1	233495165	233498900	zf-C2H2	26	-
CM036389.1	235050500	235054040	zf-C2H2	10	-
CM036389.1	235747950	235748754	zf-C2H2	5	-
CM036389.1	246383820	246385683	zf-C2H2	15	-
CM036389.1	257895523	257897329	zf-C2H2	17	+
CM036389.1	258017047	258018115	zf-C2H2	8	-
CM036389.1	263054350	263055424	zf-C2H2	8	+
CM036389.1	263337508	263338587	zf-C2H2	11	+
CM036389.1	274381942	274383763	zf-C2H2	16	-
CM036389.1	275861978	275867717	zf-C2H2	10	-
CM036389.1	276020868	276023676	zf-C2H2	6	-
CM036389.1	309278069	309279583	zf-C2H2	14	+
CM036389.1	335885629	335887143	zf-C2H2	7	+
CM036389.1	339743957	339745393	zf-C2H2	15	+
CM036390.1	67539	68757	zf-C2H2	9	-
CM036390.1	70837	71581	zf-C2H2	5	-
CM036390.1	122580	123681	zf-C2H2	7	+
CM036390.1	4307957	4309222	zf-C2H2	13	+
CM036390.1	4382115	4384077	zf-C2H2	18	-
CM036390.1	4486383	4488282	zf-C2H2	18	+
CM036390.1	4505060	4507448	zf-C2H2	15	-
CM036390.1	4533017	4536020	zf-C2H2	5	-
CM036390.1	8445043	8446561	zf-C2H2	10	+
CM036390.1	8498090	8498918	zf-C2H2	7	+
CM036390.1	8992961	8993978	zf-C2H2	7	+
CM036390.1	9021155	9022007	zf-C2H2	7	+
CM036390.1	9030309	9031329	zf-C2H2	9	-
CM036390.1	19520755	19521793	zf-C2H2	7	-
CM036390.1	19620012	19621287	zf-C2H2	13	+
CM036390.1	19641125	19642340	zf-C2H2	12	+
CM036390.1	19679934	19681527	zf-C2H2	16	+
CM036390.1	19688506	19690027	zf-C2H2	18	+
CM036390.1	19713734	19715297	zf-C2H2	16	+
CM036390.1	20927999	20931623	zf-C2H2	10	-
CM036390.1	25607198	25608542	zf-C2H2	5	-
CM036390.1	31407703	31409017	zf-C2H2	14	-
CM036390.1	31574848	31576279	zf-C2H2	12	+
CM036390.1	31657330	31658758	zf-C2H2	12	+
CM036390.1	34441225	34442872	zf-C2H2	16	+
CM036390.1	34472217	34473918	zf-C2H2	18	+
CM036390.1	34775768	34777316	zf-C2H2	15	+
CM036390.1	65540710	65542198	zf-C2H2	13	-
CM036390.1	65610934	65613208	zf-C2H2	25	-
CM036390.1	78515301	78516003	zf-C2H2	7	-
CM036390.1	122771725	122774119	zf-C2H2	13	-
CM036390.1	126103491	126104748	zf-C2H2	6	-
CM036390.1	147393548	147396191	zf-C2H2	7	+
CM036390.1	147546354	147551820	zf-C2H2	9	+
CM036390.1	176773839	176776347	zf-C2H2	6	+
CM036390.1	195374614	195376180	zf-C2H2	12	+
CM036390.1	203883192	203884695	zf-C2H2	8	+
CM036390.1	212808648	212810533	zf-C2H2	18	+
CM036390.1	212862562	212863177	zf-C2H2	8	+
CM036390.1	212914986	212916333	zf-C2H2	13	+
CM036390.1	212938477	212938936	zf-C2H2	5	+
CM036390.1	213038283	213040095	zf-C2H2	16	-
CM036390.1	213076297	213077935	zf-C2H2	14	+
CM036390.1	213560011	213561358	zf-C2H2	5	+
CM036390.1	214276923	214277859	zf-C2H2	8	-
CM036390.1	214340460	214341984	zf-C2H2	14	-
CM036391.1	72310520	72311495	zf-C2H2	11	-
CM036391.1	73519201	73519687	zf-C2H2	6	+
CM036391.1	73928433	73931200	zf-C2H2	33	+
CM036391.1	81297194	81297785	zf-C2H2	5	+
CM036391.1	90188843	90189959	zf-C2H2	9	+
CM036391.1	111204312	111205545	zf-C2H2	12	-
CM036391.1	126020206	126020788	zf-C2H2	7	+
CM036391.1	149054427	149056029	zf-C2H2	7	+
CM036391.1	150068877	150070527	zf-C2H2	14	+
CM036391.1	171998260	171998716	zf-C2H2	6	+
CM036392.1	14488544	14489285	zf-C2H2	5	+
CM036392.1	14494190	14495084	zf-C2H2	9	+
CM036392.1	14497645	14500639	zf-C2H2	20	+
CM036392.1	91568996	91570175	zf-C2H2	12	+
CM036392.1	93826069	93826603	zf-C2H2	5	+
CM036392.1	116592336	116593350	zf-C2H2	9	+
CM036392.1	116637947	116639282	zf-C2H2	12	+
CM036392.1	120019999	120020587	zf-C2H2	6	-
CM036392.1	122666184	122666571	zf-C2H2	5	-
CM036392.1	131684607	131686659	zf-C2H2	6	-
CM036392.1	146225330	146227763	zf-C2H2	7	+
CM036393.1	7887083	7888862	zf-C2H2	12	+
CM036393.1	7899897	7902390	zf-C2H2	21	-
CM036393.1	29398834	29400361	zf-C2H2	17	+
CM036393.1	29434060	29435416	zf-C2H2	15	+
CM036393.1	29479822	29480815	zf-C2H2	11	+
CM036393.1	29520192	29521203	zf-C2H2	11	+
CM036393.1	29571299	29572577	zf-C2H2	13	+
CM036393.1	29595041	29597126	zf-C2H2	20	-
CM036393.1	29624723	29625824	zf-C2H2	12	-
CM036393.1	29746533	29747898	zf-C2H2	12	-
CM036393.1	29775870	29777978	zf-C2H2	25	-
CM036393.1	36374742	36376044	zf-C2H2	14	+
CM036393.1	36470625	36472488	zf-C2H2	20	+
CM036393.1	36509825	36512165	zf-C2H2	26	+
CM036393.1	36554319	36556239	zf-C2H2	20	+
CM036393.1	36605124	36606375	zf-C2H2	14	+
CM036393.1	37036205	37036592	zf-C2H2	5	-
CM036393.1	47801044	47805499	zf-C2H2	8	+
CM036393.1	56068679	56069929	zf-C2H2	12	-
CM036393.1	69920645	69923066	zf-C2H2	27	+
CM036393.1	69923177	69923717	zf-C2H2	5	+
CM036393.1	71708071	71709340	zf-C2H2	10	-
CM036393.1	74475767	74480417	zf-C2H2	15	+
CM036393.1	78725915	78727672	zf-C2H2	20	+
CM036393.1	79502625	79503789	zf-C2H2	9	-
CM036393.1	79901827	79902679	zf-C2H2	7	-
CM036393.1	89431569	89433342	zf-C2H2	20	-
CM036393.1	96093701	96094274	zf-C2H2	7	+
CM036393.1	103273315	103274062	zf-C2H2	6	+
CM036393.1	103303917	103305705	zf-C2H2	9	+
CM036393.1	143659758	143661381	zf-C2H2	17	+
CM036393.1	144627345	144628449	zf-C2H2	10	+
CM036393.1	148072745	148073342	zf-C2H2	7	-
CM036393.1	165653627	165656882	zf-C2H2	9	-
CM036393.1	174795068	174796622	zf-C2H2	10	+
CM036393.1	175880867	175882529	zf-C2H2	13	+
CM036394.1	6321870	6323454	zf-C2H2	13	-
CM036394.1	6374942	6376526	zf-C2H2	13	+
CM036394.1	6403360	6404836	zf-C2H2	13	+
CM036394.1	6424944	6426309	zf-C2H2	12	+
CM036394.1	6475729	6477319	zf-C2H2	13	+
CM036394.1	6494682	6496119	zf-C2H2	12	+
CM036394.1	9626760	9628428	zf-C2H2	14	-
CM036394.1	10018008	10019736	zf-C2H2	14	-
CM036394.1	10044618	10046124	zf-C2H2	9	-
CM036394.1	10081554	10083420	zf-C2H2	12	+
CM036394.1	10093844	10095629	zf-C2H2	16	-
CM036394.1	10737850	10739161	zf-C2H2	14	-
CM036394.1	10781160	10782531	zf-C2H2	13	+
CM036394.1	10831180	10831948	zf-C2H2	5	-
CM036394.1	11152874	11153657	zf-C2H2	10	+
CM036394.1	11393027	11395820	zf-C2H2	26	-
CM036394.1	38710425	38711790	zf-C2H2	5	+
CM036394.1	46485850	46486369	zf-C2H2	6	+
CM036394.1	90615718	90616492	zf-C2H2	5	-
CM036394.1	100545554	100547717	zf-C2H2	10	-
CM036394.1	143971323	143972083	zf-C2H2	9	-
CM036394.1	143972253	143972664	zf-C2H2	5	-
CM036395.1	1059367	1060894	zf-C2H2	13	+
CM036395.1	1099291	1100689	zf-C2H2	13	+
CM036395.1	1128842	1130957	zf-C2H2	15	+
CM036395.1	2260629	2261907	zf-C2H2	11	-
CM036395.1	2279740	2280646	zf-C2H2	11	+
CM036395.1	2288172	2289921	zf-C2H2	16	-
CM036395.1	2312732	2314124	zf-C2H2	10	-
CM036395.1	2348804	2350169	zf-C2H2	15	+
CM036395.1	2375032	2376226	zf-C2H2	9	+
CM036395.1	2395578	2397030	zf-C2H2	14	+
CM036395.1	2416573	2418052	zf-C2H2	13	+
CM036395.1	2431633	2433175	zf-C2H2	12	-
CM036395.1	2462589	2464206	zf-C2H2	15	-
CM036395.1	2503303	2504335	zf-C2H2	7	-
CM036395.1	2521619	2522999	zf-C2H2	11	-
CM036395.1	2560110	2561988	zf-C2H2	18	+
CM036395.1	2595866	2597036	zf-C2H2	11	-
CM036395.1	2621262	2622744	zf-C2H2	13	+
CM036395.1	2640043	2641825	zf-C2H2	19	-
CM036395.1	2698478	2699114	zf-C2H2	6	+
CM036395.1	5871919	5875285	zf-C2H2	5	+
CM036395.1	6755219	6757628	zf-C2H2	7	-
CM036395.1	29552671	29553295	zf-C2H2	5	-
CM036395.1	37027564	37029252	zf-C2H2	14	+
CM036395.1	38021087	38021504	zf-C2H2	6	-
CM036395.1	70296176	70299845	zf-C2H2	6	-
CM036395.1	70305245	70307471	zf-C2H2	6	-
CM036395.1	86722931	86724674	zf-C2H2	5	+
CM036395.1	98479002	98479533	zf-C2H2	5	-
CM036395.1	119234514	119236686	zf-C2H2	9	+
CM036395.1	150731195	150733289	zf-C2H2	6	+
CM036395.1	157992947	157993793	zf-C2H2	6	-
CM036396.1	1355680	1356868	zf-C2H2	8	+
CM036396.1	4749290	4750298	zf-C2H2	12	+
CM036396.1	31330031	31330502	zf-C2H2	5	+
CM036396.1	35767975	35770273	zf-C2H2	13	-
CM036396.1	67744792	67745488	zf-C2H2	6	+
CM036396.1	71905378	71907022	zf-C2H2	6	-
CM036396.1	72481690	72484678	zf-C2H2	9	-
CM036396.1	72929767	72931159	zf-C2H2	14	-
CM036396.1	79679760	79680387	zf-C2H2	7	+
CM036396.1	80244089	80245250	zf-C2H2	10	+
CM036396.1	80296217	80296634	zf-C2H2	6	+
CM036396.1	85414462	85415458	zf-C2H2	7	-
CM036396.1	98302082	98303639	zf-C2H2	6	-
CM036396.1	100138064	100138889	zf-C2H2	5	+
CM036396.1	100168232	100169783	zf-C2H2	13	+
CM036396.1	102412780	102414334	zf-C2H2	5	+
CM036396.1	105390874	105392389	zf-C2H2	5	+
CM036396.1	109516090	109517056	zf-C2H2	5	+
CM036396.1	111161296	111162592	zf-C2H2	6	-
CM036396.1	117601619	117602009	zf-C2H2	5	+
CM036396.1	117602494	117603833	zf-C2H2	11	+
CM036396.1	128312172	128312871	zf-C2H2	5	+
CM036396.1	130806805	130809259	zf-C2H2	7	-
CM036396.1	130987778	130988519	zf-C2H2	6	-
CM036396.1	131034882	131036328	zf-C2H2	6	-
CM036396.1	132459814	132461335	zf-C2H2	5	-
CM036397.1	14914260	14915745	zf-C2H2	5	+
CM036397.1	21778942	21780214	zf-C2H2	6	+
CM036397.1	36644204	36645358	zf-C2H2	10	-
CM036397.1	52384429	52386385	zf-C2H2	23	+
CM036397.1	53291149	53292017	zf-C2H2	7	+
CM036397.1	62650707	62651768	zf-C2H2	12	-
CM036397.1	75907620	75909633	zf-C2H2	13	+
CM036397.1	82293282	82295571	zf-C2H2	6	-
CM036397.1	89829552	89829987	zf-C2H2	5	+
CM036397.1	95705166	95705571	zf-C2H2	5	-
CM036398.1	728238	728625	zf-C2H2	5	+
CM036398.1	27212991	27214983	zf-C2H2	16	-
CM036398.1	27250789	27252454	zf-C2H2	13	-
CM036398.1	42155578	42156336	zf-C2H2	10	-
CM036398.1	45951975	45952362	zf-C2H2	5	+
CM036398.1	45952536	45952986	zf-C2H2	5	+
CM036398.1	52693295	52694186	zf-C2H2	9	-
CM036398.1	67064565	67065147	zf-C2H2	7	-
CM036398.1	88030091	88031807	zf-C2H2	7	-
CM036398.1	109116532	109117825	zf-C2H2	11	-
CM036398.1	109175103	109176270	zf-C2H2	9	+
CM036398.1	109220978	109221839	zf-C2H2	5	+
CM036398.1	109296608	109297850	zf-C2H2	6	+
CM036398.1	109361364	109362558	zf-C2H2	9	-
CM036398.1	109674308	109675844	zf-C2H2	12	-
CM036398.1	109850689	109852438	zf-C2H2	15	+
CM036398.1	109869941	109871807	zf-C2H2	11	+
CM036398.1	109882483	109883113	zf-C2H2	5	+
CM036399.1	24307196	24307787	zf-C2H2	6	+
CM036399.1	53430440	53431367	zf-C2H2	6	-
CM036399.1	55098879	55100424	zf-C2H2	12	+
CM036399.1	61649874	61651398	zf-C2H2	14	+
CM036399.1	90207734	90208946	zf-C2H2	9	+
CM036399.1	97123686	97124616	zf-C2H2	9	-
CM036399.1	108655628	108656561	zf-C2H2	5	+
CM036399.1	109752200	109753115	zf-C2H2	9	-
CM036399.1	109838103	109839243	zf-C2H2	7	+
CM036399.1	109853342	109854023	zf-C2H2	5	-
CM036399.1	109904163	109904850	zf-C2H2	6	-
CM036399.1	109927040	109928228	zf-C2H2	10	-
CM036399.1	109978101	109978929	zf-C2H2	5	+
CM036399.1	110042353	110043106	zf-C2H2	5	-
CM036399.1	110056523	110057576	zf-C2H2	8	-
CM036399.1	110083477	110085073	zf-C2H2	14	+
CM036399.1	113074198	113076337	zf-C2H2	17	-
CM036400.1	32414686	32415292	zf-C2H2	5	+
CM036400.1	34191552	34193142	zf-C2H2	14	-
CM036400.1	34274753	34276325	zf-C2H2	14	-
CM036400.1	37822385	37823201	zf-C2H2	5	+
CM036400.1	48290186	48291569	zf-C2H2	16	-
CM036400.1	55134157	55135168	zf-C2H2	7	+
CM036400.1	61065282	61067136	zf-C2H2	12	+
CM036400.1	61096274	61097237	zf-C2H2	10	+
CM036400.1	61238949	61240581	zf-C2H2	10	-
CM036400.1	61266343	61267261	zf-C2H2	7	-
CM036400.1	61317158	61318433	zf-C2H2	12	-
CM036400.1	61584886	61587511	zf-C2H2	20	-
CM036400.1	61912371	61913673	zf-C2H2	10	-
CM036400.1	61913984	61914671	zf-C2H2	6	-
CM036400.1	61927597	61933186	zf-C2H2	32	+
CM036400.1	62496008	62496503	zf-C2H2	5	-
CM036400.1	63565480	63566680	zf-C2H2	9	-
CM036400.1	66473961	66475050	zf-C2H2	12	-
CM036400.1	66830346	66832512	zf-C2H2	17	-
CM036401.1	1474140	1476093	zf-C2H2	6	+
CM036401.1	2517566	2518655	zf-C2H2	7	-
CM036401.1	2544520	2545354	zf-C2H2	7	+
CM036401.1	2563750	2564650	zf-C2H2	8	-
CM036401.1	2588606	2589635	zf-C2H2	8	+
CM036401.1	2615598	2616651	zf-C2H2	9	-
CM036401.1	2917646	2919788	zf-C2H2	18	+
CM036401.1	3432778	3433993	zf-C2H2	10	-
CM036401.1	11393270	11394611	zf-C2H2	5	-
CM036401.1	29555792	29556683	zf-C2H2	9	+
CM036401.1	44370011	44370983	zf-C2H2	11	+
CM036401.1	62042358	62043687	zf-C2H2	13	+
CM036402.1	1087428	1089024	zf-C2H2	15	-
CM036402.1	1124254	1126993	zf-C2H2	27	+
CM036402.1	2503116	2505417	zf-C2H2	13	-
CM036402.1	2628745	2631544	zf-C2H2	20	-
CM036402.1	3279318	3281126	zf-C2H2	10	+
CM036402.1	3297003	3298941	zf-C2H2	15	+
CM036402.1	3305507	3306851	zf-C2H2	11	-
CM036402.1	3334229	3335503	zf-C2H2	10	-
CM036402.1	4140867	4141863	zf-C2H2	6	-
CM036402.1	6447682	6448441	zf-C2H2	6	-
CM036402.1	9282704	9284150	zf-C2H2	13	+
CM036402.1	9373329	9374799	zf-C2H2	9	-
CM036402.1	9404939	9406070	zf-C2H2	8	-
CM036402.1	9464417	9465515	zf-C2H2	8	-
CM036402.1	9488199	9489696	zf-C2H2	8	-
CM036402.1	9516005	9518189	zf-C2H2	11	-
CM036402.1	9579432	9581061	zf-C2H2	13	+
CM036402.1	10123449	10125489	zf-C2H2	17	+
CM036402.1	10188741	10190901	zf-C2H2	18	+
CM036402.1	10749638	10750952	zf-C2H2	11	-
CM036402.1	11362959	11364561	zf-C2H2	10	-
CM036402.1	11403778	11405170	zf-C2H2	9	-
CM036402.1	11817791	11819393	zf-C2H2	10	-
CM036402.1	11860580	11861972	zf-C2H2	9	-
CM036402.1	11959017	11960706	zf-C2H2	13	-
CM036402.1	11999341	12001030	zf-C2H2	13	-
CM036402.1	12039148	12040720	zf-C2H2	13	-
CM036402.1	12061126	12062380	zf-C2H2	10	+
CM036402.1	12459596	12464189	zf-C2H2	13	+
CM036402.1	12494457	12496290	zf-C2H2	11	+
CM036402.1	12535987	12536896	zf-C2H2	6	+
CM036402.1	12822326	12824027	zf-C2H2	15	-
CM036402.1	12840837	12842496	zf-C2H2	16	-
CM036402.1	12863859	12864261	zf-C2H2	5	-
CM036402.1	12920249	12921746	zf-C2H2	12	+
CM036402.1	12939121	12940705	zf-C2H2	15	-
CM036402.1	13052638	13053385	zf-C2H2	5	-
CM036402.1	13179428	13180607	zf-C2H2	8	+
CM036402.1	13967608	13968577	zf-C2H2	6	+
CM036402.1	13973803	13977061	zf-C2H2	20	-
CM036402.1	14003200	14004523	zf-C2H2	9	+
CM036402.1	14028008	14029964	zf-C2H2	10	+
CM036402.1	14145677	14148941	zf-C2H2	17	-
CM036402.1	16680960	16682247	zf-C2H2	12	-
CM036402.1	16907877	16909167	zf-C2H2	9	+
CM036402.1	17010403	17011534	zf-C2H2	10	+
CM036402.1	17042932	17044246	zf-C2H2	12	-
CM036402.1	17122041	17123427	zf-C2H2	13	-
CM036402.1	17151568	17153683	zf-C2H2	19	-
CM036402.1	18131071	18132403	zf-C2H2	11	-
CM036402.1	18409161	18411570	zf-C2H2	21	-
CM036402.1	18741450	18744150	zf-C2H2	19	+
CM036402.1	20042315	20044160	zf-C2H2	14	-
CM036402.1	20078885	20080391	zf-C2H2	11	-
CM036402.1	20097253	20098960	zf-C2H2	12	-
CM036402.1	20113983	20116413	zf-C2H2	22	-
CM036402.1	24325881	24326538	zf-C2H2	5	-
CM036402.1	25010465	25012307	zf-C2H2	15	+
CM036402.1	57598720	57600400	zf-C2H2	7	+
CM036403.1	17731679	17734985	zf-C2H2	5	+
CM036403.1	18894929	18896825	zf-C2H2	8	-
CM036403.1	26074063	26077630	zf-C2H2	26	-
CM036403.1	32952064	32953780	zf-C2H2	18	-
CM036403.1	38333405	38333948	zf-C2H2	7	-
CM036403.1	50045631	50046508	zf-C2H2	7	-
CM036403.1	50089233	50090265	zf-C2H2	7	+
CM036403.1	50099751	50100849	zf-C2H2	9	-
CM036404.1	12230785	12231928	zf-C2H2	13	-
CM036404.1	46665478	46666543	zf-C2H2	8	-
CM036404.1	50704123	50705266	zf-C2H2	12	+
CM036404.1	59918936	59921285	zf-C2H2	27	-
CM036404.1	59997424	59999089	zf-C2H2	17	-
CM036404.1	60028729	60030325	zf-C2H2	17	+
CM036404.1	60073614	60075175	zf-C2H2	14	-
CM036404.1	60120943	60122428	zf-C2H2	16	-
CM036404.1	60189978	60190635	zf-C2H2	7	-
CM036404.1	60192842	60194396	zf-C2H2	15	-
CM036404.1	60239399	60240887	zf-C2H2	16	-
CM036404.1	60264236	60266198	zf-C2H2	21	-
CM036404.1	60350085	60351426	zf-C2H2	15	-
CM036404.1	60416947	60418843	zf-C2H2	21	-
CM036404.1	60510843	60512115	zf-C2H2	14	+
CM036404.1	71049277	71050684	zf-C2H2	14	-
CM036405.1	1416404	1417703	zf-C2H2	11	-
CM036405.1	1441544	1443255	zf-C2H2	18	-
CM036405.1	1465792	1466830	zf-C2H2	10	-
CM036405.1	1482333	1484034	zf-C2H2	13	-
CM036405.1	1505340	1507542	zf-C2H2	20	-
CM036405.1	1533575	1535759	zf-C2H2	20	-
CM036405.1	2674109	2674967	zf-C2H2	8	-
CM036405.1	4348578	4349823	zf-C2H2	7	-
CM036405.1	32663417	32667026	zf-C2H2	10	+
CM036405.1	40836700	40838044	zf-C2H2	12	+
CM036405.1	42221205	42222277	zf-C2H2	10	+
CM036405.1	63156604	63159862	zf-C2H2	7	-
CM036406.1	30100680	30101559	zf-C2H2	5	-
CM036406.1	31486197	31486968	zf-C2H2	7	+
CM036406.1	31516443	31517637	zf-C2H2	11	+
CM036406.1	32350515	32352087	zf-C2H2	11	-
CM036406.1	32403895	32404993	zf-C2H2	12	-
CM036407.1	19607592	19610694	zf-C2H2	8	-
CM036407.1	33998383	33999130	zf-C2H2	6	-
CM036407.1	51682350	51684057	zf-C2H2	11	-
CM036407.1	60906548	60913667	zf-C2H2	16	+
CM036408.1	120485	122435	zf-C2H2	18	+
CM036408.1	9733617	9734967	zf-C2H2	16	-
CM036408.1	9883495	9885019	zf-C2H2	17	+
CM036408.1	9926970	9929229	zf-C2H2	25	-
CM036408.1	10091959	10093264	zf-C2H2	14	+
CM036408.1	10129875	10130985	zf-C2H2	12	+
CM036408.1	10208537	10210382	zf-C2H2	20	+
CM036408.1	10262515	10264039	zf-C2H2	17	-
CM036408.1	10399049	10400525	zf-C2H2	14	+
CM036408.1	10522878	10524558	zf-C2H2	19	+
CM036408.1	10567509	10568889	zf-C2H2	16	+
CM036408.1	10675096	10678607	zf-C2H2	43	+
CM036408.1	10748754	10749836	zf-C2H2	16	-
CM036408.1	11274029	11275409	zf-C2H2	15	+
CM036408.1	11559076	11560276	zf-C2H2	13	+
CM036409.1	1964564	1965857	zf-C2H2	15	+
CM036409.1	2002250	2003459	zf-C2H2	14	+
CM036409.1	2035756	2037676	zf-C2H2	19	+
CM036409.1	10725891	10727934	zf-C2H2	22	-
CM036409.1	10784438	10786268	zf-C2H2	20	+
CM036409.1	10799718	10801353	zf-C2H2	16	+
CM036409.1	10828434	10830525	zf-C2H2	23	+
CM036409.1	11073144	11074437	zf-C2H2	13	+
CM036409.1	11099472	11100738	zf-C2H2	13	+
CM036409.1	11112273	11114142	zf-C2H2	19	-
CM036409.1	12023697	12024921	zf-C2H2	13	+
CM036409.1	13713401	13715003	zf-C2H2	17	-
CM036409.1	13742137	13743904	zf-C2H2	14	+
CM036409.1	13793346	13794984	zf-C2H2	11	+
CM036409.1	13829357	13830263	zf-C2H2	10	+
CM036409.1	13842684	13843710	zf-C2H2	12	-
CM036409.1	13868539	13870345	zf-C2H2	20	-
CM036409.1	13898185	13900240	zf-C2H2	23	-
CM036409.1	13944024	13945350	zf-C2H2	10	+
CM036409.1	13964454	13965663	zf-C2H2	11	+
CM036409.1	14084338	14086798	zf-C2H2	21	+
CM036409.1	14111902	14114401	zf-C2H2	24	+
CM036409.1	14135793	14137254	zf-C2H2	14	+
CM036409.1	14159079	14160942	zf-C2H2	16	+
CM036409.1	14187085	14189404	zf-C2H2	22	+
CM036409.1	14212156	14214250	zf-C2H2	19	+
CM036409.1	14244635	14245805	zf-C2H2	11	-
CM036409.1	14256432	14258022	zf-C2H2	16	-
CM036410.1	8717721	8718378	zf-C2H2	5	-
CM036411.1	3330084	3332496	zf-C2H2	26	+
CM036411.1	3557046	3558750	zf-C2H2	18	-
CM036411.1	3642088	3644488	zf-C2H2	27	-
CM036411.1	3821697	3824748	zf-C2H2	34	-
CM036411.1	3964468	3968032	zf-C2H2	40	-
CM036411.1	4045912	4047967	zf-C2H2	22	-
CM036411.1	10593622	10595674	zf-C2H2	22	+
CM036411.1	10753093	10754773	zf-C2H2	18	+
CM036411.1	10845576	10847409	zf-C2H2	21	+
CM036412.1	28419524	28420739	zf-C2H2	13	-
CM036412.1	35441409	35442615	zf-C2H2	6	+
CM036412.1	36016165	36017371	zf-C2H2	6	+
CM036412.1	36265331	36266537	zf-C2H2	6	+
CM036412.1	49197384	49198671	zf-C2H2	12	+
CM036412.1	49543365	49545099	zf-C2H2	15	+
CM036412.1	49581562	49583236	zf-C2H2	15	-
CM036412.1	49630078	49631803	zf-C2H2	15	-
CM036412.1	56964577	56967151	zf-C2H2	10	+
CM036412.1	57018314	57020888	zf-C2H2	10	-
CM036412.1	72032150	72033744	zf-C2H2	10	-
CM036412.1	75596691	75597945	zf-C2H2	12	+
CM036412.1	78598620	78600172	zf-C2H2	13	+
CM036412.1	132658914	132659805	zf-C2H2	6	-
CM036412.1	132696330	132697170	zf-C2H2	5	-
CM036412.1	133092774	133093587	zf-C2H2	5	+
CM036412.1	133144747	133145629	zf-C2H2	6	+
CM036412.1	133238056	133239025	zf-C2H2	7	+
CM036412.1	139750501	139750942	zf-C2H2	5	+
CM036412.1	144947227	144949241	zf-C2H2	15	+
CM036412.1	145808381	145810031	zf-C2H2	14	+
CM036412.1	151084382	151085744	zf-C2H2	11	+
CM036412.1	151198818	151200264	zf-C2H2	9	+
CM036413.1	1080849	1081299	zf-C2H2	6	-
CM036413.1	5380182	5382175	zf-C2H2	23	+
CM036413.1	8987600	8989049	zf-C2H2	14	+
CM036413.1	9230254	9232246	zf-C2H2	23	+
JAJGSA010000006.1	752801	753479	zf-C2H2	6	+
JAJGSA010000006.1	753586	754480	zf-C2H2	11	+
JAJGSA010000032.1	2144206	2147083	zf-C2H2	33	-
JAJGSA010000032.1	3899086	3901609	zf-C2H2	29	+
JAJGSA010000032.1	4709124	4710615	zf-C2H2	17	-
JAJGSA010000032.1	4962447	4964085	zf-C2H2	19	+
JAJGSA010000032.1	5273726	5275385	zf-C2H2	19	+
JAJGSA010000032.1	5780044	5781646	zf-C2H2	18	+
JAJGSA010000032.1	5903650	5904516	zf-C2H2	11	-
JAJGSA010000032.1	6144374	6145919	zf-C2H2	16	-
JAJGSA010000035.1	1018517	1021025	zf-C2H2	30	-
JAJGSA010000035.1	1492082	1493825	zf-C2H2	19	-
JAJGSA010000035.1	1919155	1920457	zf-C2H2	14	+
JAJGSA010000035.1	2326839	2327442	zf-C2H2	8	-
JAJGSA010000035.1	2348651	2350304	zf-C2H2	18	+
JAJGSA010000035.1	3038890	3040930	zf-C2H2	22	-
JAJGSA010000036.1	614526	615417	zf-C2H2	11	-
JAJGSA010000036.1	909599	910862	zf-C2H2	14	+
JAJGSA010000036.1	1140575	1142333	zf-C2H2	21	-
JAJGSA010000036.1	1230746	1231247	zf-C2H2	5	+
JAJGSA010000036.1	1231451	1231907	zf-C2H2	5	+
JAJGSA010000036.1	1232334	1233617	zf-C2H2	16	+
JAJGSA010000036.1	2171369	2172602	zf-C2H2	13	-
JAJGSA010000037.1	413284	415483	zf-C2H2	26	+
JAJGSA010000037.1	604845	606120	zf-C2H2	16	-
JAJGSA010000037.1	1198802	1199987	zf-C2H2	14	-
JAJGSA010000038.1	60597	61065	zf-C2H2	5	+
JAJGSA010000038.1	61167	62355	zf-C2H2	15	+
JAJGSA010000038.1	213563	215438	zf-C2H2	21	-
JAJGSA010000038.1	387454	388942	zf-C2H2	17	+
JAJGSA010000038.1	389202	389748	zf-C2H2	5	+
JAJGSA010000040.1	11090	12965	zf-C2H2	21	+
JAJGSA010000042.1	387986	389258	zf-C2H2	16	+
JAJGSA010000042.1	598378	599371	zf-C2H2	12	+
JAJGSA010000042.1	1012368	1014315	zf-C2H2	24	+
JAJGSA010000045.1	256239	258003	zf-C2H2	20	-
JAJGSA010000045.1	352708	353338	zf-C2H2	7	-
JAJGSA010000045.1	762503	763598	zf-C2H2	12	+
JAJGSA010000048.1	215124	216999	zf-C2H2	21	+
JAJGSA010000048.1	355376	356999	zf-C2H2	18	+
JAJGSA010000048.1	470299	471949	zf-C2H2	18	-
JAJGSA010000048.1	647190	648909	zf-C2H2	19	+
JAJGSA010000048.1	752663	754421	zf-C2H2	21	-
JAJGSA010000049.1	20047	21170	zf-C2H2	15	+
JAJGSA010000049.1	21734	22771	zf-C2H2	13	+
JAJGSA010000060.1	68891	69452	zf-C2H2	5	-
JAJGSA010000065.1	966	2616	zf-C2H2	18	-
JAJGSA010000107.1	2574	4185	zf-C2H2	20	+
```
