## Supplementary Data 2 for "Transposable elements drive the evolution of metazoan zinc finger genes": Julidochromis_dickfeldi_znfs.bed

```
VVDT01000108.1	24811	26245	zf-C2H2	5	+
VVDT01000331.1	6745	8651	zf-C2H2	18	-
VVDT01000371.1	238	1444	zf-C2H2	6	-
VVDT01000385.1	3577	4651	zf-C2H2	9	-
VVDT01000416.1	697	2026	zf-C2H2	8	+
VVDT01000950.1	4110	8055	zf-C2H2	6	+
VVDT01001054.1	611	1487	zf-C2H2	5	-
VVDT01001319.1	1976	2774	zf-C2H2	5	-
VVDT01001518.1	3661	10348	zf-C2H2	15	-
VVDT01001626.1	2727	3504	zf-C2H2	5	+
VVDT01001708.1	673	5059	zf-C2H2	7	-
VVDT01001708.1	10220	12162	zf-C2H2	10	-
VVDT01001750.1	10540	11191	zf-C2H2	5	-
VVDT01001786.1	11068	12946	zf-C2H2	5	-
VVDT01001977.1	446	1640	zf-C2H2	13	+
VVDT01002095.1	11129	12734	zf-C2H2	8	-
VVDT01002312.1	3873	7596	zf-C2H2	17	-
VVDT01002572.1	13726	15277	zf-C2H2	6	-
VVDT01003040.1	23100	26475	zf-C2H2	6	-
VVDT01003175.1	7375	8497	zf-C2H2	5	+
VVDT01003392.1	17990	21788	zf-C2H2	6	-
VVDT01003441.1	302	938	zf-C2H2	5	+
VVDT01003441.1	1144	2241	zf-C2H2	6	+
VVDT01003462.1	2944	4426	zf-C2H2	10	-
VVDT01003515.1	788	2078	zf-C2H2	9	+
VVDT01003571.1	14519	16349	zf-C2H2	6	-
VVDT01003582.1	6325	7138	zf-C2H2	5	+
VVDT01004340.1	3030	3576	zf-C2H2	5	+
VVDT01004571.1	2041	4666	zf-C2H2	7	+
VVDT01004721.1	12236	14285	zf-C2H2	6	-
VVDT01005070.1	56608	57640	zf-C2H2	5	+
VVDT01005113.1	4181	5231	zf-C2H2	8	-
VVDT01005113.1	6124	7336	zf-C2H2	9	-
VVDT01005113.1	7760	10343	zf-C2H2	15	-
VVDT01005249.1	36361	37468	zf-C2H2	7	+
VVDT01005283.1	49352	50981	zf-C2H2	10	+
VVDT01005519.1	8726	9506	zf-C2H2	5	-
VVDT01005729.1	30233	32225	zf-C2H2	16	+
VVDT01007087.1	2442	4260	zf-C2H2	6	+
VVDT01007457.1	16167	20949	zf-C2H2	12	-
VVDT01007495.1	13004	16604	zf-C2H2	5	+
VVDT01007660.1	26190	27867	zf-C2H2	5	+
VVDT01007677.1	21957	25625	zf-C2H2	26	-
VVDT01007994.1	2840	5498	zf-C2H2	6	+
VVDT01008248.1	27402	28317	zf-C2H2	7	-
VVDT01008248.1	30077	34004	zf-C2H2	24	-
VVDT01008248.1	35958	37962	zf-C2H2	18	+
VVDT01008449.1	3302	5708	zf-C2H2	13	-
VVDT01008449.1	15331	18388	zf-C2H2	13	-
VVDT01009027.1	4788	9219	zf-C2H2	26	-
VVDT01009080.1	24031	25741	zf-C2H2	11	+
VVDT01009663.1	15504	17064	zf-C2H2	10	-
VVDT01009844.1	0	849	zf-C2H2	10	+
VVDT01010056.1	4540	5629	zf-C2H2	6	+
VVDT01010329.1	1077	3960	zf-C2H2	20	-
VVDT01010329.1	4753	5218	zf-C2H2	5	-
VVDT01010329.1	6773	7640	zf-C2H2	5	-
VVDT01010336.1	2	830	zf-C2H2	5	+
VVDT01011134.1	680	2036	zf-C2H2	8	-
VVDT01011322.1	1979	3116	zf-C2H2	7	-
VVDT01011373.1	60855	66354	zf-C2H2	10	-
VVDT01011584.1	468	6039	zf-C2H2	9	+
VVDT01011675.1	28897	33100	zf-C2H2	7	+
VVDT01011900.1	551	1796	zf-C2H2	7	+
VVDT01012415.1	810	2645	zf-C2H2	22	+
VVDT01012415.1	2807	3737	zf-C2H2	10	+
VVDT01013017.1	3720	4602	zf-C2H2	5	-
VVDT01013024.1	5928	8985	zf-C2H2	22	-
VVDT01014481.1	4312	4996	zf-C2H2	6	-
VVDT01014866.1	31898	32780	zf-C2H2	7	+
VVDT01014879.1	46	1694	zf-C2H2	7	-
VVDT01015477.1	25295	27677	zf-C2H2	10	-
VVDT01016038.1	2	401	zf-C2H2	5	-
VVDT01016039.1	95274	96522	zf-C2H2	12	-
VVDT01016324.1	559	1324	zf-C2H2	6	-
VVDT01016753.1	11827	12562	zf-C2H2	6	-
VVDT01017467.1	6117	7158	zf-C2H2	8	+
VVDT01018334.1	77003	78716	zf-C2H2	5	+
VVDT01019960.1	1361	2228	zf-C2H2	10	-
VVDT01020154.1	1540	2470	zf-C2H2	9	+
VVDT01020704.1	1643	2999	zf-C2H2	14	-
VVDT01020840.1	5316	6720	zf-C2H2	5	+
VVDT01020840.1	6840	10923	zf-C2H2	5	+
VVDT01021030.1	1275	2235	zf-C2H2	7	+
VVDT01021173.1	1211	2480	zf-C2H2	7	+
VVDT01022398.1	56762	58298	zf-C2H2	10	+
VVDT01022398.1	63775	65086	zf-C2H2	10	+
VVDT01022398.1	68166	69702	zf-C2H2	9	+
VVDT01022416.1	23589	24510	zf-C2H2	6	+
VVDT01022416.1	25614	26388	zf-C2H2	5	-
VVDT01022547.1	78867	82329	zf-C2H2	10	-
VVDT01022588.1	1584	2877	zf-C2H2	9	-
VVDT01022664.1	30860	31724	zf-C2H2	7	+
VVDT01022667.1	17143	18871	zf-C2H2	9	-
VVDT01022733.1	11828	16496	zf-C2H2	8	-
VVDT01022797.1	68670	71883	zf-C2H2	9	-
VVDT01022819.1	16137	18390	zf-C2H2	5	-
VVDT01022922.1	6580	7630	zf-C2H2	9	+
VVDT01022936.1	2787	3366	zf-C2H2	6	+
VVDT01023083.1	0	879	zf-C2H2	10	-
VVDT01023083.1	5281	5930	zf-C2H2	6	-
VVDT01023083.1	8302	8926	zf-C2H2	6	-
VVDT01023120.1	13239	14271	zf-C2H2	6	-
VVDT01023172.1	831	2028	zf-C2H2	10	+
VVDT01023237.1	61102	67252	zf-C2H2	16	+
VVDT01023357.1	9271	10810	zf-C2H2	5	+
VVDT01023398.1	4358	5435	zf-C2H2	5	+
VVDT01023432.1	10202	12812	zf-C2H2	6	+
VVDT01023912.1	27399	29025	zf-C2H2	6	+
VVDT01023938.1	14740	15430	zf-C2H2	5	-
VVDT01024225.1	26158	27109	zf-C2H2	5	-
VVDT01024558.1	32192	34259	zf-C2H2	17	-
VVDT01024666.1	106	1255	zf-C2H2	5	-
VVDT01024964.1	2366	3656	zf-C2H2	6	-
VVDT01025125.1	11918	13208	zf-C2H2	8	-
VVDT01025574.1	15897	20124	zf-C2H2	12	+
VVDT01025850.1	1030	2317	zf-C2H2	8	-
VVDT01026023.1	507	1377	zf-C2H2	6	+
VVDT01026339.1	1110	2523	zf-C2H2	12	-
VVDT01026753.1	562	1111	zf-C2H2	5	-
VVDT01026855.1	20674	24052	zf-C2H2	5	+
VVDT01027124.1	2119	3607	zf-C2H2	15	-
VVDT01027250.1	2855	4157	zf-C2H2	9	+
VVDT01027298.1	10603	14131	zf-C2H2	8	+
VVDT01027323.1	11862	13707	zf-C2H2	6	-
VVDT01027453.1	9655	11467	zf-C2H2	7	-
VVDT01027771.1	51122	52493	zf-C2H2	5	+
VVDT01027938.1	7924	9259	zf-C2H2	12	-
VVDT01028120.1	14128	15115	zf-C2H2	5	-
VVDT01029021.1	2807	3926	zf-C2H2	7	-
VVDT01029501.1	457	1087	zf-C2H2	6	+
VVDT01029583.1	3586	4684	zf-C2H2	8	-
VVDT01029829.1	52766	54676	zf-C2H2	12	-
VVDT01030133.1	41426	42626	zf-C2H2	10	-
VVDT01030218.1	445	1651	zf-C2H2	9	-
VVDT01030232.1	4261	5461	zf-C2H2	9	-
VVDT01030232.1	10513	11386	zf-C2H2	5	-
VVDT01030279.1	856	2335	zf-C2H2	12	+
VVDT01030458.1	13390	14533	zf-C2H2	10	+
VVDT01030680.1	40728	42546	zf-C2H2	5	-
VVDT01030754.1	3595	5323	zf-C2H2	17	+
VVDT01031444.1	12512	13139	zf-C2H2	6	-
VVDT01031444.1	14827	15610	zf-C2H2	8	-
VVDT01031580.1	1465	2536	zf-C2H2	12	-
VVDT01031636.1	372	1140	zf-C2H2	5	+
VVDT01031936.1	684	1728	zf-C2H2	10	-
VVDT01032166.1	8312	9356	zf-C2H2	11	+
VVDT01032695.1	8919	9684	zf-C2H2	6	-
VVDT01032874.1	1459	2230	zf-C2H2	9	-
VVDT01032901.1	8130	9372	zf-C2H2	10	+
VVDT01033288.1	12070	13291	zf-C2H2	5	+
VVDT01033487.1	706	1954	zf-C2H2	8	+
VVDT01033487.1	2684	3893	zf-C2H2	10	+
VVDT01034573.1	1058	1529	zf-C2H2	6	-
VVDT01035410.1	2282	3821	zf-C2H2	15	+
VVDT01035526.1	14050	15505	zf-C2H2	5	+
VVDT01035649.1	6136	7498	zf-C2H2	7	+
VVDT01035780.1	2027	3596	zf-C2H2	9	+
VVDT01036435.1	7358	9896	zf-C2H2	6	+
VVDT01036712.1	1746	2757	zf-C2H2	5	-
VVDT01037043.1	6244	6931	zf-C2H2	7	+
VVDT01037043.1	7819	8272	zf-C2H2	5	+
VVDT01038019.1	1850	3212	zf-C2H2	9	-
VVDT01038019.1	9842	12460	zf-C2H2	12	-
VVDT01038019.1	17178	18936	zf-C2H2	14	-
VVDT01038594.1	8722	10684	zf-C2H2	13	+
VVDT01038594.1	16246	18328	zf-C2H2	14	+
VVDT01038668.1	4471	5761	zf-C2H2	14	+
VVDT01039368.1	1722	2622	zf-C2H2	7	-
VVDT01039666.1	15478	16090	zf-C2H2	5	-
VVDT01039874.1	217	964	zf-C2H2	7	+
VVDT01039874.1	2342	2906	zf-C2H2	5	+
VVDT01040101.1	3077	4373	zf-C2H2	12	-
VVDT01040325.1	225	1206	zf-C2H2	8	+
VVDT01040325.1	1372	1849	zf-C2H2	5	+
VVDT01040368.1	4460	5879	zf-C2H2	5	-
VVDT01040375.1	1702	2350	zf-C2H2	6	-
VVDT01040599.1	1661	2702	zf-C2H2	9	-
VVDT01040599.1	8327	9068	zf-C2H2	6	-
VVDT01040599.1	15248	15914	zf-C2H2	6	-
VVDT01040599.1	23173	23974	zf-C2H2	7	-
VVDT01040971.1	14740	16159	zf-C2H2	15	+
VVDT01041285.1	341	1208	zf-C2H2	5	+
VVDT01041882.1	2309	3158	zf-C2H2	6	-
VVDT01041930.1	1	1303	zf-C2H2	16	+
VVDT01041950.1	1092	2247	zf-C2H2	8	-
VVDT01042102.1	1384	2668	zf-C2H2	14	-
VVDT01042220.1	386	1835	zf-C2H2	14	+
VVDT01042220.1	2146	2803	zf-C2H2	6	+
VVDT01042380.1	1513	2611	zf-C2H2	13	+
VVDT01042393.1	0	867	zf-C2H2	9	-
VVDT01043601.1	7522	9220	zf-C2H2	5	+
VVDT01043714.1	159	1242	zf-C2H2	6	-
VVDT01043825.1	11113	11914	zf-C2H2	7	+
VVDT01043844.1	2262	3750	zf-C2H2	9	+
VVDT01045135.1	2398	3400	zf-C2H2	10	-
VVDT01045216.1	1612	3673	zf-C2H2	20	-
VVDT01045515.1	3352	4555	zf-C2H2	6	+
VVDT01045818.1	1923	2379	zf-C2H2	5	-
VVDT01046194.1	2258	3095	zf-C2H2	6	+
VVDT01046303.1	26998	28699	zf-C2H2	6	+
VVDT01046303.1	32788	37600	zf-C2H2	6	+
VVDT01046305.1	18416	19286	zf-C2H2	9	-
VVDT01046467.1	2167	2800	zf-C2H2	6	+
VVDT01047173.1	34404	37536	zf-C2H2	5	-
VVDT01047380.1	4630	5269	zf-C2H2	6	-
VVDT01048064.1	1229	2005	zf-C2H2	8	-
VVDT01048270.1	1432	2428	zf-C2H2	8	+
VVDT01048456.1	2601	4063	zf-C2H2	13	-
VVDT01048768.1	1733	3071	zf-C2H2	10	-
VVDT01049459.1	6309	7428	zf-C2H2	8	+
VVDT01049641.1	14180	15371	zf-C2H2	6	-
VVDT01049641.1	28543	29098	zf-C2H2	6	+
VVDT01049683.1	1032	2073	zf-C2H2	7	+
VVDT01050244.1	825	1833	zf-C2H2	11	+
VVDT01050532.1	6286	7831	zf-C2H2	11	-
VVDT01050645.1	893	2021	zf-C2H2	9	+
VVDT01050688.1	3682	4567	zf-C2H2	6	-
VVDT01050868.1	1159	2551	zf-C2H2	12	+
VVDT01050868.1	5758	7654	zf-C2H2	18	+
VVDT01050887.1	734	3836	zf-C2H2	9	+
VVDT01051029.1	3218	4238	zf-C2H2	8	+
VVDT01051115.1	3934	4435	zf-C2H2	5	+
VVDT01051176.1	771	1899	zf-C2H2	5	-
VVDT01051396.1	1862	2693	zf-C2H2	5	+
VVDT01051781.1	1754	2663	zf-C2H2	5	-
VVDT01052287.1	3748	5446	zf-C2H2	14	-
VVDT01052607.1	2966	3455	zf-C2H2	6	-
VVDT01052725.1	3256	4348	zf-C2H2	6	-
VVDT01052725.1	18747	20010	zf-C2H2	7	+
VVDT01052745.1	9432	19065	zf-C2H2	48	-
VVDT01052844.1	8242	10600	zf-C2H2	7	+
VVDT01053030.1	1	436	zf-C2H2	6	+
VVDT01053202.1	6580	7948	zf-C2H2	8	+
VVDT01053246.1	5056	5735	zf-C2H2	7	+
VVDT01053336.1	7358	8633	zf-C2H2	11	+
VVDT01053516.1	40493	42257	zf-C2H2	12	-
VVDT01054004.1	10808	12437	zf-C2H2	11	-
VVDT01054150.1	7599	9240	zf-C2H2	14	-
VVDT01054374.1	8871	10383	zf-C2H2	10	+
VVDT01054631.1	1577	2045	zf-C2H2	5	+
VVDT01054823.1	1770	2742	zf-C2H2	5	-
VVDT01055195.1	0	849	zf-C2H2	7	-
VVDT01055532.1	6660	7599	zf-C2H2	6	+
VVDT01055534.1	1380	2445	zf-C2H2	7	+
VVDT01055593.1	1589	2805	zf-C2H2	10	-
VVDT01055746.1	1138	2275	zf-C2H2	7	+
VVDT01055759.1	1081	2170	zf-C2H2	7	-
VVDT01055974.1	251	827	zf-C2H2	6	+
VVDT01056543.1	5078	6134	zf-C2H2	11	-
VVDT01056751.1	2228	5615	zf-C2H2	6	+
VVDT01057118.1	0	1251	zf-C2H2	10	-
VVDT01057124.1	2	665	zf-C2H2	7	-
VVDT01057242.1	2134	3226	zf-C2H2	7	-
VVDT01057256.1	1630	2416	zf-C2H2	8	+
VVDT01057350.1	4022	5078	zf-C2H2	7	+
VVDT01057562.1	79	754	zf-C2H2	6	+
VVDT01058062.1	1443	2931	zf-C2H2	13	+
VVDT01058062.1	13072	15337	zf-C2H2	20	+
VVDT01058255.1	823	1828	zf-C2H2	8	+
VVDT01058273.1	5124	5790	zf-C2H2	6	-
VVDT01058351.1	3904	4846	zf-C2H2	6	+
VVDT01058472.1	1889	2765	zf-C2H2	5	+
VVDT01058513.1	11840	13862	zf-C2H2	6	-
VVDT01058544.1	3839	5204	zf-C2H2	9	-
VVDT01058912.1	10221	11820	zf-C2H2	17	+
VVDT01058912.1	17614	19141	zf-C2H2	15	+
VVDT01058912.1	23488	24379	zf-C2H2	9	+
VVDT01059292.1	2285	3218	zf-C2H2	9	-
VVDT01059372.1	3846	4983	zf-C2H2	8	+
VVDT01059372.1	13119	14497	zf-C2H2	11	+
VVDT01059488.1	3179	4139	zf-C2H2	10	+
VVDT01059609.1	2078	2654	zf-C2H2	6	-
VVDT01059609.1	3051	3759	zf-C2H2	7	-
VVDT01059676.1	2419	3478	zf-C2H2	7	+
VVDT01059760.1	3261	4149	zf-C2H2	6	-
VVDT01060076.1	1781	3407	zf-C2H2	13	-
VVDT01060076.1	11485	12745	zf-C2H2	8	+
VVDT01060280.1	3788	4544	zf-C2H2	8	-
VVDT01060467.1	1052	2012	zf-C2H2	9	+
VVDT01060467.1	2777	3470	zf-C2H2	6	+
VVDT01060534.1	10767	12702	zf-C2H2	11	-
VVDT01060546.1	2512	3481	zf-C2H2	10	-
VVDT01060578.1	2318	2936	zf-C2H2	7	-
VVDT01060578.1	3273	4200	zf-C2H2	9	-
VVDT01060673.1	3584	4268	zf-C2H2	7	-
VVDT01060673.1	4744	5374	zf-C2H2	7	-
VVDT01060862.1	8640	9519	zf-C2H2	9	+
VVDT01060862.1	10044	10866	zf-C2H2	8	+
VVDT01061314.1	1522	2251	zf-C2H2	5	-
VVDT01061344.1	16692	17271	zf-C2H2	5	-
VVDT01061449.1	2809	3577	zf-C2H2	6	-
VVDT01061579.1	2661	3213	zf-C2H2	6	+
VVDT01061762.1	1100	1931	zf-C2H2	8	+
VVDT01061762.1	2275	2962	zf-C2H2	6	+
VVDT01061825.1	3023	4022	zf-C2H2	7	-
VVDT01061896.1	4718	5327	zf-C2H2	7	-
VVDT01061912.1	1772	2816	zf-C2H2	7	-
VVDT01062050.1	3699	4626	zf-C2H2	5	-
VVDT01062087.1	1766	2884	zf-C2H2	10	-
VVDT01062107.1	3649	4471	zf-C2H2	10	-
VVDT01062125.1	612	1545	zf-C2H2	5	+
VVDT01062205.1	487	1171	zf-C2H2	7	+
VVDT01062205.1	2513	3083	zf-C2H2	6	+
VVDT01062215.1	1048	2095	zf-C2H2	8	-
VVDT01062242.1	7977	10410	zf-C2H2	6	+
VVDT01062377.1	2383	3370	zf-C2H2	6	+
VVDT01062465.1	1	436	zf-C2H2	5	+
VVDT01062521.1	2	926	zf-C2H2	7	+
VVDT01062657.1	7964	8750	zf-C2H2	5	+
VVDT01062810.1	1465	2563	zf-C2H2	9	-
VVDT01062814.1	7389	8871	zf-C2H2	8	-
VVDT01062843.1	14422	15265	zf-C2H2	5	+
VVDT01062870.1	23825	28436	zf-C2H2	14	+
VVDT01062909.1	14970	16935	zf-C2H2	11	-
VVDT01062974.1	4621	5458	zf-C2H2	5	-
VVDT01063017.1	2825	4115	zf-C2H2	8	+
VVDT01063017.1	4514	5912	zf-C2H2	8	+
VVDT01063117.1	5202	6237	zf-C2H2	8	+
VVDT01063320.1	453	1598	zf-C2H2	8	-
VVDT01063320.1	9524	10601	zf-C2H2	6	-
VVDT01063445.1	3594	4086	zf-C2H2	5	-
VVDT01063539.1	82958	86018	zf-C2H2	5	+
VVDT01063580.1	6258	8808	zf-C2H2	9	-
VVDT01063580.1	15224	16160	zf-C2H2	6	-
VVDT01063607.1	10563	11916	zf-C2H2	12	-
VVDT01063631.1	4268	5795	zf-C2H2	9	-
VVDT01063631.1	14025	15546	zf-C2H2	10	-
VVDT01063695.1	5762	6737	zf-C2H2	10	-
VVDT01063725.1	2255	3185	zf-C2H2	6	-
VVDT01063969.1	1531	2902	zf-C2H2	12	-
VVDT01064011.1	33864	34500	zf-C2H2	6	+
VVDT01064011.1	35508	36147	zf-C2H2	6	+
VVDT01064018.1	6524	7595	zf-C2H2	7	+
VVDT01064056.1	24377	25511	zf-C2H2	11	-
VVDT01064058.1	30223	31573	zf-C2H2	11	-
VVDT01064116.1	33472	35570	zf-C2H2	10	+
VVDT01064116.1	60325	63205	zf-C2H2	9	+
VVDT01064256.1	1444	3097	zf-C2H2	11	+
VVDT01064369.1	38202	39114	zf-C2H2	6	+
VVDT01064472.1	15083	16385	zf-C2H2	11	+
VVDT01064722.1	1819	2647	zf-C2H2	8	+
VVDT01064799.1	0	813	zf-C2H2	5	-
VVDT01064986.1	64480	67120	zf-C2H2	21	-
VVDT01065038.1	4121	6170	zf-C2H2	9	-
VVDT01065135.1	16259	17459	zf-C2H2	5	+
VVDT01065441.1	74991	77316	zf-C2H2	6	-
VVDT01065857.1	5581	6553	zf-C2H2	5	-
VVDT01066156.1	1794	4104	zf-C2H2	5	-
```
