## Supplementary Data 2 for "Transposable elements drive the evolution of metazoan zinc finger genes": Julidochromis_marksmithi_znfs.bed

```
VUXC01000085.1	40196	41318	zf-C2H2	5	-
VUXC01000193.1	15909	17448	zf-C2H2	10	-
VUXC01000193.1	22824	24093	zf-C2H2	7	-
VUXC01000591.1	9767	11579	zf-C2H2	7	+
VUXC01000901.1	93633	94881	zf-C2H2	12	-
VUXC01001024.1	6281	7079	zf-C2H2	5	-
VUXC01001055.1	3466	8134	zf-C2H2	8	+
VUXC01001100.1	4404	5838	zf-C2H2	5	-
VUXC01001149.1	9642	11664	zf-C2H2	6	-
VUXC01001289.1	6533	7604	zf-C2H2	7	-
VUXC01001413.1	6821	8336	zf-C2H2	11	-
VUXC01002027.1	9591	10413	zf-C2H2	8	-
VUXC01002027.1	10948	11851	zf-C2H2	9	-
VUXC01002076.1	4469	6170	zf-C2H2	6	+
VUXC01002076.1	10234	15067	zf-C2H2	6	+
VUXC01002126.1	30151	31072	zf-C2H2	6	+
VUXC01002126.1	32176	32950	zf-C2H2	5	-
VUXC01002616.1	8835	14405	zf-C2H2	8	-
VUXC01002686.1	1887	2391	zf-C2H2	5	-
VUXC01002858.1	5509	7048	zf-C2H2	15	-
VUXC01003105.1	3072	4107	zf-C2H2	7	-
VUXC01003209.1	2428	3094	zf-C2H2	6	-
VUXC01003255.1	35535	37281	zf-C2H2	5	+
VUXC01003621.1	10170	13269	zf-C2H2	9	-
VUXC01004001.1	9353	11344	zf-C2H2	11	+
VUXC01004041.1	821	2300	zf-C2H2	12	+
VUXC01004058.1	9795	11934	zf-C2H2	20	-
VUXC01004387.1	48964	50593	zf-C2H2	10	+
VUXC01004521.1	4507	5539	zf-C2H2	5	-
VUXC01005353.1	6692	8567	zf-C2H2	17	-
VUXC01005757.1	4071	4647	zf-C2H2	6	-
VUXC01005827.1	4700	5570	zf-C2H2	9	+
VUXC01005945.1	1021	1621	zf-C2H2	7	-
VUXC01006039.1	2472	4284	zf-C2H2	6	+
VUXC01006659.1	1367	2183	zf-C2H2	6	+
VUXC01006660.1	15170	16487	zf-C2H2	12	+
VUXC01006951.1	111315	114690	zf-C2H2	6	+
VUXC01007725.1	2289	4395	zf-C2H2	6	+
VUXC01007784.1	1477	2554	zf-C2H2	6	+
VUXC01007966.1	37421	40061	zf-C2H2	21	+
VUXC01007978.1	17490	19848	zf-C2H2	7	-
VUXC01008023.1	4302	6120	zf-C2H2	5	-
VUXC01008561.1	27025	28444	zf-C2H2	15	-
VUXC01008747.1	3535	5263	zf-C2H2	17	+
VUXC01008815.1	1584	2523	zf-C2H2	9	+
VUXC01009478.1	1612	2443	zf-C2H2	5	+
VUXC01009818.1	2030	3845	zf-C2H2	6	+
VUXC01009904.1	1177	2050	zf-C2H2	5	+
VUXC01009904.1	7074	8349	zf-C2H2	9	+
VUXC01009969.1	9551	11843	zf-C2H2	7	-
VUXC01010211.1	1998	2826	zf-C2H2	7	-
VUXC01010400.1	1354	2644	zf-C2H2	6	-
VUXC01010945.1	2492	3452	zf-C2H2	6	+
VUXC01011646.1	11316	14916	zf-C2H2	5	-
VUXC01011749.1	46695	50640	zf-C2H2	6	-
VUXC01011779.1	9282	10821	zf-C2H2	5	+
VUXC01012047.1	12211	12760	zf-C2H2	5	-
VUXC01012760.1	1375	2563	zf-C2H2	9	+
VUXC01012836.1	2497	3292	zf-C2H2	5	+
VUXC01012920.1	5862	7314	zf-C2H2	11	-
VUXC01013093.1	7474	8425	zf-C2H2	5	+
VUXC01013308.1	49530	50238	zf-C2H2	5	+
VUXC01014305.1	17707	18838	zf-C2H2	6	+
VUXC01014309.1	375	1485	zf-C2H2	12	-
VUXC01014689.1	1865	3489	zf-C2H2	17	-
VUXC01014697.1	20161	21424	zf-C2H2	7	-
VUXC01014697.1	35825	36917	zf-C2H2	6	+
VUXC01014767.1	762	2052	zf-C2H2	9	+
VUXC01014779.1	5227	6004	zf-C2H2	5	+
VUXC01014792.1	24234	27891	zf-C2H2	9	+
VUXC01015031.1	751	1818	zf-C2H2	6	-
VUXC01015031.1	2013	2694	zf-C2H2	6	-
VUXC01015851.1	1702	3223	zf-C2H2	16	-
VUXC01016381.1	30777	33418	zf-C2H2	6	+
VUXC01017059.1	111123	115902	zf-C2H2	12	+
VUXC01017451.1	3041	4568	zf-C2H2	15	+
VUXC01017686.1	98566	99925	zf-C2H2	7	+
VUXC01017830.1	8025	9300	zf-C2H2	11	+
VUXC01018147.1	1310	2996	zf-C2H2	8	+
VUXC01018240.1	15711	19375	zf-C2H2	26	+
VUXC01018302.1	2350	6109	zf-C2H2	6	+
VUXC01018529.1	659	1781	zf-C2H2	5	-
VUXC01018952.1	38261	39125	zf-C2H2	7	+
VUXC01019095.1	24330	28944	zf-C2H2	14	+
VUXC01019250.1	46492	49954	zf-C2H2	10	-
VUXC01019559.1	4980	11667	zf-C2H2	15	+
VUXC01020010.1	2613	7044	zf-C2H2	26	-
VUXC01020129.1	17475	18675	zf-C2H2	7	+
VUXC01020186.1	35563	37574	zf-C2H2	11	+
VUXC01020186.1	62646	65559	zf-C2H2	9	+
VUXC01020206.1	31616	32528	zf-C2H2	6	-
VUXC01020591.1	6366	7926	zf-C2H2	10	+
VUXC01021013.1	10430	12056	zf-C2H2	6	-
VUXC01021108.1	3895	4732	zf-C2H2	5	-
VUXC01021453.1	2261	3062	zf-C2H2	7	-
VUXC01021580.1	1341	2322	zf-C2H2	6	-
VUXC01021667.1	2630	3497	zf-C2H2	5	+
VUXC01021667.1	5047	6004	zf-C2H2	10	+
VUXC01021667.1	6289	9166	zf-C2H2	20	+
VUXC01021967.1	531	1776	zf-C2H2	7	+
VUXC01022491.1	26509	32014	zf-C2H2	10	+
VUXC01022576.1	1474	2968	zf-C2H2	10	-
VUXC01023137.1	287	1157	zf-C2H2	6	+
VUXC01023390.1	2927	3824	zf-C2H2	9	-
VUXC01024129.1	2763	3837	zf-C2H2	9	+
VUXC01024305.1	7258	8464	zf-C2H2	6	-
VUXC01024315.1	992	1736	zf-C2H2	8	+
VUXC01024413.1	55275	58077	zf-C2H2	5	-
VUXC01024468.1	10635	12264	zf-C2H2	11	-
VUXC01024517.1	2904	3468	zf-C2H2	7	-
VUXC01024661.1	4083	5442	zf-C2H2	12	+
VUXC01024750.1	5466	7362	zf-C2H2	18	-
VUXC01024800.1	3771	4707	zf-C2H2	8	+
VUXC01024801.1	13509	14142	zf-C2H2	6	+
VUXC01024917.1	7055	7979	zf-C2H2	6	+
VUXC01025695.1	10851	11658	zf-C2H2	8	-
VUXC01025765.1	5734	7801	zf-C2H2	17	-
VUXC01026106.1	3222	4068	zf-C2H2	8	+
VUXC01026320.1	1449	2523	zf-C2H2	8	-
VUXC01026507.1	7459	8702	zf-C2H2	11	+
VUXC01026803.1	16902	17979	zf-C2H2	5	+
VUXC01026841.1	1888	3250	zf-C2H2	9	-
VUXC01026841.1	10215	13029	zf-C2H2	15	-
VUXC01026841.1	19702	21460	zf-C2H2	14	-
VUXC01026978.1	3201	4719	zf-C2H2	10	+
VUXC01026978.1	11852	13379	zf-C2H2	9	+
VUXC01027073.1	18819	19776	zf-C2H2	6	+
VUXC01027653.1	3534	4824	zf-C2H2	8	+
VUXC01027653.1	5225	6626	zf-C2H2	9	+
VUXC01027730.1	43056	44784	zf-C2H2	8	-
VUXC01028126.1	69522	75129	zf-C2H2	10	-
VUXC01028563.1	3513	4005	zf-C2H2	5	-
VUXC01028676.1	17494	18806	zf-C2H2	10	+
VUXC01028752.1	6651	7851	zf-C2H2	5	+
VUXC01029007.1	10385	11228	zf-C2H2	5	+
VUXC01029024.1	3406	4282	zf-C2H2	5	+
VUXC01029260.1	6704	7592	zf-C2H2	9	-
VUXC01029394.1	8288	9257	zf-C2H2	6	+
VUXC01029394.1	15446	17960	zf-C2H2	9	+
VUXC01030368.1	37392	40071	zf-C2H2	6	+
VUXC01030405.1	100	1024	zf-C2H2	9	+
VUXC01030405.1	2046	2610	zf-C2H2	5	+
VUXC01030426.1	9822	11700	zf-C2H2	5	+
VUXC01030435.1	10932	11736	zf-C2H2	7	+
VUXC01030435.1	14082	14937	zf-C2H2	6	+
VUXC01030656.1	26065	27289	zf-C2H2	8	-
VUXC01030887.1	4764	5406	zf-C2H2	6	-
VUXC01030899.1	23252	24929	zf-C2H2	5	-
VUXC01031033.1	13101	14481	zf-C2H2	5	+
VUXC01031218.1	1944	2820	zf-C2H2	5	+
VUXC01031251.1	58022	59480	zf-C2H2	5	-
VUXC01031709.1	3421	5955	zf-C2H2	6	-
VUXC01032747.1	7786	9826	zf-C2H2	6	+
VUXC01032985.1	1884	2763	zf-C2H2	5	+
VUXC01032998.1	3068	4454	zf-C2H2	10	+
VUXC01033029.1	6096	7287	zf-C2H2	6	+
VUXC01033395.1	4323	8046	zf-C2H2	17	-
VUXC01033445.1	2391	3276	zf-C2H2	6	+
VUXC01033551.1	1958	2363	zf-C2H2	5	-
VUXC01033946.1	14037	15735	zf-C2H2	5	-
VUXC01033963.1	25115	27050	zf-C2H2	11	+
VUXC01034589.1	4694	5373	zf-C2H2	7	+
VUXC01034755.1	39855	41847	zf-C2H2	16	+
VUXC01034858.1	3059	4430	zf-C2H2	5	-
VUXC01035150.1	694	1165	zf-C2H2	6	+
VUXC01035183.1	6371	7976	zf-C2H2	15	+
VUXC01035391.1	4769	7091	zf-C2H2	10	-
VUXC01035618.1	9586	10450	zf-C2H2	10	+
VUXC01036124.1	15352	16465	zf-C2H2	9	-
VUXC01036291.1	43	1393	zf-C2H2	11	-
VUXC01036694.1	6690	8499	zf-C2H2	16	+
VUXC01037098.1	9455	10763	zf-C2H2	14	-
VUXC01037100.1	6418	7831	zf-C2H2	12	+
VUXC01038120.1	1968	3144	zf-C2H2	7	-
VUXC01038120.1	11849	13475	zf-C2H2	13	+
VUXC01038178.1	1	553	zf-C2H2	5	-
VUXC01038281.1	2219	3032	zf-C2H2	8	+
VUXC01038281.1	5400	6049	zf-C2H2	6	+
VUXC01038491.1	1545	3000	zf-C2H2	5	+
VUXC01038491.1	65121	68499	zf-C2H2	5	-
VUXC01038497.1	9520	10879	zf-C2H2	8	+
VUXC01038518.1	13892	16217	zf-C2H2	6	-
VUXC01038922.1	3019	4366	zf-C2H2	12	-
VUXC01039550.1	1	715	zf-C2H2	5	+
VUXC01039736.1	10528	11179	zf-C2H2	5	-
VUXC01039804.1	19332	21042	zf-C2H2	11	+
VUXC01040693.1	1297	2377	zf-C2H2	6	-
VUXC01040803.1	5429	6386	zf-C2H2	7	-
VUXC01040945.1	7920	9117	zf-C2H2	7	+
VUXC01040945.1	14291	15719	zf-C2H2	10	-
VUXC01041056.1	2627	3515	zf-C2H2	5	+
VUXC01041465.1	3563	4649	zf-C2H2	7	-
VUXC01041576.1	5601	6738	zf-C2H2	9	-
VUXC01041688.1	770	2126	zf-C2H2	14	+
VUXC01041780.1	3765	4818	zf-C2H2	7	+
VUXC01041780.1	13058	14180	zf-C2H2	8	+
VUXC01041940.1	1972	3109	zf-C2H2	7	-
VUXC01042339.1	9701	12483	zf-C2H2	7	+
VUXC01042351.1	1981	2650	zf-C2H2	8	-
VUXC01042428.1	13476	14487	zf-C2H2	6	-
VUXC01042526.1	1894	2560	zf-C2H2	6	-
VUXC01043036.1	859	3919	zf-C2H2	13	+
VUXC01043036.1	12475	15985	zf-C2H2	14	+
VUXC01043145.1	3166	4735	zf-C2H2	9	-
VUXC01043145.1	12109	13144	zf-C2H2	11	-
VUXC01044013.1	982	2209	zf-C2H2	8	-
VUXC01045564.1	2141	2954	zf-C2H2	6	+
VUXC01045941.1	15176	16163	zf-C2H2	5	-
VUXC01046393.1	1347	2313	zf-C2H2	6	+
VUXC01046485.1	1377	2547	zf-C2H2	12	+
VUXC01046855.1	86826	89079	zf-C2H2	5	+
VUXC01046993.1	19903	24106	zf-C2H2	7	+
VUXC01047020.1	3743	4673	zf-C2H2	10	-
VUXC01047020.1	4835	6641	zf-C2H2	21	-
VUXC01047146.1	346	1456	zf-C2H2	9	+
VUXC01047460.1	11969	12704	zf-C2H2	6	-
VUXC01047740.1	1005	2067	zf-C2H2	8	+
VUXC01047809.1	1361	2522	zf-C2H2	9	-
VUXC01048077.1	9103	18740	zf-C2H2	48	-
VUXC01048207.1	604	1552	zf-C2H2	9	-
VUXC01048271.1	29659	32275	zf-C2H2	6	-
VUXC01048358.1	1013	1940	zf-C2H2	5	+
VUXC01048635.1	5182	7300	zf-C2H2	5	+
VUXC01048956.1	3411	4164	zf-C2H2	9	-
VUXC01049196.1	225	1597	zf-C2H2	15	-
VUXC01049604.1	2	590	zf-C2H2	6	+
VUXC01050138.1	5926	6865	zf-C2H2	6	+
VUXC01050517.1	10377	12339	zf-C2H2	13	+
VUXC01050517.1	17874	19956	zf-C2H2	14	+
VUXC01050914.1	36500	38264	zf-C2H2	12	+
VUXC01051715.1	2555	3611	zf-C2H2	6	-
VUXC01051793.1	2842	3961	zf-C2H2	7	-
VUXC01052875.1	611	1487	zf-C2H2	5	+
VUXC01053032.1	33794	34412	zf-C2H2	6	+
VUXC01053032.1	35406	36045	zf-C2H2	6	+
VUXC01053092.1	2	608	zf-C2H2	5	-
VUXC01053131.1	1922	3053	zf-C2H2	9	-
VUXC01053403.1	1430	4052	zf-C2H2	7	+
VUXC01053436.1	1724	2624	zf-C2H2	7	+
VUXC01054240.1	0	657	zf-C2H2	6	-
VUXC01054532.1	1442	2450	zf-C2H2	7	-
VUXC01054774.1	1	709	zf-C2H2	8	+
VUXC01054994.1	2387	3485	zf-C2H2	13	-
VUXC01055069.1	5230	6340	zf-C2H2	8	+
VUXC01055174.1	3432	4539	zf-C2H2	8	-
VUXC01055214.1	1787	2459	zf-C2H2	6	-
VUXC01055293.1	2426	4001	zf-C2H2	10	+
VUXC01055384.1	410	1202	zf-C2H2	6	-
VUXC01055389.1	4351	5767	zf-C2H2	15	+
VUXC01055484.1	942	1956	zf-C2H2	10	+
VUXC01055723.1	1809	2964	zf-C2H2	8	+
VUXC01055919.1	33	1065	zf-C2H2	7	-
VUXC01056076.1	744	1713	zf-C2H2	5	+
VUXC01056915.1	2925	3939	zf-C2H2	7	-
VUXC01057088.1	2325	3477	zf-C2H2	7	-
VUXC01057128.1	3434	4433	zf-C2H2	7	+
VUXC01057826.1	1879	2431	zf-C2H2	6	-
VUXC01058245.1	2355	2964	zf-C2H2	7	+
VUXC01058596.1	1809	2679	zf-C2H2	5	-
VUXC01058761.1	527	1460	zf-C2H2	5	+
VUXC01058778.1	979	1741	zf-C2H2	7	+
VUXC01058778.1	2344	2887	zf-C2H2	7	+
VUXC01058954.1	2351	2777	zf-C2H2	5	-
VUXC01059017.1	0	453	zf-C2H2	6	+
VUXC01059378.1	12625	13252	zf-C2H2	6	-
VUXC01059378.1	14939	15722	zf-C2H2	8	-
VUXC01059400.1	6117	7638	zf-C2H2	6	+
VUXC01059428.1	3573	4602	zf-C2H2	7	-
VUXC01059613.1	429	1236	zf-C2H2	5	+
VUXC01059670.1	28338	29028	zf-C2H2	5	-
VUXC01059837.1	2	575	zf-C2H2	7	+
VUXC01059837.1	2302	2929	zf-C2H2	6	+
VUXC01060115.1	4513	5206	zf-C2H2	6	-
VUXC01060122.1	2498	3356	zf-C2H2	6	+
VUXC01060153.1	6393	7665	zf-C2H2	14	-
VUXC01060300.1	1328	2537	zf-C2H2	10	+
VUXC01060562.1	8745	10251	zf-C2H2	10	+
VUXC01060956.1	3768	4767	zf-C2H2	7	+
VUXC01060971.1	2747	3281	zf-C2H2	6	-
VUXC01061401.1	10057	11410	zf-C2H2	12	-
VUXC01061486.1	3121	4342	zf-C2H2	11	+
VUXC01061616.1	1501	3289	zf-C2H2	5	+
VUXC01061690.1	1494	2547	zf-C2H2	9	-
VUXC01061814.1	1758	2172	zf-C2H2	5	+
VUXC01061948.1	695	1856	zf-C2H2	8	+
VUXC01061991.1	118	622	zf-C2H2	5	-
VUXC01062220.1	759	1338	zf-C2H2	6	-
VUXC01062255.1	2060	3017	zf-C2H2	9	+
VUXC01062255.1	3610	4471	zf-C2H2	8	+
VUXC01062378.1	3266	4307	zf-C2H2	8	+
VUXC01062449.1	1371	1989	zf-C2H2	7	-
VUXC01062449.1	2390	3401	zf-C2H2	10	-
VUXC01062485.1	1727	2846	zf-C2H2	8	-
VUXC01062591.1	2115	2799	zf-C2H2	7	+
VUXC01062917.1	2907	4170	zf-C2H2	7	+
VUXC01062917.1	9322	13678	zf-C2H2	7	+
VUXC01063164.1	17565	19623	zf-C2H2	8	-
VUXC01063173.1	3729	4869	zf-C2H2	11	+
VUXC01063180.1	24038	25656	zf-C2H2	6	-
VUXC01063284.1	4681	5653	zf-C2H2	6	+
VUXC01063436.1	2480	5063	zf-C2H2	15	+
VUXC01063436.1	5487	6747	zf-C2H2	9	+
VUXC01063436.1	7605	8595	zf-C2H2	8	+
VUXC01063484.1	16469	17255	zf-C2H2	5	+
VUXC01063626.1	6622	7426	zf-C2H2	9	+
VUXC01063626.1	7874	8594	zf-C2H2	6	+
VUXC01063641.1	9634	10384	zf-C2H2	6	+
VUXC01063718.1	18596	19049	zf-C2H2	5	-
VUXC01063718.1	19937	20643	zf-C2H2	7	-
VUXC01063792.1	6259	7072	zf-C2H2	5	+
VUXC01063909.1	23630	25118	zf-C2H2	13	-
VUXC01064020.1	28137	34287	zf-C2H2	16	-
VUXC01064130.1	24430	25474	zf-C2H2	8	-
VUXC01064143.1	5358	6648	zf-C2H2	8	+
VUXC01064182.1	3109	4757	zf-C2H2	7	+
VUXC01064479.1	7791	10872	zf-C2H2	22	+
VUXC01064480.1	55353	56067	zf-C2H2	6	-
VUXC01064510.1	2831	3323	zf-C2H2	6	-
VUXC01064510.1	3527	4382	zf-C2H2	7	-
VUXC01064537.1	330	1308	zf-C2H2	5	+
VUXC01064563.1	19286	20939	zf-C2H2	11	-
VUXC01064604.1	1200	1812	zf-C2H2	5	+
VUXC01064691.1	2	548	zf-C2H2	7	+
VUXC01064691.1	6051	7362	zf-C2H2	10	+
VUXC01064691.1	10442	12837	zf-C2H2	16	+
VUXC01064693.1	2613	4116	zf-C2H2	14	+
VUXC01064693.1	8581	9598	zf-C2H2	8	-
VUXC01064773.1	0	708	zf-C2H2	9	+
VUXC01065333.1	2678	6919	zf-C2H2	13	-
VUXC01065422.1	4407	5550	zf-C2H2	10	+
VUXC01065431.1	10018	11161	zf-C2H2	10	-
VUXC01065560.1	1774	2815	zf-C2H2	9	-
VUXC01065560.1	8439	9180	zf-C2H2	6	-
VUXC01065560.1	14997	15663	zf-C2H2	6	-
VUXC01065773.1	1	505	zf-C2H2	6	+
VUXC01065889.1	27686	28601	zf-C2H2	7	-
VUXC01065889.1	30373	34300	zf-C2H2	24	-
VUXC01065889.1	36250	38254	zf-C2H2	18	+
VUXC01066024.1	7069	7990	zf-C2H2	6	-
```
