## Supplementary Data 2 for "Transposable elements drive the evolution of metazoan zinc finger genes": Julidochromis_marlieri_znfs.bed

```
VURS01000052.1	11977	12712	zf-C2H2	6	-
VURS01000146.1	27547	28948	zf-C2H2	5	+
VURS01000694.1	58112	62894	zf-C2H2	12	-
VURS01001024.1	1	994	zf-C2H2	11	+
VURS01001024.1	2757	3384	zf-C2H2	6	+
VURS01001343.1	20060	23429	zf-C2H2	6	-
VURS01001502.1	7563	8409	zf-C2H2	8	+
VURS01001539.1	74538	77217	zf-C2H2	6	+
VURS01001710.1	12149	14402	zf-C2H2	5	+
VURS01001715.1	20728	22543	zf-C2H2	6	-
VURS01002391.1	33044	35846	zf-C2H2	5	+
VURS01002419.1	0	1189	zf-C2H2	11	-
VURS01002798.1	791	1550	zf-C2H2	7	-
VURS01002864.1	27609	31812	zf-C2H2	7	+
VURS01002895.1	3418	6928	zf-C2H2	14	-
VURS01002895.1	15333	18399	zf-C2H2	13	-
VURS01002977.1	508	1786	zf-C2H2	11	-
VURS01003044.1	2116	3769	zf-C2H2	11	+
VURS01003183.1	6296	7109	zf-C2H2	5	+
VURS01003262.1	9928	11740	zf-C2H2	7	-
VURS01003644.1	52703	54788	zf-C2H2	5	+
VURS01003762.1	1362	2568	zf-C2H2	10	-
VURS01003762.1	3095	3986	zf-C2H2	8	-
VURS01003975.1	1717	3073	zf-C2H2	14	-
VURS01004042.1	10506	13641	zf-C2H2	9	-
VURS01004318.1	4029	10716	zf-C2H2	15	+
VURS01004418.1	1245	4440	zf-C2H2	6	+
VURS01004668.1	7203	8325	zf-C2H2	5	+
VURS01004754.1	3930	5151	zf-C2H2	9	+
VURS01004754.1	13282	14320	zf-C2H2	7	+
VURS01005356.1	20265	20898	zf-C2H2	6	-
VURS01005903.1	1696	3985	zf-C2H2	5	-
VURS01006119.1	2228	3209	zf-C2H2	6	+
VURS01006433.1	14813	15800	zf-C2H2	5	-
VURS01006998.1	46739	50201	zf-C2H2	10	-
VURS01007042.1	984	2145	zf-C2H2	9	-
VURS01007251.1	1325	2420	zf-C2H2	7	+
VURS01007583.1	50093	52003	zf-C2H2	12	-
VURS01007699.1	7100	7829	zf-C2H2	7	+
VURS01007699.1	8016	8574	zf-C2H2	6	+
VURS01007837.1	38965	40105	zf-C2H2	11	-
VURS01007912.1	1744	2713	zf-C2H2	11	-
VURS01008213.1	292	1126	zf-C2H2	8	+
VURS01008720.1	530	1442	zf-C2H2	6	-
VURS01009639.1	8004	8553	zf-C2H2	5	+
VURS01009894.1	1173	1785	zf-C2H2	5	+
VURS01010012.1	11610	14481	zf-C2H2	18	-
VURS01010081.1	5314	6421	zf-C2H2	6	+
VURS01010242.1	15840	17422	zf-C2H2	5	-
VURS01010664.1	16014	19608	zf-C2H2	5	-
VURS01010737.1	990	2608	zf-C2H2	6	+
VURS01010907.1	37157	42662	zf-C2H2	10	+
VURS01011127.1	856	2396	zf-C2H2	16	+
VURS01011149.1	7263	8634	zf-C2H2	5	-
VURS01011170.1	2652	6870	zf-C2H2	12	-
VURS01011395.1	49379	51008	zf-C2H2	10	+
VURS01012338.1	14605	16024	zf-C2H2	15	+
VURS01012897.1	14020	15535	zf-C2H2	6	+
VURS01012973.1	13328	15005	zf-C2H2	6	-
VURS01013342.1	1027	1699	zf-C2H2	5	+
VURS01013352.1	19716	21393	zf-C2H2	5	+
VURS01013378.1	18955	20161	zf-C2H2	6	-
VURS01013801.1	1111	2266	zf-C2H2	8	-
VURS01013907.1	15377	17252	zf-C2H2	17	+
VURS01014157.1	15883	17173	zf-C2H2	8	-
VURS01014264.1	1	1045	zf-C2H2	7	-
VURS01014430.1	340	1657	zf-C2H2	12	-
VURS01014471.1	13967	16577	zf-C2H2	6	+
VURS01014792.1	25334	27326	zf-C2H2	16	+
VURS01014822.1	932	1628	zf-C2H2	5	-
VURS01015045.1	3971	5144	zf-C2H2	7	+
VURS01015124.1	5332	7228	zf-C2H2	18	-
VURS01015374.1	5863	6661	zf-C2H2	5	+
VURS01015864.1	27827	32642	zf-C2H2	6	-
VURS01015864.1	36705	38406	zf-C2H2	6	-
VURS01015896.1	38153	43760	zf-C2H2	10	+
VURS01016162.1	18039	22707	zf-C2H2	8	+
VURS01016219.1	4001	7637	zf-C2H2	26	+
VURS01017264.1	106753	108043	zf-C2H2	6	+
VURS01017815.1	6287	7319	zf-C2H2	5	-
VURS01017918.1	10439	11090	zf-C2H2	5	-
VURS01018076.1	1849	2902	zf-C2H2	9	-
VURS01018435.1	721	1597	zf-C2H2	5	-
VURS01018445.1	40614	46764	zf-C2H2	16	-
VURS01019760.1	15390	16233	zf-C2H2	5	+
VURS01020020.1	618	1560	zf-C2H2	5	-
VURS01020434.1	4359	6093	zf-C2H2	17	+
VURS01021020.1	9047	11009	zf-C2H2	13	+
VURS01021020.1	16519	18601	zf-C2H2	14	+
VURS01021759.1	41073	41937	zf-C2H2	7	-
VURS01021953.1	18430	21310	zf-C2H2	9	-
VURS01021953.1	46054	48026	zf-C2H2	10	-
VURS01021953.1	150193	153253	zf-C2H2	5	+
VURS01022155.1	10491	12090	zf-C2H2	17	+
VURS01022155.1	18044	19571	zf-C2H2	15	+
VURS01022895.1	24199	26557	zf-C2H2	7	-
VURS01023201.1	21036	21837	zf-C2H2	7	+
VURS01023271.1	41966	43694	zf-C2H2	8	-
VURS01023461.1	4157	5213	zf-C2H2	6	+
VURS01023464.1	11271	12213	zf-C2H2	7	-
VURS01023512.1	8930	12459	zf-C2H2	8	+
VURS01023530.1	145	4501	zf-C2H2	7	-
VURS01023530.1	9594	10857	zf-C2H2	7	-
VURS01023597.1	10305	11931	zf-C2H2	7	-
VURS01023673.1	4600	5200	zf-C2H2	5	+
VURS01023823.1	61283	62531	zf-C2H2	12	-
VURS01024154.1	1884	6338	zf-C2H2	26	-
VURS01024231.1	8796	10185	zf-C2H2	5	-
VURS01024243.1	44014	47392	zf-C2H2	5	+
VURS01024338.1	30300	30936	zf-C2H2	6	+
VURS01024338.1	31930	32569	zf-C2H2	6	+
VURS01024677.1	0	741	zf-C2H2	9	+
VURS01024677.1	1052	1709	zf-C2H2	6	+
VURS01025092.1	6651	7554	zf-C2H2	10	+
VURS01025227.1	1248	2241	zf-C2H2	6	+
VURS01025263.1	10225	12163	zf-C2H2	5	-
VURS01025382.1	77495	79115	zf-C2H2	11	-
VURS01026070.1	1974	3462	zf-C2H2	15	-
VURS01026615.1	17882	19694	zf-C2H2	6	-
VURS01026680.1	5805	7683	zf-C2H2	5	-
VURS01027046.1	4375	6514	zf-C2H2	20	+
VURS01027325.1	15555	17094	zf-C2H2	15	-
VURS01027798.1	1447	2794	zf-C2H2	12	+
VURS01027861.1	1515	2073	zf-C2H2	6	-
VURS01027972.1	358	1552	zf-C2H2	13	-
VURS01028087.1	11183	12260	zf-C2H2	5	-
VURS01028596.1	14088	15177	zf-C2H2	7	-
VURS01028611.1	3430	4816	zf-C2H2	10	+
VURS01028615.1	4199	5558	zf-C2H2	12	+
VURS01028649.1	10662	11736	zf-C2H2	9	-
VURS01029171.1	60034	62359	zf-C2H2	6	-
VURS01029952.1	2033	2966	zf-C2H2	9	-
VURS01030049.1	7714	8260	zf-C2H2	5	-
VURS01030167.1	1030	1501	zf-C2H2	6	-
VURS01030270.1	3498	5019	zf-C2H2	10	+
VURS01030270.1	11763	13290	zf-C2H2	9	+
VURS01030569.1	3531	4821	zf-C2H2	8	+
VURS01030569.1	5217	6615	zf-C2H2	8	+
VURS01031160.1	4885	5662	zf-C2H2	5	+
VURS01031222.1	1145	2114	zf-C2H2	6	-
VURS01031335.1	1	739	zf-C2H2	7	-
VURS01031362.1	20435	21698	zf-C2H2	7	-
VURS01031593.1	11589	13881	zf-C2H2	7	+
VURS01032044.1	13011	17223	zf-C2H2	8	+
VURS01032603.1	7355	10730	zf-C2H2	6	+
VURS01032754.1	1219	1789	zf-C2H2	6	+
VURS01032766.1	28647	30465	zf-C2H2	5	-
VURS01033590.1	5850	7203	zf-C2H2	11	-
VURS01033901.1	1685	2837	zf-C2H2	11	-
VURS01034184.1	14001	14928	zf-C2H2	6	-
VURS01035289.1	2738	4307	zf-C2H2	9	-
VURS01035289.1	11695	12703	zf-C2H2	11	-
VURS01035391.1	1191	2463	zf-C2H2	14	-
VURS01035706.1	1	1033	zf-C2H2	9	-
VURS01036278.1	7326	8277	zf-C2H2	5	+
VURS01036490.1	0	699	zf-C2H2	8	+
VURS01036594.1	1115	2114	zf-C2H2	5	-
VURS01036800.1	3761	7397	zf-C2H2	17	-
VURS01037016.1	3807	4425	zf-C2H2	7	-
VURS01037016.1	4829	5216	zf-C2H2	5	-
VURS01037141.1	2717	3665	zf-C2H2	9	+
VURS01037299.1	43335	45408	zf-C2H2	6	+
VURS01037731.1	0	882	zf-C2H2	10	-
VURS01037733.1	1981	2782	zf-C2H2	5	+
VURS01037744.1	1587	2487	zf-C2H2	8	+
VURS01037768.1	2047	2599	zf-C2H2	6	+
VURS01037943.1	2374	3331	zf-C2H2	5	+
VURS01038041.1	1199	2399	zf-C2H2	7	-
VURS01038094.1	7821	9336	zf-C2H2	11	-
VURS01038318.1	1698	2202	zf-C2H2	5	-
VURS01038608.1	9403	19033	zf-C2H2	48	-
VURS01038701.1	24982	29596	zf-C2H2	14	-
VURS01038952.1	5685	6885	zf-C2H2	5	-
VURS01039157.1	0	696	zf-C2H2	7	-
VURS01039581.1	12962	13868	zf-C2H2	5	-
VURS01039737.1	2285	3512	zf-C2H2	8	+
VURS01039836.1	14442	15585	zf-C2H2	10	+
VURS01039923.1	6913	8605	zf-C2H2	18	-
VURS01039928.1	818	1676	zf-C2H2	5	+
VURS01040398.1	3923	5029	zf-C2H2	14	-
VURS01041161.1	54	924	zf-C2H2	5	+
VURS01042026.1	599	2240	zf-C2H2	16	-
VURS01042167.1	4159	5647	zf-C2H2	13	+
VURS01042768.1	1652	2747	zf-C2H2	11	+
VURS01043480.1	2645	3773	zf-C2H2	5	-
VURS01043611.1	3573	4431	zf-C2H2	6	-
VURS01043981.1	3996	4638	zf-C2H2	6	+
VURS01044085.1	738	1805	zf-C2H2	6	-
VURS01044085.1	2000	2681	zf-C2H2	6	-
VURS01044697.1	782	2132	zf-C2H2	10	+
VURS01044964.1	79411	80185	zf-C2H2	5	+
VURS01044964.1	81290	82211	zf-C2H2	6	-
VURS01044980.1	5361	7059	zf-C2H2	5	+
VURS01045054.1	26659	27574	zf-C2H2	7	-
VURS01045054.1	29363	33290	zf-C2H2	24	-
VURS01045054.1	35253	37257	zf-C2H2	18	+
VURS01045105.1	574	1666	zf-C2H2	6	+
VURS01045303.1	5485	6418	zf-C2H2	5	-
VURS01045528.1	1899	2907	zf-C2H2	8	+
VURS01045562.1	3183	4452	zf-C2H2	7	+
VURS01045562.1	10384	11923	zf-C2H2	10	+
VURS01046420.1	6864	9414	zf-C2H2	9	-
VURS01046888.1	3258	4377	zf-C2H2	7	+
VURS01047135.1	2114	2981	zf-C2H2	5	+
VURS01047135.1	4540	5497	zf-C2H2	10	+
VURS01047135.1	6857	8672	zf-C2H2	16	+
VURS01047403.1	11429	15374	zf-C2H2	6	+
VURS01047683.1	25863	29241	zf-C2H2	5	-
VURS01047872.1	14309	15506	zf-C2H2	10	-
VURS01048082.1	1451	4073	zf-C2H2	7	+
VURS01048141.1	1055	2018	zf-C2H2	7	-
VURS01048348.1	1548	2424	zf-C2H2	5	-
VURS01048648.1	1	601	zf-C2H2	5	+
VURS01048697.1	2485	3445	zf-C2H2	6	+
VURS01049425.1	6378	7338	zf-C2H2	6	+
VURS01050232.1	16338	17469	zf-C2H2	6	+
VURS01050358.1	1291	2269	zf-C2H2	5	-
VURS01051525.1	1320	2412	zf-C2H2	6	-
VURS01051568.1	10637	11972	zf-C2H2	12	+
VURS01051568.1	16451	17300	zf-C2H2	6	-
VURS01051584.1	2696	3815	zf-C2H2	8	-
VURS01051644.1	223	991	zf-C2H2	8	+
VURS01051817.1	1892	3113	zf-C2H2	8	-
VURS01051838.1	5294	7418	zf-C2H2	17	-
VURS01051956.1	2129	3146	zf-C2H2	8	+
VURS01052130.1	7331	8204	zf-C2H2	8	-
VURS01052148.1	0	1497	zf-C2H2	11	-
VURS01052285.1	3012	3969	zf-C2H2	7	+
VURS01052298.1	764	1457	zf-C2H2	5	+
VURS01052424.1	1619	2519	zf-C2H2	7	+
VURS01052562.1	1432	2593	zf-C2H2	9	-
VURS01052686.1	922	2155	zf-C2H2	7	-
VURS01052758.1	0	435	zf-C2H2	5	+
VURS01052860.1	1650	2691	zf-C2H2	9	-
VURS01052860.1	8318	9059	zf-C2H2	6	-
VURS01052860.1	14915	15581	zf-C2H2	6	-
VURS01053240.1	2226	2787	zf-C2H2	7	-
VURS01053314.1	14635	15505	zf-C2H2	6	-
VURS01053812.1	1135	2515	zf-C2H2	11	+
VURS01054648.1	1640	2777	zf-C2H2	7	-
VURS01054735.1	1099	2824	zf-C2H2	15	+
VURS01055004.1	1962	2703	zf-C2H2	8	+
VURS01055126.1	28088	28778	zf-C2H2	5	-
VURS01055277.1	2221	3088	zf-C2H2	9	+
VURS01055848.1	7081	8128	zf-C2H2	11	-
VURS01056037.1	316	1414	zf-C2H2	10	+
VURS01056137.1	2358	3930	zf-C2H2	10	+
VURS01056188.1	5830	6760	zf-C2H2	9	+
VURS01056228.1	14047	15001	zf-C2H2	7	-
VURS01056229.1	3337	4102	zf-C2H2	6	-
VURS01056266.1	1171	2206	zf-C2H2	7	+
VURS01056387.1	3270	4038	zf-C2H2	6	-
VURS01056424.1	2561	3374	zf-C2H2	6	-
VURS01056694.1	927	1689	zf-C2H2	7	-
VURS01057025.1	5109	5802	zf-C2H2	6	-
VURS01057025.1	6565	7525	zf-C2H2	9	-
VURS01057061.1	8328	9114	zf-C2H2	5	+
VURS01057088.1	3278	3830	zf-C2H2	5	+
VURS01057476.1	2785	3355	zf-C2H2	5	-
VURS01057476.1	3740	4769	zf-C2H2	9	-
VURS01057509.1	3055	4196	zf-C2H2	9	+
VURS01057517.1	2708	3806	zf-C2H2	13	+
VURS01057579.1	3146	4268	zf-C2H2	8	+
VURS01057586.1	1177	1651	zf-C2H2	6	-
VURS01057709.1	3861	5632	zf-C2H2	17	-
VURS01057916.1	1929	3066	zf-C2H2	7	-
VURS01058234.1	1950	3312	zf-C2H2	9	-
VURS01058234.1	10201	13260	zf-C2H2	17	-
VURS01058234.1	20150	21824	zf-C2H2	13	-
VURS01058412.1	11557	12394	zf-C2H2	5	+
VURS01058489.1	5170	5803	zf-C2H2	8	-
VURS01058647.1	1030	2458	zf-C2H2	10	-
VURS01058647.1	11228	12854	zf-C2H2	13	+
VURS01058670.1	1174	1732	zf-C2H2	6	-
VURS01058670.1	1898	3014	zf-C2H2	8	-
VURS01058774.1	0	672	zf-C2H2	6	-
VURS01058933.1	2055	2547	zf-C2H2	5	+
VURS01059080.1	2	1121	zf-C2H2	8	-
VURS01059080.1	6117	6990	zf-C2H2	5	-
VURS01059413.1	5243	6593	zf-C2H2	11	+
VURS01059526.1	3224	4214	zf-C2H2	10	+
VURS01059538.1	30656	32111	zf-C2H2	5	-
VURS01060001.1	1929	2661	zf-C2H2	7	+
VURS01060049.1	1737	2346	zf-C2H2	7	+
VURS01060222.1	1535	2858	zf-C2H2	10	+
VURS01060224.1	1947	2730	zf-C2H2	8	-
VURS01060245.1	323	1016	zf-C2H2	6	+
VURS01060335.1	6498	7911	zf-C2H2	12	+
VURS01060579.1	752	2063	zf-C2H2	10	+
VURS01060615.1	1021	1852	zf-C2H2	5	-
VURS01060830.1	8107	9091	zf-C2H2	7	+
VURS01060831.1	2398	3205	zf-C2H2	5	-
VURS01060853.1	4286	5594	zf-C2H2	14	+
VURS01060886.1	12333	13365	zf-C2H2	6	-
VURS01060923.1	1971	2850	zf-C2H2	6	+
VURS01061278.1	1948	2632	zf-C2H2	6	-
VURS01061278.1	2996	3704	zf-C2H2	7	-
VURS01061323.1	840	1416	zf-C2H2	6	+
VURS01061348.1	2644	3640	zf-C2H2	7	-
VURS01061421.1	163	892	zf-C2H2	7	+
VURS01061427.1	15825	16902	zf-C2H2	7	-
VURS01061467.1	2	680	zf-C2H2	8	+
VURS01061467.1	1165	1849	zf-C2H2	6	+
VURS01061476.1	1	610	zf-C2H2	7	+
VURS01061563.1	226	1360	zf-C2H2	10	+
VURS01061636.1	879	1686	zf-C2H2	6	+
VURS01061679.1	1658	3017	zf-C2H2	8	-
VURS01061707.1	103	787	zf-C2H2	6	+
VURS01061790.1	4079	5228	zf-C2H2	5	+
VURS01062101.1	16664	18629	zf-C2H2	11	+
VURS01062163.1	18609	20186	zf-C2H2	12	-
VURS01062207.1	4981	6493	zf-C2H2	10	-
VURS01062318.1	8407	9352	zf-C2H2	6	+
VURS01062602.1	20315	21656	zf-C2H2	12	+
VURS01062669.1	69098	70481	zf-C2H2	7	+
VURS01062796.1	7379	8252	zf-C2H2	6	-
VURS01062796.1	10892	11696	zf-C2H2	7	-
VURS01062824.1	4592	5271	zf-C2H2	7	+
VURS01062924.1	21486	22356	zf-C2H2	9	-
VURS01062924.1	31854	33564	zf-C2H2	11	-
VURS01062985.1	2561	5144	zf-C2H2	15	+
VURS01062985.1	5568	6780	zf-C2H2	9	+
VURS01062985.1	7673	8782	zf-C2H2	9	+
VURS01063045.1	6172	7324	zf-C2H2	7	+
VURS01063067.1	15132	17472	zf-C2H2	10	-
VURS01063101.1	11016	12951	zf-C2H2	11	-
VURS01063147.1	2405	3173	zf-C2H2	7	+
VURS01063189.1	3677	6211	zf-C2H2	6	-
VURS01063249.1	707	1685	zf-C2H2	5	+
VURS01063378.1	16231	18301	zf-C2H2	9	+
VURS01063493.1	42061	44701	zf-C2H2	21	+
VURS01063544.1	51289	53440	zf-C2H2	6	+
VURS01063555.1	2934	3861	zf-C2H2	5	+
VURS01063828.1	8400	9444	zf-C2H2	11	+
VURS01063845.1	3374	5180	zf-C2H2	21	+
VURS01063845.1	5342	6272	zf-C2H2	10	+
VURS01064041.1	36640	38497	zf-C2H2	12	+
VURS01064059.1	26489	28025	zf-C2H2	10	+
VURS01064059.1	33518	35162	zf-C2H2	12	+
VURS01064059.1	38242	39778	zf-C2H2	9	+
VURS01064291.1	14591	16673	zf-C2H2	8	-
VURS01064649.1	13642	14974	zf-C2H2	9	-
VURS01064658.1	2318	3317	zf-C2H2	7	-
VURS01064723.1	44853	48510	zf-C2H2	9	-
```
