## Supplementary Data 2 for "Transposable elements drive the evolution of metazoan zinc finger genes": Julidochromis_ornatus_znfs.bed

```
VVEL01000023.1	30649	31261	zf-C2H2	5	-
VVEL01000094.1	3854	5144	zf-C2H2	9	-
VVEL01000125.1	527	1076	zf-C2H2	5	-
VVEL01000227.1	18034	19944	zf-C2H2	12	+
VVEL01000633.1	566	2087	zf-C2H2	10	+
VVEL01000750.1	11111	16718	zf-C2H2	10	+
VVEL01000798.1	15507	17136	zf-C2H2	10	+
VVEL01000917.1	2338	3259	zf-C2H2	6	-
VVEL01001068.1	28059	29823	zf-C2H2	12	+
VVEL01001629.1	23419	25231	zf-C2H2	7	-
VVEL01002329.1	11096	11897	zf-C2H2	7	+
VVEL01002375.1	13332	14526	zf-C2H2	13	-
VVEL01002457.1	12660	14569	zf-C2H2	14	-
VVEL01002694.1	7260	10452	zf-C2H2	6	-
VVEL01003364.1	152	4508	zf-C2H2	7	-
VVEL01003364.1	9687	10950	zf-C2H2	7	-
VVEL01003528.1	6025	7059	zf-C2H2	12	+
VVEL01003653.1	1708	3604	zf-C2H2	18	+
VVEL01003774.1	1941	2742	zf-C2H2	7	+
VVEL01003774.1	9995	10661	zf-C2H2	6	+
VVEL01004236.1	10090	12970	zf-C2H2	9	-
VVEL01004236.1	37845	39943	zf-C2H2	10	-
VVEL01004259.1	47640	48729	zf-C2H2	6	-
VVEL01004532.1	29930	33398	zf-C2H2	8	-
VVEL01005078.1	3058	8548	zf-C2H2	10	+
VVEL01005252.1	35806	37162	zf-C2H2	7	+
VVEL01006032.1	8376	9915	zf-C2H2	5	+
VVEL01006322.1	1703	2804	zf-C2H2	9	+
VVEL01007014.1	11903	13964	zf-C2H2	6	-
VVEL01008050.1	9354	11376	zf-C2H2	6	-
VVEL01008080.1	2611	7063	zf-C2H2	26	-
VVEL01008183.1	19485	21450	zf-C2H2	11	-
VVEL01008213.1	15316	16735	zf-C2H2	15	+
VVEL01008453.1	17966	19259	zf-C2H2	9	+
VVEL01008923.1	3147	5251	zf-C2H2	15	-
VVEL01008923.1	10909	12943	zf-C2H2	13	-
VVEL01009121.1	1468	2446	zf-C2H2	8	-
VVEL01009121.1	3339	4554	zf-C2H2	9	-
VVEL01009121.1	4979	7546	zf-C2H2	15	-
VVEL01009242.1	45955	48565	zf-C2H2	6	+
VVEL01009411.1	4160	5939	zf-C2H2	5	-
VVEL01009758.1	16273	17833	zf-C2H2	10	-
VVEL01010052.1	18639	19728	zf-C2H2	7	-
VVEL01010480.1	20310	21573	zf-C2H2	8	-
VVEL01011056.1	2677	4048	zf-C2H2	5	-
VVEL01011126.1	2034	3399	zf-C2H2	10	+
VVEL01012276.1	149	785	zf-C2H2	5	-
VVEL01012504.1	1752	3400	zf-C2H2	7	-
VVEL01012604.1	11136	12657	zf-C2H2	6	+
VVEL01012732.1	2	686	zf-C2H2	6	+
VVEL01013851.1	1609	3595	zf-C2H2	5	+
VVEL01014193.1	1637	5080	zf-C2H2	6	-
VVEL01014339.1	12959	14156	zf-C2H2	10	-
VVEL01014352.1	35503	36424	zf-C2H2	6	-
VVEL01014850.1	532	1861	zf-C2H2	8	+
VVEL01015099.1	1120	2395	zf-C2H2	11	-
VVEL01015246.1	6818	8693	zf-C2H2	17	-
VVEL01015279.1	19936	21554	zf-C2H2	6	+
VVEL01015670.1	1861	2737	zf-C2H2	5	+
VVEL01016017.1	15840	18132	zf-C2H2	7	+
VVEL01016246.1	791	2533	zf-C2H2	18	-
VVEL01016371.1	12231	13074	zf-C2H2	5	-
VVEL01016375.1	7064	10103	zf-C2H2	22	+
VVEL01016537.1	10897	13252	zf-C2H2	6	+
VVEL01017347.1	4997	6503	zf-C2H2	10	-
VVEL01017387.1	1620	6669	zf-C2H2	8	-
VVEL01017500.1	432	1065	zf-C2H2	6	+
VVEL01017608.1	35561	36473	zf-C2H2	6	+
VVEL01017723.1	17986	19795	zf-C2H2	6	-
VVEL01017761.1	3092	3959	zf-C2H2	5	+
VVEL01017761.1	5517	6474	zf-C2H2	10	+
VVEL01017761.1	6794	9677	zf-C2H2	20	+
VVEL01017773.1	22578	26271	zf-C2H2	9	-
VVEL01017781.1	11253	13131	zf-C2H2	5	-
VVEL01018174.1	19467	20490	zf-C2H2	8	-
VVEL01018312.1	20257	21283	zf-C2H2	11	-
VVEL01018809.1	2063	3188	zf-C2H2	8	+
VVEL01018821.1	16658	18716	zf-C2H2	9	+
VVEL01018952.1	12077	15455	zf-C2H2	5	+
VVEL01019051.1	10442	11273	zf-C2H2	5	+
VVEL01019057.1	11227	13255	zf-C2H2	6	+
VVEL01019100.1	1398	1917	zf-C2H2	5	-
VVEL01019948.1	15766	20478	zf-C2H2	8	+
VVEL01021047.1	1383	2589	zf-C2H2	6	-
VVEL01021124.1	6619	7123	zf-C2H2	5	+
VVEL01021388.1	2336	3617	zf-C2H2	8	-
VVEL01021703.1	23403	24024	zf-C2H2	7	-
VVEL01022553.1	28615	34765	zf-C2H2	16	-
VVEL01022620.1	1002	3516	zf-C2H2	9	-
VVEL01023340.1	47092	47890	zf-C2H2	5	+
VVEL01023422.1	2327	3425	zf-C2H2	8	-
VVEL01023741.1	17958	22770	zf-C2H2	6	-
VVEL01023741.1	26781	28482	zf-C2H2	6	-
VVEL01023803.1	3046	4063	zf-C2H2	8	-
VVEL01023954.1	2	1340	zf-C2H2	9	-
VVEL01024203.1	13934	15539	zf-C2H2	11	+
VVEL01024942.1	4761	5871	zf-C2H2	8	+
VVEL01025234.1	2248	3538	zf-C2H2	13	-
VVEL01025353.1	524	2404	zf-C2H2	6	+
VVEL01025541.1	5011	5881	zf-C2H2	6	-
VVEL01025647.1	11787	15387	zf-C2H2	5	-
VVEL01025799.1	7247	8369	zf-C2H2	5	-
VVEL01026025.1	108	1041	zf-C2H2	5	+
VVEL01026660.1	27299	28754	zf-C2H2	5	-
VVEL01026720.1	1294	2311	zf-C2H2	5	-
VVEL01026738.1	11237	12863	zf-C2H2	6	+
VVEL01027270.1	10214	11678	zf-C2H2	5	-
VVEL01027309.1	79174	82636	zf-C2H2	10	-
VVEL01027666.1	24067	28681	zf-C2H2	14	+
VVEL01028026.1	9214	9991	zf-C2H2	5	+
VVEL01028206.1	20368	24571	zf-C2H2	7	+
VVEL01028475.1	14343	15033	zf-C2H2	5	+
VVEL01028964.1	3952	4819	zf-C2H2	5	-
VVEL01029009.1	54260	59081	zf-C2H2	12	-
VVEL01029108.1	2527	4792	zf-C2H2	20	+
VVEL01029318.1	6350	7421	zf-C2H2	7	-
VVEL01029344.1	64202	67004	zf-C2H2	5	-
VVEL01029677.1	92322	93570	zf-C2H2	12	-
VVEL01030069.1	3357	10086	zf-C2H2	15	-
VVEL01030139.1	46670	48425	zf-C2H2	9	+
VVEL01030252.1	49	970	zf-C2H2	7	+
VVEL01030373.1	2310	3798	zf-C2H2	13	+
VVEL01030685.1	1162	2515	zf-C2H2	11	+
VVEL01030855.1	2663	3959	zf-C2H2	12	-
VVEL01030913.1	25148	26582	zf-C2H2	5	+
VVEL01031001.1	14055	15246	zf-C2H2	6	-
VVEL01031102.1	926	1850	zf-C2H2	8	+
VVEL01031173.1	561	3858	zf-C2H2	9	+
VVEL01031357.1	10391	11960	zf-C2H2	9	+
VVEL01031453.1	19004	21329	zf-C2H2	6	-
VVEL01031492.1	217	901	zf-C2H2	6	+
VVEL01031782.1	1279	4342	zf-C2H2	13	+
VVEL01031782.1	12926	16430	zf-C2H2	14	+
VVEL01031782.1	30074	33710	zf-C2H2	17	+
VVEL01032590.1	2914	3784	zf-C2H2	5	+
VVEL01032623.1	739	1447	zf-C2H2	5	-
VVEL01032803.1	1326	2688	zf-C2H2	9	-
VVEL01032803.1	9326	12154	zf-C2H2	15	-
VVEL01032803.1	16867	18541	zf-C2H2	13	-
VVEL01032902.1	675	2274	zf-C2H2	11	+
VVEL01033137.1	9355	10408	zf-C2H2	7	-
VVEL01034102.1	920	2333	zf-C2H2	12	-
VVEL01034228.1	19936	20701	zf-C2H2	6	-
VVEL01034276.1	10986	11637	zf-C2H2	5	-
VVEL01034446.1	10398	11751	zf-C2H2	12	-
VVEL01034716.1	11625	12519	zf-C2H2	11	-
VVEL01034716.1	12696	13830	zf-C2H2	7	-
VVEL01034720.1	1884	2568	zf-C2H2	6	-
VVEL01034951.1	3619	5680	zf-C2H2	20	+
VVEL01034952.1	1318	1789	zf-C2H2	6	-
VVEL01034978.1	1853	2894	zf-C2H2	9	-
VVEL01034978.1	8515	9256	zf-C2H2	6	-
VVEL01035524.1	97387	98677	zf-C2H2	6	+
VVEL01035530.1	2358	3066	zf-C2H2	7	-
VVEL01035672.1	2036	2873	zf-C2H2	6	+
VVEL01035855.1	4926	5568	zf-C2H2	6	-
VVEL01035924.1	43	958	zf-C2H2	8	+
VVEL01036219.1	2451	4128	zf-C2H2	5	-
VVEL01036273.1	8702	9746	zf-C2H2	11	+
VVEL01036504.1	2070	3123	zf-C2H2	9	+
VVEL01036838.1	4262	5318	zf-C2H2	6	+
VVEL01037248.1	2382	3339	zf-C2H2	11	-
VVEL01037510.1	4905	5584	zf-C2H2	7	+
VVEL01038095.1	1368	2753	zf-C2H2	13	-
VVEL01039203.1	1126	1939	zf-C2H2	5	-
VVEL01039657.1	492	1353	zf-C2H2	8	+
VVEL01039831.1	6323	7109	zf-C2H2	5	-
VVEL01039862.1	1861	2674	zf-C2H2	5	+
VVEL01040111.1	2729	3803	zf-C2H2	9	+
VVEL01040456.1	486	1362	zf-C2H2	5	+
VVEL01040464.1	27026	27941	zf-C2H2	7	-
VVEL01040464.1	29698	33625	zf-C2H2	24	-
VVEL01040464.1	35534	37538	zf-C2H2	18	+
VVEL01040468.1	9073	9808	zf-C2H2	6	-
VVEL01040468.1	9976	18763	zf-C2H2	41	-
VVEL01040477.1	7031	8123	zf-C2H2	6	+
VVEL01040674.1	766	1555	zf-C2H2	5	+
VVEL01040864.1	6770	8705	zf-C2H2	11	+
VVEL01041059.1	4997	6365	zf-C2H2	8	+
VVEL01041510.1	0	1068	zf-C2H2	8	-
VVEL01041724.1	30204	32196	zf-C2H2	16	+
VVEL01041834.1	1	952	zf-C2H2	10	-
VVEL01042046.1	613	1585	zf-C2H2	5	+
VVEL01043062.1	2008	2902	zf-C2H2	6	+
VVEL01043623.1	541	1831	zf-C2H2	8	+
VVEL01043623.1	2230	3631	zf-C2H2	8	+
VVEL01044096.1	18250	18799	zf-C2H2	6	+
VVEL01044096.1	19297	19915	zf-C2H2	7	+
VVEL01044665.1	36060	38700	zf-C2H2	21	-
VVEL01044971.1	2	638	zf-C2H2	7	+
VVEL01044971.1	1413	2106	zf-C2H2	6	+
VVEL01044990.1	3634	4486	zf-C2H2	9	-
VVEL01045813.1	1963	2422	zf-C2H2	5	+
VVEL01046011.1	2162	3734	zf-C2H2	10	-
VVEL01046477.1	2882	3833	zf-C2H2	5	-
VVEL01046626.1	587	1664	zf-C2H2	11	+
VVEL01047009.1	5121	6237	zf-C2H2	7	-
VVEL01047288.1	21546	23799	zf-C2H2	5	-
VVEL01047443.1	2641	3550	zf-C2H2	10	-
VVEL01047624.1	3034	4069	zf-C2H2	7	-
VVEL01047643.1	3028	3982	zf-C2H2	6	-
VVEL01048037.1	1240	2644	zf-C2H2	14	+
VVEL01048385.1	810	1488	zf-C2H2	6	-
VVEL01048456.1	0	630	zf-C2H2	8	+
VVEL01048827.1	1858	3010	zf-C2H2	7	-
VVEL01048845.1	1251	2340	zf-C2H2	6	-
VVEL01049147.1	883	1981	zf-C2H2	9	+
VVEL01050176.1	2892	3636	zf-C2H2	9	-
VVEL01050338.1	261	2940	zf-C2H2	6	-
VVEL01050851.1	1346	2270	zf-C2H2	9	+
VVEL01051069.1	1928	3047	zf-C2H2	10	-
VVEL01051110.1	9172	10771	zf-C2H2	17	+
VVEL01051110.1	16860	18404	zf-C2H2	16	+
VVEL01051110.1	22209	23157	zf-C2H2	9	+
VVEL01051175.1	65297	66803	zf-C2H2	15	+
VVEL01051265.1	26604	28674	zf-C2H2	16	-
VVEL01051580.1	37649	38933	zf-C2H2	7	+
VVEL01051580.1	44433	45744	zf-C2H2	10	+
VVEL01051580.1	48824	50360	zf-C2H2	9	+
VVEL01051642.1	1259	2147	zf-C2H2	9	-
VVEL01051649.1	33230	36599	zf-C2H2	5	-
VVEL01051896.1	10825	12454	zf-C2H2	11	-
VVEL01052475.1	799	1942	zf-C2H2	10	-
VVEL01052488.1	3307	4306	zf-C2H2	7	-
VVEL01052625.1	4833	5802	zf-C2H2	6	+
VVEL01053118.1	2625	3666	zf-C2H2	8	-
VVEL01053308.1	1921	2797	zf-C2H2	5	-
VVEL01053535.1	574	2053	zf-C2H2	12	+
VVEL01054016.1	1493	2540	zf-C2H2	11	-
VVEL01054407.1	2913	3543	zf-C2H2	6	-
VVEL01054407.1	5230	5986	zf-C2H2	9	-
VVEL01054807.1	5174	6113	zf-C2H2	6	-
VVEL01054873.1	2536	3475	zf-C2H2	6	+
VVEL01055129.1	8343	8796	zf-C2H2	5	+
VVEL01055319.1	2089	5724	zf-C2H2	9	-
VVEL01055754.1	1051	1822	zf-C2H2	5	-
VVEL01055985.1	1471	2827	zf-C2H2	14	-
VVEL01056239.1	52655	56600	zf-C2H2	6	+
VVEL01056264.1	12067	12802	zf-C2H2	6	-
VVEL01056669.1	2969	4304	zf-C2H2	12	+
VVEL01057138.1	2809	3937	zf-C2H2	5	+
VVEL01057505.1	576	1689	zf-C2H2	6	+
VVEL01057610.1	2	926	zf-C2H2	11	+
VVEL01057610.1	1242	1899	zf-C2H2	6	+
VVEL01058324.1	2481	3645	zf-C2H2	7	-
VVEL01058416.1	2148	4773	zf-C2H2	7	+
VVEL01058558.1	1521	2397	zf-C2H2	6	+
VVEL01059620.1	1217	2137	zf-C2H2	10	+
VVEL01060064.1	2226	3513	zf-C2H2	8	+
VVEL01060213.1	1379	2264	zf-C2H2	6	+
VVEL01061091.1	16766	17765	zf-C2H2	7	-
VVEL01061194.1	554	1535	zf-C2H2	6	-
VVEL01061439.1	5509	6799	zf-C2H2	8	+
VVEL01061464.1	2821	3523	zf-C2H2	8	-
VVEL01061642.1	651	1380	zf-C2H2	7	+
VVEL01062054.1	2140	3028	zf-C2H2	9	-
VVEL01062054.1	12695	13625	zf-C2H2	10	-
VVEL01062054.1	13736	15542	zf-C2H2	21	-
VVEL01062102.1	103	1066	zf-C2H2	8	+
VVEL01062569.1	1881	2433	zf-C2H2	6	-
VVEL01062569.1	7652	8585	zf-C2H2	9	-
VVEL01063169.1	1906	4228	zf-C2H2	10	-
VVEL01063290.1	4023	5163	zf-C2H2	8	+
VVEL01063507.1	661	1231	zf-C2H2	6	-
VVEL01063507.1	2569	3046	zf-C2H2	6	-
VVEL01063733.1	3521	4289	zf-C2H2	6	-
VVEL01063950.1	2210	3308	zf-C2H2	13	+
VVEL01064136.1	2645	3842	zf-C2H2	10	+
VVEL01064227.1	6217	7096	zf-C2H2	9	+
VVEL01064227.1	7632	8454	zf-C2H2	8	+
VVEL01064335.1	5456	6785	zf-C2H2	14	-
VVEL01064354.1	4169	5696	zf-C2H2	9	-
VVEL01064404.1	2981	3737	zf-C2H2	8	-
VVEL01064411.1	2002	2872	zf-C2H2	9	+
VVEL01065240.1	95	563	zf-C2H2	6	+
VVEL01065242.1	2713	3481	zf-C2H2	6	-
VVEL01065323.1	7158	8856	zf-C2H2	5	+
VVEL01065612.1	1701	3327	zf-C2H2	13	-
VVEL01065612.1	12033	13461	zf-C2H2	10	+
VVEL01065917.1	2790	3369	zf-C2H2	6	+
VVEL01065946.1	1165	2386	zf-C2H2	8	+
VVEL01065986.1	1376	2531	zf-C2H2	8	-
VVEL01066315.1	10181	10775	zf-C2H2	6	-
VVEL01066315.1	12468	13251	zf-C2H2	8	-
VVEL01066386.1	2796	3480	zf-C2H2	7	+
VVEL01066748.1	447	1005	zf-C2H2	6	-
VVEL01066748.1	1149	1941	zf-C2H2	7	-
VVEL01066998.1	2629	3531	zf-C2H2	12	-
VVEL01067175.1	2102	2876	zf-C2H2	9	-
VVEL01067293.1	2597	3317	zf-C2H2	7	+
VVEL01067416.1	2308	3232	zf-C2H2	5	+
VVEL01067439.1	2463	2955	zf-C2H2	5	-
VVEL01067453.1	2051	2621	zf-C2H2	5	-
VVEL01067453.1	3006	3753	zf-C2H2	7	-
VVEL01067464.1	4263	5238	zf-C2H2	7	+
VVEL01067615.1	2164	2740	zf-C2H2	6	-
VVEL01067641.1	4701	5310	zf-C2H2	7	-
VVEL01067707.1	3822	4861	zf-C2H2	9	-
VVEL01067772.1	8183	9341	zf-C2H2	9	+
VVEL01067839.1	1649	2705	zf-C2H2	8	-
VVEL01067851.1	59139	60186	zf-C2H2	5	+
VVEL01067870.1	1034	2687	zf-C2H2	11	+
VVEL01068154.1	4958	7028	zf-C2H2	8	+
VVEL01068167.1	2359	3172	zf-C2H2	8	+
VVEL01068167.1	5533	6182	zf-C2H2	6	+
VVEL01068167.1	10562	11933	zf-C2H2	15	+
VVEL01068305.1	3136	4507	zf-C2H2	12	-
VVEL01068524.1	5713	7255	zf-C2H2	15	-
VVEL01068820.1	82806	85902	zf-C2H2	5	+
VVEL01068826.1	2286	3168	zf-C2H2	5	+
VVEL01068867.1	669	1701	zf-C2H2	6	+
VVEL01068961.1	5717	6917	zf-C2H2	5	-
VVEL01069056.1	12430	13765	zf-C2H2	12	+
VVEL01069056.1	18347	19364	zf-C2H2	8	-
VVEL01069090.1	3129	4248	zf-C2H2	8	-
VVEL01069104.1	24605	26711	zf-C2H2	6	-
VVEL01069119.1	55349	57166	zf-C2H2	7	-
VVEL01069206.1	5427	6690	zf-C2H2	14	-
VVEL01069274.1	2665	4077	zf-C2H2	15	+
VVEL01069274.1	4565	5249	zf-C2H2	6	+
VVEL01069325.1	2	953	zf-C2H2	6	-
VVEL01069369.1	6453	10089	zf-C2H2	26	-
VVEL01069470.1	33542	34181	zf-C2H2	6	+
VVEL01069470.1	35175	35814	zf-C2H2	6	+
VVEL01069525.1	47188	48052	zf-C2H2	7	-
VVEL01069587.1	2583	3714	zf-C2H2	9	+
VVEL01069707.1	2842	3961	zf-C2H2	7	-
VVEL01069763.1	4752	5679	zf-C2H2	5	+
VVEL01069976.1	28704	29712	zf-C2H2	7	+
VVEL01070010.1	64056	66177	zf-C2H2	5	-
VVEL01070039.1	2962	3814	zf-C2H2	6	-
VVEL01070354.1	172	979	zf-C2H2	5	-
VVEL01070518.1	1782	3060	zf-C2H2	9	-
```
