## Supplementary Data 2 for "Transposable elements drive the evolution of metazoan zinc finger genes": Julidochromis_regani_znfs.bed

```
VUUH01000601.1	2323	3895	zf-C2H2	10	+
VUUH01000763.1	4605	5436	zf-C2H2	6	+
VUUH01000874.1	11082	12015	zf-C2H2	5	-
VUUH01000936.1	65898	67080	zf-C2H2	9	+
VUUH01001078.1	2	800	zf-C2H2	8	+
VUUH01001207.1	38259	39123	zf-C2H2	7	+
VUUH01001356.1	2006	3206	zf-C2H2	8	-
VUUH01001446.1	11881	14521	zf-C2H2	21	-
VUUH01001779.1	856	2071	zf-C2H2	11	+
VUUH01001838.1	110503	113878	zf-C2H2	6	+
VUUH01002189.1	4935	6864	zf-C2H2	7	+
VUUH01002189.1	8814	11685	zf-C2H2	7	+
VUUH01002522.1	1064	1799	zf-C2H2	6	+
VUUH01003314.1	5195	8795	zf-C2H2	5	+
VUUH01003391.1	9459	10982	zf-C2H2	16	+
VUUH01003787.1	7267	8140	zf-C2H2	6	-
VUUH01003787.1	10486	11290	zf-C2H2	7	-
VUUH01003800.1	1449	3067	zf-C2H2	6	-
VUUH01003857.1	17672	22514	zf-C2H2	6	-
VUUH01004639.1	12388	13420	zf-C2H2	6	-
VUUH01004912.1	2177	3161	zf-C2H2	7	+
VUUH01005203.1	23923	25190	zf-C2H2	12	-
VUUH01005560.1	32710	33400	zf-C2H2	5	+
VUUH01005587.1	20	686	zf-C2H2	6	+
VUUH01005587.1	6871	7612	zf-C2H2	6	+
VUUH01005587.1	13216	14257	zf-C2H2	9	+
VUUH01005591.1	8238	11899	zf-C2H2	18	+
VUUH01005818.1	815	2330	zf-C2H2	11	+
VUUH01006240.1	753	1914	zf-C2H2	9	-
VUUH01006423.1	5212	6151	zf-C2H2	6	-
VUUH01006437.1	10177	10828	zf-C2H2	5	-
VUUH01006460.1	16225	17644	zf-C2H2	15	+
VUUH01007146.1	6290	7103	zf-C2H2	5	+
VUUH01007194.1	4872	8022	zf-C2H2	6	+
VUUH01007271.1	2687	4115	zf-C2H2	10	-
VUUH01007294.1	10974	13391	zf-C2H2	8	+
VUUH01007363.1	16156	18517	zf-C2H2	6	+
VUUH01007407.1	714	1680	zf-C2H2	6	-
VUUH01007454.1	75545	81152	zf-C2H2	10	-
VUUH01007505.1	2950	7618	zf-C2H2	8	+
VUUH01007582.1	3041	4457	zf-C2H2	15	-
VUUH01007614.1	1322	2534	zf-C2H2	9	-
VUUH01007614.1	2958	5541	zf-C2H2	15	-
VUUH01007702.1	25016	30521	zf-C2H2	10	-
VUUH01008617.1	1833	3576	zf-C2H2	6	+
VUUH01008906.1	22494	23952	zf-C2H2	5	+
VUUH01009063.1	3559	4549	zf-C2H2	10	+
VUUH01009445.1	24723	26157	zf-C2H2	5	+
VUUH01009578.1	83877	85107	zf-C2H2	5	+
VUUH01009864.1	20007	21819	zf-C2H2	7	-
VUUH01009988.1	43155	47769	zf-C2H2	14	+
VUUH01009990.1	1848	3576	zf-C2H2	8	+
VUUH01010110.1	1987	2938	zf-C2H2	5	-
VUUH01010423.1	14070	15261	zf-C2H2	6	-
VUUH01010555.1	14041	15562	zf-C2H2	6	+
VUUH01010594.1	7168	7969	zf-C2H2	7	-
VUUH01010707.1	4263	5799	zf-C2H2	15	+
VUUH01010994.1	1200	2361	zf-C2H2	9	-
VUUH01011291.1	7421	8792	zf-C2H2	5	-
VUUH01011591.1	7181	7730	zf-C2H2	5	+
VUUH01011601.1	6685	9364	zf-C2H2	6	+
VUUH01011680.1	4156	5296	zf-C2H2	11	+
VUUH01011834.1	2115	2913	zf-C2H2	5	-
VUUH01011909.1	3536	5414	zf-C2H2	5	+
VUUH01012725.1	34752	35921	zf-C2H2	13	-
VUUH01014862.1	2457	3492	zf-C2H2	7	-
VUUH01015476.1	4351	4993	zf-C2H2	6	+
VUUH01015557.1	18889	20095	zf-C2H2	6	-
VUUH01015592.1	32588	35390	zf-C2H2	5	+
VUUH01015675.1	16003	20250	zf-C2H2	12	+
VUUH01015896.1	8656	9109	zf-C2H2	5	-
VUUH01015896.1	9991	10477	zf-C2H2	7	-
VUUH01015943.1	6140	7418	zf-C2H2	14	-
VUUH01015986.1	951	2268	zf-C2H2	12	-
VUUH01016770.1	18761	20438	zf-C2H2	5	+
VUUH01017082.1	120187	121546	zf-C2H2	7	+
VUUH01017341.1	19750	21625	zf-C2H2	17	+
VUUH01017439.1	5462	7391	zf-C2H2	18	-
VUUH01017439.1	10596	11988	zf-C2H2	12	-
VUUH01017706.1	6293	9668	zf-C2H2	13	+
VUUH01017815.1	2549	4342	zf-C2H2	7	+
VUUH01017958.1	17083	19123	zf-C2H2	6	-
VUUH01019218.1	1096	2260	zf-C2H2	12	-
VUUH01019613.1	1870	4514	zf-C2H2	7	+
VUUH01020000.1	11222	12923	zf-C2H2	6	+
VUUH01020022.1	3716	4910	zf-C2H2	8	-
VUUH01020275.1	11332	13727	zf-C2H2	7	+
VUUH01020281.1	1707	2871	zf-C2H2	5	-
VUUH01020660.1	1050	2352	zf-C2H2	11	+
VUUH01020756.1	16272	18333	zf-C2H2	9	+
VUUH01021024.1	10942	11569	zf-C2H2	6	-
VUUH01021024.1	13258	14041	zf-C2H2	8	-
VUUH01021453.1	1606	6670	zf-C2H2	8	-
VUUH01022135.1	17564	19403	zf-C2H2	6	-
VUUH01022230.1	639	2955	zf-C2H2	5	-
VUUH01022762.1	269	1277	zf-C2H2	11	+
VUUH01023430.1	17227	19146	zf-C2H2	11	+
VUUH01023632.1	11292	14349	zf-C2H2	21	-
VUUH01023681.1	985	2044	zf-C2H2	9	-
VUUH01023736.1	800	1802	zf-C2H2	6	-
VUUH01024090.1	698	1634	zf-C2H2	10	+
VUUH01024626.1	1239	2013	zf-C2H2	5	-
VUUH01024688.1	9762	11816	zf-C2H2	6	-
VUUH01025138.1	1332	2205	zf-C2H2	8	-
VUUH01025187.1	1838	2594	zf-C2H2	6	-
VUUH01025266.1	23693	24470	zf-C2H2	5	+
VUUH01025645.1	2929	4426	zf-C2H2	8	-
VUUH01026553.1	7334	8204	zf-C2H2	6	-
VUUH01026660.1	24899	26267	zf-C2H2	8	+
VUUH01026715.1	3084	4443	zf-C2H2	12	-
VUUH01026769.1	3429	4191	zf-C2H2	7	+
VUUH01026950.1	742	1939	zf-C2H2	10	-
VUUH01027054.1	2768	7199	zf-C2H2	26	-
VUUH01027077.1	1860	2751	zf-C2H2	9	-
VUUH01027371.1	616	1660	zf-C2H2	7	+
VUUH01027388.1	2878	4699	zf-C2H2	6	-
VUUH01027488.1	11196	13011	zf-C2H2	6	+
VUUH01028236.1	2	917	zf-C2H2	7	+
VUUH01028322.1	21472	23170	zf-C2H2	5	+
VUUH01028490.1	749	1445	zf-C2H2	5	+
VUUH01028846.1	36224	38184	zf-C2H2	10	+
VUUH01028846.1	63092	65972	zf-C2H2	9	+
VUUH01029134.1	1657	3196	zf-C2H2	15	-
VUUH01029154.1	6665	7754	zf-C2H2	7	+
VUUH01029247.1	28944	30741	zf-C2H2	5	-
VUUH01029371.1	12851	13517	zf-C2H2	6	-
VUUH01029467.1	0	1260	zf-C2H2	5	+
VUUH01029480.1	3393	4476	zf-C2H2	9	-
VUUH01029549.1	4858	5725	zf-C2H2	5	+
VUUH01029549.1	7306	8263	zf-C2H2	10	+
VUUH01029549.1	8548	11425	zf-C2H2	19	+
VUUH01030027.1	786	1719	zf-C2H2	9	-
VUUH01030081.1	11256	12333	zf-C2H2	5	-
VUUH01030094.1	2099	3752	zf-C2H2	11	+
VUUH01030124.1	14960	18596	zf-C2H2	26	-
VUUH01030200.1	1198	2467	zf-C2H2	7	+
VUUH01030200.1	7718	9089	zf-C2H2	8	+
VUUH01030272.1	19961	21224	zf-C2H2	7	-
VUUH01030272.1	36006	36918	zf-C2H2	6	+
VUUH01030337.1	27496	29113	zf-C2H2	10	+
VUUH01030693.1	5311	7378	zf-C2H2	17	-
VUUH01030779.1	42891	43734	zf-C2H2	5	-
VUUH01030798.1	451	1363	zf-C2H2	6	-
VUUH01030854.1	3111	5253	zf-C2H2	20	+
VUUH01031072.1	640	3739	zf-C2H2	9	+
VUUH01031166.1	29782	31819	zf-C2H2	14	+
VUUH01031308.1	7173	8160	zf-C2H2	5	-
VUUH01031499.1	5486	7577	zf-C2H2	8	+
VUUH01031790.1	2721	12390	zf-C2H2	48	+
VUUH01031877.1	1571	2468	zf-C2H2	5	+
VUUH01031877.1	7408	8515	zf-C2H2	8	+
VUUH01031890.1	23366	24287	zf-C2H2	6	+
VUUH01031890.1	25392	26166	zf-C2H2	5	-
VUUH01032016.1	2130	3426	zf-C2H2	8	-
VUUH01032016.1	3821	5111	zf-C2H2	8	-
VUUH01032473.1	4190	4869	zf-C2H2	7	+
VUUH01033331.1	8212	9562	zf-C2H2	11	+
VUUH01033359.1	2448	3255	zf-C2H2	5	-
VUUH01033710.1	7747	8617	zf-C2H2	9	+
VUUH01034827.1	3735	4752	zf-C2H2	8	+
VUUH01034934.1	47282	50555	zf-C2H2	8	+
VUUH01034969.1	2356	3367	zf-C2H2	6	+
VUUH01035478.1	12105	14445	zf-C2H2	10	+
VUUH01035801.1	4480	5836	zf-C2H2	8	+
VUUH01036240.1	1256	3887	zf-C2H2	6	+
VUUH01036312.1	879	2133	zf-C2H2	13	+
VUUH01036704.1	27113	31304	zf-C2H2	7	+
VUUH01036771.1	5291	5738	zf-C2H2	6	-
VUUH01036957.1	5744	7343	zf-C2H2	10	-
VUUH01037019.1	17952	19247	zf-C2H2	11	-
VUUH01037062.1	1577	2345	zf-C2H2	6	-
VUUH01037442.1	9474	10875	zf-C2H2	14	-
VUUH01037860.1	827	1658	zf-C2H2	5	-
VUUH01038017.1	6986	8252	zf-C2H2	8	+
VUUH01038042.1	11187	12354	zf-C2H2	8	-
VUUH01038085.1	1	658	zf-C2H2	6	-
VUUH01038225.1	9663	10428	zf-C2H2	6	-
VUUH01038465.1	6621	7821	zf-C2H2	5	+
VUUH01039266.1	1699	2623	zf-C2H2	8	-
VUUH01039836.1	7857	9147	zf-C2H2	9	-
VUUH01040223.1	1930	3559	zf-C2H2	11	+
VUUH01040281.1	2593	3649	zf-C2H2	6	-
VUUH01040453.1	1074	4168	zf-C2H2	13	+
VUUH01040654.1	1022	3114	zf-C2H2	20	+
VUUH01041253.1	11177	12578	zf-C2H2	5	+
VUUH01041485.1	773	2175	zf-C2H2	15	-
VUUH01041668.1	8517	9630	zf-C2H2	6	+
VUUH01041917.1	1175	2711	zf-C2H2	9	-
VUUH01041917.1	5789	7100	zf-C2H2	10	-
VUUH01041917.1	12596	14132	zf-C2H2	10	-
VUUH01042196.1	1	529	zf-C2H2	6	+
VUUH01042513.1	8862	10374	zf-C2H2	10	+
VUUH01043036.1	1952	3179	zf-C2H2	8	+
VUUH01043478.1	1865	3221	zf-C2H2	14	-
VUUH01043511.1	2383	3871	zf-C2H2	13	-
VUUH01043723.1	9780	11446	zf-C2H2	7	-
VUUH01043902.1	418	1570	zf-C2H2	7	+
VUUH01043934.1	31709	34259	zf-C2H2	9	-
VUUH01043934.1	40622	41591	zf-C2H2	6	-
VUUH01044487.1	4148	4985	zf-C2H2	5	-
VUUH01044487.1	14619	18975	zf-C2H2	7	-
VUUH01044487.1	24231	25530	zf-C2H2	7	-
VUUH01044661.1	1380	2457	zf-C2H2	6	+
VUUH01044714.1	1470	2427	zf-C2H2	5	+
VUUH01045537.1	382	1414	zf-C2H2	8	+
VUUH01046318.1	16133	17426	zf-C2H2	9	+
VUUH01046367.1	4179	5100	zf-C2H2	11	-
VUUH01046400.1	46504	50161	zf-C2H2	9	-
VUUH01046985.1	1650	2997	zf-C2H2	12	+
VUUH01047280.1	1166	1637	zf-C2H2	6	-
VUUH01047398.1	1084	1663	zf-C2H2	6	-
VUUH01047505.1	571	1483	zf-C2H2	8	+
VUUH01047817.1	12940	14479	zf-C2H2	5	-
VUUH01048480.1	7966	8770	zf-C2H2	5	-
VUUH01048871.1	849	2058	zf-C2H2	10	-
VUUH01049005.1	2802	4281	zf-C2H2	12	-
VUUH01049721.1	1474	2287	zf-C2H2	6	+
VUUH01049995.1	2509	3319	zf-C2H2	10	-
VUUH01050386.1	26259	29319	zf-C2H2	5	-
VUUH01050500.1	1	802	zf-C2H2	8	+
VUUH01050513.1	45	1188	zf-C2H2	6	-
VUUH01050513.1	8086	9877	zf-C2H2	14	-
VUUH01050513.1	16205	17732	zf-C2H2	9	-
VUUH01050513.1	24983	26495	zf-C2H2	10	-
VUUH01050531.1	65934	67969	zf-C2H2	19	-
VUUH01050531.1	70197	73869	zf-C2H2	21	+
VUUH01050531.1	75646	76561	zf-C2H2	7	+
VUUH01050551.1	8901	9954	zf-C2H2	7	+
VUUH01050551.1	18418	19540	zf-C2H2	8	+
VUUH01050882.1	3155	4325	zf-C2H2	7	-
VUUH01051013.1	360	1125	zf-C2H2	6	+
VUUH01051217.1	6695	10073	zf-C2H2	5	-
VUUH01051408.1	647	1628	zf-C2H2	6	+
VUUH01051669.1	58615	62971	zf-C2H2	13	-
VUUH01051684.1	4193	5864	zf-C2H2	16	-
VUUH01052016.1	11634	12924	zf-C2H2	8	-
VUUH01052164.1	4290	5322	zf-C2H2	5	-
VUUH01052171.1	4468	6277	zf-C2H2	16	-
VUUH01052930.1	18835	20545	zf-C2H2	11	+
VUUH01053060.1	770	2594	zf-C2H2	20	+
VUUH01053060.1	2756	3686	zf-C2H2	10	+
VUUH01053336.1	924	1872	zf-C2H2	9	-
VUUH01053336.1	6268	7795	zf-C2H2	15	-
VUUH01053336.1	13511	15176	zf-C2H2	18	-
VUUH01053392.1	2355	4889	zf-C2H2	6	-
VUUH01054085.1	3691	4768	zf-C2H2	7	+
VUUH01054323.1	550	1795	zf-C2H2	7	+
VUUH01054336.1	4633	5818	zf-C2H2	10	-
VUUH01055276.1	13220	14609	zf-C2H2	5	+
VUUH01055289.1	616	1252	zf-C2H2	5	+
VUUH01055289.1	1477	2544	zf-C2H2	6	+
VUUH01055939.1	925	1747	zf-C2H2	8	-
VUUH01056516.1	8368	9040	zf-C2H2	8	+
VUUH01056596.1	5882	6923	zf-C2H2	8	+
VUUH01057510.1	12647	14033	zf-C2H2	10	-
VUUH01057688.1	2491	3379	zf-C2H2	9	+
VUUH01058836.1	1938	3959	zf-C2H2	20	+
VUUH01059011.1	1013	1571	zf-C2H2	6	+
VUUH01059141.1	1635	3786	zf-C2H2	6	-
VUUH01059906.1	5639	6209	zf-C2H2	6	-
VUUH01059906.1	7705	9310	zf-C2H2	11	-
VUUH01059906.1	10548	11106	zf-C2H2	6	-
VUUH01060030.1	753	1428	zf-C2H2	6	+
VUUH01060315.1	3522	4668	zf-C2H2	9	+
VUUH01060462.1	6993	8112	zf-C2H2	7	+
VUUH01060515.1	0	609	zf-C2H2	6	-
VUUH01060515.1	1007	1715	zf-C2H2	7	-
VUUH01061083.1	1	733	zf-C2H2	5	-
VUUH01061522.1	2	728	zf-C2H2	7	+
VUUH01061622.1	13835	15770	zf-C2H2	11	-
VUUH01062113.1	2550	3318	zf-C2H2	6	+
VUUH01062769.1	447	1131	zf-C2H2	6	+
VUUH01062935.1	544	1069	zf-C2H2	5	-
VUUH01063112.1	771	1779	zf-C2H2	7	+
VUUH01063231.1	2201	2873	zf-C2H2	6	+
VUUH01063354.1	2397	2808	zf-C2H2	5	+
VUUH01063562.1	12527	13646	zf-C2H2	8	+
VUUH01063740.1	2	989	zf-C2H2	12	+
VUUH01063740.1	1300	1957	zf-C2H2	6	+
VUUH01064090.1	6412	7825	zf-C2H2	12	+
VUUH01064109.1	597	1596	zf-C2H2	7	+
VUUH01064498.1	1823	2375	zf-C2H2	6	-
VUUH01064591.1	9052	10810	zf-C2H2	13	+
VUUH01064591.1	16314	18396	zf-C2H2	14	+
VUUH01064592.1	2218	2836	zf-C2H2	7	-
VUUH01064686.1	11036	12098	zf-C2H2	5	+
VUUH01064822.1	2305	3295	zf-C2H2	10	+
VUUH01065067.1	1595	2915	zf-C2H2	10	-
VUUH01065235.1	346	1375	zf-C2H2	9	+
VUUH01065235.1	1760	2330	zf-C2H2	5	+
VUUH01065275.1	4135	4840	zf-C2H2	7	+
VUUH01065587.1	14905	16900	zf-C2H2	11	-
VUUH01065635.1	2674	4531	zf-C2H2	18	+
VUUH01065791.1	2433	3090	zf-C2H2	6	+
VUUH01066075.1	644	1622	zf-C2H2	5	+
VUUH01066095.1	4861	5884	zf-C2H2	7	-
VUUH01066135.1	1205	2204	zf-C2H2	6	-
VUUH01066327.1	3657	4584	zf-C2H2	5	-
VUUH01066339.1	2195	3131	zf-C2H2	5	-
VUUH01066419.1	4036	5263	zf-C2H2	9	+
VUUH01066558.1	3428	4355	zf-C2H2	12	-
VUUH01066575.1	468	1194	zf-C2H2	7	+
VUUH01066575.1	1794	2352	zf-C2H2	7	+
VUUH01066724.1	33163	34192	zf-C2H2	7	+
VUUH01067109.1	7235	8729	zf-C2H2	9	-
VUUH01067123.1	88580	89687	zf-C2H2	6	+
VUUH01067829.1	1755	3297	zf-C2H2	12	-
VUUH01067829.1	12133	13558	zf-C2H2	10	+
VUUH01067831.1	35200	36562	zf-C2H2	15	+
VUUH01067910.1	23102	23738	zf-C2H2	6	-
VUUH01067956.1	5774	7136	zf-C2H2	9	+
VUUH01068038.1	1490	2363	zf-C2H2	5	+
VUUH01068171.1	36319	42469	zf-C2H2	16	-
VUUH01068304.1	15107	16562	zf-C2H2	5	+
VUUH01068484.1	4673	5366	zf-C2H2	6	-
VUUH01068514.1	47321	50816	zf-C2H2	10	-
VUUH01068554.1	46896	47523	zf-C2H2	6	-
VUUH01068554.1	49250	50102	zf-C2H2	10	-
VUUH01068616.1	10468	11821	zf-C2H2	12	-
VUUH01068711.1	14626	15238	zf-C2H2	5	-
VUUH01068910.1	1282	2902	zf-C2H2	12	+
VUUH01069014.1	36154	37918	zf-C2H2	12	+
VUUH01069023.1	101647	103789	zf-C2H2	5	-
```
