## Supplementary Data 2 for "Transposable elements drive the evolution of metazoan zinc finger genes": Julidochromis_sp._'kombe'_AB-2019_znfs.bed

```
VVBN01000046.1	4675	5887	zf-C2H2	12	+
VVBN01000979.1	12581	13220	zf-C2H2	6	+
VVBN01000979.1	14214	14853	zf-C2H2	6	+
VVBN01001225.1	4686	8322	zf-C2H2	26	+
VVBN01001251.1	381	1257	zf-C2H2	5	+
VVBN01001578.1	48973	51226	zf-C2H2	5	+
VVBN01001957.1	1939	3082	zf-C2H2	10	-
VVBN01002273.1	0	4716	zf-C2H2	8	-
VVBN01002335.1	369	1293	zf-C2H2	5	+
VVBN01002400.1	7871	8945	zf-C2H2	7	-
VVBN01002435.1	5469	6420	zf-C2H2	7	+
VVBN01002625.1	223	2902	zf-C2H2	6	-
VVBN01002841.1	7567	10624	zf-C2H2	22	+
VVBN01002889.1	4514	5591	zf-C2H2	5	+
VVBN01003091.1	2978	4055	zf-C2H2	6	-
VVBN01003495.1	16437	17997	zf-C2H2	10	-
VVBN01003749.1	18148	23860	zf-C2H2	10	+
VVBN01004230.1	16409	21167	zf-C2H2	6	-
VVBN01004530.1	6223	7036	zf-C2H2	5	+
VVBN01004682.1	2342	3353	zf-C2H2	5	+
VVBN01004779.1	7033	8404	zf-C2H2	5	-
VVBN01004941.1	18819	19509	zf-C2H2	5	-
VVBN01005221.1	24030	25905	zf-C2H2	17	+
VVBN01005301.1	60793	61567	zf-C2H2	5	+
VVBN01005301.1	62673	63594	zf-C2H2	6	-
VVBN01005871.1	23685	27342	zf-C2H2	9	-
VVBN01005986.1	980	2519	zf-C2H2	10	+
VVBN01006106.1	6717	7266	zf-C2H2	5	+
VVBN01006847.1	37713	42492	zf-C2H2	12	-
VVBN01007529.1	468	1401	zf-C2H2	5	-
VVBN01007540.1	362	3587	zf-C2H2	8	+
VVBN01007546.1	2456	4271	zf-C2H2	6	+
VVBN01007966.1	19244	20630	zf-C2H2	10	-
VVBN01007975.1	4295	6107	zf-C2H2	7	+
VVBN01008675.1	18464	20003	zf-C2H2	15	+
VVBN01008770.1	2	617	zf-C2H2	7	+
VVBN01008886.1	10244	11087	zf-C2H2	5	+
VVBN01008930.1	33202	36262	zf-C2H2	5	-
VVBN01009054.1	10333	10948	zf-C2H2	6	-
VVBN01009107.1	3367	5185	zf-C2H2	5	-
VVBN01009742.1	147	1383	zf-C2H2	7	+
VVBN01010015.1	1491	2289	zf-C2H2	6	+
VVBN01010359.1	436	2438	zf-C2H2	12	-
VVBN01010855.1	1886	2813	zf-C2H2	8	+
VVBN01011082.1	3934	5995	zf-C2H2	20	+
VVBN01011496.1	14042	14888	zf-C2H2	6	-
VVBN01011496.1	16047	17061	zf-C2H2	9	-
VVBN01011496.1	22713	23445	zf-C2H2	6	-
VVBN01011496.1	29286	29952	zf-C2H2	6	-
VVBN01011496.1	37194	37995	zf-C2H2	7	-
VVBN01011511.1	1	391	zf-C2H2	5	+
VVBN01012723.1	15748	17269	zf-C2H2	6	+
VVBN01013604.1	4825	6052	zf-C2H2	10	+
VVBN01013917.1	8569	9775	zf-C2H2	6	+
VVBN01014139.1	4060	4739	zf-C2H2	7	+
VVBN01014491.1	36586	38050	zf-C2H2	12	+
VVBN01014510.1	1930	2950	zf-C2H2	10	-
VVBN01014974.1	2975	4373	zf-C2H2	8	-
VVBN01014974.1	4771	6061	zf-C2H2	8	-
VVBN01015060.1	2305	2896	zf-C2H2	6	+
VVBN01015176.1	1495	3008	zf-C2H2	15	-
VVBN01015465.1	1088	2966	zf-C2H2	14	+
VVBN01016313.1	565	1792	zf-C2H2	9	+
VVBN01017279.1	737	1433	zf-C2H2	5	-
VVBN01017807.1	2288	3722	zf-C2H2	5	-
VVBN01017858.1	1351	2497	zf-C2H2	7	-
VVBN01017889.1	76659	78324	zf-C2H2	6	+
VVBN01018378.1	2078	2873	zf-C2H2	5	+
VVBN01018378.1	4505	5462	zf-C2H2	10	+
VVBN01018378.1	5747	8630	zf-C2H2	20	+
VVBN01018629.1	559	2563	zf-C2H2	18	-
VVBN01018629.1	4509	8436	zf-C2H2	24	+
VVBN01018629.1	10197	11112	zf-C2H2	7	+
VVBN01018821.1	3816	6354	zf-C2H2	6	-
VVBN01018947.1	1	3016	zf-C2H2	5	+
VVBN01019157.1	32597	35399	zf-C2H2	5	+
VVBN01019334.1	10669	12175	zf-C2H2	5	+
VVBN01019449.1	3607	5746	zf-C2H2	20	-
VVBN01019893.1	12441	14070	zf-C2H2	11	-
VVBN01019941.1	10211	13091	zf-C2H2	9	-
VVBN01019941.1	37993	39953	zf-C2H2	10	-
VVBN01020037.1	2595	4296	zf-C2H2	6	-
VVBN01020129.1	17103	18558	zf-C2H2	5	-
VVBN01020792.1	3258	4950	zf-C2H2	8	+
VVBN01021104.1	808	2857	zf-C2H2	6	-
VVBN01021182.1	2108	3785	zf-C2H2	5	-
VVBN01021265.1	26985	30276	zf-C2H2	9	-
VVBN01021372.1	9365	11489	zf-C2H2	5	-
VVBN01021561.1	2446	4094	zf-C2H2	7	+
VVBN01021562.1	7615	8878	zf-C2H2	7	+
VVBN01021969.1	4980	6468	zf-C2H2	13	-
VVBN01022565.1	9122	10166	zf-C2H2	11	+
VVBN01022800.1	5903	7010	zf-C2H2	6	+
VVBN01022871.1	13595	14954	zf-C2H2	8	+
VVBN01022984.1	4857	5943	zf-C2H2	8	+
VVBN01023032.1	10814	12749	zf-C2H2	11	-
VVBN01023213.1	6882	7752	zf-C2H2	9	+
VVBN01023434.1	3398	6908	zf-C2H2	14	-
VVBN01023523.1	11031	12636	zf-C2H2	8	-
VVBN01023543.1	6637	7795	zf-C2H2	11	+
VVBN01023687.1	6572	7847	zf-C2H2	11	+
VVBN01023751.1	2315	3191	zf-C2H2	5	+
VVBN01023768.1	18088	19998	zf-C2H2	12	+
VVBN01024022.1	4961	11648	zf-C2H2	15	+
VVBN01024162.1	2304	3550	zf-C2H2	11	+
VVBN01024313.1	3077	7743	zf-C2H2	9	+
VVBN01024413.1	1961	2759	zf-C2H2	5	-
VVBN01024419.1	35761	37051	zf-C2H2	6	+
VVBN01024473.1	9890	11615	zf-C2H2	15	-
VVBN01024482.1	15303	16932	zf-C2H2	10	+
VVBN01024610.1	11032	12238	zf-C2H2	5	+
VVBN01024623.1	13891	14524	zf-C2H2	6	+
VVBN01024851.1	9039	12369	zf-C2H2	7	+
VVBN01025032.1	7999	9355	zf-C2H2	7	+
VVBN01025123.1	4702	5308	zf-C2H2	6	+
VVBN01025249.1	7786	8563	zf-C2H2	5	+
VVBN01025493.1	5516	7214	zf-C2H2	5	+
VVBN01025966.1	776	2169	zf-C2H2	15	-
VVBN01025966.1	6582	7231	zf-C2H2	6	-
VVBN01025966.1	9603	10416	zf-C2H2	8	-
VVBN01026722.1	6253	7309	zf-C2H2	11	-
VVBN01027783.1	695	1844	zf-C2H2	5	-
VVBN01027982.1	2098	3364	zf-C2H2	12	-
VVBN01027992.1	1125	2427	zf-C2H2	8	-
VVBN01028284.1	32409	34035	zf-C2H2	6	+
VVBN01028372.1	3251	4325	zf-C2H2	9	-
VVBN01028486.1	1781	4103	zf-C2H2	10	-
VVBN01028519.1	718	1486	zf-C2H2	5	+
VVBN01028725.1	6929	8225	zf-C2H2	12	-
VVBN01028848.1	4662	6435	zf-C2H2	13	-
VVBN01028864.1	7537	10864	zf-C2H2	6	+
VVBN01028907.1	721	2176	zf-C2H2	5	-
VVBN01029104.1	1924	2968	zf-C2H2	7	-
VVBN01029147.1	4001	5291	zf-C2H2	14	+
VVBN01029519.1	2	449	zf-C2H2	5	-
VVBN01029519.1	4313	5801	zf-C2H2	15	-
VVBN01029519.1	11970	13569	zf-C2H2	17	-
VVBN01029624.1	723	1509	zf-C2H2	5	+
VVBN01030097.1	0	807	zf-C2H2	6	-
VVBN01030290.1	22984	24841	zf-C2H2	6	-
VVBN01031265.1	7974	8943	zf-C2H2	6	+
VVBN01031322.1	90	960	zf-C2H2	5	+
VVBN01031553.1	9700	12025	zf-C2H2	6	+
VVBN01032154.1	25494	27786	zf-C2H2	7	+
VVBN01032307.1	15222	16641	zf-C2H2	15	+
VVBN01032322.1	1454	2552	zf-C2H2	9	-
VVBN01033092.1	19638	21348	zf-C2H2	11	+
VVBN01033396.1	985	2695	zf-C2H2	17	-
VVBN01034410.1	12926	16526	zf-C2H2	5	+
VVBN01034966.1	8294	13829	zf-C2H2	8	-
VVBN01035266.1	5544	6312	zf-C2H2	6	+
VVBN01035319.1	2798	3917	zf-C2H2	8	-
VVBN01035695.1	2974	4564	zf-C2H2	12	+
VVBN01035695.1	9477	12306	zf-C2H2	16	+
VVBN01035695.1	18927	20289	zf-C2H2	9	+
VVBN01036617.1	1965	3108	zf-C2H2	7	-
VVBN01036874.1	2268	4338	zf-C2H2	8	-
VVBN01036892.1	14437	15628	zf-C2H2	6	-
VVBN01037044.1	566	1934	zf-C2H2	8	-
VVBN01037764.1	6103	7036	zf-C2H2	9	+
VVBN01037764.1	11691	12243	zf-C2H2	6	+
VVBN01037776.1	1615	3181	zf-C2H2	15	+
VVBN01038233.1	8546	10508	zf-C2H2	13	+
VVBN01038233.1	16086	18168	zf-C2H2	14	+
VVBN01038263.1	11894	12629	zf-C2H2	6	-
VVBN01038886.1	4328	6110	zf-C2H2	5	-
VVBN01038957.1	0	393	zf-C2H2	5	+
VVBN01039018.1	2898	7329	zf-C2H2	26	+
VVBN01039018.1	11237	12500	zf-C2H2	7	+
VVBN01039018.1	17783	22139	zf-C2H2	7	+
VVBN01039205.1	10825	12703	zf-C2H2	5	-
VVBN01039614.1	12663	14787	zf-C2H2	17	-
VVBN01040708.1	40993	41896	zf-C2H2	6	-
VVBN01041851.1	904	2074	zf-C2H2	12	+
VVBN01041875.1	770	3147	zf-C2H2	23	+
VVBN01042021.1	1854	3105	zf-C2H2	10	+
VVBN01043196.1	4307	4772	zf-C2H2	6	-
VVBN01043486.1	1172	2111	zf-C2H2	6	-
VVBN01043680.1	10436	11789	zf-C2H2	12	-
VVBN01043901.1	0	894	zf-C2H2	7	-
VVBN01044068.1	1037	1949	zf-C2H2	6	-
VVBN01044100.1	1760	2264	zf-C2H2	5	-
VVBN01044382.1	3832	5122	zf-C2H2	9	-
VVBN01044672.1	731	2258	zf-C2H2	11	+
VVBN01045169.1	410	1211	zf-C2H2	7	-
VVBN01045326.1	1136	1967	zf-C2H2	5	-
VVBN01045566.1	419	1403	zf-C2H2	5	+
VVBN01046446.1	9530	19154	zf-C2H2	48	-
VVBN01046544.1	756	2085	zf-C2H2	8	+
VVBN01046654.1	4045	4687	zf-C2H2	6	+
VVBN01047068.1	2308	2725	zf-C2H2	5	-
VVBN01047361.1	505	1780	zf-C2H2	11	-
VVBN01047778.1	957	1536	zf-C2H2	6	-
VVBN01048120.1	1888	2764	zf-C2H2	5	+
VVBN01048162.1	2945	3896	zf-C2H2	5	-
VVBN01048498.1	2752	4370	zf-C2H2	6	+
VVBN01048881.1	62979	66354	zf-C2H2	6	+
VVBN01048920.1	754	1402	zf-C2H2	6	-
VVBN01049096.1	5328	6141	zf-C2H2	6	-
VVBN01049165.1	8299	9268	zf-C2H2	6	+
VVBN01050766.1	40417	41665	zf-C2H2	12	-
VVBN01050775.1	3195	9345	zf-C2H2	16	+
VVBN01051175.1	8114	9527	zf-C2H2	6	-
VVBN01051697.1	1935	4560	zf-C2H2	7	+
VVBN01052554.1	6700	7750	zf-C2H2	9	+
VVBN01053190.1	3525	4410	zf-C2H2	6	-
VVBN01053402.1	1629	2784	zf-C2H2	8	+
VVBN01053559.1	2487	3693	zf-C2H2	9	+
VVBN01053863.1	1	895	zf-C2H2	7	-
VVBN01053897.1	367	1291	zf-C2H2	9	+
VVBN01054055.1	28521	33135	zf-C2H2	14	-
VVBN01054301.1	1067	2594	zf-C2H2	9	+
VVBN01054517.1	6742	7834	zf-C2H2	6	+
VVBN01054700.1	1	487	zf-C2H2	5	+
VVBN01054750.1	8835	10285	zf-C2H2	13	+
VVBN01055284.1	2554	3244	zf-C2H2	8	-
VVBN01055870.1	21732	22611	zf-C2H2	9	+
VVBN01055870.1	23128	23950	zf-C2H2	8	+
VVBN01055884.1	2957	4163	zf-C2H2	9	-
VVBN01057088.1	11	1123	zf-C2H2	8	-
VVBN01057246.1	0	489	zf-C2H2	5	+
VVBN01058098.1	203	1340	zf-C2H2	7	-
VVBN01058300.1	1	745	zf-C2H2	9	+
VVBN01058610.1	3666	4431	zf-C2H2	6	-
VVBN01058787.1	1102	2386	zf-C2H2	7	-
VVBN01058787.1	5466	6777	zf-C2H2	10	-
VVBN01058808.1	375	2181	zf-C2H2	21	+
VVBN01058808.1	2292	3222	zf-C2H2	10	+
VVBN01058808.1	12418	13354	zf-C2H2	9	+
VVBN01058819.1	1858	3196	zf-C2H2	10	+
VVBN01059070.1	4731	8955	zf-C2H2	12	+
VVBN01059272.1	1132	2341	zf-C2H2	10	+
VVBN01059717.1	1665	2775	zf-C2H2	9	+
VVBN01060279.1	653	1625	zf-C2H2	5	+
VVBN01060414.1	3118	4159	zf-C2H2	7	+
VVBN01060487.1	19691	20474	zf-C2H2	8	-
VVBN01060688.1	8256	9825	zf-C2H2	9	-
VVBN01060688.1	17455	18463	zf-C2H2	11	-
VVBN01060722.1	13261	14626	zf-C2H2	9	+
VVBN01061085.1	2043	3240	zf-C2H2	10	+
VVBN01061493.1	12810	13647	zf-C2H2	5	+
VVBN01061534.1	696	1677	zf-C2H2	6	-
VVBN01061540.1	2667	3765	zf-C2H2	13	-
VVBN01061735.1	10261	11554	zf-C2H2	9	+
VVBN01062675.1	474	1158	zf-C2H2	6	+
VVBN01063233.1	1719	3075	zf-C2H2	14	-
VVBN01063269.1	397	1321	zf-C2H2	5	-
VVBN01063660.1	2119	3691	zf-C2H2	10	-
VVBN01063964.1	5138	5696	zf-C2H2	7	-
VVBN01063964.1	6296	7022	zf-C2H2	7	-
VVBN01063985.1	617	1994	zf-C2H2	10	-
VVBN01064884.1	12659	13691	zf-C2H2	6	-
VVBN01065013.1	6964	11167	zf-C2H2	7	-
VVBN01065028.1	1307	1865	zf-C2H2	6	-
VVBN01065275.1	3485	5381	zf-C2H2	18	+
VVBN01065448.1	1250	2045	zf-C2H2	8	-
VVBN01065877.1	0	678	zf-C2H2	7	-
VVBN01065949.1	1248	1893	zf-C2H2	6	-
VVBN01065993.1	983	1988	zf-C2H2	10	+
VVBN01066004.1	5365	6469	zf-C2H2	12	-
VVBN01066116.1	462	1559	zf-C2H2	6	-
VVBN01066116.1	1765	2401	zf-C2H2	5	-
VVBN01066190.1	1162	2158	zf-C2H2	7	+
VVBN01066899.1	1757	3383	zf-C2H2	13	-
VVBN01066899.1	11485	12913	zf-C2H2	10	+
VVBN01067161.1	640	2161	zf-C2H2	10	+
VVBN01067356.1	21935	22547	zf-C2H2	5	-
VVBN01067641.1	1	430	zf-C2H2	5	+
VVBN01067670.1	1180	1936	zf-C2H2	8	-
VVBN01067709.1	3830	4757	zf-C2H2	5	-
VVBN01068121.1	4964	5357	zf-C2H2	5	-
VVBN01068239.1	8379	10737	zf-C2H2	7	+
VVBN01068396.1	0	1017	zf-C2H2	7	-
VVBN01068396.1	6065	6938	zf-C2H2	5	-
VVBN01068544.1	3772	4891	zf-C2H2	7	+
VVBN01068592.1	3462	4482	zf-C2H2	8	-
VVBN01068826.1	2406	3474	zf-C2H2	6	+
VVBN01068943.1	2839	3685	zf-C2H2	8	+
VVBN01068950.1	1098	1905	zf-C2H2	5	+
VVBN01069423.1	2686	3370	zf-C2H2	7	+
VVBN01069582.1	5454	6960	zf-C2H2	10	-
VVBN01069756.1	906	3420	zf-C2H2	9	-
VVBN01069907.1	3612	4830	zf-C2H2	8	-
VVBN01069986.1	4049	6107	zf-C2H2	9	-
VVBN01070731.1	3519	5190	zf-C2H2	16	+
VVBN01070731.1	9717	10482	zf-C2H2	5	-
VVBN01070735.1	0	717	zf-C2H2	6	-
VVBN01070735.1	1610	2822	zf-C2H2	9	-
VVBN01070735.1	3246	5829	zf-C2H2	15	-
VVBN01070794.1	3389	7025	zf-C2H2	17	-
VVBN01070831.1	10752	12843	zf-C2H2	5	-
VVBN01070970.1	11978	13268	zf-C2H2	8	-
VVBN01071242.1	2311	3511	zf-C2H2	13	-
VVBN01071340.1	4482	5091	zf-C2H2	7	-
VVBN01071412.1	4629	5322	zf-C2H2	6	-
VVBN01071568.1	9152	10691	zf-C2H2	5	+
VVBN01071886.1	101	1052	zf-C2H2	7	+
VVBN01071886.1	1218	1776	zf-C2H2	6	+
VVBN01072122.1	967	1819	zf-C2H2	6	-
VVBN01072309.1	1	715	zf-C2H2	7	-
VVBN01072485.1	541	1111	zf-C2H2	6	-
VVBN01072485.1	2449	3085	zf-C2H2	7	-
VVBN01072559.1	2	638	zf-C2H2	6	+
VVBN01072617.1	992	2120	zf-C2H2	5	-
VVBN01072626.1	9115	10657	zf-C2H2	15	-
VVBN01072669.1	2004	2496	zf-C2H2	5	+
VVBN01072790.1	1058	1916	zf-C2H2	6	+
VVBN01072993.1	2044	5107	zf-C2H2	13	-
VVBN01073051.1	1268	1808	zf-C2H2	6	+
VVBN01073141.1	2903	4172	zf-C2H2	8	-
VVBN01073299.1	1023	2394	zf-C2H2	12	-
VVBN01073410.1	677	1811	zf-C2H2	11	+
VVBN01073508.1	5920	6373	zf-C2H2	5	-
VVBN01073508.1	7261	7948	zf-C2H2	7	-
VVBN01073924.1	12034	13066	zf-C2H2	5	+
VVBN01074009.1	2	3194	zf-C2H2	6	+
VVBN01074085.1	1416	2952	zf-C2H2	10	-
VVBN01074507.1	5863	9808	zf-C2H2	6	-
VVBN01074893.1	34512	37152	zf-C2H2	21	+
VVBN01075138.1	5827	7027	zf-C2H2	5	+
VVBN01075144.1	2324	3674	zf-C2H2	11	+
```
