## Supplementary Data 2 for "Transposable elements drive the evolution of metazoan zinc finger genes": Julidochromis_sp._'marlieri_south'_AB-2019_znfs.bed

```
VUVD01000055.1	39369	41133	zf-C2H2	12	-
VUVD01000171.1	29050	29848	zf-C2H2	5	-
VUVD01000217.1	9663	11685	zf-C2H2	6	-
VUVD01000506.1	40244	42497	zf-C2H2	5	+
VUVD01000570.1	25115	26561	zf-C2H2	5	+
VUVD01000940.1	40508	41420	zf-C2H2	6	+
VUVD01002027.1	17918	19757	zf-C2H2	6	-
VUVD01002099.1	776	2066	zf-C2H2	9	+
VUVD01002343.1	3477	7130	zf-C2H2	17	-
VUVD01002413.1	5546	6065	zf-C2H2	6	-
VUVD01002559.1	675	2334	zf-C2H2	11	+
VUVD01002813.1	35100	37581	zf-C2H2	5	+
VUVD01002956.1	6074	9131	zf-C2H2	23	-
VUVD01002960.1	80256	82302	zf-C2H2	6	-
VUVD01003248.1	56011	58078	zf-C2H2	5	-
VUVD01003483.1	7317	8304	zf-C2H2	8	-
VUVD01003634.1	6010	7273	zf-C2H2	14	-
VUVD01003752.1	13695	15153	zf-C2H2	5	+
VUVD01003796.1	704	3803	zf-C2H2	9	+
VUVD01004386.1	787	2440	zf-C2H2	12	-
VUVD01004756.1	1721	2579	zf-C2H2	5	+
VUVD01004909.1	2376	3306	zf-C2H2	9	-
VUVD01005383.1	31379	33197	zf-C2H2	5	+
VUVD01005489.1	10045	10696	zf-C2H2	5	-
VUVD01005813.1	31154	32261	zf-C2H2	6	-
VUVD01006127.1	2921	3791	zf-C2H2	5	-
VUVD01006661.1	33795	34488	zf-C2H2	6	+
VUVD01006661.1	35482	36121	zf-C2H2	6	+
VUVD01007137.1	4192	4834	zf-C2H2	6	+
VUVD01007583.1	1319	2195	zf-C2H2	5	+
VUVD01007764.1	24251	26765	zf-C2H2	9	-
VUVD01008446.1	1757	2630	zf-C2H2	5	+
VUVD01008515.1	688	3754	zf-C2H2	13	+
VUVD01008515.1	12133	15643	zf-C2H2	14	+
VUVD01008518.1	10869	15537	zf-C2H2	8	-
VUVD01008601.1	10805	12461	zf-C2H2	11	-
VUVD01009495.1	45425	48104	zf-C2H2	6	+
VUVD01009858.1	16143	18018	zf-C2H2	17	+
VUVD01010512.1	1181	2270	zf-C2H2	6	+
VUVD01010845.1	5126	5948	zf-C2H2	8	-
VUVD01010845.1	6475	7354	zf-C2H2	9	-
VUVD01010972.1	1098	2967	zf-C2H2	5	+
VUVD01011038.1	9564	12145	zf-C2H2	12	+
VUVD01011038.1	19042	20404	zf-C2H2	9	+
VUVD01011038.1	24806	26096	zf-C2H2	8	+
VUVD01011038.1	26491	27889	zf-C2H2	8	+
VUVD01011465.1	25348	27673	zf-C2H2	6	+
VUVD01011495.1	1	1087	zf-C2H2	9	-
VUVD01011574.1	19419	21129	zf-C2H2	11	+
VUVD01011820.1	503	1634	zf-C2H2	8	+
VUVD01012304.1	1613	2690	zf-C2H2	10	-
VUVD01012309.1	746	1295	zf-C2H2	5	-
VUVD01012807.1	1827	3819	zf-C2H2	16	+
VUVD01013171.1	239	1286	zf-C2H2	7	+
VUVD01013171.1	6656	11012	zf-C2H2	7	+
VUVD01014204.1	2341	4018	zf-C2H2	5	-
VUVD01014546.1	3320	4706	zf-C2H2	10	+
VUVD01014851.1	11003	11804	zf-C2H2	7	+
VUVD01014851.1	14153	15008	zf-C2H2	6	+
VUVD01015800.1	33187	35989	zf-C2H2	5	+
VUVD01015917.1	34221	34833	zf-C2H2	5	-
VUVD01016174.1	412	1762	zf-C2H2	11	-
VUVD01016785.1	38160	42105	zf-C2H2	6	-
VUVD01017126.1	11516	13055	zf-C2H2	15	+
VUVD01017205.1	7755	9453	zf-C2H2	5	-
VUVD01017465.1	47824	52639	zf-C2H2	6	-
VUVD01017465.1	56793	58494	zf-C2H2	6	-
VUVD01017962.1	33229	35320	zf-C2H2	8	-
VUVD01018045.1	17314	19354	zf-C2H2	9	+
VUVD01018134.1	11415	15009	zf-C2H2	5	-
VUVD01018143.1	26796	28215	zf-C2H2	15	-
VUVD01018312.1	44195	45932	zf-C2H2	6	+
VUVD01019594.1	1924	6706	zf-C2H2	12	+
VUVD01019874.1	12191	13481	zf-C2H2	8	-
VUVD01020288.1	1211	2471	zf-C2H2	11	+
VUVD01020415.1	850	1819	zf-C2H2	10	-
VUVD01020415.1	5764	7291	zf-C2H2	15	-
VUVD01020415.1	13109	14708	zf-C2H2	17	-
VUVD01020681.1	38921	44426	zf-C2H2	10	+
VUVD01020911.1	2501	3791	zf-C2H2	6	-
VUVD01021890.1	3523	4642	zf-C2H2	10	+
VUVD01022251.1	87	918	zf-C2H2	5	+
VUVD01022301.1	774	1929	zf-C2H2	8	-
VUVD01022747.1	10757	12374	zf-C2H2	8	-
VUVD01022870.1	3053	12708	zf-C2H2	48	+
VUVD01023354.1	5961	7839	zf-C2H2	5	-
VUVD01023654.1	1255	2308	zf-C2H2	9	-
VUVD01024225.1	14313	15510	zf-C2H2	10	-
VUVD01024601.1	1685	2690	zf-C2H2	7	+
VUVD01024960.1	9129	15816	zf-C2H2	15	-
VUVD01025205.1	11845	12622	zf-C2H2	5	-
VUVD01025511.1	13336	14584	zf-C2H2	12	-
VUVD01025958.1	716	1783	zf-C2H2	6	-
VUVD01025958.1	1978	2659	zf-C2H2	6	-
VUVD01026263.1	3158	4514	zf-C2H2	14	+
VUVD01027528.1	4011	7699	zf-C2H2	26	+
VUVD01027766.1	17551	18952	zf-C2H2	5	-
VUVD01027804.1	34396	35260	zf-C2H2	7	+
VUVD01027919.1	32474	33347	zf-C2H2	8	+
VUVD01027971.1	1287	2100	zf-C2H2	5	-
VUVD01028008.1	11624	14264	zf-C2H2	21	-
VUVD01028088.1	42624	44352	zf-C2H2	9	-
VUVD01028181.1	2865	4371	zf-C2H2	10	-
VUVD01028196.1	7875	8967	zf-C2H2	7	-
VUVD01028196.1	23453	24716	zf-C2H2	7	+
VUVD01028376.1	45496	46270	zf-C2H2	5	+
VUVD01028376.1	47375	48296	zf-C2H2	6	-
VUVD01028485.1	1697	3593	zf-C2H2	18	+
VUVD01028628.1	49798	53260	zf-C2H2	10	+
VUVD01028920.1	18785	20306	zf-C2H2	6	-
VUVD01028935.1	10565	12053	zf-C2H2	15	+
VUVD01029195.1	37175	38018	zf-C2H2	5	-
VUVD01029746.1	12058	13564	zf-C2H2	5	+
VUVD01030436.1	10834	12289	zf-C2H2	9	-
VUVD01030436.1	17695	18964	zf-C2H2	7	-
VUVD01030469.1	5811	7761	zf-C2H2	11	+
VUVD01030516.1	4769	5873	zf-C2H2	6	+
VUVD01030647.1	1967	3065	zf-C2H2	13	-
VUVD01030813.1	16282	17482	zf-C2H2	7	+
VUVD01031314.1	7818	8583	zf-C2H2	6	-
VUVD01031335.1	3332	4751	zf-C2H2	13	+
VUVD01031335.1	9328	10345	zf-C2H2	8	-
VUVD01031423.1	37278	40935	zf-C2H2	9	+
VUVD01031611.1	19114	20320	zf-C2H2	6	-
VUVD01032010.1	4316	4995	zf-C2H2	7	+
VUVD01032157.1	3412	4342	zf-C2H2	9	+
VUVD01032578.1	2286	2943	zf-C2H2	5	-
VUVD01032604.1	681	1527	zf-C2H2	8	-
VUVD01032985.1	2456	3422	zf-C2H2	6	+
VUVD01033088.1	69	639	zf-C2H2	6	-
VUVD01033108.1	546	1512	zf-C2H2	7	-
VUVD01033285.1	3767	5156	zf-C2H2	5	+
VUVD01033711.1	565	1552	zf-C2H2	5	+
VUVD01033950.1	18612	21492	zf-C2H2	9	-
VUVD01033950.1	46224	48235	zf-C2H2	11	-
VUVD01033969.1	7172	7739	zf-C2H2	7	-
VUVD01034049.1	686	1622	zf-C2H2	5	+
VUVD01034141.1	4187	5546	zf-C2H2	12	+
VUVD01034552.1	2111	2978	zf-C2H2	5	+
VUVD01034552.1	4537	5494	zf-C2H2	10	+
VUVD01034552.1	5779	8662	zf-C2H2	20	+
VUVD01034802.1	1986	5364	zf-C2H2	5	+
VUVD01035224.1	18135	18588	zf-C2H2	5	-
VUVD01035224.1	19458	20190	zf-C2H2	6	-
VUVD01035259.1	9605	13808	zf-C2H2	7	-
VUVD01035863.1	757	1750	zf-C2H2	7	-
VUVD01036523.1	2641	3766	zf-C2H2	10	+
VUVD01036874.1	4664	5633	zf-C2H2	6	+
VUVD01037084.1	2029	5674	zf-C2H2	6	-
VUVD01037658.1	897	3321	zf-C2H2	6	+
VUVD01037773.1	2317	3001	zf-C2H2	6	-
VUVD01038133.1	5003	5675	zf-C2H2	5	-
VUVD01038253.1	2934	3954	zf-C2H2	11	+
VUVD01038474.1	7605	8694	zf-C2H2	7	+
VUVD01038911.1	6699	8112	zf-C2H2	12	+
VUVD01039193.1	3696	5147	zf-C2H2	16	+
VUVD01039462.1	712	1837	zf-C2H2	9	-
VUVD01039890.1	20222	25760	zf-C2H2	8	-
VUVD01040198.1	691	2008	zf-C2H2	12	+
VUVD01041009.1	1903	2455	zf-C2H2	6	-
VUVD01041061.1	307	1252	zf-C2H2	10	+
VUVD01041149.1	2822	3440	zf-C2H2	7	+
VUVD01041179.1	24776	25808	zf-C2H2	6	+
VUVD01041662.1	7445	9979	zf-C2H2	6	+
VUVD01042007.1	9000	10935	zf-C2H2	11	+
VUVD01042052.1	2145	3096	zf-C2H2	5	-
VUVD01042183.1	2189	3842	zf-C2H2	11	-
VUVD01042488.1	18688	20248	zf-C2H2	10	-
VUVD01043141.1	41794	43420	zf-C2H2	7	+
VUVD01043579.1	3151	3820	zf-C2H2	8	-
VUVD01044075.1	2793	3921	zf-C2H2	5	-
VUVD01044291.1	12773	14312	zf-C2H2	5	-
VUVD01044530.1	2210	3007	zf-C2H2	9	+
VUVD01044711.1	6929	8051	zf-C2H2	5	-
VUVD01044842.1	1959	3531	zf-C2H2	10	-
VUVD01045097.1	5286	9717	zf-C2H2	26	-
VUVD01045316.1	2412	3804	zf-C2H2	12	+
VUVD01045523.1	6533	7895	zf-C2H2	14	-
VUVD01045674.1	1342	2134	zf-C2H2	7	+
VUVD01045674.1	2278	2767	zf-C2H2	5	+
VUVD01045735.1	3024	4065	zf-C2H2	7	-
VUVD01045988.1	0	648	zf-C2H2	8	+
VUVD01046164.1	5725	6925	zf-C2H2	5	-
VUVD01046291.1	18211	19543	zf-C2H2	9	+
VUVD01046416.1	44273	45728	zf-C2H2	5	-
VUVD01046467.1	1792	2929	zf-C2H2	7	-
VUVD01046591.1	5297	6945	zf-C2H2	7	-
VUVD01046765.1	1709	2540	zf-C2H2	5	+
VUVD01047096.1	2858	4575	zf-C2H2	16	-
VUVD01047103.1	2724	3600	zf-C2H2	5	-
VUVD01047890.1	579	1614	zf-C2H2	7	+
VUVD01048037.1	2073	3300	zf-C2H2	8	+
VUVD01048077.1	3777	5910	zf-C2H2	8	+
VUVD01048307.1	2555	3293	zf-C2H2	7	+
VUVD01048308.1	1	649	zf-C2H2	6	+
VUVD01048434.1	1284	2058	zf-C2H2	5	-
VUVD01048811.1	800	1943	zf-C2H2	10	-
VUVD01050008.1	1	415	zf-C2H2	5	+
VUVD01050510.1	1920	3282	zf-C2H2	10	+
VUVD01050538.1	2213	3008	zf-C2H2	7	+
VUVD01050570.1	1	478	zf-C2H2	6	+
VUVD01050649.1	1912	3166	zf-C2H2	11	-
VUVD01050744.1	33523	34213	zf-C2H2	5	+
VUVD01050819.1	29255	31406	zf-C2H2	6	+
VUVD01050842.1	11225	12302	zf-C2H2	5	-
VUVD01050844.1	18055	19965	zf-C2H2	12	+
VUVD01051471.1	1	589	zf-C2H2	7	+
VUVD01051610.1	12257	14306	zf-C2H2	6	-
VUVD01051624.1	6481	7267	zf-C2H2	5	-
VUVD01051662.1	1132	2293	zf-C2H2	9	+
VUVD01051785.1	566	1751	zf-C2H2	7	+
VUVD01051890.1	2509	4324	zf-C2H2	6	+
VUVD01051935.1	4139	6457	zf-C2H2	7	-
VUVD01051974.1	19578	24201	zf-C2H2	14	-
VUVD01052008.1	3000	4074	zf-C2H2	9	-
VUVD01052056.1	1493	2471	zf-C2H2	8	-
VUVD01052056.1	3364	4576	zf-C2H2	9	-
VUVD01052056.1	5000	7583	zf-C2H2	15	-
VUVD01052183.1	473	4232	zf-C2H2	6	+
VUVD01052425.1	8268	9351	zf-C2H2	8	-
VUVD01052509.1	5246	6725	zf-C2H2	12	-
VUVD01052551.1	2582	3803	zf-C2H2	8	-
VUVD01052742.1	2	479	zf-C2H2	5	+
VUVD01052861.1	1355	2300	zf-C2H2	10	-
VUVD01052866.1	229	1957	zf-C2H2	17	-
VUVD01052914.1	16254	20517	zf-C2H2	12	+
VUVD01053006.1	7233	8604	zf-C2H2	5	-
VUVD01053258.1	23860	27238	zf-C2H2	5	+
VUVD01053352.1	5237	6176	zf-C2H2	6	-
VUVD01053924.1	27067	27982	zf-C2H2	7	-
VUVD01053924.1	29756	33683	zf-C2H2	24	-
VUVD01053924.1	35675	37712	zf-C2H2	18	+
VUVD01053941.1	1905	2706	zf-C2H2	7	+
VUVD01053941.1	9909	10575	zf-C2H2	6	+
VUVD01053941.1	16416	17145	zf-C2H2	6	+
VUVD01053941.1	22793	23807	zf-C2H2	9	+
VUVD01053941.1	25315	26056	zf-C2H2	6	+
VUVD01053982.1	13318	13951	zf-C2H2	6	-
VUVD01054226.1	2779	3271	zf-C2H2	5	+
VUVD01054377.1	1	586	zf-C2H2	6	+
VUVD01054453.1	1192	1948	zf-C2H2	8	-
VUVD01054801.1	768	1338	zf-C2H2	7	-
VUVD01054993.1	2228	3182	zf-C2H2	6	+
VUVD01055356.1	3572	5060	zf-C2H2	13	+
VUVD01055530.1	1278	1875	zf-C2H2	7	-
VUVD01055560.1	2892	3912	zf-C2H2	8	+
VUVD01055668.1	29272	30724	zf-C2H2	8	-
VUVD01055668.1	33804	35172	zf-C2H2	10	-
VUVD01055668.1	40617	42153	zf-C2H2	10	-
VUVD01055725.1	6596	8350	zf-C2H2	13	+
VUVD01055725.1	14962	16552	zf-C2H2	12	+
VUVD01055877.1	5599	6769	zf-C2H2	6	+
VUVD01056521.1	4558	5488	zf-C2H2	10	-
VUVD01056521.1	5650	7456	zf-C2H2	21	-
VUVD01056740.1	2491	6020	zf-C2H2	8	-
VUVD01056917.1	7221	7797	zf-C2H2	6	-
VUVD01057082.1	1446	1917	zf-C2H2	6	-
VUVD01057110.1	927	1842	zf-C2H2	6	+
VUVD01057116.1	1730	3737	zf-C2H2	20	-
VUVD01057139.1	215	791	zf-C2H2	6	+
VUVD01057524.1	1765	2746	zf-C2H2	6	-
VUVD01058136.1	6676	7417	zf-C2H2	8	+
VUVD01058237.1	8069	9434	zf-C2H2	9	+
VUVD01058831.1	1026	2025	zf-C2H2	6	+
VUVD01059195.1	2538	3267	zf-C2H2	5	-
VUVD01059407.1	8642	10211	zf-C2H2	9	-
VUVD01059407.1	17343	18351	zf-C2H2	11	-
VUVD01059440.1	4957	6010	zf-C2H2	6	+
VUVD01059706.1	24	708	zf-C2H2	6	+
VUVD01059765.1	3266	4322	zf-C2H2	6	-
VUVD01059908.1	1289	3098	zf-C2H2	16	+
VUVD01059909.1	2635	3595	zf-C2H2	8	+
VUVD01060656.1	1096	1654	zf-C2H2	6	-
VUVD01060656.1	1882	2803	zf-C2H2	8	-
VUVD01061325.1	963	2385	zf-C2H2	15	+
VUVD01061396.1	444	1008	zf-C2H2	5	+
VUVD01061699.1	444	1881	zf-C2H2	9	-
VUVD01061795.1	20431	21862	zf-C2H2	11	+
VUVD01062025.1	10911	11538	zf-C2H2	6	-
VUVD01062189.1	5043	11193	zf-C2H2	16	+
VUVD01062362.1	0	1131	zf-C2H2	13	+
VUVD01062362.1	6642	8724	zf-C2H2	14	+
VUVD01062500.1	8975	11105	zf-C2H2	20	-
VUVD01062573.1	14360	15395	zf-C2H2	8	-
VUVD01062863.1	2753	3743	zf-C2H2	7	-
VUVD01062890.1	1968	2617	zf-C2H2	6	-
VUVD01062890.1	4975	5788	zf-C2H2	8	-
VUVD01063071.1	4658	6287	zf-C2H2	10	-
VUVD01063097.1	3743	5090	zf-C2H2	12	-
VUVD01063137.1	1069	2497	zf-C2H2	10	-
VUVD01063137.1	11171	12797	zf-C2H2	13	+
VUVD01063228.1	5236	6049	zf-C2H2	6	-
VUVD01063233.1	1290	2310	zf-C2H2	11	+
VUVD01063233.1	5500	6490	zf-C2H2	8	+
VUVD01063296.1	2880	3924	zf-C2H2	7	-
VUVD01063878.1	233	1280	zf-C2H2	11	+
VUVD01064048.1	5765	6698	zf-C2H2	5	-
VUVD01064463.1	11560	12868	zf-C2H2	14	-
VUVD01064582.1	7150	8206	zf-C2H2	11	-
VUVD01064706.1	3769	4705	zf-C2H2	8	+
VUVD01064751.1	0	837	zf-C2H2	9	+
VUVD01064751.1	1600	2293	zf-C2H2	6	+
VUVD01064754.1	2806	3415	zf-C2H2	7	-
VUVD01064795.1	1616	2300	zf-C2H2	6	-
VUVD01064795.1	2788	3421	zf-C2H2	7	-
VUVD01064875.1	543	1419	zf-C2H2	5	+
VUVD01065004.1	0	876	zf-C2H2	11	+
VUVD01065040.1	1636	2574	zf-C2H2	8	+
VUVD01065135.1	631	1393	zf-C2H2	7	+
VUVD01065135.1	1996	2554	zf-C2H2	7	+
VUVD01065310.1	7956	8814	zf-C2H2	5	-
VUVD01065378.1	3564	5082	zf-C2H2	13	-
VUVD01065385.1	12876	14067	zf-C2H2	6	-
VUVD01065445.1	4402	4885	zf-C2H2	5	+
VUVD01065640.1	82	718	zf-C2H2	8	+
VUVD01065706.1	117553	118912	zf-C2H2	7	+
VUVD01065709.1	31147	32765	zf-C2H2	6	-
VUVD01065713.1	1322	2219	zf-C2H2	5	+
VUVD01065713.1	7123	8665	zf-C2H2	11	+
VUVD01065831.1	18416	24023	zf-C2H2	10	-
VUVD01065889.1	23527	24667	zf-C2H2	11	-
VUVD01065895.1	9178	10048	zf-C2H2	9	+
VUVD01066111.1	3813	5034	zf-C2H2	9	+
VUVD01066111.1	13264	14470	zf-C2H2	9	+
VUVD01066157.1	2979	4098	zf-C2H2	7	-
VUVD01066323.1	2538	3657	zf-C2H2	8	-
VUVD01066340.1	11679	12405	zf-C2H2	6	-
VUVD01066468.1	589	2071	zf-C2H2	10	-
VUVD01066493.1	11692	12841	zf-C2H2	5	-
VUVD01066644.1	64421	65258	zf-C2H2	5	-
VUVD01067168.1	1411	2494	zf-C2H2	8	+
VUVD01067331.1	17568	18924	zf-C2H2	8	+
VUVD01067380.1	1968	3012	zf-C2H2	11	-
VUVD01067472.1	26201	29261	zf-C2H2	5	-
VUVD01067583.1	2611	3652	zf-C2H2	8	-
VUVD01067669.1	18014	19826	zf-C2H2	7	+
VUVD01067749.1	22534	24601	zf-C2H2	17	-
VUVD01068053.1	5665	8023	zf-C2H2	7	+
VUVD01068438.1	2558	3515	zf-C2H2	5	+
```
