## Supplementary Data 2 for "Transposable elements drive the evolution of metazoan zinc finger genes": Julidochromis_sp._'regani_south'_AB-2019_znfs.bed

```
VVDS01000151.1	8020	8911	zf-C2H2	9	+
VVDS01000328.1	3741	7119	zf-C2H2	5	+
VVDS01000328.1	69555	71010	zf-C2H2	5	-
VVDS01000690.1	216	795	zf-C2H2	6	+
VVDS01000866.1	5864	7427	zf-C2H2	11	-
VVDS01001888.1	19473	20616	zf-C2H2	6	-
VVDS01001940.1	12360	13896	zf-C2H2	15	+
VVDS01002492.1	7876	11533	zf-C2H2	9	+
VVDS01003062.1	705	2226	zf-C2H2	10	+
VVDS01003062.1	8771	10298	zf-C2H2	9	+
VVDS01003062.1	16872	18630	zf-C2H2	14	+
VVDS01003062.1	25796	28629	zf-C2H2	15	+
VVDS01003062.1	35530	36892	zf-C2H2	9	+
VVDS01003545.1	17215	18307	zf-C2H2	6	-
VVDS01003545.1	33079	34342	zf-C2H2	7	+
VVDS01004139.1	3093	3969	zf-C2H2	5	-
VVDS01004670.1	10182	13281	zf-C2H2	9	-
VVDS01004984.1	16442	18071	zf-C2H2	10	+
VVDS01005159.1	21076	22108	zf-C2H2	5	-
VVDS01005189.1	3458	4748	zf-C2H2	8	+
VVDS01005189.1	5144	6542	zf-C2H2	9	+
VVDS01005502.1	17580	18873	zf-C2H2	9	+
VVDS01005589.1	10797	12732	zf-C2H2	11	-
VVDS01005607.1	40655	41519	zf-C2H2	7	-
VVDS01005820.1	6766	7945	zf-C2H2	13	-
VVDS01006391.1	1	943	zf-C2H2	8	+
VVDS01006435.1	700	2113	zf-C2H2	12	-
VVDS01006502.1	15242	16688	zf-C2H2	16	+
VVDS01006697.1	1165	1987	zf-C2H2	8	-
VVDS01006697.1	2538	3417	zf-C2H2	9	-
VVDS01006731.1	254	1321	zf-C2H2	6	-
VVDS01006731.1	1516	2197	zf-C2H2	6	-
VVDS01006862.1	46727	47501	zf-C2H2	5	+
VVDS01006862.1	48606	49527	zf-C2H2	6	-
VVDS01006885.1	5758	7111	zf-C2H2	12	+
VVDS01007007.1	9507	11646	zf-C2H2	20	-
VVDS01007791.1	2789	4316	zf-C2H2	15	+
VVDS01008049.1	4022	6155	zf-C2H2	8	+
VVDS01008067.1	8347	12550	zf-C2H2	7	+
VVDS01008680.1	18811	20614	zf-C2H2	10	+
VVDS01008825.1	7472	10916	zf-C2H2	6	+
VVDS01009849.1	5880	7296	zf-C2H2	5	+
VVDS01010328.1	1	1105	zf-C2H2	6	-
VVDS01010449.1	3523	4597	zf-C2H2	9	-
VVDS01010465.1	1672	3031	zf-C2H2	8	-
VVDS01010767.1	5429	7127	zf-C2H2	5	+
VVDS01011046.1	3785	7457	zf-C2H2	6	+
VVDS01011116.1	18577	20137	zf-C2H2	10	-
VVDS01011341.1	74161	79782	zf-C2H2	10	-
VVDS01011373.1	58966	61768	zf-C2H2	5	-
VVDS01011909.1	2033	3686	zf-C2H2	11	+
VVDS01011960.1	7229	10691	zf-C2H2	10	-
VVDS01012350.1	3742	5377	zf-C2H2	5	+
VVDS01012457.1	10830	14424	zf-C2H2	5	-
VVDS01012479.1	1573	2605	zf-C2H2	8	+
VVDS01012624.1	2393	4232	zf-C2H2	6	+
VVDS01012781.1	1779	3432	zf-C2H2	14	-
VVDS01012781.1	12197	13625	zf-C2H2	10	+
VVDS01013011.1	3589	5335	zf-C2H2	17	+
VVDS01013115.1	1748	4820	zf-C2H2	13	-
VVDS01013290.1	21939	23754	zf-C2H2	6	-
VVDS01013469.1	4401	5691	zf-C2H2	9	-
VVDS01013762.1	1963	2764	zf-C2H2	7	+
VVDS01013762.1	10012	10678	zf-C2H2	6	+
VVDS01013762.1	16527	17268	zf-C2H2	6	+
VVDS01013762.1	22890	23931	zf-C2H2	9	+
VVDS01013936.1	876	1755	zf-C2H2	5	-
VVDS01014543.1	920	3503	zf-C2H2	15	-
VVDS01015433.1	7975	8524	zf-C2H2	5	+
VVDS01015720.1	24591	25791	zf-C2H2	7	+
VVDS01015902.1	5811	7623	zf-C2H2	7	+
VVDS01015978.1	22741	24994	zf-C2H2	5	+
VVDS01016044.1	6386	8441	zf-C2H2	6	-
VVDS01016672.1	5535	7153	zf-C2H2	6	+
VVDS01017061.1	2085	3501	zf-C2H2	15	+
VVDS01017414.1	1728	4557	zf-C2H2	5	+
VVDS01017520.1	1902	3271	zf-C2H2	14	-
VVDS01017780.1	2763	3930	zf-C2H2	7	+
VVDS01018019.1	8762	10742	zf-C2H2	8	+
VVDS01018196.1	4149	5439	zf-C2H2	8	+
VVDS01018698.1	8332	9604	zf-C2H2	14	+
VVDS01018853.1	6922	7720	zf-C2H2	5	+
VVDS01019490.1	17775	22462	zf-C2H2	9	+
VVDS01019729.1	4012	4933	zf-C2H2	6	-
VVDS01019979.1	15664	18519	zf-C2H2	12	+
VVDS01020899.1	8364	12022	zf-C2H2	26	-
VVDS01021220.1	8746	9385	zf-C2H2	6	-
VVDS01021220.1	10379	11072	zf-C2H2	6	-
VVDS01021397.1	1701	5340	zf-C2H2	5	-
VVDS01021897.1	1	1120	zf-C2H2	10	-
VVDS01022323.1	19755	21465	zf-C2H2	11	+
VVDS01022323.1	30981	31851	zf-C2H2	9	+
VVDS01022422.1	697	1642	zf-C2H2	11	-
VVDS01022612.1	24516	26640	zf-C2H2	17	+
VVDS01022803.1	743	1892	zf-C2H2	7	-
VVDS01022926.1	2337	6000	zf-C2H2	17	-
VVDS01023661.1	0	972	zf-C2H2	7	+
VVDS01023773.1	3703	6763	zf-C2H2	5	-
VVDS01023984.1	4281	5334	zf-C2H2	9	+
VVDS01024029.1	4521	6843	zf-C2H2	10	-
VVDS01025302.1	5022	6393	zf-C2H2	5	+
VVDS01025349.1	4904	6722	zf-C2H2	5	-
VVDS01025601.1	1247	2297	zf-C2H2	5	-
VVDS01025883.1	5285	6392	zf-C2H2	6	-
VVDS01026003.1	1236	1980	zf-C2H2	9	-
VVDS01026003.1	2087	3095	zf-C2H2	8	-
VVDS01026401.1	1	1186	zf-C2H2	10	-
VVDS01026670.1	8046	11112	zf-C2H2	21	+
VVDS01027304.1	1287	2496	zf-C2H2	10	+
VVDS01027510.1	2002	2572	zf-C2H2	5	-
VVDS01027510.1	2957	3986	zf-C2H2	9	-
VVDS01027813.1	890	1790	zf-C2H2	9	+
VVDS01028057.1	18346	21250	zf-C2H2	9	-
VVDS01028057.1	46004	47898	zf-C2H2	9	-
VVDS01028339.1	1206	2019	zf-C2H2	5	-
VVDS01029709.1	10069	12051	zf-C2H2	13	+
VVDS01029709.1	17763	19845	zf-C2H2	14	+
VVDS01029730.1	16585	17833	zf-C2H2	12	+
VVDS01030251.1	8439	9483	zf-C2H2	11	+
VVDS01030535.1	191	1328	zf-C2H2	7	+
VVDS01031075.1	6842	7709	zf-C2H2	5	+
VVDS01031075.1	9268	10225	zf-C2H2	10	+
VVDS01031075.1	10533	13416	zf-C2H2	20	+
VVDS01031298.1	941	1637	zf-C2H2	5	-
VVDS01031592.1	13739	14945	zf-C2H2	6	+
VVDS01031851.1	9027	12556	zf-C2H2	8	+
VVDS01032056.1	10453	11941	zf-C2H2	15	+
VVDS01032096.1	24886	26320	zf-C2H2	5	+
VVDS01032236.1	1103	2234	zf-C2H2	6	-
VVDS01032507.1	92339	98489	zf-C2H2	16	+
VVDS01032539.1	1685	3581	zf-C2H2	18	+
VVDS01033083.1	13864	15055	zf-C2H2	6	-
VVDS01033255.1	3726	5034	zf-C2H2	14	+
VVDS01033269.1	3278	4295	zf-C2H2	8	-
VVDS01033400.1	3538	4078	zf-C2H2	5	+
VVDS01033676.1	2421	3549	zf-C2H2	5	-
VVDS01033888.1	3063	8615	zf-C2H2	11	+
VVDS01034159.1	1676	3023	zf-C2H2	12	+
VVDS01034713.1	27143	28058	zf-C2H2	7	-
VVDS01034713.1	29860	33787	zf-C2H2	24	-
VVDS01034713.1	35742	37746	zf-C2H2	18	+
VVDS01034741.1	21198	22661	zf-C2H2	8	-
VVDS01035072.1	1507	2458	zf-C2H2	5	-
VVDS01035135.1	56381	57917	zf-C2H2	10	+
VVDS01035348.1	189	831	zf-C2H2	6	+
VVDS01036515.1	1833	2970	zf-C2H2	7	-
VVDS01036722.1	8757	9600	zf-C2H2	5	-
VVDS01036870.1	56	911	zf-C2H2	5	+
VVDS01036887.1	11610	13227	zf-C2H2	8	-
VVDS01036958.1	5890	7117	zf-C2H2	13	-
VVDS01037357.1	2652	3336	zf-C2H2	6	-
VVDS01037450.1	208	1276	zf-C2H2	11	+
VVDS01037818.1	3789	4503	zf-C2H2	5	+
VVDS01037912.1	10608	12147	zf-C2H2	10	-
VVDS01037912.1	17566	18835	zf-C2H2	7	-
VVDS01038463.1	1136	1904	zf-C2H2	5	-
VVDS01038506.1	9221	10760	zf-C2H2	5	+
VVDS01038920.1	24659	25338	zf-C2H2	7	-
VVDS01040025.1	6969	7845	zf-C2H2	5	-
VVDS01040113.1	13128	14835	zf-C2H2	6	-
VVDS01040144.1	8047	8896	zf-C2H2	8	+
VVDS01040497.1	1932	3609	zf-C2H2	5	-
VVDS01040921.1	2201	2885	zf-C2H2	8	-
VVDS01041172.1	1	983	zf-C2H2	9	-
VVDS01041584.1	6168	7128	zf-C2H2	11	-
VVDS01041715.1	1770	3028	zf-C2H2	10	-
VVDS01042170.1	631	1408	zf-C2H2	5	-
VVDS01042249.1	8614	9175	zf-C2H2	5	+
VVDS01042283.1	3830	5072	zf-C2H2	8	+
VVDS01042654.1	931	2221	zf-C2H2	9	+
VVDS01042821.1	5019	5784	zf-C2H2	6	-
VVDS01043428.1	2063	2522	zf-C2H2	5	+
VVDS01043891.1	9723	10575	zf-C2H2	9	+
VVDS01043903.1	274	1282	zf-C2H2	11	+
VVDS01043903.1	9019	10033	zf-C2H2	7	+
VVDS01044184.1	41018	43767	zf-C2H2	23	+
VVDS01044339.1	1421	2369	zf-C2H2	9	+
VVDS01044529.1	1852	3844	zf-C2H2	16	+
VVDS01044995.1	1268	2240	zf-C2H2	7	-
VVDS01045208.1	1	598	zf-C2H2	7	+
VVDS01045208.1	5419	6127	zf-C2H2	8	-
VVDS01045236.1	2963	5497	zf-C2H2	6	-
VVDS01045505.1	17983	20533	zf-C2H2	9	-
VVDS01045550.1	1576	2476	zf-C2H2	7	+
VVDS01045720.1	5104	11791	zf-C2H2	15	+
VVDS01046183.1	2546	3482	zf-C2H2	6	+
VVDS01046870.1	1223	2264	zf-C2H2	8	+
VVDS01047278.1	1048	2116	zf-C2H2	7	-
VVDS01047533.1	1105	1840	zf-C2H2	6	+
VVDS01047668.1	3381	3768	zf-C2H2	5	-
VVDS01047856.1	68	1064	zf-C2H2	7	+
VVDS01047884.1	3346	4657	zf-C2H2	10	+
VVDS01047884.1	7737	9273	zf-C2H2	9	+
VVDS01048002.1	1679	2588	zf-C2H2	6	-
VVDS01048050.1	1	397	zf-C2H2	5	+
VVDS01048132.1	9392	10904	zf-C2H2	10	+
VVDS01048404.1	3904	4783	zf-C2H2	6	-
VVDS01048517.1	439	1447	zf-C2H2	7	+
VVDS01049713.1	671	3095	zf-C2H2	6	+
VVDS01049953.1	2567	4718	zf-C2H2	6	+
VVDS01051123.1	234	657	zf-C2H2	5	+
VVDS01051539.1	7585	8674	zf-C2H2	7	+
VVDS01052425.1	803	1661	zf-C2H2	5	+
VVDS01053456.1	0	819	zf-C2H2	6	-
VVDS01053796.1	583	1600	zf-C2H2	12	-
VVDS01053803.1	0	690	zf-C2H2	8	+
VVDS01054605.1	794	1823	zf-C2H2	8	+
VVDS01054715.1	57085	58309	zf-C2H2	6	+
VVDS01054817.1	1	811	zf-C2H2	9	-
VVDS01055052.1	2744	6254	zf-C2H2	14	-
VVDS01055581.1	2777	3395	zf-C2H2	7	-
VVDS01055761.1	41711	43642	zf-C2H2	12	-
VVDS01055780.1	2586	3525	zf-C2H2	6	+
VVDS01056153.1	8436	9801	zf-C2H2	9	+
VVDS01056379.1	9057	10098	zf-C2H2	7	+
VVDS01056379.1	18330	19368	zf-C2H2	7	+
VVDS01057084.1	435	1347	zf-C2H2	6	-
VVDS01057483.1	3033	4233	zf-C2H2	13	-
VVDS01057776.1	4302	6047	zf-C2H2	15	-
VVDS01057814.1	14761	16120	zf-C2H2	7	-
VVDS01057934.1	752	1796	zf-C2H2	10	-
VVDS01057968.1	402	1506	zf-C2H2	6	+
VVDS01058197.1	23833	28482	zf-C2H2	14	+
VVDS01058320.1	1635	2781	zf-C2H2	12	+
VVDS01058472.1	907	2160	zf-C2H2	14	+
VVDS01058499.1	596	1427	zf-C2H2	5	-
VVDS01058513.1	4605	5736	zf-C2H2	8	-
VVDS01058933.1	1129	2452	zf-C2H2	10	+
VVDS01058959.1	1918	2530	zf-C2H2	5	-
VVDS01059419.1	2935	3598	zf-C2H2	6	-
VVDS01059603.1	7038	8262	zf-C2H2	11	+
VVDS01059906.1	8061	9375	zf-C2H2	6	+
VVDS01060390.1	0	849	zf-C2H2	9	+
VVDS01061277.1	8110	9469	zf-C2H2	12	-
VVDS01061317.1	2	626	zf-C2H2	6	+
VVDS01061448.1	1055	1952	zf-C2H2	5	+
VVDS01061448.1	6929	8474	zf-C2H2	12	+
VVDS01061599.1	29	959	zf-C2H2	10	-
VVDS01061599.1	1121	2927	zf-C2H2	21	-
VVDS01063034.1	1744	2725	zf-C2H2	6	+
VVDS01063338.1	1	409	zf-C2H2	5	+
VVDS01063838.1	2990	4553	zf-C2H2	15	+
VVDS01063841.1	7206	8325	zf-C2H2	8	+
VVDS01063989.1	11072	12671	zf-C2H2	17	+
VVDS01064156.1	2145	3219	zf-C2H2	8	-
VVDS01064158.1	1	397	zf-C2H2	5	+
VVDS01064158.1	1160	1853	zf-C2H2	6	+
VVDS01064188.1	15167	16154	zf-C2H2	5	-
VVDS01064541.1	1003	1555	zf-C2H2	6	+
VVDS01064736.1	1729	2620	zf-C2H2	9	-
VVDS01064928.1	4119	5232	zf-C2H2	11	+
VVDS01064928.1	5717	6353	zf-C2H2	6	+
VVDS01065062.1	2136	3093	zf-C2H2	5	+
VVDS01065081.1	1334	2147	zf-C2H2	6	-
VVDS01065209.1	288	1398	zf-C2H2	8	-
VVDS01065486.1	3257	4400	zf-C2H2	9	+
VVDS01065687.1	3419	4805	zf-C2H2	10	+
VVDS01065824.1	55	712	zf-C2H2	6	-
VVDS01065824.1	1023	1902	zf-C2H2	10	-
VVDS01066275.1	4564	5401	zf-C2H2	5	-
VVDS01066338.1	5125	5560	zf-C2H2	5	-
VVDS01066783.1	1839	2415	zf-C2H2	6	-
VVDS01067238.1	921	2262	zf-C2H2	11	+
VVDS01067374.1	18095	18548	zf-C2H2	5	-
VVDS01067374.1	19418	20090	zf-C2H2	7	-
VVDS01067438.1	2871	3471	zf-C2H2	6	-
VVDS01067736.1	34017	38799	zf-C2H2	12	+
VVDS01067850.1	1672	2605	zf-C2H2	5	-
VVDS01068248.1	2806	4285	zf-C2H2	12	-
VVDS01068249.1	3888	5031	zf-C2H2	10	-
VVDS01068455.1	3808	4678	zf-C2H2	5	-
VVDS01068771.1	608	1454	zf-C2H2	8	-
VVDS01068839.1	1761	2982	zf-C2H2	10	+
VVDS01069111.1	3760	4774	zf-C2H2	7	+
VVDS01069192.1	1856	2504	zf-C2H2	6	-
VVDS01069547.1	2	746	zf-C2H2	9	+
VVDS01069705.1	11930	21557	zf-C2H2	48	+
VVDS01069743.1	762	1635	zf-C2H2	8	+
VVDS01069801.1	2383	3334	zf-C2H2	6	+
VVDS01069913.1	1626	2658	zf-C2H2	6	-
VVDS01069991.1	3986	4988	zf-C2H2	5	+
VVDS01070063.1	2455	3067	zf-C2H2	5	+
VVDS01070275.1	831	2463	zf-C2H2	14	+
VVDS01070302.1	2349	3837	zf-C2H2	9	+
VVDS01070395.1	2455	3721	zf-C2H2	8	-
VVDS01070549.1	2498	3164	zf-C2H2	7	-
VVDS01070593.1	3123	3669	zf-C2H2	7	-
VVDS01070625.1	902	1874	zf-C2H2	5	+
VVDS01070920.1	16404	18729	zf-C2H2	6	+
VVDS01070924.1	16666	18292	zf-C2H2	7	+
VVDS01070981.1	7196	8318	zf-C2H2	5	+
VVDS01071000.1	39399	41163	zf-C2H2	12	-
VVDS01071090.1	1684	2830	zf-C2H2	7	-
VVDS01071281.1	678	5034	zf-C2H2	7	-
VVDS01071281.1	10147	11446	zf-C2H2	7	-
VVDS01071281.1	15168	19536	zf-C2H2	25	-
VVDS01071311.1	327	903	zf-C2H2	6	+
VVDS01071482.1	10291	15112	zf-C2H2	6	+
VVDS01071570.1	4651	5227	zf-C2H2	6	-
VVDS01071570.1	7842	8598	zf-C2H2	8	-
VVDS01071802.1	2273	3371	zf-C2H2	13	-
VVDS01071808.1	1963	2602	zf-C2H2	6	-
VVDS01071831.1	39001	40141	zf-C2H2	11	-
VVDS01071853.1	1383	2424	zf-C2H2	8	-
VVDS01071979.1	4020	9572	zf-C2H2	7	+
VVDS01072073.1	3465	4458	zf-C2H2	7	+
VVDS01072417.1	8049	8607	zf-C2H2	5	+
VVDS01072495.1	8321	9377	zf-C2H2	6	-
VVDS01072497.1	8289	8979	zf-C2H2	5	+
VVDS01072660.1	2940	4032	zf-C2H2	6	+
VVDS01072768.1	2676	3713	zf-C2H2	9	-
VVDS01072834.1	5951	6752	zf-C2H2	7	+
```
