## Supplementary Data 2 for "Transposable elements drive the evolution of metazoan zinc finger genes": Julidochromis_sp._'unterfels'_AB-2019_znfs.bed

```
VOQI01000700.1	29795	33998	zf-C2H2	7	-
VOQI01000787.1	44680	48337	zf-C2H2	9	-
VOQI01000811.1	23075	23852	zf-C2H2	5	+
VOQI01001565.1	12238	13357	zf-C2H2	8	+
VOQI01001735.1	960	1695	zf-C2H2	6	+
VOQI01001935.1	2500	3298	zf-C2H2	5	-
VOQI01001949.1	3737	4256	zf-C2H2	6	-
VOQI01002441.1	2464	3613	zf-C2H2	5	+
VOQI01002755.1	1849	2800	zf-C2H2	5	-
VOQI01002919.1	4539	5511	zf-C2H2	7	+
VOQI01003063.1	11732	16460	zf-C2H2	8	-
VOQI01003586.1	98069	98843	zf-C2H2	5	+
VOQI01003586.1	99943	100918	zf-C2H2	6	-
VOQI01003783.1	18513	20034	zf-C2H2	6	-
VOQI01004268.1	5842	7195	zf-C2H2	11	-
VOQI01004268.1	8248	9901	zf-C2H2	12	-
VOQI01004308.1	946	2077	zf-C2H2	6	-
VOQI01004348.1	5992	7870	zf-C2H2	5	-
VOQI01004675.1	2072	2684	zf-C2H2	5	+
VOQI01004683.1	113183	115793	zf-C2H2	6	+
VOQI01004714.1	2467	5050	zf-C2H2	15	+
VOQI01004714.1	5506	6688	zf-C2H2	9	+
VOQI01004714.1	7581	8606	zf-C2H2	9	+
VOQI01004859.1	15594	17013	zf-C2H2	15	+
VOQI01004918.1	4934	5879	zf-C2H2	6	+
VOQI01004925.1	1540	2395	zf-C2H2	9	-
VOQI01005406.1	2700	6921	zf-C2H2	12	-
VOQI01006322.1	21865	26479	zf-C2H2	14	+
VOQI01006667.1	7578	8379	zf-C2H2	7	-
VOQI01006820.1	2783	7214	zf-C2H2	26	-
VOQI01006857.1	21311	23564	zf-C2H2	5	+
VOQI01007381.1	25265	26636	zf-C2H2	5	+
VOQI01007793.1	29944	32302	zf-C2H2	7	-
VOQI01008218.1	103382	107018	zf-C2H2	26	-
VOQI01009686.1	10430	11081	zf-C2H2	5	-
VOQI01010104.1	791	2306	zf-C2H2	11	+
VOQI01010196.1	26999	30386	zf-C2H2	6	-
VOQI01010431.1	6630	7509	zf-C2H2	5	+
VOQI01012345.1	3069	4717	zf-C2H2	7	+
VOQI01012981.1	12534	15996	zf-C2H2	10	-
VOQI01013164.1	18387	20005	zf-C2H2	6	+
VOQI01014241.1	69460	72262	zf-C2H2	5	-
VOQI01014329.1	1919	4241	zf-C2H2	5	-
VOQI01014739.1	1470	6114	zf-C2H2	8	+
VOQI01014816.1	47680	50062	zf-C2H2	10	-
VOQI01015418.1	3175	6811	zf-C2H2	17	-
VOQI01015688.1	4398	6099	zf-C2H2	6	+
VOQI01015688.1	10163	14975	zf-C2H2	6	+
VOQI01015701.1	3540	5028	zf-C2H2	13	+
VOQI01015703.1	8598	10728	zf-C2H2	20	+
VOQI01016165.1	1047	5403	zf-C2H2	7	-
VOQI01016165.1	10532	11795	zf-C2H2	7	-
VOQI01016335.1	13959	15150	zf-C2H2	6	-
VOQI01016605.1	2024	3050	zf-C2H2	8	-
VOQI01016916.1	1	1186	zf-C2H2	8	-
VOQI01017091.1	7339	10222	zf-C2H2	20	-
VOQI01017091.1	10507	11464	zf-C2H2	10	-
VOQI01017091.1	13015	13882	zf-C2H2	5	-
VOQI01017338.1	3299	5837	zf-C2H2	6	-
VOQI01018267.1	715	1723	zf-C2H2	11	+
VOQI01018267.1	8983	10552	zf-C2H2	9	+
VOQI01018630.1	14231	15338	zf-C2H2	6	-
VOQI01018630.1	29896	31159	zf-C2H2	7	+
VOQI01018970.1	3597	4671	zf-C2H2	9	-
VOQI01019062.1	7098	7725	zf-C2H2	6	-
VOQI01019062.1	9452	10022	zf-C2H2	7	-
VOQI01019522.1	813	2010	zf-C2H2	7	+
VOQI01019644.1	1912	2836	zf-C2H2	7	-
VOQI01020086.1	1933	3085	zf-C2H2	10	-
VOQI01020436.1	8452	9652	zf-C2H2	5	-
VOQI01021445.1	8476	9766	zf-C2H2	8	+
VOQI01021462.1	10502	11903	zf-C2H2	5	-
VOQI01021674.1	9351	11643	zf-C2H2	7	-
VOQI01021910.1	6978	8067	zf-C2H2	7	+
VOQI01022064.1	52125	54174	zf-C2H2	6	-
VOQI01022089.1	10292	11123	zf-C2H2	5	+
VOQI01022145.1	19526	20558	zf-C2H2	6	+
VOQI01022348.1	3113	4493	zf-C2H2	5	+
VOQI01022363.1	7088	9110	zf-C2H2	6	+
VOQI01022463.1	2566	3532	zf-C2H2	6	+
VOQI01022579.1	13062	16665	zf-C2H2	5	+
VOQI01022895.1	6887	8705	zf-C2H2	5	+
VOQI01022936.1	31102	33652	zf-C2H2	9	-
VOQI01023260.1	4707	6336	zf-C2H2	10	-
VOQI01023396.1	18296	20206	zf-C2H2	12	+
VOQI01023417.1	8650	9682	zf-C2H2	5	-
VOQI01023639.1	46863	47970	zf-C2H2	6	-
VOQI01023660.1	6174	6645	zf-C2H2	5	-
VOQI01023727.1	58418	63200	zf-C2H2	12	-
VOQI01023895.1	2785	4213	zf-C2H2	10	-
VOQI01023895.1	12076	13702	zf-C2H2	13	+
VOQI01023982.1	5021	8399	zf-C2H2	5	-
VOQI01024163.1	3877	5123	zf-C2H2	10	-
VOQI01024389.1	1585	2626	zf-C2H2	9	-
VOQI01024389.1	8284	9025	zf-C2H2	6	-
VOQI01024389.1	14910	15576	zf-C2H2	6	-
VOQI01024560.1	7694	10334	zf-C2H2	21	+
VOQI01024679.1	3366	6876	zf-C2H2	14	-
VOQI01024715.1	2445	4260	zf-C2H2	6	+
VOQI01024960.1	964	2281	zf-C2H2	12	+
VOQI01025104.1	2859	3894	zf-C2H2	7	-
VOQI01025343.1	10855	14230	zf-C2H2	6	+
VOQI01025428.1	55127	56942	zf-C2H2	6	-
VOQI01025444.1	1	994	zf-C2H2	7	+
VOQI01025544.1	19368	21078	zf-C2H2	11	+
VOQI01025544.1	30309	31179	zf-C2H2	9	+
VOQI01025601.1	16253	17687	zf-C2H2	5	-
VOQI01026040.1	1113	2124	zf-C2H2	10	+
VOQI01026040.1	2528	3146	zf-C2H2	7	+
VOQI01026187.1	116	884	zf-C2H2	5	+
VOQI01026551.1	24101	25469	zf-C2H2	8	+
VOQI01026658.1	4015	5431	zf-C2H2	15	-
VOQI01026887.1	3885	7644	zf-C2H2	6	-
VOQI01026931.1	36260	36941	zf-C2H2	7	-
VOQI01026955.1	12029	13634	zf-C2H2	8	-
VOQI01027108.1	7835	9194	zf-C2H2	8	+
VOQI01027119.1	833	2123	zf-C2H2	9	+
VOQI01027227.1	2794	8944	zf-C2H2	16	+
VOQI01027243.1	10364	11717	zf-C2H2	12	-
VOQI01027413.1	3029	4250	zf-C2H2	9	+
VOQI01027413.1	12415	13621	zf-C2H2	9	+
VOQI01027418.1	3566	4664	zf-C2H2	8	-
VOQI01027431.1	1165	2578	zf-C2H2	12	-
VOQI01027670.1	3597	4671	zf-C2H2	7	+
VOQI01028691.1	4118	4955	zf-C2H2	5	-
VOQI01029843.1	1725	3048	zf-C2H2	10	-
VOQI01030078.1	21382	23080	zf-C2H2	5	+
VOQI01030079.1	11142	12219	zf-C2H2	5	-
VOQI01030830.1	2072	3410	zf-C2H2	14	+
VOQI01030830.1	3721	4378	zf-C2H2	6	+
VOQI01032079.1	676	1743	zf-C2H2	6	-
VOQI01032079.1	1938	2619	zf-C2H2	6	-
VOQI01032887.1	8947	9937	zf-C2H2	7	+
VOQI01033305.1	8222	9155	zf-C2H2	5	-
VOQI01033388.1	2884	3961	zf-C2H2	6	-
VOQI01033685.1	6582	7221	zf-C2H2	6	+
VOQI01033762.1	20251	23629	zf-C2H2	5	+
VOQI01033813.1	18695	20255	zf-C2H2	10	-
VOQI01033919.1	11052	11731	zf-C2H2	7	-
VOQI01034160.1	821	2300	zf-C2H2	12	+
VOQI01034237.1	4596	5268	zf-C2H2	5	-
VOQI01034304.1	136	1276	zf-C2H2	11	-
VOQI01034615.1	9323	18950	zf-C2H2	48	-
VOQI01034844.1	2121	4056	zf-C2H2	11	-
VOQI01034868.1	11261	12860	zf-C2H2	17	+
VOQI01034868.1	18631	20158	zf-C2H2	15	+
VOQI01034959.1	10950	11340	zf-C2H2	6	+
VOQI01035353.1	11106	13065	zf-C2H2	11	-
VOQI01035566.1	11626	13411	zf-C2H2	16	-
VOQI01035788.1	853	1702	zf-C2H2	6	-
VOQI01036392.1	4158	5664	zf-C2H2	10	+
VOQI01036596.1	3161	5173	zf-C2H2	21	+
VOQI01036819.1	843	2199	zf-C2H2	14	+
VOQI01037190.1	1698	2835	zf-C2H2	7	-
VOQI01037930.1	3200	4304	zf-C2H2	5	-
VOQI01038220.1	1950	3942	zf-C2H2	16	+
VOQI01038234.1	6727	7711	zf-C2H2	8	-
VOQI01038497.1	752	3176	zf-C2H2	6	-
VOQI01038941.1	1606	2800	zf-C2H2	10	+
VOQI01039014.1	13437	14580	zf-C2H2	10	+
VOQI01039388.1	10839	14432	zf-C2H2	9	+
VOQI01039529.1	7753	8545	zf-C2H2	8	-
VOQI01040322.1	741	2147	zf-C2H2	15	-
VOQI01040322.1	9904	10717	zf-C2H2	8	-
VOQI01040370.1	3728	4520	zf-C2H2	7	+
VOQI01040370.1	4664	5222	zf-C2H2	6	+
VOQI01040388.1	2424	3678	zf-C2H2	13	-
VOQI01040817.1	0	717	zf-C2H2	6	-
VOQI01040843.1	15575	16058	zf-C2H2	6	-
VOQI01040885.1	2312	3884	zf-C2H2	10	+
VOQI01041379.1	0	537	zf-C2H2	5	-
VOQI01041572.1	2270	3143	zf-C2H2	5	-
VOQI01041945.1	891	1362	zf-C2H2	6	+
VOQI01041972.1	1535	2765	zf-C2H2	7	-
VOQI01041972.1	3157	4432	zf-C2H2	8	-
VOQI01041985.1	5063	5705	zf-C2H2	6	-
VOQI01042038.1	2	767	zf-C2H2	6	+
VOQI01042206.1	2036	4664	zf-C2H2	7	+
VOQI01042456.1	14512	16618	zf-C2H2	6	-
VOQI01042480.1	3024	4314	zf-C2H2	10	+
VOQI01042767.1	1004	1991	zf-C2H2	6	-
VOQI01042968.1	3483	4362	zf-C2H2	11	-
VOQI01044424.1	950	2003	zf-C2H2	11	-
VOQI01044893.1	12859	14983	zf-C2H2	17	+
VOQI01045071.1	4013	4934	zf-C2H2	5	+
VOQI01045072.1	86804	88667	zf-C2H2	5	-
VOQI01045104.1	124510	126322	zf-C2H2	7	-
VOQI01045188.1	1367	2657	zf-C2H2	6	-
VOQI01045483.1	827	3926	zf-C2H2	9	+
VOQI01045576.1	28220	28910	zf-C2H2	5	-
VOQI01045601.1	18255	22200	zf-C2H2	6	-
VOQI01045611.1	24470	26345	zf-C2H2	17	+
VOQI01045760.1	10708	12337	zf-C2H2	11	-
VOQI01045805.1	2821	4240	zf-C2H2	13	+
VOQI01045808.1	5412	6435	zf-C2H2	8	+
VOQI01045828.1	129977	132302	zf-C2H2	6	-
VOQI01045900.1	7400	8459	zf-C2H2	9	+
VOQI01045929.1	0	537	zf-C2H2	5	-
VOQI01045985.1	11552	13178	zf-C2H2	6	+
VOQI01046204.1	1202	2141	zf-C2H2	6	-
VOQI01046274.1	3613	5341	zf-C2H2	17	+
VOQI01046420.1	36652	37564	zf-C2H2	11	-
VOQI01047896.1	12657	13851	zf-C2H2	13	-
VOQI01047901.1	42337	44065	zf-C2H2	8	-
VOQI01047968.1	5994	9051	zf-C2H2	22	-
VOQI01048010.1	800	1844	zf-C2H2	11	+
VOQI01048064.1	3695	5777	zf-C2H2	14	-
VOQI01048064.1	11447	13382	zf-C2H2	13	-
VOQI01048127.1	12823	14362	zf-C2H2	5	-
VOQI01049050.1	4633	5596	zf-C2H2	7	+
VOQI01049112.1	881	1757	zf-C2H2	5	-
VOQI01049141.1	3168	4437	zf-C2H2	7	+
VOQI01049141.1	9718	11257	zf-C2H2	10	+
VOQI01049301.1	3400	3961	zf-C2H2	5	+
VOQI01049488.1	449	998	zf-C2H2	5	-
VOQI01049719.1	1116	2388	zf-C2H2	8	-
VOQI01049821.1	998	2159	zf-C2H2	9	+
VOQI01049880.1	2356	3304	zf-C2H2	9	+
VOQI01051123.1	4293	10980	zf-C2H2	15	-
VOQI01051671.1	0	432	zf-C2H2	5	+
VOQI01051762.1	2099	3374	zf-C2H2	11	-
VOQI01051785.1	4844	5414	zf-C2H2	6	-
VOQI01052331.1	30450	31086	zf-C2H2	6	+
VOQI01052331.1	32080	32719	zf-C2H2	6	+
VOQI01052381.1	40482	41604	zf-C2H2	5	-
VOQI01052490.1	40243	41155	zf-C2H2	6	+
VOQI01052504.1	2409	3702	zf-C2H2	9	-
VOQI01052760.1	4762	5455	zf-C2H2	6	-
VOQI01052760.1	6230	6944	zf-C2H2	9	-
VOQI01052779.1	27596	28496	zf-C2H2	6	+
VOQI01053286.1	1172	2330	zf-C2H2	11	-
VOQI01053516.1	1718	2717	zf-C2H2	7	+
VOQI01053518.1	5261	6620	zf-C2H2	12	+
VOQI01053705.1	2718	3342	zf-C2H2	5	+
VOQI01053892.1	2379	3855	zf-C2H2	10	+
VOQI01053892.1	8677	9952	zf-C2H2	8	-
VOQI01054104.1	31442	32036	zf-C2H2	5	-
VOQI01054221.1	22	598	zf-C2H2	6	+
VOQI01054237.1	413	1334	zf-C2H2	8	-
VOQI01054699.1	3320	3812	zf-C2H2	6	-
VOQI01055146.1	1873	2666	zf-C2H2	9	+
VOQI01055350.1	1432	2587	zf-C2H2	8	-
VOQI01055542.1	342	1017	zf-C2H2	6	+
VOQI01055758.1	3971	5267	zf-C2H2	12	-
VOQI01055783.1	4208	5267	zf-C2H2	7	+
VOQI01055783.1	8347	9799	zf-C2H2	8	+
VOQI01055797.1	1231	3910	zf-C2H2	6	-
VOQI01056218.1	1466	2816	zf-C2H2	11	-
VOQI01056265.1	548	1778	zf-C2H2	8	+
VOQI01056290.1	5127	5703	zf-C2H2	6	-
VOQI01056290.1	7395	8178	zf-C2H2	8	-
VOQI01056933.1	18352	21232	zf-C2H2	9	-
VOQI01056933.1	46011	48085	zf-C2H2	10	-
VOQI01056933.1	150243	153303	zf-C2H2	5	+
VOQI01057011.1	22998	24357	zf-C2H2	7	+
VOQI01057022.1	3388	4774	zf-C2H2	10	+
VOQI01057301.1	5508	5994	zf-C2H2	6	-
VOQI01057556.1	12085	13291	zf-C2H2	6	-
VOQI01057619.1	4715	5564	zf-C2H2	6	-
VOQI01057719.1	2401	3358	zf-C2H2	5	+
VOQI01057780.1	1738	3391	zf-C2H2	11	-
VOQI01057817.1	2838	3567	zf-C2H2	8	+
VOQI01057851.1	2995	3841	zf-C2H2	8	+
VOQI01057963.1	4226	4919	zf-C2H2	7	-
VOQI01057976.1	1939	3037	zf-C2H2	13	-
VOQI01058003.1	3212	4202	zf-C2H2	10	+
VOQI01058180.1	1880	2696	zf-C2H2	8	+
VOQI01058202.1	884	1787	zf-C2H2	5	+
VOQI01058217.1	40433	41297	zf-C2H2	7	-
VOQI01058226.1	7839	8625	zf-C2H2	5	+
VOQI01058226.1	19183	20239	zf-C2H2	6	+
VOQI01058324.1	2470	3154	zf-C2H2	7	+
VOQI01058888.1	11484	12297	zf-C2H2	5	-
VOQI01058970.1	10231	12256	zf-C2H2	20	+
VOQI01059164.1	2285	2966	zf-C2H2	8	-
VOQI01059204.1	5381	8444	zf-C2H2	13	-
VOQI01059233.1	2619	3747	zf-C2H2	5	-
VOQI01059394.1	1	565	zf-C2H2	5	-
VOQI01059422.1	11119	11839	zf-C2H2	6	+
VOQI01059422.1	14209	15112	zf-C2H2	6	+
VOQI01059468.1	453	1548	zf-C2H2	11	-
VOQI01059719.1	24263	25535	zf-C2H2	14	+
VOQI01059812.1	2361	3297	zf-C2H2	5	+
VOQI01059824.1	4842	5961	zf-C2H2	7	+
VOQI01059849.1	3819	4740	zf-C2H2	11	-
VOQI01059933.1	20588	21914	zf-C2H2	14	-
VOQI01060062.1	2324	3254	zf-C2H2	9	-
VOQI01060591.1	2460	3117	zf-C2H2	7	+
VOQI01060632.1	3326	4253	zf-C2H2	5	-
VOQI01060640.1	269	1502	zf-C2H2	11	+
VOQI01060690.1	369	1131	zf-C2H2	7	+
VOQI01060690.1	1731	2289	zf-C2H2	7	+
VOQI01060871.1	2771	4577	zf-C2H2	21	+
VOQI01060871.1	4739	5669	zf-C2H2	10	+
VOQI01060887.1	2103	2787	zf-C2H2	6	-
VOQI01060887.1	3185	3893	zf-C2H2	7	-
VOQI01060890.1	762	1770	zf-C2H2	7	-
VOQI01060982.1	2245	3466	zf-C2H2	8	+
VOQI01061091.1	2611	3640	zf-C2H2	9	+
VOQI01061091.1	4025	4589	zf-C2H2	5	+
VOQI01061116.1	2749	3325	zf-C2H2	6	-
VOQI01061162.1	848	1322	zf-C2H2	6	-
VOQI01061326.1	8426	9359	zf-C2H2	9	+
VOQI01061326.1	14481	15033	zf-C2H2	6	+
VOQI01061786.1	1	682	zf-C2H2	7	+
VOQI01061958.1	11556	12492	zf-C2H2	8	+
VOQI01062152.1	29177	30941	zf-C2H2	12	-
VOQI01062355.1	15371	16250	zf-C2H2	9	+
VOQI01062355.1	16767	17589	zf-C2H2	8	+
VOQI01062376.1	2938	3622	zf-C2H2	6	-
VOQI01062376.1	4107	4893	zf-C2H2	9	-
VOQI01062583.1	17628	19761	zf-C2H2	8	-
VOQI01062600.1	60905	61748	zf-C2H2	5	+
VOQI01062620.1	1687	2452	zf-C2H2	6	+
VOQI01062644.1	18216	23721	zf-C2H2	10	-
VOQI01062663.1	17839	19879	zf-C2H2	9	+
VOQI01062740.1	1602	3138	zf-C2H2	10	-
VOQI01062946.1	2162	3650	zf-C2H2	15	-
VOQI01063098.1	14946	16401	zf-C2H2	5	+
VOQI01063159.1	2360	4256	zf-C2H2	18	+
VOQI01063467.1	648	1635	zf-C2H2	5	+
VOQI01063477.1	58025	63629	zf-C2H2	10	+
VOQI01063515.1	79570	80818	zf-C2H2	12	-
VOQI01063712.1	0	2940	zf-C2H2	6	-
VOQI01063757.1	76466	78143	zf-C2H2	5	-
VOQI01063783.1	12488	14255	zf-C2H2	5	-
VOQI01063954.1	6846	7971	zf-C2H2	9	+
VOQI01064032.1	35544	36999	zf-C2H2	5	-
VOQI01064039.1	60308	61178	zf-C2H2	6	-
VOQI01064311.1	58161	59700	zf-C2H2	15	+
VOQI01064364.1	763	1741	zf-C2H2	5	+
VOQI01064392.1	4890	6171	zf-C2H2	9	-
VOQI01064392.1	11147	12020	zf-C2H2	5	-
VOQI01064535.1	600	2121	zf-C2H2	10	+
VOQI01064535.1	9776	11288	zf-C2H2	9	+
VOQI01064535.1	18078	19752	zf-C2H2	13	+
VOQI01064535.1	27202	30036	zf-C2H2	15	+
VOQI01064535.1	36625	37819	zf-C2H2	7	+
VOQI01064690.1	26169	26802	zf-C2H2	6	-
VOQI01065066.1	20721	22836	zf-C2H2	18	-
VOQI01065066.1	24713	28640	zf-C2H2	24	+
VOQI01065066.1	30408	31323	zf-C2H2	7	+
VOQI01065137.1	4230	5271	zf-C2H2	7	-
```
