## Supplementary Data 2 for "Transposable elements drive the evolution of metazoan zinc finger genes": Julidochromis_transcriptus_znfs.bed

```
VVBC01000048.1	39648	41412	zf-C2H2	12	-
VVBC01000139.1	683	3746	zf-C2H2	13	+
VVBC01000173.1	22246	27781	zf-C2H2	8	+
VVBC01000299.1	4599	5910	zf-C2H2	10	+
VVBC01000299.1	8990	10550	zf-C2H2	10	+
VVBC01000344.1	546	2550	zf-C2H2	18	-
VVBC01000344.1	4502	8429	zf-C2H2	24	+
VVBC01000344.1	10403	11318	zf-C2H2	7	+
VVBC01000353.1	70084	71965	zf-C2H2	5	-
VVBC01000441.1	4367	6506	zf-C2H2	20	+
VVBC01001160.1	4390	5170	zf-C2H2	9	-
VVBC01001293.1	1742	2246	zf-C2H2	5	-
VVBC01001624.1	10927	12882	zf-C2H2	15	-
VVBC01001659.1	31554	33171	zf-C2H2	10	+
VVBC01001869.1	15046	16243	zf-C2H2	10	-
VVBC01001936.1	1778	2849	zf-C2H2	7	-
VVBC01002043.1	3680	5219	zf-C2H2	10	+
VVBC01002212.1	19107	23052	zf-C2H2	6	-
VVBC01002249.1	60846	66342	zf-C2H2	10	-
VVBC01002339.1	2191	2992	zf-C2H2	5	+
VVBC01002385.1	740	1652	zf-C2H2	6	-
VVBC01002424.1	3987	4914	zf-C2H2	9	-
VVBC01002424.1	13933	14863	zf-C2H2	10	-
VVBC01002424.1	15009	16830	zf-C2H2	21	-
VVBC01002603.1	10296	11922	zf-C2H2	6	-
VVBC01002834.1	82	2512	zf-C2H2	6	-
VVBC01003279.1	2832	4314	zf-C2H2	10	-
VVBC01003387.1	19495	24109	zf-C2H2	14	-
VVBC01004010.1	15356	16775	zf-C2H2	15	+
VVBC01004422.1	365	3662	zf-C2H2	9	+
VVBC01004662.1	4377	6078	zf-C2H2	6	+
VVBC01004662.1	10163	14975	zf-C2H2	6	+
VVBC01004772.1	17528	22235	zf-C2H2	8	+
VVBC01004821.1	381	1710	zf-C2H2	8	+
VVBC01004861.1	47159	48266	zf-C2H2	6	-
VVBC01004892.1	18950	20414	zf-C2H2	5	-
VVBC01004950.1	10413	13293	zf-C2H2	9	-
VVBC01004950.1	38073	40033	zf-C2H2	10	-
VVBC01005368.1	2974	7195	zf-C2H2	12	-
VVBC01005379.1	7482	8571	zf-C2H2	7	+
VVBC01006148.1	3151	4228	zf-C2H2	6	-
VVBC01006184.1	6439	9976	zf-C2H2	14	+
VVBC01006231.1	1435	2044	zf-C2H2	7	+
VVBC01006268.1	257	2936	zf-C2H2	6	-
VVBC01006588.1	45295	48964	zf-C2H2	26	-
VVBC01006993.1	12959	16559	zf-C2H2	5	+
VVBC01007317.1	3169	7690	zf-C2H2	26	-
VVBC01007701.1	10668	12546	zf-C2H2	5	-
VVBC01008217.1	2019	3849	zf-C2H2	6	+
VVBC01008494.1	9392	10484	zf-C2H2	6	-
VVBC01008494.1	24960	26235	zf-C2H2	7	+
VVBC01008508.1	246	1509	zf-C2H2	7	+
VVBC01008508.1	6709	11065	zf-C2H2	7	+
VVBC01008784.1	4225	5191	zf-C2H2	9	-
VVBC01008848.1	60850	61624	zf-C2H2	5	+
VVBC01008848.1	62730	63651	zf-C2H2	6	-
VVBC01008925.1	38146	39010	zf-C2H2	7	+
VVBC01009369.1	5716	6916	zf-C2H2	5	-
VVBC01009740.1	18998	19688	zf-C2H2	5	-
VVBC01009915.1	10632	14268	zf-C2H2	17	+
VVBC01010102.1	2858	3959	zf-C2H2	5	-
VVBC01010390.1	5101	6640	zf-C2H2	5	-
VVBC01010533.1	8364	11004	zf-C2H2	21	-
VVBC01010748.1	23927	25545	zf-C2H2	6	+
VVBC01011037.1	156559	159934	zf-C2H2	6	-
VVBC01011069.1	28743	30198	zf-C2H2	5	-
VVBC01012312.1	2325	3381	zf-C2H2	7	+
VVBC01012441.1	10666	11710	zf-C2H2	11	-
VVBC01012515.1	10	1885	zf-C2H2	18	+
VVBC01013075.1	31672	34222	zf-C2H2	9	-
VVBC01013194.1	1540	2329	zf-C2H2	5	-
VVBC01013388.1	6842	8186	zf-C2H2	9	+
VVBC01013419.1	21641	23339	zf-C2H2	5	+
VVBC01014486.1	18162	19490	zf-C2H2	9	+
VVBC01014509.1	215	1913	zf-C2H2	16	-
VVBC01014969.1	13035	16562	zf-C2H2	8	-
VVBC01015345.1	2669	5207	zf-C2H2	6	-
VVBC01015531.1	33937	37063	zf-C2H2	5	-
VVBC01015773.1	25624	27946	zf-C2H2	10	-
VVBC01015918.1	373	1180	zf-C2H2	5	+
VVBC01016123.1	6844	7699	zf-C2H2	8	-
VVBC01016144.1	621	1497	zf-C2H2	5	+
VVBC01016408.1	2946	4551	zf-C2H2	8	+
VVBC01016846.1	2401	3130	zf-C2H2	9	-
VVBC01016899.1	93041	95843	zf-C2H2	5	-
VVBC01017091.1	2286	4869	zf-C2H2	15	+
VVBC01017091.1	5335	6508	zf-C2H2	9	+
VVBC01017091.1	7401	8391	zf-C2H2	8	+
VVBC01017097.1	986	2342	zf-C2H2	14	-
VVBC01017199.1	15430	17305	zf-C2H2	17	+
VVBC01017441.1	61623	63876	zf-C2H2	5	+
VVBC01017714.1	79228	80767	zf-C2H2	15	+
VVBC01017717.1	2309	3065	zf-C2H2	8	+
VVBC01017897.1	1157	2312	zf-C2H2	8	-
VVBC01018231.1	2452	3601	zf-C2H2	5	+
VVBC01018479.1	55361	56996	zf-C2H2	5	+
VVBC01018856.1	883	2173	zf-C2H2	9	+
VVBC01020018.1	780	1707	zf-C2H2	5	+
VVBC01020048.1	59	629	zf-C2H2	5	+
VVBC01020197.1	5563	6112	zf-C2H2	5	+
VVBC01020458.1	19689	21399	zf-C2H2	11	+
VVBC01020517.1	2857	3700	zf-C2H2	5	+
VVBC01020551.1	2	599	zf-C2H2	7	+
VVBC01020551.1	984	1554	zf-C2H2	5	+
VVBC01020833.1	6216	7782	zf-C2H2	11	-
VVBC01021109.1	8301	9168	zf-C2H2	5	+
VVBC01021109.1	10729	11686	zf-C2H2	10	+
VVBC01021109.1	11971	14854	zf-C2H2	20	+
VVBC01021185.1	19197	19848	zf-C2H2	5	+
VVBC01022104.1	555	1368	zf-C2H2	6	+
VVBC01022129.1	502	1423	zf-C2H2	7	+
VVBC01022189.1	30950	37637	zf-C2H2	15	-
VVBC01022475.1	0	882	zf-C2H2	8	-
VVBC01022614.1	74505	75357	zf-C2H2	9	-
VVBC01022618.1	14149	15136	zf-C2H2	5	-
VVBC01022876.1	55440	61044	zf-C2H2	10	-
VVBC01023420.1	9622	11251	zf-C2H2	17	+
VVBC01023420.1	17065	18592	zf-C2H2	15	+
VVBC01023420.1	22479	23442	zf-C2H2	9	+
VVBC01023509.1	4373	5366	zf-C2H2	7	+
VVBC01023778.1	6111	7644	zf-C2H2	6	+
VVBC01023910.1	4056	5199	zf-C2H2	10	+
VVBC01024036.1	19739	23117	zf-C2H2	5	+
VVBC01024081.1	5221	6898	zf-C2H2	5	+
VVBC01024232.1	45783	51933	zf-C2H2	16	+
VVBC01024265.1	1087	2737	zf-C2H2	10	+
VVBC01024295.1	7588	10972	zf-C2H2	6	+
VVBC01024301.1	2769	3888	zf-C2H2	8	-
VVBC01024383.1	3946	5881	zf-C2H2	11	+
VVBC01024408.1	45950	47972	zf-C2H2	6	+
VVBC01024478.1	32589	33228	zf-C2H2	6	+
VVBC01024478.1	34222	34861	zf-C2H2	6	+
VVBC01024542.1	16918	20575	zf-C2H2	9	+
VVBC01024637.1	14112	15189	zf-C2H2	7	+
VVBC01024762.1	2982	5064	zf-C2H2	14	-
VVBC01024762.1	10728	12721	zf-C2H2	13	-
VVBC01024837.1	22004	23822	zf-C2H2	5	+
VVBC01024982.1	9361	10669	zf-C2H2	14	-
VVBC01025190.1	3480	4500	zf-C2H2	8	-
VVBC01025194.1	1277	2321	zf-C2H2	7	-
VVBC01025468.1	522	1665	zf-C2H2	11	+
VVBC01025650.1	3249	4236	zf-C2H2	5	-
VVBC01025724.1	528	1488	zf-C2H2	9	+
VVBC01025724.1	2531	3224	zf-C2H2	6	+
VVBC01026073.1	17748	19557	zf-C2H2	6	-
VVBC01026166.1	5725	6697	zf-C2H2	5	-
VVBC01026217.1	13283	15248	zf-C2H2	11	+
VVBC01026529.1	2973	3765	zf-C2H2	7	+
VVBC01026529.1	3907	4465	zf-C2H2	6	+
VVBC01027259.1	1753	2977	zf-C2H2	11	-
VVBC01027476.1	43348	45459	zf-C2H2	6	+
VVBC01027543.1	30212	34994	zf-C2H2	12	+
VVBC01027568.1	29087	30951	zf-C2H2	7	+
VVBC01027581.1	19623	20358	zf-C2H2	6	+
VVBC01028163.1	5618	6956	zf-C2H2	8	+
VVBC01029291.1	16854	17973	zf-C2H2	7	+
VVBC01029581.1	3128	3875	zf-C2H2	5	+
VVBC01029600.1	4322	5159	zf-C2H2	5	-
VVBC01029706.1	10975	13333	zf-C2H2	7	+
VVBC01029726.1	2614	3670	zf-C2H2	11	+
VVBC01029773.1	1266	2139	zf-C2H2	5	+
VVBC01029773.1	7613	9020	zf-C2H2	11	+
VVBC01030437.1	8931	9810	zf-C2H2	9	+
VVBC01030437.1	10327	11149	zf-C2H2	8	+
VVBC01030518.1	2778	4050	zf-C2H2	8	+
VVBC01031123.1	3428	4469	zf-C2H2	8	-
VVBC01031443.1	1574	2765	zf-C2H2	11	-
VVBC01031956.1	4160	4802	zf-C2H2	6	+
VVBC01033247.1	2162	3188	zf-C2H2	9	+
VVBC01033401.1	4605	5424	zf-C2H2	5	-
VVBC01033401.1	11427	12318	zf-C2H2	6	-
VVBC01034373.1	19011	19881	zf-C2H2	9	-
VVBC01034562.1	8066	9692	zf-C2H2	13	+
VVBC01034680.1	2321	3518	zf-C2H2	7	-
VVBC01034767.1	7752	8910	zf-C2H2	9	+
VVBC01034776.1	2140	3136	zf-C2H2	8	+
VVBC01034989.1	1753	2923	zf-C2H2	8	-
VVBC01035023.1	1905	2817	zf-C2H2	7	+
VVBC01035076.1	5492	5873	zf-C2H2	5	-
VVBC01035155.1	3160	4687	zf-C2H2	9	-
VVBC01035347.1	12665	13577	zf-C2H2	11	-
VVBC01035669.1	920	2129	zf-C2H2	11	-
VVBC01035787.1	5631	6894	zf-C2H2	14	-
VVBC01035866.1	1893	2694	zf-C2H2	7	-
VVBC01036124.1	1676	2819	zf-C2H2	7	+
VVBC01036132.1	8414	9263	zf-C2H2	8	+
VVBC01036132.1	13884	14436	zf-C2H2	6	+
VVBC01036195.1	5538	7434	zf-C2H2	18	-
VVBC01036585.1	271	1279	zf-C2H2	11	+
VVBC01036585.1	8298	9867	zf-C2H2	9	+
VVBC01036602.1	12153	13512	zf-C2H2	7	-
VVBC01036630.1	139	1207	zf-C2H2	7	-
VVBC01036715.1	7633	9019	zf-C2H2	10	-
VVBC01036917.1	6065	6935	zf-C2H2	5	-
VVBC01036917.1	14890	16111	zf-C2H2	9	-
VVBC01036993.1	16496	17984	zf-C2H2	15	+
VVBC01037054.1	6636	7572	zf-C2H2	5	+
VVBC01038249.1	5368	6412	zf-C2H2	7	-
VVBC01038480.1	10781	12410	zf-C2H2	11	-
VVBC01038756.1	511	2164	zf-C2H2	11	-
VVBC01039003.1	999	1491	zf-C2H2	5	+
VVBC01039259.1	3183	4317	zf-C2H2	5	-
VVBC01039366.1	898	2377	zf-C2H2	12	+
VVBC01039473.1	1664	2960	zf-C2H2	12	+
VVBC01039944.1	1935	2841	zf-C2H2	5	+
VVBC01040005.1	1422	2628	zf-C2H2	6	-
VVBC01040012.1	594	1290	zf-C2H2	5	+
VVBC01040272.1	61726	63636	zf-C2H2	12	-
VVBC01040410.1	22862	23675	zf-C2H2	5	-
VVBC01040582.1	18135	21513	zf-C2H2	5	-
VVBC01040848.1	2319	4944	zf-C2H2	7	-
VVBC01042307.1	573	2094	zf-C2H2	10	+
VVBC01042500.1	1582	2620	zf-C2H2	5	-
VVBC01042528.1	3536	4289	zf-C2H2	8	+
VVBC01042553.1	17143	19435	zf-C2H2	7	-
VVBC01042667.1	1468	2044	zf-C2H2	7	-
VVBC01043129.1	330	1647	zf-C2H2	12	-
VVBC01043185.1	2699	3230	zf-C2H2	5	-
VVBC01043471.1	1098	1947	zf-C2H2	6	+
VVBC01044378.1	948	2049	zf-C2H2	6	+
VVBC01044392.1	8079	9429	zf-C2H2	11	+
VVBC01044873.1	6798	7737	zf-C2H2	6	+
VVBC01045188.1	1321	2119	zf-C2H2	5	-
VVBC01045334.1	3739	4831	zf-C2H2	7	-
VVBC01045347.1	5239	6274	zf-C2H2	8	+
VVBC01045481.1	12170	13559	zf-C2H2	5	-
VVBC01045484.1	74551	76876	zf-C2H2	6	-
VVBC01045585.1	4247	5126	zf-C2H2	6	+
VVBC01045951.1	47151	48879	zf-C2H2	9	+
VVBC01046459.1	8335	9550	zf-C2H2	8	-
VVBC01046933.1	2108	3480	zf-C2H2	15	-
VVBC01046933.1	7881	8530	zf-C2H2	6	-
VVBC01046933.1	10897	11710	zf-C2H2	8	-
VVBC01047140.1	4965	5811	zf-C2H2	6	-
VVBC01047140.1	6970	7984	zf-C2H2	9	-
VVBC01047140.1	13642	14371	zf-C2H2	6	-
VVBC01047140.1	20189	20855	zf-C2H2	6	-
VVBC01047140.1	28084	28885	zf-C2H2	7	-
VVBC01047436.1	3605	5249	zf-C2H2	15	+
VVBC01047517.1	9700	10717	zf-C2H2	8	+
VVBC01047517.1	15271	16774	zf-C2H2	14	-
VVBC01047563.1	3315	4671	zf-C2H2	8	-
VVBC01047718.1	12494	13616	zf-C2H2	6	-
VVBC01048187.1	2827	3862	zf-C2H2	7	-
VVBC01049072.1	8615	9380	zf-C2H2	6	-
VVBC01049677.1	7072	7660	zf-C2H2	7	-
VVBC01049678.1	3297	3954	zf-C2H2	8	-
VVBC01049726.1	6176	7367	zf-C2H2	6	+
VVBC01049840.1	1888	3460	zf-C2H2	10	-
VVBC01049892.1	4899	6405	zf-C2H2	10	-
VVBC01049961.1	10733	12086	zf-C2H2	12	-
VVBC01050911.1	1128	2196	zf-C2H2	11	-
VVBC01051120.1	6306	7954	zf-C2H2	7	+
VVBC01051560.1	1403	2960	zf-C2H2	13	+
VVBC01051633.1	3847	4884	zf-C2H2	7	+
VVBC01051751.1	726	1923	zf-C2H2	7	+
VVBC01051950.1	1	1291	zf-C2H2	10	-
VVBC01052234.1	3621	5109	zf-C2H2	13	+
VVBC01052323.1	877	1888	zf-C2H2	10	-
VVBC01052324.1	10263	11220	zf-C2H2	10	+
VVBC01052505.1	1045	1621	zf-C2H2	6	+
VVBC01052631.1	1651	3049	zf-C2H2	8	-
VVBC01052631.1	3447	4737	zf-C2H2	8	-
VVBC01052682.1	202	1135	zf-C2H2	5	+
VVBC01052795.1	1450	3124	zf-C2H2	14	+
VVBC01053004.1	6967	8065	zf-C2H2	8	-
VVBC01053306.1	2007	3138	zf-C2H2	12	+
VVBC01053418.1	4677	5745	zf-C2H2	9	-
VVBC01053604.1	981	2127	zf-C2H2	7	+
VVBC01053677.1	1381	1855	zf-C2H2	6	+
VVBC01053682.1	2647	3607	zf-C2H2	6	+
VVBC01053804.1	803	1831	zf-C2H2	6	-
VVBC01053804.1	2070	2751	zf-C2H2	6	-
VVBC01054001.1	4982	5801	zf-C2H2	6	-
VVBC01054103.1	3773	4760	zf-C2H2	8	-
VVBC01054304.1	3015	3891	zf-C2H2	10	-
VVBC01054881.1	686	1673	zf-C2H2	6	-
VVBC01055156.1	2443	3664	zf-C2H2	8	-
VVBC01055206.1	766	1606	zf-C2H2	5	-
VVBC01055422.1	10854	11976	zf-C2H2	5	-
VVBC01055536.1	6400	7207	zf-C2H2	8	+
VVBC01055703.1	1210	2578	zf-C2H2	8	-
VVBC01055906.1	24414	25093	zf-C2H2	7	-
VVBC01055952.1	24787	34420	zf-C2H2	48	-
VVBC01056167.1	4539	5295	zf-C2H2	6	-
VVBC01056409.1	3712	6769	zf-C2H2	23	+
VVBC01056920.1	3751	4819	zf-C2H2	7	+
VVBC01057200.1	2630	3644	zf-C2H2	10	-
VVBC01057320.1	652	1360	zf-C2H2	7	+
VVBC01057320.1	1758	2442	zf-C2H2	6	+
VVBC01057328.1	2	869	zf-C2H2	7	+
VVBC01057452.1	1799	2357	zf-C2H2	6	+
VVBC01057463.1	3035	4031	zf-C2H2	7	-
VVBC01057472.1	2326	3424	zf-C2H2	13	-
VVBC01057490.1	434	1139	zf-C2H2	7	+
VVBC01057490.1	2481	3051	zf-C2H2	6	+
VVBC01057548.1	1	637	zf-C2H2	6	-
VVBC01057548.1	803	1784	zf-C2H2	8	-
VVBC01057583.1	1387	1858	zf-C2H2	6	-
VVBC01057727.1	2194	3088	zf-C2H2	6	-
VVBC01057774.1	1	1225	zf-C2H2	8	-
VVBC01057774.1	7856	10433	zf-C2H2	13	-
VVBC01057774.1	15177	16935	zf-C2H2	14	-
VVBC01057815.1	12652	13684	zf-C2H2	6	-
VVBC01058372.1	1749	2673	zf-C2H2	8	+
VVBC01058482.1	3513	4305	zf-C2H2	6	+
VVBC01058698.1	3089	3827	zf-C2H2	7	-
VVBC01058735.1	2	602	zf-C2H2	5	+
VVBC01058935.1	2995	3691	zf-C2H2	5	-
VVBC01058998.1	2287	3469	zf-C2H2	7	+
VVBC01059002.1	1422	2109	zf-C2H2	7	+
VVBC01059311.1	19	820	zf-C2H2	8	+
VVBC01059336.1	2909	3686	zf-C2H2	5	+
VVBC01059361.1	1043	2114	zf-C2H2	10	+
VVBC01059361.1	2528	3146	zf-C2H2	7	+
VVBC01059525.1	4466	5534	zf-C2H2	12	-
VVBC01059530.1	1637	2195	zf-C2H2	6	-
VVBC01059530.1	3266	4004	zf-C2H2	6	-
VVBC01059599.1	241	925	zf-C2H2	6	-
VVBC01059599.1	1413	2367	zf-C2H2	10	-
VVBC01059641.1	57848	59303	zf-C2H2	5	-
VVBC01059691.1	27295	31498	zf-C2H2	7	+
VVBC01059802.1	828	3438	zf-C2H2	6	+
VVBC01059812.1	1982	4085	zf-C2H2	5	-
VVBC01059941.1	2236	3505	zf-C2H2	10	+
VVBC01059950.1	37473	38721	zf-C2H2	12	-
VVBC01060100.1	31938	34062	zf-C2H2	17	-
VVBC01060155.1	1579	2263	zf-C2H2	7	-
VVBC01060603.1	79789	83253	zf-C2H2	10	-
VVBC01060675.1	955	1906	zf-C2H2	8	-
VVBC01060728.1	5356	6316	zf-C2H2	7	+
VVBC01060733.1	86051	86726	zf-C2H2	6	-
VVBC01060974.1	259	1366	zf-C2H2	9	-
VVBC01061060.1	9538	10567	zf-C2H2	7	+
VVBC01061163.1	72724	74014	zf-C2H2	6	+
VVBC01061277.1	5999	8069	zf-C2H2	8	+
VVBC01061290.1	3238	4651	zf-C2H2	12	-
VVBC01061453.1	11291	11885	zf-C2H2	6	-
VVBC01061453.1	13572	14355	zf-C2H2	8	-
VVBC01061493.1	45872	46484	zf-C2H2	5	+
VVBC01061634.1	109403	110795	zf-C2H2	12	+
VVBC01061649.1	24583	26044	zf-C2H2	5	+
VVBC01061711.1	61115	62360	zf-C2H2	10	-
VVBC01061981.1	20984	21617	zf-C2H2	6	-
VVBC01062096.1	5054	5741	zf-C2H2	8	-
VVBC01062269.1	43803	45852	zf-C2H2	6	+
VVBC01062292.1	7970	9305	zf-C2H2	12	-
VVBC01062501.1	3768	7527	zf-C2H2	6	+
VVBC01062916.1	798	1923	zf-C2H2	9	-
VVBC01062939.1	8146	10123	zf-C2H2	9	-
```
