## Supplementary Data 2 for "Transposable elements drive the evolution of metazoan zinc finger genes": Junco_hyemalis_znfs.bed

```
QZWM01000015.1	609	4017	zf-C2H2	7	+
QZWM01000060.1	1519	2755	zf-C2H2	11	+
QZWM01000183.1	835	2206	zf-C2H2	6	-
QZWM01000201.1	6620719	6621904	zf-C2H2	9	+
QZWM01000201.1	14664541	14668117	zf-C2H2	10	-
QZWM01000250.1	684	1737	zf-C2H2	8	-
QZWM01000259.1	1186	2086	zf-C2H2	9	-
QZWM01000289.1	1308	1689	zf-C2H2	5	-
QZWM01000300.1	2929765	2934508	zf-C2H2	15	-
QZWM01000462.1	1	2944	zf-C2H2	5	-
QZWM01000498.1	2	1256	zf-C2H2	10	+
QZWM01000530.1	1	814	zf-C2H2	10	+
QZWM01000582.1	95271	98061	zf-C2H2	11	+
QZWM01000582.1	143359	144226	zf-C2H2	6	-
QZWM01000656.1	547	1396	zf-C2H2	7	-
QZWM01000919.1	1	1030	zf-C2H2	12	+
QZWM01000963.1	2069598	2072076	zf-C2H2	6	+
QZWM01000963.1	14136155	14137712	zf-C2H2	15	-
QZWM01000963.1	14138689	14140819	zf-C2H2	13	-
QZWM01000963.1	75980307	75981432	zf-C2H2	5	+
QZWM01000963.1	101604317	101605643	zf-C2H2	13	+
QZWM01000963.1	110733424	110736778	zf-C2H2	9	+
QZWM01000982.1	20268703	20273347	zf-C2H2	7	+
QZWM01001006.1	566	1253	zf-C2H2	8	-
QZWM01001043.1	1264105	1266643	zf-C2H2	5	-
QZWM01001043.1	1364477	1365794	zf-C2H2	6	-
QZWM01001043.1	1809632	1811141	zf-C2H2	6	-
QZWM01001043.1	7071801	7072527	zf-C2H2	5	+
QZWM01001043.1	7299269	7300580	zf-C2H2	6	-
QZWM01001043.1	7829510	7830191	zf-C2H2	6	-
QZWM01001144.1	1510	2017	zf-C2H2	6	-
QZWM01001225.1	15612271	15613471	zf-C2H2	12	+
QZWM01001238.1	20192965	20194747	zf-C2H2	6	+
QZWM01001238.1	54001904	54002558	zf-C2H2	5	+
QZWM01001342.1	1	736	zf-C2H2	6	+
QZWM01001361.1	0	2340	zf-C2H2	29	+
QZWM01001371.1	192	696	zf-C2H2	6	+
QZWM01001406.1	1	1873	zf-C2H2	7	+
QZWM01001417.1	1304	1901	zf-C2H2	6	-
QZWM01001432.1	2214	2676	zf-C2H2	6	-
QZWM01001491.1	2467364	2469392	zf-C2H2	6	+
QZWM01001491.1	4764785	4766195	zf-C2H2	5	-
QZWM01001491.1	4771918	4772872	zf-C2H2	5	-
QZWM01001491.1	5221889	5223359	zf-C2H2	5	-
QZWM01001491.1	22090438	22091101	zf-C2H2	5	-
QZWM01001491.1	32268668	32270273	zf-C2H2	5	+
QZWM01001491.1	52143975	52145301	zf-C2H2	5	-
QZWM01001491.1	89082715	89089909	zf-C2H2	16	-
QZWM01001491.1	108291308	108294026	zf-C2H2	16	-
QZWM01001491.1	112658881	112660477	zf-C2H2	12	-
QZWM01001527.1	2760	3777	zf-C2H2	6	+
QZWM01001809.1	0	1689	zf-C2H2	6	+
QZWM01001833.1	443	1635	zf-C2H2	7	-
QZWM01001931.1	1284	2553	zf-C2H2	8	+
QZWM01002056.1	1055	2527	zf-C2H2	7	-
QZWM01002062.1	987	2219	zf-C2H2	5	+
QZWM01002192.1	3214267	3215437	zf-C2H2	9	-
QZWM01002192.1	15098850	15101910	zf-C2H2	6	+
QZWM01002395.1	0	2082	zf-C2H2	15	+
QZWM01002420.1	846	3204	zf-C2H2	19	+
QZWM01002504.1	60791	62008	zf-C2H2	9	+
QZWM01002504.1	88310	89327	zf-C2H2	5	-
QZWM01002577.1	0	1244	zf-C2H2	6	+
QZWM01002655.1	57105119	57105971	zf-C2H2	5	-
QZWM01002664.1	663	3771	zf-C2H2	15	-
QZWM01002668.1	378130	381508	zf-C2H2	5	+
QZWM01002668.1	383171	387665	zf-C2H2	20	+
QZWM01002668.1	392509	394525	zf-C2H2	9	-
QZWM01002668.1	859089	860199	zf-C2H2	9	-
QZWM01002668.1	871225	872176	zf-C2H2	7	-
QZWM01002668.1	889418	890366	zf-C2H2	5	-
QZWM01002668.1	922613	923966	zf-C2H2	5	+
QZWM01002668.1	927935	929129	zf-C2H2	5	+
QZWM01002668.1	59235878	59239484	zf-C2H2	10	-
QZWM01002668.1	66938524	66941308	zf-C2H2	8	-
QZWM01002668.1	93312606	93314595	zf-C2H2	8	+
QZWM01002668.1	93824767	93827989	zf-C2H2	5	-
QZWM01002668.1	94271003	94275851	zf-C2H2	15	-
QZWM01002668.1	102675508	102676879	zf-C2H2	5	+
QZWM01002668.1	106219009	106222600	zf-C2H2	26	-
QZWM01002668.1	113728919	113730182	zf-C2H2	6	-
QZWM01002668.1	121931702	121934327	zf-C2H2	7	+
QZWM01002668.1	122042536	122047954	zf-C2H2	9	+
QZWM01002668.1	126520174	126522796	zf-C2H2	6	-
QZWM01002668.1	144829977	144831558	zf-C2H2	8	-
QZWM01002719.1	90	624	zf-C2H2	5	-
QZWM01002754.1	0	858	zf-C2H2	6	+
QZWM01002791.1	258	1365	zf-C2H2	8	-
QZWM01002890.1	282	1419	zf-C2H2	8	+
QZWM01002928.1	352	1144	zf-C2H2	5	+
QZWM01002973.1	4642292	4644257	zf-C2H2	6	-
QZWM01003047.1	4190383	4194802	zf-C2H2	8	-
QZWM01003047.1	5723990	5725179	zf-C2H2	9	-
QZWM01003162.1	0	1365	zf-C2H2	10	+
QZWM01003251.1	16551861	16553334	zf-C2H2	5	-
QZWM01003251.1	17883528	17884929	zf-C2H2	6	-
QZWM01003251.1	22219356	22220232	zf-C2H2	5	+
QZWM01003251.1	22220915	22221872	zf-C2H2	10	+
QZWM01003251.1	22222841	22226528	zf-C2H2	21	+
QZWM01003398.1	445	1406	zf-C2H2	9	-
QZWM01003467.1	349	1330	zf-C2H2	12	-
QZWM01003525.1	89992	90601	zf-C2H2	6	+
QZWM01003525.1	129739	130723	zf-C2H2	7	-
QZWM01003525.1	135299	136700	zf-C2H2	5	+
QZWM01003525.1	154331	157042	zf-C2H2	14	-
QZWM01003525.1	211808	213248	zf-C2H2	13	+
QZWM01003525.1	239318	240472	zf-C2H2	5	+
QZWM01003544.1	32515569	32517708	zf-C2H2	13	+
QZWM01003544.1	36790356	36791832	zf-C2H2	5	+
QZWM01003544.1	49058219	49060256	zf-C2H2	6	-
QZWM01003544.1	54642807	54644952	zf-C2H2	10	-
QZWM01003582.1	9895	10399	zf-C2H2	6	-
QZWM01003582.1	5196980	5199161	zf-C2H2	6	-
QZWM01003582.1	5745995	5749229	zf-C2H2	5	+
QZWM01003582.1	6212599	6214819	zf-C2H2	7	-
QZWM01003582.1	8189396	8192663	zf-C2H2	26	-
QZWM01003582.1	9080237	9083768	zf-C2H2	10	-
QZWM01003582.1	14530931	14532785	zf-C2H2	17	-
QZWM01003582.1	20475492	20478243	zf-C2H2	6	+
QZWM01003582.1	20544172	20549683	zf-C2H2	10	+
QZWM01003620.1	0	375	zf-C2H2	5	+
QZWM01003689.1	189	1122	zf-C2H2	9	-
QZWM01003732.1	2	419	zf-C2H2	5	+
QZWM01003803.1	962035	962710	zf-C2H2	7	-
QZWM01003878.1	1	1213	zf-C2H2	12	-
QZWM01003890.1	1	1231	zf-C2H2	13	+
QZWM01004228.1	0	1128	zf-C2H2	8	+
QZWM01004311.1	19862	21227	zf-C2H2	12	-
QZWM01004311.1	106601	108911	zf-C2H2	11	-
QZWM01004447.1	19908411	19910055	zf-C2H2	9	+
QZWM01004448.1	10751805	10753443	zf-C2H2	5	-
QZWM01004449.1	15532	15982	zf-C2H2	5	-
QZWM01004449.1	53816	56624	zf-C2H2	16	-
QZWM01004449.1	64034	66170	zf-C2H2	6	+
QZWM01004449.1	71065	72886	zf-C2H2	6	+
QZWM01004449.1	198212	199553	zf-C2H2	11	+
QZWM01004453.1	39519	40782	zf-C2H2	12	-
QZWM01004453.1	87544	88704	zf-C2H2	13	-
QZWM01004453.1	96799	97588	zf-C2H2	8	-
QZWM01004453.1	105653	106478	zf-C2H2	7	-
QZWM01004453.1	109053	109866	zf-C2H2	7	+
QZWM01004453.1	116719	117636	zf-C2H2	9	+
QZWM01004453.1	147591	148303	zf-C2H2	7	-
QZWM01004453.1	156496	158536	zf-C2H2	7	-
QZWM01004453.1	173143	174586	zf-C2H2	9	-
QZWM01004453.1	238378	239371	zf-C2H2	10	-
QZWM01004453.1	285228	286923	zf-C2H2	7	+
QZWM01004454.1	36084	36834	zf-C2H2	6	+
QZWM01004455.1	5923250	5924978	zf-C2H2	5	-
QZWM01004456.1	4506	5259	zf-C2H2	5	-
QZWM01004456.1	971961	974121	zf-C2H2	10	-
```
