## Supplementary Data 2 for "Transposable elements drive the evolution of metazoan zinc finger genes": Junonia_evarete_znfs.bed

```
DVSM01000005.1	106307	108230	zf-C2H2	9	+
DVSM01000030.1	5571	6894	zf-C2H2	9	+
DVSM01000086.1	6602	8246	zf-C2H2	11	-
DVSM01000136.1	23924	24785	zf-C2H2	8	-
DVSM01000260.1	25423	25801	zf-C2H2	5	-
DVSM01000428.1	15129	15927	zf-C2H2	5	+
DVSM01012623.1	0	555	zf-C2H2	6	-
DVSM01014999.1	1	487	zf-C2H2	6	-
```
