## Supplementary Data 2 for "Transposable elements drive the evolution of metazoan zinc finger genes": Kobus_ellipsiprymnus_znfs.bed

```
SJYR01000005.1	1967516	1968323	zf-C2H2	5	+
SJYR01000007.1	603920	607220	zf-C2H2	5	+
SJYR01000007.1	1525233	1527486	zf-C2H2	7	-
SJYR01000008.1	2928845	2931920	zf-C2H2	27	+
SJYR01000016.1	222922	225280	zf-C2H2	5	-
SJYR01000027.1	979719	983400	zf-C2H2	10	+
SJYR01000032.1	560208	562359	zf-C2H2	5	-
SJYR01000032.1	800589	802095	zf-C2H2	7	+
SJYR01000033.1	835988	841517	zf-C2H2	9	-
SJYR01000033.1	1012474	1015132	zf-C2H2	7	-
SJYR01000034.1	1825252	1832416	zf-C2H2	16	-
SJYR01000037.1	1195522	1196791	zf-C2H2	6	-
SJYR01000045.1	1289539	1291696	zf-C2H2	10	-
SJYR01000048.1	2139427	2142163	zf-C2H2	20	-
SJYR01000048.1	2149708	2150749	zf-C2H2	7	-
SJYR01000048.1	2186256	2187456	zf-C2H2	12	-
SJYR01000048.1	2337911	2340593	zf-C2H2	19	-
SJYR01000053.1	310450	312166	zf-C2H2	7	-
SJYR01000072.1	678988	682576	zf-C2H2	26	-
SJYR01000073.1	756552	757434	zf-C2H2	10	-
SJYR01000081.1	819075	820362	zf-C2H2	5	-
SJYR01000088.1	525046	526111	zf-C2H2	8	+
SJYR01000094.1	119228	120440	zf-C2H2	13	+
SJYR01000097.1	914041	916207	zf-C2H2	6	+
SJYR01000101.1	559899	561747	zf-C2H2	8	+
SJYR01000101.1	1404920	1408484	zf-C2H2	5	-
SJYR01000113.1	519500	520781	zf-C2H2	6	-
SJYR01000118.1	1078750	1080199	zf-C2H2	11	+
SJYR01000123.1	637820	639524	zf-C2H2	16	+
SJYR01000126.1	958712	960515	zf-C2H2	15	+
SJYR01000126.1	990945	992284	zf-C2H2	7	+
SJYR01000126.1	1006921	1007548	zf-C2H2	5	+
SJYR01000128.1	2774008	2774551	zf-C2H2	5	+
SJYR01000128.1	2986262	2988071	zf-C2H2	17	-
SJYR01000129.1	674969	676004	zf-C2H2	11	+
SJYR01000129.1	711236	713417	zf-C2H2	19	-
SJYR01000133.1	1010983	1012372	zf-C2H2	12	-
SJYR01000133.1	1025076	1026132	zf-C2H2	9	-
SJYR01000133.1	1046214	1047276	zf-C2H2	9	+
SJYR01000155.1	1558569	1560225	zf-C2H2	7	+
SJYR01000157.1	1475291	1476713	zf-C2H2	6	-
SJYR01000164.1	1457168	1458692	zf-C2H2	15	-
SJYR01000164.1	1494897	1497006	zf-C2H2	20	-
SJYR01000166.1	1502838	1503894	zf-C2H2	9	-
SJYR01000174.1	264423	266010	zf-C2H2	15	+
SJYR01000174.1	562015	562726	zf-C2H2	5	+
SJYR01000174.1	603710	604214	zf-C2H2	6	+
SJYR01000174.1	637327	638290	zf-C2H2	8	-
SJYR01000174.1	664995	665880	zf-C2H2	7	-
SJYR01000174.1	716501	717884	zf-C2H2	13	-
SJYR01000174.1	729478	730297	zf-C2H2	8	-
SJYR01000174.1	739291	740191	zf-C2H2	9	-
SJYR01000174.1	755020	756010	zf-C2H2	9	-
SJYR01000174.1	797525	798575	zf-C2H2	10	-
SJYR01000174.1	799944	800994	zf-C2H2	10	-
SJYR01000176.1	614819	620338	zf-C2H2	10	-
SJYR01000176.1	769565	774856	zf-C2H2	12	-
SJYR01000187.1	1198149	1200642	zf-C2H2	6	+
SJYR01000195.1	239606	241361	zf-C2H2	5	+
SJYR01000196.1	2605065	2606466	zf-C2H2	10	-
SJYR01000196.1	2674193	2675639	zf-C2H2	11	-
SJYR01000197.1	934518	936186	zf-C2H2	14	-
SJYR01000224.1	32220	34755	zf-C2H2	15	-
SJYR01000224.1	57035	62867	zf-C2H2	5	-
SJYR01000267.1	192239	192890	zf-C2H2	7	+
SJYR01000267.1	233349	234648	zf-C2H2	12	+
SJYR01000268.1	1283938	1286345	zf-C2H2	6	+
SJYR01000282.1	190858	191386	zf-C2H2	7	-
SJYR01000282.1	256540	257323	zf-C2H2	9	+
SJYR01000283.1	928368	930417	zf-C2H2	9	-
SJYR01000300.1	341836	344836	zf-C2H2	9	+
SJYR01000300.1	694646	695831	zf-C2H2	5	+
SJYR01000300.1	696337	697885	zf-C2H2	6	+
SJYR01000310.1	1227293	1229750	zf-C2H2	6	-
SJYR01000310.1	1473734	1474448	zf-C2H2	6	-
SJYR01000310.1	1521502	1522903	zf-C2H2	6	-
SJYR01000310.1	1529133	1529685	zf-C2H2	5	-
SJYR01000317.1	949743	951552	zf-C2H2	14	-
SJYR01000317.1	1019701	1020979	zf-C2H2	12	+
SJYR01000337.1	796483	798427	zf-C2H2	17	-
SJYR01000337.1	841915	843331	zf-C2H2	14	+
SJYR01000337.1	882763	884776	zf-C2H2	20	+
SJYR01000337.1	922439	923633	zf-C2H2	12	+
SJYR01000337.1	964862	966530	zf-C2H2	11	-
SJYR01000337.1	985683	987219	zf-C2H2	11	+
SJYR01000337.1	1032533	1035023	zf-C2H2	25	+
SJYR01000344.1	414809	416492	zf-C2H2	18	-
SJYR01000344.1	466761	468255	zf-C2H2	16	-
SJYR01000361.1	2467987	2468713	zf-C2H2	5	-
SJYR01000361.1	2505230	2506238	zf-C2H2	10	+
SJYR01000361.1	2528382	2530158	zf-C2H2	18	+
SJYR01000368.1	780968	781403	zf-C2H2	6	-
SJYR01000368.1	790063	791005	zf-C2H2	8	-
SJYR01000368.1	833523	834783	zf-C2H2	10	-
SJYR01000368.1	857692	858394	zf-C2H2	7	-
SJYR01000390.1	1114903	1118608	zf-C2H2	10	+
SJYR01000394.1	95490	96756	zf-C2H2	10	+
SJYR01000394.1	125247	127086	zf-C2H2	16	+
SJYR01000408.1	1404420	1405566	zf-C2H2	11	+
SJYR01000414.1	568284	570513	zf-C2H2	15	-
SJYR01000414.1	619475	620957	zf-C2H2	14	-
SJYR01000414.1	644941	646417	zf-C2H2	13	+
SJYR01000414.1	661290	662415	zf-C2H2	10	+
SJYR01000414.1	687250	689605	zf-C2H2	23	+
SJYR01000414.1	700729	702013	zf-C2H2	11	+
SJYR01000414.1	720502	722134	zf-C2H2	14	+
SJYR01000414.1	745978	746713	zf-C2H2	9	+
SJYR01000414.1	1258237	1259716	zf-C2H2	12	-
SJYR01000423.1	94985	96179	zf-C2H2	11	+
SJYR01000423.1	1184657	1186292	zf-C2H2	13	+
SJYR01000435.1	163864	164914	zf-C2H2	6	+
SJYR01000436.1	738545	738989	zf-C2H2	5	+
SJYR01000442.1	1557442	1558519	zf-C2H2	7	+
SJYR01000465.1	628520	631763	zf-C2H2	8	-
SJYR01000481.1	978555	980604	zf-C2H2	6	-
SJYR01000485.1	47067	48894	zf-C2H2	18	+
SJYR01000485.1	49144	49969	zf-C2H2	10	+
SJYR01000485.1	59163	60635	zf-C2H2	16	-
SJYR01000485.1	99583	101476	zf-C2H2	18	+
SJYR01000485.1	116627	118472	zf-C2H2	19	+
SJYR01000485.1	134779	136990	zf-C2H2	19	+
SJYR01000485.1	153265	155344	zf-C2H2	20	+
SJYR01000485.1	198668	200654	zf-C2H2	16	-
SJYR01000485.1	231061	233569	zf-C2H2	19	-
SJYR01000485.1	259999	260446	zf-C2H2	5	-
SJYR01000485.1	282444	284211	zf-C2H2	13	-
SJYR01000485.1	749783	750824	zf-C2H2	6	-
SJYR01000504.1	241937	244401	zf-C2H2	25	+
SJYR01000523.1	237788	239903	zf-C2H2	11	+
SJYR01000531.1	407463	409056	zf-C2H2	13	-
SJYR01000548.1	125671	128236	zf-C2H2	10	-
SJYR01000562.1	540896	542738	zf-C2H2	14	-
SJYR01000562.1	597330	598620	zf-C2H2	7	+
SJYR01000562.1	635298	636843	zf-C2H2	5	+
SJYR01000562.1	767091	770367	zf-C2H2	9	-
SJYR01000562.1	953821	955444	zf-C2H2	12	-
SJYR01000577.1	1274562	1277070	zf-C2H2	8	-
SJYR01000657.1	309742	310936	zf-C2H2	7	+
SJYR01000657.1	311258	312485	zf-C2H2	9	+
SJYR01000657.1	335976	337584	zf-C2H2	16	+
SJYR01000657.1	348005	348830	zf-C2H2	8	+
SJYR01000689.1	681510	682782	zf-C2H2	12	-
SJYR01000731.1	313153	314260	zf-C2H2	8	+
SJYR01000744.1	246958	249697	zf-C2H2	20	+
SJYR01000744.1	382937	385004	zf-C2H2	14	+
SJYR01000767.1	757317	758721	zf-C2H2	10	+
SJYR01000767.1	773720	775997	zf-C2H2	21	+
SJYR01000767.1	819233	820793	zf-C2H2	14	+
SJYR01000781.1	21723	22821	zf-C2H2	11	-
SJYR01000781.1	109419	110823	zf-C2H2	14	+
SJYR01000781.1	124750	125842	zf-C2H2	9	-
SJYR01000781.1	159888	161397	zf-C2H2	16	+
SJYR01000781.1	187808	189854	zf-C2H2	21	+
SJYR01000781.1	236014	237967	zf-C2H2	20	+
SJYR01000781.1	250391	251798	zf-C2H2	11	-
SJYR01000781.1	302058	303966	zf-C2H2	19	+
SJYR01000781.1	334271	335852	zf-C2H2	13	-
SJYR01000781.1	354977	356129	zf-C2H2	8	-
SJYR01000781.1	386040	387165	zf-C2H2	11	-
SJYR01000781.1	405306	406533	zf-C2H2	12	-
SJYR01000781.1	454136	456563	zf-C2H2	23	+
SJYR01000781.1	497060	498077	zf-C2H2	8	+
SJYR01000781.1	512187	513375	zf-C2H2	10	-
SJYR01000781.1	546229	547972	zf-C2H2	15	+
SJYR01000781.1	573818	575378	zf-C2H2	13	-
SJYR01000781.1	611941	613480	zf-C2H2	13	-
SJYR01000781.1	637977	639024	zf-C2H2	9	-
SJYR01000781.1	680751	682137	zf-C2H2	15	-
SJYR01000781.1	708279	709710	zf-C2H2	13	-
SJYR01000781.1	773288	774752	zf-C2H2	13	+
SJYR01000781.1	781637	783353	zf-C2H2	15	-
SJYR01000781.1	829263	830997	zf-C2H2	16	+
SJYR01000781.1	857338	858280	zf-C2H2	11	-
SJYR01000781.1	902597	903899	zf-C2H2	12	+
SJYR01000782.1	332863	336394	zf-C2H2	26	-
SJYR01000784.1	589065	592161	zf-C2H2	7	-
SJYR01000814.1	276555	277428	zf-C2H2	5	+
SJYR01000839.1	771355	773014	zf-C2H2	18	-
SJYR01000839.1	824602	825709	zf-C2H2	13	+
SJYR01000884.1	232654	234013	zf-C2H2	9	+
SJYR01000884.1	259760	261218	zf-C2H2	14	+
SJYR01000884.1	345284	345749	zf-C2H2	5	+
SJYR01000930.1	92211	93177	zf-C2H2	7	+
SJYR01000930.1	107392	108484	zf-C2H2	9	+
SJYR01000930.1	333512	334274	zf-C2H2	6	-
SJYR01000930.1	351191	352754	zf-C2H2	13	+
SJYR01000951.1	778972	780262	zf-C2H2	6	-
SJYR01000982.1	398838	400047	zf-C2H2	10	+
SJYR01001001.1	995763	996711	zf-C2H2	8	+
SJYR01001005.1	505693	507088	zf-C2H2	12	-
SJYR01001005.1	571150	572683	zf-C2H2	13	-
SJYR01001030.1	103916	105584	zf-C2H2	9	+
SJYR01001032.1	769367	770957	zf-C2H2	11	-
SJYR01001034.1	337927	338986	zf-C2H2	8	+
SJYR01001034.1	413349	414069	zf-C2H2	5	-
SJYR01001034.1	435075	435843	zf-C2H2	6	-
SJYR01001034.1	455903	457103	zf-C2H2	9	-
SJYR01001034.1	511428	512241	zf-C2H2	6	+
SJYR01001051.1	750210	751410	zf-C2H2	8	-
SJYR01001052.1	528472	528997	zf-C2H2	5	-
SJYR01001074.1	233428	234217	zf-C2H2	5	-
SJYR01001087.1	2554	3815	zf-C2H2	14	-
SJYR01001087.1	13919	14390	zf-C2H2	5	+
SJYR01001139.1	573431	578081	zf-C2H2	14	+
SJYR01001140.1	210424	211768	zf-C2H2	5	+
SJYR01001146.1	48385	49207	zf-C2H2	10	-
SJYR01001146.1	61420	63259	zf-C2H2	12	-
SJYR01001155.1	1182755	1184321	zf-C2H2	8	+
SJYR01001167.1	500325	501891	zf-C2H2	10	-
SJYR01001175.1	458265	459225	zf-C2H2	7	-
SJYR01001175.1	486577	487483	zf-C2H2	6	-
SJYR01001200.1	444108	445545	zf-C2H2	14	+
SJYR01001252.1	350574	352440	zf-C2H2	5	+
SJYR01001265.1	288749	290174	zf-C2H2	7	+
SJYR01001265.1	310939	311428	zf-C2H2	5	+
SJYR01001265.1	362752	364477	zf-C2H2	6	+
SJYR01001265.1	372364	374308	zf-C2H2	18	-
SJYR01001265.1	393542	395078	zf-C2H2	9	+
SJYR01001265.1	469841	471473	zf-C2H2	13	-
SJYR01001269.1	1087213	1088443	zf-C2H2	11	+
SJYR01001282.1	710438	712049	zf-C2H2	13	-
SJYR01001286.1	220747	222850	zf-C2H2	18	+
SJYR01001286.1	293333	294673	zf-C2H2	11	+
SJYR01001287.1	25503	26388	zf-C2H2	6	-
SJYR01001310.1	479739	481434	zf-C2H2	9	-
SJYR01001329.1	677582	683063	zf-C2H2	32	-
SJYR01001329.1	693074	693761	zf-C2H2	6	+
SJYR01001329.1	694112	695396	zf-C2H2	10	+
SJYR01001345.1	130686	135124	zf-C2H2	9	-
SJYR01001366.1	383776	384724	zf-C2H2	7	+
SJYR01001366.1	402470	403331	zf-C2H2	7	+
SJYR01001366.1	414675	415809	zf-C2H2	9	-
SJYR01001370.1	483242	483974	zf-C2H2	5	+
SJYR01001372.1	311002	312445	zf-C2H2	16	-
SJYR01001372.1	367167	368553	zf-C2H2	14	+
SJYR01001400.1	39262	40987	zf-C2H2	13	-
SJYR01001400.1	43226	45152	zf-C2H2	13	-
SJYR01001400.1	83764	85936	zf-C2H2	16	-
SJYR01001455.1	376429	377089	zf-C2H2	5	-
SJYR01001455.1	389341	390799	zf-C2H2	9	-
SJYR01001455.1	418229	419984	zf-C2H2	15	+
SJYR01001524.1	44859	47400	zf-C2H2	10	-
SJYR01001528.1	476132	476995	zf-C2H2	7	+
SJYR01001533.1	417582	419355	zf-C2H2	18	+
SJYR01001560.1	196567	198724	zf-C2H2	19	-
SJYR01001560.1	239242	241456	zf-C2H2	16	+
SJYR01001560.1	318392	320162	zf-C2H2	16	-
SJYR01001560.1	342209	344687	zf-C2H2	25	-
SJYR01001560.1	362444	364301	zf-C2H2	17	-
SJYR01001560.1	382496	383476	zf-C2H2	11	-
SJYR01001560.1	407735	410708	zf-C2H2	32	-
SJYR01001564.1	198023	199139	zf-C2H2	5	+
SJYR01001663.1	296171	297458	zf-C2H2	6	-
SJYR01001694.1	108734	109808	zf-C2H2	13	+
SJYR01001694.1	159238	160771	zf-C2H2	14	+
SJYR01001694.1	185503	185989	zf-C2H2	6	+
SJYR01001705.1	34239	36346	zf-C2H2	25	+
SJYR01001705.1	77973	79260	zf-C2H2	11	+
SJYR01001707.1	42636	44352	zf-C2H2	14	-
SJYR01001707.1	79486	80914	zf-C2H2	10	-
SJYR01001714.1	113204	115085	zf-C2H2	14	+
SJYR01001717.1	1146023	1147892	zf-C2H2	10	+
SJYR01001737.1	679804	681166	zf-C2H2	10	-
SJYR01001742.1	238480	242089	zf-C2H2	10	-
SJYR01001797.1	72079	73402	zf-C2H2	14	-
SJYR01001797.1	95585	96530	zf-C2H2	8	-
SJYR01001797.1	110375	111175	zf-C2H2	6	-
SJYR01001797.1	121576	122116	zf-C2H2	6	-
SJYR01001797.1	145074	146877	zf-C2H2	13	+
SJYR01001797.1	161182	162976	zf-C2H2	17	+
SJYR01001797.1	185539	187087	zf-C2H2	13	+
SJYR01001843.1	64749	65526	zf-C2H2	5	+
SJYR01001854.1	274970	276299	zf-C2H2	11	+
SJYR01001854.1	279694	281062	zf-C2H2	12	+
SJYR01001854.1	287585	288923	zf-C2H2	10	-
SJYR01001854.1	317683	318826	zf-C2H2	9	+
SJYR01001854.1	326056	327103	zf-C2H2	9	-
SJYR01001854.1	366323	367760	zf-C2H2	9	+
SJYR01001854.1	380039	381182	zf-C2H2	9	+
SJYR01001854.1	407197	408073	zf-C2H2	7	+
SJYR01001889.1	255151	256720	zf-C2H2	10	-
SJYR01001893.1	266672	270233	zf-C2H2	8	-
SJYR01001913.1	231284	233039	zf-C2H2	14	+
SJYR01001913.1	247853	248765	zf-C2H2	5	-
SJYR01001956.1	172088	172625	zf-C2H2	6	+
SJYR01001959.1	187090	189142	zf-C2H2	12	+
SJYR01001959.1	560640	562203	zf-C2H2	7	-
SJYR01001972.1	50951	52694	zf-C2H2	16	+
SJYR01001975.1	92325	96444	zf-C2H2	42	-
SJYR01001975.1	145879	147502	zf-C2H2	16	-
SJYR01001975.1	171381	173853	zf-C2H2	23	-
SJYR01001975.1	244809	246288	zf-C2H2	11	-
SJYR01001975.1	332975	334724	zf-C2H2	14	-
SJYR01001975.1	416672	419042	zf-C2H2	27	-
SJYR01001975.1	429865	432622	zf-C2H2	27	-
SJYR01001975.1	467441	468663	zf-C2H2	14	-
SJYR01001975.1	500908	503607	zf-C2H2	23	-
SJYR01001975.1	544914	545739	zf-C2H2	10	-
SJYR01001975.1	601120	601636	zf-C2H2	6	-
SJYR01001975.1	602071	603913	zf-C2H2	15	-
SJYR01001975.1	682947	684624	zf-C2H2	14	-
SJYR01001989.1	45907	48781	zf-C2H2	29	+
SJYR01001989.1	122264	123842	zf-C2H2	10	+
SJYR01001989.1	149310	150801	zf-C2H2	12	-
SJYR01001989.1	186375	187875	zf-C2H2	13	-
SJYR01001989.1	216240	217701	zf-C2H2	11	+
SJYR01001989.1	226364	228038	zf-C2H2	15	-
SJYR01001989.1	261487	263044	zf-C2H2	13	+
SJYR01001989.1	282287	282941	zf-C2H2	7	+
SJYR01001989.1	293198	295063	zf-C2H2	15	+
SJYR01001989.1	306998	307884	zf-C2H2	10	+
SJYR01001989.1	336652	337870	zf-C2H2	12	-
SJYR01002003.1	26696	27986	zf-C2H2	6	+
SJYR01002006.1	346740	348261	zf-C2H2	8	-
SJYR01002006.1	402909	404562	zf-C2H2	13	+
SJYR01002006.1	447362	449021	zf-C2H2	13	+
SJYR01002006.1	474771	475941	zf-C2H2	9	+
SJYR01002006.1	498707	500783	zf-C2H2	16	+
SJYR01002006.1	516540	517346	zf-C2H2	8	-
SJYR01002006.1	550730	552005	zf-C2H2	9	-
SJYR01002006.1	555388	556597	zf-C2H2	9	-
SJYR01002006.1	571637	572912	zf-C2H2	9	-
SJYR01002006.1	585506	586349	zf-C2H2	6	-
SJYR01002006.1	598074	599715	zf-C2H2	13	-
SJYR01002006.1	625427	626972	zf-C2H2	12	+
SJYR01002006.1	649485	651081	zf-C2H2	13	-
SJYR01002006.1	673295	674495	zf-C2H2	11	-
SJYR01002006.1	694147	695395	zf-C2H2	10	+
SJYR01002006.1	711330	712422	zf-C2H2	8	-
SJYR01002006.1	729706	730198	zf-C2H2	6	-
SJYR01002006.1	757897	759034	zf-C2H2	8	+
SJYR01002053.1	21054	22527	zf-C2H2	13	+
SJYR01002053.1	247883	250001	zf-C2H2	16	+
SJYR01002083.1	9301	10366	zf-C2H2	11	+
SJYR01002083.1	30701	31790	zf-C2H2	13	+
SJYR01002083.1	46803	48375	zf-C2H2	14	+
SJYR01002083.1	60940	62759	zf-C2H2	9	-
SJYR01002083.1	72409	73333	zf-C2H2	8	-
SJYR01002083.1	118406	120182	zf-C2H2	13	+
SJYR01002083.1	135938	138005	zf-C2H2	18	+
SJYR01002083.1	147754	149107	zf-C2H2	10	-
SJYR01002083.1	164803	165631	zf-C2H2	7	-
SJYR01002083.1	181782	183219	zf-C2H2	11	-
SJYR01002083.1	204660	206379	zf-C2H2	15	-
SJYR01002187.1	594868	595669	zf-C2H2	9	+
SJYR01002240.1	473119	474331	zf-C2H2	13	-
SJYR01002256.1	175967	177242	zf-C2H2	13	-
SJYR01002256.1	194885	196709	zf-C2H2	16	-
SJYR01002256.1	215432	216092	zf-C2H2	6	-
SJYR01002256.1	245283	246672	zf-C2H2	12	-
SJYR01002256.1	275534	277475	zf-C2H2	16	+
SJYR01002276.1	425082	426633	zf-C2H2	12	-
SJYR01002276.1	459969	461406	zf-C2H2	11	+
SJYR01002276.1	482126	483314	zf-C2H2	12	+
SJYR01002276.1	499759	501820	zf-C2H2	19	+
SJYR01002276.1	529452	530697	zf-C2H2	13	-
SJYR01002276.1	550531	551785	zf-C2H2	10	-
SJYR01002276.1	567566	569555	zf-C2H2	14	-
SJYR01002276.1	589198	590821	zf-C2H2	14	-
SJYR01002306.1	239881	240547	zf-C2H2	5	-
SJYR01002306.1	242507	245561	zf-C2H2	20	-
SJYR01002306.1	248783	249929	zf-C2H2	9	-
SJYR01002306.1	252208	252928	zf-C2H2	5	-
SJYR01002313.1	284669	285776	zf-C2H2	9	+
SJYR01002346.1	164861	167750	zf-C2H2	6	+
SJYR01002356.1	12713	13583	zf-C2H2	8	-
SJYR01002382.1	528099	529548	zf-C2H2	14	+
SJYR01002382.1	553913	555254	zf-C2H2	13	+
SJYR01002385.1	272749	273868	zf-C2H2	10	-
SJYR01002456.1	50587	52999	zf-C2H2	21	+
SJYR01002456.1	68074	69974	zf-C2H2	20	-
SJYR01002634.1	15122	16961	zf-C2H2	12	-
SJYR01002634.1	68003	69401	zf-C2H2	7	-
SJYR01002634.1	118708	120958	zf-C2H2	16	-
SJYR01002634.1	200461	201844	zf-C2H2	13	-
SJYR01002660.1	20542	24007	zf-C2H2	17	+
SJYR01002660.1	124109	128027	zf-C2H2	17	+
SJYR01002660.1	131972	132947	zf-C2H2	7	-
SJYR01002660.1	133187	134132	zf-C2H2	7	-
SJYR01002660.1	164927	165785	zf-C2H2	5	+
SJYR01002664.1	41126	42731	zf-C2H2	15	-
SJYR01002692.1	26913	27909	zf-C2H2	5	-
SJYR01002692.1	124575	130083	zf-C2H2	13	-
SJYR01002704.1	321424	323254	zf-C2H2	14	-
SJYR01002945.1	443909	445859	zf-C2H2	18	-
SJYR01002966.1	494747	496283	zf-C2H2	12	+
SJYR01002966.1	523294	524284	zf-C2H2	6	+
SJYR01002977.1	398066	399545	zf-C2H2	11	-
SJYR01002992.1	48047	49271	zf-C2H2	10	-
SJYR01002992.1	80001	80448	zf-C2H2	5	+
SJYR01002992.1	86829	87852	zf-C2H2	9	-
SJYR01003073.1	93012	94236	zf-C2H2	12	-
SJYR01003230.1	92350	93766	zf-C2H2	7	-
SJYR01003244.1	82229	84056	zf-C2H2	15	+
SJYR01003244.1	121968	123723	zf-C2H2	15	-
SJYR01003251.1	72	1701	zf-C2H2	10	+
SJYR01003251.1	157458	159087	zf-C2H2	14	+
SJYR01003251.1	181847	183365	zf-C2H2	12	-
SJYR01003291.1	235006	236989	zf-C2H2	21	-
SJYR01003291.1	271283	272240	zf-C2H2	7	+
SJYR01003291.1	278056	279160	zf-C2H2	9	-
SJYR01003312.1	114594	117336	zf-C2H2	26	+
SJYR01003422.1	6871	8491	zf-C2H2	14	+
SJYR01003441.1	119568	121176	zf-C2H2	15	+
SJYR01003448.1	33223	33763	zf-C2H2	5	+
SJYR01003448.1	86473	87415	zf-C2H2	9	+
SJYR01003448.1	115733	116483	zf-C2H2	6	+
SJYR01003558.1	18863	19619	zf-C2H2	6	-
SJYR01003795.1	72324	74022	zf-C2H2	10	+
SJYR01003811.1	140736	142662	zf-C2H2	17	-
SJYR01003884.1	16261	17686	zf-C2H2	8	+
SJYR01003884.1	29051	30371	zf-C2H2	9	+
SJYR01003884.1	48153	48918	zf-C2H2	7	+
SJYR01004015.1	127200	128130	zf-C2H2	9	+
SJYR01004063.1	8606	14066	zf-C2H2	19	+
SJYR01004063.1	33564	34614	zf-C2H2	8	+
SJYR01004063.1	50722	53317	zf-C2H2	16	+
SJYR01004063.1	58060	58633	zf-C2H2	5	+
SJYR01004063.1	71715	73860	zf-C2H2	12	+
SJYR01004063.1	94542	96834	zf-C2H2	16	+
SJYR01004063.1	107273	108365	zf-C2H2	10	+
SJYR01004085.1	54661	56056	zf-C2H2	5	-
SJYR01004202.1	95789	97439	zf-C2H2	13	+
SJYR01004401.1	170659	172076	zf-C2H2	14	+
SJYR01004469.1	27155	29132	zf-C2H2	19	+
SJYR01004469.1	42603	43731	zf-C2H2	10	-
SJYR01004581.1	17672	19184	zf-C2H2	11	-
SJYR01004581.1	32356	33802	zf-C2H2	11	-
SJYR01004581.1	79031	80546	zf-C2H2	13	+
SJYR01004613.1	2438	5369	zf-C2H2	22	+
SJYR01004613.1	80632	83143	zf-C2H2	21	+
SJYR01004692.1	23720	25862	zf-C2H2	9	+
SJYR01004770.1	5466	7065	zf-C2H2	12	-
SJYR01004784.1	6215	8582	zf-C2H2	23	-
SJYR01004784.1	42485	45272	zf-C2H2	27	-
SJYR01004784.1	81008	82523	zf-C2H2	12	-
SJYR01004784.1	113014	113533	zf-C2H2	6	-
SJYR01004979.1	8993	9983	zf-C2H2	7	-
SJYR01004979.1	14471	15461	zf-C2H2	7	-
SJYR01005027.1	3847	5434	zf-C2H2	16	-
SJYR01005027.1	59508	60327	zf-C2H2	5	-
SJYR01005033.1	58458	60051	zf-C2H2	13	+
SJYR01005095.1	48025	49951	zf-C2H2	13	-
SJYR01005105.1	1721	2876	zf-C2H2	5	-
SJYR01005148.1	38402	40085	zf-C2H2	13	+
SJYR01005177.1	97544	99407	zf-C2H2	18	-
SJYR01005230.1	27003	29036	zf-C2H2	16	+
SJYR01005230.1	53870	55046	zf-C2H2	8	+
SJYR01005294.1	30919	35464	zf-C2H2	10	-
SJYR01005441.1	22316	24602	zf-C2H2	22	+
SJYR01005471.1	6306	6813	zf-C2H2	7	-
SJYR01005471.1	13134	13800	zf-C2H2	6	-
SJYR01005507.1	8788	9571	zf-C2H2	5	+
SJYR01005533.1	19187	20879	zf-C2H2	10	-
SJYR01005537.1	15820	17104	zf-C2H2	14	-
SJYR01005537.1	38766	39624	zf-C2H2	6	-
SJYR01005544.1	39861	40644	zf-C2H2	6	+
SJYR01005632.1	20709	22572	zf-C2H2	16	-
SJYR01005825.1	22027	23656	zf-C2H2	13	-
SJYR01005936.1	9167	9986	zf-C2H2	5	+
SJYR01005936.1	16067	16745	zf-C2H2	6	+
SJYR01006220.1	333	2175	zf-C2H2	16	+
SJYR01006277.1	13988	14417	zf-C2H2	5	+
SJYR01006277.1	14781	15279	zf-C2H2	5	+
SJYR01007408.1	1081	2575	zf-C2H2	16	-
SJYR01007808.1	6373	8491	zf-C2H2	16	+
SJYR01007998.1	5268	6846	zf-C2H2	10	+
SJYR01008527.1	3163	5457	zf-C2H2	21	-
SJYR01008802.1	119	1373	zf-C2H2	10	-
SJYR01011080.1	1677	2784	zf-C2H2	13	-
SJYR01011563.1	2	1286	zf-C2H2	9	-
SJYR01012642.1	778	3194	zf-C2H2	19	+
SJYR01013958.1	1584	2891	zf-C2H2	10	-
SJYR01014008.1	2335	3364	zf-C2H2	12	-
SJYR01028869.1	998	1679	zf-C2H2	5	+
SJYR01030144.1	0	1608	zf-C2H2	10	+
SJYR01032693.1	692	1481	zf-C2H2	6	-
SJYR01041921.1	218	1151	zf-C2H2	7	-
SJYR01043799.1	1	1100	zf-C2H2	7	-
SJYR01044259.1	2	1085	zf-C2H2	11	-
SJYR01063553.1	14051	14762	zf-C2H2	5	-
SJYR01086769.1	2	512	zf-C2H2	7	-
```
