## Supplementary Data 2 for "Transposable elements drive the evolution of metazoan zinc finger genes": Kobus_leche_znfs.bed

```
JACEGT010000065.1	1136003	1138232	zf-C2H2	15	-
JACEGT010000065.1	1186247	1187741	zf-C2H2	14	-
JACEGT010000065.1	1211387	1212863	zf-C2H2	13	+
JACEGT010000065.1	1227730	1228855	zf-C2H2	10	+
JACEGT010000065.1	1254867	1257222	zf-C2H2	23	+
JACEGT010000065.1	1268278	1269562	zf-C2H2	11	+
JACEGT010000065.1	1287967	1289599	zf-C2H2	14	+
JACEGT010000065.1	1310366	1311102	zf-C2H2	8	+
JACEGT010000147.1	19592	22025	zf-C2H2	23	+
JACEGT010000147.1	97249	99595	zf-C2H2	21	+
JACEGT010000147.1	100030	100546	zf-C2H2	6	+
JACEGT010000147.1	158806	159331	zf-C2H2	7	+
JACEGT010000147.1	219020	222341	zf-C2H2	31	+
JACEGT010000147.1	254058	255363	zf-C2H2	15	+
JACEGT010000147.1	288078	288795	zf-C2H2	5	+
JACEGT010000147.1	305260	305725	zf-C2H2	5	-
JACEGT010000147.1	305937	307899	zf-C2H2	16	-
JACEGT010000165.1	1689467	1693055	zf-C2H2	26	-
JACEGT010000198.1	1669774	1671510	zf-C2H2	15	+
JACEGT010000209.1	406646	411296	zf-C2H2	14	+
JACEGT010000209.1	634395	635097	zf-C2H2	7	+
JACEGT010000209.1	657422	658679	zf-C2H2	10	+
JACEGT010000209.1	701197	702139	zf-C2H2	8	+
JACEGT010000209.1	2885832	2886780	zf-C2H2	8	+
JACEGT010000291.1	1031929	1033291	zf-C2H2	10	+
JACEGT010000398.1	652945	654424	zf-C2H2	11	-
JACEGT010000417.1	296691	297975	zf-C2H2	14	+
JACEGT010000424.1	189392	193010	zf-C2H2	10	-
JACEGT010000578.1	1118419	1118947	zf-C2H2	7	-
JACEGT010000578.1	1179143	1179926	zf-C2H2	9	+
JACEGT010000578.1	1556790	1558935	zf-C2H2	9	+
JACEGT010000613.1	2281328	2282690	zf-C2H2	15	+
JACEGT010000613.1	2303325	2304975	zf-C2H2	13	-
JACEGT010000659.1	4675742	4676474	zf-C2H2	5	-
JACEGT010000719.1	730525	731908	zf-C2H2	13	+
JACEGT010000719.1	796339	798577	zf-C2H2	16	+
JACEGT010000719.1	847629	850789	zf-C2H2	18	+
JACEGT010000719.1	897495	899334	zf-C2H2	12	+
JACEGT010000719.1	942877	945049	zf-C2H2	15	+
JACEGT010000719.1	988090	990016	zf-C2H2	13	+
JACEGT010000719.1	1039241	1041167	zf-C2H2	13	+
JACEGT010000719.1	1077239	1078214	zf-C2H2	10	+
JACEGT010000719.1	1096640	1099166	zf-C2H2	19	+
JACEGT010000719.1	1114124	1115696	zf-C2H2	14	+
JACEGT010000719.1	1127476	1128700	zf-C2H2	5	-
JACEGT010000719.1	1137744	1138668	zf-C2H2	8	-
JACEGT010000719.1	1180849	1182625	zf-C2H2	13	+
JACEGT010000719.1	1198425	1200492	zf-C2H2	18	+
JACEGT010000719.1	1209196	1210549	zf-C2H2	10	-
JACEGT010000719.1	1226096	1227233	zf-C2H2	7	-
JACEGT010000719.1	1239400	1240837	zf-C2H2	11	-
JACEGT010000719.1	1261699	1263418	zf-C2H2	15	-
JACEGT010000719.1	1286681	1288316	zf-C2H2	13	-
JACEGT010000719.1	1313197	1314712	zf-C2H2	13	-
JACEGT010000719.1	1357159	1358484	zf-C2H2	10	+
JACEGT010000719.1	1371682	1373134	zf-C2H2	11	+
JACEGT010000719.1	1403836	1405165	zf-C2H2	16	+
JACEGT010000719.1	1436969	1439411	zf-C2H2	23	+
JACEGT010000719.1	1478317	1478983	zf-C2H2	6	+
JACEGT010000719.1	1485266	1485773	zf-C2H2	7	+
JACEGT010000719.1	1513143	1515672	zf-C2H2	24	+
JACEGT010000719.1	1570091	1572965	zf-C2H2	29	+
JACEGT010000719.1	1616642	1618772	zf-C2H2	18	+
JACEGT010001113.1	17491	18205	zf-C2H2	6	-
JACEGT010001113.1	62739	63852	zf-C2H2	5	-
JACEGT010001113.1	70090	70642	zf-C2H2	5	-
JACEGT010001238.1	2993069	2995577	zf-C2H2	8	-
JACEGT010001577.1	141442	143341	zf-C2H2	19	+
JACEGT010001577.1	156995	159398	zf-C2H2	21	-
JACEGT010001590.1	13271	14306	zf-C2H2	11	-
JACEGT010001611.1	170532	172050	zf-C2H2	12	+
JACEGT010001611.1	193030	194670	zf-C2H2	14	-
JACEGT010001611.1	335185	336814	zf-C2H2	10	-
JACEGT010001611.1	1469324	1470626	zf-C2H2	12	-
JACEGT010001611.1	1514912	1515854	zf-C2H2	11	+
JACEGT010001611.1	1542025	1543756	zf-C2H2	16	-
JACEGT010001611.1	1587482	1589198	zf-C2H2	15	+
JACEGT010001611.1	1596060	1597524	zf-C2H2	13	-
JACEGT010001764.1	85597	87541	zf-C2H2	17	-
JACEGT010001764.1	130456	131887	zf-C2H2	14	+
JACEGT010001764.1	171016	173029	zf-C2H2	20	+
JACEGT010001764.1	210642	211836	zf-C2H2	12	+
JACEGT010001764.1	235531	237199	zf-C2H2	11	-
JACEGT010001764.1	256374	257910	zf-C2H2	11	+
JACEGT010001764.1	303601	306091	zf-C2H2	25	+
JACEGT010001764.1	7667363	7668245	zf-C2H2	10	-
JACEGT010002053.1	80207	81644	zf-C2H2	14	+
JACEGT010002148.1	7620384	7627548	zf-C2H2	16	-
JACEGT010002464.1	77881	78376	zf-C2H2	5	-
JACEGT010002464.1	146441	148544	zf-C2H2	18	-
JACEGT010002723.1	24062	26543	zf-C2H2	10	-
JACEGT010002888.1	279314	280550	zf-C2H2	12	-
JACEGT010003078.1	7181782	7183387	zf-C2H2	6	+
JACEGT010003151.1	3021392	3022676	zf-C2H2	10	-
JACEGT010003151.1	3023027	3023714	zf-C2H2	6	-
JACEGT010003151.1	3032219	3037700	zf-C2H2	32	+
JACEGT010003151.1	3479186	3480293	zf-C2H2	8	+
JACEGT010003211.1	1388883	1390302	zf-C2H2	7	+
JACEGT010003762.1	292282	293145	zf-C2H2	6	+
JACEGT010003762.1	1027961	1029716	zf-C2H2	15	-
JACEGT010003762.1	1057427	1058888	zf-C2H2	9	+
JACEGT010003762.1	1159595	1160408	zf-C2H2	6	-
JACEGT010003762.1	1211458	1212658	zf-C2H2	9	+
JACEGT010003762.1	1232799	1233567	zf-C2H2	6	+
JACEGT010003762.1	1253807	1254527	zf-C2H2	5	+
JACEGT010003762.1	1329346	1330405	zf-C2H2	8	-
JACEGT010003773.1	2627	3101	zf-C2H2	5	+
JACEGT010003933.1	1844440	1846390	zf-C2H2	18	-
JACEGT010003933.1	1890951	1892814	zf-C2H2	18	+
JACEGT010003933.1	1930715	1934000	zf-C2H2	9	-
JACEGT010003933.1	3423861	3425244	zf-C2H2	12	+
JACEGT010003933.1	3431738	3433073	zf-C2H2	10	-
JACEGT010003933.1	3464140	3465283	zf-C2H2	9	+
JACEGT010003933.1	3472516	3473563	zf-C2H2	9	-
JACEGT010003933.1	3510858	3512295	zf-C2H2	9	+
JACEGT010003933.1	3524573	3525734	zf-C2H2	9	+
JACEGT010003933.1	3552169	3553045	zf-C2H2	7	+
JACEGT010003949.1	797247	801714	zf-C2H2	8	+
JACEGT010003949.1	1231799	1233407	zf-C2H2	15	+
JACEGT010004026.1	405663	407229	zf-C2H2	10	+
JACEGT010004198.1	25812	27078	zf-C2H2	11	+
JACEGT010004199.1	4321870	4322695	zf-C2H2	6	+
JACEGT010004688.1	1634723	1636382	zf-C2H2	7	+
JACEGT010004688.1	2393835	2395113	zf-C2H2	12	-
JACEGT010004688.1	2449547	2451287	zf-C2H2	14	+
JACEGT010005012.1	120314	121103	zf-C2H2	5	+
JACEGT010005111.1	229596	232335	zf-C2H2	20	+
JACEGT010005111.1	357836	359851	zf-C2H2	13	+
JACEGT010005272.1	6160	6652	zf-C2H2	5	+
JACEGT010005272.1	79723	83395	zf-C2H2	37	+
JACEGT010005380.1	2031866	2032925	zf-C2H2	9	-
JACEGT010005380.1	2052963	2054019	zf-C2H2	9	+
JACEGT010005380.1	2066717	2068106	zf-C2H2	12	+
JACEGT010005469.1	1241131	1242517	zf-C2H2	5	+
JACEGT010005674.1	296096	297449	zf-C2H2	13	-
JACEGT010005674.1	314789	316613	zf-C2H2	16	-
JACEGT010005674.1	352460	353849	zf-C2H2	12	-
JACEGT010005674.1	379280	381221	zf-C2H2	16	+
JACEGT010005832.1	921678	922755	zf-C2H2	7	-
JACEGT010005832.1	958449	959439	zf-C2H2	6	-
JACEGT010005832.1	986252	987278	zf-C2H2	7	-
JACEGT010006228.1	265489	267109	zf-C2H2	14	-
JACEGT010006228.1	1942555	1944958	zf-C2H2	19	+
JACEGT010006228.1	2318984	2320868	zf-C2H2	14	+
JACEGT010006234.1	100427	103109	zf-C2H2	19	+
JACEGT010006234.1	246496	247699	zf-C2H2	12	+
JACEGT010006234.1	283166	284207	zf-C2H2	7	+
JACEGT010006234.1	290863	292474	zf-C2H2	10	+
JACEGT010006234.1	412142	412964	zf-C2H2	10	-
JACEGT010006234.1	425175	426939	zf-C2H2	10	-
JACEGT010006355.1	178281	180639	zf-C2H2	5	+
JACEGT010006440.1	734247	736389	zf-C2H2	9	+
JACEGT010006676.1	909053	910496	zf-C2H2	16	-
JACEGT010006676.1	964765	966151	zf-C2H2	14	+
JACEGT010006676.1	1349815	1351474	zf-C2H2	17	-
JACEGT010006676.1	1387509	1388616	zf-C2H2	13	+
JACEGT010006676.1	1435634	1437743	zf-C2H2	20	+
JACEGT010006676.1	1464346	1465870	zf-C2H2	15	+
JACEGT010007127.1	198875	200087	zf-C2H2	13	-
JACEGT010007198.1	598898	600566	zf-C2H2	16	+
JACEGT010007198.1	610200	611202	zf-C2H2	13	-
JACEGT010007198.1	649684	651577	zf-C2H2	18	+
JACEGT010007198.1	666965	668810	zf-C2H2	19	+
JACEGT010007198.1	685148	687359	zf-C2H2	19	+
JACEGT010007198.1	702222	704337	zf-C2H2	19	+
JACEGT010007198.1	747090	749076	zf-C2H2	16	-
JACEGT010007198.1	778446	780954	zf-C2H2	19	-
JACEGT010007198.1	805821	806268	zf-C2H2	5	-
JACEGT010007198.1	825083	826850	zf-C2H2	13	-
JACEGT010007198.1	1258268	1259309	zf-C2H2	6	-
JACEGT010007258.1	13690	18232	zf-C2H2	45	-
JACEGT010007258.1	66065	67604	zf-C2H2	14	-
JACEGT010007258.1	88678	91150	zf-C2H2	23	-
JACEGT010007258.1	153845	155492	zf-C2H2	13	-
JACEGT010007258.1	234608	237044	zf-C2H2	26	-
JACEGT010007258.1	247525	249946	zf-C2H2	23	-
JACEGT010007629.1	48523	50641	zf-C2H2	16	-
JACEGT010007629.1	253888	256426	zf-C2H2	16	-
JACEGT010007629.1	286718	288758	zf-C2H2	12	+
JACEGT010007629.1	297147	299076	zf-C2H2	10	+
JACEGT010007629.1	408135	409503	zf-C2H2	12	-
JACEGT010007629.1	419968	422260	zf-C2H2	15	-
JACEGT010007629.1	442277	443318	zf-C2H2	10	-
JACEGT010007629.1	455925	456984	zf-C2H2	9	-
JACEGT010007629.1	461048	464177	zf-C2H2	20	-
JACEGT010007629.1	478632	479349	zf-C2H2	7	-
JACEGT010007629.1	493225	496936	zf-C2H2	27	-
JACEGT010007629.1	523856	526139	zf-C2H2	16	+
JACEGT010007732.1	4090902	4091709	zf-C2H2	5	+
JACEGT010007869.1	12631	14389	zf-C2H2	15	-
JACEGT010008083.1	192607	194200	zf-C2H2	13	-
JACEGT010008193.1	770870	772625	zf-C2H2	5	+
JACEGT010008194.1	1198208	1199912	zf-C2H2	16	-
JACEGT010008220.1	1	961	zf-C2H2	9	+
JACEGT010008375.1	17745	19146	zf-C2H2	10	+
JACEGT010008757.1	822118	823243	zf-C2H2	7	+
JACEGT010008766.1	2898460	2899507	zf-C2H2	6	+
JACEGT010008882.1	4321574	4322060	zf-C2H2	6	-
JACEGT010008882.1	4347359	4348892	zf-C2H2	14	-
JACEGT010008882.1	4398327	4399401	zf-C2H2	13	-
JACEGT010008992.1	5281952	5282816	zf-C2H2	5	-
JACEGT010009123.1	76583	77450	zf-C2H2	9	+
JACEGT010009184.1	23186	25367	zf-C2H2	19	-
JACEGT010009802.1	279931	283870	zf-C2H2	6	+
JACEGT010009802.1	318637	319924	zf-C2H2	11	+
JACEGT010010557.1	1095517	1097065	zf-C2H2	6	-
JACEGT010010557.1	1436390	1439390	zf-C2H2	9	-
JACEGT010010673.1	2	851	zf-C2H2	9	+
JACEGT010011006.1	6087388	6089055	zf-C2H2	6	+
JACEGT010011044.1	78448	79738	zf-C2H2	6	-
JACEGT010011044.1	146670	147471	zf-C2H2	9	-
JACEGT010011679.1	506	983	zf-C2H2	6	+
JACEGT010011807.1	3465062	3466760	zf-C2H2	7	-
JACEGT010012160.1	251553	253074	zf-C2H2	8	-
JACEGT010012160.1	303546	305199	zf-C2H2	13	+
JACEGT010012160.1	349336	350995	zf-C2H2	13	+
JACEGT010012160.1	376264	377431	zf-C2H2	9	+
JACEGT010012160.1	399982	402058	zf-C2H2	16	+
JACEGT010012160.1	417411	418217	zf-C2H2	8	-
JACEGT010012160.1	451307	452516	zf-C2H2	9	-
JACEGT010012160.1	467546	468821	zf-C2H2	9	-
JACEGT010012160.1	481426	482041	zf-C2H2	6	-
JACEGT010012160.1	493871	495512	zf-C2H2	13	-
JACEGT010012160.1	518628	520173	zf-C2H2	11	+
JACEGT010012160.1	527961	529099	zf-C2H2	7	-
JACEGT010012160.1	541465	543061	zf-C2H2	13	-
JACEGT010012160.1	565346	566546	zf-C2H2	11	-
JACEGT010012160.1	585974	587222	zf-C2H2	10	+
JACEGT010012160.1	601748	602840	zf-C2H2	8	-
JACEGT010012160.1	618485	618977	zf-C2H2	6	-
JACEGT010012160.1	637589	638726	zf-C2H2	8	-
JACEGT010012160.1	664208	665837	zf-C2H2	13	+
JACEGT010012160.1	694870	696463	zf-C2H2	13	-
JACEGT010012160.1	779747	780965	zf-C2H2	12	+
JACEGT010012160.1	810373	811203	zf-C2H2	10	-
JACEGT010012160.1	822704	824570	zf-C2H2	15	-
JACEGT010012160.1	834908	835526	zf-C2H2	6	-
JACEGT010012160.1	854767	856324	zf-C2H2	13	-
JACEGT010012160.1	886445	888119	zf-C2H2	15	+
JACEGT010012160.1	896814	898275	zf-C2H2	11	-
JACEGT010012160.1	926840	928340	zf-C2H2	13	+
JACEGT010012160.1	963325	964723	zf-C2H2	12	+
JACEGT010012160.1	990181	991717	zf-C2H2	10	-
JACEGT010012160.1	1067047	1069921	zf-C2H2	29	-
JACEGT010012160.1	1126635	1129608	zf-C2H2	32	+
JACEGT010012160.1	1151907	1152621	zf-C2H2	5	+
JACEGT010012160.1	1170738	1172595	zf-C2H2	17	+
JACEGT010012160.1	1189436	1191914	zf-C2H2	25	+
JACEGT010012160.1	1272589	1274803	zf-C2H2	16	-
JACEGT010012160.1	1311867	1314066	zf-C2H2	19	+
JACEGT010012160.1	1327192	1328875	zf-C2H2	13	-
JACEGT010012160.1	1374798	1375353	zf-C2H2	5	+
JACEGT010012160.1	1436143	1436716	zf-C2H2	6	+
JACEGT010012160.1	1486937	1488149	zf-C2H2	5	+
JACEGT010012160.1	1495369	1497313	zf-C2H2	17	-
JACEGT010012160.1	1516714	1518250	zf-C2H2	9	+
JACEGT010012160.1	1580488	1581556	zf-C2H2	9	-
JACEGT010012652.1	537471	538431	zf-C2H2	7	-
JACEGT010012652.1	565445	566351	zf-C2H2	6	-
JACEGT010012866.1	36638	39311	zf-C2H2	25	+
JACEGT010012967.1	2	1298	zf-C2H2	5	-
JACEGT010013226.1	1	958	zf-C2H2	9	-
JACEGT010014140.1	99192	100404	zf-C2H2	13	-
JACEGT010014181.1	13546	13975	zf-C2H2	5	+
JACEGT010014181.1	14339	14837	zf-C2H2	5	+
JACEGT010014240.1	31004	31859	zf-C2H2	10	+
JACEGT010014240.1	57627	59013	zf-C2H2	15	+
JACEGT010014240.1	97028	98075	zf-C2H2	9	+
JACEGT010014240.1	122124	123663	zf-C2H2	13	+
JACEGT010014240.1	162831	164391	zf-C2H2	13	+
JACEGT010014240.1	187824	189567	zf-C2H2	15	-
JACEGT010014240.1	222329	223397	zf-C2H2	10	+
JACEGT010014240.1	238207	239224	zf-C2H2	9	-
JACEGT010014240.1	276297	278721	zf-C2H2	23	-
JACEGT010014240.1	326131	327358	zf-C2H2	12	+
JACEGT010014240.1	346092	347217	zf-C2H2	11	+
JACEGT010014240.1	377661	378132	zf-C2H2	6	+
JACEGT010014240.1	395601	397182	zf-C2H2	13	+
JACEGT010014240.1	422735	424601	zf-C2H2	19	-
JACEGT010014240.1	474689	476096	zf-C2H2	11	+
JACEGT010014240.1	488696	490649	zf-C2H2	20	-
JACEGT010014240.1	536694	538410	zf-C2H2	17	-
JACEGT010014240.1	562080	563589	zf-C2H2	16	-
JACEGT010014240.1	598011	598698	zf-C2H2	7	+
JACEGT010014240.1	613034	614438	zf-C2H2	14	-
JACEGT010014240.1	698740	699838	zf-C2H2	11	+
JACEGT010014240.1	730374	730749	zf-C2H2	5	+
JACEGT010014555.1	347458	348448	zf-C2H2	9	-
JACEGT010014561.1	207450	209907	zf-C2H2	6	+
JACEGT010014680.1	2108511	2110209	zf-C2H2	10	+
JACEGT010015301.1	7260046	7261651	zf-C2H2	15	+
JACEGT010015342.1	1	733	zf-C2H2	7	-
JACEGT010015386.1	133649	134879	zf-C2H2	11	+
JACEGT010015410.1	3570861	3572529	zf-C2H2	14	-
JACEGT010015410.1	3838667	3841409	zf-C2H2	26	-
JACEGT010015410.1	4407173	4407950	zf-C2H2	5	-
JACEGT010015638.1	245843	248141	zf-C2H2	22	+
JACEGT010015745.1	697	1672	zf-C2H2	6	+
JACEGT010015939.1	482	1046	zf-C2H2	7	-
JACEGT010015963.1	928492	929302	zf-C2H2	8	+
JACEGT010016228.1	20967	22668	zf-C2H2	14	-
JACEGT010016228.1	55412	56840	zf-C2H2	10	-
JACEGT010016506.1	122147	127472	zf-C2H2	10	-
JACEGT010016506.1	275591	278135	zf-C2H2	5	-
JACEGT010016631.1	1523180	1524287	zf-C2H2	9	+
JACEGT010017663.1	3856603	3857353	zf-C2H2	6	-
JACEGT010017663.1	3880888	3881830	zf-C2H2	9	-
JACEGT010018221.1	162148	163357	zf-C2H2	11	+
JACEGT010018425.1	47215	48280	zf-C2H2	8	+
JACEGT010018746.1	25791	28577	zf-C2H2	24	+
JACEGT010018746.1	53757	54660	zf-C2H2	8	+
JACEGT010018769.1	4784710	4787992	zf-C2H2	9	-
JACEGT010018781.1	2555691	2557518	zf-C2H2	15	+
JACEGT010018781.1	2599648	2601403	zf-C2H2	15	-
JACEGT010018794.1	265278	266406	zf-C2H2	10	+
JACEGT010018794.1	278571	280548	zf-C2H2	19	-
JACEGT010018794.1	880012	881002	zf-C2H2	7	+
JACEGT010018794.1	894055	895105	zf-C2H2	10	+
JACEGT010018794.1	936471	937461	zf-C2H2	9	+
JACEGT010018794.1	951385	952285	zf-C2H2	9	+
JACEGT010018794.1	961139	961958	zf-C2H2	8	+
JACEGT010018794.1	973791	975174	zf-C2H2	13	+
JACEGT010018794.1	1022555	1023440	zf-C2H2	7	+
JACEGT010018794.1	1049385	1050348	zf-C2H2	8	+
JACEGT010018794.1	1083191	1083962	zf-C2H2	7	-
JACEGT010018794.1	1120128	1120839	zf-C2H2	5	-
JACEGT010018795.1	552096	554412	zf-C2H2	6	+
JACEGT010019127.1	1557266	1558475	zf-C2H2	10	-
JACEGT010019325.1	14262	15267	zf-C2H2	5	+
JACEGT010019340.1	1	1441	zf-C2H2	11	-
JACEGT010019444.1	23566	25579	zf-C2H2	12	-
JACEGT010019493.1	4985606	4987166	zf-C2H2	14	-
JACEGT010019493.1	5024844	5027121	zf-C2H2	21	-
JACEGT010019493.1	5041910	5043314	zf-C2H2	10	-
JACEGT010019493.1	7435486	7436359	zf-C2H2	5	+
JACEGT010019517.1	219732	220866	zf-C2H2	9	+
JACEGT010019517.1	232115	232976	zf-C2H2	7	-
JACEGT010019517.1	249478	250426	zf-C2H2	7	-
JACEGT010019567.1	936830	937826	zf-C2H2	5	+
JACEGT010019567.1	1030243	1031887	zf-C2H2	14	+
JACEGT010019567.1	1049018	1050848	zf-C2H2	14	+
JACEGT010019567.1	1064537	1065791	zf-C2H2	10	+
JACEGT010019567.1	1083006	1084494	zf-C2H2	13	+
JACEGT010019567.1	1111668	1113729	zf-C2H2	19	-
JACEGT010019567.1	1129321	1130509	zf-C2H2	12	-
JACEGT010019567.1	1148169	1149606	zf-C2H2	11	-
JACEGT010019567.1	1181407	1182958	zf-C2H2	12	+
JACEGT010019567.1	1196121	1197708	zf-C2H2	16	-
JACEGT010019567.1	1251886	1252738	zf-C2H2	5	-
JACEGT010019567.1	1262914	1263592	zf-C2H2	5	-
JACEGT010019567.1	1269082	1269901	zf-C2H2	5	-
JACEGT010019567.1	1279231	1279909	zf-C2H2	5	-
JACEGT010019612.1	2868879	2870547	zf-C2H2	8	-
JACEGT010019643.1	900991	902440	zf-C2H2	11	+
JACEGT010019708.1	610	1519	zf-C2H2	11	-
JACEGT010019809.1	1014118	1014970	zf-C2H2	7	+
JACEGT010019809.1	1049517	1050741	zf-C2H2	10	+
JACEGT010019809.1	2693068	2693899	zf-C2H2	8	+
JACEGT010019839.1	761428	762094	zf-C2H2	5	-
JACEGT010019839.1	764055	767109	zf-C2H2	20	-
JACEGT010019839.1	770295	771423	zf-C2H2	9	-
JACEGT010019839.1	773702	774422	zf-C2H2	5	-
JACEGT010019862.1	1107257	1108142	zf-C2H2	6	-
JACEGT010019902.1	1961870	1963142	zf-C2H2	12	+
JACEGT010019935.1	282244	283693	zf-C2H2	14	+
JACEGT010019935.1	306585	307926	zf-C2H2	13	+
JACEGT010019935.1	414816	416349	zf-C2H2	13	+
JACEGT010019935.1	478849	480244	zf-C2H2	12	+
JACEGT010019977.1	4354189	4356393	zf-C2H2	6	+
JACEGT010019999.1	2616422	2617226	zf-C2H2	6	+
JACEGT010020017.1	173998	175285	zf-C2H2	6	+
JACEGT010020047.1	4319218	4322749	zf-C2H2	26	+
JACEGT010020078.1	1391685	1393107	zf-C2H2	6	-
JACEGT010020136.1	1039081	1039993	zf-C2H2	5	+
JACEGT010020136.1	1054354	1056100	zf-C2H2	14	-
JACEGT010020168.1	6695504	6697172	zf-C2H2	9	+
JACEGT010020239.1	6648959	6650675	zf-C2H2	7	-
JACEGT010020321.1	775831	776248	zf-C2H2	6	+
JACEGT010020321.1	3392205	3394320	zf-C2H2	11	-
JACEGT010020366.1	211735	214396	zf-C2H2	7	+
JACEGT010020366.1	380355	385800	zf-C2H2	9	+
JACEGT010020395.1	2541473	2542817	zf-C2H2	5	-
JACEGT010020440.1	61317	64878	zf-C2H2	5	-
JACEGT010020505.1	1268593	1270192	zf-C2H2	12	-
JACEGT010020589.1	136078	137668	zf-C2H2	12	-
JACEGT010020597.1	2555875	2557069	zf-C2H2	11	+
JACEGT010020720.1	585583	586729	zf-C2H2	11	-
JACEGT010020720.1	619022	619646	zf-C2H2	7	-
JACEGT010020720.1	629933	631541	zf-C2H2	16	-
JACEGT010020720.1	655576	656773	zf-C2H2	10	-
JACEGT010020734.1	976647	978513	zf-C2H2	5	-
JACEGT010020741.1	340310	343979	zf-C2H2	10	+
JACEGT010020817.1	118872	119838	zf-C2H2	7	+
JACEGT010020817.1	132779	133871	zf-C2H2	9	+
JACEGT010020817.1	346238	347000	zf-C2H2	6	-
JACEGT010020817.1	363404	364967	zf-C2H2	13	+
JACEGT010020829.1	40242	41470	zf-C2H2	13	+
JACEGT010020945.1	2201570	2202851	zf-C2H2	6	-
JACEGT010020972.1	206815	207442	zf-C2H2	5	-
JACEGT010020972.1	217696	218950	zf-C2H2	5	-
JACEGT010020972.1	247050	248886	zf-C2H2	15	-
JACEGT010020972.1	412581	414204	zf-C2H2	12	+
JACEGT010020972.1	541531	542686	zf-C2H2	5	+
JACEGT010020972.1	592746	594063	zf-C2H2	9	+
JACEGT010020972.1	747430	748366	zf-C2H2	6	-
JACEGT010020972.1	799779	801621	zf-C2H2	13	+
JACEGT010021082.1	2132397	2134002	zf-C2H2	5	+
JACEGT010021105.1	2514186	2515797	zf-C2H2	13	-
JACEGT010021182.1	1570922	1572491	zf-C2H2	10	-
JACEGT010021189.1	884098	885049	zf-C2H2	7	+
JACEGT010021189.1	914010	915849	zf-C2H2	16	+
JACEGT010021189.1	2228870	2231123	zf-C2H2	7	+
JACEGT010021189.1	3102953	3106253	zf-C2H2	5	-
JACEGT010021285.1	5916129	5917716	zf-C2H2	15	+
JACEGT010021292.1	3046977	3050241	zf-C2H2	8	-
JACEGT010021302.1	3099832	3106036	zf-C2H2	10	+
JACEGT010021322.1	3063606	3066702	zf-C2H2	7	+
JACEGT010021433.1	188905	191062	zf-C2H2	10	-
JACEGT010021544.1	5714678	5715221	zf-C2H2	5	+
JACEGT010021544.1	5922429	5923674	zf-C2H2	13	-
JACEGT010021544.1	8996711	8997236	zf-C2H2	5	-
JACEGT010021570.1	5950140	5951295	zf-C2H2	5	+
JACEGT010021685.1	843682	844954	zf-C2H2	6	-
JACEGT010021913.1	852158	852602	zf-C2H2	5	+
JACEGT010021999.1	628202	630368	zf-C2H2	6	-
JACEGT010022017.1	139971	141294	zf-C2H2	14	-
JACEGT010022017.1	150229	150865	zf-C2H2	5	-
JACEGT010022017.1	176133	177228	zf-C2H2	12	-
JACEGT010022017.1	198437	200240	zf-C2H2	13	+
JACEGT010022017.1	214541	216335	zf-C2H2	17	+
JACEGT010022017.1	239467	241015	zf-C2H2	13	+
JACEGT010022017.1	279935	281360	zf-C2H2	8	+
JACEGT010022017.1	292955	294275	zf-C2H2	9	+
JACEGT010022017.1	311383	312205	zf-C2H2	7	+
JACEGT010022153.1	2444026	2445535	zf-C2H2	7	+
JACEGT010022195.1	0	739	zf-C2H2	10	+
JACEGT010022283.1	641	2927	zf-C2H2	11	-
JACEGT010022395.1	192396	193515	zf-C2H2	10	-
JACEGT010022395.1	1977983	1979666	zf-C2H2	18	-
JACEGT010022395.1	2025892	2027389	zf-C2H2	16	-
JACEGT010022395.1	2078212	2079473	zf-C2H2	14	-
JACEGT010022395.1	2088408	2088879	zf-C2H2	5	+
JACEGT010022395.1	2115409	2117185	zf-C2H2	18	-
JACEGT010022395.1	2139199	2140207	zf-C2H2	10	-
JACEGT010022395.1	2172572	2173298	zf-C2H2	7	+
JACEGT010022403.1	3203233	3204337	zf-C2H2	9	+
JACEGT010022403.1	3210954	3211686	zf-C2H2	5	-
JACEGT010022403.1	3244852	3246835	zf-C2H2	21	+
JACEGT010022510.1	912362	913661	zf-C2H2	12	-
JACEGT010022510.1	953504	954155	zf-C2H2	6	-
JACEGT010022672.1	901878	903621	zf-C2H2	16	-
JACEGT010022942.1	17948	20822	zf-C2H2	27	+
JACEGT010022942.1	75397	78916	zf-C2H2	33	+
JACEGT010022942.1	108564	109911	zf-C2H2	11	+
JACEGT010022942.1	139724	142427	zf-C2H2	26	+
JACEGT010022942.1	175190	177557	zf-C2H2	23	+
JACEGT010023017.1	2505355	2505796	zf-C2H2	5	+
JACEGT010023017.1	2537689	2541250	zf-C2H2	8	+
JACEGT010030128.1	1318	2671	zf-C2H2	10	+
JACEGT010030495.1	2522	3239	zf-C2H2	9	-
JACEGT010032924.1	1059	2412	zf-C2H2	13	-
JACEGT010034447.1	477	1566	zf-C2H2	7	+
JACEGT010034466.1	1531	2521	zf-C2H2	9	+
JACEGT010037976.1	3004	4258	zf-C2H2	10	-
JACEGT010038041.1	6684	8799	zf-C2H2	19	-
JACEGT010038710.1	1522	2758	zf-C2H2	11	-
JACEGT010039430.1	0	831	zf-C2H2	9	+
JACEGT010040547.1	6173	8117	zf-C2H2	17	+
JACEGT010041133.1	8585	9719	zf-C2H2	9	+
JACEGT010042268.1	7761	8973	zf-C2H2	12	+
JACEGT010042603.1	7382	8486	zf-C2H2	9	+
JACEGT010042604.1	5789	6521	zf-C2H2	5	-
JACEGT010043292.1	1113	2907	zf-C2H2	17	-
JACEGT010043315.1	275	1808	zf-C2H2	13	-
JACEGT010043524.1	9665	11648	zf-C2H2	21	-
JACEGT010043699.1	5588	7187	zf-C2H2	12	-
JACEGT010044555.1	2640	5043	zf-C2H2	21	-
JACEGT010044937.1	487	2155	zf-C2H2	14	+
JACEGT010045184.1	1578	2502	zf-C2H2	8	-
JACEGT010046756.1	10341	10788	zf-C2H2	5	-
JACEGT010048252.1	190	1639	zf-C2H2	11	-
JACEGT010050521.1	4754	6251	zf-C2H2	16	+
JACEGT010050823.1	1	1504	zf-C2H2	11	-
JACEGT010050942.1	8988	11496	zf-C2H2	19	-
JACEGT010050950.1	9087	11595	zf-C2H2	19	-
JACEGT010051063.1	3342	4137	zf-C2H2	5	+
JACEGT010051262.1	3210	3972	zf-C2H2	6	-
JACEGT010053910.1	1979	3965	zf-C2H2	16	-
JACEGT010054470.1	5149	6706	zf-C2H2	13	+
JACEGT010054894.1	2615	3714	zf-C2H2	9	-
```
