## Supplementary Data 2 for "Transposable elements drive the evolution of metazoan zinc finger genes": Kogia_breviceps_znfs.bed

```
RJWL010000049.1	782	2231	zf-C2H2	5	+
RJWL010000059.1	53694	54432	zf-C2H2	5	-
RJWL010000059.1	62961	64086	zf-C2H2	8	-
RJWL010000059.1	88602	90195	zf-C2H2	15	+
RJWL010000087.1	30588	31785	zf-C2H2	6	+
RJWL010000087.1	31995	33548	zf-C2H2	9	+
RJWL010000125.1	26859	29238	zf-C2H2	5	+
RJWL010000128.1	123414	125463	zf-C2H2	6	+
RJWL010000197.1	119868	120982	zf-C2H2	8	-
RJWL010000285.1	65430	68736	zf-C2H2	5	-
RJWL010000309.1	29063	29822	zf-C2H2	5	+
RJWL010000334.1	109712	110921	zf-C2H2	10	+
RJWL010000513.1	20452	22159	zf-C2H2	6	-
RJWL010000562.1	15796	17605	zf-C2H2	17	-
RJWL010000562.1	44591	45974	zf-C2H2	12	+
RJWL010000562.1	62364	63714	zf-C2H2	13	-
RJWL010000562.1	93793	95770	zf-C2H2	16	-
RJWL010000562.1	117615	119976	zf-C2H2	21	-
RJWL010000627.1	5829	7695	zf-C2H2	18	+
RJWL010000627.1	20485	21028	zf-C2H2	7	-
RJWL010000627.1	72852	75294	zf-C2H2	15	-
RJWL010000627.1	103290	105507	zf-C2H2	6	-
RJWL010000729.1	17832	19560	zf-C2H2	14	-
RJWL010000729.1	51100	52051	zf-C2H2	9	-
RJWL010000729.1	82993	84238	zf-C2H2	11	-
RJWL010000779.1	999	2202	zf-C2H2	12	-
RJWL010000780.1	13457	14972	zf-C2H2	18	-
RJWL010000780.1	57332	58439	zf-C2H2	11	+
RJWL010000780.1	77221	78691	zf-C2H2	11	+
RJWL010000828.1	92366	93230	zf-C2H2	5	+
RJWL010000842.1	4878	5376	zf-C2H2	5	-
RJWL010000842.1	29302	30658	zf-C2H2	10	+
RJWL010000842.1	40095	42072	zf-C2H2	19	-
RJWL010000893.1	6550	8389	zf-C2H2	12	+
RJWL010000893.1	20393	21404	zf-C2H2	10	+
RJWL010000893.1	104148	105759	zf-C2H2	10	-
RJWL010000893.1	112450	113530	zf-C2H2	7	-
RJWL010000994.1	63335	64346	zf-C2H2	9	-
RJWL010001016.1	60392	62030	zf-C2H2	7	+
RJWL010001063.1	25217	26756	zf-C2H2	13	+
RJWL010001089.1	24102	25396	zf-C2H2	9	+
RJWL010001090.1	97550	99521	zf-C2H2	8	-
RJWL010001265.1	31246	32476	zf-C2H2	11	-
RJWL010001295.1	3118	4474	zf-C2H2	10	-
RJWL010001295.1	43508	46382	zf-C2H2	29	+
RJWL010001295.1	65394	67530	zf-C2H2	21	+
RJWL010001372.1	85890	87084	zf-C2H2	11	+
RJWL010001433.1	53257	54538	zf-C2H2	6	+
RJWL010001506.1	60651	64254	zf-C2H2	10	-
RJWL010001624.1	83670	85089	zf-C2H2	11	+
RJWL010001663.1	87420	88326	zf-C2H2	5	+
RJWL010001819.1	47812	50509	zf-C2H2	6	-
RJWL010001858.1	31668	33099	zf-C2H2	11	+
RJWL010001963.1	82550	84098	zf-C2H2	6	+
RJWL010001972.1	16823	18785	zf-C2H2	19	+
RJWL010001972.1	39531	40914	zf-C2H2	11	-
RJWL010002031.1	54738	55773	zf-C2H2	11	+
RJWL010002031.1	75375	77499	zf-C2H2	20	-
RJWL010002230.1	2138	3227	zf-C2H2	7	-
RJWL010002230.1	32932	34075	zf-C2H2	8	+
RJWL010002230.1	44690	45821	zf-C2H2	9	-
RJWL010002230.1	85864	87304	zf-C2H2	8	+
RJWL010002341.1	74391	75429	zf-C2H2	6	-
RJWL010002546.1	9980	10760	zf-C2H2	5	-
RJWL010002623.1	46717	48460	zf-C2H2	15	+
RJWL010002732.1	41966	44468	zf-C2H2	8	+
RJWL010002776.1	17749	19585	zf-C2H2	19	-
RJWL010002776.1	37956	39084	zf-C2H2	13	-
RJWL010002776.1	64159	65260	zf-C2H2	12	-
RJWL010002797.1	48083	50753	zf-C2H2	7	+
RJWL010002914.1	43784	45470	zf-C2H2	13	-
RJWL010003007.1	68488	70561	zf-C2H2	14	-
RJWL010003253.1	27378	28650	zf-C2H2	10	-
RJWL010003253.1	29017	29704	zf-C2H2	6	-
RJWL010003253.1	37750	43114	zf-C2H2	32	+
RJWL010003297.1	4379	5858	zf-C2H2	10	+
RJWL010003297.1	36494	38471	zf-C2H2	18	+
RJWL010003297.1	61329	62820	zf-C2H2	12	+
RJWL010003345.1	46293	47828	zf-C2H2	11	-
RJWL010003375.1	69587	75023	zf-C2H2	10	+
RJWL010003429.1	48723	49614	zf-C2H2	10	+
RJWL010003505.1	23496	24708	zf-C2H2	13	-
RJWL010003521.1	29032	30346	zf-C2H2	6	-
RJWL010003575.1	5306	6266	zf-C2H2	7	-
RJWL010003787.1	23442	24441	zf-C2H2	5	-
RJWL010003796.1	68184	70965	zf-C2H2	6	+
RJWL010003828.1	2093	4043	zf-C2H2	18	-
RJWL010003828.1	21518	23390	zf-C2H2	16	-
RJWL010003828.1	36814	38410	zf-C2H2	9	+
RJWL010003858.1	20089	21655	zf-C2H2	15	+
RJWL010003868.1	74553	75552	zf-C2H2	6	-
RJWL010003870.1	0	945	zf-C2H2	12	+
RJWL010003934.1	61782	64215	zf-C2H2	6	-
RJWL010003964.1	23760	24636	zf-C2H2	10	-
RJWL010004001.1	49324	50107	zf-C2H2	8	-
RJWL010004105.1	56935	58777	zf-C2H2	5	+
RJWL010004169.1	65915	68057	zf-C2H2	9	-
RJWL010004268.1	37911	39579	zf-C2H2	11	+
RJWL010004526.1	11332	12886	zf-C2H2	10	-
RJWL010004587.1	36491	39518	zf-C2H2	9	-
RJWL010004656.1	27549	30390	zf-C2H2	27	-
RJWL010004656.1	49128	50914	zf-C2H2	16	-
RJWL010004871.1	22654	25360	zf-C2H2	19	-
RJWL010004873.1	48864	50304	zf-C2H2	5	-
RJWL010005010.1	41859	42978	zf-C2H2	5	+
RJWL010005128.1	7011	7860	zf-C2H2	5	-
RJWL010005128.1	67310	68540	zf-C2H2	10	+
RJWL010005176.1	8380	9592	zf-C2H2	13	-
RJWL010005339.1	21793	23077	zf-C2H2	12	-
RJWL010005347.1	45069	46506	zf-C2H2	14	+
RJWL010005539.1	56642	58952	zf-C2H2	7	-
RJWL010005806.1	18047	19064	zf-C2H2	8	+
RJWL010005806.1	39481	40537	zf-C2H2	11	-
RJWL010005945.1	48214	49912	zf-C2H2	16	+
RJWL010006003.1	2075	3545	zf-C2H2	10	-
RJWL010006003.1	28966	30553	zf-C2H2	11	-
RJWL010006003.1	54405	56202	zf-C2H2	14	-
RJWL010006136.1	20883	23217	zf-C2H2	6	+
RJWL010006245.1	3490	4768	zf-C2H2	12	-
RJWL010006245.1	33196	35233	zf-C2H2	19	-
RJWL010006259.1	37983	39582	zf-C2H2	13	+
RJWL010006261.1	21921	23304	zf-C2H2	13	+
RJWL010006560.1	45478	45910	zf-C2H2	5	+
RJWL010006742.1	59756	62060	zf-C2H2	5	+
RJWL010006892.1	16149	17724	zf-C2H2	14	-
RJWL010006902.1	19970	22187	zf-C2H2	18	+
RJWL010007006.1	13501	14553	zf-C2H2	11	-
RJWL010007086.1	17506	18799	zf-C2H2	10	-
RJWL010007086.1	55357	56563	zf-C2H2	11	-
RJWL010007262.1	39398	40475	zf-C2H2	9	+
RJWL010007262.1	46096	47053	zf-C2H2	7	-
RJWL010007314.1	35026	36322	zf-C2H2	6	+
RJWL010007336.1	31576	34375	zf-C2H2	20	+
RJWL010007390.1	3650	4751	zf-C2H2	13	+
RJWL010007390.1	19424	21779	zf-C2H2	19	-
RJWL010007546.1	3148	3976	zf-C2H2	8	-
RJWL010007761.1	54996	56922	zf-C2H2	8	+
RJWL010007791.1	3151	4663	zf-C2H2	13	+
RJWL010007791.1	32130	33480	zf-C2H2	15	+
RJWL010007836.1	24279	25206	zf-C2H2	5	+
RJWL010008024.1	19483	21130	zf-C2H2	14	-
RJWL010008024.1	50586	51003	zf-C2H2	6	-
RJWL010008066.1	5277	6129	zf-C2H2	7	-
RJWL010008178.1	33257	34745	zf-C2H2	11	+
RJWL010008549.1	20895	22647	zf-C2H2	14	-
RJWL010008573.1	30438	31794	zf-C2H2	14	+
RJWL010008677.1	34027	35014	zf-C2H2	9	+
RJWL010008677.1	47745	48639	zf-C2H2	9	+
RJWL010008697.1	30639	31608	zf-C2H2	6	+
RJWL010008701.1	24289	26035	zf-C2H2	16	-
RJWL010008735.1	43848	47235	zf-C2H2	26	+
RJWL010008737.1	15790	16405	zf-C2H2	7	+
RJWL010008823.1	46902	48623	zf-C2H2	15	-
RJWL010009065.1	44612	47102	zf-C2H2	24	-
RJWL010009325.1	15356	17786	zf-C2H2	24	-
RJWL010009523.1	21749	22889	zf-C2H2	8	+
RJWL010009523.1	51526	53356	zf-C2H2	18	-
RJWL010009554.1	20452	22105	zf-C2H2	13	-
RJWL010009554.1	39352	39991	zf-C2H2	6	-
RJWL010009858.1	6567	7089	zf-C2H2	5	-
RJWL010009982.1	15482	16055	zf-C2H2	6	+
RJWL010010157.1	31433	33728	zf-C2H2	16	-
RJWL010010205.1	9556	11290	zf-C2H2	14	+
RJWL010010205.1	33887	35783	zf-C2H2	16	-
RJWL010010335.1	6640	8233	zf-C2H2	15	-
RJWL010010335.1	26821	28297	zf-C2H2	11	+
RJWL010010379.1	45027	47905	zf-C2H2	23	+
RJWL010010546.1	25396	28540	zf-C2H2	8	-
RJWL010011436.1	5794	6379	zf-C2H2	5	-
RJWL010011436.1	22225	23728	zf-C2H2	14	-
RJWL010011507.1	14661	15615	zf-C2H2	10	+
RJWL010011519.1	41330	43040	zf-C2H2	17	+
RJWL010011637.1	36068	37163	zf-C2H2	9	+
RJWL010011658.1	2210	9377	zf-C2H2	16	-
RJWL010011799.1	16762	18729	zf-C2H2	18	+
RJWL010011828.1	15302	16568	zf-C2H2	11	+
RJWL010011828.1	28872	30133	zf-C2H2	8	-
RJWL010011828.1	39715	40663	zf-C2H2	10	-
RJWL010011880.1	11134	14527	zf-C2H2	26	-
RJWL010012225.1	27966	29853	zf-C2H2	19	-
RJWL010012361.1	3231	5091	zf-C2H2	9	+
RJWL010012476.1	1036	2611	zf-C2H2	13	+
RJWL010012476.1	17564	18350	zf-C2H2	5	-
RJWL010012476.1	28740	29208	zf-C2H2	5	-
RJWL010012476.1	45354	46035	zf-C2H2	9	-
RJWL010012641.1	28066	29899	zf-C2H2	15	+
RJWL010012718.1	35842	38203	zf-C2H2	24	+
RJWL010013111.1	7329	8832	zf-C2H2	17	+
RJWL010013256.1	5635	7252	zf-C2H2	13	-
RJWL010013306.1	11282	12413	zf-C2H2	9	+
RJWL010013694.1	20030	23414	zf-C2H2	7	-
RJWL010013704.1	1536	3069	zf-C2H2	13	+
RJWL010013884.1	7718	9242	zf-C2H2	13	-
RJWL010013954.1	35070	36114	zf-C2H2	9	-
RJWL010014069.1	25097	25826	zf-C2H2	5	-
RJWL010014080.1	36670	38386	zf-C2H2	6	-
RJWL010014093.1	3667	5413	zf-C2H2	15	+
RJWL010014187.1	8326	9535	zf-C2H2	11	-
RJWL010014187.1	33054	34248	zf-C2H2	9	-
RJWL010014191.1	27370	28846	zf-C2H2	12	+
RJWL010014398.1	10349	11204	zf-C2H2	9	+
RJWL010014398.1	29932	31333	zf-C2H2	13	+
RJWL010014412.1	5022	5622	zf-C2H2	7	-
RJWL010014441.1	6386	8144	zf-C2H2	15	-
RJWL010014508.1	14570	16376	zf-C2H2	17	+
RJWL010014857.1	16608	18009	zf-C2H2	13	+
RJWL010014941.1	14230	15247	zf-C2H2	6	-
RJWL010015020.1	4572	6162	zf-C2H2	10	-
RJWL010015328.1	20694	23082	zf-C2H2	22	+
RJWL010015653.1	32737	33676	zf-C2H2	7	+
RJWL010015697.1	8584	9817	zf-C2H2	10	-
RJWL010015697.1	37031	38297	zf-C2H2	10	-
RJWL010015773.1	17627	18677	zf-C2H2	8	-
RJWL010015806.1	35270	37078	zf-C2H2	14	+
RJWL010015988.1	30320	32246	zf-C2H2	17	-
RJWL010016345.1	34108	34573	zf-C2H2	6	-
RJWL010016520.1	25019	25904	zf-C2H2	7	+
RJWL010016584.1	12514	13711	zf-C2H2	9	+
RJWL010016628.1	7319	8978	zf-C2H2	13	+
RJWL010016628.1	31399	33418	zf-C2H2	17	+
RJWL010016728.1	619	2590	zf-C2H2	18	+
RJWL010016728.1	15249	17004	zf-C2H2	12	-
RJWL010016951.1	13086	15330	zf-C2H2	21	+
RJWL010017000.1	21891	23187	zf-C2H2	5	-
RJWL010017082.1	15888	16587	zf-C2H2	7	+
RJWL010017374.1	10943	15593	zf-C2H2	14	+
RJWL010017523.1	16112	16901	zf-C2H2	5	-
RJWL010017532.1	26476	28651	zf-C2H2	6	+
RJWL010017677.1	8020	8881	zf-C2H2	7	+
RJWL010017677.1	21155	22304	zf-C2H2	9	-
RJWL010017713.1	30133	31903	zf-C2H2	18	-
RJWL010017868.1	2022	3717	zf-C2H2	9	+
RJWL010017868.1	12323	14486	zf-C2H2	10	+
RJWL010017882.1	5291	7037	zf-C2H2	13	-
RJWL010018045.1	30977	31370	zf-C2H2	5	-
RJWL010018108.1	10345	12265	zf-C2H2	18	-
RJWL010018108.1	29243	30821	zf-C2H2	15	-
RJWL010018173.1	5422	7006	zf-C2H2	14	+
RJWL010018173.1	19688	21182	zf-C2H2	13	-
RJWL010018174.1	7712	9356	zf-C2H2	15	+
RJWL010018424.1	34051	35035	zf-C2H2	9	-
RJWL010018541.1	6315	8052	zf-C2H2	15	-
RJWL010018604.1	12470	13130	zf-C2H2	8	-
RJWL010018620.1	2503	4369	zf-C2H2	12	-
RJWL010018642.1	12037	13684	zf-C2H2	15	+
RJWL010018642.1	23440	24280	zf-C2H2	10	+
RJWL010018783.1	11344	13453	zf-C2H2	16	+
RJWL010018823.1	24312	25398	zf-C2H2	11	+
RJWL010018860.1	12127	13030	zf-C2H2	7	+
RJWL010019344.1	5678	7910	zf-C2H2	19	+
RJWL010019707.1	13226	15344	zf-C2H2	12	-
RJWL010020254.1	6713	8351	zf-C2H2	13	+
RJWL010020254.1	27444	29031	zf-C2H2	16	-
RJWL010020476.1	4566	6666	zf-C2H2	19	+
RJWL010020611.1	4302	5784	zf-C2H2	7	-
RJWL010020611.1	24397	26356	zf-C2H2	16	-
RJWL010020694.1	13265	14216	zf-C2H2	7	-
RJWL010020716.1	22005	23484	zf-C2H2	11	-
RJWL010020804.1	665	1661	zf-C2H2	8	+
RJWL010020807.1	8257	9523	zf-C2H2	11	+
RJWL010021099.1	17733	18993	zf-C2H2	12	-
RJWL010021115.1	9989	14447	zf-C2H2	8	+
RJWL010021139.1	6731	9611	zf-C2H2	28	+
RJWL010021153.1	14885	15926	zf-C2H2	10	-
RJWL010021221.1	4203	4704	zf-C2H2	6	-
RJWL010022048.1	2552	3674	zf-C2H2	8	-
RJWL010022137.1	13186	15928	zf-C2H2	26	-
RJWL010022149.1	10437	12765	zf-C2H2	23	+
RJWL010022149.1	22648	23926	zf-C2H2	11	+
RJWL010022265.1	14524	16405	zf-C2H2	17	+
RJWL010022297.1	6035	9764	zf-C2H2	11	-
RJWL010023130.1	19460	21206	zf-C2H2	14	-
RJWL010023180.1	24208	25525	zf-C2H2	5	-
RJWL010023680.1	13721	14714	zf-C2H2	7	-
RJWL010024198.1	5912	7112	zf-C2H2	9	+
RJWL010024202.1	6472	8341	zf-C2H2	18	+
RJWL010024202.1	21884	24488	zf-C2H2	23	-
RJWL010024756.1	16435	17662	zf-C2H2	13	-
RJWL010025123.1	10534	11878	zf-C2H2	5	+
RJWL010025142.1	12651	13878	zf-C2H2	9	+
RJWL010025480.1	3794	4574	zf-C2H2	6	+
RJWL010025502.1	9371	11012	zf-C2H2	5	+
RJWL010025652.1	8774	10781	zf-C2H2	5	-
RJWL010025698.1	9270	9738	zf-C2H2	5	+
RJWL010025805.1	20419	21475	zf-C2H2	10	-
RJWL010026046.1	13868	15953	zf-C2H2	21	-
RJWL010026451.1	9429	10878	zf-C2H2	13	+
RJWL010026666.1	3170	5567	zf-C2H2	23	+
RJWL010027378.1	9620	10574	zf-C2H2	7	-
RJWL010027636.1	17291	18440	zf-C2H2	11	+
RJWL010027731.1	6634	8125	zf-C2H2	11	+
RJWL010028012.1	9657	10482	zf-C2H2	6	-
RJWL010028061.1	18748	20329	zf-C2H2	13	+
RJWL010028165.1	4634	6371	zf-C2H2	5	+
RJWL010028298.1	3545	4295	zf-C2H2	7	-
RJWL010028472.1	17034	19194	zf-C2H2	10	-
RJWL010028611.1	1855	2230	zf-C2H2	5	+
RJWL010029616.1	20258	21761	zf-C2H2	9	+
RJWL010029680.1	15498	16854	zf-C2H2	10	+
RJWL010029804.1	8438	9251	zf-C2H2	7	-
RJWL010029804.1	24088	24826	zf-C2H2	7	+
RJWL010030122.1	13408	15142	zf-C2H2	15	+
RJWL010030193.1	5347	6422	zf-C2H2	9	-
RJWL010030366.1	18520	20008	zf-C2H2	13	+
RJWL010030900.1	5989	7978	zf-C2H2	17	-
RJWL010031111.1	20267	22778	zf-C2H2	6	+
RJWL010031425.1	11256	12069	zf-C2H2	7	+
RJWL010031425.1	16362	18162	zf-C2H2	13	-
RJWL010031484.1	6246	7761	zf-C2H2	13	+
RJWL010031521.1	12388	13564	zf-C2H2	10	+
RJWL010031556.1	17677	19567	zf-C2H2	14	-
RJWL010031759.1	14406	14808	zf-C2H2	5	-
RJWL010031870.1	3569	5336	zf-C2H2	12	+
RJWL010032019.1	17908	19372	zf-C2H2	13	+
RJWL010032064.1	12769	14431	zf-C2H2	13	-
RJWL010032225.1	12280	13648	zf-C2H2	9	-
RJWL010032449.1	15488	16901	zf-C2H2	12	+
RJWL010032913.1	12051	14103	zf-C2H2	18	+
RJWL010033013.1	8404	10132	zf-C2H2	17	-
RJWL010033037.1	7163	7820	zf-C2H2	6	+
RJWL010033037.1	21588	22473	zf-C2H2	7	+
RJWL010033167.1	6464	7985	zf-C2H2	13	-
RJWL010033280.1	11610	12912	zf-C2H2	12	-
RJWL010033625.1	17237	18866	zf-C2H2	7	-
RJWL010033845.1	3498	4519	zf-C2H2	5	-
RJWL010033952.1	8936	10481	zf-C2H2	7	+
RJWL010034134.1	9788	10817	zf-C2H2	7	+
RJWL010034286.1	15330	16671	zf-C2H2	14	+
RJWL010034383.1	7837	9331	zf-C2H2	16	-
RJWL010034428.1	16098	16785	zf-C2H2	5	+
RJWL010034829.1	2076	3068	zf-C2H2	8	+
RJWL010034829.1	16250	18218	zf-C2H2	17	-
RJWL010035170.1	2752	4147	zf-C2H2	14	-
RJWL010035326.1	10955	12521	zf-C2H2	13	+
RJWL010035861.1	294	1854	zf-C2H2	13	+
RJWL010036597.1	4336	5359	zf-C2H2	8	-
RJWL010036604.1	10319	11396	zf-C2H2	6	+
RJWL010036677.1	15119	16037	zf-C2H2	5	+
RJWL010037310.1	8330	11408	zf-C2H2	20	-
RJWL010037310.1	14616	15495	zf-C2H2	9	-
RJWL010037310.1	17584	18304	zf-C2H2	5	-
RJWL010037365.1	7218	8871	zf-C2H2	16	-
RJWL010037535.1	4761	6606	zf-C2H2	18	-
RJWL010037837.1	13029	14529	zf-C2H2	10	-
RJWL010038409.1	1974	2815	zf-C2H2	6	-
RJWL010038610.1	12323	14258	zf-C2H2	19	+
RJWL010039441.1	7951	9517	zf-C2H2	17	+
RJWL010039665.1	3484	5350	zf-C2H2	17	-
RJWL010039794.1	3769	5380	zf-C2H2	17	+
RJWL010040101.1	10626	11259	zf-C2H2	7	-
RJWL010040223.1	17106	17922	zf-C2H2	8	+
RJWL010040637.1	5601	6240	zf-C2H2	5	+
RJWL010041253.1	259	2944	zf-C2H2	10	-
RJWL010041383.1	3791	5171	zf-C2H2	14	+
RJWL010041407.1	4526	5120	zf-C2H2	5	-
RJWL010041880.1	4045	4990	zf-C2H2	9	+
RJWL010042344.1	13902	15537	zf-C2H2	15	-
RJWL010042422.1	15719	16994	zf-C2H2	9	-
RJWL010042458.1	168	864	zf-C2H2	5	-
RJWL010042734.1	8896	10954	zf-C2H2	19	-
RJWL010042836.1	3781	5263	zf-C2H2	13	+
RJWL010043340.1	11226	12513	zf-C2H2	11	-
RJWL010043972.1	4011	5379	zf-C2H2	7	-
RJWL010044589.1	3296	4394	zf-C2H2	11	+
RJWL010044854.1	7332	8772	zf-C2H2	15	+
RJWL010045168.1	6722	9050	zf-C2H2	23	-
RJWL010045215.1	14681	15596	zf-C2H2	9	+
RJWL010045390.1	209	1683	zf-C2H2	14	-
RJWL010045474.1	1528	4756	zf-C2H2	17	-
RJWL010045628.1	2821	4789	zf-C2H2	16	+
RJWL010045839.1	9052	10168	zf-C2H2	8	+
RJWL010046812.1	11270	13088	zf-C2H2	18	-
RJWL010047418.1	3359	5012	zf-C2H2	13	+
RJWL010047703.1	7988	9593	zf-C2H2	12	+
RJWL010047855.1	8210	9761	zf-C2H2	17	-
RJWL010048305.1	1	2290	zf-C2H2	18	+
RJWL010048463.1	4123	5896	zf-C2H2	17	+
RJWL010048640.1	12879	14061	zf-C2H2	5	-
RJWL010048734.1	6738	8076	zf-C2H2	9	-
RJWL010048814.1	2404	3901	zf-C2H2	16	+
RJWL010048883.1	366	1755	zf-C2H2	11	-
RJWL010048924.1	3537	5616	zf-C2H2	20	+
RJWL010049049.1	6387	7062	zf-C2H2	6	-
RJWL010049514.1	1325	1946	zf-C2H2	5	-
RJWL010049514.1	11924	13532	zf-C2H2	11	-
RJWL010049771.1	8532	10377	zf-C2H2	16	-
RJWL010049925.1	5611	7483	zf-C2H2	18	+
RJWL010050030.1	11446	12745	zf-C2H2	12	+
RJWL010050039.1	5412	6555	zf-C2H2	9	+
RJWL010050061.1	2744	5024	zf-C2H2	12	+
RJWL010051091.1	8893	10171	zf-C2H2	12	-
RJWL010051487.1	3454	5464	zf-C2H2	15	-
RJWL010051646.1	10237	12631	zf-C2H2	20	-
RJWL010051873.1	10239	11796	zf-C2H2	12	-
RJWL010051920.1	7581	9198	zf-C2H2	9	-
RJWL010052605.1	10155	12105	zf-C2H2	15	+
RJWL010052698.1	3819	5160	zf-C2H2	13	+
RJWL010052963.1	5858	7841	zf-C2H2	17	-
RJWL010054088.1	6525	7824	zf-C2H2	6	+
RJWL010054109.1	466	1351	zf-C2H2	7	-
RJWL010054375.1	1030	2419	zf-C2H2	12	-
RJWL010055152.1	6394	8029	zf-C2H2	13	-
RJWL010055776.1	4166	5486	zf-C2H2	9	+
RJWL010056390.1	6883	8341	zf-C2H2	16	+
RJWL010056549.1	4405	7678	zf-C2H2	8	+
RJWL010057440.1	5418	6201	zf-C2H2	9	+
RJWL010057868.1	2	755	zf-C2H2	9	+
RJWL010058112.1	3213	4926	zf-C2H2	16	-
RJWL010059153.1	1836	2889	zf-C2H2	9	-
RJWL010059645.1	6288	8073	zf-C2H2	14	-
RJWL010060267.1	6067	7546	zf-C2H2	12	+
RJWL010060442.1	4134	5916	zf-C2H2	14	-
RJWL010060515.1	1817	3326	zf-C2H2	14	+
RJWL010060596.1	1719	2706	zf-C2H2	6	+
RJWL010060596.1	6255	9480	zf-C2H2	20	-
RJWL010060775.1	3798	4893	zf-C2H2	10	+
RJWL010060824.1	2879	4586	zf-C2H2	14	+
RJWL010062432.1	1967	3344	zf-C2H2	11	+
RJWL010062433.1	281	1133	zf-C2H2	7	-
RJWL010062566.1	3298	3964	zf-C2H2	5	+
RJWL010062993.1	2303	3223	zf-C2H2	10	+
RJWL010063447.1	2668	3481	zf-C2H2	9	-
RJWL010064112.1	545	4316	zf-C2H2	10	+
RJWL010064673.1	5512	8224	zf-C2H2	5	-
RJWL010064790.1	5341	6100	zf-C2H2	6	+
RJWL010064803.1	3187	5173	zf-C2H2	5	-
RJWL010065576.1	5744	6173	zf-C2H2	5	-
RJWL010066344.1	1	1708	zf-C2H2	14	+
RJWL010066518.1	1082	2153	zf-C2H2	9	-
RJWL010066839.1	2252	3020	zf-C2H2	9	-
RJWL010067297.1	1719	2400	zf-C2H2	5	-
RJWL010067452.1	2	1706	zf-C2H2	13	-
RJWL010067875.1	308	1142	zf-C2H2	10	+
RJWL010069853.1	48	1503	zf-C2H2	12	+
RJWL010070228.1	5266	5959	zf-C2H2	8	+
RJWL010070884.1	2	725	zf-C2H2	8	+
RJWL010072698.1	1138	2719	zf-C2H2	12	-
RJWL010072830.1	2240	4703	zf-C2H2	23	-
RJWL010075184.1	4078	5572	zf-C2H2	13	+
RJWL010075424.1	2543	4208	zf-C2H2	18	-
RJWL010076778.1	3386	5048	zf-C2H2	14	-
RJWL010076855.1	4633	5383	zf-C2H2	7	-
RJWL010078267.1	1547	2969	zf-C2H2	13	+
RJWL010079418.1	1053	1890	zf-C2H2	7	+
RJWL010083841.1	2180	3107	zf-C2H2	7	-
RJWL010085217.1	2419	3841	zf-C2H2	13	-
RJWL010093278.1	1	1258	zf-C2H2	13	+
RJWL010094231.1	2629	3253	zf-C2H2	6	-
RJWL010094232.1	184	1372	zf-C2H2	8	-
RJWL010094335.1	2116	3019	zf-C2H2	9	-
RJWL010099191.1	581	1529	zf-C2H2	9	+
RJWL010101297.1	1973	2765	zf-C2H2	7	+
RJWL010101683.1	1953	2745	zf-C2H2	7	+
RJWL010102335.1	659	2570	zf-C2H2	19	+
RJWL010104137.1	2313	2994	zf-C2H2	9	-
RJWL010113284.1	72	1596	zf-C2H2	12	-
RJWL010115002.1	1	850	zf-C2H2	8	+
RJWL010129763.1	298	922	zf-C2H2	6	+
RJWL010136538.1	0	2016	zf-C2H2	6	+
RJWL010140611.1	0	1935	zf-C2H2	6	+
RJWL010152031.1	734	1745	zf-C2H2	8	+
RJWL010157210.1	2	1184	zf-C2H2	6	+
RJWL010163876.1	1	1130	zf-C2H2	9	+
RJWL010176130.1	514	1438	zf-C2H2	5	+
RJWL010183660.1	436	1360	zf-C2H2	5	+
RJWL010202689.1	1	932	zf-C2H2	9	+
RJWL010205227.1	367	919	zf-C2H2	5	-
RJWL010208603.1	579	1146	zf-C2H2	8	+
RJWL010219317.1	391	970	zf-C2H2	8	+
RJWL010236945.1	1	937	zf-C2H2	6	+
RJWL010270965.1	0	573	zf-C2H2	7	+
RJWL010294744.1	66	462	zf-C2H2	5	+
```
