## Supplementary Data 2 for "Transposable elements drive the evolution of metazoan zinc finger genes": Kradibia_gibbosae_znfs.bed

```
JACCHX010000001.1	469571	473303	zf-C2H2	6	-
JACCHX010000001.1	589944	590556	zf-C2H2	6	+
JACCHX010000001.1	6596918	6598157	zf-C2H2	6	+
JACCHX010000001.1	7940416	7941385	zf-C2H2	7	-
JACCHX010000001.1	7941688	7942453	zf-C2H2	5	-
JACCHX010000001.1	11260648	11262514	zf-C2H2	5	-
JACCHX010000001.1	12222103	12223702	zf-C2H2	9	-
JACCHX010000001.1	21380194	21384178	zf-C2H2	17	+
JACCHX010000001.1	25063840	25065016	zf-C2H2	8	-
JACCHX010000001.1	25065577	25066448	zf-C2H2	8	-
JACCHX010000001.1	25067363	25068254	zf-C2H2	7	-
JACCHX010000001.1	25068944	25070102	zf-C2H2	7	-
JACCHX010000001.1	40412610	40413114	zf-C2H2	5	-
JACCHX010000001.1	46229706	46230264	zf-C2H2	5	+
JACCHX010000001.1	46230556	46231567	zf-C2H2	5	+
JACCHX010000002.1	1130280	1131207	zf-C2H2	6	+
JACCHX010000002.1	6250835	6252488	zf-C2H2	10	-
JACCHX010000002.1	6520169	6521801	zf-C2H2	12	-
JACCHX010000002.1	7817731	7818571	zf-C2H2	5	+
JACCHX010000003.1	2188316	2189342	zf-C2H2	10	+
JACCHX010000003.1	2588908	2590762	zf-C2H2	5	+
JACCHX010000003.1	5830054	5831851	zf-C2H2	15	-
JACCHX010000003.1	6206217	6206910	zf-C2H2	5	+
JACCHX010000003.1	6841734	6843399	zf-C2H2	8	-
JACCHX010000003.1	7421939	7425620	zf-C2H2	5	-
JACCHX010000003.1	7604469	7605120	zf-C2H2	5	+
JACCHX010000003.1	19116475	19118347	zf-C2H2	6	-
JACCHX010000003.1	23969234	23970314	zf-C2H2	5	+
JACCHX010000003.1	34074977	34075958	zf-C2H2	11	+
JACCHX010000003.1	35422530	35425015	zf-C2H2	11	+
JACCHX010000004.1	2869708	2870922	zf-C2H2	6	+
JACCHX010000004.1	4079650	4085596	zf-C2H2	13	+
JACCHX010000004.1	4122774	4124736	zf-C2H2	10	+
JACCHX010000004.1	4126769	4128648	zf-C2H2	6	+
JACCHX010000004.1	4297442	4300445	zf-C2H2	14	-
JACCHX010000004.1	13121336	13123334	zf-C2H2	5	-
JACCHX010000004.1	15566601	15567291	zf-C2H2	5	+
JACCHX010000004.1	24043901	24045872	zf-C2H2	12	+
JACCHX010000005.1	1603841	1607827	zf-C2H2	7	+
JACCHX010000005.1	2240574	2242047	zf-C2H2	15	-
JACCHX010000005.1	8211768	8217126	zf-C2H2	16	+
JACCHX010000005.1	18088361	18089362	zf-C2H2	7	+
JACCHX010000005.1	18090359	18090929	zf-C2H2	6	+
JACCHX010000005.1	18091781	18093992	zf-C2H2	8	+
JACCHX010000005.1	20795232	20797386	zf-C2H2	6	-
JACCHX010000005.1	21089908	21091597	zf-C2H2	7	-
JACCHX010000006.1	1344366	1345266	zf-C2H2	8	+
JACCHX010000006.1	1645406	1646678	zf-C2H2	7	+
JACCHX010000006.1	1980582	1981311	zf-C2H2	5	+
JACCHX010000006.1	2861990	2862800	zf-C2H2	8	+
JACCHX010000006.1	3737033	3739184	zf-C2H2	7	+
JACCHX010000006.1	6553334	6553928	zf-C2H2	7	+
JACCHX010000006.1	10265139	10269126	zf-C2H2	5	-
JACCHX010000006.1	11470346	11472301	zf-C2H2	8	-
JACCHX010000006.1	12722868	12724464	zf-C2H2	8	+
JACCHX010000006.1	18029155	18030901	zf-C2H2	11	-
JACCHX010000006.1	18031278	18033297	zf-C2H2	11	-
JACCHX010000006.1	18494908	18495460	zf-C2H2	5	-
JACCHX010000006.1	20606743	20608078	zf-C2H2	5	-
JACCHX010000006.1	20627758	20628208	zf-C2H2	5	+
JACCHX010000007.1	7298555	7299785	zf-C2H2	6	+
JACCHX010000007.1	7914671	7915448	zf-C2H2	7	-
JACCHX010000007.1	7941303	7941906	zf-C2H2	7	-
JACCHX010000007.1	8411368	8412037	zf-C2H2	9	+
JACCHX010000007.1	11301457	11302668	zf-C2H2	5	+
JACCHX010000007.1	12241087	12242377	zf-C2H2	5	+
JACCHX010000008.1	1293951	1297536	zf-C2H2	13	-
JACCHX010000008.1	2665620	2666991	zf-C2H2	8	+
JACCHX010000008.1	2670011	2671319	zf-C2H2	10	+
JACCHX010000008.1	2677243	2678347	zf-C2H2	9	+
JACCHX010000008.1	2679987	2681640	zf-C2H2	10	+
JACCHX010000008.1	2684659	2685523	zf-C2H2	10	+
JACCHX010000008.1	2686950	2688336	zf-C2H2	12	+
JACCHX010000008.1	2694104	2695103	zf-C2H2	10	+
JACCHX010000008.1	2701970	2703257	zf-C2H2	9	+
JACCHX010000008.1	2705488	2707195	zf-C2H2	13	+
JACCHX010000008.1	2709032	2711528	zf-C2H2	17	+
JACCHX010000008.1	2713762	2715511	zf-C2H2	11	+
JACCHX010000008.1	2717505	2719356	zf-C2H2	10	+
JACCHX010000008.1	8474358	8474802	zf-C2H2	5	-
JACCHX010000008.1	9250462	9251548	zf-C2H2	5	+
JACCHX010000008.1	9410601	9412491	zf-C2H2	5	+
JACCHX010000009.1	4600984	4602218	zf-C2H2	9	+
JACCHX010000010.1	3051487	3054298	zf-C2H2	10	-
JACCHX010000010.1	3058367	3061280	zf-C2H2	8	-
JACCHX010000011.1	143299	144514	zf-C2H2	7	-
JACCHX010000011.1	1759464	1761558	zf-C2H2	10	+
JACCHX010000011.1	2557587	2558847	zf-C2H2	6	+
JACCHX010000012.1	1007457	1007865	zf-C2H2	5	-
JACCHX010000012.1	2342056	2342572	zf-C2H2	5	-
```
