## Supplementary Data 2 for "Transposable elements drive the evolution of metazoan zinc finger genes": Kryptolebias_hermaphroditus_znfs.bed

```
CM017531.1	6580805	6582269	zf-C2H2	5	-
CM017531.1	23035534	23037472	zf-C2H2	5	-
CM017531.1	23251556	23252813	zf-C2H2	9	-
CM017531.1	23969971	23972554	zf-C2H2	9	-
CM017531.1	23977797	23978718	zf-C2H2	5	-
CM017531.1	26950711	26951959	zf-C2H2	9	+
CM017531.1	32986935	32988132	zf-C2H2	13	+
CM017531.1	33003211	33004729	zf-C2H2	15	-
CM017532.1	874634	875444	zf-C2H2	8	+
CM017532.1	875921	876725	zf-C2H2	8	+
CM017532.1	2574977	2576636	zf-C2H2	17	+
CM017532.1	2580206	2581670	zf-C2H2	15	+
CM017532.1	2588445	2589306	zf-C2H2	9	+
CM017532.1	3659151	3660147	zf-C2H2	8	+
CM017532.1	8433017	8435252	zf-C2H2	5	-
CM017532.1	10192353	10192968	zf-C2H2	5	-
CM017532.1	11486219	11487983	zf-C2H2	6	+
CM017532.1	17885814	17889498	zf-C2H2	9	-
CM017532.1	31481295	31482480	zf-C2H2	5	-
CM017533.1	3410561	3411650	zf-C2H2	6	-
CM017533.1	3420013	3421360	zf-C2H2	10	-
CM017533.1	3426280	3427408	zf-C2H2	7	-
CM017533.1	4559477	4560650	zf-C2H2	5	-
CM017533.1	4575905	4577627	zf-C2H2	7	+
CM017533.1	6409761	6411876	zf-C2H2	6	-
CM017533.1	9909159	9910287	zf-C2H2	9	+
CM017533.1	11755705	11756506	zf-C2H2	6	-
CM017533.1	11757840	11758914	zf-C2H2	9	-
CM017533.1	11764067	11764991	zf-C2H2	7	-
CM017533.1	11775162	11776014	zf-C2H2	7	-
CM017533.1	12951674	12956048	zf-C2H2	30	-
CM017533.1	15897477	15898875	zf-C2H2	5	+
CM017533.1	16590340	16591906	zf-C2H2	14	+
CM017533.1	16608558	16610013	zf-C2H2	10	+
CM017533.1	16612592	16614035	zf-C2H2	10	+
CM017533.1	16616823	16618152	zf-C2H2	9	+
CM017533.1	16622822	16624430	zf-C2H2	13	+
CM017533.1	18222273	18223770	zf-C2H2	5	+
CM017533.1	21619337	21620576	zf-C2H2	8	-
CM017533.1	21656418	21657708	zf-C2H2	7	-
CM017533.1	23298273	23299236	zf-C2H2	6	+
CM017533.1	23848481	23849816	zf-C2H2	11	-
CM017533.1	25477397	25478810	zf-C2H2	5	+
CM017533.1	27806652	27808095	zf-C2H2	9	-
CM017534.1	4078015	4080287	zf-C2H2	6	-
CM017534.1	7928475	7929063	zf-C2H2	5	-
CM017534.1	10802619	10803075	zf-C2H2	5	-
CM017534.1	13727579	13728602	zf-C2H2	5	-
CM017534.1	16712250	16713498	zf-C2H2	7	+
CM017534.1	20247104	20251652	zf-C2H2	8	-
CM017534.1	27928839	27929541	zf-C2H2	6	-
CM017534.1	27936800	27938330	zf-C2H2	11	-
CM017534.1	27940138	27941776	zf-C2H2	11	+
CM017534.1	27945188	27946670	zf-C2H2	10	-
CM017534.1	29494243	29495737	zf-C2H2	10	-
CM017534.1	29509998	29511846	zf-C2H2	14	+
CM017535.1	598141	598948	zf-C2H2	5	-
CM017535.1	606235	607696	zf-C2H2	11	+
CM017535.1	1538886	1541541	zf-C2H2	5	+
CM017535.1	2442175	2442604	zf-C2H2	5	+
CM017535.1	3509300	3513473	zf-C2H2	12	-
CM017535.1	4739059	4740019	zf-C2H2	6	+
CM017535.1	5262225	5263032	zf-C2H2	5	+
CM017535.1	5265433	5266468	zf-C2H2	7	-
CM017535.1	5269533	5271273	zf-C2H2	15	-
CM017535.1	5272885	5273998	zf-C2H2	8	-
CM017535.1	5276377	5277364	zf-C2H2	6	-
CM017535.1	5279178	5280306	zf-C2H2	8	-
CM017535.1	5282794	5284075	zf-C2H2	10	-
CM017535.1	5288104	5289310	zf-C2H2	9	-
CM017535.1	5291414	5293457	zf-C2H2	18	-
CM017535.1	5295512	5296817	zf-C2H2	10	-
CM017535.1	5303490	5304630	zf-C2H2	7	-
CM017535.1	5305253	5306288	zf-C2H2	8	-
CM017535.1	5310222	5312052	zf-C2H2	17	-
CM017535.1	5315760	5317062	zf-C2H2	8	-
CM017535.1	5319857	5321696	zf-C2H2	17	-
CM017535.1	5323739	5324930	zf-C2H2	9	-
CM017535.1	5327930	5329106	zf-C2H2	9	-
CM017535.1	5334588	5336217	zf-C2H2	14	-
CM017535.1	5338376	5340275	zf-C2H2	12	+
CM017535.1	5342290	5343910	zf-C2H2	10	+
CM017535.1	5346176	5348075	zf-C2H2	12	+
CM017535.1	5353796	5355104	zf-C2H2	8	-
CM017535.1	5359076	5360297	zf-C2H2	9	-
CM017535.1	5371653	5373312	zf-C2H2	16	+
CM017535.1	5376535	5378200	zf-C2H2	13	+
CM017535.1	5381555	5384162	zf-C2H2	25	+
CM017535.1	7638798	7639380	zf-C2H2	5	+
CM017535.1	8026940	8027744	zf-C2H2	5	+
CM017535.1	9147289	9150640	zf-C2H2	5	+
CM017535.1	9200733	9202113	zf-C2H2	5	-
CM017535.1	9292598	9294383	zf-C2H2	14	-
CM017535.1	9298047	9299487	zf-C2H2	11	-
CM017536.1	8648494	8649109	zf-C2H2	6	+
CM017536.1	18127136	18128564	zf-C2H2	9	-
CM017536.1	18132590	18134048	zf-C2H2	11	-
CM017536.1	20710723	20711815	zf-C2H2	5	+
CM017536.1	22806147	22807242	zf-C2H2	8	+
CM017536.1	29122738	29125546	zf-C2H2	20	-
CM017536.1	29126426	29127593	zf-C2H2	10	-
CM017537.1	233569	235177	zf-C2H2	12	-
CM017537.1	240865	242305	zf-C2H2	6	-
CM017537.1	257167	258775	zf-C2H2	12	+
CM017537.1	1238752	1240066	zf-C2H2	12	-
CM017537.1	1553440	1554829	zf-C2H2	12	-
CM017537.1	1570154	1571714	zf-C2H2	12	-
CM017537.1	10627728	10633266	zf-C2H2	8	+
CM017537.1	12965345	12968801	zf-C2H2	6	+
CM017537.1	14517492	14519157	zf-C2H2	8	+
CM017537.1	14520264	14522079	zf-C2H2	10	+
CM017537.1	14524910	14527589	zf-C2H2	16	+
CM017537.1	14643154	14643910	zf-C2H2	6	-
CM017537.1	20748860	20751239	zf-C2H2	6	-
CM017538.1	1306552	1307875	zf-C2H2	8	+
CM017538.1	1309458	1310634	zf-C2H2	8	-
CM017538.1	1313446	1314829	zf-C2H2	8	-
CM017538.1	1317401	1319432	zf-C2H2	16	-
CM017538.1	1325978	1327493	zf-C2H2	10	+
CM017538.1	1331114	1332332	zf-C2H2	7	+
CM017538.1	2064352	2065963	zf-C2H2	10	-
CM017538.1	2277670	2279224	zf-C2H2	6	+
CM017538.1	6166144	6166540	zf-C2H2	5	-
CM017538.1	9200622	9204732	zf-C2H2	7	-
CM017538.1	11872299	11873217	zf-C2H2	5	-
CM017538.1	15095193	15096267	zf-C2H2	6	-
CM017538.1	21539517	21540477	zf-C2H2	6	+
CM017538.1	24211713	24213204	zf-C2H2	5	+
CM017538.1	24281775	24284871	zf-C2H2	5	-
CM017538.1	24440439	24441810	zf-C2H2	6	+
CM017538.1	24491332	24494203	zf-C2H2	7	+
CM017538.1	28488820	28489807	zf-C2H2	8	+
CM017539.1	12139351	12140674	zf-C2H2	6	-
CM017539.1	15772780	15774046	zf-C2H2	12	+
CM017539.1	22128525	22130217	zf-C2H2	12	+
CM017539.1	22146650	22148024	zf-C2H2	9	+
CM017539.1	22156009	22157503	zf-C2H2	10	+
CM017539.1	22291943	22293407	zf-C2H2	10	-
CM017539.1	22300249	22302208	zf-C2H2	16	-
CM017539.1	26567458	26568682	zf-C2H2	11	+
CM017540.1	10998038	11002838	zf-C2H2	14	-
CM017540.1	11158929	11165037	zf-C2H2	15	-
CM017540.1	14801721	14803365	zf-C2H2	5	-
CM017540.1	16101997	16103698	zf-C2H2	5	+
CM017540.1	18914150	18915998	zf-C2H2	5	+
CM017540.1	20878795	20880850	zf-C2H2	6	+
CM017541.1	3578198	3579257	zf-C2H2	6	-
CM017541.1	3667959	3669351	zf-C2H2	11	-
CM017541.1	4866450	4867575	zf-C2H2	9	+
CM017541.1	11477557	11479336	zf-C2H2	8	+
CM017541.1	14683730	14684318	zf-C2H2	5	-
CM017541.1	14684773	14686417	zf-C2H2	9	-
CM017541.1	16145811	16147509	zf-C2H2	5	+
CM017541.1	16151423	16156184	zf-C2H2	6	+
CM017541.1	21168141	21171504	zf-C2H2	5	+
CM017541.1	21211498	21213289	zf-C2H2	6	-
CM017541.1	25227591	25228803	zf-C2H2	10	+
CM017541.1	25252942	25254751	zf-C2H2	17	-
CM017541.1	25580547	25581675	zf-C2H2	5	-
CM017541.1	25583358	25585215	zf-C2H2	14	-
CM017541.1	25588647	25589799	zf-C2H2	7	-
CM017541.1	26581751	26583101	zf-C2H2	10	-
CM017541.1	27384517	27385153	zf-C2H2	5	-
CM017542.1	5713198	5713660	zf-C2H2	5	-
CM017542.1	7700843	7702541	zf-C2H2	10	-
CM017542.1	7709651	7711712	zf-C2H2	14	+
CM017542.1	9356020	9357514	zf-C2H2	13	+
CM017542.1	10517103	10518801	zf-C2H2	8	-
CM017542.1	10774680	10775964	zf-C2H2	8	+
CM017542.1	10779844	10781626	zf-C2H2	9	+
CM017542.1	10782331	10784695	zf-C2H2	13	+
CM017542.1	12523599	12524802	zf-C2H2	9	-
CM017542.1	13060060	13062349	zf-C2H2	17	+
CM017542.1	13071471	13073886	zf-C2H2	20	+
CM017542.1	13281451	13283365	zf-C2H2	15	-
CM017542.1	13286766	13288236	zf-C2H2	10	-
CM017542.1	13293351	13294986	zf-C2H2	12	-
CM017542.1	15912605	15913649	zf-C2H2	6	+
CM017542.1	22804479	22807074	zf-C2H2	15	+
CM017542.1	22808819	22809986	zf-C2H2	9	+
CM017542.1	22810570	22811530	zf-C2H2	8	+
CM017542.1	22870004	22871249	zf-C2H2	8	+
CM017542.1	23693738	23694734	zf-C2H2	5	-
CM017542.1	23865166	23867089	zf-C2H2	16	+
CM017543.1	3557699	3558854	zf-C2H2	8	-
CM017543.1	3562818	3564225	zf-C2H2	11	-
CM017543.1	3569101	3570505	zf-C2H2	11	-
CM017543.1	3582224	3583502	zf-C2H2	9	-
CM017543.1	5231351	5233028	zf-C2H2	12	-
CM017543.1	5234649	5235678	zf-C2H2	9	-
CM017543.1	9647196	9648822	zf-C2H2	13	+
CM017543.1	13649759	13651097	zf-C2H2	12	+
CM017543.1	14432061	14433030	zf-C2H2	5	+
CM017543.1	15564218	15565571	zf-C2H2	8	-
CM017543.1	16444966	16446472	zf-C2H2	10	+
CM017543.1	16465907	16467791	zf-C2H2	15	-
CM017543.1	22132957	22136110	zf-C2H2	11	-
CM017544.1	10104510	10105908	zf-C2H2	9	-
CM017544.1	12846532	12847618	zf-C2H2	8	-
CM017544.1	12858199	12859285	zf-C2H2	8	-
CM017545.1	7558550	7564235	zf-C2H2	10	-
CM017545.1	8552535	8553560	zf-C2H2	7	-
CM017545.1	11227287	11228379	zf-C2H2	6	+
CM017545.1	13097882	13099553	zf-C2H2	8	-
CM017545.1	13717282	13720810	zf-C2H2	10	-
CM017545.1	20170686	20173137	zf-C2H2	6	-
CM017545.1	20456908	20460610	zf-C2H2	5	+
CM017545.1	20681431	20683864	zf-C2H2	7	-
CM017545.1	31030448	31032227	zf-C2H2	17	+
CM017545.1	31436199	31437549	zf-C2H2	10	-
CM017545.1	32361132	32362506	zf-C2H2	10	+
CM017545.1	33529033	33530350	zf-C2H2	9	-
CM017546.1	155210	156008	zf-C2H2	7	+
CM017546.1	159188	159920	zf-C2H2	6	+
CM017546.1	861172	862645	zf-C2H2	9	-
CM017546.1	866161	867043	zf-C2H2	7	-
CM017546.1	873849	875520	zf-C2H2	14	-
CM017546.1	8645498	8646965	zf-C2H2	15	-
CM017546.1	8924989	8926195	zf-C2H2	5	-
CM017546.1	8963017	8964613	zf-C2H2	11	+
CM017546.1	9502801	9503551	zf-C2H2	5	-
CM017546.1	10277202	10278186	zf-C2H2	5	+
CM017546.1	10280640	10282942	zf-C2H2	5	+
CM017546.1	10692772	10697581	zf-C2H2	12	-
CM017546.1	11041920	11043729	zf-C2H2	5	-
CM017546.1	12995309	12996059	zf-C2H2	5	+
CM017546.1	15302992	15304816	zf-C2H2	14	+
CM017546.1	15454278	15456147	zf-C2H2	10	+
CM017546.1	15483980	15492929	zf-C2H2	49	+
CM017546.1	15498879	15502047	zf-C2H2	12	+
CM017546.1	15511752	15515580	zf-C2H2	13	+
CM017546.1	15532535	15536138	zf-C2H2	17	+
CM017546.1	15544883	15549131	zf-C2H2	25	+
CM017546.1	15550780	15552139	zf-C2H2	8	+
CM017546.1	15555728	15556388	zf-C2H2	5	+
CM017546.1	15566909	15567761	zf-C2H2	6	+
CM017546.1	15572457	15573612	zf-C2H2	11	+
CM017546.1	15578067	15579639	zf-C2H2	9	+
CM017546.1	20872250	20873984	zf-C2H2	14	+
CM017546.1	21482698	21485875	zf-C2H2	6	-
CM017546.1	22063831	22065706	zf-C2H2	8	+
CM017546.1	22269522	22273122	zf-C2H2	5	-
CM017546.1	22534597	22536796	zf-C2H2	10	-
CM017546.1	24389398	24391969	zf-C2H2	6	+
CM017547.1	4813042	4820017	zf-C2H2	15	+
CM017547.1	6015370	6017323	zf-C2H2	13	+
CM017547.1	6032472	6034572	zf-C2H2	14	+
CM017547.1	8478910	8480446	zf-C2H2	9	+
CM017547.1	11852205	11854224	zf-C2H2	18	-
CM017547.1	11858188	11861958	zf-C2H2	26	+
CM017547.1	11862292	11863156	zf-C2H2	8	+
CM017547.1	17663061	17664003	zf-C2H2	5	-
CM017547.1	20829891	20831871	zf-C2H2	16	+
CM017547.1	23493029	23494208	zf-C2H2	7	-
CM017547.1	23495666	23496866	zf-C2H2	7	-
CM017547.1	23497423	23498728	zf-C2H2	9	-
CM017547.1	23509447	23511013	zf-C2H2	14	-
CM017547.1	23514903	23516055	zf-C2H2	7	-
CM017547.1	23519980	23522434	zf-C2H2	21	-
CM017547.1	23526077	23527283	zf-C2H2	7	-
CM017547.1	23531448	23532903	zf-C2H2	10	-
CM017547.1	23535824	23537195	zf-C2H2	9	-
CM017547.1	23541767	23543303	zf-C2H2	11	+
CM017547.1	23706621	23707587	zf-C2H2	5	+
CM017547.1	23710740	23712279	zf-C2H2	11	+
CM017547.1	23715687	23717064	zf-C2H2	9	+
CM017547.1	23824191	23825784	zf-C2H2	11	-
CM017547.1	23829770	23831255	zf-C2H2	11	-
CM017547.1	23836010	23837729	zf-C2H2	14	-
CM017547.1	23842632	23844369	zf-C2H2	12	-
CM017547.1	23867844	23870460	zf-C2H2	25	-
CM017547.1	24346521	24347589	zf-C2H2	11	+
CM017548.1	1955373	1956159	zf-C2H2	7	+
CM017548.1	7594933	7596673	zf-C2H2	11	+
CM017548.1	7606036	7607224	zf-C2H2	8	+
CM017548.1	8659832	8660891	zf-C2H2	8	-
CM017548.1	11224863	11226408	zf-C2H2	15	-
CM017548.1	13313903	13316708	zf-C2H2	21	+
CM017548.1	13322299	13324948	zf-C2H2	21	+
CM017548.1	19258919	19259939	zf-C2H2	5	+
CM017548.1	19975031	19976807	zf-C2H2	15	+
CM017548.1	19984744	19988296	zf-C2H2	32	+
CM017548.1	19999586	20000498	zf-C2H2	7	+
CM017548.1	20009585	20013137	zf-C2H2	32	+
CM017548.1	20025592	20026981	zf-C2H2	10	+
CM017548.1	20042916	20044314	zf-C2H2	11	+
CM017548.1	20069417	20071352	zf-C2H2	16	+
CM017548.1	20073719	20075534	zf-C2H2	15	+
CM017548.1	20078351	20078975	zf-C2H2	5	-
CM017548.1	20085586	20086483	zf-C2H2	6	-
CM017548.1	20096777	20098187	zf-C2H2	12	-
CM017548.1	20119816	20120761	zf-C2H2	5	-
CM017548.1	20132416	20134093	zf-C2H2	15	-
CM017548.1	20177270	20178392	zf-C2H2	9	+
CM017548.1	20186837	20187836	zf-C2H2	7	+
CM017548.1	20261292	20262372	zf-C2H2	8	+
CM017548.1	20271051	20273874	zf-C2H2	9	+
CM017548.1	20286750	20287578	zf-C2H2	5	+
CM017548.1	20289908	20290949	zf-C2H2	8	+
CM017548.1	20294760	20295657	zf-C2H2	6	+
CM017548.1	20298104	20298962	zf-C2H2	5	+
CM017549.1	1284394	1286554	zf-C2H2	9	+
CM017549.1	11248336	11250217	zf-C2H2	11	-
CM017549.1	16400300	16402376	zf-C2H2	6	-
CM017550.1	1520728	1522066	zf-C2H2	11	-
CM017550.1	4998551	5001086	zf-C2H2	6	+
CM017550.1	5510814	5511441	zf-C2H2	6	+
CM017550.1	8728744	8730826	zf-C2H2	18	-
CM017550.1	8991601	8992636	zf-C2H2	5	+
CM017550.1	9043788	9047355	zf-C2H2	7	+
CM017550.1	15529335	15530487	zf-C2H2	7	-
CM017550.1	15533267	15534410	zf-C2H2	7	-
CM017550.1	15537007	15538222	zf-C2H2	7	-
CM017550.1	15541307	15542639	zf-C2H2	7	-
CM017550.1	16475113	16478779	zf-C2H2	26	-
CM017550.1	22138075	22139353	zf-C2H2	5	+
CM017550.1	26445477	26446641	zf-C2H2	7	-
CM017550.1	26488911	26490321	zf-C2H2	12	+
CM017550.1	26493239	26495075	zf-C2H2	12	-
CM017550.1	26514291	26515650	zf-C2H2	9	+
CM017550.1	26672679	26673663	zf-C2H2	6	+
CM017550.1	26676166	26677096	zf-C2H2	6	+
CM017550.1	26684212	26686081	zf-C2H2	14	+
CM017550.1	26690122	26691172	zf-C2H2	6	+
CM017550.1	26861512	26862811	zf-C2H2	10	+
CM017550.1	27011286	27012255	zf-C2H2	8	+
CM017550.1	27113958	27115230	zf-C2H2	11	+
CM017550.1	27119047	27120172	zf-C2H2	10	+
CM017551.1	7058602	7059811	zf-C2H2	6	+
CM017551.1	13181535	13183203	zf-C2H2	19	-
CM017551.1	18903044	18908480	zf-C2H2	10	-
CM017551.1	21932167	21932797	zf-C2H2	5	+
CM017551.1	22203980	22205693	zf-C2H2	12	-
CM017551.1	23012773	23014999	zf-C2H2	5	-
CM017552.1	5397429	5398332	zf-C2H2	5	+
CM017552.1	5992757	5993960	zf-C2H2	11	-
CM017552.1	9658637	9661001	zf-C2H2	7	-
CM017552.1	11227498	11228995	zf-C2H2	10	+
CM017552.1	11241382	11241868	zf-C2H2	6	-
CM017552.1	11252933	11254676	zf-C2H2	13	-
CM017552.1	11260533	11262114	zf-C2H2	12	-
CM017552.1	12628269	12629124	zf-C2H2	5	-
CM017552.1	12632107	12632902	zf-C2H2	5	-
CM017552.1	18829250	18830849	zf-C2H2	10	-
CM017552.1	18886403	18887423	zf-C2H2	6	-
CM017552.1	18948041	18949799	zf-C2H2	5	-
CM017552.1	20109666	20111430	zf-C2H2	12	+
CM017553.1	5283578	5284980	zf-C2H2	11	+
CM017553.1	5603023	5603641	zf-C2H2	6	+
CM017554.1	20635314	20636045	zf-C2H2	8	+
CM017554.1	21042348	21043800	zf-C2H2	12	+
VDMH01000278.1	438	840	zf-C2H2	5	-
VDMH01000431.1	10114	11689	zf-C2H2	15	-
VDMH01000526.1	543	1668	zf-C2H2	10	-
VDMH01000822.1	12720	16824	zf-C2H2	6	+
VDMH01001027.1	2954	3740	zf-C2H2	8	-
VDMH01001596.1	1102	2443	zf-C2H2	8	-
VDMH01001597.1	573	1320	zf-C2H2	8	-
VDMH01002429.1	13675	14671	zf-C2H2	7	-
VDMH01002503.1	51	1110	zf-C2H2	6	-
VDMH01002508.1	481	1468	zf-C2H2	10	-
VDMH01002555.1	197	1394	zf-C2H2	13	-
VDMH01003000.1	358	1327	zf-C2H2	11	-
VDMH01003003.1	135	1077	zf-C2H2	10	-
VDMH01003252.1	1031	1943	zf-C2H2	6	-
VDMH01003253.1	325	1078	zf-C2H2	6	-
VDMH01003254.1	1	862	zf-C2H2	6	-
VDMH01003645.1	46	1294	zf-C2H2	10	-
VDMH01003770.1	299	1454	zf-C2H2	9	-
VDMH01003992.1	168	1461	zf-C2H2	15	+
VDMH01003997.1	1081	2287	zf-C2H2	8	-
VDMH01004018.1	367	1645	zf-C2H2	12	-
VDMH01004067.1	193	1933	zf-C2H2	19	-
VDMH01004235.1	412	1501	zf-C2H2	9	-
VDMH01004344.1	1282	3373	zf-C2H2	11	-
VDMH01004379.1	131	1469	zf-C2H2	12	+
VDMH01004973.1	2	1541	zf-C2H2	17	-
VDMH01004981.1	1	1153	zf-C2H2	13	+
```
