## Supplementary Data 2 for "Transposable elements drive the evolution of metazoan zinc finger genes": Kryptolebias_marmoratus_znfs.bed

```
CM027009.1	7881409	7882843	zf-C2H2	5	-
CM027009.1	24777260	24779132	zf-C2H2	5	-
CM027009.1	25002550	25003807	zf-C2H2	9	-
CM027009.1	25732289	25734872	zf-C2H2	8	-
CM027009.1	25740153	25741074	zf-C2H2	5	-
CM027009.1	31031787	31033035	zf-C2H2	9	+
CM027009.1	34869120	34870317	zf-C2H2	13	+
CM027009.1	34885223	34886741	zf-C2H2	15	-
CM027010.1	222985	223789	zf-C2H2	8	-
CM027010.1	228943	229753	zf-C2H2	8	-
CM027010.1	2121002	2122661	zf-C2H2	17	+
CM027010.1	2126233	2127697	zf-C2H2	15	+
CM027010.1	2134443	2135304	zf-C2H2	9	+
CM027010.1	3320912	3321908	zf-C2H2	8	+
CM027010.1	8182507	8184742	zf-C2H2	5	-
CM027010.1	10208261	10208819	zf-C2H2	5	-
CM027010.1	11524324	11526091	zf-C2H2	6	+
CM027010.1	17364101	17367782	zf-C2H2	9	-
CM027011.1	451201	452578	zf-C2H2	5	+
CM027011.1	2466403	2467717	zf-C2H2	11	-
CM027011.1	5256847	5258290	zf-C2H2	9	-
CM027011.1	6499452	6500415	zf-C2H2	6	-
CM027011.1	8153552	8154842	zf-C2H2	7	+
CM027011.1	8931904	8934649	zf-C2H2	20	-
CM027011.1	11689953	11691450	zf-C2H2	5	-
CM027011.1	13297454	13299062	zf-C2H2	13	-
CM027011.1	13303726	13305022	zf-C2H2	10	-
CM027011.1	13307871	13309299	zf-C2H2	11	-
CM027011.1	13332643	13334323	zf-C2H2	14	-
CM027011.1	14031816	14033208	zf-C2H2	5	-
CM027011.1	17011379	17015753	zf-C2H2	30	+
CM027011.1	18212293	18213145	zf-C2H2	7	+
CM027011.1	18223307	18224231	zf-C2H2	7	+
CM027011.1	18229424	18230498	zf-C2H2	9	+
CM027011.1	18231830	18232631	zf-C2H2	6	+
CM027011.1	20104655	20105783	zf-C2H2	9	-
CM027011.1	24217293	24219408	zf-C2H2	6	+
CM027011.1	26698982	26700155	zf-C2H2	5	-
CM027011.1	26715291	26717007	zf-C2H2	7	+
CM027011.1	27007310	27008441	zf-C2H2	7	+
CM027011.1	27013075	27014422	zf-C2H2	10	+
CM027011.1	27022698	27023787	zf-C2H2	6	+
CM027012.1	1399854	1401702	zf-C2H2	14	-
CM027012.1	1417787	1419365	zf-C2H2	11	+
CM027012.1	3068661	3073035	zf-C2H2	10	-
CM027012.1	3069758	3073916	zf-C2H2	8	+
CM027012.1	3077321	3079583	zf-C2H2	10	-
CM027012.1	3080328	3081126	zf-C2H2	6	+
CM027012.1	10813015	10817569	zf-C2H2	8	+
CM027012.1	14390077	14391316	zf-C2H2	7	-
CM027012.1	17419517	17420540	zf-C2H2	5	+
CM027012.1	20391816	20392272	zf-C2H2	5	+
CM027012.1	23757129	23757717	zf-C2H2	5	+
CM027012.1	26413702	26415974	zf-C2H2	6	+
CM027013.1	966041	968696	zf-C2H2	5	-
CM027013.1	1137494	1140257	zf-C2H2	8	-
CM027013.1	2430651	2431080	zf-C2H2	5	+
CM027013.1	3496101	3500262	zf-C2H2	12	-
CM027013.1	4758662	4759622	zf-C2H2	6	+
CM027013.1	5286163	5286970	zf-C2H2	5	+
CM027013.1	5289382	5290417	zf-C2H2	7	-
CM027013.1	5293478	5295218	zf-C2H2	15	-
CM027013.1	5296830	5297943	zf-C2H2	8	-
CM027013.1	5300322	5301309	zf-C2H2	6	-
CM027013.1	5303123	5304251	zf-C2H2	8	-
CM027013.1	5306739	5308020	zf-C2H2	10	-
CM027013.1	5311979	5313185	zf-C2H2	9	-
CM027013.1	5315289	5317332	zf-C2H2	18	-
CM027013.1	5319388	5320693	zf-C2H2	10	-
CM027013.1	5327279	5328419	zf-C2H2	7	-
CM027013.1	5329042	5330077	zf-C2H2	8	-
CM027013.1	5334213	5336043	zf-C2H2	17	-
CM027013.1	5339751	5341053	zf-C2H2	8	-
CM027013.1	5343848	5345600	zf-C2H2	16	-
CM027013.1	5347646	5348885	zf-C2H2	9	-
CM027013.1	5351885	5353103	zf-C2H2	9	-
CM027013.1	5358546	5360595	zf-C2H2	19	-
CM027013.1	5362760	5364659	zf-C2H2	12	+
CM027013.1	5366674	5368294	zf-C2H2	10	+
CM027013.1	5370560	5372459	zf-C2H2	12	+
CM027013.1	5378206	5379514	zf-C2H2	8	-
CM027013.1	5383505	5384726	zf-C2H2	9	-
CM027013.1	5396148	5397807	zf-C2H2	16	+
CM027013.1	5401028	5402693	zf-C2H2	13	+
CM027013.1	5406041	5408648	zf-C2H2	25	+
CM027013.1	7671848	7672430	zf-C2H2	5	+
CM027013.1	8061041	8061845	zf-C2H2	5	+
CM027013.1	9186189	9189540	zf-C2H2	5	+
CM027013.1	9252615	9253995	zf-C2H2	5	-
CM027013.1	9344212	9345745	zf-C2H2	12	-
CM027014.1	3204332	3205499	zf-C2H2	10	+
CM027014.1	3206392	3209200	zf-C2H2	20	+
CM027014.1	9543986	9545081	zf-C2H2	8	-
CM027014.1	11647843	11648935	zf-C2H2	5	-
CM027014.1	14226642	14228070	zf-C2H2	9	+
CM027015.1	556424	557843	zf-C2H2	12	-
CM027015.1	572670	574110	zf-C2H2	6	+
CM027015.1	586655	587963	zf-C2H2	12	+
CM027015.1	870321	871638	zf-C2H2	12	+
CM027015.1	1737384	1738803	zf-C2H2	12	+
CM027015.1	1774081	1775419	zf-C2H2	12	-
CM027015.1	10624174	10629712	zf-C2H2	8	+
CM027015.1	11798533	11799673	zf-C2H2	5	-
CM027015.1	13058121	13061559	zf-C2H2	6	+
CM027015.1	14759774	14760530	zf-C2H2	6	-
CM027015.1	17529334	17530795	zf-C2H2	11	-
CM027015.1	17538008	17538815	zf-C2H2	5	+
CM027015.1	21680841	21683220	zf-C2H2	6	-
CM027016.1	4409858	4410845	zf-C2H2	8	-
CM027016.1	5472730	5475601	zf-C2H2	7	-
CM027016.1	5525072	5526452	zf-C2H2	6	-
CM027016.1	5682798	5685894	zf-C2H2	5	+
CM027016.1	5754437	5755844	zf-C2H2	5	-
CM027016.1	8445147	8446107	zf-C2H2	6	-
CM027016.1	14362129	14363047	zf-C2H2	5	-
CM027016.1	17619160	17620234	zf-C2H2	6	-
CM027016.1	20939619	20943729	zf-C2H2	7	+
CM027016.1	24031962	24032358	zf-C2H2	5	+
CM027016.1	27974102	27975656	zf-C2H2	6	-
CM027016.1	28214182	28215793	zf-C2H2	10	+
CM027016.1	28956138	28957461	zf-C2H2	8	+
CM027016.1	28959048	28960227	zf-C2H2	8	-
CM027016.1	28963046	28964429	zf-C2H2	8	-
CM027016.1	28966748	28968766	zf-C2H2	16	-
CM027016.1	28971079	28972594	zf-C2H2	10	+
CM027016.1	28976255	28977443	zf-C2H2	7	+
CM027017.1	2280068	2281292	zf-C2H2	11	+
CM027017.1	4248226	4249366	zf-C2H2	5	-
CM027017.1	7608256	7610215	zf-C2H2	16	+
CM027017.1	7617090	7618554	zf-C2H2	10	+
CM027017.1	7742569	7744045	zf-C2H2	10	-
CM027017.1	7751942	7753316	zf-C2H2	9	-
CM027017.1	7769864	7771445	zf-C2H2	11	-
CM027017.1	14229552	14230818	zf-C2H2	12	-
CM027017.1	18021077	18022400	zf-C2H2	6	+
CM027017.1	29748166	29749291	zf-C2H2	10	-
CM027017.1	29753069	29754341	zf-C2H2	11	-
CM027018.1	5662825	5663680	zf-C2H2	5	-
CM027018.1	11309276	11314115	zf-C2H2	14	-
CM027018.1	11473067	11479175	zf-C2H2	15	-
CM027018.1	15131251	15132895	zf-C2H2	5	-
CM027018.1	16450597	16452286	zf-C2H2	5	+
CM027018.1	19278863	19280684	zf-C2H2	5	+
CM027018.1	21319602	21321657	zf-C2H2	6	+
CM027019.1	2403670	2404822	zf-C2H2	9	-
CM027019.1	5536093	5537050	zf-C2H2	6	-
CM027019.1	5625898	5627290	zf-C2H2	11	-
CM027019.1	11751375	11753817	zf-C2H2	13	+
CM027019.1	14971755	14973393	zf-C2H2	9	-
CM027019.1	16444530	16446228	zf-C2H2	5	+
CM027019.1	16450143	16454904	zf-C2H2	6	+
CM027019.1	22493429	22495220	zf-C2H2	6	+
CM027019.1	22535938	22539301	zf-C2H2	5	-
CM027019.1	25661021	25662830	zf-C2H2	17	-
CM027019.1	26738195	26739545	zf-C2H2	10	-
CM027019.1	27503094	27504222	zf-C2H2	5	-
CM027019.1	27505907	27507782	zf-C2H2	14	-
CM027019.1	27511226	27512378	zf-C2H2	7	-
CM027019.1	27954174	27954810	zf-C2H2	5	+
CM027020.1	196122	198048	zf-C2H2	16	-
CM027020.1	439824	440820	zf-C2H2	5	-
CM027020.1	618214	620809	zf-C2H2	15	+
CM027020.1	622552	623719	zf-C2H2	9	+
CM027020.1	624303	625263	zf-C2H2	8	+
CM027020.1	691897	693142	zf-C2H2	8	+
CM027020.1	8101892	8102930	zf-C2H2	6	-
CM027020.1	10737543	10738962	zf-C2H2	12	+
CM027020.1	10744082	10745555	zf-C2H2	10	+
CM027020.1	10748956	10750711	zf-C2H2	13	+
CM027020.1	10957871	10960286	zf-C2H2	20	-
CM027020.1	10974727	10977016	zf-C2H2	17	-
CM027020.1	11520453	11521656	zf-C2H2	9	+
CM027020.1	13409405	13410653	zf-C2H2	8	-
CM027020.1	13666754	13667996	zf-C2H2	7	+
CM027020.1	13672870	13675219	zf-C2H2	5	+
CM027020.1	14761617	14763111	zf-C2H2	13	-
CM027020.1	16446363	16448424	zf-C2H2	14	-
CM027020.1	16455490	16457182	zf-C2H2	10	+
CM027020.1	18233924	18234386	zf-C2H2	5	+
CM027021.1	3141992	3143144	zf-C2H2	8	-
CM027021.1	3148662	3150078	zf-C2H2	11	-
CM027021.1	3154778	3156077	zf-C2H2	10	-
CM027021.1	3159260	3160637	zf-C2H2	10	-
CM027021.1	4816490	4818167	zf-C2H2	12	-
CM027021.1	4819784	4820645	zf-C2H2	7	-
CM027021.1	9192593	9194303	zf-C2H2	14	+
CM027021.1	13440571	13441909	zf-C2H2	12	+
CM027021.1	14259605	14260574	zf-C2H2	5	+
CM027021.1	15388016	15389213	zf-C2H2	6	-
CM027021.1	16279787	16281542	zf-C2H2	14	+
CM027021.1	16284304	16284760	zf-C2H2	5	+
CM027021.1	22096456	22099609	zf-C2H2	11	-
CM027022.1	13822906	13823992	zf-C2H2	8	+
CM027022.1	13834546	13835632	zf-C2H2	8	+
CM027022.1	16619021	16620419	zf-C2H2	9	+
CM027023.1	8101117	8106802	zf-C2H2	10	-
CM027023.1	9095909	9096446	zf-C2H2	5	-
CM027023.1	11781057	11782149	zf-C2H2	6	+
CM027023.1	13650146	13651817	zf-C2H2	8	-
CM027023.1	16386974	16390499	zf-C2H2	10	+
CM027023.1	20685791	20688242	zf-C2H2	6	-
CM027023.1	20971570	20975272	zf-C2H2	5	+
CM027023.1	21197663	21200093	zf-C2H2	7	-
CM027023.1	33725161	33726940	zf-C2H2	17	-
CM027023.1	34009079	34010396	zf-C2H2	9	-
CM027023.1	35169022	35170372	zf-C2H2	10	-
CM027024.1	632214	633654	zf-C2H2	9	-
CM027024.1	637170	638052	zf-C2H2	7	-
CM027024.1	644953	646588	zf-C2H2	14	-
CM027024.1	8595310	8596777	zf-C2H2	15	-
CM027024.1	8875261	8876467	zf-C2H2	5	-
CM027024.1	8913274	8914870	zf-C2H2	11	+
CM027024.1	9464774	9465524	zf-C2H2	5	-
CM027024.1	10239913	10240897	zf-C2H2	5	+
CM027024.1	10243349	10245669	zf-C2H2	5	+
CM027024.1	10660307	10665116	zf-C2H2	12	-
CM027024.1	11011485	11013300	zf-C2H2	5	-
CM027024.1	13008436	13009186	zf-C2H2	5	+
CM027024.1	15332850	15334677	zf-C2H2	14	+
CM027024.1	15484220	15486089	zf-C2H2	10	+
CM027024.1	15513917	15522863	zf-C2H2	49	+
CM027024.1	15528817	15531979	zf-C2H2	12	+
CM027024.1	15542724	15545484	zf-C2H2	13	+
CM027024.1	15562727	15566330	zf-C2H2	17	+
CM027024.1	15575153	15579377	zf-C2H2	25	+
CM027024.1	15581028	15582381	zf-C2H2	8	+
CM027024.1	15585973	15586633	zf-C2H2	5	+
CM027024.1	15597120	15598008	zf-C2H2	6	+
CM027024.1	15602701	15603856	zf-C2H2	11	+
CM027024.1	15608329	15609892	zf-C2H2	9	+
CM027024.1	20921113	20922847	zf-C2H2	14	+
CM027024.1	21207644	21209843	zf-C2H2	10	+
CM027024.1	21470187	21473796	zf-C2H2	5	+
CM027024.1	21685991	21687866	zf-C2H2	8	-
CM027024.1	22260498	22263675	zf-C2H2	6	+
CM027024.1	24570050	24572615	zf-C2H2	6	+
CM027025.1	1289292	1290630	zf-C2H2	10	+
CM027025.1	6794861	6801836	zf-C2H2	15	+
CM027025.1	7997035	7998988	zf-C2H2	13	+
CM027025.1	8014134	8016234	zf-C2H2	14	+
CM027025.1	10499408	10500944	zf-C2H2	9	+
CM027025.1	13903895	13905914	zf-C2H2	18	-
CM027025.1	13909881	13913648	zf-C2H2	26	+
CM027025.1	13913982	13914846	zf-C2H2	8	+
CM027025.1	19817925	19818867	zf-C2H2	5	-
CM027025.1	23010071	23012051	zf-C2H2	16	+
CM027025.1	25788070	25789249	zf-C2H2	7	-
CM027025.1	25790670	25791870	zf-C2H2	7	-
CM027025.1	25792427	25793732	zf-C2H2	9	-
CM027025.1	25804533	25806105	zf-C2H2	14	-
CM027025.1	25810350	25811502	zf-C2H2	7	-
CM027025.1	25815418	25817116	zf-C2H2	12	-
CM027025.1	25820768	25821974	zf-C2H2	7	-
CM027025.1	25826143	25827598	zf-C2H2	10	-
CM027025.1	25830525	25831899	zf-C2H2	9	-
CM027025.1	25836471	25838007	zf-C2H2	11	+
CM027025.1	25931178	25932144	zf-C2H2	5	+
CM027025.1	25935301	25936840	zf-C2H2	11	+
CM027025.1	25940252	25941629	zf-C2H2	10	+
CM027025.1	26068890	26070483	zf-C2H2	11	-
CM027025.1	26074499	26075984	zf-C2H2	11	-
CM027025.1	26080737	26082456	zf-C2H2	14	-
CM027025.1	26087383	26089120	zf-C2H2	12	-
CM027025.1	26112567	26115183	zf-C2H2	25	-
CM027025.1	27224631	27225699	zf-C2H2	11	-
CM027026.1	4183336	4184476	zf-C2H2	5	+
CM027026.1	4230845	4231886	zf-C2H2	8	+
CM027026.1	4235698	4236631	zf-C2H2	6	+
CM027026.1	4254679	4255537	zf-C2H2	5	+
CM027026.1	4600495	4601617	zf-C2H2	9	-
CM027026.1	4644773	4646702	zf-C2H2	18	+
CM027026.1	4658441	4659386	zf-C2H2	5	+
CM027026.1	4691233	4692559	zf-C2H2	11	+
CM027026.1	4701028	4701925	zf-C2H2	6	+
CM027026.1	4709176	4709782	zf-C2H2	5	+
CM027026.1	4712722	4714537	zf-C2H2	15	-
CM027026.1	4716886	4718821	zf-C2H2	16	-
CM027026.1	4737304	4738690	zf-C2H2	11	-
CM027026.1	4743815	4745204	zf-C2H2	10	+
CM027026.1	4771123	4776058	zf-C2H2	31	-
CM027026.1	7609934	7612583	zf-C2H2	21	-
CM027026.1	7618097	7620902	zf-C2H2	21	-
CM027026.1	9750999	9752544	zf-C2H2	15	+
CM027026.1	12339661	12340720	zf-C2H2	8	+
CM027026.1	13392440	13393628	zf-C2H2	8	-
CM027026.1	13403087	13404827	zf-C2H2	11	-
CM027026.1	18960460	18961249	zf-C2H2	7	-
CM027027.1	1467782	1469942	zf-C2H2	9	+
CM027027.1	11752274	11754155	zf-C2H2	11	-
CM027027.1	17138453	17140529	zf-C2H2	6	+
CM027028.1	86905	88180	zf-C2H2	8	-
CM027028.1	106986	108534	zf-C2H2	12	+
CM027028.1	111465	112875	zf-C2H2	12	-
CM027028.1	130677	132063	zf-C2H2	7	-
CM027028.1	192851	194150	zf-C2H2	10	+
CM027028.1	429959	430943	zf-C2H2	6	+
CM027028.1	433445	434366	zf-C2H2	6	+
CM027028.1	441474	443367	zf-C2H2	14	+
CM027028.1	447405	448455	zf-C2H2	6	+
CM027028.1	4963935	4965213	zf-C2H2	5	-
CM027028.1	10712135	10715801	zf-C2H2	26	+
CM027028.1	11644763	11646224	zf-C2H2	7	+
CM027028.1	11649301	11650516	zf-C2H2	7	+
CM027028.1	11653113	11654256	zf-C2H2	7	+
CM027028.1	11657032	11658184	zf-C2H2	7	+
CM027028.1	18120461	18124028	zf-C2H2	7	-
CM027028.1	18174193	18175228	zf-C2H2	5	-
CM027028.1	18432502	18434584	zf-C2H2	18	+
CM027028.1	21770096	21770723	zf-C2H2	6	-
CM027028.1	22272114	22274649	zf-C2H2	6	-
CM027028.1	26177012	26178350	zf-C2H2	11	+
CM027029.1	7418948	7420157	zf-C2H2	6	+
CM027029.1	13807307	13808975	zf-C2H2	19	-
CM027029.1	19576375	19581811	zf-C2H2	10	-
CM027030.1	5233239	5234142	zf-C2H2	5	+
CM027030.1	6160143	6161346	zf-C2H2	11	-
CM027030.1	8956419	8957880	zf-C2H2	9	+
CM027030.1	9853159	9855433	zf-C2H2	7	-
CM027030.1	11433073	11434570	zf-C2H2	10	+
CM027030.1	11446038	11447556	zf-C2H2	9	-
CM027030.1	11448420	11450163	zf-C2H2	13	-
CM027030.1	11456055	11457636	zf-C2H2	12	-
CM027030.1	12861910	12862765	zf-C2H2	5	-
CM027030.1	12865744	12866539	zf-C2H2	5	-
CM027030.1	19099457	19101056	zf-C2H2	10	-
CM027030.1	19156582	19157611	zf-C2H2	6	-
CM027030.1	19224378	19226136	zf-C2H2	5	-
CM027030.1	20410689	20412453	zf-C2H2	12	+
CM027031.1	4751726	4752344	zf-C2H2	6	+
CM027032.1	22213122	22213837	zf-C2H2	6	+
CM027032.1	22644314	22645766	zf-C2H2	12	+
LWHD02000052.1	14185	15536	zf-C2H2	11	+
LWHD02000081.1	17366	19055	zf-C2H2	12	-
LWHD02000102.1	749	1547	zf-C2H2	7	-
LWHD02000102.1	6730	7462	zf-C2H2	6	+
LWHD02000166.1	3971	4967	zf-C2H2	7	-
LWHD02000187.1	2032	3607	zf-C2H2	15	-
LWHD02000278.1	1441	3925	zf-C2H2	9	-
LWHD02000279.1	0	1251	zf-C2H2	11	+
LWHD02000289.1	1	1159	zf-C2H2	11	+
```
