## Supplementary Data 2 for "Transposable elements drive the evolution of metazoan zinc finger genes": Kudoa_iwatai_znfs.bed

```
JRUX01000164.1	9069	10509	zf-C2H2	6	+
JRUX01001263.1	7624	8788	zf-C2H2	5	-
JRUX01001455.1	44436	45600	zf-C2H2	5	+
```
