## Supplementary Data 2 for "Transposable elements drive the evolution of metazoan zinc finger genes": Labeo_calbasu_znfs.bed

```
JAHKKF010005847.1	567	975	zf-C2H2	5	-
JAHKKF010006192.1	1	796	zf-C2H2	9	-
JAHKKF010009276.1	2	614	zf-C2H2	7	+
JAHKKF010009612.1	2	608	zf-C2H2	7	+
JAHKKF010011037.1	518	1199	zf-C2H2	6	-
JAHKKF010012617.1	0	474	zf-C2H2	6	-
JAHKKF010013694.1	1	394	zf-C2H2	5	-
JAHKKF010014287.1	1	496	zf-C2H2	5	-
JAHKKF010016321.1	1	433	zf-C2H2	5	+
JAHKKF010019058.1	1	604	zf-C2H2	7	+
JAHKKF010021305.1	0	429	zf-C2H2	5	+
JAHKKF010031116.1	0	963	zf-C2H2	11	+
JAHKKF010031131.1	0	528	zf-C2H2	5	-
JAHKKF010034683.1	0	450	zf-C2H2	6	+
JAHKKF010034919.1	0	408	zf-C2H2	5	+
JAHKKF010043178.1	0	444	zf-C2H2	5	+
JAHKKF010045749.1	2	392	zf-C2H2	5	+
JAHKKF010046219.1	1	460	zf-C2H2	6	+
JAHKKF010050140.1	41	593	zf-C2H2	7	-
JAHKKF010050854.1	0	384	zf-C2H2	5	+
JAHKKF010052035.1	1	442	zf-C2H2	6	+
JAHKKF010054698.1	0	438	zf-C2H2	6	+
JAHKKF010058588.1	2	485	zf-C2H2	6	-
JAHKKF010059459.1	2	419	zf-C2H2	5	-
JAHKKF010061033.1	2	464	zf-C2H2	6	-
JAHKKF010067295.1	2	470	zf-C2H2	6	+
JAHKKF010068005.1	0	423	zf-C2H2	6	+
JAHKKF010090503.1	0	807	zf-C2H2	10	-
JAHKKF010092947.1	2	416	zf-C2H2	6	-
JAHKKF010105610.1	2	446	zf-C2H2	5	-
JAHKKF010107586.1	1	544	zf-C2H2	7	+
JAHKKF010117561.1	2	440	zf-C2H2	5	-
JAHKKF010123352.1	103	708	zf-C2H2	6	+
JAHKKF010134771.1	0	411	zf-C2H2	5	+
JAHKKF010135637.1	125	572	zf-C2H2	5	-
JAHKKF010136344.1	0	480	zf-C2H2	6	-
JAHKKF010136825.1	2	479	zf-C2H2	5	+
JAHKKF010140707.1	1	586	zf-C2H2	5	-
JAHKKF010141365.1	451	886	zf-C2H2	5	-
JAHKKF010142752.1	2	458	zf-C2H2	6	+
JAHKKF010143764.1	0	741	zf-C2H2	9	+
JAHKKF010153934.1	2	416	zf-C2H2	5	-
JAHKKF010158021.1	2	593	zf-C2H2	7	+
JAHKKF010158673.1	0	393	zf-C2H2	5	+
JAHKKF010161926.1	0	450	zf-C2H2	5	+
JAHKKF010163025.1	0	474	zf-C2H2	5	+
JAHKKF010174789.1	0	465	zf-C2H2	6	+
JAHKKF010175522.1	2	650	zf-C2H2	8	-
JAHKKF010184571.1	0	486	zf-C2H2	6	+
JAHKKF010189245.1	2	443	zf-C2H2	6	-
JAHKKF010193228.1	0	579	zf-C2H2	7	+
JAHKKF010233175.1	0	456	zf-C2H2	6	+
JAHKKF010233450.1	0	402	zf-C2H2	6	-
JAHKKF010245445.1	2	608	zf-C2H2	5	+
JAHKKF010268158.1	285	978	zf-C2H2	6	+
JAHKKF010280225.1	1	397	zf-C2H2	5	+
JAHKKF010296039.1	1	457	zf-C2H2	6	+
JAHKKF010374176.1	76	1531	zf-C2H2	14	+
JAHKKF010374245.1	4756	5518	zf-C2H2	7	+
JAHKKF010374391.1	2	1109	zf-C2H2	12	-
JAHKKF010374391.1	3862	4561	zf-C2H2	8	-
JAHKKF010374391.1	6351	7473	zf-C2H2	12	-
JAHKKF010374623.1	2	866	zf-C2H2	8	-
JAHKKF010375904.1	0	423	zf-C2H2	5	+
JAHKKF010376218.1	2	1064	zf-C2H2	13	+
JAHKKF010376288.1	1016	1724	zf-C2H2	8	-
JAHKKF010377548.1	1341	2517	zf-C2H2	12	-
JAHKKF010378022.1	143	1310	zf-C2H2	7	+
JAHKKF010378519.1	561	1407	zf-C2H2	7	-
JAHKKF010378878.1	0	804	zf-C2H2	9	+
JAHKKF010379665.1	11329	13150	zf-C2H2	10	+
JAHKKF010379990.1	1056	1887	zf-C2H2	8	+
JAHKKF010380290.1	14389	16111	zf-C2H2	11	-
JAHKKF010382052.1	372	1362	zf-C2H2	9	+
JAHKKF010382660.1	1921	2839	zf-C2H2	8	-
JAHKKF010382660.1	6828	7968	zf-C2H2	11	+
JAHKKF010382660.1	11196	12105	zf-C2H2	10	+
JAHKKF010382942.1	5925	9441	zf-C2H2	26	-
JAHKKF010383182.1	1	769	zf-C2H2	8	-
JAHKKF010383298.1	5607	6584	zf-C2H2	7	+
JAHKKF010383415.1	392	1478	zf-C2H2	10	+
JAHKKF010383415.1	5554	6829	zf-C2H2	15	-
JAHKKF010383452.1	1	388	zf-C2H2	5	+
JAHKKF010384180.1	628	1507	zf-C2H2	8	-
JAHKKF010384437.1	3571	4594	zf-C2H2	10	-
JAHKKF010384437.1	13969	14686	zf-C2H2	6	+
JAHKKF010384437.1	16222	17086	zf-C2H2	7	+
JAHKKF010385029.1	80	650	zf-C2H2	7	+
JAHKKF010385055.1	3453	4686	zf-C2H2	12	-
JAHKKF010385055.1	7891	9055	zf-C2H2	11	-
JAHKKF010385091.1	731	1427	zf-C2H2	7	+
JAHKKF010386113.1	0	747	zf-C2H2	8	-
JAHKKF010386329.1	2	389	zf-C2H2	5	+
JAHKKF010386370.1	1	448	zf-C2H2	6	+
JAHKKF010386511.1	492	1377	zf-C2H2	9	-
JAHKKF010386814.1	123	1053	zf-C2H2	8	-
JAHKKF010389175.1	0	1134	zf-C2H2	12	-
JAHKKF010389817.1	6687	8214	zf-C2H2	6	-
JAHKKF010389819.1	123	678	zf-C2H2	6	+
JAHKKF010392759.1	535	979	zf-C2H2	6	-
JAHKKF010392912.1	2	530	zf-C2H2	6	-
JAHKKF010394130.1	192	2037	zf-C2H2	18	-
JAHKKF010398234.1	363	1176	zf-C2H2	8	-
JAHKKF010398727.1	0	492	zf-C2H2	6	+
JAHKKF010398739.1	380	1376	zf-C2H2	10	+
JAHKKF010398806.1	0	390	zf-C2H2	5	+
JAHKKF010399436.1	573	1002	zf-C2H2	5	-
JAHKKF010400826.1	1943	3014	zf-C2H2	10	+
JAHKKF010401903.1	1	448	zf-C2H2	5	-
JAHKKF010402950.1	7642	11131	zf-C2H2	10	+
JAHKKF010406088.1	1	715	zf-C2H2	9	+
JAHKKF010410143.1	2	410	zf-C2H2	6	+
JAHKKF010411338.1	2	482	zf-C2H2	6	-
JAHKKF010411353.1	2051	2636	zf-C2H2	7	+
JAHKKF010411353.1	6088	6781	zf-C2H2	7	+
JAHKKF010412439.1	664	1906	zf-C2H2	13	-
JAHKKF010413210.1	6150	7128	zf-C2H2	10	-
JAHKKF010413211.1	2	626	zf-C2H2	8	+
JAHKKF010414849.1	496	2098	zf-C2H2	16	+
JAHKKF010418211.1	1104	1542	zf-C2H2	5	+
JAHKKF010418779.1	3730	5263	zf-C2H2	8	+
JAHKKF010419160.1	0	477	zf-C2H2	6	-
JAHKKF010420078.1	1	1018	zf-C2H2	12	+
JAHKKF010420921.1	571	2086	zf-C2H2	16	-
JAHKKF010420921.1	3796	4585	zf-C2H2	8	-
JAHKKF010423375.1	994	1945	zf-C2H2	8	+
JAHKKF010425934.1	2614	4348	zf-C2H2	18	+
JAHKKF010431610.1	1304	1781	zf-C2H2	5	+
JAHKKF010432441.1	0	399	zf-C2H2	5	+
JAHKKF010436706.1	2	731	zf-C2H2	7	-
JAHKKF010439099.1	2	575	zf-C2H2	5	-
JAHKKF010440237.1	1	685	zf-C2H2	6	-
JAHKKF010441687.1	3946	4978	zf-C2H2	6	+
JAHKKF010446704.1	1807	2953	zf-C2H2	12	-
JAHKKF010468393.1	2	728	zf-C2H2	7	-
JAHKKF010468463.1	5493	6075	zf-C2H2	5	-
JAHKKF010468529.1	459	1263	zf-C2H2	6	-
JAHKKF010468530.1	459	1263	zf-C2H2	6	-
JAHKKF010468602.1	9403	10369	zf-C2H2	10	-
JAHKKF010468843.1	5540	6671	zf-C2H2	11	+
JAHKKF010469109.1	13259	13775	zf-C2H2	7	-
JAHKKF010469351.1	0	966	zf-C2H2	10	-
JAHKKF010469352.1	0	960	zf-C2H2	10	-
JAHKKF010469627.1	1947	2808	zf-C2H2	10	-
JAHKKF010469832.1	3929	5348	zf-C2H2	11	+
JAHKKF010470201.1	0	453	zf-C2H2	5	+
JAHKKF010470446.1	2	866	zf-C2H2	10	+
JAHKKF010472316.1	7009	8296	zf-C2H2	13	+
JAHKKF010472369.1	0	654	zf-C2H2	5	-
JAHKKF010472446.1	1315	1786	zf-C2H2	6	-
JAHKKF010472474.1	1783	2656	zf-C2H2	8	-
JAHKKF010472479.1	10646	13958	zf-C2H2	6	+
JAHKKF010472614.1	7166	9086	zf-C2H2	15	-
JAHKKF010472696.1	528	1413	zf-C2H2	9	-
JAHKKF010473174.1	579	2196	zf-C2H2	20	-
JAHKKF010473647.1	1	601	zf-C2H2	6	-
JAHKKF010473810.1	226	1231	zf-C2H2	10	-
JAHKKF010474125.1	2376	3726	zf-C2H2	14	-
JAHKKF010474269.1	4799	5948	zf-C2H2	11	-
JAHKKF010474651.1	4994	5675	zf-C2H2	7	+
JAHKKF010474737.1	6332	7475	zf-C2H2	11	-
JAHKKF010475003.1	23434	26545	zf-C2H2	6	-
JAHKKF010475073.1	259	1990	zf-C2H2	17	+
JAHKKF010475213.1	1097	1778	zf-C2H2	6	+
JAHKKF010475301.1	1	796	zf-C2H2	8	-
JAHKKF010475321.1	462	1479	zf-C2H2	12	-
JAHKKF010475322.1	2	818	zf-C2H2	8	-
JAHKKF010475359.1	820	1447	zf-C2H2	5	+
JAHKKF010475478.1	1166	1820	zf-C2H2	8	-
JAHKKF010475502.1	5912	6656	zf-C2H2	7	+
JAHKKF010475565.1	2	752	zf-C2H2	8	-
JAHKKF010475606.1	2926	4687	zf-C2H2	18	-
JAHKKF010475611.1	363	1743	zf-C2H2	14	+
JAHKKF010475820.1	2094	3162	zf-C2H2	11	+
JAHKKF010476125.1	2677	3244	zf-C2H2	5	-
JAHKKF010476311.1	2	593	zf-C2H2	6	-
JAHKKF010476624.1	1	2548	zf-C2H2	11	-
JAHKKF010476678.1	0	672	zf-C2H2	5	+
JAHKKF010476958.1	871	1750	zf-C2H2	9	+
JAHKKF010476969.1	1093	1960	zf-C2H2	8	-
JAHKKF010477191.1	2251	4075	zf-C2H2	19	+
JAHKKF010477191.1	8710	9688	zf-C2H2	10	+
JAHKKF010477191.1	12479	13325	zf-C2H2	9	+
JAHKKF010477191.1	18984	20100	zf-C2H2	11	+
JAHKKF010477191.1	23035	25327	zf-C2H2	22	+
JAHKKF010477413.1	2892	3735	zf-C2H2	8	+
JAHKKF010477440.1	2	704	zf-C2H2	6	-
JAHKKF010477449.1	3695	4850	zf-C2H2	11	-
JAHKKF010477577.1	5161	5686	zf-C2H2	5	-
JAHKKF010477577.1	6107	7379	zf-C2H2	13	-
JAHKKF010477592.1	403	1264	zf-C2H2	6	-
JAHKKF010477668.1	438	1683	zf-C2H2	12	-
JAHKKF010477824.1	1865	2861	zf-C2H2	10	+
JAHKKF010477877.1	2825	4001	zf-C2H2	12	+
JAHKKF010477877.1	9026	9542	zf-C2H2	5	-
JAHKKF010478395.1	8271	8760	zf-C2H2	6	-
JAHKKF010478476.1	1733	2951	zf-C2H2	12	-
JAHKKF010478663.1	0	408	zf-C2H2	6	+
JAHKKF010478821.1	2295	3414	zf-C2H2	12	-
JAHKKF010478930.1	436	1162	zf-C2H2	8	+
JAHKKF010479035.1	9995	11234	zf-C2H2	14	-
JAHKKF010479081.1	6674	7343	zf-C2H2	6	+
JAHKKF010479150.1	7735	9127	zf-C2H2	12	-
JAHKKF010479239.1	4154	5453	zf-C2H2	13	+
JAHKKF010479962.1	0	381	zf-C2H2	5	+
JAHKKF010480146.1	4173	4986	zf-C2H2	9	-
JAHKKF010481124.1	1722	2175	zf-C2H2	6	-
JAHKKF010481370.1	0	897	zf-C2H2	8	-
JAHKKF010481370.1	7831	8479	zf-C2H2	8	-
JAHKKF010481565.1	3142	3943	zf-C2H2	7	-
JAHKKF010481648.1	842	1514	zf-C2H2	5	-
JAHKKF010481716.1	9365	12995	zf-C2H2	6	+
JAHKKF010483013.1	2	1631	zf-C2H2	19	+
JAHKKF010483095.1	15348	16590	zf-C2H2	12	-
JAHKKF010483450.1	30	742	zf-C2H2	6	+
JAHKKF010483569.1	468	993	zf-C2H2	5	+
JAHKKF010483881.1	0	663	zf-C2H2	7	-
JAHKKF010483999.1	1447	2248	zf-C2H2	8	+
JAHKKF010484072.1	3115	3751	zf-C2H2	6	+
JAHKKF010484286.1	2615	3554	zf-C2H2	9	+
JAHKKF010484350.1	1	859	zf-C2H2	7	-
JAHKKF010484395.1	3066	4026	zf-C2H2	10	-
JAHKKF010484443.1	0	603	zf-C2H2	8	+
JAHKKF010484488.1	1700	2264	zf-C2H2	7	+
JAHKKF010484765.1	6208	6835	zf-C2H2	5	-
JAHKKF010484907.1	1094	1841	zf-C2H2	9	-
JAHKKF010485556.1	193	1024	zf-C2H2	7	+
JAHKKF010485613.1	0	795	zf-C2H2	7	-
JAHKKF010485691.1	7714	8359	zf-C2H2	6	-
JAHKKF010485757.1	1752	2676	zf-C2H2	8	+
JAHKKF010485762.1	0	381	zf-C2H2	5	+
JAHKKF010485855.1	3340	4018	zf-C2H2	5	+
JAHKKF010486153.1	13310	14153	zf-C2H2	5	+
JAHKKF010486330.1	2463	4224	zf-C2H2	18	-
JAHKKF010486430.1	5502	6567	zf-C2H2	10	-
JAHKKF010486430.1	18337	19570	zf-C2H2	12	+
JAHKKF010486572.1	7077	7974	zf-C2H2	10	+
JAHKKF010486684.1	965	1829	zf-C2H2	8	+
JAHKKF010486974.1	1018	1909	zf-C2H2	8	-
JAHKKF010487136.1	10576	12148	zf-C2H2	7	-
JAHKKF010487598.1	7190	8222	zf-C2H2	10	+
JAHKKF010487895.1	3451	7849	zf-C2H2	48	+
JAHKKF010487895.1	17770	19591	zf-C2H2	19	+
JAHKKF010487986.1	814	1699	zf-C2H2	9	+
JAHKKF010488038.1	1429	2287	zf-C2H2	8	+
JAHKKF010488668.1	15421	16753	zf-C2H2	12	+
JAHKKF010488670.1	3320	3845	zf-C2H2	7	-
JAHKKF010489111.1	5383	6169	zf-C2H2	8	+
JAHKKF010489111.1	15426	16062	zf-C2H2	6	+
JAHKKF010489116.1	8202	9087	zf-C2H2	5	+
JAHKKF010489185.1	861	1686	zf-C2H2	9	+
JAHKKF010489316.1	1515	2934	zf-C2H2	15	+
JAHKKF010489316.1	5721	6967	zf-C2H2	12	+
JAHKKF010490105.1	1891	3139	zf-C2H2	13	+
JAHKKF010490115.1	15346	16843	zf-C2H2	15	-
JAHKKF010490444.1	2184	3252	zf-C2H2	11	-
JAHKKF010490444.1	7850	8891	zf-C2H2	12	-
JAHKKF010490524.1	3870	5052	zf-C2H2	11	+
JAHKKF010491044.1	4396	5242	zf-C2H2	10	-
JAHKKF010491248.1	1359	3648	zf-C2H2	23	+
JAHKKF010491404.1	3772	6064	zf-C2H2	7	-
JAHKKF010491404.1	12299	13394	zf-C2H2	5	+
JAHKKF010491844.1	500	902	zf-C2H2	5	+
JAHKKF010491923.1	19960	23689	zf-C2H2	17	+
JAHKKF010491923.1	27251	31409	zf-C2H2	26	+
JAHKKF010492058.1	9259	9847	zf-C2H2	5	+
JAHKKF010492299.1	2365	3673	zf-C2H2	13	+
JAHKKF010492299.1	9428	10436	zf-C2H2	9	-
JAHKKF010492317.1	3576	4638	zf-C2H2	11	+
JAHKKF010492528.1	6893	7886	zf-C2H2	11	-
JAHKKF010492800.1	291	1749	zf-C2H2	15	-
JAHKKF010492922.1	1	679	zf-C2H2	8	+
JAHKKF010492923.1	2	620	zf-C2H2	6	-
JAHKKF010493321.1	1196	2306	zf-C2H2	12	+
JAHKKF010493321.1	5499	6537	zf-C2H2	11	+
JAHKKF010493321.1	9251	9869	zf-C2H2	6	+
JAHKKF010493608.1	2	575	zf-C2H2	5	-
JAHKKF010493835.1	592	1168	zf-C2H2	5	-
JAHKKF010493835.1	7235	8621	zf-C2H2	13	-
JAHKKF010493835.1	16754	17531	zf-C2H2	8	-
JAHKKF010493929.1	898	2542	zf-C2H2	18	+
JAHKKF010493929.1	7495	8431	zf-C2H2	9	+
JAHKKF010493936.1	1	1024	zf-C2H2	12	+
JAHKKF010494569.1	472	1213	zf-C2H2	7	+
JAHKKF010494569.1	11968	13078	zf-C2H2	11	+
JAHKKF010494663.1	17995	23608	zf-C2H2	10	+
JAHKKF010494679.1	11678	12833	zf-C2H2	8	-
JAHKKF010495061.1	1	655	zf-C2H2	5	-
JAHKKF010495226.1	5304	6372	zf-C2H2	12	+
JAHKKF010495232.1	2332	3349	zf-C2H2	5	+
JAHKKF010495233.1	2707	3724	zf-C2H2	5	+
JAHKKF010495285.1	106	1129	zf-C2H2	10	-
JAHKKF010495375.1	0	504	zf-C2H2	6	+
JAHKKF010496001.1	12976	19292	zf-C2H2	6	-
JAHKKF010496002.1	161	2096	zf-C2H2	21	+
JAHKKF010496341.1	1453	2446	zf-C2H2	9	-
JAHKKF010496923.1	2919	3948	zf-C2H2	11	-
JAHKKF010496963.1	36878	38177	zf-C2H2	12	+
JAHKKF010497055.1	2	530	zf-C2H2	6	-
JAHKKF010497278.1	2788	3775	zf-C2H2	10	-
JAHKKF010497320.1	450	1409	zf-C2H2	10	+
JAHKKF010497466.1	5198	6341	zf-C2H2	7	-
JAHKKF010497555.1	449	1592	zf-C2H2	10	+
JAHKKF010497695.1	2	512	zf-C2H2	5	-
JAHKKF010497695.1	5331	6240	zf-C2H2	9	+
JAHKKF010497695.1	9215	11075	zf-C2H2	20	+
JAHKKF010497716.1	2	923	zf-C2H2	8	-
JAHKKF010497763.1	11935	12730	zf-C2H2	8	-
JAHKKF010497763.1	15073	15865	zf-C2H2	6	-
JAHKKF010497836.1	1	1075	zf-C2H2	13	+
JAHKKF010497990.1	1972	2713	zf-C2H2	7	-
JAHKKF010497990.1	6065	6791	zf-C2H2	7	-
JAHKKF010498142.1	2	790	zf-C2H2	8	-
JAHKKF010498150.1	14398	15355	zf-C2H2	7	+
JAHKKF010498255.1	5354	9472	zf-C2H2	7	+
JAHKKF010498255.1	20338	21256	zf-C2H2	6	+
JAHKKF010498255.1	25968	27102	zf-C2H2	11	+
JAHKKF010498416.1	2818	4654	zf-C2H2	20	-
JAHKKF010498416.1	8314	8875	zf-C2H2	7	-
JAHKKF010498856.1	1574	3896	zf-C2H2	26	-
JAHKKF010499216.1	708	1452	zf-C2H2	5	+
JAHKKF010499217.1	708	1452	zf-C2H2	5	+
JAHKKF010499262.1	2956	3961	zf-C2H2	9	-
JAHKKF010499509.1	1008	2661	zf-C2H2	18	+
JAHKKF010499521.1	94	1156	zf-C2H2	11	+
JAHKKF010499695.1	2761	3655	zf-C2H2	9	-
JAHKKF010499695.1	5970	6762	zf-C2H2	8	-
JAHKKF010499739.1	1413	2208	zf-C2H2	8	+
JAHKKF010500122.1	377	1499	zf-C2H2	9	+
JAHKKF010500216.1	24995	28529	zf-C2H2	5	-
JAHKKF010500420.1	3537	4308	zf-C2H2	7	-
JAHKKF010500524.1	188	629	zf-C2H2	5	+
JAHKKF010500576.1	9646	11905	zf-C2H2	6	-
JAHKKF010500917.1	1994	3179	zf-C2H2	12	+
JAHKKF010501271.1	20	1118	zf-C2H2	10	-
JAHKKF010501317.1	4612	5929	zf-C2H2	13	+
JAHKKF010501383.1	4627	6133	zf-C2H2	16	+
JAHKKF010501934.1	8404	12034	zf-C2H2	6	-
JAHKKF010501940.1	6199	6772	zf-C2H2	7	-
JAHKKF010502059.1	0	1239	zf-C2H2	15	+
JAHKKF010502344.1	1577	2663	zf-C2H2	11	-
JAHKKF010502344.1	5478	6708	zf-C2H2	12	-
JAHKKF010502344.1	11199	12582	zf-C2H2	14	-
JAHKKF010502767.1	3208	4018	zf-C2H2	7	-
JAHKKF010502772.1	1253	2073	zf-C2H2	10	-
JAHKKF010502841.1	1606	2839	zf-C2H2	12	+
JAHKKF010502841.1	12364	14095	zf-C2H2	18	+
JAHKKF010502842.1	1606	2839	zf-C2H2	12	+
JAHKKF010502842.1	12245	13976	zf-C2H2	18	+
JAHKKF010503053.1	0	504	zf-C2H2	5	-
JAHKKF010503053.1	925	2197	zf-C2H2	13	-
JAHKKF010503054.1	971	2243	zf-C2H2	13	+
JAHKKF010503054.1	2664	3189	zf-C2H2	5	+
JAHKKF010503175.1	4152	4614	zf-C2H2	5	+
JAHKKF010503176.1	4112	4643	zf-C2H2	6	+
JAHKKF010503264.1	6921	10056	zf-C2H2	10	+
JAHKKF010503379.1	8	1064	zf-C2H2	11	+
JAHKKF010503409.1	7506	8256	zf-C2H2	5	+
JAHKKF010503423.1	10010	10949	zf-C2H2	9	+
JAHKKF010503431.1	7031	8072	zf-C2H2	11	+
JAHKKF010503431.1	9419	10742	zf-C2H2	14	+
JAHKKF010503431.1	12767	14033	zf-C2H2	14	+
JAHKKF010503683.1	4490	5648	zf-C2H2	12	-
JAHKKF010503778.1	17315	22673	zf-C2H2	10	-
JAHKKF010503778.1	30837	33633	zf-C2H2	10	-
JAHKKF010503934.1	1539	2727	zf-C2H2	13	-
JAHKKF010504421.1	126	936	zf-C2H2	5	+
JAHKKF010504756.1	34	1000	zf-C2H2	10	-
JAHKKF010504889.1	9923	11591	zf-C2H2	17	+
JAHKKF010504898.1	5816	7835	zf-C2H2	18	-
JAHKKF010504898.1	13477	16171	zf-C2H2	15	+
JAHKKF010504898.1	16277	18355	zf-C2H2	16	+
JAHKKF010504976.1	7045	8005	zf-C2H2	9	-
JAHKKF010505144.1	965	2378	zf-C2H2	5	+
JAHKKF010505198.1	2433	4008	zf-C2H2	17	+
JAHKKF010505675.1	2	662	zf-C2H2	6	-
JAHKKF010505835.1	283	1039	zf-C2H2	8	+
JAHKKF010505836.1	283	1051	zf-C2H2	8	+
JAHKKF010505928.1	25428	33423	zf-C2H2	17	-
JAHKKF010506036.1	7925	8978	zf-C2H2	11	-
JAHKKF010506036.1	12465	13521	zf-C2H2	11	-
JAHKKF010506425.1	2447	3440	zf-C2H2	9	+
JAHKKF010506439.1	3099	4605	zf-C2H2	16	+
JAHKKF010506646.1	6544	8101	zf-C2H2	10	+
JAHKKF010506761.1	736	1456	zf-C2H2	7	+
JAHKKF010507359.1	3057	4230	zf-C2H2	12	+
JAHKKF010507926.1	7695	9507	zf-C2H2	8	-
JAHKKF010508066.1	10618	12433	zf-C2H2	7	+
JAHKKF010508663.1	2	920	zf-C2H2	9	-
JAHKKF010508664.1	2	944	zf-C2H2	9	-
JAHKKF010508665.1	1	964	zf-C2H2	9	+
JAHKKF010509141.1	932	2618	zf-C2H2	18	+
JAHKKF010509141.1	6848	8888	zf-C2H2	23	+
JAHKKF010509167.1	6579	7944	zf-C2H2	5	+
JAHKKF010509456.1	2049	3115	zf-C2H2	12	-
JAHKKF010509565.1	8618	10082	zf-C2H2	15	+
JAHKKF010509613.1	3776	4304	zf-C2H2	5	+
JAHKKF010509670.1	7487	8069	zf-C2H2	6	+
JAHKKF010509678.1	10805	11465	zf-C2H2	5	-
JAHKKF010509682.1	8517	9570	zf-C2H2	11	+
JAHKKF010509864.1	6445	7327	zf-C2H2	9	+
JAHKKF010509922.1	2423	2945	zf-C2H2	6	-
JAHKKF010509995.1	2490	3504	zf-C2H2	11	-
JAHKKF010510138.1	9345	14352	zf-C2H2	15	+
JAHKKF010510170.1	3340	4450	zf-C2H2	10	+
JAHKKF010510211.1	11772	12570	zf-C2H2	6	+
JAHKKF010510250.1	1442	2024	zf-C2H2	6	-
JAHKKF010510250.1	5058	5880	zf-C2H2	8	-
JAHKKF010510584.1	3241	3799	zf-C2H2	5	-
JAHKKF010510588.1	7423	8074	zf-C2H2	6	+
JAHKKF010510638.1	14200	15886	zf-C2H2	18	-
JAHKKF010510791.1	8906	9528	zf-C2H2	7	-
JAHKKF010511145.1	9483	10500	zf-C2H2	10	+
JAHKKF010511531.1	983	2309	zf-C2H2	13	+
JAHKKF010511531.1	9088	10756	zf-C2H2	17	-
JAHKKF010511772.1	273	1578	zf-C2H2	12	+
JAHKKF010511866.1	19306	20824	zf-C2H2	14	-
JAHKKF010511866.1	22987	24460	zf-C2H2	16	-
JAHKKF010511866.1	28873	30319	zf-C2H2	15	-
JAHKKF010511866.1	36892	38353	zf-C2H2	16	-
JAHKKF010512126.1	7030	7513	zf-C2H2	6	+
JAHKKF010512243.1	2776	3807	zf-C2H2	9	+
JAHKKF010512314.1	7703	8576	zf-C2H2	7	-
JAHKKF010512424.1	11692	12310	zf-C2H2	6	+
JAHKKF010512485.1	2	989	zf-C2H2	10	-
JAHKKF010512485.1	4208	5318	zf-C2H2	12	-
JAHKKF010512485.1	9339	10044	zf-C2H2	7	-
JAHKKF010512713.1	1893	2814	zf-C2H2	10	-
JAHKKF010512883.1	5380	6187	zf-C2H2	8	+
JAHKKF010512883.1	15071	15938	zf-C2H2	8	+
JAHKKF010512883.1	17928	18954	zf-C2H2	10	+
JAHKKF010512908.1	14422	16213	zf-C2H2	10	+
JAHKKF010513145.1	1645	2536	zf-C2H2	9	+
JAHKKF010513145.1	3438	4563	zf-C2H2	12	+
JAHKKF010513145.1	6729	7239	zf-C2H2	6	+
JAHKKF010513217.1	11650	12535	zf-C2H2	5	+
JAHKKF010513253.1	8701	10114	zf-C2H2	7	-
JAHKKF010513315.1	7434	10029	zf-C2H2	7	-
JAHKKF010513419.1	10014	12699	zf-C2H2	5	-
JAHKKF010513533.1	4530	5871	zf-C2H2	14	+
JAHKKF010513533.1	13357	15073	zf-C2H2	17	+
JAHKKF010513739.1	10585	11476	zf-C2H2	8	-
JAHKKF010513739.1	20753	21503	zf-C2H2	7	+
JAHKKF010513739.1	26047	26875	zf-C2H2	8	+
JAHKKF010513739.1	33715	34516	zf-C2H2	7	+
JAHKKF010513739.1	44338	45184	zf-C2H2	8	-
JAHKKF010513767.1	5376	6690	zf-C2H2	5	-
JAHKKF010513860.1	105	1104	zf-C2H2	11	-
JAHKKF010513860.1	5412	7125	zf-C2H2	17	-
JAHKKF010513860.1	11277	12120	zf-C2H2	9	-
JAHKKF010514309.1	1007	1862	zf-C2H2	8	-
JAHKKF010514309.1	7292	8231	zf-C2H2	9	-
JAHKKF010514309.1	12368	13787	zf-C2H2	14	-
JAHKKF010514343.1	5434	6559	zf-C2H2	6	+
JAHKKF010514343.1	9761	12011	zf-C2H2	5	+
JAHKKF010514354.1	8854	9568	zf-C2H2	6	+
JAHKKF010514509.1	5958	6417	zf-C2H2	5	+
JAHKKF010514671.1	13307	14855	zf-C2H2	15	+
JAHKKF010514795.1	2	1013	zf-C2H2	10	-
JAHKKF010514795.1	3317	4196	zf-C2H2	9	-
JAHKKF010514795.1	6368	7560	zf-C2H2	12	-
JAHKKF010514990.1	381	1497	zf-C2H2	12	+
JAHKKF010515021.1	4873	6463	zf-C2H2	15	-
JAHKKF010515021.1	10745	12017	zf-C2H2	12	-
JAHKKF010515021.1	17981	18929	zf-C2H2	9	+
JAHKKF010515021.1	22348	23527	zf-C2H2	12	-
JAHKKF010515312.1	10093	14305	zf-C2H2	12	-
JAHKKF010515557.1	3409	4000	zf-C2H2	6	-
JAHKKF010515557.1	8561	9386	zf-C2H2	8	+
JAHKKF010515557.1	12140	13256	zf-C2H2	9	+
JAHKKF010515557.1	18926	20234	zf-C2H2	14	+
JAHKKF010515557.1	22755	23919	zf-C2H2	11	-
JAHKKF010515557.1	28396	29407	zf-C2H2	11	+
JAHKKF010515798.1	4017	8757	zf-C2H2	9	-
JAHKKF010515914.1	20730	28821	zf-C2H2	52	+
JAHKKF010515914.1	35498	39167	zf-C2H2	18	+
JAHKKF010515914.1	43098	45984	zf-C2H2	14	+
JAHKKF010515957.1	1106	2852	zf-C2H2	18	-
JAHKKF010516070.1	2192	3251	zf-C2H2	10	-
JAHKKF010516081.1	1003	2671	zf-C2H2	17	+
JAHKKF010516151.1	30849	32025	zf-C2H2	5	-
JAHKKF010516223.1	5083	6019	zf-C2H2	9	-
JAHKKF010516248.1	15413	16352	zf-C2H2	10	-
JAHKKF010516461.1	43354	46843	zf-C2H2	5	+
JAHKKF010516944.1	31011	32238	zf-C2H2	12	-
JAHKKF010517057.1	3755	4802	zf-C2H2	11	-
JAHKKF010517170.1	3984	4956	zf-C2H2	9	+
JAHKKF010517242.1	44843	49319	zf-C2H2	8	+
JAHKKF010517358.1	31174	34225	zf-C2H2	7	+
JAHKKF010517454.1	54095	55583	zf-C2H2	6	-
JAHKKF010517507.1	3807	4677	zf-C2H2	8	-
JAHKKF010517507.1	8819	10004	zf-C2H2	12	+
JAHKKF010517507.1	13734	15336	zf-C2H2	18	-
JAHKKF010517507.1	23077	24301	zf-C2H2	12	+
JAHKKF010517545.1	51155	52259	zf-C2H2	6	-
JAHKKF010517639.1	4367	7871	zf-C2H2	10	+
JAHKKF010517743.1	14844	16548	zf-C2H2	5	-
JAHKKF010518246.1	7307	8204	zf-C2H2	8	+
JAHKKF010518266.1	18942	21576	zf-C2H2	7	+
JAHKKF010518266.1	21881	23264	zf-C2H2	5	+
JAHKKF010518266.1	29333	30819	zf-C2H2	14	-
JAHKKF010518374.1	2178	2793	zf-C2H2	7	-
JAHKKF010518504.1	253	1288	zf-C2H2	10	-
JAHKKF010518504.1	9510	10512	zf-C2H2	10	+
JAHKKF010518519.1	11943	13296	zf-C2H2	5	+
JAHKKF010518595.1	33692	35426	zf-C2H2	19	-
JAHKKF010518623.1	8144	9512	zf-C2H2	13	+
JAHKKF010518683.1	17817	19152	zf-C2H2	14	-
JAHKKF010518697.1	3196	4246	zf-C2H2	5	+
JAHKKF010518850.1	14655	15546	zf-C2H2	7	+
JAHKKF010518918.1	6903	10125	zf-C2H2	6	+
JAHKKF010518951.1	2895	3760	zf-C2H2	8	+
JAHKKF010519098.1	1017	2139	zf-C2H2	12	+
JAHKKF010519098.1	5293	6415	zf-C2H2	12	+
JAHKKF010519098.1	10398	11523	zf-C2H2	12	+
JAHKKF010519098.1	14417	15542	zf-C2H2	12	+
JAHKKF010519098.1	16660	18037	zf-C2H2	15	+
JAHKKF010519277.1	11607	13362	zf-C2H2	17	+
JAHKKF010519277.1	15842	17105	zf-C2H2	12	-
JAHKKF010519277.1	27661	28792	zf-C2H2	11	-
JAHKKF010519302.1	31120	33085	zf-C2H2	6	+
JAHKKF010519371.1	2070	3651	zf-C2H2	17	-
JAHKKF010519579.1	18119	19544	zf-C2H2	16	-
JAHKKF010519606.1	17742	19728	zf-C2H2	6	-
JAHKKF010519790.1	2546	3770	zf-C2H2	12	-
JAHKKF010519820.1	11658	12645	zf-C2H2	8	-
JAHKKF010519820.1	13904	15104	zf-C2H2	9	-
JAHKKF010519820.1	15358	18076	zf-C2H2	14	-
JAHKKF010520267.1	6973	9184	zf-C2H2	8	+
JAHKKF010520410.1	966	2898	zf-C2H2	20	+
JAHKKF010520410.1	12547	14311	zf-C2H2	18	-
JAHKKF010520645.1	118	1018	zf-C2H2	9	-
JAHKKF010520646.1	35503	37246	zf-C2H2	11	-
JAHKKF010520845.1	29151	30357	zf-C2H2	5	+
JAHKKF010520891.1	25034	26306	zf-C2H2	5	+
JAHKKF010520929.1	14243	18818	zf-C2H2	13	+
JAHKKF010521135.1	357	1530	zf-C2H2	11	-
JAHKKF010521168.1	4916	5579	zf-C2H2	6	-
JAHKKF010521170.1	5875	7912	zf-C2H2	6	-
JAHKKF010521171.1	8483	10592	zf-C2H2	6	+
JAHKKF010521221.1	583	1696	zf-C2H2	11	+
JAHKKF010521691.1	4912	5815	zf-C2H2	10	-
JAHKKF010521832.1	1259	1946	zf-C2H2	6	-
JAHKKF010521832.1	2515	3436	zf-C2H2	11	-
JAHKKF010522050.1	6568	8251	zf-C2H2	17	-
JAHKKF010522243.1	1165	2137	zf-C2H2	10	-
JAHKKF010522243.1	5273	6077	zf-C2H2	8	-
JAHKKF010522243.1	9231	10005	zf-C2H2	8	-
JAHKKF010522243.1	12888	13635	zf-C2H2	7	-
JAHKKF010522286.1	7376	8183	zf-C2H2	7	+
JAHKKF010522386.1	16207	19705	zf-C2H2	26	+
JAHKKF010522525.1	47268	48813	zf-C2H2	6	-
JAHKKF010522828.1	31423	32854	zf-C2H2	8	+
JAHKKF010522855.1	4475	5087	zf-C2H2	5	-
JAHKKF010522952.1	28869	29595	zf-C2H2	7	-
JAHKKF010522999.1	174	912	zf-C2H2	7	+
JAHKKF010522999.1	5660	6416	zf-C2H2	7	+
JAHKKF010522999.1	13456	14515	zf-C2H2	11	+
JAHKKF010523180.1	3050	6878	zf-C2H2	10	-
JAHKKF010523225.1	6165	7758	zf-C2H2	6	-
JAHKKF010523229.1	30376	31543	zf-C2H2	5	-
JAHKKF010523402.1	3645	4569	zf-C2H2	8	+
JAHKKF010523402.1	7674	8652	zf-C2H2	10	+
JAHKKF010523402.1	13017	14025	zf-C2H2	10	-
JAHKKF010523506.1	64230	64989	zf-C2H2	5	+
JAHKKF010523579.1	30327	33381	zf-C2H2	5	+
JAHKKF010523645.1	2105	3408	zf-C2H2	12	+
JAHKKF010523667.1	370	1093	zf-C2H2	6	-
JAHKKF010523667.1	4924	5872	zf-C2H2	9	-
JAHKKF010523728.1	1465	2110	zf-C2H2	7	-
JAHKKF010523728.1	5498	6989	zf-C2H2	14	+
JAHKKF010523748.1	1353	2787	zf-C2H2	13	-
JAHKKF010523823.1	6973	8041	zf-C2H2	10	+
JAHKKF010523823.1	10144	11272	zf-C2H2	11	+
JAHKKF010523823.1	14688	15585	zf-C2H2	9	+
JAHKKF010523823.1	21398	22229	zf-C2H2	8	+
JAHKKF010523861.1	1857	3093	zf-C2H2	12	+
JAHKKF010524012.1	58236	60585	zf-C2H2	6	+
JAHKKF010524214.1	2876	4121	zf-C2H2	12	+
JAHKKF010524326.1	12641	13427	zf-C2H2	5	+
JAHKKF010524443.1	4590	5415	zf-C2H2	7	-
JAHKKF010524443.1	9858	10719	zf-C2H2	10	-
JAHKKF010524443.1	15376	16270	zf-C2H2	8	+
JAHKKF010524443.1	21284	22201	zf-C2H2	8	+
JAHKKF010524443.1	27608	28847	zf-C2H2	13	+
JAHKKF010524678.1	10074	11109	zf-C2H2	10	+
JAHKKF010524989.1	1	973	zf-C2H2	12	+
JAHKKF010525182.1	53	1547	zf-C2H2	5	-
JAHKKF010525367.1	6403	7177	zf-C2H2	7	+
JAHKKF010525518.1	24629	25097	zf-C2H2	5	-
JAHKKF010525784.1	1497	2103	zf-C2H2	6	+
JAHKKF010525784.1	7228	8218	zf-C2H2	11	+
JAHKKF010525822.1	8646	9675	zf-C2H2	5	+
JAHKKF010525849.1	7318	8776	zf-C2H2	14	+
JAHKKF010526311.1	3373	4228	zf-C2H2	8	+
JAHKKF010526341.1	6347	7586	zf-C2H2	5	+
JAHKKF010526409.1	3438	4419	zf-C2H2	9	+
JAHKKF010526409.1	8405	9389	zf-C2H2	9	+
JAHKKF010526409.1	15767	17030	zf-C2H2	13	-
JAHKKF010526469.1	21736	22864	zf-C2H2	11	+
JAHKKF010526473.1	58835	59528	zf-C2H2	6	-
JAHKKF010526526.1	20238	25488	zf-C2H2	9	-
JAHKKF010526526.1	71206	73789	zf-C2H2	6	-
JAHKKF010526623.1	5191	5686	zf-C2H2	5	+
JAHKKF010526668.1	1967	2693	zf-C2H2	6	-
JAHKKF010526668.1	3304	4009	zf-C2H2	6	-
JAHKKF010526909.1	5384	6866	zf-C2H2	10	-
JAHKKF010527060.1	27899	30242	zf-C2H2	7	+
JAHKKF010527090.1	1671	2539	zf-C2H2	7	+
JAHKKF010527090.1	7030	8380	zf-C2H2	15	+
JAHKKF010527301.1	3116	4145	zf-C2H2	9	+
JAHKKF010527678.1	13531	14269	zf-C2H2	7	+
JAHKKF010527708.1	2797	3733	zf-C2H2	9	-
JAHKKF010527708.1	12162	13353	zf-C2H2	12	-
JAHKKF010527714.1	16446	19442	zf-C2H2	9	+
JAHKKF010527716.1	1699	2642	zf-C2H2	12	+
JAHKKF010527734.1	6568	7405	zf-C2H2	8	-
JAHKKF010527771.1	14903	16547	zf-C2H2	5	+
JAHKKF010527773.1	9432	10074	zf-C2H2	7	+
JAHKKF010527821.1	2323	3394	zf-C2H2	10	-
JAHKKF010527821.1	6373	7075	zf-C2H2	7	-
JAHKKF010527821.1	10136	11255	zf-C2H2	12	-
JAHKKF010527821.1	13207	14218	zf-C2H2	10	-
JAHKKF010527981.1	16531	19615	zf-C2H2	6	+
JAHKKF010527990.1	26073	27189	zf-C2H2	10	-
JAHKKF010528155.1	4268	5465	zf-C2H2	11	-
JAHKKF010528155.1	9984	10488	zf-C2H2	6	-
JAHKKF010528205.1	3011	4550	zf-C2H2	16	-
JAHKKF010528212.1	7462	8523	zf-C2H2	11	+
JAHKKF010528214.1	15260	15686	zf-C2H2	5	-
JAHKKF010528214.1	18527	19274	zf-C2H2	7	-
JAHKKF010528214.1	32541	33864	zf-C2H2	13	+
JAHKKF010528339.1	4164	7296	zf-C2H2	13	+
JAHKKF010528504.1	12121	13555	zf-C2H2	13	+
JAHKKF010528504.1	17876	19412	zf-C2H2	15	-
JAHKKF010528565.1	3727	4606	zf-C2H2	9	+
JAHKKF010528649.1	13002	13791	zf-C2H2	7	-
JAHKKF010528666.1	14078	15401	zf-C2H2	6	-
JAHKKF010528810.1	8158	9220	zf-C2H2	10	+
JAHKKF010529031.1	8488	10585	zf-C2H2	17	-
JAHKKF010529231.1	2750	3986	zf-C2H2	11	+
JAHKKF010529384.1	6738	8104	zf-C2H2	12	-
JAHKKF010529559.1	6052	6853	zf-C2H2	7	-
JAHKKF010529655.1	8505	9162	zf-C2H2	5	-
JAHKKF010529786.1	13391	14285	zf-C2H2	9	+
JAHKKF010529883.1	1	1203	zf-C2H2	13	+
JAHKKF010529883.1	7268	9506	zf-C2H2	23	+
JAHKKF010529920.1	7964	9335	zf-C2H2	14	-
JAHKKF010529930.1	1347	1860	zf-C2H2	7	+
JAHKKF010530054.1	8972	9698	zf-C2H2	7	+
JAHKKF010530173.1	32547	39441	zf-C2H2	16	+
JAHKKF010530176.1	2436	3153	zf-C2H2	6	-
JAHKKF010530176.1	9399	10560	zf-C2H2	10	+
JAHKKF010530176.1	19559	20459	zf-C2H2	8	+
JAHKKF010530231.1	3638	4097	zf-C2H2	5	+
JAHKKF010530286.1	5033	5573	zf-C2H2	6	-
JAHKKF010530416.1	3257	3839	zf-C2H2	5	-
JAHKKF010530567.1	9600	10452	zf-C2H2	9	+
JAHKKF010530572.1	8771	9812	zf-C2H2	9	-
JAHKKF010530583.1	5893	7435	zf-C2H2	15	+
JAHKKF010530612.1	1723	3571	zf-C2H2	19	+
JAHKKF010530745.1	10336	11236	zf-C2H2	9	-
JAHKKF010530775.1	1	1795	zf-C2H2	21	+
JAHKKF010530775.1	9931	10654	zf-C2H2	7	+
JAHKKF010530837.1	1382	1793	zf-C2H2	6	+
JAHKKF010530970.1	9896	10940	zf-C2H2	10	+
JAHKKF010531123.1	0	732	zf-C2H2	10	+
JAHKKF010531230.1	0	1092	zf-C2H2	12	-
JAHKKF010531230.1	5705	6404	zf-C2H2	7	-
JAHKKF010531380.1	424	1663	zf-C2H2	12	+
JAHKKF010531380.1	5718	6558	zf-C2H2	7	+
JAHKKF010531380.1	8784	9813	zf-C2H2	9	+
JAHKKF010531380.1	12941	13553	zf-C2H2	5	+
JAHKKF010531666.1	11347	12845	zf-C2H2	16	+
JAHKKF010531702.1	1	1618	zf-C2H2	20	+
JAHKKF010531702.1	7705	9335	zf-C2H2	16	+
JAHKKF010531739.1	13089	14373	zf-C2H2	5	-
JAHKKF010531765.1	8792	9485	zf-C2H2	6	-
JAHKKF010531815.1	6445	7150	zf-C2H2	9	+
JAHKKF010531837.1	4908	5352	zf-C2H2	5	-
JAHKKF010531869.1	2	653	zf-C2H2	6	-
JAHKKF010532175.1	1562	2156	zf-C2H2	5	-
JAHKKF010532175.1	7458	8280	zf-C2H2	8	-
JAHKKF010532220.1	2435	3452	zf-C2H2	10	+
JAHKKF010532361.1	7805	8855	zf-C2H2	9	+
JAHKKF010532476.1	33734	34757	zf-C2H2	6	+
JAHKKF010532482.1	4461	5208	zf-C2H2	7	+
JAHKKF010532482.1	8920	9730	zf-C2H2	7	+
JAHKKF010532569.1	1515	2934	zf-C2H2	15	+
JAHKKF010532569.1	5721	6967	zf-C2H2	12	+
JAHKKF010532569.1	11170	11953	zf-C2H2	6	-
JAHKKF010532579.1	5181	5847	zf-C2H2	6	+
JAHKKF010532584.1	4239	5799	zf-C2H2	17	-
JAHKKF010532709.1	750	1947	zf-C2H2	13	-
JAHKKF010532747.1	12133	13132	zf-C2H2	8	-
JAHKKF010533085.1	309	1512	zf-C2H2	12	-
JAHKKF010533085.1	3543	4695	zf-C2H2	12	-
JAHKKF010533085.1	5700	6726	zf-C2H2	11	-
JAHKKF010533085.1	11235	12228	zf-C2H2	10	-
JAHKKF010533085.1	15240	16101	zf-C2H2	9	-
JAHKKF010533085.1	17897	18857	zf-C2H2	10	-
JAHKKF010533109.1	3432	4125	zf-C2H2	5	+
JAHKKF010533189.1	82	1276	zf-C2H2	13	+
JAHKKF010533189.1	7221	10143	zf-C2H2	32	+
JAHKKF010533189.1	11407	12277	zf-C2H2	9	+
JAHKKF010533280.1	5785	6859	zf-C2H2	11	-
JAHKKF010533280.1	10033	11014	zf-C2H2	10	-
JAHKKF010533312.1	41422	43057	zf-C2H2	10	+
JAHKKF010533413.1	4815	6531	zf-C2H2	17	+
JAHKKF010533413.1	8630	10562	zf-C2H2	20	+
JAHKKF010533413.1	14064	15216	zf-C2H2	12	+
JAHKKF010533615.1	1969	2785	zf-C2H2	7	+
JAHKKF010533625.1	1	877	zf-C2H2	7	-
JAHKKF010533625.1	4966	6268	zf-C2H2	12	-
JAHKKF010533625.1	11917	12949	zf-C2H2	10	-
JAHKKF010533714.1	1	670	zf-C2H2	6	-
JAHKKF010533714.1	3508	4252	zf-C2H2	9	-
JAHKKF010533828.1	5977	6658	zf-C2H2	5	+
JAHKKF010533876.1	22124	28088	zf-C2H2	15	+
JAHKKF010533907.1	2	677	zf-C2H2	5	-
JAHKKF010533907.1	4182	5352	zf-C2H2	12	-
JAHKKF010533907.1	9247	10111	zf-C2H2	8	+
JAHKKF010533926.1	4334	6065	zf-C2H2	18	+
JAHKKF010534225.1	5216	7001	zf-C2H2	17	+
JAHKKF010534392.1	9112	11380	zf-C2H2	6	-
JAHKKF010534449.1	5112	6057	zf-C2H2	9	-
JAHKKF010534506.1	4824	5559	zf-C2H2	6	+
JAHKKF010534724.1	4700	6119	zf-C2H2	14	-
JAHKKF010534762.1	2014	3073	zf-C2H2	9	+
JAHKKF010534792.1	51364	52414	zf-C2H2	11	-
JAHKKF010534813.1	1	1969	zf-C2H2	16	+
JAHKKF010534866.1	45081	46167	zf-C2H2	11	+
JAHKKF010534875.1	5805	7521	zf-C2H2	5	+
JAHKKF010534896.1	2942	3902	zf-C2H2	9	-
JAHKKF010535006.1	29173	30058	zf-C2H2	5	+
JAHKKF010535072.1	1730	2510	zf-C2H2	7	+
JAHKKF010535072.1	5396	6224	zf-C2H2	7	+
JAHKKF010535072.1	8055	8805	zf-C2H2	7	+
JAHKKF010535072.1	10891	11851	zf-C2H2	9	+
JAHKKF010535236.1	832	1750	zf-C2H2	9	-
JAHKKF010535240.1	27850	29161	zf-C2H2	13	+
JAHKKF010535306.1	21584	22739	zf-C2H2	11	+
JAHKKF010535393.1	20576	21559	zf-C2H2	7	-
JAHKKF010535516.1	4810	6388	zf-C2H2	17	+
JAHKKF010535516.1	9249	10407	zf-C2H2	11	+
JAHKKF010535516.1	14037	15100	zf-C2H2	12	+
JAHKKF010535516.1	18765	19533	zf-C2H2	7	+
JAHKKF010535646.1	1829	2645	zf-C2H2	7	+
JAHKKF010535646.1	6649	7786	zf-C2H2	11	+
JAHKKF010535692.1	44175	48870	zf-C2H2	8	+
JAHKKF010535774.1	15439	16327	zf-C2H2	6	-
JAHKKF010536000.1	29993	30434	zf-C2H2	5	+
JAHKKF010536187.1	3687	4776	zf-C2H2	10	-
JAHKKF010536364.1	699	1611	zf-C2H2	9	+
JAHKKF010536457.1	2	5576	zf-C2H2	22	+
JAHKKF010536469.1	27096	28137	zf-C2H2	10	+
JAHKKF010536469.1	34753	35782	zf-C2H2	10	+
JAHKKF010536486.1	1806	2820	zf-C2H2	10	+
JAHKKF010536646.1	17889	19281	zf-C2H2	9	-
JAHKKF010536690.1	31938	32751	zf-C2H2	7	-
JAHKKF010536899.1	7381	8188	zf-C2H2	6	+
JAHKKF010536999.1	4541	5564	zf-C2H2	11	-
JAHKKF010537014.1	12984	14127	zf-C2H2	12	+
JAHKKF010537146.1	16007	18290	zf-C2H2	6	-
JAHKKF010537264.1	11990	13607	zf-C2H2	7	-
JAHKKF010537265.1	3194	4004	zf-C2H2	7	+
JAHKKF010537265.1	7193	8126	zf-C2H2	8	+
JAHKKF010537340.1	9597	10290	zf-C2H2	6	-
JAHKKF010537344.1	25983	28782	zf-C2H2	5	-
JAHKKF010537350.1	21761	23393	zf-C2H2	12	-
JAHKKF010537352.1	6385	7111	zf-C2H2	6	+
JAHKKF010537403.1	1390	1801	zf-C2H2	6	+
JAHKKF010537483.1	23004	25395	zf-C2H2	7	-
JAHKKF010537515.1	13693	14451	zf-C2H2	5	-
JAHKKF010538079.1	29756	32276	zf-C2H2	6	+
JAHKKF010538111.1	14677	17305	zf-C2H2	15	-
JAHKKF010538216.1	104776	105559	zf-C2H2	9	-
JAHKKF010538297.1	3721	4732	zf-C2H2	9	-
JAHKKF010538532.1	3921	4722	zf-C2H2	8	-
JAHKKF010538689.1	7592	8594	zf-C2H2	10	-
JAHKKF010538693.1	5159	6059	zf-C2H2	8	+
JAHKKF010538697.1	4302	4929	zf-C2H2	5	+
JAHKKF010538697.1	13258	14155	zf-C2H2	8	+
JAHKKF010538697.1	20773	21781	zf-C2H2	9	+
JAHKKF010538697.1	27615	28368	zf-C2H2	6	+
```
