## Supplementary Data 2 for "Transposable elements drive the evolution of metazoan zinc finger genes": Labeo_catla_znfs.bed

```
VONZ01000002.1	3430935	3431403	zf-C2H2	5	+
VONZ01000002.1	4593052	4594477	zf-C2H2	17	+
VONZ01000003.1	1923794	1925438	zf-C2H2	5	+
VONZ01000003.1	4244344	4245976	zf-C2H2	12	-
VONZ01000004.1	3014403	3016020	zf-C2H2	7	+
VONZ01000006.1	977622	979659	zf-C2H2	6	+
VONZ01000007.1	748564	750280	zf-C2H2	5	-
VONZ01000009.1	269365	269824	zf-C2H2	5	+
VONZ01000009.1	2527951	2531773	zf-C2H2	10	+
VONZ01000010.1	1489129	1490875	zf-C2H2	19	-
VONZ01000010.1	2401730	2403740	zf-C2H2	17	-
VONZ01000018.1	102815	104054	zf-C2H2	14	+
VONZ01000018.1	1765389	1767180	zf-C2H2	10	-
VONZ01000018.1	2755405	2758948	zf-C2H2	10	-
VONZ01000020.1	2216444	2218553	zf-C2H2	6	-
VONZ01000021.1	2879618	2880368	zf-C2H2	5	+
VONZ01000023.1	2894400	2895786	zf-C2H2	13	-
VONZ01000025.1	53342	54761	zf-C2H2	14	-
VONZ01000026.1	2621927	2627315	zf-C2H2	10	+
VONZ01000028.1	714442	716935	zf-C2H2	6	-
VONZ01000030.1	1445941	1448776	zf-C2H2	5	+
VONZ01000030.1	2354456	2357063	zf-C2H2	7	-
VONZ01000031.1	1053717	1055262	zf-C2H2	6	+
VONZ01000031.1	1992682	1994764	zf-C2H2	9	+
VONZ01000032.1	1070268	1071297	zf-C2H2	5	-
VONZ01000034.1	98258	101165	zf-C2H2	8	+
VONZ01000034.1	101492	102880	zf-C2H2	5	+
VONZ01000034.1	110305	111792	zf-C2H2	14	-
VONZ01000034.1	117711	118326	zf-C2H2	5	-
VONZ01000037.1	468200	469646	zf-C2H2	8	-
VONZ01000037.1	1798899	1800105	zf-C2H2	5	-
VONZ01000038.1	1303525	1305871	zf-C2H2	6	-
VONZ01000039.1	860901	862245	zf-C2H2	12	+
VONZ01000040.1	2185896	2186913	zf-C2H2	5	+
VONZ01000044.1	27493	28669	zf-C2H2	5	+
VONZ01000044.1	809161	809956	zf-C2H2	8	-
VONZ01000044.1	812905	813694	zf-C2H2	6	-
VONZ01000046.1	1691212	1693930	zf-C2H2	14	+
VONZ01000046.1	1694184	1695384	zf-C2H2	9	+
VONZ01000046.1	1696627	1697617	zf-C2H2	8	+
VONZ01000046.1	1815862	1817395	zf-C2H2	8	+
VONZ01000050.1	1855003	1857274	zf-C2H2	6	-
VONZ01000050.1	2185574	2189150	zf-C2H2	5	+
VONZ01000059.1	775573	776702	zf-C2H2	12	+
VONZ01000059.1	783207	784035	zf-C2H2	8	-
VONZ01000059.1	828169	829678	zf-C2H2	15	-
VONZ01000059.1	840524	841973	zf-C2H2	14	-
VONZ01000060.1	517160	520295	zf-C2H2	6	-
VONZ01000060.1	637156	638968	zf-C2H2	8	+
VONZ01000060.1	818756	822419	zf-C2H2	5	-
VONZ01000063.1	658614	659502	zf-C2H2	6	+
VONZ01000075.1	464382	465972	zf-C2H2	10	+
VONZ01000075.1	914441	917369	zf-C2H2	7	+
VONZ01000078.1	217507	222391	zf-C2H2	9	-
VONZ01000088.1	710809	711592	zf-C2H2	7	-
VONZ01000094.1	16368	17458	zf-C2H2	9	+
VONZ01000094.1	26102	27218	zf-C2H2	11	-
VONZ01000094.1	31263	32553	zf-C2H2	12	-
VONZ01000094.1	48020	49052	zf-C2H2	10	-
VONZ01000094.1	53128	54376	zf-C2H2	12	-
VONZ01000094.1	57937	59107	zf-C2H2	12	-
VONZ01000094.1	65266	66124	zf-C2H2	9	+
VONZ01000095.1	430284	431004	zf-C2H2	6	-
VONZ01000095.1	1122911	1126133	zf-C2H2	6	+
VONZ01000100.1	599390	600878	zf-C2H2	6	+
VONZ01000105.1	355762	356935	zf-C2H2	11	+
VONZ01000110.1	981699	983409	zf-C2H2	6	+
VONZ01000111.1	1064997	1071885	zf-C2H2	16	+
VONZ01000117.1	1316070	1317384	zf-C2H2	5	-
VONZ01000117.1	1350417	1351287	zf-C2H2	5	-
VONZ01000126.1	824705	826262	zf-C2H2	10	+
VONZ01000127.1	1349889	1350843	zf-C2H2	8	-
VONZ01000127.1	1356086	1357256	zf-C2H2	10	-
VONZ01000127.1	1359603	1360335	zf-C2H2	7	-
VONZ01000127.1	1374602	1375634	zf-C2H2	12	-
VONZ01000127.1	1377632	1378244	zf-C2H2	5	-
VONZ01000127.1	1380639	1381668	zf-C2H2	9	-
VONZ01000127.1	1384562	1385339	zf-C2H2	7	-
VONZ01000127.1	1391263	1392649	zf-C2H2	13	-
VONZ01000127.1	1395935	1396448	zf-C2H2	5	-
VONZ01000132.1	1085597	1086488	zf-C2H2	7	-
VONZ01000135.1	1336395	1337364	zf-C2H2	5	-
VONZ01000148.1	8438	9161	zf-C2H2	7	-
VONZ01000148.1	32562	33519	zf-C2H2	7	+
VONZ01000148.1	38117	39461	zf-C2H2	14	+
VONZ01000148.1	47239	48961	zf-C2H2	17	+
VONZ01000148.1	56170	56977	zf-C2H2	7	+
VONZ01000148.1	66177	67110	zf-C2H2	8	+
VONZ01000148.1	69094	70162	zf-C2H2	10	+
VONZ01000148.1	101543	102536	zf-C2H2	8	+
VONZ01000148.1	107500	108268	zf-C2H2	7	-
VONZ01000148.1	117020	117749	zf-C2H2	7	+
VONZ01000148.1	121892	122804	zf-C2H2	8	+
VONZ01000148.1	128553	130221	zf-C2H2	17	-
VONZ01000148.1	137393	139058	zf-C2H2	17	-
VONZ01000148.1	197232	198903	zf-C2H2	17	-
VONZ01000148.1	210912	211878	zf-C2H2	10	-
VONZ01000148.1	223963	225736	zf-C2H2	17	+
VONZ01000150.1	164645	166016	zf-C2H2	14	-
VONZ01000151.1	494766	497457	zf-C2H2	5	-
VONZ01000151.1	537136	541846	zf-C2H2	15	-
VONZ01000157.1	882043	886917	zf-C2H2	31	-
VONZ01000157.1	892223	894221	zf-C2H2	18	+
VONZ01000160.1	770803	772330	zf-C2H2	6	+
VONZ01000163.1	208562	211145	zf-C2H2	6	+
VONZ01000163.1	256955	262208	zf-C2H2	9	+
VONZ01000164.1	475926	476766	zf-C2H2	8	-
VONZ01000164.1	489593	490460	zf-C2H2	8	-
VONZ01000164.1	494802	496144	zf-C2H2	13	-
VONZ01000164.1	497289	497883	zf-C2H2	5	-
VONZ01000164.1	504514	505360	zf-C2H2	9	-
VONZ01000164.1	507373	508357	zf-C2H2	10	-
VONZ01000164.1	513665	514469	zf-C2H2	9	-
VONZ01000164.1	517569	518343	zf-C2H2	8	-
VONZ01000164.1	521251	521998	zf-C2H2	7	-
VONZ01000174.1	171035	171476	zf-C2H2	5	+
VONZ01000174.1	796166	797900	zf-C2H2	11	-
VONZ01000174.1	837840	839340	zf-C2H2	5	+
VONZ01000175.1	1009637	1014224	zf-C2H2	13	-
VONZ01000179.1	872510	874172	zf-C2H2	17	+
VONZ01000180.1	908903	913595	zf-C2H2	8	-
VONZ01000185.1	180328	181564	zf-C2H2	5	-
VONZ01000187.1	237981	241497	zf-C2H2	26	-
VONZ01000188.1	412324	413164	zf-C2H2	5	-
VONZ01000192.1	560881	561661	zf-C2H2	5	+
VONZ01000201.1	621978	623763	zf-C2H2	17	-
VONZ01000201.1	639794	641306	zf-C2H2	15	-
VONZ01000202.1	75251	76526	zf-C2H2	5	-
VONZ01000211.1	819539	820595	zf-C2H2	11	+
VONZ01000211.1	824108	825155	zf-C2H2	11	+
VONZ01000211.1	917102	917870	zf-C2H2	8	+
VONZ01000211.1	976144	977233	zf-C2H2	12	+
VONZ01000222.1	626768	627965	zf-C2H2	12	+
VONZ01000236.1	393621	395082	zf-C2H2	16	+
VONZ01000236.1	401235	402678	zf-C2H2	15	+
VONZ01000236.1	406723	408193	zf-C2H2	16	+
VONZ01000236.1	411072	412518	zf-C2H2	14	+
VONZ01000256.1	82909	83682	zf-C2H2	7	-
VONZ01000256.1	84507	85350	zf-C2H2	10	-
VONZ01000256.1	85611	86328	zf-C2H2	7	-
VONZ01000265.1	373730	374540	zf-C2H2	7	-
VONZ01000270.1	415008	416043	zf-C2H2	10	-
VONZ01000270.1	425438	426467	zf-C2H2	10	-
VONZ01000283.1	76476	79578	zf-C2H2	6	+
VONZ01000283.1	158903	164435	zf-C2H2	10	+
VONZ01000288.1	214669	216919	zf-C2H2	5	-
VONZ01000288.1	219669	221022	zf-C2H2	6	-
VONZ01000290.1	525348	526812	zf-C2H2	15	+
VONZ01000293.1	358378	359335	zf-C2H2	5	+
VONZ01000298.1	395053	396793	zf-C2H2	11	-
VONZ01000303.1	655314	656670	zf-C2H2	16	-
VONZ01000303.1	676778	678278	zf-C2H2	17	-
VONZ01000304.1	213863	214901	zf-C2H2	10	-
VONZ01000304.1	358112	359177	zf-C2H2	11	-
VONZ01000304.1	386075	387119	zf-C2H2	10	-
VONZ01000304.1	490311	491454	zf-C2H2	12	-
VONZ01000304.1	523786	524971	zf-C2H2	12	+
VONZ01000304.1	537069	538038	zf-C2H2	8	-
VONZ01000304.1	570418	571195	zf-C2H2	7	+
VONZ01000306.1	15564	17838	zf-C2H2	7	-
VONZ01000306.1	24196	25291	zf-C2H2	5	+
VONZ01000306.1	37572	39216	zf-C2H2	5	+
VONZ01000308.1	432332	434297	zf-C2H2	6	+
VONZ01000309.1	49768	51583	zf-C2H2	19	+
VONZ01000309.1	56686	57382	zf-C2H2	7	+
VONZ01000309.1	60942	61791	zf-C2H2	9	+
VONZ01000309.1	67280	68228	zf-C2H2	8	+
VONZ01000309.1	71520	73707	zf-C2H2	22	+
VONZ01000309.1	77505	78465	zf-C2H2	8	-
VONZ01000309.1	83610	85074	zf-C2H2	15	-
VONZ01000309.1	87706	88348	zf-C2H2	6	+
VONZ01000309.1	90830	92156	zf-C2H2	13	+
VONZ01000309.1	96923	98093	zf-C2H2	11	+
VONZ01000309.1	102967	104362	zf-C2H2	12	+
VONZ01000309.1	108054	108753	zf-C2H2	6	+
VONZ01000309.1	646750	647956	zf-C2H2	12	-
VONZ01000320.1	696295	697000	zf-C2H2	6	+
VONZ01000320.1	708521	709115	zf-C2H2	5	-
VONZ01000320.1	716726	717575	zf-C2H2	9	-
VONZ01000320.1	736411	737365	zf-C2H2	10	-
VONZ01000332.1	347918	349052	zf-C2H2	5	-
VONZ01000343.1	189272	191516	zf-C2H2	6	+
VONZ01000351.1	367820	371447	zf-C2H2	6	-
VONZ01000351.1	447259	448168	zf-C2H2	5	-
VONZ01000361.1	160670	161903	zf-C2H2	13	+
VONZ01000372.1	83138	84710	zf-C2H2	6	-
VONZ01000374.1	98680	102169	zf-C2H2	10	+
VONZ01000374.1	555613	556906	zf-C2H2	12	-
VONZ01000384.1	269864	271229	zf-C2H2	5	-
VONZ01000385.1	417017	419393	zf-C2H2	7	+
VONZ01000387.1	216473	218459	zf-C2H2	6	-
VONZ01000395.1	31476	32853	zf-C2H2	14	+
VONZ01000405.1	177113	178670	zf-C2H2	10	+
VONZ01000413.1	14953	16999	zf-C2H2	23	-
VONZ01000413.1	21305	22988	zf-C2H2	18	-
VONZ01000413.1	25653	26712	zf-C2H2	11	-
VONZ01000413.1	31075	32749	zf-C2H2	17	-
VONZ01000413.1	37551	38394	zf-C2H2	9	-
VONZ01000415.1	262880	264242	zf-C2H2	9	-
VONZ01000415.1	378824	379892	zf-C2H2	11	-
VONZ01000415.1	384633	385548	zf-C2H2	6	-
VONZ01000415.1	395377	399516	zf-C2H2	7	-
VONZ01000415.1	417176	418340	zf-C2H2	8	-
VONZ01000415.1	420861	425013	zf-C2H2	26	-
VONZ01000415.1	428596	432304	zf-C2H2	17	-
VONZ01000415.1	462047	464906	zf-C2H2	14	-
VONZ01000415.1	469242	472917	zf-C2H2	18	-
VONZ01000415.1	480475	488587	zf-C2H2	51	-
VONZ01000415.1	517167	518988	zf-C2H2	10	-
VONZ01000422.1	32541	33177	zf-C2H2	5	+
VONZ01000422.1	43989	45066	zf-C2H2	12	+
VONZ01000422.1	95683	96889	zf-C2H2	12	+
VONZ01000422.1	298935	299988	zf-C2H2	9	-
VONZ01000422.1	430129	430705	zf-C2H2	5	+
VONZ01000422.1	441258	442287	zf-C2H2	10	+
VONZ01000424.1	20293	21715	zf-C2H2	11	+
VONZ01000424.1	561895	562738	zf-C2H2	5	+
VONZ01000428.1	275745	276123	zf-C2H2	5	-
VONZ01000432.1	229964	230888	zf-C2H2	9	-
VONZ01000432.1	245167	246184	zf-C2H2	10	+
VONZ01000432.1	659111	660266	zf-C2H2	11	+
VONZ01000437.1	402168	403068	zf-C2H2	9	+
VONZ01000437.1	408315	409491	zf-C2H2	12	+
VONZ01000437.1	414222	415272	zf-C2H2	10	-
VONZ01000437.1	478648	479719	zf-C2H2	10	-
VONZ01000454.1	569883	574938	zf-C2H2	15	-
VONZ01000458.1	269164	270331	zf-C2H2	7	-
VONZ01000479.1	377046	378384	zf-C2H2	7	+
VONZ01000480.1	12404	13862	zf-C2H2	5	-
VONZ01000480.1	286400	287255	zf-C2H2	8	-
VONZ01000496.1	256749	262707	zf-C2H2	15	+
VONZ01000507.1	266846	268136	zf-C2H2	5	+
VONZ01000511.1	58877	59885	zf-C2H2	10	+
VONZ01000511.1	63918	64896	zf-C2H2	10	-
VONZ01000511.1	68395	69334	zf-C2H2	8	-
VONZ01000511.1	75209	76259	zf-C2H2	11	-
VONZ01000511.1	81825	82818	zf-C2H2	10	-
VONZ01000511.1	85610	86573	zf-C2H2	9	-
VONZ01000511.1	88359	88947	zf-C2H2	5	-
VONZ01000511.1	89281	89695	zf-C2H2	6	-
VONZ01000511.1	91683	92685	zf-C2H2	10	-
VONZ01000511.1	99146	99848	zf-C2H2	7	-
VONZ01000511.1	104234	105353	zf-C2H2	12	-
VONZ01000511.1	107384	108419	zf-C2H2	10	-
VONZ01000511.1	111325	112051	zf-C2H2	7	-
VONZ01000511.1	113216	114005	zf-C2H2	8	-
VONZ01000511.1	121417	122584	zf-C2H2	12	-
VONZ01000511.1	124660	125809	zf-C2H2	12	-
VONZ01000511.1	130450	131185	zf-C2H2	7	-
VONZ01000511.1	133046	134600	zf-C2H2	17	+
VONZ01000511.1	140523	142500	zf-C2H2	22	+
VONZ01000511.1	148500	149472	zf-C2H2	10	+
VONZ01000511.1	178604	179069	zf-C2H2	5	+
VONZ01000511.1	198199	199576	zf-C2H2	15	-
VONZ01000511.1	200953	202039	zf-C2H2	12	-
VONZ01000511.1	205096	206221	zf-C2H2	12	-
VONZ01000511.1	209551	210673	zf-C2H2	12	-
VONZ01000511.1	213838	214960	zf-C2H2	12	-
VONZ01000511.1	218715	219744	zf-C2H2	11	-
VONZ01000511.1	222306	223350	zf-C2H2	11	-
VONZ01000511.1	225824	226871	zf-C2H2	11	-
VONZ01000511.1	228956	230003	zf-C2H2	11	-
VONZ01000511.1	232228	233293	zf-C2H2	11	-
VONZ01000511.1	236292	237411	zf-C2H2	12	-
VONZ01000511.1	239606	240809	zf-C2H2	13	-
VONZ01000511.1	243585	244284	zf-C2H2	8	-
VONZ01000511.1	246168	247299	zf-C2H2	12	-
VONZ01000511.1	251569	252685	zf-C2H2	12	-
VONZ01000511.1	255907	256606	zf-C2H2	7	-
VONZ01000511.1	257966	259091	zf-C2H2	13	-
VONZ01000511.1	260383	261292	zf-C2H2	9	-
VONZ01000511.1	262968	264099	zf-C2H2	12	-
VONZ01000511.1	267607	268312	zf-C2H2	7	-
VONZ01000511.1	273547	274675	zf-C2H2	12	-
VONZ01000511.1	277040	278165	zf-C2H2	12	-
VONZ01000511.1	283040	283742	zf-C2H2	8	-
VONZ01000511.1	288599	289724	zf-C2H2	12	-
VONZ01000511.1	291323	292025	zf-C2H2	8	-
VONZ01000511.1	293971	295180	zf-C2H2	13	-
VONZ01000511.1	301884	302760	zf-C2H2	9	-
VONZ01000511.1	305133	305838	zf-C2H2	7	-
VONZ01000511.1	308635	309673	zf-C2H2	12	-
VONZ01000511.1	312907	314017	zf-C2H2	12	-
VONZ01000511.1	318336	319620	zf-C2H2	14	-
VONZ01000511.1	321631	322942	zf-C2H2	14	-
VONZ01000513.1	189146	192281	zf-C2H2	10	-
VONZ01000528.1	265287	265845	zf-C2H2	5	-
VONZ01000536.1	219738	221310	zf-C2H2	7	+
VONZ01000554.1	56113	57155	zf-C2H2	9	+
VONZ01000554.1	90252	91323	zf-C2H2	10	-
VONZ01000554.1	100135	101254	zf-C2H2	10	+
VONZ01000554.1	163488	164679	zf-C2H2	13	+
VONZ01000554.1	171125	172100	zf-C2H2	9	+
VONZ01000554.1	203199	204294	zf-C2H2	11	-
VONZ01000554.1	211945	212830	zf-C2H2	8	-
VONZ01000554.1	225196	226207	zf-C2H2	11	+
VONZ01000554.1	271009	271891	zf-C2H2	8	-
VONZ01000554.1	278177	279116	zf-C2H2	9	-
VONZ01000554.1	283940	285251	zf-C2H2	14	-
VONZ01000554.1	288158	288869	zf-C2H2	6	-
VONZ01000554.1	292854	293802	zf-C2H2	9	-
VONZ01000554.1	299196	300753	zf-C2H2	16	-
VONZ01000554.1	304076	305372	zf-C2H2	12	-
VONZ01000554.1	311318	312260	zf-C2H2	9	+
VONZ01000554.1	315540	316719	zf-C2H2	12	-
VONZ01000554.1	323194	324097	zf-C2H2	8	-
VONZ01000554.1	328323	329559	zf-C2H2	12	+
VONZ01000554.1	334850	336452	zf-C2H2	18	-
VONZ01000554.1	344475	345702	zf-C2H2	12	+
VONZ01000554.1	352350	354294	zf-C2H2	21	+
VONZ01000554.1	367013	368957	zf-C2H2	21	+
VONZ01000554.1	380427	380859	zf-C2H2	5	-
VONZ01000554.1	383465	385193	zf-C2H2	18	-
VONZ01000554.1	404270	406202	zf-C2H2	20	+
VONZ01000572.1	331765	334156	zf-C2H2	7	-
VONZ01000579.1	68473	71068	zf-C2H2	16	-
VONZ01000582.1	48522	51519	zf-C2H2	20	-
VONZ01000582.1	53549	54509	zf-C2H2	9	-
VONZ01000584.1	388307	389114	zf-C2H2	7	+
VONZ01000584.1	450975	451968	zf-C2H2	10	+
VONZ01000593.1	18913	19759	zf-C2H2	7	+
VONZ01000593.1	27582	28353	zf-C2H2	9	+
VONZ01000593.1	37646	38843	zf-C2H2	12	-
VONZ01000593.1	47394	48412	zf-C2H2	10	-
VONZ01000593.1	135872	136517	zf-C2H2	6	+
VONZ01000593.1	143634	144249	zf-C2H2	7	+
VONZ01000593.1	148168	148882	zf-C2H2	6	+
VONZ01000598.1	71023	72055	zf-C2H2	10	+
VONZ01000603.1	98280	99123	zf-C2H2	8	-
VONZ01000603.1	187443	188980	zf-C2H2	17	-
VONZ01000603.1	298306	299581	zf-C2H2	12	+
VONZ01000603.1	382735	383827	zf-C2H2	9	-
VONZ01000603.1	388900	389533	zf-C2H2	5	+
VONZ01000607.1	80710	81583	zf-C2H2	7	-
VONZ01000620.1	246398	247196	zf-C2H2	6	-
VONZ01000623.1	125702	126770	zf-C2H2	10	+
VONZ01000636.1	294234	294978	zf-C2H2	9	+
VONZ01000636.1	297688	298627	zf-C2H2	9	+
VONZ01000654.1	11146	12409	zf-C2H2	12	-
VONZ01000654.1	22140	23265	zf-C2H2	11	-
VONZ01000654.1	34319	35558	zf-C2H2	13	-
VONZ01000654.1	41864	42899	zf-C2H2	10	-
VONZ01000654.1	48939	49830	zf-C2H2	8	-
VONZ01000654.1	54752	55622	zf-C2H2	9	+
VONZ01000654.1	62665	63496	zf-C2H2	7	+
VONZ01000654.1	67777	68536	zf-C2H2	7	-
VONZ01000654.1	96816	97497	zf-C2H2	6	-
VONZ01000654.1	108544	109261	zf-C2H2	6	-
VONZ01000654.1	118311	119463	zf-C2H2	10	+
VONZ01000654.1	125688	126576	zf-C2H2	8	+
VONZ01000654.1	130997	132110	zf-C2H2	11	-
VONZ01000654.1	197214	198330	zf-C2H2	11	+
VONZ01000654.1	248863	250456	zf-C2H2	16	+
VONZ01000674.1	176883	177987	zf-C2H2	6	+
VONZ01000677.1	112135	112945	zf-C2H2	5	-
VONZ01000681.1	284652	285531	zf-C2H2	9	+
VONZ01000687.1	173294	182450	zf-C2H2	35	+
VONZ01000730.1	183440	184322	zf-C2H2	8	-
VONZ01000730.1	191636	192464	zf-C2H2	7	+
VONZ01000730.1	197350	198178	zf-C2H2	8	+
VONZ01000730.1	203377	204187	zf-C2H2	7	+
VONZ01000730.1	219737	220793	zf-C2H2	8	-
VONZ01000749.1	299098	300406	zf-C2H2	13	-
VONZ01000749.1	314706	315681	zf-C2H2	10	-
VONZ01000766.1	16000	16912	zf-C2H2	9	+
VONZ01000766.1	22097	23273	zf-C2H2	12	+
VONZ01000766.1	176645	177530	zf-C2H2	7	+
VONZ01000766.1	183645	184317	zf-C2H2	5	+
VONZ01000766.1	315729	316428	zf-C2H2	6	-
VONZ01000766.1	325961	327134	zf-C2H2	10	-
VONZ01000771.1	316655	317852	zf-C2H2	12	-
VONZ01000771.1	330265	330982	zf-C2H2	8	-
VONZ01000777.1	127708	129328	zf-C2H2	17	-
VONZ01000777.1	139575	140787	zf-C2H2	12	-
VONZ01000777.1	152935	153991	zf-C2H2	10	+
VONZ01000777.1	197742	198732	zf-C2H2	9	-
VONZ01000777.1	206015	207008	zf-C2H2	9	+
VONZ01000777.1	275109	275895	zf-C2H2	7	-
VONZ01000777.1	306388	307324	zf-C2H2	8	+
VONZ01000777.1	340180	341014	zf-C2H2	7	-
VONZ01000777.1	347604	348660	zf-C2H2	10	+
VONZ01000782.1	269632	271210	zf-C2H2	17	+
VONZ01000782.1	275067	276228	zf-C2H2	11	+
VONZ01000782.1	281354	282122	zf-C2H2	7	+
VONZ01000782.1	285516	286521	zf-C2H2	10	+
VONZ01000782.1	290090	290864	zf-C2H2	9	+
VONZ01000782.1	293458	294349	zf-C2H2	9	+
VONZ01000782.1	296926	297841	zf-C2H2	9	+
VONZ01000782.1	303762	305589	zf-C2H2	20	+
VONZ01000782.1	310525	311278	zf-C2H2	7	+
VONZ01000782.1	317730	318789	zf-C2H2	11	+
VONZ01000812.1	0	708	zf-C2H2	5	-
VONZ01000814.1	225534	226605	zf-C2H2	10	-
VONZ01000814.1	313985	315056	zf-C2H2	10	-
VONZ01000816.1	217555	218680	zf-C2H2	11	+
VONZ01000824.1	77161	77884	zf-C2H2	7	-
VONZ01000824.1	87570	88499	zf-C2H2	10	+
VONZ01000824.1	107461	108226	zf-C2H2	9	-
VONZ01000824.1	155090	156107	zf-C2H2	10	-
VONZ01000833.1	34186	35200	zf-C2H2	11	+
VONZ01000833.1	62619	63630	zf-C2H2	9	+
VONZ01000833.1	68596	69499	zf-C2H2	10	+
VONZ01000833.1	74966	76580	zf-C2H2	18	+
VONZ01000833.1	82348	83611	zf-C2H2	12	+
VONZ01000833.1	89211	90303	zf-C2H2	11	+
VONZ01000833.1	97599	98196	zf-C2H2	6	+
VONZ01000833.1	103034	104024	zf-C2H2	11	+
VONZ01000833.1	176987	177977	zf-C2H2	11	+
VONZ01000833.1	243742	244450	zf-C2H2	5	+
VONZ01000845.1	123575	124745	zf-C2H2	11	+
VONZ01000847.1	290942	292646	zf-C2H2	5	+
VONZ01000865.1	9329	10004	zf-C2H2	8	+
VONZ01000865.1	83294	84255	zf-C2H2	10	+
VONZ01000873.1	257617	259390	zf-C2H2	18	-
VONZ01000873.1	264024	264984	zf-C2H2	12	-
VONZ01000878.1	98079	99099	zf-C2H2	9	+
VONZ01000878.1	125631	127242	zf-C2H2	17	-
VONZ01000878.1	139472	140381	zf-C2H2	8	-
VONZ01000878.1	144404	145241	zf-C2H2	7	-
VONZ01000878.1	149763	150945	zf-C2H2	10	-
VONZ01000878.1	157144	158233	zf-C2H2	11	-
VONZ01000878.1	161558	162539	zf-C2H2	9	+
VONZ01000878.1	168628	169888	zf-C2H2	12	+
VONZ01000878.1	249854	251138	zf-C2H2	13	-
VONZ01000878.1	254435	255416	zf-C2H2	9	+
VONZ01000878.1	261815	262946	zf-C2H2	11	+
VONZ01000879.1	261516	264511	zf-C2H2	10	-
VONZ01000882.1	1317	1704	zf-C2H2	5	-
VONZ01000889.1	95061	95847	zf-C2H2	5	-
VONZ01000906.1	129932	130385	zf-C2H2	6	-
VONZ01000906.1	141368	142390	zf-C2H2	9	-
VONZ01000908.1	157244	158657	zf-C2H2	7	-
VONZ01000916.1	212052	220017	zf-C2H2	18	-
VONZ01000929.1	32159	32783	zf-C2H2	6	-
VONZ01000929.1	111022	112075	zf-C2H2	10	+
VONZ01000929.1	123585	124614	zf-C2H2	11	+
VONZ01000929.1	136722	137493	zf-C2H2	8	-
VONZ01000934.1	3709	5550	zf-C2H2	20	+
VONZ01000934.1	98105	98909	zf-C2H2	6	-
VONZ01000934.1	105955	107800	zf-C2H2	20	+
VONZ01000968.1	259508	260663	zf-C2H2	11	-
VONZ01000970.1	145177	146773	zf-C2H2	17	-
VONZ01000977.1	201492	202020	zf-C2H2	7	+
VONZ01000978.1	43315	45130	zf-C2H2	7	+
VONZ01000987.1	384824	385880	zf-C2H2	9	-
VONZ01001031.1	50564	50942	zf-C2H2	5	-
VONZ01001031.1	51279	51924	zf-C2H2	6	-
VONZ01001032.1	142511	143576	zf-C2H2	11	-
VONZ01001032.1	146191	147238	zf-C2H2	11	+
VONZ01001032.1	150157	151231	zf-C2H2	11	+
VONZ01001032.1	176727	177918	zf-C2H2	13	+
VONZ01001032.1	181228	182422	zf-C2H2	13	+
VONZ01001032.1	189257	190184	zf-C2H2	10	+
VONZ01001032.1	192838	194017	zf-C2H2	13	+
VONZ01001032.1	196541	197717	zf-C2H2	13	+
VONZ01001032.1	201620	202814	zf-C2H2	13	+
VONZ01001032.1	208029	208635	zf-C2H2	7	+
VONZ01001035.1	99226	100006	zf-C2H2	8	+
VONZ01001035.1	237012	237573	zf-C2H2	7	-
VONZ01001079.1	152661	153643	zf-C2H2	6	-
VONZ01001087.1	79803	80499	zf-C2H2	8	+
VONZ01001094.1	53869	54586	zf-C2H2	6	+
VONZ01001094.1	187878	188793	zf-C2H2	8	+
VONZ01001094.1	195707	196982	zf-C2H2	12	+
VONZ01001094.1	217428	218199	zf-C2H2	7	+
VONZ01001097.1	85373	86897	zf-C2H2	15	+
VONZ01001117.1	88745	89990	zf-C2H2	13	+
VONZ01001117.1	99264	100005	zf-C2H2	7	+
VONZ01001117.1	205375	205873	zf-C2H2	5	-
VONZ01001128.1	52275	53580	zf-C2H2	13	+
VONZ01001128.1	150015	150753	zf-C2H2	7	-
VONZ01001142.1	168715	170038	zf-C2H2	6	+
VONZ01001144.1	148511	149237	zf-C2H2	6	-
VONZ01001153.1	68807	70499	zf-C2H2	17	-
VONZ01001153.1	77260	78158	zf-C2H2	12	-
VONZ01001153.1	78420	78984	zf-C2H2	5	-
VONZ01001168.1	103129	103780	zf-C2H2	6	-
VONZ01001181.1	83820	84807	zf-C2H2	9	+
VONZ01001184.1	22109	22631	zf-C2H2	6	+
VONZ01001184.1	33613	34930	zf-C2H2	14	+
VONZ01001184.1	46241	47258	zf-C2H2	9	-
VONZ01001184.1	120490	121216	zf-C2H2	8	+
VONZ01001190.1	9028	9838	zf-C2H2	7	-
VONZ01001190.1	52282	53164	zf-C2H2	9	-
VONZ01001190.1	172178	172676	zf-C2H2	6	-
VONZ01001190.1	177266	178163	zf-C2H2	9	-
VONZ01001190.1	191245	192373	zf-C2H2	11	-
VONZ01001190.1	194505	195525	zf-C2H2	10	-
VONZ01001193.1	187441	188309	zf-C2H2	8	+
VONZ01001203.1	169892	170654	zf-C2H2	6	+
VONZ01001223.1	5252	6497	zf-C2H2	11	-
VONZ01001223.1	14126	15137	zf-C2H2	10	-
VONZ01001223.1	25212	25920	zf-C2H2	7	+
VONZ01001223.1	27865	28729	zf-C2H2	7	+
VONZ01001223.1	35972	36881	zf-C2H2	9	+
VONZ01001223.1	126546	127629	zf-C2H2	9	-
VONZ01001224.1	109880	113390	zf-C2H2	26	-
VONZ01001243.1	7648	9568	zf-C2H2	15	+
VONZ01001243.1	136895	137981	zf-C2H2	11	+
VONZ01001247.1	65993	66926	zf-C2H2	9	-
VONZ01001247.1	95845	96829	zf-C2H2	9	-
VONZ01001247.1	144992	145661	zf-C2H2	7	+
VONZ01001251.1	6077	6923	zf-C2H2	8	+
VONZ01001251.1	9079	10252	zf-C2H2	11	+
VONZ01001251.1	12545	13712	zf-C2H2	11	+
VONZ01001251.1	15557	16469	zf-C2H2	8	+
VONZ01001251.1	18658	19399	zf-C2H2	7	+
VONZ01001251.1	23139	24469	zf-C2H2	13	-
VONZ01001251.1	27341	28760	zf-C2H2	15	-
VONZ01001251.1	37844	38597	zf-C2H2	6	+
VONZ01001251.1	42947	43882	zf-C2H2	8	-
VONZ01001251.1	49362	50379	zf-C2H2	8	-
VONZ01001251.1	54504	55671	zf-C2H2	11	+
VONZ01001251.1	61901	62919	zf-C2H2	9	+
VONZ01001251.1	65473	66770	zf-C2H2	13	+
VONZ01001251.1	73026	74046	zf-C2H2	9	-
VONZ01001251.1	80538	81870	zf-C2H2	13	+
VONZ01001251.1	86238	87240	zf-C2H2	11	-
VONZ01001251.1	91605	92415	zf-C2H2	7	+
VONZ01001251.1	95318	96638	zf-C2H2	15	-
VONZ01001251.1	107247	108327	zf-C2H2	9	-
VONZ01001251.1	110850	111675	zf-C2H2	8	-
VONZ01001251.1	119569	120778	zf-C2H2	11	-
VONZ01001251.1	125607	126822	zf-C2H2	12	-
VONZ01001251.1	131085	132468	zf-C2H2	14	-
VONZ01001251.1	139413	140526	zf-C2H2	11	+
VONZ01001251.1	143342	144530	zf-C2H2	12	+
VONZ01001251.1	150021	150564	zf-C2H2	6	+
VONZ01001251.1	153386	154076	zf-C2H2	6	+
VONZ01001251.1	157758	158892	zf-C2H2	11	+
VONZ01001254.1	12178	13006	zf-C2H2	7	-
VONZ01001254.1	24842	25863	zf-C2H2	10	-
VONZ01001259.1	72630	73941	zf-C2H2	13	+
VONZ01001259.1	77692	79153	zf-C2H2	15	-
VONZ01001259.1	94207	95608	zf-C2H2	13	+
VONZ01001269.1	41232	42042	zf-C2H2	7	-
VONZ01001269.1	56428	57635	zf-C2H2	12	+
VONZ01001269.1	150293	150938	zf-C2H2	8	-
VONZ01001269.1	154146	154791	zf-C2H2	6	+
VONZ01001274.1	52198	53239	zf-C2H2	10	-
VONZ01001274.1	142715	143477	zf-C2H2	10	-
VONZ01001274.1	146333	147419	zf-C2H2	10	-
VONZ01001274.1	152720	153611	zf-C2H2	9	-
VONZ01001277.1	98852	99872	zf-C2H2	10	+
VONZ01001277.1	101999	103127	zf-C2H2	11	+
VONZ01001277.1	107688	108585	zf-C2H2	9	+
VONZ01001277.1	113182	113680	zf-C2H2	6	+
VONZ01001277.1	130450	131812	zf-C2H2	15	+
VONZ01001277.1	148279	148819	zf-C2H2	7	+
VONZ01001279.1	9033	10275	zf-C2H2	13	+
VONZ01001279.1	12179	13037	zf-C2H2	8	+
VONZ01001279.1	15262	16387	zf-C2H2	10	+
VONZ01001279.1	18010	18403	zf-C2H2	5	+
VONZ01001288.1	89039	92093	zf-C2H2	5	-
VONZ01001290.1	61990	63133	zf-C2H2	11	-
VONZ01001290.1	79882	80650	zf-C2H2	7	-
VONZ01001290.1	94397	95732	zf-C2H2	14	+
VONZ01001296.1	40838	41642	zf-C2H2	7	-
VONZ01001296.1	144125	145055	zf-C2H2	9	-
VONZ01001299.1	16196	16658	zf-C2H2	6	+
VONZ01001302.1	49074	50043	zf-C2H2	10	+
VONZ01001302.1	147232	148027	zf-C2H2	8	-
VONZ01001302.1	157199	158009	zf-C2H2	7	-
VONZ01001302.1	165225	165957	zf-C2H2	6	-
VONZ01001305.1	117331	117844	zf-C2H2	5	-
VONZ01001309.1	19221	20070	zf-C2H2	6	-
VONZ01001309.1	142380	144000	zf-C2H2	17	-
VONZ01001309.1	154248	155460	zf-C2H2	12	-
VONZ01001309.1	167583	168639	zf-C2H2	10	+
VONZ01001313.1	25897	26629	zf-C2H2	6	-
VONZ01001313.1	29757	30402	zf-C2H2	8	+
VONZ01001327.1	17030	17930	zf-C2H2	9	-
VONZ01001327.1	26463	26985	zf-C2H2	6	-
VONZ01001327.1	48347	49349	zf-C2H2	9	+
VONZ01001327.1	67216	68167	zf-C2H2	10	+
VONZ01001330.1	131420	132269	zf-C2H2	8	-
VONZ01001333.1	109612	110761	zf-C2H2	13	-
VONZ01001334.1	23473	24520	zf-C2H2	11	+
VONZ01001334.1	28827	29865	zf-C2H2	11	+
VONZ01001334.1	33395	34445	zf-C2H2	11	+
VONZ01001346.1	7108	8191	zf-C2H2	10	+
VONZ01001359.1	78039	79019	zf-C2H2	10	+
VONZ01001365.1	15647	16544	zf-C2H2	8	-
VONZ01001365.1	24347	24974	zf-C2H2	5	-
VONZ01001365.1	31461	32193	zf-C2H2	7	-
VONZ01001365.1	37900	38626	zf-C2H2	7	-
VONZ01001365.1	46448	49861	zf-C2H2	34	-
VONZ01001365.1	57979	59215	zf-C2H2	12	-
VONZ01001365.1	73045	74854	zf-C2H2	19	-
VONZ01001365.1	86530	89550	zf-C2H2	33	-
VONZ01001372.1	101741	104417	zf-C2H2	5	-
VONZ01001380.1	34433	36176	zf-C2H2	20	+
VONZ01001394.1	77595	78468	zf-C2H2	8	+
VONZ01001416.1	96957	98337	zf-C2H2	14	+
VONZ01001416.1	123325	124471	zf-C2H2	12	+
VONZ01001428.1	140155	140542	zf-C2H2	5	-
VONZ01001433.1	6119	7386	zf-C2H2	15	-
VONZ01001433.1	15407	16358	zf-C2H2	9	+
VONZ01001433.1	19211	19877	zf-C2H2	6	+
VONZ01001433.1	20735	21641	zf-C2H2	7	+
VONZ01001433.1	22069	22546	zf-C2H2	6	+
VONZ01001433.1	29866	31063	zf-C2H2	13	-
VONZ01001433.1	39694	40863	zf-C2H2	11	-
VONZ01001433.1	45854	47090	zf-C2H2	14	-
VONZ01001433.1	55910	56828	zf-C2H2	9	+
VONZ01001433.1	62695	63682	zf-C2H2	10	+
VONZ01001433.1	68780	69560	zf-C2H2	7	+
VONZ01001433.1	74093	74831	zf-C2H2	7	+
VONZ01001433.1	76584	77274	zf-C2H2	6	+
VONZ01001433.1	79281	80325	zf-C2H2	10	+
VONZ01001435.1	111250	112222	zf-C2H2	9	-
VONZ01001435.1	140420	142568	zf-C2H2	22	+
VONZ01001438.1	107126	108737	zf-C2H2	16	+
VONZ01001447.1	32697	33312	zf-C2H2	5	+
VONZ01001448.1	53596	54697	zf-C2H2	12	+
VONZ01001451.1	82768	83434	zf-C2H2	6	+
VONZ01001460.1	56335	56983	zf-C2H2	6	+
VONZ01001462.1	59375	60362	zf-C2H2	9	-
VONZ01001471.1	14738	15665	zf-C2H2	9	+
VONZ01001505.1	8091	8673	zf-C2H2	6	-
VONZ01001505.1	108104	108877	zf-C2H2	8	-
VONZ01001513.1	30421	31453	zf-C2H2	6	+
VONZ01001535.1	100670	101645	zf-C2H2	10	-
VONZ01001551.1	24100	25294	zf-C2H2	13	+
VONZ01001551.1	31005	33925	zf-C2H2	32	+
VONZ01001551.1	35090	35960	zf-C2H2	9	+
VONZ01001551.1	42163	44477	zf-C2H2	27	+
VONZ01001551.1	50679	52406	zf-C2H2	18	+
VONZ01001551.1	55371	57531	zf-C2H2	21	+
VONZ01001551.1	61847	63839	zf-C2H2	19	+
VONZ01001551.1	71423	73287	zf-C2H2	17	+
VONZ01001551.1	75313	77201	zf-C2H2	21	+
VONZ01001551.1	80757	82872	zf-C2H2	23	+
VONZ01001551.1	89970	91323	zf-C2H2	14	+
VONZ01001573.1	33078	34303	zf-C2H2	12	+
VONZ01001573.1	52142	53294	zf-C2H2	12	+
VONZ01001573.1	65237	66589	zf-C2H2	15	-
VONZ01001573.1	78342	78903	zf-C2H2	6	-
VONZ01001575.1	1175	2429	zf-C2H2	11	+
VONZ01001575.1	24928	26167	zf-C2H2	11	+
VONZ01001575.1	46679	47903	zf-C2H2	11	+
VONZ01001575.1	73602	74550	zf-C2H2	8	+
VONZ01001575.1	83451	84747	zf-C2H2	12	+
VONZ01001576.1	30521	31322	zf-C2H2	8	-
VONZ01001579.1	16258	17026	zf-C2H2	8	+
VONZ01001579.1	63824	64913	zf-C2H2	12	+
VONZ01001579.1	75474	76335	zf-C2H2	10	+
VONZ01001588.1	1289	1976	zf-C2H2	8	-
VONZ01001588.1	2552	3155	zf-C2H2	5	-
VONZ01001588.1	10155	10962	zf-C2H2	6	+
VONZ01001588.1	19041	20316	zf-C2H2	15	+
VONZ01001588.1	24819	25974	zf-C2H2	10	-
VONZ01001588.1	36337	37600	zf-C2H2	13	+
VONZ01001588.1	60264	61290	zf-C2H2	10	-
VONZ01001588.1	64814	65759	zf-C2H2	10	-
VONZ01001588.1	72509	73298	zf-C2H2	8	+
VONZ01001588.1	74997	75876	zf-C2H2	8	+
VONZ01001588.1	81562	83209	zf-C2H2	18	+
VONZ01001588.1	91443	92379	zf-C2H2	9	+
VONZ01001588.1	98351	100412	zf-C2H2	21	-
VONZ01001588.1	109120	109972	zf-C2H2	8	-
VONZ01001603.1	90830	91847	zf-C2H2	10	-
VONZ01001609.1	70087	70594	zf-C2H2	5	-
VONZ01001643.1	58774	59983	zf-C2H2	13	+
VONZ01001709.1	25229	27080	zf-C2H2	20	-
VONZ01001709.1	74356	75136	zf-C2H2	7	-
VONZ01001709.1	84099	85272	zf-C2H2	12	-
VONZ01001716.1	24879	25353	zf-C2H2	6	-
VONZ01001734.1	91347	92247	zf-C2H2	9	-
VONZ01001734.1	96043	96658	zf-C2H2	7	-
VONZ01001756.1	61478	62936	zf-C2H2	15	+
VONZ01001758.1	62489	64025	zf-C2H2	18	-
VONZ01001762.1	34086	34899	zf-C2H2	10	-
VONZ01001762.1	38088	38802	zf-C2H2	7	+
VONZ01001769.1	66447	66882	zf-C2H2	5	+
VONZ01001778.1	80741	83846	zf-C2H2	12	-
VONZ01001788.1	30007	31306	zf-C2H2	13	+
VONZ01001788.1	38217	39345	zf-C2H2	11	+
VONZ01001861.1	2069	2567	zf-C2H2	6	-
VONZ01001861.1	7177	8074	zf-C2H2	9	-
VONZ01001871.1	36795	37479	zf-C2H2	6	+
VONZ01001875.1	31332	33106	zf-C2H2	19	+
VONZ01001876.1	911	2129	zf-C2H2	12	-
VONZ01001886.1	41448	43022	zf-C2H2	17	-
VONZ01001886.1	48923	49580	zf-C2H2	6	-
VONZ01001893.1	15522	16404	zf-C2H2	8	+
VONZ01001893.1	24459	25248	zf-C2H2	8	+
VONZ01001905.1	3833	5105	zf-C2H2	13	+
VONZ01001915.1	26940	28166	zf-C2H2	15	+
VONZ01001915.1	33888	34971	zf-C2H2	10	-
VONZ01001915.1	51757	53158	zf-C2H2	14	-
VONZ01001915.1	64855	65671	zf-C2H2	8	-
VONZ01001917.1	6232	7765	zf-C2H2	16	-
VONZ01001917.1	46432	47677	zf-C2H2	12	-
VONZ01001958.1	27326	28340	zf-C2H2	10	+
VONZ01001963.1	56444	57176	zf-C2H2	6	-
VONZ01001963.1	64284	65379	zf-C2H2	9	-
VONZ01001963.1	73448	74345	zf-C2H2	8	-
VONZ01001975.1	33959	34658	zf-C2H2	6	+
VONZ01002004.1	8991	9864	zf-C2H2	8	+
VONZ01002007.1	6050	6983	zf-C2H2	9	+
VONZ01002007.1	15176	16004	zf-C2H2	8	+
VONZ01002015.1	20176	21139	zf-C2H2	9	+
VONZ01002037.1	4305	5121	zf-C2H2	8	-
VONZ01002054.1	3250	4225	zf-C2H2	10	-
VONZ01002054.1	20346	21015	zf-C2H2	5	-
VONZ01002064.1	67958	69035	zf-C2H2	9	-
VONZ01002102.1	15864	19110	zf-C2H2	6	-
VONZ01002105.1	18438	19533	zf-C2H2	10	-
VONZ01002126.1	24199	25242	zf-C2H2	11	-
VONZ01002128.1	16915	18187	zf-C2H2	13	-
VONZ01002128.1	22135	22954	zf-C2H2	8	-
VONZ01002128.1	26482	27277	zf-C2H2	7	-
VONZ01002128.1	30836	31583	zf-C2H2	7	-
VONZ01002128.1	36610	38461	zf-C2H2	20	-
VONZ01002128.1	41692	42601	zf-C2H2	9	-
VONZ01002128.1	48192	49116	zf-C2H2	9	+
VONZ01002128.1	50152	51064	zf-C2H2	8	-
VONZ01002128.1	54113	55157	zf-C2H2	10	-
VONZ01002128.1	57164	57854	zf-C2H2	6	-
VONZ01002128.1	59607	60345	zf-C2H2	7	-
VONZ01002128.1	64891	65458	zf-C2H2	6	-
VONZ01002131.1	57053	57848	zf-C2H2	10	+
VONZ01002149.1	20365	21250	zf-C2H2	9	+
VONZ01002173.1	48351	48960	zf-C2H2	6	-
VONZ01002195.1	8577	9042	zf-C2H2	5	-
VONZ01002199.1	12229	13180	zf-C2H2	9	+
VONZ01002232.1	10784	11930	zf-C2H2	12	-
VONZ01002241.1	20836	21472	zf-C2H2	6	+
VONZ01002247.1	51548	51944	zf-C2H2	5	-
VONZ01002247.1	57046	57921	zf-C2H2	8	-
VONZ01002251.1	33527	35216	zf-C2H2	17	-
VONZ01002251.1	41977	43720	zf-C2H2	21	-
VONZ01002269.1	20336	20915	zf-C2H2	7	-
VONZ01002269.1	23020	23746	zf-C2H2	7	-
VONZ01002269.1	45287	46301	zf-C2H2	10	-
VONZ01002286.1	46560	48303	zf-C2H2	18	+
VONZ01002314.1	51319	52243	zf-C2H2	9	-
VONZ01002330.1	2735	4025	zf-C2H2	11	-
VONZ01002330.1	36257	36746	zf-C2H2	5	+
VONZ01002333.1	432	1791	zf-C2H2	14	-
VONZ01002333.1	11083	12544	zf-C2H2	14	-
VONZ01002353.1	22434	23904	zf-C2H2	13	+
VONZ01002409.1	4835	5432	zf-C2H2	7	+
VONZ01002409.1	15668	16226	zf-C2H2	5	-
VONZ01002417.1	24451	25480	zf-C2H2	10	+
VONZ01002448.1	39037	39559	zf-C2H2	6	-
VONZ01002448.1	41456	42374	zf-C2H2	10	-
VONZ01002448.1	42890	44162	zf-C2H2	11	-
VONZ01002510.1	2	812	zf-C2H2	8	-
VONZ01002518.1	1	631	zf-C2H2	7	+
VONZ01002518.1	6775	7201	zf-C2H2	5	+
VONZ01002518.1	12921	13320	zf-C2H2	5	+
VONZ01002518.1	15344	16784	zf-C2H2	13	+
VONZ01002518.1	28620	30312	zf-C2H2	16	+
VONZ01002518.1	36265	37705	zf-C2H2	13	+
VONZ01002527.1	29478	30798	zf-C2H2	13	-
VONZ01002558.1	3044	4391	zf-C2H2	13	+
VONZ01002558.1	4832	5787	zf-C2H2	12	+
VONZ01002558.1	7436	7877	zf-C2H2	5	+
VONZ01002561.1	21431	22229	zf-C2H2	7	+
VONZ01002561.1	43824	44535	zf-C2H2	9	+
VONZ01002604.1	34295	35021	zf-C2H2	7	+
VONZ01002604.1	36948	37536	zf-C2H2	5	+
VONZ01002633.1	22925	23735	zf-C2H2	7	-
VONZ01002645.1	11347	12391	zf-C2H2	10	+
VONZ01002659.1	38397	40140	zf-C2H2	20	+
VONZ01002660.1	920	1469	zf-C2H2	7	+
VONZ01002706.1	29179	30217	zf-C2H2	9	+
VONZ01002754.1	35221	35608	zf-C2H2	5	+
VONZ01002763.1	26095	26794	zf-C2H2	8	+
VONZ01002782.1	35487	36132	zf-C2H2	6	+
VONZ01002801.1	5310	6858	zf-C2H2	17	+
VONZ01002834.1	13451	14325	zf-C2H2	10	-
VONZ01002851.1	31356	32400	zf-C2H2	10	+
VONZ01002886.1	33781	34276	zf-C2H2	6	-
VONZ01002921.1	10429	11584	zf-C2H2	10	+
VONZ01002921.1	15999	17274	zf-C2H2	15	-
VONZ01002921.1	28635	29052	zf-C2H2	6	-
VONZ01002921.1	30107	30905	zf-C2H2	6	-
VONZ01003067.1	7233	8076	zf-C2H2	6	-
VONZ01003067.1	18084	19029	zf-C2H2	6	-
VONZ01003104.1	4325	5534	zf-C2H2	12	+
VONZ01003106.1	27775	28378	zf-C2H2	6	+
VONZ01003128.1	11866	13090	zf-C2H2	11	+
VONZ01003213.1	217	1529	zf-C2H2	14	-
VONZ01003419.1	16966	17680	zf-C2H2	8	-
VONZ01003419.1	18177	18816	zf-C2H2	6	-
VONZ01003432.1	3298	4021	zf-C2H2	7	+
VONZ01003432.1	7255	7996	zf-C2H2	7	+
VONZ01003432.1	18338	18734	zf-C2H2	5	+
VONZ01003456.1	1071	2604	zf-C2H2	16	-
VONZ01003476.1	4914	5883	zf-C2H2	10	-
VONZ01003476.1	7180	8065	zf-C2H2	9	-
VONZ01003476.1	9232	9679	zf-C2H2	5	-
VONZ01003476.1	20374	20860	zf-C2H2	5	-
VONZ01003501.1	9028	9583	zf-C2H2	6	-
VONZ01003533.1	18075	19365	zf-C2H2	11	+
VONZ01003714.1	1594	3142	zf-C2H2	17	-
VONZ01003715.1	632	1760	zf-C2H2	11	-
VONZ01003715.1	8626	9925	zf-C2H2	13	-
```
