## Supplementary Data 2 for "Transposable elements drive the evolution of metazoan zinc finger genes": Labeo_rohita_znfs.bed

```
JAFDUU010000896.1	15098	15743	zf-C2H2	8	-
JAFDUU010000896.1	18953	19598	zf-C2H2	6	+
JAFDUU010000896.1	103913	104543	zf-C2H2	6	+
JAFDUU010000896.1	117140	119573	zf-C2H2	6	+
JAFDUU010000896.1	159204	159828	zf-C2H2	6	-
JAFDUU010000896.1	171777	172995	zf-C2H2	12	+
JAFDUU010000896.1	182055	182793	zf-C2H2	7	-
JAFDUU010001070.1	190452	191196	zf-C2H2	7	+
JAFDUU010001328.1	1470	2334	zf-C2H2	8	+
JAFDUU010001442.1	113	575	zf-C2H2	5	+
JAFDUU010001517.1	171197	173003	zf-C2H2	18	-
JAFDUU010001517.1	178617	179085	zf-C2H2	5	-
JAFDUU010001907.1	38687	39635	zf-C2H2	10	-
JAFDUU010001907.1	44433	45444	zf-C2H2	11	-
JAFDUU010001907.1	48374	49553	zf-C2H2	13	-
JAFDUU010001907.1	52374	53301	zf-C2H2	10	-
JAFDUU010001907.1	57513	58695	zf-C2H2	13	-
JAFDUU010001907.1	93865	94975	zf-C2H2	11	-
JAFDUU010001907.1	98668	99712	zf-C2H2	11	-
JAFDUU010001907.1	102639	106632	zf-C2H2	9	+
JAFDUU010001919.1	945	1788	zf-C2H2	6	-
JAFDUU010002404.1	449	3605	zf-C2H2	15	+
JAFDUU010002620.1	921	2088	zf-C2H2	12	-
JAFDUU010002932.1	70916	71933	zf-C2H2	10	-
JAFDUU010002932.1	86700	87705	zf-C2H2	10	+
JAFDUU010004149.1	110304	111326	zf-C2H2	9	+
JAFDUU010004149.1	122575	123028	zf-C2H2	6	+
JAFDUU010004470.1	2498	4184	zf-C2H2	17	+
JAFDUU010004550.1	76739	77867	zf-C2H2	11	+
JAFDUU010004550.1	83285	85643	zf-C2H2	24	+
JAFDUU010004550.1	91416	92220	zf-C2H2	9	+
JAFDUU010004550.1	98776	99175	zf-C2H2	5	+
JAFDUU010004550.1	100809	102474	zf-C2H2	15	+
JAFDUU010004550.1	103037	104477	zf-C2H2	13	+
JAFDUU010004550.1	114050	118352	zf-C2H2	9	+
JAFDUU010004550.1	124247	125036	zf-C2H2	5	+
JAFDUU010004550.1	127018	128974	zf-C2H2	7	+
JAFDUU010004575.1	105192	105999	zf-C2H2	7	+
JAFDUU010004599.1	14042	15236	zf-C2H2	12	-
JAFDUU010004599.1	19879	20629	zf-C2H2	8	-
JAFDUU010004599.1	53500	54160	zf-C2H2	6	+
JAFDUU010004599.1	57109	57652	zf-C2H2	6	+
JAFDUU010004599.1	62908	63811	zf-C2H2	9	+
JAFDUU010004607.1	112939	114010	zf-C2H2	13	-
JAFDUU010004615.1	39	774	zf-C2H2	8	-
JAFDUU010004661.1	55296	56316	zf-C2H2	9	-
JAFDUU010004661.1	61171	61990	zf-C2H2	8	-
JAFDUU010004661.1	65201	66011	zf-C2H2	7	-
JAFDUU010004661.1	69151	69892	zf-C2H2	7	-
JAFDUU010004661.1	80807	81920	zf-C2H2	13	-
JAFDUU010004661.1	93934	94843	zf-C2H2	9	-
JAFDUU010004664.1	4395	5232	zf-C2H2	8	+
JAFDUU010004685.1	103818	104880	zf-C2H2	9	+
JAFDUU010004685.1	118154	119495	zf-C2H2	13	+
JAFDUU010004687.1	36466	37087	zf-C2H2	5	+
JAFDUU010004694.1	48007	48988	zf-C2H2	9	+
JAFDUU010004819.1	9726	11337	zf-C2H2	17	-
JAFDUU010004819.1	23491	24277	zf-C2H2	7	-
JAFDUU010004819.1	28903	29707	zf-C2H2	8	-
JAFDUU010004819.1	33001	34084	zf-C2H2	11	-
JAFDUU010004819.1	38749	39838	zf-C2H2	11	-
JAFDUU010004819.1	44610	45564	zf-C2H2	9	+
JAFDUU010004819.1	50834	51950	zf-C2H2	11	-
JAFDUU010004819.1	55653	56634	zf-C2H2	9	+
JAFDUU010004819.1	62801	63915	zf-C2H2	11	+
JAFDUU010004819.1	71564	72800	zf-C2H2	11	+
JAFDUU010004838.1	98076	98616	zf-C2H2	6	-
JAFDUU010004864.1	27095	27965	zf-C2H2	7	-
JAFDUU010004865.1	5624	7394	zf-C2H2	11	-
JAFDUU010004891.1	11798	13472	zf-C2H2	18	-
JAFDUU010004920.1	60882	62457	zf-C2H2	17	-
JAFDUU010004920.1	70671	71337	zf-C2H2	6	-
JAFDUU010004921.1	1589	3608	zf-C2H2	9	-
JAFDUU010004934.1	31628	32240	zf-C2H2	5	+
JAFDUU010004934.1	40604	41393	zf-C2H2	8	+
JAFDUU010005010.1	39285	40261	zf-C2H2	10	+
JAFDUU010005010.1	43046	44070	zf-C2H2	10	+
JAFDUU010005031.1	35193	37413	zf-C2H2	5	-
JAFDUU010005130.1	50744	51746	zf-C2H2	9	+
JAFDUU010005130.1	56148	58179	zf-C2H2	19	-
JAFDUU010005166.1	4155	5622	zf-C2H2	17	+
JAFDUU010005166.1	7272	7713	zf-C2H2	5	+
JAFDUU010005187.1	475	4916	zf-C2H2	8	+
JAFDUU010005202.1	23815	24941	zf-C2H2	11	-
JAFDUU010005202.1	34297	35293	zf-C2H2	9	-
JAFDUU010005225.1	12982	13861	zf-C2H2	9	-
JAFDUU010005225.1	15061	16282	zf-C2H2	13	-
JAFDUU010005225.1	17562	18447	zf-C2H2	9	-
JAFDUU010005225.1	20179	20791	zf-C2H2	7	-
JAFDUU010005239.1	20938	21700	zf-C2H2	6	+
JAFDUU010005265.1	78566	79721	zf-C2H2	12	-
JAFDUU010005282.1	12821	13995	zf-C2H2	13	+
JAFDUU010005293.1	10285	10792	zf-C2H2	6	+
JAFDUU010005293.1	18313	19045	zf-C2H2	8	+
JAFDUU010005319.1	700239	706203	zf-C2H2	15	+
JAFDUU010005368.1	19154	20615	zf-C2H2	15	-
JAFDUU010005375.1	16284	17373	zf-C2H2	9	+
JAFDUU010005375.1	28640	29339	zf-C2H2	6	+
JAFDUU010005519.1	634	1123	zf-C2H2	5	-
JAFDUU010005522.1	21450	22167	zf-C2H2	6	-
JAFDUU010005522.1	25295	25940	zf-C2H2	8	+
JAFDUU010005586.1	33412	34294	zf-C2H2	9	+
JAFDUU010005590.1	15756	16755	zf-C2H2	10	+
JAFDUU010005590.1	32591	33956	zf-C2H2	15	-
JAFDUU010005628.1	25046	25946	zf-C2H2	9	-
JAFDUU010005628.1	28728	29838	zf-C2H2	10	-
JAFDUU010005628.1	46668	47838	zf-C2H2	14	-
JAFDUU010005628.1	55601	56477	zf-C2H2	8	-
JAFDUU010005825.1	18376	19165	zf-C2H2	7	-
JAFDUU010005825.1	26369	27251	zf-C2H2	9	-
JAFDUU010005849.1	18819	19584	zf-C2H2	7	-
JAFDUU010005928.1	582	4643	zf-C2H2	10	-
JAFDUU010005932.1	7849	8626	zf-C2H2	6	+
JAFDUU010005932.1	12300	13434	zf-C2H2	11	+
JAFDUU010006009.1	8495	10325	zf-C2H2	20	-
JAFDUU010006069.1	544011	544839	zf-C2H2	7	-
JAFDUU010006069.1	551881	552955	zf-C2H2	10	-
JAFDUU010006069.1	560924	561656	zf-C2H2	7	-
JAFDUU010006069.1	576851	577883	zf-C2H2	12	-
JAFDUU010006069.1	579864	580476	zf-C2H2	5	-
JAFDUU010006069.1	582602	583631	zf-C2H2	9	-
JAFDUU010006069.1	586229	587006	zf-C2H2	7	-
JAFDUU010006069.1	595262	596648	zf-C2H2	13	-
JAFDUU010006069.1	599960	600398	zf-C2H2	5	-
JAFDUU010006109.1	6245	6908	zf-C2H2	6	+
JAFDUU010006215.1	5831	6779	zf-C2H2	9	+
JAFDUU010006238.1	15666	16326	zf-C2H2	6	-
JAFDUU010006264.1	11240	11774	zf-C2H2	6	-
JAFDUU010006264.1	23994	24747	zf-C2H2	8	-
JAFDUU010006294.1	3215	4160	zf-C2H2	10	-
JAFDUU010006294.1	6966	8034	zf-C2H2	10	-
JAFDUU010006294.1	11278	12566	zf-C2H2	14	-
JAFDUU010006294.1	18238	19306	zf-C2H2	11	-
JAFDUU010006345.1	514299	516408	zf-C2H2	6	+
JAFDUU010006663.1	3480	3900	zf-C2H2	5	+
JAFDUU010006753.1	12605	13253	zf-C2H2	8	-
JAFDUU010006875.1	3807	4569	zf-C2H2	7	-
JAFDUU010006903.1	2835	3879	zf-C2H2	10	+
JAFDUU010007278.1	5641	6463	zf-C2H2	7	+
JAFDUU010007388.1	6335	7142	zf-C2H2	7	+
JAFDUU010007437.1	7132	7867	zf-C2H2	6	+
JAFDUU010007437.1	10918	11701	zf-C2H2	10	+
JAFDUU010007598.1	4105	7007	zf-C2H2	7	+
JAFDUU010007888.1	142133	143111	zf-C2H2	10	+
JAFDUU010007888.1	378845	379628	zf-C2H2	8	+
JAFDUU010007888.1	392087	392738	zf-C2H2	7	+
JAFDUU010007952.1	2943	7539	zf-C2H2	14	-
JAFDUU010008295.1	214	5742	zf-C2H2	9	-
JAFDUU010008352.1	54086	54758	zf-C2H2	8	+
JAFDUU010008352.1	69807	71094	zf-C2H2	13	+
JAFDUU010008355.1	290495	292166	zf-C2H2	10	-
JAFDUU010008587.1	984	7845	zf-C2H2	6	+
JAFDUU010008671.1	820	1618	zf-C2H2	6	-
JAFDUU010008854.1	2149	3192	zf-C2H2	10	-
JAFDUU010008854.1	10375	12634	zf-C2H2	10	+
JAFDUU010008854.1	13183	13828	zf-C2H2	6	+
JAFDUU010009241.1	237959	238685	zf-C2H2	7	+
JAFDUU010009979.1	224330	226541	zf-C2H2	8	-
JAFDUU010010254.1	1	867	zf-C2H2	10	+
JAFDUU010010254.1	8925	9714	zf-C2H2	8	+
JAFDUU010010584.1	2852	4133	zf-C2H2	14	+
JAFDUU010011098.1	43605	44649	zf-C2H2	10	-
JAFDUU010011103.1	6453	7923	zf-C2H2	17	-
JAFDUU010011116.1	80743	81649	zf-C2H2	8	+
JAFDUU010011118.1	5377	6338	zf-C2H2	10	+
JAFDUU010011167.1	109471	110527	zf-C2H2	9	-
JAFDUU010011167.1	123949	124993	zf-C2H2	10	-
JAFDUU010011175.1	76149	76617	zf-C2H2	6	+
JAFDUU010011176.1	481502	482288	zf-C2H2	5	+
JAFDUU010011185.1	257961	259206	zf-C2H2	12	+
JAFDUU010011197.1	2314451	2315537	zf-C2H2	11	-
JAFDUU010011197.1	2438109	2440029	zf-C2H2	15	-
JAFDUU010011198.1	5120443	5121976	zf-C2H2	8	-
JAFDUU010011198.1	5231546	5232536	zf-C2H2	8	-
JAFDUU010011198.1	5233808	5235008	zf-C2H2	9	-
JAFDUU010011198.1	5235262	5237980	zf-C2H2	14	-
JAFDUU010011208.1	626866	630001	zf-C2H2	6	-
JAFDUU010011208.1	744608	746420	zf-C2H2	8	+
JAFDUU010011208.1	911367	914796	zf-C2H2	5	-
JAFDUU010011252.1	202519	203635	zf-C2H2	10	-
JAFDUU010011252.1	345100	346261	zf-C2H2	11	-
JAFDUU010011252.1	369374	370418	zf-C2H2	10	-
JAFDUU010011252.1	446780	447923	zf-C2H2	12	-
JAFDUU010011252.1	482965	484210	zf-C2H2	13	+
JAFDUU010011252.1	962496	963072	zf-C2H2	5	+
JAFDUU010011252.1	1403255	1404290	zf-C2H2	10	-
JAFDUU010011252.1	1483927	1484917	zf-C2H2	9	+
JAFDUU010011252.1	1577415	1578222	zf-C2H2	7	+
JAFDUU010011252.1	1819086	1819893	zf-C2H2	7	+
JAFDUU010011252.1	1867141	1868059	zf-C2H2	8	-
JAFDUU010011252.1	1873288	1874350	zf-C2H2	10	-
JAFDUU010011252.1	1884424	1885636	zf-C2H2	12	+
JAFDUU010011252.1	1894065	1895247	zf-C2H2	10	-
JAFDUU010011252.1	1901751	1902585	zf-C2H2	7	+
JAFDUU010011252.1	1941959	1942892	zf-C2H2	8	-
JAFDUU010011252.1	1999429	2000215	zf-C2H2	7	+
JAFDUU010011259.1	434448	436716	zf-C2H2	6	-
JAFDUU010011264.1	448131	448908	zf-C2H2	6	+
JAFDUU010011264.1	451075	451870	zf-C2H2	8	+
JAFDUU010011264.1	1249739	1250981	zf-C2H2	5	-
JAFDUU010011264.1	1901481	1903830	zf-C2H2	6	+
JAFDUU010011264.1	4241238	4242501	zf-C2H2	13	+
JAFDUU010011264.1	4249051	4250032	zf-C2H2	9	-
JAFDUU010011264.1	4253905	4254887	zf-C2H2	10	-
JAFDUU010011264.1	4261343	4262132	zf-C2H2	8	+
JAFDUU010011264.1	4263839	4265355	zf-C2H2	16	+
JAFDUU010011264.1	4266558	4267242	zf-C2H2	5	+
JAFDUU010011264.1	4270913	4272602	zf-C2H2	18	+
JAFDUU010011264.1	4279618	4280554	zf-C2H2	9	+
JAFDUU010011264.1	4286194	4288008	zf-C2H2	20	-
JAFDUU010011264.1	4295699	4298492	zf-C2H2	29	-
JAFDUU010011264.1	4304664	4305492	zf-C2H2	8	+
JAFDUU010011264.1	4310885	4311374	zf-C2H2	6	+
JAFDUU010011264.1	4318269	4319160	zf-C2H2	8	+
JAFDUU010011264.1	4321861	4322926	zf-C2H2	11	+
JAFDUU010011264.1	4324840	4325683	zf-C2H2	8	+
JAFDUU010011264.1	4328509	4329341	zf-C2H2	8	+
JAFDUU010011264.1	4333394	4334328	zf-C2H2	9	-
JAFDUU010011264.1	4339015	4340434	zf-C2H2	15	-
JAFDUU010011264.1	4351810	4352764	zf-C2H2	10	+
JAFDUU010011264.1	4363555	4364461	zf-C2H2	8	-
JAFDUU010011264.1	4368385	4369564	zf-C2H2	11	+
JAFDUU010011264.1	4375786	4376881	zf-C2H2	10	+
JAFDUU010011264.1	4379704	4381201	zf-C2H2	13	+
JAFDUU010011264.1	4387304	4388303	zf-C2H2	9	-
JAFDUU010011264.1	4396887	4398141	zf-C2H2	13	+
JAFDUU010011264.1	4402476	4403481	zf-C2H2	11	-
JAFDUU010011264.1	4408227	4409355	zf-C2H2	11	+
JAFDUU010011264.1	4412637	4413969	zf-C2H2	14	-
JAFDUU010011264.1	4419487	4420510	zf-C2H2	9	-
JAFDUU010011264.1	4423097	4423922	zf-C2H2	8	-
JAFDUU010011264.1	4431689	4432889	zf-C2H2	11	-
JAFDUU010011264.1	4438259	4439474	zf-C2H2	12	-
JAFDUU010011264.1	4443536	4444919	zf-C2H2	14	-
JAFDUU010011264.1	4450323	4451490	zf-C2H2	11	+
JAFDUU010011281.1	79097	79799	zf-C2H2	9	+
JAFDUU010011281.1	651398	652340	zf-C2H2	5	+
JAFDUU010011284.1	92790	93183	zf-C2H2	5	-
JAFDUU010011284.1	94807	95932	zf-C2H2	10	-
JAFDUU010011284.1	98152	99085	zf-C2H2	9	-
JAFDUU010011284.1	101181	102423	zf-C2H2	13	-
JAFDUU010011287.1	252548	253391	zf-C2H2	8	-
JAFDUU010011310.1	1030496	1032182	zf-C2H2	17	-
JAFDUU010011314.1	77164	79150	zf-C2H2	6	+
JAFDUU010011319.1	1321311	1322508	zf-C2H2	12	+
JAFDUU010011324.1	57826	58816	zf-C2H2	9	+
JAFDUU010011324.1	59329	60319	zf-C2H2	9	+
JAFDUU010011324.1	93640	94366	zf-C2H2	7	+
JAFDUU010011332.1	2603056	2605327	zf-C2H2	6	+
JAFDUU010011336.1	552999	553512	zf-C2H2	5	-
JAFDUU010011336.1	572222	572663	zf-C2H2	5	-
JAFDUU010011336.1	574313	575720	zf-C2H2	15	-
JAFDUU010011362.1	48876	49803	zf-C2H2	10	-
JAFDUU010011376.1	1971858	1972710	zf-C2H2	8	-
JAFDUU010011376.1	1987135	1988342	zf-C2H2	12	+
JAFDUU010011384.1	102213	102951	zf-C2H2	7	+
JAFDUU010011384.1	190065	191352	zf-C2H2	13	-
JAFDUU010011384.1	262525	263287	zf-C2H2	7	+
JAFDUU010011384.1	611273	612254	zf-C2H2	11	+
JAFDUU010011384.1	673312	675298	zf-C2H2	6	-
JAFDUU010011384.1	1686981	1687980	zf-C2H2	10	+
JAFDUU010011384.1	1703164	1704529	zf-C2H2	15	-
JAFDUU010011384.1	1891778	1893782	zf-C2H2	22	+
JAFDUU010011384.1	1899431	1900461	zf-C2H2	11	+
JAFDUU010011384.1	1905387	1906542	zf-C2H2	12	+
JAFDUU010011384.1	1911481	1912528	zf-C2H2	10	-
JAFDUU010011386.1	21400	22339	zf-C2H2	9	+
JAFDUU010011386.1	38346	38970	zf-C2H2	6	-
JAFDUU010011386.1	51321	52738	zf-C2H2	13	-
JAFDUU010011386.1	69707	70415	zf-C2H2	7	-
JAFDUU010011389.1	5113	5833	zf-C2H2	7	+
JAFDUU010011389.1	12171	12798	zf-C2H2	5	+
JAFDUU010011389.1	22121	23018	zf-C2H2	8	+
JAFDUU010011389.1	30616	31690	zf-C2H2	10	+
JAFDUU010011389.1	42254	43007	zf-C2H2	6	+
JAFDUU010011393.1	2011454	2012333	zf-C2H2	9	+
JAFDUU010011412.1	18475	19054	zf-C2H2	6	-
JAFDUU010011412.1	285130	285979	zf-C2H2	8	-
JAFDUU010011412.1	768668	769838	zf-C2H2	11	+
JAFDUU010011413.1	69862	70711	zf-C2H2	8	-
JAFDUU010011413.1	88669	89653	zf-C2H2	9	-
JAFDUU010011427.1	1553602	1554838	zf-C2H2	5	+
JAFDUU010011427.1	1913198	1913924	zf-C2H2	5	-
JAFDUU010011434.1	164541	165189	zf-C2H2	6	-
JAFDUU010011434.1	177214	178339	zf-C2H2	9	+
JAFDUU010011434.1	196461	197727	zf-C2H2	12	-
JAFDUU010011466.1	862591	867286	zf-C2H2	8	+
JAFDUU010011466.1	2860631	2868038	zf-C2H2	12	-
JAFDUU010011466.1	2950058	2953154	zf-C2H2	6	-
JAFDUU010011471.1	833370	834474	zf-C2H2	6	+
JAFDUU010011471.1	3479026	3479776	zf-C2H2	5	+
JAFDUU010011472.1	1171029	1171908	zf-C2H2	8	+
JAFDUU010011472.1	1176960	1177845	zf-C2H2	9	+
JAFDUU010011487.1	100204	101023	zf-C2H2	7	+
JAFDUU010011487.1	107114	108362	zf-C2H2	13	-
JAFDUU010011495.1	1663395	1666479	zf-C2H2	20	-
JAFDUU010011495.1	1668350	1669337	zf-C2H2	9	-
JAFDUU010011537.1	901176	902208	zf-C2H2	10	+
JAFDUU010011537.1	907958	908918	zf-C2H2	10	-
JAFDUU010011537.1	912221	913187	zf-C2H2	8	-
JAFDUU010011555.1	2	386	zf-C2H2	5	+
JAFDUU010011555.1	4259	5240	zf-C2H2	9	+
JAFDUU010011555.1	11790	13053	zf-C2H2	13	-
JAFDUU010011564.1	1326381	1328127	zf-C2H2	19	+
JAFDUU010011564.1	1889666	1893293	zf-C2H2	6	-
JAFDUU010011564.1	1957026	1957932	zf-C2H2	5	-
JAFDUU010011568.1	1037456	1038299	zf-C2H2	5	+
JAFDUU010011571.1	78811	79864	zf-C2H2	5	+
JAFDUU010011581.1	1849343	1850474	zf-C2H2	12	-
JAFDUU010011581.1	1897819	1899205	zf-C2H2	14	-
JAFDUU010011581.1	3650065	3650779	zf-C2H2	6	-
JAFDUU010011581.1	3654716	3655331	zf-C2H2	7	-
JAFDUU010011581.1	3672243	3673122	zf-C2H2	8	-
JAFDUU010011581.1	3842290	3843007	zf-C2H2	8	+
JAFDUU010011603.1	234837	235887	zf-C2H2	10	-
JAFDUU010011603.1	238224	239103	zf-C2H2	9	-
JAFDUU010011603.1	241273	242515	zf-C2H2	13	-
JAFDUU010011603.1	462685	463708	zf-C2H2	11	-
JAFDUU010011603.1	468384	469137	zf-C2H2	7	-
JAFDUU010011603.1	473743	475579	zf-C2H2	20	-
JAFDUU010011603.1	480103	481111	zf-C2H2	10	-
JAFDUU010011603.1	483620	484469	zf-C2H2	9	-
JAFDUU010011603.1	486813	487784	zf-C2H2	12	-
JAFDUU010011603.1	491481	492473	zf-C2H2	10	-
JAFDUU010011603.1	503873	504818	zf-C2H2	10	-
JAFDUU010011603.1	507624	508692	zf-C2H2	10	-
JAFDUU010011603.1	511936	513224	zf-C2H2	14	-
JAFDUU010011603.1	518896	519964	zf-C2H2	11	-
JAFDUU010011603.1	525320	526898	zf-C2H2	17	-
JAFDUU010011613.1	2125549	2127013	zf-C2H2	15	+
JAFDUU010011615.1	280643	285401	zf-C2H2	54	+
JAFDUU010011615.1	296399	297680	zf-C2H2	14	+
JAFDUU010011615.1	314508	315744	zf-C2H2	12	+
JAFDUU010011615.1	323729	327194	zf-C2H2	38	+
JAFDUU010011615.1	336574	337315	zf-C2H2	7	+
JAFDUU010011657.1	694153	695578	zf-C2H2	13	+
JAFDUU010011657.1	1198023	1199625	zf-C2H2	16	+
JAFDUU010011657.1	1377039	1378806	zf-C2H2	18	+
JAFDUU010011657.1	1388782	1390687	zf-C2H2	20	-
JAFDUU010011657.1	1409245	1411036	zf-C2H2	18	+
JAFDUU010011657.1	1415753	1416998	zf-C2H2	12	+
JAFDUU010011657.1	1428446	1430381	zf-C2H2	21	-
JAFDUU010011657.1	1437572	1438799	zf-C2H2	12	-
JAFDUU010011657.1	1445955	1447473	zf-C2H2	17	+
JAFDUU010011657.1	1451660	1452851	zf-C2H2	12	-
JAFDUU010011657.1	1457024	1457927	zf-C2H2	8	+
JAFDUU010011657.1	1464189	1465368	zf-C2H2	11	+
JAFDUU010011657.1	1468661	1469651	zf-C2H2	9	-
JAFDUU010011657.1	1475139	1476432	zf-C2H2	13	+
JAFDUU010011657.1	1479759	1481316	zf-C2H2	15	+
JAFDUU010011657.1	1488932	1489880	zf-C2H2	9	+
JAFDUU010011657.1	1493741	1494464	zf-C2H2	6	+
JAFDUU010011657.1	1498118	1499486	zf-C2H2	14	+
JAFDUU010011657.1	1504652	1505591	zf-C2H2	9	+
JAFDUU010011657.1	1509950	1510805	zf-C2H2	8	+
JAFDUU010011657.1	1547666	1548539	zf-C2H2	10	-
JAFDUU010011657.1	1562191	1563076	zf-C2H2	8	+
JAFDUU010011657.1	1570590	1571640	zf-C2H2	11	+
JAFDUU010011657.1	1601827	1602802	zf-C2H2	9	-
JAFDUU010011657.1	1610385	1611576	zf-C2H2	12	-
JAFDUU010011657.1	1657012	1658128	zf-C2H2	10	-
JAFDUU010011657.1	1666681	1667716	zf-C2H2	10	+
JAFDUU010011657.1	1700577	1701618	zf-C2H2	10	-
JAFDUU010011657.1	1977732	1978308	zf-C2H2	5	-
JAFDUU010011657.1	2051300	2052836	zf-C2H2	18	-
JAFDUU010011683.1	463145	466634	zf-C2H2	10	+
JAFDUU010011687.1	1339316	1340189	zf-C2H2	8	-
JAFDUU010011687.1	1540002	1541127	zf-C2H2	11	-
JAFDUU010011719.1	2	443	zf-C2H2	5	+
JAFDUU010011719.1	7563	8178	zf-C2H2	7	+
JAFDUU010011719.1	12115	13015	zf-C2H2	9	+
JAFDUU010011741.1	183444	184701	zf-C2H2	5	-
JAFDUU010011753.1	12602	13316	zf-C2H2	6	-
JAFDUU010011765.1	1364895	1369950	zf-C2H2	15	-
JAFDUU010011765.1	4401499	4402261	zf-C2H2	6	-
JAFDUU010011802.1	922014	922578	zf-C2H2	5	-
JAFDUU010011815.1	719917	720712	zf-C2H2	8	-
JAFDUU010011815.1	722878	723655	zf-C2H2	6	-
JAFDUU010011833.1	128003	128861	zf-C2H2	9	-
JAFDUU010011833.1	134300	135470	zf-C2H2	12	+
JAFDUU010011833.1	139038	140307	zf-C2H2	12	+
JAFDUU010011833.1	144479	145697	zf-C2H2	10	+
JAFDUU010011833.1	152646	153945	zf-C2H2	12	+
JAFDUU010011833.1	157998	159216	zf-C2H2	11	+
JAFDUU010011833.1	279355	280036	zf-C2H2	5	-
JAFDUU010011833.1	352822	353812	zf-C2H2	11	-
JAFDUU010011833.1	358858	359458	zf-C2H2	6	-
JAFDUU010011833.1	365412	366402	zf-C2H2	11	-
JAFDUU010011833.1	372114	373338	zf-C2H2	12	-
JAFDUU010011833.1	379766	381398	zf-C2H2	18	-
JAFDUU010011833.1	387321	388224	zf-C2H2	10	-
JAFDUU010011833.1	392814	393825	zf-C2H2	9	-
JAFDUU010011833.1	421098	422112	zf-C2H2	11	-
JAFDUU010011833.1	611120	612944	zf-C2H2	19	+
JAFDUU010011833.1	626141	626990	zf-C2H2	8	+
JAFDUU010011833.1	633497	634595	zf-C2H2	11	+
JAFDUU010011833.1	638355	640548	zf-C2H2	21	+
JAFDUU010011833.1	645777	646737	zf-C2H2	8	-
JAFDUU010011833.1	651779	653243	zf-C2H2	15	-
JAFDUU010011833.1	656479	657124	zf-C2H2	6	+
JAFDUU010011833.1	660756	662094	zf-C2H2	13	+
JAFDUU010011833.1	666836	668117	zf-C2H2	11	+
JAFDUU010011833.1	673667	674724	zf-C2H2	14	+
JAFDUU010011833.1	679792	680485	zf-C2H2	6	+
JAFDUU010011833.1	1202625	1203876	zf-C2H2	12	-
JAFDUU010011833.1	1478980	1482553	zf-C2H2	26	-
JAFDUU010011853.1	1795446	1796532	zf-C2H2	11	-
JAFDUU010011853.1	1920076	1921996	zf-C2H2	15	-
JAFDUU010011884.1	4314104	4322093	zf-C2H2	17	-
JAFDUU010011884.1	4759416	4764003	zf-C2H2	13	+
JAFDUU010011884.1	6241478	6242645	zf-C2H2	6	+
JAFDUU010011884.1	7702937	7704140	zf-C2H2	7	-
JAFDUU010011913.1	1314418	1316062	zf-C2H2	5	+
JAFDUU010011930.1	732664	734563	zf-C2H2	8	+
JAFDUU010011930.1	736895	739145	zf-C2H2	5	+
JAFDUU010011930.1	1238198	1242908	zf-C2H2	15	-
JAFDUU010011956.1	140439	141114	zf-C2H2	8	+
JAFDUU010011956.1	389593	390799	zf-C2H2	12	-
JAFDUU010011956.1	400153	401153	zf-C2H2	10	-
JAFDUU010011956.1	434722	435352	zf-C2H2	6	+
JAFDUU010011956.1	444256	444718	zf-C2H2	5	+
JAFDUU010011956.1	589620	590600	zf-C2H2	10	-
JAFDUU010011956.1	817746	818208	zf-C2H2	6	-
JAFDUU010011956.1	837291	838281	zf-C2H2	9	-
JAFDUU010011956.1	867165	868046	zf-C2H2	10	+
JAFDUU010011956.1	876105	876894	zf-C2H2	8	+
JAFDUU010011956.1	1164750	1165944	zf-C2H2	12	-
JAFDUU010011956.1	1170586	1171336	zf-C2H2	8	-
JAFDUU010011956.1	1201702	1202362	zf-C2H2	6	+
JAFDUU010011956.1	1205491	1206034	zf-C2H2	6	+
JAFDUU010011956.1	1211286	1212189	zf-C2H2	9	+
JAFDUU010011956.1	1251112	1251736	zf-C2H2	6	-
JAFDUU010011956.1	1263505	1264723	zf-C2H2	12	+
JAFDUU010011956.1	1273776	1274514	zf-C2H2	7	-
JAFDUU010011956.1	1617577	1618201	zf-C2H2	6	-
JAFDUU010011956.1	1626890	1627655	zf-C2H2	7	-
JAFDUU010011989.1	2424803	2426174	zf-C2H2	14	-
JAFDUU010012020.1	987697	990823	zf-C2H2	10	+
JAFDUU010012033.1	141903	143364	zf-C2H2	16	+
JAFDUU010012033.1	150049	151492	zf-C2H2	15	+
JAFDUU010012033.1	155967	157440	zf-C2H2	16	+
JAFDUU010012033.1	160262	161780	zf-C2H2	14	+
JAFDUU010012065.1	801802	803518	zf-C2H2	6	+
JAFDUU010012091.1	1359560	1361268	zf-C2H2	18	-
JAFDUU010012109.1	4040697	4042209	zf-C2H2	15	+
JAFDUU010012172.1	1522758	1531973	zf-C2H2	36	-
JAFDUU010012207.1	1015454	1016444	zf-C2H2	9	-
JAFDUU010012207.1	1032130	1032802	zf-C2H2	5	+
JAFDUU010012207.1	1348174	1349203	zf-C2H2	10	-
JAFDUU010012243.1	359833	361000	zf-C2H2	7	-
JAFDUU010012243.1	974254	976837	zf-C2H2	6	+
JAFDUU010012243.1	1022212	1027465	zf-C2H2	9	+
JAFDUU010012258.1	360241	362452	zf-C2H2	8	-
JAFDUU010012258.1	1292993	1294457	zf-C2H2	5	-
JAFDUU010012268.1	8190721	8192425	zf-C2H2	5	+
JAFDUU010012306.1	704878	706045	zf-C2H2	7	-
JAFDUU010012306.1	1333503	1336086	zf-C2H2	6	+
JAFDUU010012306.1	1382029	1387282	zf-C2H2	9	+
JAFDUU010012427.1	48713	49772	zf-C2H2	13	-
JAFDUU010012509.1	459816	461103	zf-C2H2	12	+
JAFDUU010012537.1	4071464	4073096	zf-C2H2	12	+
JAFDUU010012551.1	893388	893982	zf-C2H2	5	-
JAFDUU010012551.1	907687	909232	zf-C2H2	5	-
JAFDUU010012551.1	951222	952992	zf-C2H2	11	+
JAFDUU010012554.1	1109789	1110629	zf-C2H2	8	-
JAFDUU010012554.1	1123668	1124526	zf-C2H2	8	-
JAFDUU010012554.1	1126392	1127580	zf-C2H2	12	-
JAFDUU010012554.1	1128767	1129334	zf-C2H2	5	-
JAFDUU010012554.1	1134996	1135878	zf-C2H2	9	-
JAFDUU010012554.1	1139294	1140140	zf-C2H2	8	-
JAFDUU010012554.1	1141930	1142998	zf-C2H2	10	-
JAFDUU010012554.1	1146148	1146952	zf-C2H2	9	-
JAFDUU010012554.1	1150185	1150959	zf-C2H2	8	-
JAFDUU010012554.1	1153787	1154534	zf-C2H2	7	-
JAFDUU010012564.1	538562	539579	zf-C2H2	5	-
JAFDUU010012567.1	673944	679908	zf-C2H2	15	-
JAFDUU010012568.1	294210	295458	zf-C2H2	13	+
JAFDUU010012568.1	303705	304797	zf-C2H2	12	-
JAFDUU010012568.1	311982	313167	zf-C2H2	12	-
JAFDUU010012568.1	319438	321151	zf-C2H2	17	+
JAFDUU010012568.1	331009	332335	zf-C2H2	13	-
JAFDUU010012568.1	346680	348081	zf-C2H2	14	-
JAFDUU010012568.1	357377	358133	zf-C2H2	8	-
JAFDUU010012568.1	501198	502176	zf-C2H2	9	-
JAFDUU010012568.1	515582	517718	zf-C2H2	23	+
JAFDUU010012573.1	840464	841037	zf-C2H2	5	+
JAFDUU010012573.1	842691	843723	zf-C2H2	11	+
JAFDUU010012573.1	847182	848448	zf-C2H2	14	+
JAFDUU010012573.1	854544	855663	zf-C2H2	12	+
JAFDUU010012573.1	858372	859410	zf-C2H2	11	+
JAFDUU010012573.1	861766	862471	zf-C2H2	7	+
JAFDUU010012573.1	864862	865738	zf-C2H2	9	+
JAFDUU010012573.1	870824	871778	zf-C2H2	11	+
JAFDUU010012573.1	873718	874414	zf-C2H2	7	+
JAFDUU010012573.1	877086	877788	zf-C2H2	7	+
JAFDUU010012573.1	879423	880548	zf-C2H2	12	+
JAFDUU010012573.1	887856	888558	zf-C2H2	8	+
JAFDUU010012573.1	893646	894771	zf-C2H2	12	+
JAFDUU010012573.1	897154	898299	zf-C2H2	13	+
JAFDUU010012573.1	902913	903618	zf-C2H2	7	+
JAFDUU010012573.1	907094	908234	zf-C2H2	12	+
JAFDUU010012573.1	911476	912628	zf-C2H2	12	+
JAFDUU010012573.1	914340	915255	zf-C2H2	10	+
JAFDUU010012573.1	916491	917616	zf-C2H2	13	+
JAFDUU010012573.1	919132	919663	zf-C2H2	6	+
JAFDUU010012573.1	922778	923894	zf-C2H2	12	+
JAFDUU010012573.1	928526	929651	zf-C2H2	12	+
JAFDUU010012573.1	931698	932199	zf-C2H2	6	+
JAFDUU010012573.1	935938	937141	zf-C2H2	13	+
JAFDUU010012573.1	939717	940836	zf-C2H2	12	+
JAFDUU010012573.1	944497	945562	zf-C2H2	11	+
JAFDUU010012573.1	951330	952374	zf-C2H2	11	+
JAFDUU010012573.1	956398	957427	zf-C2H2	12	+
JAFDUU010012573.1	963232	964366	zf-C2H2	12	+
JAFDUU010012573.1	967128	968250	zf-C2H2	13	+
JAFDUU010012573.1	972041	973166	zf-C2H2	12	+
JAFDUU010012573.1	976667	977753	zf-C2H2	12	+
JAFDUU010012573.1	979111	980488	zf-C2H2	15	+
JAFDUU010012573.1	1027062	1028034	zf-C2H2	10	-
JAFDUU010012573.1	1028173	1028764	zf-C2H2	5	+
JAFDUU010012573.1	1037581	1039564	zf-C2H2	22	-
JAFDUU010012573.1	1045506	1047060	zf-C2H2	17	-
JAFDUU010012573.1	1048892	1049630	zf-C2H2	7	+
JAFDUU010012573.1	1055948	1057100	zf-C2H2	12	+
JAFDUU010012573.1	1059179	1060382	zf-C2H2	12	+
JAFDUU010012573.1	1068525	1069365	zf-C2H2	10	+
JAFDUU010012573.1	1071139	1071835	zf-C2H2	7	+
JAFDUU010012573.1	1076535	1077570	zf-C2H2	10	+
JAFDUU010012573.1	1079489	1080608	zf-C2H2	12	+
JAFDUU010012573.1	1084935	1085637	zf-C2H2	7	+
JAFDUU010012573.1	1088580	1089585	zf-C2H2	10	+
JAFDUU010012573.1	1092082	1092622	zf-C2H2	5	+
JAFDUU010012573.1	1095818	1096811	zf-C2H2	10	+
JAFDUU010012573.1	1103721	1104768	zf-C2H2	11	+
JAFDUU010012573.1	1111841	1112807	zf-C2H2	8	+
JAFDUU010012573.1	1116113	1117073	zf-C2H2	10	+
JAFDUU010012573.1	1122866	1123898	zf-C2H2	10	-
JAFDUU010012578.1	656039	656660	zf-C2H2	5	+
JAFDUU010012579.1	1398438	1398900	zf-C2H2	6	+
JAFDUU010012579.1	2314238	2315081	zf-C2H2	6	+
JAFDUU010012579.1	2324867	2325710	zf-C2H2	6	+
JAFDUU010012579.1	2341375	2342191	zf-C2H2	6	+
JAFDUU010012579.1	2346950	2347970	zf-C2H2	10	+
JAFDUU010012579.1	2351492	2352512	zf-C2H2	10	+
JAFDUU010012579.1	2454868	2455816	zf-C2H2	8	+
JAFDUU010012579.1	2515606	2516359	zf-C2H2	7	+
JAFDUU010012583.1	1775161	1777129	zf-C2H2	6	+
JAFDUU010012588.1	4384490	4386599	zf-C2H2	6	-
JAFDUU010012588.1	5251552	5252689	zf-C2H2	5	+
JAFDUU010012591.1	5037381	5038650	zf-C2H2	5	+
JAFDUU010012600.1	493237	496327	zf-C2H2	13	-
JAFDUU010012601.1	83575	85339	zf-C2H2	11	-
JAFDUU010012603.1	10986	12003	zf-C2H2	10	-
JAFDUU010012603.1	100938	101808	zf-C2H2	7	+
JAFDUU010012609.1	78128	79322	zf-C2H2	13	+
JAFDUU010012609.1	85083	88005	zf-C2H2	32	+
JAFDUU010012609.1	89154	90024	zf-C2H2	9	+
JAFDUU010012609.1	98537	100859	zf-C2H2	26	+
JAFDUU010012609.1	103385	105113	zf-C2H2	17	+
JAFDUU010012609.1	107975	110219	zf-C2H2	22	+
JAFDUU010012609.1	112959	115035	zf-C2H2	20	+
JAFDUU010012609.1	120577	122128	zf-C2H2	15	+
JAFDUU010012609.1	124049	125810	zf-C2H2	19	+
JAFDUU010012609.1	136080	137943	zf-C2H2	19	+
JAFDUU010012609.1	141618	143538	zf-C2H2	21	+
JAFDUU010012609.1	147030	149178	zf-C2H2	23	+
JAFDUU010012609.1	156312	157665	zf-C2H2	14	+
JAFDUU010012609.1	374249	374771	zf-C2H2	6	-
JAFDUU010012609.1	377123	379901	zf-C2H2	27	-
JAFDUU010012609.1	395563	396352	zf-C2H2	5	-
JAFDUU010012609.1	402311	404000	zf-C2H2	17	-
JAFDUU010012612.1	947877	949386	zf-C2H2	17	-
JAFDUU010012612.1	2142373	2142841	zf-C2H2	5	-
JAFDUU010012613.1	779521	781579	zf-C2H2	22	+
JAFDUU010012613.1	823970	825101	zf-C2H2	12	+
JAFDUU010012613.1	900789	902217	zf-C2H2	12	+
JAFDUU010012613.1	1086211	1087279	zf-C2H2	10	+
JAFDUU010012620.1	664050	665340	zf-C2H2	11	+
JAFDUU010012620.1	684570	685809	zf-C2H2	11	+
JAFDUU010012620.1	705177	706401	zf-C2H2	11	+
JAFDUU010012620.1	734052	735000	zf-C2H2	8	+
JAFDUU010012620.1	743900	745196	zf-C2H2	12	+
JAFDUU010012626.1	188618	189236	zf-C2H2	5	-
JAFDUU010012631.1	106321	106882	zf-C2H2	5	+
JAFDUU010012632.1	297612	298635	zf-C2H2	11	+
JAFDUU010012632.1	304648	305617	zf-C2H2	10	+
JAFDUU010012632.1	410934	411729	zf-C2H2	8	-
JAFDUU010012632.1	424688	425489	zf-C2H2	7	-
JAFDUU010012632.1	431656	432976	zf-C2H2	13	-
JAFDUU010012632.1	472721	473603	zf-C2H2	9	-
JAFDUU010012632.1	2819304	2821304	zf-C2H2	18	-
JAFDUU010012632.1	4709687	4710560	zf-C2H2	10	-
JAFDUU010012632.1	4816494	4817421	zf-C2H2	11	-
JAFDUU010012636.1	1353442	1354405	zf-C2H2	5	-
JAFDUU010012637.1	669730	670483	zf-C2H2	7	-
JAFDUU010012637.1	784197	785145	zf-C2H2	8	-
JAFDUU010012639.1	206928	207576	zf-C2H2	6	-
JAFDUU010012639.1	219597	220722	zf-C2H2	9	+
JAFDUU010012639.1	239478	240744	zf-C2H2	12	-
JAFDUU010012639.1	807517	808255	zf-C2H2	6	-
JAFDUU010012639.1	1481149	1484503	zf-C2H2	6	+
JAFDUU010012640.1	57533	58832	zf-C2H2	13	-
JAFDUU010012640.1	75850	77311	zf-C2H2	15	+
JAFDUU010012640.1	103293	104613	zf-C2H2	13	-
JAFDUU010012641.1	229674	230847	zf-C2H2	11	-
JAFDUU010012641.1	758240	759902	zf-C2H2	7	+
JAFDUU010012649.1	2961523	2965027	zf-C2H2	10	+
JAFDUU010012649.1	4752743	4754234	zf-C2H2	16	+
JAFDUU010012649.1	4791920	4793087	zf-C2H2	12	-
JAFDUU010012649.1	4800266	4801309	zf-C2H2	10	+
JAFDUU010012649.1	4944705	4945425	zf-C2H2	6	+
JAFDUU010012649.1	4973893	4974682	zf-C2H2	7	-
JAFDUU010012649.1	4981980	4982862	zf-C2H2	9	-
JAFDUU010012649.1	5052864	5053581	zf-C2H2	6	-
JAFDUU010012649.1	5056700	5057345	zf-C2H2	8	+
JAFDUU010012651.1	55962	57135	zf-C2H2	10	+
JAFDUU010012651.1	70448	71147	zf-C2H2	6	+
JAFDUU010012651.1	270930	271602	zf-C2H2	5	-
JAFDUU010012651.1	284717	285692	zf-C2H2	7	-
JAFDUU010012651.1	358406	359042	zf-C2H2	5	-
JAFDUU010012651.1	439476	440634	zf-C2H2	12	-
JAFDUU010012651.1	446404	447298	zf-C2H2	9	-
JAFDUU010012651.1	512986	514159	zf-C2H2	11	-
JAFDUU010012651.1	522901	523840	zf-C2H2	9	-
JAFDUU010012651.1	533691	534417	zf-C2H2	6	+
JAFDUU010012651.1	536180	537044	zf-C2H2	7	+
JAFDUU010012651.1	546528	547428	zf-C2H2	9	+
JAFDUU010012651.1	626484	627423	zf-C2H2	10	-
JAFDUU010012651.1	689870	690986	zf-C2H2	11	-
JAFDUU010012651.1	703753	704497	zf-C2H2	7	-
JAFDUU010012651.1	707369	708092	zf-C2H2	7	-
JAFDUU010012651.1	723443	724352	zf-C2H2	7	+
JAFDUU010012651.1	732000	733344	zf-C2H2	13	+
JAFDUU010012651.1	741044	742766	zf-C2H2	17	+
JAFDUU010012651.1	749811	750618	zf-C2H2	8	+
JAFDUU010012651.1	756617	757434	zf-C2H2	8	+
JAFDUU010012651.1	760100	761162	zf-C2H2	10	+
JAFDUU010012651.1	797207	798200	zf-C2H2	8	+
JAFDUU010012651.1	803590	804358	zf-C2H2	7	-
JAFDUU010012651.1	812259	812802	zf-C2H2	6	+
JAFDUU010012651.1	816997	817870	zf-C2H2	8	+
JAFDUU010012651.1	823487	825155	zf-C2H2	17	-
JAFDUU010012651.1	832524	834219	zf-C2H2	17	-
JAFDUU010012651.1	843884	844874	zf-C2H2	10	-
JAFDUU010012651.1	857857	859591	zf-C2H2	17	+
JAFDUU010012651.1	863305	864535	zf-C2H2	12	-
JAFDUU010012651.1	870221	870890	zf-C2H2	6	-
JAFDUU010012651.1	876950	878081	zf-C2H2	11	-
JAFDUU010012651.1	889309	890548	zf-C2H2	13	-
JAFDUU010012651.1	896886	897934	zf-C2H2	13	-
JAFDUU010012651.1	904517	905414	zf-C2H2	8	-
JAFDUU010012651.1	910281	911154	zf-C2H2	9	+
JAFDUU010012651.1	915379	916243	zf-C2H2	7	+
JAFDUU010012651.1	920716	921478	zf-C2H2	7	-
JAFDUU010012651.1	944696	945377	zf-C2H2	6	-
JAFDUU010012651.1	953651	954368	zf-C2H2	6	-
JAFDUU010012651.1	962298	963480	zf-C2H2	10	+
JAFDUU010012651.1	969321	970218	zf-C2H2	8	+
JAFDUU010012651.1	973902	975045	zf-C2H2	11	-
JAFDUU010012651.1	1023010	1024126	zf-C2H2	11	+
JAFDUU010012651.1	1074335	1076111	zf-C2H2	18	+
JAFDUU010012652.1	563864	564908	zf-C2H2	10	+
JAFDUU010012652.1	576226	577291	zf-C2H2	9	+
JAFDUU010012658.1	1829869	1830697	zf-C2H2	7	-
JAFDUU010012658.1	1837299	1838373	zf-C2H2	10	-
JAFDUU010012658.1	1845741	1846473	zf-C2H2	7	-
JAFDUU010012658.1	1862039	1863071	zf-C2H2	12	-
JAFDUU010012658.1	1865052	1865664	zf-C2H2	5	-
JAFDUU010012658.1	1867789	1868818	zf-C2H2	9	-
JAFDUU010012658.1	1871416	1872193	zf-C2H2	7	-
JAFDUU010012658.1	1880463	1881849	zf-C2H2	13	-
JAFDUU010012658.1	1885160	1885598	zf-C2H2	5	-
JAFDUU010012663.1	680028	681441	zf-C2H2	7	+
JAFDUU010012667.1	162790	163888	zf-C2H2	10	+
JAFDUU010012667.1	842665	843898	zf-C2H2	13	+
JAFDUU010012673.1	22719	23784	zf-C2H2	10	+
JAFDUU010012673.1	28649	30245	zf-C2H2	17	-
JAFDUU010012673.1	36722	37673	zf-C2H2	9	+
JAFDUU010012673.1	50533	51295	zf-C2H2	7	+
JAFDUU010012673.1	54057	54723	zf-C2H2	6	+
JAFDUU010012673.1	55317	56955	zf-C2H2	10	+
JAFDUU010012673.1	62344	63767	zf-C2H2	15	-
JAFDUU010012673.1	75722	76433	zf-C2H2	8	-
JAFDUU010012673.1	81172	82684	zf-C2H2	15	-
JAFDUU010012673.1	92011	93250	zf-C2H2	13	+
JAFDUU010012673.1	100289	101276	zf-C2H2	10	+
JAFDUU010012673.1	106513	107293	zf-C2H2	7	+
JAFDUU010012673.1	111799	112537	zf-C2H2	7	+
JAFDUU010012673.1	114275	114965	zf-C2H2	6	+
JAFDUU010012673.1	116980	118360	zf-C2H2	14	+
JAFDUU010012673.1	125594	126518	zf-C2H2	9	-
JAFDUU010012673.1	131570	132557	zf-C2H2	9	+
JAFDUU010012673.1	135673	137092	zf-C2H2	15	+
JAFDUU010012673.1	140034	140508	zf-C2H2	6	+
JAFDUU010012673.1	148611	149352	zf-C2H2	7	+
JAFDUU010012673.1	152492	153302	zf-C2H2	7	+
JAFDUU010012673.1	156543	157362	zf-C2H2	8	+
JAFDUU010012673.1	162214	163234	zf-C2H2	9	+
JAFDUU010012674.1	85402	87952	zf-C2H2	6	+
JAFDUU010012680.1	2789835	2792103	zf-C2H2	7	-
JAFDUU010012680.1	2798593	2799688	zf-C2H2	5	+
JAFDUU010012680.1	2811980	2813333	zf-C2H2	5	+
JAFDUU010012680.1	4097648	4098962	zf-C2H2	5	-
JAFDUU010012680.1	4132942	4133809	zf-C2H2	5	-
JAFDUU010012684.1	1277002	1281697	zf-C2H2	8	+
JAFDUU010012684.1	2909824	2910391	zf-C2H2	5	-
JAFDUU010012691.1	523739	524561	zf-C2H2	7	-
JAFDUU010012691.1	794255	795869	zf-C2H2	16	-
JAFDUU010012691.1	844313	845594	zf-C2H2	12	+
JAFDUU010012691.1	932384	933387	zf-C2H2	9	-
JAFDUU010012698.1	793134	794814	zf-C2H2	19	+
JAFDUU010012698.1	802465	804125	zf-C2H2	21	+
JAFDUU010012700.1	88207	89056	zf-C2H2	8	-
JAFDUU010012700.1	106604	107588	zf-C2H2	9	-
JAFDUU010012700.1	147851	148502	zf-C2H2	7	-
JAFDUU010012700.1	160300	161083	zf-C2H2	8	-
JAFDUU010012700.1	392095	393661	zf-C2H2	17	-
JAFDUU010012700.1	450199	451480	zf-C2H2	12	+
JAFDUU010012700.1	530253	531256	zf-C2H2	9	-
JAFDUU010012710.1	55401	56223	zf-C2H2	7	+
JAFDUU010012710.1	306127	306868	zf-C2H2	7	-
JAFDUU010012710.1	307230	308055	zf-C2H2	8	-
JAFDUU010012710.1	320092	321337	zf-C2H2	13	-
JAFDUU010012710.1	518730	520111	zf-C2H2	14	+
JAFDUU010012710.1	535586	537044	zf-C2H2	15	+
JAFDUU010012714.1	1162846	1164019	zf-C2H2	11	+
JAFDUU010012714.1	1169322	1170495	zf-C2H2	11	+
JAFDUU010012716.1	152887	153688	zf-C2H2	7	-
JAFDUU010012716.1	160479	162036	zf-C2H2	18	-
JAFDUU010012716.1	188734	189616	zf-C2H2	9	-
JAFDUU010012716.1	667262	668279	zf-C2H2	10	+
JAFDUU010012716.1	670425	671550	zf-C2H2	11	+
JAFDUU010012716.1	674512	675409	zf-C2H2	9	+
JAFDUU010012716.1	682227	683064	zf-C2H2	9	+
JAFDUU010012716.1	688802	689807	zf-C2H2	12	+
JAFDUU010012716.1	694656	695433	zf-C2H2	8	+
JAFDUU010012716.1	698060	699014	zf-C2H2	10	+
JAFDUU010012716.1	711216	711750	zf-C2H2	6	+
JAFDUU010012726.1	57413	59093	zf-C2H2	19	+
JAFDUU010012726.1	66792	68640	zf-C2H2	19	+
JAFDUU010012726.1	357858	358530	zf-C2H2	8	+
JAFDUU010012726.1	373632	374919	zf-C2H2	13	+
JAFDUU010012741.1	70326	73380	zf-C2H2	5	+
JAFDUU010012742.1	161485	162589	zf-C2H2	10	-
JAFDUU010012747.1	263360	265166	zf-C2H2	18	-
JAFDUU010012747.1	269755	270639	zf-C2H2	10	-
JAFDUU010012747.1	4153373	4154183	zf-C2H2	5	-
JAFDUU010012747.1	5348660	5353118	zf-C2H2	8	-
JAFDUU010012749.1	4986679	4990195	zf-C2H2	26	-
JAFDUU010012749.1	5461302	5463693	zf-C2H2	7	+
JAFDUU010012753.1	629111	630353	zf-C2H2	5	+
JAFDUU010012756.1	1199920	1202659	zf-C2H2	5	+
JAFDUU010012757.1	510248	511454	zf-C2H2	5	+
JAFDUU010012758.1	182453	183749	zf-C2H2	12	-
JAFDUU010012758.1	192832	193780	zf-C2H2	8	-
JAFDUU010012758.1	220581	221805	zf-C2H2	11	-
JAFDUU010012758.1	240063	241302	zf-C2H2	11	-
JAFDUU010012758.1	260531	261821	zf-C2H2	11	-
JAFDUU010012758.1	294706	295255	zf-C2H2	7	+
JAFDUU010012760.1	323173	323923	zf-C2H2	5	-
JAFDUU010012761.1	456983	458003	zf-C2H2	10	-
JAFDUU010012761.1	551273	552293	zf-C2H2	10	-
JAFDUU010012761.1	557051	557867	zf-C2H2	6	-
JAFDUU010012761.1	573924	574767	zf-C2H2	6	-
JAFDUU010012761.1	584551	585394	zf-C2H2	6	-
JAFDUU010012765.1	106619	108164	zf-C2H2	17	+
JAFDUU010012766.1	600439	601519	zf-C2H2	11	-
JAFDUU010012767.1	2350526	2352035	zf-C2H2	15	+
JAFDUU010012767.1	2367846	2369631	zf-C2H2	17	+
JAFDUU010012772.1	481993	483010	zf-C2H2	10	-
JAFDUU010012772.1	497597	498602	zf-C2H2	10	+
JAFDUU010012772.1	608529	609327	zf-C2H2	7	-
JAFDUU010012772.1	620896	621724	zf-C2H2	7	+
JAFDUU010012772.1	626819	627512	zf-C2H2	7	+
JAFDUU010012772.1	634157	634943	zf-C2H2	7	+
JAFDUU010012772.1	641683	642469	zf-C2H2	7	+
JAFDUU010012772.1	651858	652860	zf-C2H2	8	-
JAFDUU010012772.1	815985	817605	zf-C2H2	17	-
JAFDUU010012772.1	826790	828002	zf-C2H2	12	-
JAFDUU010012772.1	865095	866736	zf-C2H2	17	-
JAFDUU010012772.1	876864	878076	zf-C2H2	12	-
JAFDUU010012772.1	889104	890124	zf-C2H2	10	+
JAFDUU010012772.1	936852	937842	zf-C2H2	9	-
JAFDUU010012772.1	948227	949193	zf-C2H2	9	+
JAFDUU010012773.1	269401	270148	zf-C2H2	7	+
JAFDUU010012773.1	549994	551149	zf-C2H2	12	-
JAFDUU010012776.1	182909	186413	zf-C2H2	10	+
JAFDUU010012776.1	1186286	1188077	zf-C2H2	10	+
JAFDUU010012776.1	2845773	2847012	zf-C2H2	14	-
JAFDUU010012777.1	589145	591980	zf-C2H2	5	+
JAFDUU010012778.1	145378	147164	zf-C2H2	19	-
JAFDUU010012778.1	151928	152732	zf-C2H2	6	+
JAFDUU010012778.1	189236	191084	zf-C2H2	20	-
JAFDUU010012778.1	206685	207510	zf-C2H2	6	+
JAFDUU010012778.1	218784	220245	zf-C2H2	17	+
JAFDUU010012778.1	227442	228600	zf-C2H2	10	-
JAFDUU010012778.1	240218	241481	zf-C2H2	13	+
JAFDUU010012778.1	247910	248891	zf-C2H2	9	-
JAFDUU010012778.1	252764	253746	zf-C2H2	10	-
JAFDUU010012778.1	260103	260892	zf-C2H2	8	+
JAFDUU010012778.1	262599	264114	zf-C2H2	16	+
JAFDUU010012778.1	265317	266001	zf-C2H2	5	+
JAFDUU010012778.1	269550	271239	zf-C2H2	18	+
JAFDUU010012778.1	278275	279211	zf-C2H2	9	+
JAFDUU010012778.1	284851	286666	zf-C2H2	19	-
JAFDUU010012778.1	293898	296691	zf-C2H2	29	-
JAFDUU010012778.1	306459	307287	zf-C2H2	8	+
JAFDUU010012778.1	314151	315042	zf-C2H2	8	+
JAFDUU010012778.1	317743	318808	zf-C2H2	11	+
JAFDUU010012778.1	320722	321565	zf-C2H2	8	+
JAFDUU010012778.1	324661	325493	zf-C2H2	8	+
JAFDUU010012778.1	329395	330013	zf-C2H2	8	-
JAFDUU010012778.1	335166	336585	zf-C2H2	15	-
JAFDUU010012778.1	347396	348350	zf-C2H2	10	+
JAFDUU010012778.1	358493	359399	zf-C2H2	8	-
JAFDUU010012778.1	363151	364330	zf-C2H2	11	+
JAFDUU010012778.1	370556	371651	zf-C2H2	10	+
JAFDUU010012778.1	374474	375971	zf-C2H2	13	+
JAFDUU010012778.1	382074	383073	zf-C2H2	9	-
JAFDUU010012778.1	391579	392833	zf-C2H2	13	+
JAFDUU010012778.1	397168	398173	zf-C2H2	11	-
JAFDUU010012778.1	402910	404038	zf-C2H2	11	+
JAFDUU010012778.1	407319	408651	zf-C2H2	14	-
JAFDUU010012778.1	414342	415365	zf-C2H2	9	-
JAFDUU010012778.1	417952	418777	zf-C2H2	8	-
JAFDUU010012778.1	426171	427371	zf-C2H2	11	-
JAFDUU010012778.1	432741	433956	zf-C2H2	12	-
JAFDUU010012778.1	438013	439396	zf-C2H2	14	-
JAFDUU010012778.1	444803	445970	zf-C2H2	11	+
JAFDUU010012778.1	448852	450040	zf-C2H2	12	+
JAFDUU010012778.1	453964	454864	zf-C2H2	7	+
JAFDUU010012778.1	457456	458233	zf-C2H2	6	+
JAFDUU010012778.1	461906	463040	zf-C2H2	11	+
JAFDUU010012778.1	607249	608320	zf-C2H2	10	+
JAFDUU010012801.1	10665	11652	zf-C2H2	9	+
JAFDUU010012808.1	410935	411817	zf-C2H2	9	+
JAFDUU010012808.1	418311	419040	zf-C2H2	7	+
JAFDUU010012808.1	431861	432743	zf-C2H2	9	+
JAFDUU010012808.1	441594	442478	zf-C2H2	10	+
JAFDUU010012808.1	450882	451425	zf-C2H2	5	+
JAFDUU010012808.1	466578	467616	zf-C2H2	9	-
JAFDUU010012810.1	88365	89202	zf-C2H2	8	-
JAFDUU010012812.1	276794	277850	zf-C2H2	10	-
JAFDUU010012812.1	286713	287742	zf-C2H2	11	-
JAFDUU010012812.1	413066	414641	zf-C2H2	17	-
JAFDUU010012812.1	422857	423523	zf-C2H2	6	-
JAFDUU010012826.1	335015	335978	zf-C2H2	8	+
JAFDUU010012826.1	877261	877639	zf-C2H2	5	-
JAFDUU010012826.1	877982	878627	zf-C2H2	6	-
JAFDUU010012827.1	11457	12474	zf-C2H2	10	-
JAFDUU010012844.1	235017	236475	zf-C2H2	15	+
JAFDUU010012844.1	247610	248768	zf-C2H2	12	-
JAFDUU010012844.1	252825	253224	zf-C2H2	5	-
JAFDUU010012844.1	404398	405586	zf-C2H2	12	-
JAFDUU010012855.1	330756	331683	zf-C2H2	9	+
JAFDUU010012864.1	3980	5177	zf-C2H2	12	+
JAFDUU010012864.1	14835	15669	zf-C2H2	8	-
JAFDUU010012864.1	23582	24428	zf-C2H2	7	-
JAFDUU010012865.1	127429	131248	zf-C2H2	10	+
JAFDUU010012866.1	315098	316397	zf-C2H2	13	+
JAFDUU010012866.1	443285	444584	zf-C2H2	13	+
JAFDUU010012866.1	451451	452579	zf-C2H2	11	+
JAFDUU010012882.1	1044743	1046558	zf-C2H2	7	+
JAFDUU010012882.1	1536296	1537853	zf-C2H2	10	-
JAFDUU010012882.1	2197143	2199771	zf-C2H2	15	-
JAFDUU010012885.1	20455	21502	zf-C2H2	11	+
JAFDUU010012885.1	25582	26558	zf-C2H2	10	+
JAFDUU010012885.1	30016	31066	zf-C2H2	11	+
JAFDUU010012885.1	341291	342239	zf-C2H2	10	-
JAFDUU010012885.1	347037	348048	zf-C2H2	11	-
JAFDUU010012885.1	350978	352157	zf-C2H2	13	-
JAFDUU010012885.1	354993	355920	zf-C2H2	10	-
JAFDUU010012885.1	360521	361703	zf-C2H2	13	-
JAFDUU010012885.1	392229	393339	zf-C2H2	11	-
JAFDUU010012885.1	397034	398078	zf-C2H2	11	-
JAFDUU010012885.1	401005	402073	zf-C2H2	11	+
JAFDUU010012885.1	988720	989260	zf-C2H2	5	+
JAFDUU010012885.1	1113206	1114186	zf-C2H2	10	-
JAFDUU010012895.1	433205	434261	zf-C2H2	9	-
JAFDUU010012896.1	3463	4108	zf-C2H2	6	-
JAFDUU010012896.1	7318	7963	zf-C2H2	8	+
JAFDUU010012897.1	78522	79155	zf-C2H2	7	+
JAFDUU010012897.1	86641	87838	zf-C2H2	12	+
JAFDUU010012897.1	97659	98551	zf-C2H2	10	-
JAFDUU010012897.1	337883	338555	zf-C2H2	5	-
JAFDUU010012899.1	298693	299380	zf-C2H2	6	+
JAFDUU010012899.1	310316	310856	zf-C2H2	6	+
JAFDUU010012900.1	2914905	2916270	zf-C2H2	5	+
JAFDUU010012903.1	220909	221911	zf-C2H2	9	+
JAFDUU010012903.1	441120	442152	zf-C2H2	10	-
JAFDUU010012904.1	246723	247458	zf-C2H2	6	+
JAFDUU010012904.1	250509	251292	zf-C2H2	10	+
JAFDUU010012905.1	361662	363150	zf-C2H2	6	+
JAFDUU010012906.1	280925	282099	zf-C2H2	13	+
JAFDUU010012914.1	350228	351218	zf-C2H2	9	-
JAFDUU010012919.1	180775	181336	zf-C2H2	6	-
JAFDUU010012927.1	111373	112180	zf-C2H2	7	-
JAFDUU010012927.1	131513	132650	zf-C2H2	9	+
JAFDUU010012927.1	155741	157076	zf-C2H2	14	-
JAFDUU010012927.1	176970	177816	zf-C2H2	7	+
JAFDUU010012927.1	180567	180966	zf-C2H2	5	+
JAFDUU010012927.1	196005	197148	zf-C2H2	11	+
JAFDUU010012932.1	101741	102674	zf-C2H2	9	-
JAFDUU010012932.1	135341	136331	zf-C2H2	9	-
JAFDUU010012932.1	185914	186493	zf-C2H2	6	+
JAFDUU010012936.1	2005831	2006632	zf-C2H2	8	-
JAFDUU010012936.1	2021512	2022499	zf-C2H2	9	-
JAFDUU010012936.1	2090434	2091301	zf-C2H2	9	-
JAFDUU010012937.1	789856	791227	zf-C2H2	14	-
JAFDUU010012938.1	96215	97634	zf-C2H2	14	-
JAFDUU010012939.1	214324	215998	zf-C2H2	18	+
JAFDUU010012954.1	1070703	1073538	zf-C2H2	7	-
JAFDUU010012954.1	1445338	1446439	zf-C2H2	12	-
JAFDUU010012954.1	2673937	2674735	zf-C2H2	6	-
JAFDUU010012956.1	549473	551609	zf-C2H2	23	-
JAFDUU010012956.1	564886	565864	zf-C2H2	9	+
JAFDUU010012961.1	49965	50820	zf-C2H2	8	+
JAFDUU010012966.1	46461	47334	zf-C2H2	8	+
JAFDUU010012966.1	257352	257988	zf-C2H2	6	-
JAFDUU010012966.1	265852	266875	zf-C2H2	9	-
JAFDUU010012966.1	274464	275355	zf-C2H2	8	-
JAFDUU010012966.1	282384	283011	zf-C2H2	5	-
JAFDUU010012966.1	288979	289705	zf-C2H2	7	-
JAFDUU010012966.1	302603	304655	zf-C2H2	21	-
JAFDUU010012966.1	312302	313538	zf-C2H2	12	-
JAFDUU010012966.1	330981	332262	zf-C2H2	14	-
JAFDUU010012966.1	343761	348267	zf-C2H2	51	-
JAFDUU010012970.1	228645	229533	zf-C2H2	9	-
JAFDUU010012970.1	299388	300033	zf-C2H2	8	-
JAFDUU010012970.1	303243	303888	zf-C2H2	6	+
JAFDUU010012970.1	381371	382001	zf-C2H2	6	+
JAFDUU010012970.1	389098	389713	zf-C2H2	7	+
JAFDUU010012970.1	393536	394436	zf-C2H2	9	+
JAFDUU010012970.1	442461	442926	zf-C2H2	5	+
JAFDUU010012970.1	452294	453167	zf-C2H2	9	-
JAFDUU010012970.1	470015	471263	zf-C2H2	13	+
JAFDUU010012970.1	477354	478173	zf-C2H2	7	-
JAFDUU010012977.1	121806	123207	zf-C2H2	12	-
JAFDUU010012980.1	96102	96726	zf-C2H2	6	-
JAFDUU010012980.1	107314	108142	zf-C2H2	7	-
JAFDUU010012980.1	120006	121027	zf-C2H2	10	-
JAFDUU010012986.1	133712	134585	zf-C2H2	8	-
JAFDUU010013002.1	58400	59858	zf-C2H2	10	+
JAFDUU010013005.1	280980	281418	zf-C2H2	5	+
JAFDUU010013005.1	290274	291156	zf-C2H2	9	+
JAFDUU010013005.1	456350	456983	zf-C2H2	5	-
JAFDUU010013005.1	564736	565758	zf-C2H2	9	-
JAFDUU010013005.1	696781	697456	zf-C2H2	8	+
JAFDUU010013005.1	770705	771666	zf-C2H2	10	+
JAFDUU010013014.1	2	638	zf-C2H2	6	-
JAFDUU010013014.1	6654	7677	zf-C2H2	11	-
JAFDUU010013020.1	48718	49951	zf-C2H2	13	+
JAFDUU010013021.1	38549	40421	zf-C2H2	20	-
JAFDUU010013023.1	48989	49564	zf-C2H2	5	-
JAFDUU010013023.1	53894	54554	zf-C2H2	6	-
JAFDUU010013023.1	176219	177200	zf-C2H2	9	+
JAFDUU010013029.1	6813	7800	zf-C2H2	9	-
JAFDUU010013029.1	140610	141453	zf-C2H2	8	+
JAFDUU010013029.1	530762	531863	zf-C2H2	12	+
JAFDUU010013030.1	411335	412424	zf-C2H2	12	-
JAFDUU010013030.1	453093	454173	zf-C2H2	12	-
JAFDUU010013030.1	560092	560848	zf-C2H2	8	-
JAFDUU010013030.1	652270	653317	zf-C2H2	11	-
JAFDUU010013030.1	656839	657895	zf-C2H2	11	-
JAFDUU010013042.1	7497	8613	zf-C2H2	11	-
JAFDUU010013042.1	12010	12991	zf-C2H2	9	+
JAFDUU010013042.1	19039	20275	zf-C2H2	11	+
JAFDUU010013044.1	649	2050	zf-C2H2	14	-
JAFDUU010013044.1	19714	20521	zf-C2H2	7	-
JAFDUU010013046.1	231029	231866	zf-C2H2	8	-
JAFDUU010013065.1	5029	6175	zf-C2H2	11	-
JAFDUU010013070.1	2519515	2520403	zf-C2H2	6	-
JAFDUU010013084.1	91705	92371	zf-C2H2	6	+
JAFDUU010013095.1	35131	35599	zf-C2H2	5	+
JAFDUU010013095.1	41192	42999	zf-C2H2	20	+
JAFDUU010013104.1	34817	35579	zf-C2H2	8	-
JAFDUU010013104.1	65994	66873	zf-C2H2	9	-
JAFDUU010013104.1	68074	69295	zf-C2H2	13	-
JAFDUU010013104.1	70574	71459	zf-C2H2	9	-
JAFDUU010013104.1	73178	73808	zf-C2H2	7	-
JAFDUU010013104.1	93676	94402	zf-C2H2	7	-
JAFDUU010013108.1	310655	311537	zf-C2H2	9	+
JAFDUU010013110.1	161222	162908	zf-C2H2	17	+
JAFDUU010013113.1	260722	261610	zf-C2H2	9	-
JAFDUU010013114.1	4803	5529	zf-C2H2	8	-
JAFDUU010013114.1	132020	132830	zf-C2H2	9	-
JAFDUU010013118.1	411384	412353	zf-C2H2	9	-
JAFDUU010013118.1	426821	429110	zf-C2H2	23	+
JAFDUU010013124.1	167245	168148	zf-C2H2	8	+
JAFDUU010013124.1	177229	178447	zf-C2H2	12	-
JAFDUU010013128.1	93501	94101	zf-C2H2	6	+
JAFDUU010013128.1	4212156	4214835	zf-C2H2	7	+
JAFDUU010013128.1	4222220	4223700	zf-C2H2	14	-
JAFDUU010013128.1	4229899	4230514	zf-C2H2	5	-
JAFDUU010013128.1	6415873	6416485	zf-C2H2	6	-
JAFDUU010013133.1	1471551	1472583	zf-C2H2	6	-
JAFDUU010013135.1	106316	107126	zf-C2H2	7	+
JAFDUU010013135.1	191856	192663	zf-C2H2	7	+
JAFDUU010013162.1	89436	90312	zf-C2H2	8	+
JAFDUU010013163.1	35704	36100	zf-C2H2	5	-
JAFDUU010013163.1	41206	42082	zf-C2H2	9	-
JAFDUU010013167.1	111444	112689	zf-C2H2	12	+
JAFDUU010013167.1	151449	152982	zf-C2H2	16	+
JAFDUU010013175.1	1480586	1481615	zf-C2H2	5	+
JAFDUU010013177.1	1083667	1088554	zf-C2H2	9	+
JAFDUU010013177.1	5065574	5067101	zf-C2H2	6	+
JAFDUU010013180.1	205823	206705	zf-C2H2	9	-
JAFDUU010013180.1	215565	216003	zf-C2H2	5	-
JAFDUU010013181.1	2020959	2022027	zf-C2H2	10	-
JAFDUU010013192.1	24052	27277	zf-C2H2	6	-
JAFDUU010013217.1	198068	199208	zf-C2H2	11	+
JAFDUU010013217.1	203994	204822	zf-C2H2	8	-
JAFDUU010013220.1	131136	132300	zf-C2H2	11	+
JAFDUU010013231.1	3671707	3672877	zf-C2H2	11	+
JAFDUU010013240.1	694279	695671	zf-C2H2	9	-
JAFDUU010013240.1	808889	810038	zf-C2H2	11	-
JAFDUU010013240.1	814798	815713	zf-C2H2	6	-
JAFDUU010013240.1	823777	827913	zf-C2H2	7	-
JAFDUU010013240.1	845015	846173	zf-C2H2	8	-
JAFDUU010013240.1	848744	852902	zf-C2H2	26	-
JAFDUU010013240.1	856712	860441	zf-C2H2	17	-
JAFDUU010013240.1	888112	890971	zf-C2H2	14	-
JAFDUU010013240.1	895213	898897	zf-C2H2	18	-
JAFDUU010013240.1	905938	914041	zf-C2H2	51	-
JAFDUU010013240.1	944579	946424	zf-C2H2	10	-
JAFDUU010013240.1	1220889	1222311	zf-C2H2	11	+
JAFDUU010013242.1	12394	13549	zf-C2H2	10	+
JAFDUU010013242.1	18638	20078	zf-C2H2	17	-
JAFDUU010013242.1	30330	31128	zf-C2H2	6	-
JAFDUU010013242.1	39168	41016	zf-C2H2	20	+
JAFDUU010013248.1	1960891	1961356	zf-C2H2	5	+
JAFDUU010013248.1	1970774	1971566	zf-C2H2	9	-
JAFDUU010013248.1	6808786	6809677	zf-C2H2	7	+
JAFDUU010013251.1	223983	225654	zf-C2H2	10	-
JAFDUU010013282.1	3304841	3309718	zf-C2H2	31	-
JAFDUU010013282.1	3315000	3316998	zf-C2H2	18	+
JAFDUU010013308.1	721038	721848	zf-C2H2	7	-
JAFDUU010013315.1	13545	14973	zf-C2H2	12	+
JAFDUU010013319.1	343689	345735	zf-C2H2	23	-
JAFDUU010013319.1	349978	351661	zf-C2H2	18	-
JAFDUU010013319.1	355123	356182	zf-C2H2	11	-
JAFDUU010013319.1	360572	362234	zf-C2H2	17	-
JAFDUU010013319.1	367113	367956	zf-C2H2	8	-
JAFDUU010013323.1	3989255	3991292	zf-C2H2	6	+
JAFDUU010013326.1	605629	608464	zf-C2H2	5	+
JAFDUU010013326.1	1985924	1988759	zf-C2H2	5	+
JAFDUU010013351.1	1384037	1387092	zf-C2H2	9	-
JAFDUU010013351.1	1473357	1474677	zf-C2H2	6	-
JAFDUU010013351.1	1759240	1762294	zf-C2H2	5	+
JAFDUU010013351.1	1852315	1853725	zf-C2H2	5	-
JAFDUU010013352.1	188337	189192	zf-C2H2	8	-
JAFDUU010013353.1	1537560	1538127	zf-C2H2	5	+
JAFDUU010013353.1	1738850	1740269	zf-C2H2	14	-
JAFDUU010013362.1	339958	342793	zf-C2H2	7	+
JAFDUU010013363.1	114411	114960	zf-C2H2	7	-
JAFDUU010013363.1	382498	383020	zf-C2H2	5	+
JAFDUU010013363.1	383356	383776	zf-C2H2	5	+
JAFDUU010013363.1	505398	506331	zf-C2H2	9	+
JAFDUU010013363.1	601894	603022	zf-C2H2	11	-
JAFDUU010013363.1	609888	611187	zf-C2H2	13	-
JAFDUU010013368.1	303400	310291	zf-C2H2	16	-
JAFDUU010013370.1	238375	239836	zf-C2H2	16	+
JAFDUU010013370.1	246524	247967	zf-C2H2	15	+
JAFDUU010013370.1	252461	253934	zf-C2H2	16	+
JAFDUU010013370.1	256769	258287	zf-C2H2	14	+
JAFDUU010013370.1	1753991	1756250	zf-C2H2	6	+
JAFDUU010013377.1	1401630	1403088	zf-C2H2	10	-
JAFDUU010013378.1	2387050	2388094	zf-C2H2	10	-
JAFDUU010013378.1	6420513	6421533	zf-C2H2	10	+
JAFDUU010013378.1	6445850	6447452	zf-C2H2	17	-
JAFDUU010013378.1	6461691	6462477	zf-C2H2	7	-
JAFDUU010013378.1	6466643	6467447	zf-C2H2	8	-
JAFDUU010013378.1	6470741	6471824	zf-C2H2	11	-
JAFDUU010013378.1	6476490	6477579	zf-C2H2	11	-
JAFDUU010013378.1	6482520	6483474	zf-C2H2	9	+
JAFDUU010013378.1	6488383	6489358	zf-C2H2	9	-
JAFDUU010013378.1	6492760	6493741	zf-C2H2	9	+
JAFDUU010013378.1	6500366	6501482	zf-C2H2	11	+
JAFDUU010013383.1	610087	611125	zf-C2H2	10	+
JAFDUU010013383.1	2883354	2884083	zf-C2H2	7	+
JAFDUU010013384.1	1409152	1410796	zf-C2H2	5	+
JAFDUU010013385.1	1250957	1253246	zf-C2H2	23	-
JAFDUU010013385.1	1267702	1268671	zf-C2H2	9	+
JAFDUU010013385.1	1330442	1332869	zf-C2H2	26	+
JAFDUU010013385.1	1342326	1343067	zf-C2H2	7	+
JAFDUU010013385.1	1350720	1351491	zf-C2H2	5	+
JAFDUU010013390.1	598747	599308	zf-C2H2	5	-
JAFDUU010013393.1	1742097	1745187	zf-C2H2	13	-
JAFDUU010013403.1	420597	421329	zf-C2H2	6	+
JAFDUU010013403.1	635836	642664	zf-C2H2	16	+
JAFDUU010013406.1	693374	694112	zf-C2H2	6	-
JAFDUU010013406.1	1705419	1706142	zf-C2H2	8	-
JAFDUU010013406.1	1729037	1730477	zf-C2H2	17	-
JAFDUU010013418.1	568333	573220	zf-C2H2	9	+
JAFDUU010013419.1	268563	269004	zf-C2H2	5	+
JAFDUU010013427.1	1457219	1458482	zf-C2H2	13	-
JAFDUU010013427.1	1470636	1471794	zf-C2H2	10	+
JAFDUU010013427.1	1478710	1480171	zf-C2H2	17	-
JAFDUU010013427.1	1491443	1492268	zf-C2H2	6	-
JAFDUU010013427.1	1508046	1509894	zf-C2H2	20	+
JAFDUU010013427.1	1547810	1548614	zf-C2H2	6	-
JAFDUU010013427.1	1553377	1556851	zf-C2H2	14	+
JAFDUU010013431.1	588377	590039	zf-C2H2	7	-
JAFDUU010013431.1	1496949	1498392	zf-C2H2	8	+
JAFDUU010013431.1	3875547	3883524	zf-C2H2	17	-
JAFDUU010013440.1	59722	60859	zf-C2H2	5	+
JAFDUU010013440.1	481450	482983	zf-C2H2	8	-
JAFDUU010013440.1	601747	602737	zf-C2H2	8	-
JAFDUU010013440.1	604009	605209	zf-C2H2	9	-
JAFDUU010013440.1	605463	608181	zf-C2H2	14	-
JAFDUU010013440.1	1250951	1251938	zf-C2H2	9	-
JAFDUU010013443.1	31068	32491	zf-C2H2	15	+
JAFDUU010013443.1	37653	39354	zf-C2H2	18	-
JAFDUU010013443.1	40322	40988	zf-C2H2	6	-
JAFDUU010013443.1	43750	44512	zf-C2H2	7	-
JAFDUU010013443.1	49688	51224	zf-C2H2	16	-
JAFDUU010013443.1	52121	52841	zf-C2H2	7	-
JAFDUU010013443.1	54961	55918	zf-C2H2	9	-
JAFDUU010013443.1	62396	63992	zf-C2H2	17	+
JAFDUU010013443.1	72679	73744	zf-C2H2	10	-
JAFDUU010013443.1	202512	203526	zf-C2H2	10	+
JAFDUU010013443.1	239383	240085	zf-C2H2	6	-
JAFDUU010013444.1	167327	168524	zf-C2H2	12	-
JAFDUU010013444.1	175884	176902	zf-C2H2	10	-
JAFDUU010013452.1	88968	90672	zf-C2H2	5	-
JAFDUU010013455.1	3030017	3031829	zf-C2H2	8	+
JAFDUU010013459.1	305794	306475	zf-C2H2	5	-
JAFDUU010013460.1	71205	72195	zf-C2H2	11	-
JAFDUU010013460.1	77286	77886	zf-C2H2	6	-
JAFDUU010013460.1	83768	84758	zf-C2H2	11	-
JAFDUU010013460.1	90469	91693	zf-C2H2	12	-
JAFDUU010013460.1	98081	99713	zf-C2H2	18	-
JAFDUU010013460.1	105658	106561	zf-C2H2	10	-
JAFDUU010013460.1	111153	112164	zf-C2H2	9	-
JAFDUU010013460.1	139883	140897	zf-C2H2	11	-
JAFDUU010013474.1	318915	319938	zf-C2H2	11	-
JAFDUU010013474.1	324611	325364	zf-C2H2	7	-
JAFDUU010013474.1	329976	331812	zf-C2H2	20	-
JAFDUU010013474.1	336336	337344	zf-C2H2	10	-
JAFDUU010013474.1	339853	340702	zf-C2H2	9	-
JAFDUU010013474.1	343046	344017	zf-C2H2	12	-
JAFDUU010013474.1	347717	348735	zf-C2H2	11	-
JAFDUU010013474.1	355085	356153	zf-C2H2	11	-
JAFDUU010013474.1	361509	363087	zf-C2H2	17	-
JAFDUU010013474.1	1270132	1273264	zf-C2H2	10	-
JAFDUU010013474.1	1525772	1528451	zf-C2H2	7	+
JAFDUU010013474.1	1535837	1537317	zf-C2H2	14	-
JAFDUU010013474.1	1543515	1544130	zf-C2H2	5	-
JAFDUU010013477.1	781862	782903	zf-C2H2	11	-
JAFDUU010013482.1	343678	344554	zf-C2H2	8	+
JAFDUU010013482.1	352292	353462	zf-C2H2	14	+
JAFDUU010013482.1	369862	370972	zf-C2H2	10	+
JAFDUU010013482.1	373841	374600	zf-C2H2	9	+
JAFDUU010013484.1	876507	878079	zf-C2H2	7	-
JAFDUU010013486.1	18800	20123	zf-C2H2	12	+
JAFDUU010013490.1	420263	421334	zf-C2H2	10	+
JAFDUU010013490.1	505299	506343	zf-C2H2	10	+
JAFDUU010013490.1	517683	518748	zf-C2H2	9	+
JAFDUU010013490.1	889815	890748	zf-C2H2	8	+
JAFDUU010013490.1	937389	938223	zf-C2H2	7	-
JAFDUU010013490.1	944726	945908	zf-C2H2	10	+
JAFDUU010013490.1	954335	955547	zf-C2H2	12	-
JAFDUU010013490.1	965071	966133	zf-C2H2	10	+
JAFDUU010013490.1	971087	972005	zf-C2H2	8	+
JAFDUU010013490.1	1261626	1262433	zf-C2H2	7	-
JAFDUU010013490.1	1348725	1349715	zf-C2H2	9	-
JAFDUU010013490.1	1429044	1430082	zf-C2H2	10	+
JAFDUU010013490.1	1501862	1502279	zf-C2H2	5	+
JAFDUU010013490.1	1915708	1916284	zf-C2H2	5	-
JAFDUU010013490.1	2041534	2042434	zf-C2H2	7	-
JAFDUU010013490.1	2046357	2047545	zf-C2H2	12	-
JAFDUU010013490.1	2185463	2186135	zf-C2H2	5	-
JAFDUU010013490.1	2204557	2205547	zf-C2H2	9	+
JAFDUU010013490.1	2235087	2235720	zf-C2H2	7	+
JAFDUU010013490.1	2345858	2347055	zf-C2H2	12	+
JAFDUU010013492.1	2721275	2722181	zf-C2H2	5	+
JAFDUU010013492.1	2787450	2791074	zf-C2H2	6	+
JAFDUU010013492.1	3603622	3604514	zf-C2H2	10	-
JAFDUU010013492.1	3605293	3606127	zf-C2H2	8	-
JAFDUU010013492.1	3616699	3617545	zf-C2H2	7	-
JAFDUU010013493.1	141768	143583	zf-C2H2	7	-
JAFDUU010013497.1	22002	23088	zf-C2H2	12	+
JAFDUU010013503.1	53333	54881	zf-C2H2	17	-
JAFDUU010013503.1	75118	76558	zf-C2H2	17	-
JAFDUU010013503.1	150435	151491	zf-C2H2	11	+
JAFDUU010013503.1	155013	156060	zf-C2H2	11	+
JAFDUU010013503.1	247050	247806	zf-C2H2	8	+
JAFDUU010013503.1	352464	353544	zf-C2H2	12	+
JAFDUU010013503.1	391971	393060	zf-C2H2	12	+
JAFDUU010013503.1	1074975	1075812	zf-C2H2	8	-
JAFDUU010013504.1	1059627	1061115	zf-C2H2	6	+
JAFDUU010013506.1	2016654	2017581	zf-C2H2	10	+
JAFDUU010013506.1	2330910	2331953	zf-C2H2	10	-
JAFDUU010013506.1	2339133	2340300	zf-C2H2	12	+
JAFDUU010013506.1	2376876	2378452	zf-C2H2	18	-
JAFDUU010013508.1	1613170	1613569	zf-C2H2	5	+
JAFDUU010013508.1	1617622	1618780	zf-C2H2	12	+
JAFDUU010013508.1	2917384	2919130	zf-C2H2	19	+
JAFDUU010013509.1	466834	468292	zf-C2H2	15	-
JAFDUU010013509.1	968121	969441	zf-C2H2	13	+
JAFDUU010013509.1	982195	983497	zf-C2H2	15	+
JAFDUU010013509.1	989275	989680	zf-C2H2	5	+
JAFDUU010013509.1	1001699	1002509	zf-C2H2	7	+
JAFDUU010013509.1	1004060	1004861	zf-C2H2	7	+
JAFDUU010013509.1	1015140	1015935	zf-C2H2	8	+
JAFDUU010013509.1	1019605	1020400	zf-C2H2	8	+
JAFDUU010013511.1	1122575	1125125	zf-C2H2	6	+
JAFDUU010013513.1	220450	221614	zf-C2H2	11	-
JAFDUU010013516.1	2154761	2158250	zf-C2H2	10	-
JAFDUU010013523.1	1206400	1207597	zf-C2H2	12	-
JAFDUU010013555.1	38707	39382	zf-C2H2	8	+
JAFDUU010013579.1	357319	358876	zf-C2H2	10	-
JAFDUU010013649.1	63615	64248	zf-C2H2	5	+
```
