## Supplementary Data 2 for "Transposable elements drive the evolution of metazoan zinc finger genes": Labrus_bergylta_znfs.bed

```
FKLU01000001.1	5694412	5696065	zf-C2H2	8	-
FKLU01000001.1	6371984	6373019	zf-C2H2	6	-
FKLU01000001.1	9112442	9115871	zf-C2H2	9	+
FKLU01000003.1	1840022	1840886	zf-C2H2	6	+
FKLU01000003.1	3502276	3504181	zf-C2H2	5	-
FKLU01000003.1	3745802	3746376	zf-C2H2	5	-
FKLU01000003.1	3918548	3920003	zf-C2H2	10	-
FKLU01000004.1	253863	256416	zf-C2H2	6	-
FKLU01000004.1	2293314	2296506	zf-C2H2	7	-
FKLU01000004.1	2762445	2764254	zf-C2H2	7	+
FKLU01000004.1	2921737	2925352	zf-C2H2	5	-
FKLU01000004.1	3153392	3155828	zf-C2H2	10	-
FKLU01000005.1	2236198	2237071	zf-C2H2	6	+
FKLU01000005.1	2981368	2983736	zf-C2H2	14	+
FKLU01000005.1	2987980	2990275	zf-C2H2	15	+
FKLU01000005.1	2998325	3000965	zf-C2H2	16	+
FKLU01000005.1	3589724	3593348	zf-C2H2	25	+
FKLU01000006.1	1621603	1622776	zf-C2H2	5	-
FKLU01000006.1	2709936	2710976	zf-C2H2	11	+
FKLU01000006.1	2719377	2721486	zf-C2H2	15	+
FKLU01000007.1	3537702	3540327	zf-C2H2	7	-
FKLU01000008.1	1101828	1102830	zf-C2H2	7	+
FKLU01000008.1	1111345	1112368	zf-C2H2	9	+
FKLU01000008.1	1115386	1116115	zf-C2H2	6	+
FKLU01000008.1	3432246	3433518	zf-C2H2	9	-
FKLU01000011.1	139430	143464	zf-C2H2	6	-
FKLU01000011.1	522206	523616	zf-C2H2	12	+
FKLU01000011.1	528338	530237	zf-C2H2	18	+
FKLU01000011.1	1467914	1469564	zf-C2H2	6	+
FKLU01000012.1	1554237	1555368	zf-C2H2	9	-
FKLU01000013.1	1811539	1813768	zf-C2H2	5	-
FKLU01000018.1	1665320	1670990	zf-C2H2	10	+
FKLU01000019.1	932644	934357	zf-C2H2	18	-
FKLU01000019.1	962437	963706	zf-C2H2	11	-
FKLU01000022.1	463383	465813	zf-C2H2	5	-
FKLU01000022.1	1651394	1652516	zf-C2H2	5	-
FKLU01000023.1	1445628	1450308	zf-C2H2	8	-
FKLU01000023.1	1609474	1610188	zf-C2H2	6	-
FKLU01000023.1	1610547	1610970	zf-C2H2	5	-
FKLU01000024.1	559899	565410	zf-C2H2	8	+
FKLU01000030.1	560275	561967	zf-C2H2	5	+
FKLU01000036.1	1511092	1513190	zf-C2H2	16	+
FKLU01000040.1	1340085	1343337	zf-C2H2	9	+
FKLU01000041.1	1942074	1946475	zf-C2H2	6	-
FKLU01000041.1	1949800	1952203	zf-C2H2	8	-
FKLU01000042.1	1195519	1197187	zf-C2H2	12	+
FKLU01000042.1	1206829	1209709	zf-C2H2	19	+
FKLU01000042.1	1220010	1221398	zf-C2H2	12	+
FKLU01000042.1	1229787	1232379	zf-C2H2	18	+
FKLU01000047.1	2094990	2099229	zf-C2H2	7	+
FKLU01000056.1	1947705	1950294	zf-C2H2	16	-
FKLU01000056.1	1951768	1952920	zf-C2H2	10	-
FKLU01000056.1	1953812	1954370	zf-C2H2	6	-
FKLU01000057.1	1235449	1236781	zf-C2H2	12	-
FKLU01000058.1	1614652	1616497	zf-C2H2	5	+
FKLU01000063.1	1584594	1585707	zf-C2H2	5	+
FKLU01000072.1	1248842	1252229	zf-C2H2	5	+
FKLU01000072.1	1306539	1307973	zf-C2H2	5	-
FKLU01000081.1	1728151	1729180	zf-C2H2	8	-
FKLU01000085.1	471230	472525	zf-C2H2	13	-
FKLU01000086.1	415694	417494	zf-C2H2	6	-
FKLU01000087.1	878130	879348	zf-C2H2	8	+
FKLU01000087.1	887143	887980	zf-C2H2	5	+
FKLU01000088.1	749338	750691	zf-C2H2	5	+
FKLU01000102.1	1311598	1313041	zf-C2H2	8	+
FKLU01000102.1	1420966	1422880	zf-C2H2	11	+
FKLU01000102.1	1439140	1447573	zf-C2H2	50	+
FKLU01000102.1	1453261	1456291	zf-C2H2	13	+
FKLU01000102.1	1465848	1469151	zf-C2H2	13	+
FKLU01000104.1	1264157	1265066	zf-C2H2	7	-
FKLU01000104.1	1265984	1267091	zf-C2H2	9	-
FKLU01000104.1	1267212	1269870	zf-C2H2	15	-
FKLU01000104.1	1271932	1273945	zf-C2H2	18	+
FKLU01000106.1	1456907	1458047	zf-C2H2	12	-
FKLU01000118.1	287857	289060	zf-C2H2	6	+
FKLU01000118.1	389053	389959	zf-C2H2	10	+
FKLU01000121.1	331998	332877	zf-C2H2	8	-
FKLU01000122.1	429289	430267	zf-C2H2	6	-
FKLU01000122.1	430375	431227	zf-C2H2	5	-
FKLU01000124.1	1204571	1205669	zf-C2H2	8	-
FKLU01000133.1	80326	81388	zf-C2H2	5	+
FKLU01000133.1	83777	84737	zf-C2H2	5	+
FKLU01000133.1	188404	190564	zf-C2H2	5	-
FKLU01000133.1	618061	618943	zf-C2H2	5	+
FKLU01000135.1	1053970	1057359	zf-C2H2	22	+
FKLU01000136.1	15202	16171	zf-C2H2	6	-
FKLU01000136.1	168564	170232	zf-C2H2	6	+
FKLU01000136.1	222940	226324	zf-C2H2	5	-
FKLU01000136.1	480217	481928	zf-C2H2	14	+
FKLU01000136.1	487201	489503	zf-C2H2	14	+
FKLU01000148.1	278880	279465	zf-C2H2	5	-
FKLU01000150.1	395645	396377	zf-C2H2	8	-
FKLU01000150.1	400796	402020	zf-C2H2	9	+
FKLU01000150.1	404777	405995	zf-C2H2	8	+
FKLU01000150.1	408626	409760	zf-C2H2	7	+
FKLU01000150.1	412287	413142	zf-C2H2	6	+
FKLU01000150.1	414796	415618	zf-C2H2	6	-
FKLU01000150.1	421430	422648	zf-C2H2	7	+
FKLU01000150.1	431207	432488	zf-C2H2	9	-
FKLU01000150.1	439081	441603	zf-C2H2	16	-
FKLU01000150.1	445278	446604	zf-C2H2	8	-
FKLU01000150.1	450536	451733	zf-C2H2	8	-
FKLU01000150.1	455797	456817	zf-C2H2	5	+
FKLU01000150.1	461050	462160	zf-C2H2	7	+
FKLU01000150.1	466469	467414	zf-C2H2	6	+
FKLU01000150.1	470254	472180	zf-C2H2	12	+
FKLU01000150.1	476873	477905	zf-C2H2	6	+
FKLU01000150.1	483412	484882	zf-C2H2	11	+
FKLU01000150.1	489745	490696	zf-C2H2	8	+
FKLU01000150.1	496996	498214	zf-C2H2	8	+
FKLU01000150.1	500999	502250	zf-C2H2	9	-
FKLU01000150.1	506836	507979	zf-C2H2	7	-
FKLU01000150.1	986051	987290	zf-C2H2	5	-
FKLU01000150.1	1021830	1023516	zf-C2H2	11	+
FKLU01000152.1	1134654	1137270	zf-C2H2	8	+
FKLU01000152.1	1138027	1140823	zf-C2H2	7	+
FKLU01000155.1	633257	634040	zf-C2H2	5	+
FKLU01000155.1	637954	638767	zf-C2H2	5	-
FKLU01000164.1	167162	167663	zf-C2H2	6	-
FKLU01000170.1	832493	833771	zf-C2H2	6	-
FKLU01000171.1	356088	358407	zf-C2H2	6	+
FKLU01000179.1	156545	159828	zf-C2H2	8	-
FKLU01000184.1	919712	924365	zf-C2H2	14	-
FKLU01000187.1	625991	628040	zf-C2H2	6	+
FKLU01000191.1	978819	979854	zf-C2H2	6	-
FKLU01000192.1	851582	853496	zf-C2H2	5	+
FKLU01000201.1	246166	247486	zf-C2H2	13	+
FKLU01000201.1	250643	252092	zf-C2H2	15	+
FKLU01000201.1	257492	258308	zf-C2H2	9	+
FKLU01000205.1	538390	539589	zf-C2H2	7	-
FKLU01000205.1	542681	544028	zf-C2H2	7	-
FKLU01000208.1	594447	596271	zf-C2H2	5	+
FKLU01000210.1	534852	536127	zf-C2H2	9	+
FKLU01000210.1	556804	558040	zf-C2H2	9	-
FKLU01000210.1	589376	590651	zf-C2H2	10	+
FKLU01000210.1	617541	618642	zf-C2H2	7	-
FKLU01000210.1	632730	633921	zf-C2H2	8	-
FKLU01000210.1	667021	668482	zf-C2H2	11	+
FKLU01000210.1	680464	683041	zf-C2H2	24	-
FKLU01000210.1	715152	716595	zf-C2H2	11	-
FKLU01000211.1	922510	924271	zf-C2H2	11	+
FKLU01000211.1	935334	935997	zf-C2H2	8	+
FKLU01000216.1	101002	102880	zf-C2H2	17	-
FKLU01000231.1	539058	540534	zf-C2H2	5	-
FKLU01000246.1	371826	372924	zf-C2H2	6	-
FKLU01000246.1	384221	385526	zf-C2H2	8	+
FKLU01000248.1	37857	39603	zf-C2H2	5	+
FKLU01000252.1	135497	136427	zf-C2H2	6	+
FKLU01000253.1	82635	83688	zf-C2H2	6	+
FKLU01000263.1	366304	368977	zf-C2H2	21	-
FKLU01000265.1	211548	212628	zf-C2H2	6	+
FKLU01000265.1	559632	564324	zf-C2H2	12	-
FKLU01000272.1	139181	141446	zf-C2H2	7	+
FKLU01000277.1	81636	84960	zf-C2H2	20	+
FKLU01000277.1	119274	121524	zf-C2H2	15	-
FKLU01000277.1	143374	146872	zf-C2H2	21	-
FKLU01000277.1	159347	161600	zf-C2H2	14	-
FKLU01000277.1	170554	171082	zf-C2H2	5	-
FKLU01000277.1	198041	198635	zf-C2H2	5	+
FKLU01000277.1	234922	236524	zf-C2H2	9	-
FKLU01000277.1	298721	300144	zf-C2H2	9	+
FKLU01000277.1	330370	332224	zf-C2H2	12	+
FKLU01000277.1	346641	348840	zf-C2H2	12	-
FKLU01000277.1	361855	363286	zf-C2H2	9	-
FKLU01000279.1	567134	568766	zf-C2H2	11	+
FKLU01000289.1	132568	134143	zf-C2H2	15	+
FKLU01000293.1	82572	83778	zf-C2H2	12	-
FKLU01000294.1	355109	355514	zf-C2H2	5	+
FKLU01000299.1	369333	371070	zf-C2H2	12	-
FKLU01000302.1	397697	398318	zf-C2H2	6	+
FKLU01000308.1	176792	178160	zf-C2H2	5	-
FKLU01000313.1	279313	280030	zf-C2H2	6	-
FKLU01000315.1	133105	134518	zf-C2H2	6	+
FKLU01000318.1	301309	304166	zf-C2H2	7	-
FKLU01000324.1	514032	514821	zf-C2H2	5	+
FKLU01000326.1	504918	505356	zf-C2H2	5	+
FKLU01000327.1	531997	532738	zf-C2H2	6	+
FKLU01000327.1	559880	563288	zf-C2H2	6	-
FKLU01000358.1	539046	540486	zf-C2H2	15	-
FKLU01000360.1	338550	340128	zf-C2H2	14	+
FKLU01000360.1	345262	346369	zf-C2H2	7	-
FKLU01000360.1	367899	369180	zf-C2H2	9	+
FKLU01000360.1	387627	388866	zf-C2H2	9	-
FKLU01000360.1	398822	399524	zf-C2H2	5	-
FKLU01000360.1	434935	436300	zf-C2H2	10	-
FKLU01000360.1	457654	459019	zf-C2H2	10	-
FKLU01000360.1	468010	469105	zf-C2H2	7	+
FKLU01000360.1	495590	496712	zf-C2H2	7	-
FKLU01000366.1	126662	128213	zf-C2H2	5	+
FKLU01000366.1	129789	131097	zf-C2H2	14	+
FKLU01000366.1	150293	151856	zf-C2H2	15	-
FKLU01000370.1	347859	349002	zf-C2H2	5	-
FKLU01000374.1	221146	222709	zf-C2H2	11	+
FKLU01000377.1	135904	138514	zf-C2H2	6	-
FKLU01000377.1	175144	176938	zf-C2H2	9	-
FKLU01000377.1	362766	364158	zf-C2H2	5	-
FKLU01000388.1	6728	7757	zf-C2H2	8	-
FKLU01000401.1	208842	209970	zf-C2H2	6	+
FKLU01000409.1	339436	340423	zf-C2H2	6	-
FKLU01000409.1	342973	345067	zf-C2H2	20	-
FKLU01000409.1	347372	349034	zf-C2H2	13	-
FKLU01000409.1	366852	368583	zf-C2H2	16	+
FKLU01000409.1	372312	373593	zf-C2H2	8	+
FKLU01000409.1	377076	378735	zf-C2H2	11	+
FKLU01000409.1	380880	384243	zf-C2H2	19	-
FKLU01000409.1	390410	391193	zf-C2H2	7	+
FKLU01000419.1	110531	111632	zf-C2H2	5	-
FKLU01000419.1	125984	127232	zf-C2H2	5	-
FKLU01000431.1	19022	19589	zf-C2H2	5	+
FKLU01000431.1	21040	22540	zf-C2H2	12	+
FKLU01000431.1	26636	27995	zf-C2H2	10	-
FKLU01000431.1	29525	30497	zf-C2H2	6	+
FKLU01000431.1	31782	33279	zf-C2H2	11	+
FKLU01000431.1	35793	36768	zf-C2H2	6	+
FKLU01000431.1	43385	45626	zf-C2H2	8	+
FKLU01000433.1	61984	64396	zf-C2H2	8	-
FKLU01000467.1	5080	6415	zf-C2H2	5	+
FKLU01000526.1	135033	141486	zf-C2H2	16	+
FKLU01000539.1	184561	185746	zf-C2H2	11	-
FKLU01000544.1	74007	77652	zf-C2H2	5	+
FKLU01000549.1	34367	34901	zf-C2H2	5	+
FKLU01000550.1	22704	23244	zf-C2H2	5	-
FKLU01000550.1	23922	24795	zf-C2H2	7	-
FKLU01000551.1	55864	56974	zf-C2H2	7	+
FKLU01000551.1	103946	104831	zf-C2H2	5	-
FKLU01000551.1	119768	121154	zf-C2H2	10	+
FKLU01000569.1	255189	256719	zf-C2H2	11	-
FKLU01000573.1	142609	144388	zf-C2H2	15	+
FKLU01000573.1	156846	158289	zf-C2H2	11	+
FKLU01000573.1	183378	183918	zf-C2H2	6	+
FKLU01000573.1	188726	190682	zf-C2H2	17	-
FKLU01000573.1	223619	225479	zf-C2H2	16	-
FKLU01000605.1	205016	206195	zf-C2H2	5	-
FKLU01000625.1	166416	168513	zf-C2H2	7	-
FKLU01000684.1	182471	183806	zf-C2H2	5	+
FKLU01000717.1	124992	130544	zf-C2H2	9	+
FKLU01000727.1	96	3810	zf-C2H2	17	+
FKLU01000727.1	8448	12861	zf-C2H2	26	+
FKLU01000727.1	14574	15867	zf-C2H2	8	+
FKLU01000727.1	19709	20381	zf-C2H2	5	+
FKLU01000727.1	32793	33669	zf-C2H2	6	+
FKLU01000727.1	36526	37528	zf-C2H2	11	+
FKLU01000727.1	41842	43393	zf-C2H2	10	+
FKLU01000760.1	41604	42975	zf-C2H2	10	+
FKLU01000760.1	52737	54186	zf-C2H2	11	-
FKLU01000760.1	65588	66404	zf-C2H2	7	+
FKLU01000760.1	109057	110341	zf-C2H2	9	-
FKLU01000760.1	126457	127528	zf-C2H2	7	-
FKLU01000760.1	143787	145359	zf-C2H2	12	+
FKLU01000765.1	102874	104183	zf-C2H2	11	-
FKLU01000801.1	45224	46337	zf-C2H2	8	-
FKLU01000837.1	83692	85479	zf-C2H2	19	+
FKLU01000841.1	39735	41421	zf-C2H2	19	+
FKLU01000859.1	98592	99144	zf-C2H2	6	+
FKLU01000866.1	19383	20490	zf-C2H2	11	+
FKLU01000879.1	93883	96118	zf-C2H2	16	-
FKLU01000879.1	103913	105176	zf-C2H2	9	+
FKLU01000891.1	85519	86140	zf-C2H2	6	+
FKLU01000919.1	89572	90331	zf-C2H2	7	+
FKLU01000919.1	95275	95968	zf-C2H2	5	+
FKLU01000963.1	10145	10778	zf-C2H2	8	-
FKLU01000963.1	26060	27340	zf-C2H2	9	-
FKLU01000963.1	45848	47632	zf-C2H2	16	-
FKLU01000963.1	66300	67329	zf-C2H2	6	+
FKLU01000963.1	89795	90230	zf-C2H2	5	+
FKLU01000966.1	54828	55332	zf-C2H2	5	+
FKLU01000992.1	36642	37635	zf-C2H2	8	-
FKLU01000992.1	38677	39919	zf-C2H2	9	-
FKLU01000992.1	40097	42674	zf-C2H2	15	-
FKLU01001017.1	37409	38756	zf-C2H2	10	+
FKLU01001017.1	44408	45380	zf-C2H2	7	+
FKLU01001025.1	48316	50272	zf-C2H2	15	+
FKLU01001025.1	54947	57106	zf-C2H2	16	+
FKLU01001052.1	55604	56084	zf-C2H2	6	+
FKLU01001083.1	56332	57055	zf-C2H2	9	-
FKLU01001086.1	61406	63284	zf-C2H2	5	+
FKLU01001100.1	25959	27495	zf-C2H2	10	+
FKLU01001110.1	15570	17625	zf-C2H2	10	+
FKLU01001124.1	47028	48042	zf-C2H2	6	+
FKLU01001153.1	37676	38681	zf-C2H2	8	-
FKLU01001158.1	41669	42467	zf-C2H2	5	-
FKLU01001231.1	41022	41889	zf-C2H2	5	+
FKLU01001238.1	11161	14319	zf-C2H2	22	-
FKLU01001238.1	20054	22304	zf-C2H2	13	-
FKLU01001238.1	30652	31720	zf-C2H2	6	-
FKLU01001238.1	36215	38834	zf-C2H2	18	-
FKLU01001238.1	46160	46961	zf-C2H2	9	-
FKLU01001267.1	4946	6813	zf-C2H2	12	+
FKLU01001275.1	46448	47597	zf-C2H2	9	+
FKLU01001424.1	33273	35079	zf-C2H2	12	+
FKLU01001478.1	16112	17000	zf-C2H2	6	-
FKLU01001501.1	6604	7471	zf-C2H2	5	-
FKLU01001532.1	5341	6685	zf-C2H2	12	+
FKLU01001552.1	28038	28707	zf-C2H2	5	+
FKLU01001599.1	32976	34608	zf-C2H2	12	-
FKLU01001617.1	13120	14428	zf-C2H2	10	+
FKLU01001617.1	14849	17063	zf-C2H2	7	+
FKLU01001623.1	16865	17660	zf-C2H2	6	-
FKLU01001647.1	11370	15495	zf-C2H2	12	+
FKLU01001653.1	4550	5575	zf-C2H2	7	+
FKLU01001783.1	636	1637	zf-C2H2	9	+
FKLU01001876.1	13847	14318	zf-C2H2	5	+
FKLU01001910.1	10598	11945	zf-C2H2	12	-
FKLU01001997.1	19340	20282	zf-C2H2	5	-
FKLU01002145.1	3412	5027	zf-C2H2	12	-
FKLU01002145.1	15488	16821	zf-C2H2	7	-
FKLU01002231.1	4920	5868	zf-C2H2	5	-
FKLU01002304.1	20165	21305	zf-C2H2	5	-
FKLU01002360.1	11064	12459	zf-C2H2	12	-
FKLU01002624.1	4350	5250	zf-C2H2	5	-
FKLU01002656.1	2753	4178	zf-C2H2	6	-
FKLU01002891.1	16808	17987	zf-C2H2	5	-
FKLU01003121.1	15594	17379	zf-C2H2	15	+
FKLU01003270.1	15038	17324	zf-C2H2	13	+
FKLU01003359.1	3398	4949	zf-C2H2	9	-
FKLU01003359.1	9433	11566	zf-C2H2	16	-
FKLU01003562.1	9639	10587	zf-C2H2	5	+
FKLU01003906.1	16958	18065	zf-C2H2	11	-
FKLU01003962.1	2500	3844	zf-C2H2	12	-
FKLU01004051.1	13688	14354	zf-C2H2	8	+
FKLU01004172.1	7250	8327	zf-C2H2	8	+
FKLU01004172.1	13248	14061	zf-C2H2	8	+
FKLU01004347.1	8445	8877	zf-C2H2	5	-
FKLU01004664.1	11705	12119	zf-C2H2	5	+
FKLU01004966.1	1471	2644	zf-C2H2	9	+
FKLU01005105.1	3574	4486	zf-C2H2	5	-
FKLU01005108.1	2955	4263	zf-C2H2	9	+
FKLU01005358.1	10157	11438	zf-C2H2	9	-
FKLU01005662.1	9588	10686	zf-C2H2	8	-
FKLU01005673.1	3428	4115	zf-C2H2	5	+
FKLU01005932.1	6581	7739	zf-C2H2	8	-
FKLU01006028.1	8632	9166	zf-C2H2	6	+
FKLU01006105.1	6419	7286	zf-C2H2	5	-
FKLU01006447.1	8915	11024	zf-C2H2	15	+
FKLU01007201.1	1515	2682	zf-C2H2	9	-
FKLU01007288.1	10039	10888	zf-C2H2	5	+
FKLU01007338.1	7024	7501	zf-C2H2	6	+
FKLU01007489.1	7929	8763	zf-C2H2	10	-
FKLU01008034.1	7394	8688	zf-C2H2	14	+
FKLU01008145.1	6462	7302	zf-C2H2	5	+
FKLU01008206.1	1514	2183	zf-C2H2	5	+
FKLU01008212.1	4942	5479	zf-C2H2	5	+
FKLU01008493.1	4042	4483	zf-C2H2	5	+
FKLU01009024.1	6312	6738	zf-C2H2	5	+
FKLU01009340.1	7555	8059	zf-C2H2	5	-
FKLU01009447.1	2693	3290	zf-C2H2	5	+
FKLU01009601.1	4352	5282	zf-C2H2	7	-
FKLU01011190.1	4400	4943	zf-C2H2	5	+
FKLU01011243.1	539	1187	zf-C2H2	5	+
```
