## Supplementary Data 2 for "Transposable elements drive the evolution of metazoan zinc finger genes": Lacerta_agilis_znfs.bed

```
CM020416.1	565	2320	zf-C2H2	20	-
CM020416.1	2895447	2896179	zf-C2H2	5	+
CM020416.1	3529668	3532872	zf-C2H2	37	-
CM020416.1	3547109	3549140	zf-C2H2	23	-
CM020416.1	3558181	3559522	zf-C2H2	16	-
CM020416.1	3567452	3569729	zf-C2H2	26	-
CM020416.1	10231151	10233287	zf-C2H2	9	+
CM020416.1	17044257	17046390	zf-C2H2	6	+
CM020416.1	32051330	32052731	zf-C2H2	5	-
CM020416.1	48569605	48571327	zf-C2H2	10	-
CM020416.1	84074950	84075748	zf-C2H2	5	+
CM020416.1	84077006	84077924	zf-C2H2	9	+
CM020416.1	84080891	84084179	zf-C2H2	21	+
CM020417.1	6270793	6272950	zf-C2H2	10	+
CM020417.1	11731818	11732652	zf-C2H2	7	-
CM020417.1	11740732	11741428	zf-C2H2	5	-
CM020417.1	19638158	19639623	zf-C2H2	10	-
CM020417.1	39032717	39035453	zf-C2H2	5	+
CM020417.1	102454677	102455640	zf-C2H2	8	+
CM020417.1	102466462	102467500	zf-C2H2	8	+
CM020417.1	102480822	102481854	zf-C2H2	8	+
CM020417.1	102597470	102598571	zf-C2H2	10	+
CM020417.1	102610570	102613876	zf-C2H2	19	+
CM020417.1	102625218	102629385	zf-C2H2	17	+
CM020417.1	102664276	102665980	zf-C2H2	7	-
CM020417.1	102676452	102677832	zf-C2H2	5	-
CM020417.1	102927721	102929701	zf-C2H2	15	-
CM020417.1	102949015	102950653	zf-C2H2	15	-
CM020417.1	102963412	102965941	zf-C2H2	19	+
CM020417.1	102994587	102995745	zf-C2H2	9	-
CM020417.1	103005023	103005989	zf-C2H2	10	+
CM020417.1	103019969	103021493	zf-C2H2	12	-
CM020417.1	103045224	103045959	zf-C2H2	5	+
CM020417.1	103046869	103047898	zf-C2H2	7	+
CM020417.1	103059894	103061148	zf-C2H2	12	-
CM020417.1	103070187	103071060	zf-C2H2	10	+
CM020417.1	103092886	103093567	zf-C2H2	6	+
CM020417.1	103112943	103113900	zf-C2H2	8	+
CM020417.1	103119225	103120287	zf-C2H2	8	+
CM020417.1	103129281	103130229	zf-C2H2	7	+
CM020417.1	103197821	103199336	zf-C2H2	9	-
CM020417.1	103213739	103214969	zf-C2H2	7	-
CM020417.1	103224490	103226014	zf-C2H2	12	-
CM020417.1	103246238	103247807	zf-C2H2	15	+
CM020417.1	103261889	103263929	zf-C2H2	16	-
CM020417.1	103284779	103285727	zf-C2H2	7	-
CM020417.1	103596239	103597375	zf-C2H2	11	-
CM020417.1	104041751	104044061	zf-C2H2	20	-
CM020417.1	104784714	104788014	zf-C2H2	37	+
CM020417.1	104799265	104802292	zf-C2H2	34	+
CM020417.1	104824298	104827598	zf-C2H2	37	+
CM020417.1	104838279	104841222	zf-C2H2	33	+
CM020417.1	104861566	104864866	zf-C2H2	37	+
CM020417.1	104888275	104889889	zf-C2H2	19	+
CM020417.1	106532634	106533594	zf-C2H2	8	-
CM020417.1	107022946	107024587	zf-C2H2	18	-
CM020417.1	107335956	107336520	zf-C2H2	5	+
CM020417.1	107361926	107363483	zf-C2H2	14	+
CM020417.1	107374220	107375882	zf-C2H2	18	+
CM020417.1	107393434	107395186	zf-C2H2	18	+
CM020417.1	107410063	107411326	zf-C2H2	14	+
CM020417.1	107470112	107471585	zf-C2H2	16	-
CM020417.1	108259988	108261083	zf-C2H2	5	+
CM020417.1	108585474	108586005	zf-C2H2	5	+
CM020417.1	108597262	108598447	zf-C2H2	13	+
CM020417.1	108609426	108610134	zf-C2H2	5	+
CM020417.1	108870488	108871919	zf-C2H2	16	+
CM020417.1	108979124	108981455	zf-C2H2	21	-
CM020417.1	108991248	108993252	zf-C2H2	19	-
CM020417.1	109014865	109016287	zf-C2H2	14	+
CM020417.1	109028509	109029934	zf-C2H2	10	+
CM020417.1	109037588	109038398	zf-C2H2	7	-
CM020417.1	109047310	109048912	zf-C2H2	16	-
CM020417.1	109057747	109059226	zf-C2H2	13	-
CM020417.1	109069047	109071072	zf-C2H2	13	-
CM020417.1	109091242	109093645	zf-C2H2	26	+
CM020417.1	109100664	109102065	zf-C2H2	15	-
CM020417.1	109493838	109495086	zf-C2H2	13	+
CM020417.1	109505074	109506277	zf-C2H2	13	-
CM020417.1	109521340	109522291	zf-C2H2	10	-
CM020417.1	109540102	109541281	zf-C2H2	13	-
CM020417.1	109553991	109555194	zf-C2H2	13	-
CM020417.1	109577482	109579424	zf-C2H2	19	-
CM020417.1	109595251	109596901	zf-C2H2	18	-
CM020417.1	109624939	109627009	zf-C2H2	23	-
CM020417.1	109639145	109641366	zf-C2H2	24	-
CM020417.1	109898202	109899270	zf-C2H2	10	-
CM020417.1	109910343	109911057	zf-C2H2	5	+
CM020417.1	109929596	109930346	zf-C2H2	5	+
CM020417.1	110035848	110037069	zf-C2H2	11	+
CM020417.1	110049248	110052524	zf-C2H2	37	+
CM020417.1	110072668	110074703	zf-C2H2	22	+
CM020417.1	110094725	110096760	zf-C2H2	22	+
CM020417.1	110118317	110120129	zf-C2H2	20	+
CM020417.1	110143512	110145348	zf-C2H2	20	+
CM020417.1	110161101	110162838	zf-C2H2	21	+
CM020417.1	110204353	110206735	zf-C2H2	27	+
CM020417.1	110224853	110226086	zf-C2H2	13	+
CM020417.1	110249042	110252847	zf-C2H2	38	+
CM020417.1	110265144	110266446	zf-C2H2	11	+
CM020417.1	110271255	110272671	zf-C2H2	13	-
CM020417.1	110283099	110283966	zf-C2H2	6	+
CM020417.1	110302732	110304916	zf-C2H2	24	-
CM020417.1	110321290	110322993	zf-C2H2	19	-
CM020417.1	110362784	110364425	zf-C2H2	18	-
CM020417.1	110388271	110389642	zf-C2H2	15	-
CM020417.1	110407671	110409108	zf-C2H2	15	-
CM020417.1	110421339	110423472	zf-C2H2	24	-
CM020417.1	110451059	110452664	zf-C2H2	17	-
CM020417.1	110474420	110475506	zf-C2H2	11	-
CM020417.1	110486152	110487649	zf-C2H2	17	-
CM020417.1	110502203	110504183	zf-C2H2	22	-
CM020417.1	110520669	110522052	zf-C2H2	15	-
CM020417.1	110570702	110571995	zf-C2H2	12	-
CM020417.1	110602202	110603450	zf-C2H2	11	-
CM020417.1	110612354	110613461	zf-C2H2	9	+
CM020417.1	110622840	110624289	zf-C2H2	13	+
CM020417.1	110640325	110641543	zf-C2H2	6	+
CM020417.1	110648900	110650433	zf-C2H2	14	+
CM020417.1	110660989	110662099	zf-C2H2	7	-
CM020417.1	110695689	110696997	zf-C2H2	11	+
CM020417.1	110714953	110715511	zf-C2H2	5	+
CM020417.1	110865715	110866516	zf-C2H2	9	-
CM020417.1	110870935	110871694	zf-C2H2	5	-
CM020417.1	110883566	110884727	zf-C2H2	9	-
CM020417.1	110900621	110901524	zf-C2H2	5	+
CM020417.1	110986149	110987232	zf-C2H2	5	-
CM020417.1	111011666	111012686	zf-C2H2	6	+
CM020417.1	111028681	111029530	zf-C2H2	6	+
CM020417.1	111041108	111042020	zf-C2H2	6	+
CM020417.1	111086986	111087868	zf-C2H2	6	+
CM020417.1	111098194	111098899	zf-C2H2	5	-
CM020417.1	111148066	111150328	zf-C2H2	20	+
CM020417.1	111155415	111157404	zf-C2H2	18	+
CM020417.1	111164350	111166198	zf-C2H2	18	+
CM020417.1	111178027	111178900	zf-C2H2	6	+
CM020417.1	111187762	111188680	zf-C2H2	7	+
CM020417.1	111197521	111198367	zf-C2H2	5	+
CM020417.1	111205657	111206584	zf-C2H2	7	-
CM020417.1	111214648	111215983	zf-C2H2	11	-
CM020417.1	111227820	111229575	zf-C2H2	17	-
CM020417.1	111258936	111261330	zf-C2H2	8	+
CM020417.1	111268094	111269705	zf-C2H2	15	-
CM020417.1	111276688	111277681	zf-C2H2	8	-
CM020417.1	111283819	111285199	zf-C2H2	12	-
CM020417.1	111297907	111299446	zf-C2H2	15	-
CM020417.1	111328049	111329426	zf-C2H2	14	+
CM020417.1	111330456	111331833	zf-C2H2	14	+
CM020417.1	111352362	111354111	zf-C2H2	17	-
CM020417.1	111380713	111382636	zf-C2H2	19	-
CM020417.1	111396027	111397170	zf-C2H2	9	-
CM020417.1	111475399	111476617	zf-C2H2	11	-
CM020417.1	111502341	111503925	zf-C2H2	13	+
CM020417.1	111511214	111512810	zf-C2H2	14	-
CM020417.1	111525497	111526589	zf-C2H2	9	+
CM020417.1	111542241	111543312	zf-C2H2	9	-
CM020417.1	111552842	111554327	zf-C2H2	13	+
CM020417.1	111562274	111563078	zf-C2H2	8	-
CM020417.1	111673485	111674508	zf-C2H2	8	-
CM020417.1	111687524	111688970	zf-C2H2	11	-
CM020417.1	111707857	111708745	zf-C2H2	7	+
CM020417.1	111719464	111720334	zf-C2H2	7	+
CM020417.1	111733473	111735149	zf-C2H2	10	+
CM020417.1	111745620	111747629	zf-C2H2	19	-
CM020417.1	111784020	111784803	zf-C2H2	6	+
CM020417.1	111794455	111795172	zf-C2H2	5	-
CM020417.1	111807500	111808589	zf-C2H2	7	-
CM020417.1	111820822	111821983	zf-C2H2	9	-
CM020417.1	111824530	111825604	zf-C2H2	9	-
CM020417.1	111838816	111840082	zf-C2H2	12	-
CM020417.1	111848534	111849794	zf-C2H2	12	+
CM020417.1	111855478	111856594	zf-C2H2	11	-
CM020417.1	111966693	111967941	zf-C2H2	10	-
CM020417.1	111983212	111984322	zf-C2H2	10	-
CM020417.1	111998163	111999516	zf-C2H2	14	+
CM020417.1	112021048	112022248	zf-C2H2	10	+
CM020417.1	112032667	112034938	zf-C2H2	27	+
CM020417.1	112046956	112048642	zf-C2H2	16	-
CM020417.1	112057566	112059753	zf-C2H2	19	-
CM020417.1	112068316	112070509	zf-C2H2	22	-
CM020417.1	112078333	112079911	zf-C2H2	17	-
CM020417.1	112120046	112120919	zf-C2H2	6	+
CM020417.1	112155750	112156889	zf-C2H2	13	+
CM020417.1	112176228	112177449	zf-C2H2	8	-
CM020417.1	112197842	112198337	zf-C2H2	5	+
CM020417.1	112203910	112205383	zf-C2H2	12	-
CM020417.1	112218788	112221062	zf-C2H2	24	-
CM020417.1	112262983	112265257	zf-C2H2	24	+
CM020417.1	112275560	112276511	zf-C2H2	9	-
CM020417.1	112304269	112305556	zf-C2H2	12	-
CM020417.1	112319129	112320366	zf-C2H2	12	-
CM020417.1	112334530	112336087	zf-C2H2	16	-
CM020417.1	112344230	112345619	zf-C2H2	14	-
CM020417.1	112352855	112354409	zf-C2H2	16	-
CM020417.1	112370920	112371574	zf-C2H2	5	-
CM020417.1	112407114	112408224	zf-C2H2	8	-
CM020417.1	112426000	112428235	zf-C2H2	20	+
CM020417.1	112449701	112450658	zf-C2H2	10	-
CM020417.1	112464133	112464949	zf-C2H2	5	-
CM020417.1	112549795	112550836	zf-C2H2	9	-
CM020417.1	112774216	112775284	zf-C2H2	9	-
CM020417.1	112788290	112789925	zf-C2H2	15	+
CM020417.1	112799918	112802414	zf-C2H2	24	+
CM020417.1	112827622	112829101	zf-C2H2	12	-
CM020417.1	112843974	112845315	zf-C2H2	10	-
CM020417.1	112856864	112858124	zf-C2H2	10	+
CM020417.1	112865572	112866592	zf-C2H2	7	-
CM020417.1	112884805	112885981	zf-C2H2	9	+
CM020417.1	112896050	112897694	zf-C2H2	17	+
CM020417.1	112916340	112918401	zf-C2H2	20	-
CM020417.1	112926834	112928820	zf-C2H2	22	-
CM020417.1	112946354	112947437	zf-C2H2	9	+
CM020417.1	112958263	112959391	zf-C2H2	9	+
CM020417.1	112994582	112995353	zf-C2H2	6	+
CM020417.1	113002004	113004167	zf-C2H2	16	-
CM020417.1	113013053	113013704	zf-C2H2	5	-
CM020417.1	113023265	113024160	zf-C2H2	6	+
CM020417.1	113031801	113033022	zf-C2H2	8	+
CM020417.1	113045049	113045793	zf-C2H2	6	+
CM020417.1	113053764	113054562	zf-C2H2	5	+
CM020417.1	113059061	113059809	zf-C2H2	5	-
CM020417.1	113064574	113065246	zf-C2H2	6	-
CM020417.1	113078509	113079457	zf-C2H2	9	-
CM020417.1	113097888	113099337	zf-C2H2	13	-
CM020417.1	113154681	113155716	zf-C2H2	6	+
CM020417.1	113166253	113167306	zf-C2H2	9	-
CM020417.1	113232268	113233447	zf-C2H2	11	+
CM020417.1	113241679	113242483	zf-C2H2	7	-
CM020417.1	113249070	113250699	zf-C2H2	14	-
CM020417.1	113260273	113261992	zf-C2H2	15	-
CM020417.1	113272207	113273986	zf-C2H2	17	-
CM020417.1	113282086	113283799	zf-C2H2	15	-
CM020417.1	113302750	113304532	zf-C2H2	16	-
CM020417.1	113310266	113312468	zf-C2H2	21	-
CM020417.1	113318235	113320437	zf-C2H2	21	-
CM020417.1	113328524	113330474	zf-C2H2	18	-
CM020417.1	113338805	113340587	zf-C2H2	16	-
CM020417.1	113347297	113348557	zf-C2H2	13	-
CM020417.1	113354698	113355955	zf-C2H2	13	-
CM020417.1	113361420	113362428	zf-C2H2	9	-
CM020417.1	113369860	113371027	zf-C2H2	12	-
CM020417.1	113376876	113378001	zf-C2H2	10	-
CM020417.1	113603645	113604917	zf-C2H2	13	+
CM020417.1	113609582	113609978	zf-C2H2	5	+
CM020417.1	113783865	113785620	zf-C2H2	18	+
CM020417.1	113803801	113805640	zf-C2H2	19	+
CM020417.1	113822648	113823836	zf-C2H2	8	-
CM020417.1	113839639	113840464	zf-C2H2	6	-
CM020417.1	113850115	113851306	zf-C2H2	11	-
CM020417.1	113872185	113873079	zf-C2H2	8	+
CM020417.1	113886004	113888677	zf-C2H2	29	+
CM020417.1	113892970	113894047	zf-C2H2	9	-
CM020417.1	113906822	113908370	zf-C2H2	14	-
CM020417.1	113920014	113921415	zf-C2H2	12	-
CM020417.1	113949999	113951808	zf-C2H2	19	-
CM020417.1	113961781	113963347	zf-C2H2	16	-
CM020417.1	113973582	113975085	zf-C2H2	15	-
CM020417.1	113985219	113986434	zf-C2H2	12	-
CM020417.1	113998588	114000091	zf-C2H2	15	-
CM020417.1	114009382	114010885	zf-C2H2	15	-
CM020417.1	114018909	114020580	zf-C2H2	17	-
CM020417.1	114024716	114026219	zf-C2H2	15	-
CM020417.1	114036003	114037506	zf-C2H2	15	-
CM020417.1	114045678	114047517	zf-C2H2	19	-
CM020417.1	114055435	114056938	zf-C2H2	15	-
CM020417.1	114066716	114068219	zf-C2H2	15	-
CM020417.1	114076393	114078233	zf-C2H2	19	-
CM020417.1	114086149	114087652	zf-C2H2	15	-
CM020417.1	114097895	114098875	zf-C2H2	10	-
CM020417.1	114107250	114109086	zf-C2H2	17	-
CM020417.1	114117035	114118266	zf-C2H2	15	-
CM020417.1	114118762	114119559	zf-C2H2	10	-
CM020417.1	114123785	114125305	zf-C2H2	16	-
CM020417.1	114135069	114136569	zf-C2H2	15	-
CM020417.1	114144719	114146557	zf-C2H2	19	-
CM020417.1	114154504	114155956	zf-C2H2	14	-
CM020417.1	114165907	114167410	zf-C2H2	15	-
CM020417.1	114178326	114179598	zf-C2H2	10	-
CM020417.1	114195511	114197098	zf-C2H2	16	-
CM020417.1	114207704	114208460	zf-C2H2	8	-
CM020417.1	114213996	114215589	zf-C2H2	16	-
CM020417.1	114228635	114230390	zf-C2H2	18	-
CM020417.1	114249548	114251672	zf-C2H2	22	-
CM020417.1	114273960	114275772	zf-C2H2	18	+
CM020417.1	114292176	114293360	zf-C2H2	11	+
CM020417.1	114308974	114309805	zf-C2H2	6	+
CM020417.1	114310143	114310650	zf-C2H2	5	+
CM020417.1	114323895	114325398	zf-C2H2	13	+
CM020417.1	114339028	114340592	zf-C2H2	11	+
CM020417.1	114356740	114357916	zf-C2H2	13	+
CM020417.1	114370753	114372433	zf-C2H2	17	+
CM020417.1	114385286	114386789	zf-C2H2	15	+
CM020417.1	114400500	114402003	zf-C2H2	15	+
CM020417.1	114418240	114419416	zf-C2H2	13	+
CM020417.1	114430779	114432282	zf-C2H2	15	+
CM020417.1	114466232	114467723	zf-C2H2	12	+
CM020417.1	114529075	114530443	zf-C2H2	13	+
CM020417.1	114546468	114548625	zf-C2H2	23	+
CM020417.1	114559803	114560871	zf-C2H2	11	+
CM020417.1	114577098	114578763	zf-C2H2	16	+
CM020417.1	114590861	114592268	zf-C2H2	12	+
CM020417.1	114599783	114600650	zf-C2H2	8	-
CM020417.1	114628430	114629960	zf-C2H2	12	-
CM020417.1	114643592	114645245	zf-C2H2	15	-
CM020417.1	114666374	114667700	zf-C2H2	13	+
CM020417.1	114682139	114682982	zf-C2H2	9	+
CM020417.1	114693478	114694333	zf-C2H2	9	+
CM020417.1	114721415	114722327	zf-C2H2	8	+
CM020417.1	114741641	114742883	zf-C2H2	11	-
CM020417.1	114756471	114758237	zf-C2H2	16	+
CM020417.1	114773954	114775190	zf-C2H2	10	+
CM020417.1	114780258	114781319	zf-C2H2	9	-
CM020417.1	114801803	114802943	zf-C2H2	9	-
CM020417.1	114828016	114829510	zf-C2H2	12	-
CM020417.1	114842601	114843588	zf-C2H2	8	-
CM020417.1	114853502	114854327	zf-C2H2	6	+
CM020417.1	114869427	114871050	zf-C2H2	14	+
CM020417.1	114882612	114883791	zf-C2H2	10	+
CM020417.1	114891169	114893221	zf-C2H2	18	-
CM020417.1	114904797	114906321	zf-C2H2	13	+
CM020417.1	114916302	114917256	zf-C2H2	8	+
CM020417.1	114932921	114934118	zf-C2H2	10	+
CM020417.1	114947080	114948100	zf-C2H2	9	+
CM020417.1	115356498	115358082	zf-C2H2	16	+
CM020417.1	115364867	115365971	zf-C2H2	10	-
CM020417.1	115375557	115377780	zf-C2H2	22	-
CM020417.1	115385378	115386578	zf-C2H2	9	-
CM020417.1	115398332	115399355	zf-C2H2	9	-
CM020417.1	115413138	115414860	zf-C2H2	17	-
CM020417.1	115432375	115433620	zf-C2H2	12	-
CM020417.1	115441359	115442406	zf-C2H2	10	-
CM020417.1	115473836	115475489	zf-C2H2	18	+
CM020417.1	115484887	115487044	zf-C2H2	24	+
CM020417.1	115502567	115504889	zf-C2H2	24	+
CM020417.1	115518839	115522088	zf-C2H2	37	+
CM020417.1	115537294	115538695	zf-C2H2	16	+
CM020417.1	115564974	115566168	zf-C2H2	13	+
CM020417.1	115573324	115574518	zf-C2H2	14	+
CM020417.1	115588439	115589870	zf-C2H2	15	+
CM020417.1	115596525	115598691	zf-C2H2	16	-
CM020417.1	115614410	115615631	zf-C2H2	12	-
CM020417.1	115626394	115628782	zf-C2H2	26	-
CM020417.1	115641682	115642768	zf-C2H2	11	-
CM020417.1	115650199	115650991	zf-C2H2	7	-
CM020417.1	115666064	115667147	zf-C2H2	12	+
CM020417.1	115676039	115676870	zf-C2H2	9	+
CM020417.1	115685327	115687112	zf-C2H2	20	-
CM020417.1	115695317	115696598	zf-C2H2	13	-
CM020417.1	115706219	115707377	zf-C2H2	12	-
CM020417.1	115721607	115722261	zf-C2H2	6	-
CM020417.1	115743041	115743890	zf-C2H2	8	-
CM020417.1	115754099	115755215	zf-C2H2	11	-
CM020417.1	115767144	115768311	zf-C2H2	12	-
CM020417.1	115780768	115781719	zf-C2H2	9	-
CM020417.1	115802304	115803801	zf-C2H2	15	+
CM020417.1	115812829	115814500	zf-C2H2	15	+
CM020417.1	116084399	116085068	zf-C2H2	5	+
CM020417.1	116177768	116179337	zf-C2H2	17	-
CM020417.1	116191056	116192664	zf-C2H2	18	+
CM020417.1	116198528	116199875	zf-C2H2	15	+
CM020417.1	116201123	116202395	zf-C2H2	15	+
CM020417.1	116208733	116210062	zf-C2H2	14	+
CM020417.1	116211298	116212570	zf-C2H2	15	+
CM020417.1	116218511	116220080	zf-C2H2	17	+
CM020417.1	116226868	116228224	zf-C2H2	15	+
CM020417.1	116256942	116258304	zf-C2H2	11	-
CM020417.1	116429375	116430749	zf-C2H2	15	-
CM020417.1	116448661	116449855	zf-C2H2	12	+
CM020417.1	116498158	116499667	zf-C2H2	15	+
CM020417.1	116515826	116517251	zf-C2H2	14	+
CM020417.1	116564659	116566081	zf-C2H2	14	+
CM020417.1	116570029	116570641	zf-C2H2	5	-
CM020417.1	116576766	116578191	zf-C2H2	14	-
CM020417.1	116585617	116586793	zf-C2H2	13	-
CM020417.1	116593956	116595390	zf-C2H2	14	-
CM020417.1	116607781	116609224	zf-C2H2	14	-
CM020417.1	116616511	116617717	zf-C2H2	12	+
CM020417.1	116626454	116627825	zf-C2H2	14	-
CM020417.1	116646651	116647635	zf-C2H2	7	+
CM020417.1	116662947	116665002	zf-C2H2	20	+
CM020417.1	116686100	116686982	zf-C2H2	7	-
CM020417.1	116706781	116707519	zf-C2H2	8	+
CM020417.1	116734568	116735519	zf-C2H2	8	-
CM020417.1	116765729	116766428	zf-C2H2	6	-
CM020417.1	116783208	116785107	zf-C2H2	19	+
CM020417.1	117227962	117229165	zf-C2H2	8	-
CM020417.1	117248475	117250293	zf-C2H2	20	+
CM020417.1	117261300	117262512	zf-C2H2	13	-
CM020417.1	117272008	117274492	zf-C2H2	29	-
CM020417.1	117284563	117286300	zf-C2H2	19	+
CM020417.1	117294718	117296710	zf-C2H2	23	-
CM020417.1	117305497	117306469	zf-C2H2	11	+
CM020417.1	117314453	117315899	zf-C2H2	15	+
CM020417.1	117328459	117329398	zf-C2H2	10	-
CM020417.1	117340878	117343743	zf-C2H2	31	-
CM020417.1	117361225	117363205	zf-C2H2	22	+
CM020417.1	117378006	117379986	zf-C2H2	22	-
CM020417.1	117389062	117389515	zf-C2H2	5	+
CM020417.1	117395635	117397531	zf-C2H2	21	-
CM020417.1	117414587	117415784	zf-C2H2	13	-
CM020417.1	117429217	117430252	zf-C2H2	12	-
CM020417.1	117430921	117432715	zf-C2H2	18	-
CM020417.1	117444176	117445588	zf-C2H2	11	-
CM020417.1	117462880	117463807	zf-C2H2	7	+
CM020417.1	117480932	117481972	zf-C2H2	8	+
CM020417.1	117491876	117493415	zf-C2H2	15	+
CM020417.1	117501685	117502522	zf-C2H2	5	+
CM020417.1	117513347	117515642	zf-C2H2	26	+
CM020417.1	117581868	117583665	zf-C2H2	19	+
CM020417.1	117644612	117646088	zf-C2H2	14	-
CM020417.1	117798376	117799195	zf-C2H2	8	-
CM020417.1	117811216	117812605	zf-C2H2	16	-
CM020417.1	117827639	117829640	zf-C2H2	22	-
CM020417.1	117829927	117831790	zf-C2H2	19	-
CM020417.1	117844365	117847653	zf-C2H2	36	-
CM020417.1	117867167	117869084	zf-C2H2	21	-
CM020417.1	117877899	117879900	zf-C2H2	22	-
CM020417.1	117890006	117892103	zf-C2H2	24	-
CM020417.1	117901510	117902746	zf-C2H2	13	-
CM020417.1	117904177	117906064	zf-C2H2	20	+
CM020417.1	117987767	117988544	zf-C2H2	8	+
CM020417.1	117997415	117998999	zf-C2H2	18	+
CM020417.1	118009950	118011120	zf-C2H2	11	-
CM020417.1	118022551	118023790	zf-C2H2	14	+
CM020417.1	118031416	118031905	zf-C2H2	5	+
CM020417.1	118039467	118040715	zf-C2H2	13	+
CM020417.1	118049385	118050539	zf-C2H2	14	+
CM020417.1	118075182	118076331	zf-C2H2	11	+
CM020417.1	118093155	118094619	zf-C2H2	13	+
CM020417.1	118100827	118102096	zf-C2H2	14	+
CM020417.1	118112709	118114425	zf-C2H2	17	-
CM020417.1	118129234	118131214	zf-C2H2	22	+
CM020417.1	118158528	118159314	zf-C2H2	7	+
CM020417.1	118164004	118165804	zf-C2H2	21	-
CM020417.1	118172863	118174190	zf-C2H2	13	-
CM020417.1	118184567	118185914	zf-C2H2	12	-
CM020417.1	118192459	118194329	zf-C2H2	21	-
CM020417.1	118209624	118210476	zf-C2H2	10	+
CM020417.1	118283474	118285608	zf-C2H2	24	+
CM020417.1	118307412	118310696	zf-C2H2	36	+
CM020417.1	118324456	118326016	zf-C2H2	18	+
CM020417.1	118338200	118339763	zf-C2H2	18	+
CM020417.1	118355133	118356507	zf-C2H2	13	+
CM020417.1	118362470	118364873	zf-C2H2	28	-
CM020417.1	118374273	118375758	zf-C2H2	16	-
CM020417.1	118408439	118409429	zf-C2H2	11	-
CM020417.1	118410023	118410689	zf-C2H2	6	-
CM020417.1	118417183	118418857	zf-C2H2	16	-
CM020417.1	118426984	118428472	zf-C2H2	17	-
CM020417.1	118454252	118457342	zf-C2H2	35	-
CM020417.1	118464446	118466273	zf-C2H2	21	-
CM020417.1	118475428	118477579	zf-C2H2	24	-
CM020417.1	118490714	118491176	zf-C2H2	6	-
CM020417.1	118491452	118492214	zf-C2H2	9	-
CM020417.1	118502090	118502903	zf-C2H2	6	-
CM020417.1	118511912	118513157	zf-C2H2	9	-
CM020417.1	118540079	118540932	zf-C2H2	7	-
CM020417.1	118548734	118549778	zf-C2H2	12	-
CM020417.1	118557253	118557924	zf-C2H2	7	+
CM020417.1	118558093	118558879	zf-C2H2	6	+
CM020417.1	118566502	118567957	zf-C2H2	17	-
CM020417.1	118574931	118576470	zf-C2H2	18	-
CM020417.1	118590508	118591993	zf-C2H2	15	+
CM020417.1	118595502	118596528	zf-C2H2	12	-
CM020417.1	118606335	118608729	zf-C2H2	24	+
CM020417.1	118621497	118623108	zf-C2H2	19	-
CM020417.1	118632954	118634235	zf-C2H2	15	-
CM020417.1	118644145	118646026	zf-C2H2	21	-
CM020417.1	118657093	118658509	zf-C2H2	15	+
CM020417.1	118674097	118675087	zf-C2H2	9	+
CM020417.1	118761658	118762954	zf-C2H2	11	-
CM020417.1	118774754	118775543	zf-C2H2	8	-
CM020417.1	118786977	118789230	zf-C2H2	27	-
CM020417.1	118801260	118803486	zf-C2H2	27	-
CM020417.1	118816368	118818594	zf-C2H2	27	-
CM020417.1	118837549	118839289	zf-C2H2	21	-
CM020417.1	118851892	118854118	zf-C2H2	27	-
CM020417.1	118907205	118908906	zf-C2H2	20	+
CM020417.1	118924074	118925941	zf-C2H2	22	+
CM020417.1	118940625	118942360	zf-C2H2	19	+
CM020417.1	118953620	118955531	zf-C2H2	22	+
CM020417.1	118984278	118986103	zf-C2H2	21	+
CM020417.1	119001141	119002912	zf-C2H2	20	+
CM020417.1	119116538	119119607	zf-C2H2	35	-
CM020417.1	119160275	119162252	zf-C2H2	22	-
CM020417.1	119173283	119174915	zf-C2H2	18	-
CM020417.1	119186864	119189345	zf-C2H2	28	-
CM020417.1	119201352	119203455	zf-C2H2	24	+
CM020417.1	119219882	119221636	zf-C2H2	20	+
CM020417.1	119231880	119232810	zf-C2H2	10	+
CM020417.1	119246346	119247401	zf-C2H2	11	+
CM020417.1	119259705	119260308	zf-C2H2	7	+
CM020417.1	119275801	119277232	zf-C2H2	16	+
CM020417.1	119287452	119288310	zf-C2H2	9	+
CM020417.1	119313452	119314985	zf-C2H2	17	+
CM020417.1	119661357	119663844	zf-C2H2	29	-
CM020417.1	119675175	119676729	zf-C2H2	17	-
CM020417.1	119691037	119693263	zf-C2H2	27	-
CM020417.1	119707201	119708601	zf-C2H2	16	-
CM020417.1	119718763	119720560	zf-C2H2	21	-
CM020417.1	119725847	119726936	zf-C2H2	12	-
CM020417.1	119739533	119741357	zf-C2H2	19	-
CM020417.1	119759475	119761290	zf-C2H2	19	-
CM020417.1	119767171	119768602	zf-C2H2	16	-
CM020417.1	119781185	119781899	zf-C2H2	8	-
CM020417.1	119792200	119794007	zf-C2H2	21	-
CM020417.1	119803882	119805924	zf-C2H2	24	-
CM020417.1	119827047	119828854	zf-C2H2	20	-
CM020417.1	119838791	119840777	zf-C2H2	23	-
CM020417.1	119849616	119850840	zf-C2H2	15	-
CM020417.1	119854555	119855776	zf-C2H2	14	-
CM020417.1	119880674	119881943	zf-C2H2	14	-
CM020417.1	119903702	119905757	zf-C2H2	23	-
CM020417.1	119917656	119919463	zf-C2H2	21	-
CM020417.1	119927140	119928001	zf-C2H2	9	-
CM020417.1	119943927	119946009	zf-C2H2	23	-
CM020417.1	119964070	119965558	zf-C2H2	16	-
CM020417.1	119979249	119980632	zf-C2H2	17	+
CM020417.1	119990923	119992564	zf-C2H2	18	+
CM020417.1	120003995	120005888	zf-C2H2	21	+
CM020417.1	120014182	120015445	zf-C2H2	14	+
CM020417.1	120046683	120048306	zf-C2H2	18	-
CM020417.1	120070516	120072058	zf-C2H2	17	-
CM020417.1	120084569	120086582	zf-C2H2	23	-
CM020417.1	120168439	120171124	zf-C2H2	29	-
CM020417.1	120180964	120182644	zf-C2H2	19	-
CM020417.1	120200131	120201520	zf-C2H2	15	+
CM020417.1	120220815	120221875	zf-C2H2	11	+
CM020417.1	120241152	120242838	zf-C2H2	17	+
CM020417.1	120252485	120253664	zf-C2H2	15	-
CM020417.1	120266828	120268310	zf-C2H2	15	-
CM020417.1	120294080	120295805	zf-C2H2	20	+
CM020417.1	120304415	120306743	zf-C2H2	26	+
CM020417.1	120359025	120360594	zf-C2H2	17	+
CM020417.1	120372276	120374601	zf-C2H2	26	+
CM020417.1	120383490	120384546	zf-C2H2	11	+
CM020417.1	120399027	120400992	zf-C2H2	23	+
CM020417.1	120454364	120455753	zf-C2H2	16	+
CM020417.1	120477767	120479876	zf-C2H2	25	+
CM020417.1	120500075	120502637	zf-C2H2	29	+
CM020417.1	120511332	120512328	zf-C2H2	11	+
CM020417.1	120534637	120536041	zf-C2H2	14	+
CM020417.1	120560529	120562257	zf-C2H2	19	+
CM020417.1	120577563	120579366	zf-C2H2	19	+
CM020417.1	120742640	120743852	zf-C2H2	13	-
CM020418.1	10336244	10337621	zf-C2H2	5	+
CM020418.1	10339242	10340376	zf-C2H2	5	+
CM020418.1	10353820	10355212	zf-C2H2	5	+
CM020418.1	39824261	39831470	zf-C2H2	17	+
CM020418.1	110232616	110234656	zf-C2H2	6	-
CM020418.1	117671793	117672795	zf-C2H2	11	+
CM020418.1	117691594	117694198	zf-C2H2	30	+
CM020418.1	117704807	117707168	zf-C2H2	25	+
CM020418.1	117718720	117720703	zf-C2H2	23	+
CM020418.1	117856524	117857304	zf-C2H2	8	-
CM020418.1	117859050	117859845	zf-C2H2	5	-
CM020419.1	5474	6587	zf-C2H2	12	-
CM020419.1	571334	573305	zf-C2H2	21	-
CM020419.1	598382	599606	zf-C2H2	13	-
CM020419.1	625193	626384	zf-C2H2	13	-
CM020419.1	642254	643478	zf-C2H2	13	-
CM020419.1	671700	672807	zf-C2H2	12	+
CM020419.1	685580	687323	zf-C2H2	19	-
CM020419.1	703895	705011	zf-C2H2	12	+
CM020419.1	733393	734572	zf-C2H2	12	+
CM020419.1	981205	982735	zf-C2H2	17	+
CM020419.1	1022323	1023853	zf-C2H2	17	-
CM020419.1	1171238	1172414	zf-C2H2	13	-
CM020419.1	1184712	1187001	zf-C2H2	21	-
CM020419.1	1209370	1211041	zf-C2H2	18	-
CM020419.1	1225253	1226699	zf-C2H2	16	-
CM020419.1	1245139	1246234	zf-C2H2	11	+
CM020419.1	1299058	1300060	zf-C2H2	11	+
CM020419.1	1314132	1315242	zf-C2H2	12	+
CM020419.1	1324652	1325807	zf-C2H2	12	-
CM020419.1	1337521	1338553	zf-C2H2	10	-
CM020419.1	1354499	1355735	zf-C2H2	13	-
CM020419.1	1365709	1366555	zf-C2H2	9	-
CM020419.1	1377783	1379298	zf-C2H2	16	-
CM020419.1	1398348	1399986	zf-C2H2	16	-
CM020419.1	1483593	1485804	zf-C2H2	25	+
CM020419.1	1507490	1508645	zf-C2H2	13	+
CM020419.1	1530479	1531577	zf-C2H2	11	+
CM020419.1	1571500	1573054	zf-C2H2	17	+
CM020419.1	1580547	1582101	zf-C2H2	17	+
CM020419.1	1597598	1598681	zf-C2H2	12	+
CM020419.1	1611822	1612650	zf-C2H2	9	+
CM020419.1	1674711	1676157	zf-C2H2	16	-
CM020419.1	1688055	1689243	zf-C2H2	12	-
CM020419.1	1699521	1700660	zf-C2H2	13	-
CM020419.1	1712089	1713628	zf-C2H2	17	-
CM020419.1	1725294	1728285	zf-C2H2	31	-
CM020419.1	1741594	1742855	zf-C2H2	14	-
CM020419.1	1763498	1765946	zf-C2H2	28	-
CM020419.1	1775518	1776934	zf-C2H2	15	-
CM020419.1	1814138	1815611	zf-C2H2	16	-
CM020419.1	1836033	1837686	zf-C2H2	18	-
CM020419.1	1861729	1863755	zf-C2H2	23	-
CM020419.1	1882788	1884417	zf-C2H2	18	-
CM020419.1	1903640	1904702	zf-C2H2	12	-
CM020419.1	1926801	1927929	zf-C2H2	12	-
CM020419.1	1942225	1943236	zf-C2H2	10	-
CM020419.1	1969902	1971432	zf-C2H2	17	-
CM020419.1	1987668	1989030	zf-C2H2	15	-
CM020419.1	2023168	2025202	zf-C2H2	23	-
CM020419.1	2035732	2037850	zf-C2H2	24	-
CM020419.1	2074693	2076475	zf-C2H2	20	-
CM020419.1	2089286	2090480	zf-C2H2	13	-
CM020419.1	2493647	2495756	zf-C2H2	24	+
CM020419.1	2512893	2514129	zf-C2H2	10	+
CM020419.1	2529130	2531237	zf-C2H2	24	+
CM020419.1	2540178	2541339	zf-C2H2	11	+
CM020419.1	2542773	2543559	zf-C2H2	7	+
CM020419.1	2552481	2553747	zf-C2H2	14	+
CM020419.1	2555116	2556088	zf-C2H2	11	+
CM020419.1	2568255	2568789	zf-C2H2	6	+
CM020419.1	2568932	2570241	zf-C2H2	9	+
CM020419.1	2589635	2592632	zf-C2H2	34	+
CM020419.1	2605064	2606474	zf-C2H2	15	+
CM020419.1	2628968	2630567	zf-C2H2	18	+
CM020419.1	2643218	2644076	zf-C2H2	9	+
CM020419.1	2659909	2661187	zf-C2H2	14	+
CM020419.1	2674479	2676009	zf-C2H2	17	+
CM020419.1	2696106	2697138	zf-C2H2	12	+
CM020419.1	2719136	2720783	zf-C2H2	18	+
CM020419.1	2728820	2730350	zf-C2H2	18	+
CM020419.1	2749728	2750922	zf-C2H2	13	+
CM020419.1	4673951	4675145	zf-C2H2	13	-
CM020419.1	4689966	4692168	zf-C2H2	25	-
CM020419.1	4705312	4706983	zf-C2H2	18	-
CM020419.1	4717079	4718681	zf-C2H2	17	-
CM020419.1	4728839	4730171	zf-C2H2	14	-
CM020419.1	4761419	4763504	zf-C2H2	23	-
CM020419.1	4787049	4788069	zf-C2H2	10	-
CM020419.1	4818903	4820288	zf-C2H2	17	-
CM020419.1	4835838	4836858	zf-C2H2	12	-
CM020419.1	4850659	4852084	zf-C2H2	15	-
CM020419.1	4883059	4885105	zf-C2H2	23	-
CM020419.1	4919854	4920640	zf-C2H2	8	-
CM020419.1	4940054	4941764	zf-C2H2	19	-
CM020419.1	4980081	4981747	zf-C2H2	18	+
CM020419.1	4985511	4987131	zf-C2H2	18	-
CM020419.1	5005466	5006429	zf-C2H2	10	-
CM020419.1	5017544	5019368	zf-C2H2	21	-
CM020419.1	5033702	5035385	zf-C2H2	19	-
CM020419.1	5053890	5054742	zf-C2H2	9	-
CM020419.1	5070492	5072133	zf-C2H2	18	-
CM020419.1	5092128	5093808	zf-C2H2	19	-
CM020419.1	5113698	5115633	zf-C2H2	22	-
CM020419.1	5131638	5132583	zf-C2H2	11	-
CM020419.1	5134214	5134886	zf-C2H2	7	-
CM020419.1	5155822	5157478	zf-C2H2	19	-
CM020419.1	5182134	5183154	zf-C2H2	11	-
CM020419.1	5204060	5205089	zf-C2H2	10	-
CM020419.1	5215773	5217129	zf-C2H2	15	-
CM020419.1	5231483	5232677	zf-C2H2	14	-
CM020419.1	5262501	5264831	zf-C2H2	28	-
CM020419.1	5294593	5296339	zf-C2H2	18	-
CM020419.1	5311870	5313568	zf-C2H2	19	-
CM020419.1	5334086	5336234	zf-C2H2	24	-
CM020419.1	5756434	5758054	zf-C2H2	19	+
CM020419.1	5782098	5783517	zf-C2H2	15	+
CM020419.1	5801305	5803894	zf-C2H2	29	+
CM020419.1	5824626	5826711	zf-C2H2	23	+
CM020419.1	5859019	5860936	zf-C2H2	21	+
CM020419.1	5869752	5871927	zf-C2H2	23	+
CM020419.1	5894757	5897010	zf-C2H2	25	+
CM020419.1	5924903	5926736	zf-C2H2	20	+
CM020419.1	5941524	5943390	zf-C2H2	21	+
CM020419.1	5953777	5954551	zf-C2H2	8	+
CM020419.1	5960018	5961788	zf-C2H2	19	+
CM020419.1	5972964	5974242	zf-C2H2	14	+
CM020419.1	6335001	6336783	zf-C2H2	20	+
CM020419.1	6360596	6362016	zf-C2H2	17	+
CM020419.1	6377461	6380167	zf-C2H2	30	+
CM020419.1	6393082	6394384	zf-C2H2	14	+
CM020419.1	6416550	6418776	zf-C2H2	25	+
CM020419.1	6457998	6459525	zf-C2H2	16	+
CM020419.1	6483813	6486435	zf-C2H2	29	+
CM020419.1	6505811	6507743	zf-C2H2	22	+
CM020419.1	6521114	6522392	zf-C2H2	14	+
CM020419.1	6548375	6550523	zf-C2H2	24	+
CM020419.1	6571344	6574050	zf-C2H2	31	+
CM020419.1	6594530	6597762	zf-C2H2	37	+
CM020419.1	8309897	8311079	zf-C2H2	11	-
CM020419.1	36129205	36131494	zf-C2H2	7	+
CM020419.1	53644791	53647947	zf-C2H2	9	-
CM020419.1	61335254	61336463	zf-C2H2	13	-
CM020420.1	69143144	69146801	zf-C2H2	12	+
CM020420.1	71368055	71369387	zf-C2H2	6	-
CM020420.1	85595392	85596625	zf-C2H2	9	+
CM020420.1	90313155	90314967	zf-C2H2	20	+
CM020421.1	7381476	7382631	zf-C2H2	7	+
CM020421.1	23908562	23911670	zf-C2H2	6	+
CM020421.1	78328781	78331568	zf-C2H2	6	-
CM020421.1	78489041	78490349	zf-C2H2	6	-
CM020421.1	79113981	79117086	zf-C2H2	6	+
CM020421.1	79260828	79262256	zf-C2H2	5	-
CM020421.1	91048097	91048826	zf-C2H2	6	-
CM020421.1	92579529	92580765	zf-C2H2	6	-
CM020421.1	92644233	92646111	zf-C2H2	21	-
CM020421.1	92652750	92654268	zf-C2H2	16	-
CM020421.1	92665568	92666942	zf-C2H2	15	-
CM020422.1	2277102	2279154	zf-C2H2	5	-
CM020422.1	24122163	24124944	zf-C2H2	7	-
CM020422.1	31316394	31319271	zf-C2H2	6	-
CM020422.1	32467620	32469645	zf-C2H2	8	+
CM020422.1	33046381	33049600	zf-C2H2	5	-
CM020422.1	40559966	40561319	zf-C2H2	5	+
CM020422.1	43462784	43466213	zf-C2H2	26	-
CM020422.1	50296531	50297821	zf-C2H2	6	-
CM020422.1	56864823	56867475	zf-C2H2	7	+
CM020422.1	57001036	57006424	zf-C2H2	9	+
CM020422.1	66499156	66501718	zf-C2H2	6	+
CM020422.1	77510373	77511888	zf-C2H2	8	-
CM020422.1	85502992	85503976	zf-C2H2	5	-
CM020423.1	21407306	21411725	zf-C2H2	8	+
CM020423.1	23223636	23224167	zf-C2H2	5	+
CM020423.1	26803155	26806641	zf-C2H2	5	+
CM020423.1	27368859	27371127	zf-C2H2	7	-
CM020423.1	30287496	30290763	zf-C2H2	26	-
CM020423.1	32103196	32106763	zf-C2H2	10	+
CM020423.1	39526709	39532394	zf-C2H2	10	-
CM020423.1	39621047	39623774	zf-C2H2	6	-
CM020423.1	49900939	49902856	zf-C2H2	17	+
CM020423.1	67326817	67331539	zf-C2H2	17	-
CM020423.1	67390632	67391976	zf-C2H2	8	+
CM020423.1	72271238	72271955	zf-C2H2	6	+
CM020423.1	73312297	73313017	zf-C2H2	6	-
CM020423.1	73905152	73907876	zf-C2H2	22	-
CM020423.1	74062485	74065266	zf-C2H2	20	+
CM020423.1	74513818	74515498	zf-C2H2	17	-
CM020423.1	76947349	76948093	zf-C2H2	5	-
CM020423.1	79316321	79317473	zf-C2H2	12	+
CM020423.1	79321106	79322501	zf-C2H2	15	+
CM020423.1	79329013	79331032	zf-C2H2	23	+
CM020423.1	79338676	79340610	zf-C2H2	21	+
CM020423.1	79359566	79360673	zf-C2H2	12	+
CM020423.1	79372567	79374088	zf-C2H2	17	+
CM020423.1	79381391	79383302	zf-C2H2	21	+
CM020423.1	79395950	79397276	zf-C2H2	14	+
CM020423.1	79404863	79405799	zf-C2H2	10	+
CM020423.1	79408916	79409996	zf-C2H2	11	+
CM020423.1	79421345	79423616	zf-C2H2	26	+
CM020423.1	80491596	80493327	zf-C2H2	12	-
CM020423.1	83147224	83148067	zf-C2H2	9	-
CM020423.1	83154846	83155944	zf-C2H2	12	-
CM020423.1	83170499	83172101	zf-C2H2	18	-
CM020423.1	83186234	83187740	zf-C2H2	17	+
CM020423.1	83210251	83210767	zf-C2H2	5	+
CM020423.1	83222731	83223988	zf-C2H2	14	+
CM020423.1	83236068	83237745	zf-C2H2	19	+
CM020423.1	83252849	83254526	zf-C2H2	19	+
CM020423.1	83268395	83269427	zf-C2H2	9	+
CM020423.1	83278712	83279816	zf-C2H2	12	-
CM020423.1	83291510	83292857	zf-C2H2	15	-
CM020423.1	83300687	83301785	zf-C2H2	12	-
CM020423.1	83333125	83335486	zf-C2H2	27	-
CM020423.1	83351681	83353799	zf-C2H2	23	-
CM020423.1	83363418	83364885	zf-C2H2	17	-
CM020424.1	38370897	38371800	zf-C2H2	5	+
CM020425.1	261932	263141	zf-C2H2	13	+
CM020425.1	273048	274431	zf-C2H2	15	+
CM020425.1	297750	299265	zf-C2H2	17	+
CM020425.1	312408	314457	zf-C2H2	21	+
CM020425.1	328445	331100	zf-C2H2	31	-
CM020425.1	345755	346877	zf-C2H2	11	+
CM020425.1	1014109	1016005	zf-C2H2	22	+
CM020425.1	1027476	1029837	zf-C2H2	28	+
CM020425.1	1039074	1040385	zf-C2H2	15	+
CM020425.1	1051457	1052501	zf-C2H2	12	+
CM020425.1	1056514	1057138	zf-C2H2	7	+
CM020425.1	1062072	1064244	zf-C2H2	23	-
CM020425.1	1083867	1085632	zf-C2H2	21	+
CM020425.1	1089150	1090914	zf-C2H2	21	+
CM020425.1	1123323	1124619	zf-C2H2	15	+
CM020425.1	1136282	1138514	zf-C2H2	26	+
CM020425.1	1153528	1155676	zf-C2H2	25	+
CM020425.1	1167569	1170110	zf-C2H2	30	+
CM020425.1	1183107	1185003	zf-C2H2	22	+
CM020425.1	1221266	1224533	zf-C2H2	39	+
CM020425.1	1237662	1239123	zf-C2H2	17	+
CM020425.1	1248501	1250370	zf-C2H2	22	+
CM020425.1	1255153	1256312	zf-C2H2	14	+
CM020425.1	1264354	1265811	zf-C2H2	14	-
CM020425.1	1279976	1281512	zf-C2H2	18	+
CM020425.1	2509067	2510612	zf-C2H2	16	-
CM020425.1	2532910	2534713	zf-C2H2	20	-
CM020425.1	2546006	2547389	zf-C2H2	16	-
CM020425.1	2557844	2559584	zf-C2H2	19	-
CM020425.1	2608468	2610136	zf-C2H2	19	+
CM020425.1	56685936	56687919	zf-C2H2	6	-
CM020426.1	29354859	29356179	zf-C2H2	8	+
CM020427.1	49072613	49074017	zf-C2H2	6	-
CM020427.1	53116020	53117973	zf-C2H2	13	-
CM020427.1	53138979	53139777	zf-C2H2	5	-
CM020427.1	53178868	53179723	zf-C2H2	6	+
CM020427.1	54524692	54526117	zf-C2H2	10	+
CM020427.1	54551147	54552221	zf-C2H2	6	+
CM020427.1	54570875	54571841	zf-C2H2	6	+
CM020427.1	54597876	54599184	zf-C2H2	10	+
CM020427.1	54617225	54618230	zf-C2H2	8	+
CM020427.1	54621978	54623115	zf-C2H2	7	+
CM020427.1	54649726	54650536	zf-C2H2	8	+
CM020427.1	54673711	54675127	zf-C2H2	12	+
CM020427.1	54691495	54692479	zf-C2H2	8	+
CM020427.1	54698652	54700077	zf-C2H2	10	-
CM020427.1	54824509	54825892	zf-C2H2	13	+
CM020427.1	54840374	54841745	zf-C2H2	11	+
CM020427.1	54850631	54852014	zf-C2H2	11	+
CM020427.1	55054397	55056590	zf-C2H2	12	+
CM020427.1	55087705	55089415	zf-C2H2	7	+
CM020427.1	55110302	55112045	zf-C2H2	8	+
CM020427.1	55122879	55124685	zf-C2H2	12	+
CM020427.1	55139017	55139965	zf-C2H2	6	+
CM020427.1	55347992	55349372	zf-C2H2	15	+
CM020427.1	55359837	55360713	zf-C2H2	9	+
CM020427.1	55371788	55372637	zf-C2H2	9	+
CM020427.1	55381562	55383812	zf-C2H2	25	+
CM020427.1	55397629	55399552	zf-C2H2	20	+
CM020427.1	55412591	55414574	zf-C2H2	22	+
CM020427.1	55430436	55432242	zf-C2H2	19	+
CM020427.1	55455527	55457594	zf-C2H2	22	+
CM020427.1	55470495	55472433	zf-C2H2	21	+
CM020427.1	55508866	55510003	zf-C2H2	11	-
CM020427.1	55623984	55625448	zf-C2H2	11	-
CM020427.1	55644197	55645253	zf-C2H2	8	-
CM020427.1	55655542	55656679	zf-C2H2	12	-
CM020427.1	55669386	55671006	zf-C2H2	18	-
CM020427.1	55697753	55699448	zf-C2H2	19	+
CM020427.1	55708517	55710002	zf-C2H2	15	-
CM020427.1	55721202	55723212	zf-C2H2	21	-
CM020427.1	55734009	55735368	zf-C2H2	14	-
CM020427.1	55743229	55744240	zf-C2H2	11	-
CM020427.1	55756062	55757571	zf-C2H2	17	-
CM020427.1	55768525	55769374	zf-C2H2	9	-
CM020427.1	55778428	55779025	zf-C2H2	6	-
CM020427.1	55791665	55792931	zf-C2H2	12	-
CM020427.1	55827837	55829415	zf-C2H2	17	+
CM020427.1	55842949	55844536	zf-C2H2	16	+
CM020427.1	55852450	55854130	zf-C2H2	19	+
CM020427.1	55871031	55872489	zf-C2H2	15	+
CM020427.1	55887526	55888795	zf-C2H2	14	+
CM020427.1	56323896	56325423	zf-C2H2	17	-
CM020428.1	9479298	9480537	zf-C2H2	10	-
CM020428.1	26713085	26714003	zf-C2H2	7	+
CM020429.1	133289	135649	zf-C2H2	28	+
CM020429.1	143179	143791	zf-C2H2	6	+
CM020429.1	157316	158591	zf-C2H2	16	+
CM020429.1	168421	170255	zf-C2H2	19	+
CM020429.1	187735	189488	zf-C2H2	16	+
CM020429.1	204918	206352	zf-C2H2	15	+
CM020429.1	259129	260236	zf-C2H2	11	+
CM020429.1	398538	400084	zf-C2H2	17	-
CM020429.1	426812	429338	zf-C2H2	29	-
CM020429.1	444814	446500	zf-C2H2	19	-
CM020429.1	455783	457469	zf-C2H2	19	-
CM020429.1	466768	467950	zf-C2H2	13	-
CM020429.1	480645	481815	zf-C2H2	11	-
CM020429.1	508510	510181	zf-C2H2	19	-
CM020429.1	593012	593858	zf-C2H2	9	+
CM020429.1	624460	625558	zf-C2H2	12	+
CM020429.1	647868	648792	zf-C2H2	10	+
CM020429.1	659808	661686	zf-C2H2	21	+
CM020429.1	669107	669962	zf-C2H2	8	+
CM020429.1	681022	682075	zf-C2H2	11	+
CM020429.1	691361	692468	zf-C2H2	11	+
CM020429.1	705513	706647	zf-C2H2	11	+
CM020429.1	734034	735387	zf-C2H2	14	+
CM020429.1	754086	754863	zf-C2H2	7	+
CM020429.1	760262	761114	zf-C2H2	8	+
CM020429.1	767323	768514	zf-C2H2	12	+
CM020429.1	778120	779500	zf-C2H2	13	+
CM020429.1	788315	790145	zf-C2H2	20	+
CM020429.1	3815218	3818923	zf-C2H2	7	-
CM020429.1	3892053	3895758	zf-C2H2	7	-
CM020429.1	5865794	5866682	zf-C2H2	5	+
CM020429.1	9014678	9017192	zf-C2H2	7	+
CM020429.1	12955144	12957433	zf-C2H2	15	-
CM020429.1	12967320	12970689	zf-C2H2	24	-
CM020429.1	12985627	12987661	zf-C2H2	15	-
CM020429.1	13006377	13007853	zf-C2H2	8	-
CM020429.1	13087431	13088451	zf-C2H2	5	-
CM020429.1	13384883	13386689	zf-C2H2	17	-
CM020429.1	13398879	13403843	zf-C2H2	34	+
CM020429.1	13683228	13684461	zf-C2H2	9	-
CM020429.1	13690047	13691106	zf-C2H2	9	-
CM020429.1	14002756	14004214	zf-C2H2	14	+
CM020429.1	14267487	14268453	zf-C2H2	6	+
CM020429.1	14277889	14278906	zf-C2H2	10	+
CM020429.1	14286010	14287669	zf-C2H2	14	+
CM020429.1	14301428	14303543	zf-C2H2	12	+
CM020429.1	15263861	15266474	zf-C2H2	24	+
CM020429.1	15336077	15337517	zf-C2H2	14	-
CM020429.1	15377889	15379035	zf-C2H2	6	+
CM020429.1	15393045	15396099	zf-C2H2	20	+
CM020429.1	15403895	15405893	zf-C2H2	7	-
CM020429.1	19199756	19201169	zf-C2H2	11	-
CM020429.1	19248066	19248741	zf-C2H2	6	-
CM020429.1	21151474	21153640	zf-C2H2	16	-
CM020429.1	21168857	21170450	zf-C2H2	8	-
CM020429.1	21238454	21239369	zf-C2H2	10	-
CM020429.1	21730365	21731403	zf-C2H2	9	-
CM020429.1	21745207	21746377	zf-C2H2	12	+
CM020429.1	21779963	21783590	zf-C2H2	18	+
CM020429.1	25123139	25124018	zf-C2H2	8	+
CM020429.1	25136571	25137477	zf-C2H2	7	+
CM020429.1	25146293	25147091	zf-C2H2	6	+
CM020429.1	28788205	28789795	zf-C2H2	8	-
CM020429.1	39564566	39565847	zf-C2H2	14	-
CM020430.1	28876171	28876753	zf-C2H2	5	+
CM020430.1	42666459	42668220	zf-C2H2	20	-
CM020430.1	43214156	43215245	zf-C2H2	5	+
CM020431.1	3447114	3449196	zf-C2H2	5	+
CM020431.1	25841844	25842699	zf-C2H2	6	+
CM020432.1	12713066	12714815	zf-C2H2	5	+
CM020432.1	13318467	13320545	zf-C2H2	23	-
CM020432.1	13333181	13335258	zf-C2H2	22	-
CM020432.1	16878686	16880279	zf-C2H2	12	-
CM020432.1	29909062	29910559	zf-C2H2	9	+
CM020432.1	39587091	39587991	zf-C2H2	9	-
CM020432.1	39599716	39600445	zf-C2H2	8	+
CM020433.1	7832691	7833426	zf-C2H2	7	-
CM020434.1	934468	935938	zf-C2H2	5	+
CM020434.1	27860390	27861617	zf-C2H2	12	+
CM020434.1	44774536	44775079	zf-C2H2	5	-
CM020434.1	46471946	46472777	zf-C2H2	6	+
CM020435.1	286853	288089	zf-C2H2	12	+
```
