## Supplementary Data 2 for "Transposable elements drive the evolution of metazoan zinc finger genes": Lacerta_bilineata_znfs.bed

```
OFHV01000016.1	16209	17433	zf-C2H2	6	-
OFHV01000016.1	81047	82867	zf-C2H2	19	-
OFHV01000016.1	88935	90033	zf-C2H2	12	-
OFHV01000016.1	101239	102640	zf-C2H2	15	-
OFHV01000019.1	14421	15915	zf-C2H2	12	-
OFHV01000136.1	89151	90384	zf-C2H2	9	-
OFHV01000136.1	95913	96972	zf-C2H2	9	-
OFHV01000139.1	16480	18587	zf-C2H2	26	-
OFHV01000150.1	42731	44318	zf-C2H2	13	-
OFHV01000150.1	64871	66234	zf-C2H2	16	+
OFHV01000150.1	78914	80585	zf-C2H2	18	+
OFHV01000150.1	104227	106200	zf-C2H2	22	+
OFHV01000150.1	126965	128141	zf-C2H2	13	+
OFHV01000162.1	68801	70202	zf-C2H2	14	-
OFHV01000162.1	90601	92023	zf-C2H2	13	-
OFHV01000162.1	141892	143941	zf-C2H2	22	-
OFHV01000162.1	162859	164081	zf-C2H2	13	+
OFHV01000179.1	14059	16662	zf-C2H2	29	+
OFHV01000179.1	38196	40473	zf-C2H2	23	+
OFHV01000179.1	54314	56214	zf-C2H2	21	+
OFHV01000195.1	83435	84674	zf-C2H2	12	-
OFHV01000197.1	83216	85460	zf-C2H2	15	-
OFHV01000197.1	95101	98578	zf-C2H2	24	-
OFHV01000197.1	109961	111998	zf-C2H2	15	-
OFHV01000197.1	129711	131187	zf-C2H2	8	-
OFHV01000197.1	208405	209422	zf-C2H2	5	-
OFHV01000235.1	191	1151	zf-C2H2	10	+
OFHV01000235.1	12218	12926	zf-C2H2	7	+
OFHV01000235.1	22823	25096	zf-C2H2	25	+
OFHV01000239.1	235223	237725	zf-C2H2	5	+
OFHV01000244.1	323031	323913	zf-C2H2	9	+
OFHV01000280.1	368545	370921	zf-C2H2	6	-
OFHV01000299.1	5339	7146	zf-C2H2	21	-
OFHV01000322.1	510688	512833	zf-C2H2	5	-
OFHV01000351.1	13040	16799	zf-C2H2	43	+
OFHV01000424.1	7342	8414	zf-C2H2	9	+
OFHV01000425.1	13444	14407	zf-C2H2	10	+
OFHV01000425.1	36018	37647	zf-C2H2	19	+
OFHV01000425.1	55209	56591	zf-C2H2	16	+
OFHV01000425.1	62877	64605	zf-C2H2	21	-
OFHV01000425.1	96954	98999	zf-C2H2	23	+
OFHV01000425.1	121768	122555	zf-C2H2	9	+
OFHV01000427.1	17668	19059	zf-C2H2	14	-
OFHV01000427.1	72760	74578	zf-C2H2	22	-
OFHV01000427.1	95076	95988	zf-C2H2	10	-
OFHV01000431.1	14258	15743	zf-C2H2	15	-
OFHV01000459.1	6597	8103	zf-C2H2	18	+
OFHV01000459.1	21633	23721	zf-C2H2	24	+
OFHV01000521.1	13998	14850	zf-C2H2	8	+
OFHV01000521.1	19560	20574	zf-C2H2	11	+
OFHV01000521.1	31409	32621	zf-C2H2	13	+
OFHV01000521.1	48040	49870	zf-C2H2	20	+
OFHV01000621.1	17689	18798	zf-C2H2	10	-
OFHV01000621.1	29658	31241	zf-C2H2	16	+
OFHV01000630.1	30908	32668	zf-C2H2	20	-
OFHV01000662.1	1232	8438	zf-C2H2	17	+
OFHV01000671.1	7232	8417	zf-C2H2	13	-
OFHV01000704.1	95584	97662	zf-C2H2	22	-
OFHV01000710.1	191755	192892	zf-C2H2	11	+
OFHV01000710.1	231200	233169	zf-C2H2	23	-
OFHV01000710.1	247378	249446	zf-C2H2	23	-
OFHV01000746.1	15834	17076	zf-C2H2	12	-
OFHV01000747.1	34188	35457	zf-C2H2	14	-
OFHV01000747.1	46560	48030	zf-C2H2	15	-
OFHV01000747.1	60454	62134	zf-C2H2	19	-
OFHV01000747.1	69406	70942	zf-C2H2	16	-
OFHV01000747.1	83874	85455	zf-C2H2	17	-
OFHV01000747.1	101619	102885	zf-C2H2	12	+
OFHV01000747.1	113836	114451	zf-C2H2	6	+
OFHV01000747.1	123210	123975	zf-C2H2	8	+
OFHV01000747.1	134395	135904	zf-C2H2	17	+
OFHV01000747.1	146452	147463	zf-C2H2	11	+
OFHV01000747.1	153501	155517	zf-C2H2	21	-
OFHV01000747.1	164632	165973	zf-C2H2	14	-
OFHV01000747.1	181249	182734	zf-C2H2	15	+
OFHV01000747.1	191725	193420	zf-C2H2	19	-
OFHV01000747.1	222781	224392	zf-C2H2	18	+
OFHV01000747.1	237201	238383	zf-C2H2	12	+
OFHV01000747.1	255992	257000	zf-C2H2	8	+
OFHV01000747.1	269860	271207	zf-C2H2	11	+
OFHV01000772.1	1	2194	zf-C2H2	6	-
OFHV01000777.1	143938	145171	zf-C2H2	9	+
OFHV01000822.1	153363	154260	zf-C2H2	7	-
OFHV01000822.1	161506	162202	zf-C2H2	5	-
OFHV01000830.1	113019	113943	zf-C2H2	5	-
OFHV01000839.1	1205	2987	zf-C2H2	20	-
OFHV01000854.1	49099	51031	zf-C2H2	20	+
OFHV01000854.1	77044	78883	zf-C2H2	19	+
OFHV01000854.1	95538	96723	zf-C2H2	8	-
OFHV01000854.1	111310	112144	zf-C2H2	6	-
OFHV01000854.1	126021	127218	zf-C2H2	11	-
OFHV01000897.1	888688	889732	zf-C2H2	9	+
OFHV01000910.1	41394	43593	zf-C2H2	12	-
OFHV01000910.1	56722	58381	zf-C2H2	14	-
OFHV01000910.1	65396	66413	zf-C2H2	10	-
OFHV01000910.1	76042	77014	zf-C2H2	6	-
OFHV01000947.1	81489	82293	zf-C2H2	7	+
OFHV01000947.1	88900	90430	zf-C2H2	12	-
OFHV01000947.1	103427	104498	zf-C2H2	9	+
OFHV01000947.1	116030	117098	zf-C2H2	9	-
OFHV01001005.1	384769	386686	zf-C2H2	17	-
OFHV01001034.1	299805	303435	zf-C2H2	12	-
OFHV01001060.1	269922	272277	zf-C2H2	27	-
OFHV01001060.1	280218	280836	zf-C2H2	5	-
OFHV01001060.1	282349	283597	zf-C2H2	11	-
OFHV01001060.1	292056	292992	zf-C2H2	10	-
OFHV01001060.1	297532	298669	zf-C2H2	12	-
OFHV01001060.1	308961	310824	zf-C2H2	21	-
OFHV01001060.1	318786	320223	zf-C2H2	14	-
OFHV01001060.1	327773	329216	zf-C2H2	16	-
OFHV01001060.1	352723	354601	zf-C2H2	21	-
OFHV01001060.1	362794	364855	zf-C2H2	23	-
OFHV01001060.1	372067	373243	zf-C2H2	12	-
OFHV01001063.1	23107	27259	zf-C2H2	48	+
OFHV01001063.1	39607	41132	zf-C2H2	17	+
OFHV01001063.1	66050	67361	zf-C2H2	15	+
OFHV01001063.1	98409	99805	zf-C2H2	15	+
OFHV01001063.1	130156	132193	zf-C2H2	23	+
OFHV01001063.1	143570	144317	zf-C2H2	7	+
OFHV01001063.1	144439	144964	zf-C2H2	6	+
OFHV01001063.1	152101	152956	zf-C2H2	6	-
OFHV01001063.1	167768	169253	zf-C2H2	13	+
OFHV01001063.1	175767	177222	zf-C2H2	12	-
OFHV01001063.1	190262	190925	zf-C2H2	7	-
OFHV01001064.1	2	1124	zf-C2H2	13	+
OFHV01001064.1	9121	10834	zf-C2H2	19	-
OFHV01001064.1	33539	34745	zf-C2H2	10	+
OFHV01001093.1	17034	18888	zf-C2H2	5	+
OFHV01001101.1	278245	279382	zf-C2H2	10	+
OFHV01001104.1	10074	11184	zf-C2H2	12	-
OFHV01001124.1	172359	174062	zf-C2H2	19	-
OFHV01001133.1	173553	174483	zf-C2H2	10	+
OFHV01001133.1	244292	246031	zf-C2H2	8	+
OFHV01001144.1	114351	115650	zf-C2H2	14	-
OFHV01001144.1	127476	129330	zf-C2H2	20	-
OFHV01001144.1	139784	141128	zf-C2H2	15	-
OFHV01001144.1	154190	156260	zf-C2H2	23	-
OFHV01001144.1	166832	168452	zf-C2H2	19	-
OFHV01001144.1	180793	182526	zf-C2H2	20	-
OFHV01001144.1	203332	205738	zf-C2H2	27	-
OFHV01001144.1	220628	221828	zf-C2H2	14	-
OFHV01001144.1	230452	232108	zf-C2H2	18	-
OFHV01001144.1	264836	266408	zf-C2H2	18	+
OFHV01001147.1	447734	451355	zf-C2H2	18	-
OFHV01001147.1	486960	488082	zf-C2H2	12	-
OFHV01001147.1	505091	506129	zf-C2H2	9	+
OFHV01001177.1	520096	523216	zf-C2H2	6	-
OFHV01001195.1	6888	8148	zf-C2H2	12	+
OFHV01001195.1	13641	14733	zf-C2H2	11	-
OFHV01001195.1	85682	86930	zf-C2H2	9	-
OFHV01001195.1	102108	103218	zf-C2H2	10	-
OFHV01001195.1	120455	121854	zf-C2H2	14	+
OFHV01001217.1	21906	23362	zf-C2H2	17	-
OFHV01001258.1	4399	7966	zf-C2H2	10	+
OFHV01001270.1	260955	262164	zf-C2H2	13	-
OFHV01001285.1	10111	11143	zf-C2H2	9	+
OFHV01001285.1	20077	21193	zf-C2H2	10	+
OFHV01001285.1	29521	30403	zf-C2H2	8	-
OFHV01001285.1	40633	42064	zf-C2H2	16	-
OFHV01001307.1	12283	13841	zf-C2H2	16	-
OFHV01001307.1	22070	23375	zf-C2H2	13	-
OFHV01001307.1	33580	34273	zf-C2H2	8	-
OFHV01001307.1	57919	58573	zf-C2H2	5	-
OFHV01001307.1	74007	75117	zf-C2H2	8	-
OFHV01001307.1	93622	95857	zf-C2H2	20	+
OFHV01001307.1	127640	128597	zf-C2H2	10	-
OFHV01001307.1	144706	145516	zf-C2H2	5	-
OFHV01001307.1	183391	184516	zf-C2H2	11	-
OFHV01001307.1	252240	253281	zf-C2H2	9	-
OFHV01001307.1	370962	372024	zf-C2H2	9	-
OFHV01001307.1	384319	385954	zf-C2H2	15	+
OFHV01001307.1	397971	400464	zf-C2H2	24	+
OFHV01001307.1	424894	426493	zf-C2H2	12	-
OFHV01001307.1	438616	439909	zf-C2H2	10	-
OFHV01001307.1	455980	457240	zf-C2H2	10	+
OFHV01001307.1	464360	465380	zf-C2H2	7	-
OFHV01001307.1	481878	482925	zf-C2H2	9	+
OFHV01001307.1	491707	493330	zf-C2H2	16	+
OFHV01001307.1	523614	525675	zf-C2H2	20	-
OFHV01001307.1	532503	534321	zf-C2H2	20	-
OFHV01001379.1	18736	20573	zf-C2H2	20	+
OFHV01001379.1	87199	88306	zf-C2H2	11	+
OFHV01001413.1	10052	11930	zf-C2H2	7	+
OFHV01001413.1	32379	34119	zf-C2H2	8	+
OFHV01001413.1	44385	46209	zf-C2H2	12	+
OFHV01001428.1	11605	13183	zf-C2H2	19	-
OFHV01001428.1	26437	27787	zf-C2H2	16	-
OFHV01001493.1	2372	3125	zf-C2H2	9	-
OFHV01001493.1	3229	4204	zf-C2H2	11	-
OFHV01001501.1	180774	184104	zf-C2H2	21	-
OFHV01001501.1	187052	187964	zf-C2H2	9	-
OFHV01001501.1	189235	190057	zf-C2H2	5	-
OFHV01001504.1	14475	15510	zf-C2H2	8	-
OFHV01001504.1	24452	25910	zf-C2H2	11	-
OFHV01001504.1	39341	40244	zf-C2H2	7	+
OFHV01001504.1	54719	55589	zf-C2H2	7	+
OFHV01001504.1	70253	71630	zf-C2H2	9	+
OFHV01001504.1	80138	82292	zf-C2H2	21	-
OFHV01001504.1	113184	113979	zf-C2H2	6	+
OFHV01001504.1	126151	126898	zf-C2H2	5	-
OFHV01001504.1	137466	138558	zf-C2H2	7	-
OFHV01001504.1	152152	153355	zf-C2H2	10	-
OFHV01001504.1	155563	156637	zf-C2H2	9	-
OFHV01001504.1	176075	177368	zf-C2H2	12	-
OFHV01001509.1	587047	589657	zf-C2H2	24	+
OFHV01001509.1	652880	654320	zf-C2H2	14	-
OFHV01001509.1	696776	697922	zf-C2H2	6	+
OFHV01001509.1	710885	713996	zf-C2H2	20	+
OFHV01001509.1	721923	723936	zf-C2H2	7	-
OFHV01001516.1	15762	17394	zf-C2H2	14	-
OFHV01001516.1	28125	29163	zf-C2H2	9	-
OFHV01001516.1	40461	42183	zf-C2H2	16	-
OFHV01001516.1	54671	55916	zf-C2H2	12	-
OFHV01001516.1	63535	64582	zf-C2H2	10	-
OFHV01001516.1	96031	98245	zf-C2H2	25	+
OFHV01001516.1	119445	120858	zf-C2H2	16	+
OFHV01001517.1	10178	11426	zf-C2H2	13	+
OFHV01001517.1	16508	17990	zf-C2H2	16	-
OFHV01001517.1	42210	44521	zf-C2H2	27	-
OFHV01001517.1	63478	65732	zf-C2H2	24	-
OFHV01001540.1	2193	3610	zf-C2H2	13	-
OFHV01001540.1	14387	15426	zf-C2H2	11	+
OFHV01001541.1	10639	12825	zf-C2H2	25	+
OFHV01001541.1	22049	22895	zf-C2H2	8	+
OFHV01001541.1	32809	34045	zf-C2H2	13	+
OFHV01001541.1	44930	45962	zf-C2H2	10	+
OFHV01001541.1	59121	60276	zf-C2H2	12	+
OFHV01001541.1	76819	78517	zf-C2H2	19	-
OFHV01001541.1	155192	156125	zf-C2H2	8	-
OFHV01001557.1	13659	15300	zf-C2H2	14	-
OFHV01001557.1	27544	29326	zf-C2H2	16	-
OFHV01001557.1	41578	43661	zf-C2H2	20	-
OFHV01001557.1	50023	51283	zf-C2H2	13	-
OFHV01001557.1	57381	58806	zf-C2H2	15	-
OFHV01001557.1	65642	66200	zf-C2H2	5	-
OFHV01001557.1	71840	72860	zf-C2H2	10	-
OFHV01001557.1	81762	82773	zf-C2H2	10	-
OFHV01001557.1	86834	87752	zf-C2H2	10	-
OFHV01001557.1	93040	93715	zf-C2H2	6	-
OFHV01001557.1	103698	104823	zf-C2H2	11	-
OFHV01001572.1	20708	22511	zf-C2H2	17	-
OFHV01001572.1	47362	49285	zf-C2H2	20	-
OFHV01001572.1	61744	62884	zf-C2H2	9	-
OFHV01001607.1	9472	10966	zf-C2H2	12	-
OFHV01001655.1	353091	354417	zf-C2H2	6	-
OFHV01001756.1	2400	3420	zf-C2H2	9	-
OFHV01001756.1	17297	18494	zf-C2H2	10	-
OFHV01001756.1	34046	35000	zf-C2H2	8	-
OFHV01001756.1	46443	47934	zf-C2H2	13	-
OFHV01001756.1	60893	62957	zf-C2H2	18	+
OFHV01001756.1	73894	75073	zf-C2H2	10	-
OFHV01001756.1	88733	90356	zf-C2H2	14	-
OFHV01001756.1	111440	112265	zf-C2H2	6	-
OFHV01001756.1	121986	122973	zf-C2H2	8	+
OFHV01001756.1	135116	136609	zf-C2H2	13	+
OFHV01001787.1	2991	4872	zf-C2H2	21	+
OFHV01001787.1	15970	17311	zf-C2H2	15	+
OFHV01001787.1	27121	28824	zf-C2H2	20	+
OFHV01001787.1	40607	43055	zf-C2H2	24	-
OFHV01001787.1	52360	53386	zf-C2H2	11	+
OFHV01001787.1	56520	58059	zf-C2H2	16	-
OFHV01001787.1	71898	74613	zf-C2H2	32	+
OFHV01001787.1	83793	84522	zf-C2H2	8	+
OFHV01001787.1	95118	97449	zf-C2H2	22	-
OFHV01001787.1	104565	105426	zf-C2H2	9	+
OFHV01001787.1	115068	116181	zf-C2H2	13	+
OFHV01001787.1	124403	125465	zf-C2H2	12	+
OFHV01001787.1	133572	134931	zf-C2H2	14	+
OFHV01001797.1	22831	24231	zf-C2H2	17	+
OFHV01001817.1	86603	87482	zf-C2H2	8	+
OFHV01001817.1	100611	101517	zf-C2H2	7	+
OFHV01001817.1	109817	110618	zf-C2H2	6	+
OFHV01001884.1	14595	17554	zf-C2H2	35	-
OFHV01001943.1	11385	13040	zf-C2H2	17	-
OFHV01001943.1	32833	34630	zf-C2H2	23	-
OFHV01001980.1	28442	33236	zf-C2H2	15	-
OFHV01002002.1	10195	12534	zf-C2H2	23	+
OFHV01002002.1	24183	24972	zf-C2H2	8	+
OFHV01002002.1	36441	37737	zf-C2H2	11	+
OFHV01002010.1	19114	20386	zf-C2H2	13	-
OFHV01002010.1	47561	48767	zf-C2H2	14	+
OFHV01002025.1	372188	373289	zf-C2H2	10	+
OFHV01002025.1	383875	387151	zf-C2H2	20	+
OFHV01002025.1	400254	403992	zf-C2H2	17	+
OFHV01002026.1	73023	73758	zf-C2H2	5	+
OFHV01002029.1	20641	21811	zf-C2H2	11	+
OFHV01002040.1	387624	391074	zf-C2H2	26	+
OFHV01002134.1	161720	163003	zf-C2H2	15	-
OFHV01002134.1	179103	180717	zf-C2H2	17	-
OFHV01002134.1	204231	205005	zf-C2H2	8	-
OFHV01002134.1	228493	230197	zf-C2H2	19	-
OFHV01002221.1	204524	205712	zf-C2H2	12	+
OFHV01002221.1	215600	216752	zf-C2H2	13	+
OFHV01002221.1	227607	229404	zf-C2H2	20	+
OFHV01002233.1	1910	3842	zf-C2H2	21	-
OFHV01002241.1	21573	24792	zf-C2H2	5	+
OFHV01002258.1	19548	21597	zf-C2H2	5	-
OFHV01002280.1	35990	38753	zf-C2H2	20	+
OFHV01002290.1	20851	21802	zf-C2H2	9	+
OFHV01002290.1	31901	34175	zf-C2H2	24	-
OFHV01002334.1	366	876	zf-C2H2	5	-
OFHV01002334.1	6571	7872	zf-C2H2	15	-
OFHV01002381.1	896	2670	zf-C2H2	21	-
OFHV01002381.1	20094	22142	zf-C2H2	25	-
OFHV01002381.1	34763	36296	zf-C2H2	18	-
OFHV01002399.1	2232	3591	zf-C2H2	11	+
OFHV01002399.1	216432	218157	zf-C2H2	12	+
OFHV01002443.1	8936	10976	zf-C2H2	22	-
OFHV01002443.1	34303	35860	zf-C2H2	17	-
OFHV01002443.1	51921	53901	zf-C2H2	23	-
OFHV01002443.1	78438	79826	zf-C2H2	15	-
OFHV01002443.1	130448	131741	zf-C2H2	13	-
OFHV01002443.1	141977	143225	zf-C2H2	11	-
OFHV01002443.1	151233	152340	zf-C2H2	9	+
OFHV01002443.1	160522	161968	zf-C2H2	13	+
OFHV01002443.1	176780	177998	zf-C2H2	6	+
OFHV01002443.1	185728	187261	zf-C2H2	14	+
OFHV01002443.1	196085	197042	zf-C2H2	8	-
OFHV01002443.1	228796	230104	zf-C2H2	11	+
OFHV01002443.1	248775	249678	zf-C2H2	5	+
OFHV01002461.1	84978	89433	zf-C2H2	8	+
OFHV01002490.1	492869	494474	zf-C2H2	8	-
OFHV01002546.1	106451	109175	zf-C2H2	22	+
OFHV01002565.1	3427	5350	zf-C2H2	20	-
OFHV01002565.1	17695	19946	zf-C2H2	25	-
OFHV01002565.1	34403	35103	zf-C2H2	9	-
OFHV01002593.1	1383	3165	zf-C2H2	20	-
OFHV01002593.1	12560	13892	zf-C2H2	14	-
OFHV01002593.1	55030	56944	zf-C2H2	21	-
OFHV01002593.1	82665	83952	zf-C2H2	13	-
OFHV01002593.1	102216	103555	zf-C2H2	15	-
OFHV01002593.1	135789	137582	zf-C2H2	21	-
OFHV01002597.1	10236	11493	zf-C2H2	14	-
OFHV01002597.1	22626	23466	zf-C2H2	10	-
OFHV01002597.1	33506	34022	zf-C2H2	5	-
OFHV01002597.1	49300	50806	zf-C2H2	17	-
OFHV01002597.1	64828	65347	zf-C2H2	5	-
OFHV01002597.1	79695	81385	zf-C2H2	20	+
OFHV01002597.1	91238	92165	zf-C2H2	10	+
OFHV01002598.1	125822	127184	zf-C2H2	15	+
OFHV01002613.1	24701	25850	zf-C2H2	12	+
OFHV01002613.1	35904	37089	zf-C2H2	13	+
OFHV01002613.1	46856	47669	zf-C2H2	5	+
OFHV01002625.1	212243	214805	zf-C2H2	6	+
OFHV01002641.1	2486	3533	zf-C2H2	11	-
OFHV01002641.1	28634	29643	zf-C2H2	12	-
OFHV01002641.1	29765	30581	zf-C2H2	8	-
OFHV01002652.1	58237	59129	zf-C2H2	14	+
OFHV01002652.1	91471	92911	zf-C2H2	16	+
OFHV01002654.1	86313	88203	zf-C2H2	20	+
OFHV01002672.1	126281	127874	zf-C2H2	12	+
OFHV01002688.1	10589	10985	zf-C2H2	5	-
OFHV01002688.1	15921	17295	zf-C2H2	13	-
OFHV01002831.1	7099	8353	zf-C2H2	13	-
OFHV01002892.1	159852	162384	zf-C2H2	6	+
OFHV01002907.1	58839	59982	zf-C2H2	11	+
OFHV01002909.1	13549	15250	zf-C2H2	20	+
OFHV01002909.1	29956	31235	zf-C2H2	15	+
OFHV01002909.1	41764	43607	zf-C2H2	22	+
OFHV01002909.1	53670	55011	zf-C2H2	16	+
OFHV01002909.1	74585	76117	zf-C2H2	19	+
OFHV01002909.1	89018	90191	zf-C2H2	11	+
OFHV01002909.1	110942	113049	zf-C2H2	22	+
OFHV01002909.1	124046	125960	zf-C2H2	22	+
OFHV01002909.1	144478	145825	zf-C2H2	16	+
OFHV01002919.1	79839	81594	zf-C2H2	5	+
OFHV01003005.1	43633	45196	zf-C2H2	11	+
OFHV01003040.1	16411	19075	zf-C2H2	30	+
OFHV01003040.1	32014	32410	zf-C2H2	5	+
OFHV01003040.1	47782	49147	zf-C2H2	14	+
OFHV01003043.1	20372	22085	zf-C2H2	15	+
OFHV01003043.1	32799	33588	zf-C2H2	5	+
OFHV01003043.1	50979	52776	zf-C2H2	16	+
OFHV01003043.1	66614	68412	zf-C2H2	18	+
OFHV01003043.1	72668	73472	zf-C2H2	7	+
OFHV01003043.1	79634	80813	zf-C2H2	11	-
OFHV01003043.1	151114	152119	zf-C2H2	9	+
OFHV01003043.1	161285	162320	zf-C2H2	6	-
OFHV01003043.1	212708	214157	zf-C2H2	13	+
OFHV01003043.1	232492	233440	zf-C2H2	10	+
OFHV01003043.1	247938	248610	zf-C2H2	6	+
OFHV01003043.1	253527	254352	zf-C2H2	6	+
OFHV01003043.1	258743	259541	zf-C2H2	5	-
OFHV01003043.1	267529	268273	zf-C2H2	6	-
OFHV01003043.1	279488	280709	zf-C2H2	8	-
OFHV01003043.1	298024	298675	zf-C2H2	5	+
OFHV01003043.1	309677	311843	zf-C2H2	17	+
OFHV01003043.1	319821	320595	zf-C2H2	5	-
OFHV01003051.1	19892	21374	zf-C2H2	14	+
OFHV01003051.1	32816	33827	zf-C2H2	11	+
OFHV01003051.1	56005	57185	zf-C2H2	13	+
OFHV01003117.1	396262	397654	zf-C2H2	7	+
OFHV01003128.1	8135	10604	zf-C2H2	28	-
OFHV01003128.1	23446	25199	zf-C2H2	21	+
OFHV01003128.1	36255	37909	zf-C2H2	17	+
OFHV01003190.1	341242	344347	zf-C2H2	6	+
OFHV01003190.1	486114	487542	zf-C2H2	5	-
OFHV01003202.1	1	1466	zf-C2H2	15	+
OFHV01003202.1	31604	34295	zf-C2H2	32	+
OFHV01003224.1	3753	5119	zf-C2H2	14	+
OFHV01003224.1	11622	13137	zf-C2H2	17	+
OFHV01003224.1	104130	106359	zf-C2H2	21	-
OFHV01003224.1	116472	118476	zf-C2H2	19	-
OFHV01003224.1	139790	141212	zf-C2H2	14	+
OFHV01003224.1	154541	155984	zf-C2H2	12	+
OFHV01003224.1	165041	165851	zf-C2H2	7	-
OFHV01003280.1	47091	49353	zf-C2H2	26	-
OFHV01003280.1	96744	98337	zf-C2H2	15	-
OFHV01003280.1	107104	108091	zf-C2H2	7	-
OFHV01003280.1	124263	125235	zf-C2H2	7	-
OFHV01003280.1	148509	149772	zf-C2H2	12	+
OFHV01003280.1	160650	163422	zf-C2H2	29	+
OFHV01003280.1	175560	176757	zf-C2H2	13	+
OFHV01003280.1	190739	192551	zf-C2H2	20	+
OFHV01003280.1	205762	207748	zf-C2H2	22	+
OFHV01003280.1	226053	228025	zf-C2H2	21	-
OFHV01003280.1	244714	247663	zf-C2H2	33	+
OFHV01003280.1	262680	263619	zf-C2H2	10	+
OFHV01003280.1	276514	278294	zf-C2H2	19	-
OFHV01003280.1	293161	295171	zf-C2H2	23	+
OFHV01003280.1	314542	315766	zf-C2H2	14	+
OFHV01003297.1	72957	74898	zf-C2H2	7	-
OFHV01003311.1	54143	55941	zf-C2H2	20	-
OFHV01003311.1	69897	71624	zf-C2H2	20	-
OFHV01003311.1	92936	94046	zf-C2H2	12	-
OFHV01003311.1	118677	120279	zf-C2H2	19	-
OFHV01003332.1	40187	41549	zf-C2H2	13	+
OFHV01003332.1	58679	60471	zf-C2H2	21	+
OFHV01003332.1	72095	72929	zf-C2H2	9	+
OFHV01003332.1	96131	97814	zf-C2H2	17	+
OFHV01003332.1	112655	114092	zf-C2H2	12	+
OFHV01003332.1	120958	121825	zf-C2H2	8	-
OFHV01003332.1	152411	153860	zf-C2H2	12	-
OFHV01003332.1	168318	169989	zf-C2H2	17	-
OFHV01003332.1	183704	185357	zf-C2H2	15	-
OFHV01003332.1	206955	208281	zf-C2H2	13	+
OFHV01003332.1	223776	224721	zf-C2H2	8	+
OFHV01003332.1	232697	233552	zf-C2H2	9	+
OFHV01003332.1	259668	260580	zf-C2H2	8	+
OFHV01003332.1	272570	273326	zf-C2H2	6	+
OFHV01003332.1	292553	293852	zf-C2H2	11	-
OFHV01003332.1	305912	307676	zf-C2H2	17	+
OFHV01003332.1	322612	323854	zf-C2H2	10	+
OFHV01003332.1	329870	330938	zf-C2H2	9	-
OFHV01003332.1	343233	344373	zf-C2H2	9	-
OFHV01003334.1	203960	206696	zf-C2H2	6	+
OFHV01003341.1	1153	2569	zf-C2H2	10	+
OFHV01003361.1	14914	15986	zf-C2H2	12	+
OFHV01003372.1	60814	62854	zf-C2H2	6	+
OFHV01003383.1	45	1182	zf-C2H2	6	-
OFHV01003383.1	9003	10679	zf-C2H2	17	-
OFHV01003383.1	18343	19830	zf-C2H2	17	-
OFHV01003449.1	3193	5138	zf-C2H2	21	-
OFHV01003449.1	14734	16940	zf-C2H2	22	-
OFHV01003451.1	19952	22202	zf-C2H2	26	-
OFHV01003451.1	32930	33703	zf-C2H2	7	-
OFHV01003451.1	46850	49382	zf-C2H2	29	-
OFHV01003451.1	66428	67396	zf-C2H2	11	-
OFHV01003451.1	74206	75347	zf-C2H2	13	-
OFHV01003451.1	82804	84403	zf-C2H2	18	-
OFHV01003459.1	8028	9828	zf-C2H2	18	-
OFHV01003465.1	240649	241639	zf-C2H2	9	-
OFHV01003497.1	56328	57681	zf-C2H2	5	-
OFHV01003498.1	65920	67072	zf-C2H2	12	-
OFHV01003498.1	77527	78454	zf-C2H2	8	-
OFHV01003504.1	22494	23649	zf-C2H2	7	+
OFHV01003519.1	27885	29106	zf-C2H2	11	+
OFHV01003519.1	50378	52487	zf-C2H2	23	+
OFHV01003519.1	63649	65509	zf-C2H2	21	+
OFHV01003537.1	3798	5487	zf-C2H2	20	+
OFHV01003610.1	17725	19273	zf-C2H2	15	+
OFHV01003610.1	26678	27998	zf-C2H2	12	+
OFHV01003610.1	33631	34645	zf-C2H2	8	+
OFHV01003610.1	41253	42828	zf-C2H2	16	+
OFHV01003610.1	49114	50842	zf-C2H2	8	-
OFHV01003610.1	81786	83541	zf-C2H2	17	+
OFHV01003610.1	94374	95625	zf-C2H2	11	+
OFHV01003610.1	102712	103639	zf-C2H2	7	+
OFHV01003610.1	121417	122413	zf-C2H2	7	-
OFHV01003610.1	133024	133897	zf-C2H2	6	-
OFHV01003610.1	146031	147784	zf-C2H2	19	-
OFHV01003610.1	154439	156365	zf-C2H2	18	-
OFHV01003610.1	161617	163972	zf-C2H2	20	-
OFHV01003610.1	223011	223761	zf-C2H2	5	+
OFHV01003610.1	245455	246337	zf-C2H2	6	-
OFHV01003632.1	2160	3515	zf-C2H2	14	+
OFHV01003632.1	13975	15661	zf-C2H2	17	-
OFHV01003632.1	32716	33214	zf-C2H2	6	-
OFHV01003667.1	13866	20690	zf-C2H2	77	-
OFHV01003667.1	20800	25768	zf-C2H2	55	-
OFHV01003667.1	32095	34319	zf-C2H2	25	-
OFHV01003712.1	71564	72876	zf-C2H2	16	+
OFHV01003712.1	73011	73563	zf-C2H2	5	+
OFHV01003712.1	91120	92783	zf-C2H2	18	+
OFHV01003712.1	104832	106392	zf-C2H2	18	+
OFHV01003712.1	117445	118978	zf-C2H2	18	+
OFHV01003712.1	129196	130201	zf-C2H2	7	+
OFHV01003712.1	136588	138985	zf-C2H2	28	-
OFHV01003712.1	148637	150122	zf-C2H2	16	-
OFHV01003712.1	160982	163315	zf-C2H2	26	-
OFHV01003743.1	875	1808	zf-C2H2	7	-
OFHV01003743.1	15952	16930	zf-C2H2	5	-
OFHV01003757.1	748	1312	zf-C2H2	6	+
OFHV01003757.1	1568	2603	zf-C2H2	12	+
OFHV01003757.1	14450	16262	zf-C2H2	20	+
OFHV01003765.1	1199	3419	zf-C2H2	25	-
OFHV01003770.1	55621	57775	zf-C2H2	25	+
OFHV01003818.1	9040	10389	zf-C2H2	12	+
OFHV01003818.1	23884	25105	zf-C2H2	13	+
OFHV01003818.1	34604	36167	zf-C2H2	18	+
OFHV01003818.1	45152	46871	zf-C2H2	19	+
OFHV01003818.1	50154	50940	zf-C2H2	7	-
OFHV01003818.1	81989	83960	zf-C2H2	22	-
OFHV01003844.1	11775	14140	zf-C2H2	27	-
OFHV01003844.1	35079	36975	zf-C2H2	22	-
OFHV01003949.1	9987	11004	zf-C2H2	7	-
OFHV01004011.1	3076	3896	zf-C2H2	8	-
OFHV01004015.1	14655	18531	zf-C2H2	43	-
OFHV01004015.1	38927	41440	zf-C2H2	29	-
OFHV01004035.1	331248	332346	zf-C2H2	5	+
OFHV01004048.1	49452	50703	zf-C2H2	10	+
OFHV01004065.1	175	1021	zf-C2H2	7	+
OFHV01004065.1	1233	2572	zf-C2H2	17	+
OFHV01004065.1	14043	15240	zf-C2H2	12	+
OFHV01004065.1	32131	34278	zf-C2H2	27	-
OFHV01004065.1	51117	52788	zf-C2H2	18	-
OFHV01004067.1	2013	3979	zf-C2H2	21	-
OFHV01004076.1	1	2860	zf-C2H2	5	+
OFHV01004097.1	175494	177804	zf-C2H2	20	-
OFHV01004124.1	12469	15307	zf-C2H2	33	+
OFHV01004124.1	24239	25853	zf-C2H2	18	+
OFHV01004124.1	45468	46983	zf-C2H2	17	+
OFHV01004124.1	59747	60455	zf-C2H2	7	+
OFHV01004124.1	78677	80000	zf-C2H2	12	+
OFHV01004124.1	95013	96543	zf-C2H2	17	+
OFHV01004124.1	118210	119909	zf-C2H2	20	+
OFHV01004154.1	104778	107004	zf-C2H2	27	-
OFHV01004154.1	116333	118307	zf-C2H2	21	-
OFHV01004154.1	131434	133006	zf-C2H2	16	-
OFHV01004154.1	141028	141715	zf-C2H2	7	-
OFHV01004154.1	149239	150670	zf-C2H2	16	-
OFHV01004154.1	162584	163512	zf-C2H2	9	-
OFHV01004154.1	179605	180625	zf-C2H2	12	-
OFHV01004154.1	184374	185595	zf-C2H2	14	-
OFHV01004154.1	206040	207606	zf-C2H2	13	-
OFHV01004154.1	217535	219504	zf-C2H2	24	-
OFHV01004154.1	245365	247593	zf-C2H2	27	-
OFHV01004154.1	263564	265028	zf-C2H2	16	-
OFHV01004154.1	273874	275867	zf-C2H2	22	-
OFHV01004154.1	283277	284156	zf-C2H2	9	-
OFHV01004160.1	7842	9372	zf-C2H2	17	-
OFHV01004160.1	45569	47599	zf-C2H2	23	-
OFHV01004203.1	14376	15821	zf-C2H2	19	-
OFHV01004221.1	15121	16567	zf-C2H2	13	-
OFHV01004221.1	25755	27777	zf-C2H2	13	-
OFHV01004221.1	49419	51822	zf-C2H2	26	+
OFHV01004221.1	60532	61933	zf-C2H2	16	-
OFHV01004229.1	22495	23617	zf-C2H2	13	-
OFHV01004229.1	48321	49724	zf-C2H2	16	-
OFHV01004261.1	1	1243	zf-C2H2	14	-
OFHV01004261.1	18239	19916	zf-C2H2	19	+
OFHV01004261.1	31367	34046	zf-C2H2	29	+
OFHV01004261.1	76608	78096	zf-C2H2	16	-
OFHV01004261.1	89488	91711	zf-C2H2	27	+
OFHV01004261.1	101710	104276	zf-C2H2	31	+
OFHV01004261.1	112564	114145	zf-C2H2	18	+
OFHV01004261.1	119930	121018	zf-C2H2	14	+
OFHV01004261.1	145656	147449	zf-C2H2	21	-
OFHV01004326.1	6152	7481	zf-C2H2	11	-
OFHV01004326.1	22851	24234	zf-C2H2	13	-
OFHV01004326.1	138361	139516	zf-C2H2	9	+
OFHV01004326.1	145543	146527	zf-C2H2	8	-
OFHV01004338.1	71025	72294	zf-C2H2	15	-
OFHV01004368.1	9268	11011	zf-C2H2	18	+
OFHV01004368.1	22989	23946	zf-C2H2	10	+
OFHV01004368.1	30371	31864	zf-C2H2	14	+
OFHV01004408.1	261586	265135	zf-C2H2	10	-
OFHV01004433.1	11556	12018	zf-C2H2	5	-
OFHV01004505.1	86954	88523	zf-C2H2	17	-
OFHV01004505.1	99507	101145	zf-C2H2	18	+
OFHV01004505.1	110514	111927	zf-C2H2	15	+
OFHV01004505.1	113102	113654	zf-C2H2	7	+
OFHV01004505.1	120846	122241	zf-C2H2	15	+
OFHV01004505.1	127091	127700	zf-C2H2	5	+
OFHV01004505.1	133793	135122	zf-C2H2	14	+
OFHV01004505.1	137058	137484	zf-C2H2	5	+
OFHV01004505.1	154469	155882	zf-C2H2	15	+
OFHV01004505.1	161075	162098	zf-C2H2	12	+
OFHV01004505.1	168628	170008	zf-C2H2	14	+
OFHV01004505.1	178073	178910	zf-C2H2	9	+
OFHV01004505.1	209645	211010	zf-C2H2	11	-
OFHV01004505.1	400732	402106	zf-C2H2	15	-
OFHV01004531.1	1	469	zf-C2H2	5	+
OFHV01004531.1	11118	12387	zf-C2H2	14	+
OFHV01004531.1	22455	24282	zf-C2H2	16	-
OFHV01004533.1	33748	37031	zf-C2H2	26	+
OFHV01004565.1	109125	111210	zf-C2H2	23	+
OFHV01004565.1	133917	135757	zf-C2H2	22	+
OFHV01004565.1	153805	155661	zf-C2H2	21	+
OFHV01004585.1	1637	3254	zf-C2H2	19	+
OFHV01004585.1	49099	50404	zf-C2H2	14	-
OFHV01004598.1	54307	56464	zf-C2H2	10	-
OFHV01004604.1	24114	26386	zf-C2H2	26	+
OFHV01004604.1	35777	36389	zf-C2H2	6	+
OFHV01004604.1	50481	51907	zf-C2H2	15	+
OFHV01004604.1	63841	65674	zf-C2H2	19	+
OFHV01004618.1	121462	122998	zf-C2H2	18	-
OFHV01004618.1	141604	142858	zf-C2H2	10	+
OFHV01004618.1	158698	160420	zf-C2H2	18	-
OFHV01004618.1	163785	165813	zf-C2H2	23	-
OFHV01004629.1	63731	65576	zf-C2H2	5	-
OFHV01004633.1	16872	17961	zf-C2H2	12	+
OFHV01004633.1	26124	27054	zf-C2H2	8	+
OFHV01004633.1	41098	43783	zf-C2H2	29	+
OFHV01004633.1	49171	50239	zf-C2H2	9	-
OFHV01004633.1	67340	68888	zf-C2H2	14	-
OFHV01004633.1	81297	82698	zf-C2H2	12	-
OFHV01004633.1	124111	125920	zf-C2H2	19	-
OFHV01004633.1	137373	138939	zf-C2H2	16	-
OFHV01004641.1	212469	214041	zf-C2H2	5	+
OFHV01004645.1	37507	38605	zf-C2H2	12	-
OFHV01004645.1	59126	60317	zf-C2H2	13	-
OFHV01004645.1	75557	77675	zf-C2H2	23	-
OFHV01004646.1	84588	85774	zf-C2H2	13	-
OFHV01004700.1	216286	217877	zf-C2H2	9	+
OFHV01004718.1	13189	13660	zf-C2H2	5	+
OFHV01004750.1	272527	275938	zf-C2H2	5	+
OFHV01004758.1	234160	236266	zf-C2H2	23	-
OFHV01004758.1	250482	252237	zf-C2H2	19	-
OFHV01004758.1	262301	264212	zf-C2H2	22	-
OFHV01004758.1	288394	290177	zf-C2H2	19	-
OFHV01004771.1	45441	47304	zf-C2H2	22	-
OFHV01004775.1	7151	8417	zf-C2H2	14	-
OFHV01004775.1	17040	18638	zf-C2H2	20	-
OFHV01004775.1	27053	28117	zf-C2H2	12	-
OFHV01004775.1	43764	45150	zf-C2H2	13	-
OFHV01004775.1	52949	54203	zf-C2H2	9	-
OFHV01004775.1	60711	61785	zf-C2H2	11	-
OFHV01004775.1	70870	72943	zf-C2H2	24	-
OFHV01004775.1	85386	86622	zf-C2H2	10	-
OFHV01004775.1	96017	98042	zf-C2H2	24	-
OFHV01004783.1	361170	366558	zf-C2H2	9	-
OFHV01004783.1	499721	502361	zf-C2H2	7	-
OFHV01004793.1	36679	37888	zf-C2H2	13	+
OFHV01004906.1	50653	52606	zf-C2H2	13	-
OFHV01004906.1	69888	70443	zf-C2H2	5	-
OFHV01004906.1	112332	113220	zf-C2H2	6	+
OFHV01004931.1	1	1089	zf-C2H2	15	+
OFHV01004931.1	19245	21017	zf-C2H2	19	+
OFHV01004944.1	10373	12122	zf-C2H2	18	-
OFHV01004944.1	27859	29557	zf-C2H2	19	-
OFHV01004960.1	3159	4116	zf-C2H2	8	-
OFHV01004960.1	23853	24534	zf-C2H2	6	-
OFHV01004960.1	44502	45375	zf-C2H2	10	-
OFHV01004960.1	54799	56053	zf-C2H2	12	+
OFHV01004960.1	67360	68371	zf-C2H2	7	-
OFHV01004960.1	69347	70034	zf-C2H2	5	-
OFHV01004960.1	95592	97146	zf-C2H2	12	+
OFHV01004960.1	111703	112669	zf-C2H2	10	-
OFHV01004960.1	121671	122859	zf-C2H2	9	+
OFHV01004960.1	152194	154723	zf-C2H2	19	-
OFHV01004960.1	167802	169440	zf-C2H2	15	+
OFHV01004960.1	186337	188278	zf-C2H2	15	+
OFHV01004987.1	14217	15273	zf-C2H2	8	+
OFHV01005010.1	17946	20725	zf-C2H2	33	+
OFHV01005077.1	21511	23293	zf-C2H2	20	+
OFHV01005077.1	32288	33462	zf-C2H2	12	+
OFHV01005086.1	2	620	zf-C2H2	7	+
OFHV01005086.1	16942	19077	zf-C2H2	26	+
OFHV01005086.1	34351	35914	zf-C2H2	18	+
OFHV01005086.1	47279	48323	zf-C2H2	12	+
OFHV01005086.1	52575	53199	zf-C2H2	7	+
OFHV01005086.1	58949	61166	zf-C2H2	23	-
OFHV01005086.1	76325	77843	zf-C2H2	18	+
OFHV01005086.1	92871	94620	zf-C2H2	20	+
OFHV01005086.1	106186	107995	zf-C2H2	22	+
OFHV01005091.1	105921	108285	zf-C2H2	7	-
OFHV01005097.1	13268	14661	zf-C2H2	15	+
OFHV01005097.1	27849	29592	zf-C2H2	18	+
OFHV01005154.1	70498	71551	zf-C2H2	12	+
OFHV01005154.1	83870	85091	zf-C2H2	8	-
OFHV01005154.1	112076	113585	zf-C2H2	12	-
OFHV01005154.1	126823	129094	zf-C2H2	24	-
OFHV01005228.1	236644	237352	zf-C2H2	8	+
OFHV01005281.1	200506	201886	zf-C2H2	5	+
OFHV01005281.1	212881	214591	zf-C2H2	7	+
OFHV01005289.1	233098	235084	zf-C2H2	8	-
OFHV01005313.1	8694	9935	zf-C2H2	16	-
OFHV01005313.1	19211	21525	zf-C2H2	29	-
OFHV01005340.1	50	1454	zf-C2H2	16	-
OFHV01005340.1	29996	31925	zf-C2H2	21	-
OFHV01005363.1	45113	45842	zf-C2H2	6	+
OFHV01005479.1	13306	15046	zf-C2H2	19	+
OFHV01005479.1	28885	30791	zf-C2H2	23	+
OFHV01005479.1	44516	47372	zf-C2H2	32	+
OFHV01005479.1	61635	63024	zf-C2H2	16	+
OFHV01005479.1	73344	74139	zf-C2H2	9	+
OFHV01005479.1	260305	261649	zf-C2H2	13	+
OFHV01005528.1	149345	150200	zf-C2H2	6	+
OFHV01005529.1	41536	44689	zf-C2H2	9	-
OFHV01005615.1	217703	219134	zf-C2H2	5	+
OFHV01005615.1	220743	221742	zf-C2H2	5	+
OFHV01005615.1	235312	236701	zf-C2H2	5	+
OFHV01005627.1	211406	213452	zf-C2H2	5	-
OFHV01005628.1	16498	18164	zf-C2H2	18	-
OFHV01005634.1	134650	135379	zf-C2H2	8	-
OFHV01005634.1	146183	147084	zf-C2H2	12	+
OFHV01005707.1	4743	6939	zf-C2H2	23	-
OFHV01005707.1	16366	18198	zf-C2H2	22	-
OFHV01005707.1	32880	36127	zf-C2H2	37	-
OFHV01005726.1	57045	58533	zf-C2H2	16	-
OFHV01005726.1	76646	78629	zf-C2H2	24	+
OFHV01005726.1	91842	94999	zf-C2H2	36	-
OFHV01005733.1	5394	6996	zf-C2H2	17	+
OFHV01005733.1	20671	22093	zf-C2H2	14	+
OFHV01005733.1	31207	32071	zf-C2H2	6	-
OFHV01005733.1	37486	38911	zf-C2H2	14	-
OFHV01005733.1	46915	48349	zf-C2H2	14	-
OFHV01005733.1	58375	59818	zf-C2H2	14	-
OFHV01005733.1	69831	71046	zf-C2H2	11	+
OFHV01005733.1	77141	78494	zf-C2H2	14	-
OFHV01005733.1	98149	98989	zf-C2H2	7	+
OFHV01005733.1	114018	116019	zf-C2H2	20	+
OFHV01005733.1	140544	141426	zf-C2H2	7	-
OFHV01005733.1	162278	163016	zf-C2H2	8	+
OFHV01005733.1	191961	192912	zf-C2H2	8	-
OFHV01005733.1	225154	225853	zf-C2H2	6	-
OFHV01005747.1	21792	22992	zf-C2H2	10	+
OFHV01005747.1	33844	36115	zf-C2H2	27	+
OFHV01005747.1	47558	49763	zf-C2H2	21	-
OFHV01005747.1	61234	63775	zf-C2H2	27	-
OFHV01005747.1	74119	76312	zf-C2H2	22	-
OFHV01005747.1	84389	85967	zf-C2H2	16	-
OFHV01005747.1	113958	114831	zf-C2H2	6	+
OFHV01005783.1	22757	24230	zf-C2H2	16	+
OFHV01005783.1	83469	84735	zf-C2H2	14	-
OFHV01005783.1	98218	99970	zf-C2H2	19	-
OFHV01005783.1	116621	118340	zf-C2H2	18	-
OFHV01005783.1	129414	130857	zf-C2H2	14	-
OFHV01005783.1	162448	163138	zf-C2H2	5	-
OFHV01005817.1	53147	56241	zf-C2H2	37	+
OFHV01005818.1	62	1419	zf-C2H2	13	+
OFHV01005818.1	16080	17328	zf-C2H2	11	+
OFHV01005825.1	2307	4497	zf-C2H2	23	+
OFHV01005825.1	12295	13435	zf-C2H2	10	+
OFHV01005825.1	23052	24630	zf-C2H2	16	-
OFHV01005884.1	8089	8920	zf-C2H2	9	+
OFHV01005884.1	29121	31260	zf-C2H2	23	-
OFHV01005884.1	44516	46247	zf-C2H2	20	-
OFHV01005884.1	55607	56888	zf-C2H2	13	-
OFHV01005884.1	73734	75411	zf-C2H2	18	-
OFHV01005884.1	92702	93946	zf-C2H2	13	-
OFHV01005884.1	111702	112356	zf-C2H2	6	-
OFHV01005884.1	131951	132788	zf-C2H2	9	-
OFHV01005884.1	143698	144814	zf-C2H2	11	-
OFHV01005884.1	158574	159741	zf-C2H2	12	-
OFHV01005884.1	174036	174880	zf-C2H2	9	-
OFHV01005884.1	194587	196155	zf-C2H2	15	+
OFHV01005920.1	71973	72708	zf-C2H2	7	-
OFHV01005953.1	7939	9358	zf-C2H2	5	-
OFHV01006028.1	45560	46802	zf-C2H2	11	-
OFHV01006028.1	73613	75131	zf-C2H2	13	+
OFHV01006028.1	82107	83703	zf-C2H2	14	-
OFHV01006028.1	97374	98442	zf-C2H2	9	+
OFHV01006051.1	9907	11455	zf-C2H2	17	-
OFHV01006051.1	36223	38413	zf-C2H2	25	-
OFHV01006100.1	20795	21827	zf-C2H2	8	-
OFHV01006100.1	37726	38797	zf-C2H2	8	-
OFHV01006101.1	13061	14516	zf-C2H2	19	+
OFHV01006101.1	33843	35664	zf-C2H2	21	+
OFHV01006109.1	18248	19816	zf-C2H2	18	+
OFHV01006109.1	36044	37126	zf-C2H2	11	+
OFHV01006109.1	53779	54607	zf-C2H2	9	+
OFHV01006109.1	67448	68707	zf-C2H2	11	+
OFHV01006109.1	121539	122988	zf-C2H2	16	-
OFHV01006109.1	133864	135051	zf-C2H2	14	-
OFHV01006109.1	156661	157369	zf-C2H2	6	-
OFHV01006109.1	169697	171102	zf-C2H2	16	-
OFHV01006109.1	185007	186978	zf-C2H2	22	-
OFHV01006109.1	199513	201397	zf-C2H2	22	-
OFHV01006127.1	282	1996	zf-C2H2	20	+
OFHV01006127.1	6805	7789	zf-C2H2	7	-
OFHV01006131.1	21293	22949	zf-C2H2	19	-
OFHV01006131.1	46407	47902	zf-C2H2	18	-
OFHV01006131.1	68493	70248	zf-C2H2	20	-
OFHV01006131.1	81360	82556	zf-C2H2	14	-
OFHV01006136.1	24934	26110	zf-C2H2	11	-
OFHV01006181.1	283743	285072	zf-C2H2	8	+
OFHV01006220.1	7999	9620	zf-C2H2	18	+
OFHV01006223.1	5890	9594	zf-C2H2	7	-
OFHV01006238.1	481614	484284	zf-C2H2	5	-
OFHV01006284.1	991	3070	zf-C2H2	27	-
OFHV01006284.1	8968	11228	zf-C2H2	31	-
OFHV01006284.1	45086	47193	zf-C2H2	23	-
OFHV01006296.1	34463	36218	zf-C2H2	20	+
OFHV01006325.1	20883	22245	zf-C2H2	15	+
OFHV01006325.1	34325	35423	zf-C2H2	12	+
OFHV01006333.1	10378	11113	zf-C2H2	6	-
OFHV01006356.1	5209	7264	zf-C2H2	14	+
OFHV01006438.1	25465	30196	zf-C2H2	17	+
OFHV01006447.1	33125	34652	zf-C2H2	17	-
OFHV01006455.1	159459	160884	zf-C2H2	10	+
OFHV01006455.1	185833	186820	zf-C2H2	5	+
OFHV01006455.1	203226	204189	zf-C2H2	6	+
OFHV01006455.1	229595	230885	zf-C2H2	10	+
OFHV01006455.1	247955	248960	zf-C2H2	8	+
OFHV01006455.1	252708	253824	zf-C2H2	7	+
OFHV01006455.1	279873	280683	zf-C2H2	8	+
OFHV01006455.1	304085	305435	zf-C2H2	12	+
OFHV01006458.1	31445	33141	zf-C2H2	20	+
OFHV01006458.1	64195	65724	zf-C2H2	17	+
OFHV01006458.1	98587	101125	zf-C2H2	28	+
OFHV01006473.1	206890	207565	zf-C2H2	5	+
OFHV01006473.1	252719	254126	zf-C2H2	11	+
OFHV01006496.1	2	1046	zf-C2H2	12	+
OFHV01006496.1	22436	23939	zf-C2H2	15	+
OFHV01006496.1	58979	61151	zf-C2H2	23	+
OFHV01006496.1	111067	112475	zf-C2H2	12	+
OFHV01006501.1	52822	55085	zf-C2H2	26	+
OFHV01006517.1	66004	66928	zf-C2H2	10	+
OFHV01006517.1	78740	81122	zf-C2H2	27	+
OFHV01006517.1	87826	88678	zf-C2H2	8	+
OFHV01006517.1	98893	99946	zf-C2H2	11	+
OFHV01006517.1	123036	124062	zf-C2H2	11	+
OFHV01006517.1	130203	130995	zf-C2H2	9	+
OFHV01006517.1	140027	141380	zf-C2H2	14	+
OFHV01006540.1	10315	11146	zf-C2H2	8	+
OFHV01006540.1	28974	30246	zf-C2H2	11	+
OFHV01006540.1	52349	53180	zf-C2H2	8	+
OFHV01006540.1	82888	84298	zf-C2H2	11	+
OFHV01006540.1	106218	107717	zf-C2H2	13	+
OFHV01006585.1	11980	13478	zf-C2H2	17	-
OFHV01006585.1	40735	43355	zf-C2H2	30	-
OFHV01006585.1	56338	57401	zf-C2H2	10	-
OFHV01006585.1	94258	96607	zf-C2H2	21	-
OFHV01006585.1	110756	112291	zf-C2H2	19	-
OFHV01006585.1	296116	297658	zf-C2H2	17	+
OFHV01006585.1	330414	331906	zf-C2H2	16	+
OFHV01006594.1	35838	37564	zf-C2H2	20	-
OFHV01006595.1	147352	147889	zf-C2H2	5	-
OFHV01006634.1	31964	36935	zf-C2H2	34	-
OFHV01006634.1	49160	50963	zf-C2H2	17	+
OFHV01006647.1	361052	363179	zf-C2H2	6	-
OFHV01006686.1	31822	32623	zf-C2H2	9	-
OFHV01006686.1	37183	37885	zf-C2H2	5	-
OFHV01006686.1	50518	51679	zf-C2H2	9	-
OFHV01006686.1	67483	68383	zf-C2H2	5	+
OFHV01006716.1	4044	4845	zf-C2H2	9	+
OFHV01006736.1	171039	172329	zf-C2H2	6	+
OFHV01006757.1	3862	5536	zf-C2H2	8	+
OFHV01006766.1	12945	15084	zf-C2H2	9	-
OFHV01006781.1	283	2207	zf-C2H2	20	+
OFHV01006781.1	15362	17090	zf-C2H2	19	+
OFHV01006785.1	7524	9795	zf-C2H2	26	-
OFHV01006812.1	131854	133102	zf-C2H2	6	-
OFHV01006812.1	133390	134872	zf-C2H2	7	-
OFHV01006864.1	338560	340864	zf-C2H2	7	-
OFHV01006880.1	381830	383237	zf-C2H2	5	-
OFHV01006893.1	10705	11506	zf-C2H2	5	+
OFHV01006894.1	6733	7834	zf-C2H2	10	+
OFHV01006894.1	20811	21939	zf-C2H2	10	+
OFHV01006906.1	2043	3352	zf-C2H2	15	+
OFHV01006906.1	16235	16754	zf-C2H2	5	+
OFHV01006906.1	33965	34906	zf-C2H2	10	+
OFHV01006906.1	52280	53495	zf-C2H2	12	+
OFHV01006906.1	74591	75338	zf-C2H2	8	+
OFHV01006906.1	95432	96897	zf-C2H2	18	+
OFHV01006922.1	147338	149060	zf-C2H2	10	+
OFHV01006966.1	13030	14187	zf-C2H2	13	+
OFHV01006966.1	31206	33754	zf-C2H2	27	+
OFHV01006966.1	52266	53613	zf-C2H2	16	+
OFHV01006966.1	60421	62542	zf-C2H2	15	-
OFHV01006966.1	76727	77948	zf-C2H2	12	-
OFHV01006966.1	87504	89892	zf-C2H2	26	-
OFHV01006966.1	101792	102878	zf-C2H2	11	-
OFHV01006966.1	116363	117257	zf-C2H2	8	-
OFHV01006966.1	132652	133735	zf-C2H2	12	+
OFHV01006973.1	129740	130817	zf-C2H2	10	-
OFHV01006973.1	163670	164678	zf-C2H2	6	+
OFHV01006998.1	510448	511159	zf-C2H2	5	+
OFHV01006999.1	274693	280372	zf-C2H2	10	-
OFHV01007010.1	7137	8100	zf-C2H2	8	+
OFHV01007010.1	17986	19024	zf-C2H2	8	+
OFHV01007081.1	3761	4790	zf-C2H2	12	-
OFHV01007081.1	32103	33606	zf-C2H2	15	-
OFHV01007081.1	41380	42883	zf-C2H2	15	-
OFHV01007081.1	66736	68239	zf-C2H2	15	-
OFHV01007081.1	79413	80685	zf-C2H2	10	-
OFHV01007081.1	82169	84005	zf-C2H2	19	-
OFHV01007081.1	94403	95988	zf-C2H2	16	-
OFHV01007081.1	109489	111613	zf-C2H2	21	-
OFHV01007081.1	134880	136695	zf-C2H2	18	+
OFHV01007081.1	159174	160593	zf-C2H2	14	+
OFHV01007081.1	175341	176844	zf-C2H2	15	+
OFHV01007081.1	187793	189222	zf-C2H2	14	+
OFHV01007104.1	17070	17478	zf-C2H2	5	+
OFHV01007130.1	122315	123398	zf-C2H2	11	-
OFHV01007130.1	141090	144045	zf-C2H2	33	+
OFHV01007130.1	176205	178188	zf-C2H2	24	+
OFHV01007130.1	194403	196119	zf-C2H2	18	-
OFHV01007130.1	217583	219098	zf-C2H2	17	-
OFHV01007130.1	232749	234180	zf-C2H2	14	-
OFHV01007207.1	8265	9792	zf-C2H2	17	+
OFHV01007207.1	33932	35941	zf-C2H2	24	+
OFHV01007207.1	55497	57531	zf-C2H2	23	+
OFHV01007207.1	83900	85262	zf-C2H2	15	+
OFHV01007246.1	110082	111036	zf-C2H2	6	+
OFHV01007322.1	53977	55339	zf-C2H2	14	-
OFHV01007335.1	158190	159999	zf-C2H2	20	-
OFHV01007335.1	227086	229153	zf-C2H2	23	+
OFHV01007353.1	350764	351397	zf-C2H2	5	+
OFHV01007368.1	19782	21015	zf-C2H2	13	-
OFHV01007368.1	37947	40500	zf-C2H2	29	-
OFHV01007417.1	16510	19390	zf-C2H2	32	+
OFHV01007423.1	1650	2974	zf-C2H2	15	-
OFHV01007424.1	172695	174003	zf-C2H2	6	+
OFHV01007439.1	10515	12539	zf-C2H2	23	+
OFHV01007439.1	42550	44079	zf-C2H2	18	+
OFHV01007439.1	65391	66012	zf-C2H2	7	+
OFHV01007465.1	20702	21533	zf-C2H2	6	-
OFHV01007480.1	730	1762	zf-C2H2	8	+
OFHV01007480.1	11052	12018	zf-C2H2	8	+
OFHV01007480.1	77552	79070	zf-C2H2	9	-
OFHV01007480.1	92645	93824	zf-C2H2	7	-
OFHV01007480.1	120911	122594	zf-C2H2	15	+
OFHV01007480.1	131867	133910	zf-C2H2	16	-
OFHV01007480.1	139760	140420	zf-C2H2	5	-
OFHV01007504.1	11311	12460	zf-C2H2	11	-
OFHV01007504.1	31554	32454	zf-C2H2	7	+
OFHV01007504.1	37012	38505	zf-C2H2	17	-
OFHV01007504.1	46024	47137	zf-C2H2	12	-
OFHV01007504.1	61951	63358	zf-C2H2	16	-
OFHV01007504.1	79552	80722	zf-C2H2	11	+
OFHV01007504.1	94236	95820	zf-C2H2	18	-
OFHV01007504.1	104189	105191	zf-C2H2	11	-
```
