## Supplementary Data 2 for "Transposable elements drive the evolution of metazoan zinc finger genes": Lacerta_viridis_znfs.bed

```
OFHU01000023.1	9414	11736	zf-C2H2	27	+
OFHU01000043.1	16231	17517	zf-C2H2	14	+
OFHU01000077.1	32266	33091	zf-C2H2	8	+
OFHU01000085.1	824262	824676	zf-C2H2	5	+
OFHU01000120.1	3505	4609	zf-C2H2	11	-
OFHU01000120.1	11272	12280	zf-C2H2	10	-
OFHU01000120.1	21699	22374	zf-C2H2	7	-
OFHU01000120.1	30774	31899	zf-C2H2	11	-
OFHU01000131.1	1757	2771	zf-C2H2	7	+
OFHU01000131.1	14676	16102	zf-C2H2	15	-
OFHU01000131.1	25022	25895	zf-C2H2	10	+
OFHU01000131.1	51605	52286	zf-C2H2	6	+
OFHU01000131.1	78018	78783	zf-C2H2	8	+
OFHU01000131.1	84105	85137	zf-C2H2	8	+
OFHU01000131.1	94278	95244	zf-C2H2	8	+
OFHU01000136.1	7099	8976	zf-C2H2	16	-
OFHU01000136.1	29678	31390	zf-C2H2	17	-
OFHU01000136.1	43687	45470	zf-C2H2	16	-
OFHU01000136.1	69136	71086	zf-C2H2	18	-
OFHU01000137.1	12247	13564	zf-C2H2	12	+
OFHU01000137.1	17499	18123	zf-C2H2	7	+
OFHU01000137.1	23811	25662	zf-C2H2	19	-
OFHU01000137.1	46068	48084	zf-C2H2	24	+
OFHU01000137.1	62823	64635	zf-C2H2	21	+
OFHU01000137.1	79080	81396	zf-C2H2	27	+
OFHU01000137.1	94072	97032	zf-C2H2	36	+
OFHU01000137.1	109400	111296	zf-C2H2	22	+
OFHU01000137.1	127656	129789	zf-C2H2	25	+
OFHU01000141.1	35771	37202	zf-C2H2	14	-
OFHU01000141.1	62693	64209	zf-C2H2	16	-
OFHU01000141.1	113136	114291	zf-C2H2	12	-
OFHU01000161.1	12680	14117	zf-C2H2	15	-
OFHU01000161.1	27767	28259	zf-C2H2	5	-
OFHU01000161.1	28575	29599	zf-C2H2	12	-
OFHU01000176.1	31907	33585	zf-C2H2	19	+
OFHU01000176.1	46315	47206	zf-C2H2	9	+
OFHU01000176.1	60371	61606	zf-C2H2	14	+
OFHU01000183.1	61695	62616	zf-C2H2	6	-
OFHU01000192.1	217398	218535	zf-C2H2	10	-
OFHU01000193.1	28562	30413	zf-C2H2	5	+
OFHU01000202.1	333588	335193	zf-C2H2	8	-
OFHU01000202.1	392911	397621	zf-C2H2	17	+
OFHU01000216.1	201791	203081	zf-C2H2	6	+
OFHU01000241.1	2059	3481	zf-C2H2	14	-
OFHU01000288.1	108767	111503	zf-C2H2	6	+
OFHU01000289.1	141517	142726	zf-C2H2	13	+
OFHU01000328.1	13606	15317	zf-C2H2	18	+
OFHU01000328.1	31324	33612	zf-C2H2	28	+
OFHU01000328.1	34849	35899	zf-C2H2	12	+
OFHU01000328.1	45370	46624	zf-C2H2	10	-
OFHU01000328.1	60569	62126	zf-C2H2	18	+
OFHU01000328.1	1293593	1294563	zf-C2H2	10	-
OFHU01000328.1	1304295	1305639	zf-C2H2	15	-
OFHU01000342.1	8682	10167	zf-C2H2	12	+
OFHU01000342.1	15931	16726	zf-C2H2	8	-
OFHU01000342.1	121767	122823	zf-C2H2	8	-
OFHU01000342.1	133107	134565	zf-C2H2	11	-
OFHU01000342.1	148236	149145	zf-C2H2	7	+
OFHU01000342.1	162996	163866	zf-C2H2	7	+
OFHU01000345.1	78113	79541	zf-C2H2	5	+
OFHU01000345.1	243839	246944	zf-C2H2	6	-
OFHU01000377.1	158722	160483	zf-C2H2	20	-
OFHU01000383.1	24686	26503	zf-C2H2	20	+
OFHU01000383.1	41031	42674	zf-C2H2	17	+
OFHU01000383.1	67113	69176	zf-C2H2	27	+
OFHU01000383.1	120258	122482	zf-C2H2	25	+
OFHU01000383.1	157041	158327	zf-C2H2	14	+
OFHU01000383.1	179990	181486	zf-C2H2	20	+
OFHU01000383.1	199836	201488	zf-C2H2	20	+
OFHU01000383.1	226822	228658	zf-C2H2	22	+
OFHU01000383.1	254488	256422	zf-C2H2	23	+
OFHU01000383.1	281322	282857	zf-C2H2	23	+
OFHU01000383.1	296654	297975	zf-C2H2	17	+
OFHU01000383.1	316634	317600	zf-C2H2	12	+
OFHU01000383.1	327055	328838	zf-C2H2	20	+
OFHU01000383.1	346912	347824	zf-C2H2	10	+
OFHU01000414.1	146124	147453	zf-C2H2	8	+
OFHU01000423.1	18801	20166	zf-C2H2	13	+
OFHU01000457.1	486586	487465	zf-C2H2	8	+
OFHU01000457.1	500019	500925	zf-C2H2	7	+
OFHU01000457.1	507488	508289	zf-C2H2	6	+
OFHU01000472.1	32678	33746	zf-C2H2	9	+
OFHU01000472.1	67457	68372	zf-C2H2	11	+
OFHU01000472.1	107512	108322	zf-C2H2	5	+
OFHU01000472.1	120505	121462	zf-C2H2	10	+
OFHU01000503.1	139931	141425	zf-C2H2	12	-
OFHU01000567.1	83628	85197	zf-C2H2	18	-
OFHU01000567.1	186183	186996	zf-C2H2	5	-
OFHU01000567.1	196546	197731	zf-C2H2	13	-
OFHU01000567.1	207983	209132	zf-C2H2	12	-
OFHU01000567.1	524188	525283	zf-C2H2	5	-
OFHU01000574.1	90556	92586	zf-C2H2	24	-
OFHU01000574.1	107252	109495	zf-C2H2	27	-
OFHU01000574.1	125251	127032	zf-C2H2	21	-
OFHU01000574.1	143711	145493	zf-C2H2	20	-
OFHU01000574.1	156846	159026	zf-C2H2	26	-
OFHU01000611.1	23509	24706	zf-C2H2	13	+
OFHU01000616.1	15623	17106	zf-C2H2	18	-
OFHU01000616.1	23337	23826	zf-C2H2	5	-
OFHU01000616.1	27166	28513	zf-C2H2	15	-
OFHU01000616.1	34376	35583	zf-C2H2	14	-
OFHU01000616.1	36758	38021	zf-C2H2	14	-
OFHU01000616.1	44014	44692	zf-C2H2	6	-
OFHU01000616.1	46857	48174	zf-C2H2	14	-
OFHU01000616.1	55095	56475	zf-C2H2	14	-
OFHU01000616.1	63374	64010	zf-C2H2	7	-
OFHU01000616.1	65593	67080	zf-C2H2	16	-
OFHU01000616.1	72458	73838	zf-C2H2	14	-
OFHU01000626.1	6643	8463	zf-C2H2	22	+
OFHU01000626.1	27837	29370	zf-C2H2	18	+
OFHU01000626.1	51370	53142	zf-C2H2	18	+
OFHU01000626.1	65803	67762	zf-C2H2	23	+
OFHU01000626.1	77291	78848	zf-C2H2	16	+
OFHU01000626.1	94989	96899	zf-C2H2	23	+
OFHU01000626.1	113944	115813	zf-C2H2	22	+
OFHU01000626.1	131914	133540	zf-C2H2	19	+
OFHU01000626.1	144557	146325	zf-C2H2	20	+
OFHU01000626.1	160778	162537	zf-C2H2	22	+
OFHU01000634.1	5924	7775	zf-C2H2	21	+
OFHU01000634.1	23478	24525	zf-C2H2	10	+
OFHU01000637.1	12279	14316	zf-C2H2	23	+
OFHU01000670.1	194726	197237	zf-C2H2	7	-
OFHU01000677.1	7453	9100	zf-C2H2	18	+
OFHU01000677.1	25295	27423	zf-C2H2	26	+
OFHU01000677.1	33030	34434	zf-C2H2	15	+
OFHU01000677.1	44199	46005	zf-C2H2	20	+
OFHU01000677.1	55491	57754	zf-C2H2	28	+
OFHU01000692.1	217594	218650	zf-C2H2	8	-
OFHU01000692.1	703235	704332	zf-C2H2	12	-
OFHU01000692.1	789746	791120	zf-C2H2	15	+
OFHU01000702.1	263654	267266	zf-C2H2	12	-
OFHU01000736.1	7754	10141	zf-C2H2	26	+
OFHU01000736.1	22042	23263	zf-C2H2	12	+
OFHU01000736.1	43133	45236	zf-C2H2	15	+
OFHU01000736.1	56390	57870	zf-C2H2	17	-
OFHU01000736.1	76000	77051	zf-C2H2	13	-
OFHU01000736.1	98987	100221	zf-C2H2	15	-
OFHU01000736.1	115522	117632	zf-C2H2	21	-
OFHU01000740.1	3865	5254	zf-C2H2	5	+
OFHU01000745.1	3303	5289	zf-C2H2	20	+
OFHU01000745.1	16348	17881	zf-C2H2	18	+
OFHU01000745.1	47122	48947	zf-C2H2	20	+
OFHU01000745.1	66839	68781	zf-C2H2	20	+
OFHU01000755.1	74860	76342	zf-C2H2	16	+
OFHU01000765.1	68418	68979	zf-C2H2	6	-
OFHU01000765.1	76385	77285	zf-C2H2	9	+
OFHU01000806.1	11597	13328	zf-C2H2	19	-
OFHU01000823.1	13558	14485	zf-C2H2	7	-
OFHU01000823.1	26131	27109	zf-C2H2	5	-
OFHU01000823.1	47644	48178	zf-C2H2	6	-
OFHU01000823.1	82616	83354	zf-C2H2	5	+
OFHU01000823.1	86563	87274	zf-C2H2	8	+
OFHU01000833.1	28854	30237	zf-C2H2	13	+
OFHU01000833.1	44288	45992	zf-C2H2	11	+
OFHU01000833.1	54937	56326	zf-C2H2	11	+
OFHU01000834.1	68152	70398	zf-C2H2	23	+
OFHU01000834.1	184041	185379	zf-C2H2	13	-
OFHU01000834.1	214296	215222	zf-C2H2	12	-
OFHU01000840.1	633589	634951	zf-C2H2	5	+
OFHU01000840.1	636550	637618	zf-C2H2	5	+
OFHU01000884.1	6030	8542	zf-C2H2	30	-
OFHU01000890.1	17564	18818	zf-C2H2	12	+
OFHU01000922.1	9521	10892	zf-C2H2	15	+
OFHU01000922.1	35441	36904	zf-C2H2	17	+
OFHU01000922.1	77029	79318	zf-C2H2	26	+
OFHU01000922.1	107835	109420	zf-C2H2	16	+
OFHU01000922.1	116217	117084	zf-C2H2	6	-
OFHU01000922.1	125432	126914	zf-C2H2	13	+
OFHU01000922.1	131727	133029	zf-C2H2	11	-
OFHU01000922.1	150445	153077	zf-C2H2	30	-
OFHU01000922.1	180598	181831	zf-C2H2	13	-
OFHU01000922.1	198801	201322	zf-C2H2	30	-
OFHU01000922.1	223148	225377	zf-C2H2	25	-
OFHU01000922.1	264472	266590	zf-C2H2	20	-
OFHU01000922.1	281117	283087	zf-C2H2	23	-
OFHU01000922.1	314228	315343	zf-C2H2	12	-
OFHU01000922.1	332801	333677	zf-C2H2	10	-
OFHU01000922.1	340859	342125	zf-C2H2	14	-
OFHU01000922.1	358580	360019	zf-C2H2	16	-
OFHU01000922.1	374033	375806	zf-C2H2	19	-
OFHU01000922.1	409169	411206	zf-C2H2	23	-
OFHU01000933.1	25429	26848	zf-C2H2	5	-
OFHU01000944.1	9585	13944	zf-C2H2	52	+
OFHU01000944.1	25926	27638	zf-C2H2	18	+
OFHU01000972.1	30606	31992	zf-C2H2	5	+
OFHU01000972.1	43228	44851	zf-C2H2	7	+
OFHU01000972.1	79368	83595	zf-C2H2	17	-
OFHU01000972.1	97740	100875	zf-C2H2	22	-
OFHU01000972.1	111894	112995	zf-C2H2	10	-
OFHU01000984.1	55642	57160	zf-C2H2	9	-
OFHU01000984.1	70970	72134	zf-C2H2	7	-
OFHU01000984.1	80660	82142	zf-C2H2	12	-
OFHU01000984.1	102815	104384	zf-C2H2	15	+
OFHU01000984.1	113033	114968	zf-C2H2	16	-
OFHU01000984.1	122093	123110	zf-C2H2	7	-
OFHU01000993.1	5885	8032	zf-C2H2	27	+
OFHU01000993.1	30937	32155	zf-C2H2	13	+
OFHU01000993.1	55804	57928	zf-C2H2	23	+
OFHU01000993.1	75876	76668	zf-C2H2	5	-
OFHU01000994.1	15341	16529	zf-C2H2	15	-
OFHU01000996.1	1553661	1554516	zf-C2H2	6	+
OFHU01001014.1	268150	269872	zf-C2H2	10	-
OFHU01001033.1	1	3212	zf-C2H2	38	+
OFHU01001058.1	14382	15573	zf-C2H2	13	+
OFHU01001091.1	742524	743538	zf-C2H2	8	-
OFHU01001111.1	5516	7130	zf-C2H2	19	-
OFHU01001111.1	30005	31720	zf-C2H2	20	-
OFHU01001111.1	52313	54117	zf-C2H2	19	-
OFHU01001111.1	67552	69217	zf-C2H2	18	-
OFHU01001111.1	81005	82799	zf-C2H2	20	-
OFHU01001121.1	237	2624	zf-C2H2	26	-
OFHU01001121.1	15888	16887	zf-C2H2	10	-
OFHU01001127.1	50920	52030	zf-C2H2	12	+
OFHU01001167.1	9300	10788	zf-C2H2	17	-
OFHU01001167.1	20612	21887	zf-C2H2	15	-
OFHU01001167.1	22421	23521	zf-C2H2	13	-
OFHU01001167.1	23769	24678	zf-C2H2	9	-
OFHU01001167.1	31329	32064	zf-C2H2	5	-
OFHU01001167.1	32193	33207	zf-C2H2	12	-
OFHU01001167.1	39323	40993	zf-C2H2	18	-
OFHU01001209.1	130737	131472	zf-C2H2	7	-
OFHU01001211.1	13543	16579	zf-C2H2	35	-
OFHU01001211.1	41364	42162	zf-C2H2	9	-
OFHU01001211.1	52186	53398	zf-C2H2	14	-
OFHU01001237.1	249517	252673	zf-C2H2	9	+
OFHU01001259.1	23234	24486	zf-C2H2	14	+
OFHU01001259.1	32289	33720	zf-C2H2	16	+
OFHU01001259.1	46442	47543	zf-C2H2	12	+
OFHU01001259.1	56520	57550	zf-C2H2	9	-
OFHU01001259.1	64702	65734	zf-C2H2	9	-
OFHU01001259.1	81654	83505	zf-C2H2	20	-
OFHU01001259.1	100925	102439	zf-C2H2	18	-
OFHU01001259.1	113191	114706	zf-C2H2	17	-
OFHU01001279.1	15877	16555	zf-C2H2	6	-
OFHU01001279.1	18720	20037	zf-C2H2	14	-
OFHU01001279.1	26428	27431	zf-C2H2	12	-
OFHU01001279.1	28768	30086	zf-C2H2	14	-
OFHU01001279.1	35762	37683	zf-C2H2	20	-
OFHU01001279.1	46936	47945	zf-C2H2	10	+
OFHU01001279.1	68193	69102	zf-C2H2	11	-
OFHU01001279.1	102627	104592	zf-C2H2	20	-
OFHU01001279.1	115651	117232	zf-C2H2	17	+
OFHU01001279.1	208527	209472	zf-C2H2	5	-
OFHU01001290.1	14533	15739	zf-C2H2	11	+
OFHU01001290.1	26433	27267	zf-C2H2	6	+
OFHU01001290.1	40757	41915	zf-C2H2	8	+
OFHU01001290.1	63379	65196	zf-C2H2	19	-
OFHU01001315.1	121671	123105	zf-C2H2	14	-
OFHU01001326.1	1035	3453	zf-C2H2	27	+
OFHU01001327.1	147720	148764	zf-C2H2	9	+
OFHU01001335.1	2	1244	zf-C2H2	15	+
OFHU01001335.1	12549	13916	zf-C2H2	14	+
OFHU01001342.1	37626	38637	zf-C2H2	9	-
OFHU01001342.1	51911	53021	zf-C2H2	10	-
OFHU01001342.1	65918	67271	zf-C2H2	14	+
OFHU01001343.1	225649	228341	zf-C2H2	39	+
OFHU01001343.1	247160	249331	zf-C2H2	16	+
OFHU01001369.1	85636	87235	zf-C2H2	11	-
OFHU01001377.1	630957	631737	zf-C2H2	5	-
OFHU01001377.1	672210	673005	zf-C2H2	5	+
OFHU01001377.1	689363	691307	zf-C2H2	12	+
OFHU01001392.1	134389	135869	zf-C2H2	17	+
OFHU01001392.1	142377	144044	zf-C2H2	20	+
OFHU01001392.1	156936	158462	zf-C2H2	17	+
OFHU01001401.1	115601	116834	zf-C2H2	9	+
OFHU01001403.1	997	2988	zf-C2H2	22	-
OFHU01001403.1	30102	31933	zf-C2H2	21	-
OFHU01001403.1	44735	46989	zf-C2H2	26	-
OFHU01001403.1	72321	74162	zf-C2H2	19	-
OFHU01001403.1	83732	85733	zf-C2H2	22	-
OFHU01001403.1	111927	113843	zf-C2H2	22	-
OFHU01001403.1	136465	138908	zf-C2H2	30	-
OFHU01001403.1	176293	177880	zf-C2H2	20	-
OFHU01001403.1	342310	344174	zf-C2H2	23	+
OFHU01001403.1	607519	609810	zf-C2H2	26	+
OFHU01001423.1	250061	250718	zf-C2H2	5	+
OFHU01001439.1	3121	5440	zf-C2H2	30	+
OFHU01001439.1	12356	14760	zf-C2H2	27	+
OFHU01001439.1	24348	26459	zf-C2H2	22	+
OFHU01001445.1	2	1661	zf-C2H2	20	-
OFHU01001458.1	983485	985660	zf-C2H2	12	-
OFHU01001458.1	998925	1000584	zf-C2H2	14	-
OFHU01001458.1	1007589	1008606	zf-C2H2	10	-
OFHU01001458.1	1018307	1019273	zf-C2H2	6	-
OFHU01001465.1	1026765	1028751	zf-C2H2	8	+
OFHU01001490.1	16385	17879	zf-C2H2	12	+
OFHU01001493.1	25856	27647	zf-C2H2	13	-
OFHU01001493.1	88481	90067	zf-C2H2	22	-
OFHU01001493.1	101813	102911	zf-C2H2	12	-
OFHU01001493.1	123221	124376	zf-C2H2	13	-
OFHU01001493.1	233326	234955	zf-C2H2	21	+
OFHU01001495.1	311387	311918	zf-C2H2	5	-
OFHU01001499.1	6737	7829	zf-C2H2	11	-
OFHU01001504.1	1029950	1031354	zf-C2H2	11	-
OFHU01001504.1	1076848	1077523	zf-C2H2	5	-
OFHU01001507.1	3046	4599	zf-C2H2	15	-
OFHU01001507.1	13354	14512	zf-C2H2	12	-
OFHU01001507.1	28168	28822	zf-C2H2	6	-
OFHU01001507.1	48255	49092	zf-C2H2	8	-
OFHU01001507.1	57864	58980	zf-C2H2	11	-
OFHU01001507.1	75960	76944	zf-C2H2	10	-
OFHU01001507.1	89829	90792	zf-C2H2	9	-
OFHU01001507.1	110172	111669	zf-C2H2	15	+
OFHU01001507.1	126190	127852	zf-C2H2	15	+
OFHU01001518.1	492863	496193	zf-C2H2	21	-
OFHU01001518.1	499143	500055	zf-C2H2	9	-
OFHU01001518.1	501325	502147	zf-C2H2	5	-
OFHU01001528.1	8227	9256	zf-C2H2	10	+
OFHU01001531.1	8937	10151	zf-C2H2	13	-
OFHU01001531.1	27667	29347	zf-C2H2	19	+
OFHU01001549.1	11712	12899	zf-C2H2	6	-
OFHU01001551.1	5474	7217	zf-C2H2	20	+
OFHU01001551.1	17822	19103	zf-C2H2	15	+
OFHU01001551.1	28151	29762	zf-C2H2	19	+
OFHU01001551.1	40072	42520	zf-C2H2	24	-
OFHU01001551.1	52403	53429	zf-C2H2	12	+
OFHU01001551.1	57178	58726	zf-C2H2	16	-
OFHU01001551.1	75492	76557	zf-C2H2	12	+
OFHU01001551.1	84865	87133	zf-C2H2	21	-
OFHU01001551.1	94146	94941	zf-C2H2	9	+
OFHU01001551.1	106174	107021	zf-C2H2	10	+
OFHU01001551.1	121246	122306	zf-C2H2	12	+
OFHU01001551.1	135768	137043	zf-C2H2	13	+
OFHU01001551.1	147791	148943	zf-C2H2	13	+
OFHU01001551.1	158621	160418	zf-C2H2	20	+
OFHU01001551.1	172444	174668	zf-C2H2	25	+
OFHU01001551.1	187929	190039	zf-C2H2	24	+
OFHU01001568.1	7132	9204	zf-C2H2	23	+
OFHU01001568.1	17881	19124	zf-C2H2	14	+
OFHU01001568.1	31598	33170	zf-C2H2	16	+
OFHU01001615.1	76379	77972	zf-C2H2	12	-
OFHU01001619.1	33858	36135	zf-C2H2	15	-
OFHU01001619.1	45987	49464	zf-C2H2	24	-
OFHU01001619.1	60751	62788	zf-C2H2	15	-
OFHU01001619.1	79910	81386	zf-C2H2	8	-
OFHU01001619.1	156067	157090	zf-C2H2	5	-
OFHU01001619.1	463750	465556	zf-C2H2	17	-
OFHU01001619.1	477426	482398	zf-C2H2	34	+
OFHU01001657.1	3252	5056	zf-C2H2	19	+
OFHU01001657.1	19307	22083	zf-C2H2	32	+
OFHU01001657.1	34929	37950	zf-C2H2	38	+
OFHU01001665.1	7384	7870	zf-C2H2	5	-
OFHU01001665.1	22869	24377	zf-C2H2	18	-
OFHU01001665.1	37810	38663	zf-C2H2	9	-
OFHU01001675.1	18600	19602	zf-C2H2	11	+
OFHU01001675.1	29731	32341	zf-C2H2	30	+
OFHU01001675.1	51491	53768	zf-C2H2	23	+
OFHU01001675.1	73997	76021	zf-C2H2	23	+
OFHU01001675.1	201920	202859	zf-C2H2	7	-
OFHU01001675.1	204429	205236	zf-C2H2	5	-
OFHU01001697.1	802354	804622	zf-C2H2	7	+
OFHU01001697.1	1369780	1373029	zf-C2H2	5	-
OFHU01001721.1	18664	21092	zf-C2H2	28	-
OFHU01001721.1	35453	37294	zf-C2H2	19	-
OFHU01001721.1	57234	58308	zf-C2H2	10	+
OFHU01001721.1	66524	67769	zf-C2H2	12	+
OFHU01001721.1	81222	82918	zf-C2H2	17	+
OFHU01001721.1	94649	95687	zf-C2H2	9	+
OFHU01001721.1	105994	107620	zf-C2H2	14	+
OFHU01001721.1	114758	117029	zf-C2H2	23	+
OFHU01001721.1	124918	126085	zf-C2H2	10	+
OFHU01001721.1	132149	133760	zf-C2H2	16	-
OFHU01001735.1	5568	7440	zf-C2H2	26	+
OFHU01001735.1	26234	27424	zf-C2H2	14	+
OFHU01001750.1	134380	136318	zf-C2H2	7	-
OFHU01001752.1	133	897	zf-C2H2	10	+
OFHU01001752.1	12160	13372	zf-C2H2	14	+
OFHU01001757.1	496858	498841	zf-C2H2	22	+
OFHU01001757.1	510608	511784	zf-C2H2	12	+
OFHU01001757.1	518336	520403	zf-C2H2	23	+
OFHU01001757.1	528534	530412	zf-C2H2	20	+
OFHU01001757.1	551886	553329	zf-C2H2	16	+
OFHU01001757.1	566234	568144	zf-C2H2	21	+
OFHU01001757.1	579074	580124	zf-C2H2	11	+
OFHU01001757.1	586126	587062	zf-C2H2	10	+
OFHU01001757.1	588640	589720	zf-C2H2	11	+
OFHU01001757.1	600058	602412	zf-C2H2	27	+
OFHU01001779.1	33018	33990	zf-C2H2	6	-
OFHU01001779.1	51952	53773	zf-C2H2	12	-
OFHU01001786.1	29810	31579	zf-C2H2	22	+
OFHU01001794.1	10979	12596	zf-C2H2	19	-
OFHU01001828.1	305360	306751	zf-C2H2	7	+
OFHU01001862.1	14148	16362	zf-C2H2	27	-
OFHU01001862.1	49678	50549	zf-C2H2	10	-
OFHU01001862.1	67363	69095	zf-C2H2	20	-
OFHU01001862.1	103049	104430	zf-C2H2	16	-
OFHU01001862.1	147050	148343	zf-C2H2	12	-
OFHU01001862.1	159765	161013	zf-C2H2	11	-
OFHU01001862.1	169370	170477	zf-C2H2	9	+
OFHU01001862.1	179355	180801	zf-C2H2	13	+
OFHU01001862.1	197546	198764	zf-C2H2	6	+
OFHU01001862.1	205645	207184	zf-C2H2	14	+
OFHU01001862.1	216573	217524	zf-C2H2	8	-
OFHU01001862.1	251662	252970	zf-C2H2	11	+
OFHU01001862.1	272068	272953	zf-C2H2	5	+
OFHU01001866.1	27276	28206	zf-C2H2	10	+
OFHU01001866.1	40274	40877	zf-C2H2	6	+
OFHU01001916.1	17446	19051	zf-C2H2	19	+
OFHU01001916.1	30265	32840	zf-C2H2	27	+
OFHU01001928.1	64379	66857	zf-C2H2	30	-
OFHU01001948.1	7658	9944	zf-C2H2	30	+
OFHU01001967.1	84815	90203	zf-C2H2	9	-
OFHU01001967.1	222236	224876	zf-C2H2	7	-
OFHU01001974.1	596	2318	zf-C2H2	10	+
OFHU01001994.1	9052	11274	zf-C2H2	28	+
OFHU01001994.1	46460	47382	zf-C2H2	12	+
OFHU01001994.1	53327	55324	zf-C2H2	19	+
OFHU01001994.1	74641	76305	zf-C2H2	20	+
OFHU01001994.1	109259	110809	zf-C2H2	16	-
OFHU01001994.1	143337	144888	zf-C2H2	17	+
OFHU01001994.1	157018	158427	zf-C2H2	16	+
OFHU01001994.1	183850	184913	zf-C2H2	10	-
OFHU01002004.1	302319	305544	zf-C2H2	5	-
OFHU01002032.1	12603	13746	zf-C2H2	10	+
OFHU01002032.1	24284	26462	zf-C2H2	26	+
OFHU01002032.1	39175	40576	zf-C2H2	15	-
OFHU01002032.1	50150	52691	zf-C2H2	27	-
OFHU01002032.1	66437	68089	zf-C2H2	16	-
OFHU01002032.1	78640	80917	zf-C2H2	22	-
OFHU01002032.1	85712	87290	zf-C2H2	16	-
OFHU01002032.1	117106	117979	zf-C2H2	6	+
OFHU01002036.1	30911	32183	zf-C2H2	14	-
OFHU01002036.1	61055	63485	zf-C2H2	24	-
OFHU01002036.1	77222	79422	zf-C2H2	26	-
OFHU01002037.1	60249	61386	zf-C2H2	11	+
OFHU01002037.1	102743	104681	zf-C2H2	21	-
OFHU01002037.1	116979	119046	zf-C2H2	22	-
OFHU01002037.1	144846	146658	zf-C2H2	19	-
OFHU01002037.1	159661	161653	zf-C2H2	21	-
OFHU01002037.1	182545	184285	zf-C2H2	19	-
OFHU01002037.1	197873	199799	zf-C2H2	20	-
OFHU01002037.1	210453	212694	zf-C2H2	25	-
OFHU01002037.1	225699	226398	zf-C2H2	8	-
OFHU01002037.1	237168	238007	zf-C2H2	10	-
OFHU01002103.1	34801	36440	zf-C2H2	18	+
OFHU01002104.1	87064	90769	zf-C2H2	7	-
OFHU01002105.1	36310	38593	zf-C2H2	28	+
OFHU01002105.1	50877	53248	zf-C2H2	29	+
OFHU01002105.1	66566	68735	zf-C2H2	26	+
OFHU01002105.1	78268	79057	zf-C2H2	8	+
OFHU01002106.1	90659	91421	zf-C2H2	8	+
OFHU01002106.1	102024	103863	zf-C2H2	21	+
OFHU01002106.1	115343	116513	zf-C2H2	11	-
OFHU01002106.1	131623	133030	zf-C2H2	16	+
OFHU01002106.1	144181	145294	zf-C2H2	13	+
OFHU01002106.1	151815	152637	zf-C2H2	8	+
OFHU01002106.1	157440	158508	zf-C2H2	9	-
OFHU01002106.1	180655	181792	zf-C2H2	11	+
OFHU01002106.1	198801	200253	zf-C2H2	13	+
OFHU01002106.1	208117	209353	zf-C2H2	14	+
OFHU01002106.1	222709	224509	zf-C2H2	18	-
OFHU01002106.1	256443	258564	zf-C2H2	23	+
OFHU01002106.1	285301	286231	zf-C2H2	7	+
OFHU01002106.1	291072	292788	zf-C2H2	20	-
OFHU01002106.1	298335	299022	zf-C2H2	8	-
OFHU01002107.1	18750	20265	zf-C2H2	17	+
OFHU01002107.1	46740	48650	zf-C2H2	24	-
OFHU01002107.1	78131	79253	zf-C2H2	11	+
OFHU01002118.1	260557	262375	zf-C2H2	19	+
OFHU01002172.1	4112	5780	zf-C2H2	19	+
OFHU01002172.1	24761	26207	zf-C2H2	16	+
OFHU01002172.1	45014	46683	zf-C2H2	20	+
OFHU01002172.1	67512	69819	zf-C2H2	26	+
OFHU01002172.1	95021	96197	zf-C2H2	13	+
OFHU01002172.1	273052	274552	zf-C2H2	19	+
OFHU01002182.1	9933	10491	zf-C2H2	6	+
OFHU01002182.1	15395	16817	zf-C2H2	14	-
OFHU01002182.1	25780	27382	zf-C2H2	17	-
OFHU01002183.1	818164	820441	zf-C2H2	26	-
OFHU01002183.1	832820	833732	zf-C2H2	9	-
OFHU01002183.1	845770	846910	zf-C2H2	12	-
OFHU01002183.1	855093	856713	zf-C2H2	18	-
OFHU01002222.1	11910	12978	zf-C2H2	9	-
OFHU01002222.1	26972	28526	zf-C2H2	14	+
OFHU01002222.1	35472	36990	zf-C2H2	13	-
OFHU01002222.1	64925	66254	zf-C2H2	11	+
OFHU01002222.1	154514	155657	zf-C2H2	9	+
OFHU01002222.1	167252	169175	zf-C2H2	20	+
OFHU01002222.1	196874	198623	zf-C2H2	17	+
OFHU01002222.1	223798	225175	zf-C2H2	14	-
OFHU01002222.1	259502	261044	zf-C2H2	15	+
OFHU01002222.1	268507	269827	zf-C2H2	12	+
OFHU01002222.1	276572	277616	zf-C2H2	8	+
OFHU01002222.1	284663	286256	zf-C2H2	16	+
OFHU01002222.1	292619	293810	zf-C2H2	8	-
OFHU01002222.1	324655	326410	zf-C2H2	17	+
OFHU01002222.1	337735	339073	zf-C2H2	11	+
OFHU01002222.1	347624	348551	zf-C2H2	7	+
OFHU01002222.1	355424	356267	zf-C2H2	5	-
OFHU01002222.1	364239	365157	zf-C2H2	7	-
OFHU01002222.1	373877	374747	zf-C2H2	6	-
OFHU01002222.1	384854	386609	zf-C2H2	18	-
OFHU01002222.1	394504	396431	zf-C2H2	18	-
OFHU01002222.1	401728	403954	zf-C2H2	20	-
OFHU01002222.1	457409	458159	zf-C2H2	5	+
OFHU01002222.1	472974	473856	zf-C2H2	6	-
OFHU01002250.1	1253	2021	zf-C2H2	6	-
OFHU01002255.1	152081	154085	zf-C2H2	15	-
OFHU01002255.1	169659	171297	zf-C2H2	15	-
OFHU01002255.1	184355	186884	zf-C2H2	19	+
OFHU01002265.1	17884	19456	zf-C2H2	17	-
OFHU01002265.1	37221	38388	zf-C2H2	16	+
OFHU01002282.1	9674	10977	zf-C2H2	14	+
OFHU01002282.1	17894	19100	zf-C2H2	12	-
OFHU01002282.1	27009	28452	zf-C2H2	14	+
OFHU01002282.1	36658	38158	zf-C2H2	15	+
OFHU01002282.1	50427	51618	zf-C2H2	14	+
OFHU01002305.1	10686	12834	zf-C2H2	21	+
OFHU01002305.1	45222	46487	zf-C2H2	14	+
OFHU01002305.1	67297	68983	zf-C2H2	17	+
OFHU01002305.1	80477	81278	zf-C2H2	9	-
OFHU01002305.1	88360	89849	zf-C2H2	16	-
OFHU01002305.1	105196	107035	zf-C2H2	19	+
OFHU01002305.1	108258	109667	zf-C2H2	16	+
OFHU01002305.1	115120	116421	zf-C2H2	12	+
OFHU01002305.1	119353	119905	zf-C2H2	7	+
OFHU01002305.1	144673	146038	zf-C2H2	14	+
OFHU01002329.1	8349	10566	zf-C2H2	26	+
OFHU01002329.1	18610	20173	zf-C2H2	18	-
OFHU01002329.1	32595	34362	zf-C2H2	18	-
OFHU01002329.1	47627	50740	zf-C2H2	33	-
OFHU01002329.1	72853	74098	zf-C2H2	15	-
OFHU01002329.1	74382	75216	zf-C2H2	10	-
OFHU01002329.1	75432	76203	zf-C2H2	7	-
OFHU01002329.1	200616	201552	zf-C2H2	11	-
OFHU01002329.1	216665	218534	zf-C2H2	21	+
OFHU01002333.1	141380	142856	zf-C2H2	14	+
OFHU01002333.1	215855	217302	zf-C2H2	11	-
OFHU01002333.1	235451	236807	zf-C2H2	10	-
OFHU01002353.1	26336	28660	zf-C2H2	28	-
OFHU01002353.1	64925	66521	zf-C2H2	15	-
OFHU01002366.1	154808	155828	zf-C2H2	9	-
OFHU01002366.1	170261	171458	zf-C2H2	10	-
OFHU01002366.1	190858	191812	zf-C2H2	8	-
OFHU01002366.1	200878	202402	zf-C2H2	13	-
OFHU01002366.1	213928	215977	zf-C2H2	18	+
OFHU01002366.1	225530	226709	zf-C2H2	10	-
OFHU01002366.1	238919	240542	zf-C2H2	14	-
OFHU01002366.1	258268	259093	zf-C2H2	6	-
OFHU01002366.1	270563	271550	zf-C2H2	8	+
OFHU01002366.1	285398	286758	zf-C2H2	12	+
OFHU01002366.1	295941	297435	zf-C2H2	12	+
OFHU01002380.1	1837	3793	zf-C2H2	23	+
OFHU01002380.1	20585	21905	zf-C2H2	16	+
OFHU01002380.1	38105	39914	zf-C2H2	21	+
OFHU01002387.1	1931486	1933499	zf-C2H2	7	+
OFHU01002387.1	1941422	1944476	zf-C2H2	20	-
OFHU01002387.1	1957528	1958674	zf-C2H2	6	-
OFHU01002387.1	2000974	2002414	zf-C2H2	14	+
OFHU01002387.1	2067222	2069832	zf-C2H2	24	-
OFHU01002398.1	129230	131048	zf-C2H2	19	-
OFHU01002446.1	7297	8806	zf-C2H2	16	-
OFHU01002446.1	21938	22975	zf-C2H2	11	-
OFHU01002446.1	23421	24296	zf-C2H2	10	-
OFHU01002479.1	456097	457513	zf-C2H2	5	-
OFHU01002502.1	1617	2961	zf-C2H2	15	-
OFHU01002502.1	25101	26736	zf-C2H2	18	-
OFHU01002502.1	47318	49274	zf-C2H2	23	-
OFHU01002502.1	58937	61664	zf-C2H2	31	-
OFHU01002502.1	74593	75877	zf-C2H2	15	-
OFHU01002517.1	8473	10342	zf-C2H2	21	+
OFHU01002517.1	18227	19535	zf-C2H2	14	+
OFHU01002517.1	30255	31401	zf-C2H2	12	+
OFHU01002535.1	12805	13945	zf-C2H2	9	+
OFHU01002535.1	28403	29471	zf-C2H2	9	+
OFHU01002535.1	35836	37075	zf-C2H2	10	-
OFHU01002535.1	54541	56311	zf-C2H2	17	-
OFHU01002535.1	69977	71276	zf-C2H2	11	+
OFHU01002535.1	91553	92312	zf-C2H2	6	-
OFHU01002535.1	102220	103135	zf-C2H2	8	-
OFHU01002535.1	128354	129209	zf-C2H2	9	-
OFHU01002535.1	137725	138556	zf-C2H2	8	-
OFHU01002535.1	155657	156983	zf-C2H2	13	-
OFHU01002535.1	172739	174407	zf-C2H2	15	+
OFHU01002535.1	186383	187850	zf-C2H2	12	+
OFHU01002535.1	219557	220424	zf-C2H2	8	+
OFHU01002535.1	227864	229301	zf-C2H2	12	-
OFHU01002535.1	242397	244062	zf-C2H2	16	-
OFHU01002535.1	258001	259069	zf-C2H2	11	-
OFHU01002535.1	270500	272657	zf-C2H2	22	-
OFHU01002535.1	288532	289900	zf-C2H2	13	-
OFHU01002550.1	3989	5171	zf-C2H2	13	-
OFHU01002595.1	3049	4089	zf-C2H2	12	+
OFHU01002595.1	7699	8772	zf-C2H2	12	+
OFHU01002608.1	186971	188900	zf-C2H2	19	-
OFHU01002608.1	207456	208155	zf-C2H2	6	+
OFHU01002608.1	239467	240418	zf-C2H2	8	+
OFHU01002608.1	273955	274693	zf-C2H2	8	-
OFHU01002608.1	295281	296163	zf-C2H2	7	+
OFHU01002608.1	319144	321208	zf-C2H2	20	-
OFHU01002629.1	395998	397753	zf-C2H2	5	-
OFHU01002670.1	2585	3320	zf-C2H2	7	+
OFHU01002670.1	4137	4560	zf-C2H2	5	+
OFHU01002670.1	13802	15899	zf-C2H2	23	+
OFHU01002670.1	21545	21959	zf-C2H2	5	+
OFHU01002670.1	45211	45916	zf-C2H2	6	+
OFHU01002670.1	103053	104441	zf-C2H2	16	+
OFHU01002670.1	131343	133660	zf-C2H2	27	+
OFHU01002688.1	1444	3091	zf-C2H2	18	-
OFHU01002688.1	13109	14603	zf-C2H2	16	-
OFHU01002688.1	18765	20432	zf-C2H2	20	-
OFHU01002688.1	34343	36231	zf-C2H2	24	-
OFHU01002688.1	56026	56491	zf-C2H2	5	-
OFHU01002688.1	56646	57563	zf-C2H2	11	-
OFHU01002688.1	68104	69925	zf-C2H2	19	-
OFHU01002690.1	13351	14839	zf-C2H2	17	+
OFHU01002690.1	22644	23670	zf-C2H2	10	+
OFHU01002690.1	32571	34059	zf-C2H2	17	+
OFHU01002690.1	51278	52471	zf-C2H2	13	+
OFHU01002722.1	7573	8845	zf-C2H2	11	+
OFHU01002722.1	104385	106578	zf-C2H2	21	-
OFHU01002722.1	122153	124157	zf-C2H2	19	-
OFHU01002722.1	148563	149985	zf-C2H2	14	+
OFHU01002722.1	161809	163222	zf-C2H2	11	+
OFHU01002722.1	172328	173138	zf-C2H2	7	-
OFHU01002722.1	185885	187492	zf-C2H2	15	-
OFHU01002722.1	197206	198737	zf-C2H2	14	-
OFHU01002722.1	208366	210388	zf-C2H2	13	-
OFHU01002722.1	229541	231944	zf-C2H2	26	+
OFHU01002722.1	239811	241212	zf-C2H2	16	-
OFHU01002722.1	601815	603063	zf-C2H2	13	+
OFHU01002722.1	613036	614743	zf-C2H2	19	-
OFHU01002722.1	651831	654768	zf-C2H2	34	-
OFHU01002722.1	890751	891828	zf-C2H2	10	-
OFHU01002722.1	923646	924657	zf-C2H2	5	+
OFHU01002742.1	13050	16674	zf-C2H2	18	-
OFHU01002742.1	53380	54575	zf-C2H2	12	-
OFHU01002742.1	70121	71159	zf-C2H2	9	+
OFHU01002794.1	1987	3606	zf-C2H2	18	-
OFHU01002794.1	18651	21142	zf-C2H2	30	-
OFHU01002794.1	36749	38575	zf-C2H2	22	+
OFHU01002794.1	51827	54537	zf-C2H2	30	+
OFHU01002800.1	6136	7939	zf-C2H2	19	-
OFHU01002800.1	22374	23935	zf-C2H2	16	-
OFHU01002800.1	62047	63283	zf-C2H2	12	-
OFHU01002800.1	86033	87422	zf-C2H2	15	-
OFHU01002800.1	97834	100486	zf-C2H2	28	-
OFHU01002812.1	397305	404511	zf-C2H2	17	+
OFHU01002814.1	85969	87147	zf-C2H2	14	-
OFHU01002814.1	103960	104797	zf-C2H2	9	-
OFHU01002814.1	122676	124139	zf-C2H2	17	-
OFHU01002814.1	132819	133812	zf-C2H2	10	-
OFHU01002814.1	144349	146027	zf-C2H2	18	-
OFHU01002814.1	157611	159705	zf-C2H2	24	-
OFHU01002814.1	171814	174281	zf-C2H2	29	+
OFHU01002814.1	204043	206054	zf-C2H2	19	+
OFHU01002814.1	249952	252614	zf-C2H2	33	+
OFHU01002814.1	277365	278412	zf-C2H2	13	+
OFHU01002832.1	22553	23309	zf-C2H2	9	+
OFHU01002847.1	4877	5453	zf-C2H2	5	-
OFHU01002847.1	14601	16077	zf-C2H2	14	-
OFHU01002847.1	24340	25330	zf-C2H2	7	-
OFHU01002847.1	46162	47089	zf-C2H2	7	-
OFHU01002847.1	69180	70440	zf-C2H2	12	+
OFHU01002847.1	82967	85740	zf-C2H2	29	+
OFHU01002870.1	10330	12365	zf-C2H2	22	-
OFHU01002870.1	30312	33545	zf-C2H2	39	-
OFHU01002870.1	45646	46867	zf-C2H2	11	-
OFHU01002873.1	10319	11344	zf-C2H2	13	+
OFHU01002873.1	11620	12625	zf-C2H2	13	+
OFHU01002919.1	31121	32741	zf-C2H2	8	+
OFHU01002919.1	51716	53750	zf-C2H2	13	+
OFHU01002925.1	4928	7797	zf-C2H2	28	-
OFHU01002927.1	13371	15353	zf-C2H2	23	+
OFHU01002927.1	30181	32156	zf-C2H2	25	-
OFHU01002927.1	49738	52622	zf-C2H2	33	+
OFHU01002927.1	63686	65057	zf-C2H2	15	+
OFHU01002927.1	82050	84375	zf-C2H2	27	+
OFHU01002927.1	93986	95180	zf-C2H2	13	+
OFHU01002927.1	103637	105248	zf-C2H2	19	-
OFHU01002927.1	111442	113503	zf-C2H2	23	-
OFHU01002927.1	133561	134767	zf-C2H2	10	+
OFHU01002939.1	208103	209045	zf-C2H2	5	+
OFHU01002939.1	210164	210752	zf-C2H2	5	+
OFHU01002939.1	236264	237704	zf-C2H2	14	+
OFHU01002955.1	16008	18011	zf-C2H2	23	+
OFHU01002955.1	33268	33778	zf-C2H2	5	+
OFHU01002955.1	58604	60786	zf-C2H2	24	+
OFHU01002956.1	385175	388475	zf-C2H2	37	+
OFHU01002956.1	414205	416911	zf-C2H2	29	+
OFHU01002961.1	105915	107277	zf-C2H2	15	+
OFHU01002961.1	138687	140526	zf-C2H2	21	+
OFHU01002976.1	1317128	1320056	zf-C2H2	6	+
OFHU01002976.1	1407374	1413062	zf-C2H2	10	+
OFHU01002979.1	105785	107180	zf-C2H2	6	+
OFHU01003015.1	9571	11320	zf-C2H2	20	-
OFHU01003017.1	19462	20552	zf-C2H2	12	+
OFHU01003017.1	33105	34531	zf-C2H2	14	-
OFHU01003017.1	66997	68399	zf-C2H2	14	+
OFHU01003025.1	1234552	1237960	zf-C2H2	26	-
OFHU01003029.1	4388	6449	zf-C2H2	20	+
OFHU01003029.1	29636	31277	zf-C2H2	17	-
OFHU01003029.1	40596	41724	zf-C2H2	9	-
OFHU01003029.1	60097	61117	zf-C2H2	7	+
OFHU01003029.1	69185	70445	zf-C2H2	10	-
OFHU01003041.1	20386	21780	zf-C2H2	16	+
OFHU01003041.1	51732	52723	zf-C2H2	8	-
OFHU01003041.1	107507	110116	zf-C2H2	30	+
OFHU01003041.1	112197	113052	zf-C2H2	11	+
OFHU01003041.1	113372	113978	zf-C2H2	5	+
OFHU01003041.1	126195	127516	zf-C2H2	13	+
OFHU01003041.1	131014	132801	zf-C2H2	23	+
OFHU01003041.1	147422	148862	zf-C2H2	16	+
OFHU01003041.1	151131	151659	zf-C2H2	5	+
OFHU01003064.1	443655	445047	zf-C2H2	7	+
OFHU01003079.1	158385	161934	zf-C2H2	10	+
OFHU01003084.1	16500	17872	zf-C2H2	18	-
OFHU01003084.1	55468	57520	zf-C2H2	25	-
OFHU01003084.1	75374	76933	zf-C2H2	23	-
OFHU01003086.1	13123	14277	zf-C2H2	13	-
OFHU01003087.1	25499	26738	zf-C2H2	12	+
OFHU01003092.1	22152	24268	zf-C2H2	23	-
OFHU01003111.1	6808	8032	zf-C2H2	6	-
OFHU01003111.1	69315	71514	zf-C2H2	26	-
OFHU01003111.1	75157	75595	zf-C2H2	5	-
OFHU01003174.1	8258	9278	zf-C2H2	7	+
OFHU01003174.1	17122	18217	zf-C2H2	10	-
OFHU01003174.1	34956	36264	zf-C2H2	10	+
OFHU01003174.1	50785	52270	zf-C2H2	12	+
OFHU01003174.1	77295	79776	zf-C2H2	24	-
OFHU01003174.1	91193	92780	zf-C2H2	15	-
OFHU01003174.1	107130	108150	zf-C2H2	9	+
OFHU01003175.1	116810	118292	zf-C2H2	7	+
OFHU01003175.1	118580	119801	zf-C2H2	6	+
OFHU01003184.1	11434	12265	zf-C2H2	6	-
OFHU01003199.1	19542	21294	zf-C2H2	20	+
OFHU01003199.1	32197	34058	zf-C2H2	18	+
OFHU01003199.1	45113	46382	zf-C2H2	14	+
OFHU01003211.1	124391	127169	zf-C2H2	20	+
OFHU01003211.1	570580	572438	zf-C2H2	17	-
OFHU01003221.1	31555	33712	zf-C2H2	10	-
OFHU01003235.1	3272	5158	zf-C2H2	23	+
OFHU01003235.1	17187	18717	zf-C2H2	18	+
OFHU01003235.1	30660	31758	zf-C2H2	16	+
OFHU01003235.1	45189	46293	zf-C2H2	12	+
OFHU01003235.1	60507	61902	zf-C2H2	14	+
OFHU01003235.1	115225	116542	zf-C2H2	14	-
OFHU01003235.1	129299	130127	zf-C2H2	9	-
OFHU01003235.1	150105	151187	zf-C2H2	12	-
OFHU01003235.1	169193	170761	zf-C2H2	17	-
OFHU01003235.1	183719	184841	zf-C2H2	12	-
OFHU01003240.1	274	697	zf-C2H2	5	-
OFHU01003240.1	60229	61345	zf-C2H2	11	+
OFHU01003240.1	67250	68510	zf-C2H2	12	-
OFHU01003240.1	77367	78633	zf-C2H2	12	+
OFHU01003240.1	91689	92757	zf-C2H2	10	+
OFHU01003240.1	95023	96226	zf-C2H2	10	+
OFHU01003240.1	105704	106793	zf-C2H2	7	+
OFHU01003240.1	131937	132732	zf-C2H2	6	-
OFHU01003240.1	164612	166787	zf-C2H2	21	+
OFHU01003240.1	176740	178141	zf-C2H2	10	-
OFHU01003246.1	108352	109507	zf-C2H2	7	-
OFHU01003274.1	262452	263760	zf-C2H2	6	+
OFHU01003274.1	430668	433308	zf-C2H2	5	+
OFHU01003278.1	22798	24779	zf-C2H2	24	-
OFHU01003278.1	42681	43878	zf-C2H2	13	-
OFHU01003278.1	56141	58926	zf-C2H2	29	-
OFHU01003302.1	11235	13556	zf-C2H2	27	+
OFHU01003302.1	26492	28661	zf-C2H2	26	+
OFHU01003313.1	24548	26464	zf-C2H2	20	-
OFHU01003322.1	205461	210255	zf-C2H2	15	-
OFHU01003355.1	34794	35982	zf-C2H2	9	-
OFHU01003355.1	46119	47085	zf-C2H2	10	+
OFHU01003355.1	60803	62351	zf-C2H2	12	-
OFHU01003355.1	89003	89738	zf-C2H2	5	+
OFHU01003355.1	90667	91678	zf-C2H2	7	+
OFHU01003363.1	140810	142976	zf-C2H2	6	+
OFHU01003404.1	995	2375	zf-C2H2	15	+
OFHU01003404.1	15963	17518	zf-C2H2	18	+
OFHU01003404.1	32298	33543	zf-C2H2	12	+
OFHU01003404.1	49707	51086	zf-C2H2	17	+
OFHU01003404.1	65819	67438	zf-C2H2	22	+
OFHU01003433.1	10524	12329	zf-C2H2	23	+
OFHU01003442.1	428614	431542	zf-C2H2	7	+
OFHU01003446.1	115975	116899	zf-C2H2	5	-
OFHU01003468.1	14100	16113	zf-C2H2	21	-
OFHU01003468.1	29856	31206	zf-C2H2	13	-
OFHU01003468.1	42028	43039	zf-C2H2	11	-
OFHU01003468.1	53545	55054	zf-C2H2	17	-
OFHU01003468.1	65502	66351	zf-C2H2	9	-
OFHU01003468.1	74863	75460	zf-C2H2	6	-
OFHU01003468.1	86374	87640	zf-C2H2	12	-
OFHU01003500.1	27754	29316	zf-C2H2	17	+
OFHU01003508.1	579672	581811	zf-C2H2	9	+
OFHU01003509.1	2135	6436	zf-C2H2	49	+
OFHU01003513.1	303513	305151	zf-C2H2	19	-
OFHU01003513.1	367601	369836	zf-C2H2	25	+
OFHU01003513.1	377606	379589	zf-C2H2	21	+
OFHU01003513.1	394947	396306	zf-C2H2	16	+
OFHU01003522.1	89560	90550	zf-C2H2	9	-
OFHU01003522.1	105324	106734	zf-C2H2	15	-
OFHU01003522.1	116653	118534	zf-C2H2	21	+
OFHU01003540.1	85067	85607	zf-C2H2	5	+
OFHU01003543.1	112937	115292	zf-C2H2	7	+
OFHU01003549.1	11665	12730	zf-C2H2	12	+
OFHU01003549.1	21037	22307	zf-C2H2	15	-
OFHU01003554.1	1569	3510	zf-C2H2	22	-
OFHU01003554.1	21458	23399	zf-C2H2	22	-
OFHU01003594.1	7067	8584	zf-C2H2	14	+
OFHU01003594.1	17090	17894	zf-C2H2	7	+
OFHU01003594.1	24568	25789	zf-C2H2	11	-
OFHU01003594.1	98425	99430	zf-C2H2	9	+
OFHU01003594.1	110331	111366	zf-C2H2	6	-
OFHU01003594.1	158542	159991	zf-C2H2	13	+
OFHU01003594.1	179777	180725	zf-C2H2	10	+
OFHU01003594.1	193688	194360	zf-C2H2	6	+
OFHU01003594.1	203338	204187	zf-C2H2	6	+
OFHU01003594.1	209091	209889	zf-C2H2	5	-
OFHU01003594.1	218400	219144	zf-C2H2	6	-
OFHU01003594.1	232483	233704	zf-C2H2	8	-
OFHU01003594.1	250452	251109	zf-C2H2	5	+
OFHU01003594.1	259986	262149	zf-C2H2	17	+
OFHU01003594.1	270063	270834	zf-C2H2	5	-
OFHU01003594.1	303808	304951	zf-C2H2	9	-
OFHU01003594.1	320408	321470	zf-C2H2	10	-
OFHU01003594.1	336778	338596	zf-C2H2	20	+
OFHU01003594.1	344708	346769	zf-C2H2	20	+
OFHU01003598.1	8797	10270	zf-C2H2	8	-
OFHU01003598.1	35201	37094	zf-C2H2	7	-
OFHU01003622.1	30977	31877	zf-C2H2	5	-
OFHU01003622.1	49423	50554	zf-C2H2	9	+
OFHU01003622.1	64975	65677	zf-C2H2	5	+
OFHU01003622.1	70388	71189	zf-C2H2	9	+
OFHU01003636.1	56683	58306	zf-C2H2	8	+
OFHU01003663.1	54607	55336	zf-C2H2	6	+
OFHU01003667.1	10221	11409	zf-C2H2	6	-
OFHU01003667.1	30366	31356	zf-C2H2	5	-
OFHU01003667.1	55873	57136	zf-C2H2	9	-
OFHU01003670.1	6566	8006	zf-C2H2	14	+
OFHU01003670.1	18011	19730	zf-C2H2	18	+
OFHU01003670.1	36263	38015	zf-C2H2	18	+
OFHU01003670.1	53488	54760	zf-C2H2	14	+
OFHU01003672.1	63570	65212	zf-C2H2	20	+
OFHU01003672.1	77800	78961	zf-C2H2	12	-
OFHU01003672.1	94130	95162	zf-C2H2	10	-
OFHU01003672.1	107927	109163	zf-C2H2	13	-
OFHU01003672.1	125386	126154	zf-C2H2	5	-
OFHU01003672.1	135482	137077	zf-C2H2	18	-
OFHU01003690.1	22129	23506	zf-C2H2	16	+
OFHU01003690.1	42781	44507	zf-C2H2	19	+
OFHU01003694.1	88522	89554	zf-C2H2	8	-
OFHU01003694.1	102400	103438	zf-C2H2	8	-
OFHU01003694.1	112490	113450	zf-C2H2	8	-
OFHU01003695.1	182186	183543	zf-C2H2	15	-
OFHU01003703.1	8273	10854	zf-C2H2	27	-
OFHU01003703.1	18119	19596	zf-C2H2	17	-
OFHU01003703.1	31593	33870	zf-C2H2	22	-
OFHU01003703.1	41928	42312	zf-C2H2	5	-
OFHU01003718.1	19560	20487	zf-C2H2	7	-
OFHU01003723.1	617401	618136	zf-C2H2	5	-
OFHU01003741.1	1273597	1276717	zf-C2H2	6	+
OFHU01003745.1	52637	53744	zf-C2H2	11	-
OFHU01003745.1	109141	110890	zf-C2H2	16	-
OFHU01003745.1	124523	126358	zf-C2H2	19	-
OFHU01003745.1	136882	138529	zf-C2H2	18	-
OFHU01003745.1	150489	151914	zf-C2H2	15	-
OFHU01003745.1	170296	170908	zf-C2H2	6	-
OFHU01003745.1	185717	187988	zf-C2H2	26	-
OFHU01003750.1	10881	11914	zf-C2H2	12	+
OFHU01003750.1	21803	22742	zf-C2H2	8	+
OFHU01003750.1	36749	39434	zf-C2H2	29	+
OFHU01003750.1	44824	45892	zf-C2H2	9	-
OFHU01003750.1	63749	65297	zf-C2H2	14	-
OFHU01003750.1	78449	79850	zf-C2H2	12	-
OFHU01003750.1	111534	113343	zf-C2H2	19	-
OFHU01003750.1	123330	124896	zf-C2H2	16	-
OFHU01003750.1	133623	135096	zf-C2H2	11	-
OFHU01003750.1	150320	151799	zf-C2H2	15	-
OFHU01003750.1	159469	160973	zf-C2H2	16	-
OFHU01003750.1	167359	168862	zf-C2H2	15	-
OFHU01003750.1	179182	180181	zf-C2H2	10	-
OFHU01003750.1	193349	194621	zf-C2H2	10	-
OFHU01003750.1	195861	197697	zf-C2H2	19	-
OFHU01003750.1	207905	209660	zf-C2H2	18	-
OFHU01003750.1	224652	226776	zf-C2H2	21	-
OFHU01003750.1	247122	248943	zf-C2H2	18	+
OFHU01003750.1	260411	261923	zf-C2H2	15	+
OFHU01003750.1	283679	285191	zf-C2H2	15	+
OFHU01003750.1	307473	309096	zf-C2H2	17	+
OFHU01003750.1	327069	328572	zf-C2H2	15	+
OFHU01003750.1	339783	340914	zf-C2H2	12	+
OFHU01003750.1	380241	381735	zf-C2H2	11	+
OFHU01003765.1	314002	315787	zf-C2H2	21	+
OFHU01003765.1	340801	342667	zf-C2H2	21	+
OFHU01003798.1	69151	70678	zf-C2H2	17	-
OFHU01003819.1	107047	109110	zf-C2H2	24	+
OFHU01003819.1	125499	127729	zf-C2H2	25	+
OFHU01003823.1	199198	201343	zf-C2H2	5	+
OFHU01003849.1	668860	673276	zf-C2H2	8	+
OFHU01003894.1	239600	242132	zf-C2H2	6	+
OFHU01003936.1	5532	7170	zf-C2H2	18	+
OFHU01003936.1	14539	15853	zf-C2H2	14	+
OFHU01003936.1	29078	31043	zf-C2H2	20	+
OFHU01003939.1	612344	615611	zf-C2H2	26	-
OFHU01003949.1	198534	200616	zf-C2H2	5	+
OFHU01003961.1	544082	545177	zf-C2H2	5	-
OFHU01003967.1	10421	12108	zf-C2H2	20	-
OFHU01003967.1	21997	23995	zf-C2H2	22	-
OFHU01003971.1	43026	43941	zf-C2H2	10	-
OFHU01003996.1	9894	10480	zf-C2H2	9	-
OFHU01003996.1	10656	11211	zf-C2H2	6	-
OFHU01003996.1	22031	23596	zf-C2H2	17	-
OFHU01004006.1	7972	9721	zf-C2H2	19	+
OFHU01004006.1	21181	23970	zf-C2H2	29	+
OFHU01004006.1	36897	38372	zf-C2H2	17	+
OFHU01004006.1	51310	53094	zf-C2H2	20	+
OFHU01004006.1	64778	67814	zf-C2H2	31	+
OFHU01004014.1	34703	36506	zf-C2H2	20	+
OFHU01004014.1	58992	60886	zf-C2H2	21	+
OFHU01004024.1	507306	508659	zf-C2H2	5	+
OFHU01004058.1	324580	326089	zf-C2H2	8	-
OFHU01004059.1	5978	7758	zf-C2H2	21	-
OFHU01004059.1	19111	21292	zf-C2H2	26	-
OFHU01004059.1	33585	34785	zf-C2H2	17	-
OFHU01004059.1	77834	79988	zf-C2H2	27	-
OFHU01004059.1	104389	105625	zf-C2H2	16	-
OFHU01004075.1	10731	12016	zf-C2H2	17	-
OFHU01004077.1	259174	264216	zf-C2H2	60	-
OFHU01004077.1	284553	286888	zf-C2H2	28	-
OFHU01004077.1	309101	312778	zf-C2H2	47	-
OFHU01004077.1	345557	347390	zf-C2H2	22	-
OFHU01004084.1	86989	88459	zf-C2H2	11	-
OFHU01004084.1	101117	102176	zf-C2H2	8	-
OFHU01004084.1	112979	114161	zf-C2H2	12	-
OFHU01004084.1	127080	128692	zf-C2H2	18	-
OFHU01004084.1	157124	158819	zf-C2H2	19	+
OFHU01004084.1	167674	169159	zf-C2H2	15	-
OFHU01004084.1	183125	184811	zf-C2H2	18	-
OFHU01004092.1	7948	9608	zf-C2H2	17	+
OFHU01004092.1	15676	16858	zf-C2H2	14	+
OFHU01004092.1	30836	32365	zf-C2H2	16	+
OFHU01004092.1	45975	47463	zf-C2H2	17	+
OFHU01004092.1	55104	56582	zf-C2H2	15	+
OFHU01004092.1	79107	79827	zf-C2H2	8	+
OFHU01004092.1	88076	89198	zf-C2H2	8	+
OFHU01004092.1	89679	90165	zf-C2H2	5	+
OFHU01004092.1	100794	102270	zf-C2H2	16	+
OFHU01004104.1	54524	56207	zf-C2H2	19	+
OFHU01004104.1	71873	72884	zf-C2H2	11	+
OFHU01004104.1	86274	87457	zf-C2H2	14	+
OFHU01004104.1	100183	102037	zf-C2H2	21	+
OFHU01004104.1	114235	116044	zf-C2H2	20	+
OFHU01004104.1	133596	135702	zf-C2H2	24	+
OFHU01004104.1	161490	163038	zf-C2H2	17	+
OFHU01004117.1	55492	56299	zf-C2H2	9	-
OFHU01004117.1	63948	65262	zf-C2H2	12	-
OFHU01004117.1	81055	82730	zf-C2H2	19	-
OFHU01004117.1	92306	94122	zf-C2H2	22	-
OFHU01004118.1	118734	120564	zf-C2H2	20	-
OFHU01004118.1	129441	130653	zf-C2H2	13	-
OFHU01004118.1	141032	142223	zf-C2H2	12	-
OFHU01004118.1	148378	148963	zf-C2H2	5	-
OFHU01004118.1	161896	163249	zf-C2H2	14	-
OFHU01004118.1	176701	177751	zf-C2H2	11	-
OFHU01004118.1	183757	184864	zf-C2H2	11	-
OFHU01004118.1	194476	195472	zf-C2H2	11	-
OFHU01004118.1	205648	206504	zf-C2H2	9	-
OFHU01004118.1	213216	215346	zf-C2H2	24	-
OFHU01004118.1	232847	233771	zf-C2H2	10	-
OFHU01004118.1	244464	245253	zf-C2H2	9	-
OFHU01004128.1	6830	8843	zf-C2H2	20	-
OFHU01004133.1	1338596	1340636	zf-C2H2	6	+
OFHU01004137.1	613642	615805	zf-C2H2	6	-
OFHU01004142.1	16534	17810	zf-C2H2	14	+
OFHU01004142.1	28959	29616	zf-C2H2	6	+
OFHU01004142.1	50064	50865	zf-C2H2	11	+
OFHU01004142.1	70575	71627	zf-C2H2	16	+
OFHU01004142.1	97345	98547	zf-C2H2	15	+
OFHU01004142.1	118101	119240	zf-C2H2	16	+
OFHU01004142.1	128864	130021	zf-C2H2	12	+
OFHU01004142.1	142949	144442	zf-C2H2	19	+
OFHU01004142.1	178432	180456	zf-C2H2	29	+
OFHU01004155.1	12067	13421	zf-C2H2	15	-
OFHU01004158.1	2586	3974	zf-C2H2	15	-
OFHU01004158.1	17457	19413	zf-C2H2	18	-
OFHU01004158.1	28011	29794	zf-C2H2	16	-
OFHU01004158.1	37852	39109	zf-C2H2	13	-
OFHU01004158.1	44426	45851	zf-C2H2	16	-
OFHU01004158.1	52124	53225	zf-C2H2	11	-
OFHU01004158.1	59363	60383	zf-C2H2	10	-
OFHU01004158.1	67081	67888	zf-C2H2	9	-
OFHU01004161.1	310805	311673	zf-C2H2	9	-
OFHU01004167.1	12687	14212	zf-C2H2	16	-
OFHU01004167.1	46607	48548	zf-C2H2	22	-
OFHU01004234.1	6180	7062	zf-C2H2	7	+
OFHU01004234.1	29799	31863	zf-C2H2	20	-
OFHU01004234.1	47742	48579	zf-C2H2	7	-
OFHU01004252.1	155339	157841	zf-C2H2	5	-
OFHU01004253.1	13747	16630	zf-C2H2	33	-
OFHU01004275.1	10290	12012	zf-C2H2	12	-
OFHU01004275.1	22881	24624	zf-C2H2	8	-
OFHU01004275.1	44927	46430	zf-C2H2	7	-
OFHU01004275.1	78160	80365	zf-C2H2	12	-
OFHU01004276.1	156299	157358	zf-C2H2	9	+
OFHU01004276.1	162878	164111	zf-C2H2	9	+
OFHU01004287.1	17689	18655	zf-C2H2	10	+
OFHU01004287.1	31877	33903	zf-C2H2	24	+
OFHU01004287.1	49829	52273	zf-C2H2	24	+
OFHU01004287.1	75933	77596	zf-C2H2	20	+
OFHU01004287.1	97147	98859	zf-C2H2	15	+
OFHU01004287.1	118657	120431	zf-C2H2	19	+
OFHU01004287.1	128903	129734	zf-C2H2	9	-
OFHU01004287.1	142128	143292	zf-C2H2	13	-
OFHU01004309.1	2	599	zf-C2H2	5	-
OFHU01004309.1	17385	18315	zf-C2H2	12	-
OFHU01004309.1	18434	19316	zf-C2H2	11	-
OFHU01004309.1	30316	31177	zf-C2H2	10	+
OFHU01004309.1	77545	80229	zf-C2H2	29	-
OFHU01004322.1	4667	5605	zf-C2H2	10	-
OFHU01004322.1	26280	27486	zf-C2H2	13	+
OFHU01004322.1	270797	272282	zf-C2H2	11	+
OFHU01004322.1	297917	298804	zf-C2H2	12	-
OFHU01004322.1	300687	302067	zf-C2H2	14	-
OFHU01004335.1	286116	288033	zf-C2H2	17	-
OFHU01004341.1	57367	60091	zf-C2H2	22	+
OFHU01004358.1	23701	25975	zf-C2H2	24	+
OFHU01004358.1	35087	36038	zf-C2H2	9	-
OFHU01004358.1	62997	64347	zf-C2H2	12	-
OFHU01004358.1	78409	79646	zf-C2H2	12	-
OFHU01004358.1	94519	96118	zf-C2H2	16	-
OFHU01004358.1	104205	105570	zf-C2H2	13	-
OFHU01004358.1	112555	114613	zf-C2H2	22	-
OFHU01004358.1	138335	138989	zf-C2H2	5	-
OFHU01004358.1	153191	154307	zf-C2H2	8	-
OFHU01004358.1	173169	174156	zf-C2H2	7	+
OFHU01004359.1	313435	316984	zf-C2H2	10	-
OFHU01004384.1	7377	9319	zf-C2H2	20	-
OFHU01004388.1	7981	9690	zf-C2H2	17	+
OFHU01004388.1	26477	28230	zf-C2H2	20	+
OFHU01004388.1	49087	49870	zf-C2H2	8	+
OFHU01004388.1	69208	70975	zf-C2H2	18	+
OFHU01004388.1	83304	84698	zf-C2H2	15	+
OFHU01004396.1	374812	377101	zf-C2H2	7	+
OFHU01004400.1	18312	19143	zf-C2H2	9	-
OFHU01004412.1	22414	24682	zf-C2H2	24	+
OFHU01004412.1	37587	38970	zf-C2H2	12	+
OFHU01004412.1	45351	46155	zf-C2H2	8	-
OFHU01004412.1	65142	66363	zf-C2H2	8	+
OFHU01004412.1	79925	81069	zf-C2H2	11	-
OFHU01004415.1	9099	10557	zf-C2H2	11	-
OFHU01004457.1	503288	505178	zf-C2H2	5	-
OFHU01004520.1	46630	48940	zf-C2H2	20	-
OFHU01004553.1	25701	27491	zf-C2H2	19	-
OFHU01004553.1	45554	47366	zf-C2H2	21	-
OFHU01004555.1	7190	8513	zf-C2H2	13	+
OFHU01004555.1	23779	25813	zf-C2H2	26	+
OFHU01004577.1	1132269	1133598	zf-C2H2	6	+
OFHU01004621.1	5406	7143	zf-C2H2	23	-
OFHU01004654.1	262316	263012	zf-C2H2	7	-
OFHU01004658.1	14279	15572	zf-C2H2	10	+
OFHU01004658.1	32827	33832	zf-C2H2	8	+
OFHU01004658.1	37562	38678	zf-C2H2	7	+
OFHU01004658.1	69647	70457	zf-C2H2	8	+
OFHU01004658.1	94098	95514	zf-C2H2	12	+
OFHU01004658.1	109442	110426	zf-C2H2	8	+
OFHU01004658.1	116133	117558	zf-C2H2	10	-
OFHU01004687.1	2117	3119	zf-C2H2	11	-
OFHU01004700.1	578136	578832	zf-C2H2	5	+
OFHU01004700.1	586636	587533	zf-C2H2	7	+
OFHU01004703.1	1096787	1098038	zf-C2H2	10	-
OFHU01004709.1	275540	276749	zf-C2H2	13	+
OFHU01004709.1	292020	293451	zf-C2H2	14	+
```
