## Supplementary Data 2 for "Transposable elements drive the evolution of metazoan zinc finger genes": Ladona_fulva_znfs.bed

```
APVN02018775.1	157434	158757	zf-C2H2	6	-
APVN02032158.1	63490	65203	zf-C2H2	18	+
APVN02038365.1	3685	4546	zf-C2H2	8	+
APVN02038365.1	6535	7441	zf-C2H2	8	+
APVN02040929.1	891	3294	zf-C2H2	8	-
APVN02042686.1	2840	3647	zf-C2H2	6	-
APVN02043634.1	94	2836	zf-C2H2	20	+
APVN02043679.1	144	2718	zf-C2H2	20	-
APVN02043908.1	524	1868	zf-C2H2	13	-
KZ308119.1	1184734	1186537	zf-C2H2	7	+
KZ308136.1	1076135	1078082	zf-C2H2	18	+
KZ308142.1	1100339	1103672	zf-C2H2	6	-
KZ308150.1	2254643	2255726	zf-C2H2	9	-
KZ308157.1	1813255	1814806	zf-C2H2	11	+
KZ308157.1	1816543	1817500	zf-C2H2	7	+
KZ308160.1	836174	837860	zf-C2H2	5	+
KZ308164.1	653272	660535	zf-C2H2	13	+
KZ308168.1	1660090	1660951	zf-C2H2	9	-
KZ308168.1	1862350	1863016	zf-C2H2	8	+
KZ308168.1	1869189	1870443	zf-C2H2	12	+
KZ308168.1	1889349	1890021	zf-C2H2	5	+
KZ308187.1	970309	971143	zf-C2H2	9	-
KZ308189.1	2342841	2345205	zf-C2H2	17	+
KZ308189.1	2359318	2361925	zf-C2H2	20	-
KZ308192.1	294545	295862	zf-C2H2	10	+
KZ308194.1	522215	526391	zf-C2H2	7	+
KZ308197.1	1400325	1409418	zf-C2H2	9	-
KZ308206.1	137017	139237	zf-C2H2	11	-
KZ308206.1	139593	141069	zf-C2H2	5	-
KZ308212.1	1249292	1252262	zf-C2H2	9	-
KZ308217.1	918045	919542	zf-C2H2	6	-
KZ308238.1	329298	329721	zf-C2H2	5	-
KZ308238.1	331085	331751	zf-C2H2	7	-
KZ308242.1	2062253	2063030	zf-C2H2	8	+
KZ308244.1	295813	296638	zf-C2H2	7	+
KZ308248.1	1133766	1134987	zf-C2H2	8	-
KZ308255.1	1492491	1493811	zf-C2H2	13	-
KZ308276.1	828161	829856	zf-C2H2	14	-
KZ308284.1	5332	6763	zf-C2H2	17	-
KZ308293.1	1183012	1184053	zf-C2H2	5	-
KZ308297.1	708802	710710	zf-C2H2	11	+
KZ308305.1	1634857	1638331	zf-C2H2	5	-
KZ308306.1	51080	53498	zf-C2H2	14	-
KZ308311.1	610817	611342	zf-C2H2	5	+
KZ308318.1	715240	716695	zf-C2H2	5	-
KZ308322.1	483385	485770	zf-C2H2	7	-
KZ308363.1	376413	377037	zf-C2H2	5	+
KZ308363.1	384478	385210	zf-C2H2	5	+
KZ308363.1	1566552	1567632	zf-C2H2	7	+
KZ308363.1	1589458	1590538	zf-C2H2	7	+
KZ308363.1	1613089	1614109	zf-C2H2	7	+
KZ308363.1	1622817	1623513	zf-C2H2	5	+
KZ308370.1	195403	196888	zf-C2H2	5	-
KZ308385.1	78255	79545	zf-C2H2	9	-
KZ308385.1	80280	80712	zf-C2H2	5	-
KZ308386.1	768350	770783	zf-C2H2	8	-
KZ308393.1	11358	11985	zf-C2H2	6	+
KZ308393.1	16856	17831	zf-C2H2	6	+
KZ308393.1	35943	44256	zf-C2H2	9	-
KZ308393.1	51609	52818	zf-C2H2	10	-
KZ308393.1	54943	56035	zf-C2H2	9	-
KZ308434.1	2190	3000	zf-C2H2	6	+
KZ308434.1	35536	37189	zf-C2H2	15	+
KZ308434.1	62699	63756	zf-C2H2	11	+
KZ308434.1	72811	74224	zf-C2H2	12	+
KZ308434.1	358576	361249	zf-C2H2	27	+
KZ308434.1	371439	372375	zf-C2H2	8	+
KZ308468.1	254508	256839	zf-C2H2	13	+
KZ308470.1	14182	15388	zf-C2H2	5	-
KZ308472.1	730975	731719	zf-C2H2	6	+
KZ308477.1	2775824	2778269	zf-C2H2	6	-
KZ308479.1	54362	55721	zf-C2H2	13	+
KZ308496.1	436727	438350	zf-C2H2	5	+
KZ308518.1	754186	756553	zf-C2H2	5	-
KZ308543.1	255860	258542	zf-C2H2	12	+
KZ308543.1	371218	379659	zf-C2H2	20	-
KZ308572.1	4626	5481	zf-C2H2	6	-
KZ308575.1	384211	387973	zf-C2H2	6	+
KZ308586.1	63132	64572	zf-C2H2	13	+
KZ308586.1	91787	92645	zf-C2H2	8	-
KZ308586.1	110015	110873	zf-C2H2	8	-
KZ308586.1	793225	793945	zf-C2H2	5	+
KZ308593.1	539597	540332	zf-C2H2	8	-
KZ308600.1	140881	142165	zf-C2H2	10	-
KZ308600.1	583422	584562	zf-C2H2	12	+
KZ308601.1	53861	55913	zf-C2H2	6	+
KZ308601.1	62721	64773	zf-C2H2	6	+
KZ308603.1	176005	176809	zf-C2H2	6	+
KZ308603.1	179812	180670	zf-C2H2	7	+
KZ308603.1	195198	196170	zf-C2H2	9	+
KZ308603.1	215631	216615	zf-C2H2	9	+
KZ308603.1	248691	250086	zf-C2H2	12	+
KZ308603.1	280416	281760	zf-C2H2	13	+
KZ308603.1	289865	292817	zf-C2H2	25	+
KZ308603.1	305204	305954	zf-C2H2	6	+
KZ308603.1	309019	310597	zf-C2H2	14	+
KZ308609.1	707023	707413	zf-C2H2	5	-
KZ308613.1	101542	102919	zf-C2H2	11	+
KZ308613.1	971816	973118	zf-C2H2	11	-
KZ308639.1	238453	239410	zf-C2H2	8	+
KZ308639.1	245423	246329	zf-C2H2	8	+
KZ308639.1	256174	257572	zf-C2H2	10	+
KZ308639.1	295866	297108	zf-C2H2	6	+
KZ308639.1	308538	309882	zf-C2H2	10	+
KZ308639.1	320837	322229	zf-C2H2	10	+
KZ308639.1	346657	347953	zf-C2H2	10	+
KZ308639.1	355943	357479	zf-C2H2	15	+
KZ308668.1	659295	660438	zf-C2H2	8	+
KZ308684.1	410353	411553	zf-C2H2	11	-
KZ308686.1	239367	240123	zf-C2H2	6	-
KZ308713.1	37070	38078	zf-C2H2	9	-
KZ308713.1	120371	122105	zf-C2H2	5	-
KZ308714.1	271552	276274	zf-C2H2	6	+
KZ308731.1	2382745	2385148	zf-C2H2	8	-
KZ308736.1	48395	53459	zf-C2H2	6	-
KZ308747.1	708257	709388	zf-C2H2	6	+
KZ308749.1	111860	113402	zf-C2H2	15	-
KZ308754.1	159943	161488	zf-C2H2	7	-
KZ308757.1	151147	152311	zf-C2H2	9	-
KZ308781.1	64742	65741	zf-C2H2	6	-
KZ308814.1	120478	121234	zf-C2H2	5	-
KZ308832.1	378018	378465	zf-C2H2	5	-
KZ308862.1	1894852	1896085	zf-C2H2	11	+
KZ308862.1	2250807	2251383	zf-C2H2	6	+
KZ308862.1	2284132	2284945	zf-C2H2	6	+
KZ308862.1	2291314	2292106	zf-C2H2	6	+
KZ308862.1	2296460	2297234	zf-C2H2	6	+
KZ308862.1	2300329	2300911	zf-C2H2	6	+
KZ308893.1	133838	134747	zf-C2H2	10	-
KZ308894.1	314395	315715	zf-C2H2	12	+
KZ308918.1	65890	66922	zf-C2H2	9	+
KZ308920.1	442724	443507	zf-C2H2	8	-
KZ308930.1	164836	168553	zf-C2H2	5	-
KZ308940.1	88478	89198	zf-C2H2	5	-
KZ308948.1	12986	15752	zf-C2H2	8	-
KZ308949.1	10279	11263	zf-C2H2	10	-
KZ308949.1	13336	14143	zf-C2H2	8	-
KZ308966.1	95132	95957	zf-C2H2	6	-
KZ308966.1	113729	115190	zf-C2H2	6	+
KZ308978.1	15088	17221	zf-C2H2	5	-
KZ308978.1	55364	56189	zf-C2H2	7	+
KZ309004.1	220061	220844	zf-C2H2	6	+
KZ309004.1	267563	268352	zf-C2H2	6	+
KZ309007.1	43399	44143	zf-C2H2	6	-
KZ309015.1	566122	566962	zf-C2H2	7	-
KZ309060.1	235171	236392	zf-C2H2	8	+
KZ309061.1	65364	66258	zf-C2H2	5	+
KZ309076.1	227488	228577	zf-C2H2	10	+
KZ309076.1	288375	289086	zf-C2H2	5	-
KZ309076.1	326059	326707	zf-C2H2	6	-
KZ309076.1	340648	341440	zf-C2H2	6	+
KZ309076.1	357731	358454	zf-C2H2	6	+
KZ309076.1	389338	390160	zf-C2H2	6	+
KZ309095.1	368407	369931	zf-C2H2	6	-
KZ309107.1	50168	52127	zf-C2H2	19	-
KZ309115.1	129636	130950	zf-C2H2	14	-
KZ309115.1	144416	145763	zf-C2H2	14	-
KZ309115.1	162239	162947	zf-C2H2	6	-
KZ309115.1	182146	183550	zf-C2H2	13	-
KZ309115.1	198899	199844	zf-C2H2	9	-
KZ309115.1	204687	205884	zf-C2H2	12	-
KZ309115.1	212333	213377	zf-C2H2	9	-
KZ309115.1	229936	230986	zf-C2H2	10	-
KZ309115.1	233589	234327	zf-C2H2	6	-
KZ309115.1	236712	237528	zf-C2H2	8	-
KZ309115.1	237677	238493	zf-C2H2	7	-
KZ309120.1	31166	31973	zf-C2H2	6	-
KZ309141.1	746339	746984	zf-C2H2	7	-
KZ309147.1	55190	56198	zf-C2H2	9	-
KZ309155.1	6732	7671	zf-C2H2	6	-
KZ309155.1	32682	33654	zf-C2H2	6	-
KZ309155.1	39532	42153	zf-C2H2	20	+
KZ309155.1	50845	51949	zf-C2H2	8	+
KZ309155.1	87761	90527	zf-C2H2	20	+
KZ309189.1	1758782	1760537	zf-C2H2	6	+
KZ309203.1	28516	29947	zf-C2H2	9	+
KZ309203.1	35348	37355	zf-C2H2	9	+
KZ309203.1	42055	45856	zf-C2H2	9	+
KZ309203.1	121746	125631	zf-C2H2	9	+
KZ309203.1	128113	128881	zf-C2H2	8	+
KZ309203.1	138396	138984	zf-C2H2	5	+
KZ309210.1	10099	11716	zf-C2H2	5	+
KZ309210.1	14427	15069	zf-C2H2	5	+
KZ309210.1	16697	17111	zf-C2H2	5	+
KZ309227.1	22063	22450	zf-C2H2	5	+
KZ309234.1	131967	136812	zf-C2H2	14	+
KZ309255.1	461	1436	zf-C2H2	6	+
KZ309255.1	5203	5611	zf-C2H2	5	+
KZ309255.1	50586	51774	zf-C2H2	9	-
KZ309255.1	53167	54349	zf-C2H2	9	-
KZ309255.1	54810	55998	zf-C2H2	9	-
KZ309255.1	56688	57918	zf-C2H2	9	-
KZ309271.1	6681	11127	zf-C2H2	6	+
KZ309271.1	27139	27967	zf-C2H2	6	-
KZ309271.1	38962	39778	zf-C2H2	6	-
KZ309271.1	59675	60566	zf-C2H2	6	-
KZ309271.1	78717	79569	zf-C2H2	6	-
KZ309271.1	91702	92548	zf-C2H2	6	-
KZ309271.1	119463	120241	zf-C2H2	7	-
KZ309271.1	127239	128052	zf-C2H2	6	-
KZ309271.1	133582	134209	zf-C2H2	6	-
KZ309271.1	147924	148416	zf-C2H2	5	-
KZ309280.1	43765	44659	zf-C2H2	7	+
KZ309287.1	40992	41499	zf-C2H2	5	-
KZ309305.1	83342	84752	zf-C2H2	5	-
KZ309312.1	85341	86391	zf-C2H2	8	+
KZ309330.1	81863	82712	zf-C2H2	8	+
KZ309330.1	91796	93068	zf-C2H2	12	+
KZ309330.1	105058	106546	zf-C2H2	15	+
KZ309330.1	115005	116277	zf-C2H2	12	+
KZ309330.1	119677	120928	zf-C2H2	12	+
KZ309330.1	131742	132492	zf-C2H2	6	-
KZ309330.1	145836	146694	zf-C2H2	6	-
KZ309330.1	155168	156029	zf-C2H2	7	-
KZ309360.1	64469	65282	zf-C2H2	6	+
KZ309360.1	120454	121093	zf-C2H2	6	-
KZ309361.1	117583	118291	zf-C2H2	7	+
KZ309384.1	176451	184272	zf-C2H2	6	-
KZ309396.1	1021	1882	zf-C2H2	7	+
KZ309396.1	8637	9462	zf-C2H2	7	+
KZ309396.1	12659	14501	zf-C2H2	8	-
KZ309396.1	16049	16562	zf-C2H2	5	-
KZ309396.1	91997	92735	zf-C2H2	7	-
KZ309396.1	103599	105099	zf-C2H2	16	-
KZ309396.1	120193	121645	zf-C2H2	14	-
KZ309408.1	152772	153561	zf-C2H2	6	-
KZ309434.1	46693	47863	zf-C2H2	5	-
KZ309450.1	66873	67671	zf-C2H2	6	+
KZ309458.1	15339	16428	zf-C2H2	10	-
KZ309458.1	35850	36867	zf-C2H2	9	+
KZ309458.1	49174	50330	zf-C2H2	12	+
KZ309458.1	50935	51964	zf-C2H2	9	+
KZ309458.1	59652	60495	zf-C2H2	9	+
KZ309458.1	60598	61417	zf-C2H2	9	+
KZ309458.1	62447	64367	zf-C2H2	21	+
KZ309458.1	80324	81740	zf-C2H2	14	+
KZ309458.1	87191	88871	zf-C2H2	18	+
KZ309469.1	642071	643469	zf-C2H2	9	+
KZ309485.1	15914	17240	zf-C2H2	9	+
KZ309485.1	18431	18941	zf-C2H2	5	+
KZ309491.1	14260	15371	zf-C2H2	11	+
KZ309491.1	29436	30246	zf-C2H2	8	+
KZ309491.1	33250	34300	zf-C2H2	10	+
KZ309491.1	48152	48773	zf-C2H2	7	+
KZ309491.1	53980	55117	zf-C2H2	11	+
KZ309491.1	81564	83148	zf-C2H2	17	+
KZ309525.1	14152	15397	zf-C2H2	12	-
KZ309525.1	24708	26467	zf-C2H2	17	-
KZ309525.1	32148	33990	zf-C2H2	17	-
KZ309525.1	35557	36367	zf-C2H2	8	-
KZ309525.1	50500	51559	zf-C2H2	10	-
KZ309525.1	54878	55529	zf-C2H2	6	-
KZ309525.1	56349	57258	zf-C2H2	9	-
KZ309525.1	59314	60550	zf-C2H2	12	-
KZ309534.1	52094	52838	zf-C2H2	6	+
KZ309545.1	49779	59085	zf-C2H2	5	-
KZ309617.1	3205	4171	zf-C2H2	9	+
KZ309617.1	16481	17723	zf-C2H2	12	+
KZ309617.1	26913	27474	zf-C2H2	5	+
KZ309617.1	28216	29032	zf-C2H2	7	+
KZ309617.1	30708	31797	zf-C2H2	10	+
KZ309617.1	32677	33208	zf-C2H2	5	+
KZ309628.1	98344	99019	zf-C2H2	6	+
KZ309628.1	103808	104609	zf-C2H2	7	-
KZ309631.1	4779	6483	zf-C2H2	18	+
KZ309631.1	18635	19778	zf-C2H2	11	+
KZ309631.1	23793	25221	zf-C2H2	15	+
KZ309631.1	26516	27968	zf-C2H2	15	+
KZ309631.1	29973	30900	zf-C2H2	10	+
KZ309631.1	40562	41105	zf-C2H2	5	+
KZ309686.1	20521	21046	zf-C2H2	5	-
KZ309725.1	4666	5707	zf-C2H2	12	+
KZ309796.1	6570	7098	zf-C2H2	5	-
KZ309796.1	13998	16125	zf-C2H2	24	-
KZ309855.1	26082	26946	zf-C2H2	7	+
KZ309865.1	698	1637	zf-C2H2	6	-
KZ309865.1	6232	7045	zf-C2H2	6	-
KZ309865.1	13333	14158	zf-C2H2	6	-
KZ309865.1	21061	22571	zf-C2H2	12	-
KZ309889.1	15391	15901	zf-C2H2	5	-
KZ309951.1	15096	15840	zf-C2H2	7	+
KZ309952.1	15585	16995	zf-C2H2	5	+
KZ309954.1	5839	6526	zf-C2H2	7	+
KZ309954.1	7934	9074	zf-C2H2	12	+
KZ309998.1	5040	6006	zf-C2H2	9	-
KZ309998.1	10562	11741	zf-C2H2	11	-
KZ310012.1	18416	19298	zf-C2H2	9	-
KZ310012.1	29405	30854	zf-C2H2	14	-
KZ310012.1	40257	41088	zf-C2H2	8	-
KZ310018.1	19814	20684	zf-C2H2	6	-
KZ310018.1	25461	25881	zf-C2H2	5	-
KZ310056.1	7795	8647	zf-C2H2	6	-
KZ310056.1	38361	39180	zf-C2H2	6	-
KZ310056.1	45829	50395	zf-C2H2	5	-
KZ310111.1	8	956	zf-C2H2	9	+
KZ310111.1	11198	12482	zf-C2H2	13	+
KZ310163.1	7241	8429	zf-C2H2	9	-
KZ310163.1	9178	10222	zf-C2H2	8	-
KZ310599.1	726	1494	zf-C2H2	8	-
KZ310599.1	8505	9033	zf-C2H2	6	-
KZ310695.1	0	1086	zf-C2H2	9	+
KZ310695.1	2515	3703	zf-C2H2	9	+
KZ311108.1	4857	5670	zf-C2H2	6	-
KZ311387.1	299	1460	zf-C2H2	12	-
KZ311475.1	5685	6135	zf-C2H2	5	-
KZ312438.1	15080	15662	zf-C2H2	6	+
KZ312439.1	566175	568413	zf-C2H2	8	-
KZ312451.1	516522	519405	zf-C2H2	17	-
```
