## Supplementary Data 2 for "Transposable elements drive the evolution of metazoan zinc finger genes": Lagenorhynchus_obliquidens_znfs.bed

```
ML064989.1	3705167	3708449	zf-C2H2	9	+
ML064989.1	4001307	4002115	zf-C2H2	6	-
ML064989.1	40589214	40591713	zf-C2H2	8	+
ML064989.1	87291254	87292484	zf-C2H2	9	-
ML064990.1	18893998	18894718	zf-C2H2	5	+
ML064990.1	18896803	18897754	zf-C2H2	9	+
ML064990.1	18900691	18903733	zf-C2H2	20	+
ML064990.1	70781328	70782258	zf-C2H2	7	-
ML064991.1	20636700	20638092	zf-C2H2	6	+
ML064991.1	68190838	68198005	zf-C2H2	16	-
ML064992.1	60888725	60890258	zf-C2H2	7	+
ML064993.1	6439685	6440315	zf-C2H2	5	-
ML064993.1	6450836	6452678	zf-C2H2	11	-
ML064993.1	6474583	6476320	zf-C2H2	15	-
ML064993.1	6598273	6599923	zf-C2H2	12	+
ML064993.1	6709075	6710296	zf-C2H2	6	+
ML064993.1	6757743	6759102	zf-C2H2	9	+
ML064993.1	6859345	6860602	zf-C2H2	5	-
ML064993.1	6894661	6895981	zf-C2H2	9	-
ML064993.1	6943001	6945038	zf-C2H2	18	+
ML064993.1	6967510	6969385	zf-C2H2	15	+
ML064993.1	24260179	24261895	zf-C2H2	6	+
ML064994.1	23070188	23071574	zf-C2H2	12	+
ML064995.1	8178826	8180020	zf-C2H2	12	-
ML064995.1	20609181	20610786	zf-C2H2	12	+
ML064995.1	21854911	21856603	zf-C2H2	15	-
ML064995.1	30457045	30458791	zf-C2H2	16	-
ML064995.1	41051378	41051795	zf-C2H2	5	-
ML064996.1	956662	957451	zf-C2H2	5	-
ML064996.1	7020998	7023158	zf-C2H2	10	-
ML064996.1	12883581	12884886	zf-C2H2	8	+
ML064997.1	18075215	18076193	zf-C2H2	7	-
ML064997.1	20155335	20156331	zf-C2H2	8	-
ML064997.1	20174232	20175177	zf-C2H2	9	-
ML064997.1	20207119	20208328	zf-C2H2	11	-
ML064997.1	20231864	20233058	zf-C2H2	9	-
ML064997.1	20433021	20437671	zf-C2H2	14	-
ML064997.1	26470793	26472080	zf-C2H2	11	-
ML064997.1	34757625	34758924	zf-C2H2	12	+
ML064997.1	40673802	40675054	zf-C2H2	6	+
ML064997.1	42576904	42581332	zf-C2H2	8	-
ML064998.1	987048	990588	zf-C2H2	6	-
ML064998.1	11926842	11928858	zf-C2H2	5	+
ML064998.1	37964592	37966734	zf-C2H2	9	+
ML064999.1	585441	586137	zf-C2H2	5	-
ML064999.1	1631759	1632611	zf-C2H2	7	+
ML064999.1	1695253	1696663	zf-C2H2	12	+
ML064999.1	1704530	1705551	zf-C2H2	10	-
ML064999.1	45592742	45593864	zf-C2H2	11	+
ML065000.1	22537103	22538642	zf-C2H2	10	+
ML065001.1	26740820	26744072	zf-C2H2	8	-
ML065002.1	3402600	3404178	zf-C2H2	10	-
ML065002.1	5174499	5176065	zf-C2H2	11	-
ML065002.1	8699270	8699909	zf-C2H2	7	+
ML065002.1	22973053	22973986	zf-C2H2	6	-
ML065002.1	37737139	37738891	zf-C2H2	13	+
ML065005.1	24390108	24391047	zf-C2H2	5	-
ML065006.1	9683790	9684510	zf-C2H2	5	+
ML065006.1	10748688	10749849	zf-C2H2	11	+
ML065006.1	10784057	10784837	zf-C2H2	6	+
ML065006.1	10857138	10858407	zf-C2H2	10	-
ML065006.1	10918435	10919284	zf-C2H2	5	+
ML065006.1	11005275	11006013	zf-C2H2	5	-
ML065006.1	11014792	11015926	zf-C2H2	8	-
ML065006.1	11039408	11041001	zf-C2H2	15	+
ML065006.1	11914408	11916102	zf-C2H2	14	-
ML065006.1	14750357	14752208	zf-C2H2	15	+
ML065006.1	16357698	16359699	zf-C2H2	5	+
ML065006.1	18498355	18499825	zf-C2H2	5	+
ML065007.1	26139320	26142590	zf-C2H2	5	+
ML065007.1	27023924	27025823	zf-C2H2	8	-
ML065007.1	28685579	28689317	zf-C2H2	11	+
ML065008.1	12423499	12424624	zf-C2H2	9	-
ML065008.1	14232492	14234400	zf-C2H2	17	-
ML065008.1	14305894	14307070	zf-C2H2	11	-
ML065008.1	15510685	15516163	zf-C2H2	10	-
ML065008.1	15668417	15671159	zf-C2H2	6	-
ML065008.1	17999031	18000729	zf-C2H2	15	-
ML065008.1	26915727	26917533	zf-C2H2	17	+
ML065009.1	7245716	7246547	zf-C2H2	5	+
ML065009.1	22917474	22919811	zf-C2H2	6	-
ML065011.1	11087770	11088586	zf-C2H2	7	-
ML065013.1	6052855	6053734	zf-C2H2	9	-
ML065013.1	6196165	6196915	zf-C2H2	7	+
ML065013.1	6235164	6235965	zf-C2H2	6	+
ML065013.1	11689885	11690335	zf-C2H2	5	+
ML065013.1	11718185	11719541	zf-C2H2	14	-
ML065016.1	669853	671158	zf-C2H2	5	+
ML065016.1	18339735	18340584	zf-C2H2	10	+
ML065016.1	24078509	24080381	zf-C2H2	18	-
ML065016.1	24119434	24120814	zf-C2H2	14	+
ML065016.1	24171786	24173823	zf-C2H2	19	+
ML065016.1	24201445	24202726	zf-C2H2	12	+
ML065016.1	24213761	24215477	zf-C2H2	10	-
ML065016.1	24247082	24248570	zf-C2H2	11	+
ML065016.1	24289959	24292449	zf-C2H2	24	+
ML065016.1	24342341	24343565	zf-C2H2	14	-
ML065018.1	4189698	4190844	zf-C2H2	9	+
ML065018.1	4227213	4229133	zf-C2H2	18	-
ML065018.1	4257232	4259098	zf-C2H2	18	+
ML065018.1	4311552	4314123	zf-C2H2	15	-
ML065018.1	4342530	4344600	zf-C2H2	6	-
ML065018.1	6026516	6027608	zf-C2H2	7	-
ML065018.1	6055988	6057140	zf-C2H2	9	+
ML065018.1	6067288	6068416	zf-C2H2	9	-
ML065018.1	6101989	6103429	zf-C2H2	9	+
ML065018.1	6117968	6119007	zf-C2H2	9	+
ML065018.1	6154981	6155884	zf-C2H2	7	+
ML065018.1	6395630	6396581	zf-C2H2	7	+
ML065018.1	6418931	6419792	zf-C2H2	7	+
ML065018.1	6432736	6433885	zf-C2H2	9	-
ML065018.1	14932667	14933738	zf-C2H2	9	-
ML065018.1	15063993	15065436	zf-C2H2	12	+
ML065018.1	15330845	15336221	zf-C2H2	32	-
ML065018.1	15344731	15345418	zf-C2H2	6	+
ML065018.1	15345773	15347057	zf-C2H2	10	+
ML065018.1	15556813	15559519	zf-C2H2	19	+
ML065018.1	15696413	15697616	zf-C2H2	12	+
ML065018.1	15726907	15727987	zf-C2H2	7	+
ML065018.1	15734516	15736127	zf-C2H2	10	+
ML065018.1	15817268	15818096	zf-C2H2	10	-
ML065018.1	15829965	15831804	zf-C2H2	12	-
ML065018.1	18948562	18949522	zf-C2H2	7	+
ML065019.1	2353833	2355480	zf-C2H2	9	-
ML065020.1	4598612	4602005	zf-C2H2	26	-
ML065020.1	12986182	12987286	zf-C2H2	9	+
ML065020.1	12993015	12993972	zf-C2H2	7	-
ML065020.1	13029664	13031749	zf-C2H2	21	+
ML065021.1	1432936	1438432	zf-C2H2	9	-
ML065021.1	1577558	1580231	zf-C2H2	7	-
ML065021.1	16971941	16973252	zf-C2H2	6	+
ML065022.1	5038078	5041312	zf-C2H2	8	+
ML065022.1	21188039	21189248	zf-C2H2	10	-
ML065023.1	9487724	9489026	zf-C2H2	12	-
ML065023.1	9501457	9502513	zf-C2H2	10	-
ML065023.1	9532722	9533733	zf-C2H2	8	+
ML065026.1	6768615	6771051	zf-C2H2	6	+
ML065026.1	9756741	9758772	zf-C2H2	18	+
ML065026.1	9775344	9776442	zf-C2H2	11	+
ML065026.1	9786539	9787325	zf-C2H2	5	+
ML065026.1	9799426	9800980	zf-C2H2	13	-
ML065026.1	10271794	10272760	zf-C2H2	7	+
ML065026.1	13979434	13980256	zf-C2H2	5	-
ML065026.1	16664617	16666114	zf-C2H2	10	+
ML065026.1	16693327	16695571	zf-C2H2	21	+
ML065026.1	16737134	16738703	zf-C2H2	15	+
ML065027.1	10724915	10725884	zf-C2H2	11	+
ML065027.1	15197847	15200544	zf-C2H2	6	+
ML065028.1	6240444	6242493	zf-C2H2	6	-
ML065029.1	3270195	3271737	zf-C2H2	12	+
ML065029.1	10628667	10630284	zf-C2H2	9	-
ML065029.1	16564270	16565344	zf-C2H2	8	+
ML065029.1	16584861	16586166	zf-C2H2	10	+
ML065029.1	16841988	16843521	zf-C2H2	13	+
ML065029.1	17321482	17322715	zf-C2H2	5	-
ML065029.1	17608995	17610804	zf-C2H2	17	-
ML065029.1	17638431	17639814	zf-C2H2	12	+
ML065029.1	17660195	17661545	zf-C2H2	13	-
ML065029.1	17692841	17694818	zf-C2H2	17	-
ML065029.1	17723487	17725803	zf-C2H2	22	-
ML065030.1	1056915	1057770	zf-C2H2	9	+
ML065030.1	1061208	1062445	zf-C2H2	15	-
ML065030.1	1080853	1082626	zf-C2H2	12	+
ML065030.1	12977349	12978630	zf-C2H2	6	+
ML065030.1	14192889	14193846	zf-C2H2	5	-
ML065031.1	1390927	1393240	zf-C2H2	7	+
ML065031.1	2170074	2173365	zf-C2H2	5	-
ML065031.1	3062521	3064708	zf-C2H2	6	+
ML065031.1	4890279	4891075	zf-C2H2	8	+
ML065031.1	4948525	4950019	zf-C2H2	13	+
ML065031.1	4965050	4966634	zf-C2H2	14	-
ML065031.1	5050565	5051285	zf-C2H2	6	+
ML065031.1	5051431	5052454	zf-C2H2	10	+
ML065031.1	5065073	5066792	zf-C2H2	13	-
ML065031.1	5973310	5974696	zf-C2H2	13	-
ML065031.1	6025711	6026659	zf-C2H2	11	+
ML065031.1	6093610	6095341	zf-C2H2	16	-
ML065031.1	6159584	6161318	zf-C2H2	17	+
ML065031.1	6175618	6177079	zf-C2H2	13	-
ML065031.1	6247331	6248762	zf-C2H2	13	+
ML065031.1	6274629	6275979	zf-C2H2	15	+
ML065031.1	6331932	6332976	zf-C2H2	9	+
ML065031.1	6387765	6389160	zf-C2H2	14	+
ML065031.1	6441898	6443572	zf-C2H2	13	+
ML065031.1	6471119	6472628	zf-C2H2	14	-
ML065031.1	6531203	6532847	zf-C2H2	15	-
ML065031.1	6585124	6586210	zf-C2H2	11	+
ML065031.1	6610421	6611438	zf-C2H2	8	-
ML065031.1	6658988	6661385	zf-C2H2	24	-
ML065031.1	6702624	6703869	zf-C2H2	11	+
ML065031.1	6726976	6727927	zf-C2H2	9	+
ML065031.1	6777472	6779200	zf-C2H2	14	+
ML065031.1	6825551	6827132	zf-C2H2	13	+
ML065031.1	6871893	6873789	zf-C2H2	19	-
ML065031.1	6959580	6960963	zf-C2H2	11	+
ML065031.1	6981668	6983717	zf-C2H2	20	-
ML065031.1	7026505	7028275	zf-C2H2	17	-
ML065031.1	7062477	7063935	zf-C2H2	15	-
ML065031.1	7113184	7114891	zf-C2H2	14	+
ML065031.1	7137917	7139918	zf-C2H2	17	-
ML065031.1	7236275	7237676	zf-C2H2	13	-
ML065031.1	7298682	7299798	zf-C2H2	12	+
ML065031.1	8802697	8804932	zf-C2H2	22	+
ML065031.1	9769646	9771728	zf-C2H2	14	-
ML065031.1	9892675	9895456	zf-C2H2	20	-
ML065031.1	10259177	10259915	zf-C2H2	6	+
ML065031.1	10510059	10511787	zf-C2H2	18	+
ML065031.1	10533818	10535450	zf-C2H2	16	-
ML065031.1	10581196	10583041	zf-C2H2	18	+
ML065031.1	10603338	10605249	zf-C2H2	19	+
ML065031.1	10621485	10623717	zf-C2H2	19	+
ML065031.1	10652071	10654150	zf-C2H2	20	+
ML065031.1	10670698	10672516	zf-C2H2	13	+
ML065031.1	10735169	10737128	zf-C2H2	16	-
ML065031.1	10789752	10792269	zf-C2H2	19	-
ML065031.1	10829592	10830279	zf-C2H2	6	-
ML065031.1	10858689	10860456	zf-C2H2	14	-
ML065031.1	11238741	11239743	zf-C2H2	6	-
ML065031.1	13299809	13300226	zf-C2H2	5	+
ML065031.1	14537588	14540192	zf-C2H2	23	+
ML065031.1	14552820	14554689	zf-C2H2	18	-
ML065031.1	15382942	15384871	zf-C2H2	16	+
ML065031.1	15494813	15496601	zf-C2H2	17	-
ML065031.1	15524008	15525673	zf-C2H2	18	-
ML065031.1	15535203	15536634	zf-C2H2	9	-
ML065031.1	15562242	15563820	zf-C2H2	11	-
ML065031.1	15587904	15589719	zf-C2H2	17	-
ML065031.1	15613301	15615083	zf-C2H2	14	+
ML065031.1	15641863	15643636	zf-C2H2	17	+
ML065031.1	15667041	15668619	zf-C2H2	15	+
ML065031.1	15686430	15688434	zf-C2H2	19	+
ML065031.1	15713117	15715067	zf-C2H2	16	+
ML065031.1	15740260	15741763	zf-C2H2	10	+
ML065031.1	15754666	15756058	zf-C2H2	9	+
ML065031.1	15780738	15782130	zf-C2H2	9	+
ML065031.1	15909982	15912091	zf-C2H2	16	-
ML065031.1	15957221	15958676	zf-C2H2	11	+
ML065031.1	16026667	16028149	zf-C2H2	12	-
ML065031.1	16084852	16085569	zf-C2H2	6	-
ML065031.1	16108482	16109838	zf-C2H2	10	-
ML065031.1	16148194	16149856	zf-C2H2	13	-
ML065031.1	16178114	16179023	zf-C2H2	10	-
ML065031.1	16194034	16196494	zf-C2H2	23	-
ML065031.1	16240853	16242341	zf-C2H2	13	+
ML065031.1	16269119	16270748	zf-C2H2	13	+
ML065031.1	16295770	16297033	zf-C2H2	9	+
ML065031.1	16320233	16321757	zf-C2H2	11	+
ML065031.1	16356112	16357339	zf-C2H2	8	+
ML065031.1	16357645	16358242	zf-C2H2	8	+
ML065031.1	16389510	16391343	zf-C2H2	15	+
ML065031.1	16422070	16424029	zf-C2H2	17	+
ML065031.1	16459859	16461227	zf-C2H2	9	+
ML065031.1	16504179	16505270	zf-C2H2	11	+
ML065031.1	16546856	16548842	zf-C2H2	17	-
ML065031.1	16578336	16580046	zf-C2H2	14	-
ML065031.1	16645869	16647195	zf-C2H2	9	+
ML065031.1	16683393	16683912	zf-C2H2	7	+
ML065031.1	16810859	16812275	zf-C2H2	13	+
ML065032.1	13158143	13159358	zf-C2H2	10	+
ML065033.1	7662000	7662969	zf-C2H2	9	-
ML065033.1	7689073	7690639	zf-C2H2	13	+
ML065033.1	7725814	7727563	zf-C2H2	13	+
ML065034.1	1230836	1231946	zf-C2H2	8	+
ML065034.1	7912463	7912946	zf-C2H2	6	-
ML065036.1	16319872	16321636	zf-C2H2	10	+
ML065039.1	81811	84835	zf-C2H2	9	+
ML065039.1	441312	442860	zf-C2H2	6	+
ML065039.1	3093983	3096101	zf-C2H2	12	-
ML065039.1	10896701	10897586	zf-C2H2	7	-
ML065041.1	164392	165166	zf-C2H2	5	+
ML065041.1	546110	548852	zf-C2H2	26	+
ML065041.1	1012760	1015082	zf-C2H2	5	-
ML065041.1	4068511	4070005	zf-C2H2	16	-
ML065041.1	4126965	4128324	zf-C2H2	14	-
ML065041.1	4184068	4185505	zf-C2H2	14	+
ML065041.1	4366601	4368437	zf-C2H2	19	-
ML065041.1	4412364	4413942	zf-C2H2	16	+
ML065041.1	4447596	4448694	zf-C2H2	12	+
ML065041.1	4484045	4485383	zf-C2H2	14	+
ML065041.1	4501599	4503759	zf-C2H2	21	+
ML065041.1	4527711	4529721	zf-C2H2	21	+
ML065041.1	4558027	4560058	zf-C2H2	22	+
ML065041.1	4641322	4642567	zf-C2H2	14	+
ML065041.1	4718903	4720571	zf-C2H2	18	+
ML065041.1	6366225	6367323	zf-C2H2	11	+
ML065041.1	6481359	6482155	zf-C2H2	8	+
ML065041.1	8027140	8028465	zf-C2H2	12	-
ML065041.1	8046852	8047959	zf-C2H2	11	-
ML065041.1	8098406	8099921	zf-C2H2	18	+
ML065041.1	8153318	8154101	zf-C2H2	9	+
ML065041.1	8971384	8973385	zf-C2H2	9	-
ML065041.1	11757588	11759094	zf-C2H2	17	+
ML065041.1	11769099	11770173	zf-C2H2	11	-
ML065041.1	11808399	11809626	zf-C2H2	12	+
ML065041.1	11828379	11829585	zf-C2H2	11	+
ML065045.1	8401257	8402916	zf-C2H2	5	+
ML065045.1	9600822	9602214	zf-C2H2	6	+
ML065045.1	9649383	9650211	zf-C2H2	6	+
ML065045.1	9887674	9890203	zf-C2H2	6	+
ML065050.1	9727109	9727982	zf-C2H2	10	-
ML065050.1	9740090	9741737	zf-C2H2	15	-
ML065050.1	9764561	9765839	zf-C2H2	11	-
ML065050.1	9776155	9778483	zf-C2H2	23	-
ML065050.1	9804953	9805994	zf-C2H2	10	-
ML065050.1	9823847	9825329	zf-C2H2	13	-
ML065050.1	9888424	9890662	zf-C2H2	18	+
ML065050.1	11191390	11192443	zf-C2H2	9	-
ML065051.1	902231	903650	zf-C2H2	11	+
ML065051.1	1329226	1331068	zf-C2H2	5	+
ML065051.1	1786609	1788334	zf-C2H2	12	-
ML065051.1	8363006	8364350	zf-C2H2	5	+
ML065053.1	9150955	9151642	zf-C2H2	5	-
ML065053.1	9167208	9168723	zf-C2H2	14	-
ML065053.1	9218572	9219850	zf-C2H2	12	+
ML065053.1	9959504	9961157	zf-C2H2	7	-
ML065055.1	1020821	1021577	zf-C2H2	6	-
ML065058.1	7436992	7438411	zf-C2H2	11	-
ML065059.1	7802308	7803820	zf-C2H2	12	-
ML065059.1	8683792	8684827	zf-C2H2	11	+
ML065059.1	8706111	8708367	zf-C2H2	19	-
ML065059.1	9086491	9088249	zf-C2H2	15	+
ML065059.1	9112394	9114215	zf-C2H2	15	-
ML065060.1	8749747	8753461	zf-C2H2	10	+
ML065061.1	2594472	2596572	zf-C2H2	19	+
ML065061.1	2667331	2668807	zf-C2H2	12	+
ML065061.1	2809155	2810688	zf-C2H2	11	-
ML065061.1	2831593	2832694	zf-C2H2	13	+
ML065061.1	2850981	2853150	zf-C2H2	17	-
ML065061.1	2912645	2914169	zf-C2H2	14	+
ML065061.1	2937992	2939240	zf-C2H2	14	+
ML065062.1	94605	96999	zf-C2H2	21	+
ML065062.1	5511852	5512938	zf-C2H2	11	-
ML065062.1	5590319	5591885	zf-C2H2	17	-
ML065063.1	3297642	3300984	zf-C2H2	26	-
ML065063.1	4595513	4599116	zf-C2H2	10	-
ML065066.1	6410064	6411015	zf-C2H2	7	-
ML065066.1	6457985	6458741	zf-C2H2	5	-
ML065070.1	4289110	4289485	zf-C2H2	5	+
ML065074.1	1958393	1959089	zf-C2H2	7	-
ML065075.1	2453261	2454017	zf-C2H2	5	+
ML065076.1	246149	248051	zf-C2H2	16	+
ML065076.1	300461	302327	zf-C2H2	12	+
ML065087.1	1354190	1355612	zf-C2H2	5	-
ML065090.1	1592109	1593498	zf-C2H2	11	-
ML065090.1	1635514	1637260	zf-C2H2	14	-
ML065090.1	1749937	1751278	zf-C2H2	13	-
ML065090.1	1777111	1778560	zf-C2H2	13	-
ML065090.1	1834254	1835892	zf-C2H2	13	-
ML065090.1	2931157	2932597	zf-C2H2	14	-
ML065093.1	2123813	2124434	zf-C2H2	7	+
ML065095.1	1990774	1991986	zf-C2H2	13	-
ML065096.1	3341631	3344235	zf-C2H2	10	+
ML065096.1	3484401	3487206	zf-C2H2	10	-
ML065100.1	1318968	1320117	zf-C2H2	7	-
ML065100.1	1339585	1340531	zf-C2H2	9	-
ML065100.1	1353432	1354953	zf-C2H2	10	-
ML065101.1	135188	136787	zf-C2H2	13	+
ML065101.1	203118	204714	zf-C2H2	10	-
ML065101.1	216656	218471	zf-C2H2	16	+
ML065101.1	236164	238114	zf-C2H2	19	+
ML065101.1	242250	243303	zf-C2H2	9	-
ML065101.1	292838	293543	zf-C2H2	7	+
ML065101.1	324051	324789	zf-C2H2	5	-
ML065101.1	338031	339513	zf-C2H2	8	-
ML065101.1	357235	359194	zf-C2H2	16	-
ML065101.1	385750	386764	zf-C2H2	5	-
ML065101.1	436081	437815	zf-C2H2	14	+
ML065101.1	469763	471752	zf-C2H2	16	-
ML065101.1	523762	524566	zf-C2H2	8	+
ML065101.1	552103	554317	zf-C2H2	16	+
ML065101.1	667649	670079	zf-C2H2	24	-
ML065101.1	688380	688860	zf-C2H2	6	+
ML065101.1	689055	689535	zf-C2H2	6	+
ML065101.1	708928	710794	zf-C2H2	17	-
ML065101.1	749764	751621	zf-C2H2	18	-
ML065101.1	765130	767953	zf-C2H2	29	-
ML065101.1	793184	794540	zf-C2H2	10	-
ML065101.1	834620	837494	zf-C2H2	29	+
ML065101.1	860412	861585	zf-C2H2	14	+
ML065101.1	883285	885493	zf-C2H2	19	+
ML065101.1	885766	886643	zf-C2H2	8	+
ML065101.1	947070	948561	zf-C2H2	13	+
ML065101.1	974062	975553	zf-C2H2	12	-
ML065101.1	1007167	1009144	zf-C2H2	18	-
ML065101.1	1019992	1021151	zf-C2H2	8	-
ML065101.1	1066357	1067824	zf-C2H2	10	-
ML065101.1	1090020	1091571	zf-C2H2	10	+
ML065101.1	1115395	1117450	zf-C2H2	18	+
ML065101.1	1136108	1137869	zf-C2H2	16	+
ML065101.1	1156020	1158102	zf-C2H2	18	+
ML065101.1	1207943	1209317	zf-C2H2	11	-
ML065101.1	1227020	1228406	zf-C2H2	11	-
ML065101.1	1243064	1244456	zf-C2H2	11	-
ML065101.1	1278205	1279645	zf-C2H2	12	+
ML065101.1	1290124	1291780	zf-C2H2	14	-
ML065101.1	1341860	1343477	zf-C2H2	13	-
ML065101.1	1374733	1375813	zf-C2H2	8	+
ML065101.1	1392186	1393659	zf-C2H2	12	+
ML065101.1	1411915	1413136	zf-C2H2	12	-
ML065101.1	1436085	1437351	zf-C2H2	11	+
ML065101.1	1450275	1450953	zf-C2H2	8	-
ML065101.1	1461744	1462806	zf-C2H2	9	-
ML065101.1	1472137	1474108	zf-C2H2	18	+
ML065101.1	1487396	1489154	zf-C2H2	12	-
ML065101.1	1514509	1516294	zf-C2H2	14	+
ML065101.1	1539621	1541361	zf-C2H2	13	+
ML065101.1	1548878	1550144	zf-C2H2	9	+
ML065101.1	1576985	1578218	zf-C2H2	10	+
ML065101.1	1619474	1620260	zf-C2H2	6	+
ML065101.1	1633863	1635825	zf-C2H2	17	-
ML065101.1	1658194	1660225	zf-C2H2	17	-
ML065101.1	1684985	1686644	zf-C2H2	13	-
ML065101.1	1723883	1725536	zf-C2H2	13	-
ML065101.1	2039656	2043871	zf-C2H2	14	+
ML065101.1	2100755	2101784	zf-C2H2	6	+
ML065101.1	2133945	2135583	zf-C2H2	15	+
ML065101.1	2160233	2161946	zf-C2H2	16	+
ML065101.1	2183791	2185672	zf-C2H2	19	+
ML065101.1	2212932	2214465	zf-C2H2	13	+
ML065101.1	2220294	2221539	zf-C2H2	11	-
ML065101.1	2272989	2275047	zf-C2H2	19	-
ML065101.1	2296313	2297408	zf-C2H2	10	-
ML065101.1	2307372	2308749	zf-C2H2	11	-
ML065101.1	2353124	2354783	zf-C2H2	13	+
ML065101.1	2374678	2376265	zf-C2H2	16	-
ML065101.1	2441979	2442645	zf-C2H2	5	-
ML065101.1	2517345	2518443	zf-C2H2	9	+
ML065101.1	2832408	2833347	zf-C2H2	6	+
ML065101.1	2836927	2840206	zf-C2H2	20	-
ML065101.1	2854480	2855719	zf-C2H2	9	+
ML065101.1	2864991	2866806	zf-C2H2	9	+
ML065101.1	2933603	2936897	zf-C2H2	17	-
ML065105.1	2127877	2129128	zf-C2H2	12	+
ML065106.1	2505266	2506472	zf-C2H2	11	+
ML065106.1	2554586	2555879	zf-C2H2	11	+
ML065109.1	2109083	2110775	zf-C2H2	15	-
ML065110.1	57604	59965	zf-C2H2	23	-
ML065110.1	115008	115446	zf-C2H2	5	+
ML065110.1	2086983	2088630	zf-C2H2	14	+
ML065111.1	298338	299427	zf-C2H2	5	-
ML065115.1	574929	576018	zf-C2H2	7	-
ML065121.1	4892	5693	zf-C2H2	8	-
ML065121.1	5824	6364	zf-C2H2	7	-
ML065121.1	32226	33459	zf-C2H2	10	+
ML065121.1	42350	44372	zf-C2H2	19	-
ML065121.1	284615	285605	zf-C2H2	7	+
ML065121.1	300646	301622	zf-C2H2	9	+
ML065121.1	342557	343550	zf-C2H2	9	+
ML065121.1	356997	357891	zf-C2H2	9	+
ML065121.1	377086	377908	zf-C2H2	8	+
ML065121.1	396419	397688	zf-C2H2	12	+
ML065121.1	429109	429766	zf-C2H2	6	+
ML065121.1	445735	446620	zf-C2H2	7	+
ML065121.1	467885	468842	zf-C2H2	9	+
ML065121.1	508029	508842	zf-C2H2	7	-
ML065121.1	527845	528709	zf-C2H2	7	+
ML065121.1	547756	549403	zf-C2H2	13	-
ML065121.1	566371	567010	zf-C2H2	6	-
ML065121.1	875985	877560	zf-C2H2	15	-
ML065121.1	955686	957045	zf-C2H2	7	-
RCWK01015863.1	25088	26570	zf-C2H2	13	-
RCWK01015864.1	25079	26561	zf-C2H2	13	-
RCWK01015889.1	7196	7571	zf-C2H2	5	+
RCWK01015985.1	19156	19975	zf-C2H2	7	-
RCWK01015986.1	19156	19975	zf-C2H2	7	-
RCWK01015999.1	604	1441	zf-C2H2	10	-
RCWK01016000.1	19301	20138	zf-C2H2	10	+
RCWK01016027.1	15391	16534	zf-C2H2	10	-
RCWK01016028.1	15391	16534	zf-C2H2	10	-
RCWK01016617.1	2291	3005	zf-C2H2	5	-
RCWK01016618.1	2287	3001	zf-C2H2	5	-
RCWK01016761.1	2455	3223	zf-C2H2	5	+
```
