## Supplementary Data 2 for "Transposable elements drive the evolution of metazoan zinc finger genes": Lagopus_leucura_znfs.bed

```
JAHKMA010000001.1	15255616	15257797	zf-C2H2	15	+
JAHKMA010000001.1	19296374	19297748	zf-C2H2	5	+
JAHKMA010000001.1	30902884	30904945	zf-C2H2	7	-
JAHKMA010000001.1	35987968	35990113	zf-C2H2	10	-
JAHKMA010000003.1	5958	7694	zf-C2H2	12	-
JAHKMA010000003.1	27704782	27711964	zf-C2H2	16	+
JAHKMA010000003.1	51646856	51648158	zf-C2H2	6	-
JAHKMA010000003.1	68824980	68826612	zf-C2H2	5	+
JAHKMA010000003.1	99054255	99055497	zf-C2H2	5	+
JAHKMA010000003.1	99662208	99663591	zf-C2H2	5	+
JAHKMA010000003.1	102248687	102250721	zf-C2H2	6	-
JAHKMA010000006.1	20621703	20626353	zf-C2H2	6	+
JAHKMA010000008.1	12281338	12282661	zf-C2H2	12	-
JAHKMA010000008.1	12545170	12546147	zf-C2H2	6	+
JAHKMA010000011.1	822968	825380	zf-C2H2	5	-
JAHKMA010000011.1	9538434	9540162	zf-C2H2	5	+
JAHKMA010000013.1	61887154	61888363	zf-C2H2	13	+
JAHKMA010000013.1	70501291	70504513	zf-C2H2	9	+
JAHKMA010000013.1	87181359	87182289	zf-C2H2	8	+
JAHKMA010000013.1	90160783	90163303	zf-C2H2	6	-
JAHKMA010000014.1	2108770	2112373	zf-C2H2	11	-
JAHKMA010000014.1	9524241	9527055	zf-C2H2	8	-
JAHKMA010000014.1	34165867	34167829	zf-C2H2	8	+
JAHKMA010000014.1	34683254	34686542	zf-C2H2	5	-
JAHKMA010000014.1	43127223	43128702	zf-C2H2	5	+
JAHKMA010000014.1	46542564	46546086	zf-C2H2	26	-
JAHKMA010000014.1	53848635	53849898	zf-C2H2	6	-
JAHKMA010000014.1	61916911	61919641	zf-C2H2	6	+
JAHKMA010000014.1	62028190	62033623	zf-C2H2	9	+
JAHKMA010000014.1	72884597	72887201	zf-C2H2	6	+
JAHKMA010000014.1	84312910	84314521	zf-C2H2	8	-
JAHKMA010000015.1	11001052	11001937	zf-C2H2	5	-
JAHKMA010000015.1	49982206	49982872	zf-C2H2	5	+
JAHKMA010000015.1	57559285	57562564	zf-C2H2	5	-
JAHKMA010000016.1	19576105	19577893	zf-C2H2	7	+
JAHKMA010000017.1	4599473	4600652	zf-C2H2	7	+
JAHKMA010000017.1	13943482	13945654	zf-C2H2	5	+
JAHKMA010000019.1	1836711	1838094	zf-C2H2	8	-
JAHKMA010000021.1	2621402	2623964	zf-C2H2	5	+
JAHKMA010000021.1	6672582	6673782	zf-C2H2	12	-
JAHKMA010000022.1	7889204	7891376	zf-C2H2	6	-
JAHKMA010000022.1	8408700	8411922	zf-C2H2	5	+
JAHKMA010000022.1	8845085	8847302	zf-C2H2	7	-
JAHKMA010000022.1	10766163	10769466	zf-C2H2	26	-
JAHKMA010000022.1	11614471	11618065	zf-C2H2	10	-
JAHKMA010000022.1	14714360	14716082	zf-C2H2	17	+
JAHKMA010000023.1	4893776	4895759	zf-C2H2	5	-
JAHKMA010000025.1	5640437	5644016	zf-C2H2	10	-
JAHKMA010000026.1	1634045	1635491	zf-C2H2	5	+
JAHKMA010000027.1	5399467	5401429	zf-C2H2	6	+
JAHKMA010000031.1	6351960	6353136	zf-C2H2	10	+
JAHKMA010000037.1	1369314	1373763	zf-C2H2	8	+
JAHKMA010000038.1	1937714	1940357	zf-C2H2	16	-
JAHKMA010000044.1	1952117	1953599	zf-C2H2	6	+
JAHKMA010000044.1	2052917	2055998	zf-C2H2	6	-
JAHKMA010000044.1	2421513	2422836	zf-C2H2	6	+
JAHKMA010000044.1	2520085	2522764	zf-C2H2	6	+
JAHKMA010000048.1	1655843	1660541	zf-C2H2	14	-
JAHKMA010000050.1	363643	369169	zf-C2H2	10	-
JAHKMA010000050.1	448656	451479	zf-C2H2	6	-
JAHKMA010000069.1	357130	358378	zf-C2H2	6	+
JAHKMA010000069.1	573555	574431	zf-C2H2	5	-
JAHKMA010000085.1	46676900	46678799	zf-C2H2	14	-
JAHKMA010000086.1	21872688	21874206	zf-C2H2	12	+
JAHKMA010000160.1	4239	5685	zf-C2H2	12	-
JAHKMA010000540.1	841	1393	zf-C2H2	5	-
JAHKMA010000566.1	2102	2591	zf-C2H2	6	-
JAHKMA010000696.1	2	2456	zf-C2H2	18	+
JAHKMA010001052.1	886	1933	zf-C2H2	8	+
JAHKMA010001079.1	2201	5420	zf-C2H2	7	+
JAHKMA010001374.1	4356	5652	zf-C2H2	7	-
JAHKMA010001434.1	7796	8654	zf-C2H2	6	+
JAHKMA010001434.1	9380	10331	zf-C2H2	9	+
JAHKMA010001434.1	11043	14721	zf-C2H2	21	+
JAHKMA010001499.1	460	1153	zf-C2H2	9	-
JAHKMA010001508.1	11628	13917	zf-C2H2	13	+
JAHKMA010001571.1	17619	19779	zf-C2H2	10	+
JAHKMA010001572.1	10385	12008	zf-C2H2	15	-
JAHKMA010001953.1	13153	14251	zf-C2H2	9	-
JAHKMA010002093.1	7797	8655	zf-C2H2	6	+
JAHKMA010002093.1	9381	10332	zf-C2H2	9	+
JAHKMA010002093.1	11044	14722	zf-C2H2	21	+
JAHKMA010002273.1	262	1087	zf-C2H2	9	-
JAHKMA010002433.1	1910	3515	zf-C2H2	10	+
JAHKMA010002768.1	29761	30973	zf-C2H2	11	+
JAHKMA010002900.1	16038	17010	zf-C2H2	8	+
JAHKMA010002900.1	24321	25077	zf-C2H2	5	-
JAHKMA010002900.1	35259	36372	zf-C2H2	8	+
JAHKMA010002963.1	1795	3496	zf-C2H2	14	-
JAHKMA010003269.1	12257	13274	zf-C2H2	5	-
JAHKMA010003909.1	2	1763	zf-C2H2	11	+
JAHKMA010004289.1	4653	5877	zf-C2H2	5	-
JAHKMA010004289.1	7184	8570	zf-C2H2	5	-
JAHKMA010004324.1	2410	4099	zf-C2H2	11	-
JAHKMA010004382.1	860	4901	zf-C2H2	18	+
JAHKMA010004382.1	106797	108528	zf-C2H2	11	-
JAHKMA010004474.1	2	1322	zf-C2H2	6	+
JAHKMA010004518.1	1921	3112	zf-C2H2	12	+
JAHKMA010004614.1	11316	12465	zf-C2H2	10	-
JAHKMA010004691.1	983	1958	zf-C2H2	8	+
JAHKMA010004770.1	3067	4279	zf-C2H2	10	+
JAHKMA010004831.1	3923	4880	zf-C2H2	6	-
JAHKMA010004831.1	22628	23498	zf-C2H2	5	-
JAHKMA010005666.1	5296	6016	zf-C2H2	5	-
JAHKMA010005666.1	8647	10657	zf-C2H2	12	-
JAHKMA010005677.1	991	1882	zf-C2H2	5	-
JAHKMA010005743.1	27327	28800	zf-C2H2	13	+
JAHKMA010005819.1	0	882	zf-C2H2	7	+
JAHKMA010005868.1	16797	18075	zf-C2H2	11	-
JAHKMA010005922.1	2	674	zf-C2H2	7	+
JAHKMA010005978.1	573	1221	zf-C2H2	5	-
JAHKMA010006091.1	8002	10573	zf-C2H2	5	-
JAHKMA010006147.1	220	1711	zf-C2H2	12	-
JAHKMA010006240.1	3833	5831	zf-C2H2	12	-
JAHKMA010006303.1	11192	12989	zf-C2H2	17	+
JAHKMA010006334.1	23585	24410	zf-C2H2	5	+
JAHKMA010006334.1	28903	30082	zf-C2H2	5	+
JAHKMA010006334.1	33970	35302	zf-C2H2	6	-
JAHKMA010006334.1	107684	109151	zf-C2H2	13	+
JAHKMA010006334.1	123017	125771	zf-C2H2	18	+
JAHKMA010006334.1	130033	130777	zf-C2H2	6	+
JAHKMA010006356.1	19808	20906	zf-C2H2	9	+
JAHKMA010006367.1	2879	4409	zf-C2H2	14	+
JAHKMA010006530.1	0	1197	zf-C2H2	13	+
JAHKMA010006712.1	0	1152	zf-C2H2	8	-
JAHKMA010006853.1	1125	2319	zf-C2H2	8	-
JAHKMA010006889.1	35048	36701	zf-C2H2	12	+
JAHKMA010007085.1	3310	4330	zf-C2H2	8	+
JAHKMA010007143.1	2098	3394	zf-C2H2	11	+
JAHKMA010007264.1	681	1290	zf-C2H2	7	-
```
