## Supplementary Data 2 for "Transposable elements drive the evolution of metazoan zinc finger genes": Lagopus_muta_znfs.bed

```
BJCA01000016.1	34614	36597	zf-C2H2	5	+
BJCA01000059.1	43236	46761	zf-C2H2	26	-
BJCA01000091.1	17867	21089	zf-C2H2	5	-
BJCA01000162.1	1506	4095	zf-C2H2	6	+
BJCA01000354.1	28335	31065	zf-C2H2	6	+
BJCA01000354.1	139370	144803	zf-C2H2	9	+
BJCA01000546.1	67667	69062	zf-C2H2	5	+
BJCA01000569.1	78160	79177	zf-C2H2	5	+
BJCA01000724.1	17737	18379	zf-C2H2	5	-
BJCA01000852.1	87750	90831	zf-C2H2	6	+
BJCA01001088.1	37635	41238	zf-C2H2	11	+
BJCA01001225.1	11656	14470	zf-C2H2	8	+
BJCA01001241.1	3946	6342	zf-C2H2	14	+
BJCA01001429.1	32893	35710	zf-C2H2	6	+
BJCA01001485.1	197307	198609	zf-C2H2	6	+
BJCA01001541.1	135864	137073	zf-C2H2	13	-
BJCA01001591.1	16676	17656	zf-C2H2	6	-
BJCA01001614.1	61772	65114	zf-C2H2	5	+
BJCA01001971.1	159213	160413	zf-C2H2	12	+
BJCA01002172.1	40419	41667	zf-C2H2	6	+
BJCA01002245.1	2103	4065	zf-C2H2	6	+
BJCA01002385.1	29130	30612	zf-C2H2	6	+
BJCA01002437.1	181792	185095	zf-C2H2	26	+
BJCA01002797.1	17129	24311	zf-C2H2	16	-
BJCA01002872.1	12545	13868	zf-C2H2	6	-
BJCA01002890.1	4460	9158	zf-C2H2	14	-
BJCA01002926.1	1630	3221	zf-C2H2	13	+
BJCA01002927.1	190796	192428	zf-C2H2	5	+
BJCA01003026.1	37147	38359	zf-C2H2	8	+
BJCA01003096.1	37593	38976	zf-C2H2	8	+
BJCA01003613.1	60550	61408	zf-C2H2	6	+
BJCA01003613.1	62135	63086	zf-C2H2	9	+
BJCA01003613.1	63797	67472	zf-C2H2	22	+
BJCA01003816.1	8217	9684	zf-C2H2	13	-
BJCA01004180.1	8400	9579	zf-C2H2	7	-
BJCA01004263.1	11094	12357	zf-C2H2	6	-
BJCA01004265.1	27946	29674	zf-C2H2	5	+
BJCA01004306.1	84048	86010	zf-C2H2	8	-
BJCA01004505.1	112329	117855	zf-C2H2	10	-
BJCA01004584.1	181699	183916	zf-C2H2	7	-
BJCA01004661.1	306658	308719	zf-C2H2	7	+
BJCA01005531.1	39437	44084	zf-C2H2	6	+
BJCA01005607.1	103239	106818	zf-C2H2	10	+
BJCA01006350.1	3218	3707	zf-C2H2	5	-
BJCA01006976.1	13370	16049	zf-C2H2	6	-
BJCA01006998.1	11200	12085	zf-C2H2	5	-
BJCA01007409.1	563	1697	zf-C2H2	7	+
BJCA01007938.1	40247	41423	zf-C2H2	10	+
BJCA01008014.1	8102	11396	zf-C2H2	9	+
BJCA01008115.1	2868	3612	zf-C2H2	6	-
BJCA01008115.1	7922	10676	zf-C2H2	18	-
BJCA01008935.1	15152	17324	zf-C2H2	6	-
BJCA01009150.1	27723	29459	zf-C2H2	12	+
BJCA01009899.1	963	3459	zf-C2H2	10	+
BJCA01009950.1	42064	43471	zf-C2H2	5	+
BJCA01009950.1	44874	46014	zf-C2H2	5	+
BJCA01009971.1	13862	15401	zf-C2H2	8	+
BJCA01010018.1	1682	3863	zf-C2H2	14	-
BJCA01011103.1	78331	79564	zf-C2H2	5	-
BJCA01011303.1	24985	26803	zf-C2H2	7	-
BJCA01011449.1	7274	9308	zf-C2H2	6	-
BJCA01011566.1	34546	37150	zf-C2H2	6	-
BJCA01012340.1	10669	14242	zf-C2H2	11	-
BJCA01012537.1	14205	18648	zf-C2H2	8	+
BJCA01012565.1	8090	8966	zf-C2H2	5	+
BJCA01012724.1	5422	6379	zf-C2H2	6	+
BJCA01012724.1	15896	17270	zf-C2H2	10	+
BJCA01012883.1	3070	4042	zf-C2H2	8	+
BJCA01013151.1	3757	5041	zf-C2H2	10	-
BJCA01013488.1	46026	47544	zf-C2H2	12	-
BJCA01013489.1	11848	12718	zf-C2H2	5	-
BJCA01014714.1	717	1899	zf-C2H2	5	+
BJCA01014714.1	5776	7015	zf-C2H2	6	-
BJCA01015141.1	13245	15384	zf-C2H2	10	+
BJCA01015244.1	3402	4875	zf-C2H2	14	+
BJCA01015956.1	3158	4752	zf-C2H2	13	-
BJCA01016192.1	1026	1866	zf-C2H2	9	+
BJCA01016245.1	2469	3790	zf-C2H2	7	-
BJCA01016305.1	56305	58825	zf-C2H2	6	+
BJCA01016906.1	1767	3564	zf-C2H2	17	+
BJCA01017159.1	9971	13250	zf-C2H2	5	+
BJCA01017606.1	898	1945	zf-C2H2	8	+
BJCA01017699.1	5471	6560	zf-C2H2	8	-
BJCA01017933.1	16825	18997	zf-C2H2	5	-
BJCA01018274.1	3998	5477	zf-C2H2	5	-
BJCA01018682.1	57752	59135	zf-C2H2	5	-
BJCA01018894.1	2	1556	zf-C2H2	6	+
BJCA01019509.1	4473	5109	zf-C2H2	6	+
BJCA01019615.1	3608	6281	zf-C2H2	17	+
BJCA01020291.1	40916	42638	zf-C2H2	17	-
BJCA01020457.1	1578	3360	zf-C2H2	16	-
BJCA01020794.1	9206	10529	zf-C2H2	12	-
BJCA01023100.1	5125	6733	zf-C2H2	12	-
BJCA01023636.1	1955	2807	zf-C2H2	8	-
BJCA01023763.1	3297	4767	zf-C2H2	8	-
BJCA01023925.1	10707	12090	zf-C2H2	5	+
BJCA01024007.1	2424	3072	zf-C2H2	5	-
BJCA01024136.1	2750	3974	zf-C2H2	9	-
BJCA01024139.1	1	391	zf-C2H2	5	+
BJCA01024140.1	352	1678	zf-C2H2	10	+
BJCA01024237.1	11410	12235	zf-C2H2	5	+
BJCA01024391.1	10403	12134	zf-C2H2	11	-
BJCA01024798.1	1	556	zf-C2H2	5	-
BJCA01024801.1	1	802	zf-C2H2	7	-
BJCA01024847.1	0	1128	zf-C2H2	9	+
BJCA01025273.1	544	1660	zf-C2H2	8	-
BJCA01025709.1	2	2540	zf-C2H2	18	+
BJCA01025982.1	2896	4237	zf-C2H2	10	-
BJCA01026768.1	6356	8927	zf-C2H2	5	-
BJCA01026948.1	9011	11918	zf-C2H2	18	+
BJCA01028085.1	2	947	zf-C2H2	11	+
BJCA01029507.1	2	569	zf-C2H2	7	+
BJCA01029508.1	2	1142	zf-C2H2	10	+
BJCA01029509.1	1984	2905	zf-C2H2	11	-
BJCA01029525.1	0	660	zf-C2H2	8	+
BJCA01032834.1	318	2361	zf-C2H2	11	-
BJCA01033279.1	480	2170	zf-C2H2	14	-
BJCA01033688.1	387	768	zf-C2H2	5	+
BJCA01033704.1	240	762	zf-C2H2	5	-
BJCA01034353.1	6370	8269	zf-C2H2	14	+
BJCA01034614.1	91	874	zf-C2H2	9	+
BJCA01037608.1	681	1902	zf-C2H2	7	+
BJCA01037897.1	435	1470	zf-C2H2	9	-
BJCA01037920.1	527	2411	zf-C2H2	16	-
BJCA01038482.1	521	3908	zf-C2H2	8	-
BJCA01038537.1	1505	2756	zf-C2H2	11	+
BJCA01039033.1	2756	3374	zf-C2H2	5	+
BJCA01039422.1	0	1239	zf-C2H2	8	+
BJCA01040907.1	158	1487	zf-C2H2	8	+
BJCA01042099.1	2	881	zf-C2H2	8	-
BJCA01044116.1	293	950	zf-C2H2	9	-
BJCA01044467.1	1198	2020	zf-C2H2	6	+
BJCA01044574.1	0	2676	zf-C2H2	6	-
BJCA01045063.1	143	836	zf-C2H2	7	-
BJCA01045247.1	1	541	zf-C2H2	7	+
BJCA01048669.1	318	1716	zf-C2H2	12	-
BJCA01055325.1	235	751	zf-C2H2	5	-
BJCA01055836.1	303	771	zf-C2H2	6	-
```
