## Supplementary Data 2 for "Transposable elements drive the evolution of metazoan zinc finger genes": Lama_glama_znfs.bed

```
MU047932.1	118165	119428	zf-C2H2	5	-
MU047932.1	632530	635803	zf-C2H2	7	-
MU048096.1	26247	27246	zf-C2H2	7	-
MU048096.1	69864	70905	zf-C2H2	5	-
MU048175.1	123085	124816	zf-C2H2	16	+
MU048216.1	26093	27710	zf-C2H2	14	+
MU048216.1	53693	55250	zf-C2H2	13	+
MU048216.1	72929	74270	zf-C2H2	12	+
MU048216.1	117060	118818	zf-C2H2	13	+
MU048216.1	136970	138545	zf-C2H2	14	+
MU048262.1	3750334	3752056	zf-C2H2	11	-
MU048262.1	3787467	3789483	zf-C2H2	16	-
MU048262.1	5386208	5388728	zf-C2H2	18	+
MU048307.1	673637	677399	zf-C2H2	6	+
MU048307.1	1379013	1381107	zf-C2H2	7	-
MU048307.1	2664396	2667630	zf-C2H2	9	+
MU048328.1	42690	44019	zf-C2H2	6	-
MU048343.1	1070763	1071507	zf-C2H2	5	-
MU048343.1	1228842	1230375	zf-C2H2	16	-
MU048343.1	1256868	1259112	zf-C2H2	23	-
MU048371.1	264370	265576	zf-C2H2	9	+
MU048377.1	1019187	1021206	zf-C2H2	5	-
MU048431.1	3559450	3563176	zf-C2H2	10	+
MU048431.1	4796781	4800126	zf-C2H2	26	+
MU048442.1	872371	873609	zf-C2H2	10	+
MU048442.1	1578726	1580313	zf-C2H2	15	-
MU048442.1	1603643	1604753	zf-C2H2	8	+
MU048442.1	1615189	1616068	zf-C2H2	5	+
MU048442.1	1702002	1702839	zf-C2H2	5	-
MU048442.1	1754297	1755566	zf-C2H2	10	+
MU048442.1	1774908	1775610	zf-C2H2	5	+
MU048442.1	1860815	1861238	zf-C2H2	5	-
MU048442.1	1895588	1896776	zf-C2H2	6	-
MU048442.1	2905418	2906237	zf-C2H2	6	-
MU048514.1	570806	572171	zf-C2H2	5	+
MU048519.1	25782	26757	zf-C2H2	8	-
MU048519.1	68045	70490	zf-C2H2	24	-
MU048519.1	108323	109736	zf-C2H2	14	+
MU048519.1	133349	134222	zf-C2H2	8	+
MU048519.1	165020	166766	zf-C2H2	15	+
MU048519.1	202771	204358	zf-C2H2	13	+
MU048519.1	231729	233970	zf-C2H2	22	-
MU048519.1	291120	292542	zf-C2H2	11	+
MU048519.1	308068	310030	zf-C2H2	19	-
MU048519.1	348026	349937	zf-C2H2	17	-
MU048519.1	369070	370768	zf-C2H2	14	-
MU048519.1	394728	396198	zf-C2H2	16	-
MU048519.1	431939	433649	zf-C2H2	13	+
MU048519.1	462260	463661	zf-C2H2	13	-
MU048519.1	530499	531799	zf-C2H2	14	+
MU048519.1	557185	558208	zf-C2H2	10	+
MU048532.1	505488	506922	zf-C2H2	13	-
MU048532.1	608683	610399	zf-C2H2	13	+
MU048532.1	637824	639900	zf-C2H2	18	+
MU048532.1	666465	667323	zf-C2H2	5	+
MU048532.1	678136	679549	zf-C2H2	9	-
MU048532.1	728754	729795	zf-C2H2	6	-
MU048532.1	752398	754036	zf-C2H2	13	-
MU048532.1	777459	778740	zf-C2H2	10	-
MU048532.1	815010	816480	zf-C2H2	13	-
MU048532.1	858180	860781	zf-C2H2	25	+
MU048532.1	872075	873266	zf-C2H2	8	+
MU048532.1	895439	896954	zf-C2H2	12	+
MU048580.1	1812839	1814429	zf-C2H2	10	-
MU048634.1	562483	563632	zf-C2H2	9	+
MU048634.1	575010	575910	zf-C2H2	7	-
MU048634.1	593984	595031	zf-C2H2	7	-
MU048635.1	89032	91945	zf-C2H2	10	+
MU048640.1	26314	27778	zf-C2H2	13	-
MU048652.1	265896	267303	zf-C2H2	13	-
MU048652.1	292947	293931	zf-C2H2	5	+
MU048652.1	529968	531252	zf-C2H2	9	-
MU048652.1	547990	549160	zf-C2H2	7	-
MU048663.1	757301	759209	zf-C2H2	9	+
MU048663.1	1543957	1544740	zf-C2H2	9	+
MU048663.1	1558662	1560159	zf-C2H2	16	-
MU048678.1	318904	319948	zf-C2H2	8	-
MU048678.1	327781	328825	zf-C2H2	8	-
MU048724.1	1578259	1581136	zf-C2H2	12	-
MU048766.1	1795432	1797609	zf-C2H2	6	-
MU048829.1	2760060	2761377	zf-C2H2	6	-
MU048844.1	712701	713862	zf-C2H2	8	+
MU048860.1	1024973	1028576	zf-C2H2	6	-
MU048860.1	1034270	1036427	zf-C2H2	6	-
MU048922.1	215812	216802	zf-C2H2	7	-
MU048922.1	2012213	2012804	zf-C2H2	5	-
MU048922.1	2031503	2032433	zf-C2H2	8	-
MU048922.1	2062057	2063257	zf-C2H2	10	-
MU048922.1	2084488	2085664	zf-C2H2	10	-
MU048922.1	2250591	2255271	zf-C2H2	14	-
MU048923.1	199370	201131	zf-C2H2	5	-
MU049041.1	1342849	1343668	zf-C2H2	7	+
MU049048.1	810319	811888	zf-C2H2	11	-
MU049048.1	857772	859966	zf-C2H2	18	+
MU049048.1	886488	887556	zf-C2H2	13	-
MU049048.1	979254	981360	zf-C2H2	18	+
MU049048.1	1054793	1056383	zf-C2H2	14	+
MU049135.1	5701	7342	zf-C2H2	15	+
MU049135.1	45102	46623	zf-C2H2	13	+
MU049135.1	68368	69820	zf-C2H2	13	-
MU049135.1	104414	105809	zf-C2H2	13	-
MU049135.1	136971	138015	zf-C2H2	9	-
MU049135.1	176814	178200	zf-C2H2	15	-
MU049135.1	209813	211262	zf-C2H2	13	-
MU049139.1	390004	392614	zf-C2H2	6	-
MU049211.1	1596182	1598099	zf-C2H2	17	-
MU049231.1	167547	170580	zf-C2H2	9	+
MU049231.1	498657	500349	zf-C2H2	6	+
MU049257.1	4884691	4886578	zf-C2H2	15	+
MU049260.1	81269	82685	zf-C2H2	5	-
MU049265.1	89960	92000	zf-C2H2	19	+
MU049265.1	104354	105914	zf-C2H2	13	-
MU049294.1	29780	32251	zf-C2H2	20	+
MU049299.1	199223	200912	zf-C2H2	9	+
MU049307.1	541222	542455	zf-C2H2	12	-
MU049325.1	8317342	8320582	zf-C2H2	7	+
MU049332.1	1328868	1331274	zf-C2H2	8	-
MU049400.1	765244	766033	zf-C2H2	5	+
MU049464.1	516960	518526	zf-C2H2	13	+
MU049472.1	1030073	1031795	zf-C2H2	10	-
MU049505.1	784282	786202	zf-C2H2	17	-
MU049505.1	813390	814803	zf-C2H2	14	+
MU049505.1	841943	844019	zf-C2H2	20	+
MU049505.1	869097	870336	zf-C2H2	11	+
MU049505.1	878689	880402	zf-C2H2	10	-
MU049505.1	906785	908321	zf-C2H2	12	+
MU049506.1	10672	11368	zf-C2H2	5	-
MU049506.1	1236961	1237813	zf-C2H2	7	+
MU049506.1	1267387	1267843	zf-C2H2	5	-
MU049506.1	1300537	1301755	zf-C2H2	10	+
MU049566.1	113344	115426	zf-C2H2	17	-
MU049566.1	141039	142668	zf-C2H2	13	+
MU049566.1	181338	183132	zf-C2H2	14	+
MU049566.1	271552	272641	zf-C2H2	10	-
MU049566.1	299022	299709	zf-C2H2	5	-
MU049566.1	323560	324742	zf-C2H2	8	-
MU049566.1	341849	343796	zf-C2H2	17	-
MU049573.1	754155	755022	zf-C2H2	5	+
MU049631.1	5619741	5620794	zf-C2H2	9	+
MU049722.1	2288017	2289685	zf-C2H2	7	+
MU049722.1	2914201	2915479	zf-C2H2	12	-
MU049722.1	2957109	2958594	zf-C2H2	14	+
MU049743.1	515546	516851	zf-C2H2	10	-
MU049743.1	7909105	7910449	zf-C2H2	12	+
MU049766.1	3532239	3533430	zf-C2H2	11	-
MU049773.1	1204417	1205641	zf-C2H2	8	+
MU049773.1	1219544	1221197	zf-C2H2	17	+
MU049773.1	1229832	1230645	zf-C2H2	9	-
MU049773.1	1244096	1245323	zf-C2H2	13	+
MU049773.1	1264039	1265194	zf-C2H2	11	+
MU049798.1	4191403	4193149	zf-C2H2	16	+
MU049805.1	1565671	1567387	zf-C2H2	7	+
MU049827.1	176301	177603	zf-C2H2	7	+
MU049827.1	630917	632504	zf-C2H2	14	+
MU049827.1	878993	879632	zf-C2H2	6	+
MU049827.1	891710	893306	zf-C2H2	13	+
MU049827.1	910948	911752	zf-C2H2	7	+
MU049827.1	940170	941136	zf-C2H2	9	-
MU049827.1	964926	965898	zf-C2H2	7	+
MU049827.1	971768	972479	zf-C2H2	7	-
MU049827.1	994599	996147	zf-C2H2	15	-
MU049827.1	1006367	1007252	zf-C2H2	8	-
MU049827.1	1020189	1021083	zf-C2H2	9	-
MU049827.1	1032197	1033190	zf-C2H2	9	-
MU049827.1	1076021	1077011	zf-C2H2	7	-
MU049827.1	1429863	1431912	zf-C2H2	19	+
MU049827.1	1446509	1447628	zf-C2H2	10	-
MU049838.1	1067636	1068629	zf-C2H2	10	-
MU049838.1	1078547	1080173	zf-C2H2	15	-
MU049838.1	1100910	1102188	zf-C2H2	11	-
MU049838.1	1114391	1116719	zf-C2H2	23	-
MU049838.1	1142283	1143324	zf-C2H2	10	-
MU049838.1	1156271	1157753	zf-C2H2	13	-
MU049838.1	1183714	1185196	zf-C2H2	13	+
MU049838.1	1228342	1230634	zf-C2H2	16	+
MU049838.1	2356539	2357592	zf-C2H2	8	-
MU049886.1	46343	47348	zf-C2H2	6	+
MU049886.1	174838	176662	zf-C2H2	14	+
MU049886.1	215168	217064	zf-C2H2	17	-
MU049886.1	241542	243423	zf-C2H2	18	-
MU049886.1	263519	265973	zf-C2H2	18	-
MU049886.1	287635	289171	zf-C2H2	13	-
MU049886.1	332301	333774	zf-C2H2	10	-
MU049886.1	373293	374946	zf-C2H2	13	+
MU049886.1	386953	388540	zf-C2H2	16	-
MU049886.1	449324	450179	zf-C2H2	5	-
MU049886.1	521512	523072	zf-C2H2	5	+
MU049886.1	840376	841360	zf-C2H2	6	+
MU049886.1	844409	847645	zf-C2H2	20	-
MU049886.1	872014	873989	zf-C2H2	9	+
MU049886.1	931173	934440	zf-C2H2	17	-
MU049895.1	120916	121819	zf-C2H2	7	-
MU049895.1	154709	155834	zf-C2H2	9	-
MU049895.1	168769	170404	zf-C2H2	8	-
MU049895.1	201312	202452	zf-C2H2	10	+
MU049895.1	215332	216484	zf-C2H2	9	-
MU049895.1	239944	241132	zf-C2H2	7	+
MU049895.1	247551	248847	zf-C2H2	11	-
MU049895.1	1718190	1719366	zf-C2H2	5	+
MU049895.1	1741088	1743306	zf-C2H2	12	+
MU049895.1	1763180	1765922	zf-C2H2	22	+
MU049895.1	1778178	1780041	zf-C2H2	18	-
MU049895.1	1817173	1819231	zf-C2H2	18	+
MU049895.1	1849935	1851075	zf-C2H2	8	-
MU049931.1	1736758	1738570	zf-C2H2	9	-
MU049933.1	3402849	3403851	zf-C2H2	12	-
MU049988.1	1309232	1311374	zf-C2H2	9	+
MU050102.1	1569390	1571001	zf-C2H2	13	-
MU050139.1	702812	704972	zf-C2H2	10	+
MU050147.1	12414	13578	zf-C2H2	9	+
MU050307.1	1209156	1209924	zf-C2H2	7	+
MU050307.1	1228953	1230105	zf-C2H2	12	+
MU050307.1	1257503	1258043	zf-C2H2	6	+
MU050307.1	1266905	1267832	zf-C2H2	9	-
MU050307.1	1295828	1297385	zf-C2H2	18	-
MU050307.1	1326690	1327797	zf-C2H2	11	+
MU050307.1	1339728	1340316	zf-C2H2	6	+
MU050307.1	1384959	1386330	zf-C2H2	15	-
MU050307.1	1420723	1422262	zf-C2H2	15	+
MU050307.1	1619608	1621498	zf-C2H2	18	-
MU050307.1	1653731	1654940	zf-C2H2	14	+
MU050307.1	1667775	1668828	zf-C2H2	12	+
MU050307.1	1680875	1681719	zf-C2H2	6	+
MU050307.1	1692754	1694260	zf-C2H2	15	+
MU050307.1	1710742	1711369	zf-C2H2	7	+
MU050307.1	1750305	1752207	zf-C2H2	18	+
MU050307.1	3146908	3148003	zf-C2H2	11	+
MU050307.1	3626071	3628522	zf-C2H2	5	-
MU050422.1	7738532	7740137	zf-C2H2	12	+
MU050422.1	7762652	7763927	zf-C2H2	11	+
MU050422.1	7784475	7785417	zf-C2H2	11	+
MU050429.1	2252087	2254622	zf-C2H2	6	+
MU050504.1	130158	131901	zf-C2H2	14	-
MU050511.1	272267	273851	zf-C2H2	15	-
MU050513.1	535269	536515	zf-C2H2	11	-
MU050550.1	2268354	2270472	zf-C2H2	12	+
MU050556.1	2	575	zf-C2H2	8	+
MU050556.1	46275	46920	zf-C2H2	8	+
MU050556.1	67445	68840	zf-C2H2	12	+
MU050556.1	86487	87822	zf-C2H2	11	-
MU050556.1	138810	141288	zf-C2H2	23	-
MU050556.1	156382	159298	zf-C2H2	30	-
MU050556.1	200049	200985	zf-C2H2	9	+
MU050565.1	5564741	5565626	zf-C2H2	6	+
MU050711.1	205529	206795	zf-C2H2	7	-
MU050711.1	547583	551195	zf-C2H2	27	+
MU050711.1	662299	664354	zf-C2H2	14	+
MU050757.1	1924781	1925534	zf-C2H2	5	-
MU050912.1	170157	170985	zf-C2H2	9	+
MU050919.1	982706	983918	zf-C2H2	13	+
MU050969.1	3797552	3801962	zf-C2H2	8	-
MU050969.1	8900163	8900856	zf-C2H2	5	-
MU051084.1	652716	654060	zf-C2H2	5	+
MU051084.1	6694023	6697497	zf-C2H2	26	-
MU051148.1	891735	893014	zf-C2H2	15	+
MU051148.1	907262	909503	zf-C2H2	22	-
MU051159.1	934722	937479	zf-C2H2	6	+
MU051159.1	1073936	1079721	zf-C2H2	9	+
MU051160.1	1564478	1566242	zf-C2H2	8	+
MU051181.1	4461425	4463111	zf-C2H2	16	+
MU051187.1	141920	143132	zf-C2H2	10	+
MU051188.1	3104900	3105845	zf-C2H2	6	-
MU051188.1	5882597	5884442	zf-C2H2	12	+
MU051188.1	5895750	5896713	zf-C2H2	10	+
MU051188.1	5970166	5971735	zf-C2H2	10	-
MU051188.1	5977939	5978860	zf-C2H2	7	-
MU051188.1	5998932	6000162	zf-C2H2	12	-
MU051188.1	6131754	6134313	zf-C2H2	19	-
MU051188.1	6342523	6343786	zf-C2H2	10	-
MU051188.1	6344171	6344999	zf-C2H2	6	-
MU051188.1	6352536	6357891	zf-C2H2	31	+
MU051188.1	6591055	6592216	zf-C2H2	9	-
MU051188.1	6729060	6730167	zf-C2H2	9	+
MU051197.1	273158	274424	zf-C2H2	13	-
MU051246.1	3231	4746	zf-C2H2	12	-
MU051345.1	2485807	2486884	zf-C2H2	8	-
MU051345.1	2508151	2509375	zf-C2H2	11	+
MU051345.1	2528109	2529534	zf-C2H2	13	+
MU051370.1	5388914	5390495	zf-C2H2	10	-
MU051377.1	1720111	1722298	zf-C2H2	6	-
MU051377.1	2562765	2566065	zf-C2H2	5	+
MU051377.1	3272291	3274727	zf-C2H2	7	-
MU051462.1	1317108	1318692	zf-C2H2	13	-
MU051485.1	231930	232566	zf-C2H2	5	-
MU051485.1	528485	530420	zf-C2H2	16	-
MU051485.1	545767	547144	zf-C2H2	9	-
MU051485.1	570458	571838	zf-C2H2	12	+
MU051485.1	581632	582934	zf-C2H2	13	-
MU051485.1	610351	612211	zf-C2H2	16	-
MU051485.1	632394	634449	zf-C2H2	16	-
MU051654.1	6162750	6164633	zf-C2H2	13	+
MU051672.1	682439	683390	zf-C2H2	11	+
MU051672.1	744123	745836	zf-C2H2	15	+
MU051672.1	792272	794018	zf-C2H2	14	-
MU051672.1	1126608	1128678	zf-C2H2	19	+
MU051672.1	1149733	1150768	zf-C2H2	11	-
MU051759.1	6228	9636	zf-C2H2	34	+
MU051801.1	1320326	1322036	zf-C2H2	15	+
MU051801.1	3436068	3438927	zf-C2H2	6	+
MU051801.1	3575375	3582045	zf-C2H2	10	+
MU051801.1	4602238	4603027	zf-C2H2	8	+
MU051801.1	4623831	4625835	zf-C2H2	18	+
MU051806.1	185106	186366	zf-C2H2	12	-
MU051817.1	36048	37587	zf-C2H2	14	+
MU051817.1	101166	102774	zf-C2H2	9	-
MU051817.1	128211	130080	zf-C2H2	14	+
MU051817.1	136395	137454	zf-C2H2	9	-
MU051817.1	194309	195310	zf-C2H2	8	+
MU051817.1	230085	231573	zf-C2H2	7	-
MU051817.1	246494	248441	zf-C2H2	16	-
MU051817.1	278044	279139	zf-C2H2	5	-
MU051817.1	319614	321246	zf-C2H2	13	+
MU051817.1	344341	346456	zf-C2H2	17	-
MU051817.1	398184	400215	zf-C2H2	17	+
MU051817.1	448540	449578	zf-C2H2	12	-
MU051817.1	465436	467872	zf-C2H2	24	-
MU051817.1	484774	486670	zf-C2H2	18	-
MU051817.1	506251	507307	zf-C2H2	10	-
MU051817.1	520876	523810	zf-C2H2	29	-
MU051817.1	547678	548155	zf-C2H2	6	-
MU051842.1	817262	818732	zf-C2H2	11	+
MU051842.1	1132734	1133637	zf-C2H2	5	+
MU051842.1	1502506	1504648	zf-C2H2	12	-
MU051977.1	38126	39569	zf-C2H2	9	-
MU051977.1	57841	59338	zf-C2H2	10	-
MU051977.1	70204	71581	zf-C2H2	10	-
MU051977.1	87867	89868	zf-C2H2	19	-
MU051977.1	103316	104858	zf-C2H2	14	-
MU051977.1	123154	124900	zf-C2H2	16	-
MU051977.1	145304	147059	zf-C2H2	13	-
MU051977.1	171044	172856	zf-C2H2	17	+
MU051977.1	192066	193368	zf-C2H2	11	+
MU051977.1	208689	210069	zf-C2H2	10	+
MU051977.1	219390	221049	zf-C2H2	18	+
MU051977.1	242155	244090	zf-C2H2	19	+
MU051977.1	361874	363833	zf-C2H2	16	-
MU051977.1	1240648	1242556	zf-C2H2	19	+
MU051977.1	1252547	1255316	zf-C2H2	23	-
MU052010.1	2031283	2031994	zf-C2H2	8	-
MU052010.1	2168994	2170269	zf-C2H2	9	+
MU052010.1	5899899	5901189	zf-C2H2	14	-
MU052020.1	610306	611485	zf-C2H2	9	+
MU052020.1	617142	618102	zf-C2H2	7	-
MU052020.1	639977	642005	zf-C2H2	20	+
MU052045.1	995537	998096	zf-C2H2	9	+
MU052103.1	330028	330943	zf-C2H2	5	+
MU052103.1	342344	344150	zf-C2H2	14	-
MU052155.1	4102795	4103800	zf-C2H2	7	-
MU052158.1	109017	111066	zf-C2H2	6	-
MU052236.1	13009	14767	zf-C2H2	15	+
MU052236.1	44430	46710	zf-C2H2	21	+
MU052236.1	123925	127369	zf-C2H2	38	-
MU052236.1	173935	175399	zf-C2H2	12	-
MU052236.1	207220	208774	zf-C2H2	12	-
MU052236.1	230272	231433	zf-C2H2	8	+
MU052236.1	248491	249994	zf-C2H2	12	+
MU052236.1	265387	266476	zf-C2H2	9	+
MU052236.1	273283	274447	zf-C2H2	10	-
MU052236.1	286358	287876	zf-C2H2	11	+
MU052236.1	304907	306617	zf-C2H2	13	-
MU052236.1	321639	323304	zf-C2H2	15	+
MU052236.1	336307	338113	zf-C2H2	14	+
MU052236.1	363244	364021	zf-C2H2	8	-
MU052236.1	375002	375818	zf-C2H2	7	+
MU052236.1	376277	376997	zf-C2H2	5	+
MU052236.1	391937	393896	zf-C2H2	15	-
MU052236.1	429303	431118	zf-C2H2	17	-
MU052236.1	457997	459656	zf-C2H2	13	-
MU052236.1	489551	491171	zf-C2H2	13	-
MU052236.1	541405	541909	zf-C2H2	5	+
MU052236.1	770776	775528	zf-C2H2	13	+
MU052266.1	1475119	1476559	zf-C2H2	6	+
MU052268.1	8071	9556	zf-C2H2	14	-
MU052268.1	43733	45578	zf-C2H2	19	+
MU052268.1	62658	64569	zf-C2H2	19	+
MU052268.1	79874	82070	zf-C2H2	19	+
MU052268.1	103621	105766	zf-C2H2	18	+
MU052268.1	125356	127216	zf-C2H2	12	+
MU052268.1	144951	146940	zf-C2H2	16	-
MU052268.1	181779	184464	zf-C2H2	21	-
MU052268.1	216323	218222	zf-C2H2	11	-
MU052268.1	230444	232743	zf-C2H2	17	-
MU052268.1	254628	256392	zf-C2H2	13	-
MU052268.1	633636	634632	zf-C2H2	6	-
MU052317.1	506040	507357	zf-C2H2	5	-
MU052333.1	76453	83626	zf-C2H2	16	-
MU052347.1	79250	81851	zf-C2H2	10	+
MU052351.1	633346	634759	zf-C2H2	7	-
MU052351.1	648614	649646	zf-C2H2	8	-
MU052351.1	667187	668615	zf-C2H2	10	-
MU052466.1	68772	69975	zf-C2H2	11	+
MU052466.1	118443	119721	zf-C2H2	11	+
MU052557.1	92426	93053	zf-C2H2	5	-
MU052557.1	102652	104046	zf-C2H2	10	-
MU052557.1	120725	122474	zf-C2H2	15	-
MU052557.1	268106	269645	zf-C2H2	12	+
MU052557.1	384962	386204	zf-C2H2	5	+
MU052557.1	425842	427087	zf-C2H2	9	+
MU052557.1	483216	484689	zf-C2H2	7	-
MU052557.1	501304	502228	zf-C2H2	5	-
MU052557.1	518887	519556	zf-C2H2	6	-
MU052557.1	549970	551143	zf-C2H2	9	-
MU052557.1	587577	589369	zf-C2H2	17	+
MU052557.1	609971	611894	zf-C2H2	14	+
MU052616.1	9458	10333	zf-C2H2	9	+
MU052616.1	23923	24865	zf-C2H2	11	-
MU052616.1	64300	65584	zf-C2H2	13	+
MU052616.1	992694	994296	zf-C2H2	12	+
MU052616.1	1006482	1009081	zf-C2H2	29	-
MU052616.1	1178917	1180501	zf-C2H2	14	+
MU052616.1	1191286	1192777	zf-C2H2	13	-
MU052616.1	1236712	1237633	zf-C2H2	6	+
MU052618.1	2148845	2149661	zf-C2H2	5	+
MU052653.1	76227	78999	zf-C2H2	26	-
MU052653.1	325172	325949	zf-C2H2	5	-
MU052868.1	3834622	3837667	zf-C2H2	20	-
MU052868.1	3840722	3841709	zf-C2H2	9	-
MU052868.1	3843710	3844400	zf-C2H2	5	-
MU052900.1	497075	498638	zf-C2H2	7	-
MU052935.1	381396	382426	zf-C2H2	5	+
MU052942.1	2503055	2504816	zf-C2H2	9	+
MU053052.1	4439223	4440903	zf-C2H2	5	+
MU053052.1	4661132	4664288	zf-C2H2	5	-
MU053052.1	5524597	5526139	zf-C2H2	6	+
MU053052.1	5563773	5564589	zf-C2H2	6	+
MU053052.1	5751240	5753748	zf-C2H2	6	+
MU053052.1	9443548	9444925	zf-C2H2	14	-
MU053052.1	9474243	9475002	zf-C2H2	9	+
MU053054.1	1796617	1800355	zf-C2H2	10	+
MU053056.1	1830944	1832495	zf-C2H2	19	+
PNXU01031022.1	6808	8299	zf-C2H2	13	+
PNXU01031022.1	16823	17531	zf-C2H2	9	-
PNXU01072307.1	1	376	zf-C2H2	5	-
PNXU01072665.1	0	381	zf-C2H2	5	-
PNXU01073781.1	1	400	zf-C2H2	5	+
PNXU01074441.1	2	413	zf-C2H2	6	-
PNXU01076634.1	77	461	zf-C2H2	5	-
PNXU01079256.1	2	536	zf-C2H2	7	-
PNXU01080340.1	108	576	zf-C2H2	5	-
PNXU01082083.1	1	649	zf-C2H2	7	-
PNXU01083893.1	0	699	zf-C2H2	5	+
PNXU01084922.1	0	804	zf-C2H2	6	+
PNXU01085972.1	2	878	zf-C2H2	10	-
PNXU01086432.1	1	667	zf-C2H2	6	+
PNXU01088243.1	2	1046	zf-C2H2	8	-
PNXU01089244.1	365	1268	zf-C2H2	11	-
PNXU01089468.1	267	1308	zf-C2H2	12	-
PNXU01090007.1	2	1022	zf-C2H2	8	-
PNXU01091909.1	224	2456	zf-C2H2	10	-
PNXU01092245.1	396	2695	zf-C2H2	17	+
PNXU01092374.1	0	1581	zf-C2H2	13	-
```
