## Supplementary Data 2 for "Transposable elements drive the evolution of metazoan zinc finger genes": Lama_guanicoe_znfs.bed

```
MU053136.1	703155	705315	zf-C2H2	10	+
MU053352.1	557625	558990	zf-C2H2	5	+
MU053379.1	1211912	1213799	zf-C2H2	15	+
MU053379.1	2776338	2777823	zf-C2H2	5	+
MU053379.1	4560926	4562339	zf-C2H2	5	+
MU053418.1	45835	47341	zf-C2H2	13	-
MU053418.1	120781	122887	zf-C2H2	18	-
MU053418.1	214041	215109	zf-C2H2	13	+
MU053418.1	240856	242308	zf-C2H2	17	-
MU053418.1	288888	290457	zf-C2H2	11	+
MU053472.1	2339994	2342058	zf-C2H2	5	-
MU053482.1	835426	836341	zf-C2H2	5	+
MU053482.1	847741	849547	zf-C2H2	14	-
MU053504.1	99262	100072	zf-C2H2	5	-
MU053504.1	1279731	1281461	zf-C2H2	13	-
MU053557.1	339201	340752	zf-C2H2	19	+
MU053557.1	6040728	6042312	zf-C2H2	15	-
MU053559.1	673923	674874	zf-C2H2	11	+
MU053559.1	735379	737092	zf-C2H2	15	+
MU053559.1	782760	784506	zf-C2H2	14	-
MU053559.1	1113172	1115242	zf-C2H2	19	+
MU053559.1	1134995	1136033	zf-C2H2	11	-
MU053559.1	1832076	1833642	zf-C2H2	13	-
MU053561.1	630165	631569	zf-C2H2	11	+
MU053573.1	8498	8912	zf-C2H2	5	-
MU053588.1	74438	75413	zf-C2H2	8	-
MU053588.1	116716	119161	zf-C2H2	24	-
MU053588.1	157002	158247	zf-C2H2	12	+
MU053588.1	181851	182724	zf-C2H2	8	+
MU053588.1	211054	212800	zf-C2H2	15	+
MU053588.1	245087	246674	zf-C2H2	13	+
MU053588.1	273610	275515	zf-C2H2	18	-
MU053588.1	331108	332530	zf-C2H2	11	+
MU053588.1	348061	350023	zf-C2H2	19	-
MU053588.1	387944	389945	zf-C2H2	17	-
MU053588.1	408952	410650	zf-C2H2	13	-
MU053588.1	434382	435852	zf-C2H2	16	-
MU053588.1	471510	473220	zf-C2H2	13	+
MU053588.1	501592	502993	zf-C2H2	13	-
MU053588.1	569693	570993	zf-C2H2	14	+
MU053588.1	596223	597246	zf-C2H2	10	+
MU053588.1	2042969	2045153	zf-C2H2	22	+
MU053588.1	2060911	2061460	zf-C2H2	7	-
MU053588.1	3285531	3287586	zf-C2H2	14	-
MU053588.1	3396847	3399631	zf-C2H2	20	-
MU053588.1	3732484	3733240	zf-C2H2	6	+
MU053588.1	3944390	3945875	zf-C2H2	14	-
MU053588.1	3981384	3983229	zf-C2H2	19	+
MU053588.1	4000320	4002231	zf-C2H2	19	+
MU053588.1	4016888	4019084	zf-C2H2	19	+
MU053588.1	4040392	4042537	zf-C2H2	18	+
MU053588.1	4062090	4063950	zf-C2H2	12	+
MU053588.1	4081574	4083563	zf-C2H2	16	-
MU053588.1	4118738	4121255	zf-C2H2	20	-
MU053588.1	4152962	4154861	zf-C2H2	11	-
MU053588.1	4167084	4169383	zf-C2H2	17	-
MU053652.1	5444737	5446453	zf-C2H2	7	+
MU053881.1	1164390	1165797	zf-C2H2	12	-
MU053881.1	1183952	1185710	zf-C2H2	13	-
MU053881.1	1228582	1229923	zf-C2H2	12	-
MU053881.1	1247135	1248713	zf-C2H2	13	-
MU053881.1	1274689	1276306	zf-C2H2	14	-
MU053881.1	1354218	1355829	zf-C2H2	13	+
MU053911.1	281137	282522	zf-C2H2	14	-
MU053933.1	380163	382824	zf-C2H2	9	-
MU053995.1	304455	305466	zf-C2H2	12	-
MU054001.1	3521828	3525554	zf-C2H2	10	+
MU054001.1	4745381	4748726	zf-C2H2	26	+
MU054187.1	3656159	3657488	zf-C2H2	6	-
MU054187.1	16447592	16450205	zf-C2H2	7	+
MU054187.1	16584605	16590038	zf-C2H2	9	+
MU054212.1	1999662	2003136	zf-C2H2	26	-
MU054212.1	8294823	8296002	zf-C2H2	9	+
MU054212.1	8301714	8302674	zf-C2H2	7	-
MU054212.1	8324542	8326570	zf-C2H2	20	+
MU054220.1	2250267	2251857	zf-C2H2	10	-
MU054323.1	8815470	8817051	zf-C2H2	10	-
MU054338.1	1815361	1816585	zf-C2H2	9	+
MU054338.1	1830482	1832051	zf-C2H2	16	+
MU054338.1	1840683	1841496	zf-C2H2	9	-
MU054338.1	1854953	1856180	zf-C2H2	13	+
MU054338.1	1874874	1876029	zf-C2H2	11	+
MU054338.1	4946256	4948164	zf-C2H2	9	+
MU054338.1	5718271	5719054	zf-C2H2	9	+
MU054338.1	5732444	5733941	zf-C2H2	16	-
MU054338.1	7003859	7004627	zf-C2H2	7	+
MU054338.1	7023634	7024786	zf-C2H2	12	+
MU054338.1	7052229	7052769	zf-C2H2	6	+
MU054338.1	7061626	7062553	zf-C2H2	9	-
MU054400.1	6553497	6555219	zf-C2H2	11	-
MU054400.1	6590489	6592421	zf-C2H2	15	-
MU054400.1	8175234	8177754	zf-C2H2	19	+
MU054448.1	1529834	1530650	zf-C2H2	5	-
MU054469.1	595525	602698	zf-C2H2	16	+
MU054469.1	14789917	14790947	zf-C2H2	5	+
MU054472.1	1798720	1799998	zf-C2H2	11	-
MU054472.1	1848106	1849309	zf-C2H2	11	-
MU054526.1	13799	14276	zf-C2H2	6	-
MU054526.1	14716	16891	zf-C2H2	20	-
MU054526.1	37501	38437	zf-C2H2	9	-
MU054526.1	81339	84255	zf-C2H2	30	+
MU054526.1	99352	101581	zf-C2H2	20	+
MU054526.1	154506	155841	zf-C2H2	11	+
MU054526.1	173566	174961	zf-C2H2	12	-
MU054526.1	195485	196130	zf-C2H2	8	-
MU054526.1	241813	243367	zf-C2H2	10	-
MU054526.1	255333	257022	zf-C2H2	11	+
MU054526.1	265710	267201	zf-C2H2	13	-
MU054526.1	283527	285336	zf-C2H2	16	-
MU054526.1	311577	313335	zf-C2H2	15	+
MU054526.1	343163	345443	zf-C2H2	21	+
MU054526.1	422113	423289	zf-C2H2	11	-
MU054526.1	469136	470600	zf-C2H2	12	-
MU054526.1	503596	505150	zf-C2H2	12	-
MU054526.1	526284	527445	zf-C2H2	8	+
MU054526.1	544126	545629	zf-C2H2	12	+
MU054526.1	560830	561919	zf-C2H2	9	+
MU054526.1	568241	569405	zf-C2H2	10	-
MU054526.1	581316	582834	zf-C2H2	11	+
MU054526.1	599545	601087	zf-C2H2	11	-
MU054526.1	616370	618035	zf-C2H2	15	+
MU054526.1	631037	632843	zf-C2H2	14	+
MU054526.1	657952	658729	zf-C2H2	8	-
MU054526.1	669717	670533	zf-C2H2	7	+
MU054526.1	685194	687153	zf-C2H2	15	-
MU054526.1	721998	723813	zf-C2H2	17	-
MU054526.1	750161	751820	zf-C2H2	13	-
MU054526.1	781180	782800	zf-C2H2	13	-
MU054526.1	831731	832235	zf-C2H2	5	+
MU054526.1	1056839	1061402	zf-C2H2	13	+
MU054526.1	1155402	1156407	zf-C2H2	6	+
MU054526.1	1284577	1286293	zf-C2H2	14	+
MU054526.1	1325014	1326871	zf-C2H2	17	-
MU054526.1	1351125	1353006	zf-C2H2	18	-
MU054526.1	1373070	1374783	zf-C2H2	15	-
MU054526.1	1396413	1397949	zf-C2H2	13	-
MU054526.1	1438932	1440405	zf-C2H2	10	-
MU054526.1	1474990	1476643	zf-C2H2	12	+
MU054526.1	1488711	1490298	zf-C2H2	16	-
MU054526.1	1554967	1555822	zf-C2H2	5	-
MU054526.1	1625092	1626511	zf-C2H2	9	+
MU054526.1	1940079	1941063	zf-C2H2	6	+
MU054526.1	1944114	1947506	zf-C2H2	20	-
MU054526.1	1961571	1962717	zf-C2H2	9	+
MU054526.1	1972000	1973872	zf-C2H2	9	+
MU054526.1	2030187	2033485	zf-C2H2	18	-
MU054541.1	141576	142788	zf-C2H2	10	+
MU054541.1	13103747	13105199	zf-C2H2	5	-
MU054541.1	13612791	13616064	zf-C2H2	7	-
MU054662.1	7122280	7123441	zf-C2H2	8	-
MU054693.1	3513515	3514706	zf-C2H2	11	-
MU054693.1	15011356	15012961	zf-C2H2	12	+
MU054693.1	15035404	15036679	zf-C2H2	11	+
MU054693.1	15056048	15056990	zf-C2H2	11	+
MU054693.1	16058482	16060168	zf-C2H2	16	-
MU054693.1	23095132	23096878	zf-C2H2	16	-
MU054720.1	1487970	1489893	zf-C2H2	14	-
MU054720.1	1510477	1512046	zf-C2H2	17	-
MU054720.1	1547789	1548962	zf-C2H2	9	+
MU054720.1	1579500	1580418	zf-C2H2	5	+
MU054720.1	1596704	1597628	zf-C2H2	5	+
MU054720.1	1669853	1671098	zf-C2H2	9	-
MU054720.1	1710413	1711457	zf-C2H2	5	-
MU054720.1	1824948	1826487	zf-C2H2	12	-
MU054720.1	1972547	1974296	zf-C2H2	15	+
MU054720.1	1990983	1992108	zf-C2H2	7	+
MU054720.1	2001709	2002336	zf-C2H2	5	+
MU054738.1	3988130	3989474	zf-C2H2	5	-
MU054823.1	135338	136508	zf-C2H2	7	+
MU054823.1	153153	154437	zf-C2H2	9	+
MU054823.1	382485	383469	zf-C2H2	5	-
MU054823.1	409041	410499	zf-C2H2	13	+
MU054823.1	902419	903721	zf-C2H2	6	-
MU054823.1	1188961	1190896	zf-C2H2	16	-
MU054823.1	1205872	1207249	zf-C2H2	9	-
MU054823.1	1230162	1231542	zf-C2H2	12	+
MU054823.1	1241330	1242632	zf-C2H2	13	-
MU054823.1	1269609	1271469	zf-C2H2	16	-
MU054823.1	1291649	1293704	zf-C2H2	16	-
MU054843.1	17585525	17587088	zf-C2H2	7	-
MU054908.1	14764037	14765243	zf-C2H2	9	-
MU055073.1	21631	23170	zf-C2H2	15	-
MU055073.1	57579	58950	zf-C2H2	15	+
MU055073.1	103553	104141	zf-C2H2	6	-
MU055073.1	116054	117161	zf-C2H2	11	-
MU055073.1	146429	147986	zf-C2H2	18	+
MU055083.1	310823	311576	zf-C2H2	5	+
MU055239.1	161223	162525	zf-C2H2	7	+
MU055263.1	4690991	4694231	zf-C2H2	7	+
MU055269.1	1305526	1308817	zf-C2H2	5	+
MU055269.1	2015363	2017352	zf-C2H2	7	-
MU055269.1	3282701	3286232	zf-C2H2	10	+
MU055362.1	166879	168253	zf-C2H2	12	-
MU055425.1	1489327	1491928	zf-C2H2	10	+
MU055425.1	1594869	1597470	zf-C2H2	10	-
MU055452.1	1333319	1334312	zf-C2H2	10	-
MU055452.1	1344239	1345865	zf-C2H2	15	-
MU055452.1	1365892	1367170	zf-C2H2	11	-
MU055452.1	1378349	1380677	zf-C2H2	23	-
MU055452.1	1406220	1407261	zf-C2H2	10	-
MU055452.1	1420208	1421690	zf-C2H2	13	-
MU055452.1	1447648	1449262	zf-C2H2	12	+
MU055452.1	1492399	1494691	zf-C2H2	16	+
MU055452.1	2598582	2599635	zf-C2H2	8	-
MU055452.1	4159580	4160993	zf-C2H2	7	-
MU055452.1	4174848	4175880	zf-C2H2	8	-
MU055452.1	4193395	4194823	zf-C2H2	10	-
MU055456.1	4605091	4606303	zf-C2H2	13	+
MU055458.1	945674	947144	zf-C2H2	11	+
MU055458.1	1257885	1259826	zf-C2H2	5	+
MU055549.1	46832	48715	zf-C2H2	13	-
MU055600.1	11241691	11243371	zf-C2H2	7	+
MU055600.1	11861175	11862453	zf-C2H2	12	-
MU055600.1	11902487	11903972	zf-C2H2	14	+
MU055609.1	13266771	13267761	zf-C2H2	7	-
MU055609.1	15032998	15033589	zf-C2H2	6	-
MU055609.1	15052434	15053364	zf-C2H2	8	-
MU055609.1	15082826	15084026	zf-C2H2	10	-
MU055609.1	15105348	15106524	zf-C2H2	10	-
MU055609.1	15268333	15273013	zf-C2H2	14	-
MU055609.1	20602885	20604190	zf-C2H2	10	-
MU055630.1	222421	224008	zf-C2H2	14	+
MU055630.1	465296	465935	zf-C2H2	6	+
MU055630.1	478006	479494	zf-C2H2	13	+
MU055630.1	497183	497987	zf-C2H2	7	+
MU055630.1	525339	526305	zf-C2H2	9	-
MU055630.1	550048	551002	zf-C2H2	7	+
MU055630.1	556879	557590	zf-C2H2	7	-
MU055630.1	579538	581086	zf-C2H2	15	-
MU055630.1	591290	592175	zf-C2H2	8	-
MU055630.1	605109	606003	zf-C2H2	9	-
MU055630.1	616898	617891	zf-C2H2	9	-
MU055630.1	660721	661711	zf-C2H2	7	-
MU055630.1	1016258	1018364	zf-C2H2	19	+
MU055630.1	1033006	1034125	zf-C2H2	10	-
MU055753.1	467325	468144	zf-C2H2	6	+
MU055753.1	1463394	1464582	zf-C2H2	6	+
MU055753.1	1495000	1495423	zf-C2H2	5	+
MU055753.1	1578506	1579208	zf-C2H2	5	-
MU055753.1	1598469	1599738	zf-C2H2	10	-
MU055753.1	1649833	1650670	zf-C2H2	5	+
MU055753.1	1734908	1735787	zf-C2H2	5	-
MU055753.1	1746223	1747333	zf-C2H2	8	-
MU055753.1	1770678	1772265	zf-C2H2	15	+
MU055753.1	2471611	2472849	zf-C2H2	10	-
MU055783.1	8404140	8404959	zf-C2H2	7	+
MU055785.1	11022564	11023398	zf-C2H2	10	+
MU055791.1	2491379	2493080	zf-C2H2	6	-
MU055791.1	2817891	2820924	zf-C2H2	9	-
MU055810.1	30464	32920	zf-C2H2	20	+
MU055856.1	60747	62406	zf-C2H2	13	-
MU055857.1	148035	149505	zf-C2H2	14	+
MU055866.1	29252	30701	zf-C2H2	13	+
MU055866.1	62425	63811	zf-C2H2	15	+
MU055866.1	102637	103681	zf-C2H2	9	+
MU055866.1	135223	136618	zf-C2H2	13	+
MU055866.1	170939	172391	zf-C2H2	13	+
MU055866.1	194086	195607	zf-C2H2	13	-
MU055866.1	233312	234953	zf-C2H2	15	-
MU055922.1	2642268	2643990	zf-C2H2	10	+
MU055928.1	24627300	24631038	zf-C2H2	10	-
MU056063.1	2080292	2081369	zf-C2H2	8	-
MU056063.1	2102586	2103810	zf-C2H2	11	+
MU056063.1	2122079	2123504	zf-C2H2	13	+
MU056123.1	16466	18230	zf-C2H2	13	-
MU056123.1	380801	381797	zf-C2H2	6	-
MU056123.1	2350238	2351066	zf-C2H2	9	+
MU056123.1	2426171	2427488	zf-C2H2	5	+
MU056123.1	3697515	3700332	zf-C2H2	23	+
MU056123.1	3710298	3712206	zf-C2H2	19	-
MU056123.1	4562758	4564771	zf-C2H2	16	+
MU056123.1	4682830	4684765	zf-C2H2	19	-
MU056123.1	4705894	4707553	zf-C2H2	18	-
MU056123.1	4716904	4718284	zf-C2H2	10	-
MU056123.1	4733571	4734873	zf-C2H2	11	-
MU056123.1	4753949	4755800	zf-C2H2	17	-
MU056123.1	4778265	4780020	zf-C2H2	14	+
MU056123.1	4800415	4802161	zf-C2H2	16	+
MU056123.1	4820445	4821987	zf-C2H2	14	+
MU056123.1	4835401	4837402	zf-C2H2	19	+
MU056123.1	4853663	4855040	zf-C2H2	10	+
MU056123.1	4865903	4867400	zf-C2H2	10	+
MU056123.1	4885581	4887024	zf-C2H2	9	+
MU056123.1	5086068	5088150	zf-C2H2	17	-
MU056123.1	5113765	5115394	zf-C2H2	13	+
MU056123.1	5153011	5154805	zf-C2H2	14	+
MU056123.1	5243614	5244703	zf-C2H2	10	-
MU056123.1	5271088	5271775	zf-C2H2	5	-
MU056123.1	5295544	5296726	zf-C2H2	8	-
MU056123.1	5313814	5315761	zf-C2H2	17	-
MU056123.1	5335038	5336553	zf-C2H2	12	-
MU056123.1	5359143	5360910	zf-C2H2	14	-
MU056123.1	5381752	5383267	zf-C2H2	12	-
MU056123.1	5405435	5406626	zf-C2H2	8	-
MU056123.1	5417913	5420514	zf-C2H2	25	-
MU056123.1	5461733	5463203	zf-C2H2	13	+
MU056123.1	5496263	5497544	zf-C2H2	10	+
MU056123.1	5520954	5522592	zf-C2H2	13	+
MU056123.1	5545275	5546316	zf-C2H2	6	+
MU056123.1	5595217	5596651	zf-C2H2	10	+
MU056123.1	5607256	5608279	zf-C2H2	9	-
MU056123.1	5634916	5636992	zf-C2H2	18	-
MU056123.1	5663042	5664758	zf-C2H2	13	-
MU056123.1	5767997	5769404	zf-C2H2	13	+
MU056134.1	2348776	2351311	zf-C2H2	6	-
MU056187.1	756801	757896	zf-C2H2	11	+
MU056187.1	1230186	1232637	zf-C2H2	5	-
MU056223.1	35406	36861	zf-C2H2	13	+
MU056223.1	99594	101202	zf-C2H2	9	-
MU056223.1	126359	128228	zf-C2H2	14	+
MU056223.1	134540	135599	zf-C2H2	9	-
MU056223.1	189701	190702	zf-C2H2	8	+
MU056223.1	225072	226560	zf-C2H2	7	-
MU056223.1	241487	243434	zf-C2H2	16	-
MU056223.1	272028	273123	zf-C2H2	5	-
MU056223.1	313663	315295	zf-C2H2	13	+
MU056223.1	337894	340009	zf-C2H2	17	-
MU056223.1	391394	393425	zf-C2H2	17	+
MU056223.1	439848	440886	zf-C2H2	12	-
MU056223.1	456742	459178	zf-C2H2	24	-
MU056223.1	475678	477574	zf-C2H2	18	-
MU056223.1	496980	498036	zf-C2H2	10	-
MU056223.1	511387	514321	zf-C2H2	29	-
MU056245.1	86523	87300	zf-C2H2	5	+
MU056245.1	334401	337257	zf-C2H2	27	+
MU056251.1	771065	773003	zf-C2H2	17	-
MU056251.1	800001	801414	zf-C2H2	14	+
MU056251.1	828426	830502	zf-C2H2	20	+
MU056251.1	855142	856336	zf-C2H2	11	+
MU056251.1	864693	866406	zf-C2H2	10	-
MU056251.1	888923	890459	zf-C2H2	12	+
MU056251.1	918527	920984	zf-C2H2	24	+
MU056262.1	1595868	1597785	zf-C2H2	17	-
MU056262.1	9638007	9639717	zf-C2H2	15	+
MU056262.1	11724881	11727740	zf-C2H2	6	+
MU056262.1	11863281	11868985	zf-C2H2	10	+
MU056262.1	12880784	12881573	zf-C2H2	8	+
MU056262.1	12902474	12904394	zf-C2H2	17	+
MU056303.1	11974170	11976414	zf-C2H2	23	+
MU056303.1	12002158	12003673	zf-C2H2	15	+
MU056303.1	12159846	12160590	zf-C2H2	5	+
MU056311.1	1229227	1230502	zf-C2H2	9	-
MU056311.1	1369121	1369832	zf-C2H2	8	+
MU056333.1	1912317	1914006	zf-C2H2	9	+
MU056434.1	361419	363531	zf-C2H2	12	-
MU056550.1	1111016	1113056	zf-C2H2	19	+
MU056550.1	1125384	1126944	zf-C2H2	13	-
MU056558.1	22933	23808	zf-C2H2	9	+
MU056558.1	37416	38358	zf-C2H2	11	-
MU056558.1	77388	78672	zf-C2H2	13	+
MU056558.1	993668	995270	zf-C2H2	12	+
MU056558.1	1007456	1010055	zf-C2H2	29	-
MU056558.1	1179423	1181007	zf-C2H2	14	+
MU056558.1	1191361	1192852	zf-C2H2	13	-
MU056558.1	1236326	1237247	zf-C2H2	6	+
MU056558.1	2970354	2972541	zf-C2H2	6	-
MU056558.1	3803551	3806308	zf-C2H2	5	+
MU056558.1	4499262	4501698	zf-C2H2	7	-
MU056693.1	180060	181950	zf-C2H2	18	-
MU056693.1	214129	215338	zf-C2H2	14	+
MU056693.1	228179	229142	zf-C2H2	12	+
MU056693.1	241291	242135	zf-C2H2	6	+
MU056693.1	253192	254698	zf-C2H2	15	+
MU056693.1	271183	271810	zf-C2H2	7	+
MU056693.1	309273	311175	zf-C2H2	19	+
MU056733.1	8623087	8624140	zf-C2H2	9	+
MU056756.1	24017	25307	zf-C2H2	14	+
MU056905.1	5113051	5113840	zf-C2H2	5	+
MU056925.1	569771	570920	zf-C2H2	9	+
MU056925.1	582255	583155	zf-C2H2	7	-
MU056925.1	601011	602058	zf-C2H2	7	-
MU056925.1	943122	944025	zf-C2H2	7	-
MU056925.1	976259	977384	zf-C2H2	9	-
MU056925.1	990446	992081	zf-C2H2	8	-
MU056925.1	1022432	1023572	zf-C2H2	10	+
MU056925.1	1036450	1037602	zf-C2H2	9	-
MU056925.1	1061076	1062264	zf-C2H2	7	+
MU056925.1	1068681	1069977	zf-C2H2	11	-
MU056925.1	2519497	2521663	zf-C2H2	5	+
MU056925.1	2542288	2544580	zf-C2H2	15	+
MU056925.1	2564349	2567091	zf-C2H2	22	+
MU056925.1	2579347	2581210	zf-C2H2	18	-
MU056925.1	2617861	2619919	zf-C2H2	18	+
MU056925.1	2650626	2651766	zf-C2H2	8	-
MU056926.1	240	1701	zf-C2H2	12	-
MU056960.1	5493113	5494058	zf-C2H2	6	-
MU056960.1	8233445	8235290	zf-C2H2	12	+
MU056960.1	8246602	8247565	zf-C2H2	10	+
MU056960.1	8319892	8321461	zf-C2H2	10	-
MU056960.1	8327665	8328586	zf-C2H2	7	-
MU056960.1	8349042	8350272	zf-C2H2	12	-
MU056960.1	8478785	8481344	zf-C2H2	19	-
MU056960.1	8687773	8689036	zf-C2H2	10	-
MU056960.1	8689419	8690247	zf-C2H2	6	-
MU056960.1	8697783	8703138	zf-C2H2	31	+
MU056960.1	8934693	8936118	zf-C2H2	13	-
MU056960.1	9058201	9059308	zf-C2H2	9	+
MU056963.1	9234670	9236719	zf-C2H2	6	-
MU057002.1	353900	356306	zf-C2H2	8	+
MU057036.1	11309116	11309983	zf-C2H2	5	+
MU057069.1	15096	16503	zf-C2H2	11	+
MU057069.1	38336	40580	zf-C2H2	21	+
MU057069.1	71007	72573	zf-C2H2	15	+
MU057073.1	4965170	4967494	zf-C2H2	7	+
MU057172.1	22424	23465	zf-C2H2	5	+
MU057172.1	65707	66706	zf-C2H2	7	+
MU057202.1	4264778	4265783	zf-C2H2	7	-
MU057293.1	597402	599559	zf-C2H2	6	+
MU057293.1	605253	608856	zf-C2H2	6	+
MU057295.1	21116	21812	zf-C2H2	5	-
MU057295.1	1242015	1242867	zf-C2H2	7	+
MU057295.1	1272223	1272679	zf-C2H2	5	-
MU057295.1	1305365	1306583	zf-C2H2	10	+
MU057325.1	628448	630209	zf-C2H2	9	+
MU057332.1	704218	706336	zf-C2H2	12	-
MU057332.1	7246225	7247110	zf-C2H2	6	-
MU057344.1	4056538	4057231	zf-C2H2	5	+
MU057344.1	9090798	9095208	zf-C2H2	8	+
MU057344.1	10768878	10770004	zf-C2H2	6	-
MU057344.1	16140802	16142146	zf-C2H2	12	-
MU057345.1	6105625	6106858	zf-C2H2	12	-
MU057346.1	510904	512068	zf-C2H2	9	+
MU057347.1	992138	993578	zf-C2H2	6	-
MU057347.1	11397634	11398465	zf-C2H2	9	-
MU057347.1	11427777	11429154	zf-C2H2	14	+
MU057347.1	15076960	15079468	zf-C2H2	6	-
MU057347.1	15265062	15265878	zf-C2H2	6	-
MU057347.1	15302358	15303828	zf-C2H2	6	-
MU057347.1	16158976	16162132	zf-C2H2	5	+
MU057347.1	16377212	16378892	zf-C2H2	5	-
MU057352.1	7679052	7681662	zf-C2H2	6	+
MU057352.1	21438553	21440137	zf-C2H2	13	+
MU057352.1	27775633	27777445	zf-C2H2	9	-
MU057354.1	8325005	8326766	zf-C2H2	5	+
MU057354.1	29635543	29637685	zf-C2H2	9	+
MU057357.1	7074816	7075506	zf-C2H2	5	+
MU057357.1	7077507	7078494	zf-C2H2	9	+
MU057357.1	7081549	7084594	zf-C2H2	20	+
PNXV01009380.1	6399	7806	zf-C2H2	11	+
PNXV01010189.1	113058	114792	zf-C2H2	16	+
PNXV01010189.1	183790	184657	zf-C2H2	9	-
PNXV01011471.1	53296	54853	zf-C2H2	13	+
PNXV01016958.1	4696	6166	zf-C2H2	13	+
PNXV01028673.1	110	2177	zf-C2H2	18	-
PNXV01059043.1	1	382	zf-C2H2	5	-
PNXV01059289.1	2	389	zf-C2H2	5	-
PNXV01066950.1	0	753	zf-C2H2	6	+
PNXV01068666.1	253	925	zf-C2H2	8	-
PNXV01069453.1	1	1036	zf-C2H2	9	-
PNXV01071368.1	60	1467	zf-C2H2	11	+
PNXV01071941.1	1572	1998	zf-C2H2	5	-
PNXV01072309.1	1	2566	zf-C2H2	10	+
PNXV01072375.1	2232	3087	zf-C2H2	5	+
PNXV01072456.1	2	1589	zf-C2H2	13	-
PNXV01072544.1	1897	4498	zf-C2H2	25	-
```
