## Supplementary Data 2 for "Transposable elements drive the evolution of metazoan zinc finger genes": Lamellibrachia_luymesi_znfs.bed

```
SDWI01000001.1	1908060	1908672	zf-C2H2	5	-
SDWI01000002.1	411698	412658	zf-C2H2	6	+
SDWI01000002.1	430961	431645	zf-C2H2	6	-
SDWI01000008.1	1188484	1189510	zf-C2H2	11	+
SDWI01000010.1	771541	772936	zf-C2H2	15	-
SDWI01000015.1	47215	47662	zf-C2H2	5	-
SDWI01000019.1	622975	623491	zf-C2H2	5	-
SDWI01000019.1	953348	954212	zf-C2H2	6	-
SDWI01000019.1	961899	963030	zf-C2H2	6	-
SDWI01000019.1	976493	977570	zf-C2H2	7	+
SDWI01000021.1	877315	879244	zf-C2H2	6	+
SDWI01000021.1	1029405	1030980	zf-C2H2	14	+
SDWI01000021.1	1034352	1035924	zf-C2H2	14	-
SDWI01000021.1	1042128	1043502	zf-C2H2	11	+
SDWI01000021.1	1051384	1053208	zf-C2H2	15	+
SDWI01000027.1	1164220	1164814	zf-C2H2	5	-
SDWI01000027.1	1167138	1167630	zf-C2H2	5	-
SDWI01000027.1	1168533	1169031	zf-C2H2	5	-
SDWI01000030.1	695094	696204	zf-C2H2	8	+
SDWI01000034.1	402554	408098	zf-C2H2	5	+
SDWI01000035.1	240377	241799	zf-C2H2	9	+
SDWI01000035.1	746174	748166	zf-C2H2	8	+
SDWI01000044.1	1065978	1066599	zf-C2H2	7	+
SDWI01000045.1	190506	191487	zf-C2H2	7	+
SDWI01000045.1	210317	211266	zf-C2H2	6	+
SDWI01000045.1	278842	279571	zf-C2H2	6	+
SDWI01000047.1	92874	95868	zf-C2H2	13	+
SDWI01000048.1	159785	161696	zf-C2H2	10	-
SDWI01000048.1	214641	219483	zf-C2H2	17	-
SDWI01000049.1	774062	775151	zf-C2H2	6	+
SDWI01000060.1	257364	258456	zf-C2H2	10	-
SDWI01000060.1	463227	465849	zf-C2H2	14	-
SDWI01000072.1	610090	611029	zf-C2H2	11	+
SDWI01000075.1	554608	555178	zf-C2H2	10	+
SDWI01000080.1	94329	95469	zf-C2H2	5	-
SDWI01000084.1	91461	92412	zf-C2H2	9	-
SDWI01000084.1	95575	96520	zf-C2H2	9	-
SDWI01000084.1	97529	98780	zf-C2H2	7	-
SDWI01000084.1	259373	260492	zf-C2H2	11	-
SDWI01000087.1	467409	468540	zf-C2H2	5	+
SDWI01000087.1	805240	806284	zf-C2H2	10	-
SDWI01000090.1	644745	647688	zf-C2H2	5	-
SDWI01000091.1	116181	118653	zf-C2H2	10	-
SDWI01000105.1	30860	32393	zf-C2H2	17	+
SDWI01000112.1	141653	142673	zf-C2H2	5	-
SDWI01000120.1	77808	78234	zf-C2H2	5	-
SDWI01000120.1	78556	79282	zf-C2H2	7	-
SDWI01000127.1	160320	162351	zf-C2H2	6	+
SDWI01000128.1	130060	133090	zf-C2H2	6	+
SDWI01000131.1	71604	73125	zf-C2H2	9	+
SDWI01000134.1	396542	398504	zf-C2H2	10	+
SDWI01000142.1	22966	23584	zf-C2H2	7	+
SDWI01000142.1	562430	562877	zf-C2H2	6	-
SDWI01000147.1	45286	46876	zf-C2H2	7	-
SDWI01000148.1	529860	532278	zf-C2H2	7	+
SDWI01000154.1	187137	187512	zf-C2H2	5	-
SDWI01000154.1	187637	188702	zf-C2H2	12	-
SDWI01000166.1	592847	593738	zf-C2H2	11	-
SDWI01000166.1	599143	600610	zf-C2H2	17	-
SDWI01000173.1	46640	48293	zf-C2H2	7	+
SDWI01000175.1	86073	86820	zf-C2H2	6	-
SDWI01000176.1	297049	297916	zf-C2H2	8	+
SDWI01000176.1	298916	299699	zf-C2H2	8	+
SDWI01000184.1	119772	123132	zf-C2H2	14	+
SDWI01000192.1	167002	167746	zf-C2H2	5	-
SDWI01000192.1	351146	352097	zf-C2H2	7	-
SDWI01000200.1	263543	269531	zf-C2H2	31	+
SDWI01000200.1	321649	323863	zf-C2H2	20	+
SDWI01000204.1	509797	513943	zf-C2H2	21	-
SDWI01000212.1	172547	173741	zf-C2H2	5	-
SDWI01000221.1	205964	210479	zf-C2H2	18	-
SDWI01000222.1	51890	54170	zf-C2H2	8	-
SDWI01000222.1	142845	144306	zf-C2H2	7	+
SDWI01000222.1	165406	168751	zf-C2H2	9	-
SDWI01000224.1	205884	207561	zf-C2H2	7	+
SDWI01000228.1	98556	99321	zf-C2H2	6	-
SDWI01000231.1	362221	362668	zf-C2H2	5	+
SDWI01000244.1	397026	399003	zf-C2H2	8	+
SDWI01000248.1	550130	551420	zf-C2H2	13	+
SDWI01000249.1	79104	79503	zf-C2H2	5	+
SDWI01000267.1	140710	142519	zf-C2H2	10	+
SDWI01000272.1	107541	110253	zf-C2H2	13	+
SDWI01000285.1	312953	314867	zf-C2H2	5	+
SDWI01000307.1	157709	161066	zf-C2H2	11	+
SDWI01000307.1	184237	189427	zf-C2H2	12	+
SDWI01000307.1	349793	351566	zf-C2H2	11	-
SDWI01000307.1	364666	366217	zf-C2H2	7	+
SDWI01000318.1	195632	196622	zf-C2H2	6	+
SDWI01000326.1	211141	212479	zf-C2H2	6	-
SDWI01000335.1	11482	12326	zf-C2H2	5	+
SDWI01000348.1	218027	220364	zf-C2H2	9	-
SDWI01000350.1	22231	23263	zf-C2H2	8	-
SDWI01000353.1	387278	388499	zf-C2H2	14	+
SDWI01000370.1	256459	257578	zf-C2H2	5	+
SDWI01000375.1	252630	253938	zf-C2H2	14	-
SDWI01000375.1	268393	269260	zf-C2H2	10	-
SDWI01000375.1	285812	287270	zf-C2H2	7	+
SDWI01000376.1	208702	209197	zf-C2H2	5	-
SDWI01000376.1	219854	220655	zf-C2H2	9	-
SDWI01000376.1	237469	238048	zf-C2H2	6	+
SDWI01000381.1	127494	128934	zf-C2H2	8	-
SDWI01000385.1	14893	15955	zf-C2H2	12	+
SDWI01000389.1	74718	75195	zf-C2H2	8	-
SDWI01000395.1	96365	97253	zf-C2H2	9	+
SDWI01000398.1	444305	446207	zf-C2H2	8	+
SDWI01000413.1	219222	220827	zf-C2H2	14	+
SDWI01000414.1	246717	247794	zf-C2H2	12	-
SDWI01000416.1	411035	412574	zf-C2H2	18	+
SDWI01000416.1	426094	426982	zf-C2H2	9	+
SDWI01000420.1	410215	411844	zf-C2H2	7	-
SDWI01000421.1	58476	59025	zf-C2H2	5	+
SDWI01000421.1	60441	60960	zf-C2H2	5	+
SDWI01000421.1	62269	62809	zf-C2H2	5	+
SDWI01000421.1	62932	63448	zf-C2H2	5	+
SDWI01000421.1	88831	89632	zf-C2H2	6	+
SDWI01000421.1	148232	148781	zf-C2H2	5	+
SDWI01000421.1	174025	174682	zf-C2H2	7	+
SDWI01000421.1	213639	214191	zf-C2H2	5	-
SDWI01000423.1	372305	375632	zf-C2H2	5	+
SDWI01000427.1	386830	388657	zf-C2H2	6	-
SDWI01000428.1	135069	137142	zf-C2H2	7	-
SDWI01000431.1	121315	122311	zf-C2H2	8	+
SDWI01000437.1	28930	30373	zf-C2H2	11	+
SDWI01000440.1	128600	132491	zf-C2H2	20	+
SDWI01000440.1	393529	396379	zf-C2H2	20	+
SDWI01000443.1	415756	416242	zf-C2H2	6	+
SDWI01000446.1	325873	327262	zf-C2H2	7	-
SDWI01000456.1	410985	413679	zf-C2H2	28	+
SDWI01000457.1	229001	237149	zf-C2H2	20	-
SDWI01000457.1	286012	289000	zf-C2H2	10	+
SDWI01000467.1	292081	293212	zf-C2H2	7	+
SDWI01000481.1	304254	305781	zf-C2H2	17	+
SDWI01000492.1	112944	113700	zf-C2H2	7	+
SDWI01000498.1	382670	383216	zf-C2H2	6	+
SDWI01000504.1	384127	385123	zf-C2H2	7	+
SDWI01000505.1	198047	199397	zf-C2H2	9	+
SDWI01000505.1	203666	205157	zf-C2H2	9	-
SDWI01000515.1	70010	73184	zf-C2H2	5	+
SDWI01000515.1	77693	79178	zf-C2H2	17	+
SDWI01000515.1	87574	88138	zf-C2H2	6	+
SDWI01000515.1	93072	94380	zf-C2H2	15	+
SDWI01000515.1	105949	106961	zf-C2H2	13	+
SDWI01000515.1	132870	133359	zf-C2H2	6	+
SDWI01000515.1	137203	138259	zf-C2H2	12	+
SDWI01000515.1	148108	149227	zf-C2H2	13	+
SDWI01000522.1	7981	9157	zf-C2H2	8	+
SDWI01000527.1	70717	72112	zf-C2H2	6	+
SDWI01000527.1	77558	78863	zf-C2H2	6	-
SDWI01000527.1	88981	90280	zf-C2H2	6	-
SDWI01000548.1	1962	2969	zf-C2H2	13	+
SDWI01000548.1	8946	9745	zf-C2H2	9	+
SDWI01000548.1	17590	18691	zf-C2H2	12	+
SDWI01000548.1	29744	34049	zf-C2H2	12	+
SDWI01000551.1	298696	300067	zf-C2H2	6	-
SDWI01000566.1	260884	263818	zf-C2H2	12	-
SDWI01000567.1	77553	78699	zf-C2H2	5	-
SDWI01000602.1	34918	35407	zf-C2H2	5	-
SDWI01000619.1	19229	20189	zf-C2H2	11	+
SDWI01000621.1	47126	48389	zf-C2H2	14	-
SDWI01000626.1	171671	172738	zf-C2H2	13	+
SDWI01000629.1	160174	162343	zf-C2H2	8	-
SDWI01000629.1	317203	317947	zf-C2H2	7	+
SDWI01000633.1	78091	79300	zf-C2H2	13	-
SDWI01000636.1	117149	118640	zf-C2H2	16	+
SDWI01000643.1	23648	26312	zf-C2H2	12	+
SDWI01000643.1	33529	35920	zf-C2H2	10	-
SDWI01000643.1	44949	46953	zf-C2H2	8	-
SDWI01000658.1	313646	315098	zf-C2H2	17	-
SDWI01000658.1	322416	324234	zf-C2H2	10	-
SDWI01000665.1	78643	81244	zf-C2H2	6	+
SDWI01000666.1	281312	281864	zf-C2H2	6	+
SDWI01000676.1	249128	251981	zf-C2H2	11	-
SDWI01000687.1	120016	121807	zf-C2H2	10	-
SDWI01000688.1	301983	303399	zf-C2H2	11	+
SDWI01000696.1	16048	16900	zf-C2H2	7	+
SDWI01000698.1	284859	286464	zf-C2H2	11	-
SDWI01000708.1	276989	277949	zf-C2H2	6	+
SDWI01000715.1	126334	128641	zf-C2H2	18	-
SDWI01000717.1	167711	169508	zf-C2H2	8	+
SDWI01000719.1	3471	4782	zf-C2H2	15	-
SDWI01000719.1	14147	15215	zf-C2H2	11	-
SDWI01000727.1	226599	228729	zf-C2H2	9	+
SDWI01000730.1	82453	83929	zf-C2H2	16	-
SDWI01000741.1	120478	121330	zf-C2H2	5	-
SDWI01000741.1	191295	192396	zf-C2H2	6	-
SDWI01000741.1	229626	231105	zf-C2H2	6	+
SDWI01000757.1	47231	47861	zf-C2H2	5	-
SDWI01000760.1	55555	56274	zf-C2H2	5	-
SDWI01000761.1	231985	233002	zf-C2H2	6	+
SDWI01000797.1	9674	16154	zf-C2H2	5	+
SDWI01000802.1	145940	147002	zf-C2H2	11	-
SDWI01000804.1	140924	143147	zf-C2H2	35	-
SDWI01000806.1	149383	152509	zf-C2H2	13	-
SDWI01000806.1	155062	157948	zf-C2H2	11	+
SDWI01000807.1	1	385	zf-C2H2	5	+
SDWI01000807.1	6454	7423	zf-C2H2	11	+
SDWI01000807.1	145773	147348	zf-C2H2	5	+
SDWI01000807.1	147835	150154	zf-C2H2	7	+
SDWI01000833.1	24634	27226	zf-C2H2	13	+
SDWI01000836.1	68062	68482	zf-C2H2	5	-
SDWI01000880.1	197695	198949	zf-C2H2	12	+
SDWI01000884.1	52819	53955	zf-C2H2	13	-
SDWI01000884.1	74837	75902	zf-C2H2	12	-
SDWI01000884.1	100265	101471	zf-C2H2	14	-
SDWI01000884.1	117898	118744	zf-C2H2	5	-
SDWI01000884.1	132417	133938	zf-C2H2	18	-
SDWI01000891.1	132346	133654	zf-C2H2	7	-
SDWI01000891.1	144379	146239	zf-C2H2	15	-
SDWI01000893.1	234380	236093	zf-C2H2	12	-
SDWI01000902.1	91129	92446	zf-C2H2	5	-
SDWI01000905.1	172930	174028	zf-C2H2	5	+
SDWI01000949.1	11298	12324	zf-C2H2	6	-
SDWI01000978.1	165564	167274	zf-C2H2	14	-
SDWI01000983.1	164344	165868	zf-C2H2	12	+
SDWI01000983.1	210706	212119	zf-C2H2	11	+
SDWI01000995.1	138643	141208	zf-C2H2	8	+
SDWI01001001.1	13382	13892	zf-C2H2	5	-
SDWI01001001.1	17773	18307	zf-C2H2	5	-
SDWI01001001.1	21487	21997	zf-C2H2	5	-
SDWI01001024.1	124988	126278	zf-C2H2	12	+
SDWI01001028.1	164217	164775	zf-C2H2	5	+
SDWI01001052.1	79263	80136	zf-C2H2	9	+
SDWI01001059.1	187560	188187	zf-C2H2	8	+
SDWI01001065.1	5004	6798	zf-C2H2	16	+
SDWI01001081.1	22332	23493	zf-C2H2	6	-
SDWI01001081.1	27864	29463	zf-C2H2	13	-
SDWI01001081.1	38213	39809	zf-C2H2	12	-
SDWI01001081.1	51883	53485	zf-C2H2	11	+
SDWI01001081.1	65119	66883	zf-C2H2	12	+
SDWI01001081.1	80481	82050	zf-C2H2	10	+
SDWI01001081.1	82212	82632	zf-C2H2	5	+
SDWI01001081.1	116258	117947	zf-C2H2	11	+
SDWI01001081.1	128968	130345	zf-C2H2	8	-
SDWI01001081.1	137947	139927	zf-C2H2	17	-
SDWI01001081.1	148622	151229	zf-C2H2	24	-
SDWI01001081.1	177177	178167	zf-C2H2	6	-
SDWI01001081.1	181631	182762	zf-C2H2	8	-
SDWI01001081.1	184306	187031	zf-C2H2	26	-
SDWI01001095.1	46717	47602	zf-C2H2	10	+
SDWI01001126.1	37458	39336	zf-C2H2	16	-
SDWI01001126.1	45574	47817	zf-C2H2	20	-
SDWI01001128.1	120693	122214	zf-C2H2	8	-
SDWI01001138.1	7929	8847	zf-C2H2	10	-
SDWI01001230.1	60449	62321	zf-C2H2	19	+
SDWI01001252.1	25835	27527	zf-C2H2	14	-
SDWI01001257.1	79039	79585	zf-C2H2	5	+
SDWI01001259.1	79955	80732	zf-C2H2	5	+
SDWI01001286.1	128137	130165	zf-C2H2	15	-
SDWI01001301.1	28731	29133	zf-C2H2	5	+
SDWI01001301.1	30000	31155	zf-C2H2	14	+
SDWI01001323.1	48925	49960	zf-C2H2	12	-
SDWI01001341.1	34770	36507	zf-C2H2	18	+
SDWI01001359.1	65906	67619	zf-C2H2	20	-
SDWI01001370.1	44548	46009	zf-C2H2	8	+
SDWI01001411.1	8734	9835	zf-C2H2	10	+
SDWI01001437.1	52542	53587	zf-C2H2	10	+
SDWI01001442.1	114186	114975	zf-C2H2	8	+
SDWI01001471.1	101178	102939	zf-C2H2	15	+
SDWI01001479.1	6259	7111	zf-C2H2	9	+
SDWI01001479.1	33157	34618	zf-C2H2	15	+
SDWI01001487.1	21949	22519	zf-C2H2	5	+
SDWI01001487.1	26651	27161	zf-C2H2	5	+
SDWI01001487.1	31682	32441	zf-C2H2	5	+
SDWI01001500.1	56035	57266	zf-C2H2	9	-
SDWI01001503.1	10644	11484	zf-C2H2	9	+
SDWI01001518.1	229	1765	zf-C2H2	15	+
SDWI01001518.1	12602	13388	zf-C2H2	9	+
SDWI01001518.1	23515	24136	zf-C2H2	7	-
SDWI01001544.1	40565	43169	zf-C2H2	18	-
SDWI01001556.1	3439	4941	zf-C2H2	19	-
SDWI01001583.1	78513	79461	zf-C2H2	7	+
SDWI01001620.1	39674	40939	zf-C2H2	11	-
SDWI01001620.1	58963	60373	zf-C2H2	12	+
SDWI01001620.1	75712	77302	zf-C2H2	11	+
SDWI01001750.1	77926	78475	zf-C2H2	6	+
SDWI01001766.1	57554	58097	zf-C2H2	5	-
SDWI01001766.1	58781	59303	zf-C2H2	5	-
SDWI01001835.1	65212	66790	zf-C2H2	5	+
SDWI01001878.1	16457	17210	zf-C2H2	9	-
SDWI01001883.1	20962	22282	zf-C2H2	9	+
SDWI01001895.1	6266	7085	zf-C2H2	10	+
SDWI01001895.1	41700	42309	zf-C2H2	7	-
SDWI01001895.1	42422	43510	zf-C2H2	13	-
SDWI01001895.1	64934	65888	zf-C2H2	10	-
SDWI01001918.1	63133	63802	zf-C2H2	7	-
SDWI01001924.1	8449	9394	zf-C2H2	11	-
SDWI01001924.1	18034	19342	zf-C2H2	16	-
SDWI01001924.1	27246	31764	zf-C2H2	12	-
SDWI01001927.1	12888	13677	zf-C2H2	9	+
SDWI01001927.1	31594	32650	zf-C2H2	12	+
SDWI01001927.1	53445	54450	zf-C2H2	7	+
SDWI01001945.1	19751	20759	zf-C2H2	10	-
SDWI01001945.1	39093	39942	zf-C2H2	11	+
SDWI01001998.1	32328	33468	zf-C2H2	12	-
SDWI01001998.1	34090	35068	zf-C2H2	11	-
SDWI01002006.1	56530	57755	zf-C2H2	14	+
SDWI01002012.1	36524	37826	zf-C2H2	11	-
SDWI01002012.1	55378	56821	zf-C2H2	11	+
SDWI01002039.1	11521	12829	zf-C2H2	15	+
SDWI01002039.1	45157	46659	zf-C2H2	17	+
SDWI01002059.1	30370	32236	zf-C2H2	22	+
SDWI01002103.1	44902	45474	zf-C2H2	6	+
SDWI01002104.1	39928	41218	zf-C2H2	8	+
SDWI01002112.1	3859	5296	zf-C2H2	16	+
SDWI01002300.1	35554	36917	zf-C2H2	16	-
SDWI01002322.1	11032	12202	zf-C2H2	13	-
SDWI01002515.1	3231	4206	zf-C2H2	6	+
SDWI01002515.1	26450	27425	zf-C2H2	6	+
SDWI01002577.1	23172	24090	zf-C2H2	10	+
SDWI01002595.1	12325	13606	zf-C2H2	15	-
SDWI01002620.1	10455	11808	zf-C2H2	15	-
SDWI01002736.1	2914	4141	zf-C2H2	14	-
SDWI01003153.1	9757	10501	zf-C2H2	5	+
SDWI01003612.1	7278	8154	zf-C2H2	9	-
SDWI01004354.1	8713	9982	zf-C2H2	7	-
SDWI01004598.1	136	1708	zf-C2H2	6	-
SDWI01004711.1	1119	1596	zf-C2H2	5	+
SDWI01005037.1	3332	5816	zf-C2H2	8	-
```
