## Supplementary Data 2 for "Transposable elements drive the evolution of metazoan zinc finger genes": Lamprigera_yunnana_znfs.bed

```
JABVZV010000001.1	154013	155723	zf-C2H2	16	-
JABVZV010000001.1	171445	173038	zf-C2H2	16	-
JABVZV010000001.1	178351	180073	zf-C2H2	19	+
JABVZV010000001.1	192293	195504	zf-C2H2	35	-
JABVZV010000001.1	208430	210188	zf-C2H2	19	-
JABVZV010000001.1	214596	215989	zf-C2H2	15	-
JABVZV010000001.1	220649	222128	zf-C2H2	15	-
JABVZV010000001.1	234751	236680	zf-C2H2	19	-
JABVZV010000001.1	245725	247816	zf-C2H2	22	-
JABVZV010000001.1	258740	259202	zf-C2H2	6	-
JABVZV010000001.1	259382	261615	zf-C2H2	24	-
JABVZV010000001.1	272180	273914	zf-C2H2	18	-
JABVZV010000001.1	297404	299324	zf-C2H2	20	-
JABVZV010000001.1	307559	309176	zf-C2H2	19	+
JABVZV010000001.1	316718	318677	zf-C2H2	21	-
JABVZV010000001.1	329955	331671	zf-C2H2	19	-
JABVZV010000001.1	339261	341163	zf-C2H2	22	-
JABVZV010000001.1	349810	351651	zf-C2H2	22	+
JABVZV010000001.1	356352	359013	zf-C2H2	30	+
JABVZV010000001.1	360738	362748	zf-C2H2	21	+
JABVZV010000001.1	372157	373858	zf-C2H2	18	+
JABVZV010000001.1	379908	381318	zf-C2H2	16	+
JABVZV010000001.1	385808	387242	zf-C2H2	15	+
JABVZV010000001.1	396067	398212	zf-C2H2	22	+
JABVZV010000001.1	408962	410876	zf-C2H2	20	+
JABVZV010000001.1	419804	420935	zf-C2H2	10	+
JABVZV010000001.1	431503	432847	zf-C2H2	13	-
JABVZV010000001.1	437598	438741	zf-C2H2	11	+
JABVZV010000001.1	441660	442386	zf-C2H2	6	+
JABVZV010000001.1	442932	444543	zf-C2H2	20	+
JABVZV010000001.1	453357	454623	zf-C2H2	12	-
JABVZV010000001.1	471615	474003	zf-C2H2	26	-
JABVZV010000001.1	482038	484000	zf-C2H2	22	+
JABVZV010000001.1	495524	496079	zf-C2H2	8	+
JABVZV010000001.1	496244	497119	zf-C2H2	13	+
JABVZV010000001.1	505843	508097	zf-C2H2	24	+
JABVZV010000001.1	521296	523316	zf-C2H2	23	+
JABVZV010000001.1	529783	532012	zf-C2H2	25	+
JABVZV010000001.1	829209	830625	zf-C2H2	15	-
JABVZV010000001.1	838398	840063	zf-C2H2	17	-
JABVZV010000001.1	856566	857958	zf-C2H2	14	-
JABVZV010000001.1	869510	871036	zf-C2H2	14	-
JABVZV010000001.1	4937537	4939073	zf-C2H2	16	+
JABVZV010000001.1	4956923	4958264	zf-C2H2	13	+
JABVZV010000001.1	4964397	4966894	zf-C2H2	28	+
JABVZV010000001.1	4969883	4971548	zf-C2H2	18	+
JABVZV010000001.1	4984084	4985125	zf-C2H2	9	+
JABVZV010000001.1	5008117	5009668	zf-C2H2	15	+
JABVZV010000001.1	5022582	5023767	zf-C2H2	11	+
JABVZV010000001.1	5029421	5031392	zf-C2H2	18	+
JABVZV010000001.1	5040007	5042827	zf-C2H2	27	+
JABVZV010000001.1	5051699	5054751	zf-C2H2	35	+
JABVZV010000001.1	5065482	5067099	zf-C2H2	15	+
JABVZV010000001.1	5074464	5076837	zf-C2H2	27	+
JABVZV010000001.1	5088389	5090141	zf-C2H2	18	+
JABVZV010000001.1	5101715	5103542	zf-C2H2	18	+
JABVZV010000001.1	5112100	5113852	zf-C2H2	16	+
JABVZV010000001.1	5120190	5122080	zf-C2H2	19	-
JABVZV010000001.1	5127328	5129495	zf-C2H2	23	+
JABVZV010000001.1	5129974	5130787	zf-C2H2	10	+
JABVZV010000001.1	5140906	5142412	zf-C2H2	14	+
JABVZV010000001.1	5149325	5150081	zf-C2H2	10	+
JABVZV010000001.1	5165020	5166685	zf-C2H2	17	+
JABVZV010000001.1	5174891	5176478	zf-C2H2	17	+
JABVZV010000001.1	5181288	5182584	zf-C2H2	12	+
JABVZV010000001.1	5186941	5188519	zf-C2H2	16	+
JABVZV010000001.1	5194237	5196283	zf-C2H2	22	+
JABVZV010000001.1	5201876	5203229	zf-C2H2	13	+
JABVZV010000001.1	5220163	5221711	zf-C2H2	15	+
JABVZV010000001.1	5232437	5233787	zf-C2H2	14	+
JABVZV010000001.1	5243639	5245097	zf-C2H2	16	+
JABVZV010000001.1	5258698	5260327	zf-C2H2	16	+
JABVZV010000001.1	5264252	5266166	zf-C2H2	20	+
JABVZV010000001.1	5274100	5275531	zf-C2H2	13	+
JABVZV010000001.1	5282230	5283736	zf-C2H2	15	+
JABVZV010000001.1	5290897	5293171	zf-C2H2	23	+
JABVZV010000001.1	5301426	5302971	zf-C2H2	16	+
JABVZV010000001.1	7448701	7450144	zf-C2H2	16	-
JABVZV010000001.1	7458709	7461244	zf-C2H2	30	-
JABVZV010000001.1	7464875	7466638	zf-C2H2	21	+
JABVZV010000036.1	3264156	3265155	zf-C2H2	5	-
JABVZV010000047.1	435625	436570	zf-C2H2	8	-
JABVZV010000047.1	1541248	1542463	zf-C2H2	14	-
JABVZV010000047.1	1558722	1559847	zf-C2H2	13	-
JABVZV010000047.1	1568428	1569559	zf-C2H2	13	-
JABVZV010000047.1	1587398	1589414	zf-C2H2	23	-
JABVZV010000047.1	1609283	1610999	zf-C2H2	19	-
JABVZV010000047.1	1624848	1626663	zf-C2H2	20	-
JABVZV010000047.1	1637552	1638887	zf-C2H2	15	-
JABVZV010000047.1	1656326	1658795	zf-C2H2	31	-
JABVZV010000047.1	1673260	1674595	zf-C2H2	15	-
JABVZV010000047.1	1682580	1684797	zf-C2H2	24	-
JABVZV010000047.1	1697704	1699294	zf-C2H2	16	-
JABVZV010000047.1	1711941	1713417	zf-C2H2	16	-
JABVZV010000047.1	1719497	1721381	zf-C2H2	21	-
JABVZV010000047.1	1729660	1731121	zf-C2H2	16	-
JABVZV010000047.1	1741370	1742762	zf-C2H2	15	-
JABVZV010000047.1	1753241	1755209	zf-C2H2	23	-
JABVZV010000047.1	1765205	1766837	zf-C2H2	17	-
JABVZV010000047.1	1776920	1778081	zf-C2H2	11	-
JABVZV010000047.1	1789192	1793531	zf-C2H2	53	-
JABVZV010000047.1	1802079	1803873	zf-C2H2	19	+
JABVZV010000047.1	1814792	1817577	zf-C2H2	34	-
JABVZV010000047.1	1832566	1834614	zf-C2H2	22	-
JABVZV010000047.1	1839497	1840469	zf-C2H2	12	-
JABVZV010000047.1	1840715	1843160	zf-C2H2	30	-
JABVZV010000047.1	1853283	1855017	zf-C2H2	19	-
JABVZV010000047.1	1871913	1874106	zf-C2H2	23	-
JABVZV010000047.1	1880956	1883401	zf-C2H2	29	-
JABVZV010000047.1	1889228	1890716	zf-C2H2	16	-
JABVZV010000047.1	1899871	1901104	zf-C2H2	14	-
JABVZV010000047.1	1907675	1909460	zf-C2H2	19	-
JABVZV010000047.1	1919046	1920147	zf-C2H2	12	-
JABVZV010000047.1	1936816	1937970	zf-C2H2	15	-
JABVZV010000047.1	1938246	1939227	zf-C2H2	10	-
JABVZV010000047.1	1956381	1959494	zf-C2H2	37	-
JABVZV010000047.1	1978317	1980457	zf-C2H2	25	-
JABVZV010000047.1	1990954	1992688	zf-C2H2	18	+
JABVZV010000047.1	2000187	2001708	zf-C2H2	15	+
JABVZV010000047.1	2012803	2014327	zf-C2H2	15	-
JABVZV010000047.1	2030181	2030736	zf-C2H2	6	-
JABVZV010000047.1	2032362	2033700	zf-C2H2	14	-
JABVZV010000058.1	744844	746143	zf-C2H2	13	-
JABVZV010000058.1	762543	763875	zf-C2H2	14	-
JABVZV010000058.1	772653	775005	zf-C2H2	26	+
JABVZV010000058.1	780222	781413	zf-C2H2	13	+
JABVZV010000058.1	792129	793137	zf-C2H2	10	+
JABVZV010000058.1	797216	798554	zf-C2H2	15	+
JABVZV010000058.1	806588	808479	zf-C2H2	21	-
JABVZV010000058.1	823854	825588	zf-C2H2	18	+
JABVZV010000058.1	834224	836042	zf-C2H2	20	+
JABVZV010000058.1	846578	848078	zf-C2H2	16	+
JABVZV010000058.1	853951	855124	zf-C2H2	13	-
JABVZV010000058.1	869925	871578	zf-C2H2	18	-
JABVZV010000058.1	883156	885121	zf-C2H2	23	+
JABVZV010000058.1	907606	909712	zf-C2H2	23	+
JABVZV010000058.1	951865	954264	zf-C2H2	28	-
JABVZV010000058.1	962372	964037	zf-C2H2	18	-
JABVZV010000058.1	971040	973154	zf-C2H2	24	-
JABVZV010000058.1	979952	981579	zf-C2H2	19	-
JABVZV010000058.1	982988	984236	zf-C2H2	16	-
JABVZV010000058.1	984605	985043	zf-C2H2	6	-
JABVZV010000058.1	1002672	1004883	zf-C2H2	25	-
JABVZV010000058.1	1022517	1024148	zf-C2H2	18	-
JABVZV010000058.1	1039297	1041275	zf-C2H2	22	-
JABVZV010000058.1	1046600	1048259	zf-C2H2	18	-
JABVZV010000058.1	1062589	1063426	zf-C2H2	8	-
JABVZV010000058.1	1075359	1076697	zf-C2H2	14	-
JABVZV010000058.1	1106522	1108375	zf-C2H2	24	-
JABVZV010000058.1	1118273	1119626	zf-C2H2	13	-
JABVZV010000058.1	1127839	1129441	zf-C2H2	17	-
JABVZV010000058.1	1428680	1429070	zf-C2H2	5	+
JABVZV010000099.1	30950	31532	zf-C2H2	7	+
JABVZV010000099.1	31885	32305	zf-C2H2	6	+
JABVZV010000100.1	4928	6488	zf-C2H2	20	+
JABVZV010000113.1	5482725	5483889	zf-C2H2	12	-
JABVZV010000125.1	268082	268781	zf-C2H2	8	-
JABVZV010000125.1	287079	288564	zf-C2H2	18	-
JABVZV010000125.1	292209	294502	zf-C2H2	26	-
JABVZV010000125.1	299969	301337	zf-C2H2	14	+
JABVZV010000125.1	308315	309461	zf-C2H2	11	+
JABVZV010000125.1	317887	319321	zf-C2H2	16	-
JABVZV010000125.1	327183	329127	zf-C2H2	22	+
JABVZV010000125.1	336336	338076	zf-C2H2	18	-
JABVZV010000125.1	340203	342096	zf-C2H2	21	-
JABVZV010000125.1	351329	353069	zf-C2H2	16	-
JABVZV010000125.1	448041	449904	zf-C2H2	22	-
JABVZV010000125.1	462893	465202	zf-C2H2	27	-
JABVZV010000125.1	476946	478953	zf-C2H2	23	+
JABVZV010000125.1	481995	483306	zf-C2H2	11	+
JABVZV010000125.1	492944	494138	zf-C2H2	13	+
JABVZV010000125.1	499594	501133	zf-C2H2	14	+
JABVZV010000125.1	512805	514803	zf-C2H2	21	+
JABVZV010000125.1	515262	515862	zf-C2H2	6	+
JABVZV010000125.1	518403	519753	zf-C2H2	15	+
JABVZV010000125.1	532332	533580	zf-C2H2	14	-
JABVZV010000125.1	537962	539114	zf-C2H2	12	+
JABVZV010000125.1	544932	545880	zf-C2H2	10	-
JABVZV010000125.1	558554	559541	zf-C2H2	12	-
JABVZV010000125.1	559867	560545	zf-C2H2	9	-
JABVZV010000125.1	579215	580622	zf-C2H2	15	-
JABVZV010000125.1	594244	595270	zf-C2H2	10	-
JABVZV010000125.1	608940	610152	zf-C2H2	13	+
JABVZV010000125.1	613441	615037	zf-C2H2	18	+
JABVZV010000125.1	626364	628203	zf-C2H2	20	-
JABVZV010000125.1	645871	648334	zf-C2H2	28	+
JABVZV010000125.1	659653	660898	zf-C2H2	13	+
JABVZV010000125.1	665455	666766	zf-C2H2	15	+
JABVZV010000125.1	675642	676665	zf-C2H2	11	+
JABVZV010000125.1	681047	682808	zf-C2H2	21	+
JABVZV010000125.1	683149	684183	zf-C2H2	13	+
JABVZV010000138.1	30082	31252	zf-C2H2	14	-
JABVZV010000156.1	16109	17705	zf-C2H2	17	-
JABVZV010000169.1	2115044	2116046	zf-C2H2	8	-
JABVZV010000191.1	695477	696185	zf-C2H2	7	-
JABVZV010000201.1	19641	20976	zf-C2H2	6	+
JABVZV010000201.1	21874	24631	zf-C2H2	10	+
JABVZV010000202.1	2006088	2006871	zf-C2H2	5	+
JABVZV010000213.1	957441	958611	zf-C2H2	11	+
JABVZV010000213.1	972848	973742	zf-C2H2	9	+
JABVZV010000213.1	981067	982513	zf-C2H2	14	+
JABVZV010000213.1	988694	990777	zf-C2H2	22	+
JABVZV010000213.1	998197	999805	zf-C2H2	17	+
JABVZV010000213.1	1038552	1040250	zf-C2H2	18	+
JABVZV010000213.1	1057836	1059744	zf-C2H2	21	+
JABVZV010000224.1	4567721	4568987	zf-C2H2	13	+
JABVZV010000224.1	5583540	5585136	zf-C2H2	15	-
JABVZV010000224.1	5593031	5594543	zf-C2H2	15	-
JABVZV010000224.1	5616452	5617712	zf-C2H2	12	-
JABVZV010000224.1	5626014	5627532	zf-C2H2	16	-
JABVZV010000224.1	5647092	5649108	zf-C2H2	20	-
JABVZV010000224.1	5656308	5657913	zf-C2H2	17	+
JABVZV010000224.1	7434984	7436415	zf-C2H2	14	-
JABVZV010000224.1	7438451	7440362	zf-C2H2	21	-
JABVZV010000224.1	7451236	7452745	zf-C2H2	15	+
JABVZV010000224.1	7465345	7468480	zf-C2H2	36	-
JABVZV010000224.1	7482410	7484285	zf-C2H2	19	-
JABVZV010000224.1	7495689	7496697	zf-C2H2	10	-
JABVZV010000236.1	447419	449159	zf-C2H2	17	-
JABVZV010000247.1	2918091	2922272	zf-C2H2	38	-
JABVZV010000247.1	2932707	2933112	zf-C2H2	5	-
JABVZV010000247.1	2949701	2950686	zf-C2H2	12	-
JABVZV010000247.1	2951396	2952626	zf-C2H2	13	-
JABVZV010000247.1	2991786	2993694	zf-C2H2	21	-
JABVZV010000269.1	1190721	1193070	zf-C2H2	6	+
JABVZV010000291.1	3003262	3005983	zf-C2H2	18	+
JABVZV010000291.1	3028360	3029518	zf-C2H2	8	+
JABVZV010000291.1	3057045	3058956	zf-C2H2	19	+
JABVZV010000302.1	531948	533115	zf-C2H2	12	+
JABVZV010000335.1	583	1996	zf-C2H2	16	+
JABVZV010000335.1	9018	10386	zf-C2H2	15	-
JABVZV010000335.1	13031	14126	zf-C2H2	13	-
JABVZV010000335.1	6967807	6969784	zf-C2H2	7	+
JABVZV010000335.1	10182245	10183235	zf-C2H2	10	+
JABVZV010000335.1	10190981	10194199	zf-C2H2	38	+
JABVZV010000335.1	10233664	10235410	zf-C2H2	17	+
JABVZV010000335.1	12716815	12718642	zf-C2H2	19	-
JABVZV010000335.1	12735615	12737202	zf-C2H2	15	-
JABVZV010000336.1	766738	768388	zf-C2H2	19	-
JABVZV010000358.1	484090	485215	zf-C2H2	12	-
JABVZV010000380.1	942430	943738	zf-C2H2	15	+
JABVZV010000380.1	960539	962483	zf-C2H2	21	+
JABVZV010000380.1	968905	970396	zf-C2H2	15	+
JABVZV010000380.1	977555	978647	zf-C2H2	10	+
JABVZV010000380.1	1006720	1009018	zf-C2H2	26	+
JABVZV010000380.1	1045992	1048947	zf-C2H2	32	+
JABVZV010000380.1	1053497	1055066	zf-C2H2	18	+
JABVZV010000380.1	1060142	1061450	zf-C2H2	13	+
JABVZV010000380.1	1071238	1073473	zf-C2H2	23	+
JABVZV010000380.1	1084160	1085903	zf-C2H2	16	+
JABVZV010000380.1	1108765	1111075	zf-C2H2	23	+
JABVZV010000380.1	1150586	1151528	zf-C2H2	9	+
JABVZV010000380.1	1170770	1172672	zf-C2H2	20	+
JABVZV010000380.1	1172962	1173625	zf-C2H2	7	+
JABVZV010000380.1	1198889	1200785	zf-C2H2	20	+
JABVZV010000380.1	1214880	1215951	zf-C2H2	11	+
JABVZV010000380.1	1239619	1240417	zf-C2H2	9	+
JABVZV010000380.1	1241829	1242840	zf-C2H2	9	+
JABVZV010000380.1	1243160	1244228	zf-C2H2	14	+
JABVZV010000380.1	1265359	1266130	zf-C2H2	6	+
JABVZV010000380.1	1295658	1297645	zf-C2H2	21	+
JABVZV010000380.1	1311105	1313001	zf-C2H2	20	-
JABVZV010000380.1	1333947	1336916	zf-C2H2	32	+
JABVZV010000380.1	1356360	1357770	zf-C2H2	14	-
JABVZV010000380.1	1366070	1367747	zf-C2H2	18	+
JABVZV010000380.1	1367850	1368636	zf-C2H2	10	+
JABVZV010000380.1	1389973	1391436	zf-C2H2	15	+
JABVZV010000380.1	1410087	1411824	zf-C2H2	17	+
JABVZV010000391.1	841863	843615	zf-C2H2	18	-
JABVZV010000391.1	851938	853249	zf-C2H2	14	-
JABVZV010000391.1	865985	866750	zf-C2H2	6	-
JABVZV010000391.1	876530	878198	zf-C2H2	18	-
JABVZV010000391.1	882729	884799	zf-C2H2	22	-
JABVZV010000391.1	945692	947093	zf-C2H2	14	-
JABVZV010000391.1	954888	956658	zf-C2H2	19	-
JABVZV010000391.1	977454	978693	zf-C2H2	13	+
JABVZV010000391.1	1001444	1002401	zf-C2H2	10	+
JABVZV010000391.1	1004394	1005660	zf-C2H2	13	-
JABVZV010000391.1	1024546	1026466	zf-C2H2	21	-
JABVZV010000424.1	202206	203292	zf-C2H2	12	-
JABVZV010000424.1	249643	250725	zf-C2H2	13	+
JABVZV010000446.1	2391375	2392587	zf-C2H2	10	+
JABVZV010000480.1	24069	26942	zf-C2H2	32	+
JABVZV010000480.1	38097	39444	zf-C2H2	14	-
JABVZV010000480.1	53414	54239	zf-C2H2	6	-
JABVZV010000480.1	57526	60466	zf-C2H2	33	+
JABVZV010000480.1	69180	70741	zf-C2H2	16	-
JABVZV010000480.1	76961	77378	zf-C2H2	5	+
JABVZV010000480.1	78847	79870	zf-C2H2	9	-
JABVZV010000480.1	94394	95138	zf-C2H2	7	-
JABVZV010000480.1	114703	115972	zf-C2H2	13	-
JABVZV010000480.1	136017	137721	zf-C2H2	16	-
JABVZV010000480.1	148565	149609	zf-C2H2	10	+
JABVZV010000480.1	152997	153732	zf-C2H2	7	-
JABVZV010000480.1	159324	160221	zf-C2H2	9	+
JABVZV010000480.1	163631	164564	zf-C2H2	9	+
JABVZV010000480.1	165956	166619	zf-C2H2	6	-
JABVZV010000480.1	194895	197369	zf-C2H2	29	-
JABVZV010000480.1	227714	229493	zf-C2H2	22	-
JABVZV010000480.1	230175	233411	zf-C2H2	36	-
JABVZV010000480.1	237054	238068	zf-C2H2	10	-
JABVZV010000480.1	788112	789294	zf-C2H2	7	-
JABVZV010000480.1	835025	835952	zf-C2H2	10	+
JABVZV010000480.1	838535	839660	zf-C2H2	12	+
JABVZV010000480.1	848838	849984	zf-C2H2	13	-
JABVZV010000513.1	6568	7996	zf-C2H2	17	+
JABVZV010000513.1	17170	18463	zf-C2H2	15	+
JABVZV010000513.1	209681	210596	zf-C2H2	11	-
JABVZV010000513.1	212500	214051	zf-C2H2	17	-
JABVZV010000513.1	225286	227011	zf-C2H2	19	-
JABVZV010000513.1	928847	930500	zf-C2H2	19	-
JABVZV010000513.1	936593	937493	zf-C2H2	9	-
JABVZV010000513.1	942657	943968	zf-C2H2	14	-
JABVZV010000513.1	957606	959826	zf-C2H2	27	+
JABVZV010000513.1	972754	973210	zf-C2H2	6	-
JABVZV010000513.1	977447	979277	zf-C2H2	20	-
JABVZV010000513.1	983625	984888	zf-C2H2	13	+
JABVZV010000513.1	990866	992447	zf-C2H2	16	+
JABVZV010000513.1	1000706	1002170	zf-C2H2	15	+
JABVZV010000513.1	1021331	1022435	zf-C2H2	13	-
JABVZV010000513.1	1030731	1032039	zf-C2H2	13	+
JABVZV010000513.1	1044930	1046013	zf-C2H2	11	+
JABVZV010000513.1	1058239	1059850	zf-C2H2	18	+
JABVZV010000513.1	1065404	1066820	zf-C2H2	15	+
JABVZV010000513.1	1075795	1077250	zf-C2H2	14	+
JABVZV010000513.1	1099501	1101451	zf-C2H2	21	+
JABVZV010000513.1	1104952	1106569	zf-C2H2	18	+
JABVZV010000557.1	4425126	4426251	zf-C2H2	12	-
JABVZV010000558.1	1549347	1551561	zf-C2H2	26	-
JABVZV010000591.1	603867	606472	zf-C2H2	28	-
JABVZV010000591.1	617592	620415	zf-C2H2	34	-
JABVZV010000591.1	634253	635159	zf-C2H2	10	-
JABVZV010000591.1	643020	644064	zf-C2H2	9	-
JABVZV010000591.1	655104	656826	zf-C2H2	18	-
JABVZV010000591.1	675807	677544	zf-C2H2	19	+
JABVZV010000602.1	209141	214073	zf-C2H2	56	+
JABVZV010000602.1	224473	225982	zf-C2H2	15	+
JABVZV010000602.1	252721	254818	zf-C2H2	22	+
JABVZV010000602.1	283625	285089	zf-C2H2	14	+
JABVZV010000602.1	285701	286535	zf-C2H2	10	+
JABVZV010000602.1	287250	288549	zf-C2H2	16	+
JABVZV010000602.1	296835	298674	zf-C2H2	20	+
JABVZV010000602.1	312381	313395	zf-C2H2	9	+
JABVZV010000602.1	327885	330724	zf-C2H2	32	-
JABVZV010000602.1	336076	336739	zf-C2H2	9	-
JABVZV010000602.1	351530	352538	zf-C2H2	10	-
JABVZV010000602.1	392685	394239	zf-C2H2	16	+
JABVZV010000602.1	407917	408511	zf-C2H2	6	+
JABVZV010000602.1	417712	418876	zf-C2H2	12	+
JABVZV010000602.1	440676	442254	zf-C2H2	18	+
JABVZV010000624.1	1908051	1908657	zf-C2H2	7	-
JABVZV010000642.1	14601	16143	zf-C2H2	19	+
JABVZV010000657.1	442185	442983	zf-C2H2	7	-
JABVZV010000668.1	1362973	1364578	zf-C2H2	14	+
JABVZV010000668.1	6179773	6180475	zf-C2H2	6	-
JABVZV010000668.1	14266537	14268256	zf-C2H2	17	-
JABVZV010000668.1	14703315	14704674	zf-C2H2	9	+
JABVZV010000668.1	14723610	14724387	zf-C2H2	9	-
JABVZV010000668.1	14724609	14725452	zf-C2H2	9	-
JABVZV010000668.1	14726871	14728068	zf-C2H2	10	-
JABVZV010000668.1	14756351	14757239	zf-C2H2	11	-
JABVZV010000668.1	14757469	14758660	zf-C2H2	10	-
JABVZV010000668.1	14794645	14795734	zf-C2H2	10	-
JABVZV010000668.1	14822023	14823589	zf-C2H2	15	-
JABVZV010000668.1	14851212	14852234	zf-C2H2	12	-
JABVZV010000668.1	14852523	14853531	zf-C2H2	8	-
JABVZV010000680.1	483638	485054	zf-C2H2	5	-
JABVZV010000702.1	917600	918839	zf-C2H2	6	-
JABVZV010000702.1	918959	922547	zf-C2H2	10	-
JABVZV010000702.1	1661348	1662863	zf-C2H2	17	+
JABVZV010000702.1	1667529	1669110	zf-C2H2	18	+
JABVZV010000702.1	1675791	1677129	zf-C2H2	15	+
JABVZV010000702.1	1711919	1713149	zf-C2H2	14	+
JABVZV010000702.1	1723198	1724212	zf-C2H2	10	+
JABVZV010000713.1	1159619	1161200	zf-C2H2	17	-
JABVZV010000713.1	1185982	1186642	zf-C2H2	8	-
JABVZV010000713.1	1192091	1193162	zf-C2H2	12	-
JABVZV010000713.1	1196350	1197595	zf-C2H2	12	-
JABVZV010000713.1	1202767	1203766	zf-C2H2	11	-
JABVZV010000713.1	1214639	1216289	zf-C2H2	18	-
JABVZV010000713.1	1234439	1235939	zf-C2H2	17	-
JABVZV010000713.1	1239216	1240188	zf-C2H2	10	+
JABVZV010000713.1	1246421	1247415	zf-C2H2	12	+
JABVZV010000746.1	556844	557579	zf-C2H2	5	-
JABVZV010000764.1	15217	15634	zf-C2H2	5	-
JABVZV010000764.1	22464	23085	zf-C2H2	7	-
JABVZV010000779.1	5898766	5900868	zf-C2H2	24	-
JABVZV010000780.1	196843	198220	zf-C2H2	5	+
JABVZV010000818.1	6390	8028	zf-C2H2	18	-
JABVZV010000831.1	15407	16529	zf-C2H2	8	-
JABVZV010000835.1	671977	673369	zf-C2H2	16	+
JABVZV010000835.1	677647	679078	zf-C2H2	16	+
JABVZV010000835.1	709799	710981	zf-C2H2	13	-
JABVZV010000835.1	733636	735019	zf-C2H2	14	+
JABVZV010000835.1	740647	742438	zf-C2H2	19	+
JABVZV010000835.1	752593	754609	zf-C2H2	21	+
JABVZV010000835.1	767238	769532	zf-C2H2	26	+
JABVZV010000835.1	769770	771156	zf-C2H2	17	+
JABVZV010000835.1	787023	789162	zf-C2H2	23	+
JABVZV010000835.1	813413	815723	zf-C2H2	25	+
JABVZV010000835.1	836658	839070	zf-C2H2	24	+
JABVZV010000835.1	839433	839889	zf-C2H2	6	+
JABVZV010000835.1	859330	861297	zf-C2H2	21	+
JABVZV010000835.1	869673	871614	zf-C2H2	19	+
JABVZV010000835.1	892470	894345	zf-C2H2	19	+
JABVZV010000835.1	917031	921635	zf-C2H2	55	+
JABVZV010000835.1	936062	936842	zf-C2H2	7	-
JABVZV010000835.1	940638	941319	zf-C2H2	5	-
JABVZV010000835.1	1061862	1062285	zf-C2H2	5	+
JABVZV010000835.1	1085718	1086936	zf-C2H2	10	-
JABVZV010000835.1	1553966	1555064	zf-C2H2	12	-
JABVZV010000835.1	1575876	1577136	zf-C2H2	13	+
JABVZV010000835.1	1700410	1702066	zf-C2H2	8	-
JABVZV010000835.1	2806413	2807697	zf-C2H2	8	-
JABVZV010000835.1	2817882	2819448	zf-C2H2	10	-
JABVZV010000846.1	1686027	1686792	zf-C2H2	8	-
JABVZV010000846.1	1692989	1693841	zf-C2H2	5	-
JABVZV010000868.1	6143099	6144461	zf-C2H2	14	-
JABVZV010000868.1	6158714	6160214	zf-C2H2	16	-
JABVZV010000868.1	6831117	6832263	zf-C2H2	12	+
JABVZV010000890.1	432431	434883	zf-C2H2	29	-
JABVZV010000890.1	1071240	1072566	zf-C2H2	8	+
JABVZV010000890.1	1077419	1078736	zf-C2H2	12	+
JABVZV010000895.1	1065	2837	zf-C2H2	22	+
JABVZV010000895.1	8139	9423	zf-C2H2	15	+
JABVZV010000913.1	4472616	4475373	zf-C2H2	35	+
JABVZV010000913.1	4491106	4493338	zf-C2H2	25	-
JABVZV010000913.1	4508567	4513034	zf-C2H2	52	-
JABVZV010000913.1	4529637	4531671	zf-C2H2	21	-
JABVZV010000913.1	4543720	4546545	zf-C2H2	32	-
JABVZV010000913.1	4561986	4562433	zf-C2H2	5	-
JABVZV010000913.1	4565961	4567263	zf-C2H2	14	-
JABVZV010000935.1	413956	415732	zf-C2H2	6	+
JABVZV010000935.1	1807685	1809023	zf-C2H2	14	-
JABVZV010000935.1	1811418	1812867	zf-C2H2	15	-
JABVZV010000946.1	1019212	1020406	zf-C2H2	13	+
JABVZV010000946.1	1135306	1136158	zf-C2H2	11	-
JABVZV010000946.1	1137175	1138382	zf-C2H2	14	-
JABVZV010000968.1	30043	31120	zf-C2H2	12	-
JABVZV010000968.1	65010	66165	zf-C2H2	11	-
JABVZV010000968.1	412866	413811	zf-C2H2	11	-
JABVZV010000968.1	416639	417527	zf-C2H2	10	-
JABVZV010000968.1	427778	428504	zf-C2H2	9	-
JABVZV010000968.1	497295	498978	zf-C2H2	17	+
JABVZV010000968.1	822866	824279	zf-C2H2	15	+
JABVZV010000990.1	992601	993579	zf-C2H2	11	-
JABVZV010001001.1	817994	818579	zf-C2H2	6	-
JABVZV010001012.1	2586071	2586734	zf-C2H2	5	+
JABVZV010001045.1	423473	425297	zf-C2H2	19	-
JABVZV010001045.1	431365	433423	zf-C2H2	22	+
JABVZV010001045.1	2328438	2329143	zf-C2H2	7	+
JABVZV010001078.1	2917433	2918705	zf-C2H2	15	+
JABVZV010001078.1	2925932	2927687	zf-C2H2	19	+
JABVZV010001078.1	3009310	3009766	zf-C2H2	5	+
JABVZV010001078.1	3028917	3029382	zf-C2H2	6	+
JABVZV010001113.1	1925222	1926575	zf-C2H2	11	+
JABVZV010001135.1	16798	17974	zf-C2H2	12	-
JABVZV010001135.1	25433	26894	zf-C2H2	16	-
JABVZV010001135.1	44604	45246	zf-C2H2	8	-
JABVZV010001135.1	75645	77241	zf-C2H2	17	-
JABVZV010001135.1	104135	105065	zf-C2H2	12	-
JABVZV010001135.1	105201	106527	zf-C2H2	14	-
JABVZV010001135.1	122038	123889	zf-C2H2	21	-
JABVZV010001135.1	124590	125670	zf-C2H2	11	-
JABVZV010001135.1	135723	136821	zf-C2H2	11	-
JABVZV010001135.1	220620	221091	zf-C2H2	5	+
JABVZV010001135.1	226849	227716	zf-C2H2	6	+
JABVZV010001146.1	837643	838732	zf-C2H2	6	+
JABVZV010001155.1	11769	12540	zf-C2H2	10	-
JABVZV010001157.1	559730	560711	zf-C2H2	6	+
JABVZV010001157.1	561048	562536	zf-C2H2	11	+
JABVZV010001168.1	676986	678432	zf-C2H2	15	+
JABVZV010001168.1	687228	688644	zf-C2H2	15	+
JABVZV010001168.1	697868	699699	zf-C2H2	20	+
JABVZV010001168.1	707512	709334	zf-C2H2	19	+
JABVZV010001168.1	1036257	1037802	zf-C2H2	18	-
JABVZV010001168.1	1062152	1064258	zf-C2H2	24	-
JABVZV010001168.1	1076383	1078108	zf-C2H2	18	-
JABVZV010001168.1	1086543	1088328	zf-C2H2	19	-
JABVZV010001223.1	21783	22530	zf-C2H2	8	-
JABVZV010001223.1	39028	40651	zf-C2H2	17	+
JABVZV010001223.1	50848	52138	zf-C2H2	14	+
JABVZV010001223.1	62497	65557	zf-C2H2	35	+
JABVZV010001223.1	84859	86140	zf-C2H2	13	+
JABVZV010001223.1	100985	102617	zf-C2H2	17	+
JABVZV010001223.1	115055	116390	zf-C2H2	13	+
JABVZV010001223.1	120805	122206	zf-C2H2	15	+
JABVZV010001223.1	135076	136633	zf-C2H2	16	+
JABVZV010001223.1	146670	147138	zf-C2H2	5	-
JABVZV010001223.1	148242	148827	zf-C2H2	6	-
JABVZV010001223.1	150762	152433	zf-C2H2	18	-
JABVZV010001223.1	162636	164016	zf-C2H2	15	+
JABVZV010001223.1	1739013	1739400	zf-C2H2	5	+
JABVZV010001223.1	1752060	1753476	zf-C2H2	14	+
JABVZV010001223.1	1760586	1762008	zf-C2H2	17	+
JABVZV010001223.1	1774171	1775434	zf-C2H2	13	+
JABVZV010001223.1	1783260	1785472	zf-C2H2	23	+
JABVZV010001223.1	1790516	1792859	zf-C2H2	27	+
JABVZV010001223.1	1795932	1797384	zf-C2H2	15	+
JABVZV010001223.1	1802970	1804338	zf-C2H2	15	+
JABVZV010001223.1	1809906	1811571	zf-C2H2	19	+
JABVZV010001223.1	1818403	1819552	zf-C2H2	13	+
JABVZV010001223.1	1823223	1824810	zf-C2H2	16	+
JABVZV010001223.1	1828966	1829914	zf-C2H2	9	+
JABVZV010001223.1	1834585	1836523	zf-C2H2	22	+
JABVZV010001223.1	1843865	1845158	zf-C2H2	14	+
JABVZV010001223.1	1853448	1855698	zf-C2H2	25	+
JABVZV010001223.1	1862076	1864296	zf-C2H2	25	+
JABVZV010001223.1	1873946	1877612	zf-C2H2	42	+
JABVZV010001223.1	1877726	1881411	zf-C2H2	46	+
JABVZV010001223.1	1884499	1885675	zf-C2H2	13	+
JABVZV010001223.1	1897822	1898863	zf-C2H2	12	+
JABVZV010001223.1	1902115	1903216	zf-C2H2	13	+
JABVZV010001223.1	1908003	1909599	zf-C2H2	18	+
JABVZV010001223.1	1919936	1921388	zf-C2H2	14	+
JABVZV010001223.1	1933280	1934402	zf-C2H2	10	+
JABVZV010001223.1	1939726	1941514	zf-C2H2	20	+
JABVZV010001223.1	1951671	1952835	zf-C2H2	11	+
JABVZV010001223.1	1960908	1962045	zf-C2H2	11	+
JABVZV010001223.1	1965528	1967304	zf-C2H2	18	+
JABVZV010001223.1	1977366	1978521	zf-C2H2	11	+
JABVZV010001223.1	1982283	1984509	zf-C2H2	25	+
JABVZV010001223.1	1995836	1997669	zf-C2H2	19	+
JABVZV010001223.1	2014382	2016053	zf-C2H2	17	+
JABVZV010001223.1	2020592	2022293	zf-C2H2	18	+
JABVZV010001223.1	2029537	2030617	zf-C2H2	11	+
JABVZV010001223.1	2045552	2048435	zf-C2H2	33	+
JABVZV010001223.1	2048856	2049321	zf-C2H2	6	+
JABVZV010001223.1	2063130	2064426	zf-C2H2	14	+
JABVZV010001223.1	2069513	2071022	zf-C2H2	16	+
JABVZV010001223.1	2076936	2078349	zf-C2H2	16	+
JABVZV010001223.1	2085570	2087220	zf-C2H2	17	+
JABVZV010001223.1	2094999	2096160	zf-C2H2	12	+
JABVZV010001223.1	2110294	2111890	zf-C2H2	16	+
JABVZV010001223.1	2139599	2140289	zf-C2H2	8	+
JABVZV010001223.1	2140403	2141636	zf-C2H2	14	+
JABVZV010001223.1	2151575	2153687	zf-C2H2	23	+
JABVZV010001223.1	2158111	2160574	zf-C2H2	29	+
JABVZV010001223.1	2161078	2161513	zf-C2H2	5	+
JABVZV010001223.1	2165245	2166889	zf-C2H2	19	+
JABVZV010001223.1	2174650	2176375	zf-C2H2	20	+
JABVZV010001223.1	2183487	2185082	zf-C2H2	17	+
JABVZV010001223.1	2189656	2191327	zf-C2H2	19	+
JABVZV010001223.1	2198211	2201010	zf-C2H2	31	+
JABVZV010001223.1	2209385	2213105	zf-C2H2	46	+
JABVZV010001223.1	2223926	2225417	zf-C2H2	17	+
JABVZV010001223.1	2236360	2238016	zf-C2H2	19	+
JABVZV010001223.1	5421600	5424183	zf-C2H2	30	+
JABVZV010001223.1	5427775	5431990	zf-C2H2	50	+
JABVZV010001223.1	5433532	5433973	zf-C2H2	5	+
JABVZV010001223.1	5437077	5438073	zf-C2H2	11	+
JABVZV010001223.1	5449133	5450453	zf-C2H2	15	+
JABVZV010001223.1	5458667	5459582	zf-C2H2	10	+
JABVZV010001223.1	5476302	5477292	zf-C2H2	11	+
JABVZV010001223.1	5482543	5484994	zf-C2H2	29	+
JABVZV010001223.1	5490772	5492170	zf-C2H2	16	+
JABVZV010001223.1	5500153	5501551	zf-C2H2	16	-
JABVZV010001223.1	5505761	5506520	zf-C2H2	8	+
JABVZV010001223.1	5515703	5518338	zf-C2H2	30	+
JABVZV010001223.1	5527042	5528758	zf-C2H2	20	+
JABVZV010001223.1	5532133	5533396	zf-C2H2	14	+
JABVZV010001223.1	5536002	5536626	zf-C2H2	6	+
JABVZV010001223.1	5537250	5538663	zf-C2H2	16	+
JABVZV010001223.1	5541174	5542491	zf-C2H2	15	+
JABVZV010001223.1	5573227	5574058	zf-C2H2	9	+
JABVZV010001223.1	5583843	5585993	zf-C2H2	24	+
JABVZV010001223.1	5590080	5591514	zf-C2H2	17	+
JABVZV010001223.1	5595384	5597523	zf-C2H2	25	+
JABVZV010001223.1	8309256	8310798	zf-C2H2	15	-
JABVZV010001223.1	8316205	8317714	zf-C2H2	16	-
JABVZV010001223.1	8321376	8323452	zf-C2H2	20	-
JABVZV010001223.1	8510065	8512294	zf-C2H2	25	+
JABVZV010001223.1	8520727	8521735	zf-C2H2	10	+
JABVZV010001223.1	8528059	8529721	zf-C2H2	18	+
JABVZV010001223.1	8537863	8539453	zf-C2H2	16	+
JABVZV010001223.1	8541460	8542669	zf-C2H2	13	+
JABVZV010001223.1	8548037	8550191	zf-C2H2	24	+
JABVZV010001223.1	8563094	8565756	zf-C2H2	32	+
JABVZV010001223.1	8572366	8573540	zf-C2H2	15	-
JABVZV010001223.1	8575736	8577747	zf-C2H2	22	-
JABVZV010001223.1	8590248	8592195	zf-C2H2	21	+
JABVZV010001223.1	8599875	8602234	zf-C2H2	26	+
JABVZV010001223.1	8610058	8611783	zf-C2H2	18	+
JABVZV010001223.1	8627150	8629005	zf-C2H2	19	+
JABVZV010001223.1	8654534	8655824	zf-C2H2	13	+
JABVZV010001223.1	8666265	8667690	zf-C2H2	15	+
JABVZV010001223.1	8683379	8684909	zf-C2H2	17	+
JABVZV010001223.1	8688694	8689588	zf-C2H2	10	+
JABVZV010001223.1	8693829	8694873	zf-C2H2	10	+
JABVZV010001223.1	8702191	8703859	zf-C2H2	18	+
JABVZV010001223.1	8714034	8715813	zf-C2H2	19	-
JABVZV010001223.1	8727955	8729092	zf-C2H2	10	+
JABVZV010001223.1	8741235	8742384	zf-C2H2	11	+
JABVZV010001223.1	8750241	8753085	zf-C2H2	34	+
JABVZV010001223.1	8762865	8764125	zf-C2H2	13	+
JABVZV010001223.1	8773222	8774458	zf-C2H2	13	+
JABVZV010001223.1	8778114	8779818	zf-C2H2	18	+
JABVZV010001223.1	8784978	8785893	zf-C2H2	9	+
JABVZV010001223.1	8803241	8804579	zf-C2H2	14	-
JABVZV010001223.1	8808892	8810959	zf-C2H2	23	-
JABVZV010001223.1	8820337	8821417	zf-C2H2	11	-
JABVZV010001223.1	8826806	8828234	zf-C2H2	15	-
JABVZV010001223.1	8842750	8846631	zf-C2H2	48	-
JABVZV010001223.1	8850121	8851539	zf-C2H2	16	+
JABVZV010001223.1	8858857	8860846	zf-C2H2	23	+
JABVZV010001223.1	10884439	10885726	zf-C2H2	14	-
JABVZV010001223.1	10891303	10892479	zf-C2H2	13	-
JABVZV010001223.1	10904970	10906605	zf-C2H2	18	-
JABVZV010001223.1	10926560	10928048	zf-C2H2	17	-
JABVZV010001223.1	10934974	10938892	zf-C2H2	47	-
JABVZV010001223.1	10950011	10951580	zf-C2H2	18	-
JABVZV010001223.1	10969672	10971241	zf-C2H2	19	-
JABVZV010001223.1	10982389	10984054	zf-C2H2	20	-
JABVZV010001223.1	10989299	10992017	zf-C2H2	32	-
JABVZV010001223.1	10996806	10997969	zf-C2H2	13	-
JABVZV010001223.1	11001599	11002843	zf-C2H2	14	-
JABVZV010001223.1	11007741	11009073	zf-C2H2	17	-
JABVZV010001223.1	11018974	11020519	zf-C2H2	18	-
JABVZV010001223.1	11028610	11029843	zf-C2H2	14	-
JABVZV010001223.1	11033480	11034644	zf-C2H2	13	-
JABVZV010001223.1	11036738	11037827	zf-C2H2	12	-
JABVZV010001223.1	11041827	11043159	zf-C2H2	15	-
JABVZV010001223.1	11047991	11049320	zf-C2H2	15	-
JABVZV010001223.1	11054598	11055924	zf-C2H2	14	-
JABVZV010001223.1	11065413	11067315	zf-C2H2	22	-
JABVZV010001223.1	11078228	11079572	zf-C2H2	15	-
JABVZV010001223.1	11087578	11088694	zf-C2H2	13	-
JABVZV010001223.1	11091573	11093004	zf-C2H2	16	-
JABVZV010001223.1	11097677	11098598	zf-C2H2	10	-
JABVZV010001223.1	11107854	11108842	zf-C2H2	12	-
JABVZV010001223.1	11118686	11120255	zf-C2H2	18	-
JABVZV010001223.1	11124039	11125233	zf-C2H2	13	-
JABVZV010001223.1	11137072	11138506	zf-C2H2	17	-
JABVZV010001223.1	11164073	11165753	zf-C2H2	20	-
JABVZV010001223.1	11174917	11177247	zf-C2H2	25	+
JABVZV010001223.1	11185979	11187014	zf-C2H2	9	+
JABVZV010001223.1	11187463	11188102	zf-C2H2	8	+
JABVZV010001223.1	11188375	11188816	zf-C2H2	5	+
JABVZV010001223.1	11205019	11207699	zf-C2H2	30	-
JABVZV010001223.1	11224184	11224988	zf-C2H2	7	+
JABVZV010001223.1	11225115	11225634	zf-C2H2	7	+
JABVZV010001223.1	11226003	11227131	zf-C2H2	14	+
JABVZV010001223.1	11238784	11239273	zf-C2H2	6	-
JABVZV010001223.1	11239714	11242149	zf-C2H2	22	-
JABVZV010001223.1	11251630	11253537	zf-C2H2	21	+
JABVZV010001223.1	11277311	11278373	zf-C2H2	12	+
JABVZV010001223.1	11281953	11284464	zf-C2H2	27	+
JABVZV010001223.1	11290284	11291505	zf-C2H2	11	+
JABVZV010001223.1	11294517	11296083	zf-C2H2	16	+
JABVZV010001223.1	11297206	11298910	zf-C2H2	18	+
JABVZV010001223.1	11326006	11327182	zf-C2H2	13	-
JABVZV010001223.1	11338576	11339653	zf-C2H2	12	-
JABVZV010001223.1	11346723	11347887	zf-C2H2	13	-
JABVZV010001223.1	11356834	11358712	zf-C2H2	21	-
JABVZV010001223.1	11363201	11364263	zf-C2H2	12	-
JABVZV010001223.1	11603586	11604273	zf-C2H2	6	-
JABVZV010001223.1	12794063	12795188	zf-C2H2	12	+
JABVZV010001223.1	12801004	12802132	zf-C2H2	11	+
JABVZV010001223.1	12805719	12806892	zf-C2H2	13	+
JABVZV010001223.1	12811227	12811899	zf-C2H2	7	+
JABVZV010001223.1	12821074	12821998	zf-C2H2	10	+
JABVZV010001223.1	12824005	12825086	zf-C2H2	13	+
JABVZV010001223.1	12830943	12832263	zf-C2H2	15	+
JABVZV010001223.1	12841384	12842587	zf-C2H2	13	+
JABVZV010001223.1	12851918	12852845	zf-C2H2	10	+
JABVZV010001223.1	12864815	12865820	zf-C2H2	9	+
JABVZV010001223.1	12872058	12873054	zf-C2H2	11	+
JABVZV010001223.1	12876303	12877137	zf-C2H2	9	+
JABVZV010001223.1	12881577	12883629	zf-C2H2	24	+
JABVZV010001223.1	12892437	12893754	zf-C2H2	15	+
JABVZV010001223.1	12905279	12906200	zf-C2H2	10	+
JABVZV010001223.1	12912710	12913706	zf-C2H2	11	+
JABVZV010001223.1	12926292	12927534	zf-C2H2	14	+
JABVZV010001223.1	12938201	12940503	zf-C2H2	28	+
JABVZV010001235.1	186436	187096	zf-C2H2	5	+
JABVZV010001235.1	245937	246690	zf-C2H2	6	+
JABVZV010001235.1	262439	263597	zf-C2H2	8	+
JABVZV010001235.1	265240	265738	zf-C2H2	5	+
JABVZV010001246.1	2100803	2103710	zf-C2H2	6	+
JABVZV010001246.1	2104651	2105194	zf-C2H2	6	+
JABVZV010001246.1	4867153	4867891	zf-C2H2	9	+
JABVZV010001312.1	713430	716392	zf-C2H2	34	+
JABVZV010001312.1	720224	721172	zf-C2H2	10	-
JABVZV010001312.1	731268	733014	zf-C2H2	17	-
JABVZV010001323.1	1869869	1870833	zf-C2H2	9	+
JABVZV010001323.1	2099136	2100753	zf-C2H2	14	-
JABVZV010001323.1	2131567	2134592	zf-C2H2	35	-
JABVZV010001323.1	2150072	2151965	zf-C2H2	21	-
JABVZV010001323.1	2164156	2166190	zf-C2H2	22	-
JABVZV010001323.1	2170544	2172047	zf-C2H2	17	-
JABVZV010001323.1	2186252	2187317	zf-C2H2	10	-
JABVZV010001323.1	2189525	2191505	zf-C2H2	21	-
JABVZV010001323.1	2202382	2202781	zf-C2H2	5	+
JABVZV010001323.1	2214202	2215936	zf-C2H2	19	-
JABVZV010001323.1	2227461	2229950	zf-C2H2	28	-
JABVZV010001323.1	2233461	2234463	zf-C2H2	11	-
JABVZV010001323.1	2238779	2240447	zf-C2H2	18	-
JABVZV010001323.1	2255525	2257097	zf-C2H2	17	-
JABVZV010001323.1	2267384	2267879	zf-C2H2	7	+
JABVZV010001323.1	2268100	2268481	zf-C2H2	5	+
JABVZV010001323.1	2275184	2276015	zf-C2H2	9	+
JABVZV010001323.1	2283462	2284956	zf-C2H2	15	+
JABVZV010001323.1	2295159	2296497	zf-C2H2	14	+
JABVZV010001335.1	15314	17813	zf-C2H2	25	+
JABVZV010001401.1	417432	418932	zf-C2H2	14	-
JABVZV010001401.1	433253	433652	zf-C2H2	5	+
JABVZV010001401.1	457375	457975	zf-C2H2	6	+
JABVZV010001401.1	608202	609657	zf-C2H2	16	-
JABVZV010001401.1	622475	624901	zf-C2H2	28	-
JABVZV010001401.1	631054	632508	zf-C2H2	17	-
JABVZV010001401.1	647093	648590	zf-C2H2	14	+
JABVZV010001401.1	660645	662295	zf-C2H2	17	-
JABVZV010001401.1	682980	685861	zf-C2H2	32	-
JABVZV010001401.1	696006	697410	zf-C2H2	15	-
JABVZV010001401.1	710432	711803	zf-C2H2	14	-
JABVZV010001401.1	727547	728798	zf-C2H2	14	-
JABVZV010001401.1	743171	744590	zf-C2H2	16	-
JABVZV010001401.1	759709	761360	zf-C2H2	17	-
JABVZV010001401.1	776982	777999	zf-C2H2	12	-
JABVZV010001401.1	798839	800789	zf-C2H2	22	-
JABVZV010001401.1	817475	819518	zf-C2H2	23	-
JABVZV010001401.1	834485	835361	zf-C2H2	8	-
JABVZV010001446.1	5957496	5958789	zf-C2H2	12	+
JABVZV010001468.1	147777	149957	zf-C2H2	25	+
JABVZV010001479.1	15814	16594	zf-C2H2	5	+
JABVZV010001479.1	18765	19401	zf-C2H2	7	+
JABVZV010001479.1	54027	54783	zf-C2H2	8	-
JABVZV010001479.1	759798	760941	zf-C2H2	7	+
JABVZV010001479.1	785321	786293	zf-C2H2	11	-
JABVZV010001479.1	806569	807760	zf-C2H2	12	+
JABVZV010001501.1	576880	578179	zf-C2H2	14	-
JABVZV010001501.1	586662	587997	zf-C2H2	14	-
JABVZV010001501.1	594176	595511	zf-C2H2	14	-
JABVZV010001501.1	606586	608149	zf-C2H2	16	-
JABVZV010001501.1	626242	628228	zf-C2H2	22	-
JABVZV010001501.1	633013	634121	zf-C2H2	11	-
JABVZV010001501.1	640029	641457	zf-C2H2	15	-
JABVZV010001501.1	644291	644972	zf-C2H2	8	-
JABVZV010001501.1	652998	654756	zf-C2H2	18	-
JABVZV010001501.1	656655	658596	zf-C2H2	21	-
JABVZV010001512.1	223316	225080	zf-C2H2	6	+
JABVZV010001556.1	1910	3305	zf-C2H2	16	-
JABVZV010001556.1	16544	18374	zf-C2H2	20	-
JABVZV010001556.1	28701	31902	zf-C2H2	38	-
JABVZV010001556.1	38428	38905	zf-C2H2	5	-
JABVZV010001556.1	40743	42909	zf-C2H2	27	-
JABVZV010001556.1	53051	54596	zf-C2H2	17	-
JABVZV010001556.1	57494	57887	zf-C2H2	5	-
JABVZV010001556.1	65037	66051	zf-C2H2	11	-
JABVZV010001556.1	71111	72611	zf-C2H2	16	-
JABVZV010001556.1	76960	78046	zf-C2H2	11	-
JABVZV010001556.1	90936	92214	zf-C2H2	13	-
JABVZV010001556.1	97264	98932	zf-C2H2	19	+
JABVZV010001556.1	114610	115948	zf-C2H2	14	-
JABVZV010001556.1	123284	125364	zf-C2H2	25	-
JABVZV010001556.1	129544	131131	zf-C2H2	17	-
JABVZV010001556.1	150979	152803	zf-C2H2	20	-
JABVZV010001556.1	164236	165763	zf-C2H2	15	-
JABVZV010001556.1	175660	177748	zf-C2H2	23	-
JABVZV010001556.1	186374	188027	zf-C2H2	18	-
JABVZV010001556.1	194027	195521	zf-C2H2	15	-
JABVZV010001556.1	199016	200273	zf-C2H2	13	-
JABVZV010001556.1	206058	207408	zf-C2H2	14	-
JABVZV010001556.1	215776	217039	zf-C2H2	13	+
JABVZV010001556.1	221182	222400	zf-C2H2	13	+
JABVZV010001556.1	222542	223322	zf-C2H2	10	+
JABVZV010001556.1	228581	229991	zf-C2H2	15	+
JABVZV010001556.1	240128	242504	zf-C2H2	27	-
JABVZV010001556.1	246397	247585	zf-C2H2	12	-
JABVZV010001556.1	261752	263345	zf-C2H2	17	-
JABVZV010001556.1	275168	276680	zf-C2H2	16	-
JABVZV010001556.1	296012	297200	zf-C2H2	12	-
JABVZV010001556.1	298891	301950	zf-C2H2	39	-
JABVZV010001556.1	315754	317104	zf-C2H2	14	-
JABVZV010001556.1	339565	340954	zf-C2H2	15	-
JABVZV010001556.1	349607	350870	zf-C2H2	13	-
JABVZV010001556.1	358125	359424	zf-C2H2	13	-
JABVZV010001556.1	382370	383912	zf-C2H2	16	-
JABVZV010001556.1	394471	395898	zf-C2H2	18	-
JABVZV010001556.1	428555	430292	zf-C2H2	19	-
JABVZV010001556.1	433379	434717	zf-C2H2	14	-
JABVZV010001556.1	447030	448536	zf-C2H2	16	-
JABVZV010001556.1	460797	462369	zf-C2H2	15	-
JABVZV010001556.1	470204	471851	zf-C2H2	18	-
JABVZV010001556.1	476508	477492	zf-C2H2	12	-
JABVZV010001556.1	484560	487203	zf-C2H2	30	-
JABVZV010001556.1	500266	500785	zf-C2H2	6	-
JABVZV010001556.1	501072	502464	zf-C2H2	14	-
JABVZV010001556.1	520726	522154	zf-C2H2	15	-
JABVZV010001556.1	526357	527377	zf-C2H2	10	-
JABVZV010001556.1	540259	542287	zf-C2H2	22	-
JABVZV010001556.1	551025	552201	zf-C2H2	12	-
JABVZV010001556.1	595031	596234	zf-C2H2	13	-
JABVZV010001556.1	607030	608743	zf-C2H2	19	-
JABVZV010001556.1	620868	622695	zf-C2H2	21	-
JABVZV010001556.1	628126	630247	zf-C2H2	22	-
JABVZV010001556.1	651817	652561	zf-C2H2	10	-
JABVZV010001556.1	653529	654528	zf-C2H2	9	-
JABVZV010001556.1	658738	660151	zf-C2H2	15	-
JABVZV010001556.1	666130	667798	zf-C2H2	17	-
JABVZV010001556.1	720473	721461	zf-C2H2	10	-
JABVZV010001556.1	726258	727512	zf-C2H2	13	-
JABVZV010001556.1	2925975	2927946	zf-C2H2	22	-
JABVZV010001557.1	7881	9618	zf-C2H2	17	+
JABVZV010001557.1	17964	19386	zf-C2H2	13	+
JABVZV010001557.1	28796	30764	zf-C2H2	20	-
JABVZV010001557.1	36979	37990	zf-C2H2	9	+
JABVZV010001557.1	68810	70682	zf-C2H2	20	+
JABVZV010001557.1	75558	76824	zf-C2H2	12	+
JABVZV010001557.1	97013	98387	zf-C2H2	13	+
JABVZV010001557.1	103088	106030	zf-C2H2	32	+
JABVZV010001557.1	115494	116976	zf-C2H2	15	+
JABVZV010001557.1	124701	125895	zf-C2H2	11	-
JABVZV010001557.1	136887	138552	zf-C2H2	17	+
JABVZV010001557.1	147250	148417	zf-C2H2	11	+
JABVZV010001557.1	150804	152886	zf-C2H2	27	+
JABVZV010001557.1	166576	167791	zf-C2H2	12	+
JABVZV010001557.1	179614	181183	zf-C2H2	15	+
JABVZV010001557.1	188105	189482	zf-C2H2	13	+
JABVZV010001557.1	197902	199204	zf-C2H2	12	+
JABVZV010001557.1	214676	216629	zf-C2H2	21	+
JABVZV010001557.1	225065	226550	zf-C2H2	13	+
JABVZV010001557.1	242634	244173	zf-C2H2	14	+
JABVZV010001557.1	257136	259227	zf-C2H2	22	-
JABVZV010001557.1	273670	274664	zf-C2H2	13	-
JABVZV010001557.1	275033	275759	zf-C2H2	8	-
JABVZV010001557.1	286062	287253	zf-C2H2	12	+
JABVZV010001557.1	287803	289390	zf-C2H2	16	+
JABVZV010001557.1	299251	300862	zf-C2H2	15	+
JABVZV010001557.1	304498	306193	zf-C2H2	16	+
JABVZV010001557.1	317526	320018	zf-C2H2	28	+
JABVZV010001557.1	322505	324344	zf-C2H2	18	+
JABVZV010001557.1	333356	334802	zf-C2H2	14	+
JABVZV010001557.1	345387	346809	zf-C2H2	13	+
JABVZV010001557.1	355262	357294	zf-C2H2	21	+
JABVZV010001557.1	363008	363833	zf-C2H2	7	+
JABVZV010001557.1	371276	372434	zf-C2H2	11	+
JABVZV010001557.1	372571	373159	zf-C2H2	7	+
JABVZV010001557.1	382860	384168	zf-C2H2	13	+
JABVZV010001557.1	391086	393030	zf-C2H2	20	+
JABVZV010001557.1	399787	401617	zf-C2H2	19	+
JABVZV010001557.1	405240	406752	zf-C2H2	15	+
JABVZV010001557.1	420483	421617	zf-C2H2	11	+
JABVZV010001557.1	434057	435251	zf-C2H2	11	+
JABVZV010001557.1	442310	443504	zf-C2H2	11	+
JABVZV010001557.1	755152	756727	zf-C2H2	16	-
JABVZV010001557.1	759379	759934	zf-C2H2	6	-
JABVZV010001557.1	765384	766893	zf-C2H2	13	-
JABVZV010001557.1	771475	772975	zf-C2H2	17	+
JABVZV010001557.1	779585	780659	zf-C2H2	12	+
JABVZV010001557.1	787541	788957	zf-C2H2	16	+
JABVZV010001557.1	797609	798461	zf-C2H2	9	+
JABVZV010001557.1	805377	806961	zf-C2H2	18	+
JABVZV010001557.1	820388	821960	zf-C2H2	18	+
JABVZV010001557.1	837370	838795	zf-C2H2	16	+
JABVZV010001557.1	853543	855454	zf-C2H2	22	+
JABVZV010001557.1	858746	861730	zf-C2H2	37	+
JABVZV010001579.1	86409	86925	zf-C2H2	7	+
JABVZV010001579.1	117465	118719	zf-C2H2	16	+
JABVZV010001579.1	156969	158223	zf-C2H2	13	+
JABVZV010001601.1	492358	493021	zf-C2H2	6	-
JABVZV010001601.1	495154	495802	zf-C2H2	6	-
JABVZV010001601.1	540498	541854	zf-C2H2	15	-
JABVZV010001601.1	544971	547188	zf-C2H2	19	-
JABVZV010001601.1	549933	550872	zf-C2H2	7	-
JABVZV010001601.1	573118	574309	zf-C2H2	11	-
JABVZV010001601.1	623788	625586	zf-C2H2	12	-
JABVZV010001690.1	710792	712271	zf-C2H2	8	-
JABVZV010001723.1	9637	10693	zf-C2H2	11	-
JABVZV010001723.1	13435	16732	zf-C2H2	41	-
JABVZV010001723.1	33291	34611	zf-C2H2	12	+
JABVZV010001723.1	39485	40106	zf-C2H2	8	-
JABVZV010001723.1	45502	47728	zf-C2H2	26	-
JABVZV010001723.1	52681	54508	zf-C2H2	22	+
JABVZV010001723.1	62447	63392	zf-C2H2	9	+
JABVZV010001723.1	69008	70196	zf-C2H2	12	+
JABVZV010001723.1	76056	77310	zf-C2H2	14	-
JABVZV010001723.1	78743	81508	zf-C2H2	33	-
JABVZV010001723.1	96377	97574	zf-C2H2	11	-
JABVZV010001723.1	114036	115206	zf-C2H2	11	-
JABVZV010001723.1	126149	127983	zf-C2H2	20	+
JABVZV010001723.1	135132	137544	zf-C2H2	26	+
JABVZV010001723.1	150036	151308	zf-C2H2	13	-
JABVZV010001723.1	156847	157954	zf-C2H2	11	-
JABVZV010001723.1	164905	166126	zf-C2H2	11	+
JABVZV010001723.1	177680	179852	zf-C2H2	23	-
JABVZV010001723.1	187408	189265	zf-C2H2	19	-
JABVZV010001723.1	192251	192929	zf-C2H2	8	-
JABVZV010001723.1	199680	202605	zf-C2H2	31	-
JABVZV010001723.1	228454	229741	zf-C2H2	14	+
JABVZV010001723.1	236193	237753	zf-C2H2	18	+
JABVZV010001723.1	240891	242190	zf-C2H2	15	+
JABVZV010001723.1	253161	255490	zf-C2H2	27	+
JABVZV010001723.1	259393	260371	zf-C2H2	9	+
JABVZV010001723.1	271152	272328	zf-C2H2	13	-
JABVZV010001723.1	277220	278792	zf-C2H2	16	-
JABVZV010001723.1	293165	294521	zf-C2H2	14	-
JABVZV010001723.1	300976	301765	zf-C2H2	9	-
JABVZV010001723.1	304628	305900	zf-C2H2	12	-
JABVZV010001723.1	310441	311842	zf-C2H2	14	-
JABVZV010001723.1	315492	317154	zf-C2H2	18	-
JABVZV010001723.1	322264	324361	zf-C2H2	22	-
JABVZV010001723.1	331980	333330	zf-C2H2	12	-
JABVZV010001723.1	338976	340635	zf-C2H2	17	-
JABVZV010001723.1	344548	345568	zf-C2H2	9	-
JABVZV010001723.1	348541	350011	zf-C2H2	18	+
JABVZV010001723.1	356914	359001	zf-C2H2	23	-
JABVZV010001723.1	364239	365325	zf-C2H2	13	-
JABVZV010001723.1	365533	366049	zf-C2H2	5	-
JABVZV010001723.1	372240	373410	zf-C2H2	12	-
JABVZV010001723.1	377531	378615	zf-C2H2	11	-
JABVZV010001723.1	384407	386519	zf-C2H2	24	-
JABVZV010001723.1	412453	413488	zf-C2H2	12	-
JABVZV010001723.1	419082	421314	zf-C2H2	25	-
JABVZV010001723.1	431250	432267	zf-C2H2	12	-
JABVZV010001723.1	433352	435767	zf-C2H2	28	-
JABVZV010001723.1	442089	442860	zf-C2H2	8	-
JABVZV010001723.1	452586	454092	zf-C2H2	14	-
JABVZV010001723.1	455020	456643	zf-C2H2	16	-
JABVZV010001756.1	9745	10981	zf-C2H2	13	+
JABVZV010001756.1	22734	24525	zf-C2H2	20	+
JABVZV010001756.1	45282	46770	zf-C2H2	18	+
JABVZV010001756.1	48719	50216	zf-C2H2	16	+
JABVZV010001756.1	59706	61134	zf-C2H2	14	-
JABVZV010001756.1	63621	65007	zf-C2H2	15	+
JABVZV010001756.1	76334	77555	zf-C2H2	12	+
JABVZV010001756.1	95123	95672	zf-C2H2	6	+
JABVZV010001756.1	97292	97814	zf-C2H2	7	+
JABVZV010001756.1	103487	106559	zf-C2H2	35	+
JABVZV010001756.1	113727	115233	zf-C2H2	17	+
JABVZV010001756.1	115528	115963	zf-C2H2	6	+
JABVZV010001756.1	121150	122785	zf-C2H2	18	+
JABVZV010001756.1	132511	133687	zf-C2H2	12	+
JABVZV010001756.1	139736	141971	zf-C2H2	25	+
JABVZV010001756.1	148634	149537	zf-C2H2	9	+
JABVZV010001756.1	159640	160534	zf-C2H2	9	+
JABVZV010001756.1	171142	172309	zf-C2H2	12	+
JABVZV010001756.1	176230	177547	zf-C2H2	14	+
JABVZV010001756.1	184926	185694	zf-C2H2	8	+
JABVZV010001756.1	197748	199284	zf-C2H2	18	+
JABVZV010001756.1	210645	211638	zf-C2H2	12	+
JABVZV010001767.1	426771	427599	zf-C2H2	8	-
JABVZV010001778.1	921028	923815	zf-C2H2	7	-
JABVZV010001778.1	4693011	4694823	zf-C2H2	7	-
JABVZV010001778.1	4865610	4867680	zf-C2H2	23	+
JABVZV010001778.1	4871912	4873136	zf-C2H2	13	+
JABVZV010001778.1	4889089	4890349	zf-C2H2	13	+
JABVZV010001778.1	4907331	4909317	zf-C2H2	22	+
JABVZV010001778.1	6674168	6676037	zf-C2H2	21	+
JABVZV010001778.1	6681709	6683780	zf-C2H2	22	+
JABVZV010001778.1	6684217	6685792	zf-C2H2	19	+
JABVZV010001778.1	10544905	10546459	zf-C2H2	11	+
JABVZV010001790.1	150897	152247	zf-C2H2	13	-
JABVZV010001790.1	212848	213769	zf-C2H2	11	+
JABVZV010001790.1	226651	228388	zf-C2H2	18	-
JABVZV010001790.1	258372	259785	zf-C2H2	15	+
JABVZV010001790.1	260505	260913	zf-C2H2	5	+
JABVZV010001790.1	285977	287303	zf-C2H2	14	+
JABVZV010001790.1	294994	296461	zf-C2H2	14	+
JABVZV010001790.1	302494	303910	zf-C2H2	14	-
JABVZV010001790.1	315684	317331	zf-C2H2	19	+
JABVZV010001790.1	341935	343582	zf-C2H2	18	-
JABVZV010001812.1	526543	527272	zf-C2H2	5	+
JABVZV010001834.1	742823	743638	zf-C2H2	7	-
JABVZV010001875.1	4126604	4127894	zf-C2H2	12	-
JABVZV010001875.1	4146444	4148373	zf-C2H2	21	-
JABVZV010001875.1	4158681	4163061	zf-C2H2	53	-
JABVZV010001875.1	4175140	4177915	zf-C2H2	33	-
JABVZV010001875.1	4597158	4598634	zf-C2H2	5	+
JABVZV010001875.1	6128028	6129594	zf-C2H2	16	-
JABVZV010001875.1	8004728	8006590	zf-C2H2	21	+
JABVZV010001885.1	108270	109479	zf-C2H2	7	-
JABVZV010001887.1	28893	30444	zf-C2H2	17	-
JABVZV010001887.1	38370	40521	zf-C2H2	23	-
JABVZV010001887.1	47273	48764	zf-C2H2	16	-
JABVZV010001887.1	57079	57997	zf-C2H2	10	-
JABVZV010001891.1	614604	615513	zf-C2H2	7	+
JABVZV010001891.1	624356	625769	zf-C2H2	15	+
JABVZV010001891.1	632530	633763	zf-C2H2	12	+
JABVZV010001900.1	270732	271410	zf-C2H2	6	-
JABVZV010001900.1	307449	308127	zf-C2H2	6	-
JABVZV010001900.1	313681	314377	zf-C2H2	7	-
JABVZV010001900.1	319644	320355	zf-C2H2	7	-
JABVZV010001906.1	501643	502657	zf-C2H2	8	+
JABVZV010001907.1	95644	96790	zf-C2H2	12	-
JABVZV010001907.1	101961	102561	zf-C2H2	5	-
JABVZV010001907.1	104154	105282	zf-C2H2	11	-
JABVZV010001907.1	317695	319432	zf-C2H2	19	-
JABVZV010001908.1	1944663	1945662	zf-C2H2	11	-
JABVZV010001908.1	4586722	4587901	zf-C2H2	5	+
JABVZV010001913.1	122147	122882	zf-C2H2	6	-
JABVZV010001925.1	179582	181358	zf-C2H2	20	+
JABVZV010001925.1	993404	994343	zf-C2H2	9	+
JABVZV010001925.1	1022653	1023883	zf-C2H2	12	-
JABVZV010001929.1	1206390	1208142	zf-C2H2	12	-
JABVZV010001929.1	1252671	1253841	zf-C2H2	12	+
JABVZV010001929.1	1342350	1343520	zf-C2H2	11	-
JABVZV010001931.1	246902	249989	zf-C2H2	20	-
JABVZV010001931.1	2046848	2048435	zf-C2H2	18	-
JABVZV010001931.1	2059655	2060909	zf-C2H2	14	-
JABVZV010001931.1	2069216	2070365	zf-C2H2	11	-
JABVZV010001931.1	2080684	2081833	zf-C2H2	12	-
JABVZV010001931.1	2089919	2091212	zf-C2H2	12	-
JABVZV010001931.1	2099386	2101004	zf-C2H2	17	-
JABVZV010001931.1	2118053	2119316	zf-C2H2	12	-
JABVZV010001931.1	2126491	2127529	zf-C2H2	9	-
JABVZV010001931.1	2142795	2143848	zf-C2H2	9	-
JABVZV010001931.1	2156447	2157491	zf-C2H2	10	-
JABVZV010001931.1	2165859	2166918	zf-C2H2	10	-
JABVZV010001931.1	2184567	2185752	zf-C2H2	12	+
JABVZV010001931.1	2197446	2199432	zf-C2H2	21	+
JABVZV010001931.1	2209122	2211618	zf-C2H2	30	-
JABVZV010001931.1	2250092	2251769	zf-C2H2	19	-
JABVZV010001931.1	2258256	2259327	zf-C2H2	11	-
JABVZV010001931.1	2275834	2277082	zf-C2H2	13	-
JABVZV010001931.1	2280308	2282108	zf-C2H2	21	-
JABVZV010001931.1	2284383	2287051	zf-C2H2	29	-
JABVZV010001931.1	2290607	2292284	zf-C2H2	18	-
JABVZV010001931.1	2302508	2303756	zf-C2H2	13	-
JABVZV010001931.1	2306933	2308475	zf-C2H2	16	+
JABVZV010001931.1	2314371	2316114	zf-C2H2	19	-
JABVZV010001931.1	2325258	2327403	zf-C2H2	24	-
JABVZV010001931.1	2346203	2347727	zf-C2H2	16	+
JABVZV010001931.1	2366152	2366818	zf-C2H2	6	+
JABVZV010001931.1	2367013	2367559	zf-C2H2	5	+
JABVZV010001931.1	2378096	2379368	zf-C2H2	13	-
JABVZV010001931.1	2384294	2386037	zf-C2H2	20	-
JABVZV010001931.1	2399499	2400363	zf-C2H2	9	-
JABVZV010001931.1	2403269	2404091	zf-C2H2	8	-
JABVZV010001931.1	2423122	2425123	zf-C2H2	22	-
JABVZV010001931.1	2436634	2438026	zf-C2H2	14	+
JABVZV010001931.1	2452141	2453143	zf-C2H2	9	+
JABVZV010001931.1	2466101	2467925	zf-C2H2	20	-
JABVZV010001931.1	2480057	2481626	zf-C2H2	15	-
JABVZV010001931.1	2490637	2491795	zf-C2H2	12	-
JABVZV010001931.1	2500314	2501325	zf-C2H2	10	-
JABVZV010001931.1	2511924	2513262	zf-C2H2	14	-
JABVZV010001931.1	2530914	2532984	zf-C2H2	23	-
JABVZV010001931.1	2546770	2548848	zf-C2H2	25	-
JABVZV010001931.1	2559981	2561805	zf-C2H2	20	-
JABVZV010001931.1	2578007	2579670	zf-C2H2	18	+
JABVZV010001931.1	2597186	2598968	zf-C2H2	20	+
JABVZV010001931.1	2616307	2619163	zf-C2H2	34	-
JABVZV010001931.1	2637044	2638349	zf-C2H2	14	+
JABVZV010001931.1	2657973	2659110	zf-C2H2	10	+
JABVZV010001931.1	2670308	2671241	zf-C2H2	9	-
JABVZV010001931.1	2679392	2680487	zf-C2H2	11	-
JABVZV010001931.1	6466282	6466702	zf-C2H2	5	-
JABVZV010001937.1	127081	128056	zf-C2H2	9	-
JABVZV010001942.1	5971	7099	zf-C2H2	13	+
JABVZV010001942.1	33188	34208	zf-C2H2	10	+
JABVZV010001942.1	3420794	3422153	zf-C2H2	13	+
JABVZV010001942.1	3540863	3542180	zf-C2H2	14	+
JABVZV010001942.1	3559968	3561894	zf-C2H2	21	+
JABVZV010001948.1	232908	234906	zf-C2H2	22	-
JABVZV010001948.1	304012	306417	zf-C2H2	27	-
JABVZV010001948.1	945876	947034	zf-C2H2	9	-
JABVZV010001948.1	1291182	1293504	zf-C2H2	27	+
JABVZV010001948.1	1293674	1295362	zf-C2H2	20	+
JABVZV010001953.1	7658622	7660050	zf-C2H2	7	-
JABVZV010001964.1	3821703	3822969	zf-C2H2	12	+
JABVZV010001975.1	5806133	5806559	zf-C2H2	6	-
JABVZV010001975.1	5811560	5812730	zf-C2H2	12	-
JABVZV010001977.1	728117	729167	zf-C2H2	13	-
JABVZV010001977.1	734680	736612	zf-C2H2	22	-
JABVZV010001977.1	748266	750996	zf-C2H2	29	-
JABVZV010001977.1	753952	755269	zf-C2H2	14	-
JABVZV010001977.1	762612	764484	zf-C2H2	20	-
JABVZV010001980.1	49882	53155	zf-C2H2	11	-
JABVZV010001985.1	10665	11979	zf-C2H2	14	+
JABVZV010001985.1	16637	20322	zf-C2H2	40	-
JABVZV010001985.1	66623	68066	zf-C2H2	8	+
JABVZV010002002.1	249296	249863	zf-C2H2	5	-
JABVZV010002008.1	3166555	3168061	zf-C2H2	17	+
JABVZV010002009.1	172336	173428	zf-C2H2	10	+
JABVZV010002011.1	73752	75228	zf-C2H2	15	-
JABVZV010002011.1	89302	90424	zf-C2H2	12	-
JABVZV010002011.1	99595	101209	zf-C2H2	20	-
JABVZV010002011.1	124081	125002	zf-C2H2	9	-
JABVZV010002011.1	141105	142209	zf-C2H2	11	-
JABVZV010002011.1	151435	153501	zf-C2H2	24	-
JABVZV010002011.1	159470	160562	zf-C2H2	12	-
JABVZV010002011.1	180567	181662	zf-C2H2	12	-
JABVZV010002011.1	185695	186793	zf-C2H2	11	-
JABVZV010002011.1	195421	196597	zf-C2H2	13	-
JABVZV010002011.1	218503	219796	zf-C2H2	14	+
JABVZV010002011.1	232747	234328	zf-C2H2	18	-
JABVZV010002011.1	261040	262063	zf-C2H2	10	-
JABVZV010002011.1	265536	266946	zf-C2H2	16	-
JABVZV010002019.1	2662343	2663264	zf-C2H2	10	-
JABVZV010002019.1	3970610	3971702	zf-C2H2	11	+
JABVZV010002019.1	3989862	3991384	zf-C2H2	18	+
JABVZV010002019.1	4008270	4009122	zf-C2H2	9	+
JABVZV010002019.1	4028852	4030484	zf-C2H2	17	+
JABVZV010002019.1	4045159	4046257	zf-C2H2	12	+
JABVZV010002019.1	5147548	5148226	zf-C2H2	5	-
JABVZV010002024.1	388141	389335	zf-C2H2	13	+
JABVZV010002024.1	393650	395171	zf-C2H2	18	+
JABVZV010002042.1	41669	43037	zf-C2H2	9	-
JABVZV010002042.1	84034	85612	zf-C2H2	17	+
JABVZV010002042.1	816435	817761	zf-C2H2	13	-
JABVZV010002047.1	205833	207168	zf-C2H2	15	-
JABVZV010002047.1	221490	222822	zf-C2H2	15	-
JABVZV010002060.1	262276	265405	zf-C2H2	11	+
JABVZV010002060.1	265834	267082	zf-C2H2	10	+
JABVZV010002060.1	267271	268111	zf-C2H2	7	+
JABVZV010002060.1	269170	270208	zf-C2H2	9	+
JABVZV010002060.1	271059	272184	zf-C2H2	10	+
JABVZV010002060.1	272617	273511	zf-C2H2	10	+
JABVZV010002060.1	274760	275969	zf-C2H2	11	+
JABVZV010002060.1	277358	278444	zf-C2H2	7	+
JABVZV010002060.1	279278	280808	zf-C2H2	13	+
JABVZV010002060.1	281967	283092	zf-C2H2	11	+
JABVZV010002060.1	284543	285593	zf-C2H2	10	+
JABVZV010002060.1	286072	286534	zf-C2H2	6	+
JABVZV010002060.1	287486	288584	zf-C2H2	11	+
JABVZV010002060.1	289402	290338	zf-C2H2	10	+
JABVZV010002062.1	17561	18305	zf-C2H2	8	-
JABVZV010002062.1	125632	126688	zf-C2H2	10	+
JABVZV010002062.1	144847	145723	zf-C2H2	9	+
JABVZV010002062.1	147150	147978	zf-C2H2	8	+
JABVZV010002062.1	157540	158656	zf-C2H2	10	+
JABVZV010002062.1	183732	184662	zf-C2H2	9	-
JABVZV010002062.1	203978	205397	zf-C2H2	15	-
JABVZV010002062.1	213668	214529	zf-C2H2	9	-
JABVZV010002062.1	226315	227053	zf-C2H2	8	-
JABVZV010002062.1	228871	229426	zf-C2H2	6	-
JABVZV010002062.1	238481	239477	zf-C2H2	11	-
JABVZV010002062.1	255497	256238	zf-C2H2	7	+
JABVZV010002062.1	269447	269897	zf-C2H2	5	-
JABVZV010002062.1	275826	276951	zf-C2H2	9	-
JABVZV010002062.1	279432	280419	zf-C2H2	9	+
JABVZV010002062.1	291670	293374	zf-C2H2	18	+
JABVZV010002062.1	313619	314591	zf-C2H2	12	-
JABVZV010002062.1	331183	332650	zf-C2H2	18	-
JABVZV010002062.1	333172	334786	zf-C2H2	22	-
JABVZV010002062.1	339730	341764	zf-C2H2	21	+
JABVZV010002064.1	5225934	5227515	zf-C2H2	11	-
JABVZV010002064.1	5749348	5749753	zf-C2H2	5	-
JABVZV010002064.1	7852002	7853274	zf-C2H2	14	+
JABVZV010002064.1	7859441	7860857	zf-C2H2	14	+
JABVZV010002064.1	7863773	7864790	zf-C2H2	11	+
JABVZV010002064.1	7868102	7869761	zf-C2H2	17	+
JABVZV010002064.1	7872933	7875087	zf-C2H2	22	+
JABVZV010002064.1	7881706	7883218	zf-C2H2	15	+
JABVZV010002064.1	7896138	7898256	zf-C2H2	22	-
JABVZV010002064.1	7904351	7906910	zf-C2H2	27	-
JABVZV010002064.1	7910252	7911776	zf-C2H2	15	+
JABVZV010002064.1	7915573	7917601	zf-C2H2	20	-
JABVZV010002064.1	7927265	7928612	zf-C2H2	14	-
JABVZV010002081.1	149664	150732	zf-C2H2	9	-
JABVZV010002083.1	431698	432289	zf-C2H2	7	-
JABVZV010002086.1	2788286	2789741	zf-C2H2	12	+
JABVZV010002092.1	33406	34297	zf-C2H2	9	-
JABVZV010002092.1	110599	111328	zf-C2H2	7	-
JABVZV010002095.1	30248	31127	zf-C2H2	9	-
JABVZV010002095.1	48946	49486	zf-C2H2	5	-
JABVZV010002098.1	118112	119990	zf-C2H2	19	+
JABVZV010002107.1	144864	146055	zf-C2H2	6	+
JABVZV010002108.1	4925794	4928401	zf-C2H2	29	+
JABVZV010002108.1	4940535	4941804	zf-C2H2	13	+
JABVZV010002108.1	4950796	4953934	zf-C2H2	36	+
JABVZV010002108.1	4964434	4965487	zf-C2H2	13	+
JABVZV010002108.1	4984830	4987395	zf-C2H2	31	+
JABVZV010002108.1	4993327	4994557	zf-C2H2	13	+
JABVZV010002108.1	5003584	5004688	zf-C2H2	11	+
JABVZV010002108.1	5022912	5024373	zf-C2H2	14	+
JABVZV010002108.1	5040444	5041965	zf-C2H2	15	-
JABVZV010002108.1	5062306	5063899	zf-C2H2	18	+
JABVZV010002108.1	5073634	5075025	zf-C2H2	17	-
JABVZV010002108.1	5088988	5091497	zf-C2H2	31	+
JABVZV010002108.1	5097644	5098739	zf-C2H2	10	+
JABVZV010002108.1	5098909	5099557	zf-C2H2	8	+
JABVZV010002108.1	5109071	5110763	zf-C2H2	18	+
JABVZV010002108.1	5113750	5115091	zf-C2H2	13	+
JABVZV010002108.1	5135981	5137739	zf-C2H2	17	+
JABVZV010002108.1	5146914	5148981	zf-C2H2	22	+
JABVZV010002108.1	5162912	5165872	zf-C2H2	32	+
JABVZV010002108.1	5181853	5183608	zf-C2H2	17	+
JABVZV010002108.1	5196716	5198288	zf-C2H2	17	-
JABVZV010002108.1	5208031	5209366	zf-C2H2	14	+
JABVZV010002108.1	5222254	5224424	zf-C2H2	23	-
JABVZV010002108.1	5241838	5243677	zf-C2H2	19	+
JABVZV010002108.1	5271564	5273076	zf-C2H2	14	+
JABVZV010002108.1	5282444	5284283	zf-C2H2	20	+
JABVZV010002108.1	5299373	5300477	zf-C2H2	11	+
JABVZV010002108.1	5300684	5301839	zf-C2H2	14	+
JABVZV010002108.1	5321391	5323215	zf-C2H2	19	-
JABVZV010002108.1	5328641	5330789	zf-C2H2	24	+
JABVZV010002108.1	5344095	5345850	zf-C2H2	18	+
JABVZV010002108.1	5354062	5355899	zf-C2H2	20	+
JABVZV010002108.1	5363309	5364293	zf-C2H2	10	+
JABVZV010002108.1	5395985	5397822	zf-C2H2	18	+
JABVZV010002108.1	5405174	5406323	zf-C2H2	13	+
JABVZV010002108.1	5574291	5575728	zf-C2H2	13	+
JABVZV010002108.1	5575862	5576462	zf-C2H2	8	+
JABVZV010002108.1	5591971	5594159	zf-C2H2	23	+
JABVZV010002119.1	55909	56956	zf-C2H2	10	+
JABVZV010002119.1	63007	64939	zf-C2H2	20	-
JABVZV010002119.1	72541	73651	zf-C2H2	12	-
JABVZV010002119.1	2474741	2477601	zf-C2H2	33	+
JABVZV010002119.1	3294412	3295378	zf-C2H2	11	-
JABVZV010002119.1	3323845	3324226	zf-C2H2	5	+
JABVZV010002119.1	3338496	3340026	zf-C2H2	16	+
JABVZV010002119.1	3357638	3360521	zf-C2H2	35	-
JABVZV010002119.1	3368955	3369600	zf-C2H2	9	-
JABVZV010002119.1	3369784	3371260	zf-C2H2	17	-
JABVZV010002119.1	3375305	3376874	zf-C2H2	16	-
JABVZV010002119.1	3385353	3386946	zf-C2H2	18	+
JABVZV010002119.1	3399544	3401451	zf-C2H2	23	+
JABVZV010002119.1	3402723	3403614	zf-C2H2	10	+
JABVZV010002119.1	3428450	3430025	zf-C2H2	16	+
JABVZV010002119.1	3449975	3451232	zf-C2H2	15	+
JABVZV010002119.1	3455978	3457244	zf-C2H2	13	+
JABVZV010002119.1	3465037	3465985	zf-C2H2	10	+
JABVZV010002119.1	3480066	3483966	zf-C2H2	45	+
JABVZV010002119.1	3490987	3492619	zf-C2H2	18	+
JABVZV010002119.1	3496412	3498374	zf-C2H2	21	+
JABVZV010002119.1	3508987	3510163	zf-C2H2	12	+
JABVZV010002119.1	3518654	3520625	zf-C2H2	22	+
JABVZV010002119.1	3525414	3526740	zf-C2H2	13	-
JABVZV010002119.1	3537681	3538761	zf-C2H2	11	+
JABVZV010002119.1	3551514	3553275	zf-C2H2	19	-
JABVZV010002119.1	3562558	3564412	zf-C2H2	22	+
JABVZV010002119.1	3576455	3578791	zf-C2H2	25	+
JABVZV010002119.1	3586438	3587272	zf-C2H2	9	-
JABVZV010002119.1	3599398	3600328	zf-C2H2	11	+
JABVZV010002119.1	3624433	3625738	zf-C2H2	13	+
JABVZV010002119.1	3649049	3650303	zf-C2H2	13	+
JABVZV010002119.1	3654845	3656644	zf-C2H2	20	-
JABVZV010002119.1	3671033	3672374	zf-C2H2	14	-
JABVZV010002119.1	3678948	3680448	zf-C2H2	16	+
JABVZV010002119.1	3684202	3685504	zf-C2H2	14	-
JABVZV010002119.1	3694688	3696083	zf-C2H2	15	+
JABVZV010002119.1	3707559	3709292	zf-C2H2	19	-
JABVZV010002119.1	3718392	3719991	zf-C2H2	18	-
JABVZV010002119.1	3776569	3778801	zf-C2H2	26	+
JABVZV010002119.1	3809592	3811989	zf-C2H2	28	+
JABVZV010002119.1	3822507	3823956	zf-C2H2	16	-
JABVZV010002119.1	3831798	3832710	zf-C2H2	9	-
JABVZV010002119.1	3901167	3902832	zf-C2H2	18	+
JABVZV010002119.1	3923681	3925169	zf-C2H2	16	+
JABVZV010002119.1	3944765	3946145	zf-C2H2	14	-
JABVZV010002119.1	3950025	3952497	zf-C2H2	27	-
JABVZV010002119.1	3971647	3972739	zf-C2H2	12	-
JABVZV010002119.1	5892510	5893565	zf-C2H2	7	-
JABVZV010002124.1	26622	27150	zf-C2H2	7	+
JABVZV010002124.1	100101	101787	zf-C2H2	11	+
JABVZV010002130.1	3956917	3957997	zf-C2H2	11	+
JABVZV010002131.1	2574862	2575985	zf-C2H2	13	+
JABVZV010002131.1	2585231	2585663	zf-C2H2	5	-
JABVZV010002131.1	2599129	2600659	zf-C2H2	17	-
JABVZV010002131.1	2607205	2610107	zf-C2H2	32	-
JABVZV010002131.1	2614287	2616986	zf-C2H2	31	+
JABVZV010002131.1	2626922	2628086	zf-C2H2	12	+
JABVZV010002131.1	2636306	2638392	zf-C2H2	23	+
JABVZV010002131.1	2647200	2649390	zf-C2H2	24	+
JABVZV010002131.1	2650461	2651178	zf-C2H2	8	+
JABVZV010002131.1	2661976	2663119	zf-C2H2	12	+
JABVZV010002131.1	2669112	2670381	zf-C2H2	13	+
JABVZV010002131.1	2689350	2692284	zf-C2H2	34	+
JABVZV010002131.1	2699835	2701200	zf-C2H2	15	+
JABVZV010002131.1	2701321	2702122	zf-C2H2	10	+
JABVZV010002131.1	2709983	2711462	zf-C2H2	16	+
JABVZV010002131.1	2719537	2720941	zf-C2H2	15	+
JABVZV010002131.1	2897213	2898929	zf-C2H2	19	-
JABVZV010002131.1	2906492	2907617	zf-C2H2	11	-
JABVZV010002131.1	2911381	2912446	zf-C2H2	11	-
JABVZV010002131.1	2921529	2923269	zf-C2H2	19	-
JABVZV010002131.1	3398350	3400516	zf-C2H2	24	+
JABVZV010002131.1	3400708	3401245	zf-C2H2	6	+
JABVZV010002131.1	3401494	3402079	zf-C2H2	7	+
JABVZV010002131.1	3408197	3409298	zf-C2H2	11	-
JABVZV010002131.1	3415396	3416524	zf-C2H2	11	-
JABVZV010002131.1	3424017	3424971	zf-C2H2	11	-
JABVZV010002131.1	3437472	3439380	zf-C2H2	21	-
JABVZV010002131.1	4562623	4566004	zf-C2H2	5	-
JABVZV010002131.1	4933605	4934160	zf-C2H2	5	+
JABVZV010002131.1	5072137	5073742	zf-C2H2	16	-
JABVZV010002131.1	5082089	5083268	zf-C2H2	11	-
JABVZV010002131.1	5089185	5091162	zf-C2H2	21	-
JABVZV010002131.1	5098502	5101154	zf-C2H2	29	+
JABVZV010002131.1	5111748	5112792	zf-C2H2	9	+
JABVZV010002131.1	5142455	5143862	zf-C2H2	15	+
JABVZV010002131.1	5155769	5156219	zf-C2H2	6	+
JABVZV010002131.1	5162434	5163838	zf-C2H2	15	+
JABVZV010002131.1	5172056	5173781	zf-C2H2	18	+
JABVZV010002131.1	5182103	5183036	zf-C2H2	10	+
JABVZV010002131.1	5183408	5184245	zf-C2H2	10	+
JABVZV010002131.1	5198196	5199606	zf-C2H2	15	+
JABVZV010002131.1	5209056	5211213	zf-C2H2	25	-
JABVZV010002131.1	5234272	5235700	zf-C2H2	13	+
JABVZV010002131.1	7228167	7229661	zf-C2H2	15	+
JABVZV010002131.1	9396324	9397623	zf-C2H2	8	-
JABVZV010002131.1	9423177	9424365	zf-C2H2	11	+
JABVZV010002131.1	9581234	9581771	zf-C2H2	5	+
JABVZV010002148.1	124250	125750	zf-C2H2	13	-
JABVZV010002155.1	77700	78279	zf-C2H2	7	-
JABVZV010002166.1	105634	107636	zf-C2H2	22	-
JABVZV010002166.1	115318	115816	zf-C2H2	7	-
JABVZV010002166.1	116119	117247	zf-C2H2	13	-
JABVZV010002166.1	123444	125739	zf-C2H2	27	-
JABVZV010002175.1	591833	592340	zf-C2H2	6	-
JABVZV010002175.1	4592602	4593658	zf-C2H2	11	+
JABVZV010002175.1	4607995	4610341	zf-C2H2	24	+
JABVZV010002175.1	4619244	4620670	zf-C2H2	18	+
JABVZV010002175.1	4624416	4626273	zf-C2H2	19	+
JABVZV010002175.1	4640778	4643478	zf-C2H2	34	+
JABVZV010002175.1	4643857	4644400	zf-C2H2	7	+
JABVZV010002175.1	4671880	4672639	zf-C2H2	9	+
JABVZV010002175.1	4686611	4688444	zf-C2H2	21	+
JABVZV010002186.1	50494	51964	zf-C2H2	16	-
JABVZV010002186.1	57996	59394	zf-C2H2	15	-
JABVZV010002186.1	73750	75964	zf-C2H2	26	+
JABVZV010002186.1	120226	122062	zf-C2H2	19	-
JABVZV010002186.1	145417	146566	zf-C2H2	14	-
JABVZV010002186.1	149360	150767	zf-C2H2	16	-
JABVZV010002186.1	154409	155603	zf-C2H2	12	-
JABVZV010002186.1	177467	178650	zf-C2H2	14	-
JABVZV010002186.1	185016	186249	zf-C2H2	12	+
JABVZV010002186.1	191992	193585	zf-C2H2	16	-
JABVZV010002186.1	194822	196226	zf-C2H2	15	-
JABVZV010002186.1	208586	209987	zf-C2H2	16	-
JABVZV010002186.1	219353	220874	zf-C2H2	16	-
JABVZV010002186.1	230982	234138	zf-C2H2	37	-
JABVZV010002186.1	246287	248699	zf-C2H2	27	-
JABVZV010002186.1	251383	251875	zf-C2H2	5	-
JABVZV010002186.1	254972	257849	zf-C2H2	33	-
JABVZV010002186.1	262897	264868	zf-C2H2	22	-
JABVZV010002186.1	269766	270720	zf-C2H2	9	-
JABVZV010002186.1	274398	275760	zf-C2H2	14	-
JABVZV010002186.1	281821	283150	zf-C2H2	15	-
JABVZV010002186.1	286143	288069	zf-C2H2	21	-
JABVZV010002186.1	294123	295074	zf-C2H2	11	-
JABVZV010002186.1	307558	308779	zf-C2H2	12	-
JABVZV010002186.1	313808	315146	zf-C2H2	13	-
JABVZV010002186.1	1701328	1701895	zf-C2H2	7	+
JABVZV010002186.1	1712910	1714941	zf-C2H2	22	+
JABVZV010002186.1	1715612	1716017	zf-C2H2	5	+
JABVZV010002186.1	1727724	1730198	zf-C2H2	29	+
JABVZV010002186.1	1743777	1746708	zf-C2H2	34	+
JABVZV010002186.1	1769874	1771098	zf-C2H2	12	+
JABVZV010002186.1	1790524	1792285	zf-C2H2	18	-
JABVZV010002186.1	2018626	2019829	zf-C2H2	14	-
JABVZV010002186.1	2810032	2811187	zf-C2H2	5	-
JABVZV010002186.1	3102000	3102606	zf-C2H2	5	+
JABVZV010002186.1	3388583	3389483	zf-C2H2	9	-
JABVZV010002186.1	3395064	3395763	zf-C2H2	8	-
JABVZV010002186.1	3457009	3458335	zf-C2H2	13	-
JABVZV010002186.1	3480864	3482151	zf-C2H2	13	-
JABVZV010002186.1	3496481	3499130	zf-C2H2	31	-
JABVZV010002186.1	3516246	3517503	zf-C2H2	14	+
JABVZV010002186.1	3519678	3520929	zf-C2H2	14	+
JABVZV010002186.1	3531532	3532891	zf-C2H2	14	+
JABVZV010002186.1	3549518	3550985	zf-C2H2	14	+
JABVZV010002186.1	3558198	3559743	zf-C2H2	17	-
JABVZV010002186.1	3572958	3573915	zf-C2H2	10	-
JABVZV010002186.1	3578454	3579516	zf-C2H2	11	-
JABVZV010002186.1	3583359	3584343	zf-C2H2	11	-
JABVZV010002186.1	3596870	3597926	zf-C2H2	12	-
JABVZV010002186.1	3613428	3613977	zf-C2H2	7	-
JABVZV010002186.1	4462131	4464072	zf-C2H2	10	-
JABVZV010002194.1	56014	57190	zf-C2H2	12	+
JABVZV010002203.1	11494	13276	zf-C2H2	20	-
JABVZV010002203.1	16316	18431	zf-C2H2	25	-
JABVZV010002203.1	19003	21739	zf-C2H2	32	-
JABVZV010002203.1	71570	75494	zf-C2H2	47	-
JABVZV010002208.1	3174930	3176277	zf-C2H2	10	-
JABVZV010002214.1	1632	2796	zf-C2H2	14	+
JABVZV010002214.1	53804	54770	zf-C2H2	12	+
JABVZV010002219.1	6352	8374	zf-C2H2	23	+
JABVZV010002219.1	21631	24189	zf-C2H2	28	+
JABVZV010002219.1	24304	24679	zf-C2H2	5	+
JABVZV010002219.1	31292	33980	zf-C2H2	31	+
JABVZV010002219.1	52250	54140	zf-C2H2	20	+
JABVZV010002219.1	71899	73732	zf-C2H2	20	+
JABVZV010002219.1	93961	95347	zf-C2H2	15	+
JABVZV010002219.1	113527	115330	zf-C2H2	20	+
JABVZV010002219.1	119126	120593	zf-C2H2	15	+
JABVZV010002219.1	2585298	2586885	zf-C2H2	17	+
JABVZV010002219.1	2599987	2601457	zf-C2H2	15	+
JABVZV010002227.1	47654	49510	zf-C2H2	19	+
JABVZV010002230.1	3410288	3411659	zf-C2H2	14	+
JABVZV010002230.1	3418499	3419153	zf-C2H2	8	+
JABVZV010002230.1	3425440	3426406	zf-C2H2	10	+
JABVZV010002230.1	3444640	3446375	zf-C2H2	18	+
JABVZV010002230.1	3457108	3458968	zf-C2H2	20	+
JABVZV010002230.1	3481638	3482871	zf-C2H2	14	+
JABVZV010002230.1	3493202	3493949	zf-C2H2	8	+
JABVZV010002230.1	3500613	3501606	zf-C2H2	10	+
JABVZV010002230.1	3516647	3517685	zf-C2H2	11	+
JABVZV010002230.1	3525694	3526550	zf-C2H2	9	-
JABVZV010002241.1	3997553	3999098	zf-C2H2	19	-
JABVZV010002241.1	4143803	4144547	zf-C2H2	8	-
JABVZV010002241.1	4147889	4148981	zf-C2H2	9	-
JABVZV010002253.1	6647415	6648066	zf-C2H2	5	+
JABVZV010002253.1	6905495	6907967	zf-C2H2	12	+
JABVZV010002264.1	880587	881760	zf-C2H2	13	-
JABVZV010002264.1	902290	904384	zf-C2H2	22	-
JABVZV010002264.1	918824	920465	zf-C2H2	18	+
JABVZV010002264.1	936051	937074	zf-C2H2	10	-
JABVZV010002264.1	947996	949259	zf-C2H2	13	+
JABVZV010002264.1	962768	964283	zf-C2H2	17	+
JABVZV010002264.1	979390	980068	zf-C2H2	7	+
JABVZV010002264.1	993305	996789	zf-C2H2	41	+
JABVZV010002264.1	1013675	1014932	zf-C2H2	13	+
JABVZV010002264.1	1016250	1017912	zf-C2H2	17	+
JABVZV010002264.1	1033241	1034414	zf-C2H2	14	+
JABVZV010002264.1	1051479	1053369	zf-C2H2	23	+
JABVZV010002264.1	1061093	1061975	zf-C2H2	9	+
JABVZV010002264.1	1070761	1071974	zf-C2H2	14	+
JABVZV010002264.1	1080193	1080994	zf-C2H2	8	+
JABVZV010002264.1	1081159	1081639	zf-C2H2	6	+
JABVZV010002264.1	1087823	1089786	zf-C2H2	22	+
JABVZV010002264.1	1121430	1122714	zf-C2H2	15	+
JABVZV010002264.1	1137999	1140148	zf-C2H2	24	+
JABVZV010002264.1	1160587	1161859	zf-C2H2	14	+
JABVZV010002264.1	1170405	1172274	zf-C2H2	20	-
JABVZV010002264.1	1177470	1178538	zf-C2H2	12	+
JABVZV010002264.1	1185715	1186804	zf-C2H2	13	+
JABVZV010002264.1	1189765	1191250	zf-C2H2	17	+
JABVZV010002264.1	1198859	1200116	zf-C2H2	14	+
JABVZV010002264.1	1237283	1239776	zf-C2H2	29	+
JABVZV010002264.1	1249185	1250193	zf-C2H2	11	+
JABVZV010002264.1	1265781	1267809	zf-C2H2	22	+
JABVZV010002264.1	1271817	1273140	zf-C2H2	13	+
JABVZV010002264.1	1295040	1295559	zf-C2H2	5	+
JABVZV010002264.1	1318258	1319590	zf-C2H2	15	+
JABVZV010002264.1	1348553	1349723	zf-C2H2	12	+
JABVZV010002264.1	1354074	1355295	zf-C2H2	14	+
JABVZV010002264.1	2901357	2903181	zf-C2H2	19	-
JABVZV010002264.1	2931146	2932814	zf-C2H2	16	-
JABVZV010002264.1	2943217	2944705	zf-C2H2	14	-
JABVZV010002264.1	2946611	2947217	zf-C2H2	6	-
JABVZV010002264.1	2967017	2968994	zf-C2H2	22	+
JABVZV010002264.1	2989781	2991848	zf-C2H2	23	+
JABVZV010002264.1	3016802	3018962	zf-C2H2	24	+
JABVZV010002264.1	3028659	3032197	zf-C2H2	41	-
JABVZV010002264.1	3044695	3045352	zf-C2H2	5	+
JABVZV010002264.1	3046447	3048019	zf-C2H2	20	+
JABVZV010002264.1	3066053	3067694	zf-C2H2	17	-
JABVZV010002264.1	3072787	3074614	zf-C2H2	20	-
JABVZV010002264.1	3101016	3102516	zf-C2H2	16	-
JABVZV010002264.1	3108662	3110150	zf-C2H2	15	-
JABVZV010002264.1	3139716	3141549	zf-C2H2	19	+
JABVZV010002286.1	4244383	4246057	zf-C2H2	7	+
JABVZV010002286.1	6059647	6061213	zf-C2H2	8	-
JABVZV010002341.1	1759528	1760515	zf-C2H2	9	+
JABVZV010002341.1	1760642	1761431	zf-C2H2	10	+
JABVZV010002341.1	1771438	1772425	zf-C2H2	10	+
JABVZV010002341.1	1781475	1781997	zf-C2H2	7	+
JABVZV010002341.1	1784522	1784996	zf-C2H2	6	+
JABVZV010002341.1	1798872	1800791	zf-C2H2	22	+
JABVZV010002341.1	1806948	1808091	zf-C2H2	11	+
JABVZV010002341.1	1811442	1812573	zf-C2H2	12	+
JABVZV010002341.1	1827470	1828640	zf-C2H2	12	+
JABVZV010002341.1	1842192	1843878	zf-C2H2	18	-
JABVZV010002341.1	1861236	1862916	zf-C2H2	18	-
JABVZV010002352.1	3681301	3683341	zf-C2H2	23	-
JABVZV010002352.1	3689526	3690801	zf-C2H2	14	-
JABVZV010002352.1	3694524	3696378	zf-C2H2	19	-
JABVZV010002352.1	3714762	3716073	zf-C2H2	13	-
JABVZV010002352.1	3734264	3735731	zf-C2H2	15	-
JABVZV010002352.1	3992012	3996530	zf-C2H2	53	+
JABVZV010002352.1	4003071	4004046	zf-C2H2	13	+
JABVZV010002352.1	4010637	4011582	zf-C2H2	9	+
JABVZV010002352.1	4024628	4025962	zf-C2H2	15	+
JABVZV010002352.1	4037634	4039107	zf-C2H2	18	+
JABVZV010002352.1	5119211	5122238	zf-C2H2	22	-
JABVZV010002352.1	5305655	5306096	zf-C2H2	6	+
JABVZV010002352.1	13815110	13816277	zf-C2H2	11	+
JABVZV010002352.1	13825366	13826839	zf-C2H2	15	+
JABVZV010002364.1	5812616	5819786	zf-C2H2	15	-
JABVZV010002364.1	6091533	6099525	zf-C2H2	15	+
JABVZV010002375.1	1525190	1527140	zf-C2H2	6	+
JABVZV010002375.1	1532092	1535071	zf-C2H2	5	+
JABVZV010002375.1	3403970	3405374	zf-C2H2	17	+
JABVZV010002375.1	3414615	3415611	zf-C2H2	10	-
JABVZV010002375.1	3443484	3444189	zf-C2H2	8	-
JABVZV010002375.1	3460621	3462928	zf-C2H2	26	-
JABVZV010002375.1	3485423	3488486	zf-C2H2	35	+
JABVZV010002375.1	3497338	3498772	zf-C2H2	14	+
JABVZV010002375.1	3521028	3522582	zf-C2H2	15	+
JABVZV010002375.1	3532747	3535519	zf-C2H2	30	+
JABVZV010002375.1	3541179	3543003	zf-C2H2	19	+
JABVZV010002375.1	3567336	3568911	zf-C2H2	16	-
JABVZV010002419.1	3381199	3382174	zf-C2H2	5	-
JABVZV010002421.1	9936	11277	zf-C2H2	15	-
JABVZV010002463.1	2510113	2512138	zf-C2H2	14	-
JABVZV010002464.1	735705	737397	zf-C2H2	19	-
JABVZV010002464.1	741092	742247	zf-C2H2	12	+
JABVZV010002464.1	748702	750748	zf-C2H2	21	+
JABVZV010002464.1	756537	758199	zf-C2H2	18	+
JABVZV010002464.1	774405	776046	zf-C2H2	18	+
JABVZV010002464.1	779400	780717	zf-C2H2	14	-
JABVZV010002464.1	2921215	2922658	zf-C2H2	14	+
JABVZV010002464.1	2938911	2940000	zf-C2H2	11	-
JABVZV010002464.1	2941962	2943435	zf-C2H2	17	+
JABVZV010002464.1	2943696	2944614	zf-C2H2	11	+
JABVZV010002464.1	2956666	2958280	zf-C2H2	18	+
JABVZV010002464.1	2968786	2971858	zf-C2H2	35	+
JABVZV010002464.1	2982532	2984634	zf-C2H2	26	+
JABVZV010002464.1	2984764	2986908	zf-C2H2	26	+
JABVZV010002479.1	8540	9377	zf-C2H2	9	-
JABVZV010002479.1	22006	22960	zf-C2H2	11	-
JABVZV010002479.1	30043	31036	zf-C2H2	11	-
JABVZV010002479.1	37118	37877	zf-C2H2	10	-
JABVZV010002484.1	22990	24894	zf-C2H2	21	+
JABVZV010002484.1	32869	34312	zf-C2H2	16	+
JABVZV010002484.1	34606	34984	zf-C2H2	5	+
JABVZV010002486.1	3209293	3210694	zf-C2H2	9	+
JABVZV010002487.1	2095	2665	zf-C2H2	5	-
JABVZV010002487.1	2965	3682	zf-C2H2	6	-
JABVZV010002487.1	33486	34506	zf-C2H2	12	-
JABVZV010002497.1	6685	8137	zf-C2H2	14	-
JABVZV010002497.1	19497	20319	zf-C2H2	10	-
JABVZV010002497.1	20622	21552	zf-C2H2	8	-
JABVZV010002497.1	27001	28954	zf-C2H2	22	-
JABVZV010002497.1	60597	61644	zf-C2H2	9	-
JABVZV010002497.1	66296	67280	zf-C2H2	6	-
JABVZV010002497.1	2621619	2623971	zf-C2H2	7	+
JABVZV010002497.1	3804782	3805391	zf-C2H2	7	-
JABVZV010002497.1	3809595	3810351	zf-C2H2	5	-
JABVZV010002520.1	1717	2491	zf-C2H2	9	+
JABVZV010002520.1	24124	26098	zf-C2H2	17	+
JABVZV010002520.1	27293	28163	zf-C2H2	5	+
JABVZV010002520.1	28790	29919	zf-C2H2	15	+
JABVZV010002574.1	917459	919007	zf-C2H2	16	-
JABVZV010002574.1	1797880	1799026	zf-C2H2	11	+
JABVZV010002574.1	2588113	2589049	zf-C2H2	5	-
JABVZV010002575.1	879800	880871	zf-C2H2	8	+
JABVZV010002608.1	1644373	1645051	zf-C2H2	5	-
JABVZV010002641.1	1037297	1038680	zf-C2H2	11	-
JABVZV010002652.1	14418	16167	zf-C2H2	20	+
JABVZV010002652.1	25775	26789	zf-C2H2	10	-
JABVZV010002652.1	39540	41445	zf-C2H2	21	-
JABVZV010002652.1	50038	53242	zf-C2H2	36	-
JABVZV010002652.1	73529	74543	zf-C2H2	9	-
JABVZV010002652.1	76346	77783	zf-C2H2	14	+
JABVZV010002652.1	85005	87267	zf-C2H2	26	-
JABVZV010002652.1	89629	91204	zf-C2H2	17	-
JABVZV010002652.1	113392	114367	zf-C2H2	9	-
JABVZV010002652.1	119325	121242	zf-C2H2	22	-
JABVZV010002652.1	221595	223167	zf-C2H2	17	-
JABVZV010002652.1	226988	228164	zf-C2H2	12	-
JABVZV010002652.1	232720	234121	zf-C2H2	16	-
JABVZV010002652.1	244115	245222	zf-C2H2	11	-
JABVZV010002652.1	257162	258707	zf-C2H2	15	+
JABVZV010002652.1	269756	272457	zf-C2H2	31	-
JABVZV010002652.1	282435	283416	zf-C2H2	10	+
JABVZV010002652.1	298232	299255	zf-C2H2	10	+
JABVZV010002652.1	307135	308245	zf-C2H2	12	+
JABVZV010002652.1	330853	333637	zf-C2H2	32	+
JABVZV010002652.1	349899	351306	zf-C2H2	15	+
JABVZV010002652.1	365626	366901	zf-C2H2	13	-
JABVZV010002652.1	375653	377588	zf-C2H2	21	+
JABVZV010002652.1	377707	378595	zf-C2H2	11	+
JABVZV010002652.1	388559	390125	zf-C2H2	16	+
JABVZV010002652.1	404819	406178	zf-C2H2	14	-
JABVZV010002652.1	416175	417333	zf-C2H2	12	-
JABVZV010002652.1	425466	426885	zf-C2H2	15	-
JABVZV010002652.1	437892	439176	zf-C2H2	13	-
JABVZV010002652.1	444934	446224	zf-C2H2	15	-
JABVZV010002652.1	1716358	1717888	zf-C2H2	16	+
JABVZV010002652.1	1722436	1723435	zf-C2H2	10	+
JABVZV010002652.1	1728209	1729391	zf-C2H2	13	-
JABVZV010002652.1	1738120	1739230	zf-C2H2	12	+
JABVZV010002652.1	1744731	1746957	zf-C2H2	26	+
JABVZV010002652.1	1753060	1754500	zf-C2H2	15	+
JABVZV010002652.1	1761229	1763820	zf-C2H2	30	+
JABVZV010002652.1	1775716	1777555	zf-C2H2	21	+
JABVZV010002652.1	1794893	1796783	zf-C2H2	21	-
JABVZV010002652.1	1808018	1808522	zf-C2H2	6	-
JABVZV010002652.1	1813748	1814270	zf-C2H2	6	-
JABVZV010002652.1	1821480	1823211	zf-C2H2	19	-
JABVZV010002652.1	1830482	1831808	zf-C2H2	14	-
JABVZV010002652.1	1838321	1841258	zf-C2H2	32	-
JABVZV010002652.1	1857849	1859406	zf-C2H2	18	-
JABVZV010002652.1	1866792	1868355	zf-C2H2	17	-
JABVZV010002652.1	1872746	1874714	zf-C2H2	22	-
JABVZV010002652.1	1880969	1887128	zf-C2H2	76	-
JABVZV010002657.1	21673	22954	zf-C2H2	15	+
JABVZV010002677.1	21244	23080	zf-C2H2	20	-
```
