## Supplementary Data 2 for "Transposable elements drive the evolution of metazoan zinc finger genes": Lamprologus_callipterus_znfs.bed

```
VNKZ01000248.1	16645	18016	zf-C2H2	5	+
VNKZ01000351.1	43535	45299	zf-C2H2	12	+
VNKZ01000679.1	2378	3527	zf-C2H2	5	+
VNKZ01000765.1	13360	15049	zf-C2H2	5	-
VNKZ01000953.1	4213	5486	zf-C2H2	11	+
VNKZ01000962.1	28896	34497	zf-C2H2	10	-
VNKZ01001322.1	2007	3579	zf-C2H2	10	-
VNKZ01001345.1	2639	5222	zf-C2H2	15	+
VNKZ01001345.1	5695	6862	zf-C2H2	9	+
VNKZ01001345.1	7755	8775	zf-C2H2	8	+
VNKZ01001374.1	4656	9270	zf-C2H2	14	-
VNKZ01001712.1	4547	8183	zf-C2H2	26	+
VNKZ01001747.1	1231	2029	zf-C2H2	5	-
VNKZ01001863.1	2971	3997	zf-C2H2	7	+
VNKZ01002058.1	3027	7438	zf-C2H2	27	+
VNKZ01002058.1	10584	11832	zf-C2H2	7	+
VNKZ01002058.1	16838	21194	zf-C2H2	7	+
VNKZ01002130.1	1272	3762	zf-C2H2	6	-
VNKZ01002260.1	2788	6166	zf-C2H2	5	+
VNKZ01002945.1	18548	24698	zf-C2H2	16	+
VNKZ01003403.1	24014	25583	zf-C2H2	9	+
VNKZ01004086.1	2584	3874	zf-C2H2	6	+
VNKZ01004236.1	3187	4255	zf-C2H2	6	+
VNKZ01004797.1	10140	11148	zf-C2H2	5	-
VNKZ01004831.1	1851	3048	zf-C2H2	10	-
VNKZ01005253.1	6300	7506	zf-C2H2	6	+
VNKZ01005440.1	25035	25647	zf-C2H2	5	-
VNKZ01005528.1	13480	15186	zf-C2H2	16	+
VNKZ01005666.1	3412	5563	zf-C2H2	5	+
VNKZ01005749.1	17764	21364	zf-C2H2	5	+
VNKZ01005906.1	7163	12727	zf-C2H2	8	-
VNKZ01006846.1	1186	2618	zf-C2H2	15	+
VNKZ01007101.1	6839	12332	zf-C2H2	10	+
VNKZ01007120.1	0	1509	zf-C2H2	6	-
VNKZ01007633.1	10431	13731	zf-C2H2	9	-
VNKZ01007779.1	8602	10624	zf-C2H2	6	-
VNKZ01008135.1	16359	18399	zf-C2H2	9	+
VNKZ01008211.1	6095	7151	zf-C2H2	7	+
VNKZ01008211.1	15929	17135	zf-C2H2	9	+
VNKZ01008348.1	2879	3566	zf-C2H2	5	+
VNKZ01008395.1	12310	14359	zf-C2H2	6	-
VNKZ01008741.1	27547	29168	zf-C2H2	6	-
VNKZ01008997.1	1301	2216	zf-C2H2	5	+
VNKZ01008997.1	7251	8475	zf-C2H2	9	+
VNKZ01009451.1	7417	8692	zf-C2H2	11	+
VNKZ01009662.1	3007	4378	zf-C2H2	12	-
VNKZ01009682.1	7680	8772	zf-C2H2	6	-
VNKZ01009682.1	22947	24210	zf-C2H2	7	+
VNKZ01010264.1	2877	4371	zf-C2H2	13	-
VNKZ01011187.1	23622	25035	zf-C2H2	12	+
VNKZ01011419.1	871	1585	zf-C2H2	5	-
VNKZ01011525.1	2428	3919	zf-C2H2	15	-
VNKZ01011525.1	9798	11433	zf-C2H2	18	-
VNKZ01011793.1	2454	3234	zf-C2H2	9	-
VNKZ01011793.1	11478	12429	zf-C2H2	9	-
VNKZ01011793.1	12540	14346	zf-C2H2	21	-
VNKZ01012161.1	11334	11961	zf-C2H2	6	-
VNKZ01012161.1	13701	14484	zf-C2H2	8	-
VNKZ01012252.1	19039	20467	zf-C2H2	10	-
VNKZ01012476.1	15841	16942	zf-C2H2	6	-
VNKZ01012934.1	1670	3569	zf-C2H2	18	+
VNKZ01013125.1	19671	20748	zf-C2H2	5	-
VNKZ01013233.1	2616	3189	zf-C2H2	6	+
VNKZ01013255.1	19134	20655	zf-C2H2	6	-
VNKZ01013644.1	11423	13580	zf-C2H2	13	+
VNKZ01013696.1	34723	35919	zf-C2H2	5	-
VNKZ01013783.1	1430	4070	zf-C2H2	21	+
VNKZ01013845.1	25505	28967	zf-C2H2	10	-
VNKZ01013976.1	10497	12882	zf-C2H2	10	-
VNKZ01014141.1	10989	13056	zf-C2H2	17	-
VNKZ01014247.1	8133	9540	zf-C2H2	5	+
VNKZ01014420.1	9413	11741	zf-C2H2	6	+
VNKZ01014450.1	37602	39414	zf-C2H2	7	-
VNKZ01014546.1	746	1658	zf-C2H2	6	-
VNKZ01014557.1	12801	14109	zf-C2H2	5	-
VNKZ01014745.1	1695	7950	zf-C2H2	15	-
VNKZ01014828.1	27905	30707	zf-C2H2	5	-
VNKZ01015012.1	5677	6793	zf-C2H2	6	+
VNKZ01015210.1	78343	79033	zf-C2H2	5	-
VNKZ01015297.1	7368	8442	zf-C2H2	9	+
VNKZ01016123.1	46	730	zf-C2H2	6	+
VNKZ01016650.1	130857	134229	zf-C2H2	6	+
VNKZ01016874.1	2189	3287	zf-C2H2	13	-
VNKZ01017118.1	7280	10658	zf-C2H2	5	-
VNKZ01017160.1	418	1378	zf-C2H2	8	-
VNKZ01017197.1	2465	3395	zf-C2H2	6	+
VNKZ01017251.1	11453	13160	zf-C2H2	8	-
VNKZ01017282.1	10612	12409	zf-C2H2	5	+
VNKZ01017290.1	2857	3844	zf-C2H2	5	-
VNKZ01017584.1	2	854	zf-C2H2	7	+
VNKZ01017999.1	1	640	zf-C2H2	6	-
VNKZ01018523.1	4632	5646	zf-C2H2	7	+
VNKZ01018541.1	2489	4643	zf-C2H2	18	-
VNKZ01018541.1	6407	10335	zf-C2H2	25	+
VNKZ01018548.1	1290	2418	zf-C2H2	9	+
VNKZ01018813.1	13493	14327	zf-C2H2	8	+
VNKZ01019354.1	3624	4503	zf-C2H2	6	+
VNKZ01019377.1	32035	33355	zf-C2H2	10	+
VNKZ01019440.1	8743	10135	zf-C2H2	5	-
VNKZ01019498.1	6553	7753	zf-C2H2	5	-
VNKZ01020301.1	3708	4584	zf-C2H2	8	+
VNKZ01020326.1	11612	12389	zf-C2H2	5	-
VNKZ01020456.1	19740	21369	zf-C2H2	10	+
VNKZ01020516.1	4878	6240	zf-C2H2	13	+
VNKZ01020673.1	1314	2112	zf-C2H2	10	-
VNKZ01020691.1	34383	35538	zf-C2H2	5	+
VNKZ01020778.1	15739	17278	zf-C2H2	15	+
VNKZ01021051.1	6328	8506	zf-C2H2	16	+
VNKZ01021279.1	6634	7573	zf-C2H2	5	+
VNKZ01021720.1	681	1230	zf-C2H2	5	-
VNKZ01022347.1	3965	5195	zf-C2H2	12	-
VNKZ01022551.1	1	403	zf-C2H2	5	+
VNKZ01022626.1	3185	4241	zf-C2H2	6	-
VNKZ01022685.1	27612	29055	zf-C2H2	15	-
VNKZ01023003.1	2265	3072	zf-C2H2	5	-
VNKZ01023217.1	10420	11263	zf-C2H2	5	+
VNKZ01023307.1	5522	7170	zf-C2H2	7	+
VNKZ01023426.1	18414	19707	zf-C2H2	9	+
VNKZ01023436.1	15420	19668	zf-C2H2	12	+
VNKZ01023725.1	25863	30054	zf-C2H2	7	+
VNKZ01023726.1	4936	6727	zf-C2H2	6	-
VNKZ01023886.1	1433	3095	zf-C2H2	16	-
VNKZ01024185.1	1098	2910	zf-C2H2	14	+
VNKZ01025162.1	982	2203	zf-C2H2	7	-
VNKZ01025350.1	14989	16954	zf-C2H2	11	-
VNKZ01025591.1	3742	5254	zf-C2H2	10	+
VNKZ01025591.1	11881	13474	zf-C2H2	9	+
VNKZ01025591.1	19849	21526	zf-C2H2	13	+
VNKZ01025591.1	28203	29208	zf-C2H2	6	+
VNKZ01025591.1	29401	30892	zf-C2H2	9	+
VNKZ01025591.1	36871	38233	zf-C2H2	9	+
VNKZ01025918.1	11619	13899	zf-C2H2	7	-
VNKZ01025993.1	8389	17995	zf-C2H2	48	-
VNKZ01026121.1	3796	4807	zf-C2H2	11	-
VNKZ01026309.1	4072	4939	zf-C2H2	6	+
VNKZ01026439.1	19621	21334	zf-C2H2	11	+
VNKZ01026439.1	30521	31391	zf-C2H2	9	+
VNKZ01026444.1	3559	5191	zf-C2H2	15	+
VNKZ01026595.1	9040	12527	zf-C2H2	9	+
VNKZ01026596.1	2009	2897	zf-C2H2	9	+
VNKZ01026934.1	587	3467	zf-C2H2	9	+
VNKZ01027361.1	1002	2313	zf-C2H2	13	+
VNKZ01027631.1	3949	5302	zf-C2H2	14	+
VNKZ01027690.1	17593	18949	zf-C2H2	8	+
VNKZ01027812.1	22987	26932	zf-C2H2	6	+
VNKZ01027984.1	449	1880	zf-C2H2	12	+
VNKZ01028183.1	1202	2210	zf-C2H2	7	-
VNKZ01028654.1	1885	2785	zf-C2H2	11	-
VNKZ01028962.1	203	1280	zf-C2H2	11	-
VNKZ01029087.1	1246	2902	zf-C2H2	8	+
VNKZ01029351.1	1473	2823	zf-C2H2	11	-
VNKZ01029953.1	1049	1802	zf-C2H2	8	-
VNKZ01030583.1	1028	2066	zf-C2H2	7	+
VNKZ01030635.1	677	2006	zf-C2H2	8	-
VNKZ01030794.1	431	1241	zf-C2H2	7	+
VNKZ01030802.1	6402	7446	zf-C2H2	11	+
VNKZ01030959.1	1217	2354	zf-C2H2	7	+
VNKZ01032109.1	6677	7559	zf-C2H2	6	+
VNKZ01032513.1	744	1722	zf-C2H2	5	+
VNKZ01032543.1	11521	13688	zf-C2H2	20	-
VNKZ01032602.1	1025	4412	zf-C2H2	6	-
VNKZ01032631.1	4305	6215	zf-C2H2	12	+
VNKZ01032716.1	2873	3698	zf-C2H2	5	-
VNKZ01032800.1	319	1156	zf-C2H2	5	+
VNKZ01032886.1	1163	1784	zf-C2H2	5	-
VNKZ01033057.1	1719	2592	zf-C2H2	5	+
VNKZ01033938.1	2	929	zf-C2H2	6	-
VNKZ01034868.1	49388	50900	zf-C2H2	10	-
VNKZ01034924.1	6655	8530	zf-C2H2	17	-
VNKZ01034962.1	15323	16346	zf-C2H2	8	-
VNKZ01035201.1	6471	7284	zf-C2H2	5	+
VNKZ01035351.1	1677	2412	zf-C2H2	6	+
VNKZ01035389.1	16029	17850	zf-C2H2	6	-
VNKZ01035497.1	8142	10500	zf-C2H2	7	-
VNKZ01035628.1	24035	25115	zf-C2H2	8	-
VNKZ01035629.1	9741	11028	zf-C2H2	5	+
VNKZ01035691.1	28382	30392	zf-C2H2	16	-
VNKZ01035776.1	32038	32716	zf-C2H2	6	+
VNKZ01035776.1	33846	34476	zf-C2H2	6	+
VNKZ01035832.1	0	867	zf-C2H2	8	+
VNKZ01035870.1	713	1514	zf-C2H2	8	-
VNKZ01036333.1	333	1287	zf-C2H2	9	+
VNKZ01036333.1	1780	2344	zf-C2H2	5	+
VNKZ01036521.1	2	1082	zf-C2H2	12	+
VNKZ01036927.1	1277	4340	zf-C2H2	13	+
VNKZ01036927.1	12608	16118	zf-C2H2	14	+
VNKZ01037046.1	17149	19114	zf-C2H2	17	+
VNKZ01037116.1	999	3882	zf-C2H2	20	-
VNKZ01037116.1	4141	5113	zf-C2H2	10	-
VNKZ01037378.1	14747	16133	zf-C2H2	5	+
VNKZ01037424.1	24278	26285	zf-C2H2	11	-
VNKZ01037424.1	128604	131661	zf-C2H2	5	+
VNKZ01037555.1	4918	5764	zf-C2H2	6	-
VNKZ01037555.1	6905	7946	zf-C2H2	9	-
VNKZ01037555.1	13803	14499	zf-C2H2	6	-
VNKZ01037555.1	20285	21390	zf-C2H2	8	-
VNKZ01037555.1	28189	28990	zf-C2H2	7	-
VNKZ01037690.1	2690	3638	zf-C2H2	9	+
VNKZ01038625.1	4400	5696	zf-C2H2	12	+
VNKZ01038790.1	1181	2063	zf-C2H2	5	+
VNKZ01038883.1	3742	4885	zf-C2H2	10	+
VNKZ01038957.1	12047	13565	zf-C2H2	11	-
VNKZ01039333.1	50545	51982	zf-C2H2	5	+
VNKZ01039660.1	1956	3108	zf-C2H2	10	-
VNKZ01039827.1	1489	2665	zf-C2H2	9	+
VNKZ01039888.1	7749	9039	zf-C2H2	9	+
VNKZ01040313.1	918	2028	zf-C2H2	8	-
VNKZ01040471.1	1028	1970	zf-C2H2	7	-
VNKZ01040518.1	5444	6275	zf-C2H2	9	-
VNKZ01041237.1	3226	4855	zf-C2H2	11	-
VNKZ01041516.1	3554	4205	zf-C2H2	6	+
VNKZ01041641.1	4437	5121	zf-C2H2	7	-
VNKZ01042259.1	16805	20477	zf-C2H2	9	+
VNKZ01042626.1	10444	11230	zf-C2H2	5	+
VNKZ01043303.1	5547	6033	zf-C2H2	6	-
VNKZ01043976.1	2705	4133	zf-C2H2	10	-
VNKZ01043976.1	12003	13629	zf-C2H2	13	+
VNKZ01044016.1	635	1617	zf-C2H2	6	-
VNKZ01044016.1	1879	2515	zf-C2H2	5	-
VNKZ01044032.1	2064	3069	zf-C2H2	6	-
VNKZ01044186.1	19777	20356	zf-C2H2	7	+
VNKZ01044464.1	1526	2585	zf-C2H2	9	-
VNKZ01044813.1	5033	6686	zf-C2H2	12	-
VNKZ01045028.1	7913	8747	zf-C2H2	8	+
VNKZ01045063.1	44968	46456	zf-C2H2	15	+
VNKZ01045085.1	4024	8665	zf-C2H2	8	+
VNKZ01045410.1	26422	27343	zf-C2H2	6	+
VNKZ01045410.1	28451	29225	zf-C2H2	5	-
VNKZ01045995.1	1	523	zf-C2H2	6	+
VNKZ01047810.1	4117	4624	zf-C2H2	6	-
VNKZ01048197.1	1659	2835	zf-C2H2	8	+
VNKZ01048405.1	14831	15950	zf-C2H2	7	+
VNKZ01049666.1	720	1647	zf-C2H2	9	+
VNKZ01050726.1	8759	10631	zf-C2H2	5	+
VNKZ01051297.1	14269	15460	zf-C2H2	6	-
VNKZ01051309.1	5756	6974	zf-C2H2	8	+
VNKZ01051412.1	2746	3514	zf-C2H2	5	-
VNKZ01051513.1	1552	2272	zf-C2H2	6	+
VNKZ01052118.1	88	772	zf-C2H2	6	+
VNKZ01052471.1	1675	2608	zf-C2H2	5	-
VNKZ01052667.1	1554	2511	zf-C2H2	11	+
VNKZ01052677.1	2970	4635	zf-C2H2	13	+
VNKZ01052816.1	31	793	zf-C2H2	7	+
VNKZ01052816.1	1197	1815	zf-C2H2	7	+
VNKZ01053079.1	10920	11687	zf-C2H2	6	+
VNKZ01053147.1	1778	2378	zf-C2H2	5	+
VNKZ01053376.1	132	777	zf-C2H2	5	-
VNKZ01053507.1	1654	2731	zf-C2H2	6	+
VNKZ01053554.1	4861	5590	zf-C2H2	7	+
VNKZ01053554.1	5788	6286	zf-C2H2	5	+
VNKZ01054436.1	2098	2674	zf-C2H2	6	-
VNKZ01054849.1	36	729	zf-C2H2	7	+
VNKZ01054903.1	5453	6815	zf-C2H2	7	+
VNKZ01055195.1	746	1964	zf-C2H2	11	+
VNKZ01055195.1	2280	2937	zf-C2H2	6	+
VNKZ01055526.1	1	1102	zf-C2H2	8	-
VNKZ01055558.1	869	1784	zf-C2H2	6	+
VNKZ01055694.1	1779	2754	zf-C2H2	6	+
VNKZ01055853.1	1826	2969	zf-C2H2	10	+
VNKZ01055911.1	4000	4972	zf-C2H2	6	+
VNKZ01055948.1	10143	11268	zf-C2H2	8	+
VNKZ01055948.1	17868	18789	zf-C2H2	5	+
VNKZ01056061.1	22928	24383	zf-C2H2	9	-
VNKZ01056061.1	29275	30631	zf-C2H2	7	-
VNKZ01056308.1	1958	3356	zf-C2H2	8	-
VNKZ01056308.1	3751	5041	zf-C2H2	8	-
VNKZ01056409.1	2268	2943	zf-C2H2	6	+
VNKZ01056433.1	50927	52553	zf-C2H2	6	+
VNKZ01056453.1	8183	10118	zf-C2H2	11	+
VNKZ01056777.1	11579	12656	zf-C2H2	8	+
VNKZ01056831.1	7046	7676	zf-C2H2	6	-
VNKZ01056831.1	9320	10307	zf-C2H2	12	-
VNKZ01057181.1	10638	11421	zf-C2H2	7	+
VNKZ01057181.1	14632	15451	zf-C2H2	6	+
VNKZ01057293.1	11133	12444	zf-C2H2	10	-
VNKZ01057344.1	3817	5107	zf-C2H2	14	+
VNKZ01057525.1	1521	2289	zf-C2H2	8	-
VNKZ01057598.1	2177	3035	zf-C2H2	6	-
VNKZ01057842.1	884	1955	zf-C2H2	7	+
VNKZ01057904.1	543	1803	zf-C2H2	8	+
VNKZ01058353.1	68025	71079	zf-C2H2	22	+
VNKZ01058639.1	4863	6108	zf-C2H2	7	+
VNKZ01058774.1	5290	6010	zf-C2H2	8	-
VNKZ01058860.1	3118	4420	zf-C2H2	10	+
VNKZ01058918.1	6327	7222	zf-C2H2	10	-
VNKZ01059015.1	925	1657	zf-C2H2	7	+
VNKZ01059105.1	731	1397	zf-C2H2	6	+
VNKZ01059118.1	584	1160	zf-C2H2	6	+
VNKZ01059134.1	3417	4659	zf-C2H2	10	-
VNKZ01059476.1	2285	2837	zf-C2H2	6	-
VNKZ01059791.1	646	1885	zf-C2H2	6	-
VNKZ01060005.1	2680	3895	zf-C2H2	13	+
VNKZ01060062.1	6549	8109	zf-C2H2	10	+
VNKZ01060526.1	4949	5558	zf-C2H2	7	-
VNKZ01060709.1	2501	2954	zf-C2H2	6	-
VNKZ01060883.1	2	1028	zf-C2H2	12	+
VNKZ01061037.1	2371	3367	zf-C2H2	7	+
VNKZ01061038.1	2832	4170	zf-C2H2	14	-
VNKZ01061206.1	2180	3137	zf-C2H2	8	+
VNKZ01061277.1	6715	7774	zf-C2H2	7	-
VNKZ01061379.1	5880	6426	zf-C2H2	6	-
VNKZ01061408.1	1624	2509	zf-C2H2	9	+
VNKZ01061659.1	842	2207	zf-C2H2	9	-
VNKZ01061787.1	4221	5025	zf-C2H2	5	-
VNKZ01062226.1	5881	6778	zf-C2H2	6	-
VNKZ01062231.1	3950	4634	zf-C2H2	6	-
VNKZ01062231.1	5119	6147	zf-C2H2	11	-
VNKZ01062257.1	1	424	zf-C2H2	5	+
VNKZ01062287.1	1258	2794	zf-C2H2	10	+
VNKZ01062287.1	7748	8948	zf-C2H2	8	+
VNKZ01062287.1	12217	13738	zf-C2H2	9	+
VNKZ01062329.1	7229	8144	zf-C2H2	6	+
VNKZ01062387.1	19987	21685	zf-C2H2	5	+
VNKZ01062411.1	3008	4094	zf-C2H2	7	+
VNKZ01062648.1	19485	20430	zf-C2H2	6	+
VNKZ01062648.1	26531	29045	zf-C2H2	9	+
VNKZ01062781.1	351	1479	zf-C2H2	7	+
VNKZ01063042.1	7639	9721	zf-C2H2	14	-
VNKZ01063042.1	15542	17573	zf-C2H2	13	-
VNKZ01063049.1	929	1640	zf-C2H2	6	+
VNKZ01063325.1	81838	84529	zf-C2H2	6	-
VNKZ01063360.1	2845	5056	zf-C2H2	8	-
VNKZ01063414.1	3699	5133	zf-C2H2	12	+
VNKZ01063633.1	15015	15648	zf-C2H2	6	-
VNKZ01063651.1	21452	22373	zf-C2H2	6	-
VNKZ01063676.1	28089	29986	zf-C2H2	19	+
VNKZ01063676.1	34858	35791	zf-C2H2	7	-
VNKZ01063763.1	19047	20079	zf-C2H2	6	+
VNKZ01063936.1	24334	25687	zf-C2H2	12	-
VNKZ01064042.1	2687	3821	zf-C2H2	11	-
VNKZ01064351.1	39424	40288	zf-C2H2	7	+
VNKZ01064565.1	745	2141	zf-C2H2	14	-
VNKZ01064565.1	9536	10325	zf-C2H2	8	-
VNKZ01064594.1	4939	7063	zf-C2H2	6	-
VNKZ01064689.1	0	738	zf-C2H2	7	+
VNKZ01064689.1	1330	1888	zf-C2H2	7	+
VNKZ01064723.1	67790	72572	zf-C2H2	12	-
VNKZ01065005.1	1	1093	zf-C2H2	9	-
VNKZ01065005.1	14184	15363	zf-C2H2	10	-
VNKZ01065325.1	18835	23650	zf-C2H2	6	-
VNKZ01065325.1	27884	29585	zf-C2H2	6	-
VNKZ01065550.1	14333	15365	zf-C2H2	5	+
VNKZ01065719.1	4224	5400	zf-C2H2	12	+
VNKZ01065783.1	2212	2827	zf-C2H2	7	-
```
