## Supplementary Data 2 for "Transposable elements drive the evolution of metazoan zinc finger genes": Lamprologus_kungweensis_znfs.bed

```
VURY01000007.1	18573	21375	zf-C2H2	5	-
VURY01000263.1	67560	73710	zf-C2H2	16	-
VURY01000712.1	4529	8165	zf-C2H2	26	+
VURY01000831.1	19705	21226	zf-C2H2	6	-
VURY01000957.1	45580	48070	zf-C2H2	6	+
VURY01001037.1	62238	64293	zf-C2H2	19	+
VURY01001764.1	5511	7560	zf-C2H2	6	-
VURY01002572.1	52693	53305	zf-C2H2	5	-
VURY01003098.1	6114	7005	zf-C2H2	8	+
VURY01003499.1	942	2313	zf-C2H2	12	-
VURY01004048.1	50526	53988	zf-C2H2	10	+
VURY01004465.1	3548	4463	zf-C2H2	5	+
VURY01004711.1	10276	10678	zf-C2H2	5	-
VURY01004795.1	1098	2716	zf-C2H2	6	-
VURY01005078.1	3271	3964	zf-C2H2	6	-
VURY01005078.1	4806	5766	zf-C2H2	9	-
VURY01005458.1	9673	10516	zf-C2H2	6	+
VURY01005617.1	5429	6941	zf-C2H2	10	-
VURY01005852.1	14935	15781	zf-C2H2	6	-
VURY01005852.1	16923	17964	zf-C2H2	9	-
VURY01005852.1	24009	24702	zf-C2H2	6	-
VURY01005852.1	30515	31181	zf-C2H2	6	-
VURY01005852.1	37838	38639	zf-C2H2	7	-
VURY01006074.1	7369	8164	zf-C2H2	6	+
VURY01006444.1	3389	3797	zf-C2H2	5	-
VURY01006551.1	41622	43532	zf-C2H2	12	-
VURY01006788.1	0	792	zf-C2H2	6	-
VURY01006830.1	0	579	zf-C2H2	7	+
VURY01006862.1	1140	2385	zf-C2H2	7	-
VURY01007479.1	12945	14481	zf-C2H2	5	-
VURY01007508.1	2572	3565	zf-C2H2	6	-
VURY01007508.1	15339	17148	zf-C2H2	16	-
VURY01007751.1	15136	16555	zf-C2H2	15	+
VURY01007907.1	26542	31357	zf-C2H2	6	-
VURY01007907.1	35438	37139	zf-C2H2	6	-
VURY01008126.1	744	1311	zf-C2H2	6	-
VURY01008303.1	667	1630	zf-C2H2	9	+
VURY01008708.1	2418	3690	zf-C2H2	10	-
VURY01009176.1	1917	3990	zf-C2H2	5	-
VURY01009246.1	25635	26775	zf-C2H2	11	-
VURY01009383.1	4353	5151	zf-C2H2	5	+
VURY01009582.1	12072	14841	zf-C2H2	6	+
VURY01009611.1	10177	11539	zf-C2H2	7	+
VURY01009837.1	8810	10160	zf-C2H2	11	-
VURY01010366.1	1322	2981	zf-C2H2	8	+
VURY01010467.1	37277	42878	zf-C2H2	10	+
VURY01010838.1	3547	4666	zf-C2H2	7	-
VURY01010916.1	12466	13414	zf-C2H2	7	-
VURY01011371.1	4107	6399	zf-C2H2	7	-
VURY01011529.1	11206	11926	zf-C2H2	6	-
VURY01011588.1	2435	3335	zf-C2H2	6	+
VURY01011601.1	83842	85430	zf-C2H2	18	+
VURY01011617.1	48021	49251	zf-C2H2	12	-
VURY01011625.1	46746	48900	zf-C2H2	18	-
VURY01011625.1	50678	54605	zf-C2H2	24	+
VURY01011657.1	2562	3711	zf-C2H2	5	+
VURY01011795.1	17092	19141	zf-C2H2	9	+
VURY01011996.1	27601	28864	zf-C2H2	7	-
VURY01011996.1	43509	44601	zf-C2H2	6	+
VURY01012005.1	34721	36430	zf-C2H2	17	+
VURY01012261.1	3653	4457	zf-C2H2	5	-
VURY01012445.1	4068	7719	zf-C2H2	6	-
VURY01012779.1	25488	28878	zf-C2H2	6	-
VURY01012912.1	9070	11092	zf-C2H2	6	-
VURY01013032.1	1829	2378	zf-C2H2	5	+
VURY01013208.1	18134	19487	zf-C2H2	12	-
VURY01013254.1	11059	12874	zf-C2H2	5	+
VURY01013714.1	106997	109325	zf-C2H2	6	-
VURY01014205.1	1	634	zf-C2H2	8	+
VURY01015625.1	17493	19308	zf-C2H2	6	-
VURY01015882.1	40107	41262	zf-C2H2	5	-
VURY01016002.1	41992	46606	zf-C2H2	14	+
VURY01016234.1	4258	5548	zf-C2H2	8	+
VURY01016234.1	5944	7345	zf-C2H2	9	+
VURY01016413.1	7979	9344	zf-C2H2	9	+
VURY01016670.1	88102	89866	zf-C2H2	12	-
VURY01016861.1	11759	13190	zf-C2H2	15	+
VURY01016861.1	19161	20688	zf-C2H2	15	+
VURY01016883.1	11920	15295	zf-C2H2	6	-
VURY01017322.1	804	1746	zf-C2H2	7	+
VURY01017343.1	2656	3592	zf-C2H2	9	-
VURY01017431.1	4951	7336	zf-C2H2	10	-
VURY01017674.1	18236	21116	zf-C2H2	9	-
VURY01017674.1	45844	47807	zf-C2H2	10	-
VURY01017674.1	150423	153513	zf-C2H2	5	+
VURY01017685.1	47570	49364	zf-C2H2	8	+
VURY01017740.1	64731	65505	zf-C2H2	5	+
VURY01017740.1	66615	67536	zf-C2H2	6	-
VURY01018104.1	4958	9161	zf-C2H2	7	-
VURY01018272.1	806	2066	zf-C2H2	7	+
VURY01018272.1	7520	8807	zf-C2H2	7	+
VURY01018290.1	40977	41889	zf-C2H2	6	+
VURY01018305.1	19325	21038	zf-C2H2	11	+
VURY01018555.1	10258	11884	zf-C2H2	6	-
VURY01019298.1	24	1065	zf-C2H2	8	+
VURY01019831.1	5499	7197	zf-C2H2	5	+
VURY01020049.1	31424	33053	zf-C2H2	10	-
VURY01020090.1	2064	3999	zf-C2H2	11	+
VURY01020466.1	4848	5481	zf-C2H2	5	-
VURY01020605.1	42227	43904	zf-C2H2	5	-
VURY01020681.1	16055	17861	zf-C2H2	6	-
VURY01020823.1	59263	60328	zf-C2H2	12	-
VURY01021003.1	21229	23287	zf-C2H2	17	-
VURY01021122.1	6707	7778	zf-C2H2	8	+
VURY01021406.1	9526	12166	zf-C2H2	21	+
VURY01021409.1	41360	41909	zf-C2H2	5	+
VURY01021499.1	3040	4066	zf-C2H2	8	+
VURY01021510.1	6145	7705	zf-C2H2	10	+
VURY01021593.1	2851	3664	zf-C2H2	8	+
VURY01021593.1	6019	6668	zf-C2H2	6	+
VURY01021593.1	11150	12555	zf-C2H2	15	+
VURY01022000.1	6638	8003	zf-C2H2	12	-
VURY01022054.1	30402	33459	zf-C2H2	22	+
VURY01022143.1	6444	7338	zf-C2H2	7	-
VURY01022457.1	80318	82130	zf-C2H2	7	-
VURY01023115.1	28979	30979	zf-C2H2	11	-
VURY01023223.1	31892	33179	zf-C2H2	8	+
VURY01023259.1	1974	3627	zf-C2H2	11	+
VURY01023402.1	7390	8020	zf-C2H2	6	-
VURY01023402.1	9675	10749	zf-C2H2	11	-
VURY01023591.1	7023	7938	zf-C2H2	6	+
VURY01024024.1	448	1387	zf-C2H2	5	+
VURY01024197.1	0	723	zf-C2H2	6	+
VURY01024338.1	8944	11302	zf-C2H2	7	+
VURY01024371.1	395	1271	zf-C2H2	5	-
VURY01024404.1	2043	2715	zf-C2H2	6	-
VURY01024404.1	3112	3820	zf-C2H2	7	-
VURY01024423.1	16264	17944	zf-C2H2	17	+
VURY01024738.1	2215	3286	zf-C2H2	7	+
VURY01024928.1	2030	2711	zf-C2H2	6	-
VURY01024992.1	334	1039	zf-C2H2	6	+
VURY01025080.1	28760	30389	zf-C2H2	11	-
VURY01025382.1	4104	5598	zf-C2H2	10	-
VURY01025382.1	10542	11886	zf-C2H2	9	-
VURY01025382.1	19939	21802	zf-C2H2	16	+
VURY01025853.1	4036	10711	zf-C2H2	15	-
VURY01026235.1	12805	13678	zf-C2H2	6	-
VURY01026235.1	14272	15365	zf-C2H2	6	-
VURY01026235.1	16268	17030	zf-C2H2	7	-
VURY01026468.1	3583	4159	zf-C2H2	6	-
VURY01026582.1	9005	11258	zf-C2H2	5	-
VURY01027155.1	3215	6812	zf-C2H2	17	-
VURY01027155.1	19828	23338	zf-C2H2	14	-
VURY01027155.1	31211	34274	zf-C2H2	13	-
VURY01027247.1	1114	2149	zf-C2H2	7	+
VURY01027435.1	22357	23227	zf-C2H2	9	-
VURY01027583.1	2912	4010	zf-C2H2	13	-
VURY01028250.1	6172	7339	zf-C2H2	13	-
VURY01028373.1	5928	6810	zf-C2H2	6	-
VURY01028575.1	1329	2694	zf-C2H2	8	-
VURY01028834.1	19184	20216	zf-C2H2	6	+
VURY01028975.1	3296	4682	zf-C2H2	10	+
VURY01029134.1	4112	5069	zf-C2H2	11	+
VURY01029413.1	20888	23402	zf-C2H2	9	-
VURY01029419.1	4709	6764	zf-C2H2	8	+
VURY01029486.1	1211	1946	zf-C2H2	6	+
VURY01029734.1	7053	8517	zf-C2H2	5	+
VURY01030025.1	3032	4019	zf-C2H2	5	-
VURY01030040.1	3997	5896	zf-C2H2	18	-
VURY01030040.1	9089	9686	zf-C2H2	7	-
VURY01030120.1	0	666	zf-C2H2	6	-
VURY01030567.1	3268	7693	zf-C2H2	26	-
VURY01030617.1	1239	4122	zf-C2H2	20	-
VURY01030617.1	4381	5353	zf-C2H2	10	-
VURY01030617.1	6914	7781	zf-C2H2	5	-
VURY01031117.1	6065	6842	zf-C2H2	5	+
VURY01031118.1	1182	1992	zf-C2H2	5	+
VURY01031228.1	3845	5357	zf-C2H2	10	+
VURY01031228.1	12063	13338	zf-C2H2	6	+
VURY01031228.1	20036	21785	zf-C2H2	14	+
VURY01031228.1	28262	31095	zf-C2H2	15	+
VURY01031228.1	37712	39074	zf-C2H2	9	+
VURY01031514.1	40813	42109	zf-C2H2	12	-
VURY01031934.1	781	2305	zf-C2H2	11	+
VURY01033270.1	3922	4849	zf-C2H2	9	-
VURY01033944.1	10756	11641	zf-C2H2	9	-
VURY01034171.1	2082	2598	zf-C2H2	5	-
VURY01034241.1	7682	9254	zf-C2H2	10	-
VURY01034345.1	3236	4253	zf-C2H2	6	+
VURY01034589.1	1509	2280	zf-C2H2	5	-
VURY01034793.1	6244	7255	zf-C2H2	7	-
VURY01036521.1	4502	5429	zf-C2H2	5	-
VURY01037113.1	8239	9625	zf-C2H2	15	+
VURY01037227.1	28859	30158	zf-C2H2	10	+
VURY01037281.1	59075	60107	zf-C2H2	5	+
VURY01037525.1	57076	62579	zf-C2H2	10	+
VURY01037727.1	77148	78603	zf-C2H2	5	+
VURY01037861.1	3862	6396	zf-C2H2	6	-
VURY01038054.1	13069	13759	zf-C2H2	5	-
VURY01038462.1	12197	13289	zf-C2H2	12	+
VURY01038591.1	2650	6871	zf-C2H2	12	-
VURY01038744.1	11510	12170	zf-C2H2	7	-
VURY01038791.1	9802	11092	zf-C2H2	6	-
VURY01039147.1	16391	17468	zf-C2H2	5	+
VURY01039256.1	786	1767	zf-C2H2	6	-
VURY01039667.1	21885	22524	zf-C2H2	6	-
VURY01039667.1	23183	23819	zf-C2H2	6	-
VURY01039681.1	17575	19453	zf-C2H2	5	-
VURY01039808.1	23674	27415	zf-C2H2	5	+
VURY01039859.1	666	3099	zf-C2H2	6	-
VURY01039940.1	40293	41664	zf-C2H2	5	+
VURY01039963.1	18716	19922	zf-C2H2	6	-
VURY01040407.1	1505	3380	zf-C2H2	18	-
VURY01040563.1	4722	8220	zf-C2H2	8	-
VURY01040624.1	949	1540	zf-C2H2	7	-
VURY01041474.1	34279	35977	zf-C2H2	6	-
VURY01042030.1	2815	4668	zf-C2H2	10	-
VURY01042071.1	3122	7451	zf-C2H2	7	+
VURY01042338.1	4246	5194	zf-C2H2	9	-
VURY01042476.1	8892	9981	zf-C2H2	7	-
VURY01042651.1	1369	2398	zf-C2H2	6	-
VURY01043471.1	1187	2675	zf-C2H2	15	-
VURY01043501.1	1921	3913	zf-C2H2	16	+
VURY01043600.1	2273	3203	zf-C2H2	6	-
VURY01043891.1	8492	9575	zf-C2H2	8	-
VURY01044021.1	2241	3462	zf-C2H2	9	+
VURY01044127.1	1006	1996	zf-C2H2	6	-
VURY01044333.1	1169	2279	zf-C2H2	12	-
VURY01044460.1	10204	11416	zf-C2H2	9	+
VURY01044698.1	3417	3981	zf-C2H2	5	-
VURY01044698.1	4366	5113	zf-C2H2	8	-
VURY01044700.1	3965	5108	zf-C2H2	10	+
VURY01045146.1	0	1209	zf-C2H2	15	+
VURY01045146.1	1525	2182	zf-C2H2	6	+
VURY01045526.1	1147	2131	zf-C2H2	10	-
VURY01045936.1	4820	5504	zf-C2H2	6	-
VURY01045936.1	5960	6887	zf-C2H2	9	-
VURY01046320.1	4251	5028	zf-C2H2	5	+
VURY01046323.1	7069	8260	zf-C2H2	6	+
VURY01046530.1	1937	3212	zf-C2H2	11	-
VURY01046829.1	1346	2354	zf-C2H2	7	-
VURY01047201.1	984	2115	zf-C2H2	9	-
VURY01047455.1	5219	6867	zf-C2H2	7	-
VURY01047638.1	1953	2424	zf-C2H2	6	+
VURY01048091.1	1	991	zf-C2H2	12	+
VURY01048520.1	7428	10806	zf-C2H2	5	-
VURY01048549.1	3424	4189	zf-C2H2	7	-
VURY01048602.1	8190	9321	zf-C2H2	7	+
VURY01048630.1	1	808	zf-C2H2	9	+
VURY01048697.1	1901	2897	zf-C2H2	7	+
VURY01048810.1	1116	1845	zf-C2H2	7	+
VURY01049782.1	2661	3345	zf-C2H2	6	-
VURY01050161.1	2029	2791	zf-C2H2	8	-
VURY01050367.1	4708	5284	zf-C2H2	6	-
VURY01050479.1	1241	2570	zf-C2H2	8	-
VURY01050993.1	2	398	zf-C2H2	5	+
VURY01051173.1	1263	1842	zf-C2H2	6	-
VURY01051192.1	1	796	zf-C2H2	6	-
VURY01051620.1	2821	3694	zf-C2H2	5	-
VURY01051645.1	0	522	zf-C2H2	5	+
VURY01051794.1	2724	3510	zf-C2H2	5	-
VURY01052015.1	12649	13693	zf-C2H2	11	+
VURY01052051.1	1	544	zf-C2H2	6	+
VURY01052218.1	5555	6548	zf-C2H2	7	+
VURY01052283.1	6098	7022	zf-C2H2	8	+
VURY01052391.1	2782	3730	zf-C2H2	7	-
VURY01052565.1	1980	2532	zf-C2H2	6	-
VURY01052811.1	3236	4154	zf-C2H2	11	-
VURY01053032.1	26187	30381	zf-C2H2	13	+
VURY01053071.1	5533	6733	zf-C2H2	5	+
VURY01053288.1	11327	12545	zf-C2H2	8	-
VURY01053485.1	20827	21850	zf-C2H2	8	-
VURY01053581.1	10359	11298	zf-C2H2	7	-
VURY01054052.1	2946	3753	zf-C2H2	5	-
VURY01054125.1	6623	7430	zf-C2H2	8	+
VURY01054127.1	3032	4508	zf-C2H2	12	-
VURY01054167.1	1457	2495	zf-C2H2	7	+
VURY01054442.1	7391	7823	zf-C2H2	5	-
VURY01054459.1	778	1591	zf-C2H2	5	-
VURY01054558.1	2386	3547	zf-C2H2	7	-
VURY01054707.1	35796	36666	zf-C2H2	7	-
VURY01054727.1	4346	5429	zf-C2H2	11	-
VURY01054998.1	22769	23633	zf-C2H2	8	-
VURY01055427.1	10048	11104	zf-C2H2	11	-
VURY01055431.1	3706	4492	zf-C2H2	5	-
VURY01055450.1	2877	4044	zf-C2H2	7	+
VURY01055750.1	1091	2177	zf-C2H2	11	+
VURY01055847.1	1524	2016	zf-C2H2	5	+
VURY01055920.1	2940	4254	zf-C2H2	14	+
VURY01055922.1	1725	2658	zf-C2H2	6	-
VURY01056125.1	3463	4582	zf-C2H2	8	-
VURY01056210.1	1945	2956	zf-C2H2	5	+
VURY01056548.1	12	1308	zf-C2H2	10	-
VURY01056551.1	16754	18089	zf-C2H2	12	+
VURY01056716.1	1543	2602	zf-C2H2	9	-
VURY01056742.1	7895	8960	zf-C2H2	8	-
VURY01057298.1	762	1806	zf-C2H2	10	-
VURY01057432.1	7161	7836	zf-C2H2	6	-
VURY01057598.1	1190	2174	zf-C2H2	10	+
VURY01057616.1	1850	2675	zf-C2H2	5	-
VURY01057637.1	2104	3190	zf-C2H2	7	-
VURY01057774.1	24388	25588	zf-C2H2	7	+
VURY01057802.1	941	1865	zf-C2H2	8	+
VURY01057854.1	1594	2548	zf-C2H2	10	-
VURY01057861.1	5329	14935	zf-C2H2	48	+
VURY01058030.1	538	1375	zf-C2H2	7	-
VURY01058055.1	2973	3639	zf-C2H2	6	-
VURY01058326.1	6955	7966	zf-C2H2	8	+
VURY01058435.1	2816	3524	zf-C2H2	5	+
VURY01058438.1	7635	8778	zf-C2H2	9	+
VURY01058466.1	7869	8487	zf-C2H2	7	-
VURY01058466.1	8852	9668	zf-C2H2	8	-
VURY01058587.1	1980	2664	zf-C2H2	6	-
VURY01058587.1	3259	4279	zf-C2H2	12	-
VURY01058640.1	12382	13228	zf-C2H2	7	+
VURY01058640.1	13910	14585	zf-C2H2	7	+
VURY01058661.1	1624	2704	zf-C2H2	8	+
VURY01058753.1	6559	8641	zf-C2H2	14	-
VURY01058753.1	14284	16318	zf-C2H2	13	-
VURY01058756.1	2753	3890	zf-C2H2	7	-
VURY01058779.1	730	1288	zf-C2H2	6	-
VURY01058779.1	2681	3716	zf-C2H2	9	-
VURY01058861.1	11265	11886	zf-C2H2	6	+
VURY01058919.1	975	1485	zf-C2H2	7	+
VURY01058935.1	993	1992	zf-C2H2	7	+
VURY01058997.1	11233	16000	zf-C2H2	8	-
VURY01059680.1	61605	63078	zf-C2H2	9	-
VURY01059680.1	66648	68019	zf-C2H2	9	-
VURY01059680.1	72878	74414	zf-C2H2	10	-
VURY01059885.1	9228	12600	zf-C2H2	5	+
VURY01059937.1	9640	11914	zf-C2H2	5	+
VURY01060024.1	12450	13491	zf-C2H2	9	-
VURY01060317.1	9602	11510	zf-C2H2	13	-
VURY01060728.1	5124	7275	zf-C2H2	6	-
VURY01060871.1	12647	13577	zf-C2H2	10	-
VURY01060871.1	13739	15545	zf-C2H2	21	-
VURY01061018.1	3865	5278	zf-C2H2	12	-
VURY01061138.1	10364	13616	zf-C2H2	9	-
VURY01061172.1	11601	14229	zf-C2H2	7	-
VURY01061386.1	20996	22349	zf-C2H2	14	+
VURY01061419.1	20537	21644	zf-C2H2	6	-
VURY01061456.1	25899	27342	zf-C2H2	5	+
VURY01061470.1	4798	7381	zf-C2H2	15	+
VURY01061470.1	7776	8985	zf-C2H2	9	+
VURY01061470.1	9878	10868	zf-C2H2	8	+
VURY01061574.1	4853	6080	zf-C2H2	9	-
VURY01061841.1	64440	65514	zf-C2H2	9	-
VURY01061916.1	1897	2776	zf-C2H2	6	+
VURY01061986.1	64613	68273	zf-C2H2	9	+
VURY01062151.1	20848	26389	zf-C2H2	8	-
VURY01062247.1	14317	15709	zf-C2H2	5	-
VURY01062354.1	54203	58148	zf-C2H2	6	+
VURY01062511.1	2782	3679	zf-C2H2	5	+
VURY01062511.1	8805	10119	zf-C2H2	9	+
VURY01062559.1	8195	9071	zf-C2H2	5	-
VURY01062559.1	13561	14419	zf-C2H2	5	-
VURY01062604.1	2655	4149	zf-C2H2	13	-
VURY01062664.1	5692	6541	zf-C2H2	6	+
VURY01062908.1	6708	8583	zf-C2H2	17	-
VURY01062935.1	50341	51634	zf-C2H2	9	+
VURY01063037.1	5532	7321	zf-C2H2	15	-
VURY01063037.1	16738	17797	zf-C2H2	7	-
VURY01063349.1	1	634	zf-C2H2	7	-
VURY01063534.1	3149	3890	zf-C2H2	5	+
VURY01063535.1	142	676	zf-C2H2	6	+
VURY01063685.1	3064	4015	zf-C2H2	5	-
VURY01063781.1	386	1304	zf-C2H2	9	-
VURY01063879.1	21419	22340	zf-C2H2	6	+
VURY01063938.1	87825	89394	zf-C2H2	9	-
VURY01063938.1	96699	97707	zf-C2H2	11	-
```
