## Supplementary Data 2 for "Transposable elements drive the evolution of metazoan zinc finger genes": Lamprologus_laparogramma_znfs.bed

```
VVIG01000041.1	13613	15569	zf-C2H2	11	-
VVIG01000276.1	17021	18752	zf-C2H2	8	-
VVIG01000763.1	1202	1931	zf-C2H2	5	+
VVIG01000986.1	12135	14169	zf-C2H2	13	-
VVIG01001717.1	6303	9939	zf-C2H2	26	-
VVIG01002852.1	8922	11175	zf-C2H2	5	-
VVIG01002915.1	6560	7604	zf-C2H2	11	+
VVIG01003224.1	3388	7102	zf-C2H2	17	-
VVIG01003224.1	19756	23266	zf-C2H2	14	-
VVIG01003224.1	31497	34563	zf-C2H2	13	-
VVIG01003520.1	2008	5936	zf-C2H2	24	-
VVIG01003520.1	7859	9863	zf-C2H2	18	+
VVIG01003631.1	2614	3562	zf-C2H2	9	+
VVIG01003952.1	1227	2298	zf-C2H2	7	+
VVIG01003988.1	613	1876	zf-C2H2	7	-
VVIG01004342.1	1672	2804	zf-C2H2	10	-
VVIG01004968.1	9080	10789	zf-C2H2	17	+
VVIG01005087.1	6937	8293	zf-C2H2	7	+
VVIG01006329.1	6535	7915	zf-C2H2	15	+
VVIG01006618.1	45556	47095	zf-C2H2	9	-
VVIG01007354.1	1832	3914	zf-C2H2	14	+
VVIG01007455.1	3970	5260	zf-C2H2	9	-
VVIG01007825.1	819	1761	zf-C2H2	7	+
VVIG01007871.1	429	978	zf-C2H2	5	-
VVIG01008120.1	1018	2053	zf-C2H2	7	+
VVIG01008581.1	9486	11025	zf-C2H2	5	+
VVIG01008831.1	5503	6904	zf-C2H2	9	-
VVIG01008831.1	7300	8590	zf-C2H2	8	-
VVIG01008879.1	8537	9854	zf-C2H2	11	+
VVIG01010456.1	1441	2074	zf-C2H2	6	-
VVIG01011037.1	4023	8869	zf-C2H2	8	-
VVIG01012180.1	1625	2540	zf-C2H2	6	+
VVIG01012295.1	2267	3265	zf-C2H2	10	-
VVIG01012295.1	12209	13139	zf-C2H2	10	-
VVIG01012295.1	13285	15106	zf-C2H2	21	-
VVIG01012462.1	16215	17871	zf-C2H2	5	+
VVIG01012465.1	1110	2772	zf-C2H2	8	+
VVIG01012715.1	61465	66995	zf-C2H2	10	-
VVIG01012748.1	5399	7784	zf-C2H2	10	+
VVIG01013224.1	654	1593	zf-C2H2	5	-
VVIG01013260.1	937	1861	zf-C2H2	8	+
VVIG01014113.1	4756	5875	zf-C2H2	9	-
VVIG01014234.1	3257	9929	zf-C2H2	15	-
VVIG01014768.1	12178	14266	zf-C2H2	6	+
VVIG01015050.1	10074	11034	zf-C2H2	7	-
VVIG01015487.1	2379	5757	zf-C2H2	5	+
VVIG01015821.1	4071	6339	zf-C2H2	7	-
VVIG01015948.1	11950	12685	zf-C2H2	6	-
VVIG01016207.1	0	531	zf-C2H2	6	-
VVIG01017146.1	54353	58013	zf-C2H2	9	+
VVIG01017618.1	644	1325	zf-C2H2	7	-
VVIG01017715.1	979	2411	zf-C2H2	12	-
VVIG01017737.1	1304	2871	zf-C2H2	13	+
VVIG01018895.1	5740	6745	zf-C2H2	8	+
VVIG01019142.1	611	1412	zf-C2H2	5	+
VVIG01019174.1	3430	6727	zf-C2H2	9	+
VVIG01019653.1	3275	4652	zf-C2H2	13	+
VVIG01019818.1	2839	3715	zf-C2H2	5	-
VVIG01019930.1	7746	10803	zf-C2H2	22	+
VVIG01019957.1	907	2834	zf-C2H2	20	+
VVIG01020116.1	2764	4477	zf-C2H2	11	-
VVIG01020296.1	1625	2702	zf-C2H2	6	+
VVIG01021183.1	31046	31916	zf-C2H2	7	+
VVIG01021244.1	50135	50765	zf-C2H2	5	-
VVIG01021370.1	1477	3095	zf-C2H2	6	-
VVIG01021377.1	45706	48196	zf-C2H2	6	+
VVIG01021626.1	625	1360	zf-C2H2	7	+
VVIG01021776.1	2476	4108	zf-C2H2	6	+
VVIG01022083.1	1885	2437	zf-C2H2	6	-
VVIG01022083.1	6513	7278	zf-C2H2	7	-
VVIG01022172.1	15881	17558	zf-C2H2	5	+
VVIG01022406.1	15456	16437	zf-C2H2	6	-
VVIG01022582.1	1325	3965	zf-C2H2	21	+
VVIG01022727.1	7653	11853	zf-C2H2	7	-
VVIG01022799.1	11521	12910	zf-C2H2	5	+
VVIG01022807.1	24403	26464	zf-C2H2	17	+
VVIG01023160.1	1434	2493	zf-C2H2	9	-
VVIG01023287.1	8796	12171	zf-C2H2	6	-
VVIG01023316.1	13062	14094	zf-C2H2	5	+
VVIG01023592.1	5852	6929	zf-C2H2	5	-
VVIG01023766.1	26842	28490	zf-C2H2	11	+
VVIG01023779.1	8386	9337	zf-C2H2	5	+
VVIG01023786.1	36316	42466	zf-C2H2	16	-
VVIG01023830.1	5786	7595	zf-C2H2	16	+
VVIG01023842.1	2615	4514	zf-C2H2	18	+
VVIG01024225.1	6253	7216	zf-C2H2	5	-
VVIG01024473.1	792	2160	zf-C2H2	10	-
VVIG01024473.1	7124	8660	zf-C2H2	10	-
VVIG01024688.1	21793	22432	zf-C2H2	6	-
VVIG01024688.1	23416	24103	zf-C2H2	6	-
VVIG01024855.1	32640	35700	zf-C2H2	5	-
VVIG01025004.1	2415	4025	zf-C2H2	14	+
VVIG01025061.1	4406	6629	zf-C2H2	6	+
VVIG01025167.1	29971	31735	zf-C2H2	12	+
VVIG01025459.1	1760	2222	zf-C2H2	5	+
VVIG01025482.1	15480	19701	zf-C2H2	12	+
VVIG01025581.1	17928	19838	zf-C2H2	12	+
VVIG01025659.1	1460	2330	zf-C2H2	6	+
VVIG01025659.1	6080	7445	zf-C2H2	9	-
VVIG01025664.1	9371	16655	zf-C2H2	48	-
VVIG01026238.1	154	4499	zf-C2H2	7	-
VVIG01026238.1	9326	11200	zf-C2H2	10	-
VVIG01026722.1	554	1466	zf-C2H2	6	-
VVIG01026789.1	14501	15191	zf-C2H2	5	+
VVIG01026852.1	631	1600	zf-C2H2	5	+
VVIG01026921.1	719	1799	zf-C2H2	11	-
VVIG01026925.1	10027	12564	zf-C2H2	8	+
VVIG01026987.1	3143	4169	zf-C2H2	8	-
VVIG01027214.1	7092	8013	zf-C2H2	6	-
VVIG01027732.1	11843	12755	zf-C2H2	10	-
VVIG01027732.1	20266	21079	zf-C2H2	8	-
VVIG01027842.1	5431	6172	zf-C2H2	5	-
VVIG01027949.1	21092	22829	zf-C2H2	6	-
VVIG01028762.1	7031	8399	zf-C2H2	5	-
VVIG01028848.1	15148	16567	zf-C2H2	15	+
VVIG01029348.1	33639	34437	zf-C2H2	5	+
VVIG01029394.1	1974	3552	zf-C2H2	15	-
VVIG01030133.1	7335	8157	zf-C2H2	6	-
VVIG01030133.1	8777	9865	zf-C2H2	6	-
VVIG01030606.1	1392	2361	zf-C2H2	6	+
VVIG01030606.1	8556	11070	zf-C2H2	9	+
VVIG01030703.1	2099	2975	zf-C2H2	5	+
VVIG01030800.1	4394	5174	zf-C2H2	9	+
VVIG01031020.1	11396	13748	zf-C2H2	7	-
VVIG01031032.1	3371	4775	zf-C2H2	11	+
VVIG01031068.1	785	1796	zf-C2H2	7	-
VVIG01031327.1	20059	21871	zf-C2H2	7	+
VVIG01031769.1	1441	2656	zf-C2H2	7	-
VVIG01032002.1	25377	29322	zf-C2H2	6	+
VVIG01032211.1	2598	3747	zf-C2H2	5	+
VVIG01032448.1	2735	4124	zf-C2H2	5	+
VVIG01032641.1	270	1464	zf-C2H2	13	-
VVIG01032751.1	446	1082	zf-C2H2	5	+
VVIG01032751.1	1360	2394	zf-C2H2	6	+
VVIG01033256.1	10567	11182	zf-C2H2	6	-
VVIG01033289.1	5116	5962	zf-C2H2	6	-
VVIG01033289.1	7103	8144	zf-C2H2	9	-
VVIG01033289.1	13960	14662	zf-C2H2	6	-
VVIG01033289.1	19722	20388	zf-C2H2	6	-
VVIG01033289.1	27724	28525	zf-C2H2	7	-
VVIG01034460.1	40361	41516	zf-C2H2	5	+
VVIG01034461.1	2891	4404	zf-C2H2	16	+
VVIG01034461.1	5775	6333	zf-C2H2	6	+
VVIG01034503.1	6074	7193	zf-C2H2	7	+
VVIG01034544.1	1515	2652	zf-C2H2	7	+
VVIG01034812.1	2	710	zf-C2H2	9	+
VVIG01035299.1	16299	18177	zf-C2H2	5	-
VVIG01035533.1	3211	4365	zf-C2H2	8	+
VVIG01035533.1	10160	11324	zf-C2H2	7	+
VVIG01035939.1	531	1488	zf-C2H2	8	+
VVIG01036016.1	11459	12746	zf-C2H2	8	-
VVIG01036383.1	2270	3368	zf-C2H2	13	-
VVIG01036762.1	905	2096	zf-C2H2	10	+
VVIG01036925.1	17709	20589	zf-C2H2	9	-
VVIG01036925.1	45346	46762	zf-C2H2	6	-
VVIG01036925.1	46863	47355	zf-C2H2	5	-
VVIG01036988.1	2831	4169	zf-C2H2	8	+
VVIG01037036.1	27694	32308	zf-C2H2	14	-
VVIG01037113.1	719	3137	zf-C2H2	6	+
VVIG01037426.1	2161	3310	zf-C2H2	10	-
VVIG01037438.1	2866	3907	zf-C2H2	8	-
VVIG01037632.1	2544	3501	zf-C2H2	5	+
VVIG01037929.1	8527	10402	zf-C2H2	17	+
VVIG01038091.1	1330	2551	zf-C2H2	10	-
VVIG01038204.1	6169	7768	zf-C2H2	17	-
VVIG01038366.1	4294	5833	zf-C2H2	10	+
VVIG01038400.1	2163	3651	zf-C2H2	15	-
VVIG01038801.1	4999	5905	zf-C2H2	6	+
VVIG01038832.1	668	1811	zf-C2H2	10	-
VVIG01038913.1	1265	2891	zf-C2H2	13	+
VVIG01039162.1	2892	4563	zf-C2H2	16	+
VVIG01039162.1	9141	10158	zf-C2H2	8	-
VVIG01039238.1	9122	9878	zf-C2H2	9	-
VVIG01039306.1	4885	5962	zf-C2H2	7	-
VVIG01040028.1	6178	7826	zf-C2H2	7	+
VVIG01040430.1	13062	14877	zf-C2H2	5	+
VVIG01040704.1	321	1191	zf-C2H2	9	-
VVIG01040973.1	3993	4437	zf-C2H2	5	-
VVIG01041088.1	2129	2912	zf-C2H2	9	-
VVIG01041219.1	3423	4713	zf-C2H2	14	+
VVIG01042058.1	2261	3350	zf-C2H2	6	+
VVIG01042598.1	763	1420	zf-C2H2	6	-
VVIG01042598.1	1736	3122	zf-C2H2	13	-
VVIG01043730.1	1728	2883	zf-C2H2	8	+
VVIG01045065.1	23701	24901	zf-C2H2	7	+
VVIG01045065.1	28472	30038	zf-C2H2	10	+
VVIG01045294.1	1397	2165	zf-C2H2	7	-
VVIG01045385.1	12774	16389	zf-C2H2	5	-
VVIG01045779.1	3019	7444	zf-C2H2	26	+
VVIG01046568.1	1	706	zf-C2H2	7	+
VVIG01046733.1	1578	3867	zf-C2H2	5	-
VVIG01046820.1	6470	7934	zf-C2H2	5	-
VVIG01046847.1	4950	5727	zf-C2H2	5	+
VVIG01046854.1	13042	14848	zf-C2H2	6	+
VVIG01047147.1	3046	5195	zf-C2H2	21	+
VVIG01047256.1	17206	18298	zf-C2H2	6	-
VVIG01047256.1	32528	33791	zf-C2H2	7	+
VVIG01047606.1	8589	9678	zf-C2H2	7	-
VVIG01048249.1	804	1524	zf-C2H2	6	+
VVIG01048598.1	4083	5487	zf-C2H2	8	+
VVIG01048743.1	5724	7767	zf-C2H2	20	+
VVIG01048796.1	1779	2892	zf-C2H2	8	-
VVIG01048923.1	2145	3462	zf-C2H2	12	+
VVIG01048931.1	8251	9055	zf-C2H2	7	+
VVIG01049823.1	6874	8401	zf-C2H2	9	+
VVIG01049823.1	15147	16896	zf-C2H2	14	+
VVIG01049823.1	23915	26749	zf-C2H2	15	+
VVIG01049823.1	33518	34880	zf-C2H2	9	+
VVIG01050802.1	23666	25595	zf-C2H2	5	-
VVIG01050925.1	3368	4862	zf-C2H2	13	+
VVIG01051094.1	5541	6894	zf-C2H2	12	+
VVIG01051135.1	2257	3784	zf-C2H2	15	-
VVIG01051332.1	6114	7311	zf-C2H2	5	+
VVIG01051373.1	4433	6425	zf-C2H2	16	-
VVIG01051746.1	23674	25129	zf-C2H2	5	-
VVIG01052216.1	1392	2205	zf-C2H2	5	-
VVIG01052261.1	2	854	zf-C2H2	6	-
VVIG01052365.1	5633	6656	zf-C2H2	7	-
VVIG01053731.1	1165	2062	zf-C2H2	5	+
VVIG01053731.1	7314	8589	zf-C2H2	9	+
VVIG01054050.1	2215	3208	zf-C2H2	6	+
VVIG01054122.1	40616	41909	zf-C2H2	9	+
VVIG01055131.1	6398	7454	zf-C2H2	11	-
VVIG01055339.1	994	2311	zf-C2H2	8	-
VVIG01055372.1	2646	3279	zf-C2H2	6	-
VVIG01055572.1	1468	2518	zf-C2H2	7	-
VVIG01055857.1	1631	2975	zf-C2H2	10	+
VVIG01056049.1	6472	7198	zf-C2H2	7	-
VVIG01056183.1	899	1637	zf-C2H2	7	-
VVIG01056650.1	1270	2185	zf-C2H2	5	+
VVIG01056676.1	6540	7794	zf-C2H2	8	+
VVIG01056709.1	1561	2812	zf-C2H2	9	+
VVIG01056724.1	2	602	zf-C2H2	5	-
VVIG01056850.1	4007	7385	zf-C2H2	5	-
VVIG01056989.1	18056	18632	zf-C2H2	6	+
VVIG01057113.1	18127	19687	zf-C2H2	10	-
VVIG01057178.1	1882	3022	zf-C2H2	11	+
VVIG01057256.1	337	1420	zf-C2H2	7	+
VVIG01057408.1	8876	10388	zf-C2H2	10	+
VVIG01058499.1	611	1499	zf-C2H2	6	+
VVIG01058997.1	945	1902	zf-C2H2	11	+
VVIG01059647.1	1	694	zf-C2H2	7	+
VVIG01059647.1	1092	1776	zf-C2H2	6	+
VVIG01059900.1	2580	3291	zf-C2H2	6	-
VVIG01059939.1	1226	1697	zf-C2H2	6	-
VVIG01060223.1	374	1058	zf-C2H2	6	+
VVIG01060458.1	5008	5749	zf-C2H2	9	-
VVIG01060752.1	1731	2538	zf-C2H2	5	+
VVIG01060943.1	5033	6209	zf-C2H2	9	+
VVIG01061058.1	1974	3627	zf-C2H2	11	+
VVIG01061278.1	227	1124	zf-C2H2	6	+
VVIG01061430.1	2662	3241	zf-C2H2	6	+
VVIG01061509.1	10161	11193	zf-C2H2	6	-
VVIG01061527.1	5295	6843	zf-C2H2	13	-
VVIG01061615.1	4080	5376	zf-C2H2	12	+
VVIG01061663.1	2501	3557	zf-C2H2	6	+
VVIG01061830.1	7006	8050	zf-C2H2	7	+
VVIG01061852.1	7104	8532	zf-C2H2	10	+
VVIG01061857.1	2879	4448	zf-C2H2	9	-
VVIG01061857.1	11801	12836	zf-C2H2	11	-
VVIG01061934.1	2642	3326	zf-C2H2	7	+
VVIG01061943.1	10923	12273	zf-C2H2	11	-
VVIG01062429.1	12439	13705	zf-C2H2	10	-
VVIG01062505.1	23182	24205	zf-C2H2	8	-
VVIG01062698.1	9319	10372	zf-C2H2	7	+
VVIG01062781.1	5343	6027	zf-C2H2	6	-
VVIG01062781.1	6515	7460	zf-C2H2	9	-
VVIG01062920.1	1256	2195	zf-C2H2	5	-
VVIG01063045.1	0	762	zf-C2H2	9	+
VVIG01063071.1	70	1126	zf-C2H2	7	+
VVIG01063194.1	5812	6664	zf-C2H2	7	-
VVIG01063280.1	2749	3868	zf-C2H2	8	+
VVIG01063435.1	10445	11831	zf-C2H2	10	-
VVIG01063770.1	3011	4085	zf-C2H2	9	+
VVIG01063883.1	4826	6017	zf-C2H2	6	+
VVIG01063895.1	4529	5138	zf-C2H2	7	-
VVIG01063920.1	1025	2033	zf-C2H2	7	-
VVIG01063987.1	1377	2889	zf-C2H2	10	-
VVIG01064010.1	1	823	zf-C2H2	10	+
VVIG01064173.1	2710	3535	zf-C2H2	5	+
VVIG01064438.1	3996	4782	zf-C2H2	5	-
VVIG01064606.1	5693	7763	zf-C2H2	8	+
VVIG01064652.1	10094	12029	zf-C2H2	11	-
VVIG01064694.1	0	621	zf-C2H2	7	+
VVIG01064720.1	1772	2813	zf-C2H2	10	+
VVIG01064751.1	10550	11528	zf-C2H2	5	-
VVIG01064773.1	580	1459	zf-C2H2	9	+
VVIG01064773.1	2261	2954	zf-C2H2	6	+
VVIG01064790.1	1360	2743	zf-C2H2	12	+
VVIG01064801.1	1026	1656	zf-C2H2	6	-
VVIG01064801.1	3370	4336	zf-C2H2	11	-
VVIG01064825.1	6323	6881	zf-C2H2	6	-
VVIG01064825.1	8093	9146	zf-C2H2	11	-
VVIG01065101.1	1256	1826	zf-C2H2	6	-
VVIG01065101.1	3166	3679	zf-C2H2	7	-
VVIG01065318.1	486	1416	zf-C2H2	6	+
VVIG01065677.1	1042	2083	zf-C2H2	7	+
VVIG01065796.1	2545	3835	zf-C2H2	6	-
VVIG01065889.1	49720	53182	zf-C2H2	10	+
VVIG01066008.1	12035	13241	zf-C2H2	6	-
VVIG01066129.1	49348	52222	zf-C2H2	20	-
VVIG01066129.1	52481	53453	zf-C2H2	10	-
VVIG01066129.1	55014	55881	zf-C2H2	5	-
VVIG01066359.1	12253	13360	zf-C2H2	6	-
VVIG01066448.1	42308	47909	zf-C2H2	10	+
VVIG01066460.1	6821	7658	zf-C2H2	5	-
VVIG01066556.1	47742	53280	zf-C2H2	8	+
VVIG01066615.1	2851	4114	zf-C2H2	14	+
VVIG01066652.1	11775	13815	zf-C2H2	9	-
VVIG01066700.1	653	2160	zf-C2H2	16	+
VVIG01066710.1	14926	15544	zf-C2H2	7	-
VVIG01066829.1	5025	5562	zf-C2H2	5	-
VVIG01066829.1	5947	6862	zf-C2H2	9	-
VVIG01067173.1	63913	68746	zf-C2H2	12	+
VVIG01067257.1	11627	12959	zf-C2H2	5	-
VVIG01067572.1	7784	10318	zf-C2H2	6	+
VVIG01067607.1	966	1752	zf-C2H2	5	-
VVIG01067757.1	16440	17670	zf-C2H2	12	+
VVIG01067782.1	8838	10191	zf-C2H2	14	+
VVIG01067843.1	62667	64371	zf-C2H2	17	-
VVIG01067883.1	4855	5488	zf-C2H2	5	-
VVIG01067953.1	1515	2961	zf-C2H2	15	-
VVIG01068011.1	45317	46039	zf-C2H2	6	-
VVIG01068071.1	27117	28818	zf-C2H2	6	+
VVIG01068071.1	32890	37705	zf-C2H2	6	+
VVIG01068082.1	142326	145128	zf-C2H2	5	-
VVIG01068090.1	1076	4460	zf-C2H2	6	+
VVIG01068113.1	4512	6030	zf-C2H2	11	-
VVIG01068192.1	14199	16527	zf-C2H2	6	+
VVIG01068210.1	2542	5125	zf-C2H2	15	+
VVIG01068210.1	5520	6729	zf-C2H2	9	+
VVIG01068210.1	7622	8612	zf-C2H2	8	+
VVIG01068329.1	2105	2879	zf-C2H2	5	+
VVIG01068329.1	3985	4906	zf-C2H2	6	-
VVIG01068369.1	14144	14894	zf-C2H2	7	+
```
