## Supplementary Data 2 for "Transposable elements drive the evolution of metazoan zinc finger genes": Lamprologus_lemairii_znfs.bed

```
VVGY01000047.1	43570	45578	zf-C2H2	11	+
VVGY01000103.1	3136	3685	zf-C2H2	5	-
VVGY01000430.1	1087	2335	zf-C2H2	7	+
VVGY01000829.1	6758	7775	zf-C2H2	8	+
VVGY01000829.1	12168	13335	zf-C2H2	10	-
VVGY01000910.1	993	2103	zf-C2H2	8	-
VVGY01001057.1	6028	9664	zf-C2H2	26	-
VVGY01001141.1	1383	2589	zf-C2H2	6	-
VVGY01001253.1	5524	7996	zf-C2H2	6	-
VVGY01001460.1	25670	26612	zf-C2H2	7	-
VVGY01001480.1	1672	3571	zf-C2H2	18	+
VVGY01001707.1	3499	4411	zf-C2H2	6	-
VVGY01001743.1	666	3756	zf-C2H2	9	+
VVGY01001883.1	512	5126	zf-C2H2	14	+
VVGY01001891.1	22932	25053	zf-C2H2	5	-
VVGY01001913.1	13849	15313	zf-C2H2	5	+
VVGY01002109.1	7839	14014	zf-C2H2	16	-
VVGY01002313.1	15411	17010	zf-C2H2	17	+
VVGY01002313.1	22838	24365	zf-C2H2	15	+
VVGY01002472.1	1216	3664	zf-C2H2	6	-
VVGY01002853.1	1	778	zf-C2H2	5	-
VVGY01002965.1	1120	6889	zf-C2H2	9	-
VVGY01003033.1	11273	12623	zf-C2H2	11	+
VVGY01003158.1	6137	7073	zf-C2H2	8	+
VVGY01003264.1	6412	9292	zf-C2H2	5	-
VVGY01004124.1	4087	5044	zf-C2H2	5	-
VVGY01004753.1	2481	4212	zf-C2H2	17	+
VVGY01004802.1	404	3044	zf-C2H2	21	+
VVGY01004916.1	2237	4146	zf-C2H2	12	+
VVGY01005103.1	6497	7570	zf-C2H2	11	+
VVGY01005210.1	7072	8029	zf-C2H2	8	+
VVGY01005653.1	2367	4963	zf-C2H2	15	+
VVGY01005653.1	5358	6567	zf-C2H2	9	+
VVGY01005653.1	7460	8450	zf-C2H2	8	+
VVGY01005658.1	1616	2558	zf-C2H2	7	-
VVGY01005750.1	2730	3960	zf-C2H2	12	+
VVGY01006179.1	1246	2896	zf-C2H2	8	+
VVGY01006201.1	4665	8043	zf-C2H2	5	-
VVGY01006330.1	2996	4697	zf-C2H2	6	-
VVGY01007191.1	12966	13836	zf-C2H2	7	-
VVGY01007290.1	1233	2106	zf-C2H2	5	+
VVGY01007478.1	4017	7689	zf-C2H2	6	-
VVGY01007504.1	55806	56496	zf-C2H2	5	-
VVGY01007724.1	6520	7933	zf-C2H2	12	+
VVGY01007943.1	18671	19760	zf-C2H2	6	-
VVGY01008040.1	9525	11151	zf-C2H2	6	+
VVGY01008641.1	5077	6883	zf-C2H2	6	-
VVGY01008712.1	2	4610	zf-C2H2	6	+
VVGY01009029.1	754	2044	zf-C2H2	9	+
VVGY01009982.1	4848	5652	zf-C2H2	6	+
VVGY01011049.1	8315	9590	zf-C2H2	11	+
VVGY01011204.1	12698	14825	zf-C2H2	17	-
VVGY01011227.1	6032	7910	zf-C2H2	5	-
VVGY01011366.1	1909	2941	zf-C2H2	6	+
VVGY01011529.1	5426	7055	zf-C2H2	10	-
VVGY01012112.1	5137	8647	zf-C2H2	14	+
VVGY01012541.1	1295	1928	zf-C2H2	6	-
VVGY01013401.1	14664	16629	zf-C2H2	11	-
VVGY01013634.1	7075	12592	zf-C2H2	10	-
VVGY01013993.1	564	2268	zf-C2H2	11	-
VVGY01014367.1	4814	6110	zf-C2H2	12	+
VVGY01014376.1	1763	3584	zf-C2H2	5	-
VVGY01014420.1	11073	13456	zf-C2H2	8	+
VVGY01014447.1	4248	6240	zf-C2H2	16	-
VVGY01014965.1	27251	28880	zf-C2H2	11	-
VVGY01015220.1	5024	6389	zf-C2H2	11	-
VVGY01015285.1	11240	12815	zf-C2H2	5	-
VVGY01015589.1	6742	7801	zf-C2H2	9	+
VVGY01015646.1	4236	6171	zf-C2H2	11	-
VVGY01015742.1	27537	28956	zf-C2H2	15	-
VVGY01015819.1	6106	6949	zf-C2H2	5	-
VVGY01016518.1	37915	39533	zf-C2H2	6	+
VVGY01016647.1	3399	4920	zf-C2H2	6	-
VVGY01016679.1	701	2378	zf-C2H2	5	+
VVGY01017313.1	10335	11700	zf-C2H2	9	+
VVGY01017440.1	8917	10939	zf-C2H2	6	-
VVGY01017681.1	2628	3663	zf-C2H2	7	+
VVGY01018890.1	6204	9579	zf-C2H2	6	-
VVGY01018973.1	5380	6019	zf-C2H2	6	-
VVGY01018973.1	7013	7700	zf-C2H2	6	-
VVGY01019296.1	31412	34214	zf-C2H2	5	-
VVGY01019358.1	45811	46816	zf-C2H2	7	-
VVGY01019433.1	540	1446	zf-C2H2	7	-
VVGY01020063.1	3633	4584	zf-C2H2	5	-
VVGY01020136.1	1005	1641	zf-C2H2	5	+
VVGY01020136.1	1922	2914	zf-C2H2	7	+
VVGY01020748.1	8183	9053	zf-C2H2	9	+
VVGY01021206.1	32809	35869	zf-C2H2	5	-
VVGY01021258.1	7746	9084	zf-C2H2	9	+
VVGY01021364.1	7681	9052	zf-C2H2	5	+
VVGY01021419.1	4300	6262	zf-C2H2	13	-
VVGY01021858.1	2988	4347	zf-C2H2	7	+
VVGY01022367.1	1940	3131	zf-C2H2	6	-
VVGY01022509.1	1932	2757	zf-C2H2	7	+
VVGY01022787.1	9993	11283	zf-C2H2	6	-
VVGY01022941.1	15355	16714	zf-C2H2	7	-
VVGY01023103.1	1857	3963	zf-C2H2	5	-
VVGY01023795.1	28719	29631	zf-C2H2	6	+
VVGY01023839.1	3462	7059	zf-C2H2	17	-
VVGY01023907.1	2547	3936	zf-C2H2	5	+
VVGY01024093.1	681	1479	zf-C2H2	5	+
VVGY01024716.1	430	1369	zf-C2H2	5	-
VVGY01025191.1	745	1558	zf-C2H2	5	-
VVGY01025567.1	13223	14258	zf-C2H2	5	-
VVGY01025749.1	2514	4162	zf-C2H2	7	+
VVGY01025883.1	26235	27180	zf-C2H2	6	+
VVGY01026354.1	17680	19240	zf-C2H2	10	-
VVGY01026606.1	2502	3057	zf-C2H2	5	+
VVGY01026682.1	2015	5390	zf-C2H2	6	-
VVGY01026838.1	5830	6763	zf-C2H2	5	-
VVGY01026891.1	11010	12165	zf-C2H2	5	+
VVGY01027000.1	2659	4351	zf-C2H2	6	+
VVGY01027352.1	2	4724	zf-C2H2	8	-
VVGY01027607.1	20039	24242	zf-C2H2	7	+
VVGY01028816.1	4198	5065	zf-C2H2	6	+
VVGY01028834.1	19700	23645	zf-C2H2	6	-
VVGY01029363.1	580	1669	zf-C2H2	7	+
VVGY01029616.1	2292	4298	zf-C2H2	21	-
VVGY01029711.1	5619	6882	zf-C2H2	9	-
VVGY01030566.1	45701	48239	zf-C2H2	6	+
VVGY01030738.1	298	982	zf-C2H2	6	+
VVGY01030749.1	3017	4058	zf-C2H2	8	-
VVGY01030907.1	4087	5119	zf-C2H2	5	-
VVGY01031074.1	2406	3117	zf-C2H2	6	-
VVGY01031356.1	11667	12741	zf-C2H2	9	-
VVGY01031423.1	10422	10926	zf-C2H2	5	+
VVGY01031447.1	5428	6529	zf-C2H2	6	-
VVGY01031549.1	967	4036	zf-C2H2	13	+
VVGY01031843.1	1721	3347	zf-C2H2	13	-
VVGY01031843.1	11102	12530	zf-C2H2	10	+
VVGY01032061.1	780	1800	zf-C2H2	11	-
VVGY01032762.1	9966	10962	zf-C2H2	8	-
VVGY01032798.1	243	1761	zf-C2H2	11	+
VVGY01033491.1	11465	13595	zf-C2H2	20	-
VVGY01033541.1	1255	2326	zf-C2H2	7	+
VVGY01033724.1	1625	2585	zf-C2H2	9	+
VVGY01033928.1	20284	22390	zf-C2H2	6	+
VVGY01034125.1	856	1711	zf-C2H2	6	-
VVGY01034125.1	4608	5412	zf-C2H2	7	-
VVGY01034491.1	1792	3445	zf-C2H2	11	-
VVGY01034747.1	526	1549	zf-C2H2	8	+
VVGY01034819.1	0	906	zf-C2H2	11	+
VVGY01035072.1	21443	22364	zf-C2H2	6	+
VVGY01035072.1	23470	24244	zf-C2H2	5	-
VVGY01035184.1	4047	5067	zf-C2H2	8	-
VVGY01035264.1	828	1929	zf-C2H2	6	+
VVGY01035277.1	10923	13806	zf-C2H2	20	-
VVGY01035277.1	14065	15037	zf-C2H2	10	-
VVGY01035277.1	16596	17463	zf-C2H2	5	-
VVGY01035489.1	7535	8465	zf-C2H2	10	-
VVGY01035489.1	8576	10382	zf-C2H2	21	-
VVGY01035511.1	5580	8001	zf-C2H2	10	+
VVGY01035683.1	1426	2293	zf-C2H2	8	+
VVGY01035822.1	9072	11952	zf-C2H2	9	+
VVGY01036247.1	582	1821	zf-C2H2	7	+
VVGY01036247.1	7125	8664	zf-C2H2	10	+
VVGY01036389.1	714	1722	zf-C2H2	7	-
VVGY01036477.1	2320	4612	zf-C2H2	7	-
VVGY01036609.1	8070	8856	zf-C2H2	5	+
VVGY01036831.1	2597	4085	zf-C2H2	13	-
VVGY01037070.1	2669	5363	zf-C2H2	16	+
VVGY01037070.1	12220	13582	zf-C2H2	9	+
VVGY01037084.1	23438	26201	zf-C2H2	7	-
VVGY01037344.1	344	1139	zf-C2H2	6	-
VVGY01037390.1	4155	10842	zf-C2H2	15	-
VVGY01037601.1	574	1090	zf-C2H2	6	+
VVGY01037621.1	10667	15092	zf-C2H2	9	+
VVGY01037692.1	1895	3610	zf-C2H2	17	-
VVGY01037961.1	2	926	zf-C2H2	9	-
VVGY01038248.1	6438	7767	zf-C2H2	8	+
VVGY01038338.1	676	1819	zf-C2H2	10	-
VVGY01038894.1	2	1115	zf-C2H2	8	-
VVGY01038961.1	5881	7690	zf-C2H2	16	+
VVGY01038966.1	831	1875	zf-C2H2	7	+
VVGY01039364.1	3037	3778	zf-C2H2	8	-
VVGY01039433.1	8796	10308	zf-C2H2	10	+
VVGY01039761.1	3009	4320	zf-C2H2	10	-
VVGY01039946.1	5238	6210	zf-C2H2	5	-
VVGY01040174.1	1893	2445	zf-C2H2	6	-
VVGY01040174.1	3807	4740	zf-C2H2	9	-
VVGY01040363.1	12321	15378	zf-C2H2	22	-
VVGY01040496.1	2759	3443	zf-C2H2	6	-
VVGY01040955.1	7678	8722	zf-C2H2	7	+
VVGY01041288.1	2036	3128	zf-C2H2	13	-
VVGY01041555.1	19946	23351	zf-C2H2	5	+
VVGY01041871.1	24389	25589	zf-C2H2	7	+
VVGY01041871.1	27391	28795	zf-C2H2	8	+
VVGY01042182.1	1107	2361	zf-C2H2	7	-
VVGY01042206.1	12662	13925	zf-C2H2	7	+
VVGY01042696.1	6479	7598	zf-C2H2	7	+
VVGY01042795.1	853	1834	zf-C2H2	6	-
VVGY01043019.1	8315	9917	zf-C2H2	10	-
VVGY01043019.1	17061	18069	zf-C2H2	11	-
VVGY01043436.1	1695	2922	zf-C2H2	8	+
VVGY01043561.1	661	1519	zf-C2H2	6	+
VVGY01043627.1	1549	2350	zf-C2H2	7	-
VVGY01043694.1	10525	13294	zf-C2H2	6	+
VVGY01043842.1	5332	13381	zf-C2H2	48	+
VVGY01043913.1	358	1648	zf-C2H2	8	+
VVGY01043913.1	2044	3445	zf-C2H2	8	+
VVGY01043964.1	11571	12417	zf-C2H2	6	-
VVGY01043964.1	13558	14599	zf-C2H2	9	-
VVGY01043964.1	20280	21018	zf-C2H2	6	-
VVGY01043964.1	26831	27629	zf-C2H2	6	-
VVGY01044603.1	5360	7874	zf-C2H2	9	+
VVGY01044908.1	6188	7109	zf-C2H2	6	-
VVGY01045020.1	6167	7430	zf-C2H2	14	-
VVGY01045278.1	5232	6450	zf-C2H2	8	+
VVGY01045376.1	2337	3129	zf-C2H2	7	+
VVGY01045376.1	3273	3831	zf-C2H2	6	+
VVGY01045429.1	18571	20386	zf-C2H2	5	-
VVGY01045538.1	13429	14626	zf-C2H2	5	+
VVGY01045989.1	1214	2351	zf-C2H2	7	+
VVGY01046777.1	2220	3708	zf-C2H2	15	-
VVGY01047061.1	724	1303	zf-C2H2	6	+
VVGY01047528.1	6770	9434	zf-C2H2	7	-
VVGY01047614.1	2338	2848	zf-C2H2	6	-
VVGY01049459.1	15196	16651	zf-C2H2	5	+
VVGY01049707.1	1227	1962	zf-C2H2	6	+
VVGY01049906.1	1571	2471	zf-C2H2	7	-
VVGY01051542.1	816	2322	zf-C2H2	11	+
VVGY01051797.1	2946	3672	zf-C2H2	6	-
VVGY01052388.1	17808	19938	zf-C2H2	8	+
VVGY01053554.1	499	1498	zf-C2H2	7	+
VVGY01053660.1	160	631	zf-C2H2	6	+
VVGY01053818.1	2361	3414	zf-C2H2	6	-
VVGY01054273.1	1132	2209	zf-C2H2	6	-
VVGY01054419.1	5949	7080	zf-C2H2	9	-
VVGY01056429.1	1084	2602	zf-C2H2	11	+
VVGY01056569.1	3206	4097	zf-C2H2	6	-
VVGY01056637.1	1651	3252	zf-C2H2	18	-
VVGY01056682.1	852	1677	zf-C2H2	5	-
VVGY01057373.1	1	940	zf-C2H2	8	+
VVGY01058150.1	1	2017	zf-C2H2	6	+
VVGY01058630.1	0	729	zf-C2H2	5	+
VVGY01058639.1	958	2089	zf-C2H2	9	+
VVGY01058994.1	323	1559	zf-C2H2	10	+
VVGY01059312.1	3894	5201	zf-C2H2	10	+
VVGY01059591.1	5297	6833	zf-C2H2	5	-
VVGY01059659.1	6040	6691	zf-C2H2	6	+
VVGY01059935.1	2760	3708	zf-C2H2	9	+
VVGY01059969.1	1664	2813	zf-C2H2	7	-
VVGY01059972.1	3393	3825	zf-C2H2	5	-
VVGY01060256.1	600	2112	zf-C2H2	10	-
VVGY01060510.1	20724	22977	zf-C2H2	5	+
VVGY01061108.1	4262	5552	zf-C2H2	14	+
VVGY01061276.1	1430	2348	zf-C2H2	5	-
VVGY01062051.1	17368	20359	zf-C2H2	12	+
VVGY01062092.1	20252	21707	zf-C2H2	5	+
VVGY01062350.1	2002	2455	zf-C2H2	5	+
VVGY01062643.1	0	1146	zf-C2H2	8	-
VVGY01064867.1	1697	5624	zf-C2H2	24	-
VVGY01064867.1	7384	9538	zf-C2H2	18	+
VVGY01065051.1	2779	3739	zf-C2H2	6	-
VVGY01065158.1	2160	2982	zf-C2H2	5	+
VVGY01065287.1	2014	3553	zf-C2H2	15	+
VVGY01065626.1	3466	5548	zf-C2H2	14	-
VVGY01065975.1	1	754	zf-C2H2	8	-
VVGY01066768.1	1455	3507	zf-C2H2	20	-
VVGY01066971.1	241	1264	zf-C2H2	6	+
VVGY01067518.1	1	832	zf-C2H2	5	-
VVGY01068316.1	7365	8787	zf-C2H2	15	-
VVGY01069167.1	307	1477	zf-C2H2	12	+
VVGY01069226.1	4370	5351	zf-C2H2	9	+
VVGY01069226.1	5847	6531	zf-C2H2	6	+
VVGY01070207.1	24380	26287	zf-C2H2	18	+
VVGY01070303.1	2	893	zf-C2H2	7	-
VVGY01070303.1	5441	6023	zf-C2H2	7	-
VVGY01070316.1	3868	4855	zf-C2H2	5	+
VVGY01070769.1	3900	4818	zf-C2H2	5	-
VVGY01070918.1	5602	6094	zf-C2H2	5	-
VVGY01070956.1	0	771	zf-C2H2	6	-
VVGY01070996.1	874	1432	zf-C2H2	6	+
VVGY01071274.1	663	1389	zf-C2H2	7	+
VVGY01071481.1	2068	3199	zf-C2H2	8	+
VVGY01071547.1	0	624	zf-C2H2	6	-
VVGY01071703.1	877	1921	zf-C2H2	10	-
VVGY01072011.1	4059	5193	zf-C2H2	11	+
VVGY01072151.1	1145	1988	zf-C2H2	8	+
VVGY01072238.1	5077	6439	zf-C2H2	13	+
VVGY01072324.1	2172	2772	zf-C2H2	5	+
VVGY01072460.1	6359	7415	zf-C2H2	11	-
VVGY01072834.1	14242	15940	zf-C2H2	5	-
VVGY01073029.1	2953	4306	zf-C2H2	12	+
VVGY01073145.1	3271	4078	zf-C2H2	5	-
VVGY01073208.1	4093	5038	zf-C2H2	7	+
VVGY01073367.1	3056	4175	zf-C2H2	8	-
VVGY01073508.1	270	1323	zf-C2H2	10	+
VVGY01073508.1	2711	3341	zf-C2H2	6	+
VVGY01073558.1	3843	4626	zf-C2H2	8	+
VVGY01073558.1	6309	6936	zf-C2H2	6	+
VVGY01073587.1	379	1264	zf-C2H2	9	+
VVGY01074208.1	2369	3122	zf-C2H2	6	-
VVGY01074247.1	4902	6051	zf-C2H2	5	+
VVGY01074336.1	2338	3172	zf-C2H2	10	-
VVGY01074412.1	2114	3074	zf-C2H2	6	-
VVGY01074623.1	3143	4223	zf-C2H2	7	-
VVGY01074887.1	1	829	zf-C2H2	9	+
VVGY01074887.1	1214	1778	zf-C2H2	5	+
VVGY01075190.1	752	2114	zf-C2H2	8	+
VVGY01075357.1	862	1669	zf-C2H2	5	-
VVGY01075400.1	198	951	zf-C2H2	7	+
VVGY01075407.1	1127	1817	zf-C2H2	6	-
VVGY01075655.1	0	930	zf-C2H2	11	+
VVGY01075670.1	991	1861	zf-C2H2	9	+
VVGY01075670.1	2607	3300	zf-C2H2	6	+
VVGY01075698.1	4360	5074	zf-C2H2	7	-
VVGY01075719.1	2077	2962	zf-C2H2	5	-
VVGY01075785.1	62431	67213	zf-C2H2	12	-
VVGY01075817.1	3307	7732	zf-C2H2	26	+
VVGY01075817.1	11194	12448	zf-C2H2	7	+
VVGY01075817.1	17523	21879	zf-C2H2	7	+
VVGY01075856.1	1424	1820	zf-C2H2	5	-
VVGY01075965.1	26072	27881	zf-C2H2	7	-
VVGY01075977.1	14824	15805	zf-C2H2	6	-
VVGY01076050.1	30004	31768	zf-C2H2	12	+
VVGY01076476.1	28583	30053	zf-C2H2	9	-
VVGY01076476.1	33295	34663	zf-C2H2	10	-
VVGY01076476.1	39905	41189	zf-C2H2	7	-
VVGY01076554.1	1023	2067	zf-C2H2	11	-
VVGY01076666.1	12715	14755	zf-C2H2	9	-
VVGY01076741.1	4530	5229	zf-C2H2	8	+
VVGY01076741.1	11818	13012	zf-C2H2	7	+
VVGY01076780.1	666	1323	zf-C2H2	6	-
VVGY01076780.1	1639	2923	zf-C2H2	12	-
VVGY01077327.1	179	1592	zf-C2H2	14	-
VVGY01077327.1	6216	6865	zf-C2H2	6	-
VVGY01077327.1	9218	10031	zf-C2H2	8	-
VVGY01077521.1	3156	4434	zf-C2H2	14	-
VVGY01077550.1	2132	3518	zf-C2H2	10	-
VVGY01077625.1	2840	6302	zf-C2H2	10	-
VVGY01077809.1	26017	27094	zf-C2H2	7	-
```
