## Supplementary Data 2 for "Transposable elements drive the evolution of metazoan zinc finger genes": Lamprologus_meleagris_znfs.bed

```
VUQB01000686.1	2382	3321	zf-C2H2	5	-
VUQB01001062.1	9418	10561	zf-C2H2	9	+
VUQB01001070.1	3710	4853	zf-C2H2	10	+
VUQB01001076.1	1448	4826	zf-C2H2	5	+
VUQB01001110.1	20136	24144	zf-C2H2	14	-
VUQB01001203.1	14885	16874	zf-C2H2	11	-
VUQB01001800.1	507	2955	zf-C2H2	6	-
VUQB01002079.1	6836	7613	zf-C2H2	5	-
VUQB01002459.1	5228	6590	zf-C2H2	13	-
VUQB01002496.1	11268	13302	zf-C2H2	5	+
VUQB01002894.1	40427	41297	zf-C2H2	7	-
VUQB01003071.1	2247	4239	zf-C2H2	16	+
VUQB01003899.1	10698	11640	zf-C2H2	7	-
VUQB01004250.1	1773	2649	zf-C2H2	5	+
VUQB01004362.1	4502	5219	zf-C2H2	5	-
VUQB01004502.1	1292	2198	zf-C2H2	7	-
VUQB01004865.1	6980	9995	zf-C2H2	5	-
VUQB01005321.1	11941	12700	zf-C2H2	6	-
VUQB01005963.1	2016	2823	zf-C2H2	5	+
VUQB01006524.1	2935	3598	zf-C2H2	8	-
VUQB01006610.1	12090	14542	zf-C2H2	10	+
VUQB01007227.1	2	2291	zf-C2H2	6	-
VUQB01007527.1	17953	19407	zf-C2H2	16	-
VUQB01007975.1	2522	3470	zf-C2H2	9	+
VUQB01008206.1	18078	20421	zf-C2H2	8	-
VUQB01008876.1	2377	2953	zf-C2H2	5	-
VUQB01009040.1	7483	8733	zf-C2H2	12	-
VUQB01009303.1	0	3159	zf-C2H2	14	+
VUQB01009366.1	7934	8699	zf-C2H2	7	+
VUQB01009366.1	10020	10572	zf-C2H2	6	+
VUQB01009673.1	370	1882	zf-C2H2	10	-
VUQB01009860.1	8251	10186	zf-C2H2	11	-
VUQB01010092.1	516	1212	zf-C2H2	5	+
VUQB01010167.1	2063	2771	zf-C2H2	7	+
VUQB01010585.1	8676	10252	zf-C2H2	6	-
VUQB01010987.1	10498	11368	zf-C2H2	9	-
VUQB01011056.1	2408	4109	zf-C2H2	5	-
VUQB01011089.1	4273	5647	zf-C2H2	10	+
VUQB01011237.1	64672	67474	zf-C2H2	5	-
VUQB01011260.1	2556	3612	zf-C2H2	11	+
VUQB01011854.1	6628	7522	zf-C2H2	7	+
VUQB01012817.1	1346	2086	zf-C2H2	6	+
VUQB01012831.1	6170	7481	zf-C2H2	11	+
VUQB01013056.1	1	991	zf-C2H2	11	+
VUQB01013056.1	1307	1964	zf-C2H2	6	+
VUQB01014016.1	2863	4318	zf-C2H2	5	+
VUQB01014066.1	3645	4935	zf-C2H2	9	-
VUQB01014135.1	809	2144	zf-C2H2	8	-
VUQB01014142.1	12379	14425	zf-C2H2	6	+
VUQB01014236.1	5997	6486	zf-C2H2	6	+
VUQB01014582.1	1753	3352	zf-C2H2	17	+
VUQB01014801.1	2380	4564	zf-C2H2	19	-
VUQB01014801.1	6323	10285	zf-C2H2	26	+
VUQB01015051.1	15015	16305	zf-C2H2	14	+
VUQB01015555.1	10973	12104	zf-C2H2	5	+
VUQB01015654.1	5379	8841	zf-C2H2	10	-
VUQB01015878.1	6176	10177	zf-C2H2	7	-
VUQB01016735.1	6140	10963	zf-C2H2	8	-
VUQB01016891.1	1433	2231	zf-C2H2	6	-
VUQB01017487.1	3311	6047	zf-C2H2	11	-
VUQB01017664.1	764	1460	zf-C2H2	7	-
VUQB01017900.1	2	902	zf-C2H2	6	+
VUQB01018081.1	2522	3401	zf-C2H2	6	+
VUQB01018412.1	3942	4980	zf-C2H2	6	+
VUQB01018493.1	9890	11177	zf-C2H2	7	-
VUQB01018564.1	7919	9119	zf-C2H2	6	+
VUQB01019263.1	26255	31769	zf-C2H2	10	+
VUQB01019380.1	1440	3059	zf-C2H2	6	+
VUQB01019417.1	4382	5573	zf-C2H2	6	+
VUQB01020015.1	30869	34529	zf-C2H2	9	+
VUQB01020207.1	1813	2872	zf-C2H2	11	-
VUQB01020428.1	2623	3388	zf-C2H2	6	-
VUQB01020582.1	1095	2775	zf-C2H2	13	+
VUQB01020602.1	1	1273	zf-C2H2	7	+
VUQB01021310.1	2887	4437	zf-C2H2	6	-
VUQB01021624.1	3883	4585	zf-C2H2	5	-
VUQB01021624.1	5726	6767	zf-C2H2	9	-
VUQB01021624.1	12563	13259	zf-C2H2	6	-
VUQB01021624.1	22514	23315	zf-C2H2	7	-
VUQB01021656.1	4286	5045	zf-C2H2	5	-
VUQB01022483.1	4792	6100	zf-C2H2	6	+
VUQB01022755.1	6425	7364	zf-C2H2	6	+
VUQB01023637.1	2987	4391	zf-C2H2	8	-
VUQB01023719.1	1	1384	zf-C2H2	7	+
VUQB01024270.1	16585	18211	zf-C2H2	6	+
VUQB01024271.1	1349	2147	zf-C2H2	5	+
VUQB01024324.1	1721	3453	zf-C2H2	7	+
VUQB01025244.1	1	1021	zf-C2H2	6	-
VUQB01026058.1	2711	3794	zf-C2H2	8	-
VUQB01026328.1	0	819	zf-C2H2	5	+
VUQB01026581.1	2	968	zf-C2H2	9	-
VUQB01026917.1	1486	2563	zf-C2H2	6	+
VUQB01027126.1	1527	2571	zf-C2H2	8	-
VUQB01027495.1	2294	3013	zf-C2H2	6	+
VUQB01027731.1	3226	5176	zf-C2H2	20	+
VUQB01028022.1	613	2131	zf-C2H2	11	+
VUQB01028281.1	24821	28229	zf-C2H2	6	+
VUQB01028729.1	1	1081	zf-C2H2	10	-
VUQB01028850.1	6533	9616	zf-C2H2	23	+
VUQB01030408.1	5299	6982	zf-C2H2	7	-
VUQB01030601.1	1	400	zf-C2H2	5	-
VUQB01031341.1	600	2421	zf-C2H2	5	+
VUQB01031645.1	32258	35132	zf-C2H2	20	-
VUQB01031645.1	35391	36393	zf-C2H2	10	-
VUQB01031645.1	38212	38812	zf-C2H2	5	-
VUQB01031695.1	753	1725	zf-C2H2	5	+
VUQB01032311.1	17040	18045	zf-C2H2	7	-
VUQB01032402.1	1151	3512	zf-C2H2	18	+
VUQB01032614.1	29031	29892	zf-C2H2	5	+
VUQB01032702.1	0	1029	zf-C2H2	6	-
VUQB01033262.1	612	1728	zf-C2H2	11	+
VUQB01033352.1	1181	2535	zf-C2H2	9	-
VUQB01033904.1	1670	2739	zf-C2H2	9	-
VUQB01034563.1	754	3138	zf-C2H2	6	+
VUQB01034666.1	28691	30221	zf-C2H2	9	-
VUQB01034666.1	33458	34826	zf-C2H2	10	-
VUQB01034666.1	39788	41240	zf-C2H2	9	-
VUQB01034994.1	4567	6619	zf-C2H2	20	+
VUQB01035132.1	1104	4522	zf-C2H2	6	+
VUQB01036870.1	17590	19261	zf-C2H2	16	+
VUQB01036870.1	22902	24166	zf-C2H2	10	-
VUQB01037587.1	997	1585	zf-C2H2	5	+
VUQB01037715.1	3332	4508	zf-C2H2	8	-
VUQB01037795.1	1	1753	zf-C2H2	7	-
VUQB01038450.1	2	1118	zf-C2H2	6	+
VUQB01039100.1	2487	4116	zf-C2H2	10	-
VUQB01039345.1	27541	33691	zf-C2H2	16	-
VUQB01040228.1	5366	6908	zf-C2H2	12	+
VUQB01040329.1	2399	6749	zf-C2H2	7	-
VUQB01040329.1	11864	12743	zf-C2H2	6	-
VUQB01040549.1	77	2603	zf-C2H2	9	+
VUQB01040772.1	450	1134	zf-C2H2	7	+
VUQB01041738.1	0	612	zf-C2H2	7	+
VUQB01042559.1	10154	13268	zf-C2H2	9	-
VUQB01042733.1	2246	3119	zf-C2H2	5	+
VUQB01043116.1	28348	28987	zf-C2H2	7	-
VUQB01043122.1	1171	1963	zf-C2H2	5	-
VUQB01043208.1	8625	10644	zf-C2H2	13	+
VUQB01044661.1	883	1642	zf-C2H2	9	-
VUQB01045121.1	2285	3263	zf-C2H2	7	+
VUQB01046338.1	3049	3883	zf-C2H2	8	+
VUQB01048340.1	1163	1841	zf-C2H2	6	-
VUQB01049150.1	4447	6853	zf-C2H2	7	-
VUQB01049588.1	1367	2222	zf-C2H2	5	+
VUQB01049770.1	3264	7689	zf-C2H2	26	+
VUQB01050013.1	1204	1744	zf-C2H2	6	-
VUQB01050178.1	5183	6230	zf-C2H2	7	+
VUQB01050211.1	2288	3203	zf-C2H2	6	+
VUQB01050954.1	899	1859	zf-C2H2	6	-
VUQB01051074.1	10208	11300	zf-C2H2	6	-
VUQB01051294.1	10793	11870	zf-C2H2	5	-
VUQB01051893.1	21237	22186	zf-C2H2	6	+
VUQB01051893.1	23292	24066	zf-C2H2	5	-
VUQB01052173.1	162	1536	zf-C2H2	11	-
VUQB01052876.1	5259	6771	zf-C2H2	10	-
VUQB01053075.1	3117	4155	zf-C2H2	7	-
VUQB01053137.1	8484	11580	zf-C2H2	13	-
VUQB01054393.1	3632	4445	zf-C2H2	5	+
VUQB01054543.1	10837	12034	zf-C2H2	10	-
VUQB01056084.1	404	1130	zf-C2H2	7	+
VUQB01056084.1	1729	2287	zf-C2H2	7	+
VUQB01056110.1	1508	2873	zf-C2H2	9	+
VUQB01056612.1	1356	2700	zf-C2H2	9	-
VUQB01057250.1	8201	9560	zf-C2H2	7	+
VUQB01057958.1	644	1544	zf-C2H2	10	+
VUQB01058418.1	3771	4422	zf-C2H2	8	-
VUQB01058791.1	2029	3001	zf-C2H2	6	+
VUQB01059244.1	3328	4606	zf-C2H2	12	+
VUQB01060214.1	2106	3330	zf-C2H2	8	+
VUQB01060858.1	270	1140	zf-C2H2	9	+
VUQB01060858.1	1966	2659	zf-C2H2	6	+
VUQB01061230.1	1019	1958	zf-C2H2	5	-
VUQB01062059.1	1719	2706	zf-C2H2	5	-
VUQB01063343.1	404	1733	zf-C2H2	8	+
VUQB01063496.1	1	4396	zf-C2H2	6	+
VUQB01063562.1	622	1231	zf-C2H2	7	-
VUQB01064255.1	4118	4745	zf-C2H2	7	-
VUQB01064353.1	3305	4688	zf-C2H2	5	+
VUQB01065535.1	53	872	zf-C2H2	6	+
VUQB01065681.1	3381	13002	zf-C2H2	48	+
VUQB01065805.1	17526	18603	zf-C2H2	7	-
VUQB01066407.1	23000	23495	zf-C2H2	5	+
VUQB01066407.1	24638	25193	zf-C2H2	5	+
VUQB01066543.1	354	1491	zf-C2H2	11	-
VUQB01066574.1	2442	3054	zf-C2H2	5	+
VUQB01066658.1	2447	3182	zf-C2H2	7	+
VUQB01066712.1	3913	4723	zf-C2H2	8	+
VUQB01067173.1	3130	3892	zf-C2H2	8	+
VUQB01067173.1	5576	6203	zf-C2H2	6	+
VUQB01067680.1	4887	5655	zf-C2H2	6	+
VUQB01067798.1	2886	3378	zf-C2H2	5	-
VUQB01067807.1	5228	6389	zf-C2H2	10	-
VUQB01068115.1	1997	3131	zf-C2H2	7	-
VUQB01068399.1	1496	2060	zf-C2H2	5	+
VUQB01068626.1	1507	2431	zf-C2H2	6	-
VUQB01068703.1	2242	3595	zf-C2H2	7	+
VUQB01068703.1	10323	12087	zf-C2H2	14	+
VUQB01068703.1	18097	19102	zf-C2H2	6	+
VUQB01068703.1	19228	20794	zf-C2H2	9	+
VUQB01069804.1	1358	1778	zf-C2H2	5	-
VUQB01070103.1	5617	6673	zf-C2H2	7	-
VUQB01070165.1	3030	4014	zf-C2H2	8	-
VUQB01070249.1	3326	3812	zf-C2H2	5	-
VUQB01070434.1	16	1068	zf-C2H2	11	+
VUQB01071843.1	983	1700	zf-C2H2	8	-
VUQB01072231.1	828	1704	zf-C2H2	6	-
VUQB01073918.1	1790	3038	zf-C2H2	10	-
VUQB01074657.1	0	980	zf-C2H2	13	+
VUQB01075400.1	736	1744	zf-C2H2	7	-
VUQB01076200.1	789	1662	zf-C2H2	7	-
VUQB01078078.1	2341	2938	zf-C2H2	7	-
VUQB01078294.1	4875	5784	zf-C2H2	8	-
VUQB01078330.1	1669	2512	zf-C2H2	5	-
VUQB01079024.1	1	574	zf-C2H2	6	-
VUQB01079200.1	28334	29018	zf-C2H2	5	-
VUQB01079440.1	2	398	zf-C2H2	5	+
VUQB01081032.1	2284	3259	zf-C2H2	6	+
VUQB01081505.1	17156	18565	zf-C2H2	15	+
VUQB01081817.1	1064	1943	zf-C2H2	7	+
VUQB01082052.1	5940	6591	zf-C2H2	6	-
VUQB01082544.1	1338	2964	zf-C2H2	13	+
VUQB01082593.1	217	1327	zf-C2H2	7	-
VUQB01082641.1	114	1200	zf-C2H2	10	+
VUQB01083085.1	1	1060	zf-C2H2	10	-
VUQB01083138.1	1339	2206	zf-C2H2	6	-
VUQB01083138.1	7326	8700	zf-C2H2	10	-
VUQB01083221.1	1701	2574	zf-C2H2	8	+
VUQB01083434.1	5244	5676	zf-C2H2	5	-
VUQB01083451.1	1293	2175	zf-C2H2	5	+
VUQB01083476.1	5113	11800	zf-C2H2	15	+
VUQB01083608.1	561	1635	zf-C2H2	7	+
VUQB01083754.1	2	1202	zf-C2H2	8	-
VUQB01083931.1	1	760	zf-C2H2	9	+
VUQB01083959.1	952	2337	zf-C2H2	14	-
VUQB01083959.1	6709	7370	zf-C2H2	6	-
VUQB01083959.1	9339	10152	zf-C2H2	8	-
VUQB01083972.1	292	1042	zf-C2H2	7	+
VUQB01084170.1	1656	2490	zf-C2H2	8	+
VUQB01084933.1	491	1589	zf-C2H2	13	+
VUQB01085143.1	4416	5766	zf-C2H2	11	+
VUQB01085545.1	3077	4112	zf-C2H2	7	-
VUQB01085581.1	1311	1749	zf-C2H2	5	-
VUQB01085677.1	938	1910	zf-C2H2	7	+
VUQB01085677.1	2138	2696	zf-C2H2	6	+
VUQB01085680.1	6834	7641	zf-C2H2	8	+
VUQB01085800.1	752	1667	zf-C2H2	6	+
VUQB01085803.1	2	548	zf-C2H2	6	-
VUQB01085803.1	1690	2560	zf-C2H2	10	-
VUQB01085852.1	2093	3665	zf-C2H2	10	-
VUQB01086095.1	691	1591	zf-C2H2	9	+
VUQB01086095.1	1976	2540	zf-C2H2	5	+
VUQB01086219.1	1935	2847	zf-C2H2	11	+
VUQB01086226.1	2644	3763	zf-C2H2	8	+
VUQB01086248.1	1034	1505	zf-C2H2	6	-
VUQB01086391.1	397	1342	zf-C2H2	10	+
VUQB01086406.1	2986	3520	zf-C2H2	5	-
VUQB01086739.1	1378	1846	zf-C2H2	5	+
VUQB01086817.1	2	527	zf-C2H2	5	-
VUQB01086872.1	250	1267	zf-C2H2	10	+
VUQB01087007.1	4228	5158	zf-C2H2	9	+
VUQB01087060.1	531	1287	zf-C2H2	6	+
VUQB01087282.1	1330	2086	zf-C2H2	8	+
VUQB01087733.1	1040	2111	zf-C2H2	11	+
VUQB01087768.1	2719	3298	zf-C2H2	7	-
VUQB01088267.1	14228	15596	zf-C2H2	8	+
VUQB01088347.1	5622	6432	zf-C2H2	5	-
VUQB01088400.1	9061	10960	zf-C2H2	18	-
VUQB01088400.1	14160	15531	zf-C2H2	12	-
VUQB01088500.1	12125	13550	zf-C2H2	9	-
VUQB01088614.1	1	694	zf-C2H2	5	+
VUQB01088825.1	2295	2913	zf-C2H2	7	-
VUQB01088825.1	3321	4329	zf-C2H2	10	-
VUQB01089478.1	3239	4529	zf-C2H2	8	+
VUQB01089478.1	4946	6350	zf-C2H2	9	+
VUQB01089500.1	1704	2262	zf-C2H2	6	-
VUQB01089500.1	2473	3196	zf-C2H2	7	-
VUQB01089535.1	2468	3347	zf-C2H2	6	-
VUQB01089658.1	5318	6251	zf-C2H2	5	-
VUQB01089758.1	1419	2376	zf-C2H2	5	-
VUQB01089786.1	3088	4192	zf-C2H2	5	+
VUQB01089922.1	5385	6495	zf-C2H2	8	-
VUQB01089925.1	7365	8628	zf-C2H2	14	-
VUQB01090074.1	3408	4788	zf-C2H2	11	-
VUQB01090107.1	8575	9751	zf-C2H2	9	+
VUQB01090107.1	10881	11763	zf-C2H2	5	+
VUQB01090370.1	12300	13332	zf-C2H2	6	-
VUQB01090577.1	298	931	zf-C2H2	7	+
VUQB01090617.1	0	1065	zf-C2H2	9	-
VUQB01090629.1	885	1722	zf-C2H2	7	-
VUQB01090629.1	12713	13634	zf-C2H2	6	+
VUQB01090648.1	2109	2793	zf-C2H2	6	-
VUQB01090648.1	3187	3895	zf-C2H2	7	-
VUQB01090841.1	3117	4686	zf-C2H2	10	+
VUQB01090865.1	2	623	zf-C2H2	5	-
VUQB01090979.1	1970	3101	zf-C2H2	9	+
VUQB01091039.1	1419	2349	zf-C2H2	10	-
VUQB01091039.1	2495	4316	zf-C2H2	21	-
VUQB01091290.1	1045	2110	zf-C2H2	8	+
VUQB01091308.1	2886	3444	zf-C2H2	7	-
VUQB01091539.1	1459	2512	zf-C2H2	11	+
VUQB01091671.1	10200	10713	zf-C2H2	5	-
VUQB01091721.1	1665	2661	zf-C2H2	7	+
VUQB01091883.1	2	524	zf-C2H2	6	+
VUQB01091971.1	8461	9562	zf-C2H2	7	+
VUQB01092192.1	711	1287	zf-C2H2	6	+
VUQB01092347.1	2840	3524	zf-C2H2	6	-
VUQB01092347.1	4012	5125	zf-C2H2	11	-
VUQB01092366.1	8249	8924	zf-C2H2	6	-
VUQB01092465.1	2974	3958	zf-C2H2	12	-
VUQB01092946.1	4219	5005	zf-C2H2	5	-
VUQB01093050.1	2132	2777	zf-C2H2	7	-
VUQB01093089.1	1103	2642	zf-C2H2	10	+
VUQB01093724.1	16047	17856	zf-C2H2	16	+
VUQB01093930.1	39379	40699	zf-C2H2	8	-
VUQB01094097.1	16746	17766	zf-C2H2	8	-
VUQB01094247.1	11111	12566	zf-C2H2	10	-
VUQB01094275.1	6110	7397	zf-C2H2	8	+
VUQB01094740.1	0	1383	zf-C2H2	12	+
VUQB01094898.1	1262	2174	zf-C2H2	6	-
```
