## Supplementary Data 2 for "Transposable elements drive the evolution of metazoan zinc finger genes": Lamprologus_ocellatus_znfs.bed

```
VNKX01000106.1	25503	27315	zf-C2H2	7	-
VNKX01000206.1	744	2130	zf-C2H2	8	-
VNKX01000576.1	13889	15308	zf-C2H2	15	-
VNKX01000655.1	10642	11839	zf-C2H2	10	-
VNKX01000664.1	35846	42053	zf-C2H2	16	-
VNKX01000885.1	895	2467	zf-C2H2	10	-
VNKX01001062.1	2335	3343	zf-C2H2	6	+
VNKX01001347.1	6063	11664	zf-C2H2	10	-
VNKX01002095.1	1561	2587	zf-C2H2	11	+
VNKX01002401.1	1	607	zf-C2H2	7	+
VNKX01002643.1	1836	4638	zf-C2H2	5	+
VNKX01002735.1	30644	32099	zf-C2H2	5	-
VNKX01002829.1	9835	10606	zf-C2H2	5	-
VNKX01003222.1	3699	4899	zf-C2H2	6	+
VNKX01003602.1	168	717	zf-C2H2	5	-
VNKX01004108.1	7697	8957	zf-C2H2	9	+
VNKX01004354.1	2737	4108	zf-C2H2	12	+
VNKX01004354.1	7336	9235	zf-C2H2	18	+
VNKX01004648.1	2	707	zf-C2H2	5	+
VNKX01004670.1	2315	3680	zf-C2H2	9	-
VNKX01004849.1	3928	4885	zf-C2H2	8	+
VNKX01005259.1	7409	9038	zf-C2H2	5	-
VNKX01005517.1	11754	13353	zf-C2H2	17	+
VNKX01005517.1	19179	20706	zf-C2H2	15	+
VNKX01005524.1	13946	16199	zf-C2H2	5	+
VNKX01005688.1	5503	6604	zf-C2H2	6	+
VNKX01005960.1	2922	3345	zf-C2H2	5	-
VNKX01006299.1	4657	5350	zf-C2H2	6	-
VNKX01006526.1	9323	10640	zf-C2H2	5	+
VNKX01006543.1	17894	20774	zf-C2H2	9	-
VNKX01006543.1	45272	47279	zf-C2H2	11	-
VNKX01006910.1	1984	4105	zf-C2H2	5	-
VNKX01006983.1	2352	3348	zf-C2H2	7	+
VNKX01007439.1	18119	19151	zf-C2H2	5	+
VNKX01007447.1	183	2631	zf-C2H2	6	-
VNKX01007839.1	4173	6793	zf-C2H2	22	-
VNKX01007978.1	919	2476	zf-C2H2	10	+
VNKX01008794.1	7664	8738	zf-C2H2	8	-
VNKX01009474.1	19234	22894	zf-C2H2	9	-
VNKX01009476.1	2505	4218	zf-C2H2	11	-
VNKX01009486.1	9005	9695	zf-C2H2	5	+
VNKX01009581.1	2516	4010	zf-C2H2	13	-
VNKX01009810.1	4416	5721	zf-C2H2	13	-
VNKX01009908.1	8361	11430	zf-C2H2	13	-
VNKX01010106.1	3224	5327	zf-C2H2	20	-
VNKX01010542.1	18421	19981	zf-C2H2	10	-
VNKX01010705.1	14504	15695	zf-C2H2	6	-
VNKX01010714.1	18464	19334	zf-C2H2	7	-
VNKX01010770.1	3689	5288	zf-C2H2	9	+
VNKX01011127.1	11872	13075	zf-C2H2	7	+
VNKX01011206.1	19386	24031	zf-C2H2	14	-
VNKX01011496.1	1222	2512	zf-C2H2	6	-
VNKX01011536.1	16914	18708	zf-C2H2	8	-
VNKX01012085.1	3205	4081	zf-C2H2	5	-
VNKX01012352.1	45890	46832	zf-C2H2	7	-
VNKX01012610.1	7430	12999	zf-C2H2	8	-
VNKX01012907.1	3102	4293	zf-C2H2	11	-
VNKX01012933.1	344	4769	zf-C2H2	26	+
VNKX01013143.1	4903	5671	zf-C2H2	6	+
VNKX01013420.1	7589	8723	zf-C2H2	7	+
VNKX01013488.1	2407	4222	zf-C2H2	6	+
VNKX01013503.1	3697	4576	zf-C2H2	6	-
VNKX01013676.1	3840	4728	zf-C2H2	10	+
VNKX01013931.1	2594	6254	zf-C2H2	26	-
VNKX01014562.1	9295	10822	zf-C2H2	6	+
VNKX01015050.1	2695	3751	zf-C2H2	6	-
VNKX01015149.1	22636	23989	zf-C2H2	12	-
VNKX01015192.1	5406	6873	zf-C2H2	14	-
VNKX01015695.1	614	1226	zf-C2H2	5	+
VNKX01015793.1	1345	4735	zf-C2H2	6	-
VNKX01016016.1	8568	9621	zf-C2H2	8	-
VNKX01016183.1	940	3706	zf-C2H2	6	+
VNKX01017548.1	1666	2941	zf-C2H2	13	-
VNKX01017655.1	2802	4194	zf-C2H2	5	-
VNKX01017682.1	22777	24139	zf-C2H2	13	-
VNKX01018379.1	1972	3937	zf-C2H2	17	+
VNKX01018653.1	2066	3808	zf-C2H2	18	+
VNKX01019704.1	18308	19847	zf-C2H2	15	+
VNKX01019834.1	12257	15719	zf-C2H2	10	+
VNKX01019936.1	23165	24176	zf-C2H2	7	+
VNKX01020150.1	4478	5702	zf-C2H2	12	+
VNKX01020150.1	10039	10780	zf-C2H2	8	-
VNKX01020150.1	11661	12576	zf-C2H2	7	-
VNKX01020358.1	43550	44705	zf-C2H2	5	-
VNKX01020372.1	8807	10883	zf-C2H2	16	+
VNKX01020463.1	632	1661	zf-C2H2	11	+
VNKX01020673.1	9283	11192	zf-C2H2	13	+
VNKX01020751.1	6322	7042	zf-C2H2	5	+
VNKX01020996.1	2243	3761	zf-C2H2	5	+
VNKX01021160.1	512	2378	zf-C2H2	5	-
VNKX01021648.1	2280	4377	zf-C2H2	6	+
VNKX01021842.1	594	1566	zf-C2H2	5	+
VNKX01022032.1	3939	4878	zf-C2H2	5	+
VNKX01022072.1	2701	5755	zf-C2H2	12	-
VNKX01022147.1	2925	5007	zf-C2H2	14	-
VNKX01022147.1	10686	12648	zf-C2H2	13	-
VNKX01022386.1	3735	4368	zf-C2H2	6	-
VNKX01022413.1	5898	6768	zf-C2H2	9	+
VNKX01022717.1	4228	7153	zf-C2H2	5	+
VNKX01022899.1	1281	2907	zf-C2H2	8	+
VNKX01023114.1	492	3607	zf-C2H2	9	+
VNKX01023646.1	1937	2963	zf-C2H2	9	+
VNKX01023806.1	4908	7284	zf-C2H2	7	+
VNKX01023898.1	13885	16057	zf-C2H2	6	-
VNKX01024442.1	2680	4495	zf-C2H2	5	+
VNKX01024801.1	447	1386	zf-C2H2	5	+
VNKX01025046.1	5680	11176	zf-C2H2	10	+
VNKX01025145.1	427	4689	zf-C2H2	8	-
VNKX01025272.1	1283	3420	zf-C2H2	5	-
VNKX01025544.1	28505	29996	zf-C2H2	9	-
VNKX01025544.1	33253	34666	zf-C2H2	10	-
VNKX01025544.1	39552	40836	zf-C2H2	7	-
VNKX01026092.1	4181	6566	zf-C2H2	13	-
VNKX01026410.1	1347	1905	zf-C2H2	5	-
VNKX01027110.1	15961	18289	zf-C2H2	6	+
VNKX01027750.1	4236	5019	zf-C2H2	7	+
VNKX01027750.1	7820	8468	zf-C2H2	6	+
VNKX01028025.1	0	2087	zf-C2H2	13	+
VNKX01028025.1	2523	3690	zf-C2H2	9	+
VNKX01028090.1	3969	5730	zf-C2H2	6	-
VNKX01028608.1	11345	12902	zf-C2H2	13	-
VNKX01028750.1	498	1479	zf-C2H2	6	-
VNKX01028857.1	19845	22905	zf-C2H2	5	-
VNKX01028970.1	3619	4726	zf-C2H2	6	-
VNKX01029529.1	10567	12394	zf-C2H2	17	-
VNKX01029944.1	0	1359	zf-C2H2	11	-
VNKX01030151.1	2518	3112	zf-C2H2	6	-
VNKX01030151.1	3255	4047	zf-C2H2	7	-
VNKX01030591.1	7705	10768	zf-C2H2	21	+
VNKX01031459.1	1078	1657	zf-C2H2	6	-
VNKX01031459.1	2456	3134	zf-C2H2	6	-
VNKX01031673.1	8441	9953	zf-C2H2	10	+
VNKX01031732.1	786	1767	zf-C2H2	6	-
VNKX01032536.1	0	2868	zf-C2H2	6	+
VNKX01032775.1	16555	18421	zf-C2H2	5	-
VNKX01033846.1	5377	7312	zf-C2H2	11	-
VNKX01034490.1	5534	6887	zf-C2H2	14	+
VNKX01035265.1	2	1004	zf-C2H2	7	-
VNKX01035289.1	357	1842	zf-C2H2	12	-
VNKX01035451.1	30690	31536	zf-C2H2	6	-
VNKX01035451.1	32687	33728	zf-C2H2	9	-
VNKX01035451.1	39616	40342	zf-C2H2	6	-
VNKX01035451.1	46168	46966	zf-C2H2	6	-
VNKX01035451.1	54075	54876	zf-C2H2	7	-
VNKX01035629.1	10358	12323	zf-C2H2	11	+
VNKX01035673.1	1867	2971	zf-C2H2	12	+
VNKX01035728.1	20815	21736	zf-C2H2	6	+
VNKX01035728.1	22837	23611	zf-C2H2	5	-
VNKX01035739.1	3197	4247	zf-C2H2	7	-
VNKX01035849.1	5277	6210	zf-C2H2	5	-
VNKX01036057.1	5909	9854	zf-C2H2	6	-
VNKX01036297.1	3261	8043	zf-C2H2	12	-
VNKX01036553.1	11016	12093	zf-C2H2	5	-
VNKX01036827.1	637	1630	zf-C2H2	7	+
VNKX01036864.1	13820	14732	zf-C2H2	6	+
VNKX01037196.1	7263	8634	zf-C2H2	5	-
VNKX01037351.1	5317	6436	zf-C2H2	7	+
VNKX01037389.1	10758	12297	zf-C2H2	5	-
VNKX01037744.1	22465	24094	zf-C2H2	10	+
VNKX01038144.1	1388	3007	zf-C2H2	6	+
VNKX01038160.1	644	2321	zf-C2H2	5	+
VNKX01038254.1	3904	7480	zf-C2H2	8	-
VNKX01038830.1	1091	2174	zf-C2H2	6	-
VNKX01039338.1	1301	2384	zf-C2H2	8	+
VNKX01039356.1	345	1566	zf-C2H2	8	-
VNKX01039487.1	19342	19981	zf-C2H2	6	-
VNKX01039487.1	20954	21650	zf-C2H2	6	-
VNKX01039508.1	562	1462	zf-C2H2	9	+
VNKX01039508.1	3119	3650	zf-C2H2	6	+
VNKX01039662.1	2301	3345	zf-C2H2	9	+
VNKX01039957.1	3048	4398	zf-C2H2	11	+
VNKX01040031.1	2158	3256	zf-C2H2	13	-
VNKX01040288.1	10739	12260	zf-C2H2	9	+
VNKX01040288.1	18979	20752	zf-C2H2	14	+
VNKX01040288.1	27960	30655	zf-C2H2	15	+
VNKX01040297.1	6096	7302	zf-C2H2	9	-
VNKX01040884.1	5099	7957	zf-C2H2	5	-
VNKX01041560.1	951	1881	zf-C2H2	10	-
VNKX01041560.1	2043	3849	zf-C2H2	21	-
VNKX01041680.1	3569	4835	zf-C2H2	5	+
VNKX01042005.1	1113	2211	zf-C2H2	6	+
VNKX01042353.1	2934	3690	zf-C2H2	6	-
VNKX01042382.1	9187	9691	zf-C2H2	5	-
VNKX01042663.1	1655	2642	zf-C2H2	5	+
VNKX01043054.1	645	1578	zf-C2H2	9	-
VNKX01043369.1	2493	3687	zf-C2H2	7	+
VNKX01043437.1	924	1710	zf-C2H2	5	-
VNKX01043437.1	7417	8791	zf-C2H2	10	-
VNKX01044199.1	10526	12152	zf-C2H2	6	-
VNKX01044313.1	1569	2628	zf-C2H2	9	-
VNKX01044749.1	17262	18354	zf-C2H2	6	-
VNKX01044749.1	32689	33952	zf-C2H2	7	+
VNKX01045357.1	460	1024	zf-C2H2	5	+
VNKX01045427.1	3842	5165	zf-C2H2	14	+
VNKX01046114.1	2999	4058	zf-C2H2	8	-
VNKX01046724.1	4736	5420	zf-C2H2	6	-
VNKX01047815.1	12036	13110	zf-C2H2	9	-
VNKX01047986.1	1371	2340	zf-C2H2	6	+
VNKX01047986.1	7507	10021	zf-C2H2	9	+
VNKX01048105.1	1557	2763	zf-C2H2	6	-
VNKX01048195.1	2573	3521	zf-C2H2	9	+
VNKX01049109.1	7103	9170	zf-C2H2	8	+
VNKX01049482.1	6567	7218	zf-C2H2	6	+
VNKX01049581.1	15988	18018	zf-C2H2	12	+
VNKX01049915.1	11332	12839	zf-C2H2	17	+
VNKX01050126.1	730	2240	zf-C2H2	11	+
VNKX01051257.1	1568	2867	zf-C2H2	10	-
VNKX01051355.1	2431	3601	zf-C2H2	7	-
VNKX01051355.1	11126	12752	zf-C2H2	13	+
VNKX01052067.1	3091	4084	zf-C2H2	8	+
VNKX01052482.1	3868	6289	zf-C2H2	10	-
VNKX01052597.1	757	1492	zf-C2H2	6	+
VNKX01052867.1	2086	3142	zf-C2H2	11	+
VNKX01053607.1	1325	2009	zf-C2H2	6	-
VNKX01053607.1	2497	3866	zf-C2H2	13	-
VNKX01053634.1	5384	6377	zf-C2H2	7	+
VNKX01054147.1	1	1348	zf-C2H2	12	-
VNKX01054396.1	1881	2565	zf-C2H2	6	-
VNKX01054396.1	2963	3671	zf-C2H2	7	-
VNKX01054603.1	0	663	zf-C2H2	8	+
VNKX01054636.1	1540	2371	zf-C2H2	5	+
VNKX01054705.1	2220	3273	zf-C2H2	6	-
VNKX01054735.1	2528	3452	zf-C2H2	6	+
VNKX01055122.1	4044	4905	zf-C2H2	8	+
VNKX01055189.1	5508	6153	zf-C2H2	7	-
VNKX01055568.1	7376	8126	zf-C2H2	5	+
VNKX01057040.1	750	1899	zf-C2H2	5	-
VNKX01058462.1	407	1643	zf-C2H2	7	+
VNKX01060883.1	2273	3230	zf-C2H2	5	+
VNKX01060963.1	3091	4279	zf-C2H2	7	+
VNKX01060963.1	9614	11153	zf-C2H2	10	+
VNKX01061013.1	13187	14234	zf-C2H2	6	-
VNKX01061395.1	4174	4783	zf-C2H2	7	-
VNKX01062097.1	919	2209	zf-C2H2	9	+
VNKX01062130.1	1312	2671	zf-C2H2	7	-
VNKX01062351.1	1434	3486	zf-C2H2	20	-
VNKX01062378.1	10010	12794	zf-C2H2	5	+
VNKX01062812.1	3469	4981	zf-C2H2	10	+
VNKX01062824.1	6764	7808	zf-C2H2	11	-
VNKX01063031.1	2360	3512	zf-C2H2	7	+
VNKX01063162.1	1109	1964	zf-C2H2	8	-
VNKX01063680.1	12826	14826	zf-C2H2	5	+
VNKX01063704.1	942	2121	zf-C2H2	9	-
VNKX01064581.1	1851	3642	zf-C2H2	6	-
VNKX01064955.1	5814	6603	zf-C2H2	5	-
VNKX01065061.1	2	827	zf-C2H2	8	-
VNKX01065115.1	7	628	zf-C2H2	6	+
VNKX01065233.1	1718	2837	zf-C2H2	7	-
VNKX01065482.1	4170	4995	zf-C2H2	7	-
VNKX01065631.1	1	1054	zf-C2H2	8	+
VNKX01065923.1	3796	4813	zf-C2H2	8	-
VNKX01066487.1	4626	5436	zf-C2H2	5	+
VNKX01067487.1	1881	2433	zf-C2H2	6	-
VNKX01067487.1	3791	4724	zf-C2H2	9	-
VNKX01067524.1	2740	3646	zf-C2H2	5	-
VNKX01067627.1	6093	7744	zf-C2H2	8	+
VNKX01067716.1	1270	2065	zf-C2H2	6	-
VNKX01067815.1	8917	10939	zf-C2H2	6	-
VNKX01067979.1	7202	7988	zf-C2H2	10	-
VNKX01068000.1	6277	7360	zf-C2H2	7	-
VNKX01068174.1	6021	7239	zf-C2H2	8	+
VNKX01068300.1	694	1915	zf-C2H2	13	+
VNKX01068587.1	1752	2361	zf-C2H2	7	-
VNKX01069151.1	1501	2611	zf-C2H2	8	+
VNKX01069314.1	2729	3791	zf-C2H2	11	+
VNKX01069623.1	571	1786	zf-C2H2	13	+
VNKX01069765.1	1732	2545	zf-C2H2	6	+
VNKX01069782.1	2641	3199	zf-C2H2	7	-
VNKX01069856.1	1601	2171	zf-C2H2	6	+
VNKX01069901.1	7181	13157	zf-C2H2	47	+
VNKX01069953.1	1608	2592	zf-C2H2	7	-
VNKX01070067.1	1041	2370	zf-C2H2	8	-
VNKX01070232.1	1227	2364	zf-C2H2	7	+
VNKX01070660.1	1502	2810	zf-C2H2	10	+
VNKX01070935.1	3746	4208	zf-C2H2	5	-
VNKX01071263.1	12487	13900	zf-C2H2	12	+
VNKX01071434.1	0	948	zf-C2H2	11	+
VNKX01071454.1	1	469	zf-C2H2	6	+
VNKX01071603.1	3027	4041	zf-C2H2	9	+
VNKX01071971.1	1261	1732	zf-C2H2	6	-
VNKX01071981.1	327	777	zf-C2H2	5	+
VNKX01072014.1	265	913	zf-C2H2	5	-
VNKX01072070.1	2498	3203	zf-C2H2	7	+
VNKX01072088.1	2834	3671	zf-C2H2	7	+
VNKX01072212.1	4214	4613	zf-C2H2	5	-
VNKX01072435.1	1458	2857	zf-C2H2	15	-
VNKX01072717.1	1907	2828	zf-C2H2	6	+
VNKX01072891.1	634	2026	zf-C2H2	5	+
VNKX01072975.1	14455	15652	zf-C2H2	11	-
VNKX01073034.1	3832	5152	zf-C2H2	10	+
VNKX01073064.1	1169	2042	zf-C2H2	5	+
VNKX01073064.1	7042	8263	zf-C2H2	9	+
VNKX01073082.1	2337	3186	zf-C2H2	6	-
VNKX01073207.1	1115	1922	zf-C2H2	5	+
VNKX01073478.1	354	1167	zf-C2H2	8	+
VNKX01073618.1	2985	4275	zf-C2H2	8	+
VNKX01073618.1	4669	6073	zf-C2H2	9	+
VNKX01073753.1	2033	2660	zf-C2H2	6	+
VNKX01073937.1	2973	3738	zf-C2H2	6	-
VNKX01074102.1	1780	2338	zf-C2H2	7	-
VNKX01074102.1	2939	3671	zf-C2H2	7	-
VNKX01074179.1	936	2067	zf-C2H2	9	-
VNKX01074297.1	1	523	zf-C2H2	5	-
VNKX01074772.1	4280	5294	zf-C2H2	10	+
VNKX01074882.1	2950	4603	zf-C2H2	11	+
VNKX01074901.1	0	822	zf-C2H2	5	+
VNKX01074938.1	188	989	zf-C2H2	8	+
VNKX01075001.1	218	1031	zf-C2H2	7	-
VNKX01075179.1	2449	3676	zf-C2H2	10	+
VNKX01075299.1	158	1073	zf-C2H2	8	+
VNKX01075365.1	4556	5537	zf-C2H2	12	-
VNKX01075659.1	2338	3010	zf-C2H2	8	-
VNKX01075817.1	24119	24800	zf-C2H2	7	-
VNKX01075921.1	1493	3485	zf-C2H2	16	+
VNKX01076070.1	26417	27563	zf-C2H2	7	+
VNKX01076092.1	6435	7323	zf-C2H2	9	-
VNKX01076238.1	158	4547	zf-C2H2	7	-
VNKX01076238.1	9438	10728	zf-C2H2	7	-
VNKX01076441.1	28977	30686	zf-C2H2	17	+
VNKX01076495.1	30753	37440	zf-C2H2	15	-
VNKX01076529.1	34931	35687	zf-C2H2	8	+
VNKX01076608.1	10671	11790	zf-C2H2	8	+
VNKX01076833.1	20016	20859	zf-C2H2	5	+
VNKX01076863.1	7860	9000	zf-C2H2	11	+
VNKX01076895.1	3814	4201	zf-C2H2	5	+
VNKX01077114.1	3087	7923	zf-C2H2	8	+
VNKX01077132.1	5179	6133	zf-C2H2	9	-
VNKX01077195.1	6110	7154	zf-C2H2	7	-
VNKX01077272.1	4237	5005	zf-C2H2	5	-
VNKX01077740.1	5531	6398	zf-C2H2	5	+
VNKX01077740.1	7959	8931	zf-C2H2	10	+
VNKX01077740.1	9190	12073	zf-C2H2	20	+
VNKX01077886.1	1605	5533	zf-C2H2	24	-
VNKX01077886.1	7374	9299	zf-C2H2	19	+
```
