## Supplementary Data 2 for "Transposable elements drive the evolution of metazoan zinc finger genes": Lamprologus_ornatipinnis_znfs.bed

```
VUSV01000131.1	41695	42850	zf-C2H2	5	-
VUSV01000280.1	98750	102125	zf-C2H2	6	+
VUSV01000806.1	50778	52590	zf-C2H2	7	-
VUSV01000923.1	7659	9663	zf-C2H2	13	+
VUSV01000960.1	57188	62789	zf-C2H2	10	+
VUSV01001086.1	3668	10355	zf-C2H2	15	+
VUSV01001324.1	3542	4985	zf-C2H2	5	-
VUSV01001787.1	28156	29785	zf-C2H2	11	-
VUSV01002262.1	4404	5631	zf-C2H2	5	+
VUSV01002337.1	2996	4802	zf-C2H2	6	+
VUSV01002342.1	5134	6496	zf-C2H2	13	+
VUSV01003289.1	12991	14530	zf-C2H2	5	-
VUSV01004485.1	39265	42652	zf-C2H2	6	+
VUSV01004489.1	45506	49142	zf-C2H2	26	+
VUSV01004669.1	27381	29010	zf-C2H2	10	+
VUSV01004833.1	4236	4994	zf-C2H2	5	+
VUSV01005038.1	7720	10777	zf-C2H2	22	+
VUSV01005947.1	6722	7799	zf-C2H2	9	+
VUSV01006159.1	3103	7528	zf-C2H2	26	+
VUSV01006165.1	5119	6313	zf-C2H2	13	+
VUSV01006642.1	782	1253	zf-C2H2	5	+
VUSV01006646.1	16515	18807	zf-C2H2	7	+
VUSV01006666.1	373	1744	zf-C2H2	12	-
VUSV01006820.1	27200	28619	zf-C2H2	15	-
VUSV01007482.1	20110	23488	zf-C2H2	5	+
VUSV01007774.1	2670	4023	zf-C2H2	14	+
VUSV01007853.1	24012	26370	zf-C2H2	7	-
VUSV01007859.1	2379	3687	zf-C2H2	8	+
VUSV01008002.1	43230	45140	zf-C2H2	12	-
VUSV01008213.1	13591	16411	zf-C2H2	6	+
VUSV01008434.1	18273	19566	zf-C2H2	9	+
VUSV01008704.1	10040	11399	zf-C2H2	7	+
VUSV01008760.1	20122	21937	zf-C2H2	5	-
VUSV01008845.1	114370	115600	zf-C2H2	12	-
VUSV01009267.1	20628	22305	zf-C2H2	5	+
VUSV01010057.1	23360	24137	zf-C2H2	5	+
VUSV01010523.1	3441	5523	zf-C2H2	14	-
VUSV01010676.1	17886	19701	zf-C2H2	6	-
VUSV01010842.1	59305	60424	zf-C2H2	8	+
VUSV01010910.1	6038	7157	zf-C2H2	7	+
VUSV01010922.1	7022	8249	zf-C2H2	9	-
VUSV01011053.1	2	488	zf-C2H2	6	+
VUSV01011450.1	17281	19321	zf-C2H2	9	+
VUSV01011523.1	4066	5026	zf-C2H2	9	+
VUSV01011523.1	10027	10579	zf-C2H2	6	+
VUSV01011530.1	60324	62772	zf-C2H2	6	+
VUSV01011719.1	4288	6400	zf-C2H2	6	-
VUSV01011885.1	1216	2371	zf-C2H2	8	-
VUSV01012548.1	6606	8049	zf-C2H2	15	+
VUSV01012763.1	7018	8389	zf-C2H2	5	-
VUSV01012782.1	12822	14208	zf-C2H2	5	+
VUSV01012784.1	46055	47087	zf-C2H2	5	-
VUSV01012897.1	1679	3578	zf-C2H2	18	+
VUSV01013309.1	11060	12137	zf-C2H2	5	-
VUSV01013366.1	1683	2706	zf-C2H2	5	+
VUSV01013453.1	5617	6571	zf-C2H2	6	-
VUSV01013453.1	15703	16828	zf-C2H2	8	-
VUSV01013479.1	6981	7806	zf-C2H2	5	+
VUSV01013612.1	5582	7280	zf-C2H2	5	+
VUSV01013854.1	114271	115192	zf-C2H2	6	-
VUSV01013998.1	16899	22395	zf-C2H2	10	+
VUSV01014244.1	69605	72404	zf-C2H2	5	-
VUSV01014303.1	2656	3730	zf-C2H2	9	+
VUSV01014347.1	2209	6565	zf-C2H2	7	-
VUSV01014347.1	11437	12697	zf-C2H2	7	-
VUSV01014524.1	10014	11367	zf-C2H2	12	-
VUSV01014604.1	27506	29087	zf-C2H2	9	-
VUSV01014604.1	32334	33702	zf-C2H2	10	-
VUSV01014604.1	38492	40028	zf-C2H2	10	-
VUSV01014634.1	10842	13227	zf-C2H2	10	-
VUSV01014782.1	17223	18315	zf-C2H2	6	-
VUSV01014782.1	33142	34405	zf-C2H2	7	+
VUSV01015013.1	622	1534	zf-C2H2	6	-
VUSV01015266.1	21152	22223	zf-C2H2	7	-
VUSV01015677.1	2496	3435	zf-C2H2	5	-
VUSV01016770.1	14526	15558	zf-C2H2	8	-
VUSV01017343.1	20843	22364	zf-C2H2	6	-
VUSV01017890.1	2602	5185	zf-C2H2	15	+
VUSV01017890.1	5578	6787	zf-C2H2	9	+
VUSV01017890.1	7684	8662	zf-C2H2	8	+
VUSV01018028.1	4876	6052	zf-C2H2	9	+
VUSV01018188.1	550	1573	zf-C2H2	6	+
VUSV01018329.1	23575	25193	zf-C2H2	6	-
VUSV01018426.1	6549	7464	zf-C2H2	6	-
VUSV01018480.1	31960	35422	zf-C2H2	10	-
VUSV01018596.1	1206	4284	zf-C2H2	13	+
VUSV01018596.1	12542	16052	zf-C2H2	14	+
VUSV01018596.1	29052	32688	zf-C2H2	17	+
VUSV01018772.1	8565	9750	zf-C2H2	11	+
VUSV01018775.1	62900	67682	zf-C2H2	12	-
VUSV01019189.1	3765	5277	zf-C2H2	10	+
VUSV01019589.1	3854	4589	zf-C2H2	6	-
VUSV01019963.1	21307	23235	zf-C2H2	20	+
VUSV01019963.1	27745	28762	zf-C2H2	8	-
VUSV01020332.1	43818	45867	zf-C2H2	6	+
VUSV01020661.1	5368	6880	zf-C2H2	10	-
VUSV01020723.1	326	1422	zf-C2H2	6	+
VUSV01020723.1	2010	2847	zf-C2H2	6	+
VUSV01020839.1	2159	3188	zf-C2H2	8	-
VUSV01021294.1	20082	22212	zf-C2H2	20	-
VUSV01021299.1	6840	7491	zf-C2H2	6	+
VUSV01022041.1	17279	19607	zf-C2H2	6	+
VUSV01022315.1	10999	11689	zf-C2H2	5	+
VUSV01023022.1	47483	49247	zf-C2H2	12	+
VUSV01023077.1	20580	23094	zf-C2H2	9	-
VUSV01023077.1	29285	30230	zf-C2H2	6	-
VUSV01023210.1	10441	12376	zf-C2H2	11	-
VUSV01023284.1	23365	24235	zf-C2H2	9	-
VUSV01023855.1	7003	9025	zf-C2H2	6	+
VUSV01024074.1	7637	9602	zf-C2H2	11	+
VUSV01024154.1	2486	5864	zf-C2H2	5	+
VUSV01024375.1	11692	13123	zf-C2H2	15	+
VUSV01024375.1	18932	20459	zf-C2H2	15	+
VUSV01024430.1	18610	20170	zf-C2H2	10	-
VUSV01024446.1	2387	3485	zf-C2H2	13	+
VUSV01024484.1	4251	4979	zf-C2H2	6	-
VUSV01024742.1	12956	13988	zf-C2H2	6	-
VUSV01025000.1	23742	24903	zf-C2H2	9	+
VUSV01025323.1	17070	20721	zf-C2H2	6	-
VUSV01025335.1	12611	13238	zf-C2H2	6	-
VUSV01025335.1	15205	15988	zf-C2H2	8	-
VUSV01025458.1	2404	3211	zf-C2H2	5	-
VUSV01025579.1	12418	16114	zf-C2H2	5	-
VUSV01025773.1	14014	15205	zf-C2H2	6	-
VUSV01026926.1	7548	8508	zf-C2H2	7	+
VUSV01027029.1	3665	6199	zf-C2H2	6	-
VUSV01027069.1	2837	4841	zf-C2H2	18	-
VUSV01027069.1	6754	10681	zf-C2H2	24	+
VUSV01027069.1	12928	13870	zf-C2H2	7	+
VUSV01027263.1	1121	2165	zf-C2H2	11	+
VUSV01027514.1	10181	11807	zf-C2H2	6	-
VUSV01027930.1	4208	5165	zf-C2H2	5	-
VUSV01028075.1	862	1876	zf-C2H2	11	+
VUSV01028075.1	9556	11125	zf-C2H2	9	+
VUSV01028126.1	16252	18355	zf-C2H2	5	-
VUSV01028175.1	5176	6199	zf-C2H2	8	+
VUSV01028324.1	6804	7215	zf-C2H2	5	-
VUSV01028414.1	53316	57261	zf-C2H2	6	+
VUSV01028663.1	7020	8001	zf-C2H2	6	-
VUSV01028828.1	1	904	zf-C2H2	6	-
VUSV01028879.1	37542	41202	zf-C2H2	9	-
VUSV01029138.1	2	422	zf-C2H2	5	+
VUSV01029155.1	2377	3859	zf-C2H2	13	-
VUSV01029191.1	6137	7082	zf-C2H2	7	+
VUSV01029356.1	1239	2352	zf-C2H2	5	-
VUSV01029386.1	5797	6973	zf-C2H2	7	-
VUSV01029386.1	15038	16664	zf-C2H2	13	+
VUSV01029673.1	375	2784	zf-C2H2	6	+
VUSV01029932.1	440	1379	zf-C2H2	5	+
VUSV01030590.1	1534	3577	zf-C2H2	20	+
VUSV01030846.1	50493	56643	zf-C2H2	16	+
VUSV01030974.1	2045	4670	zf-C2H2	7	-
VUSV01031201.1	2944	4373	zf-C2H2	13	-
VUSV01031357.1	2645	3329	zf-C2H2	6	-
VUSV01031438.1	11312	11816	zf-C2H2	5	-
VUSV01032082.1	3614	4496	zf-C2H2	5	+
VUSV01032820.1	2400	3276	zf-C2H2	5	+
VUSV01033038.1	76	1153	zf-C2H2	11	-
VUSV01033215.1	8561	12764	zf-C2H2	7	-
VUSV01033945.1	54938	56654	zf-C2H2	5	+
VUSV01034072.1	20092	22100	zf-C2H2	11	+
VUSV01034072.1	46925	49805	zf-C2H2	9	+
VUSV01034179.1	19447	24061	zf-C2H2	14	-
VUSV01034280.1	4468	5588	zf-C2H2	6	-
VUSV01034369.1	14411	15764	zf-C2H2	5	-
VUSV01034610.1	4061	5009	zf-C2H2	9	-
VUSV01034739.1	3634	4783	zf-C2H2	5	+
VUSV01034809.1	15374	16577	zf-C2H2	7	-
VUSV01034809.1	22829	24539	zf-C2H2	17	-
VUSV01034925.1	5016	5979	zf-C2H2	9	+
VUSV01035046.1	4393	6127	zf-C2H2	6	+
VUSV01035046.1	10202	15017	zf-C2H2	6	+
VUSV01035366.1	311	1640	zf-C2H2	8	+
VUSV01036006.1	1953	3090	zf-C2H2	7	-
VUSV01036100.1	2849	3890	zf-C2H2	8	+
VUSV01036196.1	1529	2459	zf-C2H2	6	-
VUSV01036324.1	41671	42541	zf-C2H2	7	-
VUSV01036873.1	8296	10549	zf-C2H2	5	-
VUSV01036929.1	5661	9033	zf-C2H2	12	+
VUSV01037197.1	4597	5092	zf-C2H2	6	-
VUSV01037250.1	3527	4565	zf-C2H2	7	+
VUSV01037433.1	9562	10405	zf-C2H2	5	+
VUSV01037848.1	5576	7224	zf-C2H2	7	+
VUSV01038001.1	1714	2611	zf-C2H2	7	+
VUSV01038534.1	11540	13079	zf-C2H2	15	+
VUSV01038923.1	589	1201	zf-C2H2	5	+
VUSV01039906.1	4515	8129	zf-C2H2	8	-
VUSV01040191.1	8605	9688	zf-C2H2	7	-
VUSV01041234.1	3808	4951	zf-C2H2	10	+
VUSV01041535.1	6531	7512	zf-C2H2	6	+
VUSV01041934.1	19507	21211	zf-C2H2	11	+
VUSV01042422.1	1267	2508	zf-C2H2	11	-
VUSV01042589.1	4336	6328	zf-C2H2	16	-
VUSV01043057.1	10224	12705	zf-C2H2	9	-
VUSV01043323.1	6259	7399	zf-C2H2	11	-
VUSV01044423.1	1253	1859	zf-C2H2	5	+
VUSV01044456.1	4458	5679	zf-C2H2	9	-
VUSV01044456.1	10711	11602	zf-C2H2	5	-
VUSV01044789.1	330	1302	zf-C2H2	5	+
VUSV01045078.1	915	2805	zf-C2H2	12	+
VUSV01045420.1	2484	3654	zf-C2H2	12	-
VUSV01045611.1	25586	26954	zf-C2H2	8	+
VUSV01045705.1	981	2394	zf-C2H2	12	-
VUSV01046487.1	2	710	zf-C2H2	5	-
VUSV01046839.1	202	1078	zf-C2H2	8	+
VUSV01046842.1	13546	14827	zf-C2H2	8	+
VUSV01047190.1	265	1377	zf-C2H2	7	-
VUSV01047190.1	1597	2278	zf-C2H2	6	-
VUSV01047521.1	0	543	zf-C2H2	5	-
VUSV01048190.1	164	848	zf-C2H2	7	+
VUSV01048261.1	14075	15593	zf-C2H2	11	-
VUSV01048393.1	12065	16715	zf-C2H2	8	+
VUSV01048529.1	3009	4718	zf-C2H2	17	-
VUSV01048849.1	1780	3268	zf-C2H2	15	-
VUSV01048969.1	3363	3939	zf-C2H2	6	-
VUSV01049050.1	666	1956	zf-C2H2	9	+
VUSV01049263.1	1273	2086	zf-C2H2	6	+
VUSV01049271.1	4348	5104	zf-C2H2	6	-
VUSV01049719.1	1183	1990	zf-C2H2	8	-
VUSV01050320.1	3475	4366	zf-C2H2	7	-
VUSV01050739.1	3185	4487	zf-C2H2	9	+
VUSV01051094.1	1958	3320	zf-C2H2	9	-
VUSV01051094.1	10211	13043	zf-C2H2	16	-
VUSV01051094.1	19584	21243	zf-C2H2	13	-
VUSV01051094.1	27917	29444	zf-C2H2	9	-
VUSV01051165.1	2002	3223	zf-C2H2	8	-
VUSV01051493.1	1037	1721	zf-C2H2	7	-
VUSV01051739.1	2	773	zf-C2H2	9	+
VUSV01051906.1	3569	4316	zf-C2H2	9	-
VUSV01052234.1	2967	3993	zf-C2H2	8	+
VUSV01052642.1	3938	4916	zf-C2H2	6	+
VUSV01052775.1	289	1492	zf-C2H2	11	-
VUSV01052945.1	3155	4505	zf-C2H2	11	+
VUSV01053157.1	1929	2934	zf-C2H2	10	+
VUSV01053691.1	2535	3114	zf-C2H2	6	+
VUSV01053726.1	534	1497	zf-C2H2	5	+
VUSV01054009.1	3131	4610	zf-C2H2	14	+
VUSV01054093.1	4373	5891	zf-C2H2	13	-
VUSV01054093.1	8911	9451	zf-C2H2	7	-
VUSV01054236.1	2385	3342	zf-C2H2	6	+
VUSV01054340.1	3030	4017	zf-C2H2	5	-
VUSV01054361.1	2	887	zf-C2H2	8	+
VUSV01054361.1	1115	1673	zf-C2H2	6	+
VUSV01054408.1	9085	18706	zf-C2H2	48	-
VUSV01054466.1	24767	26642	zf-C2H2	17	+
VUSV01054588.1	3032	3596	zf-C2H2	5	-
VUSV01054588.1	3981	4935	zf-C2H2	9	-
VUSV01054653.1	4019	5315	zf-C2H2	12	-
VUSV01054743.1	6957	8013	zf-C2H2	11	-
VUSV01054791.1	1992	2748	zf-C2H2	7	-
VUSV01054943.1	2	935	zf-C2H2	6	-
VUSV01055854.1	2202	3855	zf-C2H2	11	+
VUSV01056079.1	5036	6263	zf-C2H2	10	+
VUSV01056678.1	1	607	zf-C2H2	6	+
VUSV01057307.1	113090	113696	zf-C2H2	5	-
VUSV01057659.1	33450	34341	zf-C2H2	6	-
VUSV01057674.1	3026	4172	zf-C2H2	7	+
VUSV01057811.1	1135	2344	zf-C2H2	14	-
VUSV01057846.1	1425	2715	zf-C2H2	8	+
VUSV01057846.1	3109	4510	zf-C2H2	8	+
VUSV01057846.1	19216	20791	zf-C2H2	10	-
VUSV01057903.1	1445	3095	zf-C2H2	8	+
VUSV01058166.1	11479	13036	zf-C2H2	13	+
VUSV01058423.1	11834	13289	zf-C2H2	5	-
VUSV01058465.1	3654	4917	zf-C2H2	14	+
VUSV01058530.1	1563	2448	zf-C2H2	5	-
VUSV01058933.1	1964	2456	zf-C2H2	5	+
VUSV01058936.1	3964	4657	zf-C2H2	6	-
VUSV01058936.1	5471	6341	zf-C2H2	9	-
VUSV01059015.1	703	1747	zf-C2H2	9	-
VUSV01059282.1	3234	4020	zf-C2H2	5	-
VUSV01060028.1	4573	5386	zf-C2H2	5	+
VUSV01060206.1	891	3249	zf-C2H2	5	-
VUSV01060734.1	110	881	zf-C2H2	5	+
VUSV01060761.1	2597	3719	zf-C2H2	8	+
VUSV01060814.1	2104	2893	zf-C2H2	8	+
VUSV01060814.1	10374	11758	zf-C2H2	15	+
VUSV01061085.1	22	937	zf-C2H2	8	+
VUSV01061494.1	2366	3401	zf-C2H2	7	+
VUSV01061540.1	274	1264	zf-C2H2	10	+
VUSV01061819.1	759	2022	zf-C2H2	7	+
VUSV01061819.1	7328	8852	zf-C2H2	10	+
VUSV01061859.1	1756	2752	zf-C2H2	7	-
VUSV01061922.1	5857	7963	zf-C2H2	8	+
VUSV01062090.1	157	757	zf-C2H2	6	+
VUSV01062090.1	2109	2679	zf-C2H2	6	+
VUSV01062096.1	1458	2631	zf-C2H2	7	+
VUSV01062131.1	2	833	zf-C2H2	10	+
VUSV01062131.1	1199	1817	zf-C2H2	7	+
VUSV01062136.1	1	571	zf-C2H2	7	+
VUSV01062168.1	6015	7212	zf-C2H2	5	-
VUSV01062488.1	4525	5578	zf-C2H2	11	-
VUSV01062756.1	3156	3876	zf-C2H2	6	+
VUSV01062838.1	3106	3715	zf-C2H2	7	-
VUSV01062868.1	2780	3572	zf-C2H2	7	+
VUSV01062868.1	3714	4272	zf-C2H2	6	+
VUSV01063030.1	5184	6273	zf-C2H2	6	-
VUSV01063069.1	8362	10240	zf-C2H2	5	+
VUSV01063143.1	2	914	zf-C2H2	6	-
VUSV01063242.1	1180	1978	zf-C2H2	5	-
VUSV01063333.1	6572	7205	zf-C2H2	6	+
VUSV01063509.1	3158	4088	zf-C2H2	10	-
VUSV01063509.1	4250	6056	zf-C2H2	21	-
VUSV01063559.1	1175	4913	zf-C2H2	8	+
VUSV01063687.1	9467	12107	zf-C2H2	21	+
VUSV01063780.1	2360	3650	zf-C2H2	6	-
VUSV01063878.1	24816	25890	zf-C2H2	8	-
VUSV01063971.1	68088	70917	zf-C2H2	20	-
VUSV01063971.1	71213	72185	zf-C2H2	10	-
VUSV01063971.1	74005	74605	zf-C2H2	5	-
VUSV01064043.1	7130	8174	zf-C2H2	7	+
VUSV01064130.1	39132	41256	zf-C2H2	17	+
VUSV01064132.1	18820	19855	zf-C2H2	8	-
VUSV01064620.1	1407	2766	zf-C2H2	8	-
VUSV01064620.1	6869	7313	zf-C2H2	5	-
VUSV01064632.1	4981	5827	zf-C2H2	6	-
VUSV01064632.1	6996	8037	zf-C2H2	9	-
VUSV01064632.1	13893	14592	zf-C2H2	6	-
VUSV01064632.1	20456	21122	zf-C2H2	6	-
VUSV01064632.1	28389	29202	zf-C2H2	7	-
VUSV01064698.1	26530	27169	zf-C2H2	6	-
VUSV01064698.1	28163	28850	zf-C2H2	6	-
VUSV01064902.1	83750	85481	zf-C2H2	8	+
VUSV01064928.1	68096	71393	zf-C2H2	5	+
VUSV01064978.1	16179	17463	zf-C2H2	14	+
VUSV01065452.1	2465	3410	zf-C2H2	11	-
VUSV01065566.1	8338	9469	zf-C2H2	8	+
VUSV01065647.1	17490	18744	zf-C2H2	7	+
VUSV01065656.1	11589	12795	zf-C2H2	6	-
VUSV01065880.1	10920	12129	zf-C2H2	11	-
VUSV01065972.1	6377	7208	zf-C2H2	5	+
```
