## Supplementary Data 2 for "Transposable elements drive the evolution of metazoan zinc finger genes": Lamprologus_signatus_znfs.bed

```
VVFT01000379.1	4406	6107	zf-C2H2	6	+
VVFT01000379.1	10179	14994	zf-C2H2	6	+
VVFT01000403.1	62938	64750	zf-C2H2	7	-
VVFT01000724.1	29920	34702	zf-C2H2	12	+
VVFT01001309.1	3489	4842	zf-C2H2	14	-
VVFT01001319.1	1191	2115	zf-C2H2	5	+
VVFT01001319.1	7171	8269	zf-C2H2	8	+
VVFT01001987.1	0	585	zf-C2H2	6	+
VVFT01002076.1	9539	10382	zf-C2H2	5	+
VVFT01002797.1	27812	29267	zf-C2H2	5	+
VVFT01002837.1	4437	6426	zf-C2H2	13	-
VVFT01003373.1	1112	2375	zf-C2H2	7	+
VVFT01003373.1	7513	9052	zf-C2H2	10	+
VVFT01003404.1	33162	33867	zf-C2H2	6	+
VVFT01003404.1	34735	35374	zf-C2H2	6	+
VVFT01003643.1	2202	3000	zf-C2H2	5	-
VVFT01003887.1	18346	19885	zf-C2H2	15	+
VVFT01004009.1	10307	11425	zf-C2H2	8	-
VVFT01004886.1	668	1436	zf-C2H2	5	+
VVFT01005703.1	2666	6887	zf-C2H2	12	-
VVFT01005771.1	16719	18081	zf-C2H2	13	+
VVFT01005840.1	2479	3694	zf-C2H2	10	-
VVFT01005907.1	14659	15640	zf-C2H2	6	-
VVFT01005987.1	1426	3079	zf-C2H2	11	+
VVFT01006122.1	343	892	zf-C2H2	5	-
VVFT01006254.1	965	4361	zf-C2H2	6	+
VVFT01006597.1	1427	2717	zf-C2H2	6	-
VVFT01006995.1	11266	12754	zf-C2H2	15	+
VVFT01007129.1	96	909	zf-C2H2	8	+
VVFT01007153.1	2	938	zf-C2H2	7	+
VVFT01007447.1	53069	55025	zf-C2H2	11	-
VVFT01007638.1	1147	1726	zf-C2H2	6	-
VVFT01007947.1	1174	2116	zf-C2H2	10	-
VVFT01007957.1	8745	10131	zf-C2H2	15	-
VVFT01008183.1	2565	4041	zf-C2H2	12	-
VVFT01008186.1	4170	5103	zf-C2H2	5	-
VVFT01008325.1	2841	3936	zf-C2H2	12	+
VVFT01008582.1	26646	27801	zf-C2H2	6	-
VVFT01008672.1	12456	16092	zf-C2H2	5	-
VVFT01008690.1	1559	2567	zf-C2H2	5	+
VVFT01009043.1	18671	22616	zf-C2H2	6	-
VVFT01009112.1	24610	26485	zf-C2H2	17	+
VVFT01009419.1	2902	3784	zf-C2H2	5	-
VVFT01009467.1	3933	4719	zf-C2H2	5	-
VVFT01009703.1	407	1778	zf-C2H2	12	-
VVFT01009990.1	9075	10614	zf-C2H2	5	+
VVFT01010539.1	5276	6924	zf-C2H2	7	-
VVFT01011053.1	2	788	zf-C2H2	6	+
VVFT01011108.1	19266	20373	zf-C2H2	6	-
VVFT01011227.1	6250	9886	zf-C2H2	26	-
VVFT01012096.1	1	598	zf-C2H2	6	-
VVFT01013182.1	23618	25970	zf-C2H2	7	-
VVFT01013402.1	1492	2761	zf-C2H2	11	-
VVFT01013810.1	6695	9229	zf-C2H2	6	+
VVFT01013830.1	7190	10838	zf-C2H2	9	-
VVFT01013845.1	8040	10062	zf-C2H2	6	-
VVFT01014582.1	1760	2861	zf-C2H2	10	+
VVFT01014631.1	71288	74090	zf-C2H2	5	-
VVFT01014697.1	1112	2342	zf-C2H2	8	-
VVFT01015020.1	8684	10393	zf-C2H2	17	+
VVFT01015066.1	652	1498	zf-C2H2	11	-
VVFT01015144.1	4049	6341	zf-C2H2	7	-
VVFT01016013.1	3876	4953	zf-C2H2	7	+
VVFT01016140.1	27674	33824	zf-C2H2	16	-
VVFT01016949.1	4878	11565	zf-C2H2	15	+
VVFT01017143.1	1399	2782	zf-C2H2	11	-
VVFT01017484.1	2889	4602	zf-C2H2	11	-
VVFT01018859.1	6430	7453	zf-C2H2	8	-
VVFT01019318.1	7110	8574	zf-C2H2	5	+
VVFT01020037.1	2326	3256	zf-C2H2	6	+
VVFT01020295.1	27515	28655	zf-C2H2	11	-
VVFT01020716.1	13721	15190	zf-C2H2	6	+
VVFT01020772.1	462	1152	zf-C2H2	5	-
VVFT01020824.1	24962	27215	zf-C2H2	5	+
VVFT01020857.1	45292	47782	zf-C2H2	6	+
VVFT01020878.1	4642	5941	zf-C2H2	7	+
VVFT01020958.1	49902	53364	zf-C2H2	10	+
VVFT01021027.1	1424	4064	zf-C2H2	21	+
VVFT01021483.1	8196	9486	zf-C2H2	9	+
VVFT01021558.1	2932	3883	zf-C2H2	5	-
VVFT01021747.1	1573	3199	zf-C2H2	13	-
VVFT01021747.1	11336	12764	zf-C2H2	10	+
VVFT01021880.1	11351	13286	zf-C2H2	11	+
VVFT01021932.1	1882	2434	zf-C2H2	6	-
VVFT01021932.1	3796	4729	zf-C2H2	9	-
VVFT01022017.1	60196	62106	zf-C2H2	12	-
VVFT01022025.1	1089	2124	zf-C2H2	7	+
VVFT01022318.1	3061	5191	zf-C2H2	20	+
VVFT01022794.1	11898	13497	zf-C2H2	17	+
VVFT01022794.1	19293	20820	zf-C2H2	15	+
VVFT01022796.1	8755	12130	zf-C2H2	6	-
VVFT01022823.1	28787	30779	zf-C2H2	16	-
VVFT01022868.1	46439	49322	zf-C2H2	20	-
VVFT01022868.1	49581	50478	zf-C2H2	9	-
VVFT01022868.1	52111	52978	zf-C2H2	5	-
VVFT01023024.1	16435	17665	zf-C2H2	12	+
VVFT01023067.1	20033	24236	zf-C2H2	7	+
VVFT01023343.1	2534	4538	zf-C2H2	18	-
VVFT01023343.1	6461	10369	zf-C2H2	25	+
VVFT01023404.1	25448	26224	zf-C2H2	6	-
VVFT01023434.1	21177	23691	zf-C2H2	9	-
VVFT01023434.1	29242	30211	zf-C2H2	6	-
VVFT01023632.1	5878	8167	zf-C2H2	5	+
VVFT01024088.1	351	3231	zf-C2H2	9	+
VVFT01024270.1	1486	2356	zf-C2H2	6	-
VVFT01024270.1	8125	9643	zf-C2H2	9	-
VVFT01024339.1	5211	5853	zf-C2H2	6	-
VVFT01024869.1	1326	2976	zf-C2H2	8	+
VVFT01025276.1	4636	8134	zf-C2H2	8	-
VVFT01025277.1	520	1585	zf-C2H2	8	+
VVFT01025370.1	432	1466	zf-C2H2	6	-
VVFT01025370.1	1690	2371	zf-C2H2	6	-
VVFT01025522.1	15646	17065	zf-C2H2	15	+
VVFT01027267.1	3476	4259	zf-C2H2	8	+
VVFT01027267.1	5945	6572	zf-C2H2	6	+
VVFT01027546.1	5521	6808	zf-C2H2	8	+
VVFT01027550.1	1888	3007	zf-C2H2	7	-
VVFT01027572.1	9280	10516	zf-C2H2	9	-
VVFT01028069.1	2164	3112	zf-C2H2	9	+
VVFT01028092.1	5508	7302	zf-C2H2	16	+
VVFT01028172.1	49128	50892	zf-C2H2	12	+
VVFT01028530.1	1190	1823	zf-C2H2	6	-
VVFT01029237.1	10598	11930	zf-C2H2	5	-
VVFT01029242.1	9465	10920	zf-C2H2	5	-
VVFT01029496.1	25937	27350	zf-C2H2	12	+
VVFT01030870.1	1552	2428	zf-C2H2	8	+
VVFT01030880.1	560	1895	zf-C2H2	8	+
VVFT01031718.1	829	1999	zf-C2H2	12	+
VVFT01031734.1	19032	23646	zf-C2H2	14	-
VVFT01031852.1	3216	4041	zf-C2H2	10	-
VVFT01031876.1	680	1652	zf-C2H2	5	+
VVFT01032241.1	6033	6846	zf-C2H2	5	+
VVFT01032852.1	5107	6325	zf-C2H2	8	+
VVFT01032895.1	1599	2847	zf-C2H2	9	+
VVFT01033175.1	14687	16040	zf-C2H2	12	-
VVFT01033746.1	25527	26469	zf-C2H2	7	-
VVFT01033961.1	6300	7323	zf-C2H2	8	-
VVFT01033972.1	607	1375	zf-C2H2	6	-
VVFT01034145.1	3797	5087	zf-C2H2	14	+
VVFT01034647.1	10835	11645	zf-C2H2	5	+
VVFT01034810.1	8414	18020	zf-C2H2	48	-
VVFT01035119.1	9518	10397	zf-C2H2	7	-
VVFT01035194.1	2396	3890	zf-C2H2	13	-
VVFT01035390.1	8864	10742	zf-C2H2	5	+
VVFT01035738.1	104785	106489	zf-C2H2	8	+
VVFT01035834.1	0	705	zf-C2H2	5	+
VVFT01035990.1	2392	4435	zf-C2H2	8	-
VVFT01036538.1	3328	4354	zf-C2H2	8	-
VVFT01036795.1	3666	4296	zf-C2H2	6	-
VVFT01036795.1	6008	7160	zf-C2H2	12	-
VVFT01037038.1	706	1813	zf-C2H2	8	+
VVFT01037728.1	2453	4274	zf-C2H2	6	+
VVFT01037858.1	1948	3310	zf-C2H2	9	-
VVFT01037858.1	10399	13231	zf-C2H2	16	-
VVFT01037858.1	19510	21256	zf-C2H2	14	-
VVFT01037858.1	27935	29462	zf-C2H2	9	-
VVFT01037858.1	36141	37653	zf-C2H2	10	-
VVFT01037937.1	1	523	zf-C2H2	6	+
VVFT01037962.1	1600	2659	zf-C2H2	9	-
VVFT01038133.1	448	3745	zf-C2H2	9	+
VVFT01038485.1	2029	2476	zf-C2H2	5	+
VVFT01038558.1	1156	1732	zf-C2H2	6	-
VVFT01039789.1	1945	2950	zf-C2H2	10	+
VVFT01040023.1	4278	5574	zf-C2H2	12	+
VVFT01040028.1	9813	11106	zf-C2H2	9	-
VVFT01040065.1	13840	15565	zf-C2H2	5	-
VVFT01040456.1	527	1670	zf-C2H2	10	-
VVFT01040625.1	1111	1594	zf-C2H2	6	+
VVFT01040628.1	2	842	zf-C2H2	7	-
VVFT01040677.1	874	3292	zf-C2H2	6	+
VVFT01040773.1	2239	2857	zf-C2H2	7	-
VVFT01041345.1	827	1274	zf-C2H2	5	+
VVFT01041360.1	931	2086	zf-C2H2	8	-
VVFT01041611.1	5871	6708	zf-C2H2	5	+
VVFT01042497.1	12159	14199	zf-C2H2	9	-
VVFT01043313.1	1065	2004	zf-C2H2	5	-
VVFT01044443.1	2133	3810	zf-C2H2	5	-
VVFT01044710.1	6381	7425	zf-C2H2	11	+
VVFT01044725.1	2786	4088	zf-C2H2	12	+
VVFT01044725.1	4404	5061	zf-C2H2	6	+
VVFT01044809.1	3103	4264	zf-C2H2	9	+
VVFT01044854.1	5291	5924	zf-C2H2	5	-
VVFT01045036.1	725	1445	zf-C2H2	6	+
VVFT01045082.1	16421	18482	zf-C2H2	6	-
VVFT01045147.1	776	2294	zf-C2H2	11	+
VVFT01045269.1	4473	6813	zf-C2H2	10	-
VVFT01045458.1	18600	20415	zf-C2H2	5	-
VVFT01045603.1	13459	14824	zf-C2H2	9	+
VVFT01045745.1	0	4707	zf-C2H2	8	-
VVFT01045978.1	37057	39118	zf-C2H2	17	+
VVFT01046320.1	4162	4579	zf-C2H2	5	-
VVFT01046371.1	33635	39173	zf-C2H2	8	+
VVFT01046652.1	28488	29832	zf-C2H2	10	+
VVFT01046901.1	7144	8190	zf-C2H2	11	-
VVFT01047054.1	2389	3265	zf-C2H2	5	+
VVFT01047281.1	25050	27378	zf-C2H2	6	+
VVFT01047621.1	1658	2735	zf-C2H2	6	-
VVFT01047755.1	25279	26398	zf-C2H2	7	-
VVFT01047755.1	41030	42293	zf-C2H2	7	+
VVFT01048132.1	1999	3193	zf-C2H2	13	+
VVFT01048759.1	6731	8429	zf-C2H2	5	+
VVFT01049655.1	6721	8077	zf-C2H2	7	+
VVFT01049919.1	1822	6172	zf-C2H2	7	-
VVFT01049919.1	11212	12490	zf-C2H2	7	-
VVFT01049977.1	7675	10732	zf-C2H2	22	+
VVFT01050003.1	7087	8458	zf-C2H2	5	-
VVFT01050080.1	7948	9154	zf-C2H2	6	+
VVFT01050120.1	2212	2659	zf-C2H2	5	-
VVFT01050370.1	5856	6819	zf-C2H2	9	+
VVFT01050433.1	13865	16025	zf-C2H2	5	+
VVFT01050807.1	5018	5864	zf-C2H2	6	-
VVFT01050807.1	7005	8046	zf-C2H2	9	-
VVFT01050807.1	13874	14567	zf-C2H2	6	-
VVFT01051476.1	3154	4303	zf-C2H2	8	+
VVFT01052320.1	3605	5342	zf-C2H2	17	+
VVFT01052426.1	548	1631	zf-C2H2	8	+
VVFT01052674.1	11589	13488	zf-C2H2	18	-
VVFT01052674.1	16639	18031	zf-C2H2	12	-
VVFT01053164.1	10787	11936	zf-C2H2	5	-
VVFT01053379.1	6893	7802	zf-C2H2	6	-
VVFT01053379.1	8425	9489	zf-C2H2	6	-
VVFT01053379.1	10454	11210	zf-C2H2	7	-
VVFT01053578.1	1171	1975	zf-C2H2	6	-
VVFT01053669.1	1224	2295	zf-C2H2	7	+
VVFT01053937.1	20546	22106	zf-C2H2	10	-
VVFT01053946.1	7509	8379	zf-C2H2	9	+
VVFT01053963.1	5847	7470	zf-C2H2	13	-
VVFT01053972.1	3683	4670	zf-C2H2	5	+
VVFT01054025.1	3291	4452	zf-C2H2	10	+
VVFT01054071.1	603	1485	zf-C2H2	7	-
VVFT01054123.1	13352	16730	zf-C2H2	5	-
VVFT01054138.1	3944	4616	zf-C2H2	5	-
VVFT01054249.1	4116	6198	zf-C2H2	14	+
VVFT01054413.1	3305	4220	zf-C2H2	6	-
VVFT01054483.1	1597	2479	zf-C2H2	8	+
VVFT01054534.1	2130	2955	zf-C2H2	5	+
VVFT01054551.1	3055	3559	zf-C2H2	7	+
VVFT01054761.1	849	1641	zf-C2H2	7	-
VVFT01054812.1	392	908	zf-C2H2	5	+
VVFT01054812.1	1665	2277	zf-C2H2	6	+
VVFT01055601.1	3344	6941	zf-C2H2	17	-
VVFT01055601.1	19957	23467	zf-C2H2	14	-
VVFT01055601.1	31663	34732	zf-C2H2	13	-
VVFT01055681.1	1116	1851	zf-C2H2	6	+
VVFT01055854.1	10112	11447	zf-C2H2	9	-
VVFT01056114.1	5905	7096	zf-C2H2	6	+
VVFT01056121.1	12061	13870	zf-C2H2	16	-
VVFT01056163.1	3178	4387	zf-C2H2	11	-
VVFT01056169.1	1962	2844	zf-C2H2	5	-
VVFT01056199.1	2899	4468	zf-C2H2	10	-
VVFT01056199.1	11822	12302	zf-C2H2	5	-
VVFT01057149.1	138	822	zf-C2H2	7	+
VVFT01057149.1	2161	2731	zf-C2H2	6	+
VVFT01057646.1	2759	3857	zf-C2H2	13	+
VVFT01057688.1	1871	3437	zf-C2H2	10	-
VVFT01057753.1	1886	3364	zf-C2H2	16	+
VVFT01057753.1	3903	4587	zf-C2H2	6	+
VVFT01058234.1	4662	5703	zf-C2H2	8	+
VVFT01058372.1	5147	7298	zf-C2H2	6	-
VVFT01058498.1	2541	3225	zf-C2H2	6	-
VVFT01058738.1	1532	2747	zf-C2H2	13	-
VVFT01058801.1	14020	14797	zf-C2H2	5	-
VVFT01058903.1	4050	5385	zf-C2H2	11	+
VVFT01058906.1	1	817	zf-C2H2	9	+
VVFT01058906.1	1619	2312	zf-C2H2	6	+
VVFT01059075.1	3087	3771	zf-C2H2	6	-
VVFT01059313.1	799	1822	zf-C2H2	9	-
VVFT01059600.1	4716	6252	zf-C2H2	10	+
VVFT01059600.1	11214	12582	zf-C2H2	10	+
VVFT01059886.1	1464	2220	zf-C2H2	8	+
VVFT01059938.1	1601	2684	zf-C2H2	7	+
VVFT01060145.1	5286	6372	zf-C2H2	8	-
VVFT01060194.1	2198	2990	zf-C2H2	7	+
VVFT01060194.1	3132	3690	zf-C2H2	6	+
VVFT01060398.1	6102	7065	zf-C2H2	5	-
VVFT01060416.1	28858	29533	zf-C2H2	6	-
VVFT01061154.1	8793	9912	zf-C2H2	8	+
VVFT01061298.1	1883	3077	zf-C2H2	9	-
VVFT01061379.1	3454	4522	zf-C2H2	7	+
VVFT01061396.1	552	1545	zf-C2H2	6	-
VVFT01061534.1	21248	22769	zf-C2H2	6	+
VVFT01061738.1	8309	9350	zf-C2H2	7	-
VVFT01061802.1	2905	4576	zf-C2H2	16	+
VVFT01061802.1	9137	10154	zf-C2H2	8	-
VVFT01062156.1	711	1275	zf-C2H2	5	-
VVFT01062156.1	1660	2575	zf-C2H2	9	-
VVFT01062213.1	3380	4019	zf-C2H2	7	-
VVFT01062443.1	2925	3549	zf-C2H2	8	-
VVFT01062477.1	2611	3385	zf-C2H2	6	-
VVFT01062800.1	4010	4436	zf-C2H2	5	-
VVFT01062845.1	4869	5583	zf-C2H2	9	-
VVFT01063126.1	1500	2457	zf-C2H2	11	-
VVFT01063137.1	1427	1985	zf-C2H2	6	-
VVFT01063137.1	3356	4616	zf-C2H2	11	-
VVFT01063226.1	2	641	zf-C2H2	7	-
VVFT01063334.1	1196	2204	zf-C2H2	7	-
VVFT01063432.1	5648	10049	zf-C2H2	26	-
VVFT01063533.1	3878	5018	zf-C2H2	8	+
VVFT01063565.1	2187	2940	zf-C2H2	8	+
VVFT01063589.1	38206	43741	zf-C2H2	10	+
VVFT01063591.1	3936	4608	zf-C2H2	6	+
VVFT01063629.1	21180	22257	zf-C2H2	7	+
VVFT01063672.1	17224	18136	zf-C2H2	6	-
VVFT01063681.1	7137	10515	zf-C2H2	5	-
VVFT01063708.1	464	1817	zf-C2H2	8	-
VVFT01063747.1	31750	33379	zf-C2H2	10	+
VVFT01063763.1	21093	22782	zf-C2H2	11	-
VVFT01063780.1	2126	3005	zf-C2H2	6	+
VVFT01063845.1	1	976	zf-C2H2	9	+
VVFT01063929.1	1216	2353	zf-C2H2	7	+
VVFT01063981.1	6022	6652	zf-C2H2	5	-
VVFT01064205.1	7881	8958	zf-C2H2	5	-
VVFT01064238.1	1846	2839	zf-C2H2	7	-
VVFT01064523.1	8410	9184	zf-C2H2	5	+
VVFT01064523.1	10294	11215	zf-C2H2	6	-
VVFT01064579.1	6939	7878	zf-C2H2	5	+
VVFT01064581.1	12395	13796	zf-C2H2	9	-
VVFT01064581.1	14225	15515	zf-C2H2	8	-
VVFT01064777.1	33193	34063	zf-C2H2	7	+
VVFT01064837.1	18722	20111	zf-C2H2	5	-
VVFT01064938.1	70894	72513	zf-C2H2	6	-
VVFT01064996.1	709	1510	zf-C2H2	7	+
VVFT01064996.1	9192	9858	zf-C2H2	6	+
VVFT01065172.1	9643	10840	zf-C2H2	5	+
VVFT01065225.1	1715	2747	zf-C2H2	5	+
VVFT01065412.1	3976	4906	zf-C2H2	10	-
VVFT01065412.1	5068	6874	zf-C2H2	21	-
VVFT01065500.1	6026	6902	zf-C2H2	5	+
VVFT01065738.1	11536	17137	zf-C2H2	10	+
VVFT01065889.1	5243	6254	zf-C2H2	7	-
VVFT01065933.1	26444	29504	zf-C2H2	5	-
VVFT01065933.1	131809	133817	zf-C2H2	11	+
VVFT01065997.1	10448	11480	zf-C2H2	6	-
VVFT01066057.1	0	687	zf-C2H2	5	-
VVFT01066057.1	1580	2789	zf-C2H2	9	-
VVFT01066057.1	3184	5767	zf-C2H2	15	-
VVFT01066061.1	40554	43374	zf-C2H2	6	+
VVFT01066093.1	27951	29340	zf-C2H2	5	+
VVFT01066294.1	8584	10096	zf-C2H2	10	+
VVFT01066398.1	3068	4124	zf-C2H2	6	-
VVFT01066540.1	890	2258	zf-C2H2	8	-
VVFT01066882.1	61052	62339	zf-C2H2	7	-
```
