## Supplementary Data 2 for "Transposable elements drive the evolution of metazoan zinc finger genes": Lamprologus_sp._'ornatipinnis_congo'_AB-2019_znfs.bed

```
VUPV01000117.1	8918	9608	zf-C2H2	5	+
VUPV01000738.1	23441	25508	zf-C2H2	17	+
VUPV01000853.1	17876	19786	zf-C2H2	12	+
VUPV01001343.1	2	659	zf-C2H2	5	+
VUPV01001537.1	937	2152	zf-C2H2	8	-
VUPV01001609.1	43563	45786	zf-C2H2	6	+
VUPV01002295.1	2128	2812	zf-C2H2	7	+
VUPV01002666.1	449	2261	zf-C2H2	7	+
VUPV01002695.1	220	1639	zf-C2H2	15	-
VUPV01002719.1	12103	13732	zf-C2H2	11	-
VUPV01003310.1	3025	7441	zf-C2H2	26	+
VUPV01003945.1	4194	5892	zf-C2H2	5	-
VUPV01004041.1	1015	2893	zf-C2H2	17	-
VUPV01004144.1	2079	5454	zf-C2H2	6	+
VUPV01004641.1	2315	3371	zf-C2H2	6	-
VUPV01005011.1	3941	4517	zf-C2H2	6	-
VUPV01005040.1	2	716	zf-C2H2	6	-
VUPV01005040.1	1613	2822	zf-C2H2	9	-
VUPV01005040.1	3217	5800	zf-C2H2	15	-
VUPV01005285.1	5599	7111	zf-C2H2	10	-
VUPV01005450.1	732	1446	zf-C2H2	5	-
VUPV01005720.1	31538	32827	zf-C2H2	6	+
VUPV01006234.1	593	1670	zf-C2H2	7	-
VUPV01006244.1	7392	8763	zf-C2H2	5	-
VUPV01006479.1	269	1343	zf-C2H2	9	+
VUPV01006541.1	6014	6557	zf-C2H2	7	-
VUPV01006751.1	25062	25905	zf-C2H2	5	-
VUPV01006941.1	8890	10459	zf-C2H2	5	+
VUPV01007194.1	2257	3133	zf-C2H2	5	+
VUPV01007278.1	3915	4953	zf-C2H2	7	+
VUPV01008254.1	696	3774	zf-C2H2	13	+
VUPV01008254.1	12095	15605	zf-C2H2	14	+
VUPV01008553.1	31240	32869	zf-C2H2	10	+
VUPV01008657.1	2584	4288	zf-C2H2	11	-
VUPV01009561.1	322	1135	zf-C2H2	6	+
VUPV01010058.1	14502	19116	zf-C2H2	14	+
VUPV01010223.1	2249	2933	zf-C2H2	6	-
VUPV01010223.1	3426	4068	zf-C2H2	7	-
VUPV01010442.1	1107	1665	zf-C2H2	6	+
VUPV01010690.1	2	461	zf-C2H2	6	+
VUPV01011437.1	5132	6941	zf-C2H2	16	+
VUPV01011641.1	25548	26490	zf-C2H2	7	-
VUPV01011863.1	2767	3724	zf-C2H2	7	-
VUPV01012178.1	2629	3365	zf-C2H2	9	+
VUPV01012422.1	31682	32714	zf-C2H2	5	+
VUPV01013317.1	1167	2163	zf-C2H2	6	+
VUPV01013863.1	903	1401	zf-C2H2	6	-
VUPV01013945.1	26915	31697	zf-C2H2	12	+
VUPV01014009.1	15673	17722	zf-C2H2	6	-
VUPV01014072.1	9580	10966	zf-C2H2	10	-
VUPV01014159.1	4699	6853	zf-C2H2	18	-
VUPV01014159.1	8619	12738	zf-C2H2	24	+
VUPV01014423.1	7728	12477	zf-C2H2	8	-
VUPV01014535.1	3532	5053	zf-C2H2	6	-
VUPV01014679.1	4811	6626	zf-C2H2	5	-
VUPV01015795.1	31882	32794	zf-C2H2	6	+
VUPV01016780.1	33656	34526	zf-C2H2	7	+
VUPV01017024.1	166	2195	zf-C2H2	16	+
VUPV01017378.1	12436	18037	zf-C2H2	10	+
VUPV01017556.1	10703	13010	zf-C2H2	5	+
VUPV01018153.1	564	1893	zf-C2H2	8	+
VUPV01018241.1	6246	7437	zf-C2H2	6	+
VUPV01018284.1	6418	7780	zf-C2H2	13	-
VUPV01018482.1	6414	7191	zf-C2H2	5	+
VUPV01018541.1	2539	3364	zf-C2H2	5	+
VUPV01019131.1	15007	17698	zf-C2H2	6	+
VUPV01019228.1	5112	6876	zf-C2H2	5	+
VUPV01019522.1	7306	7957	zf-C2H2	6	+
VUPV01019614.1	2638	3694	zf-C2H2	7	+
VUPV01019972.1	3445	4453	zf-C2H2	7	-
VUPV01019992.1	3598	4759	zf-C2H2	9	+
VUPV01020282.1	6294	7413	zf-C2H2	7	+
VUPV01020464.1	3751	4894	zf-C2H2	10	+
VUPV01020774.1	2484	3357	zf-C2H2	6	-
VUPV01020774.1	3946	5039	zf-C2H2	6	-
VUPV01020774.1	5971	6730	zf-C2H2	7	-
VUPV01020794.1	5397	6420	zf-C2H2	8	+
VUPV01020997.1	0	720	zf-C2H2	7	-
VUPV01021317.1	96606	97896	zf-C2H2	6	+
VUPV01022285.1	5865	9516	zf-C2H2	6	-
VUPV01022494.1	0	1023	zf-C2H2	9	+
VUPV01023897.1	3183	4209	zf-C2H2	8	+
VUPV01024751.1	6401	7664	zf-C2H2	14	-
VUPV01025880.1	5280	7089	zf-C2H2	12	-
VUPV01025996.1	1994	2867	zf-C2H2	9	+
VUPV01026228.1	37764	39195	zf-C2H2	5	+
VUPV01026666.1	16180	18058	zf-C2H2	5	-
VUPV01026828.1	588	3879	zf-C2H2	9	+
VUPV01026940.1	28102	29720	zf-C2H2	6	-
VUPV01026984.1	1922	2852	zf-C2H2	6	+
VUPV01027340.1	322	1105	zf-C2H2	7	+
VUPV01027340.1	1490	2054	zf-C2H2	5	+
VUPV01027432.1	22821	23454	zf-C2H2	6	-
VUPV01027547.1	11817	12472	zf-C2H2	7	-
VUPV01027547.1	14160	14943	zf-C2H2	8	-
VUPV01027674.1	638	1715	zf-C2H2	8	+
VUPV01027848.1	32922	34599	zf-C2H2	5	+
VUPV01028098.1	3618	5808	zf-C2H2	9	-
VUPV01028255.1	16065	17874	zf-C2H2	6	-
VUPV01029529.1	1719	2331	zf-C2H2	5	-
VUPV01029560.1	12772	14780	zf-C2H2	11	+
VUPV01029560.1	39799	42679	zf-C2H2	9	+
VUPV01029956.1	9965	11192	zf-C2H2	8	-
VUPV01030013.1	20660	24860	zf-C2H2	7	+
VUPV01030339.1	28316	29753	zf-C2H2	8	-
VUPV01030431.1	13108	14476	zf-C2H2	8	+
VUPV01030431.1	16879	18451	zf-C2H2	10	+
VUPV01030599.1	10074	11775	zf-C2H2	6	+
VUPV01030599.1	15839	20654	zf-C2H2	6	+
VUPV01030633.1	1809	3457	zf-C2H2	7	-
VUPV01030816.1	9465	9864	zf-C2H2	5	-
VUPV01031177.1	1042	3682	zf-C2H2	21	+
VUPV01031337.1	3740	5789	zf-C2H2	8	+
VUPV01031836.1	2800	4030	zf-C2H2	12	+
VUPV01032170.1	638	2369	zf-C2H2	8	+
VUPV01032185.1	1111	1750	zf-C2H2	6	+
VUPV01032267.1	4469	6368	zf-C2H2	18	-
VUPV01032412.1	5834	6620	zf-C2H2	5	+
VUPV01032539.1	1238	2129	zf-C2H2	5	+
VUPV01032539.1	7203	8765	zf-C2H2	11	+
VUPV01032723.1	11659	12634	zf-C2H2	6	-
VUPV01032835.1	7782	9057	zf-C2H2	11	+
VUPV01033033.1	1865	2909	zf-C2H2	7	-
VUPV01033515.1	2453	3551	zf-C2H2	13	+
VUPV01033773.1	1	655	zf-C2H2	8	+
VUPV01033868.1	3598	4804	zf-C2H2	9	+
VUPV01034001.1	3114	4479	zf-C2H2	9	-
VUPV01034127.1	9685	13147	zf-C2H2	10	+
VUPV01034164.1	16275	17568	zf-C2H2	9	+
VUPV01034183.1	1	703	zf-C2H2	9	+
VUPV01034216.1	2740	3496	zf-C2H2	5	+
VUPV01034304.1	3255	4395	zf-C2H2	11	+
VUPV01034466.1	16326	18447	zf-C2H2	5	-
VUPV01034553.1	4374	5322	zf-C2H2	9	-
VUPV01034791.1	154	985	zf-C2H2	5	+
VUPV01034861.1	3055	6451	zf-C2H2	6	+
VUPV01035252.1	4371	5082	zf-C2H2	5	+
VUPV01035287.1	367	7054	zf-C2H2	15	-
VUPV01035342.1	5930	7037	zf-C2H2	6	+
VUPV01035377.1	1	898	zf-C2H2	7	+
VUPV01035696.1	35149	37477	zf-C2H2	6	-
VUPV01036229.1	5502	6303	zf-C2H2	7	+
VUPV01036396.1	4574	8072	zf-C2H2	8	-
VUPV01036527.1	4279	5683	zf-C2H2	15	+
VUPV01036802.1	2033	3059	zf-C2H2	11	+
VUPV01037265.1	6970	7748	zf-C2H2	7	+
VUPV01037265.1	13593	14634	zf-C2H2	9	+
VUPV01037265.1	15639	16485	zf-C2H2	6	+
VUPV01037318.1	4688	5885	zf-C2H2	10	+
VUPV01037334.1	1818	4071	zf-C2H2	5	-
VUPV01038134.1	6590	7460	zf-C2H2	9	+
VUPV01038649.1	1296	2946	zf-C2H2	8	+
VUPV01038733.1	4093	4690	zf-C2H2	5	-
VUPV01038733.1	9534	11375	zf-C2H2	10	-
VUPV01038943.1	7312	9846	zf-C2H2	6	+
VUPV01039374.1	7368	9498	zf-C2H2	20	+
VUPV01039417.1	187	853	zf-C2H2	6	+
VUPV01039535.1	2744	3500	zf-C2H2	8	-
VUPV01039790.1	14972	16235	zf-C2H2	7	+
VUPV01039936.1	42737	45122	zf-C2H2	10	+
VUPV01040080.1	39911	41450	zf-C2H2	15	+
VUPV01040767.1	7198	11143	zf-C2H2	6	+
VUPV01041160.1	7385	8675	zf-C2H2	9	-
VUPV01041356.1	2880	7617	zf-C2H2	8	+
VUPV01041467.1	1336	2134	zf-C2H2	5	-
VUPV01041745.1	6469	7528	zf-C2H2	9	+
VUPV01041892.1	765	1575	zf-C2H2	8	-
VUPV01041983.1	1308	2997	zf-C2H2	17	-
VUPV01042108.1	3411	5493	zf-C2H2	14	-
VUPV01042398.1	3507	4242	zf-C2H2	6	-
VUPV01042439.1	1080	2163	zf-C2H2	8	+
VUPV01042874.1	18484	20125	zf-C2H2	11	-
VUPV01042976.1	2688	3765	zf-C2H2	6	-
VUPV01043023.1	48697	50200	zf-C2H2	14	+
VUPV01043023.1	54720	55485	zf-C2H2	5	-
VUPV01043024.1	1592	2588	zf-C2H2	7	-
VUPV01043206.1	7910	9269	zf-C2H2	7	+
VUPV01043267.1	6802	8824	zf-C2H2	6	+
VUPV01043368.1	2811	3855	zf-C2H2	9	+
VUPV01043807.1	13685	15074	zf-C2H2	5	-
VUPV01044889.1	6987	12481	zf-C2H2	12	+
VUPV01045256.1	31850	35510	zf-C2H2	9	+
VUPV01045271.1	1606	2326	zf-C2H2	6	+
VUPV01045320.1	5150	6077	zf-C2H2	9	+
VUPV01045736.1	3233	4523	zf-C2H2	14	+
VUPV01046088.1	8159	9098	zf-C2H2	5	+
VUPV01046359.1	4632	6018	zf-C2H2	5	-
VUPV01046506.1	8209	9454	zf-C2H2	7	+
VUPV01046741.1	2429	6650	zf-C2H2	12	-
VUPV01046848.1	1949	3296	zf-C2H2	11	-
VUPV01046884.1	3204	6840	zf-C2H2	17	-
VUPV01046942.1	361	1678	zf-C2H2	12	-
VUPV01047069.1	2377	3376	zf-C2H2	7	-
VUPV01047094.1	5631	6147	zf-C2H2	5	+
VUPV01047101.1	18840	22674	zf-C2H2	8	-
VUPV01047181.1	2310	4668	zf-C2H2	7	+
VUPV01047406.1	20064	23442	zf-C2H2	5	+
VUPV01047811.1	447	1419	zf-C2H2	5	+
VUPV01047872.1	1618	2938	zf-C2H2	10	+
VUPV01048058.1	7989	17595	zf-C2H2	48	-
VUPV01048708.1	1	949	zf-C2H2	6	-
VUPV01048837.1	1307	2444	zf-C2H2	7	+
VUPV01049490.1	1899	3387	zf-C2H2	15	-
VUPV01050108.1	45377	46928	zf-C2H2	7	+
VUPV01050940.1	21766	22687	zf-C2H2	6	+
VUPV01050940.1	23795	24569	zf-C2H2	5	-
VUPV01051023.1	18002	19355	zf-C2H2	12	-
VUPV01051094.1	2601	3891	zf-C2H2	10	+
VUPV01051381.1	59	752	zf-C2H2	6	+
VUPV01051635.1	10784	12719	zf-C2H2	11	-
VUPV01052271.1	5779	7297	zf-C2H2	11	-
VUPV01052700.1	15470	16019	zf-C2H2	5	-
VUPV01052803.1	2786	3716	zf-C2H2	9	-
VUPV01052831.1	217	1150	zf-C2H2	5	+
VUPV01052831.1	4440	5580	zf-C2H2	8	+
VUPV01053075.1	1938	2652	zf-C2H2	8	-
VUPV01053222.1	1264	2614	zf-C2H2	11	-
VUPV01053264.1	4083	5115	zf-C2H2	6	-
VUPV01053426.1	865	1342	zf-C2H2	6	-
VUPV01053675.1	3260	5222	zf-C2H2	13	-
VUPV01053715.1	6262	7075	zf-C2H2	5	+
VUPV01053793.1	963	1962	zf-C2H2	7	-
VUPV01053894.1	883	1804	zf-C2H2	9	+
VUPV01054374.1	2657	4130	zf-C2H2	12	-
VUPV01054858.1	1628	2465	zf-C2H2	8	+
VUPV01055376.1	947	1706	zf-C2H2	5	-
VUPV01056051.1	0	924	zf-C2H2	5	+
VUPV01056372.1	2128	4750	zf-C2H2	7	+
VUPV01056831.1	1616	2771	zf-C2H2	8	+
VUPV01056956.1	1	481	zf-C2H2	6	-
VUPV01056956.1	1083	1809	zf-C2H2	7	-
VUPV01057438.1	725	1805	zf-C2H2	11	-
VUPV01057491.1	109	775	zf-C2H2	6	+
VUPV01057828.1	90	1029	zf-C2H2	5	+
VUPV01058184.1	3344	4717	zf-C2H2	9	-
VUPV01058266.1	966	2082	zf-C2H2	7	-
VUPV01058266.1	6985	8521	zf-C2H2	10	-
VUPV01058455.1	11648	13247	zf-C2H2	17	+
VUPV01058455.1	19153	20680	zf-C2H2	15	+
VUPV01058912.1	36945	39747	zf-C2H2	5	+
VUPV01059127.1	1791	3144	zf-C2H2	14	+
VUPV01059764.1	526	2974	zf-C2H2	6	-
VUPV01060572.1	3004	4798	zf-C2H2	6	+
VUPV01060718.1	1407	2769	zf-C2H2	9	-
VUPV01060718.1	9738	11373	zf-C2H2	9	-
VUPV01060718.1	11606	12467	zf-C2H2	5	-
VUPV01060718.1	19421	21182	zf-C2H2	14	-
VUPV01060718.1	27912	29666	zf-C2H2	11	-
VUPV01060718.1	37216	38728	zf-C2H2	10	-
VUPV01061384.1	6980	8606	zf-C2H2	13	+
VUPV01062474.1	2109	3072	zf-C2H2	8	-
VUPV01063667.1	7641	10698	zf-C2H2	21	+
VUPV01063794.1	4429	5692	zf-C2H2	7	-
VUPV01063962.1	786	1773	zf-C2H2	5	-
VUPV01064059.1	10530	11739	zf-C2H2	11	-
VUPV01064146.1	2885	4046	zf-C2H2	9	-
VUPV01064263.1	2900	5159	zf-C2H2	7	-
VUPV01064385.1	2825	3686	zf-C2H2	7	+
VUPV01064485.1	2567	3185	zf-C2H2	7	-
VUPV01064485.1	3506	4433	zf-C2H2	9	-
VUPV01064696.1	1337	2456	zf-C2H2	8	-
VUPV01064924.1	4183	5479	zf-C2H2	12	-
VUPV01064946.1	42	1332	zf-C2H2	8	+
VUPV01064946.1	1728	3126	zf-C2H2	8	+
VUPV01065268.1	1057	2206	zf-C2H2	10	+
VUPV01065844.1	6948	7869	zf-C2H2	6	-
VUPV01065950.1	646	3058	zf-C2H2	6	-
VUPV01065998.1	1587	2394	zf-C2H2	5	+
VUPV01066057.1	2945	3932	zf-C2H2	5	-
VUPV01066160.1	898	2035	zf-C2H2	9	-
VUPV01066490.1	1399	2605	zf-C2H2	6	-
VUPV01066734.1	1760	3335	zf-C2H2	11	-
VUPV01066834.1	559	1540	zf-C2H2	6	-
VUPV01067151.1	272	1073	zf-C2H2	5	+
VUPV01067526.1	3159	4086	zf-C2H2	5	+
VUPV01067568.1	2379	3603	zf-C2H2	8	-
VUPV01067618.1	2527	4236	zf-C2H2	17	-
VUPV01069584.1	42330	43956	zf-C2H2	6	+
VUPV01069663.1	12492	13167	zf-C2H2	6	-
VUPV01069801.1	4273	5251	zf-C2H2	6	+
VUPV01069810.1	1365	2376	zf-C2H2	10	+
VUPV01070007.1	2	491	zf-C2H2	6	+
VUPV01070314.1	2684	3452	zf-C2H2	6	-
VUPV01070410.1	2666	3275	zf-C2H2	7	-
VUPV01070544.1	2461	3367	zf-C2H2	11	-
VUPV01070561.1	811	1441	zf-C2H2	6	-
VUPV01070561.1	3089	4079	zf-C2H2	10	-
VUPV01070589.1	2306	3359	zf-C2H2	11	-
VUPV01070615.1	0	993	zf-C2H2	7	-
VUPV01071090.1	27361	29125	zf-C2H2	12	-
VUPV01071159.1	4330	5407	zf-C2H2	5	+
VUPV01071198.1	4739	5678	zf-C2H2	6	-
VUPV01071226.1	2	3596	zf-C2H2	5	+
VUPV01071275.1	2	3272	zf-C2H2	24	+
VUPV01071329.1	1517	2069	zf-C2H2	6	-
VUPV01071329.1	3431	4196	zf-C2H2	7	-
VUPV01071715.1	5990	7865	zf-C2H2	17	-
VUPV01071817.1	4273	5737	zf-C2H2	5	+
VUPV01071835.1	2923	4492	zf-C2H2	9	-
VUPV01071835.1	11575	12583	zf-C2H2	11	-
VUPV01072051.1	2117	3611	zf-C2H2	13	-
VUPV01072155.1	2051	3059	zf-C2H2	7	+
VUPV01072186.1	5793	6990	zf-C2H2	5	-
VUPV01072473.1	3002	4037	zf-C2H2	8	-
VUPV01072757.1	998	2033	zf-C2H2	7	+
VUPV01072990.1	3873	4797	zf-C2H2	8	-
VUPV01073088.1	2563	3493	zf-C2H2	10	-
VUPV01073088.1	3655	5461	zf-C2H2	21	-
VUPV01073509.1	514	1150	zf-C2H2	5	+
VUPV01073509.1	1428	2456	zf-C2H2	6	+
VUPV01073860.1	1383	2241	zf-C2H2	6	+
VUPV01073976.1	343	1027	zf-C2H2	6	+
VUPV01074193.1	1219	2059	zf-C2H2	8	-
VUPV01074251.1	1839	2523	zf-C2H2	6	-
VUPV01074251.1	2921	3629	zf-C2H2	7	-
VUPV01074284.1	7297	8005	zf-C2H2	6	+
VUPV01074284.1	8147	8705	zf-C2H2	6	+
VUPV01074496.1	8793	9882	zf-C2H2	7	-
VUPV01074897.1	3235	4279	zf-C2H2	11	-
VUPV01074928.1	1	652	zf-C2H2	8	+
VUPV01075025.1	838	2266	zf-C2H2	10	+
VUPV01075062.1	1244	2441	zf-C2H2	6	-
VUPV01075381.1	0	396	zf-C2H2	5	-
VUPV01075381.1	1739	2366	zf-C2H2	7	-
VUPV01075734.1	33247	34117	zf-C2H2	7	+
VUPV01075815.1	2162	2885	zf-C2H2	5	-
VUPV01076129.1	0	687	zf-C2H2	5	-
VUPV01076207.1	854	3359	zf-C2H2	9	-
VUPV01076208.1	1809	2961	zf-C2H2	7	-
VUPV01076328.1	926	1475	zf-C2H2	5	+
VUPV01076432.1	17497	17953	zf-C2H2	5	-
VUPV01076488.1	55540	58423	zf-C2H2	20	-
VUPV01076488.1	58682	59654	zf-C2H2	10	-
VUPV01076488.1	61216	62080	zf-C2H2	5	-
VUPV01076732.1	3705	4584	zf-C2H2	6	-
VUPV01076835.1	33233	36527	zf-C2H2	5	-
VUPV01077093.1	11143	12682	zf-C2H2	10	-
VUPV01077109.1	3156	3969	zf-C2H2	8	+
VUPV01077217.1	628	1939	zf-C2H2	8	+
VUPV01077292.1	790	1897	zf-C2H2	6	-
VUPV01077567.1	10209	11457	zf-C2H2	6	-
VUPV01077615.1	2720	3212	zf-C2H2	5	-
VUPV01077649.1	3061	4021	zf-C2H2	8	+
VUPV01077746.1	14181	16146	zf-C2H2	11	-
VUPV01077755.1	19033	22411	zf-C2H2	5	-
VUPV01078055.1	41233	42688	zf-C2H2	5	+
```
