## Supplementary Data 2 for "Transposable elements drive the evolution of metazoan zinc finger genes": Lamprologus_sp._'ornatipinnis_zambia'_AB-2019_znfs.bed

```
VVID01000177.1	19591	24205	zf-C2H2	14	-
VVID01000528.1	30946	36584	zf-C2H2	10	+
VVID01000759.1	1252	2266	zf-C2H2	6	+
VVID01000944.1	51260	57410	zf-C2H2	16	+
VVID01001062.1	3758	4883	zf-C2H2	11	+
VVID01001188.1	1136	2207	zf-C2H2	7	+
VVID01001193.1	6315	7819	zf-C2H2	5	-
VVID01001477.1	2097	3288	zf-C2H2	7	-
VVID01001895.1	2362	3352	zf-C2H2	7	+
VVID01002134.1	1439	2072	zf-C2H2	6	-
VVID01002283.1	1305	2595	zf-C2H2	6	-
VVID01002338.1	7329	11274	zf-C2H2	6	+
VVID01002441.1	6351	9816	zf-C2H2	5	-
VVID01003293.1	0	1422	zf-C2H2	6	-
VVID01003382.1	4300	5311	zf-C2H2	7	-
VVID01003382.1	7917	8835	zf-C2H2	6	-
VVID01003442.1	7552	8626	zf-C2H2	8	-
VVID01003476.1	1171	1969	zf-C2H2	5	-
VVID01003830.1	1561	2620	zf-C2H2	9	-
VVID01004211.1	25465	26908	zf-C2H2	5	+
VVID01004422.1	2604	4380	zf-C2H2	5	+
VVID01004423.1	60946	66472	zf-C2H2	10	-
VVID01004732.1	842	1865	zf-C2H2	8	+
VVID01005443.1	212	1583	zf-C2H2	12	-
VVID01006024.1	33242	34112	zf-C2H2	7	+
VVID01006798.1	2	3330	zf-C2H2	6	-
VVID01006975.1	5514	7326	zf-C2H2	7	-
VVID01007004.1	24064	26029	zf-C2H2	11	+
VVID01007451.1	1248	3384	zf-C2H2	5	-
VVID01007515.1	1786	3434	zf-C2H2	7	-
VVID01007527.1	21725	25361	zf-C2H2	26	-
VVID01008191.1	2969	4481	zf-C2H2	10	-
VVID01008430.1	777	1488	zf-C2H2	6	+
VVID01008431.1	1	661	zf-C2H2	8	+
VVID01008620.1	553	1510	zf-C2H2	11	+
VVID01009474.1	966	1701	zf-C2H2	6	-
VVID01009687.1	31886	34400	zf-C2H2	9	-
VVID01010308.1	7658	10192	zf-C2H2	6	+
VVID01010328.1	95	1168	zf-C2H2	6	-
VVID01010328.1	1363	2044	zf-C2H2	6	-
VVID01010832.1	5097	6219	zf-C2H2	8	-
VVID01010832.1	15666	16716	zf-C2H2	6	-
VVID01011149.1	559	1498	zf-C2H2	5	+
VVID01011562.1	8095	9805	zf-C2H2	17	+
VVID01011939.1	1393	2743	zf-C2H2	11	-
VVID01012137.1	18097	20007	zf-C2H2	12	+
VVID01012140.1	5200	6007	zf-C2H2	6	+
VVID01012140.1	11998	12736	zf-C2H2	6	+
VVID01012140.1	18584	19625	zf-C2H2	9	+
VVID01012140.1	20754	21594	zf-C2H2	6	+
VVID01012200.1	5047	6070	zf-C2H2	8	+
VVID01012335.1	996	3579	zf-C2H2	15	+
VVID01012335.1	3974	5180	zf-C2H2	9	+
VVID01012335.1	6077	6761	zf-C2H2	5	+
VVID01012613.1	1113	2817	zf-C2H2	11	-
VVID01012965.1	10059	12942	zf-C2H2	20	-
VVID01012965.1	13329	14160	zf-C2H2	5	-
VVID01012965.1	15725	16589	zf-C2H2	5	-
VVID01013190.1	1470	3594	zf-C2H2	6	-
VVID01013212.1	14106	15297	zf-C2H2	6	-
VVID01013217.1	4632	6771	zf-C2H2	20	-
VVID01013248.1	2440	5818	zf-C2H2	5	+
VVID01013572.1	15629	17621	zf-C2H2	16	+
VVID01013760.1	49625	53087	zf-C2H2	10	+
VVID01013961.1	19450	21157	zf-C2H2	5	+
VVID01013991.1	12186	13218	zf-C2H2	5	+
VVID01014008.1	33588	36390	zf-C2H2	5	+
VVID01014120.1	0	3426	zf-C2H2	9	-
VVID01014268.1	12147	15525	zf-C2H2	5	+
VVID01014427.1	21626	25001	zf-C2H2	6	+
VVID01014440.1	4287	7905	zf-C2H2	8	-
VVID01014820.1	1	586	zf-C2H2	6	+
VVID01014840.1	2541	3501	zf-C2H2	6	+
VVID01015391.1	1347	5274	zf-C2H2	24	-
VVID01015391.1	7036	9201	zf-C2H2	19	+
VVID01015609.1	5530	6883	zf-C2H2	12	+
VVID01016090.1	32989	34525	zf-C2H2	10	+
VVID01016090.1	39541	40852	zf-C2H2	10	+
VVID01016090.1	44028	45612	zf-C2H2	9	+
VVID01016169.1	3446	4472	zf-C2H2	8	-
VVID01016178.1	2203	4243	zf-C2H2	9	+
VVID01016548.1	1030	8377	zf-C2H2	48	+
VVID01016590.1	14273	16088	zf-C2H2	5	+
VVID01016712.1	70	763	zf-C2H2	6	+
VVID01016797.1	10629	11406	zf-C2H2	5	-
VVID01017155.1	997	2197	zf-C2H2	13	-
VVID01017204.1	3439	4741	zf-C2H2	9	+
VVID01017362.1	2840	4541	zf-C2H2	6	-
VVID01018108.1	6424	7363	zf-C2H2	6	+
VVID01018128.1	2827	3862	zf-C2H2	7	-
VVID01018269.1	505	2134	zf-C2H2	10	+
VVID01018486.1	191	1481	zf-C2H2	9	+
VVID01018735.1	6758	8285	zf-C2H2	9	+
VVID01018735.1	14916	16323	zf-C2H2	10	+
VVID01018929.1	9645	10149	zf-C2H2	5	+
VVID01018962.1	2746	3940	zf-C2H2	13	+
VVID01019667.1	22995	24162	zf-C2H2	5	-
VVID01019796.1	19440	20811	zf-C2H2	5	+
VVID01020084.1	18755	20294	zf-C2H2	15	+
VVID01020427.1	2	4583	zf-C2H2	8	+
VVID01020515.1	3786	5013	zf-C2H2	11	+
VVID01021123.1	12942	13974	zf-C2H2	6	-
VVID01021623.1	2238	3976	zf-C2H2	18	-
VVID01021840.1	237	786	zf-C2H2	5	-
VVID01022051.1	16766	19094	zf-C2H2	6	-
VVID01022728.1	713	2201	zf-C2H2	15	-
VVID01022949.1	1839	2772	zf-C2H2	5	-
VVID01023044.1	6668	7538	zf-C2H2	9	+
VVID01023140.1	47034	48264	zf-C2H2	12	-
VVID01023384.1	7312	9010	zf-C2H2	5	+
VVID01023398.1	3399	4920	zf-C2H2	6	+
VVID01023621.1	1440	2178	zf-C2H2	6	+
VVID01023918.1	11901	13500	zf-C2H2	17	+
VVID01024240.1	7115	9050	zf-C2H2	11	+
VVID01024615.1	6801	9138	zf-C2H2	5	+
VVID01025229.1	1137	3585	zf-C2H2	6	-
VVID01025464.1	7827	8901	zf-C2H2	9	+
VVID01026157.1	2627	3575	zf-C2H2	9	+
VVID01026488.1	1418	2405	zf-C2H2	5	+
VVID01026552.1	16583	20243	zf-C2H2	9	+
VVID01026608.1	5025	6411	zf-C2H2	13	+
VVID01027199.1	1548	3630	zf-C2H2	14	+
VVID01027430.1	4184	5480	zf-C2H2	12	+
VVID01027987.1	2666	3917	zf-C2H2	7	-
VVID01028338.1	1438	2791	zf-C2H2	14	-
VVID01028410.1	18007	19567	zf-C2H2	10	-
VVID01028799.1	2	788	zf-C2H2	10	+
VVID01028799.1	1104	1761	zf-C2H2	6	+
VVID01029063.1	4078	4836	zf-C2H2	5	+
VVID01029069.1	421	3670	zf-C2H2	9	+
VVID01029674.1	699	1470	zf-C2H2	5	+
VVID01029772.1	2746	3430	zf-C2H2	6	-
VVID01030134.1	1628	2507	zf-C2H2	6	+
VVID01030674.1	6808	7843	zf-C2H2	7	+
VVID01030741.1	2630	4124	zf-C2H2	13	-
VVID01031277.1	1303	1975	zf-C2H2	7	-
VVID01031538.1	1168	2443	zf-C2H2	11	-
VVID01031552.1	4569	5703	zf-C2H2	5	+
VVID01031713.1	306	1308	zf-C2H2	10	+
VVID01031952.1	3722	4865	zf-C2H2	10	+
VVID01032150.1	1039	2008	zf-C2H2	5	-
VVID01032633.1	1	514	zf-C2H2	6	+
VVID01032635.1	577	2098	zf-C2H2	10	-
VVID01032708.1	188	1715	zf-C2H2	15	+
VVID01033623.1	693	1830	zf-C2H2	7	+
VVID01034420.1	397	1369	zf-C2H2	5	+
VVID01035622.1	727	1306	zf-C2H2	6	+
VVID01036409.1	2468	3560	zf-C2H2	12	+
VVID01036619.1	2205	5856	zf-C2H2	6	+
VVID01036852.1	2313	4120	zf-C2H2	13	-
VVID01036852.1	9407	10727	zf-C2H2	8	-
VVID01037142.1	9425	11717	zf-C2H2	7	+
VVID01037195.1	4235	5312	zf-C2H2	5	+
VVID01037362.1	10259	13775	zf-C2H2	6	+
VVID01037425.1	2597	4424	zf-C2H2	6	+
VVID01037492.1	16744	18007	zf-C2H2	7	-
VVID01037492.1	32212	33304	zf-C2H2	6	+
VVID01037706.1	2624	7049	zf-C2H2	26	-
VVID01037706.1	12907	16543	zf-C2H2	17	-
VVID01037706.1	29506	33016	zf-C2H2	14	-
VVID01037706.1	41244	44316	zf-C2H2	13	-
VVID01037821.1	29043	33828	zf-C2H2	12	+
VVID01037857.1	5094	11250	zf-C2H2	15	+
VVID01038035.1	3850	4780	zf-C2H2	10	-
VVID01038035.1	4891	6697	zf-C2H2	21	-
VVID01038042.1	709	2251	zf-C2H2	11	+
VVID01038147.1	2369	4418	zf-C2H2	8	-
VVID01039532.1	2893	6856	zf-C2H2	7	+
VVID01039586.1	2	728	zf-C2H2	9	+
VVID01039586.1	1265	1685	zf-C2H2	5	+
VVID01040096.1	6069	7029	zf-C2H2	5	+
VVID01040159.1	837	2151	zf-C2H2	10	+
VVID01041129.1	24058	28261	zf-C2H2	7	+
VVID01041856.1	6868	8215	zf-C2H2	10	+
VVID01041886.1	7315	9337	zf-C2H2	6	+
VVID01042412.1	1925	2372	zf-C2H2	5	-
VVID01042444.1	22294	23797	zf-C2H2	14	+
VVID01042444.1	28612	29635	zf-C2H2	9	-
VVID01043189.1	46107	50136	zf-C2H2	7	+
VVID01043194.1	13159	14698	zf-C2H2	5	-
VVID01043274.1	3158	3554	zf-C2H2	5	+
VVID01043657.1	2669	3245	zf-C2H2	6	-
VVID01044319.1	2	662	zf-C2H2	5	+
VVID01044352.1	1426	3044	zf-C2H2	6	+
VVID01044553.1	8102	8951	zf-C2H2	6	+
VVID01045727.1	2312	3272	zf-C2H2	8	+
VVID01045971.1	4672	7057	zf-C2H2	10	-
VVID01046609.1	8322	9435	zf-C2H2	6	+
VVID01046630.1	3679	5426	zf-C2H2	18	+
VVID01046699.1	734	1643	zf-C2H2	6	-
VVID01046699.1	2232	3325	zf-C2H2	6	-
VVID01046716.1	1762	4015	zf-C2H2	5	-
VVID01047012.1	3356	4448	zf-C2H2	7	+
VVID01047387.1	1417	2683	zf-C2H2	9	+
VVID01047819.1	2263	3172	zf-C2H2	6	-
VVID01048092.1	5560	6619	zf-C2H2	6	+
VVID01049149.1	1460	2579	zf-C2H2	7	-
VVID01049710.1	25804	28864	zf-C2H2	5	-
VVID01049710.1	131255	133266	zf-C2H2	11	+
VVID01049710.1	157987	160867	zf-C2H2	9	+
VVID01050153.1	1664	3563	zf-C2H2	18	+
VVID01050289.1	4659	5442	zf-C2H2	5	+
VVID01050358.1	3133	4447	zf-C2H2	14	-
VVID01050591.1	2	590	zf-C2H2	5	+
VVID01050664.1	6313	7126	zf-C2H2	5	+
VVID01051174.1	18052	19237	zf-C2H2	6	+
VVID01052497.1	1307	2765	zf-C2H2	12	-
VVID01052502.1	2	512	zf-C2H2	6	+
VVID01052775.1	8176	9193	zf-C2H2	6	+
VVID01053678.1	972	2188	zf-C2H2	13	-
VVID01054694.1	1924	2875	zf-C2H2	5	+
VVID01054734.1	2423	3323	zf-C2H2	9	-
VVID01055411.1	5075	6473	zf-C2H2	8	-
VVID01055411.1	6869	8159	zf-C2H2	8	-
VVID01055739.1	2484	3207	zf-C2H2	7	+
VVID01055739.1	3420	3978	zf-C2H2	6	+
VVID01056868.1	1690	2698	zf-C2H2	7	-
VVID01057157.1	9791	11324	zf-C2H2	9	+
VVID01057534.1	1905	2502	zf-C2H2	6	-
VVID01057814.1	1723	3382	zf-C2H2	12	-
VVID01057915.1	8030	9236	zf-C2H2	6	+
VVID01058330.1	6995	7646	zf-C2H2	6	+
VVID01058380.1	14788	16243	zf-C2H2	5	+
VVID01058614.1	42732	44853	zf-C2H2	5	-
VVID01059135.1	2762	3611	zf-C2H2	9	+
VVID01059629.1	2632	4099	zf-C2H2	9	+
VVID01059718.1	2661	3759	zf-C2H2	13	-
VVID01060120.1	3686	4601	zf-C2H2	5	-
VVID01060448.1	27105	28047	zf-C2H2	7	-
VVID01060473.1	21527	22202	zf-C2H2	6	-
VVID01060473.1	23188	23869	zf-C2H2	6	-
VVID01061194.1	3120	3738	zf-C2H2	7	-
VVID01061194.1	4104	4947	zf-C2H2	8	-
VVID01061652.1	870	1428	zf-C2H2	6	+
VVID01062697.1	1	526	zf-C2H2	5	-
VVID01062795.1	994	2323	zf-C2H2	8	-
VVID01062938.1	5405	6614	zf-C2H2	11	+
VVID01063056.1	3572	4784	zf-C2H2	9	+
VVID01063879.1	754	2977	zf-C2H2	6	-
VVID01064052.1	920	1745	zf-C2H2	5	-
VVID01064197.1	2155	3568	zf-C2H2	12	+
VVID01064207.1	1646	2567	zf-C2H2	6	+
VVID01064537.1	2403	3216	zf-C2H2	7	-
VVID01064888.1	2772	3255	zf-C2H2	5	+
VVID01065050.1	5081	6299	zf-C2H2	8	+
VVID01065474.1	1422	2034	zf-C2H2	7	-
VVID01065531.1	4314	5463	zf-C2H2	10	-
VVID01065771.1	789	1515	zf-C2H2	7	+
VVID01065771.1	2117	2675	zf-C2H2	7	+
VVID01066056.1	1395	3045	zf-C2H2	8	+
VVID01066207.1	950	5765	zf-C2H2	6	+
VVID01066435.1	37966	39730	zf-C2H2	12	-
VVID01066763.1	9659	12299	zf-C2H2	21	+
VVID01066764.1	672	1284	zf-C2H2	5	+
VVID01066766.1	5895	7092	zf-C2H2	5	-
VVID01066783.1	1717	4342	zf-C2H2	7	+
VVID01066788.1	2953	4747	zf-C2H2	6	+
VVID01066933.1	11277	12903	zf-C2H2	6	+
VVID01067329.1	4181	5555	zf-C2H2	11	+
VVID01067526.1	3589	4567	zf-C2H2	8	+
VVID01067774.1	7593	8223	zf-C2H2	6	-
VVID01067885.1	2130	4261	zf-C2H2	21	+
VVID01068141.1	8298	9684	zf-C2H2	5	-
VVID01068252.1	775	2164	zf-C2H2	8	-
VVID01068277.1	7693	9262	zf-C2H2	9	+
VVID01068304.1	15576	16869	zf-C2H2	9	+
VVID01068484.1	673	2321	zf-C2H2	5	+
VVID01068580.1	0	1041	zf-C2H2	7	-
VVID01068581.1	2359	2911	zf-C2H2	6	-
VVID01068581.1	4273	5206	zf-C2H2	9	-
VVID01068691.1	558	1512	zf-C2H2	9	+
VVID01068691.1	1897	2461	zf-C2H2	5	+
VVID01068719.1	4725	6534	zf-C2H2	16	+
VVID01068805.1	449	1217	zf-C2H2	7	-
VVID01068931.1	4470	5214	zf-C2H2	6	+
VVID01069271.1	886	1894	zf-C2H2	6	+
VVID01069493.1	2382	3066	zf-C2H2	6	-
VVID01069493.1	3550	4663	zf-C2H2	11	-
VVID01070044.1	2951	3671	zf-C2H2	6	-
VVID01070525.1	3159	4140	zf-C2H2	6	+
VVID01070680.1	2537	3578	zf-C2H2	8	+
VVID01070741.1	4038	4995	zf-C2H2	10	+
VVID01070814.1	22422	24546	zf-C2H2	17	-
VVID01070874.1	698	1892	zf-C2H2	7	-
VVID01070874.1	8704	11398	zf-C2H2	16	-
VVID01070959.1	1558	2365	zf-C2H2	5	-
VVID01071214.1	2000	3566	zf-C2H2	10	-
VVID01071370.1	43761	45810	zf-C2H2	6	+
VVID01071498.1	2907	3798	zf-C2H2	5	-
VVID01071697.1	5292	7080	zf-C2H2	12	-
VVID01071726.1	4110	7167	zf-C2H2	21	+
VVID01072132.1	1947	3542	zf-C2H2	12	-
VVID01072132.1	11462	12935	zf-C2H2	11	+
VVID01072303.1	3900	4977	zf-C2H2	6	-
VVID01072732.1	5002	5611	zf-C2H2	7	-
VVID01072748.1	3821	4607	zf-C2H2	5	-
VVID01072919.1	2	881	zf-C2H2	5	+
VVID01073215.1	625	1621	zf-C2H2	8	+
VVID01073444.1	812	1892	zf-C2H2	11	-
VVID01073657.1	3103	4366	zf-C2H2	14	+
VVID01073718.1	1995	3150	zf-C2H2	8	+
VVID01073787.1	1977	2661	zf-C2H2	6	-
VVID01073787.1	3059	3767	zf-C2H2	7	-
VVID01073790.1	0	815	zf-C2H2	10	-
VVID01073960.1	0	780	zf-C2H2	9	+
VVID01074247.1	7219	9208	zf-C2H2	13	+
VVID01074488.1	918	2322	zf-C2H2	9	-
VVID01074626.1	2708	3623	zf-C2H2	5	-
VVID01074642.1	2	677	zf-C2H2	8	+
VVID01074737.1	1722	2613	zf-C2H2	6	-
VVID01074954.1	19039	20458	zf-C2H2	15	-
VVID01074999.1	720	1710	zf-C2H2	6	-
VVID01075054.1	8449	9538	zf-C2H2	7	+
VVID01075158.1	3650	4487	zf-C2H2	5	+
VVID01075250.1	7919	8687	zf-C2H2	6	+
VVID01075322.1	571	2383	zf-C2H2	8	+
VVID01075529.1	21282	22203	zf-C2H2	6	+
VVID01075578.1	2	836	zf-C2H2	10	+
VVID01075604.1	0	777	zf-C2H2	6	-
VVID01075604.1	4994	5480	zf-C2H2	6	-
VVID01075887.1	3593	4292	zf-C2H2	7	+
VVID01076082.1	17413	18325	zf-C2H2	6	-
VVID01076322.1	60348	61191	zf-C2H2	6	-
VVID01076374.1	2522	3461	zf-C2H2	5	-
VVID01076705.1	158	1055	zf-C2H2	9	+
VVID01076706.1	2	458	zf-C2H2	5	+
VVID01076894.1	88004	88694	zf-C2H2	5	-
VVID01076927.1	20837	22466	zf-C2H2	11	-
```
