## Supplementary Data 2 for "Transposable elements drive the evolution of metazoan zinc finger genes": Lamprologus_speciosus_znfs.bed

```
VUTK01000003.1	1863	4665	zf-C2H2	5	+
VUTK01000009.1	49744	53689	zf-C2H2	6	+
VUTK01000024.1	8412	9924	zf-C2H2	10	+
VUTK01000424.1	19000	21091	zf-C2H2	5	+
VUTK01000501.1	10702	13954	zf-C2H2	9	-
VUTK01000523.1	14295	15486	zf-C2H2	6	-
VUTK01000559.1	9343	10618	zf-C2H2	11	+
VUTK01000659.1	4927	6742	zf-C2H2	5	-
VUTK01000728.1	9971	11411	zf-C2H2	5	+
VUTK01001007.1	834	1983	zf-C2H2	5	-
VUTK01001604.1	2915	3872	zf-C2H2	6	+
VUTK01001759.1	1364	2963	zf-C2H2	8	+
VUTK01002012.1	8585	10397	zf-C2H2	7	-
VUTK01002361.1	1677	3657	zf-C2H2	18	+
VUTK01002771.1	18183	19743	zf-C2H2	10	-
VUTK01003247.1	1200	2139	zf-C2H2	6	-
VUTK01003317.1	2529	3174	zf-C2H2	7	+
VUTK01004026.1	1803	4143	zf-C2H2	10	-
VUTK01004139.1	8546	9938	zf-C2H2	5	-
VUTK01004293.1	5297	7232	zf-C2H2	11	-
VUTK01004549.1	15582	17259	zf-C2H2	5	+
VUTK01004624.1	6161	7220	zf-C2H2	9	+
VUTK01005528.1	5238	6741	zf-C2H2	6	+
VUTK01005869.1	5635	6640	zf-C2H2	7	-
VUTK01005913.1	5714	10139	zf-C2H2	26	-
VUTK01006338.1	3064	4141	zf-C2H2	6	-
VUTK01006519.1	24279	28893	zf-C2H2	14	+
VUTK01007186.1	11835	13374	zf-C2H2	15	+
VUTK01007362.1	16202	17741	zf-C2H2	5	+
VUTK01007725.1	15242	16103	zf-C2H2	6	-
VUTK01008055.1	7526	9174	zf-C2H2	7	-
VUTK01008272.1	21485	24866	zf-C2H2	6	+
VUTK01008346.1	2771	3728	zf-C2H2	8	+
VUTK01008828.1	13556	15197	zf-C2H2	5	-
VUTK01009093.1	3996	4680	zf-C2H2	6	-
VUTK01009112.1	1475	3557	zf-C2H2	14	+
VUTK01009775.1	4767	6396	zf-C2H2	10	-
VUTK01010268.1	19167	22224	zf-C2H2	5	+
VUTK01010388.1	15326	20933	zf-C2H2	10	+
VUTK01010400.1	27714	28767	zf-C2H2	7	+
VUTK01010400.1	37815	39021	zf-C2H2	9	+
VUTK01010857.1	15581	17000	zf-C2H2	15	+
VUTK01010946.1	1994	4652	zf-C2H2	7	+
VUTK01012736.1	6928	12424	zf-C2H2	10	+
VUTK01013519.1	2696	3338	zf-C2H2	6	+
VUTK01013519.1	4329	4968	zf-C2H2	6	+
VUTK01013585.1	17668	19708	zf-C2H2	9	+
VUTK01014586.1	4339	5416	zf-C2H2	5	+
VUTK01015390.1	876	1899	zf-C2H2	11	-
VUTK01016148.1	12555	14604	zf-C2H2	6	+
VUTK01016802.1	18020	19838	zf-C2H2	6	-
VUTK01017993.1	3867	5055	zf-C2H2	7	+
VUTK01017993.1	10661	12200	zf-C2H2	10	+
VUTK01018122.1	8754	12430	zf-C2H2	8	+
VUTK01018331.1	75375	76098	zf-C2H2	8	+
VUTK01018392.1	2	1070	zf-C2H2	9	-
VUTK01018930.1	25360	26749	zf-C2H2	8	+
VUTK01018942.1	34208	35384	zf-C2H2	5	+
VUTK01019215.1	413	962	zf-C2H2	5	-
VUTK01019360.1	7310	8180	zf-C2H2	9	-
VUTK01019463.1	1386	2217	zf-C2H2	7	-
VUTK01019513.1	32538	33630	zf-C2H2	6	-
VUTK01019513.1	47814	49077	zf-C2H2	7	+
VUTK01019814.1	8206	9832	zf-C2H2	6	-
VUTK01020040.1	19206	19941	zf-C2H2	6	+
VUTK01020107.1	1782	2859	zf-C2H2	6	+
VUTK01020323.1	13752	14421	zf-C2H2	6	+
VUTK01020396.1	0	1164	zf-C2H2	10	-
VUTK01020550.1	1325	2684	zf-C2H2	7	-
VUTK01020602.1	1506	2625	zf-C2H2	7	-
VUTK01020822.1	2645	4358	zf-C2H2	11	-
VUTK01020824.1	0	1281	zf-C2H2	5	+
VUTK01021208.1	829	1972	zf-C2H2	10	-
VUTK01021331.1	22297	23287	zf-C2H2	8	-
VUTK01021331.1	24192	25359	zf-C2H2	9	-
VUTK01021331.1	25795	28378	zf-C2H2	15	-
VUTK01021688.1	1981	2938	zf-C2H2	5	+
VUTK01022780.1	920	2438	zf-C2H2	11	+
VUTK01023910.1	53858	57233	zf-C2H2	6	+
VUTK01024020.1	27454	29085	zf-C2H2	11	+
VUTK01024241.1	10726	12043	zf-C2H2	12	+
VUTK01024243.1	7466	10000	zf-C2H2	6	+
VUTK01024413.1	12353	17330	zf-C2H2	8	-
VUTK01024575.1	7066	8221	zf-C2H2	5	+
VUTK01024638.1	19791	22317	zf-C2H2	9	-
VUTK01024638.1	28460	29429	zf-C2H2	6	-
VUTK01024713.1	3159	5121	zf-C2H2	13	-
VUTK01024779.1	13124	15905	zf-C2H2	6	+
VUTK01025212.1	27364	28900	zf-C2H2	10	+
VUTK01025212.1	33848	35216	zf-C2H2	10	+
VUTK01025212.1	38528	39914	zf-C2H2	8	+
VUTK01025821.1	4404	6022	zf-C2H2	6	-
VUTK01025895.1	5307	6327	zf-C2H2	8	+
VUTK01025911.1	1532	2036	zf-C2H2	5	-
VUTK01025973.1	855	1899	zf-C2H2	9	-
VUTK01025995.1	42239	44048	zf-C2H2	8	-
VUTK01026076.1	6872	7715	zf-C2H2	6	-
VUTK01026120.1	44045	46928	zf-C2H2	20	-
VUTK01026120.1	47187	48153	zf-C2H2	9	-
VUTK01026120.1	49697	50564	zf-C2H2	5	-
VUTK01026331.1	19954	20731	zf-C2H2	5	+
VUTK01026647.1	16496	18374	zf-C2H2	5	-
VUTK01026775.1	14044	15163	zf-C2H2	8	+
VUTK01027091.1	6368	7310	zf-C2H2	10	-
VUTK01027151.1	13404	14448	zf-C2H2	11	+
VUTK01027468.1	17901	18771	zf-C2H2	7	+
VUTK01027501.1	2264	2993	zf-C2H2	7	+
VUTK01027501.1	3199	3883	zf-C2H2	6	+
VUTK01027563.1	90149	92597	zf-C2H2	6	+
VUTK01027689.1	36462	39840	zf-C2H2	5	+
VUTK01028104.1	26267	27209	zf-C2H2	7	-
VUTK01028413.1	2582	3995	zf-C2H2	12	+
VUTK01028415.1	1729	2569	zf-C2H2	7	+
VUTK01028510.1	23545	25282	zf-C2H2	17	+
VUTK01028510.1	31251	32538	zf-C2H2	8	+
VUTK01028570.1	638	1487	zf-C2H2	6	+
VUTK01028570.1	5854	6565	zf-C2H2	9	-
VUTK01028670.1	41884	44242	zf-C2H2	7	-
VUTK01028691.1	1	580	zf-C2H2	5	-
VUTK01029282.1	622	1582	zf-C2H2	9	-
VUTK01030542.1	3300	7023	zf-C2H2	17	-
VUTK01030542.1	19997	23542	zf-C2H2	14	-
VUTK01030542.1	31795	34864	zf-C2H2	13	-
VUTK01030686.1	633	3027	zf-C2H2	6	-
VUTK01030821.1	4130	12854	zf-C2H2	48	+
VUTK01031387.1	2062	3604	zf-C2H2	12	-
VUTK01031396.1	1249	2050	zf-C2H2	5	-
VUTK01031396.1	7137	8511	zf-C2H2	10	-
VUTK01031554.1	8661	9654	zf-C2H2	7	-
VUTK01031692.1	6317	7589	zf-C2H2	14	-
VUTK01031793.1	8999	11021	zf-C2H2	6	-
VUTK01031906.1	11424	13233	zf-C2H2	16	-
VUTK01032633.1	3541	4759	zf-C2H2	8	-
VUTK01033339.1	16125	17496	zf-C2H2	5	+
VUTK01033725.1	12939	16623	zf-C2H2	5	-
VUTK01034795.1	1	730	zf-C2H2	7	+
VUTK01035075.1	11406	14463	zf-C2H2	22	-
VUTK01035167.1	4844	6995	zf-C2H2	6	-
VUTK01035199.1	4374	5310	zf-C2H2	5	+
VUTK01035558.1	4353	5193	zf-C2H2	8	-
VUTK01035558.1	10695	11841	zf-C2H2	7	-
VUTK01035558.1	16412	17519	zf-C2H2	6	-
VUTK01035691.1	24021	27657	zf-C2H2	26	+
VUTK01035790.1	1681	2512	zf-C2H2	5	+
VUTK01035799.1	3325	4264	zf-C2H2	5	-
VUTK01036022.1	2019	2700	zf-C2H2	6	-
VUTK01036131.1	68066	69419	zf-C2H2	12	+
VUTK01036329.1	16696	17926	zf-C2H2	12	+
VUTK01036366.1	14983	16948	zf-C2H2	11	+
VUTK01036514.1	568	1507	zf-C2H2	5	+
VUTK01036539.1	2953	3940	zf-C2H2	5	-
VUTK01036699.1	6655	12424	zf-C2H2	9	-
VUTK01036897.1	8268	9240	zf-C2H2	5	-
VUTK01036986.1	11779	13378	zf-C2H2	17	+
VUTK01036986.1	19216	20743	zf-C2H2	15	+
VUTK01037039.1	2523	3555	zf-C2H2	6	+
VUTK01037206.1	36826	37600	zf-C2H2	5	+
VUTK01037206.1	38706	39627	zf-C2H2	6	-
VUTK01037330.1	54306	57803	zf-C2H2	10	-
VUTK01037629.1	14693	16148	zf-C2H2	5	+
VUTK01037680.1	4372	5404	zf-C2H2	5	-
VUTK01038159.1	1293	2661	zf-C2H2	8	-
VUTK01038262.1	1	547	zf-C2H2	5	+
VUTK01038266.1	4387	4795	zf-C2H2	5	-
VUTK01038613.1	6130	7282	zf-C2H2	9	-
VUTK01038645.1	4748	6512	zf-C2H2	12	-
VUTK01038787.1	12073	12700	zf-C2H2	6	-
VUTK01038787.1	14384	15146	zf-C2H2	8	-
VUTK01038848.1	11696	12329	zf-C2H2	5	+
VUTK01038940.1	7555	8761	zf-C2H2	6	+
VUTK01039118.1	2985	4011	zf-C2H2	8	+
VUTK01039286.1	1843	3997	zf-C2H2	18	-
VUTK01039286.1	5761	9689	zf-C2H2	24	+
VUTK01039696.1	624	1902	zf-C2H2	7	+
VUTK01039696.1	6836	11186	zf-C2H2	7	+
VUTK01040865.1	2257	3058	zf-C2H2	7	-
VUTK01041095.1	1173	1869	zf-C2H2	5	-
VUTK01042341.1	5198	5807	zf-C2H2	7	-
VUTK01043283.1	536	1193	zf-C2H2	6	-
VUTK01043283.1	1509	2544	zf-C2H2	12	-
VUTK01043798.1	722	2234	zf-C2H2	10	-
VUTK01044060.1	1566	2457	zf-C2H2	6	+
VUTK01044111.1	2	677	zf-C2H2	6	+
VUTK01044905.1	18092	24242	zf-C2H2	16	-
VUTK01045961.1	1770	2241	zf-C2H2	6	-
VUTK01045970.1	3481	5055	zf-C2H2	17	+
VUTK01045970.1	5543	6227	zf-C2H2	6	+
VUTK01045972.1	1708	2548	zf-C2H2	9	-
VUTK01047148.1	129	1298	zf-C2H2	12	+
VUTK01047219.1	3606	4350	zf-C2H2	6	+
VUTK01047326.1	8497	10372	zf-C2H2	17	+
VUTK01047711.1	2975	3941	zf-C2H2	6	-
VUTK01047793.1	211	1610	zf-C2H2	15	-
VUTK01047793.1	9025	9838	zf-C2H2	8	-
VUTK01048018.1	34998	35610	zf-C2H2	5	-
VUTK01048159.1	5296	11983	zf-C2H2	15	+
VUTK01048256.1	3917	4793	zf-C2H2	5	-
VUTK01048265.1	19713	23091	zf-C2H2	5	+
VUTK01048456.1	1693	3046	zf-C2H2	14	-
VUTK01048678.1	34633	35923	zf-C2H2	6	-
VUTK01049289.1	2164	2752	zf-C2H2	6	-
VUTK01049429.1	1588	3322	zf-C2H2	5	+
VUTK01049475.1	25413	27741	zf-C2H2	6	+
VUTK01049550.1	7356	8646	zf-C2H2	9	-
VUTK01049578.1	1378	2419	zf-C2H2	7	+
VUTK01049733.1	2680	6886	zf-C2H2	12	-
VUTK01049756.1	1247	1862	zf-C2H2	7	-
VUTK01050050.1	20394	22332	zf-C2H2	17	-
VUTK01050575.1	754	1588	zf-C2H2	8	-
VUTK01050863.1	1402	2281	zf-C2H2	6	+
VUTK01051621.1	25005	26265	zf-C2H2	9	+
VUTK01051802.1	5003	6794	zf-C2H2	6	-
VUTK01051809.1	2207	3701	zf-C2H2	13	-
VUTK01051891.1	4210	5158	zf-C2H2	9	-
VUTK01052071.1	2285	3341	zf-C2H2	6	-
VUTK01052106.1	1769	2225	zf-C2H2	6	-
VUTK01052511.1	147	957	zf-C2H2	5	-
VUTK01052625.1	8852	9539	zf-C2H2	7	+
VUTK01052814.1	9280	11332	zf-C2H2	20	+
VUTK01053250.1	1276	2062	zf-C2H2	5	-
VUTK01053419.1	1745	2699	zf-C2H2	6	+
VUTK01053430.1	1412	2234	zf-C2H2	5	+
VUTK01053778.1	2138	3269	zf-C2H2	7	-
VUTK01054080.1	841	1813	zf-C2H2	5	+
VUTK01054511.1	2209	3697	zf-C2H2	9	-
VUTK01054632.1	20071	20647	zf-C2H2	6	-
VUTK01054694.1	610	1486	zf-C2H2	5	+
VUTK01054841.1	443	1421	zf-C2H2	8	-
VUTK01054960.1	911	2147	zf-C2H2	7	+
VUTK01055002.1	17464	18835	zf-C2H2	14	-
VUTK01055419.1	148	841	zf-C2H2	6	-
VUTK01055419.1	1667	2627	zf-C2H2	9	-
VUTK01055910.1	5104	6187	zf-C2H2	7	-
VUTK01056066.1	1499	2474	zf-C2H2	7	-
VUTK01056366.1	705	1836	zf-C2H2	12	+
VUTK01056489.1	2	1403	zf-C2H2	11	-
VUTK01056624.1	894	2223	zf-C2H2	8	-
VUTK01056679.1	3705	4731	zf-C2H2	7	+
VUTK01056713.1	282	1182	zf-C2H2	9	+
VUTK01056713.1	2842	3406	zf-C2H2	6	+
VUTK01056729.1	978	2677	zf-C2H2	17	+
VUTK01056844.1	4711	5569	zf-C2H2	6	+
VUTK01056979.1	13109	14192	zf-C2H2	8	-
VUTK01057173.1	492	1452	zf-C2H2	6	+
VUTK01057295.1	933	1551	zf-C2H2	7	+
VUTK01057460.1	2684	3740	zf-C2H2	11	+
VUTK01057631.1	927	1779	zf-C2H2	5	+
VUTK01058213.1	1974	2940	zf-C2H2	11	-
VUTK01058383.1	2113	3013	zf-C2H2	9	+
VUTK01058692.1	2627	3434	zf-C2H2	5	+
VUTK01058912.1	2	533	zf-C2H2	6	+
VUTK01059188.1	11964	13065	zf-C2H2	6	-
VUTK01059228.1	361	1054	zf-C2H2	6	+
VUTK01059250.1	28427	30419	zf-C2H2	16	-
VUTK01059378.1	891	2022	zf-C2H2	9	-
VUTK01059391.1	1261	2368	zf-C2H2	9	+
VUTK01059581.1	4540	5767	zf-C2H2	8	+
VUTK01059750.1	3131	3971	zf-C2H2	5	+
VUTK01059890.1	2837	4546	zf-C2H2	17	-
VUTK01060336.1	7385	8861	zf-C2H2	12	-
VUTK01060397.1	43531	44893	zf-C2H2	12	-
VUTK01060499.1	4802	5642	zf-C2H2	9	-
VUTK01060504.1	1713	2397	zf-C2H2	7	-
VUTK01060571.1	15318	19521	zf-C2H2	7	-
VUTK01060612.1	28239	28929	zf-C2H2	5	-
VUTK01060675.1	1715	3116	zf-C2H2	9	-
VUTK01060675.1	3512	4802	zf-C2H2	8	-
VUTK01060837.1	9636	10836	zf-C2H2	5	+
VUTK01060922.1	1447	2809	zf-C2H2	9	-
VUTK01060922.1	9716	12298	zf-C2H2	14	-
VUTK01060922.1	17904	19665	zf-C2H2	14	-
VUTK01060922.1	26393	27914	zf-C2H2	9	-
VUTK01060969.1	60333	62343	zf-C2H2	11	+
VUTK01060969.1	86933	89813	zf-C2H2	9	+
VUTK01061174.1	814	1642	zf-C2H2	8	+
VUTK01061327.1	1447	2524	zf-C2H2	8	-
VUTK01061354.1	29680	33340	zf-C2H2	9	-
VUTK01061442.1	3548	4304	zf-C2H2	8	-
VUTK01061464.1	459	1419	zf-C2H2	6	+
VUTK01061483.1	4486	5371	zf-C2H2	9	-
VUTK01061491.1	3182	3746	zf-C2H2	5	-
VUTK01061491.1	4131	5085	zf-C2H2	9	-
VUTK01061591.1	3113	3605	zf-C2H2	5	-
VUTK01062009.1	4946	7001	zf-C2H2	8	-
VUTK01062095.1	1724	3068	zf-C2H2	10	-
VUTK01062174.1	2542	3577	zf-C2H2	7	-
VUTK01062205.1	23842	24922	zf-C2H2	8	-
VUTK01062235.1	1285	1954	zf-C2H2	6	-
VUTK01062366.1	459	1386	zf-C2H2	9	-
VUTK01062386.1	1969	2653	zf-C2H2	6	-
VUTK01062386.1	3051	3675	zf-C2H2	6	-
VUTK01062403.1	954	2190	zf-C2H2	12	+
VUTK01062404.1	0	567	zf-C2H2	7	+
VUTK01062415.1	2506	3172	zf-C2H2	6	+
VUTK01062514.1	5139	6153	zf-C2H2	10	+
VUTK01062775.1	2696	4061	zf-C2H2	9	-
VUTK01063025.1	692	1727	zf-C2H2	11	+
VUTK01063025.1	9121	10690	zf-C2H2	9	+
VUTK01063081.1	12522	14811	zf-C2H2	5	+
VUTK01063086.1	7151	8579	zf-C2H2	10	-
VUTK01063086.1	16398	18024	zf-C2H2	13	+
VUTK01063183.1	0	1089	zf-C2H2	10	-
VUTK01063312.1	380	1343	zf-C2H2	5	+
VUTK01063558.1	0	957	zf-C2H2	9	-
VUTK01063894.1	2167	3148	zf-C2H2	6	-
VUTK01063899.1	0	711	zf-C2H2	9	+
VUTK01064098.1	0	606	zf-C2H2	7	+
VUTK01064319.1	4543	5683	zf-C2H2	11	+
VUTK01064503.1	4915	5467	zf-C2H2	6	+
VUTK01064535.1	2546	3398	zf-C2H2	10	-
VUTK01064673.1	3122	3842	zf-C2H2	6	-
VUTK01064715.1	3736	5389	zf-C2H2	11	+
VUTK01064806.1	1	637	zf-C2H2	5	-
VUTK01064809.1	1443	4083	zf-C2H2	21	+
VUTK01064846.1	19964	20888	zf-C2H2	5	-
VUTK01064849.1	1673	2546	zf-C2H2	10	+
VUTK01064875.1	11301	12084	zf-C2H2	6	-
VUTK01064875.1	14673	15432	zf-C2H2	7	-
VUTK01064889.1	5888	7562	zf-C2H2	5	+
VUTK01065218.1	46442	48695	zf-C2H2	5	+
VUTK01065241.1	9542	10385	zf-C2H2	5	+
VUTK01065252.1	11141	13535	zf-C2H2	8	-
VUTK01065648.1	1254	3048	zf-C2H2	13	+
VUTK01065767.1	717	4368	zf-C2H2	6	+
VUTK01066152.1	4285	6424	zf-C2H2	20	+
VUTK01066593.1	56216	60998	zf-C2H2	12	-
VUTK01066598.1	704	2192	zf-C2H2	15	-
VUTK01066738.1	40076	41150	zf-C2H2	9	-
VUTK01066976.1	18405	20211	zf-C2H2	21	+
VUTK01066976.1	20373	21303	zf-C2H2	10	+
VUTK01066976.1	30154	31084	zf-C2H2	9	+
VUTK01067119.1	11892	12543	zf-C2H2	6	+
VUTK01067377.1	44188	44986	zf-C2H2	6	+
VUTK01067377.1	50767	51505	zf-C2H2	6	+
VUTK01067377.1	57328	58273	zf-C2H2	9	+
VUTK01067377.1	59542	60388	zf-C2H2	6	+
VUTK01067415.1	7175	8561	zf-C2H2	15	+
VUTK01067546.1	6869	8312	zf-C2H2	15	-
VUTK01067700.1	61005	62915	zf-C2H2	12	-
VUTK01067755.1	6645	7458	zf-C2H2	5	-
VUTK01067773.1	27663	29361	zf-C2H2	6	+
VUTK01067773.1	33432	36555	zf-C2H2	5	+
VUTK01068243.1	40591	41503	zf-C2H2	6	+
VUTK01068248.1	8864	10097	zf-C2H2	9	-
VUTK01068342.1	4064	5414	zf-C2H2	11	+
VUTK01068387.1	1669	2674	zf-C2H2	6	-
VUTK01068850.1	847	1615	zf-C2H2	8	+
VUTK01068879.1	4204	5302	zf-C2H2	13	+
```
