## Supplementary Data 2 for "Transposable elements drive the evolution of metazoan zinc finger genes": Lamprologus_tigripictilis_znfs.bed

```
VUQX01000055.1	11337	12588	zf-C2H2	5	+
VUQX01000060.1	12162	13515	zf-C2H2	12	-
VUQX01000590.1	2393	3752	zf-C2H2	7	+
VUQX01001001.1	13596	15021	zf-C2H2	5	-
VUQX01001047.1	108	1137	zf-C2H2	5	+
VUQX01001148.1	26884	28303	zf-C2H2	15	-
VUQX01001483.1	12185	13292	zf-C2H2	6	-
VUQX01001699.1	25845	26457	zf-C2H2	5	-
VUQX01001844.1	872	3950	zf-C2H2	9	+
VUQX01001883.1	32648	35744	zf-C2H2	5	-
VUQX01002003.1	27445	31645	zf-C2H2	7	+
VUQX01002008.1	20219	21482	zf-C2H2	7	-
VUQX01002109.1	12482	13613	zf-C2H2	10	+
VUQX01002159.1	676	2038	zf-C2H2	8	-
VUQX01002195.1	1018	2173	zf-C2H2	6	-
VUQX01002335.1	10277	12089	zf-C2H2	7	+
VUQX01002620.1	23064	24108	zf-C2H2	7	-
VUQX01002894.1	277	1309	zf-C2H2	8	+
VUQX01003002.1	14743	15376	zf-C2H2	6	-
VUQX01003107.1	4693	8329	zf-C2H2	26	+
VUQX01003147.1	20554	21925	zf-C2H2	5	+
VUQX01003185.1	15018	17343	zf-C2H2	6	+
VUQX01003282.1	8359	9181	zf-C2H2	5	-
VUQX01003371.1	340	1045	zf-C2H2	6	+
VUQX01003371.1	2048	2687	zf-C2H2	6	+
VUQX01003615.1	46175	50120	zf-C2H2	6	-
VUQX01003745.1	660	2469	zf-C2H2	16	+
VUQX01004254.1	5971	7489	zf-C2H2	11	-
VUQX01004377.1	9541	10384	zf-C2H2	5	+
VUQX01004521.1	6369	7308	zf-C2H2	6	+
VUQX01005026.1	10810	15583	zf-C2H2	8	-
VUQX01005076.1	13715	14684	zf-C2H2	5	+
VUQX01005167.1	2826	3900	zf-C2H2	9	-
VUQX01005398.1	2361	5739	zf-C2H2	5	+
VUQX01005453.1	3634	4831	zf-C2H2	11	+
VUQX01006098.1	536	7223	zf-C2H2	15	-
VUQX01006525.1	5809	6535	zf-C2H2	6	+
VUQX01006525.1	12170	13211	zf-C2H2	9	+
VUQX01006525.1	14342	15188	zf-C2H2	6	+
VUQX01007022.1	2027	3842	zf-C2H2	6	+
VUQX01007135.1	25174	26233	zf-C2H2	7	+
VUQX01007181.1	10995	12474	zf-C2H2	12	-
VUQX01007719.1	19632	22311	zf-C2H2	6	+
VUQX01007764.1	456	5982	zf-C2H2	8	+
VUQX01007877.1	2518	3286	zf-C2H2	5	-
VUQX01008003.1	29828	32438	zf-C2H2	6	+
VUQX01008175.1	13204	16813	zf-C2H2	5	+
VUQX01008666.1	9330	10449	zf-C2H2	8	-
VUQX01009219.1	3310	4249	zf-C2H2	5	+
VUQX01009277.1	8031	9600	zf-C2H2	9	-
VUQX01009277.1	16919	17927	zf-C2H2	11	-
VUQX01009998.1	7014	8028	zf-C2H2	5	+
VUQX01010175.1	18618	20295	zf-C2H2	5	-
VUQX01010300.1	2941	8463	zf-C2H2	11	+
VUQX01011056.1	23945	24914	zf-C2H2	6	+
VUQX01011071.1	62536	64719	zf-C2H2	18	-
VUQX01011071.1	66526	70452	zf-C2H2	24	+
VUQX01011071.1	72221	73136	zf-C2H2	7	+
VUQX01011107.1	1081	1828	zf-C2H2	7	-
VUQX01011614.1	1450	3068	zf-C2H2	6	-
VUQX01011685.1	8502	10608	zf-C2H2	6	+
VUQX01012033.1	1485	2697	zf-C2H2	9	-
VUQX01012783.1	16431	16971	zf-C2H2	7	-
VUQX01012993.1	48667	50322	zf-C2H2	10	+
VUQX01013785.1	12626	16088	zf-C2H2	10	+
VUQX01015040.1	19369	20842	zf-C2H2	5	-
VUQX01015081.1	18618	19269	zf-C2H2	5	+
VUQX01015229.1	3140	4752	zf-C2H2	7	+
VUQX01015746.1	4962	6969	zf-C2H2	20	+
VUQX01016127.1	11820	12510	zf-C2H2	5	-
VUQX01017668.1	4475	6224	zf-C2H2	16	-
VUQX01017695.1	18589	19459	zf-C2H2	9	-
VUQX01017695.1	28696	30406	zf-C2H2	11	-
VUQX01017833.1	720	1596	zf-C2H2	5	-
VUQX01018373.1	3514	6148	zf-C2H2	7	+
VUQX01018637.1	1659	3039	zf-C2H2	14	-
VUQX01019249.1	1072	2209	zf-C2H2	8	-
VUQX01019358.1	4429	6805	zf-C2H2	10	-
VUQX01019382.1	1734	2788	zf-C2H2	9	-
VUQX01019756.1	685	2137	zf-C2H2	15	+
VUQX01019756.1	2448	3105	zf-C2H2	6	+
VUQX01020082.1	3353	4637	zf-C2H2	14	+
VUQX01020397.1	0	3531	zf-C2H2	9	-
VUQX01020737.1	2399	8549	zf-C2H2	16	-
VUQX01020957.1	23308	26365	zf-C2H2	22	+
VUQX01021001.1	810	2850	zf-C2H2	9	+
VUQX01021187.1	3472	5623	zf-C2H2	8	+
VUQX01021449.1	9689	11453	zf-C2H2	12	-
VUQX01021457.1	11884	13387	zf-C2H2	14	+
VUQX01021457.1	17947	18964	zf-C2H2	8	-
VUQX01021485.1	11286	12921	zf-C2H2	6	+
VUQX01021745.1	30985	35767	zf-C2H2	12	+
VUQX01021822.1	2205	3006	zf-C2H2	7	+
VUQX01021822.1	10125	10791	zf-C2H2	6	+
VUQX01021924.1	618	2244	zf-C2H2	13	-
VUQX01021924.1	10111	11536	zf-C2H2	10	+
VUQX01022276.1	3041	4289	zf-C2H2	12	+
VUQX01023303.1	2780	4679	zf-C2H2	18	-
VUQX01023303.1	7886	9278	zf-C2H2	12	-
VUQX01024064.1	2	914	zf-C2H2	6	-
VUQX01024911.1	6707	7484	zf-C2H2	5	+
VUQX01025223.1	2606	3062	zf-C2H2	6	-
VUQX01026029.1	2	641	zf-C2H2	6	-
VUQX01026548.1	8668	9535	zf-C2H2	5	+
VUQX01026548.1	11075	12032	zf-C2H2	10	+
VUQX01026548.1	12317	15194	zf-C2H2	20	+
VUQX01027655.1	548	1520	zf-C2H2	5	+
VUQX01028061.1	29998	31726	zf-C2H2	20	+
VUQX01028061.1	31888	32818	zf-C2H2	10	+
VUQX01028075.1	8557	9436	zf-C2H2	9	+
VUQX01028075.1	9571	10393	zf-C2H2	8	+
VUQX01028154.1	33406	34927	zf-C2H2	6	-
VUQX01028358.1	18035	19945	zf-C2H2	12	+
VUQX01028432.1	2933	4454	zf-C2H2	9	-
VUQX01028440.1	11977	14344	zf-C2H2	6	+
VUQX01028508.1	1221	2292	zf-C2H2	7	+
VUQX01028515.1	3284	4982	zf-C2H2	5	-
VUQX01028681.1	11389	14062	zf-C2H2	7	+
VUQX01028897.1	132760	136417	zf-C2H2	9	-
VUQX01029010.1	29550	31368	zf-C2H2	5	-
VUQX01029064.1	4856	6245	zf-C2H2	8	+
VUQX01029136.1	18547	19822	zf-C2H2	11	+
VUQX01029273.1	1924	2800	zf-C2H2	5	+
VUQX01029281.1	618	1542	zf-C2H2	8	+
VUQX01029462.1	18556	20116	zf-C2H2	10	-
VUQX01029537.1	8760	9720	zf-C2H2	6	+
VUQX01029637.1	2708	3851	zf-C2H2	7	-
VUQX01029883.1	17692	19453	zf-C2H2	14	-
VUQX01029895.1	1332	2622	zf-C2H2	6	-
VUQX01029951.1	8750	9731	zf-C2H2	6	-
VUQX01030069.1	11742	14067	zf-C2H2	7	+
VUQX01030118.1	14876	15965	zf-C2H2	7	-
VUQX01030268.1	2910	3693	zf-C2H2	8	+
VUQX01030268.1	5381	6008	zf-C2H2	6	+
VUQX01030460.1	8641	10051	zf-C2H2	12	-
VUQX01030462.1	2462	4283	zf-C2H2	6	+
VUQX01030696.1	33991	36793	zf-C2H2	5	+
VUQX01030749.1	17395	18850	zf-C2H2	5	-
VUQX01031012.1	12869	17480	zf-C2H2	14	-
VUQX01031898.1	2930	3368	zf-C2H2	5	-
VUQX01032440.1	44026	46075	zf-C2H2	6	+
VUQX01032472.1	13138	14674	zf-C2H2	5	-
VUQX01032623.1	1313	2754	zf-C2H2	12	+
VUQX01032654.1	19252	21316	zf-C2H2	6	-
VUQX01032654.1	46287	48298	zf-C2H2	11	-
VUQX01032858.1	19285	20281	zf-C2H2	10	+
VUQX01032868.1	11438	13007	zf-C2H2	10	-
VUQX01032868.1	18186	19446	zf-C2H2	7	-
VUQX01032945.1	19171	21685	zf-C2H2	9	-
VUQX01033115.1	1798	3790	zf-C2H2	16	+
VUQX01033295.1	2657	3542	zf-C2H2	6	+
VUQX01033336.1	2748	3759	zf-C2H2	7	+
VUQX01034278.1	3418	5149	zf-C2H2	17	+
VUQX01034278.1	10902	12192	zf-C2H2	8	+
VUQX01034361.1	18553	23272	zf-C2H2	6	-
VUQX01034361.1	27417	28902	zf-C2H2	6	-
VUQX01034397.1	13363	14752	zf-C2H2	5	+
VUQX01034500.1	11747	13079	zf-C2H2	5	+
VUQX01034719.1	20373	21417	zf-C2H2	11	+
VUQX01034738.1	6202	7105	zf-C2H2	5	+
VUQX01034984.1	1086	1977	zf-C2H2	9	-
VUQX01034984.1	5867	7394	zf-C2H2	15	-
VUQX01035111.1	4177	5095	zf-C2H2	7	+
VUQX01035213.1	4330	5188	zf-C2H2	6	+
VUQX01035336.1	6791	7883	zf-C2H2	11	-
VUQX01035342.1	2459	3809	zf-C2H2	11	+
VUQX01035428.1	2489	4424	zf-C2H2	11	-
VUQX01035631.1	4300	4873	zf-C2H2	7	-
VUQX01036077.1	1328	2363	zf-C2H2	7	+
VUQX01036077.1	7556	8507	zf-C2H2	6	+
VUQX01036186.1	3672	7266	zf-C2H2	17	-
VUQX01036186.1	20467	23962	zf-C2H2	14	-
VUQX01036186.1	32208	35268	zf-C2H2	13	-
VUQX01036435.1	6246	6687	zf-C2H2	5	+
VUQX01036721.1	39	807	zf-C2H2	5	+
VUQX01036769.1	6389	7346	zf-C2H2	5	-
VUQX01036792.1	1525	2104	zf-C2H2	6	+
VUQX01036813.1	548	1597	zf-C2H2	6	-
VUQX01036813.1	1832	2513	zf-C2H2	5	-
VUQX01038132.1	281	839	zf-C2H2	7	-
VUQX01038132.1	1443	2205	zf-C2H2	7	-
VUQX01038207.1	1595	2402	zf-C2H2	5	+
VUQX01038285.1	18102	19455	zf-C2H2	12	+
VUQX01038367.1	1381	2625	zf-C2H2	8	-
VUQX01038968.1	5587	6613	zf-C2H2	7	+
VUQX01039051.1	967	2296	zf-C2H2	8	-
VUQX01040339.1	2801	4172	zf-C2H2	9	+
VUQX01040510.1	3523	4621	zf-C2H2	13	+
VUQX01041171.1	79077	79755	zf-C2H2	7	-
VUQX01041638.1	14985	16950	zf-C2H2	11	-
VUQX01042181.1	1216	1804	zf-C2H2	7	-
VUQX01042248.1	1	697	zf-C2H2	8	+
VUQX01042459.1	5974	8554	zf-C2H2	13	-
VUQX01042770.1	2	1208	zf-C2H2	9	-
VUQX01043112.1	3489	4818	zf-C2H2	14	+
VUQX01043522.1	7192	8398	zf-C2H2	6	-
VUQX01043760.1	5247	5889	zf-C2H2	6	-
VUQX01043937.1	7597	11356	zf-C2H2	6	-
VUQX01044190.1	3126	4182	zf-C2H2	6	-
VUQX01044248.1	14665	15802	zf-C2H2	8	-
VUQX01044306.1	2855	4367	zf-C2H2	10	-
VUQX01044526.1	1907	3104	zf-C2H2	10	+
VUQX01045157.1	8591	9578	zf-C2H2	5	-
VUQX01045595.1	2077	3649	zf-C2H2	10	+
VUQX01045619.1	2953	4000	zf-C2H2	7	-
VUQX01045630.1	1715	3077	zf-C2H2	9	-
VUQX01046302.1	4966	5575	zf-C2H2	7	-
VUQX01046438.1	1430	1904	zf-C2H2	6	-
VUQX01046460.1	2533	3682	zf-C2H2	5	+
VUQX01046580.1	1104	1836	zf-C2H2	6	+
VUQX01046863.1	2390	3020	zf-C2H2	6	-
VUQX01046863.1	4682	5525	zf-C2H2	11	-
VUQX01047133.1	1752	3099	zf-C2H2	12	+
VUQX01047571.1	0	561	zf-C2H2	7	+
VUQX01047702.1	2473	3271	zf-C2H2	5	-
VUQX01048423.1	1	979	zf-C2H2	8	-
VUQX01048625.1	3009	4008	zf-C2H2	7	-
VUQX01048714.1	1940	5327	zf-C2H2	6	-
VUQX01049237.1	1431	2658	zf-C2H2	8	-
VUQX01050173.1	1960	2785	zf-C2H2	8	+
VUQX01050415.1	8389	9433	zf-C2H2	7	-
VUQX01050624.1	831	1908	zf-C2H2	11	-
VUQX01052116.1	6555	7323	zf-C2H2	6	-
VUQX01052846.1	762	1320	zf-C2H2	5	+
VUQX01052985.1	42518	48125	zf-C2H2	10	-
VUQX01053011.1	24357	26232	zf-C2H2	17	+
VUQX01053297.1	4021	4972	zf-C2H2	5	+
VUQX01053453.1	1304	2954	zf-C2H2	8	+
VUQX01053569.1	9118	10318	zf-C2H2	5	+
VUQX01054362.1	420	1332	zf-C2H2	6	-
VUQX01054542.1	19241	22619	zf-C2H2	5	+
VUQX01055754.1	1496	2426	zf-C2H2	9	-
VUQX01055780.1	1839	2979	zf-C2H2	5	+
VUQX01055873.1	8790	18423	zf-C2H2	48	-
VUQX01056196.1	7276	8689	zf-C2H2	12	+
VUQX01056671.1	1483	2296	zf-C2H2	5	-
VUQX01056679.1	16379	17918	zf-C2H2	15	+
VUQX01057032.1	2022	2874	zf-C2H2	7	-
VUQX01057509.1	6842	7697	zf-C2H2	6	-
VUQX01057667.1	1178	2357	zf-C2H2	9	-
VUQX01057667.1	2813	5396	zf-C2H2	15	-
VUQX01057749.1	3214	3877	zf-C2H2	5	-
VUQX01058395.1	594	3027	zf-C2H2	6	-
VUQX01058533.1	1621	2314	zf-C2H2	8	-
VUQX01059002.1	2095	2905	zf-C2H2	8	-
VUQX01059183.1	2495	3713	zf-C2H2	8	-
VUQX01059325.1	1259	2936	zf-C2H2	12	+
VUQX01059400.1	2103	3762	zf-C2H2	12	-
VUQX01059631.1	6991	9013	zf-C2H2	6	+
VUQX01060215.1	460	1375	zf-C2H2	8	-
VUQX01060356.1	514	1441	zf-C2H2	9	-
VUQX01060452.1	1931	2501	zf-C2H2	5	-
VUQX01060452.1	2886	3633	zf-C2H2	7	-
VUQX01061251.1	3032	3797	zf-C2H2	6	-
VUQX01061359.1	517	1807	zf-C2H2	8	+
VUQX01061359.1	2203	3601	zf-C2H2	8	+
VUQX01061586.1	2582	3662	zf-C2H2	7	+
VUQX01061640.1	1252	2089	zf-C2H2	8	+
VUQX01061700.1	8309	8819	zf-C2H2	5	-
VUQX01061746.1	1944	2502	zf-C2H2	6	-
VUQX01061889.1	3473	4274	zf-C2H2	7	+
VUQX01061903.1	1	466	zf-C2H2	6	+
VUQX01063044.1	2424	3606	zf-C2H2	7	+
VUQX01063068.1	3893	4385	zf-C2H2	5	+
VUQX01063259.1	2	1025	zf-C2H2	7	-
VUQX01063308.1	0	462	zf-C2H2	5	+
VUQX01063326.1	485	1589	zf-C2H2	7	+
VUQX01063349.1	3950	5471	zf-C2H2	10	+
VUQX01063372.1	2053	3178	zf-C2H2	7	-
VUQX01063732.1	933	2481	zf-C2H2	12	+
VUQX01063761.1	3067	3685	zf-C2H2	7	-
VUQX01063761.1	4088	4712	zf-C2H2	8	-
VUQX01063821.1	1	499	zf-C2H2	6	+
VUQX01063821.1	1839	2409	zf-C2H2	6	+
VUQX01063880.1	3802	4600	zf-C2H2	5	-
VUQX01064019.1	2304	3057	zf-C2H2	8	-
VUQX01064101.1	2267	3071	zf-C2H2	5	-
VUQX01064132.1	710	1670	zf-C2H2	8	-
VUQX01064569.1	4387	5464	zf-C2H2	5	+
VUQX01064692.1	1066	2074	zf-C2H2	7	-
VUQX01064807.1	5673	6330	zf-C2H2	8	-
VUQX01064967.1	938	1979	zf-C2H2	8	-
VUQX01065023.1	6462	7896	zf-C2H2	15	+
VUQX01065289.1	4103	6251	zf-C2H2	20	-
VUQX01065381.1	3048	3804	zf-C2H2	8	-
VUQX01065402.1	3715	4408	zf-C2H2	6	-
VUQX01065402.1	5188	6136	zf-C2H2	9	-
VUQX01065412.1	16269	17388	zf-C2H2	7	+
VUQX01065484.1	1237	2107	zf-C2H2	6	+
VUQX01065484.1	5705	7061	zf-C2H2	9	-
VUQX01065620.1	1476	2589	zf-C2H2	10	+
VUQX01065680.1	11891	14531	zf-C2H2	21	-
VUQX01065741.1	1012	1843	zf-C2H2	5	-
VUQX01066106.1	406	1312	zf-C2H2	9	+
VUQX01066129.1	892	1468	zf-C2H2	6	-
VUQX01066151.1	2	587	zf-C2H2	5	-
VUQX01066465.1	6916	7884	zf-C2H2	11	-
VUQX01066545.1	1573	2222	zf-C2H2	6	+
VUQX01066545.1	5929	7316	zf-C2H2	15	+
VUQX01066752.1	4529	5360	zf-C2H2	5	+
VUQX01066872.1	1346	1898	zf-C2H2	6	-
VUQX01066872.1	3535	4384	zf-C2H2	8	-
VUQX01066883.1	4399	5320	zf-C2H2	6	+
VUQX01067293.1	2310	3243	zf-C2H2	5	+
VUQX01067514.1	2753	3419	zf-C2H2	6	-
VUQX01067551.1	8208	10086	zf-C2H2	5	-
VUQX01067629.1	5928	6756	zf-C2H2	8	-
VUQX01067662.1	3223	4555	zf-C2H2	9	+
VUQX01067698.1	2031	2835	zf-C2H2	6	-
VUQX01067698.1	4689	5598	zf-C2H2	8	-
VUQX01067712.1	3481	4348	zf-C2H2	10	-
VUQX01067773.1	1835	2810	zf-C2H2	8	-
VUQX01068135.1	708	1665	zf-C2H2	9	+
VUQX01068403.1	1730	3047	zf-C2H2	10	-
VUQX01068409.1	1029	2400	zf-C2H2	12	-
VUQX01068565.1	16311	17799	zf-C2H2	15	+
VUQX01068654.1	5138	5951	zf-C2H2	6	-
VUQX01068739.1	21971	24329	zf-C2H2	7	-
VUQX01068755.1	14648	16037	zf-C2H2	13	-
VUQX01068946.1	2744	7169	zf-C2H2	26	+
VUQX01068946.1	10361	11624	zf-C2H2	7	+
VUQX01068946.1	16738	21094	zf-C2H2	7	+
VUQX01069042.1	18185	18734	zf-C2H2	5	+
VUQX01069090.1	7541	8831	zf-C2H2	9	-
VUQX01069113.1	59012	60092	zf-C2H2	5	+
VUQX01069213.1	37048	37918	zf-C2H2	7	+
VUQX01069285.1	98293	99067	zf-C2H2	5	+
VUQX01069285.1	100172	101096	zf-C2H2	6	-
VUQX01069313.1	17488	18679	zf-C2H2	6	-
VUQX01069493.1	1585	2269	zf-C2H2	7	-
VUQX01069665.1	9873	11502	zf-C2H2	11	-
VUQX01069765.1	7313	9847	zf-C2H2	6	+
VUQX01069766.1	2820	4056	zf-C2H2	7	+
VUQX01069766.1	7055	7946	zf-C2H2	5	+
VUQX01069766.1	13084	14359	zf-C2H2	9	+
VUQX01069773.1	2292	3405	zf-C2H2	12	+
VUQX01069773.1	3892	4576	zf-C2H2	6	+
VUQX01070148.1	1848	3000	zf-C2H2	10	+
VUQX01070184.1	6628	7420	zf-C2H2	7	+
VUQX01070184.1	7562	8120	zf-C2H2	6	+
VUQX01070370.1	7687	8779	zf-C2H2	6	+
VUQX01070915.1	3018	3807	zf-C2H2	5	-
VUQX01070928.1	38382	39714	zf-C2H2	9	-
VUQX01070928.1	42990	44540	zf-C2H2	12	-
VUQX01070928.1	49500	51036	zf-C2H2	10	-
VUQX01070976.1	7672	8188	zf-C2H2	5	+
VUQX01071006.1	31738	32770	zf-C2H2	6	+
VUQX01071021.1	11757	12525	zf-C2H2	7	+
VUQX01071558.1	3173	5255	zf-C2H2	14	-
VUQX01071558.1	11106	13113	zf-C2H2	13	-
```
