## Supplementary Data 2 for "Transposable elements drive the evolution of metazoan zinc finger genes": Lamprotornis_superbus_znfs.bed

```
JADDUC010000001.1	3911822	3913178	zf-C2H2	5	-
JADDUC010000005.1	3504673	3506455	zf-C2H2	7	-
JADDUC010000006.1	5954590	5958196	zf-C2H2	10	-
JADDUC010000006.1	13590205	13592989	zf-C2H2	8	-
JADDUC010000008.1	5026347	5028069	zf-C2H2	5	-
JADDUC010000009.1	2434873	2437990	zf-C2H2	6	-
JADDUC010000010.1	2553133	2555350	zf-C2H2	13	-
JADDUC010000012.1	7523159	7525763	zf-C2H2	6	+
JADDUC010000013.1	13362246	13365717	zf-C2H2	21	-
JADDUC010000013.1	13366286	13367637	zf-C2H2	14	-
JADDUC010000013.1	13368248	13369214	zf-C2H2	5	-
JADDUC010000013.1	17788556	17789828	zf-C2H2	5	+
JADDUC010000013.1	19167090	19168569	zf-C2H2	5	+
JADDUC010000016.1	5709832	5711392	zf-C2H2	6	+
JADDUC010000017.1	4311231	4313325	zf-C2H2	7	+
JADDUC010000019.1	927516	930054	zf-C2H2	5	-
JADDUC010000019.1	1032406	1033726	zf-C2H2	6	-
JADDUC010000019.1	1409143	1412227	zf-C2H2	6	+
JADDUC010000019.1	1513744	1515217	zf-C2H2	5	-
JADDUC010000019.1	6900833	6901559	zf-C2H2	5	+
JADDUC010000019.1	7131310	7132621	zf-C2H2	6	-
JADDUC010000022.1	3190499	3191744	zf-C2H2	13	-
JADDUC010000023.1	4165356	4166556	zf-C2H2	12	+
JADDUC010000024.1	4775614	4777579	zf-C2H2	6	-
JADDUC010000025.1	4596450	4598055	zf-C2H2	5	+
JADDUC010000026.1	5162420	5163791	zf-C2H2	5	+
JADDUC010000027.1	2097493	2099521	zf-C2H2	6	-
JADDUC010000032.1	1493506	1494169	zf-C2H2	8	-
JADDUC010000033.1	4147756	4149556	zf-C2H2	17	-
JADDUC010000035.1	4515459	4517121	zf-C2H2	13	-
JADDUC010000036.1	1611990	1613364	zf-C2H2	5	+
JADDUC010000037.1	4864527	4865175	zf-C2H2	5	+
JADDUC010000039.1	2785827	2787090	zf-C2H2	6	+
JADDUC010000045.1	884943	886131	zf-C2H2	9	+
JADDUC010000049.1	4101092	4104326	zf-C2H2	5	+
JADDUC010000049.1	4573496	4575716	zf-C2H2	7	-
JADDUC010000049.1	6611609	6614876	zf-C2H2	26	-
JADDUC010000049.1	7521594	7525128	zf-C2H2	10	-
JADDUC010000052.1	3634642	3639295	zf-C2H2	7	-
JADDUC010000058.1	1736893	1738333	zf-C2H2	5	+
JADDUC010000059.1	2797767	2799912	zf-C2H2	10	+
JADDUC010000068.1	3153464	3157040	zf-C2H2	10	-
JADDUC010000069.1	3570993	3572586	zf-C2H2	8	+
JADDUC010000070.1	1183262	1184111	zf-C2H2	5	+
JADDUC010000075.1	352054	353701	zf-C2H2	5	-
JADDUC010000075.1	356362	359392	zf-C2H2	19	-
JADDUC010000075.1	370898	373028	zf-C2H2	10	-
JADDUC010000075.1	814026	815385	zf-C2H2	10	-
JADDUC010000075.1	825369	826476	zf-C2H2	6	-
JADDUC010000075.1	842706	843450	zf-C2H2	5	-
JADDUC010000075.1	858213	859257	zf-C2H2	5	-
JADDUC010000075.1	873616	874912	zf-C2H2	5	+
JADDUC010000075.1	879166	880339	zf-C2H2	5	+
JADDUC010000075.1	882844	884452	zf-C2H2	5	-
JADDUC010000084.1	6914748	6915207	zf-C2H2	5	-
JADDUC010000084.1	7126392	7128387	zf-C2H2	8	+
JADDUC010000084.1	7634754	7637976	zf-C2H2	5	-
JADDUC010000086.1	678095	681380	zf-C2H2	10	+
JADDUC010000091.1	1899036	1903803	zf-C2H2	14	-
JADDUC010000093.1	422628	427083	zf-C2H2	8	+
JADDUC010000095.1	2259935	2261085	zf-C2H2	5	+
JADDUC010000096.1	2459248	2462740	zf-C2H2	26	+
JADDUC010000113.1	2174607	2175225	zf-C2H2	5	-
JADDUC010000116.1	1913075	1913657	zf-C2H2	5	-
JADDUC010000122.1	1932347	1933607	zf-C2H2	11	-
JADDUC010000122.1	2269131	2270229	zf-C2H2	5	+
JADDUC010000125.1	2026262	2027417	zf-C2H2	8	+
JADDUC010000132.1	1558115	1565312	zf-C2H2	16	-
JADDUC010000140.1	18470	19721	zf-C2H2	10	-
JADDUC010000145.1	339412	341656	zf-C2H2	6	+
JADDUC010000145.1	1533437	1536176	zf-C2H2	6	+
JADDUC010000145.1	1600624	1606174	zf-C2H2	10	+
JADDUC010000151.1	1658667	1660650	zf-C2H2	5	-
JADDUC010000168.1	1573656	1575111	zf-C2H2	7	-
JADDUC010000173.1	1380695	1383419	zf-C2H2	18	+
JADDUC010000193.1	817981	823399	zf-C2H2	9	-
JADDUC010000193.1	931924	934636	zf-C2H2	7	-
JADDUC010000247.1	334790	337999	zf-C2H2	15	-
JADDUC010000314.1	329085	330012	zf-C2H2	5	+
JADDUC010000314.1	334846	336166	zf-C2H2	5	+
JADDUC010000324.1	253478	255938	zf-C2H2	6	+
JADDUC010000325.1	403483	405047	zf-C2H2	12	-
JADDUC010000357.1	201521	203660	zf-C2H2	10	-
JADDUC010000405.1	233891	234485	zf-C2H2	5	+
JADDUC010000423.1	227453	228269	zf-C2H2	5	+
JADDUC010000439.1	252297	255339	zf-C2H2	7	+
JADDUC010000457.1	122079	123477	zf-C2H2	9	+
JADDUC010000457.1	158694	159120	zf-C2H2	5	+
JADDUC010000474.1	132401	133553	zf-C2H2	10	-
JADDUC010000505.1	20191	21664	zf-C2H2	5	+
JADDUC010000513.1	112316	114575	zf-C2H2	6	+
JADDUC010000513.1	115226	116510	zf-C2H2	13	+
JADDUC010000535.1	130179	139095	zf-C2H2	11	-
JADDUC010000535.1	149767	151741	zf-C2H2	16	+
JADDUC010000552.1	35429	37136	zf-C2H2	11	+
JADDUC010000552.1	70188	79803	zf-C2H2	10	+
JADDUC010000584.1	56977	57712	zf-C2H2	7	+
JADDUC010000584.1	100741	101626	zf-C2H2	7	-
JADDUC010000600.1	18800	20708	zf-C2H2	16	+
JADDUC010000600.1	21874	23275	zf-C2H2	12	-
JADDUC010000625.1	25451	26522	zf-C2H2	5	+
JADDUC010000647.1	5676	6387	zf-C2H2	7	-
JADDUC010000647.1	28442	29309	zf-C2H2	7	-
JADDUC010000647.1	45669	46416	zf-C2H2	6	+
JADDUC010000648.1	20270	21197	zf-C2H2	8	-
JADDUC010000648.1	40993	41752	zf-C2H2	6	+
JADDUC010000648.1	60919	61759	zf-C2H2	7	+
JADDUC010000697.1	3365	4517	zf-C2H2	8	+
JADDUC010000697.1	44828	52892	zf-C2H2	8	-
JADDUC010000698.1	34037	35087	zf-C2H2	7	+
JADDUC010000762.1	30439	31117	zf-C2H2	8	+
JADDUC010000768.1	54753	55227	zf-C2H2	5	+
JADDUC010000777.1	15798	17658	zf-C2H2	9	-
JADDUC010000839.1	30114	32043	zf-C2H2	5	-
JADDUC010000841.1	3873	4668	zf-C2H2	6	+
JADDUC010000841.1	17024	17776	zf-C2H2	8	-
JADDUC010000843.1	13509	14202	zf-C2H2	5	-
JADDUC010000848.1	4836	6072	zf-C2H2	7	-
JADDUC010000859.1	12032	12812	zf-C2H2	6	+
JADDUC010000859.1	40998	41556	zf-C2H2	5	+
JADDUC010000915.1	10529	11291	zf-C2H2	7	-
JADDUC010000945.1	5331	5784	zf-C2H2	5	-
JADDUC010000945.1	15161	16073	zf-C2H2	8	+
JADDUC010000955.1	13683	14613	zf-C2H2	6	+
JADDUC010000961.1	25586	26345	zf-C2H2	6	-
JADDUC010000961.1	47345	47753	zf-C2H2	5	+
JADDUC010000964.1	23081	24012	zf-C2H2	9	-
JADDUC010000996.1	505	1216	zf-C2H2	6	+
JADDUC010001118.1	3504	5349	zf-C2H2	13	+
JADDUC010001172.1	16228	17056	zf-C2H2	7	+
JADDUC010001172.1	20625	21111	zf-C2H2	6	+
JADDUC010001172.1	53142	53616	zf-C2H2	5	-
JADDUC010001172.1	80331	81159	zf-C2H2	7	-
JADDUC010001220.1	1015	7204	zf-C2H2	8	+
JADDUC010001220.1	20471	21224	zf-C2H2	9	-
JADDUC010001256.1	905	3446	zf-C2H2	9	-
JADDUC010001402.1	3405	4164	zf-C2H2	6	-
JADDUC010001407.1	10323	11421	zf-C2H2	8	-
JADDUC010001422.1	3471	4278	zf-C2H2	9	-
JADDUC010001647.1	944	2399	zf-C2H2	12	-
JADDUC010001690.1	891	1737	zf-C2H2	7	-
JADDUC010001893.1	1	1027	zf-C2H2	12	+
JADDUC010001974.1	0	867	zf-C2H2	11	+
JADDUC010002031.1	2	584	zf-C2H2	6	+
JADDUC010002192.1	196	1243	zf-C2H2	5	-
JADDUC010002286.1	2	749	zf-C2H2	6	+
JADDUC010002468.1	343	1072	zf-C2H2	6	-
JADDUC010002777.1	1	652	zf-C2H2	5	-
```
