## Supplementary Data 2 for "Transposable elements drive the evolution of metazoan zinc finger genes": Lanistes_nyassanus_znfs.bed

```
SMGT01000005.1	252166	253936	zf-C2H2	12	+
SMGT01000011.1	112787	113552	zf-C2H2	7	+
SMGT01000023.1	5538	7639	zf-C2H2	22	+
SMGT01000023.1	21434	23033	zf-C2H2	16	+
SMGT01000124.1	0	480	zf-C2H2	5	-
SMGT01000307.1	423008	423971	zf-C2H2	9	-
SMGT01000307.1	432926	433805	zf-C2H2	9	+
SMGT01000307.1	435496	436735	zf-C2H2	14	-
SMGT01000307.1	441643	442891	zf-C2H2	12	+
SMGT01000307.1	449964	450792	zf-C2H2	8	+
SMGT01000307.1	453628	454381	zf-C2H2	7	-
SMGT01000309.1	114324	116976	zf-C2H2	7	+
SMGT01000347.1	5709	6884	zf-C2H2	13	+
SMGT01000512.1	16075	17068	zf-C2H2	6	-
SMGT01000526.1	12512	14191	zf-C2H2	18	+
SMGT01000526.1	23908	25741	zf-C2H2	20	+
SMGT01000537.1	17109	19200	zf-C2H2	10	+
SMGT01000762.1	353292	357030	zf-C2H2	10	-
SMGT01000763.1	63087	63633	zf-C2H2	5	+
SMGT01000763.1	70612	72109	zf-C2H2	12	+
SMGT01000763.1	77250	78762	zf-C2H2	11	+
SMGT01000763.1	81416	83441	zf-C2H2	13	+
SMGT01000763.1	88392	90138	zf-C2H2	14	-
SMGT01000763.1	98555	99998	zf-C2H2	11	-
SMGT01000763.1	112322	114143	zf-C2H2	15	+
SMGT01000763.1	138097	139000	zf-C2H2	8	-
SMGT01000763.1	140460	141273	zf-C2H2	8	-
SMGT01000763.1	158805	159282	zf-C2H2	5	-
SMGT01000764.1	272335	275210	zf-C2H2	6	-
SMGT01000772.1	142216	143958	zf-C2H2	18	-
SMGT01000772.1	153475	155737	zf-C2H2	25	-
SMGT01000963.1	64105	65800	zf-C2H2	14	+
SMGT01000964.1	226870	228124	zf-C2H2	13	+
SMGT01000973.1	98894	100469	zf-C2H2	17	-
SMGT01001241.1	248009	250658	zf-C2H2	7	+
SMGT01001245.1	19338	22038	zf-C2H2	6	+
SMGT01001264.1	55253	56297	zf-C2H2	11	-
SMGT01001532.1	134092	137260	zf-C2H2	16	-
SMGT01001532.1	138320	141392	zf-C2H2	13	-
SMGT01001547.1	12985	14310	zf-C2H2	11	+
SMGT01001671.1	310114	312991	zf-C2H2	13	+
SMGT01001671.1	319611	322113	zf-C2H2	15	-
SMGT01001671.1	326856	327411	zf-C2H2	5	-
SMGT01001671.1	343194	345468	zf-C2H2	8	-
SMGT01001671.1	387047	388265	zf-C2H2	6	-
SMGT01001713.1	3837	6285	zf-C2H2	19	-
SMGT01001909.1	483078	485496	zf-C2H2	7	-
SMGT01001913.1	4057	7265	zf-C2H2	19	+
SMGT01002115.1	201359	202259	zf-C2H2	7	-
SMGT01002145.1	0	2163	zf-C2H2	25	+
SMGT01002149.1	6645	8270	zf-C2H2	18	-
SMGT01002162.1	716	2142	zf-C2H2	12	-
SMGT01002203.1	653	1112	zf-C2H2	7	-
SMGT01002340.1	493493	495891	zf-C2H2	25	+
SMGT01002344.1	150065	152297	zf-C2H2	18	+
SMGT01002349.1	149583	151116	zf-C2H2	14	+
SMGT01002356.1	63422	66515	zf-C2H2	17	+
SMGT01002360.1	5894	6851	zf-C2H2	8	-
SMGT01002360.1	22808	23441	zf-C2H2	6	-
SMGT01002551.1	279192	280425	zf-C2H2	14	-
SMGT01002551.1	296171	297896	zf-C2H2	20	-
SMGT01002693.1	211309	212731	zf-C2H2	5	+
SMGT01002700.1	110528	112643	zf-C2H2	9	+
SMGT01002703.1	78085	79114	zf-C2H2	6	+
SMGT01002942.1	604479	606195	zf-C2H2	5	-
SMGT01002953.1	174431	175295	zf-C2H2	8	-
SMGT01002953.1	176221	177061	zf-C2H2	8	-
SMGT01002953.1	177395	178250	zf-C2H2	7	-
SMGT01002953.1	182951	183779	zf-C2H2	8	-
SMGT01003173.1	276810	282816	zf-C2H2	8	+
SMGT01003179.1	12957	13857	zf-C2H2	11	-
SMGT01003179.1	14126	16475	zf-C2H2	27	-
SMGT01003194.1	27249	28506	zf-C2H2	12	-
SMGT01003203.1	1	781	zf-C2H2	9	-
SMGT01003395.1	14264	14903	zf-C2H2	8	-
SMGT01003395.1	15393	16017	zf-C2H2	7	-
SMGT01003398.1	41213	42329	zf-C2H2	10	+
SMGT01003398.1	64252	65371	zf-C2H2	11	+
SMGT01003398.1	76335	77535	zf-C2H2	12	+
SMGT01003398.1	92244	93654	zf-C2H2	14	+
SMGT01003398.1	112546	113992	zf-C2H2	13	+
SMGT01003461.1	0	657	zf-C2H2	8	+
SMGT01003784.1	413372	414671	zf-C2H2	7	-
SMGT01003792.1	141079	142336	zf-C2H2	9	-
SMGT01003792.1	148589	150413	zf-C2H2	13	+
SMGT01003979.1	170115	171813	zf-C2H2	17	-
SMGT01003979.1	179310	181002	zf-C2H2	18	-
SMGT01003982.1	37539	38751	zf-C2H2	15	+
SMGT01003982.1	62470	63673	zf-C2H2	12	+
SMGT01003982.1	71034	71700	zf-C2H2	6	+
SMGT01003982.1	90984	92802	zf-C2H2	21	+
SMGT01004002.1	12977	14777	zf-C2H2	19	+
SMGT01004181.1	75480	77590	zf-C2H2	11	+
SMGT01004207.1	24905	25325	zf-C2H2	5	+
SMGT01004449.1	8386	9430	zf-C2H2	10	+
SMGT01004683.1	13479	15462	zf-C2H2	9	-
SMGT01004706.1	9124	10921	zf-C2H2	6	-
SMGT01004996.1	0	1279	zf-C2H2	14	+
SMGT01005193.1	7380	8844	zf-C2H2	16	-
SMGT01005387.1	240568	242704	zf-C2H2	7	+
SMGT01005389.1	370433	371474	zf-C2H2	10	+
SMGT01005395.1	61386	62838	zf-C2H2	17	+
SMGT01005395.1	69140	69527	zf-C2H2	5	-
SMGT01005395.1	87774	88989	zf-C2H2	14	-
SMGT01005395.1	138088	139458	zf-C2H2	11	-
SMGT01005395.1	161770	163714	zf-C2H2	22	-
SMGT01005561.1	60794	61973	zf-C2H2	6	+
SMGT01005762.1	76653	77844	zf-C2H2	6	-
SMGT01005776.1	55749	57330	zf-C2H2	7	+
SMGT01005776.1	69902	71318	zf-C2H2	7	-
SMGT01005783.1	35090	36326	zf-C2H2	6	-
SMGT01005791.1	8146	9846	zf-C2H2	19	+
SMGT01005992.1	35045	36466	zf-C2H2	18	-
SMGT01005994.1	39281	41374	zf-C2H2	16	+
SMGT01006000.1	9709	10753	zf-C2H2	12	+
SMGT01006003.1	418	1510	zf-C2H2	9	+
SMGT01006410.1	19721	21149	zf-C2H2	13	-
SMGT01006433.1	3618	5232	zf-C2H2	18	-
SMGT01006634.1	34346	35537	zf-C2H2	13	-
SMGT01006656.1	21590	22883	zf-C2H2	13	-
SMGT01006684.1	7779	8583	zf-C2H2	7	+
SMGT01006684.1	8978	11045	zf-C2H2	22	+
SMGT01006688.1	51	1389	zf-C2H2	13	+
SMGT01006691.1	6641	8096	zf-C2H2	6	+
SMGT01006903.1	870635	871412	zf-C2H2	10	+
SMGT01006905.1	350209	352636	zf-C2H2	6	-
SMGT01007044.1	9538	10708	zf-C2H2	8	-
SMGT01007044.1	16902	17802	zf-C2H2	8	-
SMGT01007044.1	29849	30401	zf-C2H2	5	+
SMGT01007044.1	42023	43358	zf-C2H2	8	+
SMGT01007044.1	48188	49466	zf-C2H2	8	+
SMGT01007057.1	2905	4330	zf-C2H2	16	-
SMGT01007230.1	1322979	1324506	zf-C2H2	5	-
SMGT01007243.1	64433	66542	zf-C2H2	6	+
SMGT01007355.1	8613	9378	zf-C2H2	7	+
SMGT01007381.1	7347	9039	zf-C2H2	7	+
SMGT01007510.1	944054	946685	zf-C2H2	9	-
SMGT01007513.1	324993	326763	zf-C2H2	5	+
SMGT01007515.1	86619	88506	zf-C2H2	12	+
SMGT01007515.1	131973	133965	zf-C2H2	9	+
SMGT01007515.1	138672	139884	zf-C2H2	6	+
SMGT01007516.1	226551	230403	zf-C2H2	22	-
SMGT01007516.1	237722	240998	zf-C2H2	17	-
SMGT01007544.1	2907	4374	zf-C2H2	15	-
SMGT01007684.1	24562	25309	zf-C2H2	6	+
SMGT01007684.1	313877	315230	zf-C2H2	7	+
SMGT01007685.1	506037	507432	zf-C2H2	6	-
SMGT01007699.1	10334	12440	zf-C2H2	23	+
SMGT01007699.1	35053	36823	zf-C2H2	14	+
SMGT01007813.1	602476	604102	zf-C2H2	16	+
SMGT01007828.1	79390	80368	zf-C2H2	6	+
SMGT01007868.1	8724	10191	zf-C2H2	15	+
SMGT01008024.1	1	951	zf-C2H2	11	-
SMGT01008028.1	133048	133993	zf-C2H2	10	-
SMGT01008029.1	67309	69002	zf-C2H2	23	+
SMGT01008037.1	24074	25208	zf-C2H2	11	-
SMGT01008037.1	39258	40866	zf-C2H2	16	-
SMGT01008037.1	42372	43794	zf-C2H2	15	-
SMGT01008037.1	60374	61322	zf-C2H2	10	+
SMGT01008244.1	52103	53721	zf-C2H2	12	-
SMGT01008264.1	2573	3980	zf-C2H2	16	-
SMGT01008379.1	108489	110184	zf-C2H2	9	+
SMGT01008379.1	118751	120053	zf-C2H2	9	+
SMGT01008379.1	131816	134144	zf-C2H2	16	+
SMGT01008379.1	137265	138237	zf-C2H2	8	-
SMGT01008379.1	144521	145187	zf-C2H2	7	-
SMGT01008379.1	150111	150783	zf-C2H2	6	+
SMGT01008379.1	155574	157716	zf-C2H2	14	+
SMGT01008380.1	421369	422674	zf-C2H2	5	+
SMGT01008381.1	256332	257163	zf-C2H2	5	-
SMGT01008381.1	294893	296102	zf-C2H2	12	+
SMGT01008386.1	51290	53528	zf-C2H2	9	+
SMGT01008386.1	56111	59390	zf-C2H2	9	+
SMGT01008603.1	78101	79619	zf-C2H2	5	+
SMGT01008884.1	239882	240929	zf-C2H2	7	+
SMGT01008884.1	241452	241956	zf-C2H2	5	+
SMGT01008884.1	245276	245999	zf-C2H2	7	+
SMGT01008890.1	62073	66504	zf-C2H2	6	+
SMGT01008892.1	150399	152625	zf-C2H2	7	-
SMGT01008893.1	74180	75164	zf-C2H2	11	+
SMGT01008893.1	142841	143474	zf-C2H2	7	+
SMGT01008898.1	138310	139981	zf-C2H2	18	+
SMGT01008899.1	34622	36470	zf-C2H2	14	-
SMGT01008911.1	19389	21046	zf-C2H2	17	-
SMGT01009060.1	61575	62559	zf-C2H2	10	-
SMGT01009060.1	66818	68198	zf-C2H2	10	-
SMGT01009060.1	72864	73509	zf-C2H2	6	+
SMGT01009060.1	79034	80414	zf-C2H2	15	-
SMGT01009060.1	92519	93803	zf-C2H2	9	+
SMGT01009060.1	101129	102677	zf-C2H2	11	-
SMGT01009060.1	243260	245389	zf-C2H2	11	-
SMGT01009070.1	39022	39691	zf-C2H2	7	+
SMGT01009370.1	437049	438117	zf-C2H2	12	-
SMGT01009370.1	467483	469709	zf-C2H2	18	-
SMGT01009376.1	53257	58054	zf-C2H2	13	+
SMGT01009383.1	79185	80373	zf-C2H2	10	+
SMGT01009383.1	99740	100895	zf-C2H2	10	+
SMGT01009394.1	57996	59943	zf-C2H2	6	+
SMGT01009690.1	53271	54171	zf-C2H2	9	-
SMGT01009699.1	6115	6862	zf-C2H2	8	+
SMGT01009870.1	723446	727133	zf-C2H2	10	-
SMGT01009873.1	249502	251413	zf-C2H2	7	-
SMGT01009873.1	264104	266666	zf-C2H2	8	-
SMGT01009873.1	279460	281524	zf-C2H2	8	-
SMGT01009873.1	307588	310531	zf-C2H2	10	-
SMGT01009883.1	128352	129507	zf-C2H2	12	-
SMGT01009898.1	9613	11223	zf-C2H2	14	+
SMGT01009898.1	18229	19693	zf-C2H2	15	+
SMGT01009950.1	391	838	zf-C2H2	5	-
SMGT01010266.1	9323	11600	zf-C2H2	26	-
SMGT01010266.1	389768	390845	zf-C2H2	8	+
SMGT01010266.1	408894	409962	zf-C2H2	8	+
SMGT01010271.1	122477	125870	zf-C2H2	10	+
SMGT01010271.1	144014	144458	zf-C2H2	5	+
SMGT01010276.1	197571	199662	zf-C2H2	9	-
SMGT01010295.1	20833	21904	zf-C2H2	11	+
SMGT01010325.1	1611	3471	zf-C2H2	8	-
SMGT01010507.1	330840	331656	zf-C2H2	5	+
SMGT01010519.1	64768	65290	zf-C2H2	5	-
SMGT01010525.1	68190	70059	zf-C2H2	21	-
SMGT01010532.1	5850	7650	zf-C2H2	17	+
SMGT01010549.1	1025	2072	zf-C2H2	10	-
SMGT01010720.1	56281	58786	zf-C2H2	5	+
SMGT01010800.1	154	1423	zf-C2H2	12	+
SMGT01010956.1	163088	164684	zf-C2H2	17	-
SMGT01010956.1	179676	181320	zf-C2H2	15	+
SMGT01010959.1	155609	157332	zf-C2H2	10	-
SMGT01011174.1	65728	68593	zf-C2H2	8	-
SMGT01011194.1	6627	9000	zf-C2H2	25	-
SMGT01011194.1	24821	26132	zf-C2H2	12	-
SMGT01011194.1	38755	40204	zf-C2H2	15	-
SMGT01011390.1	203736	205350	zf-C2H2	5	+
SMGT01011415.1	29397	31077	zf-C2H2	17	+
SMGT01011415.1	60097	61411	zf-C2H2	13	+
SMGT01011415.1	83861	85286	zf-C2H2	13	+
SMGT01011610.1	52367	53837	zf-C2H2	16	+
SMGT01011610.1	59883	61320	zf-C2H2	15	+
SMGT01011641.1	0	1626	zf-C2H2	6	-
SMGT01011864.1	396683	399944	zf-C2H2	8	+
SMGT01011889.1	53878	54634	zf-C2H2	8	-
SMGT01011906.1	0	2430	zf-C2H2	14	+
SMGT01012132.1	142181	143456	zf-C2H2	9	+
SMGT01012134.1	386550	388782	zf-C2H2	5	+
SMGT01012335.1	229427	231710	zf-C2H2	9	+
SMGT01012344.1	81780	84114	zf-C2H2	6	-
SMGT01012356.1	17872	21358	zf-C2H2	9	-
SMGT01012390.1	455	2664	zf-C2H2	7	-
SMGT01012685.1	187753	189364	zf-C2H2	12	-
SMGT01012685.1	197653	199180	zf-C2H2	8	-
SMGT01012719.1	3179	4355	zf-C2H2	7	+
SMGT01012922.1	194937	195957	zf-C2H2	5	+
SMGT01012928.1	164830	166666	zf-C2H2	11	-
SMGT01012938.1	16856	18617	zf-C2H2	16	+
SMGT01012939.1	23962	29638	zf-C2H2	14	-
SMGT01012939.1	57917	60911	zf-C2H2	10	-
SMGT01012945.1	4214	6182	zf-C2H2	20	-
SMGT01012945.1	13916	16286	zf-C2H2	27	-
SMGT01013140.1	1129309	1129816	zf-C2H2	5	+
SMGT01013142.1	66743	68000	zf-C2H2	12	-
SMGT01013144.1	131089	131869	zf-C2H2	5	-
SMGT01013154.1	29432	30952	zf-C2H2	15	+
SMGT01013154.1	43289	44522	zf-C2H2	14	+
SMGT01013154.1	56937	58776	zf-C2H2	21	+
SMGT01013154.1	73213	74628	zf-C2H2	16	+
SMGT01013154.1	96654	99006	zf-C2H2	27	+
SMGT01013154.1	105050	105941	zf-C2H2	10	-
SMGT01013181.1	7226	8174	zf-C2H2	10	-
SMGT01013229.1	2181	4285	zf-C2H2	11	+
SMGT01013360.1	837473	838058	zf-C2H2	6	-
SMGT01013363.1	8185	9004	zf-C2H2	6	-
SMGT01013363.1	64983	67233	zf-C2H2	6	+
SMGT01013363.1	102290	103940	zf-C2H2	6	-
SMGT01013363.1	133466	136742	zf-C2H2	13	+
SMGT01013370.1	87082	88510	zf-C2H2	7	-
SMGT01013375.1	73886	75194	zf-C2H2	13	+
SMGT01013387.1	31169	32684	zf-C2H2	15	+
SMGT01013574.1	167881	168790	zf-C2H2	5	-
SMGT01013574.1	227925	228945	zf-C2H2	8	-
SMGT01013578.1	4696	6952	zf-C2H2	22	+
SMGT01013578.1	26543	28271	zf-C2H2	18	+
SMGT01013578.1	47836	49711	zf-C2H2	19	+
SMGT01013578.1	71471	73190	zf-C2H2	16	+
SMGT01013602.1	2099	2783	zf-C2H2	7	-
SMGT01013759.1	329171	330990	zf-C2H2	21	+
SMGT01013781.1	13167	15027	zf-C2H2	9	+
SMGT01013793.1	2581	3562	zf-C2H2	10	+
SMGT01013798.1	8774	9539	zf-C2H2	6	-
SMGT01014175.1	54823	55231	zf-C2H2	5	+
SMGT01014291.1	0	546	zf-C2H2	7	+
SMGT01014489.1	2588	3425	zf-C2H2	9	-
SMGT01014777.1	210842	212705	zf-C2H2	17	+
SMGT01014785.1	66505	68032	zf-C2H2	18	+
SMGT01014785.1	68252	68798	zf-C2H2	6	+
SMGT01014785.1	81777	83229	zf-C2H2	16	+
SMGT01014809.1	3704	4829	zf-C2H2	12	-
SMGT01014993.1	263514	264270	zf-C2H2	5	+
SMGT01014998.1	156662	158399	zf-C2H2	14	+
SMGT01014999.1	13780	15240	zf-C2H2	8	-
SMGT01014999.1	56909	58539	zf-C2H2	15	+
SMGT01015032.1	0	1086	zf-C2H2	12	-
SMGT01015198.1	587743	589279	zf-C2H2	11	+
SMGT01015198.1	747057	748902	zf-C2H2	7	-
SMGT01015215.1	6049	7542	zf-C2H2	12	+
SMGT01015217.1	3430	5542	zf-C2H2	24	+
SMGT01015217.1	43302	44121	zf-C2H2	8	-
SMGT01015235.1	367	2734	zf-C2H2	13	+
SMGT01015440.1	38834	40623	zf-C2H2	21	-
SMGT01015451.1	6651	8763	zf-C2H2	24	+
SMGT01015656.1	294	1674	zf-C2H2	8	+
SMGT01015670.1	7999	9628	zf-C2H2	16	-
SMGT01015670.1	10344	11466	zf-C2H2	12	-
SMGT01015880.1	16239	18006	zf-C2H2	16	+
SMGT01015880.1	47826	49269	zf-C2H2	14	+
SMGT01016056.1	32862	37797	zf-C2H2	6	-
SMGT01016304.1	13929	15436	zf-C2H2	12	-
SMGT01016479.1	124836	126339	zf-C2H2	6	-
SMGT01016479.1	410545	412057	zf-C2H2	7	-
SMGT01016479.1	554229	555000	zf-C2H2	8	-
SMGT01016484.1	230811	235563	zf-C2H2	19	-
SMGT01016484.1	386161	386584	zf-C2H2	5	-
SMGT01016498.1	75290	77141	zf-C2H2	21	-
SMGT01016509.1	1758	3516	zf-C2H2	19	+
SMGT01016510.1	14312	15176	zf-C2H2	9	-
SMGT01016674.1	42559	44314	zf-C2H2	19	-
SMGT01016703.1	3848	5183	zf-C2H2	17	-
SMGT01016914.1	112511	113639	zf-C2H2	6	-
```
