## Supplementary Data 2 for "Transposable elements drive the evolution of metazoan zinc finger genes": Lanius_collurio_znfs.bed

```
JACBWW010000001.1	707442	710163	zf-C2H2	18	+
JACBWW010000001.1	31789384	31796581	zf-C2H2	16	+
JACBWW010000002.1	7978786	7980094	zf-C2H2	5	+
JACBWW010000002.1	28149345	28150950	zf-C2H2	5	-
JACBWW010000003.1	7792137	7794144	zf-C2H2	8	+
JACBWW010000003.1	8297607	8300919	zf-C2H2	5	-
JACBWW010000003.1	17361723	17363091	zf-C2H2	5	+
JACBWW010000003.1	20891178	20894769	zf-C2H2	26	-
JACBWW010000003.1	28443268	28444531	zf-C2H2	6	-
JACBWW010000003.1	36874007	36876629	zf-C2H2	7	+
JACBWW010000003.1	36983315	36988733	zf-C2H2	9	+
JACBWW010000003.1	48310106	48312641	zf-C2H2	6	+
JACBWW010000003.1	60145645	60147196	zf-C2H2	8	-
JACBWW010000004.1	2083037	2085182	zf-C2H2	10	+
JACBWW010000004.1	7622926	7625005	zf-C2H2	6	+
JACBWW010000004.1	20264963	20266394	zf-C2H2	5	-
JACBWW010000004.1	24638707	24640924	zf-C2H2	13	-
JACBWW010000005.1	34945866	34946592	zf-C2H2	6	-
JACBWW010000005.1	36903268	36905050	zf-C2H2	7	-
JACBWW010000007.1	30095526	30096762	zf-C2H2	13	+
JACBWW010000007.1	38977875	38981100	zf-C2H2	9	+
JACBWW010000008.1	5003607	5005590	zf-C2H2	5	+
JACBWW010000008.1	11697465	11698896	zf-C2H2	7	-
JACBWW010000009.1	18317195	18318767	zf-C2H2	12	+
JACBWW010000009.1	31249077	31249731	zf-C2H2	5	-
JACBWW010000010.1	18302731	18307408	zf-C2H2	7	+
JACBWW010000011.1	18677770	18680554	zf-C2H2	8	+
JACBWW010000011.1	26350633	26354170	zf-C2H2	10	+
JACBWW010000014.1	10814505	10815483	zf-C2H2	6	-
JACBWW010000014.1	10816317	10819650	zf-C2H2	21	-
JACBWW010000014.1	10820623	10821559	zf-C2H2	9	-
JACBWW010000014.1	10822228	10823200	zf-C2H2	5	-
JACBWW010000014.1	15414499	15415798	zf-C2H2	5	+
JACBWW010000016.1	10057335	10060497	zf-C2H2	6	+
JACBWW010000017.1	7107335	7109171	zf-C2H2	9	-
JACBWW010000018.1	10171143	10174719	zf-C2H2	10	+
JACBWW010000018.1	18637811	18639104	zf-C2H2	9	-
JACBWW010000019.1	10162500	10166076	zf-C2H2	10	+
JACBWW010000019.1	18632887	18634183	zf-C2H2	9	-
JACBWW010000021.1	5987517	5989134	zf-C2H2	9	-
JACBWW010000022.1	2134183	2137399	zf-C2H2	5	+
JACBWW010000022.1	2597749	2599969	zf-C2H2	7	-
JACBWW010000022.1	4595252	4598534	zf-C2H2	26	-
JACBWW010000022.1	5503781	5507330	zf-C2H2	10	-
JACBWW010000023.1	4208344	4210024	zf-C2H2	17	-
JACBWW010000023.1	10408701	10411542	zf-C2H2	6	+
JACBWW010000023.1	10481208	10486701	zf-C2H2	10	+
JACBWW010000027.1	4472004	4472616	zf-C2H2	5	+
JACBWW010000027.1	4863390	4864116	zf-C2H2	5	+
JACBWW010000027.1	5086126	5087437	zf-C2H2	6	-
JACBWW010000031.1	2815353	2817087	zf-C2H2	5	-
JACBWW010000032.1	4572975	4574940	zf-C2H2	6	-
JACBWW010000035.1	7015275	7016649	zf-C2H2	5	-
JACBWW010000038.1	2686902	2687793	zf-C2H2	5	-
JACBWW010000040.1	4269438	4271466	zf-C2H2	6	+
JACBWW010000040.1	6568863	6569823	zf-C2H2	5	-
JACBWW010000040.1	7027135	7033186	zf-C2H2	5	-
JACBWW010000042.1	330104	336155	zf-C2H2	5	+
JACBWW010000042.1	793529	794489	zf-C2H2	5	+
JACBWW010000042.1	3092088	3094116	zf-C2H2	6	-
JACBWW010000043.1	37215	38247	zf-C2H2	7	+
JACBWW010000043.1	52427	53054	zf-C2H2	8	+
JACBWW010000045.1	3628053	3629253	zf-C2H2	12	+
JACBWW010000046.1	2807748	2808948	zf-C2H2	12	-
JACBWW010000050.1	4355962	4357147	zf-C2H2	7	-
JACBWW010000053.1	4758535	4763311	zf-C2H2	14	+
JACBWW010000054.1	103159	107938	zf-C2H2	14	-
JACBWW010000059.1	254507	256967	zf-C2H2	6	+
JACBWW010000059.1	2707086	2707935	zf-C2H2	6	-
JACBWW010000064.1	2193957	2198364	zf-C2H2	8	-
JACBWW010000072.1	246903	248376	zf-C2H2	5	+
JACBWW010000072.1	712883	714197	zf-C2H2	6	+
JACBWW010000072.1	815813	818354	zf-C2H2	5	+
JACBWW010000092.1	543487	544648	zf-C2H2	6	-
JACBWW010000092.1	569550	570510	zf-C2H2	5	+
JACBWW010000092.1	610235	611693	zf-C2H2	9	+
JACBWW010000110.1	31895	32820	zf-C2H2	5	-
JACBWW010000127.1	165741	167314	zf-C2H2	12	+
JACBWW010000135.1	5263	6628	zf-C2H2	8	+
JACBWW010000153.1	182171	182981	zf-C2H2	6	-
JACBWW010000154.1	26231	27233	zf-C2H2	9	-
JACBWW010000154.1	63314	63695	zf-C2H2	5	+
JACBWW010000154.1	92776	93928	zf-C2H2	7	-
JACBWW010000154.1	96013	97138	zf-C2H2	6	+
JACBWW010000154.1	97324	97708	zf-C2H2	5	+
JACBWW010000154.1	99532	101176	zf-C2H2	10	-
JACBWW010000154.1	153828	154932	zf-C2H2	9	-
JACBWW010000184.1	2714	3719	zf-C2H2	7	+
JACBWW010000184.1	16135	17005	zf-C2H2	7	-
JACBWW010000184.1	39642	41070	zf-C2H2	13	+
JACBWW010000184.1	80580	81669	zf-C2H2	11	-
JACBWW010000190.1	601	1564	zf-C2H2	9	+
JACBWW010000190.1	22643	24044	zf-C2H2	11	-
JACBWW010000265.1	50747	52121	zf-C2H2	12	+
JACBWW010000266.1	50731	52105	zf-C2H2	12	+
JACBWW010000705.1	15096	15993	zf-C2H2	8	-
JACBWW010000712.1	663	1101	zf-C2H2	5	+
JACBWW010000716.1	273	1065	zf-C2H2	5	+
JACBWW010000734.1	434	1259	zf-C2H2	7	+
JACBWW010000734.1	13925	15095	zf-C2H2	7	-
JACBWW010000761.1	1306	2083	zf-C2H2	6	+
JACBWW010000761.1	21596	22532	zf-C2H2	6	-
JACBWW010000763.1	21465	22341	zf-C2H2	7	-
JACBWW010000778.1	17415	18369	zf-C2H2	6	+
JACBWW010000823.1	1632	2691	zf-C2H2	9	+
JACBWW010000825.1	20008	20902	zf-C2H2	6	-
JACBWW010000826.1	475	1366	zf-C2H2	7	+
JACBWW010000843.1	1546	2569	zf-C2H2	7	+
JACBWW010000853.1	11460	11973	zf-C2H2	6	+
JACBWW010000862.1	15668	16528	zf-C2H2	9	-
JACBWW010000882.1	6101	6950	zf-C2H2	6	-
JACBWW010000901.1	18861	19254	zf-C2H2	5	-
JACBWW010000927.1	12471	13344	zf-C2H2	7	-
JACBWW010000993.1	17104	17506	zf-C2H2	5	-
JACBWW010001002.1	11890	12499	zf-C2H2	5	-
JACBWW010001011.1	16328	16817	zf-C2H2	6	+
JACBWW010001033.1	14146	14911	zf-C2H2	5	+
JACBWW010001040.1	1706	2444	zf-C2H2	6	+
JACBWW010001053.1	2234	3065	zf-C2H2	5	-
JACBWW010001071.1	15750	16554	zf-C2H2	7	-
JACBWW010001080.1	15815	16403	zf-C2H2	6	-
JACBWW010001094.1	5926	6538	zf-C2H2	5	+
JACBWW010001112.1	12137	12953	zf-C2H2	5	-
JACBWW010001119.1	491	1283	zf-C2H2	6	+
JACBWW010001140.1	12068	12950	zf-C2H2	5	-
JACBWW010001143.1	15032	15671	zf-C2H2	5	-
JACBWW010001209.1	8493	9426	zf-C2H2	7	+
JACBWW010001217.1	13886	14708	zf-C2H2	6	-
JACBWW010001219.1	336	1326	zf-C2H2	9	+
JACBWW010001219.1	13722	14766	zf-C2H2	8	-
JACBWW010001231.1	11825	12254	zf-C2H2	5	-
JACBWW010001248.1	14147	14723	zf-C2H2	6	-
JACBWW010001257.1	7817	8663	zf-C2H2	6	+
JACBWW010001258.1	13861	14650	zf-C2H2	8	-
JACBWW010001277.1	323	1183	zf-C2H2	9	+
JACBWW010001281.1	1504	2398	zf-C2H2	7	+
JACBWW010001287.1	828	1791	zf-C2H2	5	+
JACBWW010001292.1	11804	12542	zf-C2H2	6	-
JACBWW010001293.1	328	1081	zf-C2H2	5	+
JACBWW010001293.1	11558	13937	zf-C2H2	25	-
JACBWW010001343.1	13540	13954	zf-C2H2	5	-
JACBWW010001349.1	1177	2061	zf-C2H2	8	+
JACBWW010001350.1	0	831	zf-C2H2	6	-
JACBWW010001389.1	12426	13422	zf-C2H2	8	-
JACBWW010001419.1	249	1242	zf-C2H2	8	+
JACBWW010001447.1	4190	5003	zf-C2H2	6	-
JACBWW010001450.1	1677	2733	zf-C2H2	8	-
JACBWW010001473.1	225	1032	zf-C2H2	7	+
JACBWW010001483.1	10115	12254	zf-C2H2	10	-
JACBWW010001558.1	816	1986	zf-C2H2	7	-
JACBWW010001570.1	612	1377	zf-C2H2	7	+
JACBWW010001571.1	3378	4395	zf-C2H2	8	-
JACBWW010001571.1	9168	10017	zf-C2H2	6	-
JACBWW010001591.1	10140	11115	zf-C2H2	8	-
JACBWW010001600.1	6010	7513	zf-C2H2	10	+
JACBWW010001608.1	8985	9774	zf-C2H2	5	-
JACBWW010001614.1	10658	11642	zf-C2H2	8	-
JACBWW010001640.1	1280	1982	zf-C2H2	5	+
JACBWW010001674.1	65	1025	zf-C2H2	8	+
JACBWW010001685.1	493	1279	zf-C2H2	6	+
JACBWW010001715.1	1	892	zf-C2H2	8	+
JACBWW010001729.1	9180	10026	zf-C2H2	6	+
JACBWW010001731.1	8106	9123	zf-C2H2	8	-
JACBWW010001734.1	790	1669	zf-C2H2	6	-
JACBWW010001746.1	373	1018	zf-C2H2	6	+
JACBWW010001762.1	663	1440	zf-C2H2	6	+
JACBWW010001769.1	9327	10332	zf-C2H2	8	-
JACBWW010001772.1	723	1959	zf-C2H2	7	-
JACBWW010001888.1	4882	5710	zf-C2H2	5	-
JACBWW010001914.1	7806	8634	zf-C2H2	5	+
JACBWW010001923.1	356	1157	zf-C2H2	6	+
JACBWW010001941.1	9754	10630	zf-C2H2	6	-
JACBWW010001962.1	3282	4341	zf-C2H2	9	-
JACBWW010002014.1	6310	7645	zf-C2H2	11	-
JACBWW010002018.1	9398	10043	zf-C2H2	6	-
JACBWW010002020.1	541	1732	zf-C2H2	5	+
JACBWW010002024.1	370	1381	zf-C2H2	8	+
JACBWW010002053.1	453	1317	zf-C2H2	6	+
JACBWW010002126.1	9165	10026	zf-C2H2	7	-
JACBWW010002151.1	7504	8215	zf-C2H2	5	-
JACBWW010002168.1	9211	10219	zf-C2H2	7	+
JACBWW010002184.1	9252	9774	zf-C2H2	7	-
JACBWW010002231.1	8858	9749	zf-C2H2	7	-
JACBWW010002232.1	8634	9426	zf-C2H2	6	-
JACBWW010002250.1	366	1680	zf-C2H2	8	+
JACBWW010002292.1	9345	9903	zf-C2H2	7	-
JACBWW010002298.1	459	1299	zf-C2H2	6	+
JACBWW010002324.1	8752	9553	zf-C2H2	6	-
JACBWW010002331.1	8307	9108	zf-C2H2	5	+
JACBWW010002387.1	839	1577	zf-C2H2	6	+
JACBWW010002505.1	3881	5483	zf-C2H2	6	-
JACBWW010002505.1	8427	9303	zf-C2H2	6	-
JACBWW010002512.1	340	1147	zf-C2H2	7	+
JACBWW010002589.1	7789	8833	zf-C2H2	8	-
JACBWW010002596.1	5886	6903	zf-C2H2	8	+
JACBWW010002657.1	763	1540	zf-C2H2	7	+
JACBWW010002706.1	7868	8678	zf-C2H2	7	-
JACBWW010002733.1	6287	7220	zf-C2H2	7	-
JACBWW010002789.1	277	1042	zf-C2H2	6	+
JACBWW010002825.1	6362	7235	zf-C2H2	5	+
JACBWW010002844.1	1506	2226	zf-C2H2	6	-
JACBWW010002936.1	0	567	zf-C2H2	5	+
JACBWW010002974.1	7830	8532	zf-C2H2	6	-
JACBWW010002976.1	3507	4269	zf-C2H2	6	+
JACBWW010002989.1	3107	3569	zf-C2H2	5	-
JACBWW010003019.1	7219	8023	zf-C2H2	6	-
JACBWW010003030.1	4787	5900	zf-C2H2	11	+
JACBWW010003060.1	3389	4439	zf-C2H2	8	+
JACBWW010003202.1	258	1420	zf-C2H2	10	+
JACBWW010003213.1	1731	2748	zf-C2H2	8	-
JACBWW010003230.1	175	1051	zf-C2H2	6	+
JACBWW010003246.1	351	1191	zf-C2H2	6	+
JACBWW010003246.1	3984	5010	zf-C2H2	6	+
JACBWW010003262.1	5259	6348	zf-C2H2	7	+
JACBWW010003273.1	4567	5395	zf-C2H2	5	-
JACBWW010003276.1	6414	7614	zf-C2H2	14	+
JACBWW010003288.1	1913	2342	zf-C2H2	5	-
JACBWW010003289.1	3702	4632	zf-C2H2	7	+
JACBWW010003311.1	2040	2721	zf-C2H2	5	-
JACBWW010003365.1	6854	7556	zf-C2H2	5	-
JACBWW010003383.1	3909	4956	zf-C2H2	6	+
JACBWW010003405.1	2	629	zf-C2H2	8	+
JACBWW010003469.1	315	1326	zf-C2H2	8	+
JACBWW010003485.1	6667	7450	zf-C2H2	6	-
JACBWW010003507.1	7318	7759	zf-C2H2	5	-
JACBWW010003522.1	4286	5423	zf-C2H2	8	+
JACBWW010003532.1	4288	5083	zf-C2H2	5	+
JACBWW010003594.1	2184	3180	zf-C2H2	5	-
JACBWW010003678.1	1084	2041	zf-C2H2	7	-
JACBWW010003721.1	6181	7156	zf-C2H2	8	-
JACBWW010003747.1	4477	5431	zf-C2H2	6	+
JACBWW010003760.1	661	1543	zf-C2H2	5	-
JACBWW010003760.1	5051	5867	zf-C2H2	6	-
JACBWW010003838.1	3550	4540	zf-C2H2	6	+
JACBWW010003850.1	4133	4634	zf-C2H2	6	-
JACBWW010003888.1	552	1344	zf-C2H2	5	+
JACBWW010003913.1	356	1121	zf-C2H2	5	-
JACBWW010003931.1	6084	6738	zf-C2H2	6	-
JACBWW010004040.1	308	1130	zf-C2H2	7	+
JACBWW010004087.1	5599	6742	zf-C2H2	10	-
JACBWW010004094.1	6402	7140	zf-C2H2	7	-
JACBWW010004098.1	4785	5832	zf-C2H2	9	+
JACBWW010004110.1	270	1092	zf-C2H2	7	+
JACBWW010004112.1	4154	5120	zf-C2H2	6	+
JACBWW010004119.1	400	808	zf-C2H2	5	-
JACBWW010004123.1	4023	4956	zf-C2H2	7	-
JACBWW010004141.1	2069	3083	zf-C2H2	9	+
JACBWW010004147.1	2075	2867	zf-C2H2	7	-
JACBWW010004161.1	3646	4792	zf-C2H2	8	+
JACBWW010004225.1	5879	6755	zf-C2H2	6	-
JACBWW010004326.1	4073	5003	zf-C2H2	7	+
JACBWW010004330.1	6387	6909	zf-C2H2	5	-
JACBWW010004349.1	3766	4867	zf-C2H2	10	+
JACBWW010004374.1	5626	6535	zf-C2H2	7	-
JACBWW010004376.1	5419	6436	zf-C2H2	8	+
JACBWW010004378.1	316	1138	zf-C2H2	7	+
JACBWW010004386.1	3857	4790	zf-C2H2	7	-
JACBWW010004388.1	1800	2817	zf-C2H2	8	-
JACBWW010004405.1	4361	5378	zf-C2H2	9	+
JACBWW010004473.1	944	1985	zf-C2H2	8	+
JACBWW010004495.1	3963	4893	zf-C2H2	8	+
JACBWW010004508.1	1299	2199	zf-C2H2	5	-
JACBWW010004549.1	5638	6505	zf-C2H2	6	-
JACBWW010004560.1	4356	5346	zf-C2H2	11	-
JACBWW010004620.1	3465	4482	zf-C2H2	8	-
JACBWW010004630.1	4164	4626	zf-C2H2	5	+
JACBWW010004643.1	5732	6341	zf-C2H2	5	-
JACBWW010004661.1	4195	5212	zf-C2H2	8	+
JACBWW010004667.1	2	617	zf-C2H2	6	+
JACBWW010004704.1	4764	5613	zf-C2H2	6	-
JACBWW010004720.1	0	819	zf-C2H2	8	+
JACBWW010004746.1	2831	3710	zf-C2H2	6	+
JACBWW010004803.1	3324	4539	zf-C2H2	11	-
JACBWW010004842.1	771	1515	zf-C2H2	7	+
JACBWW010004861.1	5260	6073	zf-C2H2	7	-
JACBWW010004869.1	737	1544	zf-C2H2	7	+
JACBWW010004869.1	4289	5195	zf-C2H2	7	-
JACBWW010004931.1	2383	3199	zf-C2H2	6	-
JACBWW010004957.1	5406	6225	zf-C2H2	5	-
JACBWW010004970.1	2869	3751	zf-C2H2	8	+
JACBWW010005004.1	329	1115	zf-C2H2	6	+
JACBWW010005021.1	2079	2970	zf-C2H2	7	+
JACBWW010005041.1	5296	6103	zf-C2H2	7	-
JACBWW010005055.1	1826	2705	zf-C2H2	6	-
JACBWW010005108.1	235	1249	zf-C2H2	8	-
JACBWW010005110.1	791	1844	zf-C2H2	8	-
JACBWW010005122.1	3085	4258	zf-C2H2	8	+
JACBWW010005137.1	404	1460	zf-C2H2	7	-
JACBWW010005137.1	4905	5880	zf-C2H2	8	-
JACBWW010005145.1	511	1558	zf-C2H2	6	+
JACBWW010005157.1	1227	2244	zf-C2H2	8	-
JACBWW010005170.1	2046	3093	zf-C2H2	6	-
JACBWW010005268.1	2527	3463	zf-C2H2	7	+
JACBWW010005272.1	634	1681	zf-C2H2	9	+
JACBWW010005277.1	4597	5488	zf-C2H2	7	-
JACBWW010005317.1	1428	2277	zf-C2H2	6	-
JACBWW010005372.1	3685	4165	zf-C2H2	6	+
JACBWW010005501.1	1852	2698	zf-C2H2	6	-
JACBWW010005529.1	4931	5861	zf-C2H2	8	+
JACBWW010005569.1	2683	3145	zf-C2H2	5	+
JACBWW010005627.1	634	1681	zf-C2H2	6	-
JACBWW010005627.1	4976	5669	zf-C2H2	5	-
JACBWW010005700.1	2414	3431	zf-C2H2	8	-
JACBWW010005706.1	2647	3466	zf-C2H2	8	+
JACBWW010005757.1	3781	4501	zf-C2H2	8	+
JACBWW010005805.1	1810	2221	zf-C2H2	5	-
JACBWW010005908.1	2013	2982	zf-C2H2	6	+
JACBWW010005943.1	2448	3312	zf-C2H2	5	+
JACBWW010005986.1	1929	2862	zf-C2H2	7	-
JACBWW010006000.1	835	1627	zf-C2H2	5	-
JACBWW010006007.1	5271	5736	zf-C2H2	5	-
JACBWW010006044.1	3081	3459	zf-C2H2	5	+
JACBWW010006061.1	230	1373	zf-C2H2	10	+
JACBWW010006137.1	200	1415	zf-C2H2	11	-
JACBWW010006243.1	1215	2175	zf-C2H2	7	+
JACBWW010006315.1	4314	5514	zf-C2H2	6	-
JACBWW010006337.1	1820	2837	zf-C2H2	8	-
JACBWW010006353.1	1108	1939	zf-C2H2	5	+
JACBWW010006360.1	4322	5003	zf-C2H2	6	-
JACBWW010006439.1	452	1244	zf-C2H2	5	+
JACBWW010006449.1	2988	4199	zf-C2H2	8	-
JACBWW010006486.1	1888	2704	zf-C2H2	7	+
JACBWW010006572.1	0	609	zf-C2H2	5	-
JACBWW010006572.1	4334	5132	zf-C2H2	7	-
JACBWW010006580.1	1981	2914	zf-C2H2	7	-
JACBWW010006619.1	4603	5404	zf-C2H2	8	-
JACBWW010006629.1	1945	2959	zf-C2H2	8	-
JACBWW010006632.1	4179	5154	zf-C2H2	6	-
JACBWW010006684.1	0	906	zf-C2H2	8	+
JACBWW010006696.1	2560	3571	zf-C2H2	9	-
JACBWW010006759.1	4901	5333	zf-C2H2	5	-
JACBWW010006761.1	1090	1822	zf-C2H2	7	-
JACBWW010006855.1	3375	4419	zf-C2H2	6	+
JACBWW010006868.1	2483	3500	zf-C2H2	8	+
JACBWW010006876.1	399	1125	zf-C2H2	6	+
JACBWW010006927.1	414	1254	zf-C2H2	7	+
JACBWW010006965.1	3751	4774	zf-C2H2	7	-
JACBWW010006969.1	3850	4840	zf-C2H2	8	-
JACBWW010007024.1	3627	4623	zf-C2H2	8	-
JACBWW010007048.1	2685	3462	zf-C2H2	6	-
JACBWW010007051.1	995	1709	zf-C2H2	6	+
JACBWW010007060.1	2132	2546	zf-C2H2	5	-
JACBWW010007220.1	3182	4115	zf-C2H2	7	-
JACBWW010007238.1	4243	4657	zf-C2H2	5	-
JACBWW010007303.1	455	1325	zf-C2H2	7	+
JACBWW010007325.1	4148	4976	zf-C2H2	5	+
JACBWW010007328.1	71	1286	zf-C2H2	11	-
JACBWW010007343.1	2	662	zf-C2H2	7	+
JACBWW010007482.1	272	1319	zf-C2H2	8	+
JACBWW010007520.1	700	1570	zf-C2H2	7	-
JACBWW010007554.1	739	1675	zf-C2H2	7	+
JACBWW010007567.1	3815	4766	zf-C2H2	8	+
JACBWW010007572.1	1516	1894	zf-C2H2	5	-
JACBWW010007574.1	2038	3166	zf-C2H2	11	-
JACBWW010007621.1	446	1547	zf-C2H2	11	+
JACBWW010007689.1	3196	4860	zf-C2H2	11	-
JACBWW010007701.1	1958	2873	zf-C2H2	6	-
JACBWW010007744.1	4400	4889	zf-C2H2	6	-
JACBWW010007754.1	1091	1907	zf-C2H2	6	+
JACBWW010007773.1	2627	3644	zf-C2H2	8	+
JACBWW010007822.1	2895	3912	zf-C2H2	8	-
JACBWW010007843.1	923	2138	zf-C2H2	11	+
JACBWW010007850.1	3865	4732	zf-C2H2	6	-
JACBWW010007860.1	4167	4830	zf-C2H2	8	-
JACBWW010007866.1	1272	2121	zf-C2H2	6	+
JACBWW010007884.1	2261	3308	zf-C2H2	6	+
JACBWW010007972.1	1632	2649	zf-C2H2	8	-
JACBWW010008078.1	1032	2046	zf-C2H2	8	-
JACBWW010008095.1	539	1883	zf-C2H2	9	-
JACBWW010008165.1	54	960	zf-C2H2	8	-
JACBWW010008166.1	3391	4285	zf-C2H2	7	-
JACBWW010008180.1	3507	4314	zf-C2H2	7	-
JACBWW010008218.1	2	545	zf-C2H2	6	+
JACBWW010008504.1	1356	2373	zf-C2H2	9	+
JACBWW010008521.1	92	1025	zf-C2H2	7	+
JACBWW010008608.1	1678	2590	zf-C2H2	6	-
JACBWW010008622.1	269	1046	zf-C2H2	6	+
JACBWW010008695.1	2501	3728	zf-C2H2	11	-
JACBWW010008719.1	1895	2711	zf-C2H2	6	+
JACBWW010008825.1	457	1288	zf-C2H2	5	+
JACBWW010008840.1	2555	3434	zf-C2H2	7	-
JACBWW010008844.1	3439	4375	zf-C2H2	7	-
JACBWW010008848.1	3374	4130	zf-C2H2	6	-
JACBWW010008870.1	3448	4240	zf-C2H2	5	-
JACBWW010008900.1	1530	2379	zf-C2H2	6	-
JACBWW010008988.1	429	1443	zf-C2H2	8	-
JACBWW010009041.1	2923	3772	zf-C2H2	8	-
JACBWW010009074.1	341	977	zf-C2H2	5	+
JACBWW010009085.1	3632	4349	zf-C2H2	7	-
JACBWW010009130.1	1083	2016	zf-C2H2	5	-
JACBWW010009164.1	1583	2390	zf-C2H2	8	-
JACBWW010009181.1	1	565	zf-C2H2	5	+
JACBWW010009252.1	1608	2583	zf-C2H2	5	+
JACBWW010009294.1	401	1067	zf-C2H2	5	+
JACBWW010009310.1	296	1316	zf-C2H2	8	+
JACBWW010009358.1	1738	2458	zf-C2H2	6	-
JACBWW010009408.1	983	1769	zf-C2H2	6	+
JACBWW010009421.1	3860	4235	zf-C2H2	5	-
JACBWW010009438.1	0	873	zf-C2H2	9	+
JACBWW010009460.1	2205	3378	zf-C2H2	8	+
JACBWW010009512.1	1410	2322	zf-C2H2	7	+
JACBWW010009522.1	497	1262	zf-C2H2	7	+
JACBWW010009524.1	291	1128	zf-C2H2	6	+
JACBWW010009595.1	3082	3889	zf-C2H2	7	-
JACBWW010009631.1	3673	4168	zf-C2H2	6	-
JACBWW010009651.1	2452	3301	zf-C2H2	6	+
JACBWW010009663.1	1734	2835	zf-C2H2	9	-
JACBWW010009742.1	3530	4127	zf-C2H2	7	-
JACBWW010009752.1	2922	3603	zf-C2H2	6	-
JACBWW010009758.1	315	1143	zf-C2H2	6	+
JACBWW010009768.1	3057	3849	zf-C2H2	5	-
JACBWW010009769.1	2950	3736	zf-C2H2	6	-
JACBWW010009774.1	2263	3001	zf-C2H2	6	+
JACBWW010009776.1	13	1231	zf-C2H2	8	-
JACBWW010009780.1	2898	3951	zf-C2H2	7	-
JACBWW010009790.1	1201	2077	zf-C2H2	6	-
JACBWW010009807.1	2500	3535	zf-C2H2	6	+
JACBWW010009830.1	621	1338	zf-C2H2	5	+
JACBWW010009959.1	1637	2684	zf-C2H2	6	-
JACBWW010009963.1	2824	3634	zf-C2H2	7	+
JACBWW010009982.1	641	1511	zf-C2H2	7	+
JACBWW010010004.1	1220	2090	zf-C2H2	5	-
JACBWW010010034.1	2716	3487	zf-C2H2	6	-
JACBWW010010048.1	3242	4043	zf-C2H2	7	-
JACBWW010010083.1	0	558	zf-C2H2	7	+
JACBWW010010129.1	3019	3895	zf-C2H2	6	-
JACBWW010010132.1	3227	4019	zf-C2H2	7	+
JACBWW010010141.1	1526	2450	zf-C2H2	6	+
JACBWW010010154.1	1	733	zf-C2H2	7	+
JACBWW010010173.1	78	873	zf-C2H2	6	+
JACBWW010010205.1	2436	3729	zf-C2H2	11	-
JACBWW010010207.1	2440	3583	zf-C2H2	10	-
JACBWW010010212.1	1959	2775	zf-C2H2	6	-
JACBWW010010230.1	1708	2221	zf-C2H2	6	+
JACBWW010010264.1	1	796	zf-C2H2	7	+
JACBWW010010278.1	1768	2617	zf-C2H2	8	-
JACBWW010010286.1	2	824	zf-C2H2	9	+
JACBWW010010346.1	1128	2058	zf-C2H2	8	+
JACBWW010010388.1	1616	2402	zf-C2H2	6	+
JACBWW010010397.1	2939	3722	zf-C2H2	5	+
JACBWW010010408.1	277	1391	zf-C2H2	10	+
JACBWW010010465.1	2923	3715	zf-C2H2	5	-
JACBWW010010532.1	386	1403	zf-C2H2	9	-
JACBWW010010680.1	407	1370	zf-C2H2	7	+
JACBWW010010687.1	382	1495	zf-C2H2	10	+
JACBWW010010703.1	152	1169	zf-C2H2	8	-
JACBWW010010764.1	2294	3143	zf-C2H2	6	-
JACBWW010010920.1	210	1002	zf-C2H2	5	+
JACBWW010010947.1	3203	3794	zf-C2H2	7	-
JACBWW010010951.1	1287	2340	zf-C2H2	7	-
JACBWW010010952.1	1287	2340	zf-C2H2	7	-
JACBWW010011013.1	2467	3496	zf-C2H2	9	-
JACBWW010011025.1	1511	2630	zf-C2H2	10	-
JACBWW010011058.1	2718	3474	zf-C2H2	5	-
JACBWW010011067.1	2739	3753	zf-C2H2	8	+
JACBWW010011128.1	3368	3746	zf-C2H2	5	+
JACBWW010011155.1	2608	3463	zf-C2H2	6	-
JACBWW010011164.1	1	1042	zf-C2H2	7	-
JACBWW010011174.1	1268	2093	zf-C2H2	7	-
JACBWW010011209.1	988	2011	zf-C2H2	8	+
JACBWW010011214.1	3319	3721	zf-C2H2	5	-
JACBWW010011315.1	13	1033	zf-C2H2	8	-
JACBWW010011485.1	1	583	zf-C2H2	7	+
JACBWW010011569.1	1532	2408	zf-C2H2	6	-
JACBWW010011654.1	344	1043	zf-C2H2	6	+
JACBWW010011666.1	1943	2444	zf-C2H2	5	+
JACBWW010011682.1	2334	3294	zf-C2H2	7	-
JACBWW010011872.1	393	1302	zf-C2H2	7	+
JACBWW010011901.1	2397	3474	zf-C2H2	6	-
JACBWW010011911.1	490	1255	zf-C2H2	7	+
JACBWW010011926.1	371	1502	zf-C2H2	10	+
JACBWW010011993.1	45	837	zf-C2H2	5	+
JACBWW010012000.1	41	881	zf-C2H2	6	+
JACBWW010012048.1	1568	2459	zf-C2H2	7	+
JACBWW010012052.1	1594	2422	zf-C2H2	6	-
JACBWW010012190.1	1676	2390	zf-C2H2	6	-
JACBWW010012226.1	1473	2154	zf-C2H2	5	-
JACBWW010012234.1	314	1349	zf-C2H2	9	+
JACBWW010012280.1	359	1481	zf-C2H2	10	+
JACBWW010012351.1	2780	3458	zf-C2H2	6	-
JACBWW010012499.1	2324	3131	zf-C2H2	7	-
JACBWW010012697.1	2	947	zf-C2H2	7	-
JACBWW010012698.1	300	1176	zf-C2H2	6	+
JACBWW010012717.1	1895	2711	zf-C2H2	6	+
JACBWW010012774.1	418	1375	zf-C2H2	8	+
JACBWW010012873.1	1	985	zf-C2H2	8	-
JACBWW010012952.1	1328	2135	zf-C2H2	6	+
JACBWW010012988.1	2	863	zf-C2H2	6	-
JACBWW010012997.1	870	1755	zf-C2H2	7	+
JACBWW010013001.1	762	1692	zf-C2H2	7	+
JACBWW010013163.1	726	1656	zf-C2H2	7	+
JACBWW010013195.1	401	1166	zf-C2H2	7	+
JACBWW010013263.1	1682	2546	zf-C2H2	5	+
JACBWW010013345.1	2391	3246	zf-C2H2	6	+
JACBWW010013460.1	293	1625	zf-C2H2	12	+
JACBWW010013474.1	1760	2651	zf-C2H2	7	+
JACBWW010013489.1	2	488	zf-C2H2	6	+
JACBWW010013505.1	880	1624	zf-C2H2	6	+
JACBWW010013625.1	298	1378	zf-C2H2	6	+
JACBWW010013765.1	2777	3170	zf-C2H2	5	-
JACBWW010013793.1	1322	2222	zf-C2H2	7	+
JACBWW010013869.1	1460	2261	zf-C2H2	6	+
JACBWW010013902.1	2259	2928	zf-C2H2	8	-
JACBWW010013944.1	1639	2587	zf-C2H2	5	+
JACBWW010013990.1	246	1299	zf-C2H2	7	-
JACBWW010014052.1	1502	2318	zf-C2H2	6	+
JACBWW010014071.1	2067	2760	zf-C2H2	6	-
JACBWW010014163.1	1365	2340	zf-C2H2	8	-
JACBWW010014172.1	1940	2801	zf-C2H2	7	-
JACBWW010014430.1	1583	2360	zf-C2H2	6	-
JACBWW010014438.1	228	1068	zf-C2H2	6	+
JACBWW010014506.1	760	2551	zf-C2H2	9	-
JACBWW010014645.1	2441	3011	zf-C2H2	6	-
JACBWW010014695.1	441	1488	zf-C2H2	8	+
JACBWW010014697.1	1619	2708	zf-C2H2	10	-
JACBWW010014744.1	1784	2801	zf-C2H2	8	-
JACBWW010014753.1	758	1463	zf-C2H2	5	+
JACBWW010014812.1	498	1374	zf-C2H2	6	+
JACBWW010014855.1	520	1318	zf-C2H2	7	+
JACBWW010014955.1	1790	2666	zf-C2H2	6	-
JACBWW010014995.1	238	1111	zf-C2H2	7	+
JACBWW010015031.1	0	726	zf-C2H2	7	+
JACBWW010015083.1	604	1474	zf-C2H2	7	+
JACBWW010015194.1	2503	2917	zf-C2H2	5	-
JACBWW010015199.1	1334	2210	zf-C2H2	6	-
JACBWW010015204.1	0	909	zf-C2H2	8	+
JACBWW010015223.1	2070	2607	zf-C2H2	5	-
JACBWW010015230.1	1326	2229	zf-C2H2	6	-
JACBWW010015283.1	1621	2407	zf-C2H2	6	-
JACBWW010015376.1	1862	2888	zf-C2H2	11	-
JACBWW010015386.1	361	1420	zf-C2H2	9	-
JACBWW010015402.1	1105	1678	zf-C2H2	7	-
JACBWW010015411.1	1306	2572	zf-C2H2	11	-
JACBWW010015509.1	297	1236	zf-C2H2	7	+
JACBWW010015518.1	1677	2607	zf-C2H2	7	-
JACBWW010015521.1	1	739	zf-C2H2	5	-
JACBWW010015642.1	441	1488	zf-C2H2	6	-
JACBWW010015686.1	2266	2836	zf-C2H2	7	-
JACBWW010015889.1	1728	2706	zf-C2H2	8	-
JACBWW010015892.1	148	1315	zf-C2H2	8	+
JACBWW010015937.1	2032	2797	zf-C2H2	9	-
JACBWW010015971.1	262	1405	zf-C2H2	10	+
JACBWW010015987.1	302	962	zf-C2H2	6	+
JACBWW010016003.1	2217	2787	zf-C2H2	7	-
JACBWW010016027.1	656	1514	zf-C2H2	6	-
JACBWW010016232.1	1378	2143	zf-C2H2	7	+
JACBWW010016260.1	1827	2718	zf-C2H2	7	-
JACBWW010016392.1	101	941	zf-C2H2	6	-
JACBWW010016408.1	720	1359	zf-C2H2	5	-
JACBWW010016440.1	986	1385	zf-C2H2	5	+
JACBWW010016448.1	1825	2722	zf-C2H2	7	-
JACBWW010016475.1	0	453	zf-C2H2	6	+
JACBWW010016602.1	1313	2120	zf-C2H2	7	+
JACBWW010016821.1	338	1046	zf-C2H2	5	+
JACBWW010016861.1	2262	2655	zf-C2H2	5	-
JACBWW010016905.1	1496	2177	zf-C2H2	6	-
JACBWW010016979.1	595	1522	zf-C2H2	7	+
JACBWW010017009.1	1504	2401	zf-C2H2	7	-
JACBWW010017080.1	260	1130	zf-C2H2	7	+
JACBWW010017140.1	1432	2224	zf-C2H2	5	-
JACBWW010017177.1	2	674	zf-C2H2	6	+
JACBWW010017212.1	1343	2558	zf-C2H2	11	+
JACBWW010017240.1	886	1681	zf-C2H2	7	+
JACBWW010017489.1	1883	2564	zf-C2H2	6	-
JACBWW010017527.1	951	2049	zf-C2H2	6	-
JACBWW010017538.1	867	2125	zf-C2H2	11	-
JACBWW010017686.1	1369	2197	zf-C2H2	6	-
JACBWW010017699.1	817	1708	zf-C2H2	7	+
JACBWW010017759.1	1446	1947	zf-C2H2	5	-
JACBWW010017871.1	535	1579	zf-C2H2	7	+
JACBWW010018067.1	497	1430	zf-C2H2	7	-
JACBWW010018070.1	1903	2479	zf-C2H2	6	-
JACBWW010018260.1	887	1640	zf-C2H2	6	+
JACBWW010018507.1	1542	2418	zf-C2H2	7	-
JACBWW010018551.1	642	1533	zf-C2H2	8	+
JACBWW010018574.1	780	1230	zf-C2H2	5	+
JACBWW010018610.1	1542	2403	zf-C2H2	6	+
JACBWW010018678.1	1	427	zf-C2H2	6	-
JACBWW010018689.1	708	1416	zf-C2H2	8	-
JACBWW010018829.1	152	947	zf-C2H2	6	+
JACBWW010018897.1	391	997	zf-C2H2	5	-
JACBWW010018925.1	1184	1970	zf-C2H2	6	-
JACBWW010019070.1	215	1529	zf-C2H2	10	+
JACBWW010019151.1	476	1283	zf-C2H2	6	+
JACBWW010019166.1	818	1610	zf-C2H2	5	-
JACBWW010019347.1	1733	2303	zf-C2H2	7	-
JACBWW010019464.1	708	2040	zf-C2H2	12	-
JACBWW010019540.1	1530	2280	zf-C2H2	7	-
JACBWW010019564.1	2	2276	zf-C2H2	20	-
JACBWW010019705.1	658	1387	zf-C2H2	6	+
JACBWW010019915.1	2	722	zf-C2H2	5	-
JACBWW010019937.1	361	1138	zf-C2H2	6	+
JACBWW010019938.1	1081	2041	zf-C2H2	7	+
JACBWW010019988.1	792	1563	zf-C2H2	6	-
JACBWW010020130.1	482	1283	zf-C2H2	6	+
JACBWW010020321.1	1	670	zf-C2H2	8	+
JACBWW010020322.1	698	1412	zf-C2H2	6	-
JACBWW010020466.1	411	1392	zf-C2H2	8	+
JACBWW010020539.1	431	1112	zf-C2H2	7	+
JACBWW010020662.1	113	1214	zf-C2H2	6	+
JACBWW010020895.1	750	1659	zf-C2H2	7	-
JACBWW010021074.1	424	1378	zf-C2H2	8	+
JACBWW010021098.1	919	1726	zf-C2H2	7	-
JACBWW010021233.1	376	1099	zf-C2H2	7	+
JACBWW010021253.1	1572	2028	zf-C2H2	6	-
JACBWW010021278.1	2	611	zf-C2H2	6	+
JACBWW010021376.1	357	1218	zf-C2H2	7	+
JACBWW010021384.1	743	1637	zf-C2H2	7	-
JACBWW010021437.1	775	1636	zf-C2H2	7	-
JACBWW010021514.1	895	1771	zf-C2H2	6	-
JACBWW010021575.1	2	674	zf-C2H2	6	+
JACBWW010021709.1	1	763	zf-C2H2	9	+
JACBWW010021774.1	93	879	zf-C2H2	6	-
JACBWW010021784.1	1	1087	zf-C2H2	7	+
JACBWW010021873.1	518	1325	zf-C2H2	7	-
JACBWW010021976.1	0	543	zf-C2H2	5	+
JACBWW010022003.1	850	1717	zf-C2H2	6	-
JACBWW010022279.1	64	1615	zf-C2H2	15	+
JACBWW010022345.1	740	1715	zf-C2H2	8	-
JACBWW010022467.1	1	802	zf-C2H2	6	+
JACBWW010022638.1	408	1275	zf-C2H2	7	+
JACBWW010022981.1	324	1029	zf-C2H2	5	+
JACBWW010023119.1	493	1327	zf-C2H2	7	+
JACBWW010023188.1	160	1288	zf-C2H2	9	+
JACBWW010023244.1	759	1551	zf-C2H2	5	-
JACBWW010023321.1	1	496	zf-C2H2	6	+
JACBWW010023341.1	55	1078	zf-C2H2	7	+
JACBWW010023444.1	398	1304	zf-C2H2	7	+
JACBWW010023453.1	459	1266	zf-C2H2	7	+
JACBWW010023456.1	570	1461	zf-C2H2	7	-
JACBWW010023816.1	151	1168	zf-C2H2	8	-
JACBWW010024081.1	640	1552	zf-C2H2	7	-
JACBWW010024120.1	605	1319	zf-C2H2	6	+
JACBWW010024178.1	282	975	zf-C2H2	5	+
JACBWW010024194.1	409	1180	zf-C2H2	5	+
JACBWW010024205.1	648	1431	zf-C2H2	6	-
JACBWW010024226.1	180	972	zf-C2H2	5	+
JACBWW010024616.1	127	1147	zf-C2H2	7	+
JACBWW010024752.1	45	936	zf-C2H2	7	+
JACBWW010025021.1	331	1342	zf-C2H2	8	+
JACBWW010025074.1	1	490	zf-C2H2	5	+
JACBWW010025192.1	421	1381	zf-C2H2	7	-
JACBWW010025210.1	537	1464	zf-C2H2	8	-
JACBWW010025311.1	590	1463	zf-C2H2	7	-
JACBWW010025349.1	527	1376	zf-C2H2	6	+
JACBWW010025466.1	609	999	zf-C2H2	6	+
JACBWW010025620.1	126	1002	zf-C2H2	6	+
JACBWW010025671.1	517	1318	zf-C2H2	6	-
JACBWW010025675.1	724	1672	zf-C2H2	6	-
JACBWW010025700.1	157	1138	zf-C2H2	7	+
JACBWW010025821.1	1	1261	zf-C2H2	11	-
JACBWW010025846.1	1	775	zf-C2H2	8	+
JACBWW010025867.1	0	1029	zf-C2H2	6	+
JACBWW010025948.1	370	1267	zf-C2H2	7	-
JACBWW010026018.1	284	1144	zf-C2H2	9	+
JACBWW010026177.1	1	1159	zf-C2H2	6	+
JACBWW010026206.1	755	1346	zf-C2H2	6	-
JACBWW010026499.1	518	1478	zf-C2H2	7	-
JACBWW010026568.1	449	1409	zf-C2H2	7	-
JACBWW010026633.1	0	561	zf-C2H2	7	+
JACBWW010026825.1	95	1142	zf-C2H2	6	+
JACBWW010026852.1	2	524	zf-C2H2	5	+
JACBWW010026868.1	413	1274	zf-C2H2	7	-
JACBWW010026935.1	909	1575	zf-C2H2	7	-
JACBWW010027159.1	362	1034	zf-C2H2	5	+
JACBWW010027335.1	127	1003	zf-C2H2	6	+
JACBWW010027521.1	783	1533	zf-C2H2	6	-
JACBWW010027584.1	614	1496	zf-C2H2	7	-
JACBWW010027650.1	394	1171	zf-C2H2	5	+
JACBWW010027669.1	58	934	zf-C2H2	6	+
JACBWW010027975.1	0	624	zf-C2H2	7	+
JACBWW010028297.1	2	497	zf-C2H2	6	+
JACBWW010028372.1	227	1274	zf-C2H2	7	-
JACBWW010028482.1	418	1435	zf-C2H2	8	-
JACBWW010028546.1	553	1474	zf-C2H2	7	+
JACBWW010028639.1	401	1376	zf-C2H2	8	+
JACBWW010028738.1	232	1009	zf-C2H2	6	+
JACBWW010028803.1	688	1459	zf-C2H2	6	+
JACBWW010028875.1	311	1040	zf-C2H2	6	+
JACBWW010028896.1	0	465	zf-C2H2	6	+
JACBWW010029149.1	104	989	zf-C2H2	7	-
JACBWW010029341.1	0	879	zf-C2H2	7	-
JACBWW010029513.1	176	998	zf-C2H2	7	+
JACBWW010029931.1	151	976	zf-C2H2	6	-
JACBWW010029932.1	661	1393	zf-C2H2	7	-
JACBWW010030021.1	1	580	zf-C2H2	7	+
JACBWW010030834.1	0	513	zf-C2H2	6	+
JACBWW010030839.1	0	699	zf-C2H2	7	+
JACBWW010030893.1	521	1340	zf-C2H2	6	-
JACBWW010030905.1	456	1341	zf-C2H2	10	+
JACBWW010031006.1	416	1208	zf-C2H2	5	-
JACBWW010031120.1	645	1329	zf-C2H2	8	-
JACBWW010031191.1	80	941	zf-C2H2	7	-
JACBWW010031540.1	2	857	zf-C2H2	10	+
JACBWW010031618.1	732	1176	zf-C2H2	6	+
JACBWW010031676.1	211	1264	zf-C2H2	6	+
JACBWW010031683.1	1	565	zf-C2H2	7	+
JACBWW010031707.1	647	1301	zf-C2H2	7	-
JACBWW010031758.1	207	1080	zf-C2H2	6	-
JACBWW010031798.1	0	417	zf-C2H2	5	+
JACBWW010032029.1	1	610	zf-C2H2	6	+
JACBWW010032070.1	130	928	zf-C2H2	7	-
JACBWW010032266.1	2	449	zf-C2H2	6	+
JACBWW010032276.1	0	855	zf-C2H2	7	-
JACBWW010032486.1	114	1020	zf-C2H2	6	+
JACBWW010032534.1	262	1081	zf-C2H2	7	-
JACBWW010032789.1	10	1093	zf-C2H2	6	+
JACBWW010032914.1	0	492	zf-C2H2	6	+
JACBWW010033099.1	2	515	zf-C2H2	5	-
JACBWW010033383.1	1	865	zf-C2H2	6	-
JACBWW010033986.1	0	678	zf-C2H2	7	+
JACBWW010034036.1	612	1194	zf-C2H2	6	-
JACBWW010034037.1	2	413	zf-C2H2	5	+
JACBWW010034215.1	0	465	zf-C2H2	6	+
JACBWW010034562.1	215	608	zf-C2H2	5	-
JACBWW010034676.1	548	1169	zf-C2H2	8	-
JACBWW010034789.1	730	1162	zf-C2H2	5	-
JACBWW010035296.1	440	1142	zf-C2H2	7	-
JACBWW010035390.1	116	725	zf-C2H2	5	+
JACBWW010035431.1	383	1139	zf-C2H2	7	-
JACBWW010035913.1	726	1119	zf-C2H2	5	-
JACBWW010035930.1	613	1120	zf-C2H2	6	-
JACBWW010035974.1	708	1119	zf-C2H2	5	-
JACBWW010036056.1	146	1037	zf-C2H2	7	+
JACBWW010036273.1	1	766	zf-C2H2	5	-
JACBWW010036410.1	0	1101	zf-C2H2	8	+
JACBWW010036422.1	217	1024	zf-C2H2	6	+
JACBWW010036492.1	2	1100	zf-C2H2	9	-
JACBWW010036653.1	589	1093	zf-C2H2	6	-
JACBWW010036764.1	102	1089	zf-C2H2	8	-
JACBWW010036783.1	2	1088	zf-C2H2	11	-
JACBWW010037103.1	0	819	zf-C2H2	9	+
JACBWW010037110.1	1	745	zf-C2H2	6	+
JACBWW010037299.1	80	1070	zf-C2H2	7	-
JACBWW010037480.1	143	983	zf-C2H2	7	-
JACBWW010037510.1	174	1062	zf-C2H2	7	+
JACBWW010038296.1	307	760	zf-C2H2	6	+
JACBWW010038329.1	0	717	zf-C2H2	9	+
JACBWW010038470.1	0	597	zf-C2H2	7	+
JACBWW010039085.1	627	1011	zf-C2H2	5	-
JACBWW010039214.1	2	862	zf-C2H2	8	+
JACBWW010039416.1	246	999	zf-C2H2	7	-
```
