## Supplementary Data 2 for "Transposable elements drive the evolution of metazoan zinc finger genes": Lanius_ludovicianus_znfs.bed

```
VYXG01000126.1	1	1189	zf-C2H2	10	+
VYXG01000241.1	1739641	1740616	zf-C2H2	6	-
VYXG01000241.1	1741450	1744783	zf-C2H2	21	-
VYXG01000241.1	1745756	1746692	zf-C2H2	9	-
VYXG01000241.1	1747329	1748331	zf-C2H2	5	-
VYXG01000260.1	1521030	1521921	zf-C2H2	5	-
VYXG01000511.1	3720	4782	zf-C2H2	5	-
VYXG01000641.1	155367	157395	zf-C2H2	6	-
VYXG01000862.1	37539	39156	zf-C2H2	9	+
VYXG01000882.1	212089	213280	zf-C2H2	9	-
VYXG01000923.1	77926	79531	zf-C2H2	5	+
VYXG01001018.1	36709	38005	zf-C2H2	5	-
VYXG01001018.1	43646	44606	zf-C2H2	5	-
VYXG01001169.1	494284	499057	zf-C2H2	15	+
VYXG01001187.1	5419	7102	zf-C2H2	16	-
VYXG01001272.1	3538	6259	zf-C2H2	19	-
VYXG01001502.1	32760	34333	zf-C2H2	13	-
VYXG01001512.1	318	858	zf-C2H2	5	-
VYXG01001520.1	6352	8119	zf-C2H2	5	+
VYXG01002051.1	0	1847	zf-C2H2	18	+
VYXG01002166.1	34585	35632	zf-C2H2	6	-
VYXG01002166.1	408216	411297	zf-C2H2	6	+
VYXG01002166.1	511674	513147	zf-C2H2	5	-
VYXG01002345.1	42378	43614	zf-C2H2	13	-
VYXG01002366.1	43335	44643	zf-C2H2	5	+
VYXG01002615.1	29997	31548	zf-C2H2	10	+
VYXG01002615.1	35497	35881	zf-C2H2	5	-
VYXG01002615.1	36193	36775	zf-C2H2	6	-
VYXG01002615.1	38294	38942	zf-C2H2	5	-
VYXG01002615.1	42914	44066	zf-C2H2	7	+
VYXG01002621.1	321204	321969	zf-C2H2	6	+
VYXG01002750.1	268282	271504	zf-C2H2	9	+
VYXG01002879.1	59542	61324	zf-C2H2	7	-
VYXG01002939.1	117787	119572	zf-C2H2	5	-
VYXG01002939.1	133980	134961	zf-C2H2	5	+
VYXG01002957.1	57863	61079	zf-C2H2	5	+
VYXG01002957.1	520866	523086	zf-C2H2	7	-
VYXG01003036.1	2	1697	zf-C2H2	5	-
VYXG01003049.1	32263	34246	zf-C2H2	5	-
VYXG01003220.1	1661701	1662964	zf-C2H2	6	+
VYXG01003303.1	1302	3513	zf-C2H2	11	-
VYXG01003484.1	2620958	2622332	zf-C2H2	5	-
VYXG01004051.1	136395	137121	zf-C2H2	5	+
VYXG01004204.1	1390681	1392517	zf-C2H2	9	+
VYXG01004214.1	77254	78439	zf-C2H2	7	+
VYXG01004284.1	127035	128403	zf-C2H2	5	+
VYXG01004490.1	1288673	1291835	zf-C2H2	6	-
VYXG01004620.1	1	724	zf-C2H2	9	+
VYXG01004692.1	1609871	1613153	zf-C2H2	26	-
VYXG01004692.1	2523462	2527011	zf-C2H2	10	-
VYXG01004796.1	68657	69461	zf-C2H2	6	-
VYXG01004975.1	4752	5706	zf-C2H2	6	+
VYXG01004975.1	15757	17457	zf-C2H2	12	+
VYXG01005015.1	2086	3560	zf-C2H2	11	-
VYXG01005123.1	0	572	zf-C2H2	5	-
VYXG01005424.1	805408	806062	zf-C2H2	5	-
VYXG01005603.1	681821	689018	zf-C2H2	16	-
VYXG01005608.1	163497	165102	zf-C2H2	8	+
VYXG01005753.1	203158	205618	zf-C2H2	6	-
VYXG01005790.1	660	3144	zf-C2H2	13	-
VYXG01005790.1	6518	7874	zf-C2H2	9	+
VYXG01005817.1	65840	68381	zf-C2H2	5	+
VYXG01005847.1	2405	3839	zf-C2H2	14	-
VYXG01005919.1	617005	620581	zf-C2H2	10	+
VYXG01006178.1	4135	5098	zf-C2H2	9	+
VYXG01006295.1	296452	297652	zf-C2H2	12	+
VYXG01006310.1	0	852	zf-C2H2	10	+
VYXG01006442.1	218367	221904	zf-C2H2	10	-
VYXG01006547.1	142	823	zf-C2H2	6	+
VYXG01007014.1	1474191	1476336	zf-C2H2	10	-
VYXG01007244.1	382713	383325	zf-C2H2	5	+
VYXG01007886.1	759050	763727	zf-C2H2	7	+
VYXG01007896.1	487	1774	zf-C2H2	11	-
VYXG01007896.1	2609	3656	zf-C2H2	8	-
VYXG01008011.1	743255	746846	zf-C2H2	26	-
VYXG01008163.1	626140	628147	zf-C2H2	8	+
VYXG01008163.1	1141179	1144491	zf-C2H2	5	-
VYXG01008275.1	2692	3910	zf-C2H2	12	+
VYXG01008307.1	64449	65760	zf-C2H2	6	-
VYXG01008357.1	0	600	zf-C2H2	7	+
VYXG01008357.1	1846	3769	zf-C2H2	16	-
VYXG01008410.1	327319	328999	zf-C2H2	17	-
VYXG01008538.1	321424	326940	zf-C2H2	10	-
VYXG01008538.1	396949	399574	zf-C2H2	5	-
VYXG01008685.1	17777	19916	zf-C2H2	10	-
VYXG01009222.1	58161	59040	zf-C2H2	8	-
VYXG01009317.1	168218	169791	zf-C2H2	12	+
VYXG01009340.1	1083916	1086451	zf-C2H2	6	-
VYXG01009778.1	267	1281	zf-C2H2	11	+
VYXG01010008.1	50454	52659	zf-C2H2	13	+
VYXG01010075.1	2197	2983	zf-C2H2	6	-
VYXG01010430.1	8370	9762	zf-C2H2	6	+
VYXG01010674.1	633737	638144	zf-C2H2	8	+
VYXG01010759.1	1107	2034	zf-C2H2	8	-
VYXG01010795.1	432177	433821	zf-C2H2	7	-
VYXG01010902.1	2248	3370	zf-C2H2	11	+
VYXG01011035.1	148911	151695	zf-C2H2	8	-
VYXG01011043.1	372	1668	zf-C2H2	11	+
VYXG01011119.1	5243	6358	zf-C2H2	11	-
VYXG01011286.1	2633	3884	zf-C2H2	9	-
VYXG01011422.1	344330	346064	zf-C2H2	5	-
VYXG01011437.1	8666	9698	zf-C2H2	7	-
VYXG01011452.1	1694	2753	zf-C2H2	7	-
VYXG01011580.1	1213273	1218691	zf-C2H2	9	-
VYXG01011580.1	1327316	1329938	zf-C2H2	7	-
VYXG01012393.1	0	516	zf-C2H2	5	+
```
