## Supplementary Data 2 for "Transposable elements drive the evolution of metazoan zinc finger genes": Laodelphax_striatellus_znfs.bed

```
CM029530.1	2912144	2913707	zf-C2H2	16	+
CM029530.1	2924553	2925444	zf-C2H2	9	+
CM029530.1	2940309	2940759	zf-C2H2	5	+
CM029530.1	2957966	2959163	zf-C2H2	12	-
CM029530.1	4455163	4456396	zf-C2H2	13	+
CM029530.1	4456610	4457806	zf-C2H2	15	+
CM029530.1	16258471	16258963	zf-C2H2	5	+
CM029530.1	21376530	21377833	zf-C2H2	25	+
CM029530.1	21378425	21378926	zf-C2H2	7	+
CM029530.1	21393308	21393746	zf-C2H2	5	+
CM029530.1	21394395	21395574	zf-C2H2	14	+
CM029530.1	24629531	24630896	zf-C2H2	13	-
CM029530.1	25143665	25144133	zf-C2H2	5	-
CM029530.1	42654817	42656971	zf-C2H2	22	-
CM029531.1	3519408	3520494	zf-C2H2	11	+
CM029531.1	3649903	3650728	zf-C2H2	5	-
CM029531.1	4749947	4752728	zf-C2H2	7	-
CM029531.1	6525748	6526844	zf-C2H2	12	+
CM029531.1	10010025	10012827	zf-C2H2	12	-
CM029531.1	11027604	11028552	zf-C2H2	8	+
CM029531.1	13227443	13229843	zf-C2H2	18	-
CM029531.1	14612869	14614165	zf-C2H2	9	-
CM029531.1	15380910	15381492	zf-C2H2	5	-
CM029531.1	15508795	15512149	zf-C2H2	5	-
CM029531.1	19704526	19706422	zf-C2H2	6	-
CM029531.1	21979191	21981735	zf-C2H2	7	+
CM029531.1	25183086	25184718	zf-C2H2	13	+
CM029531.1	26310817	26311900	zf-C2H2	10	-
CM029531.1	27592241	27593804	zf-C2H2	14	+
CM029531.1	29845777	29847649	zf-C2H2	8	-
CM029531.1	36577527	36578940	zf-C2H2	10	+
CM029531.1	41847662	41848769	zf-C2H2	10	-
CM029531.1	44679430	44680645	zf-C2H2	5	-
CM029531.1	53103157	53105221	zf-C2H2	14	-
CM029531.1	54526105	54527518	zf-C2H2	7	+
CM029531.1	54950378	54951794	zf-C2H2	7	+
CM029532.1	821272	822921	zf-C2H2	12	+
CM029532.1	825896	826808	zf-C2H2	8	-
CM029532.1	849970	851164	zf-C2H2	5	-
CM029532.1	1455066	1456050	zf-C2H2	11	+
CM029532.1	1652512	1654021	zf-C2H2	12	+
CM029532.1	2253531	2254350	zf-C2H2	7	-
CM029532.1	2979674	2981030	zf-C2H2	14	+
CM029532.1	7877217	7877736	zf-C2H2	5	+
CM029532.1	7879287	7881243	zf-C2H2	5	+
CM029532.1	13147509	13148970	zf-C2H2	13	-
CM029532.1	13235436	13237251	zf-C2H2	12	+
CM029532.1	19050434	19051352	zf-C2H2	6	-
CM029532.1	21764973	21765498	zf-C2H2	5	-
CM029532.1	24850997	24853175	zf-C2H2	16	-
CM029532.1	25504165	25505287	zf-C2H2	11	-
CM029532.1	27989730	27990963	zf-C2H2	7	+
CM029532.1	30245988	30247128	zf-C2H2	7	+
CM029532.1	31231344	31233651	zf-C2H2	13	-
CM029532.1	36801953	36803297	zf-C2H2	12	-
CM029532.1	40277297	40278953	zf-C2H2	9	-
CM029532.1	40301834	40303096	zf-C2H2	13	-
CM029532.1	42437408	42437909	zf-C2H2	6	-
CM029532.1	42439697	42440471	zf-C2H2	7	-
CM029532.1	52172696	52174043	zf-C2H2	13	-
CM029532.1	53149815	53151492	zf-C2H2	16	+
CM029532.1	53508537	53509203	zf-C2H2	7	+
CM029532.1	53513819	53514947	zf-C2H2	10	+
CM029532.1	53642302	53642728	zf-C2H2	5	-
CM029532.1	56213049	56214162	zf-C2H2	11	+
CM029532.1	56991587	56992652	zf-C2H2	10	-
CM029532.1	57935852	57937541	zf-C2H2	18	+
CM029532.1	59319847	59320474	zf-C2H2	7	-
CM029533.1	1617196	1622983	zf-C2H2	38	+
CM029533.1	1628687	1630763	zf-C2H2	11	+
CM029533.1	2656858	2657995	zf-C2H2	10	+
CM029533.1	3661637	3663122	zf-C2H2	15	+
CM029533.1	5658910	5659390	zf-C2H2	5	+
CM029533.1	10113799	10114180	zf-C2H2	5	-
CM029533.1	10469370	10470114	zf-C2H2	5	+
CM029533.1	13554255	13556670	zf-C2H2	12	-
CM029533.1	13947029	13948373	zf-C2H2	14	-
CM029533.1	13949490	13950366	zf-C2H2	7	-
CM029533.1	19973791	19974676	zf-C2H2	7	+
CM029533.1	27480190	27481282	zf-C2H2	9	+
CM029533.1	38080006	38080792	zf-C2H2	7	-
CM029533.1	38083900	38084779	zf-C2H2	6	-
CM029533.1	38677552	38680552	zf-C2H2	9	+
CM029533.1	38683803	38687469	zf-C2H2	11	+
CM029533.1	39609462	39609900	zf-C2H2	5	-
CM029533.1	39610586	39611779	zf-C2H2	15	-
CM029533.1	39611925	39612753	zf-C2H2	6	-
CM029533.1	39803757	39804246	zf-C2H2	6	-
CM029533.1	39932609	39933827	zf-C2H2	10	-
CM029533.1	39935730	39936792	zf-C2H2	9	-
CM029533.1	40004847	40006869	zf-C2H2	21	-
CM029533.1	40032441	40033527	zf-C2H2	5	+
CM029533.1	40035906	40037067	zf-C2H2	13	+
CM029533.1	40071629	40072589	zf-C2H2	10	-
CM029533.1	40302064	40302526	zf-C2H2	5	+
CM029533.1	40309320	40310868	zf-C2H2	17	-
CM029533.1	40312374	40313577	zf-C2H2	13	-
CM029533.1	40316367	40317285	zf-C2H2	6	-
CM029534.1	16124999	16127248	zf-C2H2	17	-
CM029534.1	16148384	16149314	zf-C2H2	7	+
CM029534.1	16151909	16153367	zf-C2H2	11	+
CM029534.1	16156343	16158377	zf-C2H2	17	+
CM029534.1	16160506	16161376	zf-C2H2	7	+
CM029534.1	16168253	16169606	zf-C2H2	8	+
CM029534.1	16170326	16171856	zf-C2H2	8	+
CM029534.1	16177023	16177772	zf-C2H2	7	+
CM029534.1	16179822	16183365	zf-C2H2	21	+
CM029534.1	16184982	16185723	zf-C2H2	6	+
CM029534.1	16186859	16187606	zf-C2H2	6	+
CM029534.1	19690902	19692183	zf-C2H2	12	+
CM029534.1	23947204	23948401	zf-C2H2	10	-
CM029534.1	26505294	26507565	zf-C2H2	19	+
CM029534.1	34616783	34617920	zf-C2H2	11	+
CM029534.1	35793428	35797499	zf-C2H2	14	-
CM029535.1	6307538	6308684	zf-C2H2	12	-
CM029535.1	6377249	6377813	zf-C2H2	5	-
CM029535.1	7645074	7646352	zf-C2H2	7	+
CM029535.1	21442831	21447775	zf-C2H2	30	-
CM029535.1	21460803	21461472	zf-C2H2	5	-
CM029535.1	23493359	23493974	zf-C2H2	6	-
CM029535.1	25756899	25758276	zf-C2H2	9	+
CM029535.1	29182587	29186193	zf-C2H2	6	+
CM029535.1	29357027	29357987	zf-C2H2	9	+
CM029535.1	29359160	29359706	zf-C2H2	5	+
CM029535.1	29360759	29361518	zf-C2H2	7	+
CM029535.1	29362358	29363115	zf-C2H2	7	+
CM029535.1	29363948	29364629	zf-C2H2	6	+
CM029535.1	34062438	34063323	zf-C2H2	9	+
CM029536.1	403706	406523	zf-C2H2	16	+
CM029536.1	17462495	17467268	zf-C2H2	50	-
CM029536.1	17503060	17503798	zf-C2H2	5	-
CM029536.1	19284234	19285443	zf-C2H2	5	-
CM029536.1	22390590	22392846	zf-C2H2	16	+
CM029536.1	22399119	22401027	zf-C2H2	8	+
CM029536.1	22401922	22403188	zf-C2H2	10	+
CM029536.1	22403923	22405186	zf-C2H2	10	+
CM029536.1	23227298	23228432	zf-C2H2	5	-
CM029536.1	27388963	27389665	zf-C2H2	6	-
CM029536.1	31534103	31535132	zf-C2H2	9	-
CM029537.1	1701442	1702321	zf-C2H2	9	-
CM029537.1	3655531	3656503	zf-C2H2	9	+
CM029537.1	5586923	5588381	zf-C2H2	9	-
CM029537.1	6221170	6223843	zf-C2H2	6	+
CM029537.1	6522609	6523287	zf-C2H2	7	+
CM029537.1	11573198	11574242	zf-C2H2	11	+
CM029538.1	4002614	4006298	zf-C2H2	9	-
CM029538.1	4015304	4018448	zf-C2H2	11	+
CM029538.1	4024598	4031123	zf-C2H2	15	+
CM029538.1	12034908	12036198	zf-C2H2	10	+
CM029538.1	12511850	12513140	zf-C2H2	10	+
CM029538.1	15046811	15047357	zf-C2H2	5	-
CM029538.1	15050427	15051252	zf-C2H2	9	-
CM029538.1	23541527	23543222	zf-C2H2	15	+
CM029538.1	23775226	23776716	zf-C2H2	15	+
CM029538.1	23924430	23925921	zf-C2H2	15	+
CM029539.1	4427759	4431070	zf-C2H2	39	-
CM029539.1	6247149	6248121	zf-C2H2	6	+
CM029539.1	6729114	6730161	zf-C2H2	10	-
CM029539.1	7155704	7156547	zf-C2H2	9	-
CM029539.1	9623449	9626278	zf-C2H2	15	+
CM029539.1	11636248	11640694	zf-C2H2	29	-
CM029539.1	11787585	11788566	zf-C2H2	7	-
CM029539.1	11790086	11791394	zf-C2H2	6	-
CM029539.1	12794717	12798188	zf-C2H2	5	-
CM029539.1	23626330	23628496	zf-C2H2	19	+
CM029539.1	23962318	23965099	zf-C2H2	15	-
CM029539.1	24341064	24342708	zf-C2H2	14	+
CM029539.1	27382207	27383868	zf-C2H2	19	-
CM029539.1	27779096	27780524	zf-C2H2	15	+
CM029540.1	2080161	2082876	zf-C2H2	6	+
CM029540.1	23181054	23181951	zf-C2H2	8	+
CM029540.1	24083821	24084673	zf-C2H2	8	+
CM029541.1	1857326	1858772	zf-C2H2	10	+
CM029541.1	2459436	2461248	zf-C2H2	12	-
CM029541.1	2750419	2752081	zf-C2H2	11	+
CM029541.1	2820111	2822133	zf-C2H2	16	+
CM029541.1	3612985	3614257	zf-C2H2	9	+
CM029541.1	3652951	3654475	zf-C2H2	10	+
CM029541.1	4594880	4596065	zf-C2H2	7	+
CM029541.1	4614276	4617288	zf-C2H2	29	-
CM029541.1	4890417	4891299	zf-C2H2	9	-
CM029541.1	4896783	4897950	zf-C2H2	5	+
CM029541.1	5411427	5412858	zf-C2H2	6	-
CM029541.1	6076895	6078413	zf-C2H2	9	-
CM029541.1	18488570	18489752	zf-C2H2	5	-
CM029542.1	596165	598208	zf-C2H2	5	+
CM029542.1	4371123	4375719	zf-C2H2	19	+
CM029543.1	2138587	2142106	zf-C2H2	13	-
CM029543.1	7257335	7259348	zf-C2H2	13	-
CM029543.1	7287611	7288370	zf-C2H2	9	-
CM029543.1	7303436	7305466	zf-C2H2	16	+
CM029543.1	7355272	7356982	zf-C2H2	14	+
CM029543.1	7405466	7406655	zf-C2H2	7	-
CM029543.1	7416082	7417010	zf-C2H2	7	+
CM029543.1	7456390	7457413	zf-C2H2	10	-
CM029543.1	7484429	7485299	zf-C2H2	10	-
CM029543.1	7498498	7500356	zf-C2H2	19	+
CM029543.1	7603641	7605492	zf-C2H2	13	-
CM029543.1	7635681	7637769	zf-C2H2	16	-
CM029543.1	7715376	7716894	zf-C2H2	15	-
CM029543.1	7732929	7734607	zf-C2H2	9	-
CM029543.1	7779013	7780501	zf-C2H2	11	-
CM029543.1	7817664	7818219	zf-C2H2	6	-
CM029543.1	7857967	7859704	zf-C2H2	11	-
CM029543.1	7869871	7871806	zf-C2H2	14	-
CM029543.1	7924759	7926107	zf-C2H2	9	+
CM029543.1	7959066	7959696	zf-C2H2	5	-
CM029543.1	8008976	8009966	zf-C2H2	8	-
CM029543.1	8045039	8046254	zf-C2H2	5	+
CM029543.1	8127724	8128450	zf-C2H2	8	-
CM029543.1	8160875	8162639	zf-C2H2	13	-
CM029543.1	8168305	8170322	zf-C2H2	17	-
CM029543.1	8238488	8240312	zf-C2H2	16	-
CM029543.1	8276421	8277768	zf-C2H2	8	+
CM029543.1	8311397	8312135	zf-C2H2	8	-
CM029543.1	8440377	8441845	zf-C2H2	12	-
CM029543.1	8543136	8545175	zf-C2H2	19	+
CM029543.1	8601772	8603632	zf-C2H2	13	-
CM029543.1	8661851	8662751	zf-C2H2	9	-
CM029543.1	8687333	8687885	zf-C2H2	5	-
CM029543.1	8740574	8742257	zf-C2H2	11	-
CM029543.1	8878736	8880044	zf-C2H2	9	-
CM029543.1	8916105	8918038	zf-C2H2	15	-
CM029544.1	3182791	3185056	zf-C2H2	15	+
CM029544.1	5704882	5705893	zf-C2H2	5	-
CM029544.1	5708386	5713234	zf-C2H2	10	-
CM029544.1	12125796	12126345	zf-C2H2	5	-
CM029544.1	14441732	14446430	zf-C2H2	11	-
CM029544.1	15895996	15897661	zf-C2H2	11	+
CM029544.1	16224287	16224980	zf-C2H2	6	+
CM029544.1	17767927	17771330	zf-C2H2	32	-
CM029544.1	17872979	17875937	zf-C2H2	9	-
CM029544.1	23403015	23403393	zf-C2H2	6	+
CM029544.1	24485469	24486888	zf-C2H2	7	-
CM029544.1	24698276	24699839	zf-C2H2	8	+
CM029544.1	24973282	24974464	zf-C2H2	12	-
CM029544.1	25964695	25965664	zf-C2H2	6	-
CM029544.1	26569469	26570951	zf-C2H2	11	+
CM029544.1	31335674	31336697	zf-C2H2	7	-
JADWYY010000077.1	22837	24436	zf-C2H2	10	-
JADWYY010000087.1	23869	24632	zf-C2H2	8	-
JADWYY010000107.1	15690	16098	zf-C2H2	5	-
JADWYY010000222.1	1659	2103	zf-C2H2	5	+
```
