## Supplementary Data 2 for "Transposable elements drive the evolution of metazoan zinc finger genes": Laothoe_populi_znfs.bed

```
HG992146.1	333472	334831	zf-C2H2	12	+
HG992146.1	335897	337085	zf-C2H2	9	+
HG992146.1	337702	338956	zf-C2H2	10	+
HG992146.1	339586	340924	zf-C2H2	10	+
HG992146.1	1881425	1882073	zf-C2H2	7	-
HG992146.1	5353818	5354982	zf-C2H2	11	-
HG992146.1	5373296	5374469	zf-C2H2	10	-
HG992146.1	5381598	5382750	zf-C2H2	11	-
HG992146.1	5387111	5388356	zf-C2H2	10	-
HG992146.1	5404536	5405700	zf-C2H2	10	+
HG992146.1	5423637	5424768	zf-C2H2	9	+
HG992146.1	5435772	5436927	zf-C2H2	10	+
HG992146.1	5440636	5441794	zf-C2H2	7	-
HG992146.1	5458065	5458782	zf-C2H2	6	+
HG992146.1	5462757	5463504	zf-C2H2	8	+
HG992146.1	5464226	5464916	zf-C2H2	7	+
HG992146.1	5467759	5468458	zf-C2H2	7	+
HG992146.1	5473654	5474536	zf-C2H2	7	+
HG992146.1	5476102	5477041	zf-C2H2	7	-
HG992146.1	5484949	5486131	zf-C2H2	10	-
HG992146.1	5487157	5488267	zf-C2H2	9	-
HG992146.1	5491130	5492294	zf-C2H2	11	-
HG992146.1	5496146	5497292	zf-C2H2	10	-
HG992146.1	5502883	5504158	zf-C2H2	10	-
HG992146.1	5507731	5508937	zf-C2H2	9	-
HG992146.1	5510837	5512085	zf-C2H2	10	-
HG992146.1	5526656	5527880	zf-C2H2	11	+
HG992146.1	5531113	5532292	zf-C2H2	11	-
HG992146.1	5544220	5545348	zf-C2H2	10	+
HG992146.1	5545701	5547630	zf-C2H2	16	+
HG992146.1	5547907	5551703	zf-C2H2	32	+
HG992146.1	5556652	5557882	zf-C2H2	10	+
HG992146.1	5559884	5561042	zf-C2H2	10	+
HG992146.1	5562229	5563408	zf-C2H2	9	+
HG992146.1	5567924	5569046	zf-C2H2	9	+
HG992146.1	5569329	5570493	zf-C2H2	9	+
HG992146.1	5571347	5572625	zf-C2H2	11	+
HG992146.1	5577407	5578481	zf-C2H2	9	+
HG992146.1	5579620	5580745	zf-C2H2	10	+
HG992146.1	5581994	5583188	zf-C2H2	10	+
HG992146.1	5603271	5604573	zf-C2H2	10	-
HG992146.1	5605889	5606957	zf-C2H2	10	-
HG992146.1	5608379	5609843	zf-C2H2	11	-
HG992146.1	5612393	5613695	zf-C2H2	9	-
HG992146.1	5614926	5616150	zf-C2H2	10	-
HG992146.1	5619002	5620193	zf-C2H2	10	-
HG992146.1	5620730	5621876	zf-C2H2	10	-
HG992146.1	5623390	5625281	zf-C2H2	15	-
HG992146.1	5625970	5627110	zf-C2H2	9	-
HG992146.1	5631695	5636025	zf-C2H2	34	-
HG992146.1	5638548	5639625	zf-C2H2	10	-
HG992146.1	5641524	5642610	zf-C2H2	10	-
HG992146.1	5647925	5649047	zf-C2H2	11	-
HG992146.1	5650012	5651143	zf-C2H2	10	-
HG992146.1	5652151	5653090	zf-C2H2	8	-
HG992146.1	5654848	5655724	zf-C2H2	8	-
HG992146.1	5671904	5673047	zf-C2H2	11	+
HG992146.1	5678241	5679357	zf-C2H2	10	+
HG992146.1	5700024	5701092	zf-C2H2	9	-
HG992146.1	5703563	5704790	zf-C2H2	10	-
HG992146.1	5720454	5721426	zf-C2H2	8	+
HG992146.1	5738516	5739629	zf-C2H2	10	+
HG992146.1	5785957	5787166	zf-C2H2	10	+
HG992146.1	5793961	5794975	zf-C2H2	9	-
HG992146.1	5802357	5803395	zf-C2H2	9	-
HG992146.1	7032454	7033033	zf-C2H2	5	+
HG992146.1	7462380	7463085	zf-C2H2	5	+
HG992146.1	18597178	18599509	zf-C2H2	5	-
HG992147.1	5314269	5316153	zf-C2H2	11	+
HG992147.1	8203188	8206002	zf-C2H2	12	-
HG992147.1	8209351	8212189	zf-C2H2	9	-
HG992147.1	16027872	16030051	zf-C2H2	9	-
HG992147.1	19949511	19951539	zf-C2H2	13	-
HG992147.1	20857657	20858788	zf-C2H2	8	-
HG992147.1	22584789	22585782	zf-C2H2	8	-
HG992147.1	25076663	25077899	zf-C2H2	14	-
HG992147.1	25093986	25099194	zf-C2H2	13	-
HG992147.1	25191256	25192285	zf-C2H2	11	+
HG992147.1	25975009	25976044	zf-C2H2	9	+
HG992147.1	25992043	25993123	zf-C2H2	9	+
HG992148.1	3082930	3084124	zf-C2H2	5	-
HG992148.1	11012418	11013231	zf-C2H2	6	-
HG992148.1	11260489	11261158	zf-C2H2	6	+
HG992148.1	11442215	11444105	zf-C2H2	13	-
HG992148.1	23110254	23110737	zf-C2H2	6	-
HG992149.1	5350595	5353850	zf-C2H2	7	-
HG992149.1	5822913	5823756	zf-C2H2	7	-
HG992149.1	14327491	14328235	zf-C2H2	7	-
HG992149.1	15224582	15225515	zf-C2H2	5	+
HG992149.1	15318557	15319835	zf-C2H2	5	+
HG992150.1	312666	313401	zf-C2H2	5	-
HG992150.1	3805769	3807401	zf-C2H2	7	+
HG992150.1	3808580	3809222	zf-C2H2	5	+
HG992150.1	5668417	5670178	zf-C2H2	6	+
HG992150.1	8574475	8575369	zf-C2H2	5	-
HG992150.1	14835043	14836327	zf-C2H2	7	+
HG992150.1	15226425	15228036	zf-C2H2	9	-
HG992150.1	16397820	16398882	zf-C2H2	7	+
HG992150.1	20002717	20004166	zf-C2H2	11	-
HG992151.1	2751879	2753889	zf-C2H2	7	-
HG992151.1	6228159	6229944	zf-C2H2	18	-
HG992151.1	7561271	7563842	zf-C2H2	14	-
HG992151.1	10903298	10904312	zf-C2H2	5	+
HG992151.1	12110741	12112010	zf-C2H2	10	-
HG992151.1	12692296	12695218	zf-C2H2	6	+
HG992151.1	15514655	15515768	zf-C2H2	8	+
HG992151.1	16963184	16963970	zf-C2H2	6	-
HG992151.1	21419365	21420032	zf-C2H2	5	-
HG992152.1	7246763	7251101	zf-C2H2	23	-
HG992152.1	21115237	21118249	zf-C2H2	5	-
HG992152.1	21585155	21585716	zf-C2H2	5	+
HG992153.1	7154636	7155458	zf-C2H2	9	+
HG992153.1	7188533	7189061	zf-C2H2	5	+
HG992153.1	13658262	13659153	zf-C2H2	6	-
HG992154.1	2680551	2686779	zf-C2H2	7	+
HG992154.1	9722651	9723770	zf-C2H2	6	-
HG992154.1	21303223	21305431	zf-C2H2	5	+
HG992155.1	3253441	3254416	zf-C2H2	8	+
HG992155.1	16202275	16202782	zf-C2H2	6	-
HG992156.1	7632453	7633647	zf-C2H2	11	-
HG992157.1	6956907	6958251	zf-C2H2	9	+
HG992157.1	7540509	7542102	zf-C2H2	10	-
HG992157.1	8113264	8114899	zf-C2H2	10	-
HG992157.1	8117248	8118418	zf-C2H2	9	-
HG992157.1	16207622	16208771	zf-C2H2	7	+
HG992157.1	16628534	16629644	zf-C2H2	7	+
HG992157.1	16645952	16647062	zf-C2H2	9	-
HG992157.1	16651703	16652954	zf-C2H2	6	+
HG992157.1	16663545	16664562	zf-C2H2	8	+
HG992157.1	16666160	16667807	zf-C2H2	12	-
HG992158.1	10065601	10066591	zf-C2H2	6	-
HG992158.1	18980818	18982441	zf-C2H2	15	-
HG992158.1	19001859	19003467	zf-C2H2	15	-
HG992159.1	18070298	18070808	zf-C2H2	6	+
HG992159.1	18355538	18356699	zf-C2H2	9	+
HG992160.1	4251256	4252540	zf-C2H2	9	-
HG992161.1	13694463	13696611	zf-C2H2	6	+
HG992161.1	15038645	15039797	zf-C2H2	9	+
HG992161.1	17795032	17795728	zf-C2H2	7	-
HG992161.1	17797636	17798374	zf-C2H2	5	-
HG992161.1	19201458	19202850	zf-C2H2	12	-
HG992161.1	19225409	19226963	zf-C2H2	12	+
HG992163.1	12999066	13000083	zf-C2H2	9	+
HG992163.1	13025332	13026772	zf-C2H2	14	+
HG992163.1	17447484	17448390	zf-C2H2	9	-
HG992164.1	11477939	11479709	zf-C2H2	5	-
HG992164.1	13771018	13771804	zf-C2H2	5	-
HG992165.1	3013832	3014561	zf-C2H2	7	+
HG992165.1	6910604	6911675	zf-C2H2	9	-
HG992166.1	17592273	17593380	zf-C2H2	8	-
HG992166.1	17593513	17596364	zf-C2H2	25	-
HG992167.1	157416	158220	zf-C2H2	7	-
HG992167.1	10573007	10574171	zf-C2H2	8	+
HG992168.1	14470617	14471517	zf-C2H2	8	+
HG992169.1	8621225	8622266	zf-C2H2	9	+
HG992170.1	9904663	9905935	zf-C2H2	6	-
HG992171.1	4526960	4529024	zf-C2H2	12	-
HG992171.1	6450055	6451618	zf-C2H2	7	-
HG992171.1	6796061	6799587	zf-C2H2	10	-
HG992171.1	10400311	10401115	zf-C2H2	6	+
HG992171.1	10405204	10406410	zf-C2H2	11	+
HG992172.1	3001556	3002585	zf-C2H2	6	-
HG992172.1	13184118	13185291	zf-C2H2	6	+
HG992172.1	13423714	13424485	zf-C2H2	8	+
HG992173.1	3649025	3650807	zf-C2H2	12	+
HG992173.1	7415065	7416475	zf-C2H2	10	-
HG992173.1	9828287	9830204	zf-C2H2	20	-
HG992173.1	9850509	9851601	zf-C2H2	9	-
HG992173.1	10447390	10449421	zf-C2H2	19	-
HG992173.1	11196458	11197778	zf-C2H2	10	+
HG992173.1	11201684	11204105	zf-C2H2	22	-
HG992173.1	11209458	11210418	zf-C2H2	9	+
HG992173.1	11890930	11892196	zf-C2H2	10	+
HG992173.1	11893894	11895268	zf-C2H2	10	-
HG992173.1	11898169	11899411	zf-C2H2	10	+
HG992174.1	447380	448544	zf-C2H2	7	-
HG992174.1	835870	838531	zf-C2H2	13	-
HG992174.1	1325647	1326925	zf-C2H2	11	-
HG992174.1	1540832	1541453	zf-C2H2	6	+
HG992174.1	1551549	1552320	zf-C2H2	6	-
HG992174.1	2825045	2826083	zf-C2H2	8	-
HG992174.1	3090391	3092026	zf-C2H2	16	-
HG992174.1	3140654	3142544	zf-C2H2	18	-
HG992174.1	3162327	3163824	zf-C2H2	14	-
HG992174.1	3195327	3197802	zf-C2H2	25	-
HG992174.1	3237757	3238888	zf-C2H2	10	+
HG992174.1	3255057	3256440	zf-C2H2	12	+
HG992174.1	3282826	3284401	zf-C2H2	14	+
HG992174.1	3299294	3300353	zf-C2H2	8	+
HG992174.1	3318014	3318770	zf-C2H2	8	+
HG992174.1	3590336	3590744	zf-C2H2	6	+
HG992174.1	5270641	5272168	zf-C2H2	9	+
HG992174.1	5852562	5853084	zf-C2H2	6	-
HG992174.1	5858644	5860123	zf-C2H2	14	-
HG992174.1	5872420	5873665	zf-C2H2	11	-
HG992174.1	5883835	5884738	zf-C2H2	7	-
HG992174.1	5898659	5899574	zf-C2H2	7	-
HG992174.1	5909563	5910457	zf-C2H2	7	-
HG992174.1	5919264	5920928	zf-C2H2	17	-
HG992174.1	6339588	6341028	zf-C2H2	14	+
HG992174.1	6353752	6354958	zf-C2H2	11	+
HG992174.1	6375973	6376747	zf-C2H2	6	+
HG992174.1	6398521	6399727	zf-C2H2	11	+
HG992174.1	6418611	6420147	zf-C2H2	15	+
HG992174.1	6440004	6441324	zf-C2H2	12	-
HG992174.1	6464907	6465666	zf-C2H2	6	-
HG992174.1	6580074	6581679	zf-C2H2	16	+
HG992174.1	6601512	6603177	zf-C2H2	16	+
HG992174.1	6608453	6609134	zf-C2H2	6	+
HG992174.1	6620640	6622962	zf-C2H2	21	-
HG992174.1	6639273	6640476	zf-C2H2	11	-
HG992174.1	6673931	6675659	zf-C2H2	17	-
HG992174.1	6694464	6695667	zf-C2H2	10	+
HG992174.1	6706419	6707613	zf-C2H2	11	+
HG992174.1	6718671	6720126	zf-C2H2	14	-
HG992174.1	6734481	6736029	zf-C2H2	15	-
HG992174.1	6775520	6776510	zf-C2H2	9	-
HG992174.1	6805125	6806217	zf-C2H2	10	+
HG992174.1	6840044	6840923	zf-C2H2	8	+
HG992174.1	7130584	7131987	zf-C2H2	13	-
HG992174.1	7147607	7148909	zf-C2H2	12	-
HG992174.1	7171354	7172758	zf-C2H2	13	-
HG992174.1	7188048	7189938	zf-C2H2	19	+
HG992174.1	7224068	7225448	zf-C2H2	13	+
HG992174.1	7685204	7686374	zf-C2H2	10	+
HG992174.1	7699628	7700924	zf-C2H2	12	+
HG992174.1	7738681	7739791	zf-C2H2	12	+
HG992174.1	7752433	7753801	zf-C2H2	13	-
HG992174.1	7773973	7774810	zf-C2H2	6	-
HG992174.1	7826525	7827806	zf-C2H2	11	-
HG992174.1	7847819	7848572	zf-C2H2	5	-
HG992174.1	7880402	7881671	zf-C2H2	10	-
HG992174.1	7888265	7889372	zf-C2H2	8	-
HG992174.1	7903548	7904676	zf-C2H2	13	-
HG992174.1	7915197	7917051	zf-C2H2	16	-
HG992174.1	7943263	7944055	zf-C2H2	9	-
HG992174.1	7959313	7960891	zf-C2H2	15	-
HG992174.1	7991166	7992084	zf-C2H2	10	-
HG992174.1	8024408	8026070	zf-C2H2	16	-
HG992174.1	8063584	8064826	zf-C2H2	11	+
HG992174.1	8106611	8109029	zf-C2H2	23	+
HG992174.1	8126655	8128149	zf-C2H2	14	+
HG992174.1	8153929	8154940	zf-C2H2	12	+
HG992174.1	8214307	8215465	zf-C2H2	10	+
HG992174.1	8229552	8230374	zf-C2H2	6	-
HG992174.1	8242565	8243531	zf-C2H2	6	-
HG992174.1	8257022	8257781	zf-C2H2	9	-
HG992174.1	8265231	8266725	zf-C2H2	14	-
HG992174.1	8298517	8299906	zf-C2H2	13	-
HG992174.1	8325845	8327675	zf-C2H2	18	-
HG992174.1	8354621	8356010	zf-C2H2	13	-
HG992174.1	8367246	8368740	zf-C2H2	14	-
HG992174.1	8389295	8390297	zf-C2H2	11	-
HG992174.1	8414777	8416439	zf-C2H2	16	-
HG992174.1	8428730	8429942	zf-C2H2	11	+
HG992174.1	8434701	8435202	zf-C2H2	6	+
HG992174.1	8452515	8453688	zf-C2H2	9	+
HG992174.1	8518182	8519907	zf-C2H2	17	-
HG992174.1	8539566	8541060	zf-C2H2	15	-
HG992174.1	8571027	8571831	zf-C2H2	9	-
HG992174.1	8634214	8634631	zf-C2H2	5	-
HG992174.1	8635726	8636311	zf-C2H2	7	-
HG992174.1	8636482	8637883	zf-C2H2	12	-
HG992174.1	8648849	8649917	zf-C2H2	10	-
HG992174.1	9042619	9043543	zf-C2H2	6	-
HG992174.1	9073401	9075036	zf-C2H2	15	-
HG992174.1	9090623	9092072	zf-C2H2	14	-
HG992174.1	9105399	9106704	zf-C2H2	12	-
HG992174.1	9127533	9128928	zf-C2H2	13	-
HG992174.1	9148893	9150027	zf-C2H2	8	-
HG992174.1	9160060	9161530	zf-C2H2	13	-
HG992174.1	9170905	9171907	zf-C2H2	8	-
HG992174.1	9193747	9194836	zf-C2H2	8	-
HG992174.1	9206726	9207647	zf-C2H2	7	-
HG992174.1	9221255	9222512	zf-C2H2	11	-
HG992174.1	9258063	9259145	zf-C2H2	12	-
HG992174.1	9271511	9272605	zf-C2H2	12	-
HG992174.1	9281280	9282453	zf-C2H2	10	-
HG992174.1	9306348	9307605	zf-C2H2	11	-
HG992174.1	9317748	9319005	zf-C2H2	11	-
HG992174.1	9329151	9330156	zf-C2H2	9	-
HG992174.1	9342520	9343087	zf-C2H2	6	-
HG992174.1	9353575	9354718	zf-C2H2	10	-
HG992174.1	9356278	9357163	zf-C2H2	8	-
HG992174.1	9383232	9384363	zf-C2H2	10	+
HG992174.1	9423358	9425662	zf-C2H2	22	+
HG992174.1	9454588	9455710	zf-C2H2	9	+
HG992174.1	9545022	9546183	zf-C2H2	10	-
HG992174.1	9552905	9554471	zf-C2H2	16	-
HG992174.1	9576222	9577374	zf-C2H2	10	+
HG992174.1	9629529	9630924	zf-C2H2	14	+
HG992174.1	9645648	9646707	zf-C2H2	10	+
HG992174.1	9987650	9988895	zf-C2H2	10	-
HG992174.1	10127301	10128546	zf-C2H2	11	-
```
