## Supplementary Data 2 for "Transposable elements drive the evolution of metazoan zinc finger genes": Larimichthys_crocea_znfs.bed

```
CM011615.1	6073679	6074201	zf-C2H2	5	+
CM011615.1	6075828	6076752	zf-C2H2	9	+
CM011615.1	6077163	6080208	zf-C2H2	21	+
CM011615.1	30113158	30114262	zf-C2H2	6	-
CM011615.1	30123200	30124442	zf-C2H2	8	+
CM011615.1	30133711	30134743	zf-C2H2	5	+
CM011615.1	37708809	37710033	zf-C2H2	12	+
CM011616.1	1727547	1728903	zf-C2H2	15	+
CM011616.1	4938783	4940502	zf-C2H2	5	-
CM011616.1	6188315	6189347	zf-C2H2	5	+
CM011616.1	12468253	12470599	zf-C2H2	15	+
CM011616.1	13023638	13027259	zf-C2H2	25	+
CM011616.1	13958263	13959541	zf-C2H2	7	+
CM011616.1	13963295	13964753	zf-C2H2	7	+
CM011616.1	13970086	13971544	zf-C2H2	8	+
CM011617.1	25807	32233	zf-C2H2	5	-
CM011617.1	14794852	14795926	zf-C2H2	5	+
CM011617.1	16316506	16318189	zf-C2H2	12	-
CM011617.1	21170697	21171684	zf-C2H2	6	-
CM011617.1	24585535	24586651	zf-C2H2	9	+
CM011617.1	24589171	24590227	zf-C2H2	6	+
CM011617.1	24594311	24595259	zf-C2H2	6	+
CM011617.1	24598058	24599189	zf-C2H2	6	+
CM011617.1	24601826	24602957	zf-C2H2	6	+
CM011617.1	24606885	24608157	zf-C2H2	10	-
CM011617.1	24610770	24612135	zf-C2H2	9	-
CM011617.1	24619026	24620367	zf-C2H2	9	-
CM011617.1	24623119	24624454	zf-C2H2	9	-
CM011617.1	24632369	24633677	zf-C2H2	8	+
CM011617.1	24636355	24637288	zf-C2H2	5	+
CM011617.1	35110748	35111771	zf-C2H2	7	+
CM011617.1	35113845	35114904	zf-C2H2	6	+
CM011617.1	35117333	35118608	zf-C2H2	7	+
CM011617.1	35122444	35123542	zf-C2H2	8	+
CM011617.1	35127869	35128970	zf-C2H2	7	+
CM011617.1	35132167	35135341	zf-C2H2	9	+
CM011617.1	36912803	36914579	zf-C2H2	5	-
CM011617.1	44456444	44458718	zf-C2H2	7	-
CM011617.1	51642386	51643751	zf-C2H2	5	-
CM011618.1	4807291	4808632	zf-C2H2	13	+
CM011620.1	648446	649439	zf-C2H2	5	+
CM011620.1	12785833	12790438	zf-C2H2	8	-
CM011620.1	12935077	12935551	zf-C2H2	5	-
CM011620.1	24286965	24288158	zf-C2H2	6	-
CM011621.1	4658439	4659357	zf-C2H2	10	-
CM011621.1	9203325	9206997	zf-C2H2	8	-
CM011621.1	17583615	17585445	zf-C2H2	6	-
CM011621.1	18881111	18882855	zf-C2H2	16	+
CM011621.1	20948986	20951254	zf-C2H2	5	-
CM011621.1	24761830	24762271	zf-C2H2	5	+
CM011621.1	26762048	26763686	zf-C2H2	17	+
CM011621.1	26766535	26768017	zf-C2H2	15	+
CM011621.1	26772933	26774085	zf-C2H2	11	+
CM011621.1	27487729	27489313	zf-C2H2	10	-
CM011621.1	27490340	27491294	zf-C2H2	7	-
CM011622.1	8158089	8160579	zf-C2H2	8	+
CM011622.1	8437110	8440839	zf-C2H2	5	-
CM011622.1	8767627	8770369	zf-C2H2	6	+
CM011622.1	13653012	13658730	zf-C2H2	10	-
CM011622.1	17254139	17255135	zf-C2H2	6	+
CM011622.1	19775890	19777540	zf-C2H2	8	-
CM011622.1	22596681	22600155	zf-C2H2	10	+
CM011622.1	27139917	27141372	zf-C2H2	12	-
CM011622.1	27372318	27372837	zf-C2H2	5	-
CM011622.1	29636681	29638472	zf-C2H2	17	+
CM011622.1	31658827	31660078	zf-C2H2	12	-
CM011623.1	371930	373058	zf-C2H2	6	+
CM011623.1	8885853	8887461	zf-C2H2	11	+
CM011623.1	8973896	8974719	zf-C2H2	6	-
CM011624.1	3162158	3163568	zf-C2H2	5	-
CM011624.1	5396394	5397591	zf-C2H2	5	-
CM011624.1	6652266	6652863	zf-C2H2	5	+
CM011624.1	6653989	6654682	zf-C2H2	5	+
CM011624.1	7736315	7737449	zf-C2H2	11	+
CM011624.1	10696444	10697659	zf-C2H2	6	-
CM011624.1	13240305	13242357	zf-C2H2	6	+
CM011624.1	13995595	13997494	zf-C2H2	18	-
CM011624.1	14000769	14002158	zf-C2H2	12	-
CM011624.1	14254589	14255558	zf-C2H2	5	+
CM011624.1	14310455	14314451	zf-C2H2	6	+
CM011624.1	20023008	20024160	zf-C2H2	12	-
CM011624.1	24491695	24492478	zf-C2H2	6	-
CM011624.1	24494630	24495692	zf-C2H2	9	-
CM011624.1	24500947	24501598	zf-C2H2	6	-
CM011624.1	24505094	24505862	zf-C2H2	6	-
CM011624.1	24512208	24513063	zf-C2H2	7	-
CM011624.1	25747492	25750540	zf-C2H2	22	-
CM011624.1	27452902	27453844	zf-C2H2	5	-
CM011624.1	27476663	27477113	zf-C2H2	5	+
CM011624.1	27480180	27481315	zf-C2H2	6	-
CM011624.1	27483444	27484341	zf-C2H2	5	-
CM011624.1	27485585	27486986	zf-C2H2	10	-
CM011624.1	27493707	27494631	zf-C2H2	5	+
CM011624.1	31561900	31563178	zf-C2H2	9	-
CM011624.1	33181011	33182360	zf-C2H2	11	-
CM011624.1	36926388	36927426	zf-C2H2	5	-
CM011624.1	36932193	36933297	zf-C2H2	5	-
CM011624.1	37699058	37700819	zf-C2H2	8	-
CM011624.1	37712472	37713711	zf-C2H2	6	+
CM011625.1	1387097	1388606	zf-C2H2	7	-
CM011625.1	11657705	11659742	zf-C2H2	12	-
CM011625.1	16247372	16249442	zf-C2H2	6	-
CM011625.1	17937244	17943979	zf-C2H2	15	-
CM011625.1	23496425	23497526	zf-C2H2	7	-
CM011625.1	23623415	23624138	zf-C2H2	6	-
CM011626.1	7102	8395	zf-C2H2	9	-
CM011626.1	9802	10834	zf-C2H2	6	-
CM011626.1	13838	15152	zf-C2H2	8	+
CM011626.1	1632379	1633822	zf-C2H2	11	-
CM011626.1	1635394	1636411	zf-C2H2	6	-
CM011626.1	1637694	1639815	zf-C2H2	19	-
CM011626.1	1642016	1643039	zf-C2H2	7	-
CM011626.1	1644322	1645597	zf-C2H2	9	-
CM011626.1	1646880	1648248	zf-C2H2	9	-
CM011626.1	17996447	17999114	zf-C2H2	6	+
CM011626.1	22530929	22532030	zf-C2H2	6	-
CM011626.1	22537519	22538680	zf-C2H2	8	-
CM011626.1	25241227	25242145	zf-C2H2	5	-
CM011626.1	27511206	27512397	zf-C2H2	8	-
CM011626.1	27514746	27515805	zf-C2H2	8	-
CM011626.1	27517153	27518341	zf-C2H2	8	-
CM011626.1	27528673	27529966	zf-C2H2	9	-
CM011626.1	27531349	27532915	zf-C2H2	14	-
CM011626.1	31261770	31263330	zf-C2H2	11	+
CM011627.1	26684	27377	zf-C2H2	6	+
CM011627.1	455956	456748	zf-C2H2	5	+
CM011627.1	1648011	1651383	zf-C2H2	5	+
CM011627.1	1717761	1719225	zf-C2H2	5	-
CM011627.1	7940217	7943678	zf-C2H2	8	-
CM011627.1	9157868	9162056	zf-C2H2	12	-
CM011627.1	11262263	11264108	zf-C2H2	15	+
CM011627.1	11380520	11382623	zf-C2H2	20	-
CM011627.1	11384864	11386373	zf-C2H2	13	-
CM011627.1	11392396	11395678	zf-C2H2	21	-
CM011627.1	11401148	11402645	zf-C2H2	11	+
CM011627.1	11404676	11406332	zf-C2H2	10	-
CM011627.1	11408084	11409293	zf-C2H2	8	-
CM011627.1	11413468	11415181	zf-C2H2	16	-
CM011627.1	11428051	11429065	zf-C2H2	7	-
CM011627.1	11437355	11438327	zf-C2H2	6	+
CM011627.1	11785086	11785983	zf-C2H2	6	-
CM011627.1	11817823	11818744	zf-C2H2	5	+
CM011627.1	14347070	14348171	zf-C2H2	7	+
CM011627.1	14749433	14750477	zf-C2H2	6	+
CM011627.1	14752314	14754720	zf-C2H2	6	+
CM011627.1	15084983	15089759	zf-C2H2	12	-
CM011627.1	17193380	17194130	zf-C2H2	5	+
CM011627.1	19099525	19101577	zf-C2H2	11	+
CM011627.1	19224537	19226553	zf-C2H2	11	+
CM011627.1	19252821	19261347	zf-C2H2	48	+
CM011627.1	19266746	19269809	zf-C2H2	12	+
CM011627.1	19278205	19281724	zf-C2H2	13	+
CM011627.1	19296414	19300047	zf-C2H2	18	+
CM011627.1	19306143	19310616	zf-C2H2	28	+
CM011627.1	19312592	19313900	zf-C2H2	10	+
CM011627.1	19319725	19320364	zf-C2H2	5	+
CM011627.1	19331942	19332827	zf-C2H2	6	+
CM011627.1	19337611	19338712	zf-C2H2	11	+
CM011627.1	19342789	19344328	zf-C2H2	10	+
CM011627.1	24102735	24105027	zf-C2H2	10	+
CM011627.1	24312609	24316206	zf-C2H2	5	+
CM011627.1	24460876	24462733	zf-C2H2	7	-
CM011627.1	24863344	24866620	zf-C2H2	6	+
CM011627.1	26758727	26761316	zf-C2H2	6	+
CM011627.1	29644426	29645866	zf-C2H2	15	+
CM011628.1	4012970	4018562	zf-C2H2	8	+
CM011628.1	8104946	8107289	zf-C2H2	6	+
CM011628.1	11245177	11248660	zf-C2H2	6	+
CM011628.1	13923921	13925292	zf-C2H2	13	+
CM011628.1	14189874	14191248	zf-C2H2	15	+
CM011629.1	7043102	7044698	zf-C2H2	11	-
CM011629.1	7226049	7227573	zf-C2H2	6	+
CM011629.1	9853960	9854833	zf-C2H2	6	+
CM011629.1	11123245	11124212	zf-C2H2	7	-
CM011629.1	11386773	11388150	zf-C2H2	5	+
CM011629.1	11431672	11434768	zf-C2H2	5	-
CM011629.1	11534897	11536322	zf-C2H2	6	+
CM011629.1	11563882	11566798	zf-C2H2	8	+
CM011629.1	12436753	12437776	zf-C2H2	7	+
CM011629.1	16359318	16360407	zf-C2H2	6	-
CM011629.1	19485638	19489826	zf-C2H2	7	+
CM011630.1	2592833	2594960	zf-C2H2	13	-
CM011630.1	2628033	2629992	zf-C2H2	13	+
CM011630.1	2635234	2637340	zf-C2H2	14	+
CM011630.1	3853511	3854771	zf-C2H2	5	-
CM011630.1	3890269	3891961	zf-C2H2	11	+
CM011630.1	4687471	4688761	zf-C2H2	9	+
CM011630.1	4691192	4692395	zf-C2H2	8	+
CM011630.1	4694141	4695431	zf-C2H2	9	+
CM011630.1	4701593	4702811	zf-C2H2	9	+
CM011630.1	4704598	4705996	zf-C2H2	10	+
CM011630.1	4879494	4880871	zf-C2H2	8	-
CM011630.1	9649159	9650065	zf-C2H2	7	-
CM011630.1	9650375	9654336	zf-C2H2	25	-
CM011630.1	9656310	9658395	zf-C2H2	18	+
CM011630.1	20924996	20927066	zf-C2H2	16	+
CM011630.1	21763247	21764366	zf-C2H2	6	+
CM011630.1	21774922	21777311	zf-C2H2	20	+
CM011630.1	23697509	23699111	zf-C2H2	12	+
CM011631.1	6373868	6375431	zf-C2H2	11	-
CM011631.1	14166722	14167592	zf-C2H2	7	+
CM011631.1	14168660	14169533	zf-C2H2	5	+
CM011632.1	11014497	11015613	zf-C2H2	9	-
CM011632.1	14413948	14415046	zf-C2H2	5	+
CM011633.1	8951172	8951835	zf-C2H2	6	-
CM011633.1	10883321	10884118	zf-C2H2	7	-
CM011633.1	11156776	11157946	zf-C2H2	8	-
CM011633.1	11160901	11162827	zf-C2H2	14	-
CM011633.1	13007581	13008088	zf-C2H2	6	-
CM011633.1	13008669	13009317	zf-C2H2	6	-
CM011633.1	13307103	13308447	zf-C2H2	8	+
CM011633.1	13312441	13313632	zf-C2H2	7	+
CM011633.1	13337059	13338547	zf-C2H2	11	+
CM011633.1	13345685	13348253	zf-C2H2	19	+
CM011633.1	13365240	13366554	zf-C2H2	10	+
CM011633.1	13374627	13375575	zf-C2H2	5	+
CM011634.1	845293	846796	zf-C2H2	15	-
CM011634.1	2415689	2418395	zf-C2H2	21	-
CM011634.1	9083462	9083921	zf-C2H2	6	+
CM011634.1	9090084	9091206	zf-C2H2	9	+
CM011634.1	10005929	10006862	zf-C2H2	8	+
CM011634.1	10219804	10221493	zf-C2H2	11	-
CM011634.1	10821538	10823458	zf-C2H2	7	-
CM011634.1	16695651	16697526	zf-C2H2	17	-
CM011635.1	5003658	5005347	zf-C2H2	6	+
CM011635.1	5042710	5046094	zf-C2H2	5	-
CM011635.1	9063655	9064495	zf-C2H2	7	+
CM011635.1	10592133	10594791	zf-C2H2	7	+
CM011635.1	17411534	17413136	zf-C2H2	8	-
CM011635.1	18874298	18875999	zf-C2H2	5	+
CM011635.1	18880078	18884878	zf-C2H2	6	+
CM011635.1	21876834	21877713	zf-C2H2	5	+
CM011635.1	21889220	21890444	zf-C2H2	8	+
CM011636.1	7784387	7785950	zf-C2H2	12	-
CM011636.1	8350973	8352632	zf-C2H2	5	-
CM011636.1	12617489	12620579	zf-C2H2	9	+
CM011636.1	12646485	12647424	zf-C2H2	6	+
CM011637.1	421005	422133	zf-C2H2	6	-
CM011637.1	4200849	4201701	zf-C2H2	9	+
CM011637.1	9416580	9417813	zf-C2H2	5	-
CM011637.1	13660228	13665685	zf-C2H2	10	-
CM011637.1	18773909	18776558	zf-C2H2	7	-
CM011637.1	19117368	19119079	zf-C2H2	5	-
CM011637.1	19121274	19123173	zf-C2H2	5	-
CM011638.1	7374973	7378294	zf-C2H2	16	-
CM011638.1	9349491	9354126	zf-C2H2	14	-
CM011638.1	9544004	9550148	zf-C2H2	15	-
CM011638.1	13549803	13551492	zf-C2H2	5	-
CM011638.1	15272697	15274260	zf-C2H2	5	-
CM011638.1	17507698	17509939	zf-C2H2	5	-
JRPU02000030.1	445202	447761	zf-C2H2	15	+
JRPU02000030.1	448072	449314	zf-C2H2	9	+
JRPU02000030.1	450228	451194	zf-C2H2	8	+
JRPU02000030.1	571816	573055	zf-C2H2	9	+
JRPU02000030.1	820189	821350	zf-C2H2	6	-
JRPU02000039.1	1421345	1422803	zf-C2H2	11	+
JRPU02000039.1	1428399	1429521	zf-C2H2	11	+
JRPU02000047.1	744237	745176	zf-C2H2	6	-
JRPU02000047.1	747515	748322	zf-C2H2	8	-
JRPU02000057.1	9274	10540	zf-C2H2	9	+
JRPU02000064.1	93783	94737	zf-C2H2	6	+
JRPU02000064.1	214454	216650	zf-C2H2	18	-
JRPU02000064.1	239818	241000	zf-C2H2	11	-
JRPU02000076.1	219455	221489	zf-C2H2	6	-
JRPU02000097.1	365857	366523	zf-C2H2	5	-
JRPU02000120.1	462995	464549	zf-C2H2	15	+
JRPU02000120.1	486085	487351	zf-C2H2	14	-
JRPU02000120.1	488149	489499	zf-C2H2	5	-
JRPU02000121.1	201260	202154	zf-C2H2	5	-
JRPU02000121.1	720986	721793	zf-C2H2	5	-
JRPU02000135.1	14566	15259	zf-C2H2	6	-
JRPU02000157.1	275955	278067	zf-C2H2	9	-
JRPU02000199.1	50861	52142	zf-C2H2	12	-
JRPU02000199.1	60824	62807	zf-C2H2	9	+
JRPU02000244.1	710	1379	zf-C2H2	6	-
JRPU02000244.1	6625	7246	zf-C2H2	7	-
JRPU02000318.1	40172	41993	zf-C2H2	5	+
JRPU02000443.1	38	941	zf-C2H2	10	-
JRPU02000450.1	3457	4444	zf-C2H2	11	+
JRPU02000460.1	872	1664	zf-C2H2	9	+
JRPU02001675.1	597	2502	zf-C2H2	15	-
JRPU02002008.1	42	750	zf-C2H2	6	+
JRPU02002012.1	4115	5390	zf-C2H2	15	+
JRPU02003311.1	0	624	zf-C2H2	5	+
JRPU02003609.1	522	1248	zf-C2H2	9	-
JRPU02005079.1	654	1185	zf-C2H2	7	+
JRPU02007953.1	1	955	zf-C2H2	9	+
JRPU02009637.1	481	1363	zf-C2H2	7	-
```
