## Supplementary Data 2 for "Transposable elements drive the evolution of metazoan zinc finger genes": Larimichthys_polyactis_znfs.bed

```
JAFMOB010000001.1	1136964	1137714	zf-C2H2	5	-
JAFMOB010000001.1	1382752	1383502	zf-C2H2	5	-
JAFMOB010000001.1	3559769	3564548	zf-C2H2	12	+
JAFMOB010000001.1	3898711	3899761	zf-C2H2	6	-
JAFMOB010000002.1	6858	11469	zf-C2H2	8	-
JAFMOB010000004.1	883505	884627	zf-C2H2	6	-
JAFMOB010000004.1	920934	922062	zf-C2H2	6	-
JAFMOB010000004.1	8743141	8744362	zf-C2H2	5	-
JAFMOB010000006.1	27654	31090	zf-C2H2	10	+
JAFMOB010000007.1	469449	471006	zf-C2H2	11	-
JAFMOB010000007.1	674457	674973	zf-C2H2	6	+
JAFMOB010000007.1	2621083	2622436	zf-C2H2	5	-
JAFMOB010000007.1	2702942	2704313	zf-C2H2	5	-
JAFMOB010000007.1	3353360	3354233	zf-C2H2	6	+
JAFMOB010000009.1	1343598	1344618	zf-C2H2	6	+
JAFMOB010000009.1	1344865	1345594	zf-C2H2	8	+
JAFMOB010000009.1	2073272	2074901	zf-C2H2	12	-
JAFMOB010000009.1	3896924	3898688	zf-C2H2	14	-
JAFMOB010000010.1	2024633	2028106	zf-C2H2	12	-
JAFMOB010000010.1	4803181	4804831	zf-C2H2	8	+
JAFMOB010000010.1	4915869	4917519	zf-C2H2	8	+
JAFMOB010000010.1	7509328	7510393	zf-C2H2	6	-
JAFMOB010000010.1	11069571	11073942	zf-C2H2	8	+
JAFMOB010000010.1	15994477	15997069	zf-C2H2	6	-
JAFMOB010000010.1	16594320	16596762	zf-C2H2	8	-
JAFMOB010000010.1	19006070	19007364	zf-C2H2	13	+
JAFMOB010000012.1	319757	320489	zf-C2H2	5	+
JAFMOB010000013.1	6877050	6878044	zf-C2H2	6	+
JAFMOB010000016.1	237502	238985	zf-C2H2	6	+
JAFMOB010000016.1	299745	302969	zf-C2H2	6	-
JAFMOB010000016.1	369711	373083	zf-C2H2	5	-
JAFMOB010000016.1	1571615	1572407	zf-C2H2	5	-
JAFMOB010000016.1	2000227	2000920	zf-C2H2	6	-
JAFMOB010000018.1	1813101	1815708	zf-C2H2	12	-
JAFMOB010000019.1	880442	882044	zf-C2H2	8	-
JAFMOB010000019.1	2311685	2313389	zf-C2H2	5	+
JAFMOB010000019.1	7488639	7492011	zf-C2H2	5	+
JAFMOB010000019.1	7529237	7530923	zf-C2H2	6	-
JAFMOB010000020.1	1325136	1326402	zf-C2H2	12	-
JAFMOB010000020.1	6194119	6195100	zf-C2H2	7	-
JAFMOB010000021.1	1060745	1062353	zf-C2H2	11	+
JAFMOB010000021.1	9767683	9769024	zf-C2H2	13	+
JAFMOB010000022.1	9212424	9214692	zf-C2H2	5	+
JAFMOB010000022.1	11760700	11762245	zf-C2H2	6	+
JAFMOB010000023.1	2844702	2845353	zf-C2H2	6	-
JAFMOB010000023.1	6810016	6810919	zf-C2H2	7	-
JAFMOB010000023.1	6815801	6817247	zf-C2H2	14	-
JAFMOB010000031.1	3148491	3150651	zf-C2H2	9	+
JAFMOB010000031.1	3396492	3399951	zf-C2H2	5	+
JAFMOB010000031.1	3543366	3545229	zf-C2H2	7	-
JAFMOB010000031.1	3938808	3942030	zf-C2H2	6	+
JAFMOB010000031.1	5824022	5826612	zf-C2H2	6	+
JAFMOB010000032.1	521050	521521	zf-C2H2	5	-
JAFMOB010000033.1	77787	79149	zf-C2H2	6	+
JAFMOB010000034.1	1894341	1895811	zf-C2H2	8	-
JAFMOB010000034.1	1898553	1899246	zf-C2H2	6	+
JAFMOB010000034.1	1900809	1902186	zf-C2H2	10	+
JAFMOB010000034.1	1904877	1906317	zf-C2H2	11	+
JAFMOB010000034.1	1908863	1910219	zf-C2H2	10	+
JAFMOB010000034.1	1914131	1915698	zf-C2H2	14	+
JAFMOB010000034.1	1919351	1920545	zf-C2H2	9	+
JAFMOB010000034.1	1922528	1923716	zf-C2H2	8	+
JAFMOB010000034.1	1924900	1925998	zf-C2H2	7	+
JAFMOB010000034.1	1927170	1928346	zf-C2H2	8	+
JAFMOB010000034.1	1929794	1931150	zf-C2H2	10	+
JAFMOB010000034.1	1932491	1933760	zf-C2H2	9	+
JAFMOB010000034.1	1936112	1937039	zf-C2H2	5	+
JAFMOB010000034.1	1941041	1942310	zf-C2H2	9	+
JAFMOB010000034.1	1944669	1945602	zf-C2H2	5	+
JAFMOB010000034.1	1946912	1947773	zf-C2H2	5	+
JAFMOB010000034.1	1952736	1954008	zf-C2H2	9	-
JAFMOB010000034.1	1955277	1956351	zf-C2H2	6	-
JAFMOB010000034.1	1957880	1958903	zf-C2H2	6	-
JAFMOB010000034.1	1960047	1961244	zf-C2H2	6	-
JAFMOB010000034.1	1962775	1963798	zf-C2H2	6	-
JAFMOB010000034.1	1965067	1966225	zf-C2H2	8	-
JAFMOB010000034.1	1967581	1968847	zf-C2H2	9	-
JAFMOB010000034.1	1970354	1971482	zf-C2H2	8	-
JAFMOB010000034.1	1973006	1973666	zf-C2H2	6	-
JAFMOB010000034.1	1975125	1977116	zf-C2H2	12	-
JAFMOB010000034.1	1978398	1978953	zf-C2H2	6	-
JAFMOB010000034.1	1980871	1982149	zf-C2H2	8	-
JAFMOB010000034.1	7295045	7296148	zf-C2H2	11	+
JAFMOB010000034.1	7368837	7370397	zf-C2H2	11	+
JAFMOB010000038.1	605453	608925	zf-C2H2	6	+
JAFMOB010000040.1	2742144	2743062	zf-C2H2	5	+
JAFMOB010000041.1	1961424	1961865	zf-C2H2	5	-
JAFMOB010000043.1	295555	301009	zf-C2H2	9	+
JAFMOB010000047.1	1713493	1718532	zf-C2H2	8	-
JAFMOB010000049.1	130249	131371	zf-C2H2	9	-
JAFMOB010000049.1	2756751	2758311	zf-C2H2	15	-
JAFMOB010000049.1	4259579	4262285	zf-C2H2	21	-
JAFMOB010000050.1	134593	135960	zf-C2H2	15	+
JAFMOB010000053.1	85632	87501	zf-C2H2	11	-
JAFMOB010000053.1	123204	124500	zf-C2H2	5	+
JAFMOB010000055.1	1038825	1040049	zf-C2H2	12	-
JAFMOB010000056.1	1352534	1353137	zf-C2H2	5	-
JAFMOB010000056.1	1355761	1357108	zf-C2H2	8	-
JAFMOB010000056.1	1364059	1365460	zf-C2H2	9	+
JAFMOB010000056.1	1367567	1368737	zf-C2H2	7	+
JAFMOB010000056.1	1373590	1374925	zf-C2H2	8	+
JAFMOB010000056.1	1377616	1379029	zf-C2H2	9	+
JAFMOB010000056.1	1382640	1383987	zf-C2H2	10	+
JAFMOB010000056.1	1388002	1389361	zf-C2H2	8	+
JAFMOB010000056.1	1392310	1393579	zf-C2H2	8	+
JAFMOB010000056.1	1396245	1397388	zf-C2H2	5	-
JAFMOB010000056.1	1403648	1404812	zf-C2H2	6	-
JAFMOB010000056.1	1406880	1408248	zf-C2H2	7	-
JAFMOB010000056.1	1415542	1416685	zf-C2H2	7	-
JAFMOB010000056.1	1419827	1420943	zf-C2H2	10	-
JAFMOB010000057.1	2995667	2998013	zf-C2H2	15	+
JAFMOB010000057.1	3547387	3550946	zf-C2H2	26	+
JAFMOB010000057.1	4474656	4475922	zf-C2H2	7	+
JAFMOB010000057.1	4484228	4485468	zf-C2H2	7	+
JAFMOB010000058.1	764659	765418	zf-C2H2	5	-
JAFMOB010000059.1	5573638	5575708	zf-C2H2	6	+
JAFMOB010000059.1	10312008	10314050	zf-C2H2	12	+
JAFMOB010000059.1	12872329	12873499	zf-C2H2	5	-
JAFMOB010000061.1	2114377	2115208	zf-C2H2	7	+
JAFMOB010000063.1	25573	26986	zf-C2H2	10	-
JAFMOB010000063.1	32950	34165	zf-C2H2	8	-
JAFMOB010000063.1	37526	39335	zf-C2H2	14	-
JAFMOB010000063.1	46375	47734	zf-C2H2	10	-
JAFMOB010000063.1	57356	58391	zf-C2H2	6	-
JAFMOB010000063.1	60222	61440	zf-C2H2	9	-
JAFMOB010000063.1	66401	67874	zf-C2H2	11	-
JAFMOB010000063.1	72447	73452	zf-C2H2	6	-
JAFMOB010000063.1	80369	81431	zf-C2H2	6	-
JAFMOB010000063.1	83805	84744	zf-C2H2	5	-
JAFMOB010000063.1	400016	400613	zf-C2H2	5	+
JAFMOB010000069.1	1102791	1104300	zf-C2H2	7	+
JAFMOB010000072.1	861786	863152	zf-C2H2	10	-
JAFMOB010000072.1	885295	887086	zf-C2H2	10	+
JAFMOB010000072.1	892396	894503	zf-C2H2	14	+
JAFMOB010000075.1	895192	897259	zf-C2H2	5	-
JAFMOB010000077.1	2205477	2207113	zf-C2H2	11	-
JAFMOB010000079.1	1060468	1062650	zf-C2H2	6	+
JAFMOB010000080.1	7989359	7990476	zf-C2H2	11	+
JAFMOB010000080.1	15745431	15748476	zf-C2H2	20	-
JAFMOB010000080.1	15748830	15749754	zf-C2H2	10	-
JAFMOB010000085.1	1456560	1457154	zf-C2H2	5	+
JAFMOB010000085.1	1457877	1459053	zf-C2H2	7	+
JAFMOB010000085.1	1460258	1461605	zf-C2H2	9	+
JAFMOB010000085.1	1462815	1463760	zf-C2H2	5	+
JAFMOB010000085.1	1465529	1466153	zf-C2H2	7	+
JAFMOB010000085.1	1470753	1471959	zf-C2H2	8	-
JAFMOB010000085.1	1480470	1481403	zf-C2H2	5	+
JAFMOB010000085.1	1482673	1483861	zf-C2H2	7	+
JAFMOB010000085.1	1485460	1486393	zf-C2H2	8	+
JAFMOB010000085.1	1487637	1488843	zf-C2H2	8	+
JAFMOB010000085.1	1490040	1491270	zf-C2H2	8	+
JAFMOB010000085.1	1503613	1505209	zf-C2H2	12	-
JAFMOB010000085.1	1511976	1513377	zf-C2H2	10	+
JAFMOB010000085.1	1515141	1516080	zf-C2H2	10	+
JAFMOB010000085.1	1517586	1518768	zf-C2H2	7	+
JAFMOB010000085.1	1520099	1521221	zf-C2H2	7	+
JAFMOB010000085.1	1522470	1523814	zf-C2H2	9	+
JAFMOB010000085.1	1529620	1530205	zf-C2H2	5	+
JAFMOB010000085.1	1531445	1532705	zf-C2H2	8	+
JAFMOB010000085.1	1534459	1535578	zf-C2H2	7	+
JAFMOB010000085.1	1542539	1543772	zf-C2H2	8	+
JAFMOB010000085.1	1545092	1546226	zf-C2H2	7	+
JAFMOB010000085.1	1550762	1551935	zf-C2H2	7	+
JAFMOB010000085.1	1553182	1554274	zf-C2H2	6	+
JAFMOB010000085.1	1555680	1556841	zf-C2H2	7	+
JAFMOB010000086.1	2193651	2194653	zf-C2H2	5	-
JAFMOB010000086.1	5747673	5749428	zf-C2H2	9	-
JAFMOB010000086.1	5759466	5760705	zf-C2H2	6	+
JAFMOB010000092.1	827062	831250	zf-C2H2	7	-
JAFMOB010000103.1	526879	527626	zf-C2H2	9	-
JAFMOB010000103.1	529493	530661	zf-C2H2	8	-
JAFMOB010000107.1	227609	228698	zf-C2H2	6	+
JAFMOB010000109.1	262369	268792	zf-C2H2	5	-
JAFMOB010000116.1	498755	499613	zf-C2H2	5	-
JAFMOB010000116.1	502833	504124	zf-C2H2	10	-
JAFMOB010000116.1	512951	514067	zf-C2H2	6	+
JAFMOB010000117.1	1196252	1198331	zf-C2H2	6	-
JAFMOB010000120.1	81427	88162	zf-C2H2	15	+
JAFMOB010000120.1	417000	422258	zf-C2H2	13	+
JAFMOB010000123.1	168530	169574	zf-C2H2	8	-
JAFMOB010000124.1	1619947	1621129	zf-C2H2	6	+
JAFMOB010000125.1	2142274	2144899	zf-C2H2	6	+
JAFMOB010000125.1	4736449	4738228	zf-C2H2	16	-
JAFMOB010000125.1	4741502	4742864	zf-C2H2	12	-
JAFMOB010000125.1	5095305	5099337	zf-C2H2	6	+
JAFMOB010000130.1	473907	475131	zf-C2H2	8	-
JAFMOB010000130.1	486044	486923	zf-C2H2	5	-
JAFMOB010000133.1	2816863	2818411	zf-C2H2	11	-
JAFMOB010000133.1	2903864	2904512	zf-C2H2	6	-
JAFMOB010000140.1	331592	334241	zf-C2H2	7	-
JAFMOB010000142.1	127086	127935	zf-C2H2	9	-
JAFMOB010000143.1	826964	828449	zf-C2H2	5	+
JAFMOB010000143.1	2545140	2546829	zf-C2H2	5	+
JAFMOB010000148.1	2579302	2580610	zf-C2H2	5	-
JAFMOB010000149.1	1321491	1322868	zf-C2H2	5	+
JAFMOB010000149.1	1465443	1466802	zf-C2H2	6	+
JAFMOB010000149.1	1493813	1496725	zf-C2H2	8	+
JAFMOB010000149.1	2339661	2340651	zf-C2H2	7	+
JAFMOB010000154.1	486355	488225	zf-C2H2	18	-
JAFMOB010000156.1	356610	358626	zf-C2H2	5	-
JAFMOB010000160.1	671431	672338	zf-C2H2	6	+
JAFMOB010000160.1	675188	676343	zf-C2H2	6	+
JAFMOB010000161.1	1427877	1429143	zf-C2H2	14	+
JAFMOB010000161.1	1453570	1455124	zf-C2H2	15	-
JAFMOB010000163.1	1309051	1311326	zf-C2H2	7	+
JAFMOB010000164.1	1669820	1671365	zf-C2H2	10	-
JAFMOB010000164.1	1675475	1676582	zf-C2H2	11	-
JAFMOB010000164.1	1681352	1682240	zf-C2H2	6	-
JAFMOB010000164.1	1693743	1694424	zf-C2H2	5	-
JAFMOB010000164.1	1700026	1701244	zf-C2H2	8	-
JAFMOB010000164.1	1703302	1707805	zf-C2H2	28	-
JAFMOB010000164.1	1714127	1716770	zf-C2H2	10	-
JAFMOB010000164.1	1732426	1735969	zf-C2H2	14	-
JAFMOB010000164.1	1753805	1762396	zf-C2H2	48	-
JAFMOB010000164.1	1790274	1792287	zf-C2H2	11	-
JAFMOB010000164.1	1975127	1977272	zf-C2H2	11	-
JAFMOB010000166.1	158995	161176	zf-C2H2	10	+
JAFMOB010000169.1	3920580	3922524	zf-C2H2	18	-
JAFMOB010000169.1	3924490	3928462	zf-C2H2	25	+
JAFMOB010000169.1	3928778	3929684	zf-C2H2	7	+
JAFMOB010000175.1	1651935	1652883	zf-C2H2	9	+
JAFMOB010000177.1	1545342	1546281	zf-C2H2	5	-
JAFMOB010000177.1	2056085	2056892	zf-C2H2	5	-
JAFMOB010000189.1	1225794	1229181	zf-C2H2	17	-
JAFMOB010000189.1	3150338	3151816	zf-C2H2	5	-
JAFMOB010000189.1	3152251	3153811	zf-C2H2	7	-
JAFMOB010000189.1	3345001	3351145	zf-C2H2	15	-
JAFMOB010000197.1	1751752	1753114	zf-C2H2	5	-
JAFMOB010000199.1	806957	807860	zf-C2H2	8	+
JAFMOB010000199.1	1018310	1020002	zf-C2H2	11	-
JAFMOB010000199.1	1597399	1599292	zf-C2H2	7	-
JAFMOB010000199.1	1894767	1896663	zf-C2H2	7	-
JAFMOB010000201.1	2976935	2978345	zf-C2H2	5	-
JAFMOB010000208.1	5560958	5562734	zf-C2H2	5	-
JAFMOB010000208.1	6461864	6463028	zf-C2H2	8	-
JAFMOB010000208.1	6468296	6469031	zf-C2H2	7	-
JAFMOB010000208.1	6477469	6478543	zf-C2H2	8	-
JAFMOB010000208.1	6485444	6486434	zf-C2H2	7	-
JAFMOB010000208.1	6489208	6490297	zf-C2H2	7	-
JAFMOB010000208.1	6492593	6493583	zf-C2H2	7	-
JAFMOB010000214.1	33406	34369	zf-C2H2	9	-
JAFMOB010000214.1	37983	39222	zf-C2H2	11	-
JAFMOB010000214.1	57012	58497	zf-C2H2	11	+
JAFMOB010000214.1	63750	66294	zf-C2H2	19	+
JAFMOB010000214.1	70944	72534	zf-C2H2	9	+
JAFMOB010000228.1	3289	4018	zf-C2H2	8	-
JAFMOB010000228.1	4154	6539	zf-C2H2	21	-
JAFMOB010000228.1	13482	15246	zf-C2H2	14	-
JAFMOB010000228.1	23316	24411	zf-C2H2	9	-
JAFMOB010000228.1	29514	31506	zf-C2H2	16	-
JAFMOB010000228.1	49380	50739	zf-C2H2	9	-
JAFMOB010000228.1	55592	57860	zf-C2H2	20	-
JAFMOB010000228.1	63810	64868	zf-C2H2	10	-
JAFMOB010000228.1	72029	72854	zf-C2H2	9	-
JAFMOB010000228.1	82735	84137	zf-C2H2	13	-
JAFMOB010000228.1	91827	92385	zf-C2H2	5	-
JAFMOB010000228.1	101899	102412	zf-C2H2	6	-
JAFMOB010000248.1	72949	74089	zf-C2H2	11	-
JAFMOB010000250.1	16555	17926	zf-C2H2	13	+
JAFMOB010000250.1	158234	159605	zf-C2H2	13	-
JAFMOB010000257.1	483109	483892	zf-C2H2	6	-
JAFMOB010000257.1	485940	487002	zf-C2H2	9	-
JAFMOB010000257.1	491540	492191	zf-C2H2	6	-
JAFMOB010000257.1	495067	495835	zf-C2H2	6	-
JAFMOB010000257.1	548682	549474	zf-C2H2	6	-
JAFMOB010000257.1	551608	552670	zf-C2H2	9	-
JAFMOB010000257.1	557422	558073	zf-C2H2	6	-
JAFMOB010000257.1	561050	561818	zf-C2H2	6	-
JAFMOB010000257.1	563842	564346	zf-C2H2	5	-
JAFMOB010000257.1	568115	568971	zf-C2H2	7	-
JAFMOB010000275.1	91119	92757	zf-C2H2	17	+
JAFMOB010000275.1	95720	97202	zf-C2H2	15	+
JAFMOB010000275.1	103213	104245	zf-C2H2	11	+
JAFMOB010000324.1	7848	9711	zf-C2H2	15	+
JAFMOB010000342.1	9020	10052	zf-C2H2	5	-
JAFMOB010000393.1	19524	20739	zf-C2H2	6	+
JAFMOB010000434.1	26065	27205	zf-C2H2	8	+
JAFMOB010000434.1	108475	109627	zf-C2H2	6	-
JAFMOB010000441.1	460095	462213	zf-C2H2	9	-
JAFMOB010000451.1	19591	21335	zf-C2H2	17	+
JAFMOB010000451.1	126623	128367	zf-C2H2	17	+
JAFMOB010000505.1	38494	40927	zf-C2H2	22	+
JAFMOB010000508.1	32643	33149	zf-C2H2	7	-
JAFMOB010000508.1	34148	34730	zf-C2H2	6	-
JAFMOB010000508.1	121421	122003	zf-C2H2	6	+
JAFMOB010000508.1	122849	123356	zf-C2H2	6	+
JAFMOB010000511.1	39748	40855	zf-C2H2	5	+
JAFMOB010000535.1	16996	18451	zf-C2H2	12	+
JAFMOB010000545.1	334231	335521	zf-C2H2	14	+
JAFMOB010000552.1	49484	50600	zf-C2H2	7	+
JAFMOB010000583.1	500505	502329	zf-C2H2	12	+
JAFMOB010000585.1	151664	153004	zf-C2H2	10	+
JAFMOB010000585.1	156576	157815	zf-C2H2	7	+
JAFMOB010000585.1	171359	172144	zf-C2H2	6	+
JAFMOB010000585.1	193003	194341	zf-C2H2	9	+
JAFMOB010000585.1	198692	199932	zf-C2H2	7	+
JAFMOB010000587.1	77472	78369	zf-C2H2	6	-
JAFMOB010000613.1	86726	87449	zf-C2H2	6	-
JAFMOB010000635.1	50063	51212	zf-C2H2	12	-
JAFMOB010000645.1	67661	69008	zf-C2H2	12	+
JAFMOB010000649.1	69723	70827	zf-C2H2	5	+
JAFMOB010000706.1	5003	6503	zf-C2H2	7	+
JAFMOB010000710.1	43762	45160	zf-C2H2	6	-
JAFMOB010000710.1	211450	213127	zf-C2H2	5	+
```
