## Supplementary Data 2 for "Transposable elements drive the evolution of metazoan zinc finger genes": Larus_smithsonianus_znfs.bed

```
WAAC01000226.1	42835	44833	zf-C2H2	8	+
WAAC01000449.1	138745	140413	zf-C2H2	9	-
WAAC01000472.1	361970	363692	zf-C2H2	5	+
WAAC01001389.1	3866	4802	zf-C2H2	5	+
WAAC01001795.1	107144	108410	zf-C2H2	13	-
WAAC01001847.1	907	3856	zf-C2H2	14	-
WAAC01002178.1	13623	15771	zf-C2H2	10	-
WAAC01002387.1	73988	77255	zf-C2H2	5	-
WAAC01002437.1	58378	59626	zf-C2H2	6	-
WAAC01002470.1	264356	264899	zf-C2H2	5	+
WAAC01002487.1	3665	5117	zf-C2H2	13	-
WAAC01002931.1	191	2516	zf-C2H2	20	+
WAAC01003001.1	72178	73474	zf-C2H2	5	+
WAAC01003211.1	66861	68628	zf-C2H2	17	+
WAAC01003633.1	47265	50217	zf-C2H2	5	+
WAAC01003888.1	15469	16162	zf-C2H2	5	+
WAAC01003922.1	4058	5813	zf-C2H2	11	-
WAAC01004173.1	33447	34932	zf-C2H2	8	-
WAAC01005029.1	64040	66245	zf-C2H2	13	+
WAAC01005052.1	1	706	zf-C2H2	9	+
WAAC01005334.1	11537	17108	zf-C2H2	10	+
WAAC01005662.1	25816	28420	zf-C2H2	6	+
WAAC01005668.1	40770	42006	zf-C2H2	10	-
WAAC01005770.1	981	8190	zf-C2H2	16	+
WAAC01005822.1	42289	45841	zf-C2H2	21	-
WAAC01006752.1	5129	6491	zf-C2H2	5	-
WAAC01006819.1	36956	38219	zf-C2H2	6	+
WAAC01007186.1	18912	19971	zf-C2H2	5	+
WAAC01007397.1	377	1253	zf-C2H2	7	-
WAAC01007455.1	1	2521	zf-C2H2	8	+
WAAC01007533.1	2	1274	zf-C2H2	5	+
WAAC01007568.1	163951	166171	zf-C2H2	7	-
WAAC01007609.1	13808	15372	zf-C2H2	12	-
WAAC01008048.1	7088	8294	zf-C2H2	13	+
WAAC01008209.1	183402	187839	zf-C2H2	8	-
WAAC01008237.1	198234	201552	zf-C2H2	5	-
WAAC01008314.1	3131	4196	zf-C2H2	5	+
WAAC01008422.1	59167	61792	zf-C2H2	7	+
WAAC01009218.1	14268	19686	zf-C2H2	9	-
WAAC01009262.1	115109	116714	zf-C2H2	5	-
WAAC01009944.1	119258	122525	zf-C2H2	26	-
WAAC01010025.1	27981	32715	zf-C2H2	15	+
WAAC01010530.1	55107	58344	zf-C2H2	5	+
WAAC01011504.1	5856	8055	zf-C2H2	11	+
WAAC01011504.1	58888	61468	zf-C2H2	18	+
WAAC01011518.1	128440	131077	zf-C2H2	16	-
WAAC01011662.1	24335	25574	zf-C2H2	10	+
WAAC01011696.1	8227	9964	zf-C2H2	5	+
WAAC01012154.1	37932	39672	zf-C2H2	13	-
WAAC01012154.1	43490	44912	zf-C2H2	12	+
WAAC01012154.1	46181	48296	zf-C2H2	16	-
WAAC01012259.1	2860	3655	zf-C2H2	6	+
WAAC01012531.1	25729	27916	zf-C2H2	6	+
WAAC01012828.1	1	2665	zf-C2H2	12	+
WAAC01013491.1	18198	20133	zf-C2H2	11	-
WAAC01013641.1	150647	152072	zf-C2H2	5	-
WAAC01013708.1	248	2300	zf-C2H2	14	-
WAAC01013788.1	4991	5960	zf-C2H2	6	-
WAAC01013865.1	939735	941763	zf-C2H2	6	-
WAAC01014144.1	4403	7187	zf-C2H2	18	+
WAAC01014455.1	8331	9138	zf-C2H2	5	-
WAAC01014653.1	14884	18406	zf-C2H2	26	-
WAAC01014672.1	34047	37605	zf-C2H2	10	-
WAAC01014684.1	1361	3671	zf-C2H2	17	-
WAAC01014913.1	0	3102	zf-C2H2	6	+
WAAC01015139.1	9947	12008	zf-C2H2	7	+
WAAC01015202.1	7009	8191	zf-C2H2	7	+
WAAC01015270.1	1120	1972	zf-C2H2	6	-
WAAC01016339.1	24320	27245	zf-C2H2	8	-
WAAC01016344.1	4499	7040	zf-C2H2	6	-
WAAC01016344.1	133595	134915	zf-C2H2	6	-
WAAC01016818.1	56884	59842	zf-C2H2	6	-
WAAC01017461.1	1722	3459	zf-C2H2	15	-
WAAC01017823.1	1336	2653	zf-C2H2	12	+
WAAC01017824.1	68179	69166	zf-C2H2	8	-
WAAC01018224.1	104397	105613	zf-C2H2	7	-
WAAC01018445.1	131752	133897	zf-C2H2	10	-
WAAC01018452.1	8750	12356	zf-C2H2	10	+
WAAC01019369.1	311637	312513	zf-C2H2	6	+
WAAC01020403.1	5391	6132	zf-C2H2	5	+
WAAC01020447.1	1605	3285	zf-C2H2	13	+
WAAC01020487.1	618	2406	zf-C2H2	7	+
WAAC01020605.1	32044	33475	zf-C2H2	5	-
WAAC01020622.1	11491	12154	zf-C2H2	5	-
WAAC01020741.1	24859	25711	zf-C2H2	5	-
WAAC01020787.1	16012	17452	zf-C2H2	5	-
WAAC01020856.1	20994	23058	zf-C2H2	5	-
WAAC01020858.1	963	2784	zf-C2H2	16	-
WAAC01021017.1	194820	195546	zf-C2H2	5	-
WAAC01021355.1	76421	78383	zf-C2H2	6	+
WAAC01021388.1	1514	2570	zf-C2H2	5	+
WAAC01021596.1	5512	6247	zf-C2H2	8	-
WAAC01021599.1	27201	28499	zf-C2H2	6	+
WAAC01022106.1	50551	52540	zf-C2H2	13	+
WAAC01022231.1	26052	27435	zf-C2H2	6	-
WAAC01022231.1	34770	35901	zf-C2H2	6	-
WAAC01022231.1	36813	38358	zf-C2H2	5	-
WAAC01022672.1	742	1213	zf-C2H2	6	+
WAAC01022759.1	3614	5636	zf-C2H2	13	-
WAAC01023031.1	10246	11485	zf-C2H2	9	-
WAAC01023560.1	85	1744	zf-C2H2	18	+
WAAC01025327.1	4333	5800	zf-C2H2	9	-
WAAC01026078.1	1	1351	zf-C2H2	12	-
WAAC01026231.1	1	739	zf-C2H2	9	-
WAAC01027734.1	16951	20527	zf-C2H2	10	-
WAAC01028108.1	1	745	zf-C2H2	5	-
WAAC01029912.1	0	846	zf-C2H2	8	+
WAAC01032196.1	2	449	zf-C2H2	5	+
WAAC01032346.1	6322	7921	zf-C2H2	5	-
WAAC01033295.1	6171	6936	zf-C2H2	5	+
WAAC01033340.1	1040	4298	zf-C2H2	9	+
WAAC01035413.1	0	408	zf-C2H2	5	+
WAAC01035420.1	1	715	zf-C2H2	8	+
WAAC01036982.1	1	904	zf-C2H2	6	+
WAAC01041866.1	6	1041	zf-C2H2	6	+
WAAC01042814.1	916	3682	zf-C2H2	20	-
WAAC01050626.1	2112	3312	zf-C2H2	12	-
WAAC01095646.1	0	516	zf-C2H2	5	-
WAAC01098524.1	0	576	zf-C2H2	7	+
WAAC01099370.1	2	596	zf-C2H2	7	+
WAAC01112797.1	778	1291	zf-C2H2	6	-
WAAC01114671.1	303	1332	zf-C2H2	9	+
```
