## Supplementary Data 2 for "Transposable elements drive the evolution of metazoan zinc finger genes": Lasioglossum_albipes_znfs.bed

```
KB639143.1	1489032	1490241	zf-C2H2	6	-
KB639171.1	96126	96693	zf-C2H2	5	-
KB639225.1	334415	335323	zf-C2H2	8	-
KB639249.1	769810	770632	zf-C2H2	5	-
KB639249.1	934244	934883	zf-C2H2	5	-
KB639255.1	495979	496459	zf-C2H2	5	+
KB639272.1	1359241	1360598	zf-C2H2	12	-
KB639314.1	147901	148822	zf-C2H2	5	+
KB639356.1	164412	165309	zf-C2H2	5	-
KB639412.1	110889	112209	zf-C2H2	7	+
KB639412.1	308031	309816	zf-C2H2	7	+
KB639416.1	1269722	1272035	zf-C2H2	5	+
KB639428.1	113365	115729	zf-C2H2	10	+
KB639437.1	719441	723425	zf-C2H2	17	+
KB639463.1	292388	295356	zf-C2H2	18	-
KB639537.1	2232	3894	zf-C2H2	14	-
KB639578.1	19046	19667	zf-C2H2	6	+
KB639694.1	225362	226364	zf-C2H2	7	-
KB639694.1	226721	227582	zf-C2H2	5	-
KB639695.1	318667	319528	zf-C2H2	5	+
KB639695.1	358424	360263	zf-C2H2	6	+
KB639767.1	374074	374719	zf-C2H2	6	-
KB639782.1	500752	501781	zf-C2H2	5	-
KB639787.1	56005	56995	zf-C2H2	7	+
KB639844.1	180211	184078	zf-C2H2	13	-
KB640027.1	90252	91224	zf-C2H2	5	+
KB640044.1	6847	10652	zf-C2H2	18	+
KB640045.1	141557	146313	zf-C2H2	9	-
KB640132.1	78770	79514	zf-C2H2	5	+
KB640239.1	20430	21995	zf-C2H2	12	+
KB640250.1	55814	56955	zf-C2H2	11	-
KB640328.1	200037	204149	zf-C2H2	13	-
KB640395.1	5683	7204	zf-C2H2	15	+
KB640422.1	686690	691553	zf-C2H2	24	-
KB640434.1	154119	155757	zf-C2H2	7	+
KB640464.1	649464	650244	zf-C2H2	6	+
KB640464.1	760313	760754	zf-C2H2	5	-
KB640468.1	553782	555699	zf-C2H2	6	-
KB640491.1	2151716	2153397	zf-C2H2	6	+
KB640513.1	178855	180773	zf-C2H2	17	-
KB640513.1	181448	183780	zf-C2H2	17	-
KB640513.1	409980	411552	zf-C2H2	9	-
KB640513.1	459067	460645	zf-C2H2	8	+
KB640529.1	555922	557310	zf-C2H2	10	+
KB640536.1	126015	127149	zf-C2H2	7	+
KB640536.1	127435	129175	zf-C2H2	16	+
KB640543.1	617574	619614	zf-C2H2	5	+
KB640576.1	44770	45875	zf-C2H2	5	+
KB640596.1	607011	607434	zf-C2H2	5	-
KB640601.1	88049	88958	zf-C2H2	5	-
KB640601.1	825313	826577	zf-C2H2	5	+
KB640667.1	73826	76043	zf-C2H2	10	-
KB640667.1	663579	665277	zf-C2H2	15	-
KB640729.1	93319	96190	zf-C2H2	14	+
KB640777.1	10071	11025	zf-C2H2	5	+
KB640820.1	340651	342505	zf-C2H2	10	-
KB640820.1	1412423	1415924	zf-C2H2	10	-
KB640930.1	1288137	1289259	zf-C2H2	8	-
KB640937.1	332106	333172	zf-C2H2	7	+
KB640946.1	615710	616895	zf-C2H2	6	+
KB641004.1	208822	211240	zf-C2H2	10	+
KB641028.1	1512998	1516709	zf-C2H2	11	-
KB641028.1	1519382	1522583	zf-C2H2	11	-
KB641042.1	276733	278491	zf-C2H2	6	+
KB641059.1	209959	211936	zf-C2H2	12	+
KB641090.1	172451	176931	zf-C2H2	14	-
KB641090.1	426585	427779	zf-C2H2	6	-
KB641114.1	119172	119946	zf-C2H2	6	+
KB641145.1	127197	128682	zf-C2H2	12	+
KB641145.1	168381	168915	zf-C2H2	6	-
KB641145.1	172333	172777	zf-C2H2	5	-
KB641145.1	175210	176170	zf-C2H2	11	-
KB641145.1	178511	179816	zf-C2H2	9	-
KB641145.1	187688	188837	zf-C2H2	9	-
KB641145.1	193201	194089	zf-C2H2	9	-
KB641145.1	198172	199213	zf-C2H2	9	-
KB641145.1	204108	205710	zf-C2H2	9	-
KB641145.1	208308	209322	zf-C2H2	9	-
KB641145.1	213583	214774	zf-C2H2	7	-
KB641145.1	216639	218427	zf-C2H2	12	-
KB641145.1	220070	221432	zf-C2H2	10	-
KB641145.1	223648	224272	zf-C2H2	7	-
KB641145.1	230874	232074	zf-C2H2	9	-
KB641145.1	242273	242894	zf-C2H2	8	-
KB641145.1	243816	245250	zf-C2H2	9	-
KB641145.1	246872	248414	zf-C2H2	8	-
KB641145.1	249622	250237	zf-C2H2	6	-
KB641145.1	254103	255207	zf-C2H2	6	-
KB641145.1	255963	257067	zf-C2H2	6	-
KB641145.1	257995	259099	zf-C2H2	6	-
KB641145.1	259827	260931	zf-C2H2	6	-
KB641145.1	261686	263696	zf-C2H2	12	-
KB641145.1	264457	265561	zf-C2H2	6	-
KB641145.1	267362	269300	zf-C2H2	8	-
KB641145.1	272347	272875	zf-C2H2	5	-
KB641145.1	274079	275919	zf-C2H2	14	-
KB641145.1	277531	278617	zf-C2H2	10	-
KB641145.1	281908	283624	zf-C2H2	10	-
KB641145.1	295115	296201	zf-C2H2	9	-
KB641145.1	299826	301253	zf-C2H2	9	-
KB641145.1	312439	313768	zf-C2H2	9	-
KB641195.1	666441	667778	zf-C2H2	8	-
KB641256.1	92406	93702	zf-C2H2	11	-
KB641290.1	129656	130310	zf-C2H2	5	+
KB641328.1	23514	26907	zf-C2H2	22	-
KB641359.1	166271	166772	zf-C2H2	5	-
KB641397.1	104276	106415	zf-C2H2	13	+
KB641420.1	41825	42602	zf-C2H2	7	+
KB641431.1	42163	42655	zf-C2H2	5	-
KB641438.1	407291	410054	zf-C2H2	10	-
KB641488.1	169905	170751	zf-C2H2	8	+
KB641557.1	11096	14525	zf-C2H2	5	+
```
