## Supplementary Data 2 for "Transposable elements drive the evolution of metazoan zinc finger genes": Lasioglossum_lativentre_znfs.bed

```
OU744355.1	5935275	5938500	zf-C2H2	8	-
OU744355.1	7432327	7433663	zf-C2H2	12	-
OU744355.1	12191554	12193681	zf-C2H2	13	-
OU744355.1	16195874	16198646	zf-C2H2	8	-
OU744355.1	17113524	17114250	zf-C2H2	9	+
OU744355.1	24843261	24845631	zf-C2H2	10	+
OU744355.1	31330819	31331619	zf-C2H2	7	+
OU744355.1	31332091	31332658	zf-C2H2	5	+
OU744355.1	33635665	33636871	zf-C2H2	6	-
OU744355.1	34164040	34167125	zf-C2H2	18	+
OU744355.1	36339439	36341170	zf-C2H2	11	-
OU744355.1	46542365	46543721	zf-C2H2	10	+
OU744355.1	47107276	47108317	zf-C2H2	8	+
OU744355.1	51326752	51327193	zf-C2H2	5	-
OU744356.1	1485533	1487054	zf-C2H2	15	-
OU744356.1	22930561	22932895	zf-C2H2	17	+
OU744356.1	22933899	22935829	zf-C2H2	17	+
OU744356.1	23077650	23079228	zf-C2H2	8	+
OU744356.1	26302736	26303657	zf-C2H2	5	-
OU744356.1	33187215	33188790	zf-C2H2	9	+
OU744356.1	33587945	33588872	zf-C2H2	5	+
OU744356.1	35650106	35651543	zf-C2H2	9	+
OU744356.1	35764778	35766866	zf-C2H2	10	-
OU744356.1	37202889	37203861	zf-C2H2	5	-
OU744356.1	37910119	37911781	zf-C2H2	14	-
OU744357.1	13459	14233	zf-C2H2	5	-
OU744357.1	1301165	1302427	zf-C2H2	12	-
OU744357.1	2366642	2367311	zf-C2H2	5	+
OU744357.1	9777752	9779729	zf-C2H2	12	+
OU744357.1	14161639	14163394	zf-C2H2	10	+
OU744357.1	14693352	14695408	zf-C2H2	16	+
OU744357.1	15028344	15030738	zf-C2H2	17	-
OU744357.1	20058023	20058542	zf-C2H2	5	-
OU744357.1	20829222	20830044	zf-C2H2	7	-
OU744357.1	21794197	21795121	zf-C2H2	5	-
OU744357.1	22186709	22187468	zf-C2H2	5	+
OU744358.1	18207549	18208875	zf-C2H2	7	+
OU744358.1	25608918	25610691	zf-C2H2	7	-
OU744359.1	3895486	3896089	zf-C2H2	6	+
OU744359.1	4762955	4766177	zf-C2H2	11	+
OU744359.1	4767761	4770911	zf-C2H2	11	+
OU744359.1	6105512	6107546	zf-C2H2	5	+
OU744359.1	10294672	10295089	zf-C2H2	5	+
OU744359.1	12514470	12516081	zf-C2H2	15	-
OU744359.1	12684596	12686822	zf-C2H2	10	+
OU744359.1	22131321	22131792	zf-C2H2	5	+
OU744360.1	1900229	1901075	zf-C2H2	8	-
OU744360.1	2363267	2367350	zf-C2H2	5	-
OU744360.1	2446892	2447609	zf-C2H2	5	+
OU744360.1	3594636	3596364	zf-C2H2	16	+
OU744360.1	4582520	4583729	zf-C2H2	6	+
OU744360.1	5327329	5328727	zf-C2H2	5	-
OU744360.1	12001431	12003396	zf-C2H2	6	-
OU744360.1	12037541	12038396	zf-C2H2	5	-
OU744360.1	12361459	12363102	zf-C2H2	6	+
OU744360.1	12390172	12391918	zf-C2H2	6	-
OU744360.1	18317069	18317726	zf-C2H2	5	-
OU744360.1	18382486	18383005	zf-C2H2	5	+
OU744361.1	4009715	4011617	zf-C2H2	10	+
OU744361.1	13321391	13324784	zf-C2H2	22	+
OU744361.1	15951631	15956059	zf-C2H2	14	+
OU744361.1	16241762	16242956	zf-C2H2	6	-
OU744361.1	20581479	20583489	zf-C2H2	7	+
OU744361.1	21002284	21004135	zf-C2H2	10	-
OU744361.1	24789559	24793021	zf-C2H2	10	-
OU744361.1	26042617	26045458	zf-C2H2	14	+
OU744362.1	3231218	3232691	zf-C2H2	12	+
OU744362.1	3254718	3255255	zf-C2H2	6	-
OU744362.1	3255865	3256366	zf-C2H2	5	-
OU744362.1	3257295	3258258	zf-C2H2	11	-
OU744362.1	3260295	3261378	zf-C2H2	8	-
OU744362.1	3263541	3264696	zf-C2H2	9	-
OU744362.1	3265859	3266987	zf-C2H2	9	-
OU744362.1	3275021	3276176	zf-C2H2	9	-
OU744362.1	3278067	3279225	zf-C2H2	9	-
OU744362.1	3281624	3282773	zf-C2H2	9	-
OU744362.1	3284074	3284968	zf-C2H2	9	-
OU744362.1	3286273	3287314	zf-C2H2	9	-
OU744362.1	3290345	3291980	zf-C2H2	9	-
OU744362.1	3292998	3294036	zf-C2H2	9	-
OU744362.1	3296667	3298209	zf-C2H2	10	-
OU744362.1	3299333	3301022	zf-C2H2	12	-
OU744362.1	3301740	3302967	zf-C2H2	9	-
OU744362.1	3304408	3305032	zf-C2H2	7	-
OU744362.1	3308557	3309751	zf-C2H2	9	-
OU744362.1	3313948	3315391	zf-C2H2	9	-
OU744362.1	3316336	3317932	zf-C2H2	8	-
OU744362.1	3318578	3320546	zf-C2H2	8	-
OU744362.1	3321937	3322333	zf-C2H2	6	-
OU744362.1	3323441	3324935	zf-C2H2	12	-
OU744362.1	3326394	3327492	zf-C2H2	10	-
OU744362.1	3330050	3331439	zf-C2H2	10	-
OU744362.1	3332578	3333400	zf-C2H2	9	-
OU744362.1	3336985	3338164	zf-C2H2	9	-
OU744362.1	3341556	3342768	zf-C2H2	8	-
OU744362.1	13130369	13131305	zf-C2H2	7	+
OU744362.1	22068586	22072039	zf-C2H2	13	+
OU744363.1	4065890	4066391	zf-C2H2	5	-
OU744363.1	5420996	5422820	zf-C2H2	6	-
OU744363.1	6591889	6595888	zf-C2H2	17	+
OU744363.1	7295919	7296948	zf-C2H2	5	+
OU744363.1	8391590	8393306	zf-C2H2	8	+
OU744363.1	8827997	8831841	zf-C2H2	18	+
OU744363.1	9037446	9038323	zf-C2H2	7	-
OU744363.1	9696335	9698546	zf-C2H2	6	+
OU744363.1	9906931	9907438	zf-C2H2	5	+
OU744363.1	16701924	16705356	zf-C2H2	5	-
OU744364.1	2189581	2190763	zf-C2H2	6	-
OU744364.1	10830339	10831215	zf-C2H2	5	-
OU744366.1	2621781	2626629	zf-C2H2	25	+
OU744366.1	4743480	4745166	zf-C2H2	6	+
```
