## Supplementary Data 2 for "Transposable elements drive the evolution of metazoan zinc finger genes": Lasioglossum_morio_znfs.bed

```
OU744323.1	471506	472700	zf-C2H2	6	+
OU744323.1	657002	661709	zf-C2H2	14	+
OU744323.1	4960664	4962674	zf-C2H2	7	+
OU744323.1	6760476	6763869	zf-C2H2	22	-
OU744323.1	11100282	11103816	zf-C2H2	10	+
OU744323.1	15408296	15411143	zf-C2H2	14	+
OU744323.1	15751199	15753062	zf-C2H2	10	+
OU744323.1	19333382	19335044	zf-C2H2	14	+
OU744323.1	19343950	19345471	zf-C2H2	15	+
OU744323.1	22346952	22348350	zf-C2H2	5	+
OU744323.1	23062426	23063635	zf-C2H2	6	-
OU744323.1	24170177	24174248	zf-C2H2	5	-
OU744323.1	24250089	24251623	zf-C2H2	10	+
OU744323.1	24714835	24715720	zf-C2H2	5	-
OU744324.1	2380514	2383460	zf-C2H2	11	-
OU744324.1	2385436	2388706	zf-C2H2	11	-
OU744324.1	3149248	3150687	zf-C2H2	9	+
OU744324.1	4256089	4257010	zf-C2H2	5	+
OU744324.1	4257774	4258185	zf-C2H2	5	+
OU744324.1	21815944	21817858	zf-C2H2	10	-
OU744324.1	23001519	23002140	zf-C2H2	6	+
OU744324.1	24178007	24180059	zf-C2H2	5	+
OU744324.1	28797105	28799319	zf-C2H2	10	+
OU744324.1	29479147	29480845	zf-C2H2	15	-
OU744324.1	33805558	33807894	zf-C2H2	17	+
OU744324.1	33808491	33810418	zf-C2H2	17	+
OU744324.1	34864845	34866432	zf-C2H2	9	-
OU744324.1	34932163	34933741	zf-C2H2	8	+
OU744325.1	11070087	11071464	zf-C2H2	8	+
OU744325.1	11074954	11076103	zf-C2H2	9	+
OU744325.1	11079749	11080790	zf-C2H2	9	+
OU744325.1	11082309	11083668	zf-C2H2	10	+
OU744325.1	11086390	11087476	zf-C2H2	10	+
OU744325.1	11089039	11090506	zf-C2H2	12	+
OU744325.1	11091535	11092414	zf-C2H2	9	+
OU744325.1	11096226	11097762	zf-C2H2	8	+
OU744325.1	11098824	11100276	zf-C2H2	9	+
OU744325.1	11104022	11105213	zf-C2H2	9	+
OU744325.1	11109176	11109791	zf-C2H2	7	+
OU744325.1	11111350	11112565	zf-C2H2	9	+
OU744325.1	11113434	11115228	zf-C2H2	12	+
OU744325.1	11116327	11117875	zf-C2H2	11	+
OU744325.1	11120370	11121405	zf-C2H2	9	+
OU744325.1	11122248	11123868	zf-C2H2	9	+
OU744325.1	11126789	11127815	zf-C2H2	9	+
OU744325.1	11130180	11131068	zf-C2H2	9	+
OU744325.1	11132071	11133217	zf-C2H2	9	+
OU744325.1	11134290	11135499	zf-C2H2	8	+
OU744325.1	11136927	11138100	zf-C2H2	8	+
OU744325.1	11138906	11140187	zf-C2H2	9	+
OU744325.1	11142105	11143377	zf-C2H2	8	+
OU744325.1	11144357	11145470	zf-C2H2	8	+
OU744325.1	11146145	11147165	zf-C2H2	11	+
OU744325.1	11148726	11149284	zf-C2H2	5	+
OU744325.1	11149788	11150322	zf-C2H2	6	+
OU744325.1	11180043	11181528	zf-C2H2	12	-
OU744325.1	12424554	12425439	zf-C2H2	7	-
OU744325.1	12999468	13000065	zf-C2H2	5	+
OU744325.1	14907409	14909512	zf-C2H2	18	+
OU744325.1	15584641	15585487	zf-C2H2	8	-
OU744325.1	21716508	21717828	zf-C2H2	7	+
OU744325.1	22981692	22982847	zf-C2H2	5	-
OU744325.1	23429380	23431081	zf-C2H2	7	-
OU744325.1	28099635	28104273	zf-C2H2	25	+
OU744325.1	32395574	32397773	zf-C2H2	13	-
OU744325.1	35859713	35860142	zf-C2H2	5	+
OU744326.1	3669091	3669625	zf-C2H2	5	+
OU744326.1	14094905	14095829	zf-C2H2	5	+
OU744326.1	17280002	17281031	zf-C2H2	5	-
OU744326.1	17282819	17284448	zf-C2H2	5	-
OU744326.1	17737137	17741136	zf-C2H2	17	+
OU744326.1	17912746	17913247	zf-C2H2	5	-
OU744326.1	20506098	20509533	zf-C2H2	5	-
OU744326.1	21294530	21296135	zf-C2H2	7	-
OU744326.1	24165802	24169593	zf-C2H2	18	+
OU744326.1	24395914	24396794	zf-C2H2	7	-
OU744326.1	26519863	26522248	zf-C2H2	10	-
OU744326.1	30889035	30891249	zf-C2H2	6	+
OU744327.1	7187627	7191104	zf-C2H2	13	-
OU744328.1	838697	839636	zf-C2H2	5	+
OU744328.1	10392358	10396168	zf-C2H2	11	+
OU744329.1	315212	315731	zf-C2H2	5	+
OU744329.1	393675	395649	zf-C2H2	12	-
OU744329.1	11903750	11904890	zf-C2H2	11	+
OU744330.1	1108118	1109012	zf-C2H2	5	-
OU744330.1	1499921	1500860	zf-C2H2	5	+
OU744330.1	3101766	3104529	zf-C2H2	8	-
OU744330.1	4282419	4283196	zf-C2H2	7	+
OU744330.1	4789732	4790599	zf-C2H2	5	+
OU744330.1	4790924	4791683	zf-C2H2	8	+
OU744330.1	5146487	5148908	zf-C2H2	16	-
OU744330.1	9455917	9457250	zf-C2H2	12	-
OU744330.1	12416842	12420145	zf-C2H2	8	+
OU744331.1	1114812	1116564	zf-C2H2	6	+
OU744331.1	2459441	2460257	zf-C2H2	5	+
OU744331.1	2498530	2500321	zf-C2H2	6	+
OU744331.1	4512704	4517519	zf-C2H2	24	+
OU744331.1	6916957	6917503	zf-C2H2	5	-
OU744331.1	6985991	6986630	zf-C2H2	5	+
OU744331.1	13269698	13271372	zf-C2H2	6	-
OU744332.1	125013	126999	zf-C2H2	12	+
OU744332.1	1071605	1072955	zf-C2H2	11	+
OU744332.1	1560762	1561753	zf-C2H2	9	+
OU744332.1	6745099	6745630	zf-C2H2	5	+
OU744332.1	6848541	6849291	zf-C2H2	6	-
OU744333.1	808771	809524	zf-C2H2	8	+
OU744333.1	6746257	6747442	zf-C2H2	6	+
OU744333.1	13264904	13266746	zf-C2H2	13	+
OU744333.1	13267193	13268318	zf-C2H2	5	+
OU744333.1	15120879	15122308	zf-C2H2	12	+
OU744334.1	5822369	5823458	zf-C2H2	6	-
```
