## Supplementary Data 2 for "Transposable elements drive the evolution of metazoan zinc finger genes": Lasiurus_borealis_znfs.bed

```
PVJN01000017.1	133521	135063	zf-C2H2	13	+
PVJN01000059.1	297125	299204	zf-C2H2	6	-
PVJN01000184.1	203635	204595	zf-C2H2	6	-
PVJN01000196.1	96210	98907	zf-C2H2	7	+
PVJN01000206.1	18566	21656	zf-C2H2	5	-
PVJN01000274.1	96456	98934	zf-C2H2	6	-
PVJN01000342.1	182927	190085	zf-C2H2	17	-
PVJN01000486.1	0	696	zf-C2H2	8	+
PVJN01000486.1	14817	15570	zf-C2H2	6	+
PVJN01000486.1	67712	68513	zf-C2H2	6	-
PVJN01000486.1	132931	134122	zf-C2H2	11	+
PVJN01000486.1	160829	161585	zf-C2H2	5	+
PVJN01000486.1	199585	200227	zf-C2H2	5	+
PVJN01000541.1	48798	51882	zf-C2H2	7	+
PVJN01000544.1	9379	11275	zf-C2H2	18	-
PVJN01000544.1	43740	45951	zf-C2H2	21	-
PVJN01000544.1	73500	75729	zf-C2H2	19	-
PVJN01000544.1	94985	95552	zf-C2H2	5	-
PVJN01000544.1	121499	122963	zf-C2H2	14	-
PVJN01000544.1	179949	181839	zf-C2H2	19	-
PVJN01000549.1	165386	167834	zf-C2H2	7	-
PVJN01000708.1	65067	68190	zf-C2H2	6	+
PVJN01000761.1	124852	126016	zf-C2H2	8	+
PVJN01001176.1	129679	130531	zf-C2H2	5	+
PVJN01001195.1	56644	58027	zf-C2H2	6	-
PVJN01001249.1	72188	72965	zf-C2H2	5	-
PVJN01001262.1	85686	86616	zf-C2H2	9	-
PVJN01001266.1	102067	104998	zf-C2H2	6	-
PVJN01001293.1	94826	97775	zf-C2H2	6	+
PVJN01001339.1	332	1595	zf-C2H2	14	-
PVJN01001339.1	44402	45785	zf-C2H2	10	+
PVJN01001339.1	79564	81298	zf-C2H2	14	+
PVJN01001339.1	112472	113414	zf-C2H2	10	-
PVJN01001454.1	111272	112529	zf-C2H2	6	-
PVJN01001486.1	83167	84985	zf-C2H2	9	-
PVJN01001775.1	38737	40759	zf-C2H2	16	+
PVJN01001775.1	90657	93147	zf-C2H2	18	-
PVJN01001825.1	101252	102542	zf-C2H2	8	+
PVJN01001905.1	79889	82505	zf-C2H2	26	-
PVJN01001913.1	39473	40724	zf-C2H2	12	+
PVJN01002152.1	83541	85224	zf-C2H2	19	-
PVJN01002210.1	16132	17731	zf-C2H2	5	-
PVJN01002275.1	102511	103540	zf-C2H2	6	-
PVJN01002332.1	49293	50544	zf-C2H2	10	-
PVJN01002332.1	51042	51771	zf-C2H2	7	-
PVJN01002332.1	64695	70017	zf-C2H2	31	+
PVJN01002359.1	13837	15214	zf-C2H2	10	+
PVJN01002359.1	93157	94873	zf-C2H2	12	+
PVJN01002575.1	27376	29068	zf-C2H2	13	+
PVJN01002575.1	62290	64048	zf-C2H2	13	+
PVJN01002575.1	81686	83533	zf-C2H2	17	+
PVJN01002575.1	94713	96567	zf-C2H2	13	+
PVJN01002575.1	108413	110138	zf-C2H2	13	+
PVJN01002594.1	89653	90874	zf-C2H2	10	+
PVJN01002596.1	17586	18429	zf-C2H2	5	+
PVJN01002748.1	11882	14450	zf-C2H2	19	+
PVJN01003197.1	21619	22432	zf-C2H2	6	-
PVJN01003197.1	67324	69001	zf-C2H2	6	-
PVJN01003331.1	98006	99785	zf-C2H2	5	-
PVJN01004076.1	5723	6986	zf-C2H2	7	-
PVJN01004076.1	58197	59403	zf-C2H2	12	-
PVJN01004172.1	83191	84823	zf-C2H2	15	-
PVJN01004234.1	22217	23939	zf-C2H2	7	+
PVJN01004273.1	70947	72420	zf-C2H2	14	-
PVJN01004447.1	38493	40233	zf-C2H2	10	+
PVJN01004584.1	62233	63226	zf-C2H2	9	+
PVJN01004695.1	49602	55074	zf-C2H2	10	-
PVJN01004703.1	5882	7622	zf-C2H2	17	-
PVJN01004703.1	34600	36088	zf-C2H2	13	-
PVJN01004703.1	71276	72494	zf-C2H2	9	+
PVJN01004703.1	72486	72936	zf-C2H2	5	-
PVJN01004950.1	74010	74640	zf-C2H2	5	+
PVJN01005223.1	54223	55480	zf-C2H2	6	-
PVJN01005296.1	20574	21171	zf-C2H2	7	+
PVJN01005406.1	11619	12897	zf-C2H2	14	-
PVJN01005406.1	28689	29961	zf-C2H2	11	-
PVJN01005406.1	42785	45119	zf-C2H2	23	-
PVJN01005406.1	57442	58579	zf-C2H2	9	-
PVJN01005406.1	77925	79404	zf-C2H2	13	+
PVJN01005630.1	19353	20733	zf-C2H2	11	-
PVJN01005683.1	45833	46475	zf-C2H2	7	-
PVJN01005764.1	11083	12204	zf-C2H2	9	-
PVJN01006010.1	50487	51054	zf-C2H2	7	-
PVJN01006235.1	74355	75609	zf-C2H2	11	+
PVJN01006375.1	53416	54184	zf-C2H2	6	+
PVJN01006379.1	70	3151	zf-C2H2	20	+
PVJN01006537.1	62283	62811	zf-C2H2	7	+
PVJN01006596.1	55877	57626	zf-C2H2	16	+
PVJN01006596.1	67250	68972	zf-C2H2	15	-
PVJN01006667.1	53162	54254	zf-C2H2	11	+
PVJN01006682.1	12006	14106	zf-C2H2	18	-
PVJN01006682.1	48867	49926	zf-C2H2	12	+
PVJN01006806.1	4538	6002	zf-C2H2	12	+
PVJN01006806.1	12978	14505	zf-C2H2	11	+
PVJN01006806.1	30165	31322	zf-C2H2	7	+
PVJN01006806.1	70651	72178	zf-C2H2	11	+
PVJN01007142.1	7906	9421	zf-C2H2	14	+
PVJN01007142.1	34471	36986	zf-C2H2	23	+
PVJN01007142.1	59306	60689	zf-C2H2	11	-
PVJN01007262.1	53537	54086	zf-C2H2	5	+
PVJN01007332.1	22334	22721	zf-C2H2	5	+
PVJN01007332.1	22892	23387	zf-C2H2	6	+
PVJN01007332.1	60196	61927	zf-C2H2	14	-
PVJN01007560.1	5793	6414	zf-C2H2	5	+
PVJN01007692.1	9157	10393	zf-C2H2	9	+
PVJN01007692.1	39030	39924	zf-C2H2	7	-
PVJN01007692.1	63271	64219	zf-C2H2	7	-
PVJN01007801.1	2324	3113	zf-C2H2	5	+
PVJN01008089.1	14034	15780	zf-C2H2	14	-
PVJN01008268.1	25935	27708	zf-C2H2	12	-
PVJN01008268.1	64734	65907	zf-C2H2	13	+
PVJN01008272.1	37578	38868	zf-C2H2	8	+
PVJN01008558.1	5329	6550	zf-C2H2	8	+
PVJN01008558.1	46681	48283	zf-C2H2	14	+
PVJN01008650.1	38253	39573	zf-C2H2	14	-
PVJN01008668.1	45991	46519	zf-C2H2	5	+
PVJN01008719.1	24627	28335	zf-C2H2	10	-
PVJN01008755.1	23676	25278	zf-C2H2	13	+
PVJN01008755.1	37189	39616	zf-C2H2	21	-
PVJN01009134.1	24630	25836	zf-C2H2	11	+
PVJN01009209.1	41427	42309	zf-C2H2	8	-
PVJN01009268.1	2460	4809	zf-C2H2	23	+
PVJN01009268.1	34816	36421	zf-C2H2	14	-
PVJN01009289.1	15107	16895	zf-C2H2	9	-
PVJN01009289.1	29138	30314	zf-C2H2	8	-
PVJN01009289.1	48590	51830	zf-C2H2	20	+
PVJN01009289.1	55531	56509	zf-C2H2	6	-
PVJN01009598.1	28955	30641	zf-C2H2	14	-
PVJN01009656.1	44169	45111	zf-C2H2	7	-
PVJN01009675.1	19539	21366	zf-C2H2	17	-
PVJN01009711.1	37579	39403	zf-C2H2	20	+
PVJN01009816.1	9445	11344	zf-C2H2	15	+
PVJN01009816.1	39867	41829	zf-C2H2	17	+
PVJN01009848.1	17220	17922	zf-C2H2	8	-
PVJN01009848.1	49886	50552	zf-C2H2	6	+
PVJN01010155.1	19173	20078	zf-C2H2	9	+
PVJN01010155.1	32555	33710	zf-C2H2	14	+
PVJN01010206.1	17537	18809	zf-C2H2	12	+
PVJN01010220.1	34643	35360	zf-C2H2	6	+
PVJN01010384.1	51404	53000	zf-C2H2	5	-
PVJN01010389.1	0	639	zf-C2H2	5	+
PVJN01010389.1	30731	31679	zf-C2H2	6	-
PVJN01010510.1	49016	50204	zf-C2H2	9	-
PVJN01010696.1	32323	33172	zf-C2H2	7	+
PVJN01010842.1	49244	49976	zf-C2H2	5	+
PVJN01010842.1	52093	52990	zf-C2H2	9	+
PVJN01011244.1	13613	16616	zf-C2H2	9	+
PVJN01011283.1	16894	19024	zf-C2H2	20	-
PVJN01011420.1	25339	29002	zf-C2H2	6	-
PVJN01011420.1	34843	37102	zf-C2H2	6	-
PVJN01011495.1	27974	29033	zf-C2H2	7	-
PVJN01011685.1	2244	4959	zf-C2H2	20	+
PVJN01011899.1	16094	18032	zf-C2H2	19	-
PVJN01011901.1	0	987	zf-C2H2	9	+
PVJN01011901.1	32212	33130	zf-C2H2	5	+
PVJN01012019.1	31726	33310	zf-C2H2	10	-
PVJN01012667.1	4788	5244	zf-C2H2	5	+
PVJN01012723.1	22559	24701	zf-C2H2	12	+
PVJN01012908.1	20653	23761	zf-C2H2	30	+
PVJN01012939.1	14694	15714	zf-C2H2	10	-
PVJN01013045.1	42518	44768	zf-C2H2	6	-
PVJN01013077.1	17488	19201	zf-C2H2	15	+
PVJN01013120.1	3527	4295	zf-C2H2	6	+
PVJN01013237.1	40337	41909	zf-C2H2	14	-
PVJN01013360.1	44160	44739	zf-C2H2	7	+
PVJN01013444.1	46782	48198	zf-C2H2	5	-
PVJN01013467.1	4838	5261	zf-C2H2	5	-
PVJN01013467.1	5791	6469	zf-C2H2	5	-
PVJN01013467.1	38069	38987	zf-C2H2	5	-
PVJN01013469.1	17497	20734	zf-C2H2	5	-
PVJN01013487.1	12322	13732	zf-C2H2	13	-
PVJN01013519.1	13251	15060	zf-C2H2	19	+
PVJN01013519.1	45432	46863	zf-C2H2	15	+
PVJN01013654.1	35217	38991	zf-C2H2	10	-
PVJN01013740.1	4311	6276	zf-C2H2	19	-
PVJN01013740.1	34086	36054	zf-C2H2	15	-
PVJN01013932.1	15664	17149	zf-C2H2	13	-
PVJN01014011.1	22303	24181	zf-C2H2	20	+
PVJN01014081.1	2307	3858	zf-C2H2	12	+
PVJN01014081.1	12490	14041	zf-C2H2	13	-
PVJN01014137.1	26231	28028	zf-C2H2	13	-
PVJN01014141.1	18272	18962	zf-C2H2	7	-
PVJN01014247.1	41118	42414	zf-C2H2	11	+
PVJN01014705.1	17713	19234	zf-C2H2	10	-
PVJN01014715.1	17902	19456	zf-C2H2	12	+
PVJN01014765.1	4707	6144	zf-C2H2	10	+
PVJN01014836.1	25843	27553	zf-C2H2	12	-
PVJN01014924.1	39617	41633	zf-C2H2	17	-
PVJN01014961.1	31193	32546	zf-C2H2	10	-
PVJN01015048.1	39262	39667	zf-C2H2	5	-
PVJN01015278.1	38849	40076	zf-C2H2	12	+
PVJN01015486.1	21056	22865	zf-C2H2	17	+
PVJN01015697.1	26698	27458	zf-C2H2	8	-
PVJN01015707.1	28215	30477	zf-C2H2	15	-
PVJN01016016.1	13079	14645	zf-C2H2	7	+
PVJN01016016.1	16748	17871	zf-C2H2	6	+
PVJN01016219.1	2871	3954	zf-C2H2	9	+
PVJN01016448.1	7073	11501	zf-C2H2	8	-
PVJN01016529.1	27293	28274	zf-C2H2	9	-
PVJN01016573.1	20239	21502	zf-C2H2	10	-
PVJN01016596.1	35318	36611	zf-C2H2	12	-
PVJN01016636.1	25985	27540	zf-C2H2	18	+
PVJN01017249.1	3491	5555	zf-C2H2	19	+
PVJN01017249.1	15728	16988	zf-C2H2	11	+
PVJN01017249.1	28762	30232	zf-C2H2	11	+
PVJN01017338.1	24165	26316	zf-C2H2	24	-
PVJN01017476.1	22275	23343	zf-C2H2	8	+
PVJN01017497.1	1563	2907	zf-C2H2	5	-
PVJN01017606.1	17598	19662	zf-C2H2	20	-
PVJN01017682.1	13233	14826	zf-C2H2	17	+
PVJN01017692.1	21779	23438	zf-C2H2	13	+
PVJN01017907.1	2	620	zf-C2H2	7	+
PVJN01017907.1	30492	31968	zf-C2H2	16	+
PVJN01017914.1	23766	25212	zf-C2H2	12	-
PVJN01018068.1	29569	31348	zf-C2H2	14	-
PVJN01018169.1	24898	26176	zf-C2H2	10	-
PVJN01018314.1	3668	4853	zf-C2H2	9	-
PVJN01018422.1	1506	2958	zf-C2H2	10	+
PVJN01018422.1	18264	18759	zf-C2H2	5	+
PVJN01018422.1	18965	19496	zf-C2H2	6	+
PVJN01018573.1	15624	16125	zf-C2H2	6	-
PVJN01018746.1	8295	9684	zf-C2H2	11	-
PVJN01018844.1	13276	15526	zf-C2H2	15	+
PVJN01019269.1	26373	27912	zf-C2H2	12	+
PVJN01019379.1	4169	7770	zf-C2H2	36	+
PVJN01019379.1	34581	35790	zf-C2H2	8	+
PVJN01019733.1	4630	5050	zf-C2H2	5	-
PVJN01019764.1	23073	24411	zf-C2H2	10	-
PVJN01019804.1	21601	22335	zf-C2H2	6	-
PVJN01019850.1	6470	7244	zf-C2H2	6	+
PVJN01020359.1	2759	3385	zf-C2H2	5	+
PVJN01020687.1	11928	13524	zf-C2H2	18	-
PVJN01020985.1	17121	17514	zf-C2H2	5	+
PVJN01021188.1	12532	13081	zf-C2H2	6	+
PVJN01021188.1	13501	14661	zf-C2H2	8	+
PVJN01021188.1	26722	28240	zf-C2H2	14	+
PVJN01021196.1	25925	26435	zf-C2H2	6	+
PVJN01021747.1	29009	30836	zf-C2H2	18	+
PVJN01021833.1	1238	2765	zf-C2H2	10	+
PVJN01021865.1	28946	30207	zf-C2H2	13	+
PVJN01021902.1	15214	17188	zf-C2H2	19	+
PVJN01021977.1	7648	9232	zf-C2H2	14	+
PVJN01022039.1	28847	30323	zf-C2H2	16	+
PVJN01022068.1	27106	27682	zf-C2H2	6	-
PVJN01022073.1	9596	11438	zf-C2H2	17	-
PVJN01022073.1	25305	26463	zf-C2H2	9	-
PVJN01022117.1	4450	5419	zf-C2H2	7	+
PVJN01022190.1	6864	8451	zf-C2H2	17	+
PVJN01022190.1	22903	24436	zf-C2H2	15	-
PVJN01022558.1	18664	19672	zf-C2H2	10	-
PVJN01023351.1	12414	13692	zf-C2H2	14	-
PVJN01023351.1	30575	31847	zf-C2H2	11	-
PVJN01023543.1	23013	24542	zf-C2H2	15	-
PVJN01023700.1	28605	29241	zf-C2H2	6	-
PVJN01023753.1	13575	14343	zf-C2H2	8	+
PVJN01023771.1	11695	12304	zf-C2H2	5	-
PVJN01023789.1	2570	4268	zf-C2H2	15	+
PVJN01023789.1	17126	18866	zf-C2H2	15	+
PVJN01023959.1	28564	29353	zf-C2H2	5	-
PVJN01024012.1	1694	2540	zf-C2H2	5	+
PVJN01024049.1	26947	28306	zf-C2H2	10	+
PVJN01024076.1	8468	9650	zf-C2H2	9	-
PVJN01024076.1	20216	21494	zf-C2H2	7	+
PVJN01024218.1	0	510	zf-C2H2	6	+
PVJN01024218.1	19922	20879	zf-C2H2	8	+
PVJN01024242.1	16476	18153	zf-C2H2	13	-
PVJN01024384.1	2820	4710	zf-C2H2	21	-
PVJN01024472.1	12658	14536	zf-C2H2	17	-
PVJN01024586.1	27818	29096	zf-C2H2	13	-
PVJN01024929.1	4809	6231	zf-C2H2	7	-
PVJN01025084.1	17590	19276	zf-C2H2	13	+
PVJN01025207.1	3669	4320	zf-C2H2	7	-
PVJN01025390.1	15874	16816	zf-C2H2	7	-
PVJN01025394.1	5404	6472	zf-C2H2	9	+
PVJN01025394.1	18877	20836	zf-C2H2	20	+
PVJN01025502.1	25296	27219	zf-C2H2	12	-
PVJN01025744.1	10842	12978	zf-C2H2	17	-
PVJN01025784.1	8413	10594	zf-C2H2	23	+
PVJN01025880.1	24216	25695	zf-C2H2	12	-
PVJN01026124.1	13667	15698	zf-C2H2	20	-
PVJN01026599.1	13840	15589	zf-C2H2	12	-
PVJN01026634.1	16524	19722	zf-C2H2	17	-
PVJN01026872.1	10433	12437	zf-C2H2	19	+
PVJN01026983.1	11962	12634	zf-C2H2	5	-
PVJN01027328.1	13458	15183	zf-C2H2	18	+
PVJN01027339.1	14651	16793	zf-C2H2	9	+
PVJN01027489.1	15500	19805	zf-C2H2	13	+
PVJN01027785.1	5096	7115	zf-C2H2	19	+
PVJN01027937.1	6233	7757	zf-C2H2	15	+
PVJN01027967.1	13474	15271	zf-C2H2	16	+
PVJN01028239.1	1610	3179	zf-C2H2	12	-
PVJN01028239.1	15851	17699	zf-C2H2	17	-
PVJN01028749.1	10372	11596	zf-C2H2	7	+
PVJN01028879.1	76	2854	zf-C2H2	10	+
PVJN01028879.1	24014	26774	zf-C2H2	10	-
PVJN01029363.1	8671	9850	zf-C2H2	7	+
PVJN01029453.1	3890	5273	zf-C2H2	13	-
PVJN01029704.1	11947	13636	zf-C2H2	17	+
PVJN01029740.1	10235	12633	zf-C2H2	22	+
PVJN01029808.1	9442	11164	zf-C2H2	13	-
PVJN01029845.1	8953	10381	zf-C2H2	12	+
PVJN01029943.1	10657	12877	zf-C2H2	21	-
PVJN01030009.1	12434	14363	zf-C2H2	18	+
PVJN01030589.1	6158	7298	zf-C2H2	10	-
PVJN01030677.1	7168	9016	zf-C2H2	17	+
PVJN01030677.1	22259	23828	zf-C2H2	12	+
PVJN01030748.1	15717	17676	zf-C2H2	18	+
PVJN01030893.1	6515	8264	zf-C2H2	16	+
PVJN01030893.1	17972	19694	zf-C2H2	15	-
PVJN01031057.1	22073	24620	zf-C2H2	6	-
PVJN01031153.1	9178	11600	zf-C2H2	22	+
PVJN01031206.1	8840	13457	zf-C2H2	14	+
PVJN01031302.1	8277	10483	zf-C2H2	8	+
PVJN01031465.1	17699	18962	zf-C2H2	11	-
PVJN01031545.1	3679	4903	zf-C2H2	9	+
PVJN01031545.1	21904	22384	zf-C2H2	6	+
PVJN01032079.1	2	1091	zf-C2H2	11	+
PVJN01032079.1	11442	14280	zf-C2H2	29	-
PVJN01032127.1	22986	24357	zf-C2H2	8	+
PVJN01032421.1	369	2337	zf-C2H2	16	+
PVJN01032421.1	17259	18534	zf-C2H2	6	+
PVJN01032441.1	12425	13881	zf-C2H2	14	+
PVJN01032448.1	22183	24154	zf-C2H2	21	-
PVJN01032625.1	17554	18286	zf-C2H2	5	+
PVJN01032625.1	20170	21070	zf-C2H2	9	+
PVJN01032860.1	4437	5484	zf-C2H2	11	-
PVJN01032870.1	8825	10376	zf-C2H2	16	-
PVJN01032896.1	12249	13503	zf-C2H2	12	-
PVJN01032903.1	9706	11062	zf-C2H2	13	-
PVJN01033001.1	12939	13590	zf-C2H2	5	+
PVJN01033123.1	18609	19977	zf-C2H2	12	+
PVJN01033123.1	22106	23657	zf-C2H2	17	-
PVJN01033162.1	5861	6395	zf-C2H2	5	+
PVJN01033297.1	22686	23532	zf-C2H2	7	+
PVJN01033484.1	7709	8375	zf-C2H2	7	-
PVJN01033828.1	10241	12410	zf-C2H2	18	-
PVJN01033935.1	14801	15716	zf-C2H2	7	-
PVJN01034086.1	21214	22851	zf-C2H2	11	+
PVJN01034229.1	16248	17877	zf-C2H2	13	+
PVJN01034350.1	8894	9733	zf-C2H2	8	-
PVJN01034440.1	16788	18006	zf-C2H2	11	-
PVJN01034660.1	7143	7653	zf-C2H2	6	+
PVJN01034710.1	17615	19307	zf-C2H2	16	+
PVJN01034960.1	3272	3824	zf-C2H2	7	-
PVJN01035081.1	5816	7691	zf-C2H2	19	-
PVJN01035534.1	7464	8844	zf-C2H2	13	+
PVJN01035545.1	20319	22008	zf-C2H2	18	+
PVJN01035637.1	10489	11644	zf-C2H2	14	-
PVJN01035761.1	13978	15610	zf-C2H2	12	+
PVJN01035827.1	11195	12800	zf-C2H2	15	+
PVJN01035873.1	20980	21451	zf-C2H2	6	-
PVJN01036001.1	622	2416	zf-C2H2	11	+
PVJN01036001.1	14796	16338	zf-C2H2	7	+
PVJN01036013.1	18239	18926	zf-C2H2	7	-
PVJN01036176.1	12999	14919	zf-C2H2	18	+
PVJN01036187.1	0	1065	zf-C2H2	5	+
PVJN01036365.1	15120	17022	zf-C2H2	5	+
PVJN01036656.1	2431	3548	zf-C2H2	8	+
PVJN01036656.1	15935	16568	zf-C2H2	6	+
PVJN01036737.1	4970	6755	zf-C2H2	15	-
PVJN01036744.1	5472	7755	zf-C2H2	23	+
PVJN01036844.1	6385	7894	zf-C2H2	12	-
PVJN01037452.1	9183	11049	zf-C2H2	18	-
PVJN01037524.1	19695	20868	zf-C2H2	13	+
PVJN01037722.1	10591	11596	zf-C2H2	8	-
PVJN01037986.1	13540	14253	zf-C2H2	9	+
PVJN01037987.1	9031	10897	zf-C2H2	18	-
PVJN01038017.1	7875	9765	zf-C2H2	18	+
PVJN01038414.1	6775	7819	zf-C2H2	9	+
PVJN01038536.1	3225	3810	zf-C2H2	6	-
PVJN01038544.1	7419	9270	zf-C2H2	14	-
PVJN01038667.1	8415	10458	zf-C2H2	19	-
PVJN01038998.1	7081	8596	zf-C2H2	12	-
PVJN01039144.1	5501	7784	zf-C2H2	22	-
PVJN01039332.1	10891	13357	zf-C2H2	24	+
PVJN01039335.1	5827	7933	zf-C2H2	15	+
PVJN01039445.1	6550	8869	zf-C2H2	24	-
PVJN01039492.1	2	1817	zf-C2H2	16	-
PVJN01039672.1	12408	14172	zf-C2H2	16	+
PVJN01039821.1	174	1284	zf-C2H2	9	-
PVJN01039853.1	14617	16309	zf-C2H2	16	+
PVJN01039895.1	5752	7051	zf-C2H2	9	+
PVJN01039905.1	15187	17188	zf-C2H2	14	-
PVJN01040191.1	8095	9427	zf-C2H2	12	+
PVJN01040219.1	5703	6552	zf-C2H2	6	-
PVJN01040493.1	4121	5303	zf-C2H2	10	+
PVJN01040528.1	3402	4878	zf-C2H2	15	-
PVJN01040822.1	6918	8454	zf-C2H2	12	-
PVJN01041600.1	13421	14444	zf-C2H2	6	+
PVJN01041612.1	4592	5270	zf-C2H2	6	+
PVJN01042073.1	12228	14310	zf-C2H2	14	-
PVJN01042401.1	2698	4429	zf-C2H2	14	-
PVJN01042739.1	16652	18143	zf-C2H2	7	+
PVJN01042740.1	11567	13094	zf-C2H2	12	-
PVJN01042761.1	3927	5733	zf-C2H2	14	+
PVJN01042805.1	7551	9105	zf-C2H2	14	-
PVJN01043301.1	10610	12068	zf-C2H2	14	+
PVJN01043805.1	6525	7308	zf-C2H2	7	-
PVJN01043852.1	14841	16218	zf-C2H2	11	+
PVJN01043916.1	12312	13323	zf-C2H2	12	+
PVJN01043940.1	8782	12199	zf-C2H2	33	-
PVJN01044204.1	16583	17429	zf-C2H2	7	+
PVJN01044312.1	6937	8488	zf-C2H2	13	+
PVJN01044662.1	1883	3680	zf-C2H2	21	-
PVJN01044870.1	13096	15381	zf-C2H2	19	-
PVJN01044904.1	8085	9690	zf-C2H2	11	+
PVJN01045011.1	8095	9700	zf-C2H2	11	+
PVJN01045060.1	9100	10180	zf-C2H2	5	-
PVJN01045113.1	8554	9238	zf-C2H2	7	-
PVJN01045181.1	13983	15531	zf-C2H2	15	+
PVJN01045279.1	1663	2581	zf-C2H2	5	+
PVJN01045285.1	6034	8863	zf-C2H2	28	-
PVJN01045344.1	4455	6009	zf-C2H2	15	+
PVJN01046290.1	2646	4214	zf-C2H2	15	+
PVJN01046422.1	9090	10656	zf-C2H2	8	+
PVJN01046677.1	9932	11351	zf-C2H2	10	-
PVJN01047068.1	1	1489	zf-C2H2	15	+
PVJN01047068.1	10133	10706	zf-C2H2	5	+
PVJN01047187.1	8684	9902	zf-C2H2	11	+
PVJN01047246.1	9368	11264	zf-C2H2	17	-
PVJN01048915.1	5218	6697	zf-C2H2	13	-
PVJN01048966.1	6337	7288	zf-C2H2	10	-
PVJN01049314.1	7837	9571	zf-C2H2	13	+
PVJN01049316.1	9487	9976	zf-C2H2	6	+
PVJN01049711.1	348	1560	zf-C2H2	13	-
PVJN01049960.1	12727	13579	zf-C2H2	5	+
PVJN01050020.1	9514	10024	zf-C2H2	6	-
PVJN01050376.1	2	2693	zf-C2H2	6	-
PVJN01050783.1	11444	13832	zf-C2H2	25	-
PVJN01050884.1	2	3122	zf-C2H2	23	-
PVJN01051112.1	11999	12917	zf-C2H2	5	-
PVJN01051426.1	9679	10927	zf-C2H2	7	-
PVJN01052166.1	6672	8016	zf-C2H2	13	+
PVJN01052591.1	5638	6208	zf-C2H2	6	+
PVJN01053307.1	355	1567	zf-C2H2	13	-
PVJN01053353.1	3726	5469	zf-C2H2	17	-
PVJN01054206.1	12172	13474	zf-C2H2	8	+
PVJN01054401.1	10218	11451	zf-C2H2	13	+
PVJN01054716.1	4368	5760	zf-C2H2	15	+
PVJN01054905.1	5025	6153	zf-C2H2	9	-
PVJN01055180.1	5824	8240	zf-C2H2	27	+
PVJN01055533.1	3229	5560	zf-C2H2	25	-
PVJN01055684.1	0	3651	zf-C2H2	26	+
PVJN01055874.1	7920	10080	zf-C2H2	10	-
PVJN01055945.1	7806	8487	zf-C2H2	7	+
PVJN01056091.1	6078	7476	zf-C2H2	11	-
PVJN01056318.1	10834	11608	zf-C2H2	8	-
PVJN01056826.1	9005	9704	zf-C2H2	8	+
PVJN01057047.1	2222	3854	zf-C2H2	16	-
PVJN01057256.1	8365	9595	zf-C2H2	9	-
PVJN01057489.1	5519	7118	zf-C2H2	14	+
PVJN01057547.1	2445	4365	zf-C2H2	15	+
PVJN01057547.1	9223	10711	zf-C2H2	9	-
PVJN01057939.1	5238	6645	zf-C2H2	12	-
PVJN01058082.1	1239	2064	zf-C2H2	9	-
PVJN01058799.1	11036	12050	zf-C2H2	7	+
PVJN01059567.1	1236	2061	zf-C2H2	9	-
PVJN01060153.1	4056	4476	zf-C2H2	5	+
PVJN01060240.1	5701	7222	zf-C2H2	14	-
PVJN01060614.1	7479	8550	zf-C2H2	13	-
PVJN01061875.1	2	1064	zf-C2H2	10	-
PVJN01061901.1	3135	5100	zf-C2H2	18	-
PVJN01061996.1	7724	8795	zf-C2H2	13	-
PVJN01062353.1	4767	5751	zf-C2H2	7	+
PVJN01062768.1	4993	6167	zf-C2H2	9	-
PVJN01063020.1	9108	9666	zf-C2H2	5	-
PVJN01063146.1	2	1559	zf-C2H2	17	+
PVJN01063702.1	2220	3327	zf-C2H2	8	-
PVJN01064016.1	5235	6485	zf-C2H2	6	-
PVJN01064696.1	6216	8235	zf-C2H2	20	-
PVJN01065519.1	4745	6068	zf-C2H2	12	+
PVJN01065828.1	2815	4201	zf-C2H2	15	+
PVJN01066052.1	2968	4405	zf-C2H2	13	-
PVJN01066296.1	1167	2412	zf-C2H2	12	-
PVJN01066611.1	2860	6151	zf-C2H2	5	+
PVJN01066866.1	6814	8053	zf-C2H2	10	+
PVJN01067249.1	3979	5524	zf-C2H2	10	+
PVJN01067758.1	6374	7079	zf-C2H2	5	+
PVJN01067903.1	3654	5485	zf-C2H2	14	-
PVJN01067913.1	2720	3974	zf-C2H2	13	-
PVJN01068826.1	7048	8227	zf-C2H2	14	-
PVJN01069321.1	2	569	zf-C2H2	6	+
PVJN01069352.1	5514	6579	zf-C2H2	7	+
PVJN01069352.1	6807	7785	zf-C2H2	12	+
PVJN01070456.1	4042	5860	zf-C2H2	18	-
PVJN01071764.1	5381	5894	zf-C2H2	6	+
PVJN01072304.1	3809	4832	zf-C2H2	8	-
PVJN01072313.1	3225	5055	zf-C2H2	18	+
PVJN01072374.1	5171	6509	zf-C2H2	13	+
PVJN01074817.1	0	798	zf-C2H2	9	+
PVJN01075420.1	1634	3380	zf-C2H2	14	+
PVJN01075964.1	2	1907	zf-C2H2	17	-
PVJN01076324.1	1249	2776	zf-C2H2	12	-
PVJN01077131.1	2866	4362	zf-C2H2	12	-
PVJN01077171.1	1304	3176	zf-C2H2	15	-
PVJN01077560.1	1	1474	zf-C2H2	11	-
PVJN01077877.1	2	569	zf-C2H2	6	+
PVJN01077976.1	205	1183	zf-C2H2	6	-
PVJN01077976.1	6471	7570	zf-C2H2	10	-
PVJN01079657.1	708	1210	zf-C2H2	6	-
PVJN01079912.1	6160	7240	zf-C2H2	5	-
PVJN01080192.1	1976	2774	zf-C2H2	8	-
PVJN01080239.1	2529	3988	zf-C2H2	10	+
PVJN01080333.1	3815	5048	zf-C2H2	13	+
PVJN01080463.1	6556	7150	zf-C2H2	7	-
PVJN01080540.1	6011	7136	zf-C2H2	6	+
PVJN01080944.1	5053	6571	zf-C2H2	13	-
PVJN01080975.1	2	1247	zf-C2H2	10	-
PVJN01081406.1	1395	5238	zf-C2H2	10	+
PVJN01081738.1	6021	6933	zf-C2H2	5	-
PVJN01081763.1	6502	6928	zf-C2H2	5	-
PVJN01082596.1	0	2472	zf-C2H2	6	-
PVJN01084043.1	0	1650	zf-C2H2	5	+
PVJN01084108.1	5084	6548	zf-C2H2	15	-
PVJN01084430.1	145	1240	zf-C2H2	7	-
PVJN01085630.1	486	1194	zf-C2H2	5	+
PVJN01085630.1	5581	6190	zf-C2H2	5	-
PVJN01086958.1	1875	3862	zf-C2H2	19	-
PVJN01087065.1	0	1008	zf-C2H2	12	+
PVJN01087323.1	2647	4264	zf-C2H2	11	-
PVJN01089003.1	5384	5810	zf-C2H2	5	-
PVJN01089770.1	0	894	zf-C2H2	9	+
PVJN01089933.1	2354	2807	zf-C2H2	6	-
PVJN01090693.1	2229	3975	zf-C2H2	5	+
PVJN01090989.1	1705	3766	zf-C2H2	17	+
PVJN01091100.1	2606	4019	zf-C2H2	5	+
PVJN01091107.1	1362	3270	zf-C2H2	15	+
PVJN01091735.1	4813	5431	zf-C2H2	7	-
PVJN01092492.1	1	634	zf-C2H2	6	-
PVJN01094299.1	0	471	zf-C2H2	6	+
PVJN01094474.1	1	671	zf-C2H2	6	+
PVJN01094474.1	776	1819	zf-C2H2	8	+
PVJN01095371.1	2868	3918	zf-C2H2	9	-
PVJN01095923.1	3768	4917	zf-C2H2	6	+
PVJN01097028.1	3379	4792	zf-C2H2	14	+
PVJN01097127.1	2468	4355	zf-C2H2	18	-
PVJN01097698.1	137	1883	zf-C2H2	16	+
PVJN01103979.1	1	1597	zf-C2H2	8	-
PVJN01104546.1	2668	4038	zf-C2H2	7	-
PVJN01104600.1	3566	4031	zf-C2H2	5	-
PVJN01104803.1	1	1573	zf-C2H2	8	-
PVJN01105983.1	3495	3903	zf-C2H2	5	-
PVJN01106823.1	2	812	zf-C2H2	10	+
PVJN01106977.1	540	1422	zf-C2H2	5	-
PVJN01107045.1	2	812	zf-C2H2	10	+
PVJN01107927.1	1562	2033	zf-C2H2	5	-
PVJN01109018.1	2538	3627	zf-C2H2	13	-
PVJN01109348.1	0	1160	zf-C2H2	6	-
PVJN01109348.1	1435	1906	zf-C2H2	5	-
PVJN01110953.1	1165	3460	zf-C2H2	24	-
PVJN01112336.1	0	2577	zf-C2H2	27	-
PVJN01112340.1	26	1331	zf-C2H2	9	-
PVJN01113662.1	1	1483	zf-C2H2	14	+
PVJN01115101.1	1194	2211	zf-C2H2	11	-
PVJN01115690.1	558	1326	zf-C2H2	7	-
PVJN01115821.1	2677	3052	zf-C2H2	5	-
PVJN01116051.1	556	1324	zf-C2H2	7	-
PVJN01118472.1	1097	2831	zf-C2H2	17	+
PVJN01118633.1	1369	2035	zf-C2H2	8	+
PVJN01122415.1	331	2563	zf-C2H2	6	-
PVJN01122705.1	707	2543	zf-C2H2	6	-
PVJN01123466.1	986	2486	zf-C2H2	12	-
PVJN01123519.1	914	2483	zf-C2H2	8	-
PVJN01124500.1	595	2419	zf-C2H2	18	-
PVJN01125423.1	898	2359	zf-C2H2	13	-
PVJN01125590.1	1103	2327	zf-C2H2	14	+
PVJN01127162.1	659	2248	zf-C2H2	7	+
PVJN01128122.1	0	1506	zf-C2H2	17	+
PVJN01129601.1	251	689	zf-C2H2	6	+
PVJN01129621.1	1404	1842	zf-C2H2	6	-
PVJN01129664.1	2	1049	zf-C2H2	13	+
PVJN01130962.1	0	2013	zf-C2H2	24	+
PVJN01132542.1	1	847	zf-C2H2	8	+
PVJN01133669.1	1	1387	zf-C2H2	12	+
PVJN01134678.1	2	1808	zf-C2H2	5	-
PVJN01134686.1	2	1808	zf-C2H2	5	-
PVJN01134916.1	1	400	zf-C2H2	5	+
PVJN01134963.1	237	1794	zf-C2H2	18	-
PVJN01137117.1	1210	1684	zf-C2H2	5	-
PVJN01137331.1	161	1674	zf-C2H2	14	+
PVJN01137923.1	0	735	zf-C2H2	9	+
PVJN01138649.1	1049	1607	zf-C2H2	5	+
PVJN01140843.1	377	1277	zf-C2H2	10	-
PVJN01143759.1	1	830	zf-C2H2	5	-
PVJN01143920.1	1	520	zf-C2H2	6	+
PVJN01145515.1	2	1310	zf-C2H2	14	-
PVJN01145825.1	1	1294	zf-C2H2	11	-
PVJN01145901.1	496	1087	zf-C2H2	5	+
PVJN01148771.1	0	1191	zf-C2H2	13	+
PVJN01150678.1	496	1087	zf-C2H2	5	+
PVJN01152171.1	0	1077	zf-C2H2	12	+
PVJN01152775.1	0	1027	zf-C2H2	10	-
PVJN01153277.1	0	1041	zf-C2H2	10	+
PVJN01157522.1	83	926	zf-C2H2	8	+
PVJN01160004.1	1	865	zf-C2H2	10	-
PVJN01160137.1	1	859	zf-C2H2	11	-
PVJN01161466.1	0	831	zf-C2H2	10	+
PVJN01162706.1	0	801	zf-C2H2	9	+
PVJN01166576.1	0	726	zf-C2H2	8	+
PVJN01166980.1	0	720	zf-C2H2	8	-
PVJN01167248.1	2	467	zf-C2H2	5	+
PVJN01167725.1	1	706	zf-C2H2	5	+
PVJN01169115.1	45	687	zf-C2H2	7	+
PVJN01171765.1	0	648	zf-C2H2	7	+
PVJN01171881.1	0	411	zf-C2H2	5	+
PVJN01172401.1	2	641	zf-C2H2	7	-
PVJN01174880.1	0	612	zf-C2H2	5	-
PVJN01177009.1	2	590	zf-C2H2	7	-
PVJN01178216.1	1	580	zf-C2H2	7	+
PVJN01189700.1	0	492	zf-C2H2	6	+
PVJN01193222.1	2	470	zf-C2H2	6	-
PVJN01194712.1	0	459	zf-C2H2	5	-
PVJN01197940.1	2	443	zf-C2H2	5	-
PVJN01199658.1	2	434	zf-C2H2	5	+
PVJN01200935.1	2	428	zf-C2H2	5	+
PVJN01219124.1	0	399	zf-C2H2	5	-
PVJN01237145.1	1	385	zf-C2H2	5	-
```
