## Supplementary Data 2 for "Transposable elements drive the evolution of metazoan zinc finger genes": Lasius_niger_znfs.bed

```
LBMM01000006.1	61296	65127	zf-C2H2	6	-
LBMM01000066.1	51698	54569	zf-C2H2	11	-
LBMM01000082.1	41938	43447	zf-C2H2	9	-
LBMM01000082.1	44852	45893	zf-C2H2	9	-
LBMM01000082.1	47655	48912	zf-C2H2	9	-
LBMM01000082.1	50253	52158	zf-C2H2	13	-
LBMM01000082.1	52866	54045	zf-C2H2	9	-
LBMM01000082.1	54950	55589	zf-C2H2	7	-
LBMM01000082.1	58054	59080	zf-C2H2	7	-
LBMM01000082.1	60967	62251	zf-C2H2	9	-
LBMM01000082.1	64646	65984	zf-C2H2	10	-
LBMM01000082.1	67268	68198	zf-C2H2	5	-
LBMM01000082.1	68497	69619	zf-C2H2	9	-
LBMM01000082.1	70481	71813	zf-C2H2	12	-
LBMM01000082.1	73180	74317	zf-C2H2	10	-
LBMM01000082.1	76523	77732	zf-C2H2	10	-
LBMM01000082.1	79058	80189	zf-C2H2	10	-
LBMM01000103.1	22157	23930	zf-C2H2	6	-
LBMM01000112.1	32294	33077	zf-C2H2	5	+
LBMM01000125.1	43199	49226	zf-C2H2	14	-
LBMM01000125.1	52429	55582	zf-C2H2	10	-
LBMM01000186.1	19877	22959	zf-C2H2	20	-
LBMM01000313.1	38540	39284	zf-C2H2	5	-
LBMM01000320.1	45444	49194	zf-C2H2	5	+
LBMM01000407.1	9870	10735	zf-C2H2	7	+
LBMM01000681.1	21181	21829	zf-C2H2	6	-
LBMM01000743.1	27488	28355	zf-C2H2	6	-
LBMM01000743.1	28468	30064	zf-C2H2	6	-
LBMM01000748.1	20647	22819	zf-C2H2	10	-
LBMM01000764.1	4841	5717	zf-C2H2	5	+
LBMM01000776.1	30559	31861	zf-C2H2	6	+
LBMM01000932.1	6798	11079	zf-C2H2	21	-
LBMM01000932.1	11815	13308	zf-C2H2	6	-
LBMM01000932.1	23000	25037	zf-C2H2	5	+
LBMM01000942.1	7340	8018	zf-C2H2	5	-
LBMM01001093.1	6787	8257	zf-C2H2	5	-
LBMM01001132.1	2500	3184	zf-C2H2	6	+
LBMM01001148.1	19062	21402	zf-C2H2	10	+
LBMM01001239.1	24895	25879	zf-C2H2	6	+
LBMM01001239.1	26340	27129	zf-C2H2	8	+
LBMM01001240.1	2158	3259	zf-C2H2	7	-
LBMM01001240.1	4333	4822	zf-C2H2	5	-
LBMM01001240.1	5218	8947	zf-C2H2	24	-
LBMM01001278.1	22554	27012	zf-C2H2	14	+
LBMM01001295.1	16252	17434	zf-C2H2	6	-
LBMM01001424.1	86	2354	zf-C2H2	13	-
LBMM01001431.1	29054	29981	zf-C2H2	7	-
LBMM01001503.1	25430	26936	zf-C2H2	7	-
LBMM01001522.1	2194	3442	zf-C2H2	11	+
LBMM01001522.1	4434	5526	zf-C2H2	9	+
LBMM01001522.1	6318	7380	zf-C2H2	9	+
LBMM01001522.1	8468	9551	zf-C2H2	10	+
LBMM01001522.1	10996	11971	zf-C2H2	10	+
LBMM01001522.1	12799	13264	zf-C2H2	5	+
LBMM01001522.1	13532	14081	zf-C2H2	6	+
LBMM01001553.1	22704	23868	zf-C2H2	8	+
LBMM01001553.1	26773	27976	zf-C2H2	10	+
LBMM01001568.1	13846	15337	zf-C2H2	11	-
LBMM01001576.1	27595	28165	zf-C2H2	5	+
LBMM01001623.1	20524	21353	zf-C2H2	5	+
LBMM01001835.1	22855	24052	zf-C2H2	6	+
LBMM01001996.1	3128	4832	zf-C2H2	14	-
LBMM01002000.1	10915	12535	zf-C2H2	11	-
LBMM01002113.1	8312	10325	zf-C2H2	7	+
LBMM01002306.1	11564	14018	zf-C2H2	18	-
LBMM01002635.1	4847	8423	zf-C2H2	19	-
LBMM01002650.1	19006	20110	zf-C2H2	5	+
LBMM01002725.1	7487	8711	zf-C2H2	6	-
LBMM01003123.1	16581	18363	zf-C2H2	15	-
LBMM01003145.1	15703	17956	zf-C2H2	6	+
LBMM01003238.1	9084	11463	zf-C2H2	16	-
LBMM01003320.1	8158	8944	zf-C2H2	8	+
LBMM01003432.1	16271	16769	zf-C2H2	5	-
LBMM01004146.1	3310	5302	zf-C2H2	12	-
LBMM01004285.1	7577	9173	zf-C2H2	9	+
LBMM01004296.1	11830	14677	zf-C2H2	14	+
LBMM01004373.1	13322	13805	zf-C2H2	5	-
LBMM01004605.1	3049	3472	zf-C2H2	5	+
LBMM01004847.1	5629	6535	zf-C2H2	5	-
LBMM01005429.1	7377	9021	zf-C2H2	15	+
LBMM01005490.1	6278	9761	zf-C2H2	21	-
LBMM01005605.1	2693	4585	zf-C2H2	13	+
LBMM01005937.1	3601	5113	zf-C2H2	8	+
LBMM01005973.1	3541	4442	zf-C2H2	7	+
LBMM01005999.1	8460	10491	zf-C2H2	8	-
LBMM01006144.1	2268	5223	zf-C2H2	8	-
LBMM01006696.1	6484	7583	zf-C2H2	5	-
LBMM01006732.1	2054	3407	zf-C2H2	11	-
LBMM01006912.1	1031	1550	zf-C2H2	6	+
LBMM01006927.1	5402	9413	zf-C2H2	9	-
LBMM01007120.1	4435	5395	zf-C2H2	5	-
LBMM01007874.1	253	2233	zf-C2H2	10	-
LBMM01008227.1	2376	3291	zf-C2H2	5	-
LBMM01008523.1	1395	5040	zf-C2H2	10	-
LBMM01009082.1	3668	5297	zf-C2H2	6	+
LBMM01009153.1	5447	6698	zf-C2H2	6	-
LBMM01009253.1	3131	4724	zf-C2H2	8	-
LBMM01009957.1	1754	4913	zf-C2H2	8	+
LBMM01009968.1	904	1405	zf-C2H2	5	-
LBMM01010520.1	3851	4643	zf-C2H2	5	+
LBMM01010837.1	1060	4534	zf-C2H2	12	-
LBMM01011119.1	1863	2517	zf-C2H2	5	-
LBMM01015843.1	53	1232	zf-C2H2	6	+
LBMM01016199.1	845	1385	zf-C2H2	5	+
LBMM01022074.1	774	1479	zf-C2H2	7	+
LBMM01024931.1	302	932	zf-C2H2	5	+
LBMM01036362.1	1	517	zf-C2H2	6	+
```
