## Supplementary Data 2 for "Transposable elements drive the evolution of metazoan zinc finger genes": Laspeyria_flexula_znfs.bed

```
LR989949.1	5570516	5571350	zf-C2H2	7	+
LR989949.1	7267673	7268825	zf-C2H2	5	-
LR989949.1	7341132	7345530	zf-C2H2	5	-
LR989949.1	18256719	18259917	zf-C2H2	7	-
LR989949.1	18759717	18760668	zf-C2H2	7	-
LR989950.1	2783212	2783728	zf-C2H2	6	-
LR989950.1	9717962	9719834	zf-C2H2	14	-
LR989950.1	10578865	10579537	zf-C2H2	6	-
LR989950.1	16972926	16974015	zf-C2H2	5	+
LR989951.1	2011315	2013271	zf-C2H2	7	-
LR989951.1	5886835	5889364	zf-C2H2	14	-
LR989951.1	8587819	8588791	zf-C2H2	5	+
LR989951.1	9713280	9714540	zf-C2H2	11	-
LR989951.1	10151642	10154543	zf-C2H2	6	+
LR989951.1	12551535	12552636	zf-C2H2	8	+
LR989952.1	5475350	5479670	zf-C2H2	23	-
LR989952.1	15515582	15517154	zf-C2H2	10	+
LR989952.1	16997479	17000536	zf-C2H2	5	-
LR989952.1	17384737	17385244	zf-C2H2	5	+
LR989953.1	8915141	8917439	zf-C2H2	5	+
LR989954.1	2436217	2437408	zf-C2H2	6	+
LR989954.1	2437691	2441359	zf-C2H2	29	+
LR989954.1	3900311	3902114	zf-C2H2	6	+
LR989954.1	5900934	5901846	zf-C2H2	5	-
LR989954.1	8466497	8467922	zf-C2H2	8	+
LR989954.1	11049917	11051120	zf-C2H2	7	-
LR989954.1	11386260	11387892	zf-C2H2	10	-
LR989954.1	12366048	12367173	zf-C2H2	9	-
LR989954.1	15265602	15267252	zf-C2H2	12	-
LR989955.1	7154293	7155187	zf-C2H2	6	+
LR989955.1	12665086	12665623	zf-C2H2	5	-
LR989956.1	15121807	15122797	zf-C2H2	8	-
LR989957.1	2194974	2195715	zf-C2H2	6	+
LR989957.1	2202459	2204322	zf-C2H2	19	+
LR989958.1	276788	278858	zf-C2H2	5	-
LR989958.1	9182100	9183282	zf-C2H2	6	+
LR989958.1	14928418	14935411	zf-C2H2	6	-
LR989959.1	8637745	8638741	zf-C2H2	6	+
LR989960.1	1801354	1801843	zf-C2H2	5	+
LR989960.1	1802524	1803379	zf-C2H2	6	+
LR989960.1	2108192	2108960	zf-C2H2	8	-
LR989961.1	4150558	4152526	zf-C2H2	11	+
LR989961.1	6406518	6409392	zf-C2H2	11	-
LR989961.1	6412746	6415515	zf-C2H2	8	-
LR989961.1	13469692	13471916	zf-C2H2	9	-
LR989963.1	10790009	10792178	zf-C2H2	6	+
LR989963.1	11849324	11850545	zf-C2H2	8	+
LR989963.1	12555091	12555937	zf-C2H2	8	-
LR989963.1	14066656	14067472	zf-C2H2	7	-
LR989963.1	14067634	14068393	zf-C2H2	5	-
LR989963.1	15016867	15018292	zf-C2H2	12	-
LR989963.1	15020695	15022138	zf-C2H2	11	+
LR989964.1	9375931	9377695	zf-C2H2	5	-
LR989964.1	11130606	11131419	zf-C2H2	5	-
LR989966.1	511218	513477	zf-C2H2	6	-
LR989967.1	505516	508259	zf-C2H2	23	+
LR989967.1	508405	509542	zf-C2H2	8	+
LR989969.1	4005832	4006402	zf-C2H2	5	-
LR989969.1	5413043	5414324	zf-C2H2	8	-
LR989969.1	8093897	8095139	zf-C2H2	6	-
LR989969.1	13343047	13343494	zf-C2H2	5	+
LR989971.1	5665946	5668751	zf-C2H2	6	+
LR989971.1	5669066	5669837	zf-C2H2	5	+
LR989971.1	5930174	5931746	zf-C2H2	7	+
LR989971.1	7408866	7410942	zf-C2H2	12	+
LR989971.1	7420558	7421989	zf-C2H2	9	+
LR989972.1	6950791	6951931	zf-C2H2	8	+
LR989972.1	7320635	7321709	zf-C2H2	8	-
LR989972.1	7322626	7323679	zf-C2H2	7	-
LR989972.1	7325452	7327072	zf-C2H2	9	-
LR989973.1	1646998	1648267	zf-C2H2	6	-
LR989974.1	1643494	1644631	zf-C2H2	6	+
LR989974.1	8265725	8266775	zf-C2H2	6	+
LR989975.1	678658	679918	zf-C2H2	10	-
LR989975.1	681506	682844	zf-C2H2	10	+
LR989975.1	684139	685417	zf-C2H2	10	-
LR989975.1	907556	908864	zf-C2H2	10	-
LR989975.1	925436	927821	zf-C2H2	21	-
LR989975.1	931318	932275	zf-C2H2	10	+
LR989975.1	1156483	1158613	zf-C2H2	17	-
LR989975.1	1880556	1881333	zf-C2H2	7	+
LR989975.1	1888535	1890578	zf-C2H2	19	+
LR989975.1	4045564	4047106	zf-C2H2	9	+
LR989975.1	7110192	7112043	zf-C2H2	12	-
LR989976.1	559862	560609	zf-C2H2	5	-
LR989976.1	570418	571498	zf-C2H2	11	-
LR989976.1	863727	864249	zf-C2H2	5	+
LR989976.1	2751423	2752548	zf-C2H2	10	-
LR989976.1	2755407	2756547	zf-C2H2	9	-
LR989976.1	2759210	2760404	zf-C2H2	9	-
LR989976.1	2761046	2762138	zf-C2H2	11	-
LR989976.1	2763129	2764296	zf-C2H2	9	-
LR989976.1	2765762	2766869	zf-C2H2	10	-
LR989976.1	2770208	2771483	zf-C2H2	10	-
LR989976.1	2773751	2775752	zf-C2H2	16	-
LR989976.1	2776221	2778084	zf-C2H2	16	-
LR989976.1	2778385	2780302	zf-C2H2	16	-
LR989976.1	2781153	2782302	zf-C2H2	10	-
LR989976.1	2798583	2799825	zf-C2H2	12	+
LR989976.1	2806878	2807901	zf-C2H2	11	-
LR989976.1	2823753	2825034	zf-C2H2	10	+
LR989976.1	2828428	2829565	zf-C2H2	9	+
LR989976.1	2831099	2832380	zf-C2H2	10	+
LR989976.1	2834143	2835289	zf-C2H2	11	+
LR989976.1	2838909	2840097	zf-C2H2	10	+
LR989976.1	2841293	2842631	zf-C2H2	10	+
LR989976.1	2845999	2847169	zf-C2H2	11	+
LR989976.1	2848549	2851047	zf-C2H2	22	+
LR989976.1	2852083	2853277	zf-C2H2	11	+
LR989976.1	2853984	2855205	zf-C2H2	10	+
LR989976.1	2855786	2856944	zf-C2H2	11	+
LR989976.1	2858143	2859382	zf-C2H2	10	+
LR989976.1	2860583	2861750	zf-C2H2	10	+
LR989976.1	2863191	2864379	zf-C2H2	11	+
LR989976.1	2865147	2866356	zf-C2H2	11	+
LR989976.1	2867336	2868665	zf-C2H2	10	+
LR989976.1	2869326	2870517	zf-C2H2	10	+
LR989976.1	2874124	2875303	zf-C2H2	11	+
LR989976.1	2876014	2877277	zf-C2H2	11	+
LR989976.1	2877602	2878829	zf-C2H2	10	+
LR989976.1	2882063	2883224	zf-C2H2	10	+
LR989976.1	2883883	2885020	zf-C2H2	11	+
LR989976.1	2886662	2887829	zf-C2H2	11	+
LR989976.1	2889416	2890607	zf-C2H2	10	+
LR989976.1	2895348	2896233	zf-C2H2	7	+
LR989976.1	2899981	2900977	zf-C2H2	7	+
LR989976.1	2903104	2903704	zf-C2H2	6	-
LR989976.1	2904307	2904913	zf-C2H2	6	-
LR989976.1	2913003	2913594	zf-C2H2	6	-
LR989976.1	2921641	2922817	zf-C2H2	10	+
LR989976.1	2928619	2929843	zf-C2H2	10	+
LR989976.1	3364046	3365159	zf-C2H2	10	+
LR989976.1	3383222	3384248	zf-C2H2	9	+
LR989976.1	3394952	3396131	zf-C2H2	10	+
LR989976.1	3400492	3401533	zf-C2H2	9	-
LR989976.1	3416296	3417277	zf-C2H2	8	+
LR989976.1	3419236	3420340	zf-C2H2	11	+
LR989976.1	3421731	3422850	zf-C2H2	10	+
LR989976.1	3423721	3424828	zf-C2H2	10	+
LR989976.1	3424982	3426068	zf-C2H2	10	+
LR989976.1	3427824	3428904	zf-C2H2	10	+
LR989976.1	3429754	3430852	zf-C2H2	10	+
LR989976.1	3431643	3432708	zf-C2H2	10	+
LR989976.1	3433497	3434607	zf-C2H2	10	+
LR989976.1	3435020	3436547	zf-C2H2	12	+
LR989976.1	3436795	3438316	zf-C2H2	12	+
LR989976.1	3441699	3442938	zf-C2H2	9	+
LR989976.1	3443398	3444424	zf-C2H2	8	+
LR989976.1	3444945	3446130	zf-C2H2	10	+
LR989976.1	3446813	3447986	zf-C2H2	10	+
LR989976.1	3448815	3449997	zf-C2H2	10	+
LR989976.1	3451077	3452406	zf-C2H2	10	+
LR989976.1	3455020	3456445	zf-C2H2	10	+
LR989976.1	3456733	3457933	zf-C2H2	10	+
LR989976.1	3459267	3460410	zf-C2H2	10	+
LR989976.1	3461795	3463004	zf-C2H2	10	+
LR989976.1	3478527	3479676	zf-C2H2	10	-
LR989976.1	3483804	3484971	zf-C2H2	10	-
LR989976.1	3491715	3492984	zf-C2H2	10	-
LR989976.1	3512261	3513581	zf-C2H2	10	+
LR989976.1	3514755	3515901	zf-C2H2	10	+
LR989976.1	3518959	3520042	zf-C2H2	9	+
LR989976.1	4037547	4038411	zf-C2H2	5	-
LR989976.1	4046513	4047380	zf-C2H2	5	-
LR989976.1	5566137	5567427	zf-C2H2	10	-
LR989976.1	5567677	5568928	zf-C2H2	10	-
LR989976.1	5570576	5571602	zf-C2H2	9	-
LR989976.1	5573213	5574584	zf-C2H2	11	-
LR989976.1	6483862	6484522	zf-C2H2	7	-
LR989977.1	6982416	6984657	zf-C2H2	8	-
LR989977.1	6992781	6993720	zf-C2H2	8	+
LR989977.1	7000386	7001496	zf-C2H2	6	-
LR989977.1	7055780	7057415	zf-C2H2	10	+
LR989977.1	7689964	7691563	zf-C2H2	10	+
LR989977.1	8196624	8197086	zf-C2H2	5	-
LR989977.1	8197296	8198637	zf-C2H2	9	-
LR989978.1	1015757	1016972	zf-C2H2	8	+
LR989978.1	1898425	1899961	zf-C2H2	12	+
LR989978.1	3755088	3756090	zf-C2H2	8	-
LR989978.1	6705810	6706860	zf-C2H2	10	-
LR989978.1	6753713	6754952	zf-C2H2	14	+
LR989978.1	6760401	6761778	zf-C2H2	14	+
LR989978.1	6771133	6772339	zf-C2H2	13	+
LR989978.1	6781248	6782475	zf-C2H2	13	+
LR989978.1	6787419	6788658	zf-C2H2	13	+
LR989979.1	164334	165150	zf-C2H2	6	+
LR989979.1	444858	445671	zf-C2H2	7	+
LR989979.1	2117513	2118977	zf-C2H2	7	+
LR989979.1	3026475	3027189	zf-C2H2	6	+
LR989979.1	3054342	3054918	zf-C2H2	5	-
LR989979.1	3461352	3464058	zf-C2H2	13	+
LR989979.1	3724352	3724973	zf-C2H2	5	+
LR989979.1	3731454	3732075	zf-C2H2	5	+
LR989979.1	3996129	3997572	zf-C2H2	8	-
LR989979.1	4621463	4623818	zf-C2H2	22	+
LR989979.1	4627679	4628549	zf-C2H2	5	-
LR989979.1	4642364	4643471	zf-C2H2	7	-
LR989979.1	5868962	5870225	zf-C2H2	10	+
```
