## Supplementary Data 2 for "Transposable elements drive the evolution of metazoan zinc finger genes": Lateolabrax_maculatus_znfs.bed

```
CP027262.1	12916849	12917965	zf-C2H2	6	-
CP027262.1	12940682	12942137	zf-C2H2	9	+
CP027263.1	3106706	3107930	zf-C2H2	9	+
CP027263.1	5971245	5974416	zf-C2H2	22	+
CP027263.1	5975010	5975922	zf-C2H2	7	+
CP027263.1	8504492	8505746	zf-C2H2	5	+
CP027263.1	13851129	13852263	zf-C2H2	11	+
CP027263.1	19266538	19267741	zf-C2H2	6	-
CP027263.1	19280193	19282332	zf-C2H2	7	+
CP027263.1	19284473	19286627	zf-C2H2	7	+
CP027263.1	21535411	21536359	zf-C2H2	10	+
CP027263.1	21543642	21544806	zf-C2H2	12	-
CP027263.1	21868675	21869923	zf-C2H2	5	-
CP027263.1	21887590	21888616	zf-C2H2	5	-
CP027264.1	20295945	20296869	zf-C2H2	9	+
CP027264.1	20297728	20300878	zf-C2H2	20	+
CP027265.1	15350435	15351896	zf-C2H2	17	-
CP027265.1	15795189	15797663	zf-C2H2	6	+
CP027265.1	18318058	18319273	zf-C2H2	6	+
CP027266.1	4329338	4332926	zf-C2H2	9	+
CP027266.1	9244868	9245879	zf-C2H2	5	-
CP027266.1	9990417	9991767	zf-C2H2	12	-
CP027267.1	11051771	11053433	zf-C2H2	8	-
CP027267.1	12547174	12548851	zf-C2H2	5	+
CP027267.1	21014742	21016680	zf-C2H2	17	+
CP027267.1	25557109	25558009	zf-C2H2	5	+
CP027267.1	25563736	25564783	zf-C2H2	6	+
CP027267.1	25568621	25569878	zf-C2H2	8	+
CP027268.1	964721	967004	zf-C2H2	7	-
CP027268.1	4711698	4712571	zf-C2H2	7	+
CP027268.1	10716505	10718188	zf-C2H2	12	-
CP027268.1	12987604	12988447	zf-C2H2	5	-
CP027268.1	12989331	12990468	zf-C2H2	9	-
CP027268.1	12991532	12992447	zf-C2H2	7	-
CP027268.1	17625732	17626707	zf-C2H2	6	+
CP027269.1	155729	156539	zf-C2H2	6	-
CP027269.1	158915	160718	zf-C2H2	8	-
CP027269.1	169976	170945	zf-C2H2	5	+
CP027269.1	174769	176008	zf-C2H2	7	+
CP027269.1	178018	179017	zf-C2H2	6	-
CP027269.1	184588	185704	zf-C2H2	7	-
CP027269.1	208400	209777	zf-C2H2	9	-
CP027269.1	215258	216467	zf-C2H2	8	-
CP027269.1	220519	223468	zf-C2H2	15	+
CP027269.1	227929	231517	zf-C2H2	21	-
CP027269.1	245784	247515	zf-C2H2	11	-
CP027269.1	252486	254505	zf-C2H2	14	-
CP027269.1	256881	257817	zf-C2H2	8	-
CP027269.1	260592	262059	zf-C2H2	8	-
CP027269.1	454707	455856	zf-C2H2	7	-
CP027269.1	459629	460742	zf-C2H2	7	-
CP027269.1	464679	465864	zf-C2H2	7	-
CP027269.1	469470	470241	zf-C2H2	6	-
CP027269.1	473164	474283	zf-C2H2	5	-
CP027269.1	479538	480825	zf-C2H2	6	+
CP027269.1	485865	487104	zf-C2H2	8	+
CP027269.1	490440	491493	zf-C2H2	5	+
CP027269.1	3878508	3882140	zf-C2H2	8	-
CP027269.1	5152811	5153609	zf-C2H2	5	-
CP027269.1	5604274	5604976	zf-C2H2	6	-
CP027269.1	6771245	6772409	zf-C2H2	5	-
CP027269.1	8097900	8101251	zf-C2H2	5	+
CP027269.1	8159682	8161113	zf-C2H2	5	-
CP027270.1	4283833	4285156	zf-C2H2	13	-
CP027270.1	11602427	11604095	zf-C2H2	12	+
CP027270.1	19379294	19380512	zf-C2H2	5	+
CP027271.1	708297	711041	zf-C2H2	7	-
CP027271.1	1846937	1850327	zf-C2H2	6	+
CP027271.1	3165630	3166767	zf-C2H2	13	-
CP027271.1	4525545	4526076	zf-C2H2	6	-
CP027271.1	4545024	4547319	zf-C2H2	5	-
CP027271.1	4549449	4550766	zf-C2H2	5	-
CP027271.1	4818021	4819464	zf-C2H2	14	+
CP027271.1	4820451	4821894	zf-C2H2	14	+
CP027271.1	4824224	4824641	zf-C2H2	5	+
CP027271.1	16355892	16356627	zf-C2H2	6	-
CP027273.1	4140646	4142173	zf-C2H2	11	-
CP027273.1	14659099	14659771	zf-C2H2	7	-
CP027273.1	21552406	21554266	zf-C2H2	5	+
CP027273.1	23219981	23221166	zf-C2H2	8	-
CP027274.1	8554703	8557562	zf-C2H2	13	-
CP027274.1	10390663	10395370	zf-C2H2	14	-
CP027274.1	10579831	10585981	zf-C2H2	15	-
CP027274.1	14195326	14196898	zf-C2H2	5	-
CP027274.1	19036587	19038630	zf-C2H2	6	+
CP027275.1	699569	700973	zf-C2H2	8	+
CP027275.1	703850	705140	zf-C2H2	15	+
CP027275.1	707459	708281	zf-C2H2	8	+
CP027275.1	720688	722110	zf-C2H2	10	+
CP027275.1	1475930	1476841	zf-C2H2	8	+
CP027275.1	1487431	1489420	zf-C2H2	16	+
CP027275.1	1493735	1495748	zf-C2H2	15	+
CP027275.1	2336635	2338201	zf-C2H2	11	+
CP027275.1	11836498	11837407	zf-C2H2	7	-
CP027275.1	11838634	11842574	zf-C2H2	24	-
CP027275.1	11844680	11846771	zf-C2H2	18	+
CP027275.1	19801781	19803158	zf-C2H2	5	-
CP027276.1	12782701	12784513	zf-C2H2	5	+
CP027276.1	21007761	21008772	zf-C2H2	6	+
CP027277.1	1107154	1108078	zf-C2H2	5	+
CP027277.1	4184175	4185228	zf-C2H2	6	-
CP027277.1	10434833	10437176	zf-C2H2	15	+
CP027277.1	10438054	10438510	zf-C2H2	6	+
CP027277.1	11065101	11068680	zf-C2H2	26	+
CP027277.1	11938813	11940205	zf-C2H2	7	+
CP027277.1	11944328	11945684	zf-C2H2	7	+
CP027277.1	11949710	11951144	zf-C2H2	7	+
CP027277.1	16282318	16285174	zf-C2H2	6	+
CP027277.1	18603573	18605505	zf-C2H2	18	-
CP027277.1	18608815	18610396	zf-C2H2	12	-
CP027277.1	18839236	18840181	zf-C2H2	5	+
CP027277.1	18904159	18908197	zf-C2H2	6	+
CP027278.1	1452873	1454382	zf-C2H2	11	+
CP027278.1	1790266	1793059	zf-C2H2	6	+
CP027279.1	1921390	1922440	zf-C2H2	7	-
CP027279.1	2427758	2430356	zf-C2H2	5	-
CP027279.1	2457941	2459934	zf-C2H2	9	-
CP027279.1	2563467	2566530	zf-C2H2	5	+
CP027279.1	2605050	2606490	zf-C2H2	5	-
CP027279.1	4297938	4298808	zf-C2H2	6	-
CP027279.1	15197944	15202186	zf-C2H2	7	+
CP027279.1	22664255	22665770	zf-C2H2	6	-
CP027280.1	405374	406412	zf-C2H2	6	+
CP027280.1	1851271	1852312	zf-C2H2	5	+
CP027280.1	2293519	2294410	zf-C2H2	5	-
CP027280.1	2719452	2720253	zf-C2H2	5	-
CP027280.1	2721741	2722695	zf-C2H2	5	-
CP027280.1	12139117	12143795	zf-C2H2	8	+
CP027281.1	728836	729475	zf-C2H2	6	-
CP027281.1	735083	735824	zf-C2H2	7	-
CP027281.1	1875992	1878578	zf-C2H2	6	-
CP027281.1	3811550	3813410	zf-C2H2	7	+
CP027281.1	3977627	3981224	zf-C2H2	5	-
CP027281.1	4202341	4205541	zf-C2H2	12	-
CP027281.1	9257594	9259130	zf-C2H2	6	-
CP027281.1	9262748	9264284	zf-C2H2	6	-
CP027281.1	11264189	11264939	zf-C2H2	5	+
CP027281.1	13352473	13354462	zf-C2H2	11	+
CP027282.1	1592472	1599237	zf-C2H2	15	+
CP027282.1	4065113	4067201	zf-C2H2	6	+
CP027282.1	8459117	8461050	zf-C2H2	12	+
CP027282.1	11143837	11145277	zf-C2H2	5	-
CP027283.1	7574544	7578228	zf-C2H2	8	+
CP027283.1	13251689	13253615	zf-C2H2	6	+
CP027283.1	18208506	18209127	zf-C2H2	5	+
CP027283.1	19186889	19188545	zf-C2H2	18	+
CP027283.1	19196570	19198061	zf-C2H2	15	+
CP027283.1	19203774	19204548	zf-C2H2	9	+
CP027283.1	21732773	21733637	zf-C2H2	9	+
CP027283.1	21733790	21734642	zf-C2H2	8	+
CP027284.1	147344	149135	zf-C2H2	17	+
CP027284.1	11321500	11327182	zf-C2H2	10	-
CP027284.1	16019827	16020790	zf-C2H2	6	+
CP027284.1	17727355	17729083	zf-C2H2	8	-
CP027284.1	20628690	20632161	zf-C2H2	10	+
CP027284.1	24006650	24009236	zf-C2H2	7	-
CP027284.1	24310010	24313670	zf-C2H2	5	+
CP027284.1	24622487	24624974	zf-C2H2	9	-
CP027285.1	4091296	4092562	zf-C2H2	14	-
CP027285.1	9420464	9421427	zf-C2H2	10	-
CP027285.1	10409032	10410376	zf-C2H2	10	-
CP027285.1	13146739	13148317	zf-C2H2	15	-
```
