## Supplementary Data 2 for "Transposable elements drive the evolution of metazoan zinc finger genes": Lates_calcarifer_znfs.bed

```
LLXD01000001.1	2706973	2708599	zf-C2H2	7	+
LLXD01000001.1	2744608	2747767	zf-C2H2	5	-
LLXD01000001.1	2842649	2844513	zf-C2H2	9	+
LLXD01000001.1	2870720	2873638	zf-C2H2	9	+
LLXD01000008.1	1226143	1227064	zf-C2H2	5	+
LLXD01000008.1	1233828	1235154	zf-C2H2	8	+
LLXD01000008.1	1250853	1251231	zf-C2H2	5	-
LLXD01000009.1	146878	150184	zf-C2H2	12	-
LLXD01000010.1	3236484	3237717	zf-C2H2	9	+
LLXD01000010.1	3238916	3239906	zf-C2H2	5	+
LLXD01000010.1	3242966	3244061	zf-C2H2	7	+
LLXD01000010.1	3246051	3248559	zf-C2H2	8	+
LLXD01000010.1	4142631	4144443	zf-C2H2	5	+
LLXD01000013.1	459230	460455	zf-C2H2	14	-
LLXD01000015.1	800727	802428	zf-C2H2	12	-
LLXD01000016.1	1525625	1527194	zf-C2H2	6	-
LLXD01000016.1	1716824	1718489	zf-C2H2	11	+
LLXD01000018.1	1941746	1944338	zf-C2H2	6	-
LLXD01000018.1	3788839	3792136	zf-C2H2	6	-
LLXD01000018.1	4195493	4197272	zf-C2H2	7	+
LLXD01000018.1	4339060	4342666	zf-C2H2	5	-
LLXD01000018.1	4551395	4553747	zf-C2H2	10	-
LLXD01000018.1	9279066	9280590	zf-C2H2	9	-
LLXD01000018.1	9284616	9285864	zf-C2H2	12	-
LLXD01000018.1	9289827	9290697	zf-C2H2	6	-
LLXD01000018.1	9302232	9302928	zf-C2H2	5	-
LLXD01000018.1	9306628	9307990	zf-C2H2	9	-
LLXD01000018.1	9310129	9314608	zf-C2H2	28	-
LLXD01000018.1	9319051	9322729	zf-C2H2	17	-
LLXD01000018.1	9336846	9340449	zf-C2H2	13	-
LLXD01000018.1	9348173	9351254	zf-C2H2	13	-
LLXD01000018.1	9358227	9367011	zf-C2H2	47	-
LLXD01000018.1	9381207	9383139	zf-C2H2	11	-
LLXD01000018.1	9516676	9518773	zf-C2H2	10	-
LLXD01000020.1	647230	647776	zf-C2H2	5	+
LLXD01000027.1	718198	721779	zf-C2H2	9	-
LLXD01000031.1	88844	92321	zf-C2H2	6	-
LLXD01000033.1	131977	132403	zf-C2H2	5	+
LLXD01000033.1	150391	151513	zf-C2H2	12	+
LLXD01000033.1	164429	165338	zf-C2H2	10	-
LLXD01000034.1	526044	527193	zf-C2H2	8	+
LLXD01000034.1	530267	531159	zf-C2H2	5	+
LLXD01000037.1	783252	784230	zf-C2H2	7	+
LLXD01000037.1	812644	814036	zf-C2H2	11	+
LLXD01000037.1	1155376	1156750	zf-C2H2	14	+
LLXD01000039.1	2193543	2195671	zf-C2H2	16	+
LLXD01000042.1	713123	714035	zf-C2H2	8	+
LLXD01000042.1	716708	717683	zf-C2H2	5	+
LLXD01000048.1	1494980	1496153	zf-C2H2	5	-
LLXD01000049.1	284041	284791	zf-C2H2	6	-
LLXD01000049.1	287540	288263	zf-C2H2	7	-
LLXD01000062.1	801841	803038	zf-C2H2	8	+
LLXD01000062.1	839422	840640	zf-C2H2	8	-
LLXD01000062.1	842484	843312	zf-C2H2	5	-
LLXD01000062.1	844767	845841	zf-C2H2	7	-
LLXD01000064.1	3775724	3777197	zf-C2H2	12	-
LLXD01000065.1	91787	93161	zf-C2H2	5	+
LLXD01000070.1	3215026	3217378	zf-C2H2	16	+
LLXD01000070.1	3805919	3809573	zf-C2H2	26	+
LLXD01000070.1	4676376	4677819	zf-C2H2	7	+
LLXD01000070.1	4680607	4682065	zf-C2H2	7	+
LLXD01000070.1	4685870	4687268	zf-C2H2	7	+
LLXD01000070.1	8853192	8856054	zf-C2H2	7	+
LLXD01000070.1	11309001	11311293	zf-C2H2	18	-
LLXD01000070.1	11314123	11315530	zf-C2H2	12	-
LLXD01000070.1	11546745	11547717	zf-C2H2	6	+
LLXD01000070.1	11605862	11609801	zf-C2H2	7	+
LLXD01000075.1	3086906	3087968	zf-C2H2	5	+
LLXD01000084.1	574842	576207	zf-C2H2	15	-
LLXD01000086.1	50677	51415	zf-C2H2	6	+
LLXD01000090.1	997503	997947	zf-C2H2	5	-
LLXD01000090.1	998117	999695	zf-C2H2	6	-
LLXD01000090.1	1012714	1014566	zf-C2H2	13	+
LLXD01000090.1	1019312	1020677	zf-C2H2	12	+
LLXD01000094.1	688312	689407	zf-C2H2	5	-
LLXD01000094.1	692707	693985	zf-C2H2	8	-
LLXD01000094.1	703811	704930	zf-C2H2	6	+
LLXD01000095.1	3644758	3647845	zf-C2H2	10	+
LLXD01000095.1	9487752	9488760	zf-C2H2	5	-
LLXD01000095.1	10155531	10156917	zf-C2H2	13	-
LLXD01000096.1	4475746	4477180	zf-C2H2	5	-
LLXD01000098.1	403965	405621	zf-C2H2	7	-
LLXD01000098.1	1783018	1784686	zf-C2H2	5	+
LLXD01000098.1	1788856	1793713	zf-C2H2	6	+
LLXD01000098.1	3827830	3832618	zf-C2H2	8	-
LLXD01000098.1	6634889	6638264	zf-C2H2	5	+
LLXD01000098.1	6674869	6676576	zf-C2H2	6	-
LLXD01000099.1	598213	601678	zf-C2H2	10	-
LLXD01000099.1	3398044	3399703	zf-C2H2	8	+
LLXD01000100.1	3039665	3043056	zf-C2H2	16	-
LLXD01000100.1	4956871	4961527	zf-C2H2	14	-
LLXD01000100.1	5125907	5132060	zf-C2H2	16	-
LLXD01000101.1	612582	614394	zf-C2H2	17	+
LLXD01000101.1	4309722	4312053	zf-C2H2	8	+
LLXD01000101.1	4543882	4547536	zf-C2H2	5	-
LLXD01000106.1	23517	26193	zf-C2H2	6	+
LLXD01000107.1	231676	233008	zf-C2H2	10	+
LLXD01000107.1	565033	567505	zf-C2H2	6	+
LLXD01000109.1	2801935	2803312	zf-C2H2	5	-
LLXD01000110.1	2710109	2711792	zf-C2H2	17	+
LLXD01000110.1	2715555	2717193	zf-C2H2	15	+
LLXD01000110.1	2722806	2723583	zf-C2H2	9	+
LLXD01000111.1	400180	401863	zf-C2H2	5	+
LLXD01000113.1	1265017	1266254	zf-C2H2	7	+
LLXD01000113.1	1267444	1268098	zf-C2H2	5	+
LLXD01000113.1	1268532	1269537	zf-C2H2	5	+
LLXD01000114.1	1087293	1088640	zf-C2H2	11	+
LLXD01000116.1	2498409	2499078	zf-C2H2	6	+
LLXD01000124.1	1022824	1024966	zf-C2H2	6	-
LLXD01000126.1	1091899	1095031	zf-C2H2	5	+
LLXD01000129.1	164391	164808	zf-C2H2	5	+
LLXD01000129.1	294485	298791	zf-C2H2	7	+
LLXD01000130.1	812232	813771	zf-C2H2	5	+
LLXD01000131.1	1361930	1363124	zf-C2H2	5	+
LLXD01000132.1	1361014	1363264	zf-C2H2	5	+
LLXD01000133.1	259695	260616	zf-C2H2	5	+
LLXD01000133.1	265444	266404	zf-C2H2	6	-
LLXD01000139.1	833667	835698	zf-C2H2	5	-
LLXD01000140.1	152698	153754	zf-C2H2	9	-
LLXD01000142.1	13961	15329	zf-C2H2	15	+
LLXD01000154.1	946179	947367	zf-C2H2	9	-
LLXD01000162.1	285075	286539	zf-C2H2	15	-
LLXD01000162.1	537785	539138	zf-C2H2	5	-
LLXD01000162.1	572418	574077	zf-C2H2	12	+
LLXD01000162.1	1053672	1054488	zf-C2H2	5	-
LLXD01000162.1	1211369	1212224	zf-C2H2	5	+
LLXD01000168.1	655770	656967	zf-C2H2	9	-
LLXD01000169.1	477043	478360	zf-C2H2	5	+
LLXD01000174.1	843891	849354	zf-C2H2	9	-
LLXD01000176.1	728133	732819	zf-C2H2	8	-
LLXD01000196.1	7374	9468	zf-C2H2	18	-
LLXD01000196.1	11581	14335	zf-C2H2	15	+
LLXD01000196.1	14481	15585	zf-C2H2	9	+
LLXD01000196.1	15879	16794	zf-C2H2	7	+
LLXD01000200.1	378762	381036	zf-C2H2	7	+
LLXD01000208.1	434987	439199	zf-C2H2	12	+
LLXD01000217.1	503665	504691	zf-C2H2	10	+
LLXD01000217.1	507315	508671	zf-C2H2	15	+
LLXD01000221.1	768619	769396	zf-C2H2	6	-
LLXD01000221.1	770785	771847	zf-C2H2	9	-
LLXD01000221.1	775838	776558	zf-C2H2	7	-
LLXD01000221.1	779545	780232	zf-C2H2	6	-
LLXD01000221.1	782723	783428	zf-C2H2	7	-
LLXD01000221.1	785335	786094	zf-C2H2	6	-
LLXD01000221.1	791753	792578	zf-C2H2	7	-
LLXD01000226.1	41900	43346	zf-C2H2	5	+
LLXD01000226.1	96096	99477	zf-C2H2	5	-
LLXD01000228.1	741060	741810	zf-C2H2	5	+
LLXD01000234.1	53067	54435	zf-C2H2	7	+
LLXD01000235.1	160828	165664	zf-C2H2	12	+
LLXD01000235.1	501099	502134	zf-C2H2	6	-
LLXD01000237.1	678698	684317	zf-C2H2	10	+
LLXD01000241.1	697387	699643	zf-C2H2	5	+
LLXD01000249.1	181215	182352	zf-C2H2	7	-
LLXD01000249.1	183506	184634	zf-C2H2	9	-
LLXD01000249.1	187957	189619	zf-C2H2	14	-
LLXD01000249.1	191325	193029	zf-C2H2	14	-
LLXD01000249.1	194574	195759	zf-C2H2	9	-
LLXD01000249.1	198439	199687	zf-C2H2	8	-
LLXD01000249.1	201352	202240	zf-C2H2	6	+
LLXD01000249.1	205441	206533	zf-C2H2	7	-
LLXD01000257.1	739710	740835	zf-C2H2	12	+
LLXD01000257.1	757048	758617	zf-C2H2	15	-
LLXD01000266.1	229695	231852	zf-C2H2	6	+
LLXD01000267.1	32202	33963	zf-C2H2	7	-
LLXD01000267.1	42684	43875	zf-C2H2	6	+
LLXD01000271.1	660607	662654	zf-C2H2	6	-
LLXD01000274.1	335880	337443	zf-C2H2	11	+
LLXD01000279.1	265960	267226	zf-C2H2	6	+
LLXD01000279.1	686341	687187	zf-C2H2	6	+
LLXD01000280.1	620899	621553	zf-C2H2	5	+
LLXD01000291.1	95764	98933	zf-C2H2	22	-
LLXD01000293.1	444867	447537	zf-C2H2	21	-
LLXD01000303.1	417189	417831	zf-C2H2	6	+
LLXD01000315.1	288206	290063	zf-C2H2	6	-
LLXD01000324.1	480350	482726	zf-C2H2	8	-
LLXD01000330.1	8094	9753	zf-C2H2	10	+
LLXD01000332.1	233688	234486	zf-C2H2	5	-
LLXD01000341.1	45192	45843	zf-C2H2	6	-
LLXD01000344.1	37197	38571	zf-C2H2	13	+
LLXD01000357.1	320364	325898	zf-C2H2	9	+
LLXD01000366.1	132541	134089	zf-C2H2	15	+
LLXD01000367.1	216851	220505	zf-C2H2	8	-
LLXD01000369.1	110260	112207	zf-C2H2	17	+
LLXD01000371.1	377146	379056	zf-C2H2	12	+
LLXD01000378.1	163434	164430	zf-C2H2	6	+
LLXD01000378.1	167430	168489	zf-C2H2	7	+
LLXD01000378.1	169629	170499	zf-C2H2	5	-
LLXD01000378.1	172582	173710	zf-C2H2	7	+
LLXD01000378.1	176574	179904	zf-C2H2	19	-
LLXD01000378.1	183088	185356	zf-C2H2	13	-
LLXD01000378.1	188598	190666	zf-C2H2	13	-
LLXD01000378.1	192936	195132	zf-C2H2	15	-
LLXD01000378.1	201145	202327	zf-C2H2	9	-
LLXD01000378.1	207437	209099	zf-C2H2	11	-
LLXD01000378.1	214037	216197	zf-C2H2	14	-
LLXD01000378.1	220263	221490	zf-C2H2	8	-
LLXD01000378.1	224238	225918	zf-C2H2	15	-
LLXD01000378.1	237868	239446	zf-C2H2	13	+
LLXD01000378.1	242866	245011	zf-C2H2	20	+
LLXD01000378.1	352571	354158	zf-C2H2	10	+
LLXD01000378.1	359274	361467	zf-C2H2	17	-
LLXD01000378.1	364857	365889	zf-C2H2	5	+
LLXD01000378.1	366207	367344	zf-C2H2	6	+
LLXD01000378.1	371911	373207	zf-C2H2	5	+
LLXD01000378.1	376211	376808	zf-C2H2	6	+
LLXD01000379.1	281979	282936	zf-C2H2	9	-
LLXD01000381.1	166128	167334	zf-C2H2	6	+
LLXD01000384.1	177579	179247	zf-C2H2	14	+
LLXD01000386.1	282974	285161	zf-C2H2	11	+
LLXD01000396.1	119171	120041	zf-C2H2	6	-
LLXD01000398.1	12607	14067	zf-C2H2	16	-
LLXD01000404.1	73458	74536	zf-C2H2	5	-
LLXD01000404.1	79282	79996	zf-C2H2	6	-
LLXD01000412.1	94704	95586	zf-C2H2	10	-
LLXD01000412.1	102316	104044	zf-C2H2	11	-
LLXD01000425.1	169731	171081	zf-C2H2	12	-
LLXD01000447.1	145582	147025	zf-C2H2	6	-
LLXD01000453.1	328927	329758	zf-C2H2	8	-
LLXD01000453.1	329947	330826	zf-C2H2	8	-
LLXD01000454.1	139611	141372	zf-C2H2	16	+
LLXD01000454.1	143763	145908	zf-C2H2	17	+
LLXD01000454.1	149816	151766	zf-C2H2	17	+
LLXD01000454.1	155379	157521	zf-C2H2	17	+
LLXD01000454.1	161439	163026	zf-C2H2	15	+
LLXD01000454.1	165755	167261	zf-C2H2	14	+
LLXD01000454.1	170941	172726	zf-C2H2	15	+
LLXD01000454.1	174361	175528	zf-C2H2	10	+
LLXD01000454.1	177497	178763	zf-C2H2	11	+
LLXD01000476.1	275963	277784	zf-C2H2	5	+
LLXD01000476.1	279226	280444	zf-C2H2	5	+
LLXD01000486.1	101762	102905	zf-C2H2	8	-
LLXD01000486.1	214782	215751	zf-C2H2	8	-
LLXD01000486.1	216850	218018	zf-C2H2	9	-
LLXD01000486.1	218550	221143	zf-C2H2	16	-
LLXD01000501.1	124404	125601	zf-C2H2	12	-
LLXD01000512.1	226036	227134	zf-C2H2	11	+
LLXD01000530.1	8274	8940	zf-C2H2	6	-
LLXD01000530.1	11014	11725	zf-C2H2	7	-
LLXD01000530.1	13958	14621	zf-C2H2	7	-
LLXD01000530.1	16971	18204	zf-C2H2	14	-
LLXD01000530.1	23600	24989	zf-C2H2	15	-
LLXD01000548.1	173211	174174	zf-C2H2	11	+
LLXD01000556.1	32452	34141	zf-C2H2	18	-
LLXD01000556.1	54765	55993	zf-C2H2	11	-
LLXD01000567.1	51844	52957	zf-C2H2	5	-
LLXD01000567.1	54565	55447	zf-C2H2	5	-
LLXD01000568.1	119658	120369	zf-C2H2	7	-
LLXD01000571.1	89304	91812	zf-C2H2	6	-
LLXD01000576.1	157487	158537	zf-C2H2	5	-
LLXD01000611.1	19733	20999	zf-C2H2	12	-
LLXD01000649.1	77578	78430	zf-C2H2	10	-
LLXD01000652.1	12754	13675	zf-C2H2	7	-
LLXD01000690.1	38835	39351	zf-C2H2	5	+
LLXD01000749.1	46017	46584	zf-C2H2	6	+
LLXD01000749.1	53977	54517	zf-C2H2	6	+
LLXD01000755.1	48305	49514	zf-C2H2	14	+
LLXD01001116.1	11529	12729	zf-C2H2	13	-
LLXD01001218.1	22602	23868	zf-C2H2	12	+
LLXD01001220.1	19520	20441	zf-C2H2	7	-
LLXD01001323.1	1731	2388	zf-C2H2	5	+
LLXD01001376.1	28932	29643	zf-C2H2	7	+
LLXD01001478.1	17923	19132	zf-C2H2	14	+
LLXD01001529.1	16499	17696	zf-C2H2	12	-
LLXD01001648.1	7568	9227	zf-C2H2	10	-
LLXD01001845.1	22781	23309	zf-C2H2	6	+
LLXD01001912.1	12161	13139	zf-C2H2	7	-
LLXD01002753.1	889	2246	zf-C2H2	13	-
LLXD01002836.1	8967	9345	zf-C2H2	5	+
```
