## Supplementary Data 2 for "Transposable elements drive the evolution of metazoan zinc finger genes": Laticauda_colubrina_znfs.bed

```
BLBF01000002.1	8316670	8318218	zf-C2H2	8	+
BLBF01000002.1	25182953	25185566	zf-C2H2	6	-
BLBF01000002.1	38121568	38126968	zf-C2H2	9	-
BLBF01000002.1	38311764	38314413	zf-C2H2	7	-
BLBF01000002.1	47178514	47179777	zf-C2H2	6	+
BLBF01000002.1	56577992	56581568	zf-C2H2	26	+
BLBF01000002.1	60379299	60380670	zf-C2H2	5	-
BLBF01000002.1	71407878	71412582	zf-C2H2	13	+
BLBF01000002.1	72048253	72051511	zf-C2H2	5	+
BLBF01000002.1	73068603	73070475	zf-C2H2	8	-
BLBF01000002.1	74817075	74820612	zf-C2H2	10	+
BLBF01000002.1	84895567	84898336	zf-C2H2	7	+
BLBF01000003.1	5614	7252	zf-C2H2	12	+
BLBF01000003.1	125303	126890	zf-C2H2	15	-
BLBF01000003.1	148680	149931	zf-C2H2	9	+
BLBF01000003.1	218865	219942	zf-C2H2	8	-
BLBF01000003.1	237335	238508	zf-C2H2	9	-
BLBF01000003.1	246354	247245	zf-C2H2	9	-
BLBF01000003.1	255901	257089	zf-C2H2	12	+
BLBF01000003.1	264115	265090	zf-C2H2	7	-
BLBF01000003.1	267728	268454	zf-C2H2	5	-
BLBF01000003.1	313040	314633	zf-C2H2	12	+
BLBF01000003.1	325486	326521	zf-C2H2	10	-
BLBF01000003.1	387223	388867	zf-C2H2	14	+
BLBF01000003.1	753536	755192	zf-C2H2	7	+
BLBF01000003.1	764240	767891	zf-C2H2	18	-
BLBF01000003.1	786446	789395	zf-C2H2	21	-
BLBF01000003.1	834432	835485	zf-C2H2	8	-
BLBF01000003.1	852750	853788	zf-C2H2	8	-
BLBF01000003.1	3386756	3388476	zf-C2H2	12	-
BLBF01000003.1	3662023	3663778	zf-C2H2	16	-
BLBF01000003.1	3700034	3701426	zf-C2H2	11	-
BLBF01000003.1	3717623	3719114	zf-C2H2	11	-
BLBF01000003.1	3731091	3732184	zf-C2H2	6	-
BLBF01000003.1	109334279	109336865	zf-C2H2	5	-
BLBF01000005.1	8381049	8383098	zf-C2H2	6	+
BLBF01000005.1	31114673	31116101	zf-C2H2	5	-
BLBF01000005.1	55479751	55480654	zf-C2H2	7	-
BLBF01000006.1	32723793	32724282	zf-C2H2	5	+
BLBF01000007.1	43596648	43603830	zf-C2H2	17	+
BLBF01000010.1	35088418	35089804	zf-C2H2	7	+
BLBF01000017.1	49668766	49669993	zf-C2H2	13	+
BLBF01000018.1	64632939	64635126	zf-C2H2	6	-
BLBF01000020.1	15787989	15790170	zf-C2H2	6	+
BLBF01000021.1	7505601	7507710	zf-C2H2	9	-
BLBF01000025.1	2664421	2665369	zf-C2H2	5	+
BLBF01000025.1	2674210	2675653	zf-C2H2	5	+
BLBF01000026.1	11770910	11771750	zf-C2H2	5	-
BLBF01000031.1	6456893	6458342	zf-C2H2	5	+
BLBF01000032.1	26787781	26788444	zf-C2H2	5	-
BLBF01000032.1	26790141	26793501	zf-C2H2	21	-
BLBF01000032.1	26795236	26796283	zf-C2H2	9	-
BLBF01000033.1	25591332	25592373	zf-C2H2	9	+
BLBF01000036.1	4011439	4012816	zf-C2H2	13	-
BLBF01000036.1	7729886	7730570	zf-C2H2	7	-
BLBF01000036.1	7730985	7731678	zf-C2H2	5	-
BLBF01000036.1	35266414	35268574	zf-C2H2	5	-
BLBF01000037.1	5468869	5470714	zf-C2H2	6	+
BLBF01000040.1	8448283	8449471	zf-C2H2	9	-
BLBF01000040.1	31525525	31526809	zf-C2H2	5	+
BLBF01000040.1	35066111	35069768	zf-C2H2	10	-
BLBF01000041.1	23170795	23173441	zf-C2H2	7	-
BLBF01000041.1	23433610	23434942	zf-C2H2	6	-
BLBF01000041.1	24460924	24464005	zf-C2H2	6	+
BLBF01000041.1	24718718	24720305	zf-C2H2	5	-
BLBF01000042.1	996666	998805	zf-C2H2	9	-
BLBF01000042.1	27274481	27275174	zf-C2H2	7	+
BLBF01000045.1	158129	163706	zf-C2H2	10	-
BLBF01000045.1	197414	200051	zf-C2H2	5	-
BLBF01000045.1	5593358	5597042	zf-C2H2	10	+
BLBF01000045.1	6345734	6349091	zf-C2H2	26	+
BLBF01000045.1	8988472	8990818	zf-C2H2	7	+
BLBF01000045.1	9493562	9496823	zf-C2H2	5	-
BLBF01000045.1	10064291	10066451	zf-C2H2	6	+
BLBF01000045.1	23785691	23787479	zf-C2H2	17	-
BLBF01000048.1	11983518	11984622	zf-C2H2	6	-
BLBF01000050.1	2473140	2473878	zf-C2H2	5	+
BLBF01000050.1	2535945	2537292	zf-C2H2	11	+
BLBF01000050.1	8463923	8465912	zf-C2H2	7	+
BLBF01000050.1	8473888	8476957	zf-C2H2	20	-
BLBF01000050.1	8499560	8500700	zf-C2H2	6	-
BLBF01000050.1	8616623	8618075	zf-C2H2	13	+
BLBF01000050.1	8782475	8783771	zf-C2H2	6	+
BLBF01000050.1	10415112	10417026	zf-C2H2	12	-
BLBF01000050.1	10444031	10445102	zf-C2H2	10	-
BLBF01000050.1	11169234	11170476	zf-C2H2	9	+
BLBF01000050.1	11429374	11434261	zf-C2H2	32	-
BLBF01000050.1	11450377	11452165	zf-C2H2	17	+
BLBF01000050.1	12063462	12064272	zf-C2H2	6	+
BLBF01000050.1	12082631	12085925	zf-C2H2	24	+
BLBF01000051.1	2050548	2051970	zf-C2H2	9	-
BLBF01000051.1	5656917	5658045	zf-C2H2	5	-
BLBF01000051.1	14375389	14376328	zf-C2H2	6	-
BLBF01000051.1	14389327	14390029	zf-C2H2	7	-
BLBF01000052.1	11216604	11217861	zf-C2H2	7	+
BLBF01000057.1	42053	46466	zf-C2H2	8	+
BLBF01000057.1	7002049	7003501	zf-C2H2	9	+
BLBF01000058.1	13024812	13026042	zf-C2H2	12	-
BLBF01000063.1	6203573	6204962	zf-C2H2	5	+
BLBF01000064.1	546025	548590	zf-C2H2	12	-
BLBF01000064.1	573982	575437	zf-C2H2	7	-
BLBF01000064.1	1449808	1453423	zf-C2H2	18	-
BLBF01000066.1	325303	326467	zf-C2H2	10	-
BLBF01000066.1	723751	726130	zf-C2H2	20	+
BLBF01000066.1	6500379	6501612	zf-C2H2	12	+
BLBF01000066.1	6515912	6517094	zf-C2H2	12	+
BLBF01000068.1	5982713	5983760	zf-C2H2	10	+
BLBF01000069.1	1913744	1915748	zf-C2H2	6	+
BLBF01000069.1	3495706	3496450	zf-C2H2	6	+
BLBF01000071.1	5144064	5146860	zf-C2H2	20	-
BLBF01000071.1	5296071	5298705	zf-C2H2	22	+
BLBF01000071.1	6000148	6000889	zf-C2H2	6	-
BLBF01000071.1	6560522	6562706	zf-C2H2	6	+
BLBF01000072.1	2341477	2346127	zf-C2H2	17	+
BLBF01000074.1	2265528	2267103	zf-C2H2	14	+
BLBF01000074.1	2325280	2326999	zf-C2H2	14	+
BLBF01000074.1	2331865	2333305	zf-C2H2	16	+
BLBF01000074.1	2342149	2343923	zf-C2H2	16	+
BLBF01000074.1	2356298	2356697	zf-C2H2	5	+
BLBF01000074.1	2362406	2365046	zf-C2H2	23	+
BLBF01000074.1	2376712	2377555	zf-C2H2	10	-
BLBF01000074.1	2502009	2504139	zf-C2H2	18	-
BLBF01000074.1	2508187	2510427	zf-C2H2	20	-
BLBF01000074.1	2519515	2521864	zf-C2H2	23	-
BLBF01000074.1	2526560	2528051	zf-C2H2	12	-
BLBF01000074.1	2535580	2537634	zf-C2H2	17	-
BLBF01000074.1	2547420	2549304	zf-C2H2	17	-
BLBF01000077.1	660622	663139	zf-C2H2	12	-
BLBF01000079.1	2	758	zf-C2H2	9	+
BLBF01000079.1	2188	3499	zf-C2H2	15	+
BLBF01000079.1	7726	8680	zf-C2H2	11	+
BLBF01000079.1	62151	63633	zf-C2H2	17	+
BLBF01000079.1	73959	75432	zf-C2H2	12	+
BLBF01000079.1	133434	134676	zf-C2H2	14	+
BLBF01000079.1	141537	142968	zf-C2H2	15	+
BLBF01000079.1	149168	154952	zf-C2H2	9	+
BLBF01000079.1	159298	160942	zf-C2H2	19	+
BLBF01000079.1	263391	264537	zf-C2H2	5	-
BLBF01000079.1	280328	281795	zf-C2H2	13	-
BLBF01000079.1	348470	349661	zf-C2H2	11	-
BLBF01000079.1	479624	480665	zf-C2H2	10	+
BLBF01000079.1	776988	778242	zf-C2H2	13	-
BLBF01000079.1	797543	798746	zf-C2H2	14	+
BLBF01000079.1	812903	813767	zf-C2H2	8	+
BLBF01000079.1	833373	834213	zf-C2H2	7	-
BLBF01000079.1	849173	850752	zf-C2H2	17	-
BLBF01000079.1	859022	860578	zf-C2H2	17	-
BLBF01000079.1	1332974	1334774	zf-C2H2	20	-
BLBF01000079.1	1356943	1357654	zf-C2H2	6	-
BLBF01000079.1	1395874	1398316	zf-C2H2	24	-
BLBF01000079.1	1413513	1414989	zf-C2H2	18	-
BLBF01000079.1	1432233	1433655	zf-C2H2	14	-
BLBF01000079.1	1439867	1441904	zf-C2H2	25	-
BLBF01000079.1	1471615	1473223	zf-C2H2	19	-
BLBF01000079.1	1492309	1494704	zf-C2H2	28	-
BLBF01000079.1	1552925	1554764	zf-C2H2	18	-
BLBF01000079.1	1572474	1573386	zf-C2H2	9	-
BLBF01000079.1	1598813	1600739	zf-C2H2	22	-
BLBF01000079.1	1632338	1633997	zf-C2H2	19	-
BLBF01000079.1	1694745	1695429	zf-C2H2	7	-
BLBF01000079.1	1705900	1707283	zf-C2H2	14	-
BLBF01000079.1	1734033	1734699	zf-C2H2	8	-
BLBF01000079.1	1759904	1761251	zf-C2H2	16	-
BLBF01000079.1	1796513	1797149	zf-C2H2	8	-
BLBF01000079.1	1807474	1809499	zf-C2H2	23	-
BLBF01000079.1	1837647	1839552	zf-C2H2	22	-
BLBF01000079.1	1870003	1870945	zf-C2H2	10	-
BLBF01000079.1	1885950	1887739	zf-C2H2	20	-
BLBF01000079.1	1936955	1938428	zf-C2H2	17	-
BLBF01000079.1	1979718	1980999	zf-C2H2	15	-
BLBF01000079.1	2008091	2009183	zf-C2H2	13	-
BLBF01000079.1	2036841	2038596	zf-C2H2	21	-
BLBF01000079.1	2087526	2089494	zf-C2H2	24	-
BLBF01000079.1	2116039	2117254	zf-C2H2	14	+
BLBF01000079.1	2128069	2129413	zf-C2H2	16	+
BLBF01000079.1	2167571	2169326	zf-C2H2	20	+
BLBF01000079.1	2187931	2189406	zf-C2H2	17	-
BLBF01000079.1	2231265	2233263	zf-C2H2	23	-
BLBF01000079.1	2271398	2273411	zf-C2H2	22	-
BLBF01000079.1	2307846	2308428	zf-C2H2	6	-
BLBF01000079.1	2320510	2321725	zf-C2H2	13	-
BLBF01000079.1	2341969	2342416	zf-C2H2	5	-
BLBF01000079.1	2349973	2351137	zf-C2H2	14	-
BLBF01000084.1	1421960	1425698	zf-C2H2	7	+
BLBF01000090.1	505055	506570	zf-C2H2	12	+
BLBF01000092.1	81746	83411	zf-C2H2	16	+
BLBF01000092.1	89900	91106	zf-C2H2	9	-
BLBF01000092.1	119831	120860	zf-C2H2	10	+
BLBF01000092.1	158056	159745	zf-C2H2	17	+
BLBF01000092.1	178117	178900	zf-C2H2	9	-
BLBF01000092.1	198589	200686	zf-C2H2	22	-
BLBF01000092.1	208530	209703	zf-C2H2	12	-
BLBF01000092.1	214868	216041	zf-C2H2	12	-
BLBF01000092.1	228725	230159	zf-C2H2	14	-
BLBF01000092.1	271031	271964	zf-C2H2	7	+
BLBF01000092.1	280172	281117	zf-C2H2	6	-
BLBF01000092.1	424713	427320	zf-C2H2	26	+
BLBF01000092.1	441513	442833	zf-C2H2	14	+
BLBF01000092.1	448536	449931	zf-C2H2	13	+
BLBF01000092.1	456719	458147	zf-C2H2	15	+
BLBF01000092.1	467092	468619	zf-C2H2	16	+
BLBF01000092.1	480196	480995	zf-C2H2	8	+
BLBF01000092.1	511263	512724	zf-C2H2	13	+
BLBF01000092.1	530743	532156	zf-C2H2	8	-
BLBF01000092.1	560713	563794	zf-C2H2	22	+
BLBF01000092.1	570087	570873	zf-C2H2	5	-
BLBF01000092.1	642441	644973	zf-C2H2	25	+
BLBF01000092.1	654740	656054	zf-C2H2	10	-
BLBF01000092.1	724951	725791	zf-C2H2	5	+
BLBF01000092.1	739815	740769	zf-C2H2	10	+
BLBF01000092.1	753414	755601	zf-C2H2	20	-
BLBF01000092.1	851557	853861	zf-C2H2	24	-
BLBF01000092.1	921519	923829	zf-C2H2	23	+
BLBF01000092.1	943239	944772	zf-C2H2	15	+
BLBF01000092.1	960486	961872	zf-C2H2	15	+
BLBF01000092.1	1011311	1013138	zf-C2H2	8	+
BLBF01000092.1	1056470	1056959	zf-C2H2	5	-
BLBF01000092.1	1057320	1058022	zf-C2H2	7	-
BLBF01000092.1	1074258	1075707	zf-C2H2	15	-
BLBF01000092.1	1088984	1090581	zf-C2H2	14	-
BLBF01000092.1	1094118	1095081	zf-C2H2	10	-
BLBF01000092.1	1126547	1127981	zf-C2H2	15	-
BLBF01000092.1	1241146	1242364	zf-C2H2	8	+
BLBF01000092.1	1253874	1254873	zf-C2H2	9	+
BLBF01000092.1	1264299	1265532	zf-C2H2	12	-
BLBF01000092.1	1301830	1302499	zf-C2H2	5	+
BLBF01000092.1	1325559	1326399	zf-C2H2	6	-
BLBF01000092.1	1340074	1340959	zf-C2H2	10	-
BLBF01000092.1	1366190	1367153	zf-C2H2	8	+
BLBF01000092.1	1373749	1375471	zf-C2H2	15	-
BLBF01000092.1	1487292	1488408	zf-C2H2	6	+
BLBF01000092.1	1529640	1530660	zf-C2H2	6	+
BLBF01000092.1	1569268	1570174	zf-C2H2	5	+
BLBF01000092.1	1601444	1602326	zf-C2H2	5	-
BLBF01000092.1	1676133	1677696	zf-C2H2	14	+
BLBF01000092.1	1700136	1701504	zf-C2H2	8	-
BLBF01000092.1	1755192	1756872	zf-C2H2	8	-
BLBF01000092.1	1767038	1768131	zf-C2H2	9	-
BLBF01000092.1	1910077	1910599	zf-C2H2	5	-
BLBF01000092.1	1929335	1930571	zf-C2H2	5	-
BLBF01000092.1	1956555	1957896	zf-C2H2	8	-
BLBF01000092.1	1976935	1978504	zf-C2H2	6	-
BLBF01000092.1	2048054	2049563	zf-C2H2	10	-
BLBF01000092.1	2065935	2067063	zf-C2H2	8	-
BLBF01000092.1	2100618	2101485	zf-C2H2	5	+
BLBF01000092.1	2122470	2123614	zf-C2H2	10	-
BLBF01000092.1	2139105	2140950	zf-C2H2	21	-
BLBF01000092.1	2333661	2334327	zf-C2H2	6	-
BLBF01000092.1	2354904	2355954	zf-C2H2	13	+
BLBF01000092.1	2417169	2419373	zf-C2H2	23	-
BLBF01000092.1	2439066	2440086	zf-C2H2	11	-
BLBF01000092.1	2453602	2455289	zf-C2H2	19	-
BLBF01000092.1	2463109	2464543	zf-C2H2	13	-
BLBF01000092.1	2491249	2491660	zf-C2H2	5	-
BLBF01000092.1	2502730	2504230	zf-C2H2	13	-
BLBF01000093.1	42442	44497	zf-C2H2	19	-
BLBF01000093.1	54878	55379	zf-C2H2	5	-
BLBF01000093.1	68627	69566	zf-C2H2	6	-
BLBF01000093.1	81262	82714	zf-C2H2	12	-
BLBF01000093.1	95779	97876	zf-C2H2	18	-
BLBF01000093.1	104807	106190	zf-C2H2	12	-
BLBF01000093.1	133667	135554	zf-C2H2	17	-
BLBF01000093.1	148201	149572	zf-C2H2	9	-
BLBF01000093.1	161998	163876	zf-C2H2	18	-
BLBF01000093.1	187827	189237	zf-C2H2	12	+
BLBF01000093.1	202734	204915	zf-C2H2	25	-
BLBF01000093.1	2564468	2565572	zf-C2H2	13	+
BLBF01000096.1	492280	495787	zf-C2H2	6	+
BLBF01000100.1	498962	500339	zf-C2H2	10	+
BLBF01000100.1	515896	516946	zf-C2H2	5	+
BLBF01000100.1	534598	535756	zf-C2H2	6	+
BLBF01000100.1	548739	549942	zf-C2H2	9	+
BLBF01000100.1	578022	578931	zf-C2H2	7	+
BLBF01000100.1	581716	582709	zf-C2H2	6	+
BLBF01000100.1	601493	602324	zf-C2H2	8	+
BLBF01000100.1	620720	622076	zf-C2H2	9	-
BLBF01000100.1	758653	759967	zf-C2H2	11	+
BLBF01000100.1	920385	922272	zf-C2H2	12	+
BLBF01000100.1	945846	947481	zf-C2H2	7	+
BLBF01000100.1	958595	960119	zf-C2H2	8	+
BLBF01000101.1	2225855	2228327	zf-C2H2	7	+
BLBF01000112.1	51794	53063	zf-C2H2	11	+
BLBF01000112.1	112120	112981	zf-C2H2	8	+
BLBF01000112.1	121491	122514	zf-C2H2	8	+
BLBF01000112.1	167810	168818	zf-C2H2	8	+
BLBF01000112.1	177129	178089	zf-C2H2	9	+
BLBF01000112.1	328123	328921	zf-C2H2	8	+
BLBF01000112.1	407624	409124	zf-C2H2	12	+
BLBF01000112.1	444675	446133	zf-C2H2	13	+
BLBF01000112.1	470583	471090	zf-C2H2	6	+
BLBF01000141.1	483294	483906	zf-C2H2	5	+
BLBF01000151.1	8273	9313	zf-C2H2	9	-
BLBF01000151.1	44363	46565	zf-C2H2	21	+
BLBF01000151.1	57570	59666	zf-C2H2	22	+
BLBF01000151.1	82676	84389	zf-C2H2	15	-
BLBF01000151.1	102739	104620	zf-C2H2	17	+
BLBF01000151.1	115579	116935	zf-C2H2	11	-
BLBF01000151.1	131530	132682	zf-C2H2	9	-
BLBF01000151.1	171826	173254	zf-C2H2	12	+
BLBF01000151.1	181529	182903	zf-C2H2	14	-
BLBF01000151.1	196196	197996	zf-C2H2	15	+
BLBF01000151.1	214844	216050	zf-C2H2	11	-
BLBF01000151.1	249539	251285	zf-C2H2	15	+
BLBF01000151.1	294684	296457	zf-C2H2	15	+
BLBF01000151.1	344066	344873	zf-C2H2	10	-
BLBF01000151.1	374586	376227	zf-C2H2	14	-
BLBF01000151.1	391747	393439	zf-C2H2	16	-
BLBF01000151.1	402018	403731	zf-C2H2	17	-
BLBF01000151.1	426990	427563	zf-C2H2	7	+
BLBF01000151.1	441438	443499	zf-C2H2	21	+
BLBF01000151.1	455772	457773	zf-C2H2	23	+
BLBF01000151.1	470542	472336	zf-C2H2	16	+
BLBF01000151.1	512081	513971	zf-C2H2	18	+
BLBF01000151.1	619966	620677	zf-C2H2	6	+
BLBF01000151.1	630389	630983	zf-C2H2	7	+
BLBF01000151.1	643091	645029	zf-C2H2	19	+
BLBF01000151.1	669177	669966	zf-C2H2	7	+
BLBF01000151.1	685340	686453	zf-C2H2	10	+
BLBF01000151.1	707482	709756	zf-C2H2	20	+
BLBF01000151.1	720527	721362	zf-C2H2	10	-
BLBF01000151.1	756339	758166	zf-C2H2	17	+
BLBF01000151.1	769463	771014	zf-C2H2	13	+
BLBF01000151.1	780744	782553	zf-C2H2	16	-
BLBF01000151.1	804015	805404	zf-C2H2	12	+
BLBF01000151.1	866936	868340	zf-C2H2	14	+
BLBF01000151.1	886022	888482	zf-C2H2	24	+
BLBF01000151.1	902929	905083	zf-C2H2	21	+
BLBF01000151.1	919107	920907	zf-C2H2	18	+
BLBF01000151.1	931453	932803	zf-C2H2	12	+
BLBF01000151.1	941241	942765	zf-C2H2	15	+
BLBF01000151.1	1012165	1014084	zf-C2H2	17	-
BLBF01000151.1	1033921	1035619	zf-C2H2	15	-
BLBF01000151.1	1093736	1095797	zf-C2H2	18	-
BLBF01000151.1	1104814	1106665	zf-C2H2	15	-
BLBF01000151.1	1114791	1117173	zf-C2H2	21	-
BLBF01000151.1	1124878	1126015	zf-C2H2	7	-
BLBF01000151.1	1141667	1143494	zf-C2H2	16	-
BLBF01000151.1	1179459	1181001	zf-C2H2	13	-
BLBF01000151.1	1196906	1198162	zf-C2H2	10	-
BLBF01000151.1	1206411	1208205	zf-C2H2	16	-
BLBF01000151.1	1229882	1231958	zf-C2H2	20	+
BLBF01000151.1	1247775	1249599	zf-C2H2	17	+
BLBF01000151.1	1265932	1267900	zf-C2H2	18	+
BLBF01000151.1	1280240	1281620	zf-C2H2	12	-
BLBF01000151.1	1294733	1296053	zf-C2H2	10	-
BLBF01000152.1	24367	25597	zf-C2H2	13	-
BLBF01000152.1	35685	37192	zf-C2H2	14	-
BLBF01000152.1	46516	48181	zf-C2H2	14	-
BLBF01000152.1	72191	74099	zf-C2H2	18	-
BLBF01000152.1	145325	147150	zf-C2H2	16	-
BLBF01000153.1	5443	5830	zf-C2H2	5	-
BLBF01000154.1	1074178	1075051	zf-C2H2	6	-
BLBF01000154.1	1106893	1107898	zf-C2H2	6	-
BLBF01000154.1	1144544	1146330	zf-C2H2	18	+
BLBF01000154.1	1192257	1194000	zf-C2H2	16	+
BLBF01000154.1	1198256	1199719	zf-C2H2	11	-
BLBF01000154.1	1244765	1245752	zf-C2H2	6	-
BLBF01000154.1	1259202	1260309	zf-C2H2	7	-
BLBF01000154.1	1297599	1299948	zf-C2H2	24	-
BLBF01000154.1	1343528	1344749	zf-C2H2	10	+
BLBF01000154.1	1438275	1439001	zf-C2H2	5	+
BLBF01000154.1	1456868	1458476	zf-C2H2	14	-
BLBF01000154.1	1468183	1469345	zf-C2H2	13	-
BLBF01000154.1	1480890	1481988	zf-C2H2	10	+
BLBF01000154.1	1564066	1565860	zf-C2H2	16	+
BLBF01000154.1	1599263	1600343	zf-C2H2	9	+
BLBF01000154.1	1660017	1662330	zf-C2H2	22	-
BLBF01000154.1	1673799	1674576	zf-C2H2	6	-
BLBF01000154.1	1685728	1687681	zf-C2H2	18	-
BLBF01000154.1	1757337	1758105	zf-C2H2	6	-
BLBF01000154.1	1856466	1858827	zf-C2H2	23	-
BLBF01000154.1	1868053	1869952	zf-C2H2	16	-
BLBF01000154.1	1913616	1915530	zf-C2H2	18	+
BLBF01000154.1	1928315	1930844	zf-C2H2	24	+
BLBF01000154.1	1974087	1976523	zf-C2H2	23	+
BLBF01000154.1	2000389	2001562	zf-C2H2	13	+
BLBF01000154.1	2008463	2010930	zf-C2H2	21	-
BLBF01000154.1	2023153	2023570	zf-C2H2	5	-
BLBF01000154.1	2027828	2028467	zf-C2H2	6	-
BLBF01000154.1	2034842	2035516	zf-C2H2	7	-
BLBF01000154.1	2036028	2037306	zf-C2H2	12	-
BLBF01000154.1	2064650	2067567	zf-C2H2	28	-
BLBF01000154.1	2094691	2095461	zf-C2H2	10	-
BLBF01000154.1	2099674	2101450	zf-C2H2	17	-
BLBF01000154.1	2137194	2138042	zf-C2H2	9	-
BLBF01000154.1	2161811	2163380	zf-C2H2	14	-
BLBF01000154.1	2222162	2224088	zf-C2H2	18	-
BLBF01000154.1	2334736	2336701	zf-C2H2	18	-
BLBF01000154.1	2365166	2367170	zf-C2H2	20	+
BLBF01000163.1	875193	876909	zf-C2H2	15	-
BLBF01000163.1	890121	891771	zf-C2H2	13	+
BLBF01000163.1	906015	907521	zf-C2H2	12	+
BLBF01000163.1	941908	943837	zf-C2H2	19	+
BLBF01000163.1	958175	959282	zf-C2H2	8	+
BLBF01000163.1	1135218	1136142	zf-C2H2	9	+
BLBF01000163.1	1145235	1146501	zf-C2H2	11	+
BLBF01000163.1	1154545	1156276	zf-C2H2	17	+
BLBF01000163.1	1167032	1168778	zf-C2H2	18	+
BLBF01000163.1	1183055	1184061	zf-C2H2	11	+
BLBF01000163.1	1198207	1199614	zf-C2H2	14	+
BLBF01000163.1	1205513	1207232	zf-C2H2	13	+
BLBF01000168.1	5194	5932	zf-C2H2	8	-
BLBF01000168.1	6348	6792	zf-C2H2	5	-
BLBF01000187.1	38967	40200	zf-C2H2	12	-
BLBF01000187.1	66771	67692	zf-C2H2	6	-
BLBF01000197.1	165098	166265	zf-C2H2	8	-
BLBF01000197.1	180672	182325	zf-C2H2	17	+
BLBF01000200.1	36622	37350	zf-C2H2	9	-
BLBF01000200.1	392853	393654	zf-C2H2	9	+
BLBF01000206.1	3472	4759	zf-C2H2	15	+
BLBF01000206.1	26814	27875	zf-C2H2	12	+
BLBF01000206.1	38984	39410	zf-C2H2	5	+
BLBF01000206.1	42867	44205	zf-C2H2	15	+
BLBF01000206.1	65956	68342	zf-C2H2	28	+
BLBF01000206.1	125141	126473	zf-C2H2	13	+
BLBF01000206.1	132830	134294	zf-C2H2	17	+
BLBF01000206.1	142890	143968	zf-C2H2	13	+
BLBF01000206.1	157746	159108	zf-C2H2	16	+
BLBF01000206.1	169399	169900	zf-C2H2	6	-
BLBF01000206.1	170130	170661	zf-C2H2	6	-
BLBF01000206.1	233429	235406	zf-C2H2	23	+
BLBF01000206.1	273590	274529	zf-C2H2	11	+
BLBF01000206.1	285354	287818	zf-C2H2	29	+
BLBF01000206.1	307698	309576	zf-C2H2	20	+
BLBF01000221.1	2	1667	zf-C2H2	20	+
BLBF01000235.1	2	764	zf-C2H2	9	+
BLBF01000244.1	31163	32494	zf-C2H2	12	-
BLBF01000246.1	17783	19259	zf-C2H2	12	+
BLBF01000247.1	2493	3591	zf-C2H2	9	+
BLBF01000257.1	4876	6055	zf-C2H2	8	+
BLBF01000278.1	12945	15729	zf-C2H2	28	-
BLBF01000278.1	39309	40503	zf-C2H2	13	+
BLBF01000278.1	89493	90939	zf-C2H2	13	-
BLBF01000278.1	111786	113064	zf-C2H2	11	-
BLBF01000278.1	134510	136067	zf-C2H2	15	+
BLBF01000278.1	153334	154360	zf-C2H2	7	-
BLBF01000278.1	207721	209177	zf-C2H2	14	+
BLBF01000278.1	246034	247688	zf-C2H2	12	+
BLBF01000278.1	335183	336821	zf-C2H2	15	+
BLBF01000278.1	436748	437906	zf-C2H2	12	-
BLBF01000278.1	454393	455364	zf-C2H2	7	-
BLBF01000278.1	478843	481156	zf-C2H2	23	+
BLBF01000282.1	122694	123663	zf-C2H2	8	-
BLBF01000282.1	183870	185647	zf-C2H2	17	-
BLBF01000282.1	207927	209289	zf-C2H2	11	-
BLBF01000282.1	246765	248598	zf-C2H2	18	+
BLBF01000304.1	3399	5061	zf-C2H2	17	-
BLBF01000304.1	13883	15086	zf-C2H2	14	-
BLBF01000304.1	28957	31177	zf-C2H2	23	-
BLBF01000304.1	186121	187027	zf-C2H2	9	-
BLBF01000304.1	193419	194829	zf-C2H2	14	-
BLBF01000304.1	242297	243626	zf-C2H2	15	-
BLBF01000304.1	253353	255336	zf-C2H2	23	-
BLBF01000304.1	277388	279092	zf-C2H2	19	-
BLBF01000310.1	343491	344259	zf-C2H2	5	+
BLBF01000310.1	354566	355934	zf-C2H2	5	+
BLBF01000336.1	2128059	2129388	zf-C2H2	5	-
BLBF01000338.1	5510	7304	zf-C2H2	21	-
BLBF01000338.1	12939	13965	zf-C2H2	11	-
BLBF01000338.1	22379	24407	zf-C2H2	24	-
BLBF01000338.1	55232	56500	zf-C2H2	13	-
BLBF01000338.1	63994	65245	zf-C2H2	15	-
BLBF01000338.1	72174	73983	zf-C2H2	20	+
BLBF01000338.1	81376	82693	zf-C2H2	16	-
BLBF01000338.1	92817	94056	zf-C2H2	14	-
BLBF01000338.1	115943	117542	zf-C2H2	17	-
BLBF01000338.1	126869	128249	zf-C2H2	15	-
BLBF01000338.1	135323	137138	zf-C2H2	21	-
BLBF01000338.1	156739	158242	zf-C2H2	16	-
BLBF01000338.1	204924	205899	zf-C2H2	7	+
BLBF01000338.1	797131	798544	zf-C2H2	15	+
BLBF01000338.1	814073	815051	zf-C2H2	10	-
BLBF01000338.1	826992	829056	zf-C2H2	14	+
BLBF01000338.1	837152	838559	zf-C2H2	14	+
BLBF01000338.1	850851	851886	zf-C2H2	11	+
BLBF01000338.1	863724	865788	zf-C2H2	21	+
BLBF01000338.1	877094	879071	zf-C2H2	19	+
BLBF01000338.1	893500	899134	zf-C2H2	5	+
BLBF01000338.1	906021	907215	zf-C2H2	11	+
BLBF01000338.1	947517	949107	zf-C2H2	18	+
BLBF01000338.1	953423	954674	zf-C2H2	14	+
BLBF01000338.1	970767	972411	zf-C2H2	19	+
BLBF01000338.1	979128	980409	zf-C2H2	14	+
BLBF01000338.1	1010154	1010976	zf-C2H2	8	+
BLBF01000338.1	1020744	1022109	zf-C2H2	9	-
BLBF01000338.1	1050021	1051155	zf-C2H2	8	+
BLBF01000685.1	399	2097	zf-C2H2	19	-
BLBF01001146.1	3822	4419	zf-C2H2	7	+
BLBF01001248.1	748	2338	zf-C2H2	17	+
BLBF01001411.1	5023	6742	zf-C2H2	16	-
BLBF01001528.1	0	1089	zf-C2H2	13	+
BLBF01001670.1	212	749	zf-C2H2	7	+
BLBF01001671.1	0	1131	zf-C2H2	13	+
BLBF01001700.1	2	839	zf-C2H2	10	-
BLBF01001925.1	1972	3571	zf-C2H2	11	+
BLBF01002221.1	1	916	zf-C2H2	11	-
BLBF01002370.1	1726	2800	zf-C2H2	12	-
BLBF01002543.1	0	768	zf-C2H2	9	+
BLBF01002798.1	2648	3398	zf-C2H2	5	+
BLBF01003201.1	1591	4072	zf-C2H2	25	+
BLBF01003201.1	16904	18584	zf-C2H2	19	+
BLBF01003303.1	0	1147	zf-C2H2	13	+
BLBF01003462.1	1	1017	zf-C2H2	12	-
BLBF01003603.1	3035	5012	zf-C2H2	18	-
BLBF01003686.1	6191	7466	zf-C2H2	14	-
BLBF01004827.1	1	1450	zf-C2H2	17	-
BLBF01004928.1	10309	11428	zf-C2H2	12	-
BLBF01005263.1	2054	2918	zf-C2H2	7	+
BLBF01005279.1	1045	1573	zf-C2H2	6	-
BLBF01005453.1	3978	4536	zf-C2H2	6	-
BLBF01005769.1	2068	3316	zf-C2H2	14	-
BLBF01005997.1	478	1825	zf-C2H2	15	+
BLBF01006312.1	3150	4314	zf-C2H2	8	+
BLBF01006544.1	2944	4852	zf-C2H2	23	-
BLBF01006732.1	1600	3073	zf-C2H2	14	-
BLBF01006776.1	4695	5655	zf-C2H2	5	+
BLBF01006866.1	6765	7644	zf-C2H2	10	-
BLBF01006908.1	430	1462	zf-C2H2	12	-
BLBF01007575.1	0	978	zf-C2H2	11	-
BLBF01007717.1	1	1720	zf-C2H2	19	+
BLBF01007742.1	6063	6765	zf-C2H2	8	-
BLBF01007889.1	2287	3658	zf-C2H2	10	-
BLBF01008166.1	1280	2174	zf-C2H2	9	+
BLBF01008275.1	5106	5937	zf-C2H2	10	-
BLBF01008335.1	1	2074	zf-C2H2	25	+
BLBF01008404.1	4802	5897	zf-C2H2	9	+
BLBF01008544.1	2793	3658	zf-C2H2	11	-
BLBF01008844.1	9375	10917	zf-C2H2	15	+
BLBF01008880.1	2152	3778	zf-C2H2	20	-
BLBF01009006.1	651	2163	zf-C2H2	16	+
BLBF01009007.1	4307	4955	zf-C2H2	7	-
BLBF01009171.1	1	841	zf-C2H2	6	-
BLBF01009242.1	2	803	zf-C2H2	10	+
BLBF01009317.1	7162	7801	zf-C2H2	6	+
BLBF01009352.1	268	2596	zf-C2H2	21	+
BLBF01009520.1	0	1197	zf-C2H2	14	+
BLBF01009539.1	1073	2732	zf-C2H2	19	-
BLBF01009592.1	405	1245	zf-C2H2	10	-
BLBF01009941.1	1964	3350	zf-C2H2	16	-
BLBF01010048.1	1608	3198	zf-C2H2	19	-
BLBF01010359.1	2	866	zf-C2H2	9	-
BLBF01010403.1	7371	7959	zf-C2H2	5	-
BLBF01010479.1	2596	3862	zf-C2H2	13	+
BLBF01010609.1	2	1289	zf-C2H2	16	-
BLBF01010743.1	5086	6373	zf-C2H2	10	-
BLBF01010811.1	460	895	zf-C2H2	5	-
BLBF01010811.1	1064	2204	zf-C2H2	13	-
BLBF01010969.1	6846	7758	zf-C2H2	6	-
BLBF01011019.1	1138	2680	zf-C2H2	18	+
BLBF01011184.1	3128	3980	zf-C2H2	6	+
BLBF01011472.1	2237	4037	zf-C2H2	20	-
BLBF01011837.1	1	994	zf-C2H2	6	-
BLBF01011879.1	4936	6364	zf-C2H2	11	+
BLBF01011922.1	933	2043	zf-C2H2	10	-
BLBF01012338.1	4167	6321	zf-C2H2	25	+
BLBF01012338.1	15073	16474	zf-C2H2	17	+
BLBF01012352.1	953	2543	zf-C2H2	19	+
BLBF01012635.1	1106	2703	zf-C2H2	18	-
BLBF01012701.1	4247	5348	zf-C2H2	8	+
BLBF01012758.1	1735	3400	zf-C2H2	19	+
BLBF01012791.1	4499	5837	zf-C2H2	15	-
BLBF01012838.1	9921	10686	zf-C2H2	9	-
BLBF01012917.1	1	532	zf-C2H2	6	+
BLBF01013324.1	1312	2632	zf-C2H2	15	+
BLBF01013464.1	962	1934	zf-C2H2	12	+
BLBF01013653.1	1034	2443	zf-C2H2	14	+
BLBF01013964.1	2064	2685	zf-C2H2	6	+
BLBF01014243.1	4248	5205	zf-C2H2	8	-
BLBF01014351.1	442	1770	zf-C2H2	12	+
BLBF01014455.1	692	1430	zf-C2H2	5	+
BLBF01014457.1	609	1698	zf-C2H2	6	+
BLBF01014534.1	1169	2756	zf-C2H2	14	-
BLBF01014567.1	1327	2761	zf-C2H2	15	-
BLBF01014577.1	2	1061	zf-C2H2	12	+
BLBF01014674.1	2830	3361	zf-C2H2	6	-
BLBF01014732.1	0	1311	zf-C2H2	16	+
BLBF01014759.1	8180	10022	zf-C2H2	14	+
BLBF01014836.1	7197	7698	zf-C2H2	6	-
BLBF01014894.1	0	657	zf-C2H2	7	-
BLBF01014916.1	6900	8379	zf-C2H2	16	+
BLBF01015005.1	2248	3313	zf-C2H2	11	+
BLBF01015005.1	11486	12870	zf-C2H2	15	+
BLBF01015180.1	5222	5795	zf-C2H2	7	-
BLBF01015201.1	520	1594	zf-C2H2	9	-
BLBF01015214.1	1250	2516	zf-C2H2	10	+
BLBF01015441.1	2	785	zf-C2H2	10	+
BLBF01015481.1	15131	16806	zf-C2H2	14	+
BLBF01015549.1	1205	1709	zf-C2H2	5	+
BLBF01015593.1	2551	3961	zf-C2H2	17	-
BLBF01015613.1	1	433	zf-C2H2	5	+
BLBF01015655.1	705	1663	zf-C2H2	11	+
BLBF01015702.1	12898	13600	zf-C2H2	8	+
BLBF01015770.1	233	1928	zf-C2H2	20	-
BLBF01015872.1	2	1148	zf-C2H2	14	+
BLBF01016001.1	1	859	zf-C2H2	5	-
BLBF01016112.1	894	1491	zf-C2H2	7	-
BLBF01016154.1	2375	4115	zf-C2H2	5	-
BLBF01016284.1	13100	14102	zf-C2H2	7	-
BLBF01016378.1	10676	11939	zf-C2H2	11	-
BLBF01016378.1	19664	20420	zf-C2H2	8	-
BLBF01016430.1	0	2572	zf-C2H2	26	-
BLBF01016430.1	21005	22468	zf-C2H2	18	-
BLBF01016499.1	1633	3526	zf-C2H2	17	+
BLBF01016523.1	0	438	zf-C2H2	5	-
BLBF01016565.1	430	1780	zf-C2H2	15	+
BLBF01016565.1	8182	8671	zf-C2H2	6	+
BLBF01016604.1	425	1772	zf-C2H2	17	+
BLBF01016609.1	5848	7273	zf-C2H2	11	+
BLBF01016609.1	18531	19554	zf-C2H2	10	+
BLBF01016609.1	27986	29408	zf-C2H2	13	-
BLBF01016650.1	2	1895	zf-C2H2	18	+
BLBF01016797.1	2	854	zf-C2H2	6	-
BLBF01016799.1	1	625	zf-C2H2	8	-
BLBF01017547.1	2	1268	zf-C2H2	11	-
BLBF01017646.1	12353	14333	zf-C2H2	18	+
BLBF01018397.1	6059	7079	zf-C2H2	7	-
BLBF01018517.1	1721	3206	zf-C2H2	13	+
BLBF01018517.1	10405	12118	zf-C2H2	20	-
BLBF01019693.1	12758	14663	zf-C2H2	15	+
BLBF01019830.1	3082	4213	zf-C2H2	12	-
BLBF01019830.1	11946	13434	zf-C2H2	18	-
BLBF01019830.1	21366	23064	zf-C2H2	18	-
BLBF01019831.1	5301	5688	zf-C2H2	5	-
BLBF01020146.1	0	1158	zf-C2H2	14	+
BLBF01020146.1	31195	31681	zf-C2H2	6	+
BLBF01020147.1	2	1052	zf-C2H2	12	+
BLBF01020211.1	11937	13254	zf-C2H2	14	+
BLBF01020338.1	5475	6291	zf-C2H2	9	+
BLBF01020338.1	16310	17555	zf-C2H2	14	+
BLBF01020339.1	19388	20468	zf-C2H2	13	+
BLBF01020339.1	26961	27738	zf-C2H2	9	+
BLBF01020339.1	31746	32859	zf-C2H2	13	+
BLBF01020340.1	19388	20468	zf-C2H2	13	+
BLBF01020340.1	26961	27738	zf-C2H2	9	+
BLBF01020340.1	31746	32859	zf-C2H2	13	+
BLBF01020341.1	9642	10506	zf-C2H2	10	+
BLBF01020341.1	20865	21810	zf-C2H2	11	+
BLBF01020342.1	9642	10506	zf-C2H2	10	+
BLBF01020342.1	20861	21806	zf-C2H2	11	+
```
