## Supplementary Data 2 for "Transposable elements drive the evolution of metazoan zinc finger genes": Laticauda_laticaudata_znfs.bed

```
BHFT01000021.1	87705	88935	zf-C2H2	12	-
BHFT01000198.1	4675	5881	zf-C2H2	9	+
BHFT01000198.1	12373	14038	zf-C2H2	16	-
BHFT01000812.1	816	1383	zf-C2H2	5	-
BHFT01000812.1	7895	9473	zf-C2H2	16	-
BHFT01000812.1	14042	15761	zf-C2H2	14	-
BHFT01001129.1	1504	2686	zf-C2H2	12	-
BHFT01001129.1	16891	17980	zf-C2H2	12	-
BHFT01001175.1	39914	43211	zf-C2H2	24	-
BHFT01001175.1	61263	62067	zf-C2H2	5	-
BHFT01001406.1	1206	2427	zf-C2H2	10	+
BHFT01001479.1	6903	8007	zf-C2H2	8	-
BHFT01001479.1	40250	42437	zf-C2H2	20	+
BHFT01001479.1	54072	55026	zf-C2H2	10	-
BHFT01001590.1	22588	26200	zf-C2H2	18	-
BHFT01002373.1	1689	2640	zf-C2H2	10	-
BHFT01002373.1	13700	15128	zf-C2H2	11	-
BHFT01002488.1	28906	31093	zf-C2H2	6	-
BHFT01003209.1	4503	5529	zf-C2H2	7	+
BHFT01003270.1	10052	10901	zf-C2H2	5	-
BHFT01003539.1	52779	57519	zf-C2H2	13	-
BHFT01003571.1	5238	6177	zf-C2H2	6	-
BHFT01003571.1	19156	19858	zf-C2H2	7	-
BHFT01003684.1	11408	13052	zf-C2H2	15	+
BHFT01003719.1	6580	8008	zf-C2H2	5	+
BHFT01003719.1	12498	12999	zf-C2H2	5	+
BHFT01003949.1	11446	12436	zf-C2H2	8	-
BHFT01003949.1	36008	37373	zf-C2H2	10	+
BHFT01003949.1	47139	47961	zf-C2H2	8	-
BHFT01004345.1	2871	3912	zf-C2H2	10	-
BHFT01004590.1	20053	22439	zf-C2H2	25	+
BHFT01004666.1	12175	13864	zf-C2H2	17	+
BHFT01004666.1	36763	38013	zf-C2H2	11	-
BHFT01004754.1	55084	57844	zf-C2H2	7	-
BHFT01004768.1	6544	8029	zf-C2H2	13	-
BHFT01004960.1	25974	27058	zf-C2H2	8	+
BHFT01004960.1	39284	40775	zf-C2H2	11	+
BHFT01005103.1	2	593	zf-C2H2	7	+
BHFT01005103.1	4415	5567	zf-C2H2	13	+
BHFT01005103.1	14640	15321	zf-C2H2	8	+
BHFT01005103.1	25964	26903	zf-C2H2	11	+
BHFT01005103.1	33260	34571	zf-C2H2	15	+
BHFT01005103.1	38620	39064	zf-C2H2	5	+
BHFT01005361.1	26935	34093	zf-C2H2	16	-
BHFT01005413.1	324808	329458	zf-C2H2	17	-
BHFT01005484.1	1477	2323	zf-C2H2	10	-
BHFT01005484.1	14206	14593	zf-C2H2	5	-
BHFT01006408.1	8380	9880	zf-C2H2	7	+
BHFT01006764.1	2902	4906	zf-C2H2	20	+
BHFT01007597.1	16980	17679	zf-C2H2	9	+
BHFT01007597.1	31283	33122	zf-C2H2	22	+
BHFT01007836.1	36768	38100	zf-C2H2	6	-
BHFT01007860.1	49678	51100	zf-C2H2	9	-
BHFT01007882.1	28219	30421	zf-C2H2	21	-
BHFT01010441.1	4166	6134	zf-C2H2	18	-
BHFT01010441.1	21905	23690	zf-C2H2	17	-
BHFT01010441.1	35125	37237	zf-C2H2	20	-
BHFT01010824.1	8951	10019	zf-C2H2	13	-
BHFT01011002.1	5768	7199	zf-C2H2	11	+
BHFT01011002.1	20136	21516	zf-C2H2	12	+
BHFT01011088.1	22699	23845	zf-C2H2	5	-
BHFT01012272.1	879	1293	zf-C2H2	5	-
BHFT01013547.1	3891	5988	zf-C2H2	22	+
BHFT01014090.1	30842	34352	zf-C2H2	26	-
BHFT01014245.1	5788	7132	zf-C2H2	16	-
BHFT01014245.1	18141	18726	zf-C2H2	7	-
BHFT01014271.1	11860	13279	zf-C2H2	13	-
BHFT01014271.1	26592	27855	zf-C2H2	12	-
BHFT01014271.1	36896	38291	zf-C2H2	12	-
BHFT01014360.1	6719	7790	zf-C2H2	5	-
BHFT01014589.1	17882	19481	zf-C2H2	5	-
BHFT01014929.1	10624	12190	zf-C2H2	12	+
BHFT01015006.1	2731	4793	zf-C2H2	24	-
BHFT01015006.1	14163	16140	zf-C2H2	19	-
BHFT01015006.1	27176	29288	zf-C2H2	21	-
BHFT01015011.1	914	1859	zf-C2H2	10	+
BHFT01015154.1	13333	14908	zf-C2H2	6	-
BHFT01015155.1	18646	20014	zf-C2H2	8	+
BHFT01015155.1	42427	43957	zf-C2H2	14	-
BHFT01015273.1	3501	5388	zf-C2H2	20	-
BHFT01015435.1	7987	9103	zf-C2H2	6	+
BHFT01015651.1	45080	49499	zf-C2H2	8	+
BHFT01015719.1	3990	5762	zf-C2H2	14	+
BHFT01015720.1	16794	17649	zf-C2H2	9	+
BHFT01015804.1	59128	61312	zf-C2H2	6	-
BHFT01015865.1	7169	8522	zf-C2H2	12	+
BHFT01015964.1	735	1788	zf-C2H2	12	+
BHFT01016140.1	2787	3714	zf-C2H2	11	+
BHFT01016290.1	153564	155025	zf-C2H2	5	-
BHFT01016335.1	17505	19686	zf-C2H2	25	+
BHFT01016335.1	33362	34772	zf-C2H2	13	-
BHFT01016336.1	9285	11161	zf-C2H2	18	+
BHFT01016336.1	23721	25104	zf-C2H2	9	+
BHFT01016336.1	38011	39898	zf-C2H2	17	+
BHFT01016594.1	110509	115909	zf-C2H2	9	+
BHFT01016615.1	21103	22210	zf-C2H2	10	+
BHFT01016836.1	1895	3485	zf-C2H2	14	-
BHFT01016954.1	31004	34361	zf-C2H2	26	+
BHFT01017108.1	116984	117737	zf-C2H2	6	-
BHFT01017166.1	8218	9203	zf-C2H2	12	-
BHFT01017366.1	3469	5485	zf-C2H2	19	+
BHFT01017573.1	9202	11083	zf-C2H2	17	+
BHFT01017573.1	22040	23444	zf-C2H2	11	-
BHFT01017665.1	35966	36806	zf-C2H2	5	+
BHFT01018006.1	8399	9437	zf-C2H2	8	-
BHFT01018159.1	1024	2776	zf-C2H2	16	-
BHFT01018159.1	16166	16775	zf-C2H2	7	-
BHFT01018160.1	4366	6418	zf-C2H2	21	-
BHFT01018196.1	8846	10496	zf-C2H2	13	-
BHFT01018196.1	22854	24570	zf-C2H2	15	+
BHFT01018197.1	1807	3250	zf-C2H2	12	-
BHFT01018332.1	53556	56013	zf-C2H2	12	-
BHFT01018462.1	6195	7452	zf-C2H2	14	+
BHFT01018462.1	13826	15290	zf-C2H2	17	+
BHFT01018462.1	23342	23960	zf-C2H2	7	+
BHFT01018462.1	24094	24568	zf-C2H2	6	+
BHFT01018462.1	38181	39543	zf-C2H2	16	+
BHFT01018462.1	49857	50358	zf-C2H2	6	-
BHFT01018462.1	50588	51119	zf-C2H2	6	-
BHFT01018498.1	1681	2563	zf-C2H2	10	-
BHFT01018513.1	141283	142284	zf-C2H2	7	+
BHFT01018606.1	42769	44488	zf-C2H2	13	-
BHFT01018606.1	50344	51751	zf-C2H2	14	-
BHFT01018606.1	69047	69482	zf-C2H2	6	-
BHFT01018736.1	10487	12311	zf-C2H2	17	+
BHFT01018736.1	23751	25302	zf-C2H2	13	+
BHFT01018736.1	36579	38388	zf-C2H2	16	-
BHFT01018737.1	2339	4559	zf-C2H2	20	+
BHFT01018737.1	14943	16081	zf-C2H2	14	-
BHFT01018825.1	21963	23676	zf-C2H2	17	+
BHFT01018825.1	33251	33965	zf-C2H2	7	+
BHFT01018825.1	46386	48057	zf-C2H2	14	+
BHFT01018844.1	15030	16638	zf-C2H2	14	+
BHFT01018861.1	14483	15482	zf-C2H2	9	+
BHFT01018861.1	26523	27756	zf-C2H2	12	-
BHFT01019068.1	22700	24866	zf-C2H2	5	+
BHFT01019076.1	5697	6147	zf-C2H2	5	+
BHFT01019542.1	3037	4766	zf-C2H2	18	+
BHFT01019654.1	6146	7865	zf-C2H2	8	-
BHFT01019654.1	31954	33841	zf-C2H2	12	-
BHFT01019888.1	0	453	zf-C2H2	5	+
BHFT01019888.1	10622	10997	zf-C2H2	5	+
BHFT01019888.1	16878	17694	zf-C2H2	9	+
BHFT01019889.1	6137	7658	zf-C2H2	18	-
BHFT01019889.1	16329	17892	zf-C2H2	18	-
BHFT01019889.1	24562	26320	zf-C2H2	21	-
BHFT01019889.1	31848	32874	zf-C2H2	11	-
BHFT01019889.1	36907	38158	zf-C2H2	14	-
BHFT01019889.1	45605	46364	zf-C2H2	9	+
BHFT01019889.1	53162	53882	zf-C2H2	7	-
BHFT01020089.1	6893	7388	zf-C2H2	5	-
BHFT01020089.1	21925	23056	zf-C2H2	11	-
BHFT01020157.1	6352	7435	zf-C2H2	8	+
BHFT01020418.1	1133	2609	zf-C2H2	14	+
BHFT01020496.1	23592	25134	zf-C2H2	6	-
BHFT01020579.1	8236	9442	zf-C2H2	12	-
BHFT01020677.1	874	1603	zf-C2H2	5	-
BHFT01020743.1	41797	44428	zf-C2H2	22	-
BHFT01020801.1	6406	6832	zf-C2H2	5	-
BHFT01020880.1	26018	26525	zf-C2H2	5	+
BHFT01020951.1	30092	30785	zf-C2H2	5	+
BHFT01020951.1	31200	31884	zf-C2H2	7	+
BHFT01021064.1	5098	6754	zf-C2H2	7	-
BHFT01021646.1	4246	6232	zf-C2H2	12	+
BHFT01021657.1	593	1325	zf-C2H2	9	-
BHFT01021977.1	7387	8437	zf-C2H2	9	+
BHFT01022009.1	4121	5141	zf-C2H2	6	+
BHFT01022215.1	7856	9047	zf-C2H2	9	+
BHFT01022387.1	1332	2811	zf-C2H2	16	-
BHFT01022388.1	5370	7302	zf-C2H2	19	+
BHFT01022389.1	10490	11591	zf-C2H2	8	-
BHFT01022459.1	2525	3909	zf-C2H2	16	-
BHFT01022500.1	4110	6093	zf-C2H2	23	+
BHFT01022501.1	7248	8886	zf-C2H2	19	+
BHFT01022502.1	3010	4330	zf-C2H2	13	-
BHFT01022505.1	5263	6019	zf-C2H2	8	-
BHFT01022628.1	37711	38572	zf-C2H2	7	+
BHFT01022757.1	25035	26277	zf-C2H2	9	+
BHFT01022860.1	9680	10883	zf-C2H2	14	-
BHFT01022860.1	20824	22156	zf-C2H2	16	-
BHFT01022937.1	4204	5023	zf-C2H2	6	-
BHFT01022957.1	115023	117318	zf-C2H2	7	-
BHFT01022963.1	4172	5960	zf-C2H2	17	+
BHFT01023087.1	56619	57714	zf-C2H2	10	+
BHFT01023373.1	16979	19361	zf-C2H2	20	-
BHFT01023384.1	15063	16809	zf-C2H2	16	+
BHFT01023384.1	24001	25828	zf-C2H2	15	+
BHFT01023663.1	53474	54887	zf-C2H2	15	+
BHFT01023663.1	67081	67819	zf-C2H2	8	-
BHFT01023663.1	79708	81772	zf-C2H2	14	+
BHFT01023663.1	89739	91146	zf-C2H2	14	+
BHFT01023784.1	10806	14388	zf-C2H2	10	-
BHFT01023880.1	483	1434	zf-C2H2	5	+
BHFT01024472.1	5670	6381	zf-C2H2	6	-
BHFT01024559.1	1887	4377	zf-C2H2	25	+
BHFT01024559.1	15915	16347	zf-C2H2	6	+
BHFT01024619.1	1148	1565	zf-C2H2	6	+
BHFT01024716.1	27492	28533	zf-C2H2	9	-
BHFT01024737.1	46527	48825	zf-C2H2	22	-
BHFT01024814.1	4581	5847	zf-C2H2	12	-
BHFT01025044.1	1445	3476	zf-C2H2	20	+
BHFT01025044.1	17219	18308	zf-C2H2	12	+
BHFT01025044.1	33753	35709	zf-C2H2	18	+
BHFT01025166.1	13251	14769	zf-C2H2	15	-
BHFT01025324.1	3015	5008	zf-C2H2	19	-
BHFT01025556.1	78574	80362	zf-C2H2	17	-
BHFT01025611.1	8302	8743	zf-C2H2	5	-
BHFT01025628.1	17427	18756	zf-C2H2	15	-
BHFT01025793.1	36368	37643	zf-C2H2	10	+
BHFT01025975.1	6866	9215	zf-C2H2	24	-
BHFT01026154.1	1573	3088	zf-C2H2	16	-
BHFT01026155.1	11657	12464	zf-C2H2	8	-
BHFT01026158.1	3450	4143	zf-C2H2	7	-
BHFT01026226.1	6745	8335	zf-C2H2	18	+
BHFT01026226.1	12924	14175	zf-C2H2	14	+
BHFT01026447.1	45607	48265	zf-C2H2	5	+
BHFT01026447.1	82170	87747	zf-C2H2	10	+
BHFT01026958.1	30737	33137	zf-C2H2	7	+
BHFT01026987.1	11068	12457	zf-C2H2	5	-
BHFT01027018.1	2086	4108	zf-C2H2	17	-
BHFT01027018.1	7948	9619	zf-C2H2	13	-
BHFT01027035.1	19312	20056	zf-C2H2	6	+
BHFT01027766.1	19014	19752	zf-C2H2	5	-
BHFT01028231.1	1498	2785	zf-C2H2	9	-
BHFT01028232.1	1350	2445	zf-C2H2	9	-
BHFT01028278.1	7938	8802	zf-C2H2	8	+
BHFT01028429.1	21007	21964	zf-C2H2	7	+
BHFT01028682.1	13538	15125	zf-C2H2	15	+
BHFT01029012.1	1585	2494	zf-C2H2	10	-
BHFT01029063.1	4913	6104	zf-C2H2	7	+
BHFT01029063.1	19110	20313	zf-C2H2	9	+
BHFT01029063.1	43878	44787	zf-C2H2	7	+
BHFT01029063.1	47584	48577	zf-C2H2	6	+
BHFT01029063.1	67164	67995	zf-C2H2	8	+
BHFT01029063.1	86351	87707	zf-C2H2	9	-
BHFT01029226.1	77706	78870	zf-C2H2	10	+
BHFT01029306.1	18132	19962	zf-C2H2	6	+
BHFT01029362.1	1547	2639	zf-C2H2	9	+
BHFT01029362.1	9375	10779	zf-C2H2	13	-
BHFT01029362.1	37711	38479	zf-C2H2	6	+
BHFT01029639.1	8837	10511	zf-C2H2	14	-
BHFT01029687.1	6429	7122	zf-C2H2	7	-
BHFT01029702.1	3394	4597	zf-C2H2	14	+
BHFT01029702.1	15210	16074	zf-C2H2	8	+
BHFT01029704.1	13441	14408	zf-C2H2	11	+
BHFT01030115.1	5955	6837	zf-C2H2	5	-
BHFT01030227.1	41997	43311	zf-C2H2	11	-
BHFT01030404.1	9180	10467	zf-C2H2	15	-
BHFT01030492.1	18991	19996	zf-C2H2	6	+
BHFT01030692.1	33192	35097	zf-C2H2	15	-
BHFT01030753.1	171	963	zf-C2H2	7	+
BHFT01030830.1	547	2122	zf-C2H2	16	-
BHFT01030957.1	6579	7581	zf-C2H2	7	+
BHFT01031303.1	7408	8347	zf-C2H2	6	-
BHFT01031303.1	19960	21412	zf-C2H2	12	-
BHFT01031303.1	34326	36381	zf-C2H2	18	-
BHFT01031304.1	16923	18903	zf-C2H2	18	+
BHFT01031305.1	328	1684	zf-C2H2	16	-
BHFT01031439.1	12926	14738	zf-C2H2	21	-
BHFT01031903.1	5344	6868	zf-C2H2	15	-
BHFT01031903.1	15332	16682	zf-C2H2	12	-
BHFT01031903.1	27190	28993	zf-C2H2	18	-
BHFT01031903.1	38654	40386	zf-C2H2	14	-
BHFT01031903.1	51309	53124	zf-C2H2	16	-
BHFT01031906.1	14109	14922	zf-C2H2	9	-
BHFT01032060.1	9317	10346	zf-C2H2	10	-
BHFT01032946.1	17875	18760	zf-C2H2	10	+
BHFT01032947.1	4031	4952	zf-C2H2	8	+
BHFT01032947.1	10150	11872	zf-C2H2	15	-
BHFT01033011.1	16399	17656	zf-C2H2	7	-
BHFT01033135.1	15032	17981	zf-C2H2	21	+
BHFT01033135.1	36550	40201	zf-C2H2	18	+
BHFT01033258.1	7889	8987	zf-C2H2	10	+
BHFT01033566.1	1	898	zf-C2H2	11	+
BHFT01033566.1	14233	15931	zf-C2H2	18	+
BHFT01033568.1	5685	7209	zf-C2H2	17	+
BHFT01033568.1	15313	16528	zf-C2H2	14	+
BHFT01033568.1	29161	31105	zf-C2H2	23	+
BHFT01033728.1	32815	34924	zf-C2H2	9	+
BHFT01033852.1	17772	19158	zf-C2H2	7	-
BHFT01034013.1	17247	19497	zf-C2H2	23	+
BHFT01034284.1	1283	1730	zf-C2H2	5	-
BHFT01034284.1	17074	18655	zf-C2H2	18	-
BHFT01034298.1	13102	14371	zf-C2H2	13	-
BHFT01034313.1	13933	15868	zf-C2H2	18	-
BHFT01034313.1	20270	22256	zf-C2H2	19	-
BHFT01034313.1	32522	34871	zf-C2H2	23	-
BHFT01034313.1	39459	40971	zf-C2H2	12	-
BHFT01034395.1	13481	14900	zf-C2H2	5	+
BHFT01034529.1	38583	39846	zf-C2H2	6	-
BHFT01034916.1	27053	29642	zf-C2H2	5	-
BHFT01035151.1	0	927	zf-C2H2	11	+
BHFT01035151.1	24326	25646	zf-C2H2	14	+
BHFT01035151.1	31414	32809	zf-C2H2	13	+
BHFT01035214.1	86532	87789	zf-C2H2	9	-
BHFT01035254.1	6562	7435	zf-C2H2	10	+
BHFT01035254.1	24824	26216	zf-C2H2	17	+
BHFT01035254.1	41655	43611	zf-C2H2	20	+
BHFT01035388.1	0	714	zf-C2H2	9	-
BHFT01035416.1	6349	7891	zf-C2H2	13	+
BHFT01035745.1	4213	6146	zf-C2H2	19	+
BHFT01035864.1	3390	3870	zf-C2H2	5	-
BHFT01035866.1	966	2304	zf-C2H2	15	+
BHFT01035866.1	19400	21777	zf-C2H2	28	+
BHFT01035947.1	8565	9666	zf-C2H2	8	-
BHFT01036282.1	11463	12634	zf-C2H2	13	+
BHFT01037287.1	9960	11040	zf-C2H2	12	-
BHFT01037287.1	17802	19357	zf-C2H2	18	-
BHFT01037287.1	37015	37921	zf-C2H2	7	+
BHFT01037792.1	10740	11418	zf-C2H2	7	+
BHFT01037792.1	29609	30590	zf-C2H2	5	-
BHFT01037896.1	11725	12979	zf-C2H2	13	-
BHFT01037898.1	17622	18942	zf-C2H2	7	+
BHFT01038202.1	2833	5005	zf-C2H2	19	-
BHFT01038267.1	611	2839	zf-C2H2	20	+
BHFT01038509.1	1706	3722	zf-C2H2	18	+
BHFT01038613.1	5558	6585	zf-C2H2	12	-
BHFT01038639.1	30775	33856	zf-C2H2	6	-
BHFT01038702.1	23912	25901	zf-C2H2	7	+
BHFT01038702.1	33915	36990	zf-C2H2	20	-
BHFT01038798.1	25795	26311	zf-C2H2	6	+
BHFT01039084.1	2362	3754	zf-C2H2	16	-
BHFT01039253.1	3008	4540	zf-C2H2	18	+
BHFT01039309.1	23320	24448	zf-C2H2	5	-
BHFT01039399.1	7816	8791	zf-C2H2	11	-
BHFT01039404.1	155789	159050	zf-C2H2	5	+
BHFT01040162.1	961	1987	zf-C2H2	7	+
BHFT01040162.1	19244	20801	zf-C2H2	15	-
BHFT01040255.1	659	2510	zf-C2H2	15	-
BHFT01040255.1	10705	13090	zf-C2H2	21	-
BHFT01040328.1	16098	16884	zf-C2H2	5	+
BHFT01040328.1	23165	26246	zf-C2H2	22	-
BHFT01040598.1	13258	14083	zf-C2H2	8	+
BHFT01040783.1	18582	19851	zf-C2H2	11	+
BHFT01040929.1	5259	6654	zf-C2H2	5	-
BHFT01041473.1	38987	40631	zf-C2H2	14	+
BHFT01041564.1	23514	25062	zf-C2H2	8	+
BHFT01041699.1	151266	153426	zf-C2H2	6	-
BHFT01041857.1	26397	28050	zf-C2H2	15	-
BHFT01042276.1	10497	13387	zf-C2H2	16	-
BHFT01042276.1	37881	39336	zf-C2H2	7	-
BHFT01042852.1	8064	9099	zf-C2H2	11	+
BHFT01042861.1	6570	7554	zf-C2H2	6	+
BHFT01042862.1	462	1569	zf-C2H2	9	+
BHFT01042869.1	34887	35994	zf-C2H2	13	-
BHFT01043060.1	5558	7226	zf-C2H2	16	+
BHFT01043283.1	12234	13686	zf-C2H2	13	-
BHFT01043582.1	2358	2925	zf-C2H2	7	-
BHFT01043627.1	11814	12894	zf-C2H2	9	+
BHFT01043843.1	8809	10222	zf-C2H2	8	-
BHFT01043844.1	2667	3303	zf-C2H2	8	-
BHFT01043893.1	28049	31625	zf-C2H2	10	+
BHFT01044270.1	2	935	zf-C2H2	11	+
BHFT01044390.1	14278	15190	zf-C2H2	10	-
BHFT01044467.1	6561	7953	zf-C2H2	11	+
BHFT01044467.1	20757	21240	zf-C2H2	6	+
BHFT01044679.1	11703	12894	zf-C2H2	11	+
BHFT01045119.1	5785	7024	zf-C2H2	14	+
BHFT01045195.1	5451	7473	zf-C2H2	19	-
BHFT01045195.1	17839	18340	zf-C2H2	5	-
BHFT01045752.1	6772	8038	zf-C2H2	13	-
BHFT01045753.1	4333	6310	zf-C2H2	23	-
BHFT01045753.1	15416	17753	zf-C2H2	27	-
BHFT01045862.1	19181	19556	zf-C2H2	5	-
BHFT01045916.1	43193	45242	zf-C2H2	6	+
BHFT01046233.1	4506	5712	zf-C2H2	8	-
BHFT01046278.1	35919	38196	zf-C2H2	23	-
BHFT01046278.1	102732	105036	zf-C2H2	24	+
BHFT01046793.1	30714	31611	zf-C2H2	6	-
BHFT01046793.1	41824	43402	zf-C2H2	8	-
BHFT01046804.1	1557	2610	zf-C2H2	8	-
BHFT01046881.1	3512	4889	zf-C2H2	13	-
BHFT01047081.1	4169	4922	zf-C2H2	9	-
BHFT01047294.1	257	2204	zf-C2H2	19	+
BHFT01048099.1	3291	6798	zf-C2H2	6	+
BHFT01048187.1	7618	8731	zf-C2H2	10	-
BHFT01048187.1	25017	25806	zf-C2H2	7	-
BHFT01048187.1	51272	53210	zf-C2H2	19	-
BHFT01048187.1	63701	64684	zf-C2H2	13	-
BHFT01048187.1	77374	77983	zf-C2H2	6	-
BHFT01048285.1	6353	7946	zf-C2H2	12	-
BHFT01048286.1	13660	14695	zf-C2H2	10	+
BHFT01048661.1	2960	5435	zf-C2H2	24	-
BHFT01048687.1	5076	7032	zf-C2H2	17	-
BHFT01049271.1	33625	37282	zf-C2H2	10	-
BHFT01049278.1	5024	6839	zf-C2H2	18	+
BHFT01049400.1	2537	4463	zf-C2H2	22	+
BHFT01049862.1	1569	2592	zf-C2H2	8	-
BHFT01049984.1	9225	9609	zf-C2H2	5	+
BHFT01050150.1	120796	122536	zf-C2H2	5	-
BHFT01050383.1	6137	8000	zf-C2H2	17	+
BHFT01050446.1	28359	29058	zf-C2H2	5	+
BHFT01050446.1	31774	32749	zf-C2H2	7	+
BHFT01050446.1	39715	40903	zf-C2H2	12	-
BHFT01050446.1	49495	50386	zf-C2H2	9	+
BHFT01050446.1	58207	59041	zf-C2H2	8	+
BHFT01050668.1	26244	28449	zf-C2H2	6	+
BHFT01050943.1	358	1948	zf-C2H2	19	-
BHFT01050943.1	10140	11802	zf-C2H2	17	-
BHFT01050943.1	20627	21830	zf-C2H2	14	-
BHFT01051270.1	39427	40366	zf-C2H2	11	+
BHFT01051270.1	51288	54312	zf-C2H2	36	+
BHFT01051432.1	2019	2985	zf-C2H2	5	+
BHFT01051650.1	9153	10224	zf-C2H2	10	-
BHFT01052117.1	7618	9193	zf-C2H2	14	-
BHFT01052258.1	7898	10037	zf-C2H2	9	+
BHFT01052373.1	5615	6785	zf-C2H2	13	+
BHFT01052425.1	2	1328	zf-C2H2	16	+
BHFT01052592.1	5176	6718	zf-C2H2	18	-
BHFT01052753.1	11060	12137	zf-C2H2	5	-
BHFT01052753.1	28430	29771	zf-C2H2	8	-
BHFT01052763.1	946	1894	zf-C2H2	5	+
BHFT01052763.1	10482	11928	zf-C2H2	5	+
BHFT01052765.1	2545	7432	zf-C2H2	32	+
BHFT01052829.1	8290	12031	zf-C2H2	7	-
BHFT01052904.1	2576	3794	zf-C2H2	12	-
BHFT01053084.1	27845	28970	zf-C2H2	8	+
BHFT01053084.1	42741	44250	zf-C2H2	12	+
BHFT01053114.1	23319	25968	zf-C2H2	7	-
BHFT01053233.1	7080	7983	zf-C2H2	6	-
BHFT01053360.1	1133	2333	zf-C2H2	14	-
BHFT01053419.1	5497	7474	zf-C2H2	22	-
BHFT01053624.1	4616	5540	zf-C2H2	9	-
BHFT01053794.1	8236	9934	zf-C2H2	20	+
BHFT01053794.1	28356	30159	zf-C2H2	8	+
BHFT01053929.1	9412	10765	zf-C2H2	11	-
BHFT01054579.1	52868	54371	zf-C2H2	16	-
BHFT01054737.1	473	2801	zf-C2H2	22	-
BHFT01054737.1	27524	29207	zf-C2H2	15	-
BHFT01055686.1	6838	8353	zf-C2H2	13	+
BHFT01055923.1	7176	8454	zf-C2H2	15	-
BHFT01055923.1	14993	16637	zf-C2H2	19	-
BHFT01056150.1	17791	18268	zf-C2H2	6	+
BHFT01057309.1	42334	45553	zf-C2H2	5	+
BHFT01057869.1	3125	3692	zf-C2H2	5	+
BHFT01058204.1	105647	106673	zf-C2H2	9	+
BHFT01058204.1	108278	111692	zf-C2H2	21	+
BHFT01058747.1	8869	10186	zf-C2H2	15	-
BHFT01058906.1	6636	8412	zf-C2H2	21	-
BHFT01058906.1	14664	16095	zf-C2H2	15	-
BHFT01058907.1	34126	35677	zf-C2H2	18	-
BHFT01059172.1	553	2397	zf-C2H2	17	+
BHFT01060173.1	5260	6682	zf-C2H2	13	-
BHFT01060304.1	2107	3766	zf-C2H2	19	-
BHFT01060304.1	13517	14639	zf-C2H2	12	-
BHFT01060425.1	17336	18692	zf-C2H2	5	+
BHFT01060617.1	3821	4490	zf-C2H2	5	+
BHFT01060635.1	8918	9680	zf-C2H2	8	+
BHFT01060976.1	3714	4659	zf-C2H2	5	+
BHFT01062034.1	3226	4660	zf-C2H2	14	-
BHFT01062104.1	3555	6025	zf-C2H2	21	+
BHFT01062104.1	13898	14812	zf-C2H2	11	-
BHFT01062710.1	6558	8571	zf-C2H2	22	-
BHFT01062711.1	10484	11066	zf-C2H2	6	-
BHFT01063075.1	3476	4160	zf-C2H2	7	+
BHFT01063247.1	3632	5806	zf-C2H2	22	+
BHFT01064110.1	4898	6380	zf-C2H2	13	-
BHFT01064490.1	133	739	zf-C2H2	7	-
BHFT01064493.1	4132	4925	zf-C2H2	7	-
BHFT01064927.1	47983	49359	zf-C2H2	9	+
BHFT01064927.1	65294	66215	zf-C2H2	5	+
BHFT01065407.1	3279	4205	zf-C2H2	9	-
BHFT01065413.1	2126	2915	zf-C2H2	5	-
BHFT01066461.1	1643	2132	zf-C2H2	6	-
BHFT01066571.1	10295	12167	zf-C2H2	8	-
BHFT01067705.1	7183	9169	zf-C2H2	18	-
BHFT01068254.1	1432	3682	zf-C2H2	21	+
BHFT01069022.1	2057	3291	zf-C2H2	13	-
BHFT01069117.1	228	1113	zf-C2H2	11	+
BHFT01069135.1	4236	4806	zf-C2H2	5	-
BHFT01069298.1	5127	6369	zf-C2H2	14	+
BHFT01069570.1	4459	5344	zf-C2H2	8	-
BHFT01069997.1	4664	6276	zf-C2H2	20	+
BHFT01070516.1	4010	4460	zf-C2H2	5	+
BHFT01070702.1	2178	3932	zf-C2H2	22	+
BHFT01071078.1	18860	20321	zf-C2H2	14	+
BHFT01071198.1	6827	8162	zf-C2H2	16	-
BHFT01071240.1	14760	15345	zf-C2H2	7	-
BHFT01071241.1	4464	5799	zf-C2H2	10	-
BHFT01072240.1	5865	6339	zf-C2H2	5	-
BHFT01072510.1	1	883	zf-C2H2	10	-
BHFT01073127.1	14915	16019	zf-C2H2	6	-
BHFT01073482.1	7478	8384	zf-C2H2	5	+
BHFT01073591.1	4547	5225	zf-C2H2	5	-
BHFT01073771.1	5257	7870	zf-C2H2	6	-
BHFT01073862.1	4990	6334	zf-C2H2	13	-
BHFT01074214.1	1	790	zf-C2H2	9	+
BHFT01074406.1	1933	3388	zf-C2H2	11	+
BHFT01074414.1	15165	17346	zf-C2H2	6	+
BHFT01074656.1	12331	13279	zf-C2H2	11	+
BHFT01074849.1	448	1096	zf-C2H2	8	+
BHFT01074968.1	12452	13889	zf-C2H2	13	+
BHFT01074968.1	22166	23855	zf-C2H2	19	+
BHFT01075012.1	13006	14011	zf-C2H2	8	-
BHFT01075012.1	23693	24923	zf-C2H2	12	-
BHFT01075012.1	34350	36090	zf-C2H2	17	-
BHFT01075012.1	45366	47031	zf-C2H2	14	-
BHFT01075267.1	30122	32744	zf-C2H2	25	+
BHFT01075267.1	42557	43871	zf-C2H2	10	-
BHFT01075367.1	26199	28803	zf-C2H2	7	-
BHFT01076194.1	48650	51422	zf-C2H2	20	+
BHFT01076307.1	2698	4147	zf-C2H2	15	+
BHFT01076536.1	3491	4871	zf-C2H2	15	+
BHFT01076536.1	14731	16330	zf-C2H2	17	+
BHFT01076829.1	7535	9650	zf-C2H2	17	-
BHFT01077692.1	7349	8696	zf-C2H2	16	-
BHFT01077754.1	1233	3654	zf-C2H2	23	-
BHFT01077849.1	6228	6819	zf-C2H2	7	+
BHFT01078308.1	2190	3138	zf-C2H2	11	+
BHFT01078572.1	1216	2509	zf-C2H2	14	-
BHFT01079320.1	7029	8799	zf-C2H2	15	+
BHFT01079521.1	1	631	zf-C2H2	7	+
BHFT01079521.1	6707	7967	zf-C2H2	14	+
BHFT01079552.1	12927	14274	zf-C2H2	11	-
BHFT01079808.1	3409	4837	zf-C2H2	11	-
BHFT01079893.1	9537	12876	zf-C2H2	9	+
BHFT01081188.1	8569	9496	zf-C2H2	11	+
BHFT01081625.1	4193	5333	zf-C2H2	6	+
BHFT01082429.1	2062	2437	zf-C2H2	5	-
BHFT01082429.1	2665	3232	zf-C2H2	5	-
BHFT01082429.1	3523	4432	zf-C2H2	8	-
BHFT01082463.1	1	772	zf-C2H2	9	+
```
