## Supplementary Data 2 for "Transposable elements drive the evolution of metazoan zinc finger genes": Latimeria_chalumnae_znfs.bed

```
AFYH01276302.1	443	2510	zf-C2H2	18	-
AFYH01277666.1	4088	5450	zf-C2H2	12	+
AFYH01282557.1	1692	3540	zf-C2H2	10	-
AFYH01283464.1	613	2440	zf-C2H2	15	-
AFYH01284271.1	1125	2673	zf-C2H2	9	+
AFYH01285680.1	0	885	zf-C2H2	10	+
AFYH01286234.1	127	1624	zf-C2H2	8	-
AFYH01286728.1	0	699	zf-C2H2	8	+
AFYH01288385.1	727	1180	zf-C2H2	5	-
AFYH01289408.1	89	923	zf-C2H2	10	-
AFYH01291201.1	0	1071	zf-C2H2	12	-
JH126562.1	6500063	6500450	zf-C2H2	5	+
JH126563.1	4445925	4448139	zf-C2H2	10	-
JH126564.1	1557857	1559978	zf-C2H2	9	-
JH126568.1	4667480	4669640	zf-C2H2	10	-
JH126598.1	2227152	2228823	zf-C2H2	5	-
JH126611.1	2539716	2544006	zf-C2H2	7	+
JH126620.1	645297	647004	zf-C2H2	5	-
JH126622.1	1082845	1084906	zf-C2H2	6	+
JH126632.1	146852	148424	zf-C2H2	6	-
JH126632.1	557459	560708	zf-C2H2	6	+
JH126636.1	2136383	2141267	zf-C2H2	17	+
JH126638.1	390173	393620	zf-C2H2	26	+
JH126648.1	2082245	2083709	zf-C2H2	6	-
JH126648.1	2128795	2130292	zf-C2H2	5	-
JH126648.1	2153859	2154834	zf-C2H2	5	-
JH126648.1	2159369	2160770	zf-C2H2	5	-
JH126667.1	2139992	2140817	zf-C2H2	9	+
JH126667.1	2142202	2145751	zf-C2H2	21	+
JH126724.1	53714	54974	zf-C2H2	6	+
JH126736.1	456387	458040	zf-C2H2	5	+
JH126763.1	782216	783953	zf-C2H2	6	-
JH126786.1	629149	631015	zf-C2H2	12	-
JH126786.1	661915	663922	zf-C2H2	14	-
JH126786.1	668689	670660	zf-C2H2	13	-
JH126786.1	676511	678227	zf-C2H2	12	-
JH126786.1	688612	690076	zf-C2H2	9	-
JH126786.1	713129	715448	zf-C2H2	20	-
JH126786.1	720638	723215	zf-C2H2	22	-
JH126786.1	736423	738280	zf-C2H2	6	-
JH126786.1	750593	752549	zf-C2H2	12	-
JH126786.1	758620	760144	zf-C2H2	12	-
JH126786.1	777886	780055	zf-C2H2	17	-
JH126786.1	787387	788986	zf-C2H2	11	-
JH126786.1	799212	802212	zf-C2H2	22	-
JH126786.1	816102	818541	zf-C2H2	18	-
JH126786.1	845476	847120	zf-C2H2	10	+
JH126786.1	858663	860805	zf-C2H2	12	-
JH126786.1	868509	870339	zf-C2H2	16	-
JH126786.1	881721	883548	zf-C2H2	13	-
JH126786.1	897286	899594	zf-C2H2	10	+
JH126786.1	915887	917828	zf-C2H2	13	+
JH126786.1	932033	935737	zf-C2H2	8	-
JH126786.1	954228	956052	zf-C2H2	17	-
JH126786.1	968504	970844	zf-C2H2	19	-
JH126786.1	1010705	1012427	zf-C2H2	11	-
JH126786.1	1024935	1027773	zf-C2H2	24	-
JH126786.1	1037363	1039352	zf-C2H2	14	+
JH126786.1	1049136	1051209	zf-C2H2	15	+
JH126786.1	1061896	1064862	zf-C2H2	17	+
JH126786.1	1082586	1085280	zf-C2H2	20	+
JH126786.1	1100494	1102888	zf-C2H2	20	+
JH126786.1	1132145	1133081	zf-C2H2	6	+
JH126786.1	1145447	1147577	zf-C2H2	14	+
JH126786.1	1159520	1161863	zf-C2H2	13	+
JH126786.1	1178680	1180972	zf-C2H2	18	-
JH126786.1	1198361	1200347	zf-C2H2	18	-
JH126786.1	1213487	1215440	zf-C2H2	14	-
JH126786.1	1218659	1220264	zf-C2H2	12	-
JH126786.1	1248074	1250861	zf-C2H2	24	-
JH126786.1	1267047	1269993	zf-C2H2	26	-
JH126786.1	1282225	1283428	zf-C2H2	7	-
JH126786.1	1300668	1303134	zf-C2H2	20	-
JH126786.1	1314755	1317197	zf-C2H2	8	-
JH126786.1	1324740	1326204	zf-C2H2	13	+
JH126786.1	1335374	1336883	zf-C2H2	14	+
JH126786.1	1354883	1356512	zf-C2H2	13	+
JH126786.1	1373669	1375355	zf-C2H2	16	+
JH126786.1	1411377	1412832	zf-C2H2	9	-
JH126786.1	1440976	1442869	zf-C2H2	14	-
JH126786.1	1458914	1460642	zf-C2H2	14	-
JH126786.1	1484079	1485945	zf-C2H2	11	-
JH126786.1	1503194	1504664	zf-C2H2	7	-
JH126786.1	1523275	1524871	zf-C2H2	10	-
JH126786.1	1561750	1564108	zf-C2H2	12	-
JH126786.1	1581365	1583330	zf-C2H2	17	-
JH126786.1	1598553	1600479	zf-C2H2	17	-
JH126800.1	666957	669738	zf-C2H2	8	+
JH126825.1	469444	470302	zf-C2H2	5	+
JH126831.1	1337636	1340687	zf-C2H2	16	-
JH126836.1	4403	6383	zf-C2H2	14	-
JH126836.1	16631	18695	zf-C2H2	15	-
JH126836.1	30501	32646	zf-C2H2	15	-
JH126836.1	43888	46951	zf-C2H2	26	-
JH126836.1	62450	64715	zf-C2H2	18	-
JH126836.1	77549	80108	zf-C2H2	21	-
JH126836.1	89143	90406	zf-C2H2	10	-
JH126850.1	201066	203094	zf-C2H2	6	+
JH126862.1	1378333	1379107	zf-C2H2	6	+
JH126862.1	1382808	1383627	zf-C2H2	5	+
JH126870.1	894359	897647	zf-C2H2	26	+
JH126892.1	735783	737232	zf-C2H2	9	+
JH126892.1	993339	995626	zf-C2H2	21	-
JH126892.1	1007963	1010174	zf-C2H2	19	-
JH126892.1	1019929	1022212	zf-C2H2	19	-
JH126903.1	765004	767176	zf-C2H2	5	+
JH126914.1	493768	496045	zf-C2H2	7	+
JH126914.1	1277656	1280974	zf-C2H2	5	-
JH126918.1	1161242	1164101	zf-C2H2	6	+
JH126918.1	1445097	1450602	zf-C2H2	10	+
JH126945.1	459204	461850	zf-C2H2	6	+
JH126945.1	605816	611207	zf-C2H2	9	+
JH126981.1	129179	131147	zf-C2H2	18	-
JH126981.1	753125	758024	zf-C2H2	9	+
JH126983.1	251675	254771	zf-C2H2	22	-
JH126983.1	530503	533455	zf-C2H2	22	+
JH126983.1	1251173	1254869	zf-C2H2	25	-
JH126983.1	1280229	1282272	zf-C2H2	21	-
JH126983.1	1288626	1296252	zf-C2H2	21	-
JH126983.1	1302093	1304118	zf-C2H2	21	-
JH126983.1	1312647	1314666	zf-C2H2	19	-
JH126983.1	1320977	1322540	zf-C2H2	16	-
JH126983.1	1324661	1326728	zf-C2H2	16	-
JH126983.1	1335168	1336422	zf-C2H2	11	-
JH126983.1	1388097	1390089	zf-C2H2	18	+
JH127012.1	112459	113758	zf-C2H2	13	+
JH127032.1	1104170	1106072	zf-C2H2	13	+
JH127032.1	1121495	1123994	zf-C2H2	19	+
JH127037.1	929604	930993	zf-C2H2	7	+
JH127065.1	125522	127115	zf-C2H2	5	+
JH127091.1	229048	229795	zf-C2H2	7	+
JH127192.1	582114	583503	zf-C2H2	5	-
JH127213.1	374342	376499	zf-C2H2	18	-
JH127214.1	429630	431802	zf-C2H2	21	+
JH127214.1	439095	441003	zf-C2H2	18	+
JH127214.1	448192	449929	zf-C2H2	14	+
JH127214.1	459414	459891	zf-C2H2	6	+
JH127214.1	484672	487147	zf-C2H2	21	+
JH127214.1	492318	494835	zf-C2H2	22	+
JH127214.1	499015	500173	zf-C2H2	10	+
JH127214.1	514200	516643	zf-C2H2	11	+
JH127228.1	754467	757848	zf-C2H2	6	+
JH127236.1	6921	8751	zf-C2H2	15	+
JH127236.1	24052	26437	zf-C2H2	21	+
JH127236.1	46102	47431	zf-C2H2	8	+
JH127236.1	68857	70687	zf-C2H2	14	+
JH127236.1	97463	101689	zf-C2H2	41	+
JH127236.1	120794	122805	zf-C2H2	9	-
JH127236.1	166121	168959	zf-C2H2	23	+
JH127236.1	185236	187747	zf-C2H2	25	-
JH127236.1	215487	217128	zf-C2H2	10	+
JH127236.1	243914	245651	zf-C2H2	11	+
JH127236.1	257789	260420	zf-C2H2	26	-
JH127236.1	283006	284914	zf-C2H2	13	-
JH127236.1	298903	300559	zf-C2H2	12	-
JH127241.1	947774	951050	zf-C2H2	10	+
JH127265.1	754323	757521	zf-C2H2	9	+
JH127276.1	484350	487989	zf-C2H2	10	-
JH127328.1	5826	8388	zf-C2H2	6	+
JH127341.1	4384	6316	zf-C2H2	8	+
JH127341.1	784840	787999	zf-C2H2	5	-
JH127347.1	98482	102007	zf-C2H2	10	+
JH127353.1	928074	930612	zf-C2H2	6	-
JH127412.1	887048	887549	zf-C2H2	6	+
JH127430.1	814013	816773	zf-C2H2	5	+
JH127445.1	43449	45819	zf-C2H2	19	+
JH127445.1	62227	64537	zf-C2H2	9	+
JH127445.1	76961	79118	zf-C2H2	14	+
JH127445.1	90911	92318	zf-C2H2	12	+
JH127450.1	5331	8748	zf-C2H2	13	-
JH127450.1	22349	25862	zf-C2H2	21	-
JH127450.1	51836	54977	zf-C2H2	23	-
JH127450.1	100625	103247	zf-C2H2	15	-
JH127450.1	122231	123521	zf-C2H2	10	+
JH127450.1	399427	400564	zf-C2H2	8	-
JH127450.1	425088	427020	zf-C2H2	9	-
JH127450.1	438530	440276	zf-C2H2	16	-
JH127450.1	475516	480397	zf-C2H2	34	+
JH127450.1	507992	513464	zf-C2H2	39	+
JH127463.1	794916	795699	zf-C2H2	5	+
JH127533.1	755193	756246	zf-C2H2	9	-
JH127578.1	15641	17567	zf-C2H2	12	+
JH127578.1	43636	46749	zf-C2H2	15	-
JH127578.1	66107	67262	zf-C2H2	5	-
JH127578.1	80534	82052	zf-C2H2	12	-
JH127578.1	112722	114885	zf-C2H2	19	-
JH127578.1	126678	129198	zf-C2H2	20	-
JH127578.1	144559	145984	zf-C2H2	8	+
JH127578.1	155779	157339	zf-C2H2	12	+
JH127578.1	176428	178936	zf-C2H2	18	+
JH127578.1	199219	200818	zf-C2H2	12	-
JH127578.1	213000	214413	zf-C2H2	14	-
JH127578.1	225298	226993	zf-C2H2	11	-
JH127578.1	258470	260435	zf-C2H2	15	-
JH127578.1	297867	299343	zf-C2H2	10	-
JH127578.1	312627	314814	zf-C2H2	17	+
JH127578.1	332959	334147	zf-C2H2	7	+
JH127578.1	348674	350542	zf-C2H2	13	+
JH127578.1	384782	388283	zf-C2H2	32	+
JH127578.1	449135	452516	zf-C2H2	29	+
JH127578.1	469538	471497	zf-C2H2	17	+
JH127578.1	479838	481404	zf-C2H2	11	+
JH127578.1	498028	499720	zf-C2H2	13	+
JH127578.1	514478	515648	zf-C2H2	7	-
JH127578.1	521686	523126	zf-C2H2	10	-
JH127578.1	544787	549185	zf-C2H2	29	+
JH127578.1	601525	604024	zf-C2H2	20	-
JH127578.1	647329	649348	zf-C2H2	15	-
JH127578.1	674184	678099	zf-C2H2	31	-
JH127578.1	706018	707440	zf-C2H2	11	+
JH127700.1	159555	161811	zf-C2H2	14	-
JH127700.1	268148	271121	zf-C2H2	18	+
JH127700.1	352601	354050	zf-C2H2	11	-
JH127700.1	386165	388154	zf-C2H2	14	-
JH127700.1	412874	414734	zf-C2H2	16	-
JH127700.1	437129	438557	zf-C2H2	10	+
JH127700.1	507112	508789	zf-C2H2	14	+
JH127717.1	133255	137689	zf-C2H2	8	-
JH127794.1	677892	679560	zf-C2H2	8	-
JH127891.1	357565	362842	zf-C2H2	6	+
JH127891.1	525168	527298	zf-C2H2	10	-
JH127900.1	186096	186948	zf-C2H2	7	-
JH127900.1	189192	189936	zf-C2H2	7	-
JH127900.1	273066	275595	zf-C2H2	15	+
JH127900.1	289323	291833	zf-C2H2	17	-
JH127900.1	315169	317275	zf-C2H2	17	-
JH127900.1	353466	356228	zf-C2H2	10	-
JH127900.1	380469	382464	zf-C2H2	13	-
JH127900.1	408424	411109	zf-C2H2	13	-
JH127900.1	431348	433505	zf-C2H2	15	-
JH127900.1	462014	464711	zf-C2H2	23	-
JH127900.1	488227	490504	zf-C2H2	17	-
JH127900.1	512083	514063	zf-C2H2	13	-
JH127900.1	526599	528459	zf-C2H2	15	-
JH127900.1	569911	573095	zf-C2H2	25	-
JH127900.1	600628	602488	zf-C2H2	16	-
JH127947.1	81286	83128	zf-C2H2	5	-
JH128041.1	92168	93470	zf-C2H2	5	-
JH128062.1	111464	112988	zf-C2H2	10	+
JH128062.1	119249	120809	zf-C2H2	10	+
JH128062.1	147184	148270	zf-C2H2	12	+
JH128062.1	164557	167362	zf-C2H2	25	+
JH128062.1	189808	191689	zf-C2H2	15	+
JH128062.1	201667	203161	zf-C2H2	8	+
JH128062.1	212892	214626	zf-C2H2	11	+
JH128062.1	241170	243324	zf-C2H2	19	+
JH128062.1	252776	255503	zf-C2H2	22	-
JH128062.1	261929	263708	zf-C2H2	12	-
JH128062.1	275282	276914	zf-C2H2	11	-
JH128062.1	294810	296967	zf-C2H2	17	-
JH128062.1	321602	324065	zf-C2H2	21	-
JH128062.1	334467	335979	zf-C2H2	10	-
JH128062.1	344247	345951	zf-C2H2	12	-
JH128062.1	363023	364943	zf-C2H2	15	-
JH128062.1	379051	380821	zf-C2H2	12	-
JH128062.1	391647	393159	zf-C2H2	8	-
JH128062.1	405955	407644	zf-C2H2	11	+
JH128062.1	420246	422505	zf-C2H2	17	+
JH128062.1	443861	445298	zf-C2H2	10	+
JH128062.1	457686	460428	zf-C2H2	16	+
JH128062.1	476943	479073	zf-C2H2	14	+
JH128062.1	492158	494339	zf-C2H2	17	-
JH128062.1	502068	503781	zf-C2H2	10	+
JH128062.1	512139	513261	zf-C2H2	10	+
JH128062.1	532080	534240	zf-C2H2	16	+
JH128062.1	545808	547845	zf-C2H2	14	+
JH128062.1	571525	573650	zf-C2H2	21	+
JH128062.1	587434	589721	zf-C2H2	19	+
JH128065.1	467490	468945	zf-C2H2	5	-
JH128089.1	251755	253777	zf-C2H2	7	-
JH128102.1	491783	494093	zf-C2H2	18	+
JH128174.1	199671	201558	zf-C2H2	18	-
JH128174.1	230041	236455	zf-C2H2	35	+
JH128215.1	300785	308288	zf-C2H2	44	+
JH128215.1	355441	357334	zf-C2H2	12	+
JH128215.1	369927	372112	zf-C2H2	21	+
JH128215.1	386346	387735	zf-C2H2	9	+
JH128215.1	399857	401549	zf-C2H2	12	+
JH128215.1	430029	431358	zf-C2H2	8	+
JH128215.1	461388	463416	zf-C2H2	16	+
JH128215.1	522311	524396	zf-C2H2	19	+
JH128223.1	490864	491887	zf-C2H2	5	-
JH128239.1	439267	441157	zf-C2H2	11	-
JH128272.1	115799	116648	zf-C2H2	5	-
JH128302.1	403110	405231	zf-C2H2	7	+
JH128304.1	8677	10402	zf-C2H2	14	+
JH128304.1	21535	23092	zf-C2H2	14	+
JH128304.1	37045	38485	zf-C2H2	10	-
JH128304.1	51693	53517	zf-C2H2	12	-
JH128304.1	142837	144298	zf-C2H2	5	-
JH128304.1	186967	188437	zf-C2H2	8	+
JH128304.1	197307	200394	zf-C2H2	15	+
JH128304.1	213651	215250	zf-C2H2	14	-
JH128304.1	226052	228575	zf-C2H2	14	-
JH128304.1	245338	248218	zf-C2H2	18	+
JH128304.1	268900	270490	zf-C2H2	14	+
JH128304.1	377317	378859	zf-C2H2	11	+
JH128412.1	399530	401090	zf-C2H2	10	+
JH128412.1	418425	420237	zf-C2H2	14	+
JH128421.1	375439	378664	zf-C2H2	8	+
JH128433.1	173886	178662	zf-C2H2	13	+
JH128482.1	190617	192033	zf-C2H2	8	-
JH128482.1	391632	392091	zf-C2H2	5	+
JH128482.1	442225	443575	zf-C2H2	6	-
JH128534.1	59318	66758	zf-C2H2	16	-
JH128543.1	282716	284252	zf-C2H2	5	-
JH128559.1	202183	203218	zf-C2H2	5	+
JH128559.1	264455	266294	zf-C2H2	13	+
JH128559.1	310104	312189	zf-C2H2	16	+
JH128591.1	110226	112392	zf-C2H2	18	+
JH128591.1	153407	155585	zf-C2H2	16	+
JH128591.1	173141	175403	zf-C2H2	18	+
JH128591.1	204147	206535	zf-C2H2	20	+
JH128591.1	250814	252395	zf-C2H2	10	+
JH128591.1	304585	306469	zf-C2H2	14	+
JH128591.1	322867	325357	zf-C2H2	19	-
JH128601.1	52447	53653	zf-C2H2	12	-
JH128637.1	308847	310026	zf-C2H2	10	-
JH128679.1	197938	199810	zf-C2H2	11	-
JH128679.1	225125	226142	zf-C2H2	7	-
JH128751.1	68009	70982	zf-C2H2	18	-
JH128790.1	8302	10264	zf-C2H2	13	-
JH128790.1	43723	45376	zf-C2H2	9	-
JH128790.1	61524	64125	zf-C2H2	21	-
JH128790.1	75531	76158	zf-C2H2	7	-
JH128790.1	105823	107833	zf-C2H2	14	-
JH128790.1	119047	121265	zf-C2H2	13	-
JH128790.1	164309	165548	zf-C2H2	6	+
JH128790.1	189056	191819	zf-C2H2	20	+
JH128790.1	202857	204519	zf-C2H2	8	+
JH128790.1	218463	220347	zf-C2H2	10	+
JH128790.1	232261	234505	zf-C2H2	17	+
JH128790.1	242558	245265	zf-C2H2	21	+
JH128790.1	252639	254466	zf-C2H2	10	+
JH128790.1	260185	262126	zf-C2H2	11	+
JH128790.1	270953	273299	zf-C2H2	18	+
JH128790.1	290706	292374	zf-C2H2	9	+
JH128790.1	312010	313226	zf-C2H2	10	+
JH128790.1	351095	354881	zf-C2H2	19	+
JH128794.1	195423	196914	zf-C2H2	11	-
JH128794.1	349404	351225	zf-C2H2	14	+
JH128837.1	6085	7327	zf-C2H2	11	-
JH128837.1	17240	18671	zf-C2H2	9	+
JH128837.1	27329	28523	zf-C2H2	11	+
JH128837.1	52903	54631	zf-C2H2	14	+
JH128837.1	60580	62134	zf-C2H2	15	+
JH128837.1	70527	71799	zf-C2H2	9	+
JH128837.1	79584	80919	zf-C2H2	11	+
JH128837.1	86381	88868	zf-C2H2	21	+
JH128837.1	97323	100665	zf-C2H2	26	+
JH128837.1	109421	112400	zf-C2H2	24	+
JH128837.1	113965	117130	zf-C2H2	26	+
JH128837.1	128408	130988	zf-C2H2	22	-
JH128837.1	144882	146151	zf-C2H2	10	+
JH128973.1	18800	19865	zf-C2H2	5	-
JH128983.1	160997	164183	zf-C2H2	18	+
JH129046.1	238534	242752	zf-C2H2	11	-
JH129073.1	126974	128120	zf-C2H2	11	+
JH129073.1	242211	244725	zf-C2H2	16	-
JH129073.1	258639	260016	zf-C2H2	12	-
JH129243.1	11276	13193	zf-C2H2	10	-
JH129243.1	35905	39867	zf-C2H2	31	-
JH129243.1	52892	56018	zf-C2H2	25	-
JH129243.1	68606	70499	zf-C2H2	12	-
JH129243.1	85640	88184	zf-C2H2	19	-
JH129243.1	100133	102104	zf-C2H2	16	-
JH129243.1	114360	116436	zf-C2H2	16	-
JH129243.1	151861	154060	zf-C2H2	16	+
JH129243.1	206417	210071	zf-C2H2	23	-
JH129243.1	232730	235088	zf-C2H2	14	+
JH129252.1	197182	201523	zf-C2H2	43	-
JH129270.1	242993	247505	zf-C2H2	29	+
JH129423.1	171445	172555	zf-C2H2	5	-
JH129568.1	222936	224250	zf-C2H2	6	+
JH129608.1	89930	90719	zf-C2H2	5	+
JH129614.1	168962	170723	zf-C2H2	12	+
JH129614.1	189997	191995	zf-C2H2	16	-
JH129614.1	212223	214050	zf-C2H2	15	-
JH129620.1	788	2165	zf-C2H2	10	+
JH129620.1	44866	46408	zf-C2H2	11	+
JH129620.1	91554	93126	zf-C2H2	11	+
JH129620.1	114264	116619	zf-C2H2	11	+
JH129620.1	138068	140629	zf-C2H2	20	+
JH129620.1	161148	162582	zf-C2H2	11	+
JH129620.1	175550	177290	zf-C2H2	13	+
JH129620.1	213202	215020	zf-C2H2	13	-
JH129734.1	41387	43418	zf-C2H2	17	+
JH129734.1	58501	59944	zf-C2H2	11	-
JH129734.1	81119	83237	zf-C2H2	16	-
JH129734.1	90557	92483	zf-C2H2	13	-
JH129734.1	127218	128775	zf-C2H2	11	-
JH129734.1	154851	156990	zf-C2H2	17	+
JH129734.1	178315	180859	zf-C2H2	15	+
JH129924.1	112664	113942	zf-C2H2	10	+
JH129924.1	176315	177572	zf-C2H2	11	+
JH129972.1	2120	3854	zf-C2H2	14	+
JH129972.1	36770	38225	zf-C2H2	11	+
JH129972.1	65843	67826	zf-C2H2	16	+
JH129972.1	78213	80094	zf-C2H2	11	+
JH129972.1	98011	99571	zf-C2H2	12	-
JH129972.1	131705	132851	zf-C2H2	6	-
JH129972.1	177020	177860	zf-C2H2	10	-
JH130039.1	32907	34224	zf-C2H2	10	+
JH130039.1	72282	75081	zf-C2H2	26	+
JH130039.1	85268	86459	zf-C2H2	9	+
JH130039.1	109337	110693	zf-C2H2	9	+
JH130039.1	128697	130248	zf-C2H2	11	+
JH130039.1	148068	149826	zf-C2H2	13	-
JH130039.1	167955	169908	zf-C2H2	14	+
JH130215.1	10354	12055	zf-C2H2	14	-
JH130215.1	14529	15930	zf-C2H2	11	-
JH130215.1	47966	50456	zf-C2H2	23	-
JH130215.1	83601	84999	zf-C2H2	11	-
JH130235.1	6355	8119	zf-C2H2	18	+
JH130269.1	7838	10166	zf-C2H2	17	-
JH130269.1	38330	41078	zf-C2H2	22	-
JH130269.1	92025	93765	zf-C2H2	10	-
JH130269.1	102698	105251	zf-C2H2	19	-
JH130269.1	139420	142141	zf-C2H2	21	-
JH130381.1	111302	112985	zf-C2H2	8	+
JH130381.1	132851	134852	zf-C2H2	12	-
JH130488.1	96389	97727	zf-C2H2	9	-
JH131408.1	6863	10739	zf-C2H2	13	-
JH131408.1	28337	29978	zf-C2H2	7	-
JH131657.1	5385	6975	zf-C2H2	8	-
JH131689.1	6265	8416	zf-C2H2	16	+
JH131689.1	22277	24281	zf-C2H2	14	+
JH131689.1	44335	44863	zf-C2H2	6	+
JH132032.1	39791	41015	zf-C2H2	8	+
JH132059.1	41709	42576	zf-C2H2	10	-
JH132355.1	3809	6465	zf-C2H2	23	-
JH132355.1	18103	21354	zf-C2H2	17	-
JH132653.1	9093	10446	zf-C2H2	5	-
JH132657.1	5078	7073	zf-C2H2	14	+
JH132769.1	9114	12510	zf-C2H2	29	-
JH133301.1	9465	13170	zf-C2H2	18	+
JH133374.1	3206	5168	zf-C2H2	12	-
JH134227.1	3070	5734	zf-C2H2	14	-
JH134445.1	4334	5885	zf-C2H2	13	-
JH135343.1	0	1149	zf-C2H2	13	+
JH137186.1	1352	3509	zf-C2H2	16	+
```
