## Supplementary Data 2 for "Transposable elements drive the evolution of metazoan zinc finger genes": Latrodectus_hesperus_znfs.bed

```
JJRX02011286.1	10873	12769	zf-C2H2	8	-
JJRX02012137.1	47108	48590	zf-C2H2	6	-
JJRX02016075.1	69050	71792	zf-C2H2	11	-
JJRX02016693.1	27072	33549	zf-C2H2	32	-
JJRX02018218.1	172	1573	zf-C2H2	15	+
JJRX02021940.1	36738	37689	zf-C2H2	10	-
JJRX02025067.1	12439	14332	zf-C2H2	7	-
JJRX02027763.1	29001	30003	zf-C2H2	8	-
JJRX02028852.1	20247	22248	zf-C2H2	6	-
JJRX02029558.1	9604	11935	zf-C2H2	23	+
JJRX02032614.1	21965	22751	zf-C2H2	6	-
JJRX02033079.1	19517	20468	zf-C2H2	11	-
JJRX02033624.1	24889	25366	zf-C2H2	5	-
JJRX02033907.1	10735	11725	zf-C2H2	5	+
JJRX02034071.1	30436	31855	zf-C2H2	12	-
JJRX02034221.1	20085	22164	zf-C2H2	6	-
JJRX02035012.1	19964	21485	zf-C2H2	12	+
JJRX02035175.1	8747	9563	zf-C2H2	6	-
JJRX02036671.1	8926	9889	zf-C2H2	10	+
JJRX02036671.1	14676	16152	zf-C2H2	15	+
JJRX02036671.1	18218	19529	zf-C2H2	12	+
JJRX02036671.1	21533	22748	zf-C2H2	13	+
JJRX02037061.1	26822	28328	zf-C2H2	16	-
JJRX02037619.1	3028	3997	zf-C2H2	5	-
JJRX02038799.1	21353	22709	zf-C2H2	14	-
JJRX02038809.1	17736	18579	zf-C2H2	9	-
JJRX02038857.1	985	2455	zf-C2H2	15	+
JJRX02040112.1	15872	17429	zf-C2H2	7	-
JJRX02040328.1	10153	11485	zf-C2H2	6	-
JJRX02041137.1	5338	5989	zf-C2H2	7	+
JJRX02041428.1	2601	3585	zf-C2H2	8	+
JJRX02041428.1	16380	17076	zf-C2H2	7	+
JJRX02043715.1	2747	3527	zf-C2H2	6	+
JJRX02043734.1	16768	17851	zf-C2H2	12	+
JJRX02043904.1	260	1043	zf-C2H2	9	+
JJRX02045010.1	16961	18494	zf-C2H2	13	-
JJRX02045151.1	7903	9337	zf-C2H2	12	-
JJRX02045490.1	10637	12020	zf-C2H2	12	+
JJRX02046114.1	10704	12048	zf-C2H2	8	+
JJRX02046972.1	10220	11246	zf-C2H2	6	-
JJRX02049241.1	6992	8468	zf-C2H2	5	+
JJRX02050444.1	13091	13889	zf-C2H2	8	-
JJRX02050821.1	12248	13307	zf-C2H2	11	-
JJRX02050921.1	1938	2742	zf-C2H2	8	+
JJRX02051433.1	9255	11163	zf-C2H2	7	-
JJRX02051935.1	3866	4610	zf-C2H2	8	+
JJRX02051935.1	12214	13315	zf-C2H2	10	+
JJRX02052773.1	7094	7670	zf-C2H2	5	-
JJRX02053036.1	8185	8893	zf-C2H2	6	-
JJRX02053169.1	5492	6323	zf-C2H2	6	+
JJRX02053560.1	4256	6449	zf-C2H2	9	-
JJRX02055632.1	3173	4100	zf-C2H2	9	+
JJRX02055758.1	6512	7571	zf-C2H2	12	-
JJRX02056387.1	1596	2040	zf-C2H2	5	-
JJRX02056901.1	1055	4010	zf-C2H2	14	-
JJRX02057295.1	8014	8959	zf-C2H2	10	-
JJRX02057504.1	3794	4469	zf-C2H2	5	-
JJRX02057616.1	176	2237	zf-C2H2	5	+
JJRX02058058.1	6254	7085	zf-C2H2	5	+
JJRX02058892.1	5804	7544	zf-C2H2	13	-
JJRX02060713.1	5831	7409	zf-C2H2	17	-
JJRX02061912.1	7532	8357	zf-C2H2	9	-
JJRX02064510.1	844	1951	zf-C2H2	12	+
JJRX02066602.1	1463	4088	zf-C2H2	7	+
JJRX02066902.1	2343	3651	zf-C2H2	15	+
JJRX02067221.1	4903	5800	zf-C2H2	10	-
JJRX02068154.1	541	1576	zf-C2H2	11	+
JJRX02071320.1	3005	4943	zf-C2H2	15	-
JJRX02071769.1	809	1289	zf-C2H2	5	+
JJRX02071808.1	4138	5203	zf-C2H2	5	-
JJRX02079499.1	770	1721	zf-C2H2	10	+
JJRX02079927.1	494	1172	zf-C2H2	6	+
JJRX02080040.1	1569	2520	zf-C2H2	9	+
JJRX02083929.1	3061	4036	zf-C2H2	10	-
JJRX02085536.1	3234	4002	zf-C2H2	8	-
JJRX02092949.1	1815	2616	zf-C2H2	9	-
JJRX02093701.1	358	1195	zf-C2H2	6	+
JJRX02098091.1	291	876	zf-C2H2	5	-
JJRX02105746.1	280	1360	zf-C2H2	10	+
JJRX02110776.1	1385	1880	zf-C2H2	6	-
JJRX02114766.1	359	1673	zf-C2H2	5	+
JJRX02123890.1	146	542	zf-C2H2	5	+
JJRX02129992.1	375	1050	zf-C2H2	5	-
JJRX02136347.1	0	864	zf-C2H2	8	+
KZ627194.1	173849	180566	zf-C2H2	16	-
KZ627194.1	181415	184829	zf-C2H2	10	-
KZ627231.1	515316	520029	zf-C2H2	12	+
KZ627272.1	161809	162553	zf-C2H2	5	-
KZ627309.1	6995	9128	zf-C2H2	5	-
KZ627334.1	52436	52844	zf-C2H2	5	-
KZ627370.1	75772	76969	zf-C2H2	6	-
KZ627375.1	113504	114194	zf-C2H2	6	+
KZ627398.1	90043	94858	zf-C2H2	16	+
KZ627402.1	180621	183768	zf-C2H2	7	+
KZ627490.1	100580	101579	zf-C2H2	11	-
KZ627491.1	72914	73967	zf-C2H2	5	+
KZ627499.1	141493	142828	zf-C2H2	9	+
KZ627561.1	84643	87070	zf-C2H2	6	+
KZ627600.1	119482	120997	zf-C2H2	5	+
KZ627606.1	120749	122354	zf-C2H2	6	-
KZ627623.1	179689	180436	zf-C2H2	8	-
KZ627706.1	6962	8549	zf-C2H2	7	+
KZ627858.1	123337	123997	zf-C2H2	5	-
KZ627864.1	11689	12598	zf-C2H2	10	-
KZ627873.1	13859	15179	zf-C2H2	6	-
KZ628002.1	1	1087	zf-C2H2	10	+
KZ628110.1	113113	114136	zf-C2H2	7	+
KZ628114.1	87935	89705	zf-C2H2	9	+
KZ628120.1	28389	29778	zf-C2H2	8	+
KZ628121.1	4290	4860	zf-C2H2	6	-
KZ628198.1	106226	107018	zf-C2H2	7	-
KZ628225.1	76143	79623	zf-C2H2	9	+
KZ628225.1	83583	90021	zf-C2H2	15	+
KZ628265.1	39349	40441	zf-C2H2	12	+
KZ628289.1	105886	106405	zf-C2H2	5	+
KZ628289.1	108824	112040	zf-C2H2	29	+
KZ628316.1	396	870	zf-C2H2	5	-
KZ628323.1	104186	107945	zf-C2H2	19	+
KZ628371.1	59588	61679	zf-C2H2	5	-
KZ628382.1	81793	82801	zf-C2H2	11	+
KZ628429.1	12852	13380	zf-C2H2	5	+
KZ628454.1	3338	3995	zf-C2H2	7	+
KZ628457.1	104030	105068	zf-C2H2	5	-
KZ628521.1	99922	103159	zf-C2H2	10	+
KZ628559.1	11123	12629	zf-C2H2	5	-
KZ628681.1	31053	31890	zf-C2H2	8	+
KZ628686.1	58842	60027	zf-C2H2	9	+
KZ628838.1	41145	42966	zf-C2H2	6	+
KZ629129.1	68792	69650	zf-C2H2	6	-
KZ629173.1	60801	61428	zf-C2H2	8	+
KZ629190.1	3964	6121	zf-C2H2	6	+
KZ629357.1	69985	71293	zf-C2H2	13	+
KZ629357.1	83532	84618	zf-C2H2	12	-
KZ629365.1	10183	13807	zf-C2H2	17	+
KZ629426.1	6885	7374	zf-C2H2	5	-
KZ629464.1	34161	35184	zf-C2H2	11	-
KZ629675.1	71107	71596	zf-C2H2	5	+
KZ629798.1	72826	74404	zf-C2H2	18	+
KZ629852.1	66958	68221	zf-C2H2	12	-
KZ629925.1	38833	39838	zf-C2H2	10	+
KZ629925.1	49100	49967	zf-C2H2	9	-
KZ630046.1	41736	45285	zf-C2H2	5	+
KZ630065.1	26589	27570	zf-C2H2	8	+
KZ630084.1	22192	24088	zf-C2H2	7	+
KZ630151.1	14146	15361	zf-C2H2	6	+
KZ630255.1	21807	23223	zf-C2H2	15	-
KZ630486.1	49982	51797	zf-C2H2	5	+
KZ630557.1	47427	54924	zf-C2H2	14	+
KZ630621.1	6511	9379	zf-C2H2	9	+
KZ630732.1	28629	29970	zf-C2H2	13	-
KZ630732.1	44370	45879	zf-C2H2	15	-
KZ630732.1	61072	62299	zf-C2H2	12	-
KZ630829.1	30254	31118	zf-C2H2	9	+
KZ630903.1	22951	29416	zf-C2H2	8	+
KZ630903.1	52560	53745	zf-C2H2	6	+
KZ630993.1	6775	8449	zf-C2H2	10	+
KZ631027.1	10012	11329	zf-C2H2	6	+
KZ631270.1	27585	28869	zf-C2H2	12	+
KZ631338.1	52575	53607	zf-C2H2	12	+
KZ631387.1	44331	45219	zf-C2H2	9	-
KZ631387.1	54802	55684	zf-C2H2	9	-
KZ631391.1	33384	33957	zf-C2H2	5	+
KZ631433.1	31597	32947	zf-C2H2	6	-
KZ631540.1	9169	10339	zf-C2H2	6	-
KZ631565.1	12782	17042	zf-C2H2	19	+
KZ631685.1	28862	29474	zf-C2H2	6	+
KZ631709.1	13023	16845	zf-C2H2	5	-
KZ631745.1	24363	27081	zf-C2H2	9	-
KZ631957.1	1	1114	zf-C2H2	11	+
KZ631992.1	33689	37178	zf-C2H2	6	-
KZ632180.1	26721	28071	zf-C2H2	12	+
KZ632227.1	25311	25755	zf-C2H2	5	-
KZ632248.1	14797	15541	zf-C2H2	6	-
KZ632299.1	42669	43782	zf-C2H2	10	+
KZ632329.1	10461	12378	zf-C2H2	14	-
KZ632530.1	22747	23866	zf-C2H2	5	-
KZ632576.1	29832	31584	zf-C2H2	12	-
KZ632619.1	20356	21376	zf-C2H2	6	+
KZ632683.1	19647	21927	zf-C2H2	17	-
KZ633215.1	51	801	zf-C2H2	8	-
KZ633304.1	28914	31485	zf-C2H2	6	-
KZ633508.1	15217	16687	zf-C2H2	11	-
KZ633508.1	17125	18070	zf-C2H2	9	+
KZ633579.1	13887	16890	zf-C2H2	10	-
KZ633665.1	17624	19508	zf-C2H2	6	-
KZ634544.1	33485	34241	zf-C2H2	8	-
KZ634582.1	26051	27620	zf-C2H2	17	+
KZ634770.1	39265	40435	zf-C2H2	7	-
KZ634947.1	3222	3711	zf-C2H2	5	-
KZ635072.1	10229	12236	zf-C2H2	11	-
KZ635074.1	30690	31248	zf-C2H2	5	+
KZ635077.1	17676	18642	zf-C2H2	5	-
KZ635428.1	10964	12026	zf-C2H2	8	+
KZ635670.1	28790	29426	zf-C2H2	6	-
KZ636384.1	12462	15486	zf-C2H2	8	+
KZ636393.1	6860	7307	zf-C2H2	5	+
KZ636632.1	19266	20904	zf-C2H2	9	-
KZ637033.1	16496	17462	zf-C2H2	6	-
KZ637317.1	14738	19112	zf-C2H2	8	+
KZ637362.1	1108	2137	zf-C2H2	9	+
KZ637436.1	507	1356	zf-C2H2	10	+
KZ637870.1	15251	17177	zf-C2H2	14	+
KZ638852.1	17526	18615	zf-C2H2	11	-
KZ639844.1	4213	8077	zf-C2H2	10	-
KZ641542.1	384	1881	zf-C2H2	11	+
KZ641912.1	3500	4505	zf-C2H2	8	+
KZ643432.1	4330	4801	zf-C2H2	5	+
KZ643715.1	4143	5007	zf-C2H2	10	+
```
