## Supplementary Data 2 for "Transposable elements drive the evolution of metazoan zinc finger genes": Laupala_kohalensis_znfs.bed

```
NNCF01101386.1	2	383	zf-C2H2	5	-
NNCF01101448.1	0	384	zf-C2H2	5	-
NNCF01102017.1	0	390	zf-C2H2	5	-
NNCF01105223.1	0	420	zf-C2H2	5	+
NNCF01105440.1	1	421	zf-C2H2	6	+
NNCF01105510.1	2	422	zf-C2H2	5	+
NNCF01105544.1	1	424	zf-C2H2	5	+
NNCF01105834.1	2	428	zf-C2H2	6	+
NNCF01106074.1	1	430	zf-C2H2	6	+
NNCF01108850.1	0	471	zf-C2H2	6	+
NNCF01109029.1	2	476	zf-C2H2	7	-
NNCF01109648.1	0	486	zf-C2H2	5	+
NNCF01110069.1	1	493	zf-C2H2	5	+
NNCF01110550.1	2	503	zf-C2H2	5	+
NNCF01110731.1	2	506	zf-C2H2	5	+
NNCF01110898.1	1	511	zf-C2H2	6	+
NNCF01111116.1	25	514	zf-C2H2	5	+
NNCF01111962.1	2	536	zf-C2H2	6	-
NNCF01114237.1	0	600	zf-C2H2	7	-
NNCF01114629.1	0	615	zf-C2H2	8	-
NNCF01114806.1	2	620	zf-C2H2	6	+
NNCF01114947.1	1	625	zf-C2H2	8	-
NNCF01116734.1	2	530	zf-C2H2	7	-
NNCF01119924.1	289	934	zf-C2H2	8	-
NNCF01120469.1	2	998	zf-C2H2	11	-
NNCF01121204.1	613	1087	zf-C2H2	5	-
NNCF01123246.1	1	922	zf-C2H2	9	+
NNCF01124374.1	1	1417	zf-C2H2	15	+
NNCF01124794.1	950	2360	zf-C2H2	15	-
NNCF01125743.1	1280	2711	zf-C2H2	15	-
NNCF01125768.1	1423	3748	zf-C2H2	11	-
NNCF01125782.1	29998	32017	zf-C2H2	21	+
NNCF01125782.1	95165	95816	zf-C2H2	6	+
NNCF01125788.1	208175	208976	zf-C2H2	7	-
NNCF01125827.1	19029	20241	zf-C2H2	11	+
NNCF01125840.1	54348	55746	zf-C2H2	8	-
NNCF01125850.1	335227	336739	zf-C2H2	8	+
NNCF01125861.1	44302	45250	zf-C2H2	9	-
NNCF01125861.1	90007	91609	zf-C2H2	16	-
NNCF01125861.1	159543	161562	zf-C2H2	20	-
NNCF01125863.1	36487	37570	zf-C2H2	10	-
NNCF01125863.1	86568	88167	zf-C2H2	16	-
NNCF01125868.1	748	2188	zf-C2H2	14	+
NNCF01125889.1	9540	11058	zf-C2H2	15	-
NNCF01125901.1	1228450	1229614	zf-C2H2	10	-
NNCF01125908.1	318544	319420	zf-C2H2	7	-
NNCF01125915.1	19084	19996	zf-C2H2	8	-
NNCF01125944.1	10835	12617	zf-C2H2	18	+
NNCF01125958.1	1310532	1312275	zf-C2H2	8	-
NNCF01126022.1	20377	21061	zf-C2H2	5	+
NNCF01126022.1	42694	43750	zf-C2H2	6	+
NNCF01126022.1	65954	67037	zf-C2H2	9	+
NNCF01126031.1	473857	477388	zf-C2H2	5	-
NNCF01126034.1	9236	10750	zf-C2H2	14	-
NNCF01126046.1	52223	52844	zf-C2H2	5	+
NNCF01126072.1	4169	5180	zf-C2H2	10	-
NNCF01126072.1	47977	49492	zf-C2H2	15	-
NNCF01126072.1	71714	73100	zf-C2H2	13	-
NNCF01126081.1	453287	454382	zf-C2H2	10	+
NNCF01126105.1	217443	220329	zf-C2H2	19	+
NNCF01126105.1	223808	226757	zf-C2H2	20	+
NNCF01126121.1	22622	23945	zf-C2H2	14	-
NNCF01126121.1	75790	76981	zf-C2H2	11	-
NNCF01126142.1	52671	54524	zf-C2H2	19	+
NNCF01126170.1	182483	183875	zf-C2H2	5	-
NNCF01126192.1	26586	27537	zf-C2H2	9	-
NNCF01126196.1	902479	904417	zf-C2H2	9	+
NNCF01126254.1	25871	27005	zf-C2H2	12	-
NNCF01126254.1	80548	81955	zf-C2H2	13	-
NNCF01126254.1	165515	166598	zf-C2H2	10	-
NNCF01126257.1	379098	381096	zf-C2H2	12	+
NNCF01126263.1	464944	465655	zf-C2H2	13	-
NNCF01126272.1	38037	39450	zf-C2H2	15	-
NNCF01126272.1	256365	257394	zf-C2H2	9	-
NNCF01126274.1	4109	5546	zf-C2H2	14	+
NNCF01126274.1	52063	53083	zf-C2H2	8	-
NNCF01126293.1	5562	6666	zf-C2H2	10	-
NNCF01126293.1	46083	47874	zf-C2H2	16	-
NNCF01126363.1	1027961	1028486	zf-C2H2	6	+
NNCF01126381.1	41546	42638	zf-C2H2	9	+
NNCF01126381.1	72417	73143	zf-C2H2	6	+
NNCF01126382.1	47951	48905	zf-C2H2	9	-
NNCF01126382.1	79202	80909	zf-C2H2	18	-
NNCF01126382.1	96401	97478	zf-C2H2	9	-
NNCF01126382.1	118251	119586	zf-C2H2	12	-
NNCF01126382.1	144548	145616	zf-C2H2	10	-
NNCF01126386.1	26067	27537	zf-C2H2	15	+
NNCF01126386.1	53940	54510	zf-C2H2	5	+
NNCF01126424.1	4670	6164	zf-C2H2	14	+
NNCF01126424.1	73291	74395	zf-C2H2	12	-
NNCF01126424.1	112743	113472	zf-C2H2	8	+
NNCF01126484.1	104866	108673	zf-C2H2	5	-
NNCF01126498.1	1666555	1668448	zf-C2H2	11	-
NNCF01126531.1	15048	15795	zf-C2H2	9	-
NNCF01126558.1	18393	20133	zf-C2H2	8	-
NNCF01126579.1	22075	23458	zf-C2H2	15	+
NNCF01126583.1	15974	16637	zf-C2H2	5	-
NNCF01126583.1	55761	57156	zf-C2H2	13	-
NNCF01126583.1	144289	146824	zf-C2H2	27	+
NNCF01126599.1	2	548	zf-C2H2	5	-
NNCF01126633.1	295785	296925	zf-C2H2	5	-
NNCF01126633.1	297255	299544	zf-C2H2	7	-
NNCF01126647.1	27149	28523	zf-C2H2	14	+
NNCF01126670.1	68885	69923	zf-C2H2	9	+
NNCF01126688.1	33339	34002	zf-C2H2	7	+
NNCF01126693.1	22582	24133	zf-C2H2	15	+
NNCF01126728.1	931559	932153	zf-C2H2	5	-
NNCF01126728.1	940377	940926	zf-C2H2	5	-
NNCF01126728.1	1035202	1035841	zf-C2H2	5	-
NNCF01126728.1	1206247	1206859	zf-C2H2	5	-
NNCF01126731.1	63050	64151	zf-C2H2	10	-
NNCF01126733.1	187639	189307	zf-C2H2	12	+
NNCF01126752.1	1265	2357	zf-C2H2	11	-
NNCF01126752.1	22516	23509	zf-C2H2	8	-
NNCF01126752.1	38287	39559	zf-C2H2	12	-
NNCF01126752.1	87078	88239	zf-C2H2	11	+
NNCF01126752.1	112209	113985	zf-C2H2	18	-
NNCF01126757.1	313199	314063	zf-C2H2	5	+
NNCF01126760.1	35892	36984	zf-C2H2	12	+
NNCF01126807.1	10710	12723	zf-C2H2	20	-
NNCF01126807.1	49421	50261	zf-C2H2	8	-
NNCF01126807.1	77072	78251	zf-C2H2	12	-
NNCF01126807.1	103433	104369	zf-C2H2	8	-
NNCF01126807.1	127447	129109	zf-C2H2	18	-
NNCF01126838.1	47272	48300	zf-C2H2	9	+
NNCF01126848.1	38036	40169	zf-C2H2	21	+
NNCF01126855.1	6398	8078	zf-C2H2	17	+
NNCF01126868.1	1190446	1190863	zf-C2H2	5	-
NNCF01126871.1	27709	29335	zf-C2H2	17	+
NNCF01126928.1	40981	42109	zf-C2H2	11	-
NNCF01126960.1	6951	8115	zf-C2H2	10	-
NNCF01126978.1	82395	84453	zf-C2H2	8	-
NNCF01126989.1	51108	52623	zf-C2H2	16	+
NNCF01127001.1	161401	162259	zf-C2H2	9	-
NNCF01127012.1	10578	12549	zf-C2H2	21	+
NNCF01127022.1	314147	315011	zf-C2H2	7	+
NNCF01127032.1	461470	462268	zf-C2H2	7	+
NNCF01127034.1	14099	15017	zf-C2H2	8	-
NNCF01127049.1	316426	318376	zf-C2H2	10	+
NNCF01127049.1	706447	707452	zf-C2H2	10	+
NNCF01127052.1	27527	29642	zf-C2H2	20	-
NNCF01127074.1	12631	13876	zf-C2H2	11	-
NNCF01127112.1	98218	99016	zf-C2H2	7	+
NNCF01127113.1	71943	73617	zf-C2H2	18	-
NNCF01127138.1	25726	26929	zf-C2H2	14	-
NNCF01127158.1	19982	20687	zf-C2H2	5	+
NNCF01127186.1	143447	144344	zf-C2H2	7	-
NNCF01127197.1	169926	171147	zf-C2H2	13	+
NNCF01127212.1	45092	45602	zf-C2H2	5	-
NNCF01127217.1	159295	159715	zf-C2H2	5	+
NNCF01127229.1	213073	214471	zf-C2H2	6	-
NNCF01127245.1	11114	11843	zf-C2H2	5	-
NNCF01127250.1	24023	24938	zf-C2H2	8	+
NNCF01127250.1	52516	53863	zf-C2H2	13	+
NNCF01127250.1	105015	106362	zf-C2H2	13	+
NNCF01127279.1	1408243	1409107	zf-C2H2	6	+
NNCF01127279.1	1423810	1424443	zf-C2H2	6	+
NNCF01127279.1	1451796	1452804	zf-C2H2	10	+
NNCF01127279.1	1486032	1487868	zf-C2H2	14	+
NNCF01127279.1	1495958	1496663	zf-C2H2	6	+
NNCF01127279.1	1500330	1501176	zf-C2H2	6	+
NNCF01127308.1	29665	30628	zf-C2H2	9	-
NNCF01127328.1	62870	63563	zf-C2H2	7	+
NNCF01127331.1	76035	77793	zf-C2H2	14	-
NNCF01127345.1	346762	347287	zf-C2H2	5	+
NNCF01127385.1	541	943	zf-C2H2	5	-
NNCF01127402.1	11184	12390	zf-C2H2	10	+
NNCF01127402.1	35807	36992	zf-C2H2	12	+
NNCF01127402.1	56940	58428	zf-C2H2	13	+
NNCF01127402.1	66377	67763	zf-C2H2	11	-
NNCF01127406.1	2011	3400	zf-C2H2	16	-
NNCF01127441.1	9878	14391	zf-C2H2	18	+
NNCF01127463.1	431122	432748	zf-C2H2	5	-
NNCF01127471.1	45581	47132	zf-C2H2	14	+
NNCF01127471.1	78946	79891	zf-C2H2	8	+
NNCF01127477.1	2326	3379	zf-C2H2	11	-
NNCF01127477.1	33005	34190	zf-C2H2	11	-
NNCF01127477.1	73327	74974	zf-C2H2	16	-
NNCF01127477.1	92920	94144	zf-C2H2	10	-
NNCF01127477.1	114434	115610	zf-C2H2	11	-
NNCF01127477.1	135745	136663	zf-C2H2	10	-
NNCF01127477.1	140852	142033	zf-C2H2	14	-
NNCF01127477.1	157425	159396	zf-C2H2	16	-
NNCF01127477.1	167368	167947	zf-C2H2	5	-
NNCF01127477.1	189265	190024	zf-C2H2	7	-
NNCF01127499.1	58723	59587	zf-C2H2	6	-
NNCF01127503.1	4214	4988	zf-C2H2	6	+
NNCF01127503.1	37142	38189	zf-C2H2	9	+
NNCF01127503.1	73925	74963	zf-C2H2	9	+
NNCF01127503.1	142306	143308	zf-C2H2	9	+
NNCF01127503.1	187207	188311	zf-C2H2	9	+
NNCF01127503.1	225393	227073	zf-C2H2	18	+
NNCF01127528.1	1093	2545	zf-C2H2	13	-
NNCF01127569.1	265013	267095	zf-C2H2	6	+
NNCF01127599.1	26414	27641	zf-C2H2	11	-
NNCF01127602.1	5732	7607	zf-C2H2	20	-
NNCF01127602.1	32098	34009	zf-C2H2	19	-
NNCF01127602.1	62322	64275	zf-C2H2	9	-
NNCF01127602.1	87868	89017	zf-C2H2	11	-
NNCF01127610.1	20597	22034	zf-C2H2	13	+
NNCF01127612.1	184229	185156	zf-C2H2	8	-
NNCF01127628.1	26370	27363	zf-C2H2	10	+
NNCF01127638.1	16082	17204	zf-C2H2	11	+
NNCF01127661.1	23541	25479	zf-C2H2	20	+
NNCF01127675.1	5635	6958	zf-C2H2	14	-
NNCF01127689.1	20579	21692	zf-C2H2	8	+
NNCF01127701.1	7448	8363	zf-C2H2	8	+
NNCF01127704.1	129372	131217	zf-C2H2	15	-
NNCF01127704.1	1148151	1149867	zf-C2H2	6	+
NNCF01127709.1	50842	52219	zf-C2H2	13	+
NNCF01127709.1	112683	113862	zf-C2H2	11	+
NNCF01127715.1	504702	508842	zf-C2H2	8	+
NNCF01127715.1	521459	525470	zf-C2H2	12	+
NNCF01127746.1	414095	415403	zf-C2H2	8	-
NNCF01127816.1	76381	77443	zf-C2H2	10	+
NNCF01127896.1	37900	39307	zf-C2H2	16	-
NNCF01127896.1	59416	60988	zf-C2H2	17	-
NNCF01127960.1	12963	13911	zf-C2H2	10	-
NNCF01128035.1	661480	662347	zf-C2H2	5	-
NNCF01128035.1	675543	676116	zf-C2H2	5	-
NNCF01128080.1	27296	28355	zf-C2H2	11	+
NNCF01128080.1	64817	65765	zf-C2H2	8	+
NNCF01128087.1	27866	28787	zf-C2H2	8	-
NNCF01128087.1	53142	54159	zf-C2H2	9	-
NNCF01128087.1	80121	81327	zf-C2H2	12	-
NNCF01128087.1	107747	109445	zf-C2H2	17	+
NNCF01128092.1	47888	49757	zf-C2H2	11	+
NNCF01128116.1	85980	87024	zf-C2H2	9	+
NNCF01128144.1	2442	3549	zf-C2H2	10	-
NNCF01128145.1	2909	4646	zf-C2H2	18	+
NNCF01128155.1	5050	5761	zf-C2H2	5	+
NNCF01128155.1	31957	32659	zf-C2H2	6	+
NNCF01128179.1	900247	901780	zf-C2H2	15	+
NNCF01128184.1	319665	320457	zf-C2H2	5	+
NNCF01128241.1	645505	646444	zf-C2H2	6	-
NNCF01128241.1	646874	648446	zf-C2H2	11	-
NNCF01128306.1	445984	447763	zf-C2H2	15	-
NNCF01128327.1	32147	33731	zf-C2H2	15	-
NNCF01128337.1	33178	34381	zf-C2H2	11	+
NNCF01128418.1	18380	19394	zf-C2H2	9	+
NNCF01128426.1	26531	27752	zf-C2H2	13	-
NNCF01128431.1	519817	522190	zf-C2H2	18	+
NNCF01128432.1	1824141	1826931	zf-C2H2	5	-
NNCF01128491.1	2230	3301	zf-C2H2	10	+
NNCF01128503.1	11968	12949	zf-C2H2	9	-
NNCF01128508.1	6981	8715	zf-C2H2	10	-
NNCF01128525.1	518	1253	zf-C2H2	9	-
NNCF01128536.1	3066	3816	zf-C2H2	6	-
NNCF01128536.1	39050	40181	zf-C2H2	10	-
NNCF01128537.1	147299	148694	zf-C2H2	12	-
NNCF01128547.1	550	1522	zf-C2H2	5	+
NNCF01128547.1	25629	26901	zf-C2H2	12	+
NNCF01128707.1	9976	11155	zf-C2H2	10	-
NNCF01128715.1	16596	17625	zf-C2H2	9	-
NNCF01128715.1	60422	61613	zf-C2H2	11	-
NNCF01128755.1	9406	10477	zf-C2H2	10	-
NNCF01128766.1	71217	73146	zf-C2H2	9	+
NNCF01128774.1	24008	25571	zf-C2H2	13	+
NNCF01128774.1	66278	67433	zf-C2H2	11	+
NNCF01128786.1	5778	7350	zf-C2H2	17	-
NNCF01128797.1	191559	192363	zf-C2H2	8	-
NNCF01128839.1	83060	83810	zf-C2H2	7	-
NNCF01128929.1	130470	131442	zf-C2H2	9	-
NNCF01128934.1	1354	2500	zf-C2H2	12	+
NNCF01128934.1	32340	33594	zf-C2H2	13	+
NNCF01128978.1	121667	124241	zf-C2H2	12	+
NNCF01128984.1	1463	3521	zf-C2H2	22	-
NNCF01128984.1	26653	27589	zf-C2H2	5	-
NNCF01128984.1	41063	42715	zf-C2H2	18	-
NNCF01128991.1	103	1123	zf-C2H2	12	+
NNCF01129034.1	20475	21795	zf-C2H2	13	+
NNCF01129043.1	46906	48154	zf-C2H2	10	+
NNCF01129180.1	8533	9895	zf-C2H2	14	+
NNCF01129185.1	167100	168849	zf-C2H2	18	+
NNCF01129238.1	19110	20124	zf-C2H2	9	+
NNCF01129245.1	5818	7342	zf-C2H2	16	-
NNCF01129287.1	43525	45145	zf-C2H2	15	+
NNCF01129330.1	118801	121066	zf-C2H2	19	-
NNCF01129332.1	11916	12441	zf-C2H2	6	-
NNCF01129335.1	5458	7604	zf-C2H2	24	-
NNCF01129377.1	371713	372829	zf-C2H2	11	+
NNCF01129401.1	259	1393	zf-C2H2	13	-
NNCF01129452.1	14288	14696	zf-C2H2	5	+
NNCF01129455.1	1442	5774	zf-C2H2	13	+
NNCF01129461.1	10073	11054	zf-C2H2	9	+
NNCF01129488.1	13118	14771	zf-C2H2	15	-
NNCF01129495.1	122174	123977	zf-C2H2	6	-
NNCF01129500.1	19688	20318	zf-C2H2	6	-
NNCF01129508.1	12984	14529	zf-C2H2	15	-
NNCF01129508.1	47717	49310	zf-C2H2	16	-
NNCF01129508.1	82552	83893	zf-C2H2	13	-
NNCF01129510.1	2525	3956	zf-C2H2	13	-
NNCF01129522.1	40313	41252	zf-C2H2	9	+
NNCF01129534.1	943458	946986	zf-C2H2	9	+
NNCF01129566.1	248970	250839	zf-C2H2	17	-
NNCF01129566.1	266687	268754	zf-C2H2	14	+
NNCF01129566.1	303906	305877	zf-C2H2	12	+
NNCF01129566.1	306389	306821	zf-C2H2	5	+
NNCF01129568.1	28333	29353	zf-C2H2	10	+
NNCF01129579.1	10225	11863	zf-C2H2	17	-
NNCF01129598.1	1569382	1570708	zf-C2H2	10	-
NNCF01129598.1	1585695	1587750	zf-C2H2	13	-
NNCF01129626.1	3447	5005	zf-C2H2	16	-
NNCF01129631.1	309064	310612	zf-C2H2	8	+
NNCF01129636.1	962	1775	zf-C2H2	10	-
NNCF01129652.1	15672	17343	zf-C2H2	17	-
NNCF01129654.1	25388	26561	zf-C2H2	9	-
NNCF01129726.1	15718	17161	zf-C2H2	14	+
NNCF01129773.1	124407	125130	zf-C2H2	9	+
NNCF01129806.1	24090	25575	zf-C2H2	15	+
NNCF01129806.1	42880	43543	zf-C2H2	6	+
NNCF01129813.1	1054478	1056878	zf-C2H2	11	-
NNCF01129837.1	13094	15257	zf-C2H2	22	+
NNCF01129848.1	70921	71971	zf-C2H2	10	-
NNCF01129884.1	11878	12673	zf-C2H2	8	-
NNCF01129904.1	4156	5998	zf-C2H2	20	-
NNCF01129918.1	22320	22980	zf-C2H2	6	-
NNCF01129918.1	42963	44298	zf-C2H2	14	-
NNCF01129918.1	60230	61628	zf-C2H2	15	-
NNCF01130002.1	1432	3205	zf-C2H2	18	+
NNCF01130033.1	54	1338	zf-C2H2	12	-
NNCF01130051.1	14368	15307	zf-C2H2	8	+
NNCF01130051.1	33501	34548	zf-C2H2	11	+
NNCF01130078.1	15457	16585	zf-C2H2	11	-
NNCF01130088.1	117018	117881	zf-C2H2	8	+
NNCF01130088.1	139088	140195	zf-C2H2	11	+
NNCF01130088.1	165528	166536	zf-C2H2	10	+
NNCF01130093.1	43464	44493	zf-C2H2	10	+
NNCF01130112.1	32669	33242	zf-C2H2	5	-
NNCF01130113.1	154879	156034	zf-C2H2	11	-
NNCF01130176.1	4901	6353	zf-C2H2	14	-
NNCF01130226.1	1482	2190	zf-C2H2	5	+
NNCF01130226.1	10693	11179	zf-C2H2	5	+
NNCF01130343.1	4544	5975	zf-C2H2	15	-
NNCF01130353.1	20420	20813	zf-C2H2	5	-
NNCF01130353.1	21007	21883	zf-C2H2	10	-
NNCF01130373.1	20179	21546	zf-C2H2	14	+
NNCF01130391.1	25214	26657	zf-C2H2	14	+
NNCF01130439.1	16096	18184	zf-C2H2	23	+
NNCF01130457.1	2932	5059	zf-C2H2	22	-
NNCF01130483.1	24827	27029	zf-C2H2	13	-
NNCF01130519.1	1	792	zf-C2H2	5	+
NNCF01130539.1	37936	39058	zf-C2H2	11	-
NNCF01130562.1	56645	57908	zf-C2H2	5	+
NNCF01130566.1	486421	487465	zf-C2H2	11	+
NNCF01130566.1	492479	493535	zf-C2H2	12	+
NNCF01130566.1	499308	500499	zf-C2H2	11	+
NNCF01130566.1	506060	506982	zf-C2H2	10	+
NNCF01130566.1	520901	522044	zf-C2H2	11	+
NNCF01130566.1	529509	530577	zf-C2H2	11	+
NNCF01130566.1	558230	559349	zf-C2H2	11	+
NNCF01130566.1	562764	563865	zf-C2H2	11	+
NNCF01130566.1	580315	581566	zf-C2H2	11	+
NNCF01130566.1	586492	587665	zf-C2H2	11	+
NNCF01130566.1	594629	595919	zf-C2H2	12	+
NNCF01130566.1	618156	619440	zf-C2H2	12	+
NNCF01130575.1	120195	120966	zf-C2H2	7	+
NNCF01130583.1	19886	20837	zf-C2H2	8	-
NNCF01130583.1	34569	35511	zf-C2H2	8	-
NNCF01130583.1	49220	50342	zf-C2H2	11	-
NNCF01130583.1	75264	76245	zf-C2H2	9	-
NNCF01130583.1	98981	100379	zf-C2H2	12	-
NNCF01130583.1	124491	126531	zf-C2H2	21	-
NNCF01130599.1	45267	46107	zf-C2H2	8	+
NNCF01130634.1	4701	5541	zf-C2H2	8	-
NNCF01130642.1	227546	228422	zf-C2H2	8	-
NNCF01130642.1	270541	271441	zf-C2H2	10	-
NNCF01130674.1	214545	215397	zf-C2H2	6	+
NNCF01130683.1	15469	17482	zf-C2H2	20	+
NNCF01130705.1	21072	22002	zf-C2H2	8	-
NNCF01130737.1	18042	19554	zf-C2H2	15	+
NNCF01130737.1	70264	72212	zf-C2H2	20	+
NNCF01130777.1	261826	262549	zf-C2H2	7	+
NNCF01130813.1	17224	18058	zf-C2H2	8	-
NNCF01130836.1	16026	17685	zf-C2H2	17	-
NNCF01130836.1	32775	33738	zf-C2H2	8	-
NNCF01130836.1	420297	421179	zf-C2H2	7	-
NNCF01130845.1	2754	4209	zf-C2H2	14	+
NNCF01130859.1	58653	61512	zf-C2H2	14	+
NNCF01130883.1	63440	65378	zf-C2H2	9	-
NNCF01130945.1	17629	18703	zf-C2H2	12	-
NNCF01130973.1	6723	7362	zf-C2H2	5	-
NNCF01130979.1	40138	40759	zf-C2H2	7	+
NNCF01130990.1	123565	124225	zf-C2H2	5	-
NNCF01131087.1	48360	49635	zf-C2H2	12	-
NNCF01131124.1	5883	7059	zf-C2H2	12	-
NNCF01131160.1	45010	47227	zf-C2H2	17	+
NNCF01131190.1	38422	39220	zf-C2H2	5	+
NNCF01131190.1	41126	41846	zf-C2H2	6	+
NNCF01131199.1	6177	8218	zf-C2H2	23	-
NNCF01131209.1	2716	4528	zf-C2H2	19	-
NNCF01131216.1	1441	2569	zf-C2H2	11	+
NNCF01131244.1	263014	264067	zf-C2H2	11	-
NNCF01131294.1	628	5563	zf-C2H2	5	+
NNCF01131336.1	21434	22952	zf-C2H2	15	+
NNCF01131407.1	7445	8660	zf-C2H2	12	-
NNCF01131424.1	2	1454	zf-C2H2	17	+
NNCF01131470.1	196803	197385	zf-C2H2	5	+
NNCF01131481.1	6443	7409	zf-C2H2	9	+
NNCF01131509.1	64726	66145	zf-C2H2	6	-
NNCF01131514.1	33571	34804	zf-C2H2	13	-
NNCF01131566.1	65482	66682	zf-C2H2	12	-
NNCF01131566.1	151814	153317	zf-C2H2	15	-
NNCF01131577.1	18249	19209	zf-C2H2	8	+
NNCF01131577.1	45643	47161	zf-C2H2	15	-
NNCF01131586.1	25193	26387	zf-C2H2	11	+
NNCF01131627.1	2	728	zf-C2H2	9	+
NNCF01131680.1	23593	24613	zf-C2H2	9	+
NNCF01131680.1	55659	56616	zf-C2H2	9	+
NNCF01131680.1	94114	95221	zf-C2H2	10	+
NNCF01131680.1	121224	122436	zf-C2H2	13	+
NNCF01131757.1	12957	13776	zf-C2H2	7	+
NNCF01131768.1	1747	2794	zf-C2H2	9	+
NNCF01131861.1	4335	5757	zf-C2H2	15	+
NNCF01131895.1	1079	2210	zf-C2H2	12	-
NNCF01131901.1	100722	101733	zf-C2H2	10	-
NNCF01131963.1	27588	28002	zf-C2H2	5	-
NNCF01131963.1	30235	31330	zf-C2H2	5	-
NNCF01131969.1	29922	30432	zf-C2H2	5	-
NNCF01131969.1	32372	32762	zf-C2H2	5	-
NNCF01131993.1	43394	44354	zf-C2H2	10	-
NNCF01132000.1	10290	11421	zf-C2H2	13	+
NNCF01132006.1	0	1071	zf-C2H2	13	+
NNCF01132091.1	38311	39346	zf-C2H2	10	+
NNCF01132103.1	33130	34096	zf-C2H2	9	-
NNCF01132111.1	11973	12537	zf-C2H2	6	+
NNCF01132189.1	4570	6346	zf-C2H2	18	+
NNCF01132256.1	8730	9177	zf-C2H2	5	+
NNCF01132375.1	7622	8633	zf-C2H2	8	+
NNCF01132418.1	9426	10440	zf-C2H2	9	+
NNCF01132424.1	2153	3290	zf-C2H2	11	+
NNCF01132484.1	5066	6071	zf-C2H2	9	-
NNCF01132484.1	43969	45421	zf-C2H2	15	+
NNCF01132490.1	2716	3820	zf-C2H2	10	+
NNCF01132490.1	133171	133954	zf-C2H2	6	+
NNCF01132491.1	67928	68876	zf-C2H2	8	+
NNCF01132599.1	47595	49026	zf-C2H2	5	-
NNCF01132610.1	3322	4000	zf-C2H2	9	-
NNCF01132656.1	1868	3047	zf-C2H2	11	-
NNCF01132670.1	0	2229	zf-C2H2	23	-
NNCF01132732.1	17200	18115	zf-C2H2	8	-
NNCF01132747.1	5915	7016	zf-C2H2	12	-
NNCF01132795.1	7839	8595	zf-C2H2	9	-
NNCF01132878.1	27056	28247	zf-C2H2	11	+
NNCF01132931.1	8266	9199	zf-C2H2	5	-
NNCF01132945.1	22587	23862	zf-C2H2	12	-
NNCF01132985.1	1	826	zf-C2H2	10	+
NNCF01132989.1	2	1781	zf-C2H2	8	-
NNCF01133040.1	50799	51414	zf-C2H2	5	-
NNCF01133040.1	199561	205234	zf-C2H2	6	-
NNCF01133055.1	24025	25423	zf-C2H2	13	+
NNCF01133080.1	5623	6457	zf-C2H2	8	+
NNCF01133138.1	11506	12436	zf-C2H2	9	-
NNCF01133138.1	41219	42521	zf-C2H2	12	-
NNCF01133138.1	74451	75099	zf-C2H2	7	+
NNCF01133138.1	97484	98261	zf-C2H2	7	+
NNCF01133138.1	111640	112408	zf-C2H2	6	+
NNCF01133138.1	132309	133014	zf-C2H2	7	+
NNCF01133146.1	5279	7854	zf-C2H2	29	-
NNCF01133152.1	1052967	1054431	zf-C2H2	7	+
NNCF01133164.1	4824	6706	zf-C2H2	20	-
NNCF01133180.1	4044	5283	zf-C2H2	13	-
NNCF01133336.1	15466	16234	zf-C2H2	7	-
NNCF01133439.1	53152	54346	zf-C2H2	5	-
NNCF01133479.1	15353	16157	zf-C2H2	7	-
NNCF01133497.1	196245	199944	zf-C2H2	25	+
NNCF01133558.1	6272	7007	zf-C2H2	8	-
NNCF01133643.1	4697	5882	zf-C2H2	11	+
NNCF01133678.1	39741	40695	zf-C2H2	10	-
NNCF01133686.1	33034	34252	zf-C2H2	10	+
NNCF01133734.1	256149	256917	zf-C2H2	7	-
NNCF01133853.1	60188	61379	zf-C2H2	12	-
NNCF01133860.1	4549	6166	zf-C2H2	17	-
NNCF01133894.1	67543	68743	zf-C2H2	11	-
NNCF01133914.1	4768	6259	zf-C2H2	15	-
NNCF01133999.1	9288	10257	zf-C2H2	8	-
NNCF01134051.1	6261	6978	zf-C2H2	7	+
NNCF01134215.1	9226	11173	zf-C2H2	20	-
NNCF01134317.1	13416	17691	zf-C2H2	28	-
NNCF01134356.1	460785	461976	zf-C2H2	12	+
NNCF01134482.1	4962	5985	zf-C2H2	10	-
NNCF01134499.1	12698	13658	zf-C2H2	7	+
NNCF01134621.1	4570	5191	zf-C2H2	5	-
NNCF01134716.1	9118	9625	zf-C2H2	6	-
NNCF01134790.1	21694	23089	zf-C2H2	11	-
NNCF01134885.1	224	1406	zf-C2H2	11	+
NNCF01134926.1	6191	7391	zf-C2H2	11	-
NNCF01134937.1	1734	2856	zf-C2H2	11	+
NNCF01135044.1	10756	11491	zf-C2H2	9	-
NNCF01135160.1	5424	6495	zf-C2H2	11	-
NNCF01135191.1	40313	43427	zf-C2H2	7	-
NNCF01135226.1	5384	5978	zf-C2H2	7	-
NNCF01135249.1	2215	4321	zf-C2H2	21	+
NNCF01135609.1	2	1349	zf-C2H2	17	+
NNCF01135614.1	1100	3395	zf-C2H2	24	-
NNCF01135626.1	4909	5572	zf-C2H2	5	+
NNCF01135677.1	526	1426	zf-C2H2	8	-
NNCF01135745.1	1937	2891	zf-C2H2	10	+
NNCF01135751.1	2	542	zf-C2H2	6	+
NNCF01135767.1	4562	6281	zf-C2H2	18	-
NNCF01136068.1	234	5907	zf-C2H2	14	-
NNCF01136085.1	538	1429	zf-C2H2	8	+
NNCF01136179.1	119710	120916	zf-C2H2	10	+
NNCF01136388.1	12715	13894	zf-C2H2	10	+
NNCF01136436.1	24264	25860	zf-C2H2	16	+
NNCF01136584.1	5567	7094	zf-C2H2	15	-
NNCF01136584.1	51066	52158	zf-C2H2	11	-
NNCF01136621.1	15464	16928	zf-C2H2	15	-
NNCF01136744.1	1	496	zf-C2H2	5	-
NNCF01136807.1	1108	2431	zf-C2H2	14	-
NNCF01136843.1	13913	14873	zf-C2H2	8	+
NNCF01137126.1	671	1490	zf-C2H2	10	-
NNCF01137299.1	103998	104496	zf-C2H2	5	+
NNCF01137347.1	12920	14105	zf-C2H2	12	+
NNCF01137415.1	0	627	zf-C2H2	6	-
NNCF01137464.1	1	1132	zf-C2H2	14	+
NNCF01137505.1	814	2260	zf-C2H2	9	+
NNCF01137568.1	814	1204	zf-C2H2	5	-
NNCF01137611.1	3267	4514	zf-C2H2	13	+
NNCF01137780.1	730	1912	zf-C2H2	14	-
NNCF01137803.1	7949	8384	zf-C2H2	5	+
NNCF01137832.1	67	1036	zf-C2H2	11	-
NNCF01137928.1	216	642	zf-C2H2	5	+
NNCF01137948.1	842	2849	zf-C2H2	19	+
NNCF01138159.1	2732	3626	zf-C2H2	6	-
NNCF01138571.1	0	1551	zf-C2H2	15	-
NNCF01138825.1	5633	7151	zf-C2H2	15	-
NNCF01138965.1	3945	5784	zf-C2H2	17	+
NNCF01139160.1	57812	58676	zf-C2H2	7	-
NNCF01139272.1	4162	5449	zf-C2H2	12	-
NNCF01139317.1	4607	6302	zf-C2H2	17	+
NNCF01139339.1	15448	16030	zf-C2H2	6	-
NNCF01139652.1	1423	2080	zf-C2H2	6	+
NNCF01139652.1	3422	5138	zf-C2H2	20	+
NNCF01139730.1	5603	6767	zf-C2H2	12	-
NNCF01139986.1	2496	3768	zf-C2H2	12	+
NNCF01139986.1	8972	9869	zf-C2H2	10	+
NNCF01140024.1	4354	6094	zf-C2H2	19	+
NNCF01140120.1	17527	18352	zf-C2H2	7	+
NNCF01140248.1	227	893	zf-C2H2	8	-
NNCF01140403.1	0	399	zf-C2H2	5	+
NNCF01140410.1	1537	3622	zf-C2H2	22	-
NNCF01140437.1	3491	4620	zf-C2H2	9	-
NNCF01140693.1	1433	2138	zf-C2H2	8	-
NNCF01140747.1	4484	9575	zf-C2H2	11	-
NNCF01141116.1	1784	3335	zf-C2H2	16	+
NNCF01141355.1	0	729	zf-C2H2	9	+
NNCF01141896.1	10775	12230	zf-C2H2	14	+
NNCF01142154.1	2886	4825	zf-C2H2	18	-
NNCF01142317.1	1	1630	zf-C2H2	16	-
NNCF01142633.1	34849	35632	zf-C2H2	8	+
NNCF01143489.1	2898	4323	zf-C2H2	14	+
NNCF01143614.1	41	2225	zf-C2H2	24	-
NNCF01143948.1	389	1097	zf-C2H2	6	+
NNCF01144079.1	115	739	zf-C2H2	6	+
NNCF01144311.1	353	1766	zf-C2H2	6	+
NNCF01144554.1	1010	2219	zf-C2H2	13	-
NNCF01144660.1	9566	10628	zf-C2H2	5	-
NNCF01144660.1	10919	12374	zf-C2H2	5	-
NNCF01144738.1	1820	2942	zf-C2H2	11	+
NNCF01144848.1	4546	5350	zf-C2H2	10	-
NNCF01144988.1	6619	7792	zf-C2H2	13	-
NNCF01145120.1	4876	6553	zf-C2H2	16	+
NNCF01145164.1	3677	5816	zf-C2H2	22	-
NNCF01145291.1	2	533	zf-C2H2	5	+
NNCF01145362.1	5891	6401	zf-C2H2	6	-
NNCF01145597.1	1	1163	zf-C2H2	11	-
NNCF01145634.1	4572	6030	zf-C2H2	15	+
NNCF01145995.1	485	1673	zf-C2H2	11	+
NNCF01146634.1	96	1323	zf-C2H2	13	-
NNCF01147274.1	2	1718	zf-C2H2	7	-
NNCF01147485.1	2	377	zf-C2H2	5	+
NNCF01147537.1	414	2196	zf-C2H2	10	-
NNCF01147673.1	1	814	zf-C2H2	10	+
NNCF01148604.1	1	1260	zf-C2H2	19	+
```
