## Supplementary Data 2 for "Transposable elements drive the evolution of metazoan zinc finger genes": Leiothrix_lutea_znfs.bed

```
VXBY01000003.1	899549	900959	zf-C2H2	5	+
VXBY01000006.1	740088	743412	zf-C2H2	21	-
VXBY01000006.1	744369	745221	zf-C2H2	9	-
VXBY01000006.1	746021	746924	zf-C2H2	5	-
VXBY01000032.1	1049931	1051713	zf-C2H2	7	+
VXBY01000036.1	356714	357689	zf-C2H2	8	-
VXBY01000037.1	419210	424628	zf-C2H2	9	-
VXBY01000037.1	532820	535445	zf-C2H2	7	-
VXBY01000046.1	45343	47329	zf-C2H2	8	+
VXBY01000046.1	560110	563332	zf-C2H2	5	-
VXBY01000056.1	127334	128540	zf-C2H2	13	+
VXBY01000061.1	311565	315045	zf-C2H2	26	+
VXBY01000126.1	349059	350664	zf-C2H2	5	+
VXBY01000132.1	580161	583806	zf-C2H2	11	+
VXBY01000170.1	43624	45352	zf-C2H2	5	-
VXBY01000187.1	161558	164162	zf-C2H2	6	-
VXBY01000206.1	231545	235100	zf-C2H2	10	+
VXBY01000217.1	258672	261423	zf-C2H2	6	+
VXBY01000217.1	331341	336861	zf-C2H2	10	+
VXBY01000238.1	546607	548752	zf-C2H2	10	-
VXBY01000251.1	414688	416908	zf-C2H2	7	-
VXBY01000309.1	282172	284155	zf-C2H2	5	+
VXBY01000354.1	472639	474667	zf-C2H2	6	-
VXBY01000376.1	358701	360162	zf-C2H2	5	+
VXBY01000409.1	265720	267253	zf-C2H2	8	+
VXBY01000468.1	148895	150191	zf-C2H2	5	-
VXBY01000468.1	155265	156246	zf-C2H2	5	-
VXBY01000603.1	5400	6732	zf-C2H2	12	+
VXBY01000636.1	270573	271944	zf-C2H2	5	-
VXBY01000659.1	217281	220548	zf-C2H2	26	-
VXBY01001247.1	168349	171583	zf-C2H2	5	+
VXBY01001301.1	176867	179972	zf-C2H2	7	+
VXBY01001423.1	124225	125425	zf-C2H2	12	-
VXBY01001459.1	140754	144330	zf-C2H2	10	+
VXBY01001469.1	175482	177969	zf-C2H2	6	-
VXBY01001587.1	132444	134670	zf-C2H2	6	-
VXBY01001591.1	179898	180777	zf-C2H2	5	+
VXBY01001676.1	76177	77440	zf-C2H2	6	+
VXBY01001687.1	24051	25407	zf-C2H2	5	-
VXBY01001720.1	17810	19283	zf-C2H2	16	+
VXBY01001720.1	43258	44302	zf-C2H2	7	-
VXBY01001720.1	51407	51977	zf-C2H2	7	+
VXBY01001720.1	59530	60544	zf-C2H2	9	-
VXBY01001720.1	109215	110556	zf-C2H2	9	-
VXBY01001720.1	130511	132146	zf-C2H2	9	-
VXBY01001819.1	163063	163867	zf-C2H2	7	-
VXBY01001893.1	28737	33195	zf-C2H2	8	-
VXBY01001918.1	58472	61190	zf-C2H2	16	-
VXBY01001945.1	24414	25926	zf-C2H2	5	+
VXBY01001991.1	55024	56233	zf-C2H2	10	-
VXBY01002265.1	121394	123611	zf-C2H2	13	+
VXBY01002351.1	56886	60264	zf-C2H2	10	+
VXBY01002491.1	86735	88814	zf-C2H2	6	+
VXBY01002575.1	26389	27793	zf-C2H2	6	+
VXBY01002851.1	4176	6960	zf-C2H2	8	+
VXBY01002883.1	12862	13570	zf-C2H2	5	-
VXBY01002934.1	11099	11807	zf-C2H2	8	+
VXBY01003009.1	62187	63447	zf-C2H2	6	+
VXBY01003045.1	11716	13714	zf-C2H2	16	+
VXBY01003045.1	14857	16273	zf-C2H2	12	-
VXBY01003262.1	16860	18339	zf-C2H2	5	+
VXBY01003329.1	70903	71533	zf-C2H2	5	-
VXBY01003516.1	30987	32505	zf-C2H2	7	-
VXBY01003526.1	47735	49463	zf-C2H2	5	+
VXBY01003561.1	58769	60326	zf-C2H2	11	+
VXBY01003717.1	17921	20450	zf-C2H2	5	+
VXBY01003853.1	8679	10302	zf-C2H2	9	+
VXBY01003944.1	15866	23066	zf-C2H2	16	+
VXBY01004140.1	3444	4176	zf-C2H2	5	+
VXBY01004140.1	9149	9968	zf-C2H2	6	-
VXBY01004140.1	17741	18590	zf-C2H2	7	+
VXBY01004140.1	29192	30281	zf-C2H2	10	-
VXBY01004367.1	5968	7006	zf-C2H2	5	+
VXBY01004477.1	8424	10329	zf-C2H2	13	+
VXBY01004477.1	11009	13997	zf-C2H2	8	+
VXBY01004649.1	27672	28836	zf-C2H2	8	+
VXBY01004714.1	11433	14400	zf-C2H2	5	-
VXBY01004714.1	16244	19473	zf-C2H2	17	-
VXBY01004714.1	30726	32541	zf-C2H2	11	-
VXBY01004725.1	2715	7533	zf-C2H2	15	+
VXBY01004855.1	24113	25934	zf-C2H2	12	-
VXBY01004863.1	33018	35190	zf-C2H2	10	+
VXBY01005034.1	27827	28967	zf-C2H2	9	-
VXBY01005168.1	17807	18890	zf-C2H2	11	-
VXBY01005187.1	6539	7658	zf-C2H2	11	-
VXBY01005187.1	21845	23147	zf-C2H2	6	+
VXBY01005480.1	17345	18651	zf-C2H2	13	+
VXBY01005640.1	6134	10292	zf-C2H2	16	+
VXBY01005653.1	20990	22961	zf-C2H2	11	-
VXBY01005814.1	6933	7668	zf-C2H2	6	+
VXBY01005875.1	2222	2954	zf-C2H2	7	-
VXBY01005916.1	6573	7314	zf-C2H2	6	+
VXBY01005921.1	16348	17428	zf-C2H2	10	-
VXBY01005996.1	1	1999	zf-C2H2	5	-
VXBY01006062.1	15452	16466	zf-C2H2	7	+
VXBY01006373.1	3941	5906	zf-C2H2	6	-
VXBY01006471.1	10354	11698	zf-C2H2	5	+
VXBY01006555.1	10775	11972	zf-C2H2	5	-
VXBY01006633.1	4518	6403	zf-C2H2	16	+
VXBY01007081.1	14153	14900	zf-C2H2	5	+
VXBY01007259.1	4028	5105	zf-C2H2	5	-
VXBY01007428.1	2428	4281	zf-C2H2	13	-
VXBY01007477.1	7517	8939	zf-C2H2	8	-
VXBY01007535.1	3370	9403	zf-C2H2	26	-
VXBY01007721.1	3815	5168	zf-C2H2	10	+
VXBY01007721.1	8148	9171	zf-C2H2	5	+
VXBY01007981.1	2979	4062	zf-C2H2	12	+
VXBY01007986.1	2313	8159	zf-C2H2	38	-
VXBY01008346.1	6574	7729	zf-C2H2	10	-
VXBY01008379.1	8653	9787	zf-C2H2	9	-
VXBY01008397.1	7125	7641	zf-C2H2	5	-
VXBY01008510.1	1532	7637	zf-C2H2	16	+
VXBY01008617.1	750	2640	zf-C2H2	9	-
VXBY01008786.1	1679	2919	zf-C2H2	9	+
VXBY01008786.1	5623	7036	zf-C2H2	11	+
VXBY01008917.1	5597	6482	zf-C2H2	5	+
VXBY01009163.1	729	3156	zf-C2H2	12	+
VXBY01009193.1	2	5255	zf-C2H2	12	-
VXBY01009260.1	3406	5122	zf-C2H2	7	-
VXBY01009606.1	3322	4408	zf-C2H2	9	+
VXBY01009822.1	2	1655	zf-C2H2	14	+
VXBY01009889.1	406	1585	zf-C2H2	9	-
VXBY01010285.1	2377	3562	zf-C2H2	9	+
VXBY01010448.1	915	2805	zf-C2H2	7	+
VXBY01010499.1	947	2600	zf-C2H2	10	+
VXBY01010732.1	1071	3681	zf-C2H2	8	-
VXBY01010790.1	1767	2184	zf-C2H2	5	-
VXBY01010790.1	3195	3639	zf-C2H2	5	-
VXBY01011355.1	1847	3137	zf-C2H2	10	-
VXBY01011714.1	1821	2802	zf-C2H2	9	+
VXBY01012615.1	0	1986	zf-C2H2	8	+
VXBY01012961.1	2	1682	zf-C2H2	9	+
VXBY01013339.1	0	1464	zf-C2H2	18	+
VXBY01013436.1	1	1489	zf-C2H2	5	+
VXBY01014194.1	2	1286	zf-C2H2	9	+
VXBY01014324.1	174	1227	zf-C2H2	9	-
VXBY01014402.1	295	1308	zf-C2H2	8	-
VXBY01014452.1	0	711	zf-C2H2	9	+
VXBY01014614.1	1	1231	zf-C2H2	14	+
VXBY01014911.1	722	1193	zf-C2H2	5	-
VXBY01015532.1	471	1077	zf-C2H2	7	-
VXBY01016053.1	1	502	zf-C2H2	6	+
VXBY01016074.1	1	838	zf-C2H2	9	+
VXBY01016208.1	180	960	zf-C2H2	6	+
VXBY01016451.1	2	875	zf-C2H2	8	+
VXBY01016455.1	72	1068	zf-C2H2	11	-
VXBY01016738.1	1	940	zf-C2H2	9	+
```
