## Supplementary Data 2 for "Transposable elements drive the evolution of metazoan zinc finger genes": Lemur_catta_olfactory_receptor.bed

```
CM036478.1	61818744	61819704	7tm_4	1	+
CM036478.1	61142851	61143964	7tm_4	1	-
CM036478.1	61340546	61341500	7tm_4	1	+
CM036478.1	61304686	61305667	7tm_4	1	-
CM036478.1	61154150	61155131	7tm_4	1	-
CM036478.1	61806518	61807538	7tm_4	1	+
CM036478.1	61374530	61375481	7tm_4	1	+
CM036478.1	62199821	62200820	7tm_4	1	+
CM036478.1	61672257	61673265	7tm_4	1	-
CM036478.1	61319058	61320006	7tm_4	1	+
CM036478.1	61385084	61386134	7tm_4	2	+
CM036478.1	61856994	61857957	7tm_4	1	-
CM036478.1	61090593	61091580	7tm_4	1	-
CM036478.1	61826318	61827470	7tm_4	1	-
CM036478.1	61584972	61585947	7tm_4	1	-
CM036478.1	61833245	61834289	7tm_4	1	-
CM036478.1	61852385	61853375	7tm_4	1	-
CM036478.1	61274942	61275926	7tm_4	1	+
CM036478.1	61842775	61843735	7tm_4	1	+
CM036478.1	61071422	61072391	7tm_4	1	+
CM036478.1	62178652	62179630	7tm_4	1	-
CM036478.1	61523588	61524581	7tm_4	1	-
CM036478.1	61391077	61392121	7tm_4	1	-
CM036478.1	61179238	61180225	7tm_4	1	-
CM036478.1	60967946	60968978	7tm_4	1	+
CM036478.1	62165091	62166060	7tm_4	1	-
CM036478.1	62217277	62218231	7tm_4	1	+
CM036478.1	62188176	62189232	7tm_4	1	+
CM036478.1	60951495	60952449	7tm_4	1	-
CM036478.1	62153218	62154178	7tm_4	1	-
CM036478.1	60996988	60997999	7tm_4	1	-
CM036478.1	60725816	60726782	7tm_4	1	+
CM036478.1	60739421	60740366	7tm_4	1	+
CM036478.1	61457698	61458661	7tm_4	1	+
CM036478.1	62362283	62363279	7tm_4	1	-
CM036478.1	61040750	61041758	7tm_4	1	+
CM036478.1	60753625	60754576	7tm_4	1	+
CM036478.1	61551364	61552399	7tm_4	1	-
CM036478.1	61482216	61483158	7tm_4	1	+
CM036478.1	61083100	61084207	7tm_4	1	+
CM036478.1	61108073	61109069	7tm_4	1	+
CM036478.1	62023014	62023992	7tm_4	1	+
CM036478.1	60897915	60898884	7tm_4	1	+
CM036478.1	61135580	61136618	7tm_4	1	+
CM036478.1	61568661	61569681	7tm_4	1	-
CM036478.1	61236531	61237623	7tm_4	1	+
CM036478.1	61345190	61346159	7tm_4	1	+
CM036478.1	60977061	60978036	7tm_4	1	+
CM036478.1	61300529	61301552	7tm_4	1	+
CM036478.1	61624948	61625890	7tm_4	1	-
CM036478.1	61689297	61690281	7tm_4	1	-
CM036478.1	61024336	61025431	7tm_4	1	-
CM036478.1	61490045	61491059	7tm_4	1	+
CM036478.1	61051383	61052289	7tm_4	1	+
CM036478.1	61788977	61789970	7tm_4	1	+
CM036478.1	60917771	60918902	7tm_4	1	-
CM036478.1	61912702	61913704	7tm_4	1	-
CM036478.1	60885335	60886394	7tm_4	1	+
CM036478.1	61165616	61166684	7tm_4	1	-
CM036478.1	61122664	61123618	7tm_4	1	-
CM036478.1	61938539	61939565	7tm_4	1	+
CM036478.1	60908581	60909640	7tm_4	1	-
CM036478.1	61288070	61289081	7tm_4	1	+
CM036478.1	61880753	61881782	7tm_4	1	+
CM036478.1	61543012	61544065	7tm_4	1	-
CM036478.1	61226209	61227169	7tm_4	1	+
CM036478.1	60794789	60795815	7tm_4	1	+
CM036478.1	61009924	61010977	7tm_4	1	-
CM036478.1	61867141	61868134	7tm_4	1	-
CM036478.1	61211057	61212074	7tm_4	2	+
CM036478.1	60942174	60943284	7tm_4	1	-
CM036478.1	61513432	61514476	7tm_4	1	-
CM036478.1	60985344	60986331	7tm_4	1	-
CM036478.1	61678560	61679619	7tm_4	1	-
CM036478.1	61907066	61908068	7tm_4	1	-
CM036478.1	62057944	62058922	7tm_4	1	+
CM036478.1	62132275	62133262	7tm_4	1	+
CM036478.1	60622482	60623466	7tm_4	1	+
CM036478.1	61757675	61758629	7tm_4	1	-
CM036478.1	62104141	62105212	7tm_4	1	-
CM036478.1	61323848	61324862	7tm_4	1	-
CM036478.1	60657015	60657972	7tm_4	1	+
CM036478.1	61746566	61747598	7tm_4	1	-
CM036478.1	62118408	62119377	7tm_4	1	+
CM036478.1	62350383	62351406	7tm_4	1	-
CM036478.1	60761676	60762714	7tm_4	1	-
CM036478.1	61445473	61446511	7tm_4	1	-
CM036478.1	62032739	62033720	7tm_4	1	+
CM036478.1	60708873	60709851	7tm_4	1	-
CM036478.1	61773314	61774331	7tm_4	1	+
CM036478.1	62095168	62096125	7tm_4	1	-
CM036478.1	61399387	61400560	7tm_4	1	-
CM036478.1	60629779	60630736	7tm_4	1	-
CM036478.1	61602703	61603666	7tm_4	1	+
CM036478.1	61736744	61737728	7tm_4	1	-
CM036478.1	61797782	61798742	7tm_4	1	+
CM036478.1	62011425	62012418	7tm_4	1	+
CM036478.1	62319735	62320749	7tm_4	1	-
CM036478.1	61467356	61468319	7tm_4	1	-
CM036478.1	60671093	60672053	7tm_4	1	+
CM036478.1	61408122	61409160	7tm_4	1	-
CM036478.1	61501662	61502685	7tm_4	1	-
CM036478.1	61358012	61359083	7tm_4	1	-
CM036478.1	61927798	61928815	7tm_4	1	+
CM036478.1	61637715	61638699	7tm_4	1	-
CM036478.1	60698234	60699233	7tm_4	1	+
CM036478.1	61663945	61664923	7tm_4	1	-
CM036478.1	61613699	61614674	7tm_4	1	-
CM036478.1	61632087	61633041	7tm_4	1	-
CM036478.1	61256336	61257269	7tm_4	1	-
CM036478.1	62042318	62043350	7tm_4	1	-
CM036478.1	61434049	61435021	7tm_4	1	-
CM036478.1	62329367	62330465	7tm_4	1	-
CM036478.1	61564125	61565181	7tm_4	1	+
CM036478.1	61113887	61114937	7tm_4	1	+
CM036478.1	62384196	62385180	7tm_4	1	+
CM036478.1	61417416	61418379	7tm_4	1	+
CM036478.1	61058111	61059083	7tm_4	1	-
CM036478.1	61426495	61427479	7tm_4	1	+
CM036478.1	60835433	60836516	7tm_4	1	+
CM036478.1	60861249	60862398	7tm_4	1	+
CM036478.1	60849160	60850234	7tm_4	1	+
CM036478.1	62342992	62343973	7tm_4	1	+
CM036478.1	62299998	62301000	7tm_4	1	-
CM036478.1	62267975	62269040	7tm_4	1	-
CM036478.1	62283921	62284926	7tm_4	1	-
CM036478.1	62249594	62250572	7tm_4	1	+
CM036478.1	62236081	62237041	7tm_4	1	+
CM036478.1	62084074	62085037	7tm_4	1	+
CM036478.1	62140619	62141648	7tm_4	1	-
CM036478.1	62069204	62070167	7tm_4	1	+
CM036478.1	60564201	60565287	7tm_4	1	-
CM036478.1	61589001	61589658	7tm_4	1	-
CM036478.1	61161586	61162156	7tm_4	1	-
CM036472.1	112700310	112701420	7tm_4	1	-
CM036474.1	31989690	31990686	7tm_4	1	-
CM036478.1	61242503	61243076	7tm_4	1	-
CM036478.1	62256846	62257548	7tm_4	1	-
CM036482.1	9626224	9627241	7tm_4	1	-
CM036482.1	9572674	9573688	7tm_4	1	-
CM036482.1	9637681	9638686	7tm_4	1	-
CM036482.1	9611042	9612017	7tm_4	1	-
CM036478.1	57572914	57573883	7tm_4	1	+
CM036481.1	36148745	36149759	7tm_4	1	+
CM036473.1	2459876	2460893	7tm_4	1	+
CM036478.1	62939836	62940811	7tm_4	1	-
CM036486.1	15273200	15274151	7tm_4	1	+
CM036474.1	31917436	31918441	7tm_4	1	-
CM036482.1	9581353	9582307	7tm_4	1	-
CM036473.1	40242901	40243885	7tm_4	1	+
CM036481.1	11775412	11776528	7tm_4	1	-
CM036486.1	15294241	15295216	7tm_4	1	+
CM036478.1	57563580	57564555	7tm_4	1	+
CM036484.1	3672926	3673919	7tm_4	1	+
CM036478.1	57549602	57550571	7tm_4	1	+
CM036481.1	11927385	11928366	7tm_4	1	-
CM036478.1	61534223	61534799	7tm_4	1	-
CM036486.1	15371530	15372505	7tm_4	1	+
CM036472.1	112718073	112719072	7tm_4	1	-
CM036481.1	36138123	36139182	7tm_4	1	+
CM036478.1	63001179	63002151	7tm_4	1	+
CM036472.1	112708987	112709986	7tm_4	1	-
CM036474.1	31943857	31944919	7tm_4	1	-
CM036478.1	63787125	63788112	7tm_4	1	-
CM036474.1	31966039	31967065	7tm_4	1	+
CM036486.1	15427964	15428921	7tm_4	1	+
CM036478.1	62970003	62971011	7tm_4	1	+
CM036478.1	63017697	63018642	7tm_4	1	+
CM036481.1	36100328	36101282	7tm_4	1	-
CM036486.1	15445241	15446195	7tm_4	1	-
CM036486.1	15387150	15388167	7tm_4	1	-
CM036481.1	28232381	28233395	7tm_4	1	+
CM036481.1	36111920	36112889	7tm_4	1	+
CM036478.1	97153364	97154354	7tm_4	1	-
CM036481.1	11905190	11906162	7tm_4	1	-
CM036478.1	95828079	95829198	7tm_4	1	+
CM036478.1	97255273	97256293	7tm_4	1	-
CM036478.1	95996119	95997079	7tm_4	1	-
CM036486.1	15276229	15277219	7tm_4	1	-
CM036481.1	36122727	36123702	7tm_4	1	+
CM036472.1	112754727	112755708	7tm_4	1	-
CM036478.1	97274308	97275298	7tm_4	1	-
CM036478.1	63005161	63006121	7tm_4	1	-
CM036478.1	63965639	63966596	7tm_4	1	-
CM036481.1	28277308	28278241	7tm_4	1	-
CM036478.1	95879904	95880861	7tm_4	1	+
CM036481.1	28293095	28294073	7tm_4	1	-
CM036477.1	53785870	53786815	7tm_4	1	-
CM036478.1	62905759	62906686	7tm_4	1	-
CM036474.1	94879569	94880565	7tm_4	1	+
CM036474.1	94935216	94936269	7tm_4	1	-
CM036478.1	63757775	63758786	7tm_4	1	-
CM036472.1	112737347	112738505	7tm_4	1	-
CM036478.1	95935112	95936075	7tm_4	1	+
CM036482.1	9601304	9602336	7tm_4	1	-
CM036478.1	95979987	95980938	7tm_4	1	-
CM036486.1	15413414	15414410	7tm_4	1	+
CM036478.1	96049472	96050414	7tm_4	1	-
CM036478.1	63849211	63850312	7tm_4	1	-
CM036486.1	15325940	15326930	7tm_4	1	-
CM036478.1	96015544	96016552	7tm_4	1	-
CM036474.1	94908975	94909956	7tm_4	1	-
CM036481.1	27710642	27711593	7tm_4	1	-
CM036477.1	59068155	59069091	7tm_4	1	-
CM036478.1	95840961	95841942	7tm_4	1	+
CM036477.1	53880940	53881960	7tm_4	1	+
CM036481.1	11744034	11744997	7tm_4	1	-
CM036473.1	40527432	40528464	7tm_4	1	+
CM036478.1	63749924	63750914	7tm_4	1	-
CM036476.1	32104280	32105219	7tm_4	1	-
CM036481.1	27700826	27701777	7tm_4	1	-
CM036478.1	96043342	96044362	7tm_4	1	+
CM036478.1	61650154	61650847	7tm_4	1	-
CM036478.1	95941334	95942297	7tm_4	1	+
CM036472.1	112727533	112728652	7tm_4	1	-
CM036478.1	62927936	62928917	7tm_4	1	-
CM036484.1	2796211	2797207	7tm_4	1	+
CM036481.1	11915467	11916448	7tm_4	1	+
CM036484.1	3818676	3819651	7tm_4	1	+
CM036478.1	95906075	95906996	7tm_4	1	-
CM036478.1	17245209	17246223	7tm_4	1	+
CM036478.1	63737992	63739003	7tm_4	1	+
CM036478.1	63859540	63860515	7tm_4	1	-
CM036481.1	11878479	11879469	7tm_4	1	+
CM036482.1	9878757	9879708	7tm_4	1	+
CM036478.1	95811635	95812604	7tm_4	1	+
CM036484.1	4404643	4405678	7tm_4	1	+
CM036478.1	63955699	63956668	7tm_4	1	-
CM036479.1	1557485	1558454	7tm_4	1	+
CM036477.1	53766863	53767808	7tm_4	1	-
CM036478.1	97624548	97625538	7tm_4	1	-
CM036478.1	97247170	97248136	7tm_4	1	-
CM036478.1	97877381	97878356	7tm_4	1	-
CM036478.1	96101455	96102433	7tm_4	1	-
CM036478.1	63774387	63775380	7tm_4	1	+
CM036481.1	28248083	28249046	7tm_4	1	+
CM036478.1	95758039	95759134	7tm_4	1	+
CM036478.1	95918773	95919862	7tm_4	1	+
CM036478.1	95749517	95750609	7tm_4	1	+
CM036474.1	94840693	94841803	7tm_4	1	-
CM036478.1	95851070	95852054	7tm_4	1	+
CM036472.1	67927801	67928800	7tm_4	1	-
CM036473.1	25396867	25397899	7tm_4	1	-
CM036478.1	95156623	95157592	7tm_4	1	-
CM036477.1	53955222	53956239	7tm_4	1	-
CM036478.1	97697734	97698748	7tm_4	1	+
CM036481.1	36232148	36233231	7tm_4	1	+
CM036472.1	68110192	68111164	7tm_4	1	-
CM036478.1	95695605	95696583	7tm_4	1	-
CM036474.1	32440178	32441123	7tm_4	1	-
CM036484.1	3995089	3996064	7tm_4	1	-
CM036478.1	97661625	97662618	7tm_4	1	-
CM036478.1	96344760	96345711	7tm_4	1	-
CM036472.1	67966856	67967927	7tm_4	1	-
CM036484.1	4488150	4489134	7tm_4	1	+
CM036481.1	11791921	11792947	7tm_4	1	-
CM036499.1	31631651	31632590	7tm_4	1	+
CM036472.1	67981172	67982243	7tm_4	1	-
CM036481.1	11886045	11886996	7tm_4	1	-
CM036484.1	3752386	3753346	7tm_4	1	+
CM036472.1	243097132	243098173	7tm_4	1	-
CM036472.1	243151782	243152874	7tm_4	1	-
CM036478.1	63835375	63836368	7tm_4	1	-
CM036478.1	97227961	97228906	7tm_4	1	-
CM036481.1	11765441	11766380	7tm_4	1	-
CM036472.1	243115841	243116840	7tm_4	1	-
CM036492.1	9877692	9878724	7tm_4	1	-
CM036481.1	28339361	28340315	7tm_4	1	-
CM036484.1	1048144	1049248	7tm_4	1	-
CM036481.1	36159684	36160644	7tm_4	1	+
CM036478.1	95440847	95441813	7tm_4	1	+
CM036478.1	95705878	95706907	7tm_4	1	-
CM036478.1	63687593	63688604	7tm_4	1	-
CM036478.1	95717544	95718486	7tm_4	1	-
CM036474.1	32718775	32719705	7tm_4	1	+
CM036472.1	68005004	68006045	7tm_4	1	-
CM036474.1	32653675	32654596	7tm_4	1	-
CM036484.1	3321225	3322329	7tm_4	1	+
CM036472.1	243125128	243126178	7tm_4	1	-
CM036478.1	95820944	95821964	7tm_4	1	+
CM036477.1	53821462	53822407	7tm_4	1	-
CM036474.1	32471613	32472606	7tm_4	1	-
CM036478.1	96009360	96010317	7tm_4	1	-
CM036474.1	94922094	94923075	7tm_4	1	-
CM036478.1	95832436	95833393	7tm_4	1	+
CM036484.1	1530953	1531940	7tm_4	1	+
CM036472.1	112784726	112785704	7tm_4	1	-
CM036474.1	31692995	31694063	7tm_4	2	+
CM036484.1	3890324	3891296	7tm_4	1	+
CM036478.1	97649842	97650835	7tm_4	1	+
CM036477.1	53845053	53845998	7tm_4	1	-
CM036486.1	15383478	15384441	7tm_4	1	-
CM036478.1	94929821	94930673	7tm_4	1	+
CM036478.1	95741534	95742572	7tm_4	1	-
CM036478.1	63865074	63866085	7tm_4	1	-
CM036478.1	97221749	97222694	7tm_4	1	-
CM036481.1	36223264	36224266	7tm_4	1	+
CM036478.1	96034226	96035252	7tm_4	1	-
CM036477.1	53911685	53912660	7tm_4	1	-
CM036477.1	53758741	53759698	7tm_4	1	-
CM036478.1	97679536	97680538	7tm_4	1	-
CM036472.1	66117222	66118179	7tm_4	1	-
CM036481.1	11783881	11784958	7tm_4	1	-
CM036472.1	67995872	67997003	7tm_4	1	-
CM036477.1	53794237	53795197	7tm_4	1	-
CM036484.1	4334962	4335892	7tm_4	1	-
CM036478.1	95865596	95866640	7tm_4	1	+
CM036472.1	67945051	67946053	7tm_4	1	-
CM036474.1	94858483	94859425	7tm_4	1	+
CM036472.1	243446655	243447708	7tm_4	1	+
CM036478.1	94922118	94923102	7tm_4	1	+
CM036478.1	63703604	63704597	7tm_4	1	+
CM036478.1	95664040	95664979	7tm_4	1	-
CM036482.1	9668510	9669488	7tm_4	1	-
CM036484.1	4313144	4314089	7tm_4	1	-
CM036474.1	32014996	32015974	7tm_4	1	-
CM036472.1	68142641	68143634	7tm_4	1	+
CM036477.1	53727623	53728559	7tm_4	1	-
CM036478.1	95803415	95804360	7tm_4	1	+
CM036472.1	243134711	243135776	7tm_4	1	-
CM036499.1	31576459	31577401	7tm_4	1	+
CM036478.1	94910518	94911859	7tm_4	1	+
CM036481.1	11897049	11898027	7tm_4	1	+
CM036499.1	31564746	31565685	7tm_4	1	+
CM036472.1	67329415	67330531	7tm_4	1	+
CM036484.1	6144782	6145724	7tm_4	1	+
CM036478.1	94892053	94893049	7tm_4	1	+
CM036472.1	67939090	67940074	7tm_4	1	-
CM036472.1	115371369	115372452	7tm_4	1	+
CM036478.1	10226684	10227680	7tm_4	1	-
CM036474.1	32514542	32515514	7tm_4	1	+
CM036481.1	22655541	22656534	7tm_4	1	+
CM036481.1	28318945	28320052	7tm_4	1	+
CM036478.1	63811502	63812438	7tm_4	1	+
CM036472.1	112829555	112830536	7tm_4	1	+
CM036477.1	53939801	53940752	7tm_4	1	-
CM036484.1	2194609	2195551	7tm_4	1	-
CM036477.1	53926807	53927806	7tm_4	1	-
CM036478.1	63674767	63675760	7tm_4	1	+
CM036472.1	243207698	243208688	7tm_4	1	-
CM036472.1	112472416	112473361	7tm_4	1	+
CM036472.1	67648807	67649914	7tm_4	1	+
CM036478.1	95533880	95534849	7tm_4	1	-
CM036477.1	53775579	53776539	7tm_4	1	-
CM036478.1	62918833	62919760	7tm_4	1	-
CM036484.1	1751194	1752319	7tm_4	2	+
CM036474.1	31980270	31981083	7tm_4	1	-
CM036478.1	95912002	95912923	7tm_4	1	-
CM036477.1	53746855	53747800	7tm_4	1	-
CM036485.1	232374	233601	7tm_4	1	+
CM036472.1	68063445	68064453	7tm_4	1	-
CM036478.1	96026531	96027521	7tm_4	1	+
CM036476.1	64325843	64326827	7tm_4	1	-
CM036478.1	97166735	97167719	7tm_4	1	-
CM036472.1	68076089	68077121	7tm_4	1	-
CM036484.1	690538	691567	7tm_4	1	-
CM036481.1	11812831	11813842	7tm_4	1	-
CM036478.1	94900357	94901350	7tm_4	1	+
CM036472.1	68369179	68370121	7tm_4	1	+
CM036472.1	112762865	112763831	7tm_4	1	+
CM036478.1	95198584	95199718	7tm_4	1	-
CM036478.1	95134468	95135494	7tm_4	1	+
CM036478.1	95468626	95469709	7tm_4	1	+
CM036472.1	68393650	68394592	7tm_4	1	+
CM036484.1	4414853	4415837	7tm_4	1	-
CM036478.1	95683384	95684344	7tm_4	1	-
CM036474.1	94895746	94896697	7tm_4	1	+
CM036477.1	53719790	53720771	7tm_4	1	-
CM036478.1	62954836	62955841	7tm_4	1	-
CM036484.1	4299897	4300908	7tm_4	1	-
CM036486.1	15440967	15441954	7tm_4	1	+
CM036478.1	15665337	15666276	7tm_4	1	-
CM036478.1	15777438	15778374	7tm_4	1	-
CM036484.1	1984262	1985327	7tm_4	1	-
CM036478.1	97211540	97212884	7tm_4	1	-
CM036472.1	117473765	117474848	7tm_4	1	-
CM036478.1	97142582	97143722	7tm_4	2	+
CM036477.1	53735645	53736593	7tm_4	1	-
CM036478.1	96077699	96078695	7tm_4	1	-
CM036478.1	95121689	95122709	7tm_4	1	+
CM036478.1	96263394	96264390	7tm_4	1	+
CM036486.1	15458899	15459952	7tm_4	1	+
CM036472.1	243470814	243471807	7tm_4	1	+
CM036478.1	63724019	63725012	7tm_4	1	-
CM036472.1	68018209	68019223	7tm_4	1	-
CM036478.1	95593051	95594065	7tm_4	1	+
CM036472.1	68441215	68442124	7tm_4	1	+
CM036477.1	100479320	100480334	7tm_4	1	-
CM036477.1	100604305	100605247	7tm_4	1	-
CM036481.1	11868029	11869055	7tm_4	1	-
CM036482.1	9699888	9700854	7tm_4	1	-
CM036477.1	53708715	53709741	7tm_4	1	-
CM036472.1	117457496	117458579	7tm_4	1	-
CM036481.1	11826559	11827492	7tm_4	1	-
CM036481.1	11960239	11961268	7tm_4	1	+
CM036472.1	243360226	243361219	7tm_4	1	+
CM036477.1	53829534	53830749	7tm_4	1	-
CM036478.1	95003542	95004484	7tm_4	1	+
CM036472.1	68416196	68417138	7tm_4	1	+
CM036477.1	53868741	53869692	7tm_4	1	-
CM036478.1	97240276	97241305	7tm_4	1	+
CM036472.1	68122336	68123479	7tm_4	1	-
CM036478.1	95893691	95894636	7tm_4	1	-
CM036478.1	60551500	60552346	7tm_4	1	-
CM036489.1	4980402	4981350	7tm_4	1	+
CM036481.1	11858660	11859632	7tm_4	1	-
CM036489.1	5269363	5270326	7tm_4	1	+
CM036478.1	63821489	63822476	7tm_4	1	-
CM036477.1	53559740	53560775	7tm_4	1	-
CM036489.1	5255827	5256802	7tm_4	1	+
CM036476.1	64347091	64348180	7tm_4	1	+
CM036472.1	243574896	243575877	7tm_4	1	-
CM036489.1	4959823	4960771	7tm_4	1	-
CM036478.1	95633729	95634788	7tm_4	1	+
CM036472.1	119718336	119719518	7tm_4	1	+
CM036472.1	243263379	243264420	7tm_4	2	+
CM036474.1	94825269	94826226	7tm_4	1	-
CM036482.1	9713969	9714938	7tm_4	1	-
CM036489.1	5282874	5283831	7tm_4	1	+
CM036478.1	95581332	95582364	7tm_4	1	+
CM036477.1	53812008	53813007	7tm_4	1	+
CM036481.1	11833191	11834361	7tm_4	2	-
CM036478.1	95785598	95786663	7tm_4	1	-
CM036478.1	95924304	95925294	7tm_4	1	+
CM036477.1	53687070	53688021	7tm_4	1	+
CM036472.1	112797792	112798833	7tm_4	1	+
CM036478.1	17019566	17020502	7tm_4	1	+
CM036484.1	82803996	82804950	7tm_4	1	-
CM036478.1	95227613	95228786	7tm_4	2	-
CM036472.1	114942096	114943104	7tm_4	1	-
CM036472.1	110890206	110891220	7tm_4	1	-
CM036478.1	96958901	96959894	7tm_4	1	-
CM036476.1	64364459	64365398	7tm_4	1	+
CM036478.1	95963256	95964273	7tm_4	1	+
CM036473.1	25412445	25413450	7tm_4	1	-
CM036484.1	1271193	1272222	7tm_4	1	-
CM036472.1	66959655	66960696	7tm_4	1	+
CM036478.1	80950254	80950797	7tm_4	1	-
CM036478.1	95566071	95567103	7tm_4	1	+
CM036478.1	95215412	95216432	7tm_4	1	+
CM036478.1	96275005	96275947	7tm_4	1	+
CM036472.1	66918487	66919498	7tm_4	1	-
CM036478.1	95763627	95764617	7tm_4	1	-
CM036478.1	95721076	95722030	7tm_4	1	-
CM036472.1	112850480	112851488	7tm_4	1	+
CM036478.1	94987612	94988596	7tm_4	1	+
CM036472.1	112805801	112806830	7tm_4	1	+
CM036478.1	95008786	95009755	7tm_4	1	-
CM036474.1	31760247	31761252	7tm_4	1	-
CM036478.1	95169840	95170914	7tm_4	1	-
CM036472.1	67956313	67957336	7tm_4	1	-
CM036481.1	11942457	11943453	7tm_4	1	-
CM036484.1	3297714	3298980	7tm_4	1	+
CM036472.1	68254287	68255397	7tm_4	1	+
CM036473.1	2549606	2550554	7tm_4	1	+
CM036478.1	17055474	17056416	7tm_4	1	+
CM036472.1	110831727	110832717	7tm_4	1	+
CM036478.1	95885859	95886876	7tm_4	1	-
CM036472.1	68029473	68030508	7tm_4	1	-
CM036472.1	114951468	114952479	7tm_4	1	-
CM036478.1	95489846	95490815	7tm_4	1	+
CM036478.1	95252878	95253931	7tm_4	1	-
CM036478.1	95316052	95317066	7tm_4	1	-
CM036484.1	2669734	2670727	7tm_4	1	-
CM036478.1	95330203	95331223	7tm_4	1	-
CM036478.1	95362628	95363648	7tm_4	1	-
CM036484.1	1505491	1506433	7tm_4	1	-
CM036478.1	95945093	95946065	7tm_4	1	+
CM036473.1	25422117	25423191	7tm_4	1	-
CM036478.1	95860206	95861226	7tm_4	1	+
CM036472.1	119738257	119739223	7tm_4	1	-
CM036477.1	53574500	53575436	7tm_4	1	-
CM036478.1	94947051	94948158	7tm_4	1	+
CM036472.1	68045611	68046553	7tm_4	1	+
CM036477.1	59211863	59212874	7tm_4	1	+
CM036478.1	15650347	15651406	7tm_4	1	-
CM036484.1	1783354	1784350	7tm_4	1	-
CM036478.1	95053030	95053960	7tm_4	1	+
CM036478.1	95798197	95799154	7tm_4	1	+
CM036485.1	66268126	66269116	7tm_4	1	+
CM036499.1	7325859	7326828	7tm_4	1	+
CM036484.1	1307010	1308045	7tm_4	1	+
CM036482.1	10177397	10178390	7tm_4	1	+
CM036484.1	2161344	2162340	7tm_4	1	+
CM036481.1	11818784	11819780	7tm_4	1	-
CM036478.1	95618480	95619467	7tm_4	1	+
CM036499.1	7234370	7235339	7tm_4	1	-
CM036478.1	95969592	95970558	7tm_4	1	-
CM036472.1	68513131	68514154	7tm_4	1	+
CM036478.1	95282918	95283938	7tm_4	1	-
CM036473.1	40152710	40153661	7tm_4	1	+
CM036486.1	15299861	15300941	7tm_4	1	-
CM036478.1	96985569	96986652	7tm_4	1	-
CM036482.1	10186774	10187920	7tm_4	1	-
CM036478.1	97180432	97181515	7tm_4	1	-
CM036472.1	243332691	243333819	7tm_4	1	+
CM036472.1	68472687	68473596	7tm_4	1	+
CM036472.1	243529561	243530542	7tm_4	1	-
CM036478.1	61649841	61650315	7tm_4	1	-
CM036473.1	40471962	40472907	7tm_4	1	+
CM036499.1	31469494	31470430	7tm_4	1	-
CM036484.1	4282147	4283218	7tm_4	1	-
CM036472.1	243550442	243551339	7tm_4	1	-
CM036484.1	1253053	1254139	7tm_4	1	-
CM036472.1	243065174	243066182	7tm_4	1	-
CM036472.1	243560861	243561842	7tm_4	1	-
CM036484.1	3047204	3048290	7tm_4	1	+
CM036472.1	243223098	243224097	7tm_4	1	-
CM036472.1	112842142	112843138	7tm_4	1	+
CM036472.1	243193519	243194464	7tm_4	1	-
CM036474.1	31631276	31632326	7tm_4	1	-
CM036490.1	19150699	19151635	7tm_4	1	-
CM036489.1	4930459	4931461	7tm_4	1	-
CM036478.1	95396556	95397501	7tm_4	1	-
CM036484.1	1809575	1810562	7tm_4	1	-
CM036484.1	2134346	2135333	7tm_4	1	+
CM036478.1	95027295	95028228	7tm_4	1	+
CM036478.1	96031311	96032178	7tm_4	1	-
CM036484.1	1606343	1607285	7tm_4	1	-
CM036474.1	31904330	31905308	7tm_4	1	-
CM036472.1	243605398	243606379	7tm_4	1	-
CM036478.1	95899201	95900257	7tm_4	1	-
CM036478.1	95779057	95780008	7tm_4	1	+
CM036472.1	66938460	66939498	7tm_4	1	+
CM036478.1	15603111	15604047	7tm_4	1	-
CM036477.1	53804706	53805753	7tm_4	1	-
CM036478.1	15622991	15624011	7tm_4	1	-
CM036478.1	95186347	95187367	7tm_4	1	-
CM036472.1	68135640	68136648	7tm_4	1	+
CM036478.1	15736424	15737360	7tm_4	1	-
CM036478.1	95415703	95416711	7tm_4	1	-
CM036484.1	3029129	3030158	7tm_4	1	+
CM036477.1	53854334	53855363	7tm_4	2	+
CM036478.1	97196849	97197842	7tm_4	1	-
CM036472.1	243396312	243397368	7tm_4	1	+
CM036484.1	2499403	2500390	7tm_4	1	-
CM036499.1	7088494	7089535	7tm_4	1	-
CM036476.1	64394770	64395718	7tm_4	1	+
CM036478.1	95070540	95071530	7tm_4	1	-
CM036478.1	95611124	95612105	7tm_4	1	+
CM036486.1	15467779	15468655	7tm_4	1	+
CM036490.1	19135883	19137089	7tm_4	1	+
CM036472.1	110837108	110838371	7tm_4	1	-
CM036472.1	243502767	243503727	7tm_4	1	+
CM036473.1	40343073	40344156	7tm_4	1	+
CM036472.1	243616789	243617800	7tm_4	2	-
CM036478.1	95058946	95059936	7tm_4	1	-
CM036478.1	61264525	61264915	7tm_4	1	+
CM036478.1	95658473	95659538	7tm_4	1	+
CM036472.1	66968560	66969517	7tm_4	1	+
CM036481.1	27734001	27734949	7tm_4	1	-
CM036478.1	15813041	15814046	7tm_4	1	+
CM036484.1	1716019	1716976	7tm_4	1	+
CM036472.1	68192372	68193332	7tm_4	1	+
CM036484.1	3641000	3641921	7tm_4	1	-
CM036484.1	2392375	2393344	7tm_4	1	-
CM036484.1	2701979	2702921	7tm_4	1	+
CM036478.1	95304724	95305669	7tm_4	1	-
CM036478.1	95623152	95624151	7tm_4	1	+
CM036478.1	97132124	97133099	7tm_4	1	+
CM036478.1	15706680	15707703	7tm_4	1	-
CM036472.1	68507321	68508317	7tm_4	1	+
CM036472.1	243286071	243287049	7tm_4	1	+
CM036490.1	19146458	19147502	7tm_4	1	+
CM036477.1	53606951	53607890	7tm_4	1	-
CM036472.1	120999312	121000716	7tm_4	1	+
CM036473.1	40638388	40639360	7tm_4	1	+
CM036478.1	95517903	95518845	7tm_4	1	+
CM036472.1	68269338	68270376	7tm_4	1	+
CM036478.1	94938359	94939289	7tm_4	1	+
CM036478.1	95148871	95149933	7tm_4	1	+
CM036482.1	9682742	9683690	7tm_4	1	-
CM036484.1	2291088	2292045	7tm_4	1	-
CM036477.1	53594292	53595246	7tm_4	1	-
CM036477.1	53671484	53672459	7tm_4	1	-
CM036472.1	243317143	243318124	7tm_4	1	-
CM036477.1	53582201	53583296	7tm_4	1	-
CM036484.1	3484113	3485142	7tm_4	1	+
CM036477.1	53693073	53694036	7tm_4	1	-
CM036484.1	4443803	4444760	7tm_4	1	-
CM036478.1	95507224	95508154	7tm_4	1	+
CM036472.1	243295607	243296582	7tm_4	1	+
CM036478.1	97744284	97745271	7tm_4	1	+
CM036472.1	68224342	68225320	7tm_4	1	+
CM036478.1	94955183	94956122	7tm_4	1	+
CM036472.1	243424292	243425273	7tm_4	1	-
CM036478.1	95270381	95271311	7tm_4	1	-
CM036472.1	68494271	68495228	7tm_4	1	+
CM036478.1	95091500	95092430	7tm_4	1	+
CM036478.1	96084011	96085070	7tm_4	1	-
CM036478.1	95459919	95460918	7tm_4	1	+
CM036485.1	66580813	66581854	7tm_4	1	-
CM036472.1	66911036	66911993	7tm_4	1	+
CM036478.1	95649885	95650947	7tm_4	1	+
CM036472.1	110792614	110793583	7tm_4	1	+
CM036484.1	3341580	3342558	7tm_4	1	-
CM036478.1	62898708	62899746	7tm_4	1	+
CM036478.1	95447741	95448722	7tm_4	1	-
CM036477.1	53533304	53534333	7tm_4	1	-
CM036484.1	1134002	1134968	7tm_4	1	+
CM036472.1	68215268	68216225	7tm_4	1	+
CM036478.1	17072315	17073206	7tm_4	1	+
CM036478.1	10210761	10211835	7tm_4	1	-
CM036477.1	53639233	53640121	7tm_4	1	-
CM036478.1	95408214	95409117	7tm_4	1	-
CM036472.1	114762467	114763400	7tm_4	1	+
CM036484.1	1394056	1394998	7tm_4	1	-
CM036478.1	95674024	95675020	7tm_4	1	-
CM036472.1	68182822	68183773	7tm_4	1	+
CM036478.1	94972510	94973470	7tm_4	1	-
CM036478.1	17156825	17157782	7tm_4	1	+
CM036485.1	66514287	66515241	7tm_4	1	+
CM036472.1	68172303	68173236	7tm_4	1	+
CM036478.1	97754334	97755315	7tm_4	1	+
CM036472.1	243633195	243634131	7tm_4	1	-
CM036478.1	95988430	95989222	7tm_4	1	-
CM036478.1	95574440	95575478	7tm_4	1	+
CM036484.1	4072718	4073669	7tm_4	1	-
CM036477.1	53540348	53541212	7tm_4	1	-
CM036474.1	31662712	31663657	7tm_4	1	-
CM036478.1	95601283	95602237	7tm_4	1	+
CM036485.1	66606383	66607475	7tm_4	1	-
CM036478.1	95296331	95297261	7tm_4	1	-
CM036478.1	97734994	97735990	7tm_4	1	+
CM036472.1	68056405	68057428	7tm_4	1	+
CM036478.1	62888869	62889856	7tm_4	1	-
CM036481.1	11851330	11852314	7tm_4	1	+
CM036472.1	68376771	68377710	7tm_4	1	+
CM036472.1	68242454	68243402	7tm_4	1	+
CM036472.1	68234822	68235824	7tm_4	1	+
CM036472.1	68536228	68537266	7tm_4	1	-
CM036478.1	97720690	97721665	7tm_4	1	+
CM036472.1	68481636	68482683	7tm_4	1	+
CM036478.1	95640665	95641634	7tm_4	1	+
CM036478.1	95955821	95956838	7tm_4	1	+
CM036472.1	112869686	112870694	7tm_4	1	+
CM036478.1	95349110	95350040	7tm_4	1	-
CM036478.1	96066306	96067299	7tm_4	1	+
CM036472.1	68204895	68205840	7tm_4	1	-
CM036484.1	2054467	2055388	7tm_4	1	+
CM036484.1	3777046	3778006	7tm_4	1	+
CM036478.1	15586147	15587077	7tm_4	1	-
CM036485.1	66523953	66525051	7tm_4	1	+
CM036478.1	17183152	17184238	7tm_4	1	+
CM036484.1	3077154	3078249	7tm_4	1	+
CM036484.1	1223109	1224204	7tm_4	1	-
CM036478.1	95645390	95646332	7tm_4	1	+
CM036472.1	68618389	68619415	7tm_4	1	+
CM036478.1	95428734	95429661	7tm_4	1	-
CM036478.1	95106655	95107579	7tm_4	1	+
CM036472.1	68446585	68447572	7tm_4	1	-
CM036484.1	3810762	3811716	7tm_4	1	+
CM036478.1	97095773	97096736	7tm_4	1	+
CM036484.1	3229248	3230214	7tm_4	1	-
CM036478.1	95381209	95382139	7tm_4	1	-
CM036472.1	110926126	110927158	7tm_4	2	-
CM036474.1	31770713	31771514	7tm_4	1	-
CM036486.1	28514389	28515340	7tm_4	1	-
CM036484.1	2423510	2424467	7tm_4	1	-
CM036472.1	68340390	68341335	7tm_4	1	+
CM036486.1	28503960	28504911	7tm_4	1	-
CM036478.1	95550020	95550950	7tm_4	1	+
CM036478.1	95478691	95479663	7tm_4	1	+
CM036472.1	68568604	68569591	7tm_4	1	-
CM036478.1	97074644	97075667	7tm_4	1	-
CM036477.1	53656380	53657331	7tm_4	1	-
CM036484.1	4013834	4014881	7tm_4	1	+
CM036486.1	5333825	5334980	7tm_4	1	-
CM036474.1	31680322	31681285	7tm_4	1	+
CM036472.1	68463856	68464915	7tm_4	1	+
CM036472.1	68161437	68162394	7tm_4	1	+
CM036472.1	68603171	68604158	7tm_4	1	-
CM036478.1	96074681	96075617	7tm_4	1	+
CM036484.1	1889484	1890405	7tm_4	1	-
CM036472.1	68351097	68352066	7tm_4	1	+
CM036478.1	95527684	95528554	7tm_4	1	+
CM036478.1	63799498	63800488	7tm_4	1	+
CM036472.1	68309112	68310057	7tm_4	1	+
CM036472.1	68426023	68426977	7tm_4	1	-
CM036472.1	67976037	67977075	7tm_4	1	-
CM036484.1	1600770	1601727	7tm_4	1	+
CM036478.1	61243051	61243462	7tm_4	1	-
CM036474.1	31641792	31642893	7tm_4	1	-
CM036474.1	31796058	31797006	7tm_4	1	-
CM036482.1	10832236	10833238	7tm_4	1	-
CM036472.1	68647678	68648749	7tm_4	1	-
CM036484.1	3797701	3798625	7tm_4	1	-
CM036472.1	68319566	68320535	7tm_4	1	+
CM036490.1	19116298	19117186	7tm_4	1	-
CM036482.1	10843935	10844877	7tm_4	1	-
CM036472.1	68552276	68553287	7tm_4	1	-
CM036484.1	4114890	4115940	7tm_4	1	-
CM036482.1	10814504	10815446	7tm_4	1	-
CM036484.1	1557535	1558522	7tm_4	1	+
CM036472.1	121035727	121036504	7tm_4	1	-
CM036478.1	94964579	94965575	7tm_4	1	-
CM036484.1	3905133	3906048	7tm_4	1	-
CM036472.1	68666238	68667279	7tm_4	1	-
CM036472.1	68275701	68276742	7tm_4	1	-
CM036484.1	2357571	2358567	7tm_4	1	-
CM036472.1	68639662	68640622	7tm_4	1	+
CM036484.1	4158983	4160045	7tm_4	2	-
CM036472.1	68584060	68585131	7tm_4	1	+
CM036478.1	61162131	61162557	7tm_4	1	-
CM036478.1	15588738	15589653	7tm_4	1	-
CM036472.1	66146744	66147782	7tm_4	1	+
CM036478.1	61534651	61535182	7tm_4	1	-
CM036472.1	68628867	68629827	7tm_4	1	+
CM036484.1	4029451	4030558	7tm_4	1	+
CM036472.1	119749841	119750618	7tm_4	1	-
CM036472.1	112862949	112863780	7tm_4	1	+
CM036484.1	3586258	3587236	7tm_4	1	+
CM036484.1	1072557	1073289	7tm_4	1	-
CM036500.1	482642	483380	7tm_4	1	+
CM036500.1	986777	987515	7tm_4	1	-
CM036500.1	552055	552793	7tm_4	1	-
CM036500.1	915887	916625	7tm_4	1	+
JAJGPY010000102.1	52759	53497	7tm_4	1	+
CM036478.1	97713616	97714576	7tm_4	1	+
CM036485.1	66539872	66540655	7tm_4	1	+
CM036484.1	3164476	3165460	7tm_4	1	+
CM036484.1	3539418	3540363	7tm_4	1	+
CM036481.1	28264913	28265720	7tm_4	1	+
CM036484.1	1487008	1487884	7tm_4	1	+
CM036484.1	1210514	1211564	7tm_4	1	-
CM036484.1	1826156	1826831	7tm_4	1	-
CM036472.1	243242024	243242735	7tm_4	1	+
CM036484.1	2118071	2118746	7tm_4	1	+
CM036478.1	97041673	97042279	7tm_4	1	+
CM036472.1	114776998	114777670	7tm_4	1	+
CM036472.1	110818938	110819988	7tm_4	1	+
CM036473.1	22998339	22999473	7tm_4	1	-
CM036472.1	68293026	68293656	7tm_4	1	+
CM036486.1	1163721	1164660	7tm_4	1	-
CM036486.1	1064879	1065818	7tm_4	1	+
CM036482.1	9858273	9859347	7tm_4	1	+
CM036484.1	3370228	3370957	7tm_4	1	-
CM036472.1	117551343	117552018	7tm_4	1	+
CM036478.1	95371793	95372600	7tm_4	1	-
CM036486.1	5342863	5343517	7tm_4	1	-
CM036487.1	1075417	1076626	7tm_4	1	+
CM036492.1	9855871	9856510	7tm_4	1	+
CM036482.1	9592621	9593341	7tm_4	1	-
CM036474.1	31929663	31930284	7tm_4	1	-
CM036473.1	40588002	40588851	7tm_4	1	+
CM036486.1	2483007	2484051	7tm_4	1	-
CM036478.1	17043949	17044702	7tm_4	1	+
CM036474.1	94774158	94774860	7tm_4	1	+
CM036477.1	59038792	59039743	7tm_4	1	-
CM036478.1	95347120	95348014	7tm_4	1	-
CM036472.1	114897941	114899123	7tm_4	1	+
CM036478.1	63712815	63713574	7tm_4	1	-
CM036484.1	2719498	2720071	7tm_4	1	-
CM036499.1	7389493	7390273	7tm_4	1	-
CM036486.1	12101117	12101774	7tm_4	1	+
CM036472.1	120751585	120752587	7tm_4	1	+
CM036474.1	32564717	32565200	7tm_4	1	+
CM036484.1	8341864	8342668	7tm_4	1	+
CM036472.1	120773854	120774577	7tm_4	1	+
CM036472.1	121015941	121016877	7tm_4	1	-
CM036474.1	31704284	31704866	7tm_4	1	+
CM036472.1	243494003	243494978	7tm_4	1	+
CM036474.1	31727317	31727947	7tm_4	1	+
CM036484.1	3090655	3091219	7tm_4	1	+
CM036472.1	110937174	110938221	7tm_4	1	+
CM036492.1	9866781	9867357	7tm_4	1	-
CM036484.1	1919971	1920682	7tm_4	1	-
CM036486.1	12110539	12111160	7tm_4	1	+
CM036472.1	110877937	110878567	7tm_4	1	-
CM036478.1	96111660	96112179	7tm_4	1	-
CM036478.1	63931391	63931847	7tm_4	1	-
CM036484.1	2749996	2750641	7tm_4	1	-
CM036478.1	61589555	61589963	7tm_4	1	-
CM036472.1	243388705	243389356	7tm_4	1	+
CM036489.1	4896576	4897212	7tm_4	1	-
CM036472.1	68590417	68590852	7tm_4	1	-
CM036472.1	112886147	112886855	7tm_4	1	+
CM036473.1	40307387	40307819	7tm_4	1	+
CM036478.1	63931850	63932348	7tm_4	1	-
CM036472.1	117527134	117527665	7tm_4	1	+
CM036477.1	59114274	59114859	7tm_4	1	+
CM036474.1	32492961	32493585	7tm_4	1	+
CM036484.1	1656786	1657446	7tm_4	1	+
CM036472.1	112814963	112815476	7tm_4	1	+
CM036484.1	1898195	1898768	7tm_4	1	-
CM036472.1	112894003	112894570	7tm_4	1	+
CM036477.1	53647718	53648438	7tm_4	1	-
CM036481.1	11751139	11751916	7tm_4	1	-
CM036478.1	95041436	95041844	7tm_4	1	+
CM036472.1	110877513	110877981	7tm_4	1	-
CM036474.1	31816979	31817567	7tm_4	1	+
CM036478.1	95096451	95097174	7tm_4	1	+
CM036472.1	115355582	115356266	7tm_4	1	+
CM036478.1	96124662	96125238	7tm_4	1	-
CM036474.1	32528364	32529009	7tm_4	1	-
CM036484.1	3726616	3727153	7tm_4	1	+
CM036478.1	97065266	97065836	7tm_4	1	-
CM036478.1	95041847	95042420	7tm_4	1	+
CM036472.1	110804271	110804835	7tm_4	1	+
CM036472.1	112814483	112814960	7tm_4	1	+
CM036484.1	2521651	2522194	7tm_4	1	+
CM036478.1	15687093	15687552	7tm_4	1	+
CM036484.1	2559312	2559888	7tm_4	1	+
CM036484.1	1195285	1195990	7tm_4	1	+
CM036472.1	114736162	114736897	7tm_4	1	-
CM036499.1	31502497	31502971	7tm_4	1	+
CM036484.1	2045776	2046283	7tm_4	1	+
CM036484.1	3174286	3174751	7tm_4	1	-
CM036472.1	110899493	110899946	7tm_4	1	-
CM036484.1	4137320	4137842	7tm_4	1	-
CM036472.1	67990385	67991312	7tm_4	1	-
CM036472.1	117526549	117527131	7tm_4	1	+
CM036484.1	3726172	3726613	7tm_4	1	+
CM036474.1	31929298	31929688	7tm_4	1	-
CM036472.1	67990794	67991475	7tm_4	1	-
CM036474.1	32564258	32564714	7tm_4	1	+
CM036473.1	40455251	40455896	7tm_4	1	-
CM036478.1	97065670	97066447	7tm_4	1	-
CM036472.1	114746963	114747512	7tm_4	2	+
CM036472.1	120767615	120768044	7tm_4	1	+
CM036472.1	68358337	68358910	7tm_4	1	+
CM036474.1	31817554	31817929	7tm_4	1	+
CM036472.1	110796563	110797136	7tm_4	1	+
CM036499.1	31603482	31604193	7tm_4	1	+
CM036499.1	31604217	31604889	7tm_4	1	+
CM036472.1	243185346	243185793	7tm_4	1	-
CM036484.1	4465411	4466134	7tm_4	1	+
CM036478.1	95268717	95269227	7tm_4	1	-
CM036486.1	12101710	12102106	7tm_4	1	+
CM036478.1	61577782	61578367	7tm_4	1	+
CM036482.1	10208547	10209072	7tm_4	1	+
CM036478.1	95181462	95181924	7tm_4	1	-
CM036484.1	2705704	2706322	7tm_4	1	-
CM036486.1	1173023	1173428	7tm_4	1	-
CM036486.1	1056111	1056516	7tm_4	1	+
CM036472.1	112893569	112894046	7tm_4	1	+
CM036472.1	110803799	110804435	7tm_4	1	+
CM036484.1	3114513	3114975	7tm_4	1	-
CM036473.1	40203506	40203959	7tm_4	1	-
CM036499.1	31293655	31294501	7tm_4	1	-
CM036479.1	1522101	1522869	7tm_4	1	-
CM036486.1	2492289	2492694	7tm_4	1	-
CM036479.1	1521835	1522228	7tm_4	1	-
CM036474.1	31703919	31704327	7tm_4	1	+
CM036484.1	1162909	1163293	7tm_4	1	+
CM036484.1	7355141	7355675	7tm_4	1	-
CM036484.1	2749557	2750013	7tm_4	1	-
CM036484.1	4511380	4511794	7tm_4	1	+
CM036474.1	57925171	57925609	7tm_4	1	-
CM036477.1	53630664	53631108	7tm_4	1	-
CM036484.1	3090029	3090752	7tm_4	1	+
CM036478.1	96112182	96112566	7tm_4	1	-
CM036472.1	110797093	110797480	7tm_4	1	+
CM036484.1	2521252	2521648	7tm_4	1	+
CM036484.1	3211823	3212297	7tm_4	1	-
CM036478.1	95853160	95853604	7tm_4	1	+
CM036472.1	68295767	68296367	7tm_4	1	+
CM036484.1	3517061	3517445	7tm_4	1	+
CM036472.1	117551228	117552299	7tm_4	1	+
CM036474.1	23341230	23341665	7tm_4	1	+
CM036489.1	4897100	4897523	7tm_4	1	-
CM036478.1	95246259	95246634	7tm_4	1	-
CM036487.1	4602610	4603678	7tm_4	1	+
CM036499.1	7389233	7389806	7tm_4	1	-
CM036484.1	2720074	2720509	7tm_4	1	-
CM036484.1	1194890	1195391	7tm_4	1	+
CM036478.1	95556793	95557318	7tm_4	1	+
CM036484.1	1102967	1103666	7tm_4	1	+
CM036484.1	1826586	1827159	7tm_4	1	-
CM036485.1	66630324	66630858	7tm_4	1	-
CM036478.1	97041128	97041791	7tm_4	1	+
CM036491.1	34750750	34751659	7tm_4	2	-
CM036488.1	45821281	45822487	7tm_4	2	+
CM036484.1	2117743	2118316	7tm_4	1	+
CM036487.1	43823982	43825038	7tm_4	1	-
CM036485.1	16069368	16070865	7tm_4	2	-
CM036478.1	97885205	97885646	7tm_4	1	+
CM036473.1	40203835	40204303	7tm_4	1	-
CM036486.1	5343456	5343843	7tm_4	1	-
CM036475.1	70996911	70998336	7tm_4	2	-
CM036478.1	62258098	62258536	7tm_4	1	-
CM036486.1	2492633	2493020	7tm_4	1	-
CM036478.1	60899873	60900446	7tm_4	1	-
CM036473.1	84851136	84852567	7tm_4	2	-
CM036486.1	1476055	1476745	7tm_4	1	-
CM036479.1	7554037	7555060	7tm_4	1	+
CM036484.1	4511424	4512369	7tm_4	1	+
CM036474.1	109976970	109978155	7tm_4	2	+
CM036499.1	31502088	31502535	7tm_4	1	+
CM036474.1	40925989	40927081	7tm_4	2	-
CM036474.1	15744189	15744606	7tm_4	1	-
CM036492.1	9855569	9855989	7tm_4	1	+
CM036488.1	50456044	50457109	7tm_4	1	+
CM036481.1	28270610	28271027	7tm_4	1	+
CM036499.1	55841020	55842154	7tm_4	2	-
CM036484.1	6480863	6481301	7tm_4	1	+
CM036485.1	10254735	10255875	7tm_4	1	+
CM036477.1	59035833	59036274	7tm_4	1	-
CM036472.1	121016507	121016921	7tm_4	1	-
CM036473.1	120207538	120208543	7tm_4	2	-
CM036484.1	8341619	8342066	7tm_4	1	+
CM036488.1	13647814	13648972	7tm_4	1	+
CM036488.1	7551000	7552941	7tm_4	2	+
CM036485.1	66630206	66630587	7tm_4	1	-
CM036476.1	33161069	33162557	7tm_4	3	-
CM036490.1	26158836	26159940	7tm_4	1	+
CM036483.1	40230760	40232149	7tm_4	3	-
CM036472.1	110937875	110938259	7tm_4	1	+
CM036478.1	95246658	95247072	7tm_4	1	-
CM036481.1	11554283	11555351	7tm_4	1	-
CM036489.1	9651045	9652275	7tm_4	2	+
CM036475.1	78110526	78111693	7tm_4	2	+
CM036476.1	23209529	23210663	7tm_4	1	-
CM036472.1	53618173	53619442	7tm_4	1	-
CM036484.1	7354750	7355176	7tm_4	1	-
CM036474.1	15272643	15273021	7tm_4	1	+
CM036478.1	15568527	15568959	7tm_4	1	+
CM036474.1	110507506	110508832	7tm_4	2	+
CM036484.1	6480362	6480767	7tm_4	1	+
CM036496.1	11893309	11895175	7tm_4	2	+
CM036478.1	10299771	10300428	7tm_4	1	-
CM036478.1	96493180	96494548	7tm_4	1	-
CM036492.1	11355321	11355786	7tm_4	1	+
CM036480.1	50741491	50742388	7tm_4	1	-
CM036472.1	68942964	68944599	7tm_4	2	-
CM036472.1	118576597	118577356	7tm_4	1	+
CM036473.1	102416327	102417575	7tm_4	1	+
CM036473.1	77008800	77010003	7tm_4	2	-
CM036483.1	55970065	55970551	7tm_4	1	-
CM036484.1	3932781	3933312	7tm_4	1	-
CM036475.1	7569029	7569884	7tm_4	1	-
CM036488.1	28530985	28532896	7tm_4	2	-
CM036473.1	120224938	120225973	7tm_4	2	-
CM036476.1	28935299	28936295	7tm_4	1	+
CM036484.1	4137977	4138358	7tm_4	1	-
CM036493.1	9062430	9063918	7tm_4	1	+
CM036478.1	95989010	95989385	7tm_4	1	-
CM036488.1	51300468	51301134	7tm_4	1	+
CM036476.1	31588681	31590139	7tm_4	2	-
CM036477.1	87932610	87934071	7tm_4	1	+
CM036478.1	99961469	99962894	7tm_4	2	-
CM036477.1	53630266	53630698	7tm_4	1	-
CM036484.1	1237727	1238129	7tm_4	1	-
```
