## Supplementary Data 2 for "Transposable elements drive the evolution of metazoan zinc finger genes": Lemur_catta_znfs.bed

```
CM036472.1	6040609	6042811	zf-C2H2	6	+
CM036472.1	33634419	33636561	zf-C2H2	9	-
CM036472.1	55869860	55871549	zf-C2H2	5	-
CM036472.1	65463187	65465410	zf-C2H2	6	+
CM036472.1	65471080	65474608	zf-C2H2	6	+
CM036472.1	67010290	67013308	zf-C2H2	9	+
CM036472.1	67366369	67367908	zf-C2H2	6	+
CM036472.1	70521791	70523924	zf-C2H2	12	-
CM036472.1	77596631	77597585	zf-C2H2	7	-
CM036472.1	108318130	108319366	zf-C2H2	10	+
CM036472.1	108332300	108333911	zf-C2H2	17	+
CM036472.1	108347251	108348364	zf-C2H2	9	+
CM036472.1	108361867	108363079	zf-C2H2	13	-
CM036472.1	108389329	108390547	zf-C2H2	14	+
CM036472.1	108399206	108400577	zf-C2H2	15	-
CM036472.1	109671662	109672760	zf-C2H2	10	-
CM036472.1	110764227	110765604	zf-C2H2	13	+
CM036472.1	111283654	111285037	zf-C2H2	13	+
CM036472.1	111305848	111307036	zf-C2H2	11	+
CM036472.1	111346476	111347904	zf-C2H2	11	+
CM036472.1	111375948	111377448	zf-C2H2	15	+
CM036472.1	111404844	111406344	zf-C2H2	15	+
CM036472.1	111426349	111427651	zf-C2H2	10	-
CM036472.1	111435569	111436919	zf-C2H2	13	-
CM036472.1	111470369	111471863	zf-C2H2	16	+
CM036472.1	111598740	111600579	zf-C2H2	9	+
CM036472.1	112128281	112128944	zf-C2H2	8	+
CM036472.1	112508528	112509563	zf-C2H2	9	-
CM036472.1	112777242	112778580	zf-C2H2	14	+
CM036472.1	115181179	115183663	zf-C2H2	5	-
CM036472.1	115590846	115592352	zf-C2H2	15	+
CM036472.1	115612497	115613694	zf-C2H2	12	+
CM036472.1	115640800	115642147	zf-C2H2	14	+
CM036472.1	115656155	115657043	zf-C2H2	8	-
CM036472.1	115685049	115686750	zf-C2H2	18	-
CM036472.1	115704798	115706403	zf-C2H2	16	-
CM036472.1	115734926	115736189	zf-C2H2	13	+
CM036472.1	115754202	115755186	zf-C2H2	11	+
CM036472.1	115773967	115774657	zf-C2H2	6	+
CM036472.1	115801592	115802846	zf-C2H2	13	+
CM036472.1	115831354	115832788	zf-C2H2	15	+
CM036472.1	115873801	115875409	zf-C2H2	18	-
CM036472.1	115892846	115894610	zf-C2H2	19	-
CM036472.1	115921151	115922642	zf-C2H2	16	-
CM036472.1	115959656	115961057	zf-C2H2	14	-
CM036472.1	115982295	115983879	zf-C2H2	18	+
CM036472.1	119767077	119768157	zf-C2H2	12	-
CM036472.1	121053274	121054354	zf-C2H2	12	-
CM036472.1	173319295	173322967	zf-C2H2	10	+
CM036472.1	205096714	205097980	zf-C2H2	9	+
CM036472.1	230185670	230186576	zf-C2H2	8	+
CM036472.1	248608025	248610500	zf-C2H2	7	-
CM036472.1	282734079	282737304	zf-C2H2	9	-
CM036473.1	1768724	1770017	zf-C2H2	7	+
CM036473.1	2361848	2363435	zf-C2H2	14	-
CM036473.1	2383747	2385109	zf-C2H2	8	+
CM036473.1	2400841	2401573	zf-C2H2	5	+
CM036473.1	2414908	2415640	zf-C2H2	5	+
CM036473.1	2469431	2470289	zf-C2H2	6	-
CM036473.1	2510089	2511319	zf-C2H2	10	+
CM036473.1	2532083	2532782	zf-C2H2	5	+
CM036473.1	2563827	2564973	zf-C2H2	7	-
CM036473.1	2608018	2609218	zf-C2H2	9	-
CM036473.1	3573549	3574875	zf-C2H2	5	-
CM036473.1	16296680	16297553	zf-C2H2	6	-
CM036473.1	22993922	22995002	zf-C2H2	8	+
CM036473.1	23036867	23038790	zf-C2H2	18	-
CM036473.1	23114726	23116598	zf-C2H2	19	+
CM036473.1	23137384	23140123	zf-C2H2	27	-
CM036473.1	23182790	23185493	zf-C2H2	15	-
CM036473.1	23216122	23218234	zf-C2H2	6	-
CM036473.1	24957650	24958898	zf-C2H2	11	+
CM036473.1	24983880	24984891	zf-C2H2	9	+
CM036473.1	24989173	24990364	zf-C2H2	8	-
CM036473.1	25016872	25018021	zf-C2H2	9	+
CM036473.1	25042509	25043964	zf-C2H2	11	+
CM036473.1	25085732	25086614	zf-C2H2	8	+
CM036473.1	25568715	25569663	zf-C2H2	7	+
CM036473.1	25593218	25594085	zf-C2H2	7	+
CM036473.1	25605701	25606853	zf-C2H2	9	-
CM036473.1	34291961	34293062	zf-C2H2	8	-
CM036473.1	34570266	34571670	zf-C2H2	13	+
CM036473.1	34876018	34881394	zf-C2H2	32	-
CM036473.1	34890760	34891447	zf-C2H2	6	+
CM036473.1	34891715	34893080	zf-C2H2	10	+
CM036473.1	35119981	35122642	zf-C2H2	19	+
CM036473.1	35264972	35265656	zf-C2H2	7	+
CM036473.1	35284889	35286197	zf-C2H2	12	+
CM036473.1	35295983	35296925	zf-C2H2	7	+
CM036473.1	35318348	35319320	zf-C2H2	7	+
CM036473.1	35326042	35327674	zf-C2H2	10	+
CM036473.1	35410234	35411170	zf-C2H2	10	-
CM036473.1	35424344	35426165	zf-C2H2	12	-
CM036473.1	37346757	37348701	zf-C2H2	8	-
CM036473.1	40704116	40705391	zf-C2H2	7	-
CM036473.1	84086902	84094069	zf-C2H2	16	+
CM036473.1	128815000	128816254	zf-C2H2	6	-
CM036474.1	22371514	22373194	zf-C2H2	12	-
CM036474.1	54745518	54748659	zf-C2H2	8	+
CM036474.1	95133475	95134462	zf-C2H2	7	-
CM036474.1	97004068	97004482	zf-C2H2	5	-
CM036474.1	97016368	97017298	zf-C2H2	8	-
CM036474.1	97050183	97051503	zf-C2H2	9	-
CM036474.1	97070672	97071872	zf-C2H2	9	-
CM036474.1	97253368	97258024	zf-C2H2	14	-
CM036474.1	101017570	101018230	zf-C2H2	6	-
CM036474.1	102759010	102760303	zf-C2H2	10	-
CM036474.1	102950887	102951604	zf-C2H2	5	-
CM036474.1	110362375	110363695	zf-C2H2	12	+
CM036474.1	115869990	115871235	zf-C2H2	8	+
CM036474.1	117556196	117560660	zf-C2H2	8	-
CM036474.1	126664737	126666810	zf-C2H2	20	+
CM036475.1	19830260	19831804	zf-C2H2	11	-
CM036475.1	46426278	46428327	zf-C2H2	7	-
CM036475.1	70713267	70714272	zf-C2H2	7	-
CM036475.1	70739710	70740760	zf-C2H2	10	+
CM036475.1	70759426	70761070	zf-C2H2	12	+
CM036475.1	81943409	81946694	zf-C2H2	5	-
CM036475.1	116775487	116777185	zf-C2H2	8	-
CM036476.1	29992825	29993797	zf-C2H2	9	-
CM036476.1	30014263	30015817	zf-C2H2	14	+
CM036476.1	44193008	44195963	zf-C2H2	7	-
CM036476.1	63713860	63715069	zf-C2H2	11	-
CM036476.1	63966896	63967988	zf-C2H2	10	+
CM036476.1	64004283	64006260	zf-C2H2	19	-
CM036476.1	64451809	64452901	zf-C2H2	9	+
CM036476.1	64464872	64465733	zf-C2H2	8	+
CM036476.1	64491857	64493456	zf-C2H2	15	+
CM036476.1	64522648	64523278	zf-C2H2	5	+
CM036476.1	64529640	64530780	zf-C2H2	7	-
CM036476.1	64560985	64561942	zf-C2H2	9	+
CM036476.1	64587195	64587942	zf-C2H2	7	-
CM036476.1	64616648	64617841	zf-C2H2	7	+
CM036476.1	64633776	64635111	zf-C2H2	12	-
CM036476.1	64662766	64663474	zf-C2H2	6	-
CM036476.1	70160249	70161281	zf-C2H2	5	-
CM036476.1	99304948	99305911	zf-C2H2	5	-
CM036477.1	52531600	52533760	zf-C2H2	10	+
CM036477.1	59139059	59139845	zf-C2H2	5	+
CM036477.1	90597161	90597617	zf-C2H2	5	+
CM036477.1	109004966	109006652	zf-C2H2	8	-
CM036478.1	6271145	6271946	zf-C2H2	6	+
CM036478.1	17267817	17268990	zf-C2H2	8	+
CM036478.1	63047040	63047910	zf-C2H2	5	+
CM036478.1	63059375	63061115	zf-C2H2	14	-
CM036478.1	76382759	76384676	zf-C2H2	13	+
CM036478.1	93763963	93765520	zf-C2H2	11	+
CM036479.1	17209904	17210651	zf-C2H2	5	+
CM036479.1	17212871	17213765	zf-C2H2	9	+
CM036479.1	17217259	17220331	zf-C2H2	20	+
CM036479.1	63962260	63962803	zf-C2H2	5	+
CM036479.1	73468225	73469660	zf-C2H2	12	+
CM036480.1	4211164	4211668	zf-C2H2	6	-
CM036480.1	4223478	4225038	zf-C2H2	15	-
CM036480.1	4273472	4274747	zf-C2H2	13	+
CM036480.1	4960231	4962016	zf-C2H2	7	-
CM036480.1	18879674	18880160	zf-C2H2	5	+
CM036480.1	22480481	22482875	zf-C2H2	22	-
CM036480.1	22503129	22504986	zf-C2H2	18	-
CM036480.1	22545050	22546397	zf-C2H2	13	+
CM036480.1	22567177	22568629	zf-C2H2	12	-
CM036480.1	22589038	22590310	zf-C2H2	10	+
CM036480.1	22621820	22623665	zf-C2H2	17	+
CM036480.1	22664854	22666645	zf-C2H2	15	+
CM036480.1	22675732	22677163	zf-C2H2	9	-
CM036480.1	22981799	22983161	zf-C2H2	5	+
CM036480.1	23542433	23543306	zf-C2H2	9	-
CM036480.1	23556226	23557723	zf-C2H2	13	-
CM036480.1	23847673	23848813	zf-C2H2	9	-
CM036480.1	23864912	23866100	zf-C2H2	7	-
CM036480.1	30510837	30512508	zf-C2H2	8	+
CM036480.1	38002902	38004450	zf-C2H2	12	-
CM036480.1	53388058	53390662	zf-C2H2	6	-
CM036480.1	76861022	76866503	zf-C2H2	9	-
CM036480.1	77001039	77003652	zf-C2H2	7	-
CM036480.1	94050872	94052129	zf-C2H2	6	+
CM036481.1	8007795	8009070	zf-C2H2	11	-
CM036481.1	21423379	21425032	zf-C2H2	14	+
CM036481.1	21443509	21444955	zf-C2H2	11	+
CM036481.1	21465949	21467104	zf-C2H2	13	+
CM036481.1	22503786	22505415	zf-C2H2	15	-
CM036481.1	30486544	30488287	zf-C2H2	16	-
CM036481.1	83403807	83405715	zf-C2H2	15	-
CM036481.1	84298523	84301529	zf-C2H2	24	-
CM036481.1	84660172	84662545	zf-C2H2	21	+
CM036481.1	84707009	84707393	zf-C2H2	6	+
CM036481.1	84737669	84738893	zf-C2H2	12	-
CM036481.1	86017260	86018901	zf-C2H2	13	+
CM036482.1	5629829	5630456	zf-C2H2	5	-
CM036482.1	5639831	5642072	zf-C2H2	11	-
CM036482.1	5662104	5663835	zf-C2H2	15	-
CM036482.1	5799838	5801461	zf-C2H2	12	+
CM036482.1	5940015	5941137	zf-C2H2	5	+
CM036482.1	5979946	5981161	zf-C2H2	9	+
CM036482.1	6048920	6049691	zf-C2H2	5	-
CM036482.1	6102876	6103773	zf-C2H2	5	-
CM036482.1	6134960	6136166	zf-C2H2	9	-
CM036482.1	6187682	6189656	zf-C2H2	19	+
CM036482.1	6209977	6212044	zf-C2H2	17	+
CM036482.1	21772962	21774678	zf-C2H2	7	+
CM036483.1	45467319	45468837	zf-C2H2	7	-
CM036484.1	845681	847064	zf-C2H2	14	-
CM036484.1	2869474	2870221	zf-C2H2	7	-
CM036484.1	2928411	2928879	zf-C2H2	5	+
CM036484.1	4648348	4649110	zf-C2H2	5	+
CM036484.1	4727618	4728951	zf-C2H2	15	-
CM036484.1	4801068	4801830	zf-C2H2	8	+
CM036484.1	4883039	4885742	zf-C2H2	29	+
CM036484.1	4987417	4988881	zf-C2H2	15	-
CM036484.1	5136121	5137975	zf-C2H2	20	-
CM036484.1	5183814	5184276	zf-C2H2	6	-
CM036484.1	5247893	5249654	zf-C2H2	19	-
CM036484.1	5525415	5527713	zf-C2H2	22	+
CM036484.1	5713280	5715206	zf-C2H2	20	+
CM036484.1	5756014	5757809	zf-C2H2	16	+
CM036484.1	5824862	5826914	zf-C2H2	22	+
CM036484.1	6033024	6034800	zf-C2H2	18	+
CM036484.1	6174626	6175469	zf-C2H2	7	-
CM036484.1	6225245	6225794	zf-C2H2	5	+
CM036484.1	6352659	6354183	zf-C2H2	12	+
CM036484.1	6462260	6463130	zf-C2H2	11	+
CM036484.1	6574330	6576058	zf-C2H2	17	+
CM036484.1	6668127	6669363	zf-C2H2	13	-
CM036484.1	6846590	6848072	zf-C2H2	17	+
CM036484.1	7042045	7043773	zf-C2H2	17	+
CM036484.1	7084958	7087095	zf-C2H2	24	-
CM036484.1	7170999	7172826	zf-C2H2	19	+
CM036484.1	7407863	7409549	zf-C2H2	16	-
CM036484.1	7539986	7542599	zf-C2H2	28	+
CM036484.1	7585692	7586070	zf-C2H2	5	+
CM036484.1	7633898	7635812	zf-C2H2	20	-
CM036484.1	7709371	7711498	zf-C2H2	20	-
CM036484.1	7835456	7837400	zf-C2H2	17	+
CM036484.1	7868249	7870115	zf-C2H2	19	-
CM036484.1	8083186	8084878	zf-C2H2	17	+
CM036484.1	8191677	8195169	zf-C2H2	33	-
CM036484.1	8507980	8510323	zf-C2H2	25	+
CM036484.1	8636906	8638415	zf-C2H2	15	+
CM036484.1	8881359	8885121	zf-C2H2	35	+
CM036484.1	9014232	9015924	zf-C2H2	17	-
CM036484.1	9059747	9060281	zf-C2H2	6	+
CM036484.1	9150128	9153104	zf-C2H2	32	-
CM036484.1	9305327	9306222	zf-C2H2	10	+
CM036484.1	9493121	9494894	zf-C2H2	16	-
CM036484.1	9868981	9870499	zf-C2H2	15	+
CM036484.1	10120918	10122154	zf-C2H2	11	+
CM036484.1	10180070	10180854	zf-C2H2	8	+
CM036484.1	10237303	10239589	zf-C2H2	24	-
CM036484.1	10722735	10724295	zf-C2H2	16	-
CM036484.1	10756076	10757714	zf-C2H2	17	-
CM036484.1	81883759	81885530	zf-C2H2	16	-
CM036484.1	81920769	81922272	zf-C2H2	15	+
CM036484.1	82460565	82462584	zf-C2H2	16	-
CM036484.1	82498522	82500037	zf-C2H2	14	+
CM036484.1	82508915	82510607	zf-C2H2	14	-
CM036484.1	82545887	82547498	zf-C2H2	13	-
CM036484.1	82608076	82611463	zf-C2H2	34	+
CM036484.1	82640572	82642699	zf-C2H2	16	-
CM036484.1	82720465	82722979	zf-C2H2	20	+
CM036484.1	82754754	82755565	zf-C2H2	6	+
CM036484.1	82777219	82779679	zf-C2H2	17	-
CM036484.1	82846551	82849248	zf-C2H2	29	+
CM036484.1	82851947	82852355	zf-C2H2	5	+
CM036484.1	82896036	82898496	zf-C2H2	24	+
CM036485.1	55022257	55022977	zf-C2H2	6	+
CM036485.1	66677179	66677860	zf-C2H2	5	-
CM036485.1	67806545	67807382	zf-C2H2	7	+
CM036485.1	67844551	67845417	zf-C2H2	7	-
CM036485.1	67874128	67875658	zf-C2H2	9	+
CM036485.1	67933757	67935746	zf-C2H2	16	-
CM036485.1	68696383	68698030	zf-C2H2	12	-
CM036485.1	68770168	68771301	zf-C2H2	14	+
CM036485.1	68822147	68823233	zf-C2H2	13	-
CM036485.1	69006975	69009075	zf-C2H2	18	+
CM036485.1	69068988	69070184	zf-C2H2	9	-
CM036486.1	4838792	4839815	zf-C2H2	12	-
CM036486.1	4885299	4886718	zf-C2H2	11	+
CM036486.1	4948169	4950410	zf-C2H2	21	+
CM036486.1	5019116	5020715	zf-C2H2	14	+
CM036486.1	7657075	7657912	zf-C2H2	6	+
CM036486.1	12789080	12790640	zf-C2H2	13	+
CM036486.1	12816417	12817203	zf-C2H2	6	-
CM036486.1	12826337	12826991	zf-C2H2	5	-
CM036486.1	12847530	12849609	zf-C2H2	20	-
CM036486.1	16307203	16309537	zf-C2H2	6	-
CM036487.1	602378	603313	zf-C2H2	10	+
CM036487.1	2531715	2533137	zf-C2H2	12	-
CM036487.1	2567357	2568803	zf-C2H2	13	-
CM036487.1	2623769	2625107	zf-C2H2	12	-
CM036487.1	2652911	2654399	zf-C2H2	13	-
CM036487.1	10124111	10125455	zf-C2H2	5	+
CM036487.1	17895208	17898715	zf-C2H2	26	-
CM036487.1	25758749	25759841	zf-C2H2	9	+
CM036487.1	25765802	25766741	zf-C2H2	7	-
CM036487.1	25792952	25794908	zf-C2H2	20	+
CM036487.1	53237064	53240325	zf-C2H2	5	+
CM036487.1	53943962	53945835	zf-C2H2	8	-
CM036487.1	55332156	55335774	zf-C2H2	10	+
CM036488.1	9683622	9685482	zf-C2H2	16	-
CM036488.1	11473070	11474642	zf-C2H2	5	+
CM036488.1	13938230	13939805	zf-C2H2	5	+
CM036488.1	24999823	25001098	zf-C2H2	6	+
CM036488.1	26033431	26034286	zf-C2H2	5	-
CM036488.1	27293542	27295624	zf-C2H2	20	-
CM036488.1	39060442	39062242	zf-C2H2	13	-
CM036488.1	42635050	42637558	zf-C2H2	6	-
CM036488.1	42838314	42839088	zf-C2H2	6	-
CM036488.1	42883988	42885356	zf-C2H2	6	-
CM036488.1	43973228	43974842	zf-C2H2	5	-
CM036489.1	4768039	4770817	zf-C2H2	26	-
CM036489.1	5159112	5160747	zf-C2H2	14	-
CM036489.1	5328246	5329860	zf-C2H2	14	+
CM036489.1	42320912	42323279	zf-C2H2	17	-
CM036489.1	42357327	42358806	zf-C2H2	13	-
CM036489.1	42393328	42394801	zf-C2H2	13	+
CM036489.1	42414053	42415109	zf-C2H2	10	+
CM036489.1	42439137	42441441	zf-C2H2	22	+
CM036489.1	42454376	42455648	zf-C2H2	11	+
CM036489.1	42483168	42484824	zf-C2H2	14	+
CM036489.1	42495755	42496625	zf-C2H2	9	+
CM036489.1	43793581	43794619	zf-C2H2	8	-
CM036489.1	43966481	43967390	zf-C2H2	5	-
CM036489.1	45498900	45499980	zf-C2H2	7	-
CM036489.1	45512337	45513366	zf-C2H2	8	-
CM036490.1	17975175	17976642	zf-C2H2	13	+
CM036490.1	18037307	18039152	zf-C2H2	9	-
CM036490.1	18052203	18054075	zf-C2H2	9	-
CM036490.1	18066551	18068207	zf-C2H2	15	+
CM036490.1	18078543	18080586	zf-C2H2	18	+
CM036490.1	18097501	18098557	zf-C2H2	10	-
CM036490.1	18122155	18124048	zf-C2H2	11	+
CM036490.1	18138445	18139933	zf-C2H2	9	-
CM036490.1	18157895	18159902	zf-C2H2	18	-
CM036490.1	18177993	18178941	zf-C2H2	6	-
CM036490.1	18227970	18229638	zf-C2H2	13	+
CM036490.1	18254033	18254528	zf-C2H2	5	+
CM036490.1	18273425	18275084	zf-C2H2	16	-
CM036490.1	18312293	18312794	zf-C2H2	7	+
CM036490.1	18333631	18335650	zf-C2H2	17	+
CM036490.1	18371756	18373526	zf-C2H2	17	+
CM036490.1	18382437	18383636	zf-C2H2	12	+
CM036490.1	18395672	18397040	zf-C2H2	14	+
CM036490.1	18407595	18408480	zf-C2H2	6	+
CM036490.1	18408761	18409508	zf-C2H2	8	+
CM036490.1	18418183	18419683	zf-C2H2	12	+
CM036490.1	18429422	18430670	zf-C2H2	11	+
CM036490.1	18442364	18444227	zf-C2H2	16	+
CM036490.1	18470100	18471711	zf-C2H2	13	-
CM036490.1	18485352	18486918	zf-C2H2	11	-
CM036490.1	18497577	18498855	zf-C2H2	11	-
CM036490.1	18509840	18511979	zf-C2H2	19	-
CM036490.1	18525783	18527097	zf-C2H2	13	-
CM036490.1	18534419	18535970	zf-C2H2	13	-
CM036490.1	18555406	18557314	zf-C2H2	17	+
CM036490.1	18573251	18574328	zf-C2H2	8	+
CM036490.1	18581538	18583434	zf-C2H2	18	-
CM036490.1	18607545	18608874	zf-C2H2	11	-
CM036490.1	18621399	18622614	zf-C2H2	11	+
CM036490.1	18639540	18641313	zf-C2H2	11	-
CM036490.1	18652813	18654217	zf-C2H2	11	-
CM036490.1	18667706	18669665	zf-C2H2	19	-
CM036490.1	18677159	18678731	zf-C2H2	13	-
CM036490.1	18698354	18699905	zf-C2H2	14	-
CM036490.1	18729980	18731639	zf-C2H2	13	-
CM036490.1	18756633	18758286	zf-C2H2	14	-
CM036490.1	19033340	19037702	zf-C2H2	14	+
CM036490.1	19101032	19102046	zf-C2H2	6	+
CM036490.1	19106346	19107108	zf-C2H2	5	-
CM036490.1	19163740	19164853	zf-C2H2	6	-
CM036490.1	19216476	19218225	zf-C2H2	15	+
CM036490.1	19247069	19248587	zf-C2H2	14	-
CM036490.1	19277786	19279667	zf-C2H2	17	-
CM036490.1	19298930	19300643	zf-C2H2	15	-
CM036490.1	19320027	19321659	zf-C2H2	16	-
CM036490.1	19339843	19341055	zf-C2H2	13	+
CM036490.1	19347469	19348909	zf-C2H2	11	-
CM036490.1	19385463	19387035	zf-C2H2	13	+
CM036490.1	19399633	19401208	zf-C2H2	16	-
CM036490.1	19526418	19527192	zf-C2H2	5	+
CM036490.1	19599783	19600935	zf-C2H2	8	+
CM036490.1	19805731	19807657	zf-C2H2	17	+
CM036490.1	19958686	19960057	zf-C2H2	11	-
CM036490.1	19975462	19977166	zf-C2H2	16	-
CM036490.1	19997716	19999483	zf-C2H2	14	+
CM036490.1	20016488	20017931	zf-C2H2	8	-
CM036490.1	20032888	20034823	zf-C2H2	19	-
CM036490.1	20049238	20050783	zf-C2H2	13	-
CM036490.1	20066612	20068355	zf-C2H2	17	-
CM036490.1	20100324	20102349	zf-C2H2	18	-
CM036490.1	20205233	20207315	zf-C2H2	17	-
CM036490.1	20219319	20221650	zf-C2H2	23	-
CM036490.1	20251907	20253320	zf-C2H2	14	-
CM036490.1	20297503	20298862	zf-C2H2	11	+
CM036490.1	20315180	20317349	zf-C2H2	22	+
CM036490.1	20340213	20342547	zf-C2H2	24	+
CM036490.1	20363172	20365065	zf-C2H2	17	+
CM036490.1	20396698	20399347	zf-C2H2	25	+
CM036490.1	20440117	20442391	zf-C2H2	20	+
CM036490.1	20467297	20468767	zf-C2H2	12	+
CM036490.1	20494745	20495948	zf-C2H2	9	-
CM036490.1	20513468	20515694	zf-C2H2	20	-
CM036490.1	20538357	20540061	zf-C2H2	13	-
CM036490.1	20571424	20573785	zf-C2H2	21	+
CM036490.1	20589295	20590867	zf-C2H2	11	-
CM036490.1	20661887	20663426	zf-C2H2	13	+
CM036490.1	20683365	20684994	zf-C2H2	14	+
CM036490.1	20711366	20713499	zf-C2H2	20	+
CM036490.1	20805417	20806728	zf-C2H2	12	+
CM036490.1	21951984	21954364	zf-C2H2	16	+
CM036490.1	22022098	22024456	zf-C2H2	9	-
CM036490.1	22033337	22034558	zf-C2H2	9	-
CM036490.1	22050602	22053944	zf-C2H2	20	+
CM036490.1	22057589	22058534	zf-C2H2	6	-
CM036490.1	23129948	23131847	zf-C2H2	18	+
CM036490.1	23143261	23145760	zf-C2H2	22	-
CM036490.1	26539427	26540516	zf-C2H2	6	+
CM036490.1	26923212	26924976	zf-C2H2	15	+
CM036490.1	26954445	26956695	zf-C2H2	18	-
CM036490.1	26993945	26995637	zf-C2H2	13	+
CM036490.1	27036112	27038653	zf-C2H2	20	+
CM036490.1	27075943	27077986	zf-C2H2	16	+
CM036490.1	27122063	27124205	zf-C2H2	20	-
CM036490.1	27151388	27153614	zf-C2H2	19	-
CM036490.1	27165672	27167583	zf-C2H2	19	-
CM036490.1	27182156	27183815	zf-C2H2	16	-
CM036490.1	27198993	27200868	zf-C2H2	19	-
CM036490.1	27222449	27224297	zf-C2H2	18	+
CM036490.1	27233010	27234570	zf-C2H2	15	-
CM036490.1	27249162	27250806	zf-C2H2	17	-
CM036490.1	27268787	27270275	zf-C2H2	15	-
CM036490.1	27292695	27294579	zf-C2H2	18	-
CM036490.1	27330509	27332054	zf-C2H2	16	+
CM036490.1	27343427	27345155	zf-C2H2	18	-
CM036490.1	27597678	27598506	zf-C2H2	6	-
CM036490.1	27961697	27963809	zf-C2H2	14	-
CM036490.1	28084711	28087459	zf-C2H2	20	-
CM036490.1	29497870	29501182	zf-C2H2	35	+
CM036490.1	29511479	29512658	zf-C2H2	10	-
CM036490.1	30851108	30852239	zf-C2H2	13	-
CM036490.1	30874357	30875458	zf-C2H2	12	-
CM036490.1	30890866	30892749	zf-C2H2	16	-
CM036490.1	30920194	30921955	zf-C2H2	19	-
CM036490.1	30948108	30949662	zf-C2H2	17	+
CM036490.1	30970441	30971842	zf-C2H2	13	+
CM036490.1	31075786	31077475	zf-C2H2	16	-
CM036490.1	31119660	31121127	zf-C2H2	16	+
CM036490.1	31160558	31162616	zf-C2H2	20	+
CM036490.1	31184530	31186660	zf-C2H2	23	-
CM036490.1	31210032	31212273	zf-C2H2	25	-
CM036490.1	31228759	31230811	zf-C2H2	23	-
CM036490.1	31262299	31263547	zf-C2H2	12	+
CM036490.1	31281398	31282979	zf-C2H2	12	-
CM036490.1	31300161	31301925	zf-C2H2	14	-
CM036490.1	31317479	31319363	zf-C2H2	19	-
CM036490.1	31360383	31361796	zf-C2H2	11	+
CM036490.1	31386109	31387108	zf-C2H2	7	+
CM036490.1	31395932	31396961	zf-C2H2	11	-
CM036490.1	31428653	31430297	zf-C2H2	15	+
CM036490.1	31448105	31449575	zf-C2H2	13	+
CM036490.1	31463098	31464532	zf-C2H2	11	-
CM036490.1	31503248	31504694	zf-C2H2	12	+
CM036490.1	31526721	31527888	zf-C2H2	13	+
CM036490.1	31561689	31562733	zf-C2H2	10	+
CM036490.1	31589163	31590624	zf-C2H2	13	+
CM036490.1	31618727	31620254	zf-C2H2	13	+
CM036490.1	31639742	31641251	zf-C2H2	11	-
CM036490.1	31673057	31674791	zf-C2H2	15	+
CM036490.1	31685248	31686190	zf-C2H2	11	-
CM036490.1	31718814	31720140	zf-C2H2	12	+
CM036490.1	32490144	32491836	zf-C2H2	13	+
CM036490.1	32499733	32501323	zf-C2H2	17	-
CM036490.1	32586031	32587615	zf-C2H2	14	+
CM036490.1	32597639	32599130	zf-C2H2	13	-
CM036490.1	32613953	32615714	zf-C2H2	15	-
CM036490.1	34019757	34021947	zf-C2H2	6	-
CM036490.1	34774089	34777371	zf-C2H2	5	+
CM036490.1	35380589	35382959	zf-C2H2	7	-
CM036490.1	36858734	36861011	zf-C2H2	8	-
CM036491.1	5878018	5881660	zf-C2H2	26	-
CM036491.1	7151731	7155427	zf-C2H2	10	-
CM036491.1	18061442	18062606	zf-C2H2	9	-
CM036491.1	19512112	19513969	zf-C2H2	17	-
CM036491.1	19532387	19533548	zf-C2H2	10	-
CM036491.1	20464172	20469707	zf-C2H2	10	-
CM036491.1	20611184	20613965	zf-C2H2	6	-
CM036491.1	22601803	22603510	zf-C2H2	15	-
CM036491.1	29718471	29720364	zf-C2H2	17	+
CM036491.1	34247117	34249004	zf-C2H2	19	+
CM036491.1	34824303	34826094	zf-C2H2	16	-
CM036492.1	7977445	7978718	zf-C2H2	12	+
CM036492.1	8001020	8002784	zf-C2H2	12	+
CM036492.1	8472463	8473909	zf-C2H2	11	+
CM036492.1	8951129	8953088	zf-C2H2	5	+
CM036492.1	16763546	16764875	zf-C2H2	5	-
CM036492.1	28294818	28295667	zf-C2H2	10	+
CM036492.1	32232689	32234609	zf-C2H2	17	-
CM036492.1	32258831	32260391	zf-C2H2	14	+
CM036492.1	32284983	32287284	zf-C2H2	19	+
CM036492.1	32299548	32300730	zf-C2H2	12	+
CM036492.1	32305568	32307161	zf-C2H2	11	-
CM036492.1	32321524	32323012	zf-C2H2	13	+
CM036492.1	32346896	32349341	zf-C2H2	24	+
CM036493.1	3617823	3618795	zf-C2H2	8	+
CM036493.1	27898129	27899140	zf-C2H2	10	-
CM036493.1	31304000	31305272	zf-C2H2	13	-
CM036494.1	18195060	18196749	zf-C2H2	10	-
CM036494.1	30207976	30208504	zf-C2H2	6	-
CM036495.1	16366146	16368087	zf-C2H2	8	-
CM036496.1	13793069	13794548	zf-C2H2	10	-
CM036497.1	9106154	9108095	zf-C2H2	8	-
CM036499.1	6049264	6050674	zf-C2H2	11	+
CM036499.1	6116405	6117761	zf-C2H2	8	+
CM036499.1	19151849	19152482	zf-C2H2	6	+
CM036499.1	34788817	34789813	zf-C2H2	8	+
CM036499.1	34859985	34861233	zf-C2H2	11	-
CM036499.1	34913270	34914518	zf-C2H2	11	-
CM036499.1	34971818	34972727	zf-C2H2	7	+
CM036499.1	42762055	42762850	zf-C2H2	5	-
CM036499.1	43090462	43091311	zf-C2H2	6	-
CM036499.1	53045784	53048319	zf-C2H2	10	+
CM036499.1	53124156	53126691	zf-C2H2	10	-
CM036499.1	57246922	57248644	zf-C2H2	15	-
CM036499.1	57281009	57281621	zf-C2H2	5	-
CM036499.1	57326125	57327859	zf-C2H2	14	-
CM036499.1	59171043	59172774	zf-C2H2	16	-
CM036499.1	59538086	59540207	zf-C2H2	19	+
CM036499.1	59558561	59559797	zf-C2H2	13	-
CM036499.1	60679911	60680652	zf-C2H2	5	+
CM036499.1	60694472	60696029	zf-C2H2	13	-
CM036500.1	435154	435562	zf-C2H2	5	-
CM036500.1	438262	440794	zf-C2H2	26	-
CM036500.1	525244	527704	zf-C2H2	17	-
CM036500.1	594627	597159	zf-C2H2	26	+
CM036500.1	599847	600255	zf-C2H2	5	+
CM036500.1	868394	868802	zf-C2H2	5	-
CM036500.1	871490	874022	zf-C2H2	26	-
CM036500.1	939831	942291	zf-C2H2	17	+
CM036500.1	959970	962430	zf-C2H2	17	-
CM036500.1	1029403	1031935	zf-C2H2	26	+
CM036500.1	1034630	1035038	zf-C2H2	5	+
CM036500.1	5672239	5673442	zf-C2H2	13	-
JAJGPY010000042.1	2094528	2096091	zf-C2H2	8	-
JAJGPY010000043.1	651725	653426	zf-C2H2	8	+
JAJGPY010000043.1	1953878	1955819	zf-C2H2	8	-
JAJGPY010000047.1	652448	653687	zf-C2H2	7	+
JAJGPY010000051.1	1537970	1539914	zf-C2H2	8	-
JAJGPY010000053.1	645983	647669	zf-C2H2	8	+
JAJGPY010000055.1	733797	735036	zf-C2H2	7	-
JAJGPY010000057.1	676295	677996	zf-C2H2	8	+
JAJGPY010000059.1	670802	672041	zf-C2H2	6	+
JAJGPY010000062.1	429230	430481	zf-C2H2	8	-
JAJGPY010000067.1	665834	667073	zf-C2H2	7	+
JAJGPY010000091.1	8580	9660	zf-C2H2	12	-
JAJGPY010000102.1	5281	5689	zf-C2H2	5	-
JAJGPY010000102.1	8389	10921	zf-C2H2	26	-
JAJGPY010000102.1	77836	80296	zf-C2H2	17	+
JAJGPY010000102.1	97975	100435	zf-C2H2	17	-
```
