## Supplementary Data 2 for "Transposable elements drive the evolution of metazoan zinc finger genes": Leopardus_geoffroyi_olfactory_receptor.bed

```
CM031404.1	62049105	62050065	7tm_4	1	+
CM031404.1	60842473	60843583	7tm_4	1	-
CM031404.1	61107216	61108182	7tm_4	1	-
CM031404.1	61140431	61141469	7tm_4	1	+
CM031404.1	62835140	62836187	7tm_4	1	-
CM031404.1	62851550	62852627	7tm_4	1	+
CM031404.1	60851278	60852253	7tm_4	1	-
CM031404.1	61122999	61123953	7tm_4	1	+
CM031404.1	62806062	62807019	7tm_4	1	+
CM031404.1	60765668	60766667	7tm_4	1	-
CM031404.1	62122798	62123758	7tm_4	1	+
CM031404.1	62101363	62102377	7tm_4	1	-
CM031404.1	62148369	62149434	7tm_4	1	-
CM031404.1	62138426	62139386	7tm_4	1	+
CM031404.1	61272437	61273373	7tm_4	1	+
CM031404.1	61025862	61026852	7tm_4	1	+
CM031404.1	62163091	62164054	7tm_4	1	-
CM031404.1	60631014	60632037	7tm_4	1	+
CM031404.1	62828005	62828989	7tm_4	1	-
CM031404.1	61040083	61041046	7tm_4	1	+
CM031404.1	62090514	62091483	7tm_4	1	-
CM031404.1	61176337	61177381	7tm_4	1	-
CM031404.1	62817723	62818683	7tm_4	1	-
CM031404.1	60759059	60760136	7tm_4	1	+
CM031404.1	60656774	60657779	7tm_4	1	-
CM031404.1	60792096	60793086	7tm_4	1	+
CM031404.1	60398828	60399890	7tm_4	1	+
CM031404.1	60718613	60719624	7tm_4	1	+
CM031404.1	61375178	61376231	7tm_4	1	-
CM031404.1	61442332	61443307	7tm_4	1	-
CM031404.1	60553807	60554824	7tm_4	1	+
CM031404.1	62868495	62869449	7tm_4	1	+
CM031404.1	60574487	60575699	7tm_4	1	-
CM031404.1	62084348	62085368	7tm_4	1	+
CM031404.1	60409447	60410410	7tm_4	1	+
CM031404.1	62070868	62071945	7tm_4	1	+
CM031404.1	61413013	61414012	7tm_4	1	-
CM031404.1	61571599	61572544	7tm_4	1	+
CM031404.1	63253326	63254322	7tm_4	1	-
CM031404.1	62198851	62199826	7tm_4	1	+
CM031404.1	62281206	62282208	7tm_4	1	-
CM031404.1	62506395	62507397	7tm_4	1	+
CM031404.1	61997516	61998548	7tm_4	2	-
CM031404.1	61509470	61510415	7tm_4	1	+
CM031404.1	62186414	62187428	7tm_4	1	+
CM031404.1	60869487	60870516	7tm_4	2	+
CM031404.1	61938937	61939966	7tm_4	2	-
CM031404.1	62211513	62212548	7tm_4	1	+
CM031404.1	62077742	62078756	7tm_4	1	+
CM031404.1	61449603	61450572	7tm_4	1	+
CM031404.1	62222691	62223684	7tm_4	1	+
CM031404.1	60682720	60683707	7tm_4	1	-
CM031404.1	61150121	61151084	7tm_4	1	+
CM031404.1	60694306	60695440	7tm_4	1	-
CM031404.1	61277536	61278841	7tm_4	1	-
CM031404.1	61347184	61348138	7tm_4	1	-
CM031404.1	61010181	61011204	7tm_4	1	-
CM031404.1	62017070	62018057	7tm_4	1	+
CM031404.1	61695176	61696154	7tm_4	1	-
CM031404.1	60537470	60538490	7tm_4	1	+
CM031404.1	60994268	60995345	7tm_4	1	-
CM031404.1	61598768	61599746	7tm_4	1	-
CM031404.1	60275998	60277024	7tm_4	2	+
CM031404.1	61733022	61734027	7tm_4	1	-
CM031404.1	60807829	60808768	7tm_4	1	-
CM031404.1	61661429	61662407	7tm_4	1	-
CM031404.1	62306605	62307661	7tm_4	1	-
CM031404.1	61873744	61874767	7tm_4	1	+
CM031404.1	61983518	61984541	7tm_4	1	+
CM031404.1	61066717	61067767	7tm_4	1	+
CM031404.1	60459626	60460580	7tm_4	1	+
CM031404.1	60565452	60566505	7tm_4	1	-
CM031404.1	62348297	62349320	7tm_4	1	+
CM031404.1	61629070	61630009	7tm_4	1	-
CM031404.1	60422739	60423693	7tm_4	1	-
CM031404.1	61077476	61078481	7tm_4	1	+
CM031404.1	60604081	60605161	7tm_4	1	-
CM031404.1	61924922	61925945	7tm_4	1	+
CM031404.1	60915746	60916769	7tm_4	1	-
CM031404.1	60883502	60884525	7tm_4	1	-
CM031404.1	61303097	61304342	7tm_4	1	+
CM031404.1	60669401	60670415	7tm_4	1	-
CM031404.1	62329953	62331000	7tm_4	1	-
CM031404.1	60941506	60942520	7tm_4	1	+
CM031404.1	61899156	61900170	7tm_4	1	-
CM031404.1	61957517	61958531	7tm_4	1	-
CM031404.1	61847749	61848763	7tm_4	1	-
CM031404.1	62612138	62613107	7tm_4	1	+
CM031404.1	63169131	63170145	7tm_4	1	-
CM031404.1	62575788	62576832	7tm_4	1	+
CM031404.1	61130196	61131267	7tm_4	1	-
CM031404.1	61525966	61526977	7tm_4	1	-
CM031404.1	62839865	62840930	7tm_4	1	+
CM031404.1	62742098	62743082	7tm_4	1	+
CM031404.1	60332296	60333244	7tm_4	1	+
CM031404.1	63125150	63126164	7tm_4	1	-
CM031404.1	60901671	60902679	7tm_4	1	+
CM031404.1	60933893	60934901	7tm_4	1	+
CM031404.1	61906775	61907783	7tm_4	1	-
CM031404.1	61544838	61545840	7tm_4	1	-
CM031404.1	62390444	62391428	7tm_4	1	+
CM031404.1	62294514	62295549	7tm_4	1	-
CM031404.1	61430723	61431677	7tm_4	1	+
CM031404.1	62491772	62492876	7tm_4	1	+
CM031404.1	61830869	61831862	7tm_4	1	-
CM031404.1	62532228	62533248	7tm_4	1	+
CM031404.1	62561985	62562981	7tm_4	1	+
CM031404.1	62517653	62518673	7tm_4	1	+
CM031404.1	61477933	61478902	7tm_4	1	+
CM031404.1	62774156	62775143	7tm_4	1	+
CM031404.1	61965125	61966133	7tm_4	1	-
CM031404.1	61461125	61462097	7tm_4	1	+
CM031404.1	61229881	61230865	7tm_4	1	-
CM031404.1	61855354	61856362	7tm_4	1	-
CM031404.1	62724461	62725451	7tm_4	1	-
CM031404.1	60316483	60317437	7tm_4	1	+
CM031404.1	61308690	61309707	7tm_4	1	-
CM031404.1	62646251	62647310	7tm_4	1	+
CM031404.1	62481843	62482794	7tm_4	1	+
CM031404.1	60728533	60729490	7tm_4	1	+
CM031404.1	60379326	60380304	7tm_4	1	-
CM031404.1	61186365	61187343	7tm_4	1	-
CM031404.1	62623824	62624943	7tm_4	1	+
CM031404.1	61485665	61486640	7tm_4	1	-
CM031404.1	61244823	61245825	7tm_4	1	-
CM031404.1	61193311	61194310	7tm_4	1	-
CM031404.1	63176858	63177839	7tm_4	2	-
CM031404.1	60800504	60801644	7tm_4	1	+
CM031404.1	60363723	60364701	7tm_4	1	+
CM031404.1	61391462	61392458	7tm_4	1	+
CM031404.1	61585278	61586253	7tm_4	1	-
CM031404.1	61704322	61705297	7tm_4	1	-
CM031404.1	61671643	61672618	7tm_4	1	-
CM031404.1	61609027	61610014	7tm_4	1	-
CM031404.1	61639225	61640212	7tm_4	1	-
CM031404.1	61221652	61222621	7tm_4	1	-
CM031404.1	61518634	61519588	7tm_4	1	-
CM031404.1	61616017	61616992	7tm_4	1	-
CM031404.1	61679179	61680154	7tm_4	1	-
CM031404.1	61210160	61211147	7tm_4	1	+
CM031404.1	61646212	61647187	7tm_4	1	-
CM031404.1	61711595	61712570	7tm_4	1	-
CM031404.1	63291881	63292868	7tm_4	1	+
CM031404.1	60958399	60959284	7tm_4	1	+
CM031404.1	62269311	62270406	7tm_4	1	-
CM031404.1	60613597	60614407	7tm_4	1	-
CM031404.1	61258201	61259170	7tm_4	1	+
CM031404.1	60734249	60735218	7tm_4	1	-
CM031404.1	61721847	61722687	7tm_4	1	-
CM031404.1	61003497	61004232	7tm_4	1	-
CM031404.1	62173177	62173909	7tm_4	1	-
CM031404.1	60502629	60503688	7tm_4	1	+
CM031404.1	62029329	62030202	7tm_4	1	+
CM031404.1	62035889	62036924	7tm_4	1	+
CM031404.1	62894466	62895441	7tm_4	1	+
CM031404.1	63072002	63073043	7tm_4	1	-
CM031404.1	62324668	62325352	7tm_4	1	+
CM031404.1	62688792	62689752	7tm_4	1	+
CM031404.1	62670482	62671445	7tm_4	1	+
CM031404.1	62679632	62680619	7tm_4	1	+
CM031404.1	62661552	62662509	7tm_4	1	+
CM031404.1	63213122	63214115	7tm_4	1	+
CM031404.1	62953166	62954117	7tm_4	1	+
CM031404.1	62983384	62984347	7tm_4	1	+
CM031404.1	63150300	63151293	7tm_4	1	+
CM031404.1	60908503	60909208	7tm_4	1	-
CM031404.1	63041375	63042359	7tm_4	1	+
CM031404.1	63001993	63002956	7tm_4	1	+
CM031404.1	62921216	62922167	7tm_4	1	-
CM031404.1	62967311	62968262	7tm_4	1	+
CM031404.1	62601363	62602350	7tm_4	1	+
CM031404.1	61881293	61881998	7tm_4	1	+
CM031404.1	61991067	61991772	7tm_4	1	+
CM031404.1	61932489	61933194	7tm_4	1	+
CM031404.1	60876253	60876958	7tm_4	1	-
CM031404.1	63013511	63014462	7tm_4	1	+
CM031404.1	62587735	62588722	7tm_4	1	+
CM031404.1	60200821	60201853	7tm_4	1	-
CM031403.1	3821157	3822171	7tm_4	1	-
CM031395.1	6831718	6832735	7tm_4	1	-
CM031404.1	62767125	62767788	7tm_4	1	+
CM031395.1	6856497	6857472	7tm_4	1	-
CM031403.1	3833170	3834394	7tm_4	1	-
CM031403.1	3807460	3808519	7tm_4	1	+
CM031404.1	61811164	61811821	7tm_4	1	-
CM031404.1	62539623	62540223	7tm_4	1	-
CM031404.1	61354220	61354901	7tm_4	1	-
CM031395.1	158186791	158187766	7tm_4	1	+
CM031403.1	3782649	3783645	7tm_4	1	-
CM031395.1	158159919	158160870	7tm_4	1	+
CM031404.1	62906267	62906885	7tm_4	1	+
CM031407.1	66266404	66267478	7tm_4	1	-
CM031404.1	63048579	63049281	7tm_4	1	-
CM031395.1	158147742	158148693	7tm_4	1	+
CM031395.1	158272333	158273308	7tm_4	1	+
CM031403.1	3770447	3771428	7tm_4	1	-
CM031407.1	82055474	82056467	7tm_4	1	+
CM031407.1	81785665	81786613	7tm_4	1	-
CM031395.1	6877979	6878948	7tm_4	1	+
CM031398.1	542739	543729	7tm_4	1	-
CM031404.1	20907136	20908201	7tm_4	1	-
CM031395.1	158170807	158171839	7tm_4	1	+
CM031404.1	60828544	60829234	7tm_4	1	+
CM031404.1	64072406	64073363	7tm_4	1	+
CM031407.1	57828739	57829723	7tm_4	1	-
CM031395.1	158290554	158291562	7tm_4	1	+
CM031404.1	64089403	64090378	7tm_4	1	+
CM031408.1	13515797	13516763	7tm_4	1	+
CM031408.1	13725085	13726048	7tm_4	1	+
CM031407.1	57869961	57870918	7tm_4	1	+
CM031394.1	86419229	86420321	7tm_4	2	+
CM031408.1	13473779	13474727	7tm_4	1	+
CM031408.1	13692202	13693210	7tm_4	1	+
CM031395.1	6897390	6898383	7tm_4	1	+
CM031404.1	56956307	56957498	7tm_4	1	+
CM031407.1	57858008	57858977	7tm_4	1	-
CM031395.1	158204690	158205620	7tm_4	1	+
CM031410.1	39257450	39258437	7tm_4	1	-
CM031407.1	57838109	57839081	7tm_4	1	-
CM031407.1	81810299	81811295	7tm_4	1	+
CM031407.1	66233082	66234027	7tm_4	1	+
CM031403.1	3759536	3760499	7tm_4	1	-
CM031404.1	64101814	64102840	7tm_4	1	+
CM031407.1	82155935	82156898	7tm_4	1	+
CM031404.1	103218742	103219831	7tm_4	1	-
CM031410.1	39276104	39277109	7tm_4	1	-
CM031408.1	13634422	13635403	7tm_4	1	+
CM031407.1	81803799	81804780	7tm_4	1	+
CM031404.1	63952878	63953805	7tm_4	1	-
CM031407.1	57851463	57852429	7tm_4	1	-
CM031408.1	13609690	13610665	7tm_4	1	+
CM031408.1	13659356	13660385	7tm_4	1	-
CM031394.1	86746170	86747121	7tm_4	1	+
CM031408.1	13623280	13624279	7tm_4	1	+
CM031404.1	101752424	101753381	7tm_4	1	-
CM031404.1	64016336	64017308	7tm_4	1	-
CM031395.1	158259455	158260475	7tm_4	1	+
CM031395.1	6916228	6917203	7tm_4	1	-
CM031400.1	75927646	75928582	7tm_4	1	+
CM031408.1	13499772	13500723	7tm_4	1	+
CM031404.1	65037508	65038504	7tm_4	1	-
CM031404.1	101667099	101668116	7tm_4	1	+
CM031407.1	81771571	81772600	7tm_4	1	+
CM031408.1	13712432	13713431	7tm_4	1	+
CM031395.1	7100102	7101209	7tm_4	1	-
CM031410.1	39269643	39270618	7tm_4	1	-
CM031404.1	64138241	64139198	7tm_4	1	+
CM031395.1	5386604	5387546	7tm_4	1	-
CM031403.1	4250116	4251088	7tm_4	1	+
CM031404.1	103315266	103316223	7tm_4	1	-
CM031403.1	4241353	4242421	7tm_4	1	+
CM031395.1	6927108	6928101	7tm_4	1	-
CM031401.1	33795095	33796166	7tm_4	1	+
CM031398.1	2216682	2217708	7tm_4	1	-
CM031401.1	33740260	33741241	7tm_4	1	+
CM031407.1	57814113	57815085	7tm_4	1	-
CM031407.1	57806550	57807522	7tm_4	1	-
CM031404.1	61294250	61295069	7tm_4	1	+
CM031407.1	82082359	82083298	7tm_4	1	+
CM031407.1	81856091	81857081	7tm_4	1	-
CM031404.1	101685639	101686596	7tm_4	1	-
CM031395.1	11036498	11037512	7tm_4	1	-
CM031407.1	66333544	66334495	7tm_4	1	+
CM031400.1	75994782	75995790	7tm_4	1	+
CM031394.1	86797913	86798870	7tm_4	1	+
CM031404.1	65021269	65022256	7tm_4	1	-
CM031404.1	101738987	101740019	7tm_4	1	-
CM031400.1	76010629	76011574	7tm_4	1	+
CM031404.1	103393321	103394413	7tm_4	1	+
CM031407.1	66055459	66056470	7tm_4	1	+
CM031404.1	100337618	100338554	7tm_4	1	+
CM031404.1	101767022	101768027	7tm_4	1	-
CM031404.1	101335900	101336851	7tm_4	1	-
CM031404.1	60972445	60973084	7tm_4	1	+
CM031408.1	13587075	13588299	7tm_4	1	-
CM031399.1	71096501	71097485	7tm_4	1	+
CM031395.1	6908885	6910142	7tm_4	1	+
CM031400.1	82334534	82335491	7tm_4	1	+
CM031404.1	100401480	100402416	7tm_4	1	+
CM031395.1	7294572	7295556	7tm_4	1	-
CM031395.1	6935400	6936441	7tm_4	1	-
CM031394.1	84404687	84405674	7tm_4	1	+
CM031404.1	101861226	101862159	7tm_4	1	+
CM031407.1	66143641	66144610	7tm_4	1	-
CM031399.1	73531637	73532726	7tm_4	1	+
CM031404.1	104323743	104324850	7tm_4	1	+
CM031400.1	75804332	75805313	7tm_4	1	-
CM031404.1	101780259	101781210	7tm_4	1	-
CM031399.1	71394396	71395434	7tm_4	1	+
CM031400.1	75842475	75843426	7tm_4	1	-
CM031400.1	82289688	82290645	7tm_4	1	+
CM031404.1	102078819	102079791	7tm_4	1	+
CM031398.1	376573	377524	7tm_4	1	-
CM031404.1	63991763	63992762	7tm_4	1	-
CM031394.1	85548501	85549542	7tm_4	1	-
CM031395.1	7082652	7083594	7tm_4	1	+
CM031399.1	73511782	73512844	7tm_4	1	+
CM031404.1	20819964	20820978	7tm_4	1	-
CM031400.1	81965229	81966315	7tm_4	2	+
CM031404.1	65011640	65012627	7tm_4	1	-
CM031398.1	2738173	2739151	7tm_4	1	-
CM031400.1	82253931	82254870	7tm_4	1	+
CM031399.1	73520261	73521350	7tm_4	1	+
CM031399.1	71126301	71127333	7tm_4	1	+
CM031404.1	102095403	102096354	7tm_4	1	+
CM031404.1	103262291	103263359	7tm_4	1	-
CM031395.1	11909451	11910666	7tm_4	1	+
CM031404.1	101430625	101431582	7tm_4	1	+
CM031398.1	559569	560577	7tm_4	1	-
CM031410.1	6687805	6688786	7tm_4	1	-
CM031407.1	66196466	66197435	7tm_4	1	-
CM031404.1	104291441	104292455	7tm_4	1	-
CM031394.1	87290322	87291411	7tm_4	1	-
CM031399.1	71170483	71171473	7tm_4	1	+
CM031404.1	20938050	20938983	7tm_4	1	-
CM031395.1	11179412	11180360	7tm_4	1	+
CM031394.1	86602254	86603196	7tm_4	1	+
CM031400.1	82380097	82381054	7tm_4	1	+
CM031404.1	64961356	64962349	7tm_4	1	+
CM031395.1	6945785	6946862	7tm_4	1	-
CM031408.1	13561243	13562275	7tm_4	1	-
CM031404.1	103379275	103380232	7tm_4	1	+
CM031404.1	101622923	101623862	7tm_4	1	-
CM031404.1	101325860	101326991	7tm_4	1	-
CM031404.1	102123473	102124424	7tm_4	1	+
CM031404.1	103415204	103416167	7tm_4	1	-
CM031400.1	76099830	76100880	7tm_4	1	+
CM031398.1	345983	346937	7tm_4	1	-
CM031404.1	101144089	101145037	7tm_4	1	+
CM031403.1	3617251	3618250	7tm_4	1	-
CM031402.1	46498735	46499710	7tm_4	1	+
CM031394.1	86567002	86567956	7tm_4	1	+
CM031400.1	81978377	81979331	7tm_4	1	+
CM031407.1	82007013	82008009	7tm_4	1	+
CM031404.1	20923323	20924265	7tm_4	1	+
CM031395.1	157972703	157973669	7tm_4	1	+
CM031404.1	103468578	103469673	7tm_4	1	-
CM031398.1	326781	327735	7tm_4	1	-
CM031407.1	81849929	81850910	7tm_4	1	+
CM031404.1	103921858	103922851	7tm_4	1	-
CM031395.1	7065078	7066080	7tm_4	1	+
CM031404.1	102295974	102296913	7tm_4	1	+
CM031404.1	101814500	101815472	7tm_4	1	-
CM031404.1	103232051	103233155	7tm_4	1	-
CM031404.1	103287971	103288928	7tm_4	1	-
CM031404.1	101828529	101829522	7tm_4	1	-
CM031407.1	82130457	82131447	7tm_4	1	+
CM031404.1	101962348	101963305	7tm_4	1	-
CM031404.1	103441470	103442559	7tm_4	1	-
CM031407.1	82107148	82108126	7tm_4	1	+
CM031395.1	10915583	10916543	7tm_4	1	-
CM031407.1	66160013	66161015	7tm_4	1	-
CM031407.1	66127072	66128017	7tm_4	1	+
CM031404.1	100315062	100316043	7tm_4	1	+
CM031404.1	64105172	64106132	7tm_4	1	-
CM031407.1	66179088	66180033	7tm_4	1	+
CM031394.1	85460648	85461617	7tm_4	1	-
CM031398.1	362054	363008	7tm_4	1	-
CM031400.1	75727262	75728219	7tm_4	1	-
CM031404.1	101310259	101311273	7tm_4	1	-
CM031407.1	82093687	82094665	7tm_4	1	+
CM031401.1	103561368	103562355	7tm_4	1	+
CM031405.1	88307887	88309033	7tm_4	1	-
CM031399.1	71306695	71307736	7tm_4	1	+
CM031395.1	10946446	10947442	7tm_4	1	-
CM031404.1	101384780	101385737	7tm_4	1	-
CM031400.1	75684799	75685765	7tm_4	1	-
CM031404.1	102147458	102148406	7tm_4	1	-
CM031404.1	101463241	101464258	7tm_4	1	+
CM031404.1	103079151	103080129	7tm_4	1	+
CM031399.1	71140405	71141395	7tm_4	1	+
CM031400.1	82011982	82013185	7tm_4	1	-
CM031403.1	4199545	4200517	7tm_4	1	+
CM031404.1	101847435	101848419	7tm_4	1	-
CM031400.1	75923110	75924043	7tm_4	1	+
CM031400.1	81955245	81956304	7tm_4	1	-
CM031393.1	109391692	109392697	7tm_4	1	+
CM031395.1	11830935	11831997	7tm_4	1	+
CM031404.1	101372986	101373931	7tm_4	1	-
CM031399.1	71358493	71359495	7tm_4	1	+
CM031401.1	103539542	103540550	7tm_4	2	+
CM031404.1	101286454	101287432	7tm_4	1	-
CM031395.1	7091065	7092079	7tm_4	1	-
CM031404.1	101801665	101802703	7tm_4	1	-
CM031399.1	71336484	71337444	7tm_4	1	+
CM031395.1	10714555	10715617	7tm_4	1	+
CM031407.1	65986330	65987320	7tm_4	1	+
CM031401.1	94642558	94643521	7tm_4	1	+
CM031395.1	158024673	158025624	7tm_4	1	+
CM031404.1	103951401	103952388	7tm_4	1	-
CM031395.1	158000529	158001591	7tm_4	1	+
CM031400.1	81664422	81665412	7tm_4	1	+
CM031404.1	64891864	64892794	7tm_4	1	+
CM031404.1	101164839	101165793	7tm_4	1	+
CM031403.1	3676424	3677426	7tm_4	1	+
CM031404.1	104053398	104054577	7tm_4	1	+
CM031395.1	6884814	6885777	7tm_4	1	+
CM031395.1	7050480	7051518	7tm_4	1	+
CM031395.1	10654396	10655446	7tm_4	1	+
CM031407.1	57734000	57735035	7tm_4	1	-
CM031404.1	103986601	103987699	7tm_4	1	-
CM031400.1	81805746	81806790	7tm_4	1	+
CM031395.1	11193714	11194857	7tm_4	1	+
CM031399.1	71273271	71274234	7tm_4	1	+
CM031395.1	10702296	10703328	7tm_4	1	+
CM031395.1	11870870	11871923	7tm_4	1	+
CM031400.1	81764100	81765150	7tm_4	1	+
CM031400.1	81735093	81736095	7tm_4	1	+
CM031404.1	63966188	63967115	7tm_4	1	-
CM031403.1	4116895	4117840	7tm_4	1	-
CM031403.1	3858544	3859603	7tm_4	1	-
CM031398.1	2770409	2771411	7tm_4	1	+
CM031404.1	100347859	100348843	7tm_4	1	+
CM031395.1	11840851	11841904	7tm_4	1	-
CM031399.1	71191867	71192920	7tm_4	1	+
CM031404.1	101638849	101639797	7tm_4	1	+
CM031395.1	11105828	11106845	7tm_4	1	+
CM031395.1	11763100	11764066	7tm_4	1	+
CM031395.1	11091861	11092869	7tm_4	1	+
CM031404.1	63920260	63921187	7tm_4	1	+
CM031399.1	71111804	71112830	7tm_4	1	+
CM031402.1	46534414	46535488	7tm_4	1	+
CM031407.1	82040874	82041870	7tm_4	1	+
CM031395.1	11855667	11856708	7tm_4	1	-
CM031404.1	103365166	103366270	7tm_4	1	+
CM031407.1	82019955	82020951	7tm_4	1	+
CM031403.1	3627440	3628562	7tm_4	1	-
CM031395.1	10734725	10735784	7tm_4	1	+
CM031395.1	158045914	158046964	7tm_4	1	+
CM031400.1	76045971	76046964	7tm_4	1	+
CM031395.1	11802226	11803288	7tm_4	1	-
CM031401.1	33747187	33748138	7tm_4	1	-
CM031399.1	70797488	70798595	7tm_4	1	+
CM031394.1	84311560	84312490	7tm_4	1	+
CM031399.1	71363313	71364366	7tm_4	1	+
CM031407.1	81729070	81730024	7tm_4	1	+
CM031395.1	11812646	11813699	7tm_4	1	-
CM031395.1	10775384	10776389	7tm_4	1	-
CM031395.1	10764147	10765125	7tm_4	2	+
CM031395.1	10679740	10680733	7tm_4	1	+
CM031395.1	158103521	158104529	7tm_4	1	+
CM031400.1	82262776	82263721	7tm_4	1	+
CM031395.1	10754779	10755841	7tm_4	1	+
CM031404.1	103888653	103889613	7tm_4	1	-
CM031404.1	103275740	103276712	7tm_4	1	-
CM031404.1	101359857	101360811	7tm_4	1	-
CM031398.1	1836619	1837624	7tm_4	1	+
CM031394.1	91381194	91382214	7tm_4	1	+
CM031407.1	66034616	66035630	7tm_4	1	-
CM031394.1	86986349	86987336	7tm_4	1	-
CM031395.1	7124581	7125571	7tm_4	1	-
CM031395.1	10789561	10790536	7tm_4	1	+
CM031408.1	13643759	13644755	7tm_4	1	-
CM031407.1	66185348	66186323	7tm_4	1	-
CM031404.1	101352408	101353410	7tm_4	1	+
CM031404.1	100736574	100737612	7tm_4	1	+
CM031398.1	679839	680832	7tm_4	1	-
CM031404.1	21204544	21205627	7tm_4	1	-
CM031399.1	71068789	71069821	7tm_4	1	-
CM031404.1	100784725	100785763	7tm_4	1	+
CM031400.1	82296020	82296962	7tm_4	1	+
CM031407.1	81990927	81991935	7tm_4	1	+
CM031404.1	60647094	60647697	7tm_4	1	-
CM031404.1	100720559	100721510	7tm_4	1	+
CM031404.1	21180214	21181150	7tm_4	1	-
CM031404.1	100769320	100770358	7tm_4	1	+
CM031400.1	82402623	82403571	7tm_4	1	+
CM031394.1	87133080	87134079	7tm_4	1	+
CM031407.1	66320184	66321135	7tm_4	1	+
CM031395.1	11163534	11164581	7tm_4	1	-
CM031404.1	103301869	103302904	7tm_4	1	-
CM031400.1	76030163	76031123	7tm_4	1	+
CM031394.1	87263135	87264125	7tm_4	1	+
CM031400.1	82185645	82186590	7tm_4	1	+
CM031404.1	102981755	102982775	7tm_4	1	-
CM031395.1	157762476	157763472	7tm_4	1	-
CM031400.1	82594188	82595238	7tm_4	1	+
CM031400.1	75709691	75710606	7tm_4	1	-
CM031395.1	10997391	10998423	7tm_4	1	+
CM031395.1	11062818	11063838	7tm_4	1	+
CM031409.1	2206247	2207183	7tm_4	1	-
CM031409.1	2134036	2135044	7tm_4	1	-
CM031400.1	82418523	82419459	7tm_4	1	+
CM031407.1	66014519	66015401	7tm_4	1	-
CM031400.1	81892903	81893851	7tm_4	1	-
CM031400.1	81839955	81840903	7tm_4	1	-
CM031404.1	101093882	101095067	7tm_4	1	+
CM031400.1	81817325	81818384	7tm_4	1	-
CM031399.1	70367131	70368067	7tm_4	1	-
CM031398.1	400103	401069	7tm_4	1	-
CM031404.1	101264319	101265339	7tm_4	1	-
CM031393.1	109288834	109289764	7tm_4	1	-
CM031408.1	13775518	13776568	7tm_4	1	+
CM031404.1	101189729	101190719	7tm_4	1	-
CM031400.1	76022103	76023054	7tm_4	1	+
CM031394.1	89046696	89047722	7tm_4	1	+
CM031408.1	13738277	13739465	7tm_4	1	+
CM031400.1	82370835	82371894	7tm_4	1	+
CM031404.1	101564525	101565497	7tm_4	1	+
CM031394.1	87323338	87324313	7tm_4	1	+
CM031404.1	100751335	100752373	7tm_4	1	+
CM031395.1	10934691	10935726	7tm_4	1	+
CM031407.1	66133607	66134546	7tm_4	1	-
CM031404.1	102308533	102309484	7tm_4	1	+
CM031404.1	101611949	101612909	7tm_4	1	+
CM031398.1	922839	923832	7tm_4	1	+
CM031394.1	85446259	85447267	7tm_4	1	+
CM031395.1	10852373	10853435	7tm_4	1	-
CM031395.1	11080292	11081414	7tm_4	1	+
CM031395.1	11880123	11881122	7tm_4	1	-
CM031395.1	10834641	10835682	7tm_4	1	+
CM031398.1	2719229	2720171	7tm_4	1	-
CM031404.1	104035628	104036702	7tm_4	1	-
CM031404.1	101453501	101454455	7tm_4	1	+
CM031400.1	75542932	75543934	7tm_4	1	-
CM031404.1	21150218	21151169	7tm_4	1	+
CM031404.1	20974645	20975626	7tm_4	1	-
CM031404.1	63198856	63199858	7tm_4	1	+
CM031404.1	64026557	64027562	7tm_4	1	-
CM031407.1	81973467	81974469	7tm_4	1	+
CM031404.1	101295900	101296863	7tm_4	1	-
CM031394.1	86861900	86862959	7tm_4	1	-
CM031404.1	100802201	100803239	7tm_4	1	+
CM031400.1	82571144	82572095	7tm_4	1	+
CM031407.1	66239811	66240771	7tm_4	1	-
CM031394.1	85727332	85728397	7tm_4	1	+
CM031400.1	82387527	82388550	7tm_4	1	+
CM031404.1	101405014	101406076	7tm_4	1	+
CM031395.1	11779422	11780490	7tm_4	1	+
CM031395.1	10808072	10809044	7tm_4	1	-
CM031395.1	10896253	10897255	7tm_4	1	-
CM031404.1	103347950	103348958	7tm_4	1	+
CM031395.1	10925837	10926878	7tm_4	1	+
CM031404.1	21227164	21228157	7tm_4	1	-
CM031398.1	2494505	2495447	7tm_4	1	+
CM031404.1	101587111	101588041	7tm_4	1	+
CM031407.1	81878844	81880077	7tm_4	1	+
CM031407.1	71887410	71888424	7tm_4	1	-
CM031404.1	100836775	100837813	7tm_4	1	+
CM031407.1	81919166	81920183	7tm_4	1	-
CM031400.1	81943316	81944327	7tm_4	1	+
CM031404.1	101946720	101947698	7tm_4	1	-
CM031404.1	21249259	21250195	7tm_4	1	-
CM031394.1	85592629	85593610	7tm_4	1	+
CM031395.1	10886473	10887352	7tm_4	1	+
CM031395.1	7027345	7028371	7tm_4	1	-
CM031400.1	82324526	82325546	7tm_4	1	+
CM031395.1	158066142	158067099	7tm_4	1	+
CM031404.1	101595340	101596285	7tm_4	1	+
CM031407.1	81710178	81711183	7tm_4	1	+
CM031400.1	82728996	82730040	7tm_4	1	+
CM031399.1	72573430	72574420	7tm_4	1	+
CM031404.1	104015868	104016858	7tm_4	1	-
CM031404.1	101713193	101714207	7tm_4	1	-
CM031403.1	4174857	4175826	7tm_4	1	+
CM031399.1	72102448	72103447	7tm_4	1	-
CM031399.1	71766442	71767552	7tm_4	1	-
CM031395.1	11791485	11792484	7tm_4	1	-
CM031399.1	71383737	71384685	7tm_4	1	-
CM031404.1	101415500	101416484	7tm_4	1	+
CM031395.1	10843819	10844854	7tm_4	1	-
CM031395.1	7116070	7117009	7tm_4	1	-
CM031394.1	85234356	85235325	7tm_4	1	+
CM031404.1	21398998	21400051	7tm_4	1	-
CM031400.1	82548130	82549105	7tm_4	1	+
CM031404.1	103862702	103863752	7tm_4	1	-
CM031394.1	83839353	83840448	7tm_4	1	-
CM031394.1	86506269	86507253	7tm_4	1	+
CM031407.1	81869795	81870740	7tm_4	1	+
CM031404.1	21100961	21102017	7tm_4	1	+
CM031398.1	424385	425345	7tm_4	1	+
CM031398.1	2544546	2545488	7tm_4	1	+
CM031395.1	10826311	10827244	7tm_4	1	+
CM031400.1	81699209	81700250	7tm_4	1	+
CM031404.1	101575952	101576897	7tm_4	1	+
CM031404.1	61537417	61537903	7tm_4	1	-
CM031398.1	2555322	2556264	7tm_4	1	+
CM031403.1	3559840	3560785	7tm_4	1	-
CM031404.1	21212868	21213837	7tm_4	1	-
CM031405.1	48647620	48648610	7tm_4	1	+
CM031404.1	101644057	101645050	7tm_4	1	+
CM031404.1	100966372	100967308	7tm_4	1	-
CM031404.1	21094417	21095389	7tm_4	1	+
CM031399.1	72579358	72580330	7tm_4	1	-
CM031404.1	21346909	21347926	7tm_4	1	-
CM031404.1	21126325	21127324	7tm_4	1	+
CM031404.1	20868568	20869534	7tm_4	1	-
CM031400.1	75981392	75982316	7tm_4	1	+
CM031398.1	312704	313694	7tm_4	1	+
CM031404.1	100357662	100358592	7tm_4	1	+
CM031400.1	82204188	82205133	7tm_4	1	+
CM031398.1	2463725	2464667	7tm_4	1	+
CM031395.1	10874066	10875065	7tm_4	1	+
CM031408.1	13750496	13751447	7tm_4	1	+
CM031400.1	82227908	82229057	7tm_4	1	+
CM031394.1	84928805	84929834	7tm_4	1	+
CM031399.1	70531154	70532141	7tm_4	1	-
CM031404.1	103208802	103209756	7tm_4	1	+
CM031394.1	85335513	85336482	7tm_4	1	-
CM031400.1	82700999	82701965	7tm_4	1	+
CM031404.1	21416037	21417009	7tm_4	1	-
CM031395.1	11024926	11025898	7tm_4	1	-
CM031404.1	100869128	100870100	7tm_4	1	+
CM031404.1	100622915	100623848	7tm_4	1	+
CM031400.1	75519345	75520368	7tm_4	1	-
CM031404.1	100891784	100892726	7tm_4	1	-
CM031404.1	21266380	21267442	7tm_4	1	-
CM031400.1	82755134	82756247	7tm_4	1	+
CM031404.1	100885151	100886096	7tm_4	1	+
CM031400.1	82023764	82024715	7tm_4	1	+
CM031394.1	91155953	91156913	7tm_4	1	-
CM031405.1	48673209	48674214	7tm_4	1	+
CM031405.1	88281173	88282166	7tm_4	1	+
CM031402.1	46364038	46365007	7tm_4	1	+
CM031398.1	2619280	2620240	7tm_4	1	-
CM031393.1	109369259	109370210	7tm_4	1	-
CM031404.1	101912566	101913598	7tm_4	1	-
CM031404.1	21337055	21337991	7tm_4	1	-
CM031407.1	81695933	81696905	7tm_4	1	-
CM031394.1	91167632	91168628	7tm_4	1	-
CM031398.1	2609757	2610699	7tm_4	1	+
CM031398.1	2374531	2375470	7tm_4	1	+
CM031395.1	10864679	10865639	7tm_4	1	+
CM031407.1	57743905	57744943	7tm_4	1	-
CM031402.1	46480772	46481759	7tm_4	1	+
CM031404.1	101160030	101160996	7tm_4	1	+
CM031399.1	71216662	71217742	7tm_4	1	-
CM031404.1	101515164	101516223	7tm_4	1	+
CM031404.1	100499097	100500015	7tm_4	1	+
CM031398.1	2521329	2522289	7tm_4	1	-
CM031398.1	878013	878961	7tm_4	1	+
CM031398.1	2658564	2659506	7tm_4	1	+
CM031402.1	46418809	46419802	7tm_4	1	+
CM031394.1	85006905	85007889	7tm_4	1	-
CM031402.1	46343873	46344824	7tm_4	1	+
CM031394.1	85826976	85828011	7tm_4	1	+
CM031407.1	82148645	82149611	7tm_4	1	+
CM031404.1	21111260	21112436	7tm_4	2	+
CM031404.1	21315973	21316993	7tm_4	1	-
CM031399.1	71349757	71350831	7tm_4	1	+
CM031404.1	21170338	21171412	7tm_4	1	-
CM031404.1	20882984	20883920	7tm_4	1	+
CM031398.1	2643350	2644292	7tm_4	1	+
CM031407.1	81946560	81947553	7tm_4	1	+
CM031400.1	82661008	82662040	7tm_4	1	+
CM031394.1	83889922	83890882	7tm_4	1	-
CM031404.1	21573559	21574783	7tm_4	1	+
CM031410.1	39102099	39103044	7tm_4	1	-
CM031404.1	100385705	100386824	7tm_4	1	+
CM031404.1	101472727	101473666	7tm_4	1	-
CM031398.1	2564603	2565563	7tm_4	1	-
CM031398.1	1167752	1168697	7tm_4	1	+
CM031405.1	88340470	88341490	7tm_4	1	-
CM031398.1	2305611	2306607	7tm_4	1	+
CM031394.1	87163175	87164162	7tm_4	1	-
CM031404.1	101103741	101104743	7tm_4	1	+
CM031404.1	100578136	100579084	7tm_4	1	+
CM031394.1	84042814	84043789	7tm_4	1	-
CM031404.1	21284438	21285374	7tm_4	1	-
CM031394.1	83221503	83222454	7tm_4	1	+
CM031395.1	11051637	11052615	7tm_4	1	+
CM031398.1	1263695	1264643	7tm_4	1	+
CM031409.1	2175462	2176695	7tm_4	1	+
CM031407.1	81656873	81657920	7tm_4	1	-
CM031404.1	101081254	101082274	7tm_4	1	+
CM031394.1	87205294	87206293	7tm_4	1	-
CM031404.1	21451099	21452038	7tm_4	1	-
CM031404.1	100936473	100937421	7tm_4	1	+
CM031398.1	509787	511005	7tm_4	1	-
CM031404.1	100509947	100510874	7tm_4	1	+
CM031401.1	33814411	33815386	7tm_4	1	+
CM031404.1	100681940	100682903	7tm_4	1	+
CM031395.1	10906134	10907100	7tm_4	1	-
CM031404.1	21039281	21040358	7tm_4	1	+
CM031404.1	100552088	100553036	7tm_4	1	-
CM031404.1	101720792	101721764	7tm_4	1	-
CM031398.1	1143125	1144064	7tm_4	1	+
CM031404.1	103196990	103197980	7tm_4	1	+
CM031398.1	2281947	2282883	7tm_4	1	+
CM031394.1	85789028	85789964	7tm_4	1	+
CM031405.1	48732875	48733910	7tm_4	1	-
CM031407.1	81895673	81896642	7tm_4	1	+
CM031398.1	751934	752876	7tm_4	1	-
CM031405.1	48684993	48685992	7tm_4	1	+
CM031404.1	101151194	101152262	7tm_4	1	+
CM031404.1	101505131	101506076	7tm_4	1	+
CM031404.1	100531413	100532337	7tm_4	1	+
CM031404.1	100646795	100647722	7tm_4	1	+
CM031394.1	83988858	83989824	7tm_4	1	+
CM031399.1	70599250	70600213	7tm_4	1	-
CM031404.1	101483874	101484885	7tm_4	1	+
CM031399.1	72506369	72507320	7tm_4	1	-
CM031394.1	83856348	83857320	7tm_4	1	-
CM031395.1	10967157	10968129	7tm_4	1	-
CM031398.1	2511939	2512884	7tm_4	1	+
CM031404.1	101554719	101555724	7tm_4	1	+
CM031398.1	1122160	1123108	7tm_4	1	+
CM031408.1	13522212	13523253	7tm_4	1	-
CM031393.1	109432862	109433891	7tm_4	1	+
CM031404.1	21543422	21544421	7tm_4	1	+
CM031400.1	82630195	82631179	7tm_4	1	+
CM031407.1	81671088	81672054	7tm_4	1	-
CM031402.1	46383313	46384282	7tm_4	1	+
CM031395.1	11153741	11154767	7tm_4	1	+
CM031404.1	101125430	101126468	7tm_4	1	+
CM031394.1	85138227	85139316	7tm_4	1	-
CM031394.1	86058655	86059588	7tm_4	1	+
CM031404.1	21484782	21485721	7tm_4	1	-
CM031400.1	82535367	82536315	7tm_4	1	+
CM031398.1	1096047	1096995	7tm_4	1	+
CM031404.1	100670435	100671416	7tm_4	1	+
CM031394.1	87040204	87041134	7tm_4	1	-
CM031404.1	21528253	21529237	7tm_4	1	-
CM031404.1	20806403	20807405	7tm_4	1	-
CM031394.1	84187884	84188847	7tm_4	1	-
CM031404.1	100904748	100905789	7tm_4	1	-
CM031407.1	81907336	81908392	7tm_4	1	-
CM031398.1	2668347	2669307	7tm_4	1	-
CM031398.1	2682482	2683412	7tm_4	1	-
CM031398.1	787727	788663	7tm_4	1	-
CM031404.1	100946944	100948042	7tm_4	1	+
CM031394.1	89112049	89112997	7tm_4	1	-
CM031404.1	100978463	100979429	7tm_4	1	+
CM031405.1	48759628	48760642	7tm_4	1	-
CM031404.1	21502397	21503435	7tm_4	1	+
CM031400.1	82040611	82041577	7tm_4	1	+
CM031398.1	862224	863172	7tm_4	1	+
CM031410.1	6931796	6932816	7tm_4	1	-
CM031398.1	900541	901486	7tm_4	1	+
CM031404.1	100713292	100714558	7tm_4	1	+
CM031400.1	82810931	82812146	7tm_4	1	-
CM031404.1	20795524	20796481	7tm_4	1	-
CM031405.1	48662000	48663230	7tm_4	2	+
CM031404.1	100606868	100607861	7tm_4	1	+
CM031400.1	82797856	82798819	7tm_4	1	+
CM031399.1	72547337	72548426	7tm_4	1	-
CM031398.1	1178823	1179747	7tm_4	1	-
CM031398.1	2593241	2594183	7tm_4	1	+
CM031399.1	72526129	72527233	7tm_4	1	-
CM031394.1	85633404	85634361	7tm_4	1	+
CM031399.1	70994402	70995464	7tm_4	1	-
CM031398.1	2340696	2341638	7tm_4	1	+
CM031408.1	13785298	13786345	7tm_4	1	+
CM031402.1	46247924	46248851	7tm_4	1	+
CM031404.1	62712905	62713472	7tm_4	1	-
CM031400.1	82467327	82468269	7tm_4	1	+
CM031404.1	101438685	101439690	7tm_4	1	+
CM031400.1	82055920	82056886	7tm_4	1	-
CM031404.1	100956735	100957911	7tm_4	2	+
CM031404.1	101491107	101492091	7tm_4	1	-
CM031398.1	2264460	2265396	7tm_4	1	+
CM031404.1	101918858	101919848	7tm_4	1	-
CM031399.1	70289345	70290368	7tm_4	1	-
CM031398.1	956132	957077	7tm_4	1	+
CM031399.1	71082437	71083448	7tm_4	1	-
CM031399.1	70332343	70333300	7tm_4	1	-
CM031398.1	2410455	2411397	7tm_4	1	+
CM031404.1	100920972	100921908	7tm_4	1	-
CM031395.1	11124868	11126347	7tm_4	1	+
CM031394.1	89371767	89372718	7tm_4	1	-
CM031404.1	20773197	20774154	7tm_4	1	-
CM031399.1	71233985	71234930	7tm_4	1	+
CM031399.1	70773328	70774327	7tm_4	1	-
CM031404.1	60642074	60642584	7tm_4	1	+
CM031399.1	70981002	70981947	7tm_4	1	+
CM031407.1	66090721	66091642	7tm_4	1	+
CM031399.1	70380530	70381463	7tm_4	1	-
CM031394.1	83076876	83077794	7tm_4	1	+
CM031404.1	101183454	101184456	7tm_4	1	+
CM031404.1	100476752	100477763	7tm_4	1	-
CM031399.1	70895005	70896007	7tm_4	1	-
CM031394.1	83808739	83809756	7tm_4	1	-
CM031398.1	1016048	1017008	7tm_4	1	-
CM031404.1	100469719	100470727	7tm_4	1	+
CM031394.1	83613765	83614719	7tm_4	1	+
CM031394.1	83722701	83723679	7tm_4	1	+
CM031394.1	86660669	86661644	7tm_4	1	+
CM031394.1	83743433	83744384	7tm_4	1	-
CM031404.1	100295328	100296462	7tm_4	1	-
CM031394.1	85294473	85295508	7tm_4	1	+
CM031404.1	101540826	101541792	7tm_4	1	+
CM031400.1	82670838	82671801	7tm_4	1	-
CM031394.1	86956402	86957437	7tm_4	1	-
CM031404.1	100454110	100455133	7tm_4	1	-
CM031404.1	104112335	104113316	7tm_4	1	+
CM031404.1	101050996	101052004	7tm_4	1	-
CM031404.1	63944557	63945553	7tm_4	1	+
CM031394.1	83352841	83353780	7tm_4	1	+
CM031404.1	101705205	101706159	7tm_4	1	+
CM031404.1	101020370	101021372	7tm_4	1	+
CM031403.1	3643140	3644160	7tm_4	1	-
CM031399.1	70352502	70353519	7tm_4	1	-
CM031404.1	100419223	100420180	7tm_4	1	+
CM031403.1	3654980	3655991	7tm_4	1	-
CM031400.1	82779807	82780797	7tm_4	1	+
CM031404.1	21368531	21369506	7tm_4	1	+
CM031394.1	86916087	86917032	7tm_4	1	+
CM031404.1	20751734	20752739	7tm_4	1	-
CM031404.1	100430506	100431490	7tm_4	1	+
CM031404.1	101045541	101046480	7tm_4	1	+
CM031394.1	85753668	85754643	7tm_4	1	+
CM031399.1	70879469	70880417	7tm_4	1	-
CM031394.1	84258661	84259666	7tm_4	1	+
CM031403.1	3777814	3778891	7tm_4	1	-
CM031403.1	3662209	3663229	7tm_4	1	-
CM031394.1	83575949	83576951	7tm_4	1	+
CM031404.1	101905231	101906167	7tm_4	1	+
CM031404.1	104103182	104104154	7tm_4	1	+
CM031394.1	85105020	85105995	7tm_4	1	-
CM031404.1	21308219	21309149	7tm_4	1	-
CM031399.1	70861062	70862043	7tm_4	1	-
CM031399.1	70570494	70571493	7tm_4	1	+
CM031402.1	46261138	46262092	7tm_4	1	+
CM031404.1	63930776	63931790	7tm_4	1	+
CM031399.1	71037871	71038804	7tm_4	1	-
CM031404.1	63979431	63980385	7tm_4	1	-
CM031398.1	492198	493191	7tm_4	1	-
CM031398.1	1415640	1416606	7tm_4	1	+
CM031404.1	100992983	100994045	7tm_4	2	+
CM031399.1	70962902	70963913	7tm_4	1	-
CM031404.1	21132084	21133125	7tm_4	1	+
CM031404.1	20949877	20950894	7tm_4	1	+
CM031398.1	645819	646926	7tm_4	1	+
CM031399.1	70151565	70152591	7tm_4	1	+
CM031404.1	61537808	61538393	7tm_4	1	-
CM031404.1	103249564	103250536	7tm_4	1	-
CM031399.1	70933507	70934485	7tm_4	1	-
CM031400.1	81876991	81877996	7tm_4	1	-
CM031393.1	109446042	109446930	7tm_4	1	+
CM031399.1	70910078	70911116	7tm_4	1	-
CM031404.1	101891482	101892400	7tm_4	1	+
CM031394.1	87223836	87224901	7tm_4	1	-
CM031404.1	100588153	100589086	7tm_4	1	+
CM031398.1	1323157	1324123	7tm_4	1	+
CM031398.1	585276	586278	7tm_4	1	+
CM031404.1	101033376	101034357	7tm_4	1	+
CM031404.1	101222485	101223469	7tm_4	1	-
CM031409.1	2196128	2197172	7tm_4	1	+
CM031398.1	1378973	1379939	7tm_4	1	+
CM031399.1	70171213	70172245	7tm_4	1	+
CM031404.1	64909173	64910163	7tm_4	1	-
CM031398.1	528641	529589	7tm_4	1	+
CM031403.1	4309053	4310091	7tm_4	1	-
CM031402.1	46320704	46321724	7tm_4	1	+
CM031402.1	46269824	46270766	7tm_4	1	+
CM031399.1	70218558	70219566	7tm_4	1	-
CM031404.1	101655630	101656737	7tm_4	1	+
CM031404.1	100658305	100659253	7tm_4	1	+
CM031404.1	60642544	60642982	7tm_4	1	+
CM031398.1	595753	596809	7tm_4	1	+
CM031400.1	82442844	82443834	7tm_4	1	+
CM031399.1	70297158	70298115	7tm_4	1	-
CM031399.1	70662271	70663210	7tm_4	1	-
CM031399.1	70642420	70643359	7tm_4	1	-
CM031399.1	70675644	70676607	7tm_4	1	-
CM031400.1	75780127	75780901	7tm_4	1	-
CM031404.1	101257208	101258252	7tm_4	1	-
CM031394.1	86441590	86442529	7tm_4	1	-
CM031403.1	3577301	3578264	7tm_4	1	+
CM031404.1	101008139	101009093	7tm_4	1	+
CM031395.1	157407415	157408393	7tm_4	1	-
CM031404.1	100701820	100702732	7tm_4	1	+
CM031404.1	61268879	61269395	7tm_4	1	-
CM031399.1	70516004	70516931	7tm_4	1	-
CM031404.1	101212704	101213643	7tm_4	1	-
CM031404.1	100688607	100689534	7tm_4	1	+
CM031399.1	70312213	70313602	7tm_4	2	-
CM031404.1	104135170	104136127	7tm_4	1	+
CM031399.1	70495467	70496427	7tm_4	1	-
CM031399.1	71054374	71055382	7tm_4	1	-
CM031404.1	101681980	101682964	7tm_4	1	+
CM031394.1	86719419	86720376	7tm_4	1	+
CM031399.1	71022670	71023621	7tm_4	1	-
CM031395.1	157395266	157396208	7tm_4	1	-
CM031404.1	103149150	103150143	7tm_4	1	+
CM031404.1	103124794	103125919	7tm_4	1	-
CM031399.1	70485407	70486346	7tm_4	1	-
CM031398.1	2327626	2328571	7tm_4	1	+
CM031400.1	81865657	81866530	7tm_4	1	+
CM031394.1	85489503	85490511	7tm_4	1	+
CM031395.1	10641389	10642400	7tm_4	1	-
CM031395.1	156664332	156665274	7tm_4	1	+
CM031408.1	28570041	28570992	7tm_4	1	-
CM031404.1	101170671	101171754	7tm_4	1	+
CM031399.1	70551300	70552251	7tm_4	1	+
CM031394.1	83797187	83798174	7tm_4	1	-
CM031394.1	89019616	89020528	7tm_4	1	-
CM031404.1	104083968	104084946	7tm_4	1	+
CM031404.1	61839688	61840234	7tm_4	1	-
CM031403.1	3545518	3546535	7tm_4	1	-
CM031399.1	70716885	70717851	7tm_4	1	+
CM031404.1	60950024	60950570	7tm_4	1	+
CM031404.1	61891104	61891650	7tm_4	1	-
CM031399.1	70025335	70026331	7tm_4	1	+
CM031408.1	28547010	28548075	7tm_4	1	-
CM031399.1	70046728	70047724	7tm_4	1	+
CM031399.1	70445401	70446391	7tm_4	1	+
CM031404.1	100443533	100444502	7tm_4	1	-
CM031408.1	28558417	28559356	7tm_4	1	-
CM031399.1	69965149	69966130	7tm_4	1	+
CM031399.1	70405307	70406330	7tm_4	1	+
CM031404.1	100810400	100811339	7tm_4	1	-
CM031394.1	86624773	86625706	7tm_4	1	-
CM031407.1	82075789	82076512	7tm_4	1	+
CM031404.1	64930017	64931058	7tm_4	1	+
CM031395.1	10798735	10799521	7tm_4	1	-
CM031399.1	70475228	70476167	7tm_4	1	-
CM031404.1	20864388	20865447	7tm_4	1	+
CM031394.1	86650202	86651231	7tm_4	1	+
CM031399.1	70005451	70006411	7tm_4	1	+
CM031404.1	104075508	104076474	7tm_4	1	+
CM031399.1	70633535	70634468	7tm_4	1	-
CM031399.1	70077174	70078170	7tm_4	1	+
CM031399.1	70097630	70098626	7tm_4	1	+
CM031395.1	156651818	156652760	7tm_4	1	+
CM031399.1	70129881	70130877	7tm_4	1	+
CM031408.1	13755318	13756068	7tm_4	1	-
CM031395.1	158233014	158233935	7tm_4	1	+
CM031395.1	156634809	156635751	7tm_4	1	+
CM031404.1	101539794	101540574	7tm_4	1	+
CM031399.1	69934443	69935457	7tm_4	1	+
CM031400.1	82270355	82271000	7tm_4	1	+
CM031395.1	6987750	6988416	7tm_4	1	+
CM031404.1	61364794	61365331	7tm_4	1	-
CM031404.1	60828152	60828773	7tm_4	1	+
CM031410.1	4425281	4426901	7tm_4	1	-
CM031404.1	61364417	61364819	7tm_4	1	-
CM031400.1	82245378	82246047	7tm_4	1	+
CM031400.1	82677510	82678779	7tm_4	1	+
CM031407.1	81682400	81683228	7tm_4	1	+
CM031404.1	61200214	61200871	7tm_4	1	+
CM031395.1	10665522	10666476	7tm_4	1	+
CM031395.1	158081577	158082495	7tm_4	1	+
CM031404.1	60219218	60219908	7tm_4	1	-
CM031404.1	61162203	61162746	7tm_4	2	+
CM031395.1	157793464	157794739	7tm_4	1	-
CM031398.1	454173	454764	7tm_4	1	+
CM031400.1	82213173	82213854	7tm_4	1	-
CM031404.1	61687678	61688080	7tm_4	1	-
CM031401.1	220696546	220697572	7tm_4	1	-
CM031401.1	33778783	33779464	7tm_4	1	-
CM031404.1	62036452	62037094	7tm_4	2	+
CM031400.1	81919959	81920757	7tm_4	1	+
CM031395.1	11850845	11851739	7tm_4	1	-
CM031395.1	11937460	11938303	7tm_4	1	+
CM031404.1	61200831	61201248	7tm_4	1	+
CM031404.1	101000282	101000894	7tm_4	1	-
CM031404.1	104314402	104315071	7tm_4	1	+
CM031395.1	157440767	157441478	7tm_4	1	-
CM031399.1	70834929	70835481	7tm_4	1	-
CM031407.1	81834680	81835451	7tm_4	1	+
CM031404.1	62713475	62713892	7tm_4	1	-
CM031400.1	76062429	76063365	7tm_4	1	+
CM031395.1	157429798	157430431	7tm_4	1	+
CM031400.1	75969131	75969890	7tm_4	1	+
CM031400.1	82317783	82318341	7tm_4	1	+
CM031400.1	82364456	82365014	7tm_4	1	+
CM031404.1	103033437	103034064	7tm_4	1	-
CM031407.1	81641805	81642510	7tm_4	1	-
CM031404.1	101841208	101841943	7tm_4	1	-
CM031393.1	109498568	109499279	7tm_4	1	+
CM031404.1	62797815	62798190	7tm_4	1	+
CM031399.1	70243063	70243639	7tm_4	1	-
CM031399.1	69979613	69980249	7tm_4	1	+
CM031404.1	101866840	101867374	7tm_4	1	-
CM031404.1	62941595	62941997	7tm_4	1	+
CM031394.1	87006002	87006575	7tm_4	1	-
CM031401.1	220746791	220747697	7tm_4	2	+
CM031404.1	104123635	104124322	7tm_4	1	+
CM031404.1	64880537	64881110	7tm_4	1	+
CM031404.1	101523353	101523950	7tm_4	1	+
CM031407.1	66287846	66288398	7tm_4	1	+
CM031400.1	82283761	82284337	7tm_4	1	+
CM031402.1	46398600	46399161	7tm_4	1	+
CM031400.1	82342922	82343453	7tm_4	1	+
CM031404.1	63094586	63094985	7tm_4	1	-
CM031395.1	6940990	6941515	7tm_4	1	-
CM031404.1	56962330	56962885	7tm_4	1	+
CM031395.1	10630633	10631218	7tm_4	1	+
CM031395.1	6941472	6942042	7tm_4	1	-
CM031400.1	82426107	82426632	7tm_4	1	-
CM031399.1	70823919	70824708	7tm_4	1	+
CM031403.1	3604511	3605099	7tm_4	1	+
CM031404.1	103933407	103934178	7tm_4	1	+
CM031404.1	63246919	63247327	7tm_4	1	-
CM031394.1	86679037	86679778	7tm_4	1	-
CM031404.1	61354083	61354557	7tm_4	1	-
CM031401.1	33825693	33826152	7tm_4	1	-
CM031398.1	416265	416847	7tm_4	1	+
CM031400.1	82342432	82343047	7tm_4	1	+
CM031404.1	101867377	101867806	7tm_4	1	-
CM031399.1	71259538	71260171	7tm_4	1	+
CM031402.1	46306570	46307197	7tm_4	1	+
CM031393.1	109158311	109158833	7tm_4	1	+
CM031404.1	20894256	20894901	7tm_4	1	-
CM031400.1	82643027	82643627	7tm_4	1	+
CM031398.1	967368	967908	7tm_4	1	-
CM031393.1	127712802	127713543	7tm_4	1	-
CM031393.1	127755357	127756098	7tm_4	1	+
CM031393.1	127798857	127799598	7tm_4	1	-
CM031393.1	127786026	127786767	7tm_4	1	-
CM031400.1	82643488	82643989	7tm_4	1	+
CM031400.1	81782471	81783107	7tm_4	1	-
CM031407.1	81641419	81641848	7tm_4	1	-
CM031395.1	157755325	157755925	7tm_4	1	-
CM031404.1	56938728	56939316	7tm_4	1	+
CM031395.1	10611624	10612032	7tm_4	1	+
CM031395.1	10630195	10630630	7tm_4	1	+
CM031399.1	70733955	70734558	7tm_4	1	+
CM031404.1	63094900	63095344	7tm_4	1	-
CM031404.1	101523927	101524350	7tm_4	1	+
CM031404.1	20698568	20698973	7tm_4	1	-
CM031400.1	75945405	75945870	7tm_4	1	-
CM031404.1	20986086	20986635	7tm_4	1	-
CM031404.1	101117200	101117821	7tm_4	1	+
CM031404.1	56938999	56939473	7tm_4	1	+
CM031404.1	100565512	100565980	7tm_4	1	+
CM031404.1	101673062	101673644	7tm_4	1	+
CM031400.1	82284340	82284766	7tm_4	1	+
CM031394.1	83298559	83298958	7tm_4	1	-
CM031394.1	83522807	83523254	7tm_4	1	-
CM031400.1	81782191	81782710	7tm_4	1	-
CM031393.1	109306997	109307519	7tm_4	1	-
CM031403.1	3585073	3585583	7tm_4	1	+
CM031404.1	61811607	61812012	7tm_4	1	-
CM031395.1	156618549	156618975	7tm_4	1	+
CM031404.1	60972254	60972659	7tm_4	1	+
CM031394.1	85201597	85202077	7tm_4	1	+
CM031401.1	33826117	33826522	7tm_4	1	-
CM031395.1	11294911	11295613	7tm_4	1	+
CM031394.1	86095243	86095663	7tm_4	1	-
CM031404.1	21056779	21057196	7tm_4	1	+
CM031404.1	101241874	101242600	7tm_4	1	-
CM031401.1	33778469	33778871	7tm_4	1	-
CM031398.1	966965	967346	7tm_4	1	-
CM031394.1	85679344	85679794	7tm_4	1	-
CM031395.1	10984620	10985034	7tm_4	1	+
CM031399.1	70580760	70581363	7tm_4	1	+
CM031394.1	86679590	86679983	7tm_4	1	-
CM031404.1	103109641	103110139	7tm_4	1	-
CM031404.1	101117739	101118138	7tm_4	1	+
CM031394.1	83124180	83124588	7tm_4	1	+
CM031404.1	60219919	60220390	7tm_4	1	-
CM031404.1	100565036	100565582	7tm_4	1	+
CM031400.1	82269940	82270390	7tm_4	1	+
CM031404.1	104123274	104123748	7tm_4	1	+
CM031403.1	4221654	4222263	7tm_4	1	-
CM031394.1	83928926	83929310	7tm_4	1	-
CM031393.1	127755059	127755653	7tm_4	1	+
CM031393.1	127799302	127799896	7tm_4	1	-
CM031393.1	127786471	127787065	7tm_4	1	-
CM031393.1	127713247	127713841	7tm_4	1	-
CM031404.1	21156961	21157414	7tm_4	1	+
CM031407.1	81818803	81819205	7tm_4	1	-
CM031399.1	70834493	70834943	7tm_4	1	-
CM031394.1	86879083	86879467	7tm_4	1	-
CM031404.1	64940355	64940775	7tm_4	1	-
CM031395.1	11004469	11004943	7tm_4	1	-
CM031404.1	101974014	101974569	7tm_4	1	+
CM031394.1	84103281	84103656	7tm_4	1	-
CM031399.1	70273250	70273829	7tm_4	1	-
CM031394.1	83558751	83559264	7tm_4	1	+
CM031401.1	220696478	220696856	7tm_4	1	-
CM031394.1	87006487	87007006	7tm_4	1	-
CM031394.1	83929452	83929875	7tm_4	1	-
CM031399.1	71201408	71201828	7tm_4	1	-
CM031403.1	4153224	4153686	7tm_4	1	-
CM031400.1	82490186	82490909	7tm_4	1	+
CM031403.1	3604131	3604617	7tm_4	1	+
CM031409.1	61703586	61704609	7tm_4	2	+
CM031395.1	11338180	11338642	7tm_4	1	-
CM031399.1	69979226	69979610	7tm_4	1	+
CM031400.1	82257056	82257494	7tm_4	1	+
CM031395.1	11017113	11017491	7tm_4	1	-
CM031406.1	30895998	30897036	7tm_4	1	-
CM031393.1	109307522	109307909	7tm_4	1	-
CM031404.1	63095205	63095601	7tm_4	1	-
CM031404.1	21056093	21056654	7tm_4	1	+
CM031395.1	11937267	11937642	7tm_4	1	+
CM031396.1	6556433	6557756	7tm_4	2	-
CM031395.1	157430334	157430826	7tm_4	1	+
CM031407.1	81715861	81716332	7tm_4	1	+
CM031399.1	70412193	70412592	7tm_4	1	-
CM031396.1	105007393	105008767	7tm_4	2	-
CM031395.1	11822093	11822564	7tm_4	1	+
CM031405.1	68884930	68886418	7tm_4	2	+
CM031406.1	78398221	78399277	7tm_4	1	-
CM031404.1	102109760	102110243	7tm_4	1	+
CM031400.1	75780777	75781206	7tm_4	2	-
CM031400.1	82619303	82619729	7tm_4	1	+
CM031404.1	101068262	101068718	7tm_4	1	-
CM031401.1	17761327	17762515	7tm_4	2	-
CM031404.1	102161349	102161832	7tm_4	1	-
CM031407.1	81682168	81682618	7tm_4	1	+
CM031405.1	88363922	88364411	7tm_4	1	-
CM031394.1	83394528	83394933	7tm_4	1	-
CM031396.1	14481940	14482927	7tm_4	1	+
CM031398.1	453717	454170	7tm_4	1	+
CM031400.1	75908611	75908986	7tm_4	1	+
CM031394.1	84974756	84975317	7tm_4	1	+
CM031400.1	82426514	82426928	7tm_4	1	-
CM031398.1	79185374	79186805	7tm_4	2	-
CM031401.1	213923373	213924435	7tm_4	1	-
CM031408.1	9683059	9683761	7tm_4	1	-
CM031394.1	86879731	86880172	7tm_4	2	-
CM031401.1	95181845	95182292	7tm_4	1	-
CM031394.1	86094743	86095160	7tm_4	2	-
CM031398.1	415960	416386	7tm_4	2	+
CM031403.1	52950890	52951982	7tm_4	2	-
CM031401.1	17221382	17222588	7tm_4	2	-
CM031395.1	52721949	52723509	7tm_4	3	+
CM031396.1	1312762	1314238	7tm_4	1	-
CM031393.1	46021344	46022499	7tm_4	2	+
CM031400.1	82213726	82214140	7tm_4	1	-
CM031405.1	75595255	75596395	7tm_4	1	-
CM031398.1	119815482	119816607	7tm_4	2	-
CM031394.1	131204843	131206157	7tm_4	3	-
CM031406.1	30809174	30810080	7tm_4	1	+
CM031397.1	203089333	203091322	7tm_4	2	-
CM031393.1	82237693	82238152	7tm_4	1	-
CM031394.1	84974383	84974932	7tm_4	1	+
CM031394.1	86711790	86712189	7tm_4	1	-
CM031396.1	47946846	47948283	7tm_4	1	+
CM031395.1	11295353	11295779	7tm_4	1	+
CM031407.1	82368873	82369941	7tm_4	1	+
CM031400.1	82602748	82603135	7tm_4	1	-
CM031395.1	7268151	7268559	7tm_4	1	-
CM031396.1	55182153	55183440	7tm_4	2	-
CM031409.1	11150349	11151657	7tm_4	1	+
CM031405.1	9266929	9268798	7tm_4	2	-
CM031399.1	131843583	131844639	7tm_4	1	+
CM031396.1	208319	209852	7tm_4	2	-
CM031394.1	197707855	197709217	7tm_4	2	-
CM031397.1	44403510	44404827	7tm_4	1	+
CM031395.1	50472666	50473854	7tm_4	2	-
CM031401.1	124054155	124055370	7tm_4	1	+
CM031398.1	99218330	99219461	7tm_4	1	+
CM031394.1	188182981	188184124	7tm_4	1	-
CM031399.1	87465410	87466919	7tm_4	1	+
CM031403.1	25245434	25246454	7tm_4	2	+
CM031404.1	103373641	103374085	7tm_4	1	-
CM031396.1	30836315	30837740	7tm_4	2	-
CM031394.1	70603963	70605055	7tm_4	1	-
CM031403.1	99821434	99822337	7tm_4	1	-
CM031404.1	102458026	102459658	7tm_4	1	-
CM031393.1	109175795	109176206	7tm_4	1	-
CM031395.1	14657273	14658041	7tm_4	1	-
CM031404.1	106732584	106734000	7tm_4	2	-
CM031398.1	69823180	69824356	7tm_4	2	-
CM031401.1	20541562	20542792	7tm_4	1	+
CM031395.1	11338611	11339049	7tm_4	1	-
CM031398.1	119780256	119781402	7tm_4	2	+
CM031398.1	285647	286049	7tm_4	1	-
```
