## Supplementary Data 2 for "Transposable elements drive the evolution of metazoan zinc finger genes": Leopardus_geoffroyi_znfs.bed

```
CM031393.1	20330842	20332054	zf-C2H2	13	+
CM031393.1	30296943	30297618	zf-C2H2	5	-
CM031393.1	40727826	40729338	zf-C2H2	12	-
CM031393.1	41552219	41553452	zf-C2H2	13	+
CM031393.1	41570460	41572752	zf-C2H2	18	-
CM031393.1	42008729	42010487	zf-C2H2	16	+
CM031393.1	42103057	42104773	zf-C2H2	15	-
CM031393.1	42143934	42144686	zf-C2H2	9	-
CM031393.1	42205498	42207184	zf-C2H2	15	-
CM031393.1	50006767	50009308	zf-C2H2	10	+
CM031393.1	71389275	71390535	zf-C2H2	12	+
CM031393.1	112476044	112477034	zf-C2H2	6	+
CM031393.1	112564721	112565630	zf-C2H2	7	+
CM031393.1	126343936	126345142	zf-C2H2	11	-
CM031394.1	84620373	84621837	zf-C2H2	14	+
CM031394.1	87496137	87496953	zf-C2H2	5	+
CM031394.1	88888587	88891425	zf-C2H2	26	-
CM031394.1	90982410	90983832	zf-C2H2	12	-
CM031394.1	91007698	91009255	zf-C2H2	13	-
CM031394.1	91064172	91065495	zf-C2H2	12	-
CM031394.1	91091096	91092614	zf-C2H2	13	-
CM031394.1	91119796	91121398	zf-C2H2	14	-
CM031394.1	91428811	91430686	zf-C2H2	13	+
CM031394.1	137082881	137084393	zf-C2H2	7	-
CM031394.1	195896800	195897742	zf-C2H2	9	-
CM031394.1	195933779	195935342	zf-C2H2	14	+
CM031394.1	195965970	195967677	zf-C2H2	14	+
CM031395.1	1882232	1883498	zf-C2H2	10	+
CM031395.1	1903210	1904812	zf-C2H2	16	+
CM031395.1	1941511	1942462	zf-C2H2	8	+
CM031395.1	1999935	2001717	zf-C2H2	18	+
CM031395.1	2057570	2058923	zf-C2H2	12	+
CM031395.1	2087703	2088081	zf-C2H2	5	-
CM031395.1	2088255	2088774	zf-C2H2	6	-
CM031395.1	2141864	2143523	zf-C2H2	16	-
CM031395.1	2181341	2183291	zf-C2H2	20	-
CM031395.1	2211414	2212455	zf-C2H2	9	-
CM031395.1	2245316	2247074	zf-C2H2	19	-
CM031395.1	6249188	6251174	zf-C2H2	9	-
CM031395.1	6564210	6565005	zf-C2H2	9	-
CM031395.1	6638897	6639698	zf-C2H2	9	-
CM031395.1	6963569	6965021	zf-C2H2	16	-
CM031395.1	7011027	7012584	zf-C2H2	15	+
CM031395.1	7164615	7166151	zf-C2H2	16	-
CM031395.1	7233842	7235108	zf-C2H2	11	+
CM031395.1	7248317	7249535	zf-C2H2	11	-
CM031395.1	7270186	7271485	zf-C2H2	12	-
CM031395.1	7369312	7369840	zf-C2H2	6	-
CM031395.1	8796316	8797927	zf-C2H2	16	-
CM031395.1	8852364	8854122	zf-C2H2	19	-
CM031395.1	8900100	8901741	zf-C2H2	17	-
CM031395.1	8965278	8966994	zf-C2H2	18	+
CM031395.1	10443314	10444412	zf-C2H2	10	+
CM031395.1	11567538	11569977	zf-C2H2	5	-
CM031395.1	14739257	14740841	zf-C2H2	14	+
CM031395.1	14751095	14751953	zf-C2H2	9	+
CM031395.1	140101868	140102786	zf-C2H2	5	-
CM031395.1	144453466	144455197	zf-C2H2	7	-
CM031395.1	162333169	162335287	zf-C2H2	18	-
CM031395.1	162361151	162363161	zf-C2H2	19	-
CM031395.1	162419170	162420442	zf-C2H2	9	+
CM031395.1	162454327	162455218	zf-C2H2	5	+
CM031395.1	162553056	162554244	zf-C2H2	9	-
CM031395.1	162595343	162596483	zf-C2H2	5	-
CM031395.1	162722348	162723887	zf-C2H2	12	-
CM031395.1	162874056	162875805	zf-C2H2	15	+
CM031395.1	162898749	162900342	zf-C2H2	11	+
CM031395.1	162910308	162910935	zf-C2H2	5	+
CM031396.1	8737911	8739399	zf-C2H2	5	+
CM031396.1	9000716	9003890	zf-C2H2	5	-
CM031396.1	9972285	9973677	zf-C2H2	6	+
CM031396.1	10033660	10034476	zf-C2H2	6	+
CM031396.1	10288355	10291016	zf-C2H2	6	+
CM031396.1	14499387	14500662	zf-C2H2	13	-
CM031396.1	14566236	14567149	zf-C2H2	10	+
CM031396.1	15010827	15011597	zf-C2H2	5	+
CM031396.1	26604677	26606072	zf-C2H2	6	+
CM031396.1	27847452	27848403	zf-C2H2	5	-
CM031396.1	43575865	43577644	zf-C2H2	16	+
CM031396.1	45419641	45421354	zf-C2H2	5	+
CM031396.1	48291824	48293243	zf-C2H2	5	+
CM031396.1	78570608	78572657	zf-C2H2	6	-
CM031396.1	100005671	100006424	zf-C2H2	10	-
CM031396.1	104696378	104697392	zf-C2H2	8	-
CM031396.1	104727188	104728301	zf-C2H2	10	+
CM031396.1	104745059	104746232	zf-C2H2	9	+
CM031396.1	104762006	104763374	zf-C2H2	12	+
CM031396.1	118579732	118581282	zf-C2H2	11	+
CM031397.1	6621451	6622357	zf-C2H2	10	+
CM031397.1	6755821	6756544	zf-C2H2	6	-
CM031397.1	81223068	81223968	zf-C2H2	5	+
CM031397.1	198536276	198539546	zf-C2H2	5	+
CM031398.1	180790	182068	zf-C2H2	6	+
CM031398.1	1483096	1484518	zf-C2H2	13	+
CM031398.1	1854712	1855444	zf-C2H2	5	+
CM031398.1	1880983	1882309	zf-C2H2	12	+
CM031398.1	1907982	1909008	zf-C2H2	8	-
CM031398.1	1930719	1931592	zf-C2H2	7	+
CM031398.1	1979969	1980878	zf-C2H2	8	-
CM031398.1	2008385	2009411	zf-C2H2	8	+
CM031398.1	2059078	2060704	zf-C2H2	15	-
CM031398.1	2098678	2099518	zf-C2H2	8	-
CM031398.1	2115818	2116811	zf-C2H2	9	-
CM031398.1	2163641	2164631	zf-C2H2	9	-
CM031398.1	2192227	2193223	zf-C2H2	8	-
CM031398.1	3092939	3095009	zf-C2H2	19	+
CM031398.1	3137293	3138430	zf-C2H2	10	-
CM031398.1	3168027	3169983	zf-C2H2	20	+
CM031398.1	3516268	3517477	zf-C2H2	10	+
CM031398.1	21374403	21377499	zf-C2H2	7	-
CM031398.1	78389960	78397133	zf-C2H2	16	+
CM031398.1	129916071	129917355	zf-C2H2	6	-
CM031399.1	4876840	4877935	zf-C2H2	9	-
CM031399.1	4895586	4897053	zf-C2H2	14	-
CM031399.1	4952905	4954210	zf-C2H2	12	+
CM031399.1	5724869	5726143	zf-C2H2	6	-
CM031399.1	5730173	5732177	zf-C2H2	7	-
CM031399.1	60128047	60128932	zf-C2H2	7	+
CM031399.1	67887563	67889678	zf-C2H2	12	+
CM031399.1	72061932	72063456	zf-C2H2	6	-
CM031399.1	72457565	72460661	zf-C2H2	9	-
CM031399.1	74184866	74188481	zf-C2H2	6	-
CM031399.1	74194114	74196253	zf-C2H2	6	-
CM031399.1	84990951	84992688	zf-C2H2	5	+
CM031399.1	110947032	110949174	zf-C2H2	9	+
CM031399.1	141675277	141677686	zf-C2H2	6	-
CM031400.1	75652374	75653163	zf-C2H2	5	-
CM031400.1	83934760	83936923	zf-C2H2	10	-
CM031401.1	1900170	1901223	zf-C2H2	5	+
CM031401.1	9799167	9803640	zf-C2H2	8	+
CM031401.1	11634278	11637463	zf-C2H2	17	-
CM031401.1	17365925	17367302	zf-C2H2	12	-
CM031401.1	25250662	25251877	zf-C2H2	5	+
CM031401.1	25449991	25451275	zf-C2H2	10	+
CM031401.1	31223846	31228550	zf-C2H2	14	+
CM031401.1	31418560	31419757	zf-C2H2	10	+
CM031401.1	31441935	31443186	zf-C2H2	10	+
CM031401.1	31480678	31481623	zf-C2H2	9	+
CM031401.1	31498792	31499398	zf-C2H2	7	+
CM031401.1	33527717	33528713	zf-C2H2	8	+
CM031401.1	77114062	77117140	zf-C2H2	8	-
CM031401.1	102317326	102318928	zf-C2H2	11	-
CM031401.1	203062469	203065505	zf-C2H2	20	-
CM031401.1	203067962	203068979	zf-C2H2	9	-
CM031401.1	203070872	203071682	zf-C2H2	5	-
CM031402.1	4034645	4037834	zf-C2H2	9	+
CM031402.1	40776436	40778890	zf-C2H2	8	+
CM031402.1	87802076	87803246	zf-C2H2	9	-
CM031402.1	122298030	122301825	zf-C2H2	10	-
CM031402.1	143433892	143434832	zf-C2H2	9	+
CM031402.1	148718264	148719305	zf-C2H2	8	-
CM031402.1	150777157	150778318	zf-C2H2	7	-
CM031402.1	150798051	150799128	zf-C2H2	8	-
CM031402.1	150826925	150828335	zf-C2H2	10	-
CM031402.1	158760753	158763048	zf-C2H2	16	-
CM031402.1	158829100	158830570	zf-C2H2	13	-
CM031402.1	158870250	158871720	zf-C2H2	13	+
CM031402.1	158887386	158888397	zf-C2H2	10	+
CM031402.1	158933896	158936224	zf-C2H2	23	+
CM031402.1	158950150	158951422	zf-C2H2	11	+
CM031403.1	43274850	43276569	zf-C2H2	10	-
CM031403.1	70376411	70378802	zf-C2H2	21	+
CM031403.1	70413611	70415528	zf-C2H2	18	+
CM031403.1	70453795	70455145	zf-C2H2	13	+
CM031403.1	70470565	70471963	zf-C2H2	12	-
CM031403.1	70497643	70498921	zf-C2H2	10	+
CM031403.1	70515869	70517693	zf-C2H2	17	+
CM031403.1	70877580	70878822	zf-C2H2	5	+
CM031403.1	71389578	71391318	zf-C2H2	13	-
CM031403.1	71655026	71656106	zf-C2H2	9	-
CM031403.1	71674151	71675438	zf-C2H2	7	-
CM031403.1	78173789	78175346	zf-C2H2	8	+
CM031403.1	86049175	86050717	zf-C2H2	12	-
CM031403.1	102792335	102794918	zf-C2H2	6	-
CM031403.1	127871421	127876971	zf-C2H2	9	-
CM031403.1	128020833	128023446	zf-C2H2	7	-
CM031403.1	145484368	145485673	zf-C2H2	6	+
CM031404.1	20676594	20677659	zf-C2H2	9	-
CM031404.1	64173867	64174818	zf-C2H2	5	+
CM031404.1	64189135	64190584	zf-C2H2	13	-
CM031404.1	79120683	79122046	zf-C2H2	13	+
CM031404.1	99037323	99038877	zf-C2H2	10	+
CM031405.1	8869073	8870615	zf-C2H2	13	-
CM031405.1	8932253	8934554	zf-C2H2	20	+
CM031405.1	8957100	8958171	zf-C2H2	13	-
CM031405.1	9012111	9014367	zf-C2H2	19	+
CM031405.1	9062669	9064781	zf-C2H2	18	+
CM031405.1	9118888	9121228	zf-C2H2	21	+
CM031405.1	9174198	9176457	zf-C2H2	20	+
CM031405.1	9211212	9212763	zf-C2H2	14	+
CM031405.1	48802274	48802970	zf-C2H2	5	-
CM031405.1	49846177	49847026	zf-C2H2	7	+
CM031405.1	49855019	49856129	zf-C2H2	11	-
CM031405.1	49890954	49892274	zf-C2H2	10	+
CM031405.1	88438951	88440796	zf-C2H2	14	+
CM031406.1	200388	202848	zf-C2H2	24	-
CM031406.1	240391	241882	zf-C2H2	13	-
CM031406.1	285511	286756	zf-C2H2	12	-
CM031406.1	323884	325492	zf-C2H2	19	-
CM031406.1	365029	366409	zf-C2H2	14	-
CM031406.1	403600	405471	zf-C2H2	18	+
CM031406.1	427945	429031	zf-C2H2	9	+
CM031406.1	6002551	6003400	zf-C2H2	9	-
CM031406.1	21916766	21918131	zf-C2H2	5	+
CM031406.1	27711176	27713039	zf-C2H2	5	-
CM031406.1	28276836	28278231	zf-C2H2	11	-
CM031406.1	28715703	28717608	zf-C2H2	14	-
CM031406.1	28742380	28743754	zf-C2H2	9	-
CM031406.1	38734027	38735473	zf-C2H2	5	+
CM031406.1	47514468	47518014	zf-C2H2	26	-
CM031406.1	56450264	56451341	zf-C2H2	9	+
CM031406.1	56457637	56458672	zf-C2H2	7	-
CM031406.1	56488765	56490865	zf-C2H2	20	+
CM031406.1	90937219	90940432	zf-C2H2	5	+
CM031406.1	91864609	91866838	zf-C2H2	8	-
CM031406.1	93742765	93746299	zf-C2H2	10	+
CM031407.1	379519	380029	zf-C2H2	6	+
CM031407.1	397920	398433	zf-C2H2	6	-
CM031407.1	433464	435849	zf-C2H2	19	-
CM031407.1	2021220	2022846	zf-C2H2	13	+
CM031407.1	5959821	5960688	zf-C2H2	8	+
CM031407.1	30976641	30980048	zf-C2H2	30	+
CM031407.1	31009882	31011583	zf-C2H2	11	-
CM031407.1	31067116	31069000	zf-C2H2	17	-
CM031407.1	31515863	31518788	zf-C2H2	25	-
CM031407.1	63563815	63565615	zf-C2H2	16	+
CM031407.1	72031779	72033372	zf-C2H2	17	+
CM031407.1	73288944	73289835	zf-C2H2	10	-
CM031407.1	73309648	73311022	zf-C2H2	11	-
CM031407.1	73342115	73343732	zf-C2H2	15	-
CM031407.1	86215181	86216402	zf-C2H2	11	+
CM031408.1	1482921	1484598	zf-C2H2	13	-
CM031408.1	5878565	5879441	zf-C2H2	5	-
CM031408.1	9028857	9030506	zf-C2H2	16	-
CM031408.1	9074022	9075318	zf-C2H2	10	+
CM031408.1	9127188	9129426	zf-C2H2	21	+
CM031408.1	9180871	9182560	zf-C2H2	14	+
CM031408.1	14676458	14678792	zf-C2H2	6	-
CM031408.1	61559962	61560586	zf-C2H2	5	+
CM031409.1	134277	135804	zf-C2H2	13	+
CM031409.1	189266	190754	zf-C2H2	9	-
CM031409.1	214975	216463	zf-C2H2	9	-
CM031409.1	238927	239920	zf-C2H2	11	+
CM031409.1	258057	260478	zf-C2H2	20	+
CM031409.1	279827	280886	zf-C2H2	8	-
CM031409.1	357275	358421	zf-C2H2	8	-
CM031409.1	378142	379090	zf-C2H2	11	-
CM031409.1	393288	394794	zf-C2H2	8	-
CM031409.1	419738	421880	zf-C2H2	16	-
CM031409.1	446606	447557	zf-C2H2	6	-
CM031409.1	520939	522595	zf-C2H2	13	+
CM031409.1	567848	569585	zf-C2H2	16	-
CM031409.1	625664	626300	zf-C2H2	7	+
CM031409.1	657682	659770	zf-C2H2	16	+
CM031409.1	696808	697842	zf-C2H2	9	+
CM031409.1	723457	724720	zf-C2H2	9	+
CM031409.1	752504	755045	zf-C2H2	23	+
CM031409.1	786843	789552	zf-C2H2	25	+
CM031409.1	819166	821527	zf-C2H2	21	+
CM031409.1	846860	849569	zf-C2H2	25	+
CM031409.1	878918	881279	zf-C2H2	21	+
CM031409.1	905954	909239	zf-C2H2	32	+
CM031409.1	959578	962011	zf-C2H2	25	+
CM031409.1	994387	997315	zf-C2H2	30	+
CM031409.1	1071343	1072660	zf-C2H2	11	+
CM031409.1	1108756	1110439	zf-C2H2	12	-
CM031409.1	1130325	1131759	zf-C2H2	11	+
CM031409.1	1143694	1145848	zf-C2H2	19	-
CM031409.1	1168521	1169955	zf-C2H2	11	-
CM031409.1	1207505	1209011	zf-C2H2	13	-
CM031409.1	1251407	1252697	zf-C2H2	12	-
CM031409.1	1277327	1278329	zf-C2H2	8	-
CM031409.1	1307691	1309134	zf-C2H2	12	-
CM031409.1	1419416	1420331	zf-C2H2	10	+
CM031409.1	1439579	1440713	zf-C2H2	8	+
CM031409.1	1469475	1471071	zf-C2H2	13	-
CM031409.1	1527326	1528673	zf-C2H2	8	+
CM031409.1	1540177	1541335	zf-C2H2	11	-
CM031409.1	1560072	1561350	zf-C2H2	11	+
CM031409.1	1579561	1581070	zf-C2H2	11	-
CM031409.1	1603544	1605350	zf-C2H2	14	-
CM031409.1	1636691	1638284	zf-C2H2	10	-
CM031409.1	1657059	1658943	zf-C2H2	16	-
CM031409.1	1697343	1699284	zf-C2H2	17	-
CM031409.1	1733162	1735019	zf-C2H2	13	-
CM031409.1	1771064	1772810	zf-C2H2	13	-
CM031409.1	2067069	2071233	zf-C2H2	14	+
CM031409.1	2112031	2113045	zf-C2H2	7	+
CM031409.1	2125645	2126122	zf-C2H2	5	-
CM031409.1	2240167	2241967	zf-C2H2	14	+
CM031409.1	2297164	2299006	zf-C2H2	13	-
CM031409.1	2328037	2329939	zf-C2H2	18	-
CM031409.1	2352002	2353712	zf-C2H2	15	-
CM031409.1	2384449	2386495	zf-C2H2	19	-
CM031409.1	2409216	2409894	zf-C2H2	7	-
CM031409.1	2441777	2443217	zf-C2H2	11	-
CM031409.1	2480607	2482119	zf-C2H2	12	+
CM031409.1	2495134	2496730	zf-C2H2	16	-
CM031409.1	2593601	2594318	zf-C2H2	5	-
CM031409.1	2678630	2679839	zf-C2H2	9	+
CM031409.1	3063397	3064375	zf-C2H2	6	+
CM031409.1	3067930	3071224	zf-C2H2	20	-
CM031409.1	3084934	3086203	zf-C2H2	9	+
CM031409.1	3095588	3097325	zf-C2H2	9	+
CM031409.1	3164341	3167528	zf-C2H2	17	-
CM031409.1	4382729	4384121	zf-C2H2	12	-
CM031409.1	4572566	4574546	zf-C2H2	16	+
CM031409.1	4702930	4703362	zf-C2H2	6	-
CM031409.1	4745340	4747428	zf-C2H2	14	+
CM031409.1	4765625	4766897	zf-C2H2	8	-
CM031409.1	4827214	4829584	zf-C2H2	19	+
CM031409.1	4850892	4853403	zf-C2H2	19	-
CM031409.1	4907366	4908089	zf-C2H2	7	-
CM031409.1	4936366	4938103	zf-C2H2	14	-
CM031409.1	4986922	4989472	zf-C2H2	20	-
CM031409.1	5045582	5047874	zf-C2H2	17	-
CM031409.1	5106860	5108132	zf-C2H2	8	+
CM031409.1	5125748	5128214	zf-C2H2	18	-
CM031409.1	5223194	5224742	zf-C2H2	11	-
CM031409.1	5287892	5288771	zf-C2H2	8	-
CM031409.1	5308366	5310175	zf-C2H2	21	-
CM031409.1	5378307	5379522	zf-C2H2	13	-
CM031409.1	5404319	5406308	zf-C2H2	21	-
CM031409.1	5473333	5473951	zf-C2H2	6	+
CM031409.1	5554395	5556855	zf-C2H2	27	+
CM031409.1	5592899	5593831	zf-C2H2	5	-
CM031409.1	5654319	5655636	zf-C2H2	8	-
CM031409.1	5685774	5688102	zf-C2H2	22	-
CM031409.1	5815811	5817770	zf-C2H2	15	+
CM031409.1	5853061	5857933	zf-C2H2	49	+
CM031409.1	5893608	5895936	zf-C2H2	20	+
CM031409.1	5934495	5936250	zf-C2H2	13	+
CM031409.1	5977801	5979560	zf-C2H2	12	+
CM031409.1	6017131	6018844	zf-C2H2	12	-
CM031409.1	6052940	6054626	zf-C2H2	12	-
CM031409.1	6095306	6096734	zf-C2H2	9	-
CM031409.1	6212034	6213817	zf-C2H2	17	-
CM031409.1	6252353	6253793	zf-C2H2	10	-
CM031409.1	6292809	6294894	zf-C2H2	18	+
CM031409.1	6517889	6518372	zf-C2H2	6	-
CM031409.1	6542278	6543661	zf-C2H2	10	-
CM031409.1	6560900	6562890	zf-C2H2	19	-
CM031409.1	6583060	6584602	zf-C2H2	13	-
CM031409.1	6605382	6607125	zf-C2H2	17	-
CM031409.1	6636442	6638296	zf-C2H2	14	-
CM031409.1	6671924	6673721	zf-C2H2	16	+
CM031409.1	6698688	6700329	zf-C2H2	13	+
CM031409.1	6726961	6728470	zf-C2H2	10	+
CM031409.1	6744429	6746247	zf-C2H2	19	+
CM031409.1	6777594	6779499	zf-C2H2	19	+
CM031409.1	6960166	6962164	zf-C2H2	15	-
CM031409.1	7996570	7998613	zf-C2H2	16	+
CM031409.1	8010012	8012511	zf-C2H2	21	-
CM031409.1	11568135	11569128	zf-C2H2	6	+
CM031409.1	11988249	11990148	zf-C2H2	13	+
CM031409.1	12043066	12045352	zf-C2H2	17	+
CM031409.1	12070229	12071300	zf-C2H2	11	+
CM031409.1	12132571	12135088	zf-C2H2	20	+
CM031409.1	12201460	12203422	zf-C2H2	16	+
CM031409.1	12258713	12259559	zf-C2H2	9	-
CM031409.1	12288549	12290682	zf-C2H2	20	-
CM031409.1	12320790	12323028	zf-C2H2	19	-
CM031409.1	12347599	12349510	zf-C2H2	19	-
CM031409.1	12374237	12375689	zf-C2H2	14	-
CM031409.1	12411975	12413826	zf-C2H2	18	-
CM031409.1	12475331	12476876	zf-C2H2	16	+
CM031409.1	12497069	12498761	zf-C2H2	17	-
CM031409.1	12772928	12773711	zf-C2H2	6	-
CM031409.1	13115325	13118306	zf-C2H2	20	+
CM031409.1	13240939	13243087	zf-C2H2	14	+
CM031409.1	14473955	14476955	zf-C2H2	31	+
CM031409.1	16010319	16011873	zf-C2H2	17	-
CM031409.1	16039265	16040552	zf-C2H2	13	-
CM031409.1	16106468	16108958	zf-C2H2	24	-
CM031409.1	16143966	16144980	zf-C2H2	11	-
CM031409.1	16214225	16215503	zf-C2H2	12	+
CM031409.1	16288644	16290483	zf-C2H2	15	+
CM031409.1	16334216	16335797	zf-C2H2	12	+
CM031409.1	16395407	16397294	zf-C2H2	19	-
CM031409.1	16460301	16461744	zf-C2H2	11	+
CM031409.1	16488135	16490097	zf-C2H2	20	-
CM031409.1	16548305	16550018	zf-C2H2	17	-
CM031409.1	16636755	16638264	zf-C2H2	15	-
CM031409.1	16677994	16679437	zf-C2H2	16	-
CM031409.1	16732972	16734655	zf-C2H2	15	+
CM031409.1	16759518	16761264	zf-C2H2	17	-
CM031409.1	16799174	16800575	zf-C2H2	13	-
CM031409.1	16881990	16882971	zf-C2H2	8	+
CM031409.1	16903676	16904711	zf-C2H2	10	-
CM031409.1	16960108	16961740	zf-C2H2	15	+
CM031409.1	17000530	17002048	zf-C2H2	13	+
CM031409.1	17031288	17032791	zf-C2H2	13	-
CM031409.1	17072164	17073598	zf-C2H2	14	-
CM031409.1	17112559	17113603	zf-C2H2	9	-
CM031409.1	17182246	17183509	zf-C2H2	14	-
CM031409.1	17215874	17217317	zf-C2H2	13	-
CM031409.1	17313499	17314933	zf-C2H2	13	+
CM031409.1	17337102	17338575	zf-C2H2	14	-
CM031409.1	17406023	17407823	zf-C2H2	15	+
CM031409.1	17463665	17464607	zf-C2H2	11	-
CM031409.1	17517933	17519295	zf-C2H2	13	+
CM031409.1	18576365	18578213	zf-C2H2	13	+
CM031409.1	18601238	18602535	zf-C2H2	12	-
CM031409.1	18648107	18649658	zf-C2H2	14	-
CM031409.1	18745271	18746744	zf-C2H2	12	-
CM031409.1	20642481	20644665	zf-C2H2	6	-
CM031409.1	21553475	21556847	zf-C2H2	5	+
CM031409.1	22333629	22335972	zf-C2H2	7	-
CM031409.1	27744808	27748216	zf-C2H2	26	-
CM031409.1	29117312	29121242	zf-C2H2	10	-
CM031409.1	34951803	34953663	zf-C2H2	17	-
CM031409.1	44036618	44038319	zf-C2H2	15	+
CM031409.1	46457521	46460317	zf-C2H2	6	+
CM031409.1	46603771	46609270	zf-C2H2	10	+
CM031409.1	47873562	47874303	zf-C2H2	7	+
CM031409.1	47890801	47891941	zf-C2H2	11	+
CM031409.1	47917763	47919596	zf-C2H2	16	+
CM031409.1	49692051	49693170	zf-C2H2	8	+
CM031409.1	60616723	60618772	zf-C2H2	5	+
CM031409.1	61843281	61844718	zf-C2H2	11	-
CM031410.1	4417779	4418895	zf-C2H2	7	+
CM031410.1	4451218	4453147	zf-C2H2	18	-
CM031410.1	4500482	4502345	zf-C2H2	19	+
CM031410.1	4515420	4518180	zf-C2H2	28	-
CM031410.1	4553986	4556422	zf-C2H2	15	-
CM031410.1	4587357	4589265	zf-C2H2	5	-
CM031410.1	6494647	6495958	zf-C2H2	11	+
CM031410.1	6527367	6528492	zf-C2H2	10	+
CM031410.1	6537536	6538727	zf-C2H2	7	-
CM031410.1	6579896	6581057	zf-C2H2	9	+
CM031410.1	6608109	6609543	zf-C2H2	11	+
CM031410.1	6666939	6667842	zf-C2H2	8	+
CM031410.1	7063813	7064761	zf-C2H2	7	+
CM031410.1	7093643	7094501	zf-C2H2	7	+
CM031410.1	7112177	7113356	zf-C2H2	9	+
CM031410.1	16260137	16261265	zf-C2H2	10	-
CM031410.1	17949120	17954505	zf-C2H2	32	-
CM031410.1	17962723	17963413	zf-C2H2	6	+
CM031410.1	17963900	17965151	zf-C2H2	10	+
CM031410.1	18189198	18191880	zf-C2H2	19	+
CM031410.1	18342041	18343400	zf-C2H2	11	+
CM031410.1	18353143	18354388	zf-C2H2	12	+
CM031410.1	18395265	18396315	zf-C2H2	7	+
CM031410.1	18402998	18404588	zf-C2H2	10	+
CM031410.1	18486988	18487825	zf-C2H2	10	-
CM031410.1	18500852	18502829	zf-C2H2	12	-
CM031410.1	21886989	21887994	zf-C2H2	6	+
CM031410.1	37947242	37948088	zf-C2H2	5	+
CM031410.1	39054470	39055613	zf-C2H2	10	+
CM031410.1	39092638	39093211	zf-C2H2	6	+
CM031410.1	39153022	39153703	zf-C2H2	6	+
CM031410.1	39164921	39165677	zf-C2H2	5	-
CM031410.1	39186473	39187670	zf-C2H2	10	-
CM031410.1	39249732	39250575	zf-C2H2	6	+
CM031410.1	39336006	39336795	zf-C2H2	5	-
CM031410.1	39349176	39350502	zf-C2H2	8	-
CM031410.1	39375294	39376899	zf-C2H2	15	+
CM031410.1	40048632	40049976	zf-C2H2	8	-
```
