## Supplementary Data 2 for "Transposable elements drive the evolution of metazoan zinc finger genes": Lepeophtheirus_salmonis_znfs.bed

```
CM027723.1	26204591	26206868	zf-C2H2	9	+
CM027723.1	28597598	28599728	zf-C2H2	16	-
CM027723.1	28630242	28638366	zf-C2H2	20	+
CM027723.1	28638687	28644060	zf-C2H2	5	+
CM027723.1	31182259	31183075	zf-C2H2	5	-
CM027723.1	31276788	31277424	zf-C2H2	7	+
CM027723.1	31318019	31319162	zf-C2H2	9	-
CM027723.1	31387452	31388655	zf-C2H2	5	+
CM027723.1	32115984	32117712	zf-C2H2	7	-
CM027723.1	32431392	32432118	zf-C2H2	6	-
CM027723.1	34648508	34650671	zf-C2H2	17	-
CM027723.1	36970233	36972240	zf-C2H2	10	-
CM027723.1	38192640	38196393	zf-C2H2	9	-
CM027723.1	44139632	44142179	zf-C2H2	8	+
CM027723.1	44361998	44362877	zf-C2H2	6	+
CM027723.1	44412978	44414184	zf-C2H2	9	+
CM027723.1	48775211	48776531	zf-C2H2	7	-
CM027723.1	50113336	50115358	zf-C2H2	15	+
CM027723.1	50356882	50357668	zf-C2H2	7	+
CM027723.1	54221844	54222549	zf-C2H2	7	+
CM027724.1	7836689	7837604	zf-C2H2	5	-
CM027724.1	29658076	29659408	zf-C2H2	12	-
CM027724.1	31399727	31402598	zf-C2H2	5	-
CM027724.1	31608376	31610695	zf-C2H2	5	+
CM027724.1	37259813	37261004	zf-C2H2	6	+
CM027724.1	38058765	38059920	zf-C2H2	6	+
CM027725.1	4238576	4240814	zf-C2H2	16	-
CM027725.1	23640648	23641728	zf-C2H2	8	-
CM027725.1	25876128	25878012	zf-C2H2	5	+
CM027725.1	26499510	26501130	zf-C2H2	7	-
CM027725.1	26546217	26547354	zf-C2H2	11	+
CM027725.1	30668142	30668589	zf-C2H2	5	-
CM027725.1	30683147	30683594	zf-C2H2	5	-
CM027725.1	30688145	30688592	zf-C2H2	5	-
CM027725.1	30693156	30693603	zf-C2H2	5	-
CM027725.1	30698173	30698620	zf-C2H2	5	-
CM027725.1	30703172	30703619	zf-C2H2	5	-
CM027725.1	36205704	36207549	zf-C2H2	16	-
CM027725.1	40233069	40234779	zf-C2H2	8	-
CM027725.1	50632593	50633829	zf-C2H2	14	+
CM027726.1	2138826	2143035	zf-C2H2	8	+
CM027726.1	19957770	19958559	zf-C2H2	5	+
CM027726.1	21619474	21620164	zf-C2H2	6	-
CM027726.1	28595191	28597246	zf-C2H2	13	-
CM027726.1	33942467	33942956	zf-C2H2	5	+
CM027726.1	35533431	35535141	zf-C2H2	13	+
CM027726.1	38595553	38596894	zf-C2H2	12	+
CM027726.1	38822182	38823841	zf-C2H2	10	-
CM027726.1	38997067	38998546	zf-C2H2	13	+
CM027726.1	42532423	42533650	zf-C2H2	8	-
CM027726.1	42753562	42755146	zf-C2H2	10	+
CM027726.1	51883327	51885076	zf-C2H2	13	+
CM027727.1	2503516	2507545	zf-C2H2	15	+
CM027727.1	2717267	2720600	zf-C2H2	15	-
CM027727.1	2821514	2822534	zf-C2H2	9	+
CM027727.1	3256010	3257738	zf-C2H2	13	-
CM027727.1	7576351	7577152	zf-C2H2	8	+
CM027727.1	8497441	8498320	zf-C2H2	7	-
CM027727.1	11429183	11430520	zf-C2H2	12	-
CM027727.1	29025491	29027906	zf-C2H2	15	+
CM027727.1	30181464	30184425	zf-C2H2	11	+
CM027727.1	30344601	30350292	zf-C2H2	7	-
CM027727.1	30354766	30357679	zf-C2H2	9	-
CM027727.1	33664312	33666871	zf-C2H2	13	+
CM027727.1	38121178	38121880	zf-C2H2	5	-
CM027727.1	40550058	40552382	zf-C2H2	9	+
CM027727.1	43814006	43814750	zf-C2H2	7	-
CM027727.1	49052290	49053502	zf-C2H2	5	+
CM027727.1	50675504	50676326	zf-C2H2	8	+
CM027727.1	56970050	56971379	zf-C2H2	7	-
CM027727.1	59756870	59758946	zf-C2H2	5	+
CM027727.1	62111358	62114583	zf-C2H2	19	+
CM027727.1	65062703	65063768	zf-C2H2	5	-
CM027727.1	65554258	65555632	zf-C2H2	5	+
CM027727.1	65976193	65976817	zf-C2H2	6	-
CM027728.1	87392	88967	zf-C2H2	18	-
CM027728.1	117374	118397	zf-C2H2	12	-
CM027728.1	126145	127345	zf-C2H2	13	-
CM027728.1	149364	150573	zf-C2H2	14	-
CM027728.1	154870	155722	zf-C2H2	10	+
CM027728.1	492117	492900	zf-C2H2	9	-
CM027728.1	493015	493663	zf-C2H2	8	-
CM027728.1	655813	656584	zf-C2H2	8	+
CM027728.1	1026531	1027137	zf-C2H2	7	-
CM027728.1	1032015	1033650	zf-C2H2	18	-
CM027728.1	1034959	1036086	zf-C2H2	13	-
CM027728.1	1046110	1046599	zf-C2H2	6	+
CM027728.1	1701443	1702733	zf-C2H2	14	+
CM027728.1	2177227	2178343	zf-C2H2	12	-
CM027728.1	6405053	6406235	zf-C2H2	5	+
CM027728.1	7388505	7389021	zf-C2H2	5	-
CM027728.1	9563142	9564615	zf-C2H2	7	-
CM027728.1	12858868	12859258	zf-C2H2	5	+
CM027728.1	15171480	15172341	zf-C2H2	9	-
CM027728.1	19777197	19778739	zf-C2H2	18	+
CM027728.1	19786786	19788247	zf-C2H2	17	+
CM027728.1	19791165	19791582	zf-C2H2	5	+
CM027728.1	19800493	19801672	zf-C2H2	13	+
CM027728.1	20189422	20190645	zf-C2H2	11	+
CM027728.1	20209727	20210936	zf-C2H2	9	-
CM027728.1	20212930	20214337	zf-C2H2	11	-
CM027728.1	20216701	20217925	zf-C2H2	9	-
CM027728.1	20796987	20797845	zf-C2H2	6	-
CM027728.1	23552232	23554398	zf-C2H2	12	-
CM027728.1	28665868	28667236	zf-C2H2	10	-
CM027728.1	28679098	28680499	zf-C2H2	9	+
CM027728.1	28702085	28703321	zf-C2H2	9	+
CM027728.1	29910382	29911296	zf-C2H2	9	+
CM027729.1	4808749	4809691	zf-C2H2	6	+
CM027729.1	5679702	5680563	zf-C2H2	9	-
CM027729.1	5687469	5689092	zf-C2H2	18	-
CM027729.1	5700286	5701480	zf-C2H2	13	-
CM027729.1	5716324	5717518	zf-C2H2	13	-
CM027729.1	5723029	5723650	zf-C2H2	6	-
CM027729.1	5729163	5730264	zf-C2H2	12	-
CM027729.1	12638751	12639606	zf-C2H2	9	-
CM027729.1	17206757	17208797	zf-C2H2	15	+
CM027729.1	19846488	19847388	zf-C2H2	6	+
CM027729.1	20904214	20907892	zf-C2H2	5	-
CM027729.1	22256283	22256883	zf-C2H2	5	-
CM027729.1	23079635	23081930	zf-C2H2	16	-
CM027729.1	25332638	25333427	zf-C2H2	9	-
CM027730.1	464706	465342	zf-C2H2	7	-
CM027730.1	1222472	1224224	zf-C2H2	12	-
CM027730.1	1563838	1564525	zf-C2H2	6	+
CM027730.1	1772585	1775580	zf-C2H2	25	-
CM027730.1	1782149	1783382	zf-C2H2	12	-
CM027730.1	2916706	2918401	zf-C2H2	9	+
CM027730.1	3044794	3046720	zf-C2H2	10	+
CM027730.1	3159936	3160662	zf-C2H2	7	+
CM027730.1	18407482	18408565	zf-C2H2	9	+
CM027730.1	33786243	33786960	zf-C2H2	7	+
CM027731.1	6398787	6399606	zf-C2H2	6	-
CM027731.1	9712240	9713437	zf-C2H2	8	-
CM027731.1	10761257	10762802	zf-C2H2	5	+
CM027731.1	18918414	18920979	zf-C2H2	9	+
CM027731.1	20272934	20275151	zf-C2H2	5	-
CM027731.1	22025052	22026072	zf-C2H2	6	-
CM027731.1	24536536	24537142	zf-C2H2	5	-
CM027731.1	27467303	27469055	zf-C2H2	11	-
CM027731.1	28191013	28193434	zf-C2H2	6	+
CM027731.1	29687119	29688124	zf-C2H2	7	-
CM027731.1	30989925	30990728	zf-C2H2	7	-
CM027732.1	2144888	2146193	zf-C2H2	7	+
CM027732.1	5205112	5206255	zf-C2H2	5	+
CM027732.1	5222781	5223924	zf-C2H2	5	+
CM027732.1	5228212	5229355	zf-C2H2	6	+
CM027732.1	5235034	5236177	zf-C2H2	5	-
CM027732.1	9753749	9754775	zf-C2H2	10	+
CM027732.1	11009486	11010526	zf-C2H2	12	+
CM027732.1	13219914	13221045	zf-C2H2	13	+
CM027732.1	16883745	16884198	zf-C2H2	5	+
CM027732.1	17744109	17745111	zf-C2H2	8	-
CM027732.1	22764919	22765945	zf-C2H2	10	+
CM027732.1	23577625	23578393	zf-C2H2	8	-
CM027733.1	9001753	9002332	zf-C2H2	5	-
CM027733.1	14085681	14086068	zf-C2H2	5	-
CM027733.1	14089918	14090686	zf-C2H2	9	-
CM027733.1	14095789	14096884	zf-C2H2	11	-
CM027733.1	14104793	14105372	zf-C2H2	6	-
CM027733.1	14112036	14113224	zf-C2H2	13	-
CM027733.1	20198166	20199522	zf-C2H2	5	-
CM027734.1	3223171	3224518	zf-C2H2	6	+
CM027734.1	3225284	3226262	zf-C2H2	5	+
CM027734.1	4135346	4136903	zf-C2H2	12	+
CM027735.1	3367678	3368590	zf-C2H2	6	+
CM027735.1	5257182	5258981	zf-C2H2	8	-
CM027735.1	11477856	11478498	zf-C2H2	6	+
CM027735.1	29239462	29241052	zf-C2H2	9	+
CM027735.1	39720172	39721060	zf-C2H2	6	-
CM027735.1	45808888	45810654	zf-C2H2	7	-
CM027736.1	1985778	1986897	zf-C2H2	12	-
CM027736.1	13359561	13361178	zf-C2H2	19	+
CM027736.1	13372378	13372813	zf-C2H2	5	+
CM027736.1	13375678	13376443	zf-C2H2	9	+
CM027736.1	31169851	31172825	zf-C2H2	16	+
CM027736.1	33693462	33694926	zf-C2H2	7	+
CM027736.1	39701177	39702185	zf-C2H2	9	+
CM027736.1	39703799	39704426	zf-C2H2	5	+
CM027736.1	40791545	40792370	zf-C2H2	9	+
CM027737.1	3072157	3072952	zf-C2H2	5	+
CM027737.1	4235395	4235977	zf-C2H2	6	-
CM027737.1	11231086	11232295	zf-C2H2	13	+
CM027737.1	13144404	13144950	zf-C2H2	6	+
CM027737.1	13148388	13149522	zf-C2H2	13	+
CM027737.1	13261127	13262087	zf-C2H2	10	-
CM027737.1	14965590	14966496	zf-C2H2	9	+
CM027737.1	14973455	14974184	zf-C2H2	8	+
CM027737.1	15016222	15017806	zf-C2H2	16	+
CM027737.1	15698863	15699628	zf-C2H2	8	-
CM027737.1	15869128	15870136	zf-C2H2	11	+
CM027737.1	16542238	16542958	zf-C2H2	8	+
CM027737.1	16563446	16564388	zf-C2H2	10	-
CM027737.1	16565371	16566382	zf-C2H2	10	+
CM027737.1	17164557	17165013	zf-C2H2	6	-
CM027737.1	17181081	17181630	zf-C2H2	6	+
CM027737.1	17209404	17210340	zf-C2H2	11	+
CM027737.1	17305962	17306679	zf-C2H2	8	-
CM027737.1	17572664	17573696	zf-C2H2	11	-
CM027737.1	17601865	17602633	zf-C2H2	8	-
CM027737.1	17607729	17608758	zf-C2H2	11	-
CM027737.1	22288076	22288934	zf-C2H2	10	+
CM027737.1	22310797	22312087	zf-C2H2	13	-
CM027737.1	22635977	22636376	zf-C2H2	5	-
CM027737.1	22641542	22642400	zf-C2H2	10	-
CM027737.1	22647172	22648498	zf-C2H2	14	-
CM027737.1	22652900	22654100	zf-C2H2	13	-
CM027737.1	22658271	22659843	zf-C2H2	18	-
CM027737.1	22668781	22669384	zf-C2H2	6	-
CM027737.1	22671081	22672020	zf-C2H2	11	-
CM027737.1	22674674	22675700	zf-C2H2	12	-
CM027737.1	22676956	22678468	zf-C2H2	17	+
CM027737.1	22686081	22687290	zf-C2H2	13	-
CM027737.1	22691694	22692723	zf-C2H2	12	+
CM027737.1	22701792	22702821	zf-C2H2	11	-
CM027737.1	22706753	22707611	zf-C2H2	9	+
CM027737.1	22708867	22709539	zf-C2H2	8	+
CM027737.1	22776441	22777218	zf-C2H2	9	+
CM027737.1	22778942	22780076	zf-C2H2	12	-
CM027737.1	22785714	22786862	zf-C2H2	13	+
CM027737.1	22790379	22791756	zf-C2H2	15	+
CM027737.1	22795677	22796429	zf-C2H2	10	-
CM027737.1	22806642	22807461	zf-C2H2	8	-
JADKYV010006681.1	1307	1850	zf-C2H2	6	-
JADKYV010008925.1	447	1494	zf-C2H2	8	+
JADKYV010010074.1	6590	7733	zf-C2H2	5	-
JADKYV010010074.1	12629	13772	zf-C2H2	5	-
JADKYV010010546.1	3667	4126	zf-C2H2	5	-
```
