## Supplementary Data 2 for "Transposable elements drive the evolution of metazoan zinc finger genes": Lepidiolamprologus_attenuatus_znfs.bed

```
VUZN01000189.1	6438	7824	zf-C2H2	15	+
VUZN01000480.1	97627	98401	zf-C2H2	5	+
VUZN01000480.1	99555	100476	zf-C2H2	6	-
VUZN01000556.1	1666	3565	zf-C2H2	18	+
VUZN01000651.1	9655	10756	zf-C2H2	6	+
VUZN01001274.1	4840	5707	zf-C2H2	6	-
VUZN01001550.1	10149	13431	zf-C2H2	9	-
VUZN01001901.1	4907	6716	zf-C2H2	6	-
VUZN01001904.1	36077	39455	zf-C2H2	5	+
VUZN01001905.1	1469	2675	zf-C2H2	6	-
VUZN01001978.1	23412	26295	zf-C2H2	20	-
VUZN01001978.1	26580	27537	zf-C2H2	10	-
VUZN01001978.1	29099	29966	zf-C2H2	5	-
VUZN01002104.1	1418	3017	zf-C2H2	8	+
VUZN01002687.1	11923	13531	zf-C2H2	5	+
VUZN01002743.1	36099	37119	zf-C2H2	11	-
VUZN01002821.1	14048	15239	zf-C2H2	6	-
VUZN01003609.1	11527	12304	zf-C2H2	5	-
VUZN01004006.1	1714	3082	zf-C2H2	10	+
VUZN01004006.1	6229	7777	zf-C2H2	9	+
VUZN01004064.1	30514	32191	zf-C2H2	5	+
VUZN01004331.1	11620	15847	zf-C2H2	12	-
VUZN01004387.1	108065	109157	zf-C2H2	6	-
VUZN01004689.1	2494	3292	zf-C2H2	5	-
VUZN01004963.1	18696	22320	zf-C2H2	5	-
VUZN01004974.1	3623	4754	zf-C2H2	9	-
VUZN01005217.1	512	1655	zf-C2H2	10	-
VUZN01005966.1	11681	14321	zf-C2H2	21	-
VUZN01006016.1	8572	10825	zf-C2H2	5	-
VUZN01006131.1	3083	4175	zf-C2H2	7	-
VUZN01006260.1	23397	27090	zf-C2H2	9	-
VUZN01006486.1	3370	5905	zf-C2H2	6	-
VUZN01007131.1	14544	15999	zf-C2H2	5	+
VUZN01007284.1	71	869	zf-C2H2	6	+
VUZN01007313.1	14715	15918	zf-C2H2	7	-
VUZN01007829.1	2413	3703	zf-C2H2	6	-
VUZN01007881.1	1222	2359	zf-C2H2	7	+
VUZN01007887.1	2467	3820	zf-C2H2	14	+
VUZN01008133.1	25238	28700	zf-C2H2	10	+
VUZN01008385.1	1907	2390	zf-C2H2	5	+
VUZN01008420.1	23129	23921	zf-C2H2	5	-
VUZN01008578.1	522	1851	zf-C2H2	8	+
VUZN01008611.1	10754	11171	zf-C2H2	5	+
VUZN01008678.1	522	1611	zf-C2H2	7	-
VUZN01008846.1	6182	9829	zf-C2H2	26	-
VUZN01009053.1	23167	24784	zf-C2H2	10	+
VUZN01009225.1	5774	6629	zf-C2H2	7	+
VUZN01009779.1	14629	20125	zf-C2H2	10	-
VUZN01009950.1	3250	4123	zf-C2H2	5	-
VUZN01010582.1	27524	28937	zf-C2H2	15	-
VUZN01010586.1	288	1221	zf-C2H2	5	-
VUZN01010587.1	2	1166	zf-C2H2	12	+
VUZN01010976.1	4506	6891	zf-C2H2	10	-
VUZN01011090.1	7539	9003	zf-C2H2	5	+
VUZN01011583.1	1738	2518	zf-C2H2	5	+
VUZN01011745.1	5139	6787	zf-C2H2	7	-
VUZN01011880.1	3035	7238	zf-C2H2	7	-
VUZN01012267.1	18724	21052	zf-C2H2	6	+
VUZN01012322.1	7456	10831	zf-C2H2	6	+
VUZN01012347.1	1374	2613	zf-C2H2	5	+
VUZN01012368.1	3951	5517	zf-C2H2	6	+
VUZN01012879.1	74643	80280	zf-C2H2	10	-
VUZN01012921.1	4612	5755	zf-C2H2	10	+
VUZN01013012.1	4438	5395	zf-C2H2	5	-
VUZN01013531.1	0	4718	zf-C2H2	8	-
VUZN01014045.1	3771	5433	zf-C2H2	16	+
VUZN01014105.1	10184	12839	zf-C2H2	5	+
VUZN01014898.1	0	1152	zf-C2H2	8	-
VUZN01015028.1	3052	3664	zf-C2H2	5	+
VUZN01015151.1	6008	9221	zf-C2H2	5	-
VUZN01016228.1	854	2345	zf-C2H2	5	-
VUZN01017992.1	16092	17904	zf-C2H2	6	-
VUZN01018008.1	6522	7251	zf-C2H2	5	+
VUZN01018095.1	2035	2770	zf-C2H2	6	-
VUZN01018191.1	4289	5990	zf-C2H2	6	+
VUZN01018191.1	10057	14782	zf-C2H2	6	+
VUZN01018497.1	2976	5088	zf-C2H2	6	-
VUZN01019204.1	10862	12830	zf-C2H2	12	-
VUZN01019326.1	1068	2715	zf-C2H2	5	+
VUZN01019673.1	2215	3709	zf-C2H2	13	-
VUZN01019979.1	1750	4198	zf-C2H2	6	+
VUZN01020370.1	3543	4494	zf-C2H2	5	+
VUZN01020695.1	19205	20969	zf-C2H2	12	-
VUZN01021322.1	13962	14589	zf-C2H2	6	-
VUZN01021322.1	17242	18025	zf-C2H2	8	-
VUZN01021480.1	3456	4827	zf-C2H2	12	+
VUZN01022059.1	293	1232	zf-C2H2	5	+
VUZN01022339.1	25754	27206	zf-C2H2	5	+
VUZN01022747.1	4427	5438	zf-C2H2	5	+
VUZN01023048.1	1900	3049	zf-C2H2	5	+
VUZN01023401.1	694	1453	zf-C2H2	5	+
VUZN01023468.1	949	2413	zf-C2H2	11	+
VUZN01023734.1	8409	10425	zf-C2H2	14	+
VUZN01023734.1	16027	18109	zf-C2H2	14	+
VUZN01024371.1	11263	12124	zf-C2H2	5	-
VUZN01024757.1	2	886	zf-C2H2	8	-
VUZN01024803.1	526	1387	zf-C2H2	5	+
VUZN01024882.1	9531	11598	zf-C2H2	6	-
VUZN01025021.1	2479	5062	zf-C2H2	15	+
VUZN01025021.1	5525	6704	zf-C2H2	9	+
VUZN01025021.1	7597	8575	zf-C2H2	8	+
VUZN01025114.1	3791	7361	zf-C2H2	8	-
VUZN01025298.1	31143	35142	zf-C2H2	13	+
VUZN01025421.1	39181	40321	zf-C2H2	11	-
VUZN01025587.1	4442	6734	zf-C2H2	7	-
VUZN01025628.1	9750	11118	zf-C2H2	8	-
VUZN01026326.1	32537	33383	zf-C2H2	6	-
VUZN01026326.1	34558	35599	zf-C2H2	9	-
VUZN01026326.1	41452	42190	zf-C2H2	6	-
VUZN01026326.1	51150	51951	zf-C2H2	7	-
VUZN01026654.1	28328	30320	zf-C2H2	16	-
VUZN01026734.1	2538	3504	zf-C2H2	6	-
VUZN01026933.1	1184	2081	zf-C2H2	5	+
VUZN01026933.1	7092	8347	zf-C2H2	10	+
VUZN01026983.1	1028	2654	zf-C2H2	13	-
VUZN01026983.1	10570	11998	zf-C2H2	10	+
VUZN01027044.1	1125	4512	zf-C2H2	6	+
VUZN01027393.1	1554	2715	zf-C2H2	8	+
VUZN01027456.1	8668	9712	zf-C2H2	11	+
VUZN01027679.1	1	481	zf-C2H2	5	-
VUZN01027679.1	12418	15475	zf-C2H2	22	-
VUZN01027986.1	25302	26841	zf-C2H2	15	+
VUZN01027995.1	2437	3718	zf-C2H2	8	-
VUZN01028363.1	5489	8003	zf-C2H2	9	+
VUZN01028643.1	6306	7677	zf-C2H2	8	-
VUZN01028643.1	12984	14175	zf-C2H2	7	-
VUZN01028677.1	6437	7376	zf-C2H2	6	+
VUZN01028721.1	1288	2170	zf-C2H2	5	+
VUZN01028841.1	4822	6830	zf-C2H2	12	+
VUZN01028841.1	31454	34334	zf-C2H2	8	+
VUZN01029108.1	2564	4133	zf-C2H2	9	-
VUZN01029108.1	11228	12236	zf-C2H2	11	-
VUZN01029312.1	12419	13349	zf-C2H2	9	+
VUZN01029419.1	4135	5647	zf-C2H2	10	-
VUZN01029474.1	6258	7818	zf-C2H2	10	-
VUZN01029651.1	603	1674	zf-C2H2	5	-
VUZN01029818.1	1596	3249	zf-C2H2	11	-
VUZN01029959.1	1921	3445	zf-C2H2	15	-
VUZN01029959.1	9274	10900	zf-C2H2	18	-
VUZN01030196.1	4330	5083	zf-C2H2	9	+
VUZN01030251.1	2915	6731	zf-C2H2	6	+
VUZN01030280.1	22493	23570	zf-C2H2	7	-
VUZN01030472.1	881	2381	zf-C2H2	14	-
VUZN01030559.1	2907	4533	zf-C2H2	6	-
VUZN01030638.1	4460	4994	zf-C2H2	5	-
VUZN01030638.1	5531	6626	zf-C2H2	11	-
VUZN01030735.1	23723	25629	zf-C2H2	17	+
VUZN01031030.1	613	3037	zf-C2H2	6	+
VUZN01031784.1	7352	9482	zf-C2H2	20	+
VUZN01031802.1	2595	4574	zf-C2H2	18	-
VUZN01031802.1	6337	10264	zf-C2H2	24	+
VUZN01031851.1	16577	18578	zf-C2H2	10	+
VUZN01032046.1	860	1610	zf-C2H2	7	-
VUZN01032192.1	2269	3841	zf-C2H2	10	+
VUZN01032345.1	2583	3842	zf-C2H2	12	+
VUZN01032642.1	2028	2748	zf-C2H2	6	+
VUZN01032828.1	2757	3855	zf-C2H2	13	+
VUZN01033005.1	14355	18969	zf-C2H2	14	+
VUZN01033259.1	1010	1985	zf-C2H2	6	-
VUZN01033530.1	29873	31232	zf-C2H2	7	+
VUZN01033706.1	4763	6191	zf-C2H2	13	+
VUZN01033737.1	35014	36303	zf-C2H2	6	+
VUZN01034214.1	2579	3539	zf-C2H2	9	-
VUZN01034304.1	6757	8296	zf-C2H2	5	-
VUZN01034434.1	3117	4467	zf-C2H2	11	+
VUZN01034565.1	1504	2581	zf-C2H2	6	+
VUZN01035629.1	26698	27964	zf-C2H2	7	-
VUZN01035769.1	363	1044	zf-C2H2	6	+
VUZN01036176.1	1292	2117	zf-C2H2	5	-
VUZN01036363.1	6205	7018	zf-C2H2	5	+
VUZN01036440.1	8715	9717	zf-C2H2	7	-
VUZN01036783.1	24734	25895	zf-C2H2	9	+
VUZN01036799.1	1689	3327	zf-C2H2	11	+
VUZN01037161.1	742	1819	zf-C2H2	11	-
VUZN01037456.1	4563	5790	zf-C2H2	8	+
VUZN01038296.1	1273	2116	zf-C2H2	8	-
VUZN01038342.1	0	678	zf-C2H2	8	+
VUZN01038798.1	457	1153	zf-C2H2	5	-
VUZN01039659.1	9550	10387	zf-C2H2	5	+
VUZN01039696.1	4918	6280	zf-C2H2	13	+
VUZN01039705.1	257	1067	zf-C2H2	5	-
VUZN01039752.1	2692	3970	zf-C2H2	14	+
VUZN01039838.1	9888	11340	zf-C2H2	11	-
VUZN01040490.1	5026	6232	zf-C2H2	9	-
VUZN01040496.1	2991	4068	zf-C2H2	8	+
VUZN01041188.1	4165	5305	zf-C2H2	8	+
VUZN01041272.1	3283	4684	zf-C2H2	8	-
VUZN01041272.1	5080	6370	zf-C2H2	8	-
VUZN01042102.1	13377	14442	zf-C2H2	6	-
VUZN01042370.1	11292	13047	zf-C2H2	8	+
VUZN01042495.1	1775	2873	zf-C2H2	5	-
VUZN01042502.1	14598	15951	zf-C2H2	12	-
VUZN01042519.1	3047	3656	zf-C2H2	7	-
VUZN01043163.1	6076	7135	zf-C2H2	9	+
VUZN01043567.1	0	621	zf-C2H2	8	+
VUZN01043727.1	4992	6177	zf-C2H2	13	-
VUZN01044340.1	3128	7553	zf-C2H2	26	-
VUZN01044340.1	13362	16959	zf-C2H2	17	-
VUZN01044340.1	30004	33514	zf-C2H2	14	-
VUZN01044340.1	41802	44874	zf-C2H2	13	-
VUZN01044603.1	11775	13815	zf-C2H2	9	-
VUZN01045268.1	38	995	zf-C2H2	11	+
VUZN01046601.1	344	1433	zf-C2H2	5	+
VUZN01046632.1	2942	3332	zf-C2H2	5	-
VUZN01046682.1	896	2030	zf-C2H2	9	-
VUZN01046773.1	1948	2929	zf-C2H2	8	-
VUZN01046775.1	1470	2580	zf-C2H2	8	+
VUZN01048504.1	3003	3621	zf-C2H2	8	-
VUZN01048749.1	3071	4769	zf-C2H2	5	-
VUZN01049137.1	901	1888	zf-C2H2	5	+
VUZN01049151.1	2600	12224	zf-C2H2	48	+
VUZN01049369.1	5410	6484	zf-C2H2	9	+
VUZN01049799.1	14111	14753	zf-C2H2	5	+
VUZN01050550.1	11421	12453	zf-C2H2	6	-
VUZN01050554.1	64352	65888	zf-C2H2	10	+
VUZN01050836.1	1660	3022	zf-C2H2	9	-
VUZN01050836.1	9720	12551	zf-C2H2	15	-
VUZN01050836.1	18159	19920	zf-C2H2	14	-
VUZN01050836.1	26548	28141	zf-C2H2	9	-
VUZN01050836.1	34836	36264	zf-C2H2	9	-
VUZN01050978.1	4255	8260	zf-C2H2	6	+
VUZN01051255.1	1255	1978	zf-C2H2	5	-
VUZN01051633.1	7666	11044	zf-C2H2	5	+
VUZN01052192.1	38	1247	zf-C2H2	14	+
VUZN01052615.1	7797	9854	zf-C2H2	17	+
VUZN01052775.1	1693	4330	zf-C2H2	7	+
VUZN01052875.1	6852	7527	zf-C2H2	6	-
VUZN01052948.1	18817	19849	zf-C2H2	5	-
VUZN01053026.1	6406	7480	zf-C2H2	11	-
VUZN01053038.1	547	1360	zf-C2H2	8	-
VUZN01053309.1	439	1636	zf-C2H2	8	-
VUZN01053527.1	26137	29260	zf-C2H2	5	-
VUZN01053917.1	3441	4869	zf-C2H2	10	-
VUZN01054217.1	7991	9188	zf-C2H2	10	-
VUZN01054797.1	10767	11526	zf-C2H2	7	+
VUZN01054797.1	15246	16101	zf-C2H2	6	+
VUZN01055043.1	5492	12179	zf-C2H2	15	+
VUZN01055360.1	1702	2569	zf-C2H2	8	+
VUZN01055369.1	1220	2198	zf-C2H2	5	-
VUZN01055843.1	14688	16209	zf-C2H2	6	+
VUZN01055918.1	790	1732	zf-C2H2	7	+
VUZN01055977.1	694	1945	zf-C2H2	7	+
VUZN01055977.1	7046	11402	zf-C2H2	7	+
VUZN01056120.1	6510	7719	zf-C2H2	10	-
VUZN01056284.1	2404	3617	zf-C2H2	10	+
VUZN01056495.1	1131	1926	zf-C2H2	6	-
VUZN01056898.1	1475	2594	zf-C2H2	7	-
VUZN01056963.1	2045	3929	zf-C2H2	18	+
VUZN01057030.1	28	658	zf-C2H2	6	+
VUZN01057061.1	3921	4572	zf-C2H2	6	+
VUZN01057121.1	4077	5001	zf-C2H2	8	-
VUZN01057289.1	1325	3340	zf-C2H2	18	+
VUZN01057710.1	4288	5344	zf-C2H2	6	+
VUZN01057710.1	14703	15786	zf-C2H2	7	+
VUZN01057942.1	1065	2478	zf-C2H2	12	-
VUZN01057957.1	1672	2527	zf-C2H2	9	+
VUZN01058053.1	1993	2713	zf-C2H2	6	+
VUZN01058081.1	787	1630	zf-C2H2	7	-
VUZN01058160.1	10677	11820	zf-C2H2	8	-
VUZN01059122.1	0	669	zf-C2H2	8	+
VUZN01059371.1	1046	2054	zf-C2H2	7	-
VUZN01059819.1	5571	6519	zf-C2H2	9	+
VUZN01060213.1	1419	2514	zf-C2H2	7	-
VUZN01060678.1	1077	1911	zf-C2H2	6	-
VUZN01061012.1	33891	34494	zf-C2H2	6	+
VUZN01061012.1	35431	36070	zf-C2H2	6	+
VUZN01062193.1	1184	1676	zf-C2H2	5	+
VUZN01062231.1	628	1285	zf-C2H2	6	-
VUZN01062231.1	1601	2564	zf-C2H2	11	-
VUZN01062585.1	1282	2110	zf-C2H2	8	-
VUZN01062861.1	339	915	zf-C2H2	6	+
VUZN01063714.1	3250	3898	zf-C2H2	6	+
VUZN01064129.1	38603	39473	zf-C2H2	7	+
VUZN01064142.1	1089	2088	zf-C2H2	6	+
VUZN01064346.1	715	1291	zf-C2H2	6	+
VUZN01064457.1	8544	10259	zf-C2H2	17	+
VUZN01064541.1	771	1620	zf-C2H2	6	-
VUZN01064568.1	0	1143	zf-C2H2	12	+
VUZN01064568.1	2671	3235	zf-C2H2	6	+
VUZN01064615.1	2390	3197	zf-C2H2	9	-
VUZN01064665.1	0	441	zf-C2H2	5	+
VUZN01064982.1	18105	19398	zf-C2H2	9	+
VUZN01065064.1	5749	8107	zf-C2H2	7	+
VUZN01065191.1	2116	3286	zf-C2H2	12	-
VUZN01065614.1	3472	4372	zf-C2H2	8	+
VUZN01065706.1	918	1833	zf-C2H2	6	+
VUZN01065817.1	5110	6373	zf-C2H2	14	-
VUZN01065867.1	3925	4711	zf-C2H2	5	-
VUZN01065886.1	2447	3326	zf-C2H2	6	+
VUZN01065893.1	2	578	zf-C2H2	5	-
VUZN01066463.1	971	1751	zf-C2H2	8	-
VUZN01066637.1	146	1367	zf-C2H2	8	-
VUZN01066697.1	2	833	zf-C2H2	9	+
VUZN01066697.1	1657	2350	zf-C2H2	6	+
VUZN01066713.1	1297	2272	zf-C2H2	5	-
VUZN01066833.1	2569	3235	zf-C2H2	6	-
VUZN01066948.1	13776	15215	zf-C2H2	6	-
VUZN01067234.1	3043	3661	zf-C2H2	7	-
VUZN01067234.1	4065	4887	zf-C2H2	8	-
VUZN01067254.1	0	987	zf-C2H2	11	+
VUZN01067254.1	1593	2157	zf-C2H2	5	+
VUZN01067302.1	394	1201	zf-C2H2	5	+
VUZN01067314.1	6581	8657	zf-C2H2	8	+
VUZN01067361.1	4789	5602	zf-C2H2	9	-
VUZN01067409.1	1687	2992	zf-C2H2	11	+
VUZN01067680.1	4472	5501	zf-C2H2	10	+
VUZN01067680.1	5994	6678	zf-C2H2	6	+
VUZN01067933.1	205	889	zf-C2H2	7	+
VUZN01068055.1	4069	4999	zf-C2H2	10	-
VUZN01068055.1	5161	6953	zf-C2H2	21	-
VUZN01068138.1	3469	4437	zf-C2H2	11	-
VUZN01068166.1	2992	4380	zf-C2H2	15	+
VUZN01068256.1	2408	3093	zf-C2H2	6	+
VUZN01068540.1	2661	3705	zf-C2H2	10	+
VUZN01068587.1	2304	3423	zf-C2H2	8	+
VUZN01068635.1	2611	3580	zf-C2H2	10	-
VUZN01068668.1	1775	3182	zf-C2H2	15	+
VUZN01068712.1	23012	23882	zf-C2H2	9	-
VUZN01068712.1	33062	34766	zf-C2H2	11	-
VUZN01068726.1	8945	10235	zf-C2H2	14	-
VUZN01068789.1	42601	43444	zf-C2H2	5	-
VUZN01068922.1	2	461	zf-C2H2	6	+
VUZN01068922.1	4042	4957	zf-C2H2	6	+
VUZN01069012.1	188	1478	zf-C2H2	9	+
VUZN01069068.1	39940	41311	zf-C2H2	12	-
VUZN01069762.1	2661	4476	zf-C2H2	5	+
VUZN01069769.1	9225	10266	zf-C2H2	8	-
VUZN01070061.1	14720	16532	zf-C2H2	7	+
VUZN01070099.1	7089	8094	zf-C2H2	7	-
VUZN01070331.1	20870	22457	zf-C2H2	15	+
VUZN01070331.1	26849	27866	zf-C2H2	8	-
VUZN01070541.1	2482	3700	zf-C2H2	8	+
VUZN01070581.1	709	1621	zf-C2H2	6	-
VUZN01070813.1	5836	11986	zf-C2H2	16	+
VUZN01070821.1	3882	4782	zf-C2H2	6	+
VUZN01070821.1	4912	5812	zf-C2H2	6	+
VUZN01070861.1	1137	2082	zf-C2H2	6	-
VUZN01070996.1	8003	9047	zf-C2H2	7	+
VUZN01071015.1	12255	13626	zf-C2H2	8	+
VUZN01071471.1	76553	77780	zf-C2H2	9	-
```
