## Supplementary Data 2 for "Transposable elements drive the evolution of metazoan zinc finger genes": Lepidiolamprologus_cunningtoni_znfs.bed

```
VVCW01000163.1	17763	20088	zf-C2H2	6	+
VVCW01000181.1	6253	8188	zf-C2H2	11	+
VVCW01000514.1	23588	25946	zf-C2H2	7	-
VVCW01000709.1	11269	12733	zf-C2H2	5	+
VVCW01000751.1	3967	4999	zf-C2H2	5	-
VVCW01000816.1	2529	4017	zf-C2H2	13	-
VVCW01001109.1	713	1856	zf-C2H2	10	-
VVCW01001198.1	10131	11652	zf-C2H2	6	-
VVCW01001347.1	20534	23909	zf-C2H2	6	-
VVCW01001702.1	8879	12446	zf-C2H2	8	+
VVCW01001802.1	2121	3084	zf-C2H2	8	+
VVCW01001810.1	10869	12702	zf-C2H2	17	+
VVCW01002101.1	20661	22032	zf-C2H2	5	+
VVCW01002133.1	1359	2298	zf-C2H2	6	-
VVCW01002953.1	20093	25700	zf-C2H2	10	-
VVCW01003077.1	2	626	zf-C2H2	5	+
VVCW01003140.1	11505	13314	zf-C2H2	16	+
VVCW01003420.1	1702	3601	zf-C2H2	18	+
VVCW01004328.1	754	2044	zf-C2H2	9	+
VVCW01004540.1	4178	4857	zf-C2H2	7	+
VVCW01004730.1	7520	8810	zf-C2H2	6	+
VVCW01005105.1	1330	2389	zf-C2H2	9	-
VVCW01005379.1	8425	9481	zf-C2H2	6	+
VVCW01005397.1	41862	44502	zf-C2H2	21	+
VVCW01005684.1	8098	9049	zf-C2H2	5	+
VVCW01005919.1	1887	4140	zf-C2H2	5	+
VVCW01006399.1	64101	66393	zf-C2H2	7	+
VVCW01006465.1	10089	11121	zf-C2H2	8	-
VVCW01007378.1	47227	49567	zf-C2H2	10	+
VVCW01007556.1	41983	44593	zf-C2H2	6	+
VVCW01007601.1	127752	131388	zf-C2H2	26	+
VVCW01007900.1	1793	3450	zf-C2H2	7	-
VVCW01007901.1	4792	5605	zf-C2H2	5	-
VVCW01008135.1	8566	10135	zf-C2H2	9	-
VVCW01008135.1	17464	18472	zf-C2H2	11	-
VVCW01008307.1	15975	20196	zf-C2H2	12	+
VVCW01008344.1	2731	4078	zf-C2H2	12	-
VVCW01008617.1	19583	21293	zf-C2H2	11	+
VVCW01008617.1	30423	31293	zf-C2H2	9	+
VVCW01008844.1	53033	55286	zf-C2H2	5	+
VVCW01008919.1	220	4603	zf-C2H2	26	+
VVCW01010520.1	41047	47197	zf-C2H2	16	-
VVCW01010551.1	17957	21596	zf-C2H2	5	+
VVCW01011523.1	59484	62286	zf-C2H2	5	-
VVCW01011677.1	11988	13686	zf-C2H2	5	+
VVCW01011782.1	2172	2784	zf-C2H2	5	-
VVCW01011929.1	6305	8120	zf-C2H2	6	-
VVCW01012440.1	778	1785	zf-C2H2	6	-
VVCW01012440.1	2005	2686	zf-C2H2	5	-
VVCW01012704.1	602	1877	zf-C2H2	11	+
VVCW01013142.1	12746	16208	zf-C2H2	10	+
VVCW01013512.1	1561	3097	zf-C2H2	12	-
VVCW01014213.1	2446	3520	zf-C2H2	9	+
VVCW01014434.1	12528	12993	zf-C2H2	6	-
VVCW01014628.1	201	1077	zf-C2H2	5	+
VVCW01015175.1	8748	10737	zf-C2H2	13	+
VVCW01015175.1	16737	18819	zf-C2H2	14	+
VVCW01015459.1	13778	15128	zf-C2H2	11	+
VVCW01016163.1	39134	44630	zf-C2H2	10	+
VVCW01016869.1	2977	4594	zf-C2H2	8	+
VVCW01017149.1	1	1252	zf-C2H2	7	-
VVCW01017811.1	19837	23215	zf-C2H2	5	+
VVCW01017934.1	1347	2046	zf-C2H2	6	+
VVCW01018037.1	5491	6592	zf-C2H2	6	+
VVCW01018204.1	10299	13386	zf-C2H2	9	-
VVCW01018318.1	5691	7026	zf-C2H2	12	+
VVCW01018543.1	23286	24273	zf-C2H2	5	-
VVCW01018645.1	2718	5769	zf-C2H2	13	-
VVCW01018898.1	6963	13650	zf-C2H2	15	+
VVCW01018923.1	20815	22051	zf-C2H2	7	+
VVCW01019017.1	3240	4837	zf-C2H2	9	-
VVCW01019053.1	10667	13550	zf-C2H2	20	-
VVCW01019053.1	13835	14792	zf-C2H2	10	-
VVCW01019053.1	16353	17220	zf-C2H2	5	-
VVCW01019107.1	3087	4359	zf-C2H2	14	+
VVCW01019246.1	569	1208	zf-C2H2	7	-
VVCW01019803.1	40399	43777	zf-C2H2	5	-
VVCW01020046.1	19810	21178	zf-C2H2	8	+
VVCW01020382.1	651	1650	zf-C2H2	7	+
VVCW01020757.1	19858	20890	zf-C2H2	6	+
VVCW01021261.1	2017	3496	zf-C2H2	15	-
VVCW01021490.1	3169	3787	zf-C2H2	7	-
VVCW01021490.1	4153	5164	zf-C2H2	10	-
VVCW01022213.1	1462	2539	zf-C2H2	8	-
VVCW01022806.1	2064	3477	zf-C2H2	12	+
VVCW01023260.1	3045	3975	zf-C2H2	11	-
VVCW01024179.1	10057	10747	zf-C2H2	5	-
VVCW01024381.1	21144	25758	zf-C2H2	14	+
VVCW01024437.1	2289	2961	zf-C2H2	7	+
VVCW01024496.1	17913	19245	zf-C2H2	9	+
VVCW01024548.1	22436	22982	zf-C2H2	6	-
VVCW01024548.1	23968	24649	zf-C2H2	6	-
VVCW01024705.1	5529	6918	zf-C2H2	5	+
VVCW01024804.1	2758	3640	zf-C2H2	5	-
VVCW01024831.1	818	2366	zf-C2H2	11	+
VVCW01024849.1	28003	29998	zf-C2H2	16	-
VVCW01024863.1	408	957	zf-C2H2	5	-
VVCW01024898.1	19077	20283	zf-C2H2	6	-
VVCW01025132.1	1933	2734	zf-C2H2	7	+
VVCW01025132.1	9911	10577	zf-C2H2	6	+
VVCW01025132.1	16412	17141	zf-C2H2	6	+
VVCW01025132.1	22795	23836	zf-C2H2	9	+
VVCW01025132.1	25091	25814	zf-C2H2	6	+
VVCW01025162.1	1252	2164	zf-C2H2	6	-
VVCW01025440.1	3577	6430	zf-C2H2	15	-
VVCW01025440.1	13507	15187	zf-C2H2	13	-
VVCW01025440.1	21922	23425	zf-C2H2	9	-
VVCW01025491.1	22466	25016	zf-C2H2	9	-
VVCW01025652.1	984	1953	zf-C2H2	6	-
VVCW01025704.1	7163	8912	zf-C2H2	6	-
VVCW01026107.1	7715	8807	zf-C2H2	6	+
VVCW01026697.1	8826	11364	zf-C2H2	6	+
VVCW01026703.1	2552	3476	zf-C2H2	6	+
VVCW01026938.1	46887	48985	zf-C2H2	18	-
VVCW01026938.1	50860	54787	zf-C2H2	24	+
VVCW01026938.1	56789	57704	zf-C2H2	7	+
VVCW01027064.1	5834	7319	zf-C2H2	10	-
VVCW01027096.1	12758	14117	zf-C2H2	9	+
VVCW01027096.1	23428	24802	zf-C2H2	10	-
VVCW01027160.1	22105	23869	zf-C2H2	12	-
VVCW01027272.1	7813	9778	zf-C2H2	11	+
VVCW01027321.1	39589	40165	zf-C2H2	7	-
VVCW01027351.1	42277	44092	zf-C2H2	9	-
VVCW01027409.1	2962	4090	zf-C2H2	5	-
VVCW01027865.1	976	2461	zf-C2H2	9	-
VVCW01027865.1	5829	7140	zf-C2H2	10	-
VVCW01027865.1	13089	14625	zf-C2H2	10	-
VVCW01027941.1	925	1873	zf-C2H2	9	-
VVCW01027941.1	5739	7266	zf-C2H2	15	-
VVCW01028253.1	6614	7676	zf-C2H2	7	+
VVCW01028592.1	16497	17583	zf-C2H2	6	-
VVCW01028649.1	3319	12922	zf-C2H2	48	+
VVCW01028717.1	8811	10941	zf-C2H2	20	-
VVCW01028946.1	15970	19729	zf-C2H2	6	+
VVCW01029206.1	1867	3439	zf-C2H2	10	-
VVCW01029263.1	637	4993	zf-C2H2	7	-
VVCW01029263.1	10036	11323	zf-C2H2	7	-
VVCW01029572.1	94718	96395	zf-C2H2	5	+
VVCW01030511.1	2760	3645	zf-C2H2	6	+
VVCW01030577.1	938	2417	zf-C2H2	12	+
VVCW01030592.1	3992	6032	zf-C2H2	9	-
VVCW01030799.1	6180	7380	zf-C2H2	5	-
VVCW01030974.1	60308	62218	zf-C2H2	12	-
VVCW01031284.1	1451	3080	zf-C2H2	11	+
VVCW01031757.1	4591	6178	zf-C2H2	15	-
VVCW01031935.1	13706	14750	zf-C2H2	11	+
VVCW01032023.1	24813	26292	zf-C2H2	5	-
VVCW01032087.1	9450	9954	zf-C2H2	5	+
VVCW01032197.1	10629	11961	zf-C2H2	5	-
VVCW01032537.1	14036	14669	zf-C2H2	6	+
VVCW01033155.1	3938	5312	zf-C2H2	14	+
VVCW01033324.1	2194	4831	zf-C2H2	7	+
VVCW01033486.1	2299	3358	zf-C2H2	7	+
VVCW01034067.1	15329	16694	zf-C2H2	7	-
VVCW01034205.1	799	1378	zf-C2H2	6	-
VVCW01034349.1	11177	13193	zf-C2H2	6	-
VVCW01034449.1	814	1660	zf-C2H2	8	-
VVCW01035162.1	43405	45454	zf-C2H2	6	+
VVCW01035212.1	10518	11169	zf-C2H2	5	-
VVCW01035552.1	4403	5177	zf-C2H2	5	+
VVCW01036102.1	1806	2553	zf-C2H2	6	-
VVCW01037422.1	6071	10687	zf-C2H2	8	-
VVCW01037916.1	3004	4633	zf-C2H2	10	-
VVCW01037940.1	46347	49404	zf-C2H2	22	+
VVCW01037991.1	14330	15785	zf-C2H2	5	+
VVCW01038108.1	33296	34166	zf-C2H2	7	-
VVCW01038309.1	650	1622	zf-C2H2	5	+
VVCW01038437.1	5052	5694	zf-C2H2	6	+
VVCW01038704.1	2206	3544	zf-C2H2	7	-
VVCW01038991.1	1045	1780	zf-C2H2	6	+
VVCW01039012.1	3178	4192	zf-C2H2	8	+
VVCW01039083.1	6702	7965	zf-C2H2	7	+
VVCW01039208.1	23555	25173	zf-C2H2	6	+
VVCW01039350.1	7280	9407	zf-C2H2	5	-
VVCW01039595.1	2146	3103	zf-C2H2	5	-
VVCW01039758.1	1612	2455	zf-C2H2	5	-
VVCW01039858.1	427	1798	zf-C2H2	12	-
VVCW01039874.1	2051	2876	zf-C2H2	7	+
VVCW01039933.1	5004	8601	zf-C2H2	17	-
VVCW01039933.1	21483	24987	zf-C2H2	14	-
VVCW01040204.1	1	1075	zf-C2H2	8	-
VVCW01040519.1	5011	5779	zf-C2H2	6	+
VVCW01041256.1	2393	3434	zf-C2H2	8	-
VVCW01041344.1	833	2040	zf-C2H2	10	-
VVCW01041633.1	556	2980	zf-C2H2	6	-
VVCW01041731.1	4579	5416	zf-C2H2	5	-
VVCW01041835.1	5777	7337	zf-C2H2	11	+
VVCW01042008.1	2313	3063	zf-C2H2	9	-
VVCW01042083.1	175	931	zf-C2H2	9	+
VVCW01042154.1	3690	5202	zf-C2H2	10	+
VVCW01042167.1	9027	10905	zf-C2H2	5	+
VVCW01042196.1	6671	8114	zf-C2H2	15	+
VVCW01042292.1	23022	24960	zf-C2H2	17	-
VVCW01042441.1	2481	3744	zf-C2H2	7	-
VVCW01042528.1	3885	4806	zf-C2H2	10	+
VVCW01044380.1	407	1343	zf-C2H2	10	+
VVCW01044380.1	4497	6337	zf-C2H2	16	+
VVCW01045428.1	162	552	zf-C2H2	5	+
VVCW01045445.1	10698	12804	zf-C2H2	6	-
VVCW01045527.1	679	1714	zf-C2H2	7	+
VVCW01046196.1	5840	6704	zf-C2H2	5	-
VVCW01046726.1	991	1546	zf-C2H2	5	-
VVCW01047091.1	6364	7159	zf-C2H2	6	-
VVCW01047115.1	2504	3320	zf-C2H2	5	+
VVCW01047447.1	2933	3977	zf-C2H2	7	-
VVCW01047580.1	2158	2671	zf-C2H2	6	-
VVCW01047967.1	3387	4794	zf-C2H2	8	-
VVCW01047967.1	5202	6492	zf-C2H2	8	-
VVCW01047979.1	1588	2401	zf-C2H2	6	+
VVCW01048354.1	2204	3029	zf-C2H2	5	+
VVCW01048527.1	8272	8989	zf-C2H2	5	-
VVCW01049193.1	279	1476	zf-C2H2	12	+
VVCW01049248.1	25097	26522	zf-C2H2	5	+
VVCW01049373.1	8921	10010	zf-C2H2	7	-
VVCW01049405.1	11544	12963	zf-C2H2	15	+
VVCW01049431.1	875	1946	zf-C2H2	7	+
VVCW01049453.1	2107	2815	zf-C2H2	5	-
VVCW01049518.1	26031	29091	zf-C2H2	5	-
VVCW01049518.1	130986	133039	zf-C2H2	10	+
VVCW01049518.1	157773	160653	zf-C2H2	9	+
VVCW01049670.1	2	806	zf-C2H2	5	+
VVCW01049733.1	10164	11976	zf-C2H2	7	-
VVCW01049801.1	720	3399	zf-C2H2	6	-
VVCW01049942.1	98362	99136	zf-C2H2	5	+
VVCW01049942.1	100237	101158	zf-C2H2	6	-
VVCW01050252.1	10788	11589	zf-C2H2	7	+
VVCW01050253.1	2162	3360	zf-C2H2	13	+
VVCW01050341.1	1843	2916	zf-C2H2	8	+
VVCW01050373.1	3165	4521	zf-C2H2	14	+
VVCW01050607.1	1990	2599	zf-C2H2	6	-
VVCW01051139.1	1573	3283	zf-C2H2	17	-
VVCW01052141.1	2746	3943	zf-C2H2	10	+
VVCW01052207.1	5072	5630	zf-C2H2	6	-
VVCW01052421.1	8621	9449	zf-C2H2	5	-
VVCW01052676.1	1933	3292	zf-C2H2	8	-
VVCW01052676.1	7398	7986	zf-C2H2	7	-
VVCW01052932.1	10553	11960	zf-C2H2	8	-
VVCW01053138.1	16058	17873	zf-C2H2	6	-
VVCW01053172.1	802	1993	zf-C2H2	6	+
VVCW01053483.1	4395	5472	zf-C2H2	5	+
VVCW01053585.1	6767	7655	zf-C2H2	9	-
VVCW01053588.1	12369	12996	zf-C2H2	6	-
VVCW01053588.1	14680	15463	zf-C2H2	8	-
VVCW01053650.1	1668	2490	zf-C2H2	8	-
VVCW01053650.1	3011	3890	zf-C2H2	9	-
VVCW01054668.1	1	583	zf-C2H2	5	-
VVCW01054858.1	1669	2731	zf-C2H2	9	+
VVCW01054903.1	643	1550	zf-C2H2	10	-
VVCW01055234.1	758	1751	zf-C2H2	11	-
VVCW01055342.1	1837	2509	zf-C2H2	7	+
VVCW01055451.1	9396	10932	zf-C2H2	5	+
VVCW01055517.1	190	748	zf-C2H2	6	-
VVCW01055755.1	724	1510	zf-C2H2	5	+
VVCW01056138.1	6484	7522	zf-C2H2	7	-
VVCW01056138.1	17876	19085	zf-C2H2	9	-
VVCW01056406.1	844	1528	zf-C2H2	7	-
VVCW01056527.1	22	688	zf-C2H2	7	+
VVCW01056665.1	362	1406	zf-C2H2	10	+
VVCW01057019.1	8445	12648	zf-C2H2	7	-
VVCW01057053.1	2784	3276	zf-C2H2	5	-
VVCW01057082.1	2621	3719	zf-C2H2	13	+
VVCW01057129.1	9611	11015	zf-C2H2	10	-
VVCW01057252.1	5188	6109	zf-C2H2	9	+
VVCW01057339.1	2758	4045	zf-C2H2	8	-
VVCW01057360.1	378	1509	zf-C2H2	12	+
VVCW01057371.1	97673	101330	zf-C2H2	9	-
VVCW01057425.1	5968	8026	zf-C2H2	8	+
VVCW01057567.1	4287	5295	zf-C2H2	7	+
VVCW01057686.1	67	637	zf-C2H2	6	+
VVCW01058194.1	2557	3133	zf-C2H2	6	-
VVCW01058238.1	2511	3798	zf-C2H2	8	-
VVCW01059214.1	1767	2325	zf-C2H2	7	+
VVCW01059651.1	29795	31496	zf-C2H2	6	+
VVCW01059651.1	35575	40390	zf-C2H2	6	+
VVCW01059881.1	3113	3920	zf-C2H2	5	+
VVCW01059950.1	3236	4028	zf-C2H2	7	+
VVCW01059950.1	4170	4728	zf-C2H2	6	+
VVCW01059976.1	3474	4146	zf-C2H2	8	-
VVCW01060340.1	7211	8564	zf-C2H2	12	+
VVCW01060534.1	2	626	zf-C2H2	5	+
VVCW01060552.1	1	559	zf-C2H2	7	+
VVCW01060552.1	1332	2025	zf-C2H2	6	+
VVCW01060717.1	0	507	zf-C2H2	5	-
VVCW01060901.1	1637	2129	zf-C2H2	6	-
VVCW01061193.1	3616	5051	zf-C2H2	12	+
VVCW01061256.1	814	1795	zf-C2H2	6	-
VVCW01061258.1	2258	3917	zf-C2H2	12	-
VVCW01061533.1	7343	9218	zf-C2H2	17	-
VVCW01061856.1	3615	4575	zf-C2H2	6	+
VVCW01062509.1	3797	4814	zf-C2H2	9	-
VVCW01062609.1	9858	10671	zf-C2H2	5	+
VVCW01062730.1	1027	1894	zf-C2H2	5	-
VVCW01062802.1	2441	3792	zf-C2H2	15	-
VVCW01062802.1	11308	12292	zf-C2H2	8	-
VVCW01062838.1	1939	3079	zf-C2H2	7	-
VVCW01062838.1	8331	9315	zf-C2H2	8	-
VVCW01062858.1	7302	8424	zf-C2H2	5	+
VVCW01063151.1	1546	2311	zf-C2H2	6	+
VVCW01063223.1	3844	5125	zf-C2H2	8	+
VVCW01063285.1	620	1769	zf-C2H2	5	-
VVCW01063347.1	2741	3434	zf-C2H2	6	-
VVCW01063362.1	1884	2775	zf-C2H2	7	-
VVCW01063606.1	3205	4324	zf-C2H2	8	-
VVCW01064068.1	4146	5148	zf-C2H2	12	-
VVCW01064144.1	3417	4347	zf-C2H2	10	-
VVCW01064144.1	4509	6315	zf-C2H2	21	-
VVCW01064200.1	1	829	zf-C2H2	10	+
VVCW01064200.1	1140	1797	zf-C2H2	6	+
VVCW01064290.1	1694	3008	zf-C2H2	10	-
VVCW01064409.1	2	701	zf-C2H2	6	+
VVCW01064458.1	787	1414	zf-C2H2	6	-
VVCW01064458.1	3146	3851	zf-C2H2	9	-
VVCW01064535.1	2701	3628	zf-C2H2	7	-
VVCW01064632.1	1	715	zf-C2H2	5	+
VVCW01064749.1	1283	2837	zf-C2H2	12	+
VVCW01064781.1	1578	2562	zf-C2H2	5	+
VVCW01064862.1	544	1459	zf-C2H2	9	+
VVCW01064862.1	1844	2414	zf-C2H2	5	+
VVCW01064979.1	3485	4497	zf-C2H2	9	-
VVCW01065033.1	914	2003	zf-C2H2	6	-
VVCW01065214.1	2035	3127	zf-C2H2	7	+
VVCW01065337.1	2679	3444	zf-C2H2	6	-
VVCW01065337.1	3930	5127	zf-C2H2	12	-
VVCW01065648.1	1117	1972	zf-C2H2	8	+
VVCW01065795.1	4336	5476	zf-C2H2	11	+
VVCW01066061.1	1026	2181	zf-C2H2	8	-
VVCW01066167.1	12646	13423	zf-C2H2	5	-
VVCW01066287.1	112336	117106	zf-C2H2	8	-
VVCW01066314.1	6400	7195	zf-C2H2	7	+
VVCW01066314.1	10666	11218	zf-C2H2	6	+
VVCW01066496.1	1962	2760	zf-C2H2	5	-
VVCW01066781.1	23639	25178	zf-C2H2	15	+
VVCW01066929.1	3677	4655	zf-C2H2	8	-
VVCW01066929.1	5548	6760	zf-C2H2	9	-
VVCW01066929.1	7184	9767	zf-C2H2	15	-
VVCW01067173.1	19406	20918	zf-C2H2	10	-
VVCW01067246.1	10519	12610	zf-C2H2	20	+
VVCW01067269.1	677	1610	zf-C2H2	5	+
VVCW01067280.1	17431	18550	zf-C2H2	7	+
VVCW01067388.1	431	2249	zf-C2H2	5	+
VVCW01067423.1	8658	9645	zf-C2H2	7	+
VVCW01067662.1	2074	3322	zf-C2H2	12	+
VVCW01067705.1	24130	27505	zf-C2H2	6	-
VVCW01067846.1	11735	12845	zf-C2H2	12	-
VVCW01067900.1	4809	6063	zf-C2H2	8	+
VVCW01067900.1	8390	9323	zf-C2H2	7	+
VVCW01067940.1	9228	10500	zf-C2H2	9	-
VVCW01067948.1	32976	36921	zf-C2H2	6	-
VVCW01068218.1	30505	35287	zf-C2H2	12	+
```
