## Supplementary Data 2 for "Transposable elements drive the evolution of metazoan zinc finger genes": Lepidiolamprologus_elongatus_znfs.bed

```
VUZH01000511.1	7544	10082	zf-C2H2	6	+
VUZH01000523.1	1825	2353	zf-C2H2	5	-
VUZH01000574.1	1971	2769	zf-C2H2	5	-
VUZH01001009.1	3631	5191	zf-C2H2	10	+
VUZH01001029.1	31034	31904	zf-C2H2	7	+
VUZH01001742.1	5146	5992	zf-C2H2	6	-
VUZH01001742.1	7134	8175	zf-C2H2	9	-
VUZH01001742.1	14045	14783	zf-C2H2	6	-
VUZH01001742.1	20628	21426	zf-C2H2	6	-
VUZH01001742.1	28484	29285	zf-C2H2	7	-
VUZH01001893.1	11891	13430	zf-C2H2	5	-
VUZH01002336.1	2655	6905	zf-C2H2	12	-
VUZH01002558.1	3932	5300	zf-C2H2	10	-
VUZH01002558.1	10184	11018	zf-C2H2	10	-
VUZH01002635.1	61955	63865	zf-C2H2	12	-
VUZH01002810.1	27140	28082	zf-C2H2	7	-
VUZH01002886.1	8163	10434	zf-C2H2	5	-
VUZH01003049.1	16496	18245	zf-C2H2	5	+
VUZH01003298.1	4292	5289	zf-C2H2	8	-
VUZH01003298.1	6182	7391	zf-C2H2	9	-
VUZH01003298.1	7823	10406	zf-C2H2	15	-
VUZH01003747.1	3060	4017	zf-C2H2	5	+
VUZH01004497.1	11031	13080	zf-C2H2	6	-
VUZH01005292.1	46591	51376	zf-C2H2	9	-
VUZH01005442.1	9693	10992	zf-C2H2	10	+
VUZH01006259.1	3600	4713	zf-C2H2	5	+
VUZH01006263.1	7037	8243	zf-C2H2	6	+
VUZH01006885.1	5383	5953	zf-C2H2	6	-
VUZH01006989.1	27515	28934	zf-C2H2	15	-
VUZH01007513.1	4735	5614	zf-C2H2	6	-
VUZH01007542.1	2073	4458	zf-C2H2	10	+
VUZH01007781.1	1202	3014	zf-C2H2	7	+
VUZH01007825.1	464	1988	zf-C2H2	15	+
VUZH01007850.1	15681	16713	zf-C2H2	6	+
VUZH01008054.1	17045	20414	zf-C2H2	5	-
VUZH01008204.1	2449	5827	zf-C2H2	5	+
VUZH01008329.1	23204	26864	zf-C2H2	9	-
VUZH01009593.1	38255	39626	zf-C2H2	5	+
VUZH01010299.1	3551	5069	zf-C2H2	14	+
VUZH01010662.1	7983	8970	zf-C2H2	5	+
VUZH01010791.1	4178	5189	zf-C2H2	11	-
VUZH01010894.1	5276	6788	zf-C2H2	10	-
VUZH01011100.1	16546	18424	zf-C2H2	5	-
VUZH01011123.1	2590	7040	zf-C2H2	27	-
VUZH01011123.1	12872	16493	zf-C2H2	17	-
VUZH01011123.1	29773	33283	zf-C2H2	14	-
VUZH01011217.1	4281	5220	zf-C2H2	7	+
VUZH01011652.1	3944	5777	zf-C2H2	16	-
VUZH01011729.1	2	4712	zf-C2H2	8	-
VUZH01011788.1	39967	41722	zf-C2H2	5	+
VUZH01012306.1	262	2266	zf-C2H2	18	+
VUZH01012466.1	17629	21256	zf-C2H2	5	+
VUZH01012978.1	2650	4741	zf-C2H2	14	-
VUZH01013120.1	2047	2998	zf-C2H2	5	+
VUZH01013170.1	7619	8909	zf-C2H2	9	-
VUZH01013281.1	18448	19810	zf-C2H2	9	+
VUZH01013322.1	46327	48889	zf-C2H2	7	-
VUZH01013430.1	267	1695	zf-C2H2	10	-
VUZH01013633.1	3662	5359	zf-C2H2	17	+
VUZH01013883.1	1635	2988	zf-C2H2	14	-
VUZH01013917.1	14178	16170	zf-C2H2	16	+
VUZH01014624.1	4856	5824	zf-C2H2	10	+
VUZH01014629.1	3853	5995	zf-C2H2	6	+
VUZH01014852.1	2227	2878	zf-C2H2	6	-
VUZH01014934.1	10471	12100	zf-C2H2	11	-
VUZH01015527.1	593	2241	zf-C2H2	7	+
VUZH01015608.1	715	1738	zf-C2H2	11	-
VUZH01015861.1	45907	50521	zf-C2H2	14	-
VUZH01016010.1	5930	6605	zf-C2H2	6	-
VUZH01016970.1	18124	19579	zf-C2H2	5	-
VUZH01017791.1	506	1265	zf-C2H2	7	-
VUZH01017912.1	905	2531	zf-C2H2	13	-
VUZH01018018.1	46942	47632	zf-C2H2	5	-
VUZH01018326.1	14960	16190	zf-C2H2	12	+
VUZH01018859.1	69312	70404	zf-C2H2	6	-
VUZH01019257.1	16101	18429	zf-C2H2	6	-
VUZH01019410.1	11538	13752	zf-C2H2	7	+
VUZH01019437.1	1850	3992	zf-C2H2	5	-
VUZH01019481.1	15288	16490	zf-C2H2	7	-
VUZH01019724.1	38660	39272	zf-C2H2	5	+
VUZH01020016.1	22130	24197	zf-C2H2	17	-
VUZH01020078.1	0	978	zf-C2H2	10	+
VUZH01020175.1	47120	48557	zf-C2H2	5	+
VUZH01020247.1	20183	24416	zf-C2H2	7	+
VUZH01020429.1	13907	15872	zf-C2H2	11	-
VUZH01020547.1	1819	2560	zf-C2H2	6	-
VUZH01020928.1	714	2091	zf-C2H2	12	+
VUZH01021519.1	2123	3020	zf-C2H2	7	+
VUZH01021551.1	18862	19546	zf-C2H2	5	-
VUZH01022124.1	5831	9827	zf-C2H2	6	-
VUZH01022242.1	3324	4380	zf-C2H2	6	+
VUZH01022564.1	4581	6873	zf-C2H2	7	-
VUZH01022828.1	8234	10301	zf-C2H2	6	-
VUZH01023003.1	781	1594	zf-C2H2	5	-
VUZH01023343.1	636	1167	zf-C2H2	6	-
VUZH01023360.1	740	1436	zf-C2H2	5	-
VUZH01024178.1	11623	12913	zf-C2H2	6	-
VUZH01024329.1	8870	10159	zf-C2H2	6	+
VUZH01024363.1	1012	4870	zf-C2H2	23	+
VUZH01024514.1	6460	10129	zf-C2H2	26	-
VUZH01024698.1	21548	23756	zf-C2H2	6	+
VUZH01025540.1	18684	20619	zf-C2H2	11	+
VUZH01025650.1	3147	4470	zf-C2H2	5	+
VUZH01026010.1	699	1551	zf-C2H2	9	+
VUZH01026039.1	5542	7141	zf-C2H2	17	-
VUZH01026161.1	6033	6897	zf-C2H2	7	+
VUZH01027010.1	5902	6832	zf-C2H2	9	+
VUZH01027633.1	19461	21400	zf-C2H2	11	+
VUZH01027963.1	2651	3215	zf-C2H2	5	-
VUZH01029452.1	8751	9951	zf-C2H2	5	+
VUZH01030200.1	14206	15397	zf-C2H2	6	-
VUZH01030703.1	7918	9341	zf-C2H2	13	+
VUZH01030867.1	61	1102	zf-C2H2	8	+
VUZH01030883.1	52252	57895	zf-C2H2	10	-
VUZH01030887.1	7453	12025	zf-C2H2	8	-
VUZH01031085.1	1283	2216	zf-C2H2	5	-
VUZH01031333.1	10041	11400	zf-C2H2	7	+
VUZH01031389.1	12665	13790	zf-C2H2	13	+
VUZH01031710.1	1	814	zf-C2H2	5	-
VUZH01031767.1	0	852	zf-C2H2	7	-
VUZH01031824.1	1565	3128	zf-C2H2	9	-
VUZH01031824.1	10693	12457	zf-C2H2	14	-
VUZH01031824.1	19408	20935	zf-C2H2	9	-
VUZH01031950.1	977	2783	zf-C2H2	6	+
VUZH01032144.1	1917	2877	zf-C2H2	8	+
VUZH01032336.1	2004	3657	zf-C2H2	11	+
VUZH01032427.1	2474	3317	zf-C2H2	5	-
VUZH01032831.1	10084	10471	zf-C2H2	5	+
VUZH01032997.1	33779	35591	zf-C2H2	8	-
VUZH01033086.1	1	1033	zf-C2H2	11	-
VUZH01033172.1	9437	10700	zf-C2H2	7	+
VUZH01033719.1	1253	2312	zf-C2H2	9	-
VUZH01033974.1	4422	6123	zf-C2H2	6	+
VUZH01034519.1	7963	8890	zf-C2H2	10	+
VUZH01034618.1	36	3570	zf-C2H2	8	+
VUZH01034745.1	6578	7667	zf-C2H2	7	+
VUZH01034800.1	825	1698	zf-C2H2	5	-
VUZH01035142.1	13354	14740	zf-C2H2	5	+
VUZH01035319.1	66893	68511	zf-C2H2	6	-
VUZH01035492.1	519	1710	zf-C2H2	7	+
VUZH01035492.1	6992	8531	zf-C2H2	10	+
VUZH01035860.1	5060	6446	zf-C2H2	15	-
VUZH01036041.1	20982	22314	zf-C2H2	10	+
VUZH01036150.1	3583	5119	zf-C2H2	11	+
VUZH01036175.1	1201	2272	zf-C2H2	7	+
VUZH01036254.1	25342	26878	zf-C2H2	15	+
VUZH01036318.1	12624	15681	zf-C2H2	22	-
VUZH01036364.1	2277	4914	zf-C2H2	7	-
VUZH01036385.1	3552	5073	zf-C2H2	6	+
VUZH01036427.1	15437	16358	zf-C2H2	6	+
VUZH01036427.1	17529	18303	zf-C2H2	5	-
VUZH01036514.1	2984	4082	zf-C2H2	13	-
VUZH01036562.1	1475	2516	zf-C2H2	7	-
VUZH01036850.1	23241	24315	zf-C2H2	9	-
VUZH01037290.1	17913	24114	zf-C2H2	16	-
VUZH01037922.1	5751	7014	zf-C2H2	14	-
VUZH01038045.1	11600	12377	zf-C2H2	5	-
VUZH01038343.1	18393	21273	zf-C2H2	9	-
VUZH01038387.1	33483	34170	zf-C2H2	6	+
VUZH01038387.1	35158	35797	zf-C2H2	6	+
VUZH01038404.1	521	1736	zf-C2H2	10	-
VUZH01038765.1	2	1133	zf-C2H2	11	-
VUZH01038802.1	649	1627	zf-C2H2	5	+
VUZH01038867.1	8807	9989	zf-C2H2	11	+
VUZH01039262.1	12183	14220	zf-C2H2	9	-
VUZH01039282.1	2877	3663	zf-C2H2	5	-
VUZH01039337.1	3659	5171	zf-C2H2	9	-
VUZH01040696.1	3457	5578	zf-C2H2	5	+
VUZH01041079.1	6285	7341	zf-C2H2	11	-
VUZH01041799.1	4375	5299	zf-C2H2	8	-
VUZH01041987.1	2035	2671	zf-C2H2	5	-
VUZH01041995.1	772	1882	zf-C2H2	8	-
VUZH01042657.1	49723	53185	zf-C2H2	10	+
VUZH01043749.1	3521	4313	zf-C2H2	6	+
VUZH01044101.1	724	1354	zf-C2H2	6	+
VUZH01044845.1	13886	15608	zf-C2H2	5	-
VUZH01044958.1	0	2328	zf-C2H2	18	-
VUZH01045002.1	3296	4415	zf-C2H2	7	-
VUZH01045020.1	6845	8720	zf-C2H2	17	-
VUZH01045304.1	3217	5324	zf-C2H2	20	+
VUZH01045543.1	460	1810	zf-C2H2	11	-
VUZH01045848.1	5905	8419	zf-C2H2	9	+
VUZH01045928.1	2937	4155	zf-C2H2	8	-
VUZH01045956.1	1266	2571	zf-C2H2	7	-
VUZH01046028.1	6342	15774	zf-C2H2	45	-
VUZH01047142.1	2682	3258	zf-C2H2	6	-
VUZH01047199.1	830	1811	zf-C2H2	6	-
VUZH01047391.1	1333	2470	zf-C2H2	7	+
VUZH01047462.1	3806	4589	zf-C2H2	8	+
VUZH01047462.1	6272	6899	zf-C2H2	6	+
VUZH01047506.1	19	703	zf-C2H2	6	+
VUZH01047552.1	3880	5341	zf-C2H2	5	+
VUZH01047575.1	4827	5748	zf-C2H2	6	+
VUZH01048295.1	624	1767	zf-C2H2	10	-
VUZH01048539.1	14662	16015	zf-C2H2	12	-
VUZH01048809.1	4626	5580	zf-C2H2	6	-
VUZH01048809.1	14763	16017	zf-C2H2	9	-
VUZH01049307.1	10276	13375	zf-C2H2	9	-
VUZH01049617.1	19565	21329	zf-C2H2	12	-
VUZH01049759.1	1500	2058	zf-C2H2	6	-
VUZH01049759.1	2286	2748	zf-C2H2	5	-
VUZH01050861.1	2520	3228	zf-C2H2	5	-
VUZH01051645.1	2685	3492	zf-C2H2	5	-
VUZH01051813.1	2502	3081	zf-C2H2	6	+
VUZH01051899.1	4408	5136	zf-C2H2	6	-
VUZH01052278.1	4870	7318	zf-C2H2	6	+
VUZH01052367.1	8625	9822	zf-C2H2	10	-
VUZH01052638.1	8746	9376	zf-C2H2	6	-
VUZH01052981.1	3297	3789	zf-C2H2	5	-
VUZH01053021.1	1018	3442	zf-C2H2	6	+
VUZH01053070.1	2322	3420	zf-C2H2	6	+
VUZH01053850.1	1258	2269	zf-C2H2	8	-
VUZH01053884.1	5752	6532	zf-C2H2	7	+
VUZH01054286.1	1382	2117	zf-C2H2	6	+
VUZH01054764.1	2	770	zf-C2H2	9	+
VUZH01054764.1	1086	1743	zf-C2H2	6	+
VUZH01055146.1	843	1761	zf-C2H2	9	+
VUZH01055360.1	718	1657	zf-C2H2	5	-
VUZH01055478.1	2061	2778	zf-C2H2	8	-
VUZH01055492.1	0	825	zf-C2H2	9	-
VUZH01055559.1	1	914	zf-C2H2	10	-
VUZH01055576.1	813	2292	zf-C2H2	12	+
VUZH01055654.1	10883	11960	zf-C2H2	5	-
VUZH01055666.1	7818	9444	zf-C2H2	6	-
VUZH01055746.1	1800	2439	zf-C2H2	8	-
VUZH01055981.1	4265	5633	zf-C2H2	8	-
VUZH01055999.1	4877	5795	zf-C2H2	9	+
VUZH01056099.1	2429	4079	zf-C2H2	8	+
VUZH01056348.1	1076	2309	zf-C2H2	9	-
VUZH01056348.1	7267	8164	zf-C2H2	5	-
VUZH01056358.1	1042	1522	zf-C2H2	5	-
VUZH01056931.1	188	1316	zf-C2H2	8	-
VUZH01057230.1	32130	35013	zf-C2H2	20	-
VUZH01057230.1	35272	36244	zf-C2H2	10	-
VUZH01057230.1	37801	38668	zf-C2H2	5	-
VUZH01057312.1	988	1927	zf-C2H2	6	-
VUZH01057371.1	2	1088	zf-C2H2	7	+
VUZH01058035.1	30911	37598	zf-C2H2	15	-
VUZH01058077.1	2492	3422	zf-C2H2	7	+
VUZH01058243.1	16112	17951	zf-C2H2	6	-
VUZH01058494.1	0	1227	zf-C2H2	12	+
VUZH01058494.1	4432	6336	zf-C2H2	18	+
VUZH01058530.1	1309	4387	zf-C2H2	13	+
VUZH01058718.1	3081	4158	zf-C2H2	6	-
VUZH01059147.1	1506	2667	zf-C2H2	9	-
VUZH01059193.1	3382	4537	zf-C2H2	13	-
VUZH01059273.1	203	1187	zf-C2H2	8	+
VUZH01059607.1	5876	7085	zf-C2H2	10	-
VUZH01059607.1	8819	10385	zf-C2H2	11	-
VUZH01059680.1	4190	5480	zf-C2H2	14	+
VUZH01059906.1	2419	3292	zf-C2H2	5	+
VUZH01060167.1	9565	11083	zf-C2H2	11	+
VUZH01060463.1	5926	6568	zf-C2H2	6	-
VUZH01061093.1	819	1668	zf-C2H2	6	-
VUZH01061157.1	2	1023	zf-C2H2	8	-
VUZH01061273.1	3904	5407	zf-C2H2	14	-
VUZH01061744.1	8695	10201	zf-C2H2	10	+
VUZH01061999.1	3435	4527	zf-C2H2	7	-
VUZH01062170.1	498	1827	zf-C2H2	8	+
VUZH01062349.1	2473	3322	zf-C2H2	6	+
VUZH01062819.1	1875	3444	zf-C2H2	9	-
VUZH01063037.1	0	987	zf-C2H2	7	-
VUZH01063038.1	1168	2404	zf-C2H2	7	-
VUZH01064304.1	3492	4896	zf-C2H2	8	-
VUZH01064304.1	5293	6583	zf-C2H2	8	-
VUZH01064637.1	2299	2983	zf-C2H2	6	-
VUZH01065700.1	621	1995	zf-C2H2	11	-
VUZH01065912.1	4421	4868	zf-C2H2	5	-
VUZH01065917.1	0	699	zf-C2H2	7	-
VUZH01065988.1	1554	2550	zf-C2H2	7	+
VUZH01066044.1	933	1626	zf-C2H2	6	+
VUZH01066063.1	2	395	zf-C2H2	5	-
VUZH01066063.1	1751	2207	zf-C2H2	6	-
VUZH01066512.1	1628	2558	zf-C2H2	10	-
VUZH01066512.1	2720	4517	zf-C2H2	21	-
VUZH01066633.1	23502	24534	zf-C2H2	8	-
VUZH01066643.1	1796	2993	zf-C2H2	11	+
VUZH01067036.1	3695	4622	zf-C2H2	5	-
VUZH01067379.1	1735	2611	zf-C2H2	5	-
VUZH01067788.1	2413	3157	zf-C2H2	6	+
VUZH01068015.1	1690	2845	zf-C2H2	8	+
VUZH01068209.1	2404	3565	zf-C2H2	8	-
VUZH01068271.1	1898	2450	zf-C2H2	6	-
VUZH01068378.1	1729	2551	zf-C2H2	7	-
VUZH01068405.1	1749	2250	zf-C2H2	5	+
VUZH01068787.1	1406	2552	zf-C2H2	7	+
VUZH01068834.1	3625	4465	zf-C2H2	5	+
VUZH01068889.1	2248	3616	zf-C2H2	14	+
VUZH01068950.1	2330	2906	zf-C2H2	6	-
VUZH01069057.1	4655	5828	zf-C2H2	7	+
VUZH01069210.1	4137	5196	zf-C2H2	9	+
VUZH01069344.1	5984	7103	zf-C2H2	8	-
VUZH01069355.1	6230	7211	zf-C2H2	6	+
VUZH01069364.1	1844	3240	zf-C2H2	15	-
VUZH01069364.1	10660	11473	zf-C2H2	8	-
VUZH01069768.1	3937	4690	zf-C2H2	9	+
VUZH01069809.1	1329	2085	zf-C2H2	8	+
VUZH01069957.1	689	1664	zf-C2H2	7	+
VUZH01070111.1	5429	6509	zf-C2H2	10	+
VUZH01070126.1	1547	2429	zf-C2H2	6	+
VUZH01070126.1	5813	7178	zf-C2H2	9	-
VUZH01070167.1	937	1948	zf-C2H2	10	+
VUZH01070167.1	2352	2970	zf-C2H2	7	+
VUZH01070414.1	6894	7968	zf-C2H2	8	-
VUZH01070423.1	11719	13257	zf-C2H2	15	+
VUZH01070718.1	244	1222	zf-C2H2	5	+
VUZH01070911.1	1124	1808	zf-C2H2	7	+
VUZH01070913.1	1	817	zf-C2H2	10	+
VUZH01071052.1	1868	2879	zf-C2H2	10	+
VUZH01071548.1	2	437	zf-C2H2	5	+
VUZH01071561.1	1	538	zf-C2H2	5	+
VUZH01071671.1	2433	3390	zf-C2H2	11	-
VUZH01071690.1	749	1307	zf-C2H2	6	-
VUZH01071690.1	2748	3840	zf-C2H2	11	-
VUZH01071814.1	270	834	zf-C2H2	5	-
VUZH01071814.1	1219	2173	zf-C2H2	9	-
VUZH01071950.1	1	1585	zf-C2H2	19	+
VUZH01072305.1	5139	5739	zf-C2H2	7	-
VUZH01072417.1	2741	3785	zf-C2H2	10	+
VUZH01072513.1	13828	14476	zf-C2H2	6	+
VUZH01072542.1	4110	5250	zf-C2H2	11	-
VUZH01072630.1	16406	17699	zf-C2H2	9	+
VUZH01072792.1	3216	4494	zf-C2H2	7	+
VUZH01072792.1	9546	13902	zf-C2H2	7	+
VUZH01072949.1	2842	3895	zf-C2H2	11	+
VUZH01073284.1	5456	7085	zf-C2H2	10	-
VUZH01073394.1	21477	23154	zf-C2H2	5	-
VUZH01073404.1	82989	84090	zf-C2H2	6	+
VUZH01073811.1	10963	13672	zf-C2H2	6	+
VUZH01073861.1	5798	6629	zf-C2H2	5	+
VUZH01073864.1	21701	22571	zf-C2H2	9	-
VUZH01073864.1	32266	33970	zf-C2H2	11	-
VUZH01073960.1	4368	5908	zf-C2H2	16	+
VUZH01073960.1	6396	7044	zf-C2H2	6	+
VUZH01074175.1	7078	10456	zf-C2H2	5	-
VUZH01074207.1	21821	22673	zf-C2H2	10	+
VUZH01074228.1	323	1049	zf-C2H2	7	+
VUZH01074228.1	1650	2208	zf-C2H2	7	+
VUZH01074237.1	8556	9705	zf-C2H2	5	-
VUZH01074264.1	2568	3642	zf-C2H2	7	-
VUZH01074285.1	25319	26681	zf-C2H2	13	-
VUZH01074729.1	9996	11841	zf-C2H2	5	-
```
