## Supplementary Data 2 for "Transposable elements drive the evolution of metazoan zinc finger genes": Lepidiolamprologus_kamambae_znfs.bed

```
VUXA01000378.1	8627	12830	zf-C2H2	7	-
VUXA01000676.1	700	2029	zf-C2H2	8	-
VUXA01001208.1	32872	35023	zf-C2H2	6	-
VUXA01001276.1	7249	7900	zf-C2H2	6	+
VUXA01001507.1	33153	34917	zf-C2H2	12	+
VUXA01002132.1	16447	23134	zf-C2H2	15	+
VUXA01002161.1	4329	5649	zf-C2H2	9	-
VUXA01002302.1	0	1626	zf-C2H2	5	-
VUXA01002353.1	14990	15938	zf-C2H2	9	-
VUXA01002671.1	27539	28958	zf-C2H2	15	-
VUXA01002986.1	4980	5757	zf-C2H2	5	+
VUXA01003460.1	9533	10574	zf-C2H2	9	+
VUXA01003460.1	11716	12562	zf-C2H2	6	+
VUXA01003677.1	2737	3769	zf-C2H2	6	+
VUXA01003995.1	5675	6686	zf-C2H2	8	+
VUXA01004352.1	4740	5187	zf-C2H2	5	+
VUXA01004409.1	857	1799	zf-C2H2	7	+
VUXA01004604.1	8974	10347	zf-C2H2	14	-
VUXA01005206.1	14148	16113	zf-C2H2	11	-
VUXA01005398.1	3246	4197	zf-C2H2	5	+
VUXA01005504.1	17582	20392	zf-C2H2	12	+
VUXA01005575.1	23972	27608	zf-C2H2	26	+
VUXA01005614.1	2144	2684	zf-C2H2	7	+
VUXA01005776.1	11160	12975	zf-C2H2	5	+
VUXA01006193.1	7077	9093	zf-C2H2	14	+
VUXA01006859.1	18028	21415	zf-C2H2	6	-
VUXA01006938.1	11969	13073	zf-C2H2	13	-
VUXA01007007.1	35377	36532	zf-C2H2	5	+
VUXA01007167.1	22618	24235	zf-C2H2	10	+
VUXA01007192.1	15913	19516	zf-C2H2	5	-
VUXA01008218.1	1420	3082	zf-C2H2	16	-
VUXA01008253.1	2249	3479	zf-C2H2	12	+
VUXA01008407.1	1012	3059	zf-C2H2	19	+
VUXA01008415.1	733	1489	zf-C2H2	7	-
VUXA01008689.1	3678	4527	zf-C2H2	6	+
VUXA01008752.1	9144	12522	zf-C2H2	5	+
VUXA01008940.1	2457	3528	zf-C2H2	7	-
VUXA01009051.1	411	990	zf-C2H2	6	-
VUXA01009146.1	285	1737	zf-C2H2	5	-
VUXA01009251.1	770	1313	zf-C2H2	5	-
VUXA01009251.1	7362	8160	zf-C2H2	6	-
VUXA01009251.1	15181	15982	zf-C2H2	7	-
VUXA01009469.1	1990	3514	zf-C2H2	15	-
VUXA01009469.1	9320	10919	zf-C2H2	17	-
VUXA01009516.1	749	1727	zf-C2H2	5	+
VUXA01009738.1	7428	8691	zf-C2H2	12	-
VUXA01009830.1	11352	12891	zf-C2H2	15	+
VUXA01010157.1	268	2716	zf-C2H2	6	-
VUXA01011136.1	1465	2524	zf-C2H2	9	-
VUXA01011463.1	8904	12475	zf-C2H2	8	+
VUXA01011474.1	1640	2993	zf-C2H2	14	-
VUXA01011686.1	396	1161	zf-C2H2	5	+
VUXA01011825.1	20095	22135	zf-C2H2	9	-
VUXA01011940.1	3530	4925	zf-C2H2	9	-
VUXA01011940.1	5321	6611	zf-C2H2	8	-
VUXA01012637.1	1678	2656	zf-C2H2	5	-
VUXA01012655.1	5142	5922	zf-C2H2	9	+
VUXA01013144.1	3621	9380	zf-C2H2	8	+
VUXA01013388.1	608	2897	zf-C2H2	5	-
VUXA01013661.1	14982	15615	zf-C2H2	6	-
VUXA01013793.1	7379	12875	zf-C2H2	10	+
VUXA01014207.1	5854	6702	zf-C2H2	6	+
VUXA01014571.1	1308	2622	zf-C2H2	11	+
VUXA01014772.1	8211	10089	zf-C2H2	5	+
VUXA01014910.1	9614	10877	zf-C2H2	7	+
VUXA01015193.1	2	4576	zf-C2H2	9	-
VUXA01015205.1	8494	10209	zf-C2H2	17	+
VUXA01015290.1	13548	14208	zf-C2H2	7	+
VUXA01015691.1	1	1258	zf-C2H2	10	-
VUXA01016220.1	14712	16779	zf-C2H2	17	+
VUXA01016905.1	1491	3381	zf-C2H2	5	+
VUXA01017001.1	1367	2360	zf-C2H2	5	+
VUXA01017178.1	813	2461	zf-C2H2	7	+
VUXA01017240.1	493	1567	zf-C2H2	9	+
VUXA01017631.1	4985	6077	zf-C2H2	6	+
VUXA01017659.1	1652	2837	zf-C2H2	8	+
VUXA01018046.1	370	1735	zf-C2H2	12	+
VUXA01018419.1	44165	48947	zf-C2H2	12	-
VUXA01018445.1	10141	11500	zf-C2H2	7	+
VUXA01018790.1	5829	9204	zf-C2H2	6	-
VUXA01018814.1	6220	7033	zf-C2H2	5	+
VUXA01019208.1	2	887	zf-C2H2	7	-
VUXA01019406.1	428	1124	zf-C2H2	5	+
VUXA01020062.1	1949	3086	zf-C2H2	7	-
VUXA01020093.1	2606	4361	zf-C2H2	6	+
VUXA01020719.1	1262	2426	zf-C2H2	5	+
VUXA01021014.1	9323	12422	zf-C2H2	9	+
VUXA01021599.1	7532	10070	zf-C2H2	6	+
VUXA01022011.1	8421	9989	zf-C2H2	17	+
VUXA01022874.1	9282	10821	zf-C2H2	5	+
VUXA01023123.1	62268	65325	zf-C2H2	22	+
VUXA01023125.1	4685	5618	zf-C2H2	5	+
VUXA01023371.1	7567	8857	zf-C2H2	9	-
VUXA01023525.1	2894	3875	zf-C2H2	6	-
VUXA01024034.1	41605	42475	zf-C2H2	7	-
VUXA01024434.1	4085	4967	zf-C2H2	5	-
VUXA01024723.1	53325	56619	zf-C2H2	5	-
VUXA01024814.1	1126	2434	zf-C2H2	10	+
VUXA01024966.1	5695	6628	zf-C2H2	5	-
VUXA01025016.1	1491	3120	zf-C2H2	11	+
VUXA01025131.1	2969	4052	zf-C2H2	8	+
VUXA01025710.1	19140	21222	zf-C2H2	14	+
VUXA01025848.1	16167	17460	zf-C2H2	9	+
VUXA01025874.1	17159	18071	zf-C2H2	6	-
VUXA01026222.1	7638	9891	zf-C2H2	5	-
VUXA01026229.1	2333	3293	zf-C2H2	6	-
VUXA01026677.1	6919	7828	zf-C2H2	10	+
VUXA01027429.1	811	2299	zf-C2H2	15	+
VUXA01027606.1	7097	8132	zf-C2H2	7	+
VUXA01027852.1	9517	11053	zf-C2H2	11	-
VUXA01027937.1	13449	14475	zf-C2H2	10	-
VUXA01027968.1	11123	12473	zf-C2H2	11	+
VUXA01028116.1	18961	23776	zf-C2H2	6	-
VUXA01028116.1	27946	29647	zf-C2H2	6	-
VUXA01028246.1	1658	3152	zf-C2H2	13	-
VUXA01028274.1	6750	7560	zf-C2H2	5	+
VUXA01028327.1	2369	3413	zf-C2H2	11	-
VUXA01028360.1	5204	7164	zf-C2H2	10	+
VUXA01028360.1	31801	34681	zf-C2H2	9	+
VUXA01028624.1	12770	14288	zf-C2H2	11	+
VUXA01028847.1	97286	98060	zf-C2H2	5	+
VUXA01028847.1	99230	100151	zf-C2H2	6	-
VUXA01028950.1	954	2580	zf-C2H2	13	-
VUXA01028950.1	10360	11560	zf-C2H2	7	+
VUXA01029118.1	5189	6701	zf-C2H2	10	-
VUXA01029529.1	21577	24460	zf-C2H2	20	-
VUXA01029529.1	24745	25702	zf-C2H2	10	-
VUXA01029529.1	27261	28128	zf-C2H2	5	-
VUXA01029947.1	4373	5765	zf-C2H2	12	+
VUXA01029947.1	8970	10869	zf-C2H2	18	+
VUXA01029988.1	1379	2948	zf-C2H2	10	-
VUXA01030076.1	4664	6053	zf-C2H2	5	-
VUXA01030087.1	6271	7252	zf-C2H2	6	+
VUXA01030095.1	33934	35629	zf-C2H2	8	-
VUXA01030181.1	19599	21626	zf-C2H2	20	-
VUXA01030273.1	2635	3490	zf-C2H2	6	-
VUXA01030473.1	46226	49688	zf-C2H2	10	-
VUXA01030514.1	12274	14323	zf-C2H2	6	-
VUXA01030631.1	5717	6755	zf-C2H2	7	-
VUXA01030631.1	16457	17024	zf-C2H2	7	-
VUXA01030803.1	16142	17768	zf-C2H2	6	+
VUXA01031337.1	7492	8581	zf-C2H2	7	+
VUXA01031565.1	3754	4897	zf-C2H2	10	+
VUXA01031646.1	17114	18635	zf-C2H2	6	-
VUXA01031653.1	1299	4371	zf-C2H2	13	+
VUXA01031653.1	12660	16170	zf-C2H2	14	+
VUXA01031653.1	29149	32785	zf-C2H2	17	+
VUXA01032161.1	2508	3339	zf-C2H2	8	+
VUXA01032161.1	10397	11785	zf-C2H2	15	+
VUXA01032170.1	4002	5346	zf-C2H2	12	+
VUXA01032981.1	6659	10604	zf-C2H2	6	+
VUXA01032998.1	377	1526	zf-C2H2	10	+
VUXA01033688.1	5941	7204	zf-C2H2	6	+
VUXA01033777.1	2560	4714	zf-C2H2	18	-
VUXA01033777.1	6493	10420	zf-C2H2	24	+
VUXA01033825.1	28601	30593	zf-C2H2	16	-
VUXA01033908.1	1125	2223	zf-C2H2	5	+
VUXA01034134.1	3833	4712	zf-C2H2	6	-
VUXA01034425.1	1319	2396	zf-C2H2	8	-
VUXA01034501.1	2680	5005	zf-C2H2	7	+
VUXA01034803.1	7039	8392	zf-C2H2	12	+
VUXA01035062.1	865	1564	zf-C2H2	7	+
VUXA01035255.1	502	1138	zf-C2H2	5	+
VUXA01035622.1	8407	9934	zf-C2H2	5	+
VUXA01035884.1	11431	12508	zf-C2H2	5	-
VUXA01036111.1	2664	4029	zf-C2H2	9	-
VUXA01036164.1	19129	20161	zf-C2H2	5	-
VUXA01036700.1	2590	3202	zf-C2H2	5	+
VUXA01036705.1	1353	3162	zf-C2H2	16	+
VUXA01037040.1	5648	6488	zf-C2H2	7	+
VUXA01037168.1	3137	3944	zf-C2H2	5	+
VUXA01037909.1	6670	8041	zf-C2H2	5	-
VUXA01038405.1	8282	10157	zf-C2H2	17	-
VUXA01038455.1	777	1839	zf-C2H2	11	-
VUXA01038717.1	287	1298	zf-C2H2	11	+
VUXA01038717.1	8680	10249	zf-C2H2	9	+
VUXA01039003.1	11596	13246	zf-C2H2	8	-
VUXA01039747.1	1683	2839	zf-C2H2	10	-
VUXA01040027.1	855	2064	zf-C2H2	10	+
VUXA01040138.1	9839	11906	zf-C2H2	6	-
VUXA01040144.1	504	1605	zf-C2H2	6	+
VUXA01040776.1	483	2418	zf-C2H2	11	+
VUXA01040823.1	12224	13169	zf-C2H2	6	+
VUXA01040887.1	2748	3300	zf-C2H2	5	+
VUXA01041072.1	2482	3379	zf-C2H2	5	+
VUXA01041072.1	8431	9229	zf-C2H2	5	+
VUXA01041136.1	3358	4576	zf-C2H2	8	-
VUXA01042123.1	16923	20583	zf-C2H2	9	+
VUXA01042329.1	17967	19755	zf-C2H2	6	-
VUXA01042511.1	25200	26655	zf-C2H2	5	-
VUXA01042793.1	24	708	zf-C2H2	7	+
VUXA01043083.1	2617	3715	zf-C2H2	13	+
VUXA01043145.1	4583	5369	zf-C2H2	5	-
VUXA01043161.1	12390	14511	zf-C2H2	5	+
VUXA01043556.1	2059	2977	zf-C2H2	9	-
VUXA01044772.1	478	1669	zf-C2H2	7	+
VUXA01044879.1	2016	2550	zf-C2H2	7	-
VUXA01045106.1	3644	5183	zf-C2H2	10	+
VUXA01045236.1	21234	22821	zf-C2H2	15	+
VUXA01045236.1	27195	28212	zf-C2H2	8	-
VUXA01045985.1	1602	2598	zf-C2H2	7	-
VUXA01046568.1	2446	3526	zf-C2H2	6	+
VUXA01047333.1	645	3069	zf-C2H2	6	-
VUXA01047638.1	1350	1821	zf-C2H2	6	-
VUXA01048330.1	854	2015	zf-C2H2	6	+
VUXA01048337.1	4224	5379	zf-C2H2	10	+
VUXA01048498.1	158	1097	zf-C2H2	5	+
VUXA01049272.1	1956	2691	zf-C2H2	6	-
VUXA01049302.1	0	501	zf-C2H2	6	+
VUXA01049734.1	2480	3281	zf-C2H2	9	+
VUXA01051006.1	2494	3982	zf-C2H2	9	+
VUXA01051284.1	4873	5953	zf-C2H2	8	+
VUXA01052074.1	1165	2977	zf-C2H2	7	+
VUXA01052148.1	2961	7385	zf-C2H2	26	+
VUXA01052176.1	3604	4141	zf-C2H2	5	+
VUXA01052234.1	894	2091	zf-C2H2	10	+
VUXA01052573.1	1459	2437	zf-C2H2	8	-
VUXA01052573.1	3330	4500	zf-C2H2	9	-
VUXA01052573.1	4973	7376	zf-C2H2	13	-
VUXA01052704.1	5935	6991	zf-C2H2	11	-
VUXA01052720.1	3310	4096	zf-C2H2	7	-
VUXA01052906.1	4985	6130	zf-C2H2	12	+
VUXA01052906.1	7492	8044	zf-C2H2	6	+
VUXA01052982.1	9169	11467	zf-C2H2	7	+
VUXA01053317.1	33612	35739	zf-C2H2	8	-
VUXA01053334.1	13265	14633	zf-C2H2	8	+
VUXA01054147.1	2122	3079	zf-C2H2	5	+
VUXA01054194.1	8775	11409	zf-C2H2	7	-
VUXA01054683.1	736	2074	zf-C2H2	12	+
VUXA01054811.1	9	2115	zf-C2H2	6	+
VUXA01054842.1	3378	4248	zf-C2H2	8	+
VUXA01055817.1	552	1533	zf-C2H2	11	-
VUXA01056380.1	452	1562	zf-C2H2	8	-
VUXA01056494.1	707	2186	zf-C2H2	12	+
VUXA01057020.1	0	468	zf-C2H2	5	+
VUXA01057125.1	1286	2606	zf-C2H2	10	-
VUXA01057209.1	2043	2694	zf-C2H2	6	+
VUXA01057384.1	1	874	zf-C2H2	9	-
VUXA01057495.1	876	3006	zf-C2H2	20	+
VUXA01057936.1	2864	3392	zf-C2H2	6	+
VUXA01058056.1	1055	1982	zf-C2H2	5	-
VUXA01058536.1	1251	2370	zf-C2H2	7	-
VUXA01059084.1	1	823	zf-C2H2	10	+
VUXA01059525.1	4275	5766	zf-C2H2	14	+
VUXA01060087.1	77	761	zf-C2H2	6	-
VUXA01060087.1	2111	2681	zf-C2H2	7	-
VUXA01060122.1	70456	72074	zf-C2H2	6	-
VUXA01060152.1	1127	2168	zf-C2H2	7	+
VUXA01060239.1	241	871	zf-C2H2	6	+
VUXA01060432.1	2	503	zf-C2H2	6	+
VUXA01060926.1	2475	3807	zf-C2H2	10	+
VUXA01060992.1	6020	8054	zf-C2H2	16	-
VUXA01061378.1	2853	3417	zf-C2H2	5	-
VUXA01061564.1	10341	11709	zf-C2H2	8	+
VUXA01061952.1	2296	3046	zf-C2H2	7	+
VUXA01062195.1	2365	3121	zf-C2H2	5	+
VUXA01062345.1	3638	4646	zf-C2H2	7	+
VUXA01062352.1	186	762	zf-C2H2	6	+
VUXA01062770.1	1976	2597	zf-C2H2	7	+
VUXA01062925.1	2	1088	zf-C2H2	13	+
VUXA01063484.1	2590	3490	zf-C2H2	9	-
VUXA01063786.1	7269	8205	zf-C2H2	8	-
VUXA01063814.1	1729	2149	zf-C2H2	5	-
VUXA01063873.1	43488	48102	zf-C2H2	14	+
VUXA01063899.1	1051	1834	zf-C2H2	8	-
VUXA01063903.1	4426	5119	zf-C2H2	6	-
VUXA01063903.1	5943	6807	zf-C2H2	9	-
VUXA01064174.1	58971	60519	zf-C2H2	9	-
VUXA01064174.1	63670	64870	zf-C2H2	8	-
VUXA01064174.1	69750	71286	zf-C2H2	10	-
VUXA01064199.1	7162	10540	zf-C2H2	5	-
VUXA01064209.1	2537	3080	zf-C2H2	5	-
VUXA01064437.1	1774	3136	zf-C2H2	9	-
VUXA01064437.1	9962	11525	zf-C2H2	9	-
VUXA01064437.1	18676	20272	zf-C2H2	12	-
VUXA01064437.1	26972	28499	zf-C2H2	9	-
VUXA01064437.1	35184	36696	zf-C2H2	10	-
VUXA01064695.1	679	1939	zf-C2H2	10	-
VUXA01064719.1	1892	3119	zf-C2H2	8	-
VUXA01064753.1	465	1575	zf-C2H2	11	+
VUXA01065137.1	9916	10561	zf-C2H2	7	-
VUXA01065435.1	22771	23803	zf-C2H2	8	-
VUXA01065486.1	2768	4574	zf-C2H2	6	+
VUXA01065701.1	17036	17726	zf-C2H2	5	+
VUXA01065734.1	4015	4561	zf-C2H2	6	+
VUXA01065874.1	507	1719	zf-C2H2	8	+
VUXA01065874.1	4616	5660	zf-C2H2	7	+
VUXA01066067.1	2	683	zf-C2H2	6	-
VUXA01066330.1	5468	6707	zf-C2H2	9	-
VUXA01066352.1	2936	3923	zf-C2H2	5	-
VUXA01066463.1	4253	6311	zf-C2H2	8	-
VUXA01066519.1	4786	5416	zf-C2H2	6	-
VUXA01066519.1	6959	8027	zf-C2H2	11	-
VUXA01066625.1	3603	4668	zf-C2H2	7	-
VUXA01066963.1	4408	5821	zf-C2H2	12	-
VUXA01066982.1	761	1820	zf-C2H2	8	-
VUXA01066996.1	109	1596	zf-C2H2	13	-
VUXA01067143.1	5917	6754	zf-C2H2	5	-
VUXA01067235.1	3267	4518	zf-C2H2	14	+
VUXA01067969.1	3748	8104	zf-C2H2	7	-
VUXA01068053.1	400	1852	zf-C2H2	14	+
VUXA01068053.1	2168	2825	zf-C2H2	6	+
VUXA01068057.1	2	749	zf-C2H2	9	+
VUXA01068175.1	3260	4190	zf-C2H2	10	-
VUXA01068175.1	4301	6107	zf-C2H2	20	-
VUXA01068341.1	4943	5756	zf-C2H2	8	+
VUXA01068343.1	3731	4349	zf-C2H2	7	-
VUXA01068343.1	4751	5679	zf-C2H2	10	-
VUXA01068566.1	760	1435	zf-C2H2	6	+
VUXA01068596.1	2953	3910	zf-C2H2	10	-
VUXA01069333.1	4283	6193	zf-C2H2	12	+
VUXA01069378.1	653	2087	zf-C2H2	9	-
VUXA01069469.1	9539	10736	zf-C2H2	7	+
VUXA01069773.1	20259	29902	zf-C2H2	48	-
VUXA01070012.1	3898	4939	zf-C2H2	8	+
VUXA01070066.1	19905	21628	zf-C2H2	11	+
VUXA01070066.1	30802	31672	zf-C2H2	9	+
VUXA01070104.1	40435	46617	zf-C2H2	16	-
VUXA01070170.1	37910	39200	zf-C2H2	6	+
VUXA01070623.1	33389	34076	zf-C2H2	6	+
VUXA01070623.1	35064	35703	zf-C2H2	6	+
VUXA01070743.1	15509	18023	zf-C2H2	9	-
VUXA01070759.1	1906	2782	zf-C2H2	5	+
VUXA01070799.1	6817	8377	zf-C2H2	10	-
VUXA01070840.1	4920	5676	zf-C2H2	8	-
VUXA01071046.1	4785	5640	zf-C2H2	8	-
VUXA01071583.1	6056	6776	zf-C2H2	6	-
```
