## Supplementary Data 2 for "Transposable elements drive the evolution of metazoan zinc finger genes": Lepidiolamprologus_kendalli_znfs.bed

```
VVBZ01000196.1	1869	3861	zf-C2H2	16	+
VVBZ01000382.1	33489	35778	zf-C2H2	5	+
VVBZ01000463.1	2677	4831	zf-C2H2	18	-
VVBZ01000463.1	6603	10530	zf-C2H2	24	+
VVBZ01000728.1	9194	18818	zf-C2H2	48	-
VVBZ01000848.1	4387	5377	zf-C2H2	8	-
VVBZ01000848.1	6270	7440	zf-C2H2	9	-
VVBZ01000848.1	7913	10298	zf-C2H2	13	-
VVBZ01001204.1	15495	16416	zf-C2H2	6	+
VVBZ01001204.1	17562	18336	zf-C2H2	5	-
VVBZ01001241.1	29487	31251	zf-C2H2	12	+
VVBZ01001721.1	28660	34267	zf-C2H2	10	-
VVBZ01002239.1	20268	21045	zf-C2H2	5	+
VVBZ01002267.1	16117	18016	zf-C2H2	18	-
VVBZ01002267.1	21211	22603	zf-C2H2	12	-
VVBZ01002396.1	1257	3069	zf-C2H2	7	+
VVBZ01002977.1	7099	8725	zf-C2H2	6	-
VVBZ01003109.1	8729	9368	zf-C2H2	6	-
VVBZ01003109.1	10356	10998	zf-C2H2	6	-
VVBZ01003387.1	40638	41739	zf-C2H2	6	+
VVBZ01003805.1	2460	3954	zf-C2H2	13	-
VVBZ01003850.1	4013	5093	zf-C2H2	6	+
VVBZ01003936.1	37011	38463	zf-C2H2	5	+
VVBZ01004079.1	1929	4011	zf-C2H2	14	+
VVBZ01004563.1	27678	29097	zf-C2H2	15	-
VVBZ01005371.1	35005	36160	zf-C2H2	5	+
VVBZ01005669.1	1716	2700	zf-C2H2	10	-
VVBZ01006086.1	978	2622	zf-C2H2	12	+
VVBZ01006103.1	8468	9557	zf-C2H2	7	-
VVBZ01006199.1	9097	11164	zf-C2H2	17	+
VVBZ01006460.1	8753	11006	zf-C2H2	5	-
VVBZ01006871.1	45161	49943	zf-C2H2	12	-
VVBZ01007740.1	499	1480	zf-C2H2	6	-
VVBZ01008246.1	2921	7346	zf-C2H2	26	-
VVBZ01008523.1	40590	42321	zf-C2H2	5	+
VVBZ01008783.1	561	3009	zf-C2H2	6	-
VVBZ01008791.1	538	1234	zf-C2H2	5	+
VVBZ01008960.1	2	680	zf-C2H2	8	+
VVBZ01008969.1	6150	7798	zf-C2H2	7	+
VVBZ01009520.1	4769	6467	zf-C2H2	5	+
VVBZ01010279.1	1429	2488	zf-C2H2	9	-
VVBZ01010407.1	2921	4625	zf-C2H2	11	-
VVBZ01010503.1	4274	5456	zf-C2H2	9	-
VVBZ01010571.1	32026	32896	zf-C2H2	7	-
VVBZ01010614.1	70407	72024	zf-C2H2	10	+
VVBZ01011571.1	7813	10870	zf-C2H2	22	+
VVBZ01012321.1	10050	15546	zf-C2H2	10	+
VVBZ01012893.1	3532	4183	zf-C2H2	6	-
VVBZ01013335.1	1401	2676	zf-C2H2	10	-
VVBZ01013969.1	20066	24269	zf-C2H2	7	+
VVBZ01014000.1	2735	3695	zf-C2H2	6	-
VVBZ01014091.1	3026	3587	zf-C2H2	6	-
VVBZ01014825.1	600	1578	zf-C2H2	5	+
VVBZ01015638.1	16389	18066	zf-C2H2	5	+
VVBZ01015999.1	27632	29171	zf-C2H2	15	+
VVBZ01016140.1	2293	3115	zf-C2H2	6	-
VVBZ01016749.1	28622	30240	zf-C2H2	6	-
VVBZ01016960.1	2391	3681	zf-C2H2	6	-
VVBZ01017001.1	3080	4730	zf-C2H2	8	+
VVBZ01017253.1	1307	3374	zf-C2H2	6	+
VVBZ01017386.1	6166	7369	zf-C2H2	6	-
VVBZ01017386.1	12654	13845	zf-C2H2	7	-
VVBZ01017725.1	11606	13232	zf-C2H2	13	+
VVBZ01017941.1	3792	7362	zf-C2H2	8	-
VVBZ01018474.1	18553	21262	zf-C2H2	6	-
VVBZ01018991.1	1014	2133	zf-C2H2	7	+
VVBZ01019286.1	11383	13198	zf-C2H2	5	+
VVBZ01020770.1	6569	8129	zf-C2H2	10	-
VVBZ01020883.1	847	1996	zf-C2H2	5	-
VVBZ01021018.1	1	577	zf-C2H2	5	-
VVBZ01021257.1	668	1502	zf-C2H2	7	+
VVBZ01021424.1	4223	5366	zf-C2H2	10	+
VVBZ01022301.1	2514	3339	zf-C2H2	5	+
VVBZ01023699.1	33823	35599	zf-C2H2	8	-
VVBZ01023854.1	36179	37409	zf-C2H2	12	-
VVBZ01024026.1	16604	17696	zf-C2H2	6	-
VVBZ01024026.1	32184	33450	zf-C2H2	7	+
VVBZ01024093.1	11167	11713	zf-C2H2	5	+
VVBZ01024288.1	850	1606	zf-C2H2	7	-
VVBZ01024612.1	4176	5472	zf-C2H2	12	+
VVBZ01024620.1	12209	13241	zf-C2H2	5	+
VVBZ01024841.1	46062	50676	zf-C2H2	14	-
VVBZ01025109.1	4599	5136	zf-C2H2	5	+
VVBZ01025138.1	1052	1976	zf-C2H2	9	-
VVBZ01025336.1	348	1719	zf-C2H2	12	-
VVBZ01025669.1	7472	13001	zf-C2H2	8	-
VVBZ01025702.1	2039	2675	zf-C2H2	5	-
VVBZ01025712.1	12161	13157	zf-C2H2	6	+
VVBZ01025881.1	1318	3958	zf-C2H2	21	+
VVBZ01026041.1	1239	2037	zf-C2H2	5	-
VVBZ01026229.1	2919	3906	zf-C2H2	5	-
VVBZ01026261.1	16383	18261	zf-C2H2	5	-
VVBZ01026321.1	15094	16042	zf-C2H2	9	-
VVBZ01026546.1	3354	5475	zf-C2H2	5	+
VVBZ01026570.1	13696	14887	zf-C2H2	6	-
VVBZ01026662.1	4468	6526	zf-C2H2	8	+
VVBZ01026804.1	2	1139	zf-C2H2	11	-
VVBZ01026899.1	23466	26844	zf-C2H2	5	+
VVBZ01027138.1	638	2156	zf-C2H2	11	+
VVBZ01027195.1	25601	26822	zf-C2H2	7	+
VVBZ01027311.1	4736	8372	zf-C2H2	26	+
VVBZ01027580.1	3749	4892	zf-C2H2	10	+
VVBZ01027593.1	2760	4866	zf-C2H2	6	-
VVBZ01027677.1	1158	2055	zf-C2H2	5	+
VVBZ01027677.1	7193	8420	zf-C2H2	9	+
VVBZ01028118.1	5294	6152	zf-C2H2	6	+
VVBZ01028145.1	12817	14356	zf-C2H2	5	-
VVBZ01028213.1	35929	37494	zf-C2H2	7	-
VVBZ01028529.1	11561	13889	zf-C2H2	6	+
VVBZ01028757.1	2009	3053	zf-C2H2	7	-
VVBZ01028946.1	8298	9660	zf-C2H2	13	-
VVBZ01029042.1	6208	7842	zf-C2H2	16	-
VVBZ01029042.1	21133	22440	zf-C2H2	12	-
VVBZ01029057.1	8699	10112	zf-C2H2	12	+
VVBZ01029520.1	7195	8566	zf-C2H2	5	-
VVBZ01029906.1	44783	45395	zf-C2H2	5	+
VVBZ01029996.1	11407	16258	zf-C2H2	8	+
VVBZ01029998.1	6888	8853	zf-C2H2	11	+
VVBZ01030169.1	5301	6813	zf-C2H2	10	-
VVBZ01030511.1	12379	14428	zf-C2H2	6	-
VVBZ01030852.1	1426	2359	zf-C2H2	5	-
VVBZ01030855.1	17472	18384	zf-C2H2	6	-
VVBZ01030954.1	23649	24723	zf-C2H2	9	-
VVBZ01031138.1	7085	8312	zf-C2H2	10	-
VVBZ01031183.1	8912	10226	zf-C2H2	11	+
VVBZ01031253.1	9072	10425	zf-C2H2	14	-
VVBZ01031255.1	1670	2474	zf-C2H2	5	-
VVBZ01031383.1	270	999	zf-C2H2	7	+
VVBZ01031459.1	35193	36750	zf-C2H2	11	+
VVBZ01031459.1	62151	65031	zf-C2H2	9	+
VVBZ01031584.1	20131	21499	zf-C2H2	8	+
VVBZ01031605.1	22175	25562	zf-C2H2	6	+
VVBZ01031790.1	16667	17300	zf-C2H2	6	-
VVBZ01032014.1	1784	2570	zf-C2H2	8	-
VVBZ01032014.1	3058	3919	zf-C2H2	8	-
VVBZ01032147.1	24757	25789	zf-C2H2	6	+
VVBZ01032335.1	523	1333	zf-C2H2	5	+
VVBZ01033368.1	1296	4374	zf-C2H2	13	+
VVBZ01033368.1	12592	16102	zf-C2H2	14	+
VVBZ01033368.1	29181	32817	zf-C2H2	17	+
VVBZ01033554.1	2626	3508	zf-C2H2	5	-
VVBZ01033571.1	1	1099	zf-C2H2	10	+
VVBZ01033803.1	4519	6904	zf-C2H2	10	-
VVBZ01034466.1	1	814	zf-C2H2	7	+
VVBZ01034544.1	1597	3226	zf-C2H2	11	+
VVBZ01034908.1	5185	7699	zf-C2H2	9	+
VVBZ01035253.1	1220	2381	zf-C2H2	6	-
VVBZ01035717.1	781	1723	zf-C2H2	7	+
VVBZ01036297.1	4552	6592	zf-C2H2	9	+
VVBZ01037421.1	13625	14144	zf-C2H2	6	-
VVBZ01037598.1	936	1608	zf-C2H2	5	+
VVBZ01037815.1	491	1820	zf-C2H2	8	-
VVBZ01037930.1	766	3190	zf-C2H2	6	-
VVBZ01038018.1	12017	13616	zf-C2H2	17	+
VVBZ01038018.1	19594	21118	zf-C2H2	15	+
VVBZ01038200.1	6093	7614	zf-C2H2	6	+
VVBZ01038533.1	7145	8498	zf-C2H2	12	+
VVBZ01038544.1	6650	7520	zf-C2H2	9	+
VVBZ01038555.1	17029	20689	zf-C2H2	9	+
VVBZ01038578.1	4106	6041	zf-C2H2	11	-
VVBZ01038598.1	39015	39564	zf-C2H2	5	+
VVBZ01038677.1	19627	20254	zf-C2H2	6	-
VVBZ01038677.1	21933	22668	zf-C2H2	8	-
VVBZ01038844.1	3070	4153	zf-C2H2	8	+
VVBZ01039189.1	13070	14525	zf-C2H2	5	-
VVBZ01039285.1	227	857	zf-C2H2	6	-
VVBZ01040286.1	6407	10121	zf-C2H2	5	-
VVBZ01040498.1	7950	9414	zf-C2H2	5	+
VVBZ01040686.1	11598	13956	zf-C2H2	7	+
VVBZ01041066.1	2	563	zf-C2H2	6	+
VVBZ01041103.1	732	2211	zf-C2H2	12	+
VVBZ01041393.1	3728	5297	zf-C2H2	9	+
VVBZ01041402.1	10279	11815	zf-C2H2	11	-
VVBZ01041719.1	115011	118386	zf-C2H2	6	+
VVBZ01041805.1	698	1751	zf-C2H2	6	+
VVBZ01042203.1	3632	4217	zf-C2H2	7	+
VVBZ01042203.1	9869	11327	zf-C2H2	12	+
VVBZ01042530.1	2409	3891	zf-C2H2	10	+
VVBZ01043190.1	806	1805	zf-C2H2	7	+
VVBZ01043376.1	0	633	zf-C2H2	7	-
VVBZ01043380.1	2797	3838	zf-C2H2	8	-
VVBZ01044810.1	1	811	zf-C2H2	8	-
VVBZ01045472.1	4553	5843	zf-C2H2	8	+
VVBZ01045472.1	6240	7644	zf-C2H2	8	+
VVBZ01045530.1	29430	30528	zf-C2H2	13	+
VVBZ01045549.1	1417	2497	zf-C2H2	11	+
VVBZ01045656.1	7059	8214	zf-C2H2	8	+
VVBZ01046066.1	41819	45197	zf-C2H2	5	+
VVBZ01046700.1	1602	2337	zf-C2H2	6	+
VVBZ01046976.1	1855	2392	zf-C2H2	5	+
VVBZ01047175.1	3781	4696	zf-C2H2	6	+
VVBZ01047368.1	1220	2297	zf-C2H2	6	+
VVBZ01047470.1	1569	2382	zf-C2H2	8	+
VVBZ01047745.1	1210	2320	zf-C2H2	8	+
VVBZ01047823.1	377	1316	zf-C2H2	5	+
VVBZ01048485.1	11438	12728	zf-C2H2	9	+
VVBZ01048564.1	2416	4231	zf-C2H2	6	+
VVBZ01048776.1	8171	8894	zf-C2H2	7	+
VVBZ01048936.1	7428	9963	zf-C2H2	6	+
VVBZ01049026.1	989	2030	zf-C2H2	7	+
VVBZ01049260.1	5409	6441	zf-C2H2	8	-
VVBZ01049369.1	554	1688	zf-C2H2	5	-
VVBZ01049636.1	2643	3501	zf-C2H2	9	+
VVBZ01049699.1	1413	2331	zf-C2H2	5	+
VVBZ01050377.1	2291	3682	zf-C2H2	12	+
VVBZ01050744.1	11	695	zf-C2H2	7	+
VVBZ01051658.1	6168	7374	zf-C2H2	6	+
VVBZ01051854.1	9265	10471	zf-C2H2	9	+
VVBZ01052006.1	2494	6712	zf-C2H2	12	-
VVBZ01052299.1	653	3752	zf-C2H2	9	+
VVBZ01052472.1	3842	4850	zf-C2H2	11	-
VVBZ01052503.1	2493	4065	zf-C2H2	10	+
VVBZ01052676.1	3408	4920	zf-C2H2	10	+
VVBZ01052676.1	11646	12921	zf-C2H2	6	+
VVBZ01052676.1	19620	21300	zf-C2H2	13	+
VVBZ01052676.1	27309	30139	zf-C2H2	15	+
VVBZ01052676.1	36962	38324	zf-C2H2	9	+
VVBZ01052916.1	8140	11956	zf-C2H2	6	-
VVBZ01053013.1	1172	2834	zf-C2H2	16	-
VVBZ01053295.1	13484	14972	zf-C2H2	15	+
VVBZ01053701.1	5093	6899	zf-C2H2	6	-
VVBZ01053738.1	6915	7770	zf-C2H2	6	-
VVBZ01053740.1	1634	3266	zf-C2H2	15	-
VVBZ01055304.1	3287	3779	zf-C2H2	5	-
VVBZ01055358.1	2481	3369	zf-C2H2	9	+
VVBZ01055412.1	854	1757	zf-C2H2	8	-
VVBZ01055574.1	318	1002	zf-C2H2	6	+
VVBZ01055869.1	740	1415	zf-C2H2	6	+
VVBZ01055971.1	69	645	zf-C2H2	6	+
VVBZ01055972.1	1697	2693	zf-C2H2	7	-
VVBZ01056060.1	1	661	zf-C2H2	6	-
VVBZ01056484.1	3212	4430	zf-C2H2	8	-
VVBZ01056533.1	30579	31167	zf-C2H2	7	-
VVBZ01056679.1	3474	4425	zf-C2H2	5	+
VVBZ01056737.1	8819	10019	zf-C2H2	5	+
VVBZ01057234.1	2704	5338	zf-C2H2	7	-
VVBZ01057285.1	2901	3519	zf-C2H2	6	+
VVBZ01057372.1	23205	23697	zf-C2H2	6	-
VVBZ01057382.1	1966	2989	zf-C2H2	12	-
VVBZ01057970.1	991	1804	zf-C2H2	6	+
VVBZ01058241.1	3120	3684	zf-C2H2	5	-
VVBZ01058241.1	4069	4741	zf-C2H2	6	-
VVBZ01058644.1	24109	25090	zf-C2H2	6	-
VVBZ01058949.1	1930	2887	zf-C2H2	7	-
VVBZ01059214.1	999	2463	zf-C2H2	12	+
VVBZ01059338.1	2	1073	zf-C2H2	9	-
VVBZ01059859.1	1470	2478	zf-C2H2	7	-
VVBZ01060325.1	4976	5690	zf-C2H2	6	-
VVBZ01060325.1	6505	7150	zf-C2H2	7	-
VVBZ01060353.1	1797	2373	zf-C2H2	6	+
VVBZ01060354.1	5679	6546	zf-C2H2	5	+
VVBZ01060354.1	8105	9062	zf-C2H2	10	+
VVBZ01060354.1	9347	12230	zf-C2H2	20	+
VVBZ01060564.1	831	2001	zf-C2H2	12	+
VVBZ01060569.1	101	806	zf-C2H2	7	+
VVBZ01060569.1	2160	2730	zf-C2H2	6	+
VVBZ01060573.1	639	1269	zf-C2H2	6	-
VVBZ01060573.1	2798	3698	zf-C2H2	9	-
VVBZ01060661.1	13601	14993	zf-C2H2	5	-
VVBZ01060681.1	727	1804	zf-C2H2	11	+
VVBZ01061170.1	7461	14148	zf-C2H2	15	-
VVBZ01061182.1	35848	37141	zf-C2H2	9	-
VVBZ01061328.1	668	1817	zf-C2H2	7	-
VVBZ01061557.1	1680	2763	zf-C2H2	7	+
VVBZ01061567.1	3931	4930	zf-C2H2	8	+
VVBZ01061708.1	7145	8264	zf-C2H2	8	+
VVBZ01061750.1	3610	4408	zf-C2H2	5	+
VVBZ01061957.1	4860	5703	zf-C2H2	9	-
VVBZ01062122.1	4115	5171	zf-C2H2	6	+
VVBZ01062235.1	12500	13850	zf-C2H2	11	+
VVBZ01062283.1	18274	18964	zf-C2H2	5	+
VVBZ01062321.1	1715	2726	zf-C2H2	10	+
VVBZ01062321.1	3184	4102	zf-C2H2	6	+
VVBZ01062535.1	6306	7795	zf-C2H2	13	+
VVBZ01062535.1	12172	13843	zf-C2H2	16	-
VVBZ01062609.1	12802	14083	zf-C2H2	8	+
VVBZ01062609.1	17800	18601	zf-C2H2	5	-
VVBZ01062752.1	1559	3212	zf-C2H2	11	-
VVBZ01062927.1	4969	7099	zf-C2H2	20	+
VVBZ01063038.1	1314	2358	zf-C2H2	10	-
VVBZ01063041.1	790	2176	zf-C2H2	15	-
VVBZ01063086.1	3407	4835	zf-C2H2	10	-
VVBZ01063116.1	2972	3728	zf-C2H2	8	-
VVBZ01063194.1	2584	3184	zf-C2H2	7	-
VVBZ01063335.1	2301	3183	zf-C2H2	7	-
VVBZ01063376.1	662	1220	zf-C2H2	7	+
VVBZ01063559.1	1834	2449	zf-C2H2	7	-
VVBZ01063648.1	4249	5637	zf-C2H2	15	-
VVBZ01063684.1	2999	3767	zf-C2H2	5	-
VVBZ01063773.1	2849	3368	zf-C2H2	5	+
VVBZ01063860.1	4703	5625	zf-C2H2	11	+
VVBZ01063893.1	693	1350	zf-C2H2	6	-
VVBZ01063893.1	1664	2462	zf-C2H2	10	-
VVBZ01064119.1	2792	3554	zf-C2H2	7	-
VVBZ01064152.1	794	1508	zf-C2H2	6	+
VVBZ01064162.1	808	2128	zf-C2H2	13	+
VVBZ01064303.1	657	1365	zf-C2H2	5	-
VVBZ01064526.1	2043	2763	zf-C2H2	6	+
VVBZ01064592.1	789	1596	zf-C2H2	5	+
VVBZ01064684.1	8051	8837	zf-C2H2	5	+
VVBZ01064755.1	3616	4234	zf-C2H2	7	-
VVBZ01064755.1	4638	5544	zf-C2H2	9	-
VVBZ01064811.1	2776	3496	zf-C2H2	5	-
VVBZ01064870.1	531	1197	zf-C2H2	6	+
VVBZ01064904.1	1564	2401	zf-C2H2	8	+
VVBZ01064912.1	398	1547	zf-C2H2	12	+
VVBZ01064919.1	2101	3058	zf-C2H2	11	-
VVBZ01064993.1	4488	5124	zf-C2H2	8	-
VVBZ01065436.1	1894	2446	zf-C2H2	6	-
VVBZ01065436.1	3808	4741	zf-C2H2	9	-
VVBZ01065449.1	8727	9924	zf-C2H2	10	-
VVBZ01065771.1	2985	3996	zf-C2H2	7	-
VVBZ01065772.1	15258	16617	zf-C2H2	7	-
VVBZ01066023.1	1735	3034	zf-C2H2	10	-
VVBZ01066037.1	29918	30761	zf-C2H2	5	-
VVBZ01066112.1	1960	3004	zf-C2H2	11	-
VVBZ01066214.1	2620	3577	zf-C2H2	5	+
VVBZ01066238.1	4230	5307	zf-C2H2	5	+
VVBZ01066260.1	26613	29670	zf-C2H2	5	-
VVBZ01066268.1	19224	21516	zf-C2H2	7	+
VVBZ01066443.1	18483	20198	zf-C2H2	17	+
VVBZ01066761.1	1307	1778	zf-C2H2	6	-
VVBZ01066777.1	1612	2773	zf-C2H2	9	-
VVBZ01066944.1	23916	25791	zf-C2H2	17	+
VVBZ01066947.1	40413	46563	zf-C2H2	16	-
VVBZ01066963.1	6324	7137	zf-C2H2	5	+
VVBZ01066973.1	15225	18687	zf-C2H2	10	-
VVBZ01067153.1	43523	44369	zf-C2H2	6	-
VVBZ01067153.1	45511	46552	zf-C2H2	9	-
VVBZ01067153.1	52406	53144	zf-C2H2	6	-
VVBZ01067153.1	58963	59761	zf-C2H2	6	-
VVBZ01067153.1	66790	67591	zf-C2H2	7	-
VVBZ01067176.1	4806	6033	zf-C2H2	8	+
VVBZ01067181.1	508	4864	zf-C2H2	7	-
VVBZ01067181.1	9905	11180	zf-C2H2	7	-
VVBZ01067375.1	21394	25339	zf-C2H2	6	-
VVBZ01067408.1	4560	5697	zf-C2H2	7	+
VVBZ01067422.1	2600	4127	zf-C2H2	10	+
VVBZ01067422.1	9042	10158	zf-C2H2	7	+
VVBZ01067422.1	13309	14521	zf-C2H2	6	+
VVBZ01067513.1	59789	61699	zf-C2H2	12	-
VVBZ01067521.1	15279	16338	zf-C2H2	6	+
VVBZ01067659.1	5333	7349	zf-C2H2	14	-
VVBZ01067736.1	4188	5997	zf-C2H2	16	-
VVBZ01067898.1	17106	18171	zf-C2H2	8	+
VVBZ01068009.1	12313	13342	zf-C2H2	5	+
VVBZ01068028.1	17139	18429	zf-C2H2	14	+
VVBZ01068053.1	7527	8757	zf-C2H2	12	+
VVBZ01068262.1	3221	4100	zf-C2H2	6	-
VVBZ01068331.1	2330	3233	zf-C2H2	5	-
VVBZ01068487.1	3131	4937	zf-C2H2	21	+
VVBZ01068487.1	5048	5978	zf-C2H2	10	+
VVBZ01068487.1	14482	15418	zf-C2H2	9	+
VVBZ01068535.1	2038	2545	zf-C2H2	5	-
VVBZ01068538.1	62110	66925	zf-C2H2	6	-
VVBZ01068538.1	70996	72697	zf-C2H2	6	-
```
