## Supplementary Data 2 for "Transposable elements drive the evolution of metazoan zinc finger genes": Lepidiolamprologus_mimicus_znfs.bed

```
VUVY01000031.1	40251	40800	zf-C2H2	5	+
VUVY01000208.1	1418	3036	zf-C2H2	6	+
VUVY01000233.1	7609	9157	zf-C2H2	6	-
VUVY01000260.1	5200	6613	zf-C2H2	12	+
VUVY01000414.1	12090	13545	zf-C2H2	5	-
VUVY01000655.1	35116	37026	zf-C2H2	12	-
VUVY01000913.1	155	4511	zf-C2H2	7	-
VUVY01001066.1	2856	4392	zf-C2H2	11	+
VUVY01001298.1	2486	5585	zf-C2H2	9	-
VUVY01001303.1	11	662	zf-C2H2	6	-
VUVY01001345.1	9714	10920	zf-C2H2	6	+
VUVY01001791.1	1425	3237	zf-C2H2	7	+
VUVY01002008.1	12747	14268	zf-C2H2	6	+
VUVY01002071.1	2062	2746	zf-C2H2	6	-
VUVY01002071.1	3127	3835	zf-C2H2	7	-
VUVY01003128.1	3447	5322	zf-C2H2	17	+
VUVY01003621.1	1362	2343	zf-C2H2	6	-
VUVY01003623.1	1	886	zf-C2H2	9	+
VUVY01003646.1	1106	2051	zf-C2H2	6	-
VUVY01003840.1	33059	34661	zf-C2H2	5	-
VUVY01003932.1	21073	22702	zf-C2H2	11	-
VUVY01003951.1	2086	2671	zf-C2H2	6	-
VUVY01004092.1	30923	31793	zf-C2H2	7	+
VUVY01004114.1	1159	2041	zf-C2H2	5	+
VUVY01004189.1	12274	13348	zf-C2H2	9	-
VUVY01004212.1	37466	39515	zf-C2H2	6	+
VUVY01004231.1	7865	9179	zf-C2H2	7	+
VUVY01004411.1	2480	3038	zf-C2H2	5	-
VUVY01005265.1	4425	5010	zf-C2H2	7	-
VUVY01005661.1	2560	4738	zf-C2H2	18	-
VUVY01005661.1	6543	10470	zf-C2H2	24	+
VUVY01005825.1	1139	2096	zf-C2H2	7	-
VUVY01005848.1	4021	5830	zf-C2H2	16	-
VUVY01006401.1	3978	5913	zf-C2H2	11	-
VUVY01007340.1	7976	10667	zf-C2H2	6	+
VUVY01007530.1	16800	20745	zf-C2H2	6	+
VUVY01007654.1	1736	3089	zf-C2H2	14	-
VUVY01007858.1	1049	2120	zf-C2H2	7	+
VUVY01008253.1	13636	17023	zf-C2H2	6	-
VUVY01008727.1	26536	27448	zf-C2H2	6	+
VUVY01009471.1	1512	3801	zf-C2H2	5	-
VUVY01009841.1	16724	22912	zf-C2H2	16	+
VUVY01010136.1	3624	4587	zf-C2H2	7	-
VUVY01010330.1	70	4483	zf-C2H2	26	-
VUVY01010366.1	1870	4318	zf-C2H2	6	+
VUVY01010423.1	477	1848	zf-C2H2	5	+
VUVY01010550.1	34934	36089	zf-C2H2	5	+
VUVY01011050.1	81835	82936	zf-C2H2	6	+
VUVY01011268.1	24384	29991	zf-C2H2	10	+
VUVY01012210.1	4105	8911	zf-C2H2	8	-
VUVY01012268.1	1862	3041	zf-C2H2	8	-
VUVY01012332.1	27407	28607	zf-C2H2	10	+
VUVY01012372.1	0	468	zf-C2H2	6	+
VUVY01012379.1	22796	30956	zf-C2H2	7	+
VUVY01014205.1	13206	17826	zf-C2H2	14	+
VUVY01014624.1	799	1411	zf-C2H2	5	+
VUVY01014686.1	2928	4136	zf-C2H2	10	+
VUVY01015025.1	8900	13043	zf-C2H2	7	+
VUVY01015653.1	5060	7442	zf-C2H2	10	-
VUVY01015677.1	23915	27551	zf-C2H2	26	+
VUVY01015797.1	2307	3363	zf-C2H2	7	+
VUVY01016807.1	701	2180	zf-C2H2	12	+
VUVY01016903.1	13912	15151	zf-C2H2	6	-
VUVY01017340.1	14214	15603	zf-C2H2	8	+
VUVY01017790.1	338	1709	zf-C2H2	12	-
VUVY01017815.1	482	1118	zf-C2H2	5	+
VUVY01018421.1	10736	12098	zf-C2H2	13	+
VUVY01018624.1	15214	16225	zf-C2H2	7	-
VUVY01018681.1	7317	11883	zf-C2H2	8	-
VUVY01018871.1	3450	4803	zf-C2H2	12	+
VUVY01019368.1	1488	5340	zf-C2H2	6	-
VUVY01019532.1	16889	18179	zf-C2H2	6	+
VUVY01019533.1	978	1674	zf-C2H2	5	-
VUVY01019577.1	81135	82803	zf-C2H2	8	+
VUVY01020137.1	21040	22738	zf-C2H2	5	+
VUVY01020923.1	32513	34580	zf-C2H2	17	-
VUVY01020962.1	11270	12758	zf-C2H2	15	+
VUVY01021829.1	55932	60411	zf-C2H2	9	+
VUVY01021863.1	4440	5511	zf-C2H2	9	+
VUVY01022847.1	1656	8343	zf-C2H2	15	-
VUVY01023180.1	21411	22286	zf-C2H2	6	+
VUVY01023364.1	25598	27137	zf-C2H2	15	+
VUVY01023391.1	17344	21049	zf-C2H2	5	-
VUVY01023444.1	2948	3899	zf-C2H2	5	+
VUVY01023455.1	9687	10884	zf-C2H2	10	-
VUVY01023486.1	968	2327	zf-C2H2	5	+
VUVY01023766.1	464	1118	zf-C2H2	5	-
VUVY01024584.1	0	633	zf-C2H2	7	+
VUVY01024584.1	8066	9464	zf-C2H2	15	+
VUVY01025087.1	35902	37132	zf-C2H2	12	-
VUVY01025173.1	3530	5024	zf-C2H2	13	+
VUVY01025575.1	1531	2509	zf-C2H2	5	-
VUVY01025814.1	6257	8267	zf-C2H2	11	+
VUVY01025989.1	46502	49559	zf-C2H2	22	+
VUVY01026147.1	6140	6953	zf-C2H2	5	+
VUVY01026421.1	5331	7845	zf-C2H2	9	+
VUVY01026845.1	9342	11655	zf-C2H2	7	+
VUVY01026967.1	2024	3179	zf-C2H2	8	+
VUVY01027047.1	919	1858	zf-C2H2	5	-
VUVY01027265.1	4294	6352	zf-C2H2	8	+
VUVY01027426.1	1619	2780	zf-C2H2	9	-
VUVY01027518.1	2787	3177	zf-C2H2	5	-
VUVY01027532.1	1110	2460	zf-C2H2	11	-
VUVY01027623.1	2945	4514	zf-C2H2	9	-
VUVY01027623.1	11920	12931	zf-C2H2	11	-
VUVY01028277.1	826	1453	zf-C2H2	7	-
VUVY01028339.1	10162	11206	zf-C2H2	11	-
VUVY01028960.1	5001	6420	zf-C2H2	15	-
VUVY01029164.1	12715	14260	zf-C2H2	5	-
VUVY01029205.1	11217	12816	zf-C2H2	17	+
VUVY01029205.1	18530	20048	zf-C2H2	15	+
VUVY01029585.1	17527	20329	zf-C2H2	5	-
VUVY01029624.1	1761	2913	zf-C2H2	5	-
VUVY01029827.1	11492	12182	zf-C2H2	5	+
VUVY01029850.1	18690	19722	zf-C2H2	5	-
VUVY01030280.1	1180	4246	zf-C2H2	13	+
VUVY01030280.1	12552	16062	zf-C2H2	14	+
VUVY01030280.1	28977	32613	zf-C2H2	17	+
VUVY01030487.1	6876	9585	zf-C2H2	6	+
VUVY01030538.1	3597	7168	zf-C2H2	8	-
VUVY01031077.1	28996	30988	zf-C2H2	16	-
VUVY01031370.1	12174	12624	zf-C2H2	5	+
VUVY01031555.1	2463	3333	zf-C2H2	8	-
VUVY01031934.1	6015	7047	zf-C2H2	8	-
VUVY01032198.1	11194	12837	zf-C2H2	8	-
VUVY01032606.1	9925	11992	zf-C2H2	6	-
VUVY01033194.1	469	1660	zf-C2H2	7	+
VUVY01033194.1	6993	8532	zf-C2H2	10	+
VUVY01033234.1	3693	5205	zf-C2H2	10	+
VUVY01033234.1	12188	13715	zf-C2H2	9	+
VUVY01033234.1	20410	22174	zf-C2H2	14	+
VUVY01033446.1	549	1419	zf-C2H2	8	-
VUVY01033634.1	11717	14376	zf-C2H2	22	-
VUVY01034268.1	2984	4496	zf-C2H2	10	-
VUVY01034607.1	0	642	zf-C2H2	8	+
VUVY01034618.1	478	1285	zf-C2H2	5	+
VUVY01034868.1	2742	3426	zf-C2H2	6	-
VUVY01034868.1	3914	5566	zf-C2H2	17	-
VUVY01035279.1	4400	5348	zf-C2H2	9	-
VUVY01035477.1	6427	7546	zf-C2H2	7	+
VUVY01035553.1	26620	27883	zf-C2H2	7	-
VUVY01035891.1	8875	9991	zf-C2H2	7	-
VUVY01036037.1	7496	8654	zf-C2H2	8	+
VUVY01036155.1	1094	2021	zf-C2H2	5	+
VUVY01036199.1	4625	5411	zf-C2H2	5	-
VUVY01036226.1	12590	13367	zf-C2H2	5	-
VUVY01036330.1	130	814	zf-C2H2	6	+
VUVY01036582.1	39660	40794	zf-C2H2	11	-
VUVY01037782.1	14377	15010	zf-C2H2	6	-
VUVY01037847.1	1985	4616	zf-C2H2	7	+
VUVY01037877.1	1023	3039	zf-C2H2	14	-
VUVY01038911.1	5211	6049	zf-C2H2	10	+
VUVY01039046.1	5802	7854	zf-C2H2	20	+
VUVY01039123.1	1873	3688	zf-C2H2	5	+
VUVY01039356.1	41430	45090	zf-C2H2	9	+
VUVY01039964.1	19819	20935	zf-C2H2	5	+
VUVY01040294.1	2473	4284	zf-C2H2	18	-
VUVY01040452.1	2310	3267	zf-C2H2	5	+
VUVY01040555.1	21737	22607	zf-C2H2	9	-
VUVY01040814.1	12207	13497	zf-C2H2	14	+
VUVY01040936.1	16008	17712	zf-C2H2	11	+
VUVY01041280.1	13413	14477	zf-C2H2	7	-
VUVY01041390.1	1679	2468	zf-C2H2	5	-
VUVY01041638.1	6105	7783	zf-C2H2	7	+
VUVY01041914.1	1073	2015	zf-C2H2	7	-
VUVY01042027.1	8029	8893	zf-C2H2	7	+
VUVY01042148.1	2233	2884	zf-C2H2	5	-
VUVY01042868.1	32012	34370	zf-C2H2	7	-
VUVY01043364.1	6667	7606	zf-C2H2	9	-
VUVY01043668.1	15493	16414	zf-C2H2	6	+
VUVY01043668.1	17726	18500	zf-C2H2	5	-
VUVY01043692.1	4446	5445	zf-C2H2	10	+
VUVY01043749.1	3861	13461	zf-C2H2	48	+
VUVY01043820.1	18408	19701	zf-C2H2	9	+
VUVY01043946.1	10	586	zf-C2H2	6	+
VUVY01044690.1	4979	6260	zf-C2H2	8	+
VUVY01045101.1	1570	3142	zf-C2H2	10	-
VUVY01045281.1	1186	2557	zf-C2H2	12	+
VUVY01045281.1	5779	7678	zf-C2H2	18	+
VUVY01045356.1	1884	3180	zf-C2H2	7	-
VUVY01045375.1	6252	7812	zf-C2H2	10	-
VUVY01045431.1	6699	8085	zf-C2H2	15	+
VUVY01045471.1	2807	3905	zf-C2H2	13	-
VUVY01045553.1	58549	60019	zf-C2H2	9	-
VUVY01045553.1	63244	64612	zf-C2H2	10	-
VUVY01045623.1	3326	5366	zf-C2H2	9	+
VUVY01045658.1	2035	2530	zf-C2H2	6	-
VUVY01046146.1	1	1042	zf-C2H2	8	+
VUVY01046151.1	7297	8761	zf-C2H2	5	-
VUVY01046209.1	776	2318	zf-C2H2	12	-
VUVY01046209.1	10064	11492	zf-C2H2	10	+
VUVY01046228.1	4747	6871	zf-C2H2	6	-
VUVY01046239.1	3449	4157	zf-C2H2	5	-
VUVY01046243.1	13132	14938	zf-C2H2	6	-
VUVY01047114.1	2	869	zf-C2H2	5	-
VUVY01047402.1	1202	2162	zf-C2H2	6	+
VUVY01047478.1	544	1720	zf-C2H2	12	+
VUVY01047478.1	2105	2669	zf-C2H2	5	+
VUVY01047588.1	902	1616	zf-C2H2	7	-
VUVY01047638.1	3203	5285	zf-C2H2	14	-
VUVY01048050.1	1821	2646	zf-C2H2	5	+
VUVY01048659.1	4471	5692	zf-C2H2	8	+
VUVY01048707.1	999	1863	zf-C2H2	6	+
VUVY01050034.1	648	1749	zf-C2H2	6	+
VUVY01050235.1	5742	6663	zf-C2H2	6	-
VUVY01050253.1	2	698	zf-C2H2	8	+
VUVY01051132.1	6662	7595	zf-C2H2	9	+
VUVY01051132.1	8957	9509	zf-C2H2	6	+
VUVY01051279.1	1316	2051	zf-C2H2	6	+
VUVY01052359.1	9	1035	zf-C2H2	7	-
VUVY01052491.1	1	490	zf-C2H2	6	+
VUVY01052636.1	25432	26869	zf-C2H2	5	+
VUVY01052641.1	329	1331	zf-C2H2	10	+
VUVY01052703.1	4969	6061	zf-C2H2	6	+
VUVY01052899.1	3748	4891	zf-C2H2	10	+
VUVY01052961.1	18964	22342	zf-C2H2	5	+
VUVY01052990.1	33849	34545	zf-C2H2	6	+
VUVY01052990.1	35533	36343	zf-C2H2	8	+
VUVY01053037.1	2287	3139	zf-C2H2	6	-
VUVY01053100.1	3113	4262	zf-C2H2	10	+
VUVY01053431.1	1474	2791	zf-C2H2	12	+
VUVY01053670.1	18234	21114	zf-C2H2	9	-
VUVY01053670.1	46319	47931	zf-C2H2	11	-
VUVY01053670.1	150139	153436	zf-C2H2	5	+
VUVY01053850.1	3340	4540	zf-C2H2	11	+
VUVY01053850.1	4856	5513	zf-C2H2	6	+
VUVY01054028.1	18941	23756	zf-C2H2	6	-
VUVY01054028.1	27822	29199	zf-C2H2	6	-
VUVY01054271.1	4204	5281	zf-C2H2	5	+
VUVY01054601.1	5774	6494	zf-C2H2	6	-
VUVY01054765.1	3445	5587	zf-C2H2	5	+
VUVY01055186.1	3669	5331	zf-C2H2	16	+
VUVY01055210.1	5583	6792	zf-C2H2	10	-
VUVY01055343.1	26	683	zf-C2H2	6	+
VUVY01055604.1	4819	6208	zf-C2H2	5	-
VUVY01055863.1	8039	8912	zf-C2H2	9	+
VUVY01055960.1	2555	5387	zf-C2H2	16	+
VUVY01055960.1	12289	13678	zf-C2H2	9	+
VUVY01056428.1	3570	5725	zf-C2H2	21	+
VUVY01057680.1	7367	9929	zf-C2H2	6	+
VUVY01058354.1	14710	18931	zf-C2H2	12	+
VUVY01058623.1	1331	2297	zf-C2H2	6	+
VUVY01059215.1	12951	16329	zf-C2H2	5	-
VUVY01059546.1	17850	19686	zf-C2H2	6	-
VUVY01059651.1	2174	3149	zf-C2H2	6	+
VUVY01059685.1	1651	2227	zf-C2H2	6	-
VUVY01060842.1	1013	2144	zf-C2H2	8	-
VUVY01061222.1	2330	3188	zf-C2H2	6	-
VUVY01061299.1	2972	3548	zf-C2H2	5	+
VUVY01062199.1	67	1306	zf-C2H2	9	+
VUVY01062554.1	1933	2992	zf-C2H2	9	+
VUVY01062683.1	6022	7252	zf-C2H2	9	-
VUVY01062683.1	12266	13163	zf-C2H2	5	-
VUVY01063074.1	892	1894	zf-C2H2	9	+
VUVY01063124.1	902	1610	zf-C2H2	5	-
VUVY01063185.1	1668	2787	zf-C2H2	8	-
VUVY01063237.1	1535	2471	zf-C2H2	10	+
VUVY01063456.1	5904	6978	zf-C2H2	7	+
VUVY01063566.1	412	1174	zf-C2H2	8	+
VUVY01063584.1	1648	2572	zf-C2H2	6	+
VUVY01063740.1	2	611	zf-C2H2	5	-
VUVY01064464.1	2763	3750	zf-C2H2	5	-
VUVY01065177.1	1112	1991	zf-C2H2	7	+
VUVY01065454.1	4859	6086	zf-C2H2	8	+
VUVY01066104.1	4415	5711	zf-C2H2	12	-
VUVY01066417.1	458	1391	zf-C2H2	5	+
VUVY01066660.1	657	1791	zf-C2H2	9	-
VUVY01067041.1	1	499	zf-C2H2	6	+
VUVY01067130.1	1027	2035	zf-C2H2	7	-
VUVY01067212.1	1693	2377	zf-C2H2	7	-
VUVY01067279.1	91	850	zf-C2H2	7	+
VUVY01067279.1	1255	1873	zf-C2H2	7	+
VUVY01067310.1	1271	2600	zf-C2H2	8	-
VUVY01067506.1	14	1058	zf-C2H2	6	+
VUVY01067720.1	2197	3295	zf-C2H2	5	-
VUVY01067736.1	968	2063	zf-C2H2	11	+
VUVY01067777.1	760	1390	zf-C2H2	6	-
VUVY01067777.1	2927	4079	zf-C2H2	12	-
VUVY01067863.1	794	1709	zf-C2H2	6	+
VUVY01068208.1	4254	4785	zf-C2H2	6	+
VUVY01068217.1	19521	21285	zf-C2H2	12	-
VUVY01068584.1	1349	2141	zf-C2H2	6	-
VUVY01068584.1	6244	7000	zf-C2H2	7	-
VUVY01068764.1	622	1858	zf-C2H2	7	+
VUVY01068807.1	2828	3929	zf-C2H2	7	-
VUVY01068808.1	447	1737	zf-C2H2	8	+
VUVY01068808.1	2134	3538	zf-C2H2	8	+
VUVY01069262.1	3286	4084	zf-C2H2	9	-
VUVY01069378.1	2	1133	zf-C2H2	9	-
VUVY01069470.1	3768	4917	zf-C2H2	5	+
VUVY01069670.1	5156	6008	zf-C2H2	7	+
VUVY01069852.1	2069	2852	zf-C2H2	8	-
VUVY01069916.1	879	1923	zf-C2H2	10	-
VUVY01070037.1	3086	3578	zf-C2H2	5	-
VUVY01070048.1	2555	3158	zf-C2H2	7	-
VUVY01070190.1	1083	2094	zf-C2H2	11	-
VUVY01070297.1	56	749	zf-C2H2	6	+
VUVY01070493.1	7882	8557	zf-C2H2	6	-
VUVY01070658.1	375	1266	zf-C2H2	6	+
VUVY01070912.1	2	623	zf-C2H2	6	-
VUVY01071196.1	3366	4546	zf-C2H2	13	-
VUVY01071216.1	3334	4174	zf-C2H2	8	+
VUVY01071226.1	2	512	zf-C2H2	5	-
VUVY01071228.1	1114	2323	zf-C2H2	11	-
VUVY01071380.1	2553	3834	zf-C2H2	7	+
VUVY01071466.1	2266	3460	zf-C2H2	13	+
VUVY01071471.1	1	904	zf-C2H2	7	-
VUVY01071514.1	1854	2289	zf-C2H2	6	-
VUVY01071758.1	456	1065	zf-C2H2	7	+
VUVY01071795.1	16480	17047	zf-C2H2	5	+
VUVY01072064.1	1546	3199	zf-C2H2	11	-
VUVY01072143.1	11397	12486	zf-C2H2	7	-
VUVY01072193.1	3021	4608	zf-C2H2	15	+
VUVY01072193.1	9006	10023	zf-C2H2	8	-
VUVY01072246.1	8730	9372	zf-C2H2	5	-
VUVY01072299.1	3859	4909	zf-C2H2	8	+
VUVY01072365.1	10508	13970	zf-C2H2	10	-
VUVY01072424.1	1887	3333	zf-C2H2	10	-
VUVY01072495.1	3596	4484	zf-C2H2	9	-
VUVY01072495.1	12758	13355	zf-C2H2	6	-
VUVY01072495.1	13799	15605	zf-C2H2	21	-
VUVY01072591.1	2612	6476	zf-C2H2	13	-
VUVY01072825.1	31940	33014	zf-C2H2	7	-
VUVY01072850.1	9467	10268	zf-C2H2	7	+
VUVY01072850.1	17328	18126	zf-C2H2	6	+
VUVY01072850.1	23863	24601	zf-C2H2	6	+
VUVY01072850.1	30647	31688	zf-C2H2	9	+
VUVY01072850.1	32830	33676	zf-C2H2	6	+
VUVY01072866.1	6565	8110	zf-C2H2	11	-
VUVY01072929.1	5708	6575	zf-C2H2	5	+
VUVY01072929.1	8135	9092	zf-C2H2	10	+
VUVY01072929.1	9377	12260	zf-C2H2	20	+
VUVY01073327.1	5094	6072	zf-C2H2	8	-
VUVY01073327.1	6965	8144	zf-C2H2	9	-
VUVY01073327.1	8607	11190	zf-C2H2	15	-
```
