## Supplementary Data 2 for "Transposable elements drive the evolution of metazoan zinc finger genes": Lepidiolamprologus_profundicola_znfs.bed

```
VUSX01000137.1	1072	2281	zf-C2H2	14	-
VUSX01000316.1	9501	12036	zf-C2H2	6	+
VUSX01000764.1	3699	4275	zf-C2H2	6	-
VUSX01000954.1	4041	5082	zf-C2H2	8	+
VUSX01001462.1	6278	9335	zf-C2H2	22	+
VUSX01001491.1	6942	8040	zf-C2H2	13	-
VUSX01001985.1	15936	17391	zf-C2H2	5	+
VUSX01002236.1	22176	24243	zf-C2H2	17	-
VUSX01002268.1	940	1921	zf-C2H2	6	-
VUSX01002286.1	8729	10631	zf-C2H2	5	+
VUSX01002411.1	2504	3383	zf-C2H2	6	-
VUSX01003087.1	2578	6793	zf-C2H2	12	-
VUSX01003572.1	1647	3578	zf-C2H2	18	+
VUSX01003757.1	10543	12358	zf-C2H2	5	+
VUSX01004347.1	11744	13373	zf-C2H2	11	-
VUSX01004616.1	35745	36975	zf-C2H2	12	-
VUSX01005017.1	814	1318	zf-C2H2	5	+
VUSX01005053.1	9060	12642	zf-C2H2	8	+
VUSX01005089.1	6852	8058	zf-C2H2	6	-
VUSX01005383.1	8506	10075	zf-C2H2	9	-
VUSX01005635.1	12135	13734	zf-C2H2	17	+
VUSX01005635.1	19554	21078	zf-C2H2	15	+
VUSX01006611.1	27430	28849	zf-C2H2	15	-
VUSX01007520.1	792	2598	zf-C2H2	6	+
VUSX01007644.1	1911	3033	zf-C2H2	7	-
VUSX01007831.1	23971	25671	zf-C2H2	17	+
VUSX01008217.1	17444	18356	zf-C2H2	6	-
VUSX01009173.1	2129	2963	zf-C2H2	8	-
VUSX01009186.1	8941	10141	zf-C2H2	5	+
VUSX01009195.1	2020	4657	zf-C2H2	7	+
VUSX01009375.1	166	1081	zf-C2H2	6	+
VUSX01009606.1	38929	40366	zf-C2H2	5	+
VUSX01009772.1	1867	3004	zf-C2H2	7	-
VUSX01010101.1	4873	6262	zf-C2H2	5	-
VUSX01010937.1	1688	3038	zf-C2H2	11	-
VUSX01010993.1	28684	29296	zf-C2H2	5	+
VUSX01011007.1	3227	4010	zf-C2H2	8	+
VUSX01011220.1	19330	21094	zf-C2H2	12	+
VUSX01011445.1	10734	11559	zf-C2H2	5	+
VUSX01011570.1	11167	12310	zf-C2H2	8	-
VUSX01012431.1	1496	2606	zf-C2H2	8	+
VUSX01012449.1	2323	4162	zf-C2H2	6	+
VUSX01012477.1	2930	7133	zf-C2H2	7	-
VUSX01012816.1	6446	7565	zf-C2H2	7	+
VUSX01012875.1	11479	13018	zf-C2H2	5	-
VUSX01013079.1	2528	4739	zf-C2H2	9	-
VUSX01013221.1	6504	7428	zf-C2H2	8	+
VUSX01013493.1	45086	49868	zf-C2H2	12	-
VUSX01013783.1	23309	27050	zf-C2H2	5	+
VUSX01014155.1	2059	3019	zf-C2H2	6	+
VUSX01014191.1	1	1591	zf-C2H2	5	+
VUSX01014504.1	12091	15466	zf-C2H2	6	+
VUSX01014505.1	16511	17354	zf-C2H2	5	-
VUSX01014804.1	8810	11098	zf-C2H2	5	-
VUSX01015382.1	27650	29525	zf-C2H2	17	+
VUSX01015535.1	12046	14431	zf-C2H2	10	+
VUSX01015819.1	432	1509	zf-C2H2	11	+
VUSX01015900.1	0	531	zf-C2H2	5	+
VUSX01016105.1	7961	9275	zf-C2H2	11	+
VUSX01016638.1	2071	2815	zf-C2H2	6	-
VUSX01016886.1	208	757	zf-C2H2	5	-
VUSX01017152.1	3924	10611	zf-C2H2	15	-
VUSX01017272.1	11610	14250	zf-C2H2	21	-
VUSX01017614.1	5597	7655	zf-C2H2	8	+
VUSX01017791.1	7228	9244	zf-C2H2	14	+
VUSX01017791.1	15103	17185	zf-C2H2	14	+
VUSX01017837.1	3327	4680	zf-C2H2	14	+
VUSX01018134.1	360	1731	zf-C2H2	12	-
VUSX01019040.1	5567	8945	zf-C2H2	5	-
VUSX01019423.1	9466	10755	zf-C2H2	6	+
VUSX01019542.1	2266	3274	zf-C2H2	5	+
VUSX01019733.1	1804	3181	zf-C2H2	5	-
VUSX01019912.1	32438	35321	zf-C2H2	20	-
VUSX01019912.1	35580	36552	zf-C2H2	10	-
VUSX01019912.1	38112	38979	zf-C2H2	5	-
VUSX01020329.1	2436	5019	zf-C2H2	15	+
VUSX01020329.1	5482	6661	zf-C2H2	9	+
VUSX01020329.1	7554	8442	zf-C2H2	7	+
VUSX01020389.1	6287	10490	zf-C2H2	8	+
VUSX01020943.1	1916	3059	zf-C2H2	8	-
VUSX01021239.1	27996	29544	zf-C2H2	9	-
VUSX01021239.1	32699	34067	zf-C2H2	10	-
VUSX01021239.1	38437	39973	zf-C2H2	10	-
VUSX01021291.1	2	827	zf-C2H2	6	+
VUSX01021347.1	3044	4694	zf-C2H2	8	+
VUSX01021394.1	205	1144	zf-C2H2	5	-
VUSX01021615.1	156648	157938	zf-C2H2	6	-
VUSX01021717.1	32885	33755	zf-C2H2	7	+
VUSX01021818.1	4078	5590	zf-C2H2	10	+
VUSX01021818.1	12199	13726	zf-C2H2	9	+
VUSX01021818.1	20461	22144	zf-C2H2	13	+
VUSX01021818.1	27752	28895	zf-C2H2	6	+
VUSX01021818.1	29669	30608	zf-C2H2	9	+
VUSX01021818.1	37428	38790	zf-C2H2	9	+
VUSX01022127.1	870	1812	zf-C2H2	7	+
VUSX01022160.1	583	1951	zf-C2H2	8	-
VUSX01022367.1	17340	18432	zf-C2H2	6	-
VUSX01022367.1	32880	34143	zf-C2H2	7	+
VUSX01022459.1	13010	14597	zf-C2H2	6	+
VUSX01022548.1	2490	3639	zf-C2H2	5	+
VUSX01022803.1	4843	6061	zf-C2H2	8	+
VUSX01023366.1	1325	2423	zf-C2H2	5	-
VUSX01023553.1	1636	5563	zf-C2H2	24	-
VUSX01023553.1	7721	9875	zf-C2H2	18	+
VUSX01023575.1	1	514	zf-C2H2	6	+
VUSX01023609.1	51775	53587	zf-C2H2	7	-
VUSX01023947.1	33218	35576	zf-C2H2	7	-
VUSX01024029.1	29100	33915	zf-C2H2	6	-
VUSX01024029.1	38094	39795	zf-C2H2	6	-
VUSX01024580.1	1193	1991	zf-C2H2	5	-
VUSX01024789.1	1022	1982	zf-C2H2	7	-
VUSX01024879.1	17764	20473	zf-C2H2	6	-
VUSX01025167.1	1970	5786	zf-C2H2	6	+
VUSX01025358.1	6242	7223	zf-C2H2	6	+
VUSX01025730.1	2718	3615	zf-C2H2	5	+
VUSX01025730.1	8622	10126	zf-C2H2	11	+
VUSX01026362.1	5269	6247	zf-C2H2	5	-
VUSX01026494.1	9519	10758	zf-C2H2	5	-
VUSX01026848.1	18134	19487	zf-C2H2	12	-
VUSX01027004.1	503	1184	zf-C2H2	5	+
VUSX01027544.1	869	1769	zf-C2H2	11	-
VUSX01027763.1	57284	59009	zf-C2H2	5	+
VUSX01027898.1	2652	3474	zf-C2H2	8	+
VUSX01028193.1	50255	51251	zf-C2H2	6	+
VUSX01028193.1	57535	60049	zf-C2H2	9	+
VUSX01028443.1	6324	7611	zf-C2H2	7	-
VUSX01028443.1	12879	14070	zf-C2H2	7	-
VUSX01028706.1	711	1590	zf-C2H2	7	-
VUSX01028711.1	365	3245	zf-C2H2	8	+
VUSX01028741.1	12209	14633	zf-C2H2	6	+
VUSX01028799.1	8108	9299	zf-C2H2	6	+
VUSX01028932.1	4370	5129	zf-C2H2	7	+
VUSX01028932.1	8599	9454	zf-C2H2	6	+
VUSX01029161.1	2880	7791	zf-C2H2	8	+
VUSX01029382.1	6908	7766	zf-C2H2	6	+
VUSX01029490.1	17031	18099	zf-C2H2	7	-
VUSX01029560.1	16425	18753	zf-C2H2	6	+
VUSX01029837.1	3785	4388	zf-C2H2	5	+
VUSX01029912.1	730	2122	zf-C2H2	15	-
VUSX01029912.1	9538	10351	zf-C2H2	8	-
VUSX01030157.1	7256	8375	zf-C2H2	8	+
VUSX01030380.1	51738	52812	zf-C2H2	9	-
VUSX01030434.1	13151	14669	zf-C2H2	11	-
VUSX01030550.1	3867	4743	zf-C2H2	7	-
VUSX01030822.1	887	4274	zf-C2H2	6	-
VUSX01030931.1	10070	11429	zf-C2H2	7	+
VUSX01031333.1	49925	53387	zf-C2H2	10	-
VUSX01031475.1	14522	15719	zf-C2H2	7	-
VUSX01032069.1	1554	2781	zf-C2H2	8	-
VUSX01032071.1	8979	18603	zf-C2H2	48	-
VUSX01032407.1	10503	12039	zf-C2H2	11	-
VUSX01032491.1	9330	10444	zf-C2H2	9	-
VUSX01033292.1	588	1203	zf-C2H2	7	-
VUSX01033332.1	51895	55914	zf-C2H2	6	+
VUSX01033539.1	3287	4274	zf-C2H2	5	-
VUSX01033561.1	1	1291	zf-C2H2	13	-
VUSX01033566.1	4083	5427	zf-C2H2	12	+
VUSX01033841.1	346	1834	zf-C2H2	15	-
VUSX01033939.1	2073	2601	zf-C2H2	5	+
VUSX01034071.1	7481	9278	zf-C2H2	21	+
VUSX01034071.1	9440	10370	zf-C2H2	10	+
VUSX01034271.1	1482	3135	zf-C2H2	11	-
VUSX01035021.1	501	1209	zf-C2H2	7	+
VUSX01035021.1	1607	2291	zf-C2H2	6	+
VUSX01035129.1	21353	23051	zf-C2H2	5	+
VUSX01035409.1	19591	20623	zf-C2H2	6	+
VUSX01035509.1	46014	49674	zf-C2H2	9	-
VUSX01035746.1	2343	3731	zf-C2H2	11	+
VUSX01035804.1	3489	4500	zf-C2H2	11	-
VUSX01036687.1	12036	12681	zf-C2H2	7	+
VUSX01036805.1	4223	6158	zf-C2H2	11	-
VUSX01036869.1	13497	15537	zf-C2H2	9	-
VUSX01036893.1	13985	15017	zf-C2H2	5	+
VUSX01037008.1	2918	3482	zf-C2H2	5	-
VUSX01037008.1	3867	4653	zf-C2H2	7	-
VUSX01037627.1	382	1189	zf-C2H2	5	+
VUSX01037746.1	103004	103694	zf-C2H2	5	-
VUSX01037813.1	9693	10479	zf-C2H2	5	+
VUSX01038417.1	6097	7745	zf-C2H2	7	+
VUSX01038595.1	7028	8261	zf-C2H2	9	+
VUSX01038595.1	17314	18352	zf-C2H2	7	+
VUSX01039462.1	615	1623	zf-C2H2	7	-
VUSX01039723.1	2574	3507	zf-C2H2	9	-
VUSX01040273.1	1755	2910	zf-C2H2	8	+
VUSX01040757.1	6249	7086	zf-C2H2	5	-
VUSX01040768.1	1989	3528	zf-C2H2	15	-
VUSX01040780.1	44394	46179	zf-C2H2	5	+
VUSX01040913.1	157	1402	zf-C2H2	7	-
VUSX01041241.1	115	1159	zf-C2H2	10	+
VUSX01041950.1	1864	3100	zf-C2H2	6	-
VUSX01042323.1	7440	9066	zf-C2H2	6	-
VUSX01042356.1	1094	2009	zf-C2H2	8	-
VUSX01043102.1	1318	2467	zf-C2H2	10	+
VUSX01043178.1	1437	2265	zf-C2H2	8	-
VUSX01043235.1	7462	10840	zf-C2H2	5	-
VUSX01043495.1	7894	9358	zf-C2H2	5	+
VUSX01043824.1	23696	24479	zf-C2H2	5	+
VUSX01043874.1	4377	4923	zf-C2H2	7	+
VUSX01043889.1	39496	40644	zf-C2H2	9	-
VUSX01044122.1	1031	3479	zf-C2H2	6	-
VUSX01044166.1	10725	11682	zf-C2H2	5	-
VUSX01044613.1	3899	4826	zf-C2H2	5	-
VUSX01045882.1	6224	7283	zf-C2H2	9	+
VUSX01046397.1	512	983	zf-C2H2	6	+
VUSX01046684.1	3544	4426	zf-C2H2	5	-
VUSX01046812.1	575	1268	zf-C2H2	6	+
VUSX01048153.1	2494	3988	zf-C2H2	13	-
VUSX01048370.1	649	1792	zf-C2H2	10	-
VUSX01048777.1	695	1739	zf-C2H2	6	+
VUSX01048823.1	488	1502	zf-C2H2	8	+
VUSX01049017.1	1768	3019	zf-C2H2	14	+
VUSX01049085.1	2189	3569	zf-C2H2	11	-
VUSX01049376.1	0	1269	zf-C2H2	14	+
VUSX01049461.1	0	678	zf-C2H2	6	+
VUSX01049473.1	537	1455	zf-C2H2	9	-
VUSX01049495.1	1325	2402	zf-C2H2	9	+
VUSX01049722.1	21124	22795	zf-C2H2	16	+
VUSX01049722.1	27179	28196	zf-C2H2	8	-
VUSX01050078.1	774	2019	zf-C2H2	7	+
VUSX01050361.1	2	1205	zf-C2H2	10	-
VUSX01050409.1	96	609	zf-C2H2	6	+
VUSX01050634.1	2	728	zf-C2H2	8	+
VUSX01050734.1	2059	4126	zf-C2H2	6	+
VUSX01050798.1	4415	6325	zf-C2H2	12	+
VUSX01050855.1	2803	3751	zf-C2H2	9	+
VUSX01050903.1	24445	26453	zf-C2H2	11	-
VUSX01050903.1	128634	131694	zf-C2H2	5	+
VUSX01050941.1	5329	5950	zf-C2H2	5	-
VUSX01051003.1	17804	19097	zf-C2H2	9	+
VUSX01051070.1	6620	10256	zf-C2H2	26	-
VUSX01051109.1	2	725	zf-C2H2	9	+
VUSX01051109.1	2385	3015	zf-C2H2	6	+
VUSX01051306.1	6969	8529	zf-C2H2	10	-
VUSX01051464.1	1183	2260	zf-C2H2	6	-
VUSX01051685.1	2511	3876	zf-C2H2	9	-
VUSX01051687.1	11031	12108	zf-C2H2	5	-
VUSX01051866.1	1744	2626	zf-C2H2	6	+
VUSX01051949.1	3486	4137	zf-C2H2	6	-
VUSX01052106.1	3029	4061	zf-C2H2	8	-
VUSX01052145.1	1210	2872	zf-C2H2	16	-
VUSX01052505.1	4939	5569	zf-C2H2	6	-
VUSX01052669.1	23090	24113	zf-C2H2	8	-
VUSX01053019.1	5033	5963	zf-C2H2	9	-
VUSX01053403.1	3159	3948	zf-C2H2	5	+
VUSX01053551.1	2010	2775	zf-C2H2	5	-
VUSX01053627.1	8447	9959	zf-C2H2	10	+
VUSX01053687.1	6369	7053	zf-C2H2	7	+
VUSX01053765.1	10662	11661	zf-C2H2	7	+
VUSX01053945.1	6471	7101	zf-C2H2	8	-
VUSX01054074.1	2419	3310	zf-C2H2	7	+
VUSX01054228.1	906	2196	zf-C2H2	9	+
VUSX01054312.1	1593	2166	zf-C2H2	7	+
VUSX01054955.1	2096	2891	zf-C2H2	5	+
VUSX01055490.1	1137	2064	zf-C2H2	9	+
VUSX01055542.1	769	1645	zf-C2H2	7	-
VUSX01055743.1	1118	1631	zf-C2H2	5	+
VUSX01056049.1	4994	5666	zf-C2H2	6	+
VUSX01056302.1	468	1602	zf-C2H2	6	-
VUSX01056668.1	1	403	zf-C2H2	5	+
VUSX01057508.1	1486	2146	zf-C2H2	7	+
VUSX01057598.1	2000	2564	zf-C2H2	7	-
VUSX01057745.1	3328	4201	zf-C2H2	5	-
VUSX01057983.1	2467	3421	zf-C2H2	6	+
VUSX01058303.1	6452	7508	zf-C2H2	11	-
VUSX01058441.1	2241	2817	zf-C2H2	6	-
VUSX01058763.1	1621	2554	zf-C2H2	5	-
VUSX01058892.1	1	724	zf-C2H2	8	+
VUSX01059015.1	1049	2411	zf-C2H2	15	+
VUSX01059136.1	2700	3384	zf-C2H2	7	+
VUSX01059228.1	1652	2198	zf-C2H2	7	-
VUSX01059253.1	2	776	zf-C2H2	9	+
VUSX01059293.1	1629	2187	zf-C2H2	6	-
VUSX01059353.1	1602	2901	zf-C2H2	10	+
VUSX01059504.1	7842	12198	zf-C2H2	7	-
VUSX01059504.1	17257	18508	zf-C2H2	7	-
VUSX01059626.1	2	956	zf-C2H2	6	-
VUSX01059771.1	1697	2858	zf-C2H2	9	-
VUSX01060117.1	28267	30259	zf-C2H2	16	-
VUSX01060367.1	2126	3254	zf-C2H2	8	-
VUSX01060537.1	396	1686	zf-C2H2	8	+
VUSX01060537.1	2082	3426	zf-C2H2	9	+
VUSX01060548.1	2505	3549	zf-C2H2	11	-
VUSX01060627.1	11943	14073	zf-C2H2	20	-
VUSX01060630.1	1060	2473	zf-C2H2	12	-
VUSX01060829.1	2	431	zf-C2H2	5	+
VUSX01060837.1	3684	4545	zf-C2H2	8	+
VUSX01060837.1	5033	5711	zf-C2H2	6	+
VUSX01060912.1	2480	3032	zf-C2H2	6	-
VUSX01061392.1	3296	4214	zf-C2H2	9	+
VUSX01061420.1	3335	4598	zf-C2H2	14	+
VUSX01061758.1	3283	4075	zf-C2H2	6	+
VUSX01061899.1	105969	108168	zf-C2H2	5	+
VUSX01061972.1	2	1145	zf-C2H2	9	+
VUSX01062220.1	19616	20984	zf-C2H2	8	+
VUSX01062457.1	1836	2592	zf-C2H2	8	+
VUSX01062724.1	1192	2335	zf-C2H2	10	-
VUSX01062772.1	2348	3323	zf-C2H2	7	-
VUSX01063026.1	3000	4113	zf-C2H2	11	-
VUSX01063027.1	2	617	zf-C2H2	5	-
VUSX01063029.1	216	774	zf-C2H2	6	+
VUSX01063045.1	4935	5544	zf-C2H2	5	+
VUSX01063287.1	2070	3129	zf-C2H2	7	-
VUSX01063303.1	32288	33134	zf-C2H2	6	-
VUSX01063303.1	34276	35317	zf-C2H2	9	-
VUSX01063303.1	41169	41907	zf-C2H2	6	-
VUSX01063303.1	47740	48538	zf-C2H2	6	-
VUSX01063303.1	56358	57159	zf-C2H2	7	-
VUSX01063517.1	21629	22550	zf-C2H2	6	+
VUSX01063517.1	23774	24548	zf-C2H2	5	-
VUSX01063529.1	1137	2934	zf-C2H2	12	+
VUSX01063804.1	7878	9306	zf-C2H2	10	-
VUSX01063804.1	17087	18713	zf-C2H2	13	+
VUSX01064098.1	12444	17940	zf-C2H2	10	+
VUSX01064160.1	6249	7062	zf-C2H2	5	+
VUSX01064236.1	1487	2570	zf-C2H2	7	+
VUSX01064246.1	72677	74306	zf-C2H2	10	+
VUSX01064514.1	22051	22690	zf-C2H2	6	-
VUSX01064514.1	23678	24314	zf-C2H2	6	-
VUSX01064600.1	26837	28208	zf-C2H2	5	-
VUSX01064674.1	2048	2705	zf-C2H2	6	-
VUSX01064674.1	3021	4221	zf-C2H2	11	-
VUSX01064697.1	1718	3471	zf-C2H2	11	+
VUSX01064977.1	4854	6216	zf-C2H2	13	+
VUSX01065085.1	19797	21501	zf-C2H2	11	+
VUSX01065085.1	30979	31849	zf-C2H2	9	+
VUSX01065127.1	47103	51743	zf-C2H2	14	+
VUSX01065146.1	36244	42394	zf-C2H2	16	-
VUSX01065157.1	26375	27023	zf-C2H2	6	+
VUSX01065209.1	9094	11386	zf-C2H2	7	+
VUSX01065225.1	19222	20323	zf-C2H2	6	-
VUSX01065267.1	3173	4271	zf-C2H2	6	+
VUSX01065272.1	42420	44571	zf-C2H2	6	+
VUSX01065286.1	1351	2422	zf-C2H2	7	+
VUSX01065642.1	2814	7239	zf-C2H2	26	-
VUSX01065642.1	13019	16616	zf-C2H2	17	-
VUSX01065642.1	29679	33189	zf-C2H2	14	-
VUSX01065642.1	41616	44688	zf-C2H2	13	-
VUSX01065654.1	46315	47605	zf-C2H2	14	-
VUSX01065696.1	11444	17001	zf-C2H2	10	+
VUSX01065728.1	8827	9916	zf-C2H2	7	-
VUSX01065782.1	9361	10147	zf-C2H2	5	+
VUSX01065897.1	10504	11232	zf-C2H2	6	+
VUSX01066166.1	2058	3210	zf-C2H2	7	-
VUSX01066200.1	14276	16241	zf-C2H2	11	-
VUSX01066396.1	17510	20333	zf-C2H2	5	-
```
