## Supplementary Data 2 for "Transposable elements drive the evolution of metazoan zinc finger genes": Lepidiolamprologus_sp._'meeli_kipili'_AB-2019_znfs.bed

```
VUXS01000613.1	15776	17531	zf-C2H2	8	-
VUXS01000779.1	464	1100	zf-C2H2	5	+
VUXS01000818.1	26643	27932	zf-C2H2	6	-
VUXS01000970.1	48914	51797	zf-C2H2	20	-
VUXS01000970.1	52082	53039	zf-C2H2	10	-
VUXS01000970.1	54638	55505	zf-C2H2	5	-
VUXS01001000.1	745	2184	zf-C2H2	6	+
VUXS01001600.1	9237	11529	zf-C2H2	7	+
VUXS01001641.1	9267	10722	zf-C2H2	5	-
VUXS01002064.1	2391	3348	zf-C2H2	5	+
VUXS01002120.1	5652	7251	zf-C2H2	11	-
VUXS01002836.1	10711	13000	zf-C2H2	5	+
VUXS01003293.1	6768	7965	zf-C2H2	5	-
VUXS01003834.1	8354	10421	zf-C2H2	6	-
VUXS01004180.1	7370	9908	zf-C2H2	6	+
VUXS01004477.1	3669	4674	zf-C2H2	6	-
VUXS01004587.1	4468	5416	zf-C2H2	9	-
VUXS01005215.1	5350	5890	zf-C2H2	7	+
VUXS01005886.1	342	1806	zf-C2H2	5	+
VUXS01006101.1	1244	2894	zf-C2H2	8	+
VUXS01006350.1	26933	28304	zf-C2H2	5	-
VUXS01006645.1	11236	13621	zf-C2H2	10	-
VUXS01006700.1	6087	7146	zf-C2H2	9	+
VUXS01006787.1	1199	3647	zf-C2H2	6	-
VUXS01007645.1	11001	16011	zf-C2H2	8	-
VUXS01008068.1	154	4543	zf-C2H2	7	-
VUXS01008068.1	9623	10874	zf-C2H2	7	-
VUXS01008308.1	17308	19036	zf-C2H2	5	+
VUXS01010883.1	23804	27464	zf-C2H2	9	-
VUXS01011126.1	20433	24069	zf-C2H2	26	+
VUXS01011638.1	882	1992	zf-C2H2	8	-
VUXS01011836.1	1358	2711	zf-C2H2	14	-
VUXS01011845.1	1483	3112	zf-C2H2	11	+
VUXS01011936.1	3595	5213	zf-C2H2	15	-
VUXS01012062.1	552	1470	zf-C2H2	7	+
VUXS01012277.1	749	2228	zf-C2H2	12	-
VUXS01012385.1	27215	28634	zf-C2H2	15	-
VUXS01012739.1	8083	10072	zf-C2H2	11	-
VUXS01012823.1	4030	5542	zf-C2H2	10	-
VUXS01012992.1	9041	9797	zf-C2H2	9	-
VUXS01013582.1	8827	12398	zf-C2H2	8	+
VUXS01013750.1	2	1139	zf-C2H2	8	-
VUXS01014325.1	4182	5400	zf-C2H2	8	-
VUXS01014575.1	11407	17014	zf-C2H2	10	+
VUXS01014709.1	41259	42885	zf-C2H2	6	+
VUXS01014805.1	4750	5839	zf-C2H2	7	+
VUXS01015295.1	612	1263	zf-C2H2	7	-
VUXS01015370.1	2924	7127	zf-C2H2	7	-
VUXS01015433.1	7197	9213	zf-C2H2	14	+
VUXS01015903.1	3295	4747	zf-C2H2	5	-
VUXS01016047.1	4435	5731	zf-C2H2	12	-
VUXS01017341.1	2502	3996	zf-C2H2	13	-
VUXS01018125.1	4696	5767	zf-C2H2	5	+
VUXS01018612.1	6265	7786	zf-C2H2	6	+
VUXS01018884.1	3997	5812	zf-C2H2	5	-
VUXS01020251.1	3974	5819	zf-C2H2	16	-
VUXS01020803.1	7669	9677	zf-C2H2	11	+
VUXS01020803.1	34577	37457	zf-C2H2	9	+
VUXS01020875.1	1904	3281	zf-C2H2	10	+
VUXS01020875.1	11931	13296	zf-C2H2	9	-
VUXS01021117.1	4145	7202	zf-C2H2	22	+
VUXS01021413.1	5919	7164	zf-C2H2	6	+
VUXS01021572.1	2069	3440	zf-C2H2	12	+
VUXS01021853.1	26913	29976	zf-C2H2	9	-
VUXS01021871.1	1117	2095	zf-C2H2	5	-
VUXS01022107.1	3864	5904	zf-C2H2	9	-
VUXS01022161.1	5584	7232	zf-C2H2	7	-
VUXS01022344.1	629	1772	zf-C2H2	10	-
VUXS01022626.1	2960	4001	zf-C2H2	8	-
VUXS01022867.1	3142	4729	zf-C2H2	15	+
VUXS01022867.1	9147	10164	zf-C2H2	8	-
VUXS01022962.1	328	1186	zf-C2H2	6	-
VUXS01023079.1	2458	3607	zf-C2H2	5	+
VUXS01023143.1	2227	3079	zf-C2H2	5	+
VUXS01023748.1	12984	13761	zf-C2H2	5	-
VUXS01024385.1	3005	4097	zf-C2H2	7	-
VUXS01024692.1	2339	3911	zf-C2H2	10	+
VUXS01025172.1	998	2486	zf-C2H2	15	-
VUXS01025268.1	1985	3821	zf-C2H2	6	+
VUXS01025474.1	8949	12327	zf-C2H2	5	+
VUXS01025661.1	1	1051	zf-C2H2	11	+
VUXS01025697.1	1209	1710	zf-C2H2	5	-
VUXS01025760.1	707	1960	zf-C2H2	12	+
VUXS01025916.1	654	1236	zf-C2H2	6	-
VUXS01026184.1	7988	9350	zf-C2H2	13	-
VUXS01026536.1	2113	3119	zf-C2H2	12	-
VUXS01027280.1	943	1921	zf-C2H2	7	+
VUXS01027835.1	7197	12717	zf-C2H2	8	-
VUXS01027837.1	2082	3003	zf-C2H2	6	+
VUXS01027895.1	115	2566	zf-C2H2	6	-
VUXS01028209.1	3140	5108	zf-C2H2	19	+
VUXS01028339.1	11147	11837	zf-C2H2	5	+
VUXS01028402.1	33168	34038	zf-C2H2	7	+
VUXS01028415.1	907	1789	zf-C2H2	5	+
VUXS01028543.1	26938	28588	zf-C2H2	5	+
VUXS01028765.1	10030	13129	zf-C2H2	9	-
VUXS01028863.1	4529	6578	zf-C2H2	6	+
VUXS01028932.1	6649	7939	zf-C2H2	9	+
VUXS01029205.1	23673	25794	zf-C2H2	5	-
VUXS01029323.1	11811	15186	zf-C2H2	6	+
VUXS01029438.1	15121	16405	zf-C2H2	7	+
VUXS01029659.1	5792	6209	zf-C2H2	5	+
VUXS01029717.1	4298	5618	zf-C2H2	14	+
VUXS01029909.1	1514	2522	zf-C2H2	7	-
VUXS01029966.1	7151	12647	zf-C2H2	10	+
VUXS01029973.1	19187	20951	zf-C2H2	12	-
VUXS01030064.1	9573	11109	zf-C2H2	10	+
VUXS01030064.1	16071	17439	zf-C2H2	10	+
VUXS01030064.1	20585	22331	zf-C2H2	11	+
VUXS01030147.1	13218	14082	zf-C2H2	7	-
VUXS01030243.1	11159	13034	zf-C2H2	17	-
VUXS01030246.1	6130	6973	zf-C2H2	5	-
VUXS01030392.1	1175	2837	zf-C2H2	16	-
VUXS01030402.1	26443	27709	zf-C2H2	7	-
VUXS01030402.1	41839	42931	zf-C2H2	6	+
VUXS01030443.1	963	2640	zf-C2H2	5	-
VUXS01030595.1	1930	2881	zf-C2H2	5	+
VUXS01030783.1	18258	20967	zf-C2H2	6	-
VUXS01030920.1	7094	8387	zf-C2H2	9	+
VUXS01030923.1	27508	29223	zf-C2H2	17	+
VUXS01031148.1	4687	5968	zf-C2H2	8	+
VUXS01031215.1	458	1514	zf-C2H2	6	-
VUXS01031243.1	0	513	zf-C2H2	6	+
VUXS01031671.1	11730	13902	zf-C2H2	20	-
VUXS01032043.1	3849	4767	zf-C2H2	5	-
VUXS01032525.1	1672	3571	zf-C2H2	18	+
VUXS01032635.1	19266	20343	zf-C2H2	8	+
VUXS01032678.1	19775	21515	zf-C2H2	11	+
VUXS01032678.1	30740	31610	zf-C2H2	9	+
VUXS01033175.1	4724	6634	zf-C2H2	12	+
VUXS01033350.1	9358	11293	zf-C2H2	11	-
VUXS01033352.1	32749	34288	zf-C2H2	5	+
VUXS01033856.1	484	1417	zf-C2H2	5	+
VUXS01033889.1	1724	3041	zf-C2H2	12	+
VUXS01034250.1	19722	24285	zf-C2H2	6	-
VUXS01034250.1	28416	30117	zf-C2H2	6	-
VUXS01034273.1	39304	39913	zf-C2H2	6	-
VUXS01034986.1	2828	3971	zf-C2H2	6	+
VUXS01034986.1	4084	5491	zf-C2H2	7	+
VUXS01034986.1	13394	14756	zf-C2H2	9	+
VUXS01035166.1	5147	7661	zf-C2H2	9	+
VUXS01035274.1	15595	16516	zf-C2H2	6	+
VUXS01035447.1	3602	4670	zf-C2H2	6	+
VUXS01035447.1	6276	7584	zf-C2H2	10	+
VUXS01035703.1	216	1506	zf-C2H2	8	+
VUXS01035703.1	1902	3306	zf-C2H2	8	+
VUXS01035837.1	9589	11002	zf-C2H2	12	+
VUXS01035927.1	12183	13782	zf-C2H2	17	+
VUXS01036059.1	3436	5518	zf-C2H2	14	-
VUXS01036136.1	6647	7535	zf-C2H2	9	-
VUXS01036297.1	5496	6393	zf-C2H2	8	+
VUXS01036309.1	14050	15241	zf-C2H2	6	-
VUXS01036755.1	2687	4340	zf-C2H2	11	+
VUXS01037188.1	3862	4894	zf-C2H2	5	+
VUXS01037365.1	32545	34174	zf-C2H2	10	+
VUXS01037395.1	3251	3656	zf-C2H2	5	-
VUXS01037402.1	5488	12175	zf-C2H2	15	+
VUXS01037703.1	1417	4489	zf-C2H2	13	+
VUXS01037703.1	13878	16431	zf-C2H2	13	+
VUXS01037703.1	29314	32950	zf-C2H2	17	+
VUXS01037703.1	38673	43116	zf-C2H2	26	+
VUXS01037934.1	5919	6639	zf-C2H2	6	-
VUXS01037959.1	11424	12963	zf-C2H2	15	+
VUXS01038038.1	13357	14587	zf-C2H2	12	-
VUXS01038116.1	812	1802	zf-C2H2	6	-
VUXS01038674.1	4131	5142	zf-C2H2	11	+
VUXS01038674.1	12276	13845	zf-C2H2	9	+
VUXS01038744.1	3268	4117	zf-C2H2	7	+
VUXS01039179.1	905	1448	zf-C2H2	5	+
VUXS01039233.1	1108	2095	zf-C2H2	5	+
VUXS01039620.1	15107	18987	zf-C2H2	5	+
VUXS01039765.1	4397	5591	zf-C2H2	13	-
VUXS01039874.1	15091	16069	zf-C2H2	9	+
VUXS01040056.1	2710	3808	zf-C2H2	13	-
VUXS01040260.1	7061	8414	zf-C2H2	12	+
VUXS01040273.1	51484	56140	zf-C2H2	14	-
VUXS01040349.1	5523	15141	zf-C2H2	48	-
VUXS01040545.1	2218	3100	zf-C2H2	7	-
VUXS01041058.1	616	1987	zf-C2H2	8	-
VUXS01041260.1	8783	11120	zf-C2H2	7	+
VUXS01041340.1	1427	5243	zf-C2H2	6	+
VUXS01041616.1	6774	7893	zf-C2H2	7	+
VUXS01041808.1	33152	34967	zf-C2H2	8	-
VUXS01041816.1	14278	15976	zf-C2H2	5	-
VUXS01042044.1	6451	7483	zf-C2H2	8	-
VUXS01042235.1	32226	32859	zf-C2H2	6	-
VUXS01042988.1	2965	3511	zf-C2H2	6	-
VUXS01043232.1	3119	4202	zf-C2H2	7	+
VUXS01044113.1	3765	4848	zf-C2H2	8	-
VUXS01044403.1	3577	4405	zf-C2H2	6	+
VUXS01044429.1	593	1505	zf-C2H2	6	-
VUXS01045408.1	1	643	zf-C2H2	6	+
VUXS01046041.1	25060	25699	zf-C2H2	6	-
VUXS01046041.1	26643	27297	zf-C2H2	6	-
VUXS01046263.1	2904	4095	zf-C2H2	7	+
VUXS01046263.1	9408	10779	zf-C2H2	8	+
VUXS01046264.1	6273	7833	zf-C2H2	10	-
VUXS01046282.1	2062	6298	zf-C2H2	12	-
VUXS01046588.1	2900	3590	zf-C2H2	7	+
VUXS01046802.1	551	1490	zf-C2H2	5	-
VUXS01047277.1	4836	5487	zf-C2H2	6	-
VUXS01047446.1	1004	1619	zf-C2H2	7	-
VUXS01047497.1	131	845	zf-C2H2	6	+
VUXS01048424.1	6225	7206	zf-C2H2	6	+
VUXS01048757.1	2752	3631	zf-C2H2	6	-
VUXS01049072.1	2189	5576	zf-C2H2	6	+
VUXS01049594.1	835	2164	zf-C2H2	8	-
VUXS01050142.1	1	532	zf-C2H2	5	-
VUXS01050419.1	6253	7066	zf-C2H2	5	+
VUXS01050477.1	1404	2136	zf-C2H2	6	+
VUXS01051920.1	684	1380	zf-C2H2	5	-
VUXS01052243.1	2362	3250	zf-C2H2	5	+
VUXS01052340.1	9271	10783	zf-C2H2	10	-
VUXS01052664.1	29723	34505	zf-C2H2	12	+
VUXS01052783.1	8524	10780	zf-C2H2	5	-
VUXS01053032.1	2125	3295	zf-C2H2	12	-
VUXS01053168.1	7625	10682	zf-C2H2	5	+
VUXS01053449.1	11692	13684	zf-C2H2	16	-
VUXS01054098.1	43102	45253	zf-C2H2	6	+
VUXS01054120.1	2106	3675	zf-C2H2	9	-
VUXS01054131.1	15140	17207	zf-C2H2	17	+
VUXS01054314.1	12502	13432	zf-C2H2	9	+
VUXS01054643.1	19124	20225	zf-C2H2	6	-
VUXS01055465.1	11664	14304	zf-C2H2	21	-
VUXS01055519.1	7569	8640	zf-C2H2	7	-
VUXS01056144.1	10348	11425	zf-C2H2	5	-
VUXS01056496.1	1	661	zf-C2H2	6	+
VUXS01056880.1	11972	13208	zf-C2H2	9	+
VUXS01056880.1	22922	24128	zf-C2H2	9	+
VUXS01057364.1	3125	3908	zf-C2H2	8	+
VUXS01057364.1	5596	6223	zf-C2H2	6	+
VUXS01057717.1	10517	12053	zf-C2H2	11	-
VUXS01057781.1	844	3481	zf-C2H2	7	-
VUXS01059151.1	51834	55776	zf-C2H2	6	+
VUXS01059959.1	2552	3254	zf-C2H2	5	-
VUXS01060118.1	1758	3150	zf-C2H2	12	-
VUXS01060343.1	2	944	zf-C2H2	5	+
VUXS01060370.1	9930	10974	zf-C2H2	11	+
VUXS01060514.1	1361	2567	zf-C2H2	6	-
VUXS01061969.1	2856	3729	zf-C2H2	5	-
VUXS01062204.1	4974	6746	zf-C2H2	7	-
VUXS01062329.1	19695	23073	zf-C2H2	5	+
VUXS01062330.1	1092	2535	zf-C2H2	8	+
VUXS01062330.1	13142	15018	zf-C2H2	15	+
VUXS01063432.1	1131	2280	zf-C2H2	7	-
VUXS01063505.1	1460	2537	zf-C2H2	6	+
VUXS01064207.1	0	525	zf-C2H2	6	+
VUXS01064249.1	1298	2444	zf-C2H2	7	+
VUXS01064435.1	2276	3626	zf-C2H2	11	+
VUXS01064439.1	1661	2981	zf-C2H2	10	-
VUXS01064739.1	527	1736	zf-C2H2	10	-
VUXS01064873.1	1	1351	zf-C2H2	11	-
VUXS01065006.1	1085	1757	zf-C2H2	6	-
VUXS01065105.1	747	2010	zf-C2H2	14	-
VUXS01065262.1	1675	2488	zf-C2H2	6	+
VUXS01065557.1	1053	2190	zf-C2H2	7	-
VUXS01065836.1	1941	2766	zf-C2H2	5	+
VUXS01066213.1	1802	2900	zf-C2H2	5	-
VUXS01066314.1	948	2319	zf-C2H2	11	+
VUXS01066608.1	2949	3960	zf-C2H2	6	+
VUXS01066630.1	1128	1569	zf-C2H2	6	+
VUXS01066927.1	2492	3053	zf-C2H2	5	+
VUXS01066932.1	3852	5955	zf-C2H2	8	+
VUXS01067445.1	7815	8490	zf-C2H2	6	-
VUXS01067459.1	323	899	zf-C2H2	6	+
VUXS01067586.1	1195	2122	zf-C2H2	9	+
VUXS01068318.1	0	585	zf-C2H2	7	+
VUXS01068874.1	876	1767	zf-C2H2	6	+
VUXS01069241.1	0	786	zf-C2H2	9	+
VUXS01069244.1	1229	2225	zf-C2H2	7	+
VUXS01069457.1	2928	3912	zf-C2H2	11	-
VUXS01069660.1	78	4005	zf-C2H2	24	-
VUXS01069660.1	5765	7919	zf-C2H2	18	+
VUXS01069979.1	253	1018	zf-C2H2	7	+
VUXS01069979.1	2372	2924	zf-C2H2	6	+
VUXS01070243.1	11715	12747	zf-C2H2	6	-
VUXS01070331.1	3733	5119	zf-C2H2	15	-
VUXS01070401.1	755	1730	zf-C2H2	6	-
VUXS01070480.1	7508	8258	zf-C2H2	7	+
VUXS01070503.1	10810	11566	zf-C2H2	7	+
VUXS01070503.1	15060	15933	zf-C2H2	6	+
VUXS01070564.1	1078	2299	zf-C2H2	9	-
VUXS01070564.1	7255	8152	zf-C2H2	5	-
VUXS01070582.1	2691	3732	zf-C2H2	7	-
VUXS01070718.1	853	1990	zf-C2H2	8	-
VUXS01070743.1	414	1122	zf-C2H2	7	+
VUXS01070743.1	1519	2203	zf-C2H2	6	+
VUXS01070778.1	3845	4985	zf-C2H2	10	+
VUXS01071171.1	2	608	zf-C2H2	6	-
VUXS01071318.1	824	1610	zf-C2H2	5	-
VUXS01071356.1	2644	3289	zf-C2H2	6	-
VUXS01071430.1	1590	2160	zf-C2H2	6	+
VUXS01071449.1	106	1066	zf-C2H2	6	+
VUXS01071468.1	2155	3961	zf-C2H2	21	+
VUXS01071468.1	4072	5002	zf-C2H2	10	+
VUXS01071490.1	3017	3581	zf-C2H2	5	-
VUXS01071490.1	3966	4593	zf-C2H2	8	-
VUXS01071593.1	1925	2900	zf-C2H2	7	+
VUXS01071757.1	6170	8048	zf-C2H2	5	+
VUXS01072007.1	1100	1772	zf-C2H2	7	+
VUXS01072276.1	1	439	zf-C2H2	5	+
VUXS01072276.1	842	1460	zf-C2H2	7	+
VUXS01072304.1	1186	2065	zf-C2H2	7	+
VUXS01072429.1	728	1307	zf-C2H2	6	+
VUXS01072499.1	3775	4744	zf-C2H2	10	+
VUXS01072661.1	1	700	zf-C2H2	9	+
VUXS01072661.1	2171	2735	zf-C2H2	6	+
VUXS01072779.1	7075	8194	zf-C2H2	8	+
VUXS01073249.1	894	1545	zf-C2H2	6	-
VUXS01073296.1	913	1957	zf-C2H2	10	-
VUXS01073313.1	2407	3544	zf-C2H2	12	-
VUXS01073316.1	1777	2776	zf-C2H2	7	-
VUXS01073401.1	44477	45026	zf-C2H2	5	+
VUXS01073524.1	31288	37291	zf-C2H2	16	+
VUXS01073546.1	6418	7396	zf-C2H2	8	-
VUXS01073546.1	8289	9468	zf-C2H2	9	-
VUXS01073546.1	9931	12514	zf-C2H2	15	-
VUXS01073709.1	52927	55729	zf-C2H2	5	+
VUXS01073739.1	6943	8302	zf-C2H2	7	+
VUXS01073817.1	9022	9823	zf-C2H2	7	+
VUXS01073817.1	16955	17753	zf-C2H2	6	+
VUXS01073817.1	23570	24308	zf-C2H2	6	+
VUXS01073817.1	30196	31237	zf-C2H2	9	+
VUXS01073817.1	32380	33226	zf-C2H2	6	+
VUXS01073830.1	4212	5588	zf-C2H2	16	+
VUXS01074488.1	9333	10722	zf-C2H2	5	+
VUXS01074603.1	5036	6464	zf-C2H2	10	-
VUXS01074603.1	14450	16076	zf-C2H2	13	+
VUXS01074742.1	317	926	zf-C2H2	7	+
VUXS01074742.1	5716	6879	zf-C2H2	10	+
VUXS01074742.1	9238	9887	zf-C2H2	6	+
VUXS01074742.1	14269	15657	zf-C2H2	15	+
VUXS01074923.1	53037	54656	zf-C2H2	6	-
VUXS01074940.1	646	1258	zf-C2H2	5	+
VUXS01074958.1	46679	47477	zf-C2H2	5	+
VUXS01075191.1	14899	16417	zf-C2H2	11	-
VUXS01075329.1	5938	7288	zf-C2H2	12	-
VUXS01075735.1	5912	6986	zf-C2H2	9	+
```
