## Supplementary Data 2 for "Transposable elements drive the evolution of metazoan zinc finger genes": Lepidothrix_coronata_znfs.bed

```
KV388093.1	3661287	3662421	zf-C2H2	8	-
KV388095.1	11244557	11245757	zf-C2H2	12	-
KV388096.1	741826	745432	zf-C2H2	10	+
KV388097.1	10036256	10043456	zf-C2H2	16	+
KV388099.1	20025	21288	zf-C2H2	6	+
KV388099.1	7780069	7783651	zf-C2H2	26	+
KV388099.1	11469199	11470612	zf-C2H2	5	-
KV388100.1	10325090	10326182	zf-C2H2	5	-
KV388103.1	6456444	6457995	zf-C2H2	12	+
KV388105.1	10357865	10360985	zf-C2H2	6	-
KV388107.1	32434	34417	zf-C2H2	5	-
KV388108.1	4175082	4177704	zf-C2H2	6	+
KV388109.1	1674253	1675858	zf-C2H2	5	+
KV388112.1	1970212	1972357	zf-C2H2	9	+
KV388112.1	7673403	7675533	zf-C2H2	6	+
KV388115.1	4258967	4260506	zf-C2H2	7	+
KV388116.1	494927	497714	zf-C2H2	8	+
KV388117.1	2576298	2577579	zf-C2H2	12	+
KV388120.1	7017833	7018376	zf-C2H2	5	+
KV388121.1	5779456	5780848	zf-C2H2	5	-
KV388122.1	683850	685068	zf-C2H2	9	+
KV388122.1	4002786	4003882	zf-C2H2	6	-
KV388123.1	1798077	1801332	zf-C2H2	9	-
KV388129.1	5102784	5105409	zf-C2H2	7	+
KV388129.1	5213334	5218878	zf-C2H2	9	+
KV388132.1	5164119	5167281	zf-C2H2	17	-
KV388133.1	219218	221360	zf-C2H2	8	-
KV388137.1	3444169	3445897	zf-C2H2	5	+
KV388142.1	614859	617397	zf-C2H2	5	-
KV388142.1	730704	732021	zf-C2H2	6	-
KV388142.1	1126916	1129994	zf-C2H2	6	+
KV388142.1	1241524	1243024	zf-C2H2	5	-
KV388145.1	3631466	3632651	zf-C2H2	7	-
KV388147.1	2338007	2340965	zf-C2H2	6	+
KV388147.1	2412298	2417929	zf-C2H2	10	+
KV388147.1	3695310	3698592	zf-C2H2	26	-
KV388147.1	4613095	4616692	zf-C2H2	10	-
KV388159.1	2950620	2952402	zf-C2H2	7	-
KV388160.1	3228010	3229540	zf-C2H2	8	+
KV388168.1	306295	309526	zf-C2H2	5	-
KV388172.1	2981822	2982674	zf-C2H2	5	+
KV388185.1	2105094	2107122	zf-C2H2	6	-
KV388186.1	2722256	2724812	zf-C2H2	6	+
KV388190.1	2551512	2555088	zf-C2H2	10	+
KV388192.1	4000396	4001737	zf-C2H2	7	+
KV388200.1	4573203	4574031	zf-C2H2	9	-
KV388203.1	3081719	3083438	zf-C2H2	17	-
KV388211.1	996425	997220	zf-C2H2	5	+
KV388211.1	998049	999021	zf-C2H2	9	+
KV388211.1	1000536	1003959	zf-C2H2	21	+
KV388216.1	2532648	2533956	zf-C2H2	7	-
KV388218.1	2763125	2763710	zf-C2H2	5	-
KV388228.1	488470	489706	zf-C2H2	13	+
KV388231.1	509592	511734	zf-C2H2	13	-
KV388243.1	2320344	2321472	zf-C2H2	10	+
KV388244.1	1090965	1092843	zf-C2H2	14	+
KV388246.1	334861	337054	zf-C2H2	6	-
KV388246.1	894317	897551	zf-C2H2	5	+
KV388246.1	1363748	1365968	zf-C2H2	7	-
KV388257.1	218159	219650	zf-C2H2	5	+
KV388273.1	2323279	2328013	zf-C2H2	14	-
KV388281.1	1483626	1484308	zf-C2H2	5	+
KV388291.1	1177958	1182410	zf-C2H2	8	-
KV388296.1	702078	704154	zf-C2H2	6	-
KV388297.1	940984	941947	zf-C2H2	8	-
KV388305.1	969118	969943	zf-C2H2	6	+
KV388305.1	1364178	1364904	zf-C2H2	5	+
KV388307.1	440341	441720	zf-C2H2	6	-
KV388312.1	1006092	1012707	zf-C2H2	8	-
KV388330.1	16857	17262	zf-C2H2	5	+
KV388358.1	19607	20099	zf-C2H2	6	+
KV388365.1	367137	368403	zf-C2H2	8	-
KV388365.1	371861	373565	zf-C2H2	9	-
KV388374.1	173739	176112	zf-C2H2	10	-
KV388374.1	394441	395876	zf-C2H2	5	+
KV388378.1	458983	460123	zf-C2H2	9	-
KV388378.1	471514	472528	zf-C2H2	6	-
KV388378.1	491938	492691	zf-C2H2	5	-
KV388378.1	506705	507614	zf-C2H2	5	-
KV388378.1	524234	525788	zf-C2H2	5	+
KV388378.1	529257	530406	zf-C2H2	5	+
KV388397.1	841958	842969	zf-C2H2	5	+
KV388397.1	847772	849521	zf-C2H2	5	+
KV388423.1	370343	372263	zf-C2H2	6	-
KV388423.1	376019	379010	zf-C2H2	19	-
KV388423.1	391889	393746	zf-C2H2	8	-
KV388445.1	250187	251078	zf-C2H2	5	-
KV388454.1	97945	99508	zf-C2H2	12	-
KV388476.1	126694	128566	zf-C2H2	7	+
KV388477.1	43070	44273	zf-C2H2	10	-
KV388477.1	143872	147943	zf-C2H2	8	+
KV388488.1	43045	46321	zf-C2H2	7	-
KV388491.1	28119	29718	zf-C2H2	9	+
KV388503.1	18730	19474	zf-C2H2	5	+
KV388510.1	16519	17998	zf-C2H2	8	-
KV388510.1	47566	48688	zf-C2H2	9	-
KV388510.1	87146	87902	zf-C2H2	5	-
KV388524.1	15363	16248	zf-C2H2	6	-
KV388524.1	40882	42730	zf-C2H2	5	+
KV388524.1	51510	52929	zf-C2H2	6	+
KV388524.1	71032	75760	zf-C2H2	15	-
KV388534.1	0	2046	zf-C2H2	8	-
KV388534.1	15555	17430	zf-C2H2	11	-
KV388544.1	21629	23156	zf-C2H2	11	-
KV388583.1	2824	4714	zf-C2H2	17	-
KV388583.1	8937	10539	zf-C2H2	14	-
KV388583.1	15671	18692	zf-C2H2	18	+
KV388605.1	15964	17152	zf-C2H2	9	+
KV388614.1	17340	19596	zf-C2H2	10	+
KV388614.1	27392	32006	zf-C2H2	8	-
KV388634.1	21800	22655	zf-C2H2	8	-
KV388640.1	2684	3647	zf-C2H2	8	+
KV388640.1	15256	17068	zf-C2H2	9	+
KV388649.1	14812	17461	zf-C2H2	6	+
KV388653.1	37593	39234	zf-C2H2	11	+
KV388655.1	2931	3327	zf-C2H2	5	-
KV388657.1	9283	10135	zf-C2H2	6	+
KV388657.1	15972	16857	zf-C2H2	6	-
KV388685.1	0	4812	zf-C2H2	9	+
KV388834.1	4342	7444	zf-C2H2	13	-
KV388868.1	4002	5592	zf-C2H2	9	-
KV388938.1	8845	9400	zf-C2H2	5	+
KV388974.1	8269	9145	zf-C2H2	8	-
KV389126.1	1	847	zf-C2H2	9	+
KV389188.1	4965	6111	zf-C2H2	7	+
KV389379.1	3333	3912	zf-C2H2	6	-
LVWP01018868.1	1196	2213	zf-C2H2	8	+
LVWP01021028.1	1154	2174	zf-C2H2	7	+
LVWP01022357.1	0	1533	zf-C2H2	16	+
LVWP01022599.1	149	1370	zf-C2H2	5	-
LVWP01023192.1	1	727	zf-C2H2	7	+
LVWP01023230.1	98	1067	zf-C2H2	9	-
LVWP01023324.1	141	1029	zf-C2H2	5	-
LVWP01023331.1	343	1027	zf-C2H2	7	-
LVWP01023414.1	2	986	zf-C2H2	5	+
LVWP01023415.1	0	582	zf-C2H2	7	+
```
