## Supplementary Data 2 for "Transposable elements drive the evolution of metazoan zinc finger genes": Lepidurus_apus_znfs.bed

```
RJJB01000002.1	151024	153052	zf-C2H2	9	-
RJJB01000003.1	47846	49038	zf-C2H2	11	+
RJJB01000010.1	190665	194760	zf-C2H2	13	+
RJJB01000016.1	52637	55804	zf-C2H2	7	+
RJJB01000016.1	120946	121612	zf-C2H2	5	-
RJJB01000022.1	141550	142765	zf-C2H2	6	+
RJJB01000026.1	42773	44654	zf-C2H2	6	+
RJJB01000033.1	23682	26142	zf-C2H2	5	-
RJJB01000044.1	13299	14325	zf-C2H2	7	-
RJJB01000057.1	103710	105144	zf-C2H2	6	+
RJJB01000061.1	47858	48752	zf-C2H2	6	-
RJJB01000062.1	103876	105379	zf-C2H2	5	-
RJJB01000066.1	21129	24339	zf-C2H2	9	+
RJJB01000071.1	105608	107903	zf-C2H2	5	+
RJJB01000084.1	107548	109381	zf-C2H2	7	+
RJJB01000085.1	106322	109943	zf-C2H2	26	+
RJJB01000086.1	51145	52189	zf-C2H2	8	+
RJJB01000096.1	74076	75639	zf-C2H2	11	+
RJJB01000098.1	48613	51175	zf-C2H2	6	-
RJJB01000098.1	95589	96951	zf-C2H2	7	-
RJJB01000105.1	1463	4082	zf-C2H2	9	+
RJJB01000106.1	33313	35797	zf-C2H2	8	+
RJJB01000107.1	95908	97493	zf-C2H2	7	+
RJJB01000120.1	34495	39988	zf-C2H2	14	+
RJJB01000148.1	53319	54609	zf-C2H2	5	-
RJJB01000168.1	33271	36394	zf-C2H2	9	-
RJJB01000172.1	43219	44857	zf-C2H2	5	-
RJJB01000178.1	25850	26987	zf-C2H2	5	+
RJJB01000183.1	32009	32858	zf-C2H2	8	+
RJJB01000184.1	60349	62506	zf-C2H2	6	+
RJJB01000192.1	50504	51293	zf-C2H2	7	-
RJJB01000203.1	25665	26865	zf-C2H2	5	+
RJJB01000203.1	48485	50294	zf-C2H2	5	+
RJJB01000214.1	12629	14417	zf-C2H2	7	+
RJJB01000223.1	70202	72917	zf-C2H2	13	+
RJJB01000233.1	33192	35990	zf-C2H2	8	+
RJJB01000290.1	35638	37846	zf-C2H2	6	+
RJJB01000293.1	12358	15229	zf-C2H2	6	-
RJJB01000366.1	5665	9121	zf-C2H2	5	+
RJJB01000388.1	48037	51493	zf-C2H2	5	+
RJJB01000402.1	11911	14095	zf-C2H2	10	-
RJJB01000433.1	27790	28504	zf-C2H2	5	-
RJJB01000553.1	6287	13556	zf-C2H2	15	-
RJJB01000553.1	17457	21288	zf-C2H2	9	-
RJJB01000591.1	32367	33936	zf-C2H2	5	+
RJJB01000593.1	21756	23868	zf-C2H2	11	+
RJJB01000625.1	33178	34915	zf-C2H2	10	-
RJJB01000716.1	25214	28769	zf-C2H2	13	-
RJJB01000718.1	25161	28716	zf-C2H2	13	-
RJJB01000771.1	2418	7626	zf-C2H2	11	-
RJJB01000895.1	397	1333	zf-C2H2	5	+
RJJB01001280.1	1918	3295	zf-C2H2	5	-
RJJB01001381.1	2622	3708	zf-C2H2	10	+
RJJB01001531.1	2977	6811	zf-C2H2	7	-
RJJB01001532.1	5665	9121	zf-C2H2	5	+
RJJB01002289.1	299	1868	zf-C2H2	5	+
RJJB01002290.1	299	1868	zf-C2H2	5	+
RJJB01002529.1	520	1090	zf-C2H2	5	+
RJJB01003237.1	1292	1865	zf-C2H2	5	-
RJJB01003392.1	3087	3876	zf-C2H2	7	+
RJJB01003410.1	1066	3286	zf-C2H2	7	-
RJJB01003473.1	1032	2289	zf-C2H2	8	-
RJJB01003621.1	2447	3545	zf-C2H2	6	+
RJJB01003819.1	1106	2606	zf-C2H2	7	-
RJJB01004394.1	1620	2718	zf-C2H2	6	+
RJJB01005377.1	697	1948	zf-C2H2	6	+
RJJB01006475.1	2	1427	zf-C2H2	5	-
```
