## Supplementary Data 2 for "Transposable elements drive the evolution of metazoan zinc finger genes": Lepidurus_arcticus_znfs.bed

```
RJJA01000001.1	302928	303654	zf-C2H2	7	+
RJJA01000003.1	392959	394048	zf-C2H2	7	+
RJJA01000006.1	204586	205885	zf-C2H2	5	-
RJJA01000012.1	167192	168326	zf-C2H2	5	+
RJJA01000022.1	159973	161980	zf-C2H2	9	-
RJJA01000023.1	92116	93970	zf-C2H2	5	-
RJJA01000023.1	115403	116615	zf-C2H2	5	-
RJJA01000024.1	126024	130149	zf-C2H2	13	+
RJJA01000033.1	121802	124067	zf-C2H2	7	+
RJJA01000035.1	231559	234697	zf-C2H2	8	+
RJJA01000045.1	129859	137029	zf-C2H2	15	-
RJJA01000045.1	140288	144263	zf-C2H2	9	-
RJJA01000051.1	170071	171712	zf-C2H2	5	-
RJJA01000056.1	139172	141053	zf-C2H2	6	-
RJJA01000061.1	107132	108072	zf-C2H2	5	-
RJJA01000066.1	129122	131852	zf-C2H2	13	+
RJJA01000066.1	163321	164254	zf-C2H2	5	-
RJJA01000066.1	167155	168607	zf-C2H2	5	-
RJJA01000068.1	119753	121551	zf-C2H2	7	+
RJJA01000069.1	115433	116594	zf-C2H2	5	-
RJJA01000085.1	127624	128851	zf-C2H2	11	+
RJJA01000096.1	116890	117679	zf-C2H2	7	+
RJJA01000100.1	3956	6629	zf-C2H2	9	+
RJJA01000108.1	82409	83969	zf-C2H2	11	+
RJJA01000114.1	148360	151216	zf-C2H2	21	+
RJJA01000117.1	108254	109709	zf-C2H2	6	-
RJJA01000144.1	7763	9139	zf-C2H2	7	-
RJJA01000144.1	9863	10496	zf-C2H2	5	-
RJJA01000146.1	43783	45450	zf-C2H2	7	-
RJJA01000163.1	25942	28237	zf-C2H2	5	-
RJJA01000169.1	82411	83377	zf-C2H2	5	-
RJJA01000173.1	71757	74718	zf-C2H2	6	+
RJJA01000175.1	63846	67293	zf-C2H2	5	+
RJJA01000178.1	112011	113226	zf-C2H2	6	+
RJJA01000183.1	36057	38211	zf-C2H2	6	-
RJJA01000191.1	42322	45895	zf-C2H2	13	+
RJJA01000203.1	86450	88283	zf-C2H2	8	+
RJJA01000215.1	19628	20672	zf-C2H2	8	+
RJJA01000223.1	3966	4869	zf-C2H2	6	-
RJJA01000226.1	58897	64375	zf-C2H2	14	-
RJJA01000241.1	57473	59846	zf-C2H2	6	-
RJJA01000244.1	8139	11316	zf-C2H2	9	-
RJJA01000279.1	51754	53326	zf-C2H2	5	-
RJJA01000318.1	56186	60026	zf-C2H2	7	+
RJJA01000380.1	19969	22927	zf-C2H2	9	-
RJJA01000383.1	30797	32951	zf-C2H2	6	+
RJJA01000403.1	30798	32493	zf-C2H2	10	-
RJJA01000406.1	7779	9969	zf-C2H2	10	-
RJJA01000456.1	8614	9646	zf-C2H2	8	+
RJJA01000456.1	10659	11052	zf-C2H2	5	+
RJJA01000493.1	7271	7940	zf-C2H2	5	-
RJJA01000554.1	11382	13944	zf-C2H2	8	+
RJJA01000571.1	4630	9898	zf-C2H2	11	-
RJJA01000645.1	6472	7702	zf-C2H2	8	-
RJJA01000645.1	15029	15587	zf-C2H2	5	+
RJJA01000733.1	14351	14912	zf-C2H2	9	-
RJJA01000872.1	108	579	zf-C2H2	5	+
RJJA01000872.1	8030	10238	zf-C2H2	11	+
RJJA01000888.1	0	1254	zf-C2H2	9	+
RJJA01000951.1	6297	7416	zf-C2H2	5	-
RJJA01000970.1	1406	2033	zf-C2H2	6	-
RJJA01001031.1	5184	6240	zf-C2H2	5	-
RJJA01001317.1	4244	4634	zf-C2H2	5	+
RJJA01001503.1	542	1436	zf-C2H2	9	+
RJJA01001626.1	365	755	zf-C2H2	5	-
RJJA01001666.1	1203	2487	zf-C2H2	10	+
RJJA01001788.1	0	1254	zf-C2H2	9	+
RJJA01001956.1	1435	1819	zf-C2H2	5	-
```
