## Supplementary Data 2 for "Transposable elements drive the evolution of metazoan zinc finger genes": Lepisosteus_oculatus_znfs.bed

```
AHAT01042401.1	35014	36931	zf-C2H2	17	+
AHAT01044479.1	290	1403	zf-C2H2	12	-
CM001404.1	404575	405589	zf-C2H2	7	+
CM001404.1	428883	430137	zf-C2H2	6	+
CM001404.1	11493998	11494973	zf-C2H2	5	+
CM001404.1	15226031	15227579	zf-C2H2	9	-
CM001404.1	34877221	34878637	zf-C2H2	5	-
CM001404.1	34888077	34889106	zf-C2H2	5	-
CM001404.1	34889794	34891045	zf-C2H2	5	-
CM001404.1	45194836	45195643	zf-C2H2	7	-
CM001404.1	45196103	45197030	zf-C2H2	6	-
CM001404.1	51315234	51316731	zf-C2H2	5	-
CM001404.1	52741170	52749471	zf-C2H2	16	+
CM001405.1	13061241	13062192	zf-C2H2	11	+
CM001405.1	27931414	27932572	zf-C2H2	5	-
CM001405.1	45409023	45410391	zf-C2H2	8	+
CM001405.1	57544681	57545413	zf-C2H2	5	+
CM001405.1	60688337	60693677	zf-C2H2	9	+
CM001405.1	61713447	61714926	zf-C2H2	6	-
CM001405.1	61799350	61801333	zf-C2H2	18	-
CM001405.1	61807045	61808206	zf-C2H2	9	+
CM001405.1	62253305	62255324	zf-C2H2	7	-
CM001406.1	3680141	3680780	zf-C2H2	5	+
CM001406.1	4307698	4308970	zf-C2H2	12	-
CM001406.1	5553752	5554514	zf-C2H2	5	+
CM001406.1	6074421	6077706	zf-C2H2	10	-
CM001406.1	33421450	33422463	zf-C2H2	5	+
CM001406.1	47478896	47480762	zf-C2H2	8	-
CM001407.1	19202536	19204447	zf-C2H2	11	-
CM001407.1	35681838	35682963	zf-C2H2	6	+
CM001408.1	1843820	1845230	zf-C2H2	10	+
CM001408.1	2708733	2710575	zf-C2H2	10	-
CM001408.1	3268726	3270652	zf-C2H2	12	-
CM001408.1	3511891	3513781	zf-C2H2	11	+
CM001408.1	3517409	3519152	zf-C2H2	13	-
CM001408.1	3546813	3549288	zf-C2H2	11	+
CM001408.1	3579076	3580966	zf-C2H2	13	+
CM001408.1	3588258	3590004	zf-C2H2	10	-
CM001408.1	3594660	3596373	zf-C2H2	12	+
CM001408.1	3877147	3880048	zf-C2H2	13	-
CM001408.1	3885581	3888296	zf-C2H2	16	+
CM001408.1	3964710	3966630	zf-C2H2	8	-
CM001408.1	11119715	11123999	zf-C2H2	7	+
CM001409.1	6444021	6448425	zf-C2H2	5	+
CM001409.1	7801854	7806834	zf-C2H2	15	+
CM001409.1	9628259	9629945	zf-C2H2	14	-
CM001410.1	1521245	1523327	zf-C2H2	6	-
CM001410.1	3009542	3011324	zf-C2H2	5	-
CM001410.1	13206028	13211743	zf-C2H2	25	-
CM001410.1	16956515	16958621	zf-C2H2	9	-
CM001410.1	43848566	43849844	zf-C2H2	12	-
CM001411.1	16976006	16977761	zf-C2H2	6	+
CM001411.1	49882804	49885573	zf-C2H2	20	+
CM001411.1	50241866	50242781	zf-C2H2	8	+
CM001412.1	2633050	2634445	zf-C2H2	5	+
CM001412.1	3541584	3542913	zf-C2H2	7	+
CM001412.1	3555007	3556681	zf-C2H2	9	+
CM001412.1	3577646	3578246	zf-C2H2	5	+
CM001412.1	8758179	8759448	zf-C2H2	6	+
CM001412.1	12874520	12878012	zf-C2H2	27	+
CM001412.1	16600934	16602596	zf-C2H2	7	-
CM001412.1	35641289	35643968	zf-C2H2	7	+
CM001412.1	51845829	51848697	zf-C2H2	6	+
CM001412.1	51898440	51903816	zf-C2H2	9	+
CM001413.1	6158342	6160091	zf-C2H2	8	+
CM001413.1	6828545	6831629	zf-C2H2	7	+
CM001414.1	8149191	8150721	zf-C2H2	9	-
CM001414.1	9643190	9645191	zf-C2H2	8	+
CM001414.1	9955555	9958807	zf-C2H2	5	-
CM001414.1	10289334	10293435	zf-C2H2	14	-
CM001414.1	16117438	16118349	zf-C2H2	6	+
CM001414.1	22970146	22970896	zf-C2H2	5	+
CM001414.1	24362346	24365661	zf-C2H2	8	+
CM001414.1	31388077	31390630	zf-C2H2	6	-
CM001415.1	16834845	16835934	zf-C2H2	5	-
CM001415.1	19292921	19296488	zf-C2H2	22	-
CM001415.1	19298534	19299509	zf-C2H2	9	-
CM001415.1	19302548	19303160	zf-C2H2	6	-
CM001415.1	32252585	32253359	zf-C2H2	7	+
CM001416.1	5416132	5417530	zf-C2H2	13	+
CM001417.1	15741736	15745798	zf-C2H2	9	-
CM001417.1	16144000	16145227	zf-C2H2	5	+
CM001418.1	643157	644075	zf-C2H2	6	+
CM001419.1	558936	560403	zf-C2H2	11	+
CM001419.1	9307787	9310163	zf-C2H2	6	+
CM001420.1	18320542	18322609	zf-C2H2	16	+
CM001421.1	3729073	3729997	zf-C2H2	5	-
CM001421.1	4286996	4289570	zf-C2H2	7	-
CM001421.1	4374356	4375823	zf-C2H2	6	-
CM001421.1	4621607	4624970	zf-C2H2	6	+
CM001421.1	4725540	4726971	zf-C2H2	5	-
CM001421.1	5881747	5883265	zf-C2H2	9	-
CM001421.1	9368615	9369614	zf-C2H2	9	-
CM001421.1	11879677	11880979	zf-C2H2	6	+
CM001422.1	8443218	8443977	zf-C2H2	7	-
CM001423.1	1858126	1860028	zf-C2H2	5	+
CM001425.1	2523894	2525091	zf-C2H2	11	+
CM001425.1	10259633	10261949	zf-C2H2	5	-
CM001425.1	10802921	10804928	zf-C2H2	12	+
CM001425.1	11000287	11001865	zf-C2H2	11	+
CM001426.1	4061601	4064103	zf-C2H2	7	-
CM001426.1	6583191	6585108	zf-C2H2	17	+
CM001426.1	7488285	7494132	zf-C2H2	10	-
CM001426.1	7592313	7595508	zf-C2H2	6	-
CM001426.1	11539644	11542011	zf-C2H2	7	+
CM001426.1	11750683	11753923	zf-C2H2	5	-
CM001426.1	12017238	12019554	zf-C2H2	6	+
CM001426.1	15037367	15040907	zf-C2H2	10	+
CM001426.1	15465887	15469211	zf-C2H2	26	+
CM001427.1	1049039	1052894	zf-C2H2	9	+
CM001427.1	1060175	1063838	zf-C2H2	9	+
CM001427.1	1173049	1174336	zf-C2H2	5	-
CM001427.1	1177043	1180336	zf-C2H2	16	-
CM001427.1	1186817	1188497	zf-C2H2	8	-
CM001427.1	1193248	1195549	zf-C2H2	5	-
CM001427.1	1209899	1214438	zf-C2H2	9	-
CM001427.1	1251276	1262710	zf-C2H2	37	+
CM001427.1	1301344	1302643	zf-C2H2	9	+
CM001427.1	1678176	1679334	zf-C2H2	11	-
CM001427.1	4215689	4216706	zf-C2H2	9	-
CM001427.1	4253637	4255851	zf-C2H2	16	+
CM001428.1	3201846	3207045	zf-C2H2	8	+
CM001429.1	1190839	1191742	zf-C2H2	8	+
CM001429.1	10454578	10455730	zf-C2H2	11	-
CM001429.1	12883945	12885151	zf-C2H2	5	+
CM001429.1	13190395	13198270	zf-C2H2	11	-
CM001430.1	12335610	12337746	zf-C2H2	10	-
CM001430.1	12373820	12375956	zf-C2H2	10	-
CM001431.1	1875907	1877761	zf-C2H2	14	-
CM001431.1	3830677	3831880	zf-C2H2	6	-
CM001432.1	36191	38330	zf-C2H2	14	+
JH591416.1	17311	19168	zf-C2H2	13	-
JH591418.1	570505	572182	zf-C2H2	7	-
JH591418.1	590776	591340	zf-C2H2	6	+
JH591423.1	198236	199433	zf-C2H2	6	+
JH591427.1	7608	8250	zf-C2H2	5	+
JH591427.1	272328	273777	zf-C2H2	7	-
JH591427.1	378967	379711	zf-C2H2	5	-
JH591427.1	487872	489773	zf-C2H2	9	+
JH591429.1	36937	38977	zf-C2H2	15	-
JH591429.1	101981	103424	zf-C2H2	7	-
JH591429.1	251077	259483	zf-C2H2	16	-
JH591429.1	328992	331593	zf-C2H2	19	+
JH591429.1	412999	415036	zf-C2H2	15	-
JH591429.1	531369	532278	zf-C2H2	6	+
JH591431.1	62913	63843	zf-C2H2	7	-
JH591431.1	217916	219830	zf-C2H2	16	-
JH591434.1	343202	344288	zf-C2H2	6	+
JH591434.1	345083	346400	zf-C2H2	8	+
JH591437.1	125243	126857	zf-C2H2	11	+
JH591437.1	301752	302835	zf-C2H2	7	+
JH591441.1	18789	20925	zf-C2H2	16	-
JH591441.1	95934	97380	zf-C2H2	8	-
JH591441.1	150331	153385	zf-C2H2	18	+
JH591442.1	390	8649	zf-C2H2	6	-
JH591442.1	9613	12310	zf-C2H2	12	-
JH591442.1	15306	22623	zf-C2H2	17	-
JH591442.1	22813	31033	zf-C2H2	10	-
JH591442.1	32188	33541	zf-C2H2	10	-
JH591442.1	36566	40499	zf-C2H2	12	-
JH591442.1	41405	43964	zf-C2H2	6	-
JH591442.1	49408	53746	zf-C2H2	7	+
JH591442.1	54919	58291	zf-C2H2	14	+
JH591442.1	76544	80024	zf-C2H2	13	-
JH591477.1	66655	68080	zf-C2H2	9	+
JH591481.1	132472	133801	zf-C2H2	9	+
JH591511.1	7052	7709	zf-C2H2	7	-
JH591536.1	24371	26051	zf-C2H2	9	+
JH591674.1	12320	13517	zf-C2H2	7	-
JH591674.1	27921	28794	zf-C2H2	7	-
JH591693.1	6745	8338	zf-C2H2	8	-
JH591697.1	5654	7847	zf-C2H2	10	+
JH591717.1	8492	11549	zf-C2H2	9	+
```
