## Supplementary Data 2 for "Transposable elements drive the evolution of metazoan zinc finger genes": Leptidea_sinapis_znfs.bed

```
FR990153.1	6239422	6242572	zf-C2H2	7	-
FR990153.1	6600059	6600956	zf-C2H2	7	+
FR990153.1	17737532	17738603	zf-C2H2	5	+
FR990154.1	143081	147080	zf-C2H2	6	+
FR990154.1	12090890	12091310	zf-C2H2	5	+
FR990154.1	13175593	13177456	zf-C2H2	17	+
FR990154.1	14580554	14581247	zf-C2H2	6	+
FR990155.1	76603	77878	zf-C2H2	9	+
FR990155.1	609133	610327	zf-C2H2	12	+
FR990155.1	664937	666113	zf-C2H2	10	-
FR990155.1	2668150	2670178	zf-C2H2	19	-
FR990155.1	2687519	2688275	zf-C2H2	7	-
FR990155.1	17726079	17726628	zf-C2H2	5	-
FR990155.1	22977890	22979345	zf-C2H2	8	+
FR990155.1	23008396	23009095	zf-C2H2	8	-
FR990155.1	23035662	23036088	zf-C2H2	5	+
FR990155.1	23036476	23036854	zf-C2H2	5	+
FR990155.1	23053097	23054087	zf-C2H2	11	-
FR990155.1	23062606	23064367	zf-C2H2	21	-
FR990155.1	23093711	23094701	zf-C2H2	11	-
FR990155.1	23126737	23127997	zf-C2H2	14	-
FR990155.1	23145838	23146798	zf-C2H2	11	-
FR990155.1	23179933	23181268	zf-C2H2	14	-
FR990155.1	23194481	23196488	zf-C2H2	22	-
FR990155.1	23213795	23215004	zf-C2H2	12	-
FR990155.1	23229643	23230636	zf-C2H2	9	-
FR990155.1	23245000	23246368	zf-C2H2	14	-
FR990155.1	23992435	23993560	zf-C2H2	10	+
FR990155.1	24012958	24013885	zf-C2H2	10	+
FR990155.1	24020805	24021780	zf-C2H2	10	-
FR990155.1	24035807	24036638	zf-C2H2	9	-
FR990155.1	24054754	24056032	zf-C2H2	13	-
FR990155.1	24083425	24084463	zf-C2H2	8	-
FR990155.1	24093227	24094268	zf-C2H2	11	+
FR990155.1	24120064	24120532	zf-C2H2	6	+
FR990155.1	24120762	24121242	zf-C2H2	6	+
FR990155.1	24123229	24123652	zf-C2H2	6	+
FR990155.1	24132797	24133388	zf-C2H2	7	+
FR990155.1	24189465	24190488	zf-C2H2	10	+
FR990155.1	24243978	24245430	zf-C2H2	15	-
FR990155.1	25000009	25001767	zf-C2H2	15	-
FR990155.1	25010615	25012028	zf-C2H2	16	-
FR990155.1	25029336	25030545	zf-C2H2	12	-
FR990155.1	25066257	25066731	zf-C2H2	5	+
FR990155.1	25086163	25087414	zf-C2H2	12	-
FR990155.1	25107221	25108481	zf-C2H2	12	-
FR990155.1	25133886	25134705	zf-C2H2	8	-
FR990155.1	25155399	25156443	zf-C2H2	9	-
FR990155.1	25239006	25240221	zf-C2H2	9	+
FR990155.1	25372957	25374415	zf-C2H2	11	+
FR990155.1	25389714	25390665	zf-C2H2	10	+
FR990155.1	25397510	25398737	zf-C2H2	11	-
FR990155.1	25407066	25408314	zf-C2H2	10	-
FR990155.1	25455418	25457611	zf-C2H2	20	-
FR990155.1	25476328	25478272	zf-C2H2	17	-
FR990155.1	25508826	25510407	zf-C2H2	14	+
FR990155.1	25534429	25536484	zf-C2H2	19	+
FR990155.1	25563767	25565030	zf-C2H2	10	-
FR990155.1	26132248	26133169	zf-C2H2	10	-
FR990155.1	26137339	26138110	zf-C2H2	10	-
FR990155.1	26140164	26140935	zf-C2H2	10	-
FR990155.1	26145061	26146171	zf-C2H2	12	-
FR990155.1	26608776	26610870	zf-C2H2	19	-
FR990155.1	26691039	26692179	zf-C2H2	14	+
FR990155.1	26692350	26693385	zf-C2H2	12	+
FR990155.1	26693599	26695722	zf-C2H2	22	+
FR990155.1	26717926	26718784	zf-C2H2	7	+
FR990155.1	26747652	26748732	zf-C2H2	13	+
FR990155.1	26748949	26750398	zf-C2H2	19	+
FR990155.1	26777127	26778111	zf-C2H2	7	+
FR990155.1	26856940	26857732	zf-C2H2	6	+
FR990155.1	26871471	26873562	zf-C2H2	18	-
FR990155.1	26894949	26896794	zf-C2H2	15	-
FR990155.1	26911523	26912927	zf-C2H2	11	-
FR990155.1	26927053	26928052	zf-C2H2	7	-
FR990155.1	26944894	26945305	zf-C2H2	5	-
FR990155.1	26967469	26968891	zf-C2H2	13	+
FR990155.1	26994815	26995544	zf-C2H2	7	+
FR990155.1	27018346	27019159	zf-C2H2	7	+
FR990155.1	27031803	27032907	zf-C2H2	8	-
FR990155.1	27038265	27039339	zf-C2H2	8	-
FR990155.1	27058352	27059405	zf-C2H2	9	+
FR990155.1	27107946	27109452	zf-C2H2	12	+
FR990155.1	27116454	27117627	zf-C2H2	9	-
FR990155.1	27129867	27130779	zf-C2H2	9	-
FR990155.1	27140730	27141888	zf-C2H2	9	+
FR990155.1	27161713	27162922	zf-C2H2	7	-
FR990155.1	27173596	27174058	zf-C2H2	5	-
FR990155.1	27182499	27183723	zf-C2H2	10	-
FR990155.1	27187543	27188872	zf-C2H2	12	-
FR990155.1	27200052	27200535	zf-C2H2	6	-
FR990155.1	27200707	27201466	zf-C2H2	7	-
FR990155.1	27228865	27229672	zf-C2H2	6	+
FR990155.1	27266033	27266942	zf-C2H2	6	-
FR990155.1	27304820	27305894	zf-C2H2	9	+
FR990155.1	27309422	27310181	zf-C2H2	6	+
FR990155.1	27326533	27327691	zf-C2H2	10	+
FR990155.1	27345181	27346387	zf-C2H2	11	+
FR990155.1	27355620	27356622	zf-C2H2	9	-
FR990155.1	27416350	27416995	zf-C2H2	7	-
FR990155.1	27435905	27436793	zf-C2H2	7	+
FR990155.1	27540283	27541351	zf-C2H2	11	+
FR990155.1	27544896	27546479	zf-C2H2	19	+
FR990155.1	27551063	27551516	zf-C2H2	5	+
FR990155.1	27559383	27560631	zf-C2H2	9	-
FR990155.1	27594287	27595214	zf-C2H2	5	-
FR990155.1	27633457	27634285	zf-C2H2	7	+
FR990155.1	27649816	27650623	zf-C2H2	6	+
FR990155.1	27694581	27695631	zf-C2H2	10	+
FR990155.1	27711151	27712288	zf-C2H2	10	+
FR990155.1	27724103	27725357	zf-C2H2	10	+
FR990155.1	27742115	27742703	zf-C2H2	6	+
FR990155.1	27763823	27765170	zf-C2H2	11	+
FR990155.1	27770312	27771776	zf-C2H2	8	-
FR990155.1	27812440	27813280	zf-C2H2	5	+
FR990155.1	27829783	27830992	zf-C2H2	7	-
FR990155.1	27845746	27846862	zf-C2H2	10	-
FR990155.1	27912355	27913783	zf-C2H2	11	-
FR990155.1	27930573	27931530	zf-C2H2	6	-
FR990155.1	28022799	28023645	zf-C2H2	7	-
FR990155.1	28037406	28038621	zf-C2H2	10	+
FR990155.1	28052646	28053882	zf-C2H2	10	+
FR990155.1	28101440	28102556	zf-C2H2	5	-
FR990155.1	28660736	28661771	zf-C2H2	11	+
FR990155.1	28672362	28673250	zf-C2H2	7	+
FR990155.1	28722275	28723379	zf-C2H2	9	-
FR990156.1	5549262	5551962	zf-C2H2	23	-
FR990156.1	5552235	5554369	zf-C2H2	12	-
FR990156.1	9584216	9585671	zf-C2H2	8	+
FR990156.1	14888259	14889648	zf-C2H2	10	+
FR990157.1	6519505	6520534	zf-C2H2	8	+
FR990157.1	8622346	8623501	zf-C2H2	7	+
FR990157.1	12658406	12660422	zf-C2H2	7	-
FR990158.1	2366809	2368231	zf-C2H2	10	-
FR990158.1	7039413	7040877	zf-C2H2	11	-
FR990158.1	8238129	8238825	zf-C2H2	7	+
FR990158.1	10230494	10231085	zf-C2H2	5	-
FR990158.1	10290602	10291910	zf-C2H2	8	-
FR990158.1	10810729	10811719	zf-C2H2	8	-
FR990158.1	11428817	11431322	zf-C2H2	28	+
FR990158.1	12209986	12211471	zf-C2H2	13	-
FR990159.1	11844812	11845994	zf-C2H2	6	+
FR990160.1	2862673	2865139	zf-C2H2	24	-
FR990160.1	2884723	2885671	zf-C2H2	6	-
FR990160.1	2906648	2908097	zf-C2H2	11	-
FR990160.1	2927934	2929473	zf-C2H2	12	-
FR990160.1	2943346	2944922	zf-C2H2	17	-
FR990160.1	2953760	2954843	zf-C2H2	7	-
FR990160.1	2960321	2961404	zf-C2H2	7	-
FR990160.1	2989521	2991060	zf-C2H2	12	-
FR990160.1	3005933	3007103	zf-C2H2	12	-
FR990160.1	3015228	3016331	zf-C2H2	8	-
FR990160.1	3043317	3044310	zf-C2H2	7	-
FR990160.1	3065200	3066403	zf-C2H2	9	-
FR990160.1	3080701	3081856	zf-C2H2	12	-
FR990160.1	3099230	3100313	zf-C2H2	7	-
FR990160.1	3123812	3125261	zf-C2H2	12	-
FR990160.1	3143427	3144630	zf-C2H2	9	-
FR990160.1	3159036	3159744	zf-C2H2	8	-
FR990160.1	3161981	3163562	zf-C2H2	14	-
FR990160.1	3182906	3184727	zf-C2H2	16	-
FR990161.1	13899580	13900762	zf-C2H2	7	-
FR990161.1	14451240	14452794	zf-C2H2	10	+
FR990162.1	762339	764088	zf-C2H2	6	+
FR990163.1	2629354	2633635	zf-C2H2	23	+
FR990163.1	5787067	5787997	zf-C2H2	5	-
FR990163.1	11169568	11171305	zf-C2H2	12	-
FR990165.1	10580714	10586564	zf-C2H2	6	-
FR990166.1	12594077	12594464	zf-C2H2	5	-
FR990166.1	12599328	12600042	zf-C2H2	6	-
FR990166.1	13607550	13609122	zf-C2H2	7	-
FR990166.1	13915919	13916603	zf-C2H2	5	-
FR990166.1	13916766	13919496	zf-C2H2	6	-
FR990167.1	5111272	5113282	zf-C2H2	6	+
FR990167.1	11035079	11035550	zf-C2H2	5	-
FR990168.1	12722053	12722929	zf-C2H2	7	-
FR990168.1	12757117	12758488	zf-C2H2	12	-
FR990168.1	12797563	12799006	zf-C2H2	14	+
FR990168.1	12834036	12835278	zf-C2H2	11	-
FR990168.1	12888726	12889887	zf-C2H2	8	+
FR990168.1	12890835	12891288	zf-C2H2	5	+
FR990168.1	13959151	13960687	zf-C2H2	10	-
FR990168.1	14071456	14072338	zf-C2H2	8	-
FR990169.1	12912927	12914019	zf-C2H2	5	-
FR990170.1	8537216	8538329	zf-C2H2	8	+
FR990170.1	12254777	12257870	zf-C2H2	6	-
FR990170.1	13866257	13868327	zf-C2H2	15	+
FR990171.1	2741230	2742349	zf-C2H2	9	+
FR990173.1	3003692	3005378	zf-C2H2	11	+
FR990173.1	4851112	4853881	zf-C2H2	11	-
FR990173.1	4856773	4859527	zf-C2H2	8	-
FR990173.1	10578697	10579777	zf-C2H2	6	-
FR990174.1	7825700	7826237	zf-C2H2	5	+
FR990175.1	2675298	2677254	zf-C2H2	12	-
FR990176.1	7844866	7845631	zf-C2H2	5	+
FR990176.1	11250252	11251122	zf-C2H2	5	+
FR990177.1	6570316	6570805	zf-C2H2	6	-
FR990177.1	10485787	10486477	zf-C2H2	7	+
FR990180.1	7560252	7561236	zf-C2H2	5	-
FR990180.1	11540422	11543014	zf-C2H2	14	-
FR990181.1	9554349	9554991	zf-C2H2	6	+
FR990182.1	1020395	1020929	zf-C2H2	5	+
FR990182.1	1412001	1412763	zf-C2H2	7	-
FR990182.1	1442153	1442879	zf-C2H2	5	+
FR990182.1	1472228	1473092	zf-C2H2	9	-
FR990182.1	1501658	1502393	zf-C2H2	7	+
FR990182.1	1506935	1507691	zf-C2H2	7	+
FR990182.1	1513631	1514747	zf-C2H2	11	+
FR990182.1	1521244	1522522	zf-C2H2	14	-
FR990182.1	1541724	1542450	zf-C2H2	8	+
FR990182.1	1789528	1790659	zf-C2H2	11	+
FR990182.1	3221029	3222175	zf-C2H2	10	-
FR990182.1	3410523	3411624	zf-C2H2	9	-
FR990182.1	3423266	3424322	zf-C2H2	9	-
FR990182.1	3431830	3433072	zf-C2H2	9	-
FR990182.1	3433284	3434529	zf-C2H2	10	-
FR990182.1	3434892	3436074	zf-C2H2	10	-
FR990182.1	3436212	3438251	zf-C2H2	17	-
FR990182.1	3438430	3440561	zf-C2H2	16	-
FR990182.1	3442845	3444381	zf-C2H2	12	-
FR990182.1	3444699	3445938	zf-C2H2	10	-
FR990182.1	3446309	3447815	zf-C2H2	12	-
FR990182.1	3451519	3452647	zf-C2H2	10	-
FR990182.1	3453388	3454495	zf-C2H2	10	-
FR990182.1	3457157	3458051	zf-C2H2	8	-
FR990182.1	3496189	3497281	zf-C2H2	10	+
FR990182.1	4033694	4034543	zf-C2H2	7	+
FR990182.1	4284909	4286043	zf-C2H2	10	-
FR990182.1	4306843	4307977	zf-C2H2	10	+
FR990182.1	4311914	4312949	zf-C2H2	9	-
FR990182.1	4334132	4335149	zf-C2H2	9	-
FR990182.1	4344616	4345615	zf-C2H2	9	-
FR990182.1	4580394	4581576	zf-C2H2	10	-
FR990182.1	5783474	5784572	zf-C2H2	9	-
FR990182.1	5791725	5792865	zf-C2H2	9	-
FR990182.1	5793593	5794883	zf-C2H2	10	-
FR990182.1	5801009	5804348	zf-C2H2	28	-
FR990182.1	5808708	5810577	zf-C2H2	16	-
FR990182.1	5811113	5812253	zf-C2H2	10	-
FR990182.1	5831961	5833185	zf-C2H2	10	+
FR990182.1	5858906	5859506	zf-C2H2	6	+
FR990182.1	5863294	5863807	zf-C2H2	5	+
FR990182.1	5864715	5865246	zf-C2H2	5	+
FR990182.1	5868647	5869268	zf-C2H2	6	+
FR990182.1	5871581	5872163	zf-C2H2	7	+
FR990182.1	5879394	5879976	zf-C2H2	7	+
FR990182.1	5883187	5883691	zf-C2H2	5	+
FR990182.1	5887612	5888113	zf-C2H2	5	+
FR990182.1	5897996	5898608	zf-C2H2	6	+
FR990182.1	5961526	5962270	zf-C2H2	6	-
FR990182.1	5969261	5970506	zf-C2H2	12	-
FR990182.1	5977578	5978721	zf-C2H2	10	-
FR990182.1	5980784	5981945	zf-C2H2	10	-
FR990182.1	5984623	5985619	zf-C2H2	7	-
FR990182.1	5986256	5987327	zf-C2H2	9	-
FR990182.1	5988044	5989310	zf-C2H2	10	-
FR990182.1	5989664	5990726	zf-C2H2	9	-
FR990182.1	5995431	5996607	zf-C2H2	11	-
FR990182.1	5997496	6000067	zf-C2H2	19	-
FR990182.1	6006145	6007315	zf-C2H2	11	-
FR990182.1	6007472	6008657	zf-C2H2	10	-
FR990182.1	6008781	6009957	zf-C2H2	10	-
FR990182.1	6011673	6012948	zf-C2H2	9	-
FR990182.1	6013590	6014868	zf-C2H2	10	-
FR990182.1	6044183	6045359	zf-C2H2	11	+
FR990182.1	10225574	10226846	zf-C2H2	11	-
FR990183.1	6970680	6971451	zf-C2H2	6	+
FR990183.1	8993473	8994352	zf-C2H2	6	-
FR990184.1	3115401	3116448	zf-C2H2	8	-
FR990184.1	9744522	9745032	zf-C2H2	5	-
FR990185.1	1842732	1843338	zf-C2H2	6	+
FR990185.1	2199997	2200504	zf-C2H2	5	+
FR990185.1	2209406	2210300	zf-C2H2	7	+
FR990185.1	10900735	10901692	zf-C2H2	7	+
FR990185.1	11632485	11633166	zf-C2H2	5	-
FR990186.1	1519403	1520702	zf-C2H2	6	+
FR990186.1	4133213	4134749	zf-C2H2	14	+
FR990186.1	7142303	7143320	zf-C2H2	10	-
FR990186.1	7381488	7382334	zf-C2H2	9	-
FR990186.1	7382850	7383357	zf-C2H2	5	-
FR990187.1	4771128	4771647	zf-C2H2	5	-
FR990187.1	5182443	5185488	zf-C2H2	5	+
FR990188.1	4004633	4005623	zf-C2H2	6	+
FR990192.1	1014453	1015674	zf-C2H2	10	-
FR990192.1	1758550	1759387	zf-C2H2	6	+
FR990192.1	3562704	3564660	zf-C2H2	12	+
FR990193.1	5003644	5004145	zf-C2H2	6	+
FR990195.1	23467	25600	zf-C2H2	6	-
FR990195.1	6710715	6711438	zf-C2H2	6	+
FR990196.1	1703195	1706024	zf-C2H2	5	-
FR990198.1	2487444	2489181	zf-C2H2	5	+
```
