## Supplementary Data 2 for "Transposable elements drive the evolution of metazoan zinc finger genes": Leptinotarsa_decemlineata_znfs.bed

```
AYNB02000949.1	93644	94316	zf-C2H2	7	-
AYNB02001152.1	156699	157713	zf-C2H2	9	-
AYNB02001965.1	248087	249497	zf-C2H2	5	+
AYNB02002309.1	184370	186812	zf-C2H2	8	-
AYNB02002482.1	229680	230469	zf-C2H2	7	+
AYNB02002680.1	196146	196677	zf-C2H2	5	-
AYNB02005349.1	105133	106585	zf-C2H2	11	-
AYNB02005349.1	114244	115609	zf-C2H2	10	-
AYNB02005349.1	120705	121503	zf-C2H2	5	+
AYNB02006353.1	120925	121894	zf-C2H2	6	+
AYNB02006353.1	122244	123450	zf-C2H2	6	+
AYNB02006353.1	133351	134371	zf-C2H2	6	+
AYNB02011834.1	4765	6385	zf-C2H2	9	-
AYNB02012496.1	7611	8604	zf-C2H2	11	+
AYNB02012640.1	3216	4659	zf-C2H2	10	-
AYNB02012970.1	17800	18274	zf-C2H2	5	-
AYNB02013876.1	17273	17723	zf-C2H2	5	-
AYNB02014266.1	28650	30279	zf-C2H2	16	+
AYNB02015022.1	12730	14293	zf-C2H2	6	+
AYNB02015022.1	16928	18488	zf-C2H2	6	+
AYNB02016193.1	23903	25190	zf-C2H2	11	-
AYNB02016289.1	35539	36346	zf-C2H2	6	+
AYNB02017140.1	9168	9912	zf-C2H2	6	+
AYNB02017141.1	4039	5311	zf-C2H2	11	-
AYNB02017141.1	14318	14888	zf-C2H2	7	-
AYNB02017141.1	16849	18430	zf-C2H2	14	-
AYNB02017141.1	21471	22338	zf-C2H2	8	-
AYNB02017141.1	28060	29137	zf-C2H2	8	-
AYNB02017141.1	31862	32951	zf-C2H2	9	-
AYNB02018031.1	26762	27266	zf-C2H2	5	-
AYNB02019255.1	3371	4622	zf-C2H2	12	+
AYNB02019255.1	8132	8846	zf-C2H2	7	+
AYNB02019255.1	12130	13000	zf-C2H2	8	-
AYNB02019267.1	21505	22405	zf-C2H2	6	+
AYNB02019267.1	26532	27288	zf-C2H2	5	+
AYNB02020154.1	17652	18408	zf-C2H2	7	+
AYNB02021069.1	2118	3273	zf-C2H2	9	-
AYNB02021069.1	4859	6038	zf-C2H2	10	-
AYNB02021541.1	7657	8974	zf-C2H2	12	+
AYNB02021541.1	16786	17446	zf-C2H2	8	-
AYNB02021834.1	14269	14701	zf-C2H2	5	-
AYNB02022222.1	3157	3637	zf-C2H2	5	-
AYNB02022606.1	4033	5382	zf-C2H2	14	-
AYNB02022634.1	14112	14766	zf-C2H2	8	-
AYNB02024147.1	7809	8742	zf-C2H2	8	+
AYNB02024203.1	2793	4143	zf-C2H2	8	-
AYNB02024203.1	6937	8446	zf-C2H2	10	-
AYNB02024442.1	4737	5554	zf-C2H2	10	+
AYNB02024800.1	1783	2377	zf-C2H2	6	-
AYNB02024900.1	3000	3969	zf-C2H2	10	-
AYNB02024900.1	5370	5985	zf-C2H2	7	-
AYNB02025407.1	4024	4783	zf-C2H2	8	-
AYNB02025522.1	3486	4356	zf-C2H2	7	+
AYNB02025634.1	1069	1609	zf-C2H2	5	-
AYNB02027586.1	0	1621	zf-C2H2	17	-
AYNB02033232.1	2	836	zf-C2H2	8	-
KZ312459.1	336285	336960	zf-C2H2	6	+
KZ312462.1	471878	473291	zf-C2H2	10	+
KZ312471.1	424318	424726	zf-C2H2	5	+
KZ312474.1	169046	169598	zf-C2H2	7	+
KZ312476.1	327702	328683	zf-C2H2	9	+
KZ312476.1	331926	332889	zf-C2H2	9	+
KZ312488.1	631453	632464	zf-C2H2	5	+
KZ312494.1	989867	990953	zf-C2H2	11	+
KZ312505.1	134303	135764	zf-C2H2	11	+
KZ312505.1	145444	147079	zf-C2H2	15	+
KZ312505.1	156823	157357	zf-C2H2	6	+
KZ312505.1	286337	287618	zf-C2H2	10	-
KZ312517.1	63728	64910	zf-C2H2	6	-
KZ312517.1	65160	68472	zf-C2H2	10	-
KZ312525.1	465280	466516	zf-C2H2	11	-
KZ312525.1	480194	481505	zf-C2H2	11	-
KZ312525.1	483777	485085	zf-C2H2	11	-
KZ312525.1	485776	487195	zf-C2H2	10	-
KZ312525.1	490531	492175	zf-C2H2	12	-
KZ312526.1	326709	328140	zf-C2H2	8	-
KZ312531.1	376144	377455	zf-C2H2	14	-
KZ312539.1	305004	306246	zf-C2H2	11	+
KZ312547.1	686846	687860	zf-C2H2	10	+
KZ312550.1	108146	109313	zf-C2H2	13	-
KZ312550.1	114131	115073	zf-C2H2	8	-
KZ312550.1	117167	118430	zf-C2H2	12	-
KZ312550.1	123717	125106	zf-C2H2	14	-
KZ312550.1	130104	131532	zf-C2H2	14	-
KZ312550.1	142863	144291	zf-C2H2	14	-
KZ312550.1	149818	150760	zf-C2H2	8	-
KZ312550.1	153595	154537	zf-C2H2	8	-
KZ312550.1	169691	171008	zf-C2H2	12	-
KZ312550.1	174760	176935	zf-C2H2	23	-
KZ312550.1	182110	183973	zf-C2H2	19	-
KZ312550.1	188868	190440	zf-C2H2	16	-
KZ312553.1	231737	232499	zf-C2H2	6	-
KZ312555.1	48277	48952	zf-C2H2	5	-
KZ312569.1	654590	655541	zf-C2H2	8	+
KZ312573.1	280050	281010	zf-C2H2	8	+
KZ312574.1	306922	307822	zf-C2H2	8	+
KZ312578.1	298732	299470	zf-C2H2	7	-
KZ312584.1	24138	24964	zf-C2H2	7	-
KZ312584.1	788812	789325	zf-C2H2	5	-
KZ312591.1	298422	299430	zf-C2H2	5	+
KZ312595.1	117040	117937	zf-C2H2	5	+
KZ312603.1	95934	96432	zf-C2H2	5	-
KZ312605.1	37514	38942	zf-C2H2	13	+
KZ312605.1	265110	265677	zf-C2H2	5	+
KZ312605.1	267257	267815	zf-C2H2	6	+
KZ312605.1	408501	409806	zf-C2H2	7	-
KZ312605.1	411662	412112	zf-C2H2	5	-
KZ312615.1	259206	259668	zf-C2H2	5	-
KZ312615.1	286464	286941	zf-C2H2	5	-
KZ312632.1	33308	34640	zf-C2H2	5	-
KZ312632.1	266453	267440	zf-C2H2	5	-
KZ312644.1	41559	42096	zf-C2H2	6	-
KZ312665.1	240409	241507	zf-C2H2	8	+
KZ312683.1	159848	161396	zf-C2H2	5	+
KZ312697.1	245464	246385	zf-C2H2	6	+
KZ312699.1	231557	233606	zf-C2H2	5	-
KZ312699.1	394380	395559	zf-C2H2	13	+
KZ312703.1	174538	175219	zf-C2H2	7	+
KZ312723.1	22524	23649	zf-C2H2	6	-
KZ312725.1	164836	165820	zf-C2H2	5	-
KZ312728.1	90425	91919	zf-C2H2	15	+
KZ312728.1	95125	96334	zf-C2H2	10	+
KZ312728.1	99952	100738	zf-C2H2	6	+
KZ312728.1	104813	105542	zf-C2H2	5	+
KZ312728.1	109159	110128	zf-C2H2	8	+
KZ312728.1	114316	115027	zf-C2H2	8	+
KZ312728.1	123937	125344	zf-C2H2	14	+
KZ312728.1	126674	127448	zf-C2H2	5	+
KZ312728.1	129214	130285	zf-C2H2	9	+
KZ312728.1	133698	134835	zf-C2H2	10	+
KZ312728.1	137192	138038	zf-C2H2	6	+
KZ312728.1	144632	145466	zf-C2H2	7	+
KZ312728.1	147767	148691	zf-C2H2	6	-
KZ312741.1	7267	8104	zf-C2H2	9	+
KZ312769.1	45023	46328	zf-C2H2	12	-
KZ312769.1	79662	80415	zf-C2H2	5	+
KZ312771.1	186321	186831	zf-C2H2	5	+
KZ312778.1	270004	270721	zf-C2H2	9	+
KZ312787.1	30012	31221	zf-C2H2	10	-
KZ312787.1	43650	44565	zf-C2H2	9	-
KZ312796.1	335203	336763	zf-C2H2	7	-
KZ312806.1	180884	181628	zf-C2H2	6	-
KZ312814.1	312253	313174	zf-C2H2	8	+
KZ312821.1	33983	35012	zf-C2H2	6	+
KZ312825.1	203510	204968	zf-C2H2	13	-
KZ312840.1	8803	10138	zf-C2H2	15	+
KZ312840.1	13761	14967	zf-C2H2	12	+
KZ312840.1	23315	24611	zf-C2H2	13	+
KZ312840.1	29000	29474	zf-C2H2	5	+
KZ312840.1	31544	32489	zf-C2H2	10	+
KZ312840.1	37463	38507	zf-C2H2	11	+
KZ312840.1	41256	42285	zf-C2H2	11	-
KZ312840.1	44690	45784	zf-C2H2	11	-
KZ312840.1	46083	47278	zf-C2H2	10	-
KZ312840.1	52113	53061	zf-C2H2	10	+
KZ312840.1	62630	63242	zf-C2H2	5	+
KZ312840.1	63829	64621	zf-C2H2	9	+
KZ312840.1	65132	65675	zf-C2H2	5	+
KZ312840.1	67066	68017	zf-C2H2	11	-
KZ312840.1	71575	72289	zf-C2H2	7	-
KZ312840.1	76994	77670	zf-C2H2	7	-
KZ312840.1	84748	85399	zf-C2H2	5	-
KZ312840.1	94466	95462	zf-C2H2	10	-
KZ312852.1	118963	119671	zf-C2H2	8	-
KZ312859.1	289966	290470	zf-C2H2	5	-
KZ312876.1	79547	81092	zf-C2H2	10	+
KZ312878.1	125272	126274	zf-C2H2	6	+
KZ312878.1	129363	130596	zf-C2H2	12	+
KZ312878.1	133910	135590	zf-C2H2	14	+
KZ312878.1	142037	143675	zf-C2H2	14	+
KZ312878.1	148520	149990	zf-C2H2	13	+
KZ312878.1	156138	157188	zf-C2H2	9	+
KZ312878.1	164576	165431	zf-C2H2	7	+
KZ312890.1	11874	12489	zf-C2H2	7	-
KZ312890.1	12682	14074	zf-C2H2	14	-
KZ312892.1	131764	132658	zf-C2H2	10	-
KZ312892.1	148072	150661	zf-C2H2	14	+
KZ312926.1	143754	144915	zf-C2H2	9	-
KZ312926.1	145687	146950	zf-C2H2	8	-
KZ312931.1	52246	53656	zf-C2H2	16	-
KZ312931.1	57882	59112	zf-C2H2	12	-
KZ312931.1	63478	64147	zf-C2H2	6	-
KZ312937.1	8926	9574	zf-C2H2	5	+
KZ312937.1	12364	13102	zf-C2H2	7	+
KZ312937.1	15799	16594	zf-C2H2	7	+
KZ312944.1	94917	98124	zf-C2H2	11	-
KZ312948.1	159863	161336	zf-C2H2	16	-
KZ312948.1	166801	168277	zf-C2H2	14	-
KZ312948.1	181164	182409	zf-C2H2	10	-
KZ312948.1	186073	187195	zf-C2H2	9	-
KZ312949.1	38404	38833	zf-C2H2	6	-
KZ312990.1	411160	412117	zf-C2H2	9	-
KZ313000.1	116854	117505	zf-C2H2	5	+
KZ313000.1	196720	197293	zf-C2H2	5	+
KZ313009.1	115084	116725	zf-C2H2	16	+
KZ313009.1	123824	125090	zf-C2H2	14	+
KZ313029.1	283113	284424	zf-C2H2	11	-
KZ313039.1	118809	119895	zf-C2H2	6	-
KZ313039.1	127428	128619	zf-C2H2	9	-
KZ313039.1	132546	133515	zf-C2H2	6	-
KZ313084.1	157077	158793	zf-C2H2	5	-
KZ313089.1	140571	142047	zf-C2H2	7	+
KZ313092.1	122693	123188	zf-C2H2	5	-
KZ313114.1	102110	104939	zf-C2H2	12	-
KZ313118.1	18480	19644	zf-C2H2	7	+
KZ313118.1	20688	21837	zf-C2H2	9	+
KZ313189.1	107375	108347	zf-C2H2	5	+
KZ313193.1	125460	126162	zf-C2H2	7	-
KZ313194.1	157672	158755	zf-C2H2	9	-
KZ313199.1	180927	182001	zf-C2H2	6	-
KZ313199.1	184696	185956	zf-C2H2	7	-
KZ313219.1	116473	116986	zf-C2H2	6	-
KZ313219.1	122677	123499	zf-C2H2	9	-
KZ313219.1	129755	131189	zf-C2H2	15	-
KZ313219.1	135194	135659	zf-C2H2	5	-
KZ313219.1	138318	139896	zf-C2H2	18	-
KZ313219.1	142867	143905	zf-C2H2	12	-
KZ313219.1	144512	145748	zf-C2H2	10	-
KZ313268.1	497284	498133	zf-C2H2	7	-
KZ313268.1	527271	529962	zf-C2H2	17	-
KZ313275.1	38607	39240	zf-C2H2	6	+
KZ313333.1	125944	127330	zf-C2H2	16	-
KZ313334.1	76720	79900	zf-C2H2	11	-
KZ313334.1	82486	84949	zf-C2H2	8	-
KZ313370.1	91794	95136	zf-C2H2	5	+
KZ313385.1	59422	60196	zf-C2H2	9	-
KZ313459.1	109252	111316	zf-C2H2	6	+
KZ313464.1	27343	28195	zf-C2H2	7	-
KZ313466.1	74918	76115	zf-C2H2	5	+
KZ313478.1	152843	153812	zf-C2H2	9	+
KZ313489.1	117727	119368	zf-C2H2	10	+
KZ313489.1	128858	131594	zf-C2H2	13	+
KZ313489.1	134850	136536	zf-C2H2	13	+
KZ313489.1	149480	151257	zf-C2H2	16	+
KZ313489.1	161739	162981	zf-C2H2	8	+
KZ313504.1	73878	74985	zf-C2H2	9	+
KZ313504.1	79618	80611	zf-C2H2	9	+
KZ313515.1	35396	36173	zf-C2H2	7	-
KZ313534.1	9635	10886	zf-C2H2	6	-
KZ313562.1	2006	3080	zf-C2H2	11	+
KZ313562.1	6628	7777	zf-C2H2	10	+
KZ313562.1	9610	10726	zf-C2H2	10	+
KZ313562.1	14138	14888	zf-C2H2	7	+
KZ313562.1	17453	18428	zf-C2H2	10	+
KZ313562.1	25342	26044	zf-C2H2	7	+
KZ313562.1	28677	29361	zf-C2H2	7	+
KZ313562.1	35240	36608	zf-C2H2	13	+
KZ313562.1	38648	39473	zf-C2H2	8	+
KZ313562.1	41214	42144	zf-C2H2	7	+
KZ313562.1	45406	46741	zf-C2H2	13	+
KZ313562.1	50563	51934	zf-C2H2	14	+
KZ313562.1	55479	57123	zf-C2H2	16	+
KZ313562.1	60013	61897	zf-C2H2	15	+
KZ313562.1	65516	66944	zf-C2H2	13	+
KZ313562.1	71406	74031	zf-C2H2	25	+
KZ313562.1	78382	79669	zf-C2H2	13	+
KZ313562.1	82555	83830	zf-C2H2	13	+
KZ313562.1	85654	86746	zf-C2H2	12	+
KZ313570.1	92148	95025	zf-C2H2	20	-
KZ313578.1	24923	25583	zf-C2H2	7	+
KZ313583.1	309826	310768	zf-C2H2	9	-
KZ313583.1	325572	326574	zf-C2H2	9	+
KZ313583.1	330352	331300	zf-C2H2	9	+
KZ313583.1	334573	335521	zf-C2H2	9	+
KZ313583.1	336528	337584	zf-C2H2	10	+
KZ313583.1	338346	339333	zf-C2H2	9	+
KZ313588.1	1848	2973	zf-C2H2	10	-
KZ313588.1	4188	5283	zf-C2H2	9	-
KZ313588.1	11825	12875	zf-C2H2	9	-
KZ313588.1	17453	18731	zf-C2H2	9	-
KZ313588.1	21246	22215	zf-C2H2	9	-
KZ313588.1	27294	28359	zf-C2H2	9	-
KZ313588.1	32601	33633	zf-C2H2	9	-
KZ313588.1	40862	42158	zf-C2H2	13	-
KZ313588.1	44489	45479	zf-C2H2	9	-
KZ313588.1	52423	53671	zf-C2H2	9	-
KZ313588.1	56479	57487	zf-C2H2	9	-
KZ313588.1	62235	63432	zf-C2H2	10	-
KZ313588.1	68765	69689	zf-C2H2	10	-
KZ313588.1	74643	75681	zf-C2H2	10	-
KZ313588.1	77292	78294	zf-C2H2	10	-
KZ313588.1	82168	83518	zf-C2H2	10	-
KZ313588.1	103815	105318	zf-C2H2	9	-
KZ313588.1	114603	115803	zf-C2H2	7	-
KZ313588.1	122213	123182	zf-C2H2	9	-
KZ313588.1	124315	125362	zf-C2H2	10	-
KZ313588.1	129090	130089	zf-C2H2	10	-
KZ313588.1	131953	132862	zf-C2H2	10	-
KZ313588.1	136395	137256	zf-C2H2	10	-
KZ313588.1	142354	143158	zf-C2H2	8	-
KZ313588.1	145915	146821	zf-C2H2	10	-
KZ313588.1	167742	168501	zf-C2H2	7	-
KZ313594.1	108979	110452	zf-C2H2	10	-
KZ313651.1	124576	125194	zf-C2H2	7	-
KZ313651.1	127542	128719	zf-C2H2	11	-
KZ313678.1	142276	144313	zf-C2H2	11	-
KZ313683.1	14018	15725	zf-C2H2	16	-
KZ313683.1	21299	21896	zf-C2H2	5	-
KZ313683.1	27648	28797	zf-C2H2	10	-
KZ313683.1	33781	35335	zf-C2H2	14	-
KZ313683.1	36828	37965	zf-C2H2	8	-
KZ313683.1	44849	46013	zf-C2H2	12	-
KZ313683.1	49148	50483	zf-C2H2	11	-
KZ313683.1	57138	58587	zf-C2H2	13	-
KZ313683.1	63422	64475	zf-C2H2	8	-
KZ313683.1	68327	69956	zf-C2H2	15	-
KZ313683.1	75567	77199	zf-C2H2	15	-
KZ313713.1	111876	113721	zf-C2H2	16	-
KZ313713.1	121335	122664	zf-C2H2	12	-
KZ313713.1	123439	124393	zf-C2H2	11	-
KZ313713.1	128142	129018	zf-C2H2	6	-
KZ313713.1	135261	136518	zf-C2H2	8	-
KZ313713.1	140399	142709	zf-C2H2	22	-
KZ313713.1	149688	150672	zf-C2H2	7	-
KZ313713.1	152684	154178	zf-C2H2	13	-
KZ313713.1	160659	162132	zf-C2H2	12	-
KZ313774.1	1159	2272	zf-C2H2	12	+
KZ313779.1	102276	103215	zf-C2H2	8	+
KZ313833.1	12750	14091	zf-C2H2	9	-
KZ313833.1	20039	21401	zf-C2H2	9	-
KZ313833.1	25982	27392	zf-C2H2	11	-
KZ313833.1	30421	32101	zf-C2H2	9	-
KZ313833.1	39673	40303	zf-C2H2	7	-
KZ313833.1	42410	43649	zf-C2H2	8	-
KZ313833.1	50742	52308	zf-C2H2	12	-
KZ313833.1	55093	56809	zf-C2H2	8	-
KZ313833.1	63616	64843	zf-C2H2	8	-
KZ313833.1	67055	68339	zf-C2H2	8	-
KZ313833.1	69772	70963	zf-C2H2	8	-
KZ313833.1	85835	87461	zf-C2H2	13	-
KZ313833.1	91742	92864	zf-C2H2	9	-
KZ313833.1	98209	99439	zf-C2H2	8	-
KZ313893.1	87037	88003	zf-C2H2	10	+
KZ313922.1	5473	6529	zf-C2H2	9	+
KZ314009.1	75749	76946	zf-C2H2	9	+
KZ314095.1	42857	44159	zf-C2H2	9	+
KZ314095.1	51932	53279	zf-C2H2	10	+
KZ314095.1	61817	63131	zf-C2H2	9	+
KZ314095.1	69401	70868	zf-C2H2	10	-
KZ314095.1	75887	76802	zf-C2H2	10	-
KZ314140.1	22354	22945	zf-C2H2	5	-
KZ314142.1	50832	51498	zf-C2H2	6	-
KZ314226.1	62392	63781	zf-C2H2	11	-
KZ314229.1	25787	28703	zf-C2H2	7	+
KZ314235.1	33194	34511	zf-C2H2	12	+
KZ314276.1	3975	5103	zf-C2H2	8	-
KZ314289.1	2572	3367	zf-C2H2	9	-
KZ314289.1	5962	6688	zf-C2H2	6	-
KZ314289.1	9569	10865	zf-C2H2	13	-
KZ314289.1	14443	15544	zf-C2H2	12	-
KZ314289.1	19427	20285	zf-C2H2	8	+
KZ314289.1	23866	24685	zf-C2H2	9	+
KZ314289.1	34623	35715	zf-C2H2	11	+
KZ314289.1	39790	41143	zf-C2H2	15	+
KZ314289.1	42419	43511	zf-C2H2	11	+
KZ314289.1	47776	48901	zf-C2H2	10	+
KZ314289.1	54560	55205	zf-C2H2	7	+
KZ314289.1	59395	61006	zf-C2H2	18	+
KZ314289.1	68535	70095	zf-C2H2	18	+
KZ314351.1	5508	5943	zf-C2H2	5	+
KZ314405.1	30761	31253	zf-C2H2	5	-
KZ314444.1	7047	8316	zf-C2H2	9	-
KZ314444.1	11058	11472	zf-C2H2	5	-
KZ314444.1	17908	18868	zf-C2H2	9	-
KZ314444.1	21888	23049	zf-C2H2	10	-
KZ314444.1	28961	30008	zf-C2H2	9	-
KZ314444.1	37882	38860	zf-C2H2	9	-
KZ314444.1	48162	49134	zf-C2H2	9	-
KZ314444.1	54864	56085	zf-C2H2	7	-
KZ314444.1	59864	60776	zf-C2H2	9	-
KZ314444.1	63917	64697	zf-C2H2	7	-
KZ314444.1	68786	69824	zf-C2H2	10	-
KZ314444.1	70323	71295	zf-C2H2	9	-
KZ314504.1	1691	3218	zf-C2H2	12	+
KZ314538.1	103331	103874	zf-C2H2	6	+
KZ314538.1	107254	108061	zf-C2H2	9	+
KZ314538.1	114348	115005	zf-C2H2	8	+
KZ314538.1	115132	116035	zf-C2H2	10	+
KZ314538.1	116962	117613	zf-C2H2	6	+
KZ314538.1	118548	119322	zf-C2H2	8	+
KZ314538.1	123338	124133	zf-C2H2	9	-
KZ314538.1	128280	129075	zf-C2H2	9	-
KZ314538.1	134929	135610	zf-C2H2	6	-
KZ314568.1	45138	48225	zf-C2H2	17	-
KZ314600.1	66476	67493	zf-C2H2	10	+
KZ314600.1	104865	105441	zf-C2H2	6	-
KZ314600.1	112842	113418	zf-C2H2	6	-
KZ314600.1	120932	121838	zf-C2H2	9	+
KZ314633.1	129320	130439	zf-C2H2	6	+
KZ314700.1	19703	20411	zf-C2H2	5	-
KZ314742.1	3657	4614	zf-C2H2	11	-
KZ314742.1	7503	8298	zf-C2H2	8	-
KZ314742.1	13110	14346	zf-C2H2	10	-
KZ314770.1	48667	49567	zf-C2H2	7	-
KZ314896.1	12277	13084	zf-C2H2	9	-
KZ314900.1	4200	4719	zf-C2H2	6	-
KZ314992.1	38148	38988	zf-C2H2	9	+
KZ314992.1	66339	67236	zf-C2H2	10	-
KZ315071.1	72540	73218	zf-C2H2	8	-
KZ315116.1	2753	4211	zf-C2H2	14	+
KZ315350.1	47892	48447	zf-C2H2	5	+
KZ315390.1	9029	10139	zf-C2H2	6	+
KZ315463.1	28887	30198	zf-C2H2	10	+
KZ315463.1	34082	35333	zf-C2H2	10	-
KZ315507.1	24448	25846	zf-C2H2	12	-
KZ315507.1	27419	28139	zf-C2H2	8	-
KZ315509.1	12179	12857	zf-C2H2	7	+
KZ315628.1	15220	16861	zf-C2H2	6	-
KZ315680.1	6538	7573	zf-C2H2	9	-
KZ315680.1	13219	15211	zf-C2H2	21	-
KZ315680.1	23227	24250	zf-C2H2	8	-
KZ315681.1	1447	3127	zf-C2H2	5	-
KZ315681.1	4490	5357	zf-C2H2	7	-
KZ315717.1	32325	35370	zf-C2H2	6	-
KZ315735.1	148	1861	zf-C2H2	6	-
KZ315762.1	88299	90822	zf-C2H2	25	-
KZ315939.1	29687	30401	zf-C2H2	7	+
KZ315971.1	5379	6594	zf-C2H2	10	+
KZ316172.1	1399	2671	zf-C2H2	10	-
KZ316172.1	23207	24169	zf-C2H2	9	-
KZ316284.1	7410	8154	zf-C2H2	6	-
KZ316356.1	19736	21014	zf-C2H2	8	+
KZ316485.1	13207	14899	zf-C2H2	5	+
KZ316541.1	14470	15580	zf-C2H2	11	-
KZ316634.1	3344	4388	zf-C2H2	10	-
KZ316653.1	4709	5258	zf-C2H2	6	+
KZ316653.1	15354	15930	zf-C2H2	6	-
KZ316653.1	20413	21280	zf-C2H2	9	+
KZ316675.1	6186	7101	zf-C2H2	11	+
KZ317193.1	5442	6933	zf-C2H2	16	+
KZ317246.1	15877	16534	zf-C2H2	7	+
KZ317777.1	2613	3525	zf-C2H2	8	+
KZ317887.1	2540	3293	zf-C2H2	7	+
KZ318477.1	1806	2478	zf-C2H2	6	+
KZ318721.1	528	957	zf-C2H2	5	-
KZ319265.1	93620	94805	zf-C2H2	8	-
```
