## Supplementary Data 2 for "Transposable elements drive the evolution of metazoan zinc finger genes": Leptobrachium_ailaonicum_znfs.bed

```
CM032234.1	12444553	12445573	zf-C2H2	5	+
CM032234.1	27037963	27041035	zf-C2H2	9	+
CM032234.1	36126988	36128053	zf-C2H2	5	-
CM032234.1	36195667	36196279	zf-C2H2	5	-
CM032234.1	36273352	36274267	zf-C2H2	7	-
CM032234.1	36278855	36281930	zf-C2H2	7	-
CM032234.1	36285380	36286262	zf-C2H2	7	-
CM032234.1	40019272	40021807	zf-C2H2	11	+
CM032234.1	69873679	69876941	zf-C2H2	79	+
CM032234.1	72966501	72967512	zf-C2H2	8	-
CM032234.1	129749893	129751940	zf-C2H2	8	-
CM032234.1	140518097	140519426	zf-C2H2	14	+
CM032234.1	140556172	140558896	zf-C2H2	33	+
CM032234.1	140606481	140607648	zf-C2H2	11	+
CM032234.1	140627367	140629284	zf-C2H2	14	-
CM032234.1	170333830	170334835	zf-C2H2	5	-
CM032234.1	220376835	220377243	zf-C2H2	5	+
CM032234.1	277430640	277431952	zf-C2H2	11	+
CM032234.1	279122045	279126365	zf-C2H2	12	+
CM032234.1	342805994	342806789	zf-C2H2	5	+
CM032234.1	408803692	408804910	zf-C2H2	13	+
CM032234.1	419658509	419660483	zf-C2H2	7	-
CM032234.1	446726641	446728852	zf-C2H2	7	+
CM032234.1	478483789	478484803	zf-C2H2	6	+
CM032235.1	5721678	5725233	zf-C2H2	53	-
CM032235.1	18473314	18478525	zf-C2H2	6	-
CM032235.1	18479193	18479934	zf-C2H2	6	-
CM032235.1	25334805	25336227	zf-C2H2	9	+
CM032235.1	53175320	53177864	zf-C2H2	6	-
CM032235.1	78606463	78612040	zf-C2H2	9	-
CM032235.1	78767983	78770590	zf-C2H2	6	-
CM032235.1	95513007	95514342	zf-C2H2	6	+
CM032235.1	110159657	110163089	zf-C2H2	26	+
CM032235.1	117324538	117325930	zf-C2H2	5	-
CM032235.1	132098256	132101490	zf-C2H2	5	+
CM032235.1	132977034	132979023	zf-C2H2	8	-
CM032235.1	136587629	136591172	zf-C2H2	10	+
CM032235.1	156526679	156529517	zf-C2H2	7	-
CM032235.1	222186544	222187099	zf-C2H2	5	+
CM032235.1	236392072	236393084	zf-C2H2	9	-
CM032235.1	352655393	352656488	zf-C2H2	9	+
CM032235.1	352670211	352671759	zf-C2H2	11	-
CM032235.1	353321801	353325728	zf-C2H2	37	-
CM032235.1	353436137	353437991	zf-C2H2	17	+
CM032235.1	355601512	355603138	zf-C2H2	8	+
CM032235.1	355747404	355748616	zf-C2H2	7	+
CM032235.1	355892338	355893580	zf-C2H2	11	+
CM032235.1	356159652	356164860	zf-C2H2	13	-
CM032236.1	7479363	7482591	zf-C2H2	21	-
CM032236.1	7484775	7485675	zf-C2H2	9	-
CM032236.1	88022342	88023266	zf-C2H2	6	+
CM032236.1	157478820	157480356	zf-C2H2	15	+
CM032236.1	157499733	157500762	zf-C2H2	11	+
CM032236.1	160580545	160581877	zf-C2H2	8	-
CM032236.1	165101210	165102869	zf-C2H2	16	-
CM032236.1	165123503	165129920	zf-C2H2	37	+
CM032237.1	390601	391018	zf-C2H2	5	+
CM032237.1	6911890	6912634	zf-C2H2	5	-
CM032237.1	7025484	7027794	zf-C2H2	7	-
CM032237.1	7125816	7131042	zf-C2H2	12	-
CM032237.1	7193884	7194718	zf-C2H2	5	+
CM032237.1	7263576	7264767	zf-C2H2	8	+
CM032237.1	7311261	7313831	zf-C2H2	26	-
CM032237.1	7386921	7388550	zf-C2H2	15	-
CM032237.1	7483532	7485059	zf-C2H2	11	+
CM032237.1	7485285	7485864	zf-C2H2	7	+
CM032237.1	7544865	7548241	zf-C2H2	37	-
CM032237.1	7610293	7612321	zf-C2H2	19	-
CM032237.1	7730682	7733254	zf-C2H2	24	+
CM032237.1	7777161	7778832	zf-C2H2	19	-
CM032237.1	7779127	7780779	zf-C2H2	19	-
CM032237.1	7871084	7874372	zf-C2H2	32	-
CM032237.1	8007229	8008648	zf-C2H2	17	-
CM032237.1	8118167	8121966	zf-C2H2	34	+
CM032237.1	8182062	8183229	zf-C2H2	13	-
CM032237.1	12433976	12438088	zf-C2H2	11	+
CM032237.1	16165804	16167004	zf-C2H2	9	+
CM032237.1	16512770	16514555	zf-C2H2	9	+
CM032237.1	46016458	46017787	zf-C2H2	11	-
CM032237.1	67954336	67955980	zf-C2H2	15	+
CM032237.1	68007948	68009896	zf-C2H2	19	+
CM032237.1	92058039	92061819	zf-C2H2	10	-
CM032237.1	112231330	112232650	zf-C2H2	6	-
CM032237.1	144703392	144704535	zf-C2H2	9	+
CM032237.1	145648877	145649420	zf-C2H2	5	+
CM032237.1	179548616	179550290	zf-C2H2	9	+
CM032237.1	179609057	179610578	zf-C2H2	8	+
CM032237.1	179639701	179641243	zf-C2H2	7	+
CM032237.1	179700112	179701936	zf-C2H2	11	-
CM032237.1	179781446	179783129	zf-C2H2	10	+
CM032237.1	179851071	179857694	zf-C2H2	77	-
CM032237.1	180121314	180123429	zf-C2H2	8	+
CM032237.1	180185432	180187151	zf-C2H2	9	-
CM032237.1	180228620	180229496	zf-C2H2	7	-
CM032237.1	180327702	180329163	zf-C2H2	7	+
CM032237.1	180354322	180355231	zf-C2H2	8	-
CM032237.1	180363226	180364963	zf-C2H2	15	-
CM032237.1	180429783	180431454	zf-C2H2	18	-
CM032237.1	180467817	180470002	zf-C2H2	26	-
CM032237.1	180512136	180513801	zf-C2H2	8	+
CM032237.1	180543419	180545322	zf-C2H2	15	+
CM032237.1	183392486	183392978	zf-C2H2	5	-
CM032237.1	201552924	201560388	zf-C2H2	16	+
CM032237.1	219100410	219101106	zf-C2H2	5	-
CM032237.1	329741484	329742765	zf-C2H2	5	+
CM032237.1	334965879	334967898	zf-C2H2	7	-
CM032237.1	366435748	366439456	zf-C2H2	40	+
CM032237.1	387561260	387563159	zf-C2H2	11	+
CM032237.1	412120369	412121722	zf-C2H2	9	+
CM032238.1	57454113	57457092	zf-C2H2	6	+
CM032238.1	86837500	86838550	zf-C2H2	9	+
CM032238.1	99724403	99725783	zf-C2H2	7	+
CM032238.1	99839796	99843288	zf-C2H2	36	-
CM032238.1	99906573	99910179	zf-C2H2	17	-
CM032238.1	99969176	99972169	zf-C2H2	30	+
CM032238.1	99999957	100005337	zf-C2H2	38	-
CM032239.1	19790182	19791817	zf-C2H2	10	-
CM032239.1	59689507	59691451	zf-C2H2	19	-
CM032239.1	71855349	71858850	zf-C2H2	10	-
CM032239.1	114924420	114926628	zf-C2H2	7	+
CM032239.1	115749761	115753007	zf-C2H2	5	-
CM032239.1	116785379	116787635	zf-C2H2	6	+
CM032239.1	127802770	127808254	zf-C2H2	11	-
CM032239.1	127867468	127870231	zf-C2H2	7	-
CM032239.1	134457372	134460300	zf-C2H2	8	+
CM032240.1	12118234	12120259	zf-C2H2	6	-
CM032240.1	12479851	12480676	zf-C2H2	14	+
CM032240.1	12481866	12483828	zf-C2H2	37	+
CM032240.1	21851953	21853099	zf-C2H2	9	-
CM032240.1	21888263	21889451	zf-C2H2	10	+
CM032240.1	22035309	22036422	zf-C2H2	10	-
CM032240.1	22072670	22073576	zf-C2H2	6	+
CM032240.1	33082436	33083854	zf-C2H2	5	+
CM032240.1	58526289	58528284	zf-C2H2	11	-
CM032240.1	67970849	67972961	zf-C2H2	9	-
CM032240.1	103195091	103196492	zf-C2H2	12	+
CM032240.1	137873252	137874785	zf-C2H2	6	+
CM032240.1	137928279	137929734	zf-C2H2	6	+
CM032240.1	139024563	139025814	zf-C2H2	6	+
CM032240.1	139379689	139382119	zf-C2H2	6	+
CM032240.1	158511730	158512510	zf-C2H2	5	+
CM032240.1	161931253	161932444	zf-C2H2	6	-
CM032240.1	215426302	215427073	zf-C2H2	8	-
CM032241.1	393128	394097	zf-C2H2	11	+
CM032241.1	1216566	1218573	zf-C2H2	24	-
CM032241.1	1278410	1280081	zf-C2H2	17	-
CM032241.1	1309774	1311859	zf-C2H2	22	-
CM032241.1	1376300	1377596	zf-C2H2	12	-
CM032241.1	1395997	1397254	zf-C2H2	12	-
CM032241.1	1431328	1432513	zf-C2H2	12	-
CM032241.1	1469517	1470531	zf-C2H2	10	-
CM032241.1	1496893	1497847	zf-C2H2	9	-
CM032241.1	1533785	1534739	zf-C2H2	9	-
CM032241.1	1557154	1558438	zf-C2H2	12	-
CM032241.1	1606877	1607915	zf-C2H2	9	+
CM032241.1	1659641	1661003	zf-C2H2	14	+
CM032241.1	1758537	1759488	zf-C2H2	11	-
CM032241.1	1780723	1785783	zf-C2H2	30	+
CM032241.1	1847391	1848912	zf-C2H2	15	-
CM032241.1	1908680	1909757	zf-C2H2	10	-
CM032241.1	1939113	1940067	zf-C2H2	9	-
CM032241.1	1978539	1979802	zf-C2H2	12	-
CM032241.1	2084681	2089644	zf-C2H2	58	-
CM032241.1	2178739	2182906	zf-C2H2	48	-
CM032241.1	2333756	2336138	zf-C2H2	24	-
CM032241.1	2432176	2435185	zf-C2H2	30	-
CM032241.1	2520067	2520757	zf-C2H2	6	-
CM032241.1	2521198	2523961	zf-C2H2	32	-
CM032241.1	2573216	2580887	zf-C2H2	91	-
CM032241.1	2661465	2663949	zf-C2H2	25	-
CM032241.1	2734986	2738401	zf-C2H2	34	-
CM032241.1	2773694	2774993	zf-C2H2	12	-
CM032241.1	2808002	2809103	zf-C2H2	10	-
CM032241.1	2834543	2835416	zf-C2H2	10	-
CM032241.1	2922621	2924601	zf-C2H2	19	+
CM032241.1	2976155	2978604	zf-C2H2	30	-
CM032241.1	3053069	3055028	zf-C2H2	25	-
CM032241.1	3141278	3142094	zf-C2H2	6	-
CM032241.1	3206537	3207359	zf-C2H2	6	-
CM032241.1	3232432	3233605	zf-C2H2	11	-
CM032241.1	3321669	3323997	zf-C2H2	24	-
CM032241.1	3361172	3362086	zf-C2H2	10	-
CM032241.1	3440165	3441485	zf-C2H2	14	+
CM032241.1	3454437	3455793	zf-C2H2	9	-
CM032241.1	3479187	3483006	zf-C2H2	12	+
CM032241.1	3546607	3548053	zf-C2H2	12	-
CM032241.1	3577071	3579216	zf-C2H2	13	-
CM032241.1	3595178	3596990	zf-C2H2	14	-
CM032241.1	3631079	3633431	zf-C2H2	15	-
CM032241.1	3691033	3692060	zf-C2H2	11	-
CM032241.1	3707032	3708784	zf-C2H2	10	-
CM032241.1	3801616	3804075	zf-C2H2	28	-
CM032241.1	3834812	3836435	zf-C2H2	15	+
CM032241.1	3875555	3876974	zf-C2H2	10	-
CM032241.1	3893814	3896049	zf-C2H2	19	+
CM032241.1	3918449	3920126	zf-C2H2	14	+
CM032241.1	3933191	3933968	zf-C2H2	9	-
CM032241.1	3963883	3965317	zf-C2H2	7	-
CM032241.1	4013950	4015309	zf-C2H2	13	-
CM032241.1	4035633	4036962	zf-C2H2	12	+
CM032241.1	4057812	4059393	zf-C2H2	14	+
CM032241.1	4098994	4099945	zf-C2H2	9	-
CM032241.1	4450864	4453030	zf-C2H2	21	-
CM032241.1	4459349	4462520	zf-C2H2	33	-
CM032241.1	4515531	4517271	zf-C2H2	16	-
CM032241.1	4550715	4551498	zf-C2H2	8	+
CM032241.1	4608290	4609328	zf-C2H2	9	+
CM032241.1	4632399	4633509	zf-C2H2	6	-
CM032241.1	4675853	4677863	zf-C2H2	13	-
CM032241.1	4838730	4840881	zf-C2H2	9	+
CM032241.1	4861646	4862798	zf-C2H2	6	+
CM032241.1	5033477	5035571	zf-C2H2	16	+
CM032241.1	5045961	5047158	zf-C2H2	7	-
CM032241.1	5072766	5074509	zf-C2H2	17	+
CM032241.1	5163055	5164030	zf-C2H2	8	+
CM032241.1	5213115	5214654	zf-C2H2	10	+
CM032241.1	5407037	5409086	zf-C2H2	7	+
CM032241.1	5529261	5531106	zf-C2H2	13	+
CM032241.1	5567313	5568672	zf-C2H2	6	-
CM032241.1	5653189	5655148	zf-C2H2	10	+
CM032241.1	5777829	5779395	zf-C2H2	8	-
CM032241.1	5810746	5812369	zf-C2H2	10	-
CM032241.1	5828892	5830467	zf-C2H2	8	-
CM032241.1	5849523	5851575	zf-C2H2	18	-
CM032241.1	5863937	5865491	zf-C2H2	12	+
CM032241.1	5874535	5876065	zf-C2H2	8	+
CM032241.1	6019740	6021057	zf-C2H2	5	+
CM032241.1	6038120	6039758	zf-C2H2	9	+
CM032241.1	6072169	6074191	zf-C2H2	16	+
CM032241.1	6078721	6080239	zf-C2H2	9	-
CM032241.1	6102387	6104340	zf-C2H2	12	-
CM032241.1	6127075	6128372	zf-C2H2	15	+
CM032241.1	6128676	6129732	zf-C2H2	12	+
CM032241.1	6180864	6182805	zf-C2H2	18	+
CM032241.1	6224900	6229040	zf-C2H2	39	+
CM032241.1	6250686	6253137	zf-C2H2	17	+
CM032241.1	6276873	6279551	zf-C2H2	20	+
CM032241.1	6297910	6299878	zf-C2H2	15	+
CM032241.1	6317535	6319344	zf-C2H2	10	+
CM032241.1	6328876	6330655	zf-C2H2	12	-
CM032241.1	6339434	6341261	zf-C2H2	15	+
CM032241.1	6371115	6372910	zf-C2H2	10	+
CM032241.1	6393010	6393445	zf-C2H2	6	+
CM032241.1	6415855	6418618	zf-C2H2	14	+
CM032241.1	6442772	6444614	zf-C2H2	20	+
CM032241.1	6772650	6775050	zf-C2H2	16	+
CM032241.1	6832313	6835478	zf-C2H2	33	+
CM032241.1	6874047	6875409	zf-C2H2	7	+
CM032241.1	6880659	6881943	zf-C2H2	7	+
CM032241.1	6894673	6896404	zf-C2H2	11	+
CM032241.1	6918096	6919527	zf-C2H2	8	+
CM032241.1	6931659	6933186	zf-C2H2	7	+
CM032241.1	6942147	6943866	zf-C2H2	9	+
CM032241.1	6952101	6953418	zf-C2H2	5	+
CM032241.1	6968091	6969336	zf-C2H2	6	+
CM032241.1	6975289	6976417	zf-C2H2	6	-
CM032241.1	7007409	7009869	zf-C2H2	16	+
CM032241.1	7049188	7050793	zf-C2H2	10	-
CM032241.1	7066994	7068419	zf-C2H2	7	-
CM032241.1	7081150	7083118	zf-C2H2	14	-
CM032241.1	7092621	7096401	zf-C2H2	15	-
CM032241.1	7116017	7117460	zf-C2H2	9	-
CM032241.1	7134360	7138848	zf-C2H2	11	-
CM032241.1	7151998	7153576	zf-C2H2	13	-
CM032241.1	7164005	7165376	zf-C2H2	6	-
CM032241.1	7171702	7174192	zf-C2H2	9	-
CM032241.1	7185782	7186862	zf-C2H2	7	-
CM032241.1	7209628	7212856	zf-C2H2	6	-
CM032241.1	7225505	7226489	zf-C2H2	7	-
CM032241.1	7233489	7234743	zf-C2H2	8	-
CM032241.1	7242514	7244731	zf-C2H2	6	-
CM032241.1	7271107	7272082	zf-C2H2	8	-
CM032241.1	7287752	7288850	zf-C2H2	7	-
CM032241.1	7300987	7302058	zf-C2H2	5	-
CM032241.1	7333973	7338161	zf-C2H2	5	-
CM032241.1	7353197	7354607	zf-C2H2	9	-
CM032241.1	7396097	7396991	zf-C2H2	6	-
CM032241.1	7408981	7410238	zf-C2H2	8	-
CM032241.1	7422300	7423599	zf-C2H2	11	-
CM032241.1	7438774	7440016	zf-C2H2	8	-
CM032241.1	7459793	7461353	zf-C2H2	9	-
CM032241.1	7485216	7488108	zf-C2H2	8	-
CM032241.1	7498573	7499560	zf-C2H2	8	-
CM032241.1	7932666	7934520	zf-C2H2	13	-
CM032241.1	7951175	7952576	zf-C2H2	11	-
CM032241.1	7965333	7966962	zf-C2H2	11	-
CM032241.1	7981196	7983020	zf-C2H2	13	-
CM032241.1	7999849	8000857	zf-C2H2	10	-
CM032241.1	8010422	8011331	zf-C2H2	9	-
CM032241.1	8021206	8022334	zf-C2H2	12	-
CM032241.1	8043416	8045369	zf-C2H2	14	-
CM032241.1	8060967	8062686	zf-C2H2	11	-
CM032241.1	8078685	8080008	zf-C2H2	8	-
CM032241.1	8179939	8181652	zf-C2H2	20	+
CM032241.1	8197193	8199746	zf-C2H2	14	-
CM032241.1	8207484	8209026	zf-C2H2	9	-
CM032241.1	8221637	8224439	zf-C2H2	25	-
CM032241.1	8249085	8251359	zf-C2H2	12	-
CM032241.1	8271891	8273331	zf-C2H2	8	-
CM032241.1	8283483	8285040	zf-C2H2	7	-
CM032241.1	8307418	8308963	zf-C2H2	10	-
CM032241.1	8323696	8326054	zf-C2H2	10	-
CM032241.1	8336789	8338289	zf-C2H2	8	-
CM032241.1	8365340	8366339	zf-C2H2	7	-
CM032241.1	8383851	8385495	zf-C2H2	8	-
CM032241.1	8393712	8394735	zf-C2H2	7	-
CM032241.1	8422698	8426013	zf-C2H2	19	+
CM032241.1	8443729	8445160	zf-C2H2	5	+
CM032241.1	8456086	8457469	zf-C2H2	9	+
CM032241.1	8486340	8487687	zf-C2H2	8	+
CM032241.1	8517149	8518718	zf-C2H2	11	+
CM032241.1	8548379	8549969	zf-C2H2	18	+
CM032241.1	8564521	8565574	zf-C2H2	10	+
CM032241.1	8573014	8574364	zf-C2H2	11	+
CM032241.1	8589319	8591470	zf-C2H2	14	+
CM032241.1	8608047	8609220	zf-C2H2	7	+
CM032241.1	8618629	8620300	zf-C2H2	11	-
CM032241.1	8643208	8645191	zf-C2H2	11	-
CM032241.1	8663838	8665662	zf-C2H2	11	+
CM032241.1	8673305	8676392	zf-C2H2	22	-
CM032241.1	8684535	8686062	zf-C2H2	9	-
CM032241.1	8711171	8713346	zf-C2H2	14	-
CM032241.1	8737204	8738332	zf-C2H2	8	-
CM032241.1	8767033	8769424	zf-C2H2	11	-
CM032241.1	8784191	8785952	zf-C2H2	12	-
CM032241.1	8803870	8805547	zf-C2H2	10	-
CM032241.1	8821214	8822741	zf-C2H2	8	-
CM032241.1	8862408	8864244	zf-C2H2	15	+
CM032241.1	8869551	8871198	zf-C2H2	8	-
CM032241.1	8880364	8881999	zf-C2H2	9	-
CM032241.1	8903546	8908430	zf-C2H2	9	+
CM032241.1	8928035	8929433	zf-C2H2	10	-
CM032241.1	8942774	8944337	zf-C2H2	9	+
CM032241.1	8970077	8971439	zf-C2H2	11	+
CM032241.1	8982186	8984118	zf-C2H2	14	+
CM032241.1	9047624	9049364	zf-C2H2	15	+
CM032241.1	9074796	9076563	zf-C2H2	11	+
CM032241.1	9091363	9092762	zf-C2H2	11	+
CM032241.1	9132458	9134453	zf-C2H2	23	+
CM032241.1	9187818	9190161	zf-C2H2	18	+
CM032241.1	9196689	9198828	zf-C2H2	15	+
CM032241.1	9216405	9218580	zf-C2H2	15	+
CM032241.1	9233387	9236270	zf-C2H2	17	+
CM032241.1	9246616	9248104	zf-C2H2	9	+
CM032241.1	9270618	9272655	zf-C2H2	14	+
CM032241.1	9295904	9297581	zf-C2H2	8	-
CM032241.1	9311409	9313113	zf-C2H2	11	-
CM032241.1	9343322	9344672	zf-C2H2	8	-
CM032241.1	9363275	9364838	zf-C2H2	11	-
CM032241.1	9381060	9383631	zf-C2H2	9	-
CM032241.1	9419192	9421229	zf-C2H2	14	-
CM032241.1	9448204	9449707	zf-C2H2	8	-
CM032241.1	9477776	9479438	zf-C2H2	9	-
CM032241.1	9505861	9509692	zf-C2H2	17	-
CM032241.1	9530541	9532353	zf-C2H2	12	-
CM032241.1	9543333	9546003	zf-C2H2	14	-
CM032241.1	9588360	9590721	zf-C2H2	25	+
CM032241.1	9611885	9616304	zf-C2H2	15	+
CM032241.1	9616727	9618989	zf-C2H2	27	+
CM032241.1	9642609	9644592	zf-C2H2	12	+
CM032241.1	9661795	9663709	zf-C2H2	10	+
CM032241.1	9685580	9686897	zf-C2H2	12	+
CM032241.1	9702004	9703444	zf-C2H2	10	-
CM032241.1	9721991	9723782	zf-C2H2	15	-
CM032241.1	9913139	9915395	zf-C2H2	16	-
CM032241.1	9930483	9931874	zf-C2H2	7	+
CM032241.1	9942280	9944944	zf-C2H2	12	-
CM032241.1	9956169	9958062	zf-C2H2	12	-
CM032241.1	9975590	9977084	zf-C2H2	10	-
CM032241.1	11204023	11204698	zf-C2H2	5	-
CM032241.1	11296744	11299613	zf-C2H2	33	+
CM032241.1	11339589	11341893	zf-C2H2	25	+
CM032241.1	11362259	11363033	zf-C2H2	7	-
CM032241.1	11441216	11443016	zf-C2H2	19	+
CM032241.1	11506934	11509652	zf-C2H2	29	+
CM032241.1	11551354	11554535	zf-C2H2	37	+
CM032241.1	11555431	11555974	zf-C2H2	5	-
CM032241.1	11570635	11572087	zf-C2H2	15	-
CM032241.1	11587811	11589218	zf-C2H2	15	-
CM032241.1	11613197	11615957	zf-C2H2	31	-
CM032241.1	11632649	11634065	zf-C2H2	15	-
CM032241.1	11647446	11648778	zf-C2H2	15	+
CM032241.1	11663800	11665213	zf-C2H2	15	-
CM032241.1	11683925	11685044	zf-C2H2	8	-
CM032241.1	11761886	11763419	zf-C2H2	9	+
CM032241.1	11775601	11776693	zf-C2H2	5	-
CM032241.1	11850553	11852404	zf-C2H2	7	+
CM032241.1	11861511	11863221	zf-C2H2	9	+
CM032241.1	11895652	11897053	zf-C2H2	7	+
CM032241.1	11917029	11918562	zf-C2H2	6	+
CM032241.1	11924198	11925449	zf-C2H2	8	-
CM032241.1	11960535	11962662	zf-C2H2	12	+
CM032241.1	11971103	11972747	zf-C2H2	9	-
CM032241.1	12033334	12034558	zf-C2H2	11	+
CM032241.1	12123247	12124882	zf-C2H2	7	-
CM032241.1	12155210	12156689	zf-C2H2	7	-
CM032241.1	12183919	12185131	zf-C2H2	6	-
CM032241.1	12208841	12210053	zf-C2H2	5	-
CM032241.1	12227940	12229032	zf-C2H2	11	-
CM032241.1	12253815	12255114	zf-C2H2	9	-
CM032241.1	12271750	12272308	zf-C2H2	7	+
CM032241.1	12300346	12301882	zf-C2H2	8	+
CM032241.1	12314581	12315700	zf-C2H2	7	-
CM032241.1	12333048	12334826	zf-C2H2	10	-
CM032241.1	12352262	12353846	zf-C2H2	11	-
CM032241.1	12363108	12364503	zf-C2H2	10	-
CM032241.1	12384095	12385682	zf-C2H2	11	-
CM032241.1	12430655	12432065	zf-C2H2	11	-
CM032241.1	12473003	12474599	zf-C2H2	10	-
CM032241.1	12490579	12491965	zf-C2H2	6	+
CM032241.1	12499651	12500940	zf-C2H2	10	-
CM032241.1	12556052	12557813	zf-C2H2	9	-
CM032241.1	12569949	12571881	zf-C2H2	15	-
CM032241.1	12579923	12582095	zf-C2H2	12	-
CM032241.1	12613989	12615474	zf-C2H2	6	-
CM032241.1	12620701	12622099	zf-C2H2	12	-
CM032241.1	12632405	12633680	zf-C2H2	6	-
CM032241.1	12643397	12645158	zf-C2H2	7	+
CM032241.1	12649675	12651316	zf-C2H2	8	-
CM032241.1	12695861	12697532	zf-C2H2	9	+
CM032241.1	12721082	12722540	zf-C2H2	10	+
CM032241.1	12729018	12730686	zf-C2H2	6	-
CM032241.1	12739854	12741456	zf-C2H2	5	+
CM032241.1	12773400	12775422	zf-C2H2	13	+
CM032241.1	12787581	12788268	zf-C2H2	6	+
CM032241.1	12796905	12798687	zf-C2H2	7	+
CM032241.1	12809373	12810978	zf-C2H2	6	-
CM032241.1	12823558	12824821	zf-C2H2	6	-
CM032241.1	12857591	12859313	zf-C2H2	17	+
CM032241.1	12877828	12879706	zf-C2H2	21	+
CM032241.1	12940372	12942232	zf-C2H2	19	+
CM032241.1	13013883	13015619	zf-C2H2	19	+
CM032241.1	13044107	13045610	zf-C2H2	17	+
CM032241.1	13058298	13060512	zf-C2H2	11	+
CM032241.1	13090632	13091652	zf-C2H2	10	+
CM032241.1	13138092	13139199	zf-C2H2	11	+
CM032241.1	13179859	13180909	zf-C2H2	11	+
CM032241.1	13228820	13230158	zf-C2H2	9	+
CM032241.1	13252173	13253028	zf-C2H2	6	+
CM032241.1	13412632	13414762	zf-C2H2	20	-
CM032241.1	13430972	13432853	zf-C2H2	19	+
CM032241.1	13448654	13449803	zf-C2H2	10	+
CM032241.1	13465250	13466447	zf-C2H2	12	+
CM032241.1	13480882	13481755	zf-C2H2	5	+
CM032241.1	13495390	13496332	zf-C2H2	8	+
CM032241.1	13509588	13510284	zf-C2H2	5	+
CM032241.1	13521834	13522698	zf-C2H2	5	+
CM032241.1	13527396	13528272	zf-C2H2	6	+
CM032241.1	13536386	13537415	zf-C2H2	7	+
CM032241.1	13562071	13564465	zf-C2H2	25	-
CM032241.1	13565224	13566442	zf-C2H2	11	-
CM032241.1	13591613	13592615	zf-C2H2	7	+
CM032241.1	13609201	13611528	zf-C2H2	23	-
CM032241.1	13638450	13639391	zf-C2H2	11	-
CM032241.1	13639715	13641932	zf-C2H2	22	-
CM032241.1	13657990	13661359	zf-C2H2	37	-
CM032241.1	13671974	13673561	zf-C2H2	15	-
CM032241.1	13691188	13692700	zf-C2H2	8	+
CM032241.1	13725071	13726460	zf-C2H2	6	+
CM032241.1	13744364	13745786	zf-C2H2	8	+
CM032241.1	13820737	13822474	zf-C2H2	16	+
CM032241.1	13878019	13880086	zf-C2H2	20	-
CM032241.1	13913739	13916511	zf-C2H2	28	-
CM032241.1	13934211	13936777	zf-C2H2	27	+
CM032241.1	13956088	13957470	zf-C2H2	9	-
CM032241.1	13987008	13988172	zf-C2H2	11	+
CM032241.1	14013119	14014823	zf-C2H2	16	+
CM032241.1	14047440	14049342	zf-C2H2	20	+
CM032241.1	14075095	14076640	zf-C2H2	7	-
CM032241.1	14136867	14138256	zf-C2H2	13	+
CM032241.1	14191362	14193042	zf-C2H2	16	+
CM032241.1	14233439	14235271	zf-C2H2	19	+
CM032241.1	14299116	14303438	zf-C2H2	46	+
CM032241.1	14359825	14362019	zf-C2H2	26	+
CM032241.1	14362352	14363630	zf-C2H2	15	+
CM032241.1	14419792	14422258	zf-C2H2	26	+
CM032241.1	14583316	14584623	zf-C2H2	12	+
CM032241.1	14585313	14586408	zf-C2H2	11	+
CM032241.1	14719267	14720824	zf-C2H2	17	+
CM032241.1	14828273	14829305	zf-C2H2	12	+
CM032241.1	14829743	14830976	zf-C2H2	14	+
CM032241.1	14859946	14861437	zf-C2H2	16	+
CM032241.1	14980880	14983912	zf-C2H2	32	+
CM032241.1	15083402	15084943	zf-C2H2	17	-
CM032241.1	15099959	15100997	zf-C2H2	13	+
CM032241.1	15254938	15257316	zf-C2H2	26	-
CM032241.1	15357794	15360429	zf-C2H2	33	-
CM032241.1	15361022	15363071	zf-C2H2	20	-
CM032241.1	15426969	15429930	zf-C2H2	34	-
CM032241.1	15453135	15454302	zf-C2H2	13	-
CM032241.1	15550670	15552082	zf-C2H2	15	+
CM032241.1	15564135	15567024	zf-C2H2	35	-
CM032241.1	15567759	15568943	zf-C2H2	12	-
CM032241.1	15641221	15642463	zf-C2H2	13	+
CM032241.1	15659071	15659524	zf-C2H2	5	+
CM032241.1	15669155	15670208	zf-C2H2	7	+
CM032241.1	15759580	15761077	zf-C2H2	14	+
CM032241.1	15785755	15789556	zf-C2H2	41	+
CM032241.1	15821510	15825281	zf-C2H2	42	+
CM032241.1	15858065	15860274	zf-C2H2	20	+
CM032241.1	15897185	15898652	zf-C2H2	14	+
CM032241.1	15972885	15974519	zf-C2H2	17	+
CM032241.1	16018866	16020498	zf-C2H2	15	+
CM032241.1	16090790	16092207	zf-C2H2	14	+
CM032241.1	16116735	16118214	zf-C2H2	11	+
CM032241.1	16209521	16211599	zf-C2H2	22	+
CM032241.1	16235505	16237212	zf-C2H2	19	+
CM032241.1	16255654	16257643	zf-C2H2	15	-
CM032241.1	16291526	16292309	zf-C2H2	7	+
CM032241.1	16302891	16305937	zf-C2H2	33	-
CM032241.1	16349924	16351226	zf-C2H2	13	-
CM032241.1	16379787	16380831	zf-C2H2	12	-
CM032241.1	16408916	16411468	zf-C2H2	21	-
CM032241.1	16440881	16443020	zf-C2H2	12	-
CM032241.1	16497747	16498419	zf-C2H2	7	-
CM032241.1	16498543	16502249	zf-C2H2	30	-
CM032241.1	16528723	16531678	zf-C2H2	25	-
CM032241.1	16595686	16600249	zf-C2H2	50	-
CM032241.1	16681401	16685273	zf-C2H2	44	-
CM032241.1	16733633	16737263	zf-C2H2	40	-
CM032241.1	16795098	16800512	zf-C2H2	62	-
CM032241.1	16838225	16839572	zf-C2H2	12	-
CM032241.1	16887560	16888949	zf-C2H2	14	-
CM032241.1	16931710	16936137	zf-C2H2	51	-
CM032241.1	16955320	16955728	zf-C2H2	5	-
CM032241.1	16956119	16958198	zf-C2H2	22	-
CM032241.1	17026521	17030873	zf-C2H2	52	-
CM032241.1	17048868	17050431	zf-C2H2	16	+
CM032241.1	17077868	17079818	zf-C2H2	19	-
CM032241.1	17124110	17127659	zf-C2H2	38	-
CM032241.1	17182604	17184912	zf-C2H2	15	+
CM032241.1	17223882	17226177	zf-C2H2	25	-
CM032241.1	17312606	17315311	zf-C2H2	28	-
CM032241.1	17387203	17387611	zf-C2H2	5	-
CM032241.1	17387811	17389335	zf-C2H2	19	-
CM032241.1	17446690	17454386	zf-C2H2	90	-
CM032241.1	17551497	17554077	zf-C2H2	27	-
CM032241.1	17592994	17595595	zf-C2H2	31	+
CM032241.1	17708127	17709246	zf-C2H2	8	+
CM032241.1	17709659	17710241	zf-C2H2	7	+
CM032241.1	17710383	17710977	zf-C2H2	7	+
CM032241.1	17717918	17720163	zf-C2H2	24	+
CM032241.1	17798308	17801801	zf-C2H2	38	+
CM032241.1	17846452	17848495	zf-C2H2	20	-
CM032241.1	17941237	17947362	zf-C2H2	71	-
CM032241.1	17952652	17954561	zf-C2H2	12	+
CM032241.1	17978715	17983830	zf-C2H2	21	+
CM032241.1	18004512	18004911	zf-C2H2	5	-
CM032241.1	18022569	18024468	zf-C2H2	11	+
CM032241.1	18024878	18025796	zf-C2H2	10	+
CM032241.1	18037892	18039983	zf-C2H2	23	-
CM032241.1	18056443	18057784	zf-C2H2	15	+
CM032241.1	18082252	18084241	zf-C2H2	21	-
CM032241.1	18161388	18162618	zf-C2H2	12	-
CM032241.1	18176790	18178131	zf-C2H2	16	+
CM032241.1	18200615	18202739	zf-C2H2	22	-
CM032241.1	18241699	18243641	zf-C2H2	12	+
CM032241.1	18264631	18266251	zf-C2H2	16	-
CM032241.1	18279314	18281678	zf-C2H2	14	+
CM032241.1	18309316	18312404	zf-C2H2	33	-
CM032241.1	18342641	18343079	zf-C2H2	5	+
CM032241.1	18358267	18359551	zf-C2H2	12	-
CM032241.1	18394236	18395049	zf-C2H2	10	-
CM032241.1	18395176	18396307	zf-C2H2	7	-
CM032241.1	18402354	18404657	zf-C2H2	24	+
CM032241.1	18405397	18406723	zf-C2H2	15	+
CM032241.1	18448801	18450084	zf-C2H2	12	+
CM032241.1	18465355	18466457	zf-C2H2	8	-
CM032241.1	18514405	18515725	zf-C2H2	11	-
CM032241.1	18545970	18547605	zf-C2H2	16	+
CM032241.1	18569251	18570715	zf-C2H2	6	-
CM032241.1	18583203	18584826	zf-C2H2	13	-
CM032241.1	18623802	18628326	zf-C2H2	50	-
CM032241.1	18642162	18642543	zf-C2H2	5	+
CM032241.1	18666572	18667820	zf-C2H2	12	-
CM032241.1	18718136	18719669	zf-C2H2	15	+
CM032241.1	18754589	18756824	zf-C2H2	22	+
CM032241.1	18793816	18795106	zf-C2H2	7	+
CM032241.1	18835820	18837506	zf-C2H2	13	-
CM032241.1	18849576	18850935	zf-C2H2	6	+
CM032241.1	18858614	18860771	zf-C2H2	13	-
CM032241.1	18880591	18882502	zf-C2H2	16	+
CM032241.1	18909592	18911275	zf-C2H2	13	+
CM032241.1	18918369	18919839	zf-C2H2	13	-
CM032241.1	18973803	18975861	zf-C2H2	21	+
CM032241.1	18998857	19001194	zf-C2H2	24	+
CM032241.1	19029771	19032183	zf-C2H2	22	+
CM032241.1	19040167	19040563	zf-C2H2	5	+
CM032241.1	19063709	19065647	zf-C2H2	17	-
CM032241.1	19075121	19076192	zf-C2H2	9	+
CM032241.1	19085609	19087421	zf-C2H2	9	-
CM032241.1	19187895	19189242	zf-C2H2	14	+
CM032241.1	25092421	25093772	zf-C2H2	16	+
CM032241.1	25420172	25421771	zf-C2H2	7	-
CM032241.1	25446523	25448497	zf-C2H2	14	+
CM032241.1	25479542	25480934	zf-C2H2	7	-
CM032241.1	25500608	25502694	zf-C2H2	23	-
CM032241.1	25535107	25536484	zf-C2H2	6	-
CM032241.1	25553026	25554871	zf-C2H2	12	-
CM032241.1	25585804	25587643	zf-C2H2	13	-
CM032241.1	25625603	25627517	zf-C2H2	13	-
CM032241.1	25654170	25655790	zf-C2H2	10	-
CM032241.1	25676449	25677940	zf-C2H2	8	-
CM032241.1	25714451	25716095	zf-C2H2	9	-
CM032241.1	25742702	25746455	zf-C2H2	45	-
CM032241.1	25773239	25774655	zf-C2H2	7	-
CM032241.1	25794290	25795802	zf-C2H2	6	-
CM032241.1	25809724	25810984	zf-C2H2	6	-
CM032241.1	25829078	25830950	zf-C2H2	12	-
CM032241.1	25861160	25863266	zf-C2H2	18	-
CM032241.1	25882958	25885037	zf-C2H2	15	-
CM032241.1	25909721	25911966	zf-C2H2	17	-
CM032241.1	25943995	25945933	zf-C2H2	14	-
CM032241.1	25985699	25987274	zf-C2H2	9	-
CM032241.1	26017706	26020151	zf-C2H2	12	+
CM032241.1	26061953	26064086	zf-C2H2	11	+
CM032241.1	26100830	26101721	zf-C2H2	9	-
CM032241.1	26133066	26136692	zf-C2H2	37	-
CM032241.1	26164674	26165331	zf-C2H2	7	+
CM032241.1	26165438	26166278	zf-C2H2	8	+
CM032241.1	26174184	26175684	zf-C2H2	16	-
CM032241.1	26205480	26206935	zf-C2H2	15	-
CM032241.1	26240194	26240899	zf-C2H2	8	-
CM032241.1	26293290	26294784	zf-C2H2	8	-
CM032241.1	26312411	26314148	zf-C2H2	16	-
CM032241.1	26341678	26344253	zf-C2H2	25	-
CM032241.1	26362821	26364985	zf-C2H2	19	-
CM032241.1	26365183	26367207	zf-C2H2	19	-
CM032241.1	26408781	26410452	zf-C2H2	15	-
CM032241.1	26481073	26482787	zf-C2H2	16	-
CM032241.1	26516345	26522345	zf-C2H2	8	-
CM032241.1	26522677	26523526	zf-C2H2	8	-
CM032241.1	26586673	26588998	zf-C2H2	22	-
CM032241.1	26644991	26648304	zf-C2H2	41	+
CM032241.1	26688843	26690883	zf-C2H2	18	-
CM032241.1	26746757	26748663	zf-C2H2	18	+
CM032241.1	26834353	26835838	zf-C2H2	12	+
CM032241.1	26882595	26884275	zf-C2H2	19	-
CM032241.1	26884420	26886786	zf-C2H2	21	-
CM032241.1	27090708	27092172	zf-C2H2	12	-
CM032241.1	27142571	27143096	zf-C2H2	5	-
CM032241.1	27143320	27144298	zf-C2H2	6	-
CM032241.1	27171002	27172631	zf-C2H2	13	-
CM032241.1	27209096	27210920	zf-C2H2	16	-
CM032241.1	27238475	27239961	zf-C2H2	16	-
CM032241.1	27280213	27281841	zf-C2H2	14	-
CM032241.1	27320618	27322282	zf-C2H2	15	-
CM032241.1	27373382	27374456	zf-C2H2	13	-
CM032241.1	27407416	27409423	zf-C2H2	24	-
CM032241.1	27409795	27411985	zf-C2H2	26	-
CM032241.1	27487114	27488685	zf-C2H2	14	-
CM032241.1	27514784	27516002	zf-C2H2	9	-
CM032241.1	27538631	27540340	zf-C2H2	16	-
CM032241.1	27584725	27587110	zf-C2H2	26	-
CM032241.1	27668796	27671010	zf-C2H2	21	-
CM032241.1	27703399	27704704	zf-C2H2	10	-
CM032241.1	27771396	27773211	zf-C2H2	16	-
CM032241.1	27819297	27820752	zf-C2H2	12	-
CM032241.1	27939775	27942330	zf-C2H2	31	-
CM032241.1	27989694	27991277	zf-C2H2	18	-
CM032241.1	28039468	28040014	zf-C2H2	6	-
CM032241.1	28174148	28174733	zf-C2H2	7	-
CM032241.1	28174904	28178515	zf-C2H2	44	-
CM032241.1	28245802	28246750	zf-C2H2	7	-
CM032241.1	28259010	28261110	zf-C2H2	19	-
CM032241.1	28278229	28279324	zf-C2H2	7	-
CM032241.1	28310025	28310967	zf-C2H2	8	-
CM032241.1	28334690	28335824	zf-C2H2	8	-
CM032241.1	28362486	28364046	zf-C2H2	13	-
CM032241.1	28408245	28409312	zf-C2H2	13	-
CM032241.1	28499756	28502852	zf-C2H2	33	+
CM032241.1	28537591	28539830	zf-C2H2	20	-
CM032241.1	28603943	28605317	zf-C2H2	11	+
CM032241.1	28687479	28688796	zf-C2H2	9	+
CM032241.1	28717502	28718942	zf-C2H2	12	+
CM032241.1	28746637	28748170	zf-C2H2	13	+
CM032241.1	28796475	28797720	zf-C2H2	11	+
CM032241.1	28853078	28853576	zf-C2H2	5	+
CM032241.1	28920084	28921463	zf-C2H2	13	+
CM032241.1	28994331	28995672	zf-C2H2	11	+
CM032241.1	29068916	29070530	zf-C2H2	14	+
CM032241.1	29102724	29104083	zf-C2H2	12	+
CM032241.1	29147277	29148828	zf-C2H2	14	+
CM032241.1	29256745	29257780	zf-C2H2	8	+
CM032241.1	29318887	29321971	zf-C2H2	36	+
CM032241.1	29369589	29372941	zf-C2H2	36	+
CM032241.1	29436193	29437453	zf-C2H2	11	+
CM032241.1	29577037	29577607	zf-C2H2	7	-
CM032241.1	29578220	29578778	zf-C2H2	7	-
CM032241.1	29579140	29581971	zf-C2H2	30	-
CM032241.1	29639037	29641216	zf-C2H2	27	-
CM032241.1	29767852	29768881	zf-C2H2	11	+
CM032241.1	29768817	29769318	zf-C2H2	6	-
CM032241.1	29769220	29770444	zf-C2H2	14	+
CM032241.1	29851139	29852432	zf-C2H2	8	+
CM032241.1	29882124	29884203	zf-C2H2	19	+
CM032241.1	29926159	29927137	zf-C2H2	9	+
CM032241.1	29966351	29966741	zf-C2H2	5	-
CM032241.1	29967103	29968585	zf-C2H2	18	-
CM032241.1	30003920	30004598	zf-C2H2	8	-
CM032241.1	30004783	30005971	zf-C2H2	9	-
CM032241.1	30046957	30049641	zf-C2H2	27	+
CM032241.1	30102591	30103489	zf-C2H2	6	+
CM032241.1	30176723	30178007	zf-C2H2	10	+
CM032241.1	30206211	30208818	zf-C2H2	31	+
CM032241.1	30281062	30282721	zf-C2H2	14	+
CM032241.1	30306825	30309608	zf-C2H2	32	-
CM032241.1	30335797	30339802	zf-C2H2	31	-
CM032241.1	30388577	30391820	zf-C2H2	37	-
CM032241.1	30412655	30415474	zf-C2H2	34	+
CM032241.1	30526284	30527673	zf-C2H2	17	-
CM032241.1	30545437	30546553	zf-C2H2	9	-
CM032241.1	30580137	30581766	zf-C2H2	14	-
CM032241.1	30665265	30667239	zf-C2H2	18	-
CM032241.1	30716057	30717530	zf-C2H2	12	-
CM032241.1	30753912	30755382	zf-C2H2	12	-
CM032241.1	30827090	30828622	zf-C2H2	20	+
CM032241.1	30828788	30830075	zf-C2H2	15	+
CM032241.1	30845900	30846437	zf-C2H2	7	+
CM032241.1	30926330	30928247	zf-C2H2	17	+
CM032241.1	30956019	30956661	zf-C2H2	8	+
CM032241.1	31044691	31046179	zf-C2H2	12	+
CM032241.1	31046637	31047081	zf-C2H2	5	+
CM032241.1	31093226	31096513	zf-C2H2	33	+
CM032241.1	31143052	31144789	zf-C2H2	15	+
CM032241.1	31187780	31188830	zf-C2H2	7	+
CM032241.1	31209304	31213314	zf-C2H2	39	+
CM032241.1	31238617	31240362	zf-C2H2	12	+
CM032241.1	31253598	31255080	zf-C2H2	8	-
CM032241.1	31297910	31299317	zf-C2H2	11	-
CM032241.1	31316592	31317951	zf-C2H2	11	-
CM032241.1	31374365	31375715	zf-C2H2	11	-
CM032241.1	31409246	31410827	zf-C2H2	8	+
CM032241.1	31438438	31439320	zf-C2H2	5	+
CM032241.1	31472996	31474400	zf-C2H2	8	-
CM032241.1	31494331	31495825	zf-C2H2	7	+
CM032241.1	31511359	31516414	zf-C2H2	56	-
CM032241.1	31604551	31606405	zf-C2H2	18	+
CM032241.1	31606783	31607662	zf-C2H2	5	+
CM032241.1	31645604	31647293	zf-C2H2	16	-
CM032241.1	31764536	31765667	zf-C2H2	8	-
CM032241.1	31841551	31843501	zf-C2H2	20	-
CM032241.1	31966482	31967883	zf-C2H2	14	+
CM032241.1	32016989	32019862	zf-C2H2	32	-
CM032241.1	32057101	32063217	zf-C2H2	71	-
CM032241.1	32153323	32155762	zf-C2H2	23	+
CM032241.1	32156489	32158637	zf-C2H2	25	+
CM032241.1	32184375	32186745	zf-C2H2	26	-
CM032241.1	32242703	32244545	zf-C2H2	16	+
CM032241.1	32308656	32311255	zf-C2H2	23	-
CM032241.1	32360731	32362774	zf-C2H2	19	-
CM032241.1	32493899	32496242	zf-C2H2	28	+
CM032241.1	32590743	32593515	zf-C2H2	29	+
CM032241.1	32643225	32646744	zf-C2H2	35	+
CM032241.1	32823672	32825634	zf-C2H2	18	-
CM032241.1	32869695	32871000	zf-C2H2	12	+
CM032241.1	32921813	32924165	zf-C2H2	23	+
CM032241.1	32957331	32959235	zf-C2H2	23	+
CM032241.1	33014358	33016000	zf-C2H2	20	+
CM032241.1	33058231	33059871	zf-C2H2	15	+
CM032241.1	33103381	33104869	zf-C2H2	14	+
CM032241.1	33143091	33145029	zf-C2H2	18	+
CM032241.1	33180771	33181974	zf-C2H2	11	+
CM032241.1	33203788	33205020	zf-C2H2	16	+
CM032241.1	33291254	33292655	zf-C2H2	14	+
CM032241.1	33350346	33351852	zf-C2H2	15	+
CM032241.1	33473151	33475950	zf-C2H2	31	+
CM032241.1	33504648	33506472	zf-C2H2	19	+
CM032241.1	33551644	33552301	zf-C2H2	7	-
CM032241.1	33568166	33569944	zf-C2H2	18	+
CM032241.1	33627901	33631827	zf-C2H2	44	+
CM032241.1	33663507	33667142	zf-C2H2	40	+
CM032241.1	33759115	33760538	zf-C2H2	14	+
CM032241.1	33831470	33833146	zf-C2H2	18	+
CM032241.1	33905577	33908170	zf-C2H2	26	+
CM032241.1	33954272	33957072	zf-C2H2	27	+
CM032241.1	33996532	33998552	zf-C2H2	18	+
CM032241.1	34031388	34031841	zf-C2H2	5	-
CM032241.1	34091457	34094823	zf-C2H2	34	+
CM032241.1	34206595	34209258	zf-C2H2	27	+
CM032241.1	34297762	34299421	zf-C2H2	17	+
CM032241.1	34486340	34487918	zf-C2H2	16	+
CM032241.1	34705234	34707709	zf-C2H2	29	+
CM032241.1	34707836	34708406	zf-C2H2	6	+
CM032241.1	34775473	34776481	zf-C2H2	13	+
CM032241.1	34780195	34782953	zf-C2H2	34	+
CM032241.1	34783621	34785339	zf-C2H2	20	+
CM032241.1	34829785	34833816	zf-C2H2	47	+
CM032241.1	34834192	34834954	zf-C2H2	9	+
CM032241.1	34879361	34880719	zf-C2H2	13	+
CM032241.1	34922544	34924023	zf-C2H2	13	-
CM032241.1	34977735	34980027	zf-C2H2	22	+
CM032241.1	34999715	35001368	zf-C2H2	15	+
CM032241.1	35035612	35037325	zf-C2H2	20	-
CM032241.1	35063093	35065301	zf-C2H2	23	+
CM032241.1	35129585	35130950	zf-C2H2	11	+
CM032241.1	35186376	35188365	zf-C2H2	19	+
CM032241.1	35206201	35206843	zf-C2H2	6	-
CM032241.1	35207021	35208047	zf-C2H2	10	-
CM032241.1	35264374	35266530	zf-C2H2	25	+
CM032241.1	35286546	35288489	zf-C2H2	16	-
CM032241.1	35339951	35342072	zf-C2H2	22	+
CM032241.1	35355834	35360423	zf-C2H2	51	-
CM032241.1	35397459	35398497	zf-C2H2	11	+
CM032241.1	35450856	35454858	zf-C2H2	44	-
CM032241.1	35548380	35549025	zf-C2H2	7	-
CM032241.1	35581668	35582892	zf-C2H2	9	+
CM032241.1	35605077	35606727	zf-C2H2	19	-
CM032241.1	35654567	35657183	zf-C2H2	31	-
CM032241.1	35728157	35729636	zf-C2H2	13	-
CM032241.1	35910964	35914036	zf-C2H2	37	+
CM032241.1	35939875	35942373	zf-C2H2	26	-
CM032241.1	36032574	36034728	zf-C2H2	22	-
CM032241.1	36079529	36080642	zf-C2H2	9	+
CM032241.1	36107878	36109654	zf-C2H2	11	-
CM032241.1	36135602	36137615	zf-C2H2	14	-
CM032241.1	36228655	36230813	zf-C2H2	23	+
CM032241.1	36312706	36314044	zf-C2H2	13	+
CM032241.1	36340402	36342022	zf-C2H2	16	+
CM032241.1	36342859	36343507	zf-C2H2	8	+
CM032241.1	36343761	36344178	zf-C2H2	5	+
CM032241.1	36410623	36412669	zf-C2H2	21	+
CM032241.1	36461062	36462016	zf-C2H2	6	-
CM032241.1	36494903	36496442	zf-C2H2	16	+
CM032241.1	36547767	36549095	zf-C2H2	13	+
CM032241.1	36562958	36563663	zf-C2H2	7	-
CM032241.1	36618635	36619514	zf-C2H2	9	-
CM032241.1	36661474	36662905	zf-C2H2	14	-
CM032241.1	36702892	36703336	zf-C2H2	5	+
CM032241.1	36758022	36759414	zf-C2H2	14	-
CM032241.1	36812607	36813873	zf-C2H2	8	-
CM032241.1	36867827	36869249	zf-C2H2	9	+
CM032241.1	37183866	37185198	zf-C2H2	6	-
CM032241.1	37223041	37224601	zf-C2H2	9	-
CM032241.1	37245795	37247478	zf-C2H2	10	+
CM032241.1	37290155	37291319	zf-C2H2	7	-
CM032241.1	37309764	37310757	zf-C2H2	10	-
CM032241.1	37330565	37331993	zf-C2H2	8	+
CM032241.1	37349787	37351311	zf-C2H2	10	+
CM032241.1	37389180	37390455	zf-C2H2	15	+
CM032241.1	37413749	37415114	zf-C2H2	14	-
CM032241.1	37503218	37504637	zf-C2H2	9	+
CM032241.1	37540251	37542813	zf-C2H2	26	-
CM032241.1	37636789	37638360	zf-C2H2	19	-
CM032241.1	37639328	37640282	zf-C2H2	9	-
CM032241.1	37695020	37696847	zf-C2H2	19	-
CM032241.1	37762786	37764439	zf-C2H2	16	-
CM032241.1	37769690	37772228	zf-C2H2	30	-
CM032241.1	37818498	37823026	zf-C2H2	50	-
CM032241.1	38019994	38021341	zf-C2H2	7	-
CM032241.1	38046892	38048425	zf-C2H2	8	-
CM032241.1	38409528	38411222	zf-C2H2	21	+
CM032241.1	38820910	38822431	zf-C2H2	7	+
CM032241.1	38890737	38892123	zf-C2H2	8	+
CM032241.1	38914714	38916295	zf-C2H2	10	+
CM032241.1	38932104	38934819	zf-C2H2	16	-
CM032241.1	38989909	38991121	zf-C2H2	11	+
CM032241.1	39031777	39034699	zf-C2H2	29	-
CM032241.1	39088455	39090015	zf-C2H2	9	-
CM032241.1	39142238	39143909	zf-C2H2	12	+
CM032241.1	39202003	39204064	zf-C2H2	14	-
CM032241.1	39226147	39227617	zf-C2H2	7	-
CM032241.1	39327004	39329683	zf-C2H2	18	+
CM032241.1	39486094	39488122	zf-C2H2	15	-
CM032241.1	39560810	39562241	zf-C2H2	8	+
CM032241.1	39669004	39672070	zf-C2H2	34	-
CM032241.1	39699057	39700521	zf-C2H2	8	-
CM032241.1	39733262	39735083	zf-C2H2	12	-
CM032241.1	39754744	39756793	zf-C2H2	15	-
CM032241.1	39841276	39843199	zf-C2H2	19	+
CM032241.1	39898072	39899833	zf-C2H2	10	+
CM032241.1	39929721	39931860	zf-C2H2	12	-
CM032241.1	39997343	39999093	zf-C2H2	11	-
CM032241.1	40010072	40011419	zf-C2H2	6	+
CM032241.1	40040676	40043142	zf-C2H2	14	+
CM032241.1	40147253	40150513	zf-C2H2	30	+
CM032241.1	40205203	40207444	zf-C2H2	13	+
CM032241.1	40233980	40234412	zf-C2H2	5	-
CM032241.1	40237181	40237559	zf-C2H2	5	-
CM032241.1	40261573	40262698	zf-C2H2	13	+
CM032241.1	40268284	40269487	zf-C2H2	12	-
CM032241.1	40322232	40325238	zf-C2H2	25	-
CM032241.1	40347673	40348654	zf-C2H2	8	-
CM032241.1	40351361	40352309	zf-C2H2	9	-
CM032241.1	40359281	40360211	zf-C2H2	8	+
CM032241.1	40399374	40402592	zf-C2H2	28	+
CM032241.1	40616754	40622373	zf-C2H2	62	-
CM032241.1	40671079	40673843	zf-C2H2	29	-
CM032241.1	40748672	40749776	zf-C2H2	7	-
CM032241.1	40784927	40786472	zf-C2H2	11	+
CM032241.1	40834856	40836302	zf-C2H2	11	-
CM032241.1	40869078	40880632	zf-C2H2	31	-
CM032241.1	40981052	40984284	zf-C2H2	34	+
CM032241.1	41042050	41044435	zf-C2H2	24	-
CM032241.1	41103968	41105708	zf-C2H2	18	+
CM032241.1	41106015	41106600	zf-C2H2	7	+
CM032241.1	41248390	41251048	zf-C2H2	28	+
CM032241.1	41251231	41251855	zf-C2H2	7	+
CM032241.1	41276496	41277093	zf-C2H2	6	-
CM032241.1	41324804	41326970	zf-C2H2	24	+
CM032241.1	41376581	41378600	zf-C2H2	20	+
CM032241.1	41433365	41437690	zf-C2H2	47	-
CM032241.1	41492390	41495072	zf-C2H2	26	+
CM032241.1	41528038	41530111	zf-C2H2	20	+
CM032241.1	41575220	41577098	zf-C2H2	23	+
CM032241.1	41577223	41579449	zf-C2H2	22	+
CM032241.1	41624517	41626919	zf-C2H2	24	+
CM032241.1	41782917	41788295	zf-C2H2	64	-
CM032241.1	41875449	41876673	zf-C2H2	10	-
CM032241.1	41902203	41904558	zf-C2H2	22	-
CM032241.1	42060442	42062218	zf-C2H2	16	-
CM032241.1	42158382	42160743	zf-C2H2	23	-
CM032241.1	42233866	42235555	zf-C2H2	14	-
CM032241.1	42305090	42306269	zf-C2H2	14	-
CM032241.1	42312048	42313791	zf-C2H2	16	-
CM032241.1	42453714	42455586	zf-C2H2	19	-
CM032241.1	42645024	42647622	zf-C2H2	22	+
CM032241.1	42953860	42955735	zf-C2H2	20	-
CM032241.1	43061809	43063051	zf-C2H2	15	-
CM032241.1	43178154	43180068	zf-C2H2	15	+
CM032241.1	43244208	43248023	zf-C2H2	44	+
CM032241.1	43248176	43248872	zf-C2H2	8	+
CM032241.1	43249223	43250366	zf-C2H2	12	+
CM032241.1	43250776	43251367	zf-C2H2	6	+
CM032241.1	43399016	43400354	zf-C2H2	9	+
CM032241.1	43474649	43477040	zf-C2H2	21	-
CM032241.1	43572653	43576253	zf-C2H2	37	+
CM032241.1	43693327	43696247	zf-C2H2	30	+
CM032241.1	43786235	43788658	zf-C2H2	25	+
CM032241.1	43805997	43806546	zf-C2H2	6	+
CM032241.1	43830899	43832189	zf-C2H2	6	-
CM032241.1	43836220	43837822	zf-C2H2	7	+
CM032241.1	43855594	43857127	zf-C2H2	8	-
CM032241.1	43903857	43905498	zf-C2H2	16	+
CM032241.1	43947693	43950477	zf-C2H2	27	-
CM032241.1	43991535	43994209	zf-C2H2	31	+
CM032241.1	44034547	44036251	zf-C2H2	16	-
CM032241.1	44121377	44123054	zf-C2H2	18	+
CM032241.1	44161824	44162805	zf-C2H2	7	-
CM032241.1	44355756	44357295	zf-C2H2	14	+
CM032241.1	44408513	44410763	zf-C2H2	21	-
CM032241.1	44582053	44584246	zf-C2H2	22	+
CM032241.1	44633856	44636524	zf-C2H2	27	+
CM032241.1	44685307	44687788	zf-C2H2	25	-
CM032241.1	44808316	44810620	zf-C2H2	23	+
CM032241.1	44849986	44852596	zf-C2H2	30	-
CM032241.1	44942962	44946477	zf-C2H2	36	-
CM032241.1	45246291	45250789	zf-C2H2	53	+
CM032241.1	45395364	45398286	zf-C2H2	27	+
CM032241.1	45515687	45516425	zf-C2H2	8	+
CM032241.1	45554265	45555324	zf-C2H2	5	-
CM032241.1	46686116	46687973	zf-C2H2	11	-
CM032241.1	46819100	46821482	zf-C2H2	12	-
CM032241.1	46897925	46898960	zf-C2H2	5	+
CM032241.1	46956852	46957863	zf-C2H2	11	-
CM032241.1	46968324	46969476	zf-C2H2	6	+
CM032241.1	46987431	46989348	zf-C2H2	14	+
CM032241.1	47037724	47039224	zf-C2H2	6	-
CM032241.1	47074021	47076307	zf-C2H2	15	+
CM032241.1	47119004	47120963	zf-C2H2	10	+
CM032241.1	47144264	47146223	zf-C2H2	14	+
CM032241.1	47188289	47188868	zf-C2H2	6	+
CM032241.1	47582224	47583394	zf-C2H2	7	+
CM032241.1	47584052	47585174	zf-C2H2	8	+
CM032241.1	47723449	47725159	zf-C2H2	12	+
CM032241.1	47781953	47783684	zf-C2H2	9	+
CM032241.1	47853792	47856264	zf-C2H2	17	+
CM032241.1	47925726	47926671	zf-C2H2	9	+
CM032241.1	47937881	47939750	zf-C2H2	11	-
CM032241.1	48016265	48018050	zf-C2H2	9	+
CM032241.1	48052003	48053551	zf-C2H2	7	-
CM032241.1	48194093	48195650	zf-C2H2	5	+
CM032241.1	48493839	48495888	zf-C2H2	20	+
CM032241.1	48612928	48614461	zf-C2H2	8	-
CM032241.1	48909270	48912408	zf-C2H2	33	+
CM032241.1	49099637	49101483	zf-C2H2	20	-
CM032241.1	49154027	49155647	zf-C2H2	15	-
CM032241.1	49343412	49346107	zf-C2H2	27	+
CM032241.1	49401765	49403136	zf-C2H2	15	-
CM032241.1	49537051	49539430	zf-C2H2	24	-
CM032241.1	49644311	49646648	zf-C2H2	24	+
CM032241.1	49689488	49692932	zf-C2H2	33	-
CM032241.1	49837554	49839573	zf-C2H2	18	+
CM032241.1	49891911	49895395	zf-C2H2	37	-
CM032241.1	49959833	49960958	zf-C2H2	9	+
CM032241.1	50021830	50025784	zf-C2H2	42	+
CM032241.1	50044943	50048416	zf-C2H2	40	+
CM032241.1	50071010	50071862	zf-C2H2	6	-
CM032241.1	50112442	50113279	zf-C2H2	9	+
CM032241.1	50148293	50149475	zf-C2H2	10	+
CM032241.1	50165889	50166639	zf-C2H2	7	-
CM032241.1	50190728	50192717	zf-C2H2	19	+
CM032241.1	50210692	50211763	zf-C2H2	9	-
CM032241.1	50265660	50266404	zf-C2H2	5	+
CM032241.1	50287249	50288702	zf-C2H2	15	-
CM032241.1	50363342	50363966	zf-C2H2	5	-
CM032241.1	50419654	50421024	zf-C2H2	16	-
CM032241.1	50458667	50461898	zf-C2H2	39	+
CM032241.1	50483125	50485114	zf-C2H2	18	-
CM032241.1	50591700	50594599	zf-C2H2	29	+
CM032241.1	50627058	50628657	zf-C2H2	15	-
CM032241.1	50658205	50659435	zf-C2H2	10	+
CM032241.1	50691959	50693195	zf-C2H2	10	-
CM032241.1	50812510	50814499	zf-C2H2	18	-
CM032241.1	51020220	51022936	zf-C2H2	28	+
CM032241.1	51128333	51131069	zf-C2H2	22	+
CM032241.1	51187314	51188808	zf-C2H2	11	-
CM032241.1	51239361	51241230	zf-C2H2	12	-
CM032241.1	51283713	51285228	zf-C2H2	7	-
CM032241.1	51353789	51356712	zf-C2H2	28	-
CM032241.1	51442794	51444771	zf-C2H2	20	-
CM032241.1	51880650	51882039	zf-C2H2	14	+
CM032241.1	51980123	51982439	zf-C2H2	23	-
CM032241.1	52106035	52107943	zf-C2H2	22	+
CM032241.1	52108139	52110150	zf-C2H2	21	+
CM032241.1	52157071	52160472	zf-C2H2	37	-
CM032241.1	52254705	52255896	zf-C2H2	10	-
CM032241.1	52362427	52365066	zf-C2H2	27	+
CM032241.1	52389315	52391552	zf-C2H2	21	-
CM032241.1	52452484	52454221	zf-C2H2	10	-
CM032241.1	52524672	52526985	zf-C2H2	5	+
CM032241.1	52688402	52689716	zf-C2H2	9	+
CM032241.1	52753931	52754831	zf-C2H2	11	+
CM032241.1	52773815	52774298	zf-C2H2	6	-
CM032241.1	52820260	52822168	zf-C2H2	20	-
CM032241.1	52924506	52926901	zf-C2H2	23	-
CM032241.1	53073016	53073883	zf-C2H2	9	-
CM032241.1	53075085	53077814	zf-C2H2	28	-
CM032241.1	53120321	53122424	zf-C2H2	21	+
CM032241.1	53152452	53157192	zf-C2H2	17	+
CM032241.1	53184924	53186850	zf-C2H2	13	-
CM032241.1	53383341	53385042	zf-C2H2	17	-
CM032241.1	53437158	53441126	zf-C2H2	46	-
CM032241.1	53548713	53550807	zf-C2H2	22	-
CM032241.1	53609813	53611037	zf-C2H2	11	-
CM032241.1	53703607	53706393	zf-C2H2	31	-
CM032241.1	53872559	53873438	zf-C2H2	6	+
CM032241.1	53905323	53907036	zf-C2H2	9	-
CM032241.1	53950390	53952992	zf-C2H2	26	+
CM032241.1	53953123	53953750	zf-C2H2	7	+
CM032241.1	53953917	53955471	zf-C2H2	17	+
CM032241.1	54009331	54010204	zf-C2H2	9	-
CM032241.1	54092826	54094881	zf-C2H2	27	+
CM032241.1	54202030	54203516	zf-C2H2	10	+
CM032241.1	54297853	54299386	zf-C2H2	7	+
CM032241.1	54353228	54355013	zf-C2H2	11	+
CM032241.1	54450660	54453270	zf-C2H2	15	-
CM032241.1	54623212	54626536	zf-C2H2	38	-
CM032241.1	54747479	54750341	zf-C2H2	30	-
CM032241.1	55123644	55124841	zf-C2H2	6	-
CM032241.1	55160388	55162170	zf-C2H2	10	+
CM032241.1	55233246	55234707	zf-C2H2	10	+
CM032241.1	55315531	55319182	zf-C2H2	38	+
CM032241.1	55341087	55343677	zf-C2H2	26	-
CM032241.1	55399800	55405606	zf-C2H2	65	+
CM032241.1	55430124	55431297	zf-C2H2	8	+
CM032241.1	55469257	55470795	zf-C2H2	12	-
CM032241.1	55522803	55525116	zf-C2H2	15	-
CM032241.1	55562042	55563701	zf-C2H2	12	-
CM032241.1	55589408	55590752	zf-C2H2	9	+
CM032241.1	55593584	55594481	zf-C2H2	11	+
CM032241.1	55620698	55622675	zf-C2H2	19	-
CM032241.1	55657730	55658754	zf-C2H2	10	+
CM032241.1	55715047	55716469	zf-C2H2	16	+
CM032241.1	55740309	55741761	zf-C2H2	12	-
CM032241.1	55799147	55800377	zf-C2H2	13	-
CM032241.1	55800569	55802464	zf-C2H2	21	-
CM032241.1	55831915	55833283	zf-C2H2	9	-
CM032241.1	55904996	55905749	zf-C2H2	9	-
CM032241.1	56001394	56003215	zf-C2H2	22	+
CM032241.1	56031702	56033605	zf-C2H2	25	-
CM032241.1	56033758	56034442	zf-C2H2	7	-
CM032241.1	56063768	56066648	zf-C2H2	30	+
CM032241.1	56079779	56083352	zf-C2H2	38	+
CM032241.1	56092713	56094801	zf-C2H2	18	-
CM032241.1	56116479	56117256	zf-C2H2	5	+
CM032241.1	56121990	56122773	zf-C2H2	9	+
CM032241.1	56134868	56137133	zf-C2H2	23	-
CM032241.1	56165622	56167113	zf-C2H2	14	-
CM032241.1	56200956	56202849	zf-C2H2	18	-
CM032241.1	56256508	56257832	zf-C2H2	13	+
CM032241.1	56281966	56283442	zf-C2H2	15	+
CM032241.1	56340625	56342235	zf-C2H2	13	+
CM032241.1	56424829	56429458	zf-C2H2	54	+
CM032241.1	56429956	56430628	zf-C2H2	7	+
CM032241.1	56449656	56451405	zf-C2H2	17	+
CM032241.1	56467649	56468798	zf-C2H2	11	-
CM032241.1	56513947	56515939	zf-C2H2	17	+
CM032241.1	56516352	56517018	zf-C2H2	5	+
CM032241.1	56534364	56540092	zf-C2H2	63	+
CM032241.1	56563314	56565996	zf-C2H2	32	-
CM032241.1	56704346	56704916	zf-C2H2	5	-
CM032241.1	56721064	56723079	zf-C2H2	25	+
CM032241.1	56732394	56734047	zf-C2H2	15	+
CM032241.1	56788672	56790904	zf-C2H2	22	+
CM032241.1	56985097	56987455	zf-C2H2	27	+
CM032241.1	56998089	56999283	zf-C2H2	14	-
CM032241.1	57024908	57025586	zf-C2H2	5	+
CM032241.1	57039406	57040167	zf-C2H2	8	+
CM032241.1	57040776	57041869	zf-C2H2	13	+
CM032241.1	57051430	57054975	zf-C2H2	42	-
CM032241.1	57091631	57094477	zf-C2H2	28	-
CM032241.1	57105340	57107386	zf-C2H2	19	-
CM032241.1	57144203	57147176	zf-C2H2	27	+
CM032241.1	57196738	57198127	zf-C2H2	12	-
CM032241.1	57234459	57235498	zf-C2H2	9	-
CM032241.1	57271082	57273043	zf-C2H2	24	+
CM032241.1	57333083	57336313	zf-C2H2	35	+
CM032241.1	57450571	57454460	zf-C2H2	43	+
CM032241.1	57454774	57455530	zf-C2H2	8	+
CM032241.1	57468118	57472576	zf-C2H2	53	+
CM032241.1	57543778	57544909	zf-C2H2	13	-
CM032241.1	57676729	57679020	zf-C2H2	24	-
CM032241.1	57697741	57701673	zf-C2H2	43	-
CM032241.1	57859099	57860328	zf-C2H2	10	+
CM032241.1	57860651	57861292	zf-C2H2	8	+
CM032241.1	57861524	57862139	zf-C2H2	7	+
CM032241.1	57906487	57909549	zf-C2H2	36	-
CM032241.1	57961756	57964658	zf-C2H2	22	+
CM032241.1	57964790	57967220	zf-C2H2	28	+
CM032241.1	58067454	58072944	zf-C2H2	66	-
CM032241.1	58340716	58344588	zf-C2H2	45	-
CM032241.1	58411004	58412907	zf-C2H2	17	-
CM032241.1	58430734	58438262	zf-C2H2	87	-
CM032241.1	58486393	58486981	zf-C2H2	6	-
CM032241.1	58510879	58514242	zf-C2H2	40	-
CM032241.1	58538086	58540213	zf-C2H2	25	+
CM032241.1	58540814	58543296	zf-C2H2	27	+
CM032241.1	58591790	58593253	zf-C2H2	13	-
CM032241.1	58614032	58615595	zf-C2H2	12	-
CM032241.1	58637106	58639136	zf-C2H2	21	+
CM032241.1	58693846	58698781	zf-C2H2	51	-
CM032241.1	58745298	58749393	zf-C2H2	44	+
CM032241.1	58856832	58859928	zf-C2H2	34	+
CM032241.1	58887999	58889955	zf-C2H2	24	+
CM032241.1	58911253	58913542	zf-C2H2	22	+
CM032241.1	58959444	58961685	zf-C2H2	21	+
CM032241.1	58995058	58997125	zf-C2H2	21	-
CM032241.1	59019029	59022304	zf-C2H2	34	-
CM032241.1	59149533	59152087	zf-C2H2	28	+
CM032241.1	59166211	59168335	zf-C2H2	19	-
CM032241.1	59205391	59207278	zf-C2H2	13	+
CM032241.1	59232087	59234217	zf-C2H2	21	-
CM032241.1	59276493	59278878	zf-C2H2	25	-
CM032241.1	59305853	59308030	zf-C2H2	21	-
CM032241.1	59330883	59332839	zf-C2H2	17	-
CM032241.1	59345751	59348360	zf-C2H2	27	-
CM032241.1	59376693	59380925	zf-C2H2	46	-
CM032241.1	59414942	59417400	zf-C2H2	25	-
CM032241.1	59443297	59445442	zf-C2H2	21	-
CM032241.1	59468799	59470376	zf-C2H2	19	-
CM032241.1	59470695	59473515	zf-C2H2	28	-
CM032241.1	59499703	59501200	zf-C2H2	14	-
CM032241.1	59532760	59535749	zf-C2H2	28	-
CM032241.1	59972313	59974200	zf-C2H2	18	-
CM032241.1	60028392	60030309	zf-C2H2	22	-
CM032241.1	60077506	60081005	zf-C2H2	33	-
CM032241.1	60102681	60105754	zf-C2H2	18	-
CM032241.1	60106073	60109658	zf-C2H2	37	-
CM032241.1	60149474	60151514	zf-C2H2	20	+
CM032241.1	60186502	60188425	zf-C2H2	19	-
CM032241.1	60188678	60189326	zf-C2H2	7	-
CM032241.1	60216288	60218593	zf-C2H2	22	-
CM032241.1	60243360	60245670	zf-C2H2	17	-
CM032241.1	60272406	60273738	zf-C2H2	6	-
CM032241.1	60299319	60300672	zf-C2H2	8	+
CM032241.1	60320537	60322499	zf-C2H2	23	-
CM032241.1	60375144	60376644	zf-C2H2	11	-
CM032241.1	60428439	60430999	zf-C2H2	21	-
CM032241.1	60446585	60448347	zf-C2H2	10	-
CM032241.1	60474889	60476848	zf-C2H2	13	-
CM032241.1	60481936	60482563	zf-C2H2	7	+
CM032241.1	60495172	60497395	zf-C2H2	15	+
CM032241.1	60516980	60517826	zf-C2H2	6	+
CM032241.1	60536178	60537490	zf-C2H2	10	-
CM032241.1	60567587	60569462	zf-C2H2	12	+
CM032241.1	60759485	60761345	zf-C2H2	15	-
CM032241.1	60771353	60773476	zf-C2H2	18	-
CM032241.1	60787968	60789558	zf-C2H2	9	-
CM032241.1	60887280	60889298	zf-C2H2	20	-
CM032241.1	60907950	60909921	zf-C2H2	8	-
CM032241.1	61045181	61046496	zf-C2H2	16	-
CM032241.1	61285486	61287745	zf-C2H2	19	-
CM032241.1	61305547	61306580	zf-C2H2	9	-
CM032241.1	61351375	61352476	zf-C2H2	9	-
CM032241.1	61382008	61384986	zf-C2H2	40	-
CM032241.1	61385112	61385739	zf-C2H2	7	-
CM032241.1	61524406	61526616	zf-C2H2	17	+
CM032241.1	61536321	61538298	zf-C2H2	11	-
CM032241.1	61557983	61559651	zf-C2H2	11	+
CM032241.1	61579770	61582445	zf-C2H2	19	+
CM032241.1	61603134	61605237	zf-C2H2	14	+
CM032241.1	61628474	61630100	zf-C2H2	13	+
CM032241.1	61693650	61694710	zf-C2H2	11	+
CM032241.1	61712616	61714548	zf-C2H2	12	+
CM032241.1	61763788	61765807	zf-C2H2	16	-
CM032241.1	61816492	61818202	zf-C2H2	7	-
CM032241.1	61863190	61865992	zf-C2H2	9	-
CM032241.1	61904299	61905961	zf-C2H2	7	-
CM032241.1	61926780	61928157	zf-C2H2	10	-
CM032241.1	61966743	61968720	zf-C2H2	11	-
CM032241.1	61985205	61987947	zf-C2H2	26	-
CM032241.1	62051510	62053160	zf-C2H2	12	-
CM032241.1	62068172	62073059	zf-C2H2	13	-
CM032241.1	62085524	62087803	zf-C2H2	21	-
CM032241.1	62109223	62110699	zf-C2H2	11	-
CM032241.1	62123194	62124468	zf-C2H2	11	-
CM032241.1	62159989	62163034	zf-C2H2	20	-
CM032241.1	62176972	62179402	zf-C2H2	12	-
CM032241.1	62241287	62243843	zf-C2H2	27	-
CM032241.1	62402292	62404143	zf-C2H2	21	+
CM032241.1	62462235	62467947	zf-C2H2	68	+
CM032241.1	62581349	62583053	zf-C2H2	19	-
CM032241.1	62605881	62608128	zf-C2H2	23	-
CM032241.1	62654224	62655487	zf-C2H2	14	-
CM032241.1	62696341	62698192	zf-C2H2	19	-
CM032241.1	62745909	62748258	zf-C2H2	25	-
CM032241.1	62797445	62798492	zf-C2H2	12	-
CM032241.1	62798880	62800752	zf-C2H2	20	-
CM032241.1	62858526	62860926	zf-C2H2	26	-
CM032241.1	62873425	62875060	zf-C2H2	19	-
CM032241.1	62923434	62926262	zf-C2H2	31	-
CM032241.1	62991884	62994185	zf-C2H2	24	+
CM032241.1	63027502	63029878	zf-C2H2	26	+
CM032241.1	63030345	63031434	zf-C2H2	13	+
CM032241.1	63105189	63107544	zf-C2H2	10	+
CM032241.1	63261649	63267989	zf-C2H2	72	-
CM032241.1	63316321	63317947	zf-C2H2	17	-
CM032241.1	63351703	63352984	zf-C2H2	14	-
CM032241.1	63353380	63354703	zf-C2H2	14	-
CM032241.1	63409776	63412604	zf-C2H2	29	-
CM032241.1	63455344	63457489	zf-C2H2	21	-
CM032241.1	63532927	63535315	zf-C2H2	26	-
CM032241.1	63590224	63594934	zf-C2H2	57	-
CM032241.1	63633890	63635679	zf-C2H2	17	-
CM032241.1	63680423	63682316	zf-C2H2	20	-
CM032241.1	63722950	63726272	zf-C2H2	36	-
CM032241.1	63750766	63753919	zf-C2H2	32	-
CM032241.1	63788998	63790751	zf-C2H2	20	-
CM032241.1	63790905	63791628	zf-C2H2	8	-
CM032241.1	63792092	63792908	zf-C2H2	10	-
CM032241.1	63819881	63821768	zf-C2H2	20	+
CM032241.1	63850339	63852844	zf-C2H2	27	+
CM032241.1	63870565	63872254	zf-C2H2	12	-
CM032241.1	63921358	63924322	zf-C2H2	33	+
CM032241.1	63956430	63958203	zf-C2H2	16	-
CM032241.1	64011047	64012502	zf-C2H2	14	+
CM032241.1	64012642	64013080	zf-C2H2	5	+
CM032241.1	64067479	64069442	zf-C2H2	20	+
CM032241.1	64129699	64132266	zf-C2H2	27	+
CM032241.1	64169094	64170996	zf-C2H2	19	+
CM032241.1	64224233	64225319	zf-C2H2	11	-
CM032241.1	64429503	64430865	zf-C2H2	12	-
CM032241.1	64685978	64687208	zf-C2H2	6	+
CM032241.1	67240100	67241549	zf-C2H2	13	+
CM032241.1	67266325	67268044	zf-C2H2	10	-
CM032241.1	77307694	77309353	zf-C2H2	9	+
CM032241.1	94352226	94353009	zf-C2H2	7	-
CM032241.1	107072806	107074567	zf-C2H2	14	+
CM032241.1	107093299	107094871	zf-C2H2	11	+
CM032241.1	159905079	159905496	zf-C2H2	5	-
CM032242.1	6894442	6895237	zf-C2H2	7	+
CM032242.1	12621851	12622859	zf-C2H2	5	-
CM032242.1	12653626	12654340	zf-C2H2	7	+
CM032242.1	24482442	24483309	zf-C2H2	5	-
CM032242.1	24583276	24584266	zf-C2H2	10	+
CM032242.1	24599259	24600573	zf-C2H2	5	+
CM032242.1	24624997	24625984	zf-C2H2	9	+
CM032242.1	25715642	25716602	zf-C2H2	5	-
CM032242.1	25752852	25753824	zf-C2H2	6	+
CM032242.1	25835782	25837228	zf-C2H2	7	-
CM032242.1	25852938	25854240	zf-C2H2	8	+
CM032242.1	25864831	25866427	zf-C2H2	7	-
CM032242.1	31036135	31037425	zf-C2H2	12	+
CM032242.1	32479691	32480888	zf-C2H2	9	+
CM032242.1	43619021	43619660	zf-C2H2	9	+
CM032242.1	86158131	86159439	zf-C2H2	7	+
CM032242.1	86210830	86212144	zf-C2H2	6	+
CM032242.1	86229426	86230551	zf-C2H2	10	+
CM032242.1	100222064	100223924	zf-C2H2	16	-
CM032242.1	100278699	100285944	zf-C2H2	36	-
CM032242.1	100336511	100338185	zf-C2H2	9	-
CM032242.1	100357969	100360678	zf-C2H2	20	-
CM032242.1	100465054	100467334	zf-C2H2	19	-
CM032242.1	102624504	102626897	zf-C2H2	19	-
CM032242.1	102635945	102637310	zf-C2H2	6	-
CM032242.1	102658844	102660627	zf-C2H2	11	-
CM032242.1	102697778	102699932	zf-C2H2	14	-
CM032242.1	102729332	102732143	zf-C2H2	9	-
CM032242.1	102762540	102764679	zf-C2H2	15	-
CM032242.1	102791731	102794266	zf-C2H2	8	-
CM032242.1	102809224	102810555	zf-C2H2	16	-
CM032242.1	102844247	102845684	zf-C2H2	17	-
CM032242.1	102881405	102883169	zf-C2H2	12	-
CM032242.1	102894120	102895902	zf-C2H2	21	-
CM032242.1	102910381	102912025	zf-C2H2	9	-
CM032242.1	102917081	102920045	zf-C2H2	17	-
CM032242.1	102953621	102956207	zf-C2H2	16	-
CM032242.1	102984840	102986808	zf-C2H2	18	+
CM032242.1	103047057	103050347	zf-C2H2	34	+
CM032242.1	103092925	103098078	zf-C2H2	39	+
CM032242.1	103121031	103123221	zf-C2H2	15	+
CM032242.1	103197783	103198506	zf-C2H2	7	-
CM032242.1	103247808	103249182	zf-C2H2	9	-
CM032242.1	103272056	103273379	zf-C2H2	16	-
CM032242.1	103306281	103308123	zf-C2H2	16	-
CM032242.1	103418040	103419612	zf-C2H2	12	+
CM032242.1	103463999	103466406	zf-C2H2	19	+
CM032242.1	103489939	103492623	zf-C2H2	27	-
CM032242.1	103579290	103580571	zf-C2H2	9	-
CM032242.1	103679408	103680890	zf-C2H2	12	-
CM032242.1	103721046	103721838	zf-C2H2	8	-
CM032242.1	103775073	103777425	zf-C2H2	15	-
CM032242.1	103796878	103802086	zf-C2H2	22	-
CM032242.1	103873768	103875293	zf-C2H2	15	-
CM032242.1	103945751	103947730	zf-C2H2	19	-
CM032242.1	103970717	103973276	zf-C2H2	29	+
CM032242.1	104009899	104011891	zf-C2H2	23	+
CM032242.1	104082013	104084023	zf-C2H2	16	-
CM032242.1	104106655	104110823	zf-C2H2	42	-
CM032242.1	104144578	104147912	zf-C2H2	28	+
CM032242.1	104167958	104172908	zf-C2H2	29	+
CM032242.1	104219920	104222017	zf-C2H2	17	+
CM032242.1	104239883	104241435	zf-C2H2	19	-
CM032242.1	104241902	104243612	zf-C2H2	15	-
CM032242.1	104424901	104427814	zf-C2H2	35	+
CM032242.1	104456920	104460904	zf-C2H2	46	-
CM032242.1	104545113	104546820	zf-C2H2	20	+
CM032242.1	104564893	104565634	zf-C2H2	9	-
CM032242.1	104603504	104604776	zf-C2H2	10	-
CM032242.1	104648462	104650064	zf-C2H2	19	+
CM032242.1	104696860	104698570	zf-C2H2	10	+
CM032242.1	104698721	104700119	zf-C2H2	16	+
CM032242.1	104731459	104733967	zf-C2H2	19	+
CM032242.1	104961679	104962426	zf-C2H2	5	-
CM032242.1	105046562	105049106	zf-C2H2	7	+
CM032242.1	105103530	105107846	zf-C2H2	53	+
CM032242.1	105132382	105133972	zf-C2H2	10	+
CM032242.1	105160450	105163483	zf-C2H2	24	+
CM032242.1	105203238	105205092	zf-C2H2	11	+
CM032242.1	105258918	105262330	zf-C2H2	27	+
CM032242.1	105300905	105303446	zf-C2H2	19	+
CM032242.1	105342333	105345852	zf-C2H2	7	+
CM032242.1	105345977	105347066	zf-C2H2	13	+
CM032242.1	105375508	105377125	zf-C2H2	10	+
CM032242.1	105405612	105407859	zf-C2H2	23	+
CM032242.1	105433457	105434699	zf-C2H2	11	+
CM032242.1	105472518	105473988	zf-C2H2	12	+
CM032242.1	105490350	105492681	zf-C2H2	24	+
CM032242.1	105499586	105500885	zf-C2H2	11	-
CM032242.1	105540911	105542255	zf-C2H2	12	+
CM032242.1	105583079	105583898	zf-C2H2	8	+
CM032242.1	105607899	105608688	zf-C2H2	7	+
CM032242.1	105624616	105625462	zf-C2H2	7	-
CM032242.1	105635232	105635877	zf-C2H2	5	-
CM032242.1	105653779	105654781	zf-C2H2	9	+
CM032242.1	105668715	105669477	zf-C2H2	5	+
CM032242.1	105671399	105673919	zf-C2H2	29	+
CM032242.1	105711120	105712713	zf-C2H2	18	+
CM032242.1	105729944	105732896	zf-C2H2	33	+
CM032242.1	105752857	105754066	zf-C2H2	12	+
CM032242.1	105790368	105790833	zf-C2H2	5	+
CM032242.1	105811219	105812866	zf-C2H2	17	+
CM032242.1	105851294	105853901	zf-C2H2	25	+
CM032242.1	105870518	105871304	zf-C2H2	7	+
CM032242.1	105920058	105921216	zf-C2H2	12	+
CM032242.1	105921422	105921827	zf-C2H2	5	+
CM032242.1	105980068	105981052	zf-C2H2	10	+
CM032242.1	106034195	106035833	zf-C2H2	15	+
CM032242.1	106047669	106049495	zf-C2H2	23	+
CM032242.1	106065581	106067000	zf-C2H2	15	+
CM032242.1	106079459	106080518	zf-C2H2	10	-
CM032242.1	106092739	106094290	zf-C2H2	16	-
CM032242.1	106119371	106120478	zf-C2H2	10	-
CM032242.1	106143317	106144442	zf-C2H2	11	-
CM032242.1	106182409	106183702	zf-C2H2	13	-
CM032242.1	106208331	106209456	zf-C2H2	11	-
CM032242.1	106241715	106243344	zf-C2H2	17	-
CM032242.1	106298916	106301751	zf-C2H2	33	-
CM032242.1	106401202	106403251	zf-C2H2	22	-
CM032242.1	106817983	106819003	zf-C2H2	9	+
CM032242.1	106839218	106840586	zf-C2H2	14	+
CM032242.1	106873643	106874552	zf-C2H2	9	+
CM032242.1	106914074	106915196	zf-C2H2	12	-
CM032242.1	106930907	106931948	zf-C2H2	6	+
CM032242.1	106958354	106959437	zf-C2H2	6	+
CM032242.1	109698147	109699737	zf-C2H2	11	+
CM032242.1	109716998	109720970	zf-C2H2	5	-
CM032242.1	109734881	109737284	zf-C2H2	14	+
CM032242.1	109765121	109767584	zf-C2H2	12	+
CM032242.1	109779861	109780533	zf-C2H2	7	+
CM032242.1	109781364	109783779	zf-C2H2	25	+
CM032242.1	109812386	109814159	zf-C2H2	6	+
CM032242.1	109822700	109824329	zf-C2H2	8	+
CM032242.1	109836957	109838596	zf-C2H2	11	+
CM032242.1	109845730	109850072	zf-C2H2	16	+
CM032242.1	109862292	109865857	zf-C2H2	38	+
CM032242.1	109883471	109885898	zf-C2H2	14	+
CM032242.1	109904596	109906688	zf-C2H2	14	+
CM032242.1	109916794	109917904	zf-C2H2	11	+
CM032242.1	109959695	109961780	zf-C2H2	16	+
CM032242.1	109979189	109982050	zf-C2H2	23	+
CM032242.1	110004035	110008201	zf-C2H2	43	+
CM032242.1	110043654	110045832	zf-C2H2	13	+
CM032242.1	110078880	110081109	zf-C2H2	15	+
CM032242.1	110126671	110127223	zf-C2H2	5	+
CM032242.1	110148822	110151216	zf-C2H2	17	+
CM032242.1	110170872	110174346	zf-C2H2	9	+
CM032242.1	110183863	110186063	zf-C2H2	17	+
CM032242.1	110210035	110211532	zf-C2H2	9	+
CM032242.1	110232928	110235442	zf-C2H2	17	+
CM032242.1	110255147	110255960	zf-C2H2	7	+
CM032242.1	110266359	110268189	zf-C2H2	14	+
CM032242.1	110297940	110299686	zf-C2H2	10	-
CM032242.1	110302387	110303881	zf-C2H2	8	+
CM032242.1	110313086	110316250	zf-C2H2	22	-
CM032242.1	110327753	110329470	zf-C2H2	9	-
CM032242.1	110359115	110361929	zf-C2H2	14	-
CM032242.1	110371869	110372382	zf-C2H2	6	+
CM032242.1	110450976	110455445	zf-C2H2	46	+
CM032242.1	110499219	110501658	zf-C2H2	14	-
CM032242.1	110511889	110513506	zf-C2H2	9	-
CM032242.1	110571602	110574940	zf-C2H2	20	+
CM032242.1	110593037	110597306	zf-C2H2	43	+
CM032242.1	110619603	110621181	zf-C2H2	8	-
CM032242.1	110639959	110642029	zf-C2H2	12	-
CM032242.1	110650860	110653005	zf-C2H2	14	+
CM032242.1	110665372	110667268	zf-C2H2	8	+
CM032242.1	110707360	110708521	zf-C2H2	10	-
CM032242.1	110732106	110733684	zf-C2H2	16	-
CM032242.1	110766026	110768406	zf-C2H2	28	+
CM032242.1	110831525	110833370	zf-C2H2	15	+
CM032242.1	110865065	110866709	zf-C2H2	10	+
CM032242.1	110912251	110915053	zf-C2H2	23	+
CM032242.1	111006764	111010120	zf-C2H2	22	-
CM032242.1	111032494	111033829	zf-C2H2	8	+
CM032242.1	111178312	111178951	zf-C2H2	5	-
CM032242.1	111180377	111181193	zf-C2H2	10	-
CM032242.1	111221519	111222236	zf-C2H2	7	+
CM032242.1	111240812	111242924	zf-C2H2	10	+
CM032242.1	111261469	111262987	zf-C2H2	12	+
CM032242.1	111321397	111324409	zf-C2H2	25	+
CM032242.1	111335349	111336936	zf-C2H2	19	+
CM032242.1	111377926	111380491	zf-C2H2	17	+
CM032242.1	111407168	111408347	zf-C2H2	11	+
CM032242.1	111446414	111448259	zf-C2H2	14	+
CM032242.1	111473935	111475849	zf-C2H2	11	+
CM032242.1	111476095	111476491	zf-C2H2	5	+
CM032242.1	111550518	111551783	zf-C2H2	11	+
CM032243.1	22996525	22998331	zf-C2H2	6	-
CM032243.1	29360837	29362187	zf-C2H2	10	+
CM032243.1	29434770	29435652	zf-C2H2	6	+
CM032243.1	29467436	29468237	zf-C2H2	5	-
CM032243.1	29505230	29506076	zf-C2H2	6	+
CM032243.1	177962286	177962769	zf-C2H2	5	-
CM032243.1	206557748	206560265	zf-C2H2	15	-
CM032243.1	206638323	206640158	zf-C2H2	15	-
CM032243.1	230617720	230618899	zf-C2H2	8	-
CM032243.1	251848276	251849950	zf-C2H2	17	-
CM032243.1	251900002	251901709	zf-C2H2	16	-
CM032243.1	251963235	251964810	zf-C2H2	12	+
CM032243.1	319292548	319294171	zf-C2H2	7	-
CM032243.1	344299151	344299904	zf-C2H2	5	-
CM032243.1	344301825	344302584	zf-C2H2	6	-
CM032243.1	344304317	344305163	zf-C2H2	5	-
CM032243.1	368441583	368443244	zf-C2H2	13	+
CM032243.1	368503394	368504738	zf-C2H2	10	-
CM032243.1	368634296	368635931	zf-C2H2	19	+
CM032243.1	379044087	379045095	zf-C2H2	9	+
CM032244.1	29802508	29805991	zf-C2H2	18	+
CM032244.1	30119469	30120495	zf-C2H2	11	+
CM032244.1	33940542	33943095	zf-C2H2	19	-
CM032244.1	34327994	34330829	zf-C2H2	22	+
CM032244.1	63650147	63653402	zf-C2H2	18	-
CM032244.1	64468841	64471697	zf-C2H2	20	+
CM032244.1	65347933	65350015	zf-C2H2	13	-
CM032244.1	82209209	82210049	zf-C2H2	5	-
CM032244.1	121568185	121572433	zf-C2H2	8	+
CM032244.1	125027069	125027864	zf-C2H2	6	-
CM032244.1	125067777	125068599	zf-C2H2	5	+
CM032244.1	137517460	137519059	zf-C2H2	9	-
CM032245.1	114188991	114189690	zf-C2H2	5	+
CM032245.1	131070091	131071021	zf-C2H2	5	+
CM032245.1	165253670	165255368	zf-C2H2	6	+
CM032245.1	170991238	170992459	zf-C2H2	5	+
CM032245.1	206623106	206625089	zf-C2H2	5	-
CM032245.1	212547652	212550652	zf-C2H2	11	-
CM032245.1	305123364	305123919	zf-C2H2	6	+
CM032245.1	340916400	340917642	zf-C2H2	11	-
CM032245.1	340948408	340949863	zf-C2H2	13	-
CM032245.1	413056395	413057214	zf-C2H2	6	+
CM032245.1	488249349	488252622	zf-C2H2	26	-
CM032245.1	550209738	550212917	zf-C2H2	34	-
JAEUXP010000347.1	27150	28452	zf-C2H2	13	-
JAEUXP010000386.1	17476	19239	zf-C2H2	20	-
JAEUXP010000515.1	1771	2833	zf-C2H2	10	+
JAEUXP010001869.1	6830	7472	zf-C2H2	7	+
JAEUXP010003259.1	3050	3614	zf-C2H2	6	+
```
