## Supplementary Data 2 for "Transposable elements drive the evolution of metazoan zinc finger genes": Leptobrachium_leishanense_znfs.bed

```
CM019063.1	42322043	42323222	zf-C2H2	7	-
CM019063.1	81497763	81499362	zf-C2H2	9	+
CM019063.1	117079691	117080621	zf-C2H2	5	+
CM019063.1	164762839	164764537	zf-C2H2	6	+
CM019063.1	170381926	170383108	zf-C2H2	5	+
CM019063.1	195150255	195152238	zf-C2H2	5	-
CM019063.1	200726138	200729138	zf-C2H2	11	-
CM019063.1	291735024	291735558	zf-C2H2	6	+
CM019063.1	335423019	335424261	zf-C2H2	11	-
CM019063.1	335477010	335478459	zf-C2H2	13	-
CM019063.1	394460493	394461192	zf-C2H2	5	-
CM019063.1	405259155	405260007	zf-C2H2	6	+
CM019063.1	563027157	563032017	zf-C2H2	52	-
CM019064.1	1126441	1127005	zf-C2H2	5	-
CM019064.1	3815726	3816740	zf-C2H2	6	+
CM019064.1	22246588	22249402	zf-C2H2	9	-
CM019064.1	57228040	57230248	zf-C2H2	7	+
CM019064.1	83256324	83258304	zf-C2H2	7	+
CM019064.1	94325888	94327106	zf-C2H2	13	-
CM019064.1	178185929	178186724	zf-C2H2	5	-
CM019064.1	242641864	242646181	zf-C2H2	12	-
CM019064.1	309748140	309748815	zf-C2H2	8	-
CM019064.1	310894128	310895769	zf-C2H2	6	-
CM019064.1	366971404	366972406	zf-C2H2	5	-
CM019064.1	402768697	402769780	zf-C2H2	6	+
CM019064.1	448450872	448451883	zf-C2H2	8	-
CM019064.1	449815529	449816903	zf-C2H2	12	-
CM019064.1	449966264	449967637	zf-C2H2	13	+
CM019064.1	449991146	449992684	zf-C2H2	11	+
CM019064.1	453435072	453435918	zf-C2H2	6	-
CM019064.1	453470246	453471062	zf-C2H2	5	+
CM019064.1	453486689	453487571	zf-C2H2	6	-
CM019064.1	453586621	453587971	zf-C2H2	10	-
CM019064.1	461300229	461301294	zf-C2H2	5	-
CM019064.1	461348520	461349132	zf-C2H2	5	-
CM019064.1	461388733	461389648	zf-C2H2	7	-
CM019064.1	461390462	461391773	zf-C2H2	8	-
CM019064.1	461396921	461397770	zf-C2H2	6	-
CM019064.1	461397987	461398869	zf-C2H2	8	-
CM019065.1	17983487	17984537	zf-C2H2	9	-
CM019065.1	49697383	49698472	zf-C2H2	9	-
CM019065.1	68576719	68577565	zf-C2H2	5	+
CM019065.1	68579291	68580119	zf-C2H2	6	+
CM019065.1	68581976	68582729	zf-C2H2	5	+
CM019065.1	106465375	106466977	zf-C2H2	8	-
CM019065.1	161973084	161974392	zf-C2H2	12	-
CM019065.1	162023327	162024986	zf-C2H2	16	+
CM019065.1	182990827	182992006	zf-C2H2	8	+
CM019066.1	35036993	35038364	zf-C2H2	11	-
CM019066.1	51711195	51712395	zf-C2H2	9	-
CM019066.1	53806762	53808799	zf-C2H2	11	+
CM019066.1	57383457	57384210	zf-C2H2	5	-
CM019066.1	57454112	57455459	zf-C2H2	7	-
CM019066.1	57523340	57525152	zf-C2H2	13	-
CM019066.1	57639575	57641417	zf-C2H2	17	-
CM019066.1	57756706	57758254	zf-C2H2	14	+
CM019066.1	57871419	57874287	zf-C2H2	28	+
CM019066.1	57937476	57939132	zf-C2H2	14	+
CM019066.1	58024628	58026530	zf-C2H2	17	-
CM019066.1	58155652	58157263	zf-C2H2	15	+
CM019066.1	58234024	58235749	zf-C2H2	15	-
CM019066.1	79514455	79514839	zf-C2H2	8	+
CM019066.1	89536640	89540420	zf-C2H2	10	-
CM019066.1	98614490	98615807	zf-C2H2	6	+
CM019066.1	130525854	130527048	zf-C2H2	9	+
CM019066.1	185543364	185550756	zf-C2H2	16	+
CM019066.1	288162400	288163099	zf-C2H2	5	+
CM019066.1	314271567	314272848	zf-C2H2	5	+
CM019066.1	319509376	319511395	zf-C2H2	7	-
CM019067.1	6764497	6765289	zf-C2H2	5	-
CM019067.1	41929771	41931193	zf-C2H2	9	-
CM019067.1	51056999	51059543	zf-C2H2	6	+
CM019067.1	71863119	71868696	zf-C2H2	9	-
CM019067.1	72022690	72025297	zf-C2H2	6	-
CM019067.1	88175956	88177291	zf-C2H2	6	+
CM019067.1	102833933	102837350	zf-C2H2	26	+
CM019067.1	110041942	110043358	zf-C2H2	5	-
CM019067.1	124742821	124746055	zf-C2H2	5	+
CM019067.1	125636086	125638012	zf-C2H2	8	-
CM019067.1	128706516	128710041	zf-C2H2	10	+
CM019067.1	148303352	148306223	zf-C2H2	7	-
CM019067.1	225726647	225727660	zf-C2H2	11	-
CM019067.1	339570505	339572437	zf-C2H2	15	+
CM019067.1	339729544	339733471	zf-C2H2	37	-
CM019067.1	339812750	339814604	zf-C2H2	17	+
CM019067.1	340018081	340019278	zf-C2H2	9	+
CM019067.1	340864516	340866883	zf-C2H2	9	+
CM019067.1	343758584	343765979	zf-C2H2	15	-
CM019067.1	343898101	343900705	zf-C2H2	20	-
CM019068.1	82352234	82353908	zf-C2H2	11	-
CM019068.1	82383470	82385228	zf-C2H2	14	-
CM019068.1	95460377	95461160	zf-C2H2	7	+
CM019068.1	111365820	111366906	zf-C2H2	8	-
CM019068.1	111875129	111876782	zf-C2H2	9	+
CM019068.1	121429073	121430438	zf-C2H2	12	-
CM019068.1	121610330	121611560	zf-C2H2	6	+
CM019068.1	123772080	123773535	zf-C2H2	13	+
CM019068.1	123786245	123787961	zf-C2H2	11	-
CM019068.1	127206677	127208972	zf-C2H2	13	-
CM019068.1	127303432	127305814	zf-C2H2	12	-
CM019068.1	127372671	127373739	zf-C2H2	5	+
CM019068.1	127426947	127428744	zf-C2H2	11	-
CM019068.1	127437982	127439134	zf-C2H2	6	+
CM019068.1	127446692	127448606	zf-C2H2	14	+
CM019068.1	127496965	127498465	zf-C2H2	6	-
CM019068.1	127527426	127529672	zf-C2H2	14	+
CM019068.1	127567225	127569109	zf-C2H2	10	+
CM019068.1	127613876	127615835	zf-C2H2	14	+
CM019068.1	127793003	127793588	zf-C2H2	6	+
CM019068.1	127890536	127892246	zf-C2H2	12	+
CM019068.1	127943989	127946035	zf-C2H2	12	+
CM019068.1	127990026	127990971	zf-C2H2	9	+
CM019068.1	128005867	128007736	zf-C2H2	11	-
CM019068.1	128104568	128106353	zf-C2H2	9	+
CM019068.1	128134525	128136079	zf-C2H2	7	-
CM019068.1	128183868	128185425	zf-C2H2	6	+
CM019068.1	128253961	128255269	zf-C2H2	7	+
CM019068.1	128316899	128318432	zf-C2H2	8	+
CM019068.1	128507762	128509715	zf-C2H2	19	-
CM019068.1	128657918	128659796	zf-C2H2	18	+
CM019068.1	128886143	128887667	zf-C2H2	8	-
CM019068.1	128930677	128932201	zf-C2H2	8	-
CM019068.1	128988463	128989747	zf-C2H2	11	-
CM019068.1	129079761	129081600	zf-C2H2	16	+
CM019068.1	129101255	129102032	zf-C2H2	7	-
CM019068.1	129226324	129227719	zf-C2H2	13	+
CM019068.1	129354250	129356251	zf-C2H2	20	+
CM019068.1	129439358	129441485	zf-C2H2	13	+
CM019068.1	129473222	129474488	zf-C2H2	7	+
CM019068.1	129495658	129497704	zf-C2H2	19	-
CM019068.1	129710512	129712294	zf-C2H2	18	+
CM019068.1	129852285	129854796	zf-C2H2	23	+
CM019068.1	129945105	129946596	zf-C2H2	14	-
CM019068.1	130002233	130002977	zf-C2H2	8	-
CM019068.1	130097899	130099774	zf-C2H2	17	+
CM019068.1	130177974	130179840	zf-C2H2	12	-
CM019068.1	130283869	130284673	zf-C2H2	7	-
CM019068.1	130420907	130422062	zf-C2H2	11	-
CM019068.1	130495072	130497054	zf-C2H2	21	-
CM019068.1	130571264	130572770	zf-C2H2	14	-
CM019068.1	130727048	130728800	zf-C2H2	13	+
CM019068.1	130817802	130819692	zf-C2H2	20	-
CM019068.1	130992512	130994330	zf-C2H2	8	+
CM019068.1	131023044	131024766	zf-C2H2	9	-
CM019068.1	131094695	131096129	zf-C2H2	7	-
CM019068.1	131145394	131145793	zf-C2H2	5	-
CM019068.1	131146103	131146876	zf-C2H2	8	-
CM019068.1	131234634	131236347	zf-C2H2	14	-
CM019068.1	131309952	131311788	zf-C2H2	10	-
CM019068.1	131386655	131388668	zf-C2H2	10	+
CM019068.1	131434780	131436683	zf-C2H2	15	+
CM019068.1	131581169	131583110	zf-C2H2	19	+
CM019068.1	131656295	131657061	zf-C2H2	11	+
CM019068.1	131691645	131693358	zf-C2H2	16	+
CM019068.1	131742009	131744269	zf-C2H2	22	-
CM019068.1	131857910	131860433	zf-C2H2	25	-
CM019068.1	132034129	132036583	zf-C2H2	25	-
CM019068.1	132205849	132208327	zf-C2H2	25	-
CM019068.1	132357766	132360349	zf-C2H2	25	-
CM019068.1	132448558	132451368	zf-C2H2	16	+
CM019068.1	132489944	132490424	zf-C2H2	6	+
CM019068.1	132512768	132514574	zf-C2H2	11	-
CM019068.1	132580207	132581716	zf-C2H2	7	-
CM019068.1	132668043	132669877	zf-C2H2	13	-
CM019068.1	132754511	132756314	zf-C2H2	11	-
CM019068.1	132829668	132830475	zf-C2H2	8	+
CM019068.1	132898230	132900975	zf-C2H2	28	-
CM019068.1	132952625	132954764	zf-C2H2	15	+
CM019068.1	132991686	132993402	zf-C2H2	15	-
CM019068.1	133185719	133187375	zf-C2H2	17	+
CM019068.1	133289848	133291240	zf-C2H2	13	+
CM019068.1	133344682	133346116	zf-C2H2	14	+
CM019068.1	133400735	133401293	zf-C2H2	6	+
CM019068.1	133510991	133512692	zf-C2H2	17	+
CM019068.1	133587482	133589729	zf-C2H2	23	+
CM019068.1	133733262	133735047	zf-C2H2	12	+
CM019068.1	133762018	133763860	zf-C2H2	12	-
CM019068.1	133807601	133809116	zf-C2H2	15	-
CM019068.1	133926188	133928048	zf-C2H2	18	+
CM019068.1	134036246	134037383	zf-C2H2	9	+
CM019068.1	134176757	134178707	zf-C2H2	13	-
CM019068.1	134233254	134234571	zf-C2H2	9	-
CM019068.1	134283111	134284436	zf-C2H2	6	+
CM019068.1	134302109	134303711	zf-C2H2	5	-
CM019068.1	134394128	134395067	zf-C2H2	7	+
CM019068.1	134427612	134428230	zf-C2H2	5	+
CM019068.1	134453924	134455745	zf-C2H2	17	+
CM019068.1	134502383	134504054	zf-C2H2	15	-
CM019068.1	134550549	134550975	zf-C2H2	6	-
CM019068.1	134566038	134566995	zf-C2H2	11	-
CM019068.1	134612475	134613129	zf-C2H2	7	+
CM019068.1	134618722	134619433	zf-C2H2	6	+
CM019068.1	134635229	134637017	zf-C2H2	18	+
CM019068.1	134686998	134688045	zf-C2H2	5	+
CM019068.1	134944495	134945764	zf-C2H2	10	-
CM019068.1	135024970	135026143	zf-C2H2	11	+
CM019068.1	135042776	135044927	zf-C2H2	21	-
CM019068.1	135136489	135137941	zf-C2H2	10	+
CM019068.1	135236299	135237730	zf-C2H2	9	-
CM019068.1	135261155	135262346	zf-C2H2	6	+
CM019068.1	135433847	135435572	zf-C2H2	16	+
CM019068.1	135498431	135500711	zf-C2H2	19	-
CM019068.1	135524825	135526631	zf-C2H2	13	+
CM019068.1	135561166	135561897	zf-C2H2	6	-
CM019068.1	135588851	135591119	zf-C2H2	14	+
CM019068.1	135718949	135720344	zf-C2H2	12	+
CM019068.1	135738140	135739520	zf-C2H2	10	-
CM019068.1	135777043	135779170	zf-C2H2	15	-
CM019068.1	135798944	135800672	zf-C2H2	11	-
CM019068.1	135815228	135816635	zf-C2H2	9	+
CM019068.1	135817087	135817474	zf-C2H2	5	+
CM019068.1	135843759	135845232	zf-C2H2	13	-
CM019068.1	135876126	135876894	zf-C2H2	9	+
CM019068.1	135914067	135915360	zf-C2H2	12	+
CM019068.1	135972071	135973829	zf-C2H2	16	-
CM019068.1	136022833	136023427	zf-C2H2	8	+
CM019068.1	136028797	136030441	zf-C2H2	16	+
CM019068.1	136062390	136064406	zf-C2H2	19	+
CM019068.1	136086491	136087892	zf-C2H2	12	+
CM019068.1	136156444	136158718	zf-C2H2	21	-
CM019068.1	136380418	136383010	zf-C2H2	17	+
CM019068.1	136472891	136474580	zf-C2H2	14	+
CM019068.1	136540095	136542372	zf-C2H2	22	+
CM019068.1	136640337	136642110	zf-C2H2	16	+
CM019068.1	136792507	136795045	zf-C2H2	26	+
CM019068.1	136851925	136853428	zf-C2H2	13	-
CM019068.1	136941198	136942941	zf-C2H2	13	-
CM019068.1	136988349	136988835	zf-C2H2	5	-
CM019068.1	137036457	137038092	zf-C2H2	14	-
CM019068.1	137075410	137077542	zf-C2H2	21	-
CM019068.1	137115089	137116994	zf-C2H2	18	-
CM019068.1	137154732	137157315	zf-C2H2	26	-
CM019068.1	137198040	137199273	zf-C2H2	10	+
CM019068.1	137207032	137207848	zf-C2H2	6	-
CM019068.1	137258981	137261339	zf-C2H2	22	+
CM019068.1	137383457	137384936	zf-C2H2	14	-
CM019068.1	137503501	137505337	zf-C2H2	18	+
CM019068.1	137591996	137593802	zf-C2H2	17	+
CM019068.1	137640407	137641850	zf-C2H2	11	+
CM019068.1	137676478	137677933	zf-C2H2	10	-
CM019068.1	137704519	137705623	zf-C2H2	6	+
CM019068.1	137784032	137786813	zf-C2H2	28	+
CM019068.1	137909936	137912420	zf-C2H2	24	+
CM019068.1	138163194	138165513	zf-C2H2	17	-
CM019068.1	138180844	138181435	zf-C2H2	7	+
CM019068.1	138227813	138229556	zf-C2H2	10	-
CM019068.1	138235211	138236732	zf-C2H2	8	+
CM019068.1	138249280	138249742	zf-C2H2	6	-
CM019068.1	138309023	138310619	zf-C2H2	9	+
CM019068.1	138330981	138331926	zf-C2H2	7	-
CM019068.1	138349430	138350654	zf-C2H2	11	+
CM019068.1	138417380	138419207	zf-C2H2	15	-
CM019068.1	138464451	138466410	zf-C2H2	13	-
CM019068.1	138590472	138592458	zf-C2H2	14	-
CM019068.1	138650191	138651547	zf-C2H2	6	-
CM019068.1	138663426	138665181	zf-C2H2	11	+
CM019068.1	138743514	138745383	zf-C2H2	12	+
CM019068.1	138812865	138814551	zf-C2H2	9	-
CM019068.1	138889423	138891346	zf-C2H2	19	-
CM019068.1	139013664	139015740	zf-C2H2	14	+
CM019068.1	139037557	139039378	zf-C2H2	12	+
CM019068.1	139076583	139078071	zf-C2H2	8	+
CM019068.1	139116713	139118342	zf-C2H2	10	+
CM019068.1	139197671	139199699	zf-C2H2	15	+
CM019068.1	139262608	139264699	zf-C2H2	22	-
CM019068.1	139339086	139340322	zf-C2H2	11	+
CM019068.1	139354812	139356053	zf-C2H2	13	-
CM019068.1	139461020	139463006	zf-C2H2	22	-
CM019068.1	139572200	139573748	zf-C2H2	9	-
CM019068.1	139604247	139605375	zf-C2H2	7	+
CM019068.1	139650516	139652577	zf-C2H2	14	-
CM019068.1	139684174	139685800	zf-C2H2	9	-
CM019068.1	139790794	139793245	zf-C2H2	18	+
CM019068.1	139829757	139832472	zf-C2H2	16	+
CM019068.1	139857883	139859464	zf-C2H2	10	-
CM019068.1	139874323	139875766	zf-C2H2	10	-
CM019068.1	139931965	139933483	zf-C2H2	7	-
CM019068.1	140382900	140384525	zf-C2H2	11	-
CM019068.1	140686883	140688395	zf-C2H2	8	+
CM019068.1	140715101	140716463	zf-C2H2	7	+
CM019068.1	140895298	140897119	zf-C2H2	19	-
CM019068.1	140959142	140960990	zf-C2H2	19	-
CM019068.1	140969033	140970452	zf-C2H2	8	-
CM019068.1	141065372	141067859	zf-C2H2	26	+
CM019068.1	141093725	141095120	zf-C2H2	14	-
CM019068.1	141119362	141120862	zf-C2H2	9	-
CM019068.1	141140607	141142101	zf-C2H2	8	-
CM019068.1	141197658	141198759	zf-C2H2	7	+
CM019068.1	141272934	141274449	zf-C2H2	8	-
CM019068.1	141292554	141293495	zf-C2H2	12	+
CM019068.1	141351268	141352822	zf-C2H2	9	+
CM019068.1	141398482	141400771	zf-C2H2	17	+
CM019068.1	141589880	141590666	zf-C2H2	5	+
CM019068.1	141601851	141603927	zf-C2H2	12	-
CM019068.1	141658800	141660318	zf-C2H2	15	-
CM019068.1	141714852	141716226	zf-C2H2	11	+
CM019068.1	141742454	141744068	zf-C2H2	17	-
CM019068.1	141845407	141847099	zf-C2H2	17	-
CM019068.1	141914748	141916248	zf-C2H2	15	-
CM019068.1	141982402	141983749	zf-C2H2	13	-
CM019068.1	142047674	142048838	zf-C2H2	12	+
CM019068.1	142088694	142090554	zf-C2H2	9	+
CM019068.1	142129526	142131506	zf-C2H2	11	+
CM019068.1	142167050	142168196	zf-C2H2	9	-
CM019068.1	142207438	142209175	zf-C2H2	17	+
CM019068.1	142284981	142286718	zf-C2H2	16	+
CM019068.1	142326117	142326567	zf-C2H2	6	-
CM019068.1	142367239	142368799	zf-C2H2	14	-
CM019068.1	142472567	142474034	zf-C2H2	13	+
CM019068.1	142543170	142545015	zf-C2H2	20	+
CM019068.1	142684755	142686285	zf-C2H2	15	+
CM019068.1	142721612	142722650	zf-C2H2	11	-
CM019068.1	142780523	142782059	zf-C2H2	13	+
CM019068.1	142821683	142822562	zf-C2H2	5	+
CM019068.1	142837535	142839524	zf-C2H2	19	+
CM019068.1	142863415	142865325	zf-C2H2	16	-
CM019068.1	142927268	142929017	zf-C2H2	17	+
CM019068.1	142942898	142944842	zf-C2H2	20	-
CM019068.1	142981450	142982743	zf-C2H2	11	-
CM019068.1	143054620	143056096	zf-C2H2	13	-
CM019068.1	143721963	143724384	zf-C2H2	25	+
CM019068.1	143745276	143747379	zf-C2H2	21	+
CM019068.1	143823479	143825483	zf-C2H2	21	+
CM019068.1	144049365	144051180	zf-C2H2	19	+
CM019068.1	144163813	144165049	zf-C2H2	13	+
CM019068.1	144252067	144254230	zf-C2H2	23	+
CM019068.1	144373963	144375967	zf-C2H2	21	+
CM019068.1	144436218	144437468	zf-C2H2	14	+
CM019068.1	144438036	144439598	zf-C2H2	20	+
CM019068.1	144469102	144470755	zf-C2H2	15	-
CM019068.1	144492398	144494285	zf-C2H2	17	-
CM019068.1	144535697	144537092	zf-C2H2	12	+
CM019068.1	144572396	144573770	zf-C2H2	14	-
CM019068.1	144627856	144629578	zf-C2H2	18	-
CM019068.1	144742742	144744173	zf-C2H2	15	-
CM019068.1	144812577	144814131	zf-C2H2	16	-
CM019068.1	144852383	144853427	zf-C2H2	8	-
CM019068.1	144858867	144859800	zf-C2H2	5	-
CM019068.1	144921672	144923826	zf-C2H2	20	-
CM019068.1	144965329	144966055	zf-C2H2	5	+
CM019068.1	144984637	144985929	zf-C2H2	11	-
CM019068.1	145046298	145048008	zf-C2H2	15	-
CM019068.1	145098952	145100407	zf-C2H2	13	-
CM019068.1	145119440	145121942	zf-C2H2	25	-
CM019068.1	145194238	145195792	zf-C2H2	16	-
CM019068.1	145281977	145284389	zf-C2H2	26	-
CM019068.1	145318721	145320436	zf-C2H2	19	-
CM019068.1	145338775	145340512	zf-C2H2	19	+
CM019068.1	145433255	145434994	zf-C2H2	19	+
CM019068.1	145555201	145556827	zf-C2H2	17	-
CM019068.1	145602854	145604336	zf-C2H2	15	-
CM019068.1	145653429	145655367	zf-C2H2	18	-
CM019068.1	145678140	145680045	zf-C2H2	18	-
CM019068.1	145737020	145739009	zf-C2H2	19	-
CM019068.1	145774097	145775414	zf-C2H2	11	-
CM019068.1	145819844	145821245	zf-C2H2	12	-
CM019068.1	145884703	145885264	zf-C2H2	7	-
CM019068.1	145922013	145923318	zf-C2H2	12	-
CM019068.1	145971023	145972898	zf-C2H2	16	+
CM019068.1	146160475	146162854	zf-C2H2	21	-
CM019068.1	146232704	146234709	zf-C2H2	20	-
CM019068.1	146248525	146250532	zf-C2H2	20	-
CM019068.1	146420825	146422586	zf-C2H2	15	+
CM019068.1	146469507	146471205	zf-C2H2	14	+
CM019068.1	146500830	146502276	zf-C2H2	15	+
CM019068.1	146557268	146558870	zf-C2H2	17	+
CM019068.1	146591035	146593201	zf-C2H2	21	-
CM019068.1	146638594	146639020	zf-C2H2	5	+
CM019068.1	146650678	146653551	zf-C2H2	32	+
CM019068.1	146755001	146755850	zf-C2H2	9	-
CM019068.1	146774887	146776333	zf-C2H2	15	-
CM019068.1	146804723	146806124	zf-C2H2	14	+
CM019068.1	146878986	146880957	zf-C2H2	17	+
CM019068.1	146971725	146973333	zf-C2H2	15	+
CM019068.1	147013438	147014869	zf-C2H2	13	+
CM019068.1	147053895	147055569	zf-C2H2	17	+
CM019068.1	147111726	147113595	zf-C2H2	18	+
CM019068.1	147147656	147149342	zf-C2H2	10	-
CM019068.1	147248563	147251050	zf-C2H2	18	+
CM019068.1	147285654	147287616	zf-C2H2	19	-
CM019068.1	147348834	147350688	zf-C2H2	18	-
CM019068.1	147410662	147412798	zf-C2H2	20	+
CM019068.1	147450175	147451675	zf-C2H2	8	-
CM019068.1	147466232	147467615	zf-C2H2	8	+
CM019068.1	147492850	147493723	zf-C2H2	5	-
CM019068.1	147529984	147531520	zf-C2H2	8	-
CM019068.1	147558533	147559874	zf-C2H2	11	+
CM019068.1	147607338	147608697	zf-C2H2	11	+
CM019068.1	147631484	147632885	zf-C2H2	11	+
CM019068.1	147684440	147685925	zf-C2H2	10	+
CM019068.1	147699307	147701059	zf-C2H2	11	-
CM019068.1	147763685	147765845	zf-C2H2	16	-
CM019068.1	147788512	147789568	zf-C2H2	7	-
CM019068.1	147816980	147818717	zf-C2H2	15	-
CM019068.1	147886051	147887509	zf-C2H2	12	-
CM019068.1	147953953	147955084	zf-C2H2	9	-
CM019068.1	147994367	147994904	zf-C2H2	7	-
CM019068.1	148017429	148019271	zf-C2H2	16	-
CM019068.1	148098973	148100260	zf-C2H2	10	-
CM019068.1	148162370	148163054	zf-C2H2	7	-
CM019068.1	148237592	148239266	zf-C2H2	14	-
CM019068.1	148293689	148294631	zf-C2H2	9	+
CM019068.1	148343849	148345352	zf-C2H2	12	+
CM019068.1	148380327	148381983	zf-C2H2	14	-
CM019068.1	148419601	148420624	zf-C2H2	7	-
CM019068.1	148463635	148464856	zf-C2H2	9	-
CM019068.1	148488857	148490597	zf-C2H2	17	-
CM019068.1	148578190	148579462	zf-C2H2	8	-
CM019068.1	148687779	148689051	zf-C2H2	11	-
CM019068.1	148781667	148783212	zf-C2H2	13	-
CM019068.1	148857091	148858387	zf-C2H2	11	-
CM019068.1	148919644	148921051	zf-C2H2	11	-
CM019068.1	148970168	148971563	zf-C2H2	11	-
CM019068.1	149025573	149027106	zf-C2H2	13	-
CM019068.1	149074734	149076183	zf-C2H2	12	-
CM019068.1	149095837	149097151	zf-C2H2	9	-
CM019068.1	149168255	149169650	zf-C2H2	11	-
CM019068.1	149243961	149245467	zf-C2H2	12	+
CM019068.1	149271609	149272704	zf-C2H2	7	+
CM019068.1	149293762	149294914	zf-C2H2	12	+
CM019068.1	149321690	149322635	zf-C2H2	6	+
CM019068.1	149340464	149342273	zf-C2H2	16	+
CM019068.1	149408508	149409987	zf-C2H2	12	+
CM019068.1	149464348	149465293	zf-C2H2	10	+
CM019068.1	149498081	149499956	zf-C2H2	17	+
CM019068.1	149575542	149577102	zf-C2H2	14	+
CM019068.1	149609428	149610454	zf-C2H2	8	+
CM019068.1	149632185	149633559	zf-C2H2	11	+
CM019068.1	149667057	149668452	zf-C2H2	11	+
CM019068.1	149739783	149740986	zf-C2H2	10	+
CM019068.1	149810140	149811490	zf-C2H2	10	+
CM019068.1	149829125	149829509	zf-C2H2	5	+
CM019068.1	149855002	149856571	zf-C2H2	14	+
CM019068.1	149914955	149916506	zf-C2H2	13	+
CM019068.1	149973094	149975146	zf-C2H2	19	+
CM019068.1	150012228	150013713	zf-C2H2	12	-
CM019068.1	150063807	150065796	zf-C2H2	18	-
CM019068.1	150130409	150132818	zf-C2H2	23	+
CM019068.1	150208113	150209448	zf-C2H2	11	+
CM019068.1	150253209	150254460	zf-C2H2	11	+
CM019068.1	150279571	150281299	zf-C2H2	15	+
CM019068.1	150330894	150333393	zf-C2H2	24	+
CM019068.1	150347430	150349668	zf-C2H2	21	+
CM019068.1	150379020	150381429	zf-C2H2	23	+
CM019068.1	150382096	150384004	zf-C2H2	20	+
CM019068.1	150403557	150405072	zf-C2H2	8	+
CM019068.1	150465323	150466883	zf-C2H2	9	+
CM019068.1	150496720	150497449	zf-C2H2	9	+
CM019068.1	150563739	150565155	zf-C2H2	15	+
CM019068.1	150595850	150597266	zf-C2H2	15	+
CM019068.1	150637412	150638624	zf-C2H2	7	+
CM019068.1	150657410	150658244	zf-C2H2	8	+
CM019068.1	150675587	150677204	zf-C2H2	9	+
CM019068.1	150687720	150690081	zf-C2H2	10	+
CM019068.1	150700408	150701923	zf-C2H2	9	-
CM019068.1	150742991	150745154	zf-C2H2	13	-
CM019068.1	150772999	150773974	zf-C2H2	10	-
CM019068.1	150781222	150782452	zf-C2H2	9	-
CM019068.1	150810484	150812224	zf-C2H2	10	-
CM019068.1	150859569	150861690	zf-C2H2	11	-
CM019068.1	150894417	150896709	zf-C2H2	12	-
CM019068.1	150922868	150924440	zf-C2H2	9	+
CM019068.1	150959124	150960960	zf-C2H2	14	+
CM019068.1	151000387	151002655	zf-C2H2	17	+
CM019068.1	151029785	151031597	zf-C2H2	12	+
CM019068.1	151050148	151051750	zf-C2H2	12	+
CM019068.1	151094956	151096453	zf-C2H2	8	+
CM019068.1	151113612	151115151	zf-C2H2	9	+
CM019068.1	151152602	151154492	zf-C2H2	13	+
CM019068.1	151191987	151193736	zf-C2H2	11	+
CM019068.1	151239063	151240437	zf-C2H2	6	+
CM019068.1	151273292	151275673	zf-C2H2	19	+
CM019068.1	151295258	151296650	zf-C2H2	7	+
CM019068.1	151327628	151329608	zf-C2H2	14	-
CM019068.1	151360875	151362195	zf-C2H2	8	+
CM019068.1	156659579	156661037	zf-C2H2	14	-
CM019068.1	156715708	156717088	zf-C2H2	14	-
CM019068.1	156772194	156773577	zf-C2H2	13	-
CM019068.1	156840718	156842488	zf-C2H2	18	+
CM019068.1	156866785	156868606	zf-C2H2	19	+
CM019068.1	156886548	156887441	zf-C2H2	9	-
CM019068.1	156928349	156930305	zf-C2H2	20	-
CM019068.1	156989977	156991444	zf-C2H2	12	-
CM019068.1	157055032	157056754	zf-C2H2	17	-
CM019068.1	157109443	157110880	zf-C2H2	12	-
CM019068.1	157197274	157199406	zf-C2H2	17	-
CM019068.1	157298946	157300119	zf-C2H2	12	-
CM019068.1	157349312	157350782	zf-C2H2	14	-
CM019068.1	157418438	157420325	zf-C2H2	17	-
CM019068.1	157434740	157435856	zf-C2H2	11	-
CM019068.1	157509533	157510739	zf-C2H2	11	-
CM019068.1	157530184	157531627	zf-C2H2	14	-
CM019068.1	157629231	157632501	zf-C2H2	35	+
CM019068.1	157681581	157683724	zf-C2H2	23	+
CM019068.1	157747768	157748368	zf-C2H2	5	+
CM019068.1	157749407	157751480	zf-C2H2	21	+
CM019068.1	157785275	157786734	zf-C2H2	15	+
CM019068.1	157919430	157920966	zf-C2H2	16	-
CM019068.1	157945236	157947456	zf-C2H2	24	-
CM019068.1	157996913	157998239	zf-C2H2	14	-
CM019068.1	158113602	158116392	zf-C2H2	31	+
CM019068.1	158191793	158193410	zf-C2H2	17	+
CM019068.1	158274402	158275428	zf-C2H2	9	+
CM019068.1	158322585	158324382	zf-C2H2	19	+
CM019068.1	158384554	158386792	zf-C2H2	24	+
CM019068.1	158423337	158425560	zf-C2H2	22	+
CM019068.1	158454912	158456307	zf-C2H2	12	-
CM019068.1	158481619	158484475	zf-C2H2	19	+
CM019068.1	158559605	158562683	zf-C2H2	34	+
CM019068.1	158617298	158617913	zf-C2H2	5	+
CM019068.1	158708569	158709787	zf-C2H2	12	+
CM019068.1	158751889	158754037	zf-C2H2	23	+
CM019068.1	158812988	158814695	zf-C2H2	15	+
CM019068.1	158866458	158867025	zf-C2H2	7	-
CM019068.1	158877111	158878809	zf-C2H2	10	+
CM019068.1	158906532	158908242	zf-C2H2	17	-
CM019068.1	158927063	158927774	zf-C2H2	7	+
CM019068.1	158943082	158945492	zf-C2H2	27	-
CM019068.1	159001468	159002968	zf-C2H2	15	-
CM019068.1	159030367	159032605	zf-C2H2	11	+
CM019068.1	159056411	159058196	zf-C2H2	18	-
CM019068.1	159098304	159098895	zf-C2H2	7	+
CM019068.1	159123048	159124668	zf-C2H2	16	-
CM019068.1	159135133	159136714	zf-C2H2	10	+
CM019068.1	159154794	159156078	zf-C2H2	12	-
CM019068.1	159187938	159190239	zf-C2H2	24	-
CM019068.1	159238151	159239465	zf-C2H2	11	-
CM019068.1	159263088	159264720	zf-C2H2	16	+
CM019068.1	159282988	159284059	zf-C2H2	7	-
CM019068.1	159296641	159298099	zf-C2H2	13	-
CM019068.1	159337609	159339409	zf-C2H2	18	-
CM019068.1	159393877	159395557	zf-C2H2	16	-
CM019068.1	159436887	159438423	zf-C2H2	15	+
CM019068.1	159476299	159478495	zf-C2H2	22	+
CM019068.1	159568781	159570071	zf-C2H2	7	+
CM019068.1	159593977	159595642	zf-C2H2	13	-
CM019068.1	159606698	159608069	zf-C2H2	6	+
CM019068.1	159621767	159623610	zf-C2H2	13	-
CM019068.1	159645707	159647450	zf-C2H2	14	+
CM019068.1	159668761	159670441	zf-C2H2	14	+
CM019068.1	159679198	159680677	zf-C2H2	13	-
CM019068.1	159739168	159741334	zf-C2H2	22	+
CM019068.1	159767456	159769793	zf-C2H2	24	+
CM019068.1	159799415	159801830	zf-C2H2	23	+
CM019068.1	159831135	159833073	zf-C2H2	18	-
CM019068.1	159845003	159846290	zf-C2H2	13	+
CM019068.1	159854031	159855885	zf-C2H2	9	-
CM019068.1	159919746	159921093	zf-C2H2	14	+
CM019068.1	160133314	160135138	zf-C2H2	11	+
CM019068.1	160212538	160214092	zf-C2H2	8	-
CM019068.1	160257377	160258901	zf-C2H2	9	-
CM019068.1	160311712	160313131	zf-C2H2	8	-
CM019068.1	160479284	160480361	zf-C2H2	5	+
CM019068.1	160508989	160510996	zf-C2H2	17	-
CM019068.1	160615034	160617095	zf-C2H2	22	-
CM019068.1	160719918	160722528	zf-C2H2	27	-
CM019068.1	160854295	160855942	zf-C2H2	15	-
CM019068.1	160951200	160952506	zf-C2H2	14	-
CM019068.1	161122528	161125339	zf-C2H2	27	+
CM019068.1	161207731	161210164	zf-C2H2	21	+
CM019068.1	161259762	161261478	zf-C2H2	16	-
CM019068.1	161377571	161379830	zf-C2H2	21	+
CM019068.1	161447701	161450014	zf-C2H2	23	-
CM019068.1	161513132	161514986	zf-C2H2	15	-
CM019068.1	161589545	161592035	zf-C2H2	24	+
CM019068.1	161635875	161637297	zf-C2H2	8	-
CM019068.1	161676406	161677567	zf-C2H2	9	+
CM019068.1	161762682	161764425	zf-C2H2	14	-
CM019068.1	161807162	161808488	zf-C2H2	8	+
CM019068.1	161821159	161822665	zf-C2H2	8	+
CM019068.1	161868546	161870136	zf-C2H2	8	-
CM019068.1	161874302	161875460	zf-C2H2	6	+
CM019068.1	161931401	161933741	zf-C2H2	23	-
CM019068.1	162089255	162091430	zf-C2H2	21	+
CM019068.1	162210803	162212372	zf-C2H2	8	+
CM019068.1	162251874	162253218	zf-C2H2	10	-
CM019068.1	162421018	162422614	zf-C2H2	14	+
CM019068.1	162485458	162487330	zf-C2H2	15	-
CM019068.1	162584891	162586538	zf-C2H2	15	-
CM019068.1	162668188	162669634	zf-C2H2	14	-
CM019068.1	162807269	162809057	zf-C2H2	19	+
CM019068.1	162915971	162917573	zf-C2H2	15	-
CM019068.1	163145540	163147112	zf-C2H2	9	+
CM019068.1	163162923	163163931	zf-C2H2	5	-
CM019068.1	163178471	163179836	zf-C2H2	12	-
CM019068.1	163192834	163193944	zf-C2H2	6	+
CM019068.1	163203401	163205660	zf-C2H2	17	-
CM019068.1	163246989	163248042	zf-C2H2	10	+
CM019068.1	163283399	163284386	zf-C2H2	8	+
CM019068.1	163319744	163320782	zf-C2H2	9	+
CM019068.1	163346480	163347590	zf-C2H2	6	-
CM019068.1	163380802	163382815	zf-C2H2	13	-
CM019068.1	163402352	163403711	zf-C2H2	7	-
CM019068.1	163542039	163543860	zf-C2H2	9	+
CM019068.1	163561977	163563129	zf-C2H2	6	+
CM019068.1	163737048	163738407	zf-C2H2	6	+
CM019068.1	163756985	163758830	zf-C2H2	13	-
CM019068.1	163786134	163787823	zf-C2H2	7	-
CM019068.1	163827315	163829361	zf-C2H2	7	-
CM019068.1	163903003	163903489	zf-C2H2	5	-
CM019068.1	164091720	164094156	zf-C2H2	11	-
CM019068.1	164136641	164138063	zf-C2H2	10	-
CM019068.1	164148164	164149979	zf-C2H2	15	+
CM019068.1	164165941	164167936	zf-C2H2	15	+
CM019068.1	164198011	164199913	zf-C2H2	11	-
CM019068.1	164262959	164263829	zf-C2H2	10	-
CM019068.1	164293486	164294908	zf-C2H2	12	+
CM019068.1	164335936	164337382	zf-C2H2	12	-
CM019068.1	164371378	164373523	zf-C2H2	13	-
CM019068.1	164384506	164386300	zf-C2H2	14	-
CM019068.1	164414960	164417321	zf-C2H2	15	-
CM019068.1	164445250	164446864	zf-C2H2	12	-
CM019068.1	164490480	164493114	zf-C2H2	17	-
CM019068.1	164517123	164518200	zf-C2H2	10	-
CM019068.1	164566797	164568348	zf-C2H2	13	-
CM019068.1	164588170	164589505	zf-C2H2	10	+
CM019068.1	164603517	164604837	zf-C2H2	14	-
CM019068.1	164680650	164683083	zf-C2H2	25	+
CM019068.1	164743849	164745022	zf-C2H2	11	+
CM019068.1	164816159	164816975	zf-C2H2	6	+
CM019068.1	164848275	164850102	zf-C2H2	17	-
CM019068.1	164859823	164862223	zf-C2H2	24	-
CM019068.1	164934943	164936914	zf-C2H2	19	-
CM019068.1	164967398	164969798	zf-C2H2	24	+
CM019068.1	165025483	165027462	zf-C2H2	19	+
CM019068.1	165036941	165039104	zf-C2H2	21	+
CM019068.1	165096864	165099515	zf-C2H2	28	+
CM019068.1	165180758	165183242	zf-C2H2	25	-
CM019068.1	165222577	165225559	zf-C2H2	31	-
CM019068.1	165254217	165255516	zf-C2H2	12	-
CM019068.1	165280469	165281570	zf-C2H2	10	-
CM019068.1	165321378	165322470	zf-C2H2	10	-
CM019068.1	165372057	165375132	zf-C2H2	35	-
CM019068.1	165395422	165396508	zf-C2H2	10	-
CM019068.1	165428034	165429714	zf-C2H2	17	-
CM019068.1	165542760	165546106	zf-C2H2	35	+
CM019068.1	165604354	165606997	zf-C2H2	25	+
CM019068.1	165711877	165713629	zf-C2H2	16	+
CM019068.1	165826857	165828576	zf-C2H2	17	-
CM019068.1	165868820	165870071	zf-C2H2	12	-
CM019068.1	165891908	165893432	zf-C2H2	15	-
CM019068.1	165927699	165928569	zf-C2H2	8	-
CM019068.1	165955424	165956366	zf-C2H2	9	-
CM019068.1	165991820	165993083	zf-C2H2	12	-
CM019068.1	166010588	166012598	zf-C2H2	10	-
CM019068.1	166065511	166066915	zf-C2H2	8	-
CM019068.1	166102288	166104037	zf-C2H2	15	-
CM019068.1	166146090	166147182	zf-C2H2	11	-
CM019068.1	166184051	166186214	zf-C2H2	13	+
CM019068.1	166210265	166212332	zf-C2H2	13	+
CM019068.1	166275297	166276470	zf-C2H2	11	+
CM019068.1	166308981	166310856	zf-C2H2	14	-
CM019068.1	166352344	166354255	zf-C2H2	10	+
CM019068.1	166394874	166397220	zf-C2H2	15	+
CM019068.1	166430328	166432194	zf-C2H2	13	+
CM019068.1	166475739	166477611	zf-C2H2	11	+
CM019068.1	166513853	166516430	zf-C2H2	16	+
CM019068.1	166547047	166549165	zf-C2H2	13	+
CM019068.1	166598821	166600363	zf-C2H2	6	+
CM019068.1	166623305	166625162	zf-C2H2	7	+
CM019068.1	166673094	166675134	zf-C2H2	13	+
CM019068.1	166740409	166742068	zf-C2H2	8	+
CM019068.1	166771122	166772766	zf-C2H2	8	+
CM019068.1	166792289	166794548	zf-C2H2	15	+
CM019068.1	166824923	166826471	zf-C2H2	7	-
CM019068.1	166842492	166844163	zf-C2H2	10	-
CM019068.1	166871566	166873156	zf-C2H2	11	-
CM019068.1	166883881	166884802	zf-C2H2	10	-
CM019068.1	166919423	166921160	zf-C2H2	17	-
CM019068.1	166953743	166955294	zf-C2H2	16	-
CM019068.1	167001552	167003373	zf-C2H2	19	-
CM019068.1	167031631	167033593	zf-C2H2	20	-
CM019068.1	167081021	167082644	zf-C2H2	16	-
CM019068.1	167120896	167122432	zf-C2H2	16	-
CM019068.1	167159340	167161800	zf-C2H2	26	-
CM019068.1	167271167	167273225	zf-C2H2	22	+
CM019068.1	167286931	167288699	zf-C2H2	19	+
CM019068.1	167333016	167334630	zf-C2H2	17	+
CM019068.1	167374529	167375678	zf-C2H2	14	-
CM019068.1	167393999	167394755	zf-C2H2	6	-
CM019068.1	167429851	167430694	zf-C2H2	7	-
CM019068.1	167451832	167452318	zf-C2H2	5	-
CM019068.1	167495769	167497074	zf-C2H2	11	+
CM019068.1	167583292	167584597	zf-C2H2	11	+
CM019068.1	167626364	167628506	zf-C2H2	22	-
CM019068.1	167653111	167655163	zf-C2H2	21	-
CM019068.1	167676181	167678248	zf-C2H2	20	-
CM019068.1	167689380	167690742	zf-C2H2	14	+
CM019068.1	167731673	167732956	zf-C2H2	13	+
CM019068.1	167755569	167756514	zf-C2H2	9	+
CM019068.1	167789405	167790359	zf-C2H2	9	+
CM019068.1	167812799	167814461	zf-C2H2	16	+
CM019068.1	167851246	167853037	zf-C2H2	18	+
CM019068.1	167881829	167882741	zf-C2H2	7	+
CM019068.1	167902652	167903651	zf-C2H2	8	+
CM019068.1	167931918	167933877	zf-C2H2	20	+
CM019068.1	167992671	167993685	zf-C2H2	10	+
CM019068.1	168028229	168029498	zf-C2H2	13	+
CM019068.1	168054620	168055894	zf-C2H2	12	+
CM019068.1	168076852	168078058	zf-C2H2	11	+
CM019068.1	168120551	168122630	zf-C2H2	20	+
CM019068.1	168147359	168149030	zf-C2H2	17	+
CM019068.1	168204248	168206729	zf-C2H2	27	+
CM019068.1	168564409	168566248	zf-C2H2	12	-
CM019068.1	168585693	168588201	zf-C2H2	17	-
CM019068.1	168624495	168627027	zf-C2H2	17	-
CM019068.1	168668752	168670945	zf-C2H2	12	+
CM019068.1	168683926	168684730	zf-C2H2	9	-
CM019068.1	168703190	168704555	zf-C2H2	7	-
CM019068.1	168742332	168743619	zf-C2H2	6	-
CM019068.1	168784827	168787641	zf-C2H2	28	-
CM019068.1	168837485	168841889	zf-C2H2	49	+
CM019068.1	168907810	168912548	zf-C2H2	53	+
CM019068.1	168913294	168915787	zf-C2H2	28	+
CM019068.1	168934420	168936787	zf-C2H2	22	-
CM019068.1	168986898	168988926	zf-C2H2	20	-
CM019068.1	169014351	169014786	zf-C2H2	5	-
CM019068.1	169046436	169048515	zf-C2H2	14	+
CM019068.1	169082549	169085177	zf-C2H2	16	+
CM019068.1	169098177	169100037	zf-C2H2	10	-
CM019068.1	169123398	169125399	zf-C2H2	16	-
CM019068.1	169206147	169207569	zf-C2H2	9	-
CM019068.1	169222671	169223622	zf-C2H2	11	-
CM019068.1	169237839	169239132	zf-C2H2	7	-
CM019068.1	169265897	169267679	zf-C2H2	11	-
CM019068.1	169303785	169305141	zf-C2H2	11	-
CM019068.1	169313598	169315269	zf-C2H2	7	-
CM019068.1	169355662	169357993	zf-C2H2	14	-
CM019068.1	169387219	169388947	zf-C2H2	8	-
CM019068.1	169396962	169399062	zf-C2H2	10	-
CM019068.1	169416275	169417979	zf-C2H2	10	-
CM019068.1	169451603	169453415	zf-C2H2	11	-
CM019068.1	169468298	169470272	zf-C2H2	12	-
CM019068.1	169505105	169506653	zf-C2H2	8	-
CM019068.1	169511204	169513604	zf-C2H2	14	-
CM019068.1	169562765	169565444	zf-C2H2	17	-
CM019068.1	169597796	169599083	zf-C2H2	10	+
CM019068.1	169615507	169617262	zf-C2H2	11	+
CM019068.1	169672749	169674894	zf-C2H2	17	+
CM019068.1	169714316	169716695	zf-C2H2	22	+
CM019068.1	169736860	169738669	zf-C2H2	17	+
CM019068.1	169775860	169777669	zf-C2H2	17	+
CM019068.1	169824620	169826417	zf-C2H2	15	+
CM019068.1	169859609	169861055	zf-C2H2	14	+
CM019068.1	169910089	169911442	zf-C2H2	9	-
CM019068.1	169930502	169932548	zf-C2H2	15	-
CM019068.1	169956356	169958321	zf-C2H2	14	-
CM019068.1	169963603	169966810	zf-C2H2	23	-
CM019068.1	170007581	170009195	zf-C2H2	14	-
CM019068.1	170067529	170069510	zf-C2H2	13	+
CM019068.1	170093454	170095654	zf-C2H2	18	-
CM019068.1	170127726	170129766	zf-C2H2	16	-
CM019068.1	170154090	170155905	zf-C2H2	13	-
CM019068.1	170183347	170184730	zf-C2H2	7	-
CM019068.1	170240378	170241461	zf-C2H2	9	-
CM019068.1	170285984	170288048	zf-C2H2	14	-
CM019068.1	170330987	170332313	zf-C2H2	12	-
CM019068.1	170365395	170366889	zf-C2H2	8	-
CM019068.1	170419901	170421460	zf-C2H2	11	-
CM019068.1	170445038	170446963	zf-C2H2	14	+
CM019068.1	170479767	170481741	zf-C2H2	15	-
CM019068.1	170515744	170516986	zf-C2H2	6	+
CM019068.1	170545404	170547384	zf-C2H2	12	-
CM019068.1	170568947	170570480	zf-C2H2	10	-
CM019068.1	170618180	170619254	zf-C2H2	8	-
CM019068.1	170722814	170725271	zf-C2H2	16	+
CM019068.1	170748879	170750118	zf-C2H2	10	-
CM019068.1	170772728	170774774	zf-C2H2	13	+
CM019068.1	170841827	170843279	zf-C2H2	7	+
CM019068.1	170869651	170871724	zf-C2H2	15	+
CM019068.1	170908636	170910028	zf-C2H2	12	+
CM019068.1	171233712	171234789	zf-C2H2	6	-
CM019068.1	171254972	171256010	zf-C2H2	6	-
CM019068.1	171272844	171274173	zf-C2H2	14	-
CM019068.1	171291359	171292727	zf-C2H2	14	-
CM019068.1	171311857	171312784	zf-C2H2	8	-
CM019068.1	171346475	171347936	zf-C2H2	15	-
CM019068.1	171402950	171404243	zf-C2H2	13	+
CM019068.1	171421654	171422863	zf-C2H2	11	+
CM019068.1	171449755	171451048	zf-C2H2	13	+
CM019068.1	171473542	171474667	zf-C2H2	11	+
CM019068.1	171493391	171494498	zf-C2H2	10	+
CM019068.1	171514740	171516302	zf-C2H2	15	+
CM019068.1	171527606	171528665	zf-C2H2	10	+
CM019068.1	171547574	171548807	zf-C2H2	12	+
CM019068.1	171566955	171568677	zf-C2H2	16	-
CM019068.1	171591263	171592642	zf-C2H2	14	-
CM019068.1	171632068	171633412	zf-C2H2	12	+
CM019068.1	171665824	171666643	zf-C2H2	7	+
CM019068.1	171685258	171686047	zf-C2H2	7	+
CM019068.1	171698864	171699710	zf-C2H2	7	-
CM019068.1	171706849	171707494	zf-C2H2	5	-
CM019068.1	171719410	171720412	zf-C2H2	9	+
CM019068.1	171744221	171746099	zf-C2H2	18	+
CM019068.1	171767803	171769372	zf-C2H2	15	+
CM019068.1	171783863	171785741	zf-C2H2	19	+
CM019068.1	171798919	171800128	zf-C2H2	12	+
CM019068.1	171806463	171807786	zf-C2H2	11	+
CM019068.1	171814597	171816457	zf-C2H2	19	-
CM019068.1	171843234	171844713	zf-C2H2	12	-
CM019068.1	171870542	171871802	zf-C2H2	11	-
CM019068.1	171896191	171898429	zf-C2H2	23	-
CM019068.1	171914447	171916064	zf-C2H2	9	-
CM019068.1	171950281	171952276	zf-C2H2	14	-
CM019068.1	172004241	172004652	zf-C2H2	5	-
CM019068.1	172005206	172007456	zf-C2H2	18	-
CM019068.1	172050388	172052974	zf-C2H2	22	-
CM019068.1	172099409	172101254	zf-C2H2	11	-
CM019068.1	172126687	172128550	zf-C2H2	15	-
CM019068.1	172146200	172146887	zf-C2H2	8	-
CM019068.1	172169850	172171332	zf-C2H2	13	-
CM019068.1	172263143	172265102	zf-C2H2	12	-
CM019068.1	172303731	172306173	zf-C2H2	17	-
CM019068.1	172341011	172342505	zf-C2H2	10	+
CM019068.1	172362899	172364561	zf-C2H2	10	-
CM019068.1	172376660	172378520	zf-C2H2	14	+
CM019068.1	172393529	172395908	zf-C2H2	11	+
CM019068.1	172413174	172416012	zf-C2H2	22	+
CM019068.1	172442324	172443818	zf-C2H2	6	+
CM019068.1	172450919	172452644	zf-C2H2	8	+
CM019068.1	172469882	172471286	zf-C2H2	6	+
CM019068.1	172488920	172491543	zf-C2H2	18	+
CM019068.1	172504014	172505961	zf-C2H2	12	+
CM019068.1	172530387	172532313	zf-C2H2	13	+
CM019068.1	172554517	172556550	zf-C2H2	13	+
CM019068.1	172567313	172569291	zf-C2H2	12	+
CM019068.1	172580616	172582701	zf-C2H2	16	+
CM019068.1	172593397	172595881	zf-C2H2	19	+
CM019068.1	172617008	172619675	zf-C2H2	27	+
CM019068.1	172659637	172661815	zf-C2H2	13	+
CM019068.1	172711020	172713432	zf-C2H2	16	+
CM019068.1	172722341	172724351	zf-C2H2	13	+
CM019068.1	172753078	172753591	zf-C2H2	5	+
CM019068.1	172768034	172770386	zf-C2H2	17	+
CM019068.1	172803183	172804626	zf-C2H2	6	-
CM019068.1	172811256	172813611	zf-C2H2	8	+
CM019068.1	172832004	172833768	zf-C2H2	12	+
CM019068.1	172848747	172850556	zf-C2H2	11	+
CM019068.1	172866936	172868589	zf-C2H2	11	+
CM019068.1	172893414	172894968	zf-C2H2	9	+
CM019068.1	172910137	172911988	zf-C2H2	12	+
CM019068.1	172936055	172937702	zf-C2H2	10	-
CM019068.1	172940403	172942005	zf-C2H2	8	+
CM019068.1	172965985	172967653	zf-C2H2	10	-
CM019068.1	172977102	172978705	zf-C2H2	9	-
CM019068.1	172987328	172989275	zf-C2H2	10	-
CM019068.1	172995637	172997398	zf-C2H2	11	+
CM019068.1	173041092	173042709	zf-C2H2	10	+
CM019068.1	173056857	173058576	zf-C2H2	11	+
CM019068.1	173091704	173093571	zf-C2H2	12	-
CM019068.1	173124385	173126335	zf-C2H2	13	+
CM019068.1	173152466	173154101	zf-C2H2	8	+
CM019068.1	173163746	173165402	zf-C2H2	8	-
CM019068.1	173184884	173186705	zf-C2H2	10	-
CM019068.1	173193864	173195601	zf-C2H2	9	+
CM019068.1	173208729	173210250	zf-C2H2	9	+
CM019068.1	173274352	173276407	zf-C2H2	13	-
CM019068.1	173334116	173335499	zf-C2H2	11	-
CM019068.1	173346181	173347705	zf-C2H2	13	+
CM019068.1	173397006	173398908	zf-C2H2	10	-
CM019068.1	173427832	173429704	zf-C2H2	10	-
CM019068.1	173453246	173454899	zf-C2H2	9	-
CM019068.1	173500149	173501415	zf-C2H2	7	-
CM019068.1	173522646	173524587	zf-C2H2	14	-
CM019068.1	173536298	173537987	zf-C2H2	11	-
CM019068.1	173592761	173594462	zf-C2H2	10	-
CM019068.1	173628115	173629321	zf-C2H2	10	-
CM019068.1	173665147	173667019	zf-C2H2	12	+
CM019068.1	173734212	173736153	zf-C2H2	11	-
CM019068.1	173790581	173792468	zf-C2H2	10	-
CM019068.1	173835760	173837479	zf-C2H2	10	-
CM019068.1	173866516	173868085	zf-C2H2	8	-
CM019068.1	173881688	173883965	zf-C2H2	14	-
CM019068.1	173898694	173900272	zf-C2H2	14	-
CM019068.1	173934781	173936919	zf-C2H2	20	+
CM019068.1	173972234	173973842	zf-C2H2	8	+
CM019068.1	174013408	174015196	zf-C2H2	12	-
CM019068.1	174062816	174064658	zf-C2H2	14	-
CM019068.1	174110036	174110717	zf-C2H2	7	-
CM019068.1	174131642	174133806	zf-C2H2	11	-
CM019068.1	174160937	174161933	zf-C2H2	7	-
CM019068.1	174179167	174182269	zf-C2H2	31	-
CM019068.1	174223903	174226345	zf-C2H2	18	-
CM019068.1	174228013	174229675	zf-C2H2	7	-
CM019068.1	174261631	174263473	zf-C2H2	12	-
CM019068.1	174289582	174291688	zf-C2H2	11	-
CM019068.1	174350012	174351746	zf-C2H2	11	-
CM019068.1	174391113	174392976	zf-C2H2	12	+
CM019068.1	174419764	174421828	zf-C2H2	14	-
CM019068.1	174496619	174498368	zf-C2H2	9	+
CM019068.1	174542709	174543762	zf-C2H2	12	-
CM019068.1	175116306	175118163	zf-C2H2	13	-
CM019068.1	175132642	175134034	zf-C2H2	11	-
CM019068.1	175145267	175146800	zf-C2H2	11	-
CM019068.1	175161839	175163663	zf-C2H2	13	-
CM019068.1	175175806	175176817	zf-C2H2	10	-
CM019068.1	175194396	175195305	zf-C2H2	9	-
CM019068.1	175206524	175207652	zf-C2H2	12	-
CM019068.1	175228625	175230587	zf-C2H2	14	-
CM019068.1	175245092	175246811	zf-C2H2	11	-
CM019068.1	175266959	175268468	zf-C2H2	8	-
CM019068.1	175289538	175292196	zf-C2H2	19	+
CM019068.1	175368453	175370586	zf-C2H2	14	+
CM019068.1	175388818	175391275	zf-C2H2	14	-
CM019068.1	175399501	175401043	zf-C2H2	9	-
CM019068.1	175419525	175422183	zf-C2H2	21	-
CM019068.1	175438962	175441335	zf-C2H2	13	-
CM019068.1	175460286	175461714	zf-C2H2	8	-
CM019068.1	175470945	175472496	zf-C2H2	7	-
CM019068.1	175485348	175486893	zf-C2H2	10	-
CM019068.1	175497599	175499168	zf-C2H2	10	-
CM019068.1	175524952	175526407	zf-C2H2	7	-
CM019068.1	175543935	175545438	zf-C2H2	10	+
CM019068.1	175570213	175571857	zf-C2H2	8	-
CM019068.1	175580573	175581563	zf-C2H2	7	-
CM019068.1	175610285	175612853	zf-C2H2	16	+
CM019068.1	175630810	175632241	zf-C2H2	5	+
CM019068.1	175644896	175646672	zf-C2H2	12	+
CM019068.1	175671520	175672867	zf-C2H2	8	+
CM019068.1	175716391	175717945	zf-C2H2	10	+
CM019068.1	175757488	175758634	zf-C2H2	8	+
CM019068.1	175788150	175789992	zf-C2H2	10	+
CM019068.1	175799915	175801966	zf-C2H2	15	+
CM019068.1	175842080	175843253	zf-C2H2	7	+
CM019068.1	175849818	175851489	zf-C2H2	11	-
CM019068.1	175880625	175882518	zf-C2H2	13	-
CM019068.1	175890396	175892220	zf-C2H2	12	+
CM019068.1	175907108	175909385	zf-C2H2	15	-
CM019068.1	175915278	175916430	zf-C2H2	9	-
CM019068.1	175937991	175940169	zf-C2H2	15	-
CM019068.1	175965904	175967026	zf-C2H2	8	-
CM019068.1	175984044	175986111	zf-C2H2	11	-
CM019068.1	176000166	176001924	zf-C2H2	12	-
CM019068.1	176019699	176021271	zf-C2H2	7	-
CM019068.1	176033402	176034929	zf-C2H2	8	-
CM019068.1	176081471	176083307	zf-C2H2	15	+
CM019068.1	176091548	176092979	zf-C2H2	8	-
CM019068.1	176105621	176107169	zf-C2H2	9	-
CM019068.1	176145893	176147660	zf-C2H2	9	+
CM019068.1	176157485	176158913	zf-C2H2	10	-
CM019068.1	176171874	176173434	zf-C2H2	9	+
CM019068.1	176189608	176191402	zf-C2H2	12	+
CM019068.1	176208645	176210481	zf-C2H2	14	+
CM019068.1	176255188	176256931	zf-C2H2	16	+
CM019068.1	176286991	176288761	zf-C2H2	11	+
CM019068.1	176297359	176298547	zf-C2H2	8	+
CM019068.1	176315436	176316984	zf-C2H2	8	+
CM019068.1	176329603	176330875	zf-C2H2	14	+
CM019068.1	176392360	176394682	zf-C2H2	18	+
CM019068.1	176401501	176403724	zf-C2H2	13	+
CM019068.1	176448798	176450874	zf-C2H2	15	+
CM019068.1	176468818	176471038	zf-C2H2	13	+
CM019068.1	176483701	176485405	zf-C2H2	9	+
CM019068.1	176497148	176499608	zf-C2H2	17	+
CM019068.1	176509089	176510769	zf-C2H2	7	-
CM019068.1	176523353	176524451	zf-C2H2	11	-
CM019068.1	176563513	176564860	zf-C2H2	8	-
CM019068.1	176579669	176581253	zf-C2H2	11	-
CM019068.1	176594092	176596375	zf-C2H2	9	-
CM019068.1	176661011	176662694	zf-C2H2	11	-
CM019068.1	176685050	176686454	zf-C2H2	8	-
CM019068.1	176724387	176726166	zf-C2H2	10	-
CM019068.1	176765682	176768022	zf-C2H2	17	-
CM019068.1	176791166	176792867	zf-C2H2	12	-
CM019068.1	176804094	176806581	zf-C2H2	15	-
CM019068.1	176836303	176837878	zf-C2H2	10	+
CM019068.1	176861292	176862966	zf-C2H2	10	+
CM019068.1	176882699	176884463	zf-C2H2	12	+
CM019068.1	176904666	176906469	zf-C2H2	10	+
CM019068.1	176928020	176929823	zf-C2H2	12	+
CM019068.1	176942768	176944325	zf-C2H2	6	+
CM019068.1	176951859	176953317	zf-C2H2	10	-
CM019068.1	176983089	176984871	zf-C2H2	15	-
CM019068.1	177016731	177018987	zf-C2H2	16	-
CM019068.1	177033632	177034997	zf-C2H2	7	+
CM019068.1	177045057	177047130	zf-C2H2	12	-
CM019068.1	177058227	177060120	zf-C2H2	13	-
CM019068.1	177074597	177076082	zf-C2H2	10	-
CM019068.1	177144392	177146828	zf-C2H2	27	-
CM019068.1	177293662	177295075	zf-C2H2	15	-
CM019068.1	177313457	177314180	zf-C2H2	8	-
CM019068.1	177380803	177382336	zf-C2H2	8	+
CM019068.1	177394690	177395746	zf-C2H2	5	-
CM019068.1	177458560	177460423	zf-C2H2	7	+
CM019068.1	177469640	177471347	zf-C2H2	9	+
CM019068.1	177491529	177492930	zf-C2H2	7	+
CM019068.1	177516163	177518290	zf-C2H2	12	+
CM019068.1	177526762	177528406	zf-C2H2	9	-
CM019068.1	177563407	177564529	zf-C2H2	11	+
CM019068.1	177678221	177680261	zf-C2H2	9	-
CM019068.1	177708086	177709571	zf-C2H2	7	-
CM019068.1	177733762	177734974	zf-C2H2	7	-
CM019068.1	177760882	177762094	zf-C2H2	5	-
CM019068.1	177774448	177776140	zf-C2H2	11	-
CM019068.1	177797037	177798360	zf-C2H2	9	-
CM019068.1	177824494	177825979	zf-C2H2	10	+
CM019068.1	177835245	177836790	zf-C2H2	9	+
CM019068.1	177844261	177845383	zf-C2H2	7	-
CM019068.1	177853824	177855807	zf-C2H2	9	-
CM019068.1	177886268	177887213	zf-C2H2	9	-
CM019068.1	177898124	177899519	zf-C2H2	10	-
CM019068.1	177915946	177917524	zf-C2H2	11	-
CM019068.1	177970438	177971869	zf-C2H2	11	-
CM019068.1	178005216	178006812	zf-C2H2	10	-
CM019068.1	178026575	178027949	zf-C2H2	6	+
CM019068.1	178034033	178035323	zf-C2H2	10	-
CM019068.1	178060107	178061448	zf-C2H2	7	+
CM019068.1	178085164	178086925	zf-C2H2	9	-
CM019068.1	178116336	178118361	zf-C2H2	15	-
CM019068.1	178126738	178128907	zf-C2H2	11	-
CM019068.1	178146271	178146961	zf-C2H2	7	-
CM019068.1	178161348	178162839	zf-C2H2	6	-
CM019068.1	178167537	178168932	zf-C2H2	12	-
CM019068.1	178177311	178178583	zf-C2H2	6	-
CM019068.1	178196524	178198282	zf-C2H2	7	+
CM019068.1	178202812	178204450	zf-C2H2	8	-
CM019068.1	178231146	178232817	zf-C2H2	9	+
CM019068.1	178252512	178254021	zf-C2H2	10	+
CM019068.1	178261892	178263338	zf-C2H2	6	-
CM019068.1	178272445	178274083	zf-C2H2	7	+
CM019068.1	178285390	178287409	zf-C2H2	12	+
CM019068.1	178295013	178296631	zf-C2H2	13	+
CM019068.1	178309244	178311026	zf-C2H2	7	+
CM019068.1	178323421	178325029	zf-C2H2	7	-
CM019068.1	178347095	178348358	zf-C2H2	6	-
CM019068.1	178385937	178387659	zf-C2H2	17	+
CM019068.1	178406688	178408398	zf-C2H2	19	+
CM019068.1	178468392	178470252	zf-C2H2	19	+
CM019068.1	178524742	178526479	zf-C2H2	19	+
CM019068.1	178537232	178539353	zf-C2H2	11	+
CM019068.1	178577002	178578022	zf-C2H2	10	+
CM019068.1	178621045	178622152	zf-C2H2	11	+
CM019068.1	178647116	178648166	zf-C2H2	11	+
CM019068.1	178680278	178681613	zf-C2H2	9	+
CM019068.1	178700700	178701567	zf-C2H2	7	+
CM019068.1	178763109	178764180	zf-C2H2	5	+
CM019068.1	178775266	178776373	zf-C2H2	7	+
CM019068.1	178792326	178793301	zf-C2H2	8	+
CM019068.1	178806187	178807216	zf-C2H2	6	+
CM019068.1	178814485	178815739	zf-C2H2	8	+
CM019068.1	178822630	178823608	zf-C2H2	7	+
CM019068.1	178836014	178837496	zf-C2H2	6	+
CM019068.1	178852257	178853337	zf-C2H2	7	+
CM019068.1	178865141	178866833	zf-C2H2	9	+
CM019068.1	178872594	178874550	zf-C2H2	13	+
CM019068.1	178887430	178888645	zf-C2H2	8	+
CM019068.1	178909440	178910454	zf-C2H2	9	+
CM019068.1	178924754	178926356	zf-C2H2	9	+
CM019068.1	178945265	178947041	zf-C2H2	14	+
CM019068.1	178965137	178966436	zf-C2H2	8	+
CM019068.1	178995853	178997458	zf-C2H2	10	+
CM019068.1	179048237	179050688	zf-C2H2	16	-
CM019068.1	179095063	179096191	zf-C2H2	6	+
CM019068.1	179102482	179103712	zf-C2H2	6	-
CM019068.1	179110106	179111408	zf-C2H2	5	-
CM019068.1	179118583	179120311	zf-C2H2	9	-
CM019068.1	179128585	179130085	zf-C2H2	7	-
CM019068.1	179141221	179142652	zf-C2H2	8	-
CM019068.1	179150374	179153539	zf-C2H2	33	-
CM019068.1	179201531	179203196	zf-C2H2	5	+
CM019068.1	179207874	179210592	zf-C2H2	16	-
CM019068.1	179453486	179456021	zf-C2H2	20	-
CM019068.1	179479404	179481486	zf-C2H2	14	-
CM019068.1	179524917	179526252	zf-C2H2	9	-
CM019068.1	179557433	179558813	zf-C2H2	7	+
CM019068.1	179575344	179576841	zf-C2H2	10	-
CM019068.1	179620321	179621734	zf-C2H2	7	-
CM019068.1	179639268	179641452	zf-C2H2	16	-
CM019068.1	179661746	179663510	zf-C2H2	12	-
CM019068.1	179702146	179703844	zf-C2H2	10	+
CM019068.1	179713419	179715039	zf-C2H2	10	+
CM019068.1	179719669	179721532	zf-C2H2	14	-
CM019068.1	179775763	179777446	zf-C2H2	10	-
CM019068.1	179886176	179887721	zf-C2H2	8	-
CM019068.1	179902341	179903898	zf-C2H2	12	-
CM019068.1	179917699	179919799	zf-C2H2	15	+
CM019068.1	179944112	179946044	zf-C2H2	12	+
CM019068.1	179971058	179972678	zf-C2H2	10	+
CM019068.1	180000294	180002013	zf-C2H2	11	+
CM019068.1	180217558	180219040	zf-C2H2	6	+
CM019068.1	180229742	180231287	zf-C2H2	10	+
CM019068.1	180253819	180255400	zf-C2H2	9	+
CM019068.1	180274072	180275884	zf-C2H2	11	-
CM019068.1	180291021	180291975	zf-C2H2	6	-
CM019068.1	180299666	180301427	zf-C2H2	10	-
CM019068.1	180346260	180348783	zf-C2H2	19	-
CM019068.1	180363228	180364653	zf-C2H2	8	+
CM019068.1	180383405	180384866	zf-C2H2	8	-
CM019068.1	180390933	180391851	zf-C2H2	11	-
CM019068.1	180408014	180408518	zf-C2H2	5	-
CM019068.1	180586136	180588053	zf-C2H2	17	+
CM019068.1	180621752	180624822	zf-C2H2	33	+
CM019068.1	180657045	180659142	zf-C2H2	21	+
CM019068.1	180670932	180672720	zf-C2H2	16	+
CM019068.1	180705115	180707233	zf-C2H2	21	+
CM019068.1	180780809	180782585	zf-C2H2	18	+
CM019068.1	180814324	180816088	zf-C2H2	14	+
CM019068.1	180844222	180846479	zf-C2H2	20	+
CM019068.1	180882086	180883472	zf-C2H2	12	+
CM019068.1	180925627	180927445	zf-C2H2	17	+
CM019068.1	180941031	180942708	zf-C2H2	10	-
CM019068.1	180969074	180971144	zf-C2H2	19	+
CM019068.1	181004673	181006275	zf-C2H2	17	-
CM019068.1	181051562	181053968	zf-C2H2	24	+
CM019068.1	181082478	181084872	zf-C2H2	24	+
CM019068.1	181125356	181127597	zf-C2H2	21	-
CM019068.1	181177470	181179513	zf-C2H2	19	-
CM019068.1	181227857	181229861	zf-C2H2	19	+
CM019068.1	181261413	181263066	zf-C2H2	15	-
CM019068.1	181271018	181272836	zf-C2H2	16	+
CM019068.1	181294411	181295929	zf-C2H2	14	-
CM019068.1	181332760	181334563	zf-C2H2	17	-
CM019068.1	181373321	181374536	zf-C2H2	12	-
CM019068.1	181428877	181431022	zf-C2H2	22	+
CM019068.1	181489500	181491387	zf-C2H2	18	-
CM019068.1	181549892	181551809	zf-C2H2	18	+
CM019068.1	181584590	181586009	zf-C2H2	13	-
CM019068.1	181603990	181605559	zf-C2H2	14	-
CM019068.1	181681106	181682339	zf-C2H2	5	-
CM019068.1	181702445	181703798	zf-C2H2	8	+
CM019068.1	181745245	181748410	zf-C2H2	25	-
CM019068.1	181794858	181796535	zf-C2H2	11	-
CM019068.1	181821078	181822237	zf-C2H2	8	-
CM019068.1	181842808	181844485	zf-C2H2	11	-
CM019068.1	181865508	181867003	zf-C2H2	9	-
CM019068.1	181887082	181888745	zf-C2H2	10	-
CM019068.1	181909218	181910815	zf-C2H2	9	-
CM019068.1	181936366	181938292	zf-C2H2	13	-
CM019068.1	181943266	181944358	zf-C2H2	8	+
CM019068.1	181966440	181968480	zf-C2H2	14	+
CM019068.1	182019108	182020989	zf-C2H2	12	+
CM019068.1	182219140	182220637	zf-C2H2	16	+
CM019068.1	182242365	182244051	zf-C2H2	11	+
CM019068.1	182262346	182263978	zf-C2H2	9	-
CM019068.1	182298662	182300333	zf-C2H2	9	-
CM019068.1	182346578	182348339	zf-C2H2	9	-
CM019068.1	182390749	182392804	zf-C2H2	21	+
CM019068.1	182417778	182419656	zf-C2H2	19	+
CM019068.1	182446390	182447569	zf-C2H2	13	+
CM019068.1	182532776	182534543	zf-C2H2	20	+
CM019068.1	182538558	182540325	zf-C2H2	20	+
CM019068.1	182598149	182599379	zf-C2H2	14	+
CM019068.1	182659427	182661194	zf-C2H2	20	+
CM019068.1	182701573	182703220	zf-C2H2	17	+
CM019068.1	182736191	182737727	zf-C2H2	16	+
CM019068.1	182768693	182769698	zf-C2H2	9	+
CM019068.1	182781189	182783031	zf-C2H2	7	-
CM019068.1	182815683	182817072	zf-C2H2	6	-
CM019068.1	182852979	182854860	zf-C2H2	11	-
CM019068.1	182881151	182883260	zf-C2H2	10	-
CM019068.1	182925212	182927024	zf-C2H2	10	-
CM019068.1	182954861	182956094	zf-C2H2	7	-
CM019068.1	182985575	182987081	zf-C2H2	6	-
CM019068.1	183000832	183002698	zf-C2H2	7	-
CM019068.1	183051279	183053223	zf-C2H2	7	-
CM019068.1	183088451	183090344	zf-C2H2	10	-
CM019068.1	183152319	183154188	zf-C2H2	11	-
CM019068.1	183182433	183184548	zf-C2H2	12	-
CM019068.1	183197862	183199731	zf-C2H2	11	-
CM019068.1	183207716	183209585	zf-C2H2	11	-
CM019068.1	183221926	183223951	zf-C2H2	10	-
CM019068.1	183264727	183266704	zf-C2H2	12	-
CM019068.1	183289429	183291946	zf-C2H2	13	-
CM019068.1	183303931	183305353	zf-C2H2	11	-
CM019068.1	183316617	183318216	zf-C2H2	11	-
CM019068.1	183339728	183341960	zf-C2H2	15	-
CM019068.1	183362382	183363078	zf-C2H2	7	-
CM019068.1	183439054	183441079	zf-C2H2	12	-
CM019068.1	183463294	183465289	zf-C2H2	11	-
CM019068.1	183534724	183536386	zf-C2H2	12	-
CM019068.1	183554571	183556674	zf-C2H2	15	-
CM019068.1	183581361	183583443	zf-C2H2	12	-
CM019068.1	183601150	183602845	zf-C2H2	11	-
CM019068.1	183618984	183620766	zf-C2H2	11	+
CM019068.1	183795496	183797878	zf-C2H2	18	+
CM019068.1	183817875	183819753	zf-C2H2	13	+
CM019068.1	183870877	183872947	zf-C2H2	15	+
CM019068.1	183885354	183886602	zf-C2H2	13	-
CM019068.1	183915748	183917143	zf-C2H2	14	-
CM019068.1	183972466	183973861	zf-C2H2	14	-
CM019068.1	184036141	184037968	zf-C2H2	19	+
CM019068.1	184064790	184066200	zf-C2H2	14	+
CM019068.1	184084398	184085517	zf-C2H2	11	+
CM019068.1	184119624	184121088	zf-C2H2	14	+
CM019068.1	184219232	184220267	zf-C2H2	8	+
CM019068.1	184243250	184245428	zf-C2H2	19	+
CM019068.1	184441373	184442000	zf-C2H2	8	+
CM019068.1	184548785	184550645	zf-C2H2	8	+
CM019068.1	184571843	184574288	zf-C2H2	15	+
CM019068.1	184595460	184596948	zf-C2H2	13	+
CM019068.1	185737336	185738731	zf-C2H2	14	-
CM019069.1	14173846	14174803	zf-C2H2	9	+
CM019069.1	14179222	14182450	zf-C2H2	21	+
CM019069.1	87031596	87032520	zf-C2H2	7	+
CM019069.1	123066006	123066822	zf-C2H2	6	+
CM019069.1	145859341	145859866	zf-C2H2	5	+
CM019069.1	148698468	148700010	zf-C2H2	15	+
CM019069.1	148729470	148730520	zf-C2H2	11	+
CM019069.1	152343701	152345385	zf-C2H2	17	-
CM019070.1	54033956	54036935	zf-C2H2	6	+
CM019070.1	164950821	164951886	zf-C2H2	5	-
CM019071.1	4181816	4182617	zf-C2H2	5	-
CM019071.1	4274316	4275327	zf-C2H2	10	+
CM019071.1	4294039	4295353	zf-C2H2	5	+
CM019071.1	4319467	4320454	zf-C2H2	9	+
CM019071.1	4580876	4581881	zf-C2H2	8	+
CM019071.1	4588356	4589655	zf-C2H2	8	-
CM019071.1	4605189	4606638	zf-C2H2	7	+
CM019071.1	4673897	4674797	zf-C2H2	6	-
CM019071.1	4697392	4698352	zf-C2H2	5	+
CM019071.1	10304556	10305846	zf-C2H2	12	+
CM019071.1	49825262	49825799	zf-C2H2	5	+
CM019071.1	54011625	54012339	zf-C2H2	7	-
CM019071.1	54032861	54033869	zf-C2H2	5	+
CM019071.1	85337944	85339255	zf-C2H2	7	+
CM019071.1	85368111	85369413	zf-C2H2	6	+
CM019071.1	85391441	85392566	zf-C2H2	10	+
CM019072.1	3079576	3081784	zf-C2H2	7	+
CM019072.1	3889232	3892478	zf-C2H2	5	-
CM019072.1	4628542	4628986	zf-C2H2	7	+
CM019072.1	4905803	4908080	zf-C2H2	6	+
CM019072.1	14948645	14954132	zf-C2H2	11	-
CM019072.1	15001635	15004401	zf-C2H2	6	-
CM019072.1	19096194	19097901	zf-C2H2	17	+
CM019072.1	20640301	20643226	zf-C2H2	8	+
CM019072.1	53314890	53316297	zf-C2H2	11	-
CM019072.1	91400304	91403634	zf-C2H2	26	-
CM019072.1	91909944	91911303	zf-C2H2	10	-
CM019072.1	95123696	95127194	zf-C2H2	10	-
CM019072.1	108207684	108209319	zf-C2H2	10	+
CM019073.1	25964573	25965395	zf-C2H2	5	-
CM019073.1	26004387	26005182	zf-C2H2	6	+
CM019073.1	29250406	29254651	zf-C2H2	8	-
CM019073.1	57728943	57729783	zf-C2H2	5	+
CM019073.1	74009119	74011201	zf-C2H2	13	+
CM019073.1	74668491	74671347	zf-C2H2	20	-
CM019073.1	75496987	75500242	zf-C2H2	18	+
CM019073.1	92987445	92988471	zf-C2H2	11	-
CM019073.1	93261863	93265346	zf-C2H2	18	-
CM019073.1	102580346	102582899	zf-C2H2	19	-
CM019073.1	102924399	102927264	zf-C2H2	22	+
CM019074.1	3668110	3668914	zf-C2H2	8	+
CM019074.1	35095470	35096379	zf-C2H2	9	-
CM019074.1	54861135	54862326	zf-C2H2	6	+
CM019074.1	57239617	57240397	zf-C2H2	5	-
CM019074.1	73850780	73852304	zf-C2H2	6	+
CM019074.1	73898810	73900268	zf-C2H2	6	+
CM019074.1	75009861	75011112	zf-C2H2	6	+
CM019074.1	75372532	75374935	zf-C2H2	6	+
CM019075.1	35051386	35053498	zf-C2H2	9	-
CM019075.1	37677009	37679031	zf-C2H2	11	+
CM019075.1	51517822	51519265	zf-C2H2	5	-
CM019075.1	82082044	82084069	zf-C2H2	6	+
CM019075.1	89532543	89533689	zf-C2H2	9	-
CM019075.1	89560476	89561664	zf-C2H2	9	+
CM019075.1	89684488	89685568	zf-C2H2	10	-
CM019075.1	89715218	89716124	zf-C2H2	6	+
RXON01000036.1	8829	9618	zf-C2H2	7	+
RXON01000037.1	1916	2699	zf-C2H2	7	+
RXON01000037.1	16250	17789	zf-C2H2	16	+
RXON01000037.1	58284	60009	zf-C2H2	16	+
RXON01000037.1	77119	77905	zf-C2H2	7	+
RXON01000038.1	29692	30643	zf-C2H2	9	+
RXON01000047.1	17587	19768	zf-C2H2	20	+
RXON01000082.1	8855	10337	zf-C2H2	6	-
RXON01000082.1	23790	25203	zf-C2H2	9	-
RXON01000082.1	48378	48870	zf-C2H2	6	-
RXON01000082.1	75028	75922	zf-C2H2	6	-
RXON01000082.1	93045	94302	zf-C2H2	8	-
RXON01000082.1	111629	112964	zf-C2H2	11	-
RXON01000082.1	128991	130233	zf-C2H2	8	-
RXON01000082.1	147270	148830	zf-C2H2	9	-
RXON01000082.1	173139	174615	zf-C2H2	9	-
RXON01000082.1	182089	183076	zf-C2H2	8	-
RXON01000082.1	200236	201301	zf-C2H2	9	-
RXON01000082.1	226481	228092	zf-C2H2	6	-
RXON01000082.1	242408	243581	zf-C2H2	6	-
RXON01000082.1	254882	255974	zf-C2H2	9	-
RXON01000102.1	74793	76899	zf-C2H2	23	-
RXON01000102.1	100605	102240	zf-C2H2	16	-
RXON01000102.1	142913	145094	zf-C2H2	23	-
RXON01000102.1	181966	183514	zf-C2H2	16	-
RXON01000102.1	215899	217561	zf-C2H2	17	-
RXON01000102.1	232426	234415	zf-C2H2	21	-
RXON01000102.1	266590	268309	zf-C2H2	18	-
RXON01000124.1	25878	27120	zf-C2H2	11	-
RXON01000125.1	64722	65778	zf-C2H2	7	-
RXON01000126.1	57128	58190	zf-C2H2	7	-
RXON01000128.1	100845	101940	zf-C2H2	9	+
RXON01000128.1	110787	112335	zf-C2H2	11	-
RXON01000149.1	28502	29615	zf-C2H2	12	+
RXON01000149.1	58279	60061	zf-C2H2	10	+
RXON01000149.1	100755	102624	zf-C2H2	12	-
RXON01000150.1	12730	14023	zf-C2H2	5	+
RXON01000150.1	32944	34930	zf-C2H2	16	-
RXON01000150.1	51073	52141	zf-C2H2	13	-
RXON01000163.1	35504	37076	zf-C2H2	9	+
RXON01000184.1	22408	23743	zf-C2H2	11	+
RXON01000184.1	69567	71067	zf-C2H2	12	-
RXON01000184.1	111464	112004	zf-C2H2	6	-
RXON01000185.1	2546	3263	zf-C2H2	5	-
RXON01000232.1	27054	28792	zf-C2H2	20	-
RXON01000238.1	41246	42866	zf-C2H2	11	+
RXON01000238.1	87448	89413	zf-C2H2	14	+
RXON01000245.1	6794	8162	zf-C2H2	9	-
RXON01000273.1	39923	41507	zf-C2H2	13	+
RXON01000273.1	116141	117782	zf-C2H2	15	-
RXON01000289.1	112893	114978	zf-C2H2	21	-
RXON01000307.1	12985	14872	zf-C2H2	11	+
RXON01000307.1	45368	47393	zf-C2H2	16	-
RXON01000308.1	1209	2310	zf-C2H2	11	-
RXON01000308.1	36298	37672	zf-C2H2	13	+
RXON01000308.1	37775	38303	zf-C2H2	6	+
RXON01000308.1	70384	71608	zf-C2H2	10	-
RXON01000320.1	29219	31073	zf-C2H2	18	-
RXON01000358.1	6194	8222	zf-C2H2	18	-
RXON01000358.1	56586	58464	zf-C2H2	12	-
RXON01000358.1	78601	80632	zf-C2H2	10	-
RXON01000366.1	32123	33356	zf-C2H2	13	+
RXON01000370.1	14777	17129	zf-C2H2	21	-
RXON01000371.1	16419	18054	zf-C2H2	17	+
RXON01000380.1	6819	8532	zf-C2H2	6	+
RXON01000399.1	153048	154686	zf-C2H2	15	-
RXON01000412.1	37029	39018	zf-C2H2	18	-
RXON01000424.1	12422	13739	zf-C2H2	11	-
RXON01000424.1	33820	35473	zf-C2H2	15	+
RXON01000436.1	8426	10862	zf-C2H2	17	+
RXON01000436.1	49992	51555	zf-C2H2	8	+
RXON01000488.1	36158	37454	zf-C2H2	11	-
RXON01000504.1	47125	51862	zf-C2H2	53	+
RXON01000507.1	25338	26892	zf-C2H2	10	+
RXON01000510.1	3106	4708	zf-C2H2	5	-
RXON01000521.1	18930	20211	zf-C2H2	11	+
RXON01000524.1	6014	7502	zf-C2H2	13	-
RXON01000527.1	6127	6751	zf-C2H2	8	+
RXON01000576.1	33135	34884	zf-C2H2	16	+
RXON01000588.1	41144	41654	zf-C2H2	6	+
RXON01000600.1	10292	11687	zf-C2H2	14	-
RXON01000600.1	62162	63557	zf-C2H2	14	-
RXON01000607.1	10926	12975	zf-C2H2	21	+
RXON01000607.1	40129	42483	zf-C2H2	26	+
RXON01000607.1	57683	59321	zf-C2H2	16	+
RXON01000607.1	92051	93674	zf-C2H2	15	+
RXON01000618.1	12790	14785	zf-C2H2	12	+
RXON01000618.1	52453	53854	zf-C2H2	14	-
RXON01000618.1	84398	86695	zf-C2H2	26	-
RXON01000618.1	103189	105184	zf-C2H2	12	+
RXON01000618.1	117485	118886	zf-C2H2	14	-
RXON01000619.1	7334	9215	zf-C2H2	11	-
RXON01000619.1	22784	24389	zf-C2H2	14	+
RXON01000660.1	35150	37415	zf-C2H2	25	+
RXON01000667.1	1530	3099	zf-C2H2	14	+
RXON01000667.1	34733	35897	zf-C2H2	12	-
RXON01000667.1	54647	56069	zf-C2H2	13	+
RXON01000686.1	125	1532	zf-C2H2	11	-
RXON01000689.1	9944	10793	zf-C2H2	9	-
RXON01000689.1	29948	31394	zf-C2H2	15	-
RXON01000711.1	31138	32689	zf-C2H2	16	-
RXON01000711.1	62284	64081	zf-C2H2	17	-
RXON01000711.1	106675	108700	zf-C2H2	21	-
RXON01000711.1	137929	140122	zf-C2H2	23	-
RXON01000711.1	170719	172510	zf-C2H2	19	-
RXON01000711.1	209164	211069	zf-C2H2	19	-
RXON01000711.1	254727	256518	zf-C2H2	18	-
RXON01000711.1	279463	281341	zf-C2H2	20	-
RXON01000711.1	317744	319925	zf-C2H2	22	-
RXON01000711.1	341675	343166	zf-C2H2	14	-
RXON01000711.1	381547	383062	zf-C2H2	15	-
RXON01000711.1	418238	419927	zf-C2H2	17	-
RXON01000711.1	448095	451353	zf-C2H2	33	-
RXON01000711.1	493817	495542	zf-C2H2	17	-
RXON01000711.1	609155	610610	zf-C2H2	15	-
RXON01000724.1	13453	14896	zf-C2H2	14	-
RXON01000745.1	8624	10115	zf-C2H2	5	-
RXON01000753.1	86446	88501	zf-C2H2	19	+
RXON01000766.1	1823	3383	zf-C2H2	14	-
RXON01000766.1	12652	13621	zf-C2H2	8	-
RXON01000771.1	6956	8336	zf-C2H2	13	-
RXON01000776.1	2076	3836	zf-C2H2	15	-
RXON01000776.1	41601	42201	zf-C2H2	7	-
RXON01000776.1	82278	84315	zf-C2H2	13	+
RXON01000776.1	110025	111642	zf-C2H2	13	+
RXON01000796.1	5158	7032	zf-C2H2	17	-
RXON01000827.1	4020	5088	zf-C2H2	9	-
RXON01000838.1	16154	17609	zf-C2H2	15	-
RXON01000838.1	83134	84673	zf-C2H2	15	+
RXON01000838.1	107246	109625	zf-C2H2	26	-
RXON01000838.1	155480	157385	zf-C2H2	10	+
RXON01000844.1	31600	32707	zf-C2H2	12	+
RXON01000887.1	18871	20944	zf-C2H2	19	+
RXON01000889.1	6313	7183	zf-C2H2	6	-
RXON01000889.1	11274	11865	zf-C2H2	5	-
RXON01000889.1	30016	30463	zf-C2H2	5	-
RXON01000889.1	35505	36519	zf-C2H2	7	-
RXON01000889.1	47529	48444	zf-C2H2	5	-
RXON01000889.1	82899	84216	zf-C2H2	12	-
RXON01000889.1	94331	95399	zf-C2H2	9	-
RXON01000889.1	112854	114063	zf-C2H2	11	-
RXON01000889.1	132591	133431	zf-C2H2	8	-
RXON01000889.1	149401	151126	zf-C2H2	12	+
RXON01000910.1	4869	6435	zf-C2H2	15	+
RXON01000910.1	33701	35045	zf-C2H2	13	+
RXON01000910.1	43437	44841	zf-C2H2	10	-
RXON01000924.1	24493	26743	zf-C2H2	21	-
RXON01000931.1	6290	8159	zf-C2H2	20	+
RXON01000931.1	44000	45560	zf-C2H2	14	+
RXON01000944.1	6347	7217	zf-C2H2	6	-
RXON01000944.1	11957	12374	zf-C2H2	5	-
RXON01000957.1	20077	21439	zf-C2H2	7	+
RXON01000957.1	27077	28361	zf-C2H2	7	+
RXON01000957.1	34012	35740	zf-C2H2	11	+
RXON01000959.1	9468	11388	zf-C2H2	18	+
RXON01001013.1	24945	27030	zf-C2H2	20	+
RXON01001023.1	17547	18336	zf-C2H2	5	-
RXON01001030.1	8051	8939	zf-C2H2	6	-
RXON01001041.1	9793	11269	zf-C2H2	13	+
RXON01001071.1	10173	11496	zf-C2H2	6	-
RXON01001071.1	28066	28444	zf-C2H2	5	-
RXON01001071.1	54133	55270	zf-C2H2	6	-
RXON01001106.1	11561	13196	zf-C2H2	14	-
RXON01001110.1	16343	18338	zf-C2H2	18	+
RXON01001120.1	17878	19717	zf-C2H2	16	+
RXON01001139.1	6235	8452	zf-C2H2	17	+
RXON01001139.1	47368	48766	zf-C2H2	6	+
RXON01001169.1	5512	8026	zf-C2H2	25	-
RXON01001170.1	37206	37950	zf-C2H2	9	-
RXON01001208.1	2569	4228	zf-C2H2	16	-
RXON01001208.1	19714	26143	zf-C2H2	37	+
RXON01001290.1	11585	12419	zf-C2H2	5	+
RXON01001290.1	52199	53471	zf-C2H2	8	+
RXON01001296.1	26631	28014	zf-C2H2	13	-
RXON01001358.1	5783	7082	zf-C2H2	8	+
RXON01001370.1	71844	73254	zf-C2H2	13	+
RXON01001387.1	2	419	zf-C2H2	5	+
RXON01001472.1	33076	34228	zf-C2H2	9	-
RXON01001507.1	32146	33418	zf-C2H2	8	-
RXON01001537.1	34261	35740	zf-C2H2	7	+
RXON01001572.1	29507	30983	zf-C2H2	13	+
RXON01001601.1	26055	28020	zf-C2H2	20	+
RXON01001603.1	41885	43943	zf-C2H2	13	-
RXON01001603.1	106177	107218	zf-C2H2	10	-
RXON01001654.1	20817	22542	zf-C2H2	16	-
RXON01001672.1	28346	29075	zf-C2H2	5	+
RXON01001676.1	20077	22162	zf-C2H2	20	+
RXON01001758.1	12768	13227	zf-C2H2	5	+
RXON01001775.1	9647	11501	zf-C2H2	11	+
RXON01001804.1	4064	5468	zf-C2H2	15	+
RXON01001804.1	16185	17853	zf-C2H2	18	-
RXON01001846.1	15033	17038	zf-C2H2	20	+
RXON01001894.1	3767	5924	zf-C2H2	20	+
RXON01001904.1	15761	17372	zf-C2H2	6	-
RXON01001921.1	12474	14643	zf-C2H2	21	+
RXON01001968.1	42441	46902	zf-C2H2	7	-
RXON01002006.1	15942	17574	zf-C2H2	15	-
RXON01002006.1	71710	73090	zf-C2H2	12	-
RXON01002034.1	1	1189	zf-C2H2	11	-
RXON01002087.1	61354	62728	zf-C2H2	11	+
RXON01002095.1	3949	5737	zf-C2H2	11	-
RXON01002105.1	4821	6447	zf-C2H2	14	-
RXON01002128.1	14218	15928	zf-C2H2	15	+
RXON01002133.1	16436	18296	zf-C2H2	11	-
RXON01002159.1	16327	18943	zf-C2H2	28	-
RXON01002164.1	14485	15091	zf-C2H2	7	-
RXON01002164.1	16659	17817	zf-C2H2	7	-
RXON01002177.1	40178	41339	zf-C2H2	9	+
RXON01002214.1	11998	13059	zf-C2H2	11	-
RXON01002263.1	28509	29397	zf-C2H2	8	+
RXON01002263.1	42430	43702	zf-C2H2	13	-
RXON01002277.1	78390	80349	zf-C2H2	8	-
RXON01002293.1	20380	21520	zf-C2H2	9	+
RXON01002293.1	44295	45567	zf-C2H2	13	-
RXON01002322.1	13626	14553	zf-C2H2	7	+
RXON01002334.1	84928	86887	zf-C2H2	21	+
RXON01002344.1	22559	23144	zf-C2H2	6	-
RXON01002370.1	19982	21614	zf-C2H2	15	+
RXON01002426.1	31125	33012	zf-C2H2	11	+
RXON01002449.1	6947	8942	zf-C2H2	18	+
RXON01002460.1	11741	13556	zf-C2H2	13	+
RXON01002472.1	19235	20387	zf-C2H2	6	-
RXON01002490.1	68259	69570	zf-C2H2	14	+
RXON01002490.1	119739	121455	zf-C2H2	17	+
RXON01002502.1	33073	34957	zf-C2H2	11	-
RXON01002502.1	37615	38998	zf-C2H2	8	+
RXON01002502.1	59876	61832	zf-C2H2	13	+
RXON01002502.1	74147	76283	zf-C2H2	12	+
RXON01002540.1	58004	59678	zf-C2H2	10	-
RXON01002540.1	62151	64437	zf-C2H2	10	+
RXON01002540.1	84934	85918	zf-C2H2	12	-
RXON01002586.1	38804	39968	zf-C2H2	10	+
RXON01002586.1	98294	100181	zf-C2H2	11	+
RXON01002620.1	9671	11792	zf-C2H2	16	+
RXON01002620.1	28506	29709	zf-C2H2	7	-
RXON01002620.1	45251	46994	zf-C2H2	17	+
RXON01002624.1	75312	76719	zf-C2H2	12	+
RXON01002627.1	13190	14606	zf-C2H2	12	-
RXON01002633.1	9543	12447	zf-C2H2	30	-
RXON01002668.1	9803	11540	zf-C2H2	16	+
RXON01002668.1	21203	22025	zf-C2H2	7	-
RXON01002729.1	16685	19037	zf-C2H2	21	+
RXON01002729.1	46221	47673	zf-C2H2	8	-
RXON01002763.1	14984	16247	zf-C2H2	13	+
RXON01002773.1	6688	8296	zf-C2H2	8	+
RXON01002773.1	54616	55423	zf-C2H2	5	-
RXON01002773.1	77231	79640	zf-C2H2	15	-
RXON01002781.1	333	1626	zf-C2H2	11	+
RXON01002821.1	126075	127746	zf-C2H2	17	-
RXON01002860.1	26537	27482	zf-C2H2	10	-
RXON01002876.1	7063	8773	zf-C2H2	18	+
RXON01002888.1	12496	14083	zf-C2H2	15	-
RXON01002888.1	41696	42941	zf-C2H2	12	+
RXON01002913.1	8172	9522	zf-C2H2	12	-
RXON01002913.1	28472	29831	zf-C2H2	13	+
RXON01002913.1	82305	83739	zf-C2H2	7	+
RXON01002913.1	107031	108516	zf-C2H2	11	+
RXON01003026.1	32852	35145	zf-C2H2	26	-
RXON01003038.1	32540	33854	zf-C2H2	11	+
RXON01003087.1	15787	17950	zf-C2H2	21	-
RXON01003124.1	2482	3811	zf-C2H2	14	-
RXON01003169.1	21360	22380	zf-C2H2	12	-
RXON01003188.1	26218	28180	zf-C2H2	20	+
RXON01003191.1	11558	12557	zf-C2H2	8	+
RXON01003247.1	2608	4895	zf-C2H2	10	-
RXON01003247.1	32008	32656	zf-C2H2	6	+
RXON01003277.1	21283	23773	zf-C2H2	17	+
RXON01003284.1	62833	64402	zf-C2H2	14	+
RXON01003333.1	13199	14264	zf-C2H2	8	-
RXON01003333.1	39289	40648	zf-C2H2	12	-
RXON01003348.1	46768	48151	zf-C2H2	16	-
RXON01003361.1	10013	12909	zf-C2H2	30	-
RXON01003366.1	2	1313	zf-C2H2	11	-
RXON01003409.1	54607	56346	zf-C2H2	19	+
RXON01003481.1	14697	15987	zf-C2H2	13	-
RXON01003481.1	24790	26268	zf-C2H2	14	-
RXON01003481.1	73078	74983	zf-C2H2	20	-
RXON01003481.1	172811	174335	zf-C2H2	7	+
RXON01003481.1	196286	198827	zf-C2H2	27	-
RXON01003481.1	233586	235128	zf-C2H2	15	-
RXON01003481.1	296319	297528	zf-C2H2	12	-
RXON01003481.1	342030	343134	zf-C2H2	11	-
RXON01003481.1	359290	360688	zf-C2H2	7	+
RXON01003481.1	379728	381624	zf-C2H2	17	-
RXON01003481.1	403965	405876	zf-C2H2	18	+
RXON01003481.1	448836	450818	zf-C2H2	20	+
RXON01003481.1	502971	504882	zf-C2H2	17	-
RXON01003481.1	561371	562793	zf-C2H2	8	-
RXON01003481.1	584847	586275	zf-C2H2	6	-
RXON01003481.1	605141	606461	zf-C2H2	7	-
RXON01003481.1	615726	617334	zf-C2H2	15	+
RXON01003481.1	631807	633382	zf-C2H2	15	+
RXON01003481.1	648955	651129	zf-C2H2	25	+
RXON01003481.1	668151	669789	zf-C2H2	16	+
RXON01003481.1	695837	696623	zf-C2H2	6	-
RXON01003481.1	721649	723278	zf-C2H2	16	+
RXON01003481.1	750496	751684	zf-C2H2	7	-
RXON01003497.1	132676	135619	zf-C2H2	11	+
RXON01003516.1	65	1052	zf-C2H2	12	+
RXON01003526.1	18224	19691	zf-C2H2	12	+
RXON01003544.1	28042	29368	zf-C2H2	14	-
RXON01003594.1	128562	130140	zf-C2H2	8	+
RXON01003596.1	5749	7051	zf-C2H2	15	+
RXON01003596.1	58302	59253	zf-C2H2	9	+
RXON01003596.1	67019	68720	zf-C2H2	10	-
RXON01003596.1	89679	91275	zf-C2H2	13	-
RXON01003614.1	1	796	zf-C2H2	9	+
RXON01003619.1	29716	31579	zf-C2H2	8	-
RXON01003633.1	13944	15570	zf-C2H2	14	+
RXON01003642.1	0	705	zf-C2H2	5	-
RXON01003642.1	17918	19781	zf-C2H2	20	-
RXON01003643.1	13125	15477	zf-C2H2	21	-
RXON01003654.1	20382	21975	zf-C2H2	17	-
RXON01003664.1	20128	21712	zf-C2H2	20	-
RXON01003666.1	13830	15456	zf-C2H2	14	+
RXON01003689.1	7483	10678	zf-C2H2	22	+
RXON01003722.1	26875	28870	zf-C2H2	18	+
RXON01003731.1	7543	9335	zf-C2H2	20	+
RXON01003734.1	101968	103822	zf-C2H2	15	-
RXON01003738.1	9008	10679	zf-C2H2	16	+
RXON01003809.1	29788	32383	zf-C2H2	27	-
RXON01003894.1	2214	4308	zf-C2H2	10	-
RXON01003894.1	44665	45817	zf-C2H2	7	+
RXON01004013.1	0	1170	zf-C2H2	12	-
RXON01004013.1	9596	10742	zf-C2H2	9	+
RXON01004013.1	26446	27145	zf-C2H2	8	-
RXON01004024.1	20028	20727	zf-C2H2	5	+
RXON01004036.1	5435	7226	zf-C2H2	9	+
RXON01004036.1	26004	27642	zf-C2H2	9	-
RXON01004036.1	33985	35488	zf-C2H2	8	-
RXON01004036.1	43333	45274	zf-C2H2	11	+
RXON01004036.1	58061	60317	zf-C2H2	18	-
RXON01004056.1	4621	6277	zf-C2H2	15	-
RXON01004056.1	46540	48031	zf-C2H2	13	-
RXON01004056.1	72755	74483	zf-C2H2	18	+
RXON01004060.1	2379	3534	zf-C2H2	9	-
RXON01004060.1	26533	28504	zf-C2H2	18	-
RXON01004063.1	18148	20538	zf-C2H2	27	+
RXON01004142.1	50033	51290	zf-C2H2	9	+
RXON01004164.1	26500	27388	zf-C2H2	6	-
RXON01004168.1	21286	22996	zf-C2H2	18	+
RXON01004182.1	9455	11165	zf-C2H2	18	+
RXON01004201.1	11258	12779	zf-C2H2	15	+
RXON01004211.1	7332	9357	zf-C2H2	16	-
RXON01004276.1	46231	48565	zf-C2H2	23	-
RXON01004276.1	57230	58724	zf-C2H2	13	-
RXON01004276.1	87632	89462	zf-C2H2	17	-
RXON01004307.1	9997	12178	zf-C2H2	20	+
RXON01004324.1	1051	2356	zf-C2H2	12	-
RXON01004330.1	49416	50790	zf-C2H2	6	+
RXON01004351.1	24923	26533	zf-C2H2	16	-
RXON01004393.1	2366	4670	zf-C2H2	24	+
RXON01004393.1	57289	59569	zf-C2H2	23	+
RXON01004488.1	29175	31809	zf-C2H2	19	+
RXON01004497.1	2	2303	zf-C2H2	26	+
RXON01004500.1	41308	42613	zf-C2H2	11	-
RXON01004500.1	52702	53929	zf-C2H2	12	-
RXON01004500.1	88039	89356	zf-C2H2	11	-
RXON01004507.1	11518	13775	zf-C2H2	20	+
RXON01004529.1	5682	7449	zf-C2H2	20	-
RXON01004529.1	43249	45016	zf-C2H2	20	-
RXON01004530.1	11106	11959	zf-C2H2	10	-
RXON01004541.1	12111	13569	zf-C2H2	9	+
RXON01004614.1	28175	29027	zf-C2H2	8	-
RXON01004652.1	20962	22801	zf-C2H2	16	-
RXON01004664.1	29788	30328	zf-C2H2	6	-
RXON01004664.1	35870	36587	zf-C2H2	5	-
RXON01004689.1	1211	3417	zf-C2H2	18	+
RXON01004689.1	42374	43790	zf-C2H2	10	+
RXON01004709.1	11799	13011	zf-C2H2	11	-
RXON01004709.1	35242	36472	zf-C2H2	12	+
RXON01004721.1	21955	24292	zf-C2H2	23	+
RXON01004721.1	42513	45249	zf-C2H2	28	-
RXON01004753.1	37013	38321	zf-C2H2	9	-
RXON01004753.1	64810	66277	zf-C2H2	8	+
RXON01004753.1	86039	87626	zf-C2H2	9	+
RXON01004773.1	22310	23690	zf-C2H2	14	+
RXON01004776.1	28040	29312	zf-C2H2	8	-
RXON01004786.1	14602	15703	zf-C2H2	9	+
RXON01004800.1	7853	9506	zf-C2H2	15	-
RXON01004834.1	20995	22534	zf-C2H2	10	-
RXON01004834.1	68112	69087	zf-C2H2	8	-
RXON01004845.1	23441	25845	zf-C2H2	24	+
RXON01004867.1	31664	33838	zf-C2H2	22	-
RXON01004895.1	8439	9768	zf-C2H2	12	+
RXON01004907.1	16948	18976	zf-C2H2	14	+
RXON01004977.1	11922	13254	zf-C2H2	16	+
RXON01004977.1	27338	29245	zf-C2H2	17	+
RXON01005007.1	1	1780	zf-C2H2	18	-
RXON01005007.1	50939	52814	zf-C2H2	19	-
RXON01005028.1	11082	11997	zf-C2H2	9	-
RXON01005033.1	58463	60857	zf-C2H2	24	+
RXON01005066.1	13906	14968	zf-C2H2	11	-
RXON01005066.1	41348	43531	zf-C2H2	18	-
RXON01005066.1	80750	82235	zf-C2H2	11	-
RXON01005070.1	9414	10515	zf-C2H2	9	+
RXON01005071.1	39399	41439	zf-C2H2	21	+
RXON01005091.1	23532	26007	zf-C2H2	13	+
RXON01005091.1	54830	56414	zf-C2H2	11	+
RXON01005092.1	4603	6235	zf-C2H2	13	-
RXON01005110.1	0	1077	zf-C2H2	5	-
RXON01005122.1	22222	24283	zf-C2H2	15	-
RXON01005126.1	2782	4780	zf-C2H2	19	+
RXON01005127.1	17201	18536	zf-C2H2	14	+
RXON01005138.1	1	928	zf-C2H2	9	-
RXON01005144.1	30932	32468	zf-C2H2	16	-
RXON01005144.1	67318	69025	zf-C2H2	17	-
RXON01005209.1	77246	78266	zf-C2H2	5	-
RXON01005211.1	23260	25813	zf-C2H2	23	-
RXON01005238.1	10727	11852	zf-C2H2	9	-
RXON01005238.1	38457	42039	zf-C2H2	29	-
RXON01005254.1	4268	5519	zf-C2H2	8	+
RXON01005254.1	11458	13003	zf-C2H2	6	-
RXON01005262.1	55123	57076	zf-C2H2	18	-
RXON01005264.1	34655	35709	zf-C2H2	9	-
RXON01005264.1	67361	69320	zf-C2H2	19	-
```
