## Supplementary Data 2 for "Transposable elements drive the evolution of metazoan zinc finger genes": Leptocoma_aspasia_znfs.bed

```
VXAX01000003.1	6036	7078	zf-C2H2	9	-
VXAX01000021.1	162051	163362	zf-C2H2	6	-
VXAX01000076.1	201294	202758	zf-C2H2	5	+
VXAX01000076.1	303835	306916	zf-C2H2	6	-
VXAX01000141.1	27083	28811	zf-C2H2	5	-
VXAX01000276.1	114107	115308	zf-C2H2	5	+
VXAX01000286.1	3531	4566	zf-C2H2	10	-
VXAX01000401.1	659029	661564	zf-C2H2	6	-
VXAX01000410.1	23506	25030	zf-C2H2	7	+
VXAX01000699.1	7862	9290	zf-C2H2	10	-
VXAX01000836.1	1	1042	zf-C2H2	8	+
VXAX01000836.1	6731	8099	zf-C2H2	15	+
VXAX01000861.1	8571	9537	zf-C2H2	7	+
VXAX01000861.1	19327	20437	zf-C2H2	9	+
VXAX01000911.1	26064	29331	zf-C2H2	26	-
VXAX01000974.1	6671	7799	zf-C2H2	9	+
VXAX01001005.1	1	1077	zf-C2H2	10	+
VXAX01001005.1	11112	12322	zf-C2H2	9	+
VXAX01001099.1	58342	60595	zf-C2H2	6	-
VXAX01001118.1	3950	6233	zf-C2H2	8	-
VXAX01001197.1	1070	1679	zf-C2H2	7	+
VXAX01001315.1	377455	382204	zf-C2H2	15	+
VXAX01001336.1	2714	4313	zf-C2H2	7	+
VXAX01001406.1	2773661	2775044	zf-C2H2	5	+
VXAX01001413.1	5794	7141	zf-C2H2	12	+
VXAX01001468.1	2819	4397	zf-C2H2	5	-
VXAX01001508.1	1529	2075	zf-C2H2	5	+
VXAX01001527.1	1511392	1511971	zf-C2H2	5	+
VXAX01001541.1	64953	66981	zf-C2H2	6	+
VXAX01001712.1	52	466	zf-C2H2	5	-
VXAX01001757.1	0	1581	zf-C2H2	7	-
VXAX01001786.1	457493	459017	zf-C2H2	5	-
VXAX01001786.1	473881	474928	zf-C2H2	5	+
VXAX01001786.1	490659	491901	zf-C2H2	9	+
VXAX01001794.1	260677	262897	zf-C2H2	7	+
VXAX01001794.1	730030	733264	zf-C2H2	5	-
VXAX01001945.1	28618	29992	zf-C2H2	5	-
VXAX01001989.1	0	1161	zf-C2H2	5	+
VXAX01002097.1	1066155	1068939	zf-C2H2	8	-
VXAX01002162.1	350409	351645	zf-C2H2	13	-
VXAX01002319.1	337568	341102	zf-C2H2	10	-
VXAX01002327.1	755797	758491	zf-C2H2	17	+
VXAX01002352.1	967897	971473	zf-C2H2	10	+
VXAX01002543.1	1	727	zf-C2H2	7	+
VXAX01002553.1	165309	166866	zf-C2H2	13	+
VXAX01002649.1	191418	192582	zf-C2H2	8	+
VXAX01002726.1	8551	9091	zf-C2H2	5	+
VXAX01002730.1	342	3597	zf-C2H2	12	-
VXAX01002819.1	1711589	1712231	zf-C2H2	5	+
VXAX01002903.1	701386	704608	zf-C2H2	5	+
VXAX01002903.1	1219822	1221820	zf-C2H2	8	-
VXAX01002971.1	5464	6829	zf-C2H2	6	+
VXAX01002971.1	111282	113823	zf-C2H2	5	+
VXAX01003076.1	3410	4283	zf-C2H2	5	+
VXAX01003164.1	5106	8115	zf-C2H2	9	+
VXAX01003267.1	234480	236694	zf-C2H2	13	+
VXAX01003285.1	7980	11066	zf-C2H2	24	+
VXAX01003285.1	11203	12004	zf-C2H2	7	+
VXAX01003287.1	188190	193575	zf-C2H2	10	-
VXAX01003287.1	262308	265227	zf-C2H2	6	-
VXAX01003469.1	108743	109394	zf-C2H2	5	+
VXAX01003473.1	222	1158	zf-C2H2	11	+
VXAX01003571.1	168143	172610	zf-C2H2	8	+
VXAX01003659.1	156362	157931	zf-C2H2	8	-
VXAX01003720.1	241128	242577	zf-C2H2	6	+
VXAX01003742.1	351573	354690	zf-C2H2	6	+
VXAX01003790.1	1313	1862	zf-C2H2	6	+
VXAX01003818.1	0	405	zf-C2H2	5	+
VXAX01003884.1	11488	12484	zf-C2H2	9	-
VXAX01003884.1	13906	14665	zf-C2H2	5	-
VXAX01003913.1	0	639	zf-C2H2	6	+
VXAX01003961.1	17803	18595	zf-C2H2	7	-
VXAX01003961.1	31321	32413	zf-C2H2	11	-
VXAX01003971.1	190374	191244	zf-C2H2	14	-
VXAX01004085.1	18745	19471	zf-C2H2	5	+
VXAX01004289.1	3603117	3603969	zf-C2H2	5	-
VXAX01004361.1	156057	157662	zf-C2H2	5	-
VXAX01004377.1	15405	16686	zf-C2H2	6	+
VXAX01004426.1	26477	27698	zf-C2H2	5	-
VXAX01004426.1	29392	32926	zf-C2H2	14	-
VXAX01004442.1	33552	34815	zf-C2H2	6	-
VXAX01004548.1	642244	644389	zf-C2H2	10	+
VXAX01004583.1	0	492	zf-C2H2	6	+
VXAX01004583.1	3642	4176	zf-C2H2	7	+
VXAX01004658.1	6450	7062	zf-C2H2	8	-
VXAX01004679.1	1988	4477	zf-C2H2	14	-
VXAX01004773.1	2155	4294	zf-C2H2	10	+
VXAX01004915.1	3876	4308	zf-C2H2	5	-
VXAX01004915.1	7513	8767	zf-C2H2	9	+
VXAX01005063.1	437482	439463	zf-C2H2	7	+
VXAX01005078.1	622062	625581	zf-C2H2	26	-
VXAX01005152.1	1624572	1628816	zf-C2H2	6	-
VXAX01005161.1	0	765	zf-C2H2	6	-
VXAX01005185.1	420809	424415	zf-C2H2	10	-
VXAX01005467.1	698	1517	zf-C2H2	6	-
VXAX01005707.1	878477	883895	zf-C2H2	9	-
VXAX01005707.1	993449	996107	zf-C2H2	7	-
VXAX01005742.1	3203	4724	zf-C2H2	6	+
VXAX01005803.1	2902	3523	zf-C2H2	7	-
VXAX01005875.1	176647	177943	zf-C2H2	5	+
VXAX01005925.1	1833	2583	zf-C2H2	5	+
VXAX01006030.1	1	617	zf-C2H2	8	+
VXAX01006121.1	350994	352296	zf-C2H2	5	-
VXAX01006121.1	352524	354159	zf-C2H2	9	-
VXAX01006155.1	1	1219	zf-C2H2	7	+
VXAX01006202.1	77181	80505	zf-C2H2	21	-
VXAX01006202.1	81501	82350	zf-C2H2	9	-
VXAX01006202.1	83105	84044	zf-C2H2	5	-
VXAX01006430.1	22543	23911	zf-C2H2	5	+
VXAX01006480.1	5053	5956	zf-C2H2	5	+
VXAX01006612.1	160919	162226	zf-C2H2	7	+
VXAX01006663.1	206580	208058	zf-C2H2	7	-
VXAX01006758.1	211594	214054	zf-C2H2	6	-
VXAX01006771.1	1	721	zf-C2H2	6	+
VXAX01006771.1	1025	3134	zf-C2H2	9	+
VXAX01006841.1	410093	417293	zf-C2H2	16	-
VXAX01006844.1	94776	96759	zf-C2H2	5	-
VXAX01006864.1	89479	90823	zf-C2H2	13	-
VXAX01006888.1	1526	4536	zf-C2H2	13	-
VXAX01006964.1	28212	29994	zf-C2H2	7	-
VXAX01007066.1	0	1416	zf-C2H2	8	+
VXAX01007066.1	5382	6720	zf-C2H2	10	-
VXAX01007069.1	1131	2541	zf-C2H2	10	-
VXAX01007114.1	21742	22582	zf-C2H2	7	+
VXAX01007114.1	22865	24782	zf-C2H2	16	+
VXAX01007114.1	25840	27232	zf-C2H2	12	-
VXAX01007189.1	153415	155134	zf-C2H2	17	-
VXAX01007219.1	827	2924	zf-C2H2	17	+
VXAX01007417.1	1	565	zf-C2H2	7	+
VXAX01007434.1	895427	896627	zf-C2H2	12	-
VXAX01007466.1	8129	8609	zf-C2H2	6	+
VXAX01007519.1	253229	254543	zf-C2H2	5	+
VXAX01007645.1	2	446	zf-C2H2	5	+
VXAX01007678.1	13895	14870	zf-C2H2	7	-
VXAX01007738.1	11348	14990	zf-C2H2	8	-
VXAX01007754.1	340009	341227	zf-C2H2	9	-
VXAX01007857.1	8076	8961	zf-C2H2	6	-
VXAX01007866.1	0	414	zf-C2H2	5	+
VXAX01007965.1	1504190	1504931	zf-C2H2	7	-
VXAX01008048.1	6637	7705	zf-C2H2	7	+
```
