## Supplementary Data 2 for "Transposable elements drive the evolution of metazoan zinc finger genes": Leptonychotes_weddellii_znfs.bed

```
APMU01158635.1	790	1630	zf-C2H2	8	-
APMU01159897.1	1320	2868	zf-C2H2	15	+
APMU01163419.1	1	1165	zf-C2H2	8	-
APMU01163462.1	1660	2428	zf-C2H2	6	+
APMU01164074.1	540	2103	zf-C2H2	13	-
APMU01166295.1	0	1146	zf-C2H2	13	+
KB714711.1	1379987	1381277	zf-C2H2	5	+
KB714725.1	3468644	3470609	zf-C2H2	15	-
KB714726.1	1973030	1978493	zf-C2H2	9	-
KB714726.1	2149872	2152524	zf-C2H2	7	-
KB714748.1	836141	837899	zf-C2H2	16	+
KB714757.1	3183925	3184489	zf-C2H2	5	-
KB714776.1	106362	107622	zf-C2H2	12	+
KB714787.1	2229122	2229974	zf-C2H2	7	+
KB714787.1	2242633	2243743	zf-C2H2	11	-
KB714787.1	2284965	2286255	zf-C2H2	10	+
KB714800.1	216126	217330	zf-C2H2	12	+
KB714803.1	130750	133282	zf-C2H2	7	+
KB714820.1	93603	96681	zf-C2H2	8	-
KB714832.1	247496	249212	zf-C2H2	7	+
KB714841.1	425246	426968	zf-C2H2	10	-
KB714846.1	1696417	1697206	zf-C2H2	5	+
KB714892.1	92142	93390	zf-C2H2	10	-
KB714892.1	93899	94592	zf-C2H2	6	-
KB714892.1	102929	108317	zf-C2H2	32	+
KB714892.1	535813	536293	zf-C2H2	5	-
KB714892.1	772124	773270	zf-C2H2	10	+
KB714911.1	706258	707818	zf-C2H2	10	-
KB714922.1	579546	581658	zf-C2H2	11	+
KB714931.1	1417669	1419712	zf-C2H2	9	+
KB714931.1	1665370	1668205	zf-C2H2	26	-
KB714931.1	1822987	1823767	zf-C2H2	9	+
KB714931.1	1920804	1922409	zf-C2H2	13	-
KB714934.1	176870	178469	zf-C2H2	18	-
KB714934.1	245190	246945	zf-C2H2	20	-
KB714934.1	317677	319306	zf-C2H2	16	-
KB714934.1	391891	393565	zf-C2H2	18	+
KB714953.1	365837	367445	zf-C2H2	14	+
KB714953.1	561702	563196	zf-C2H2	11	-
KB714960.1	210592	212686	zf-C2H2	5	-
KB714962.1	1075824	1080390	zf-C2H2	8	+
KB714963.1	779470	781128	zf-C2H2	7	-
KB714963.1	803565	805326	zf-C2H2	15	-
KB714963.1	950897	952523	zf-C2H2	11	+
KB714963.1	1119879	1121067	zf-C2H2	9	+
KB714963.1	1206656	1211330	zf-C2H2	5	-
KB714963.1	1254339	1255551	zf-C2H2	9	-
KB714963.1	1305571	1307584	zf-C2H2	19	+
KB714963.1	1333897	1335991	zf-C2H2	17	+
KB714968.1	377606	378788	zf-C2H2	12	+
KB714996.1	677928	681018	zf-C2H2	9	+
KB714996.1	1097604	1099152	zf-C2H2	6	+
KB714997.1	59626	60957	zf-C2H2	16	-
KB714997.1	82961	84863	zf-C2H2	19	-
KB714997.1	163377	165816	zf-C2H2	24	-
KB714997.1	198095	199217	zf-C2H2	11	-
KB714997.1	246194	247415	zf-C2H2	11	+
KB714997.1	265352	266522	zf-C2H2	7	+
KB714997.1	315707	317534	zf-C2H2	15	+
KB714997.1	388964	390545	zf-C2H2	13	+
KB714997.1	474820	476767	zf-C2H2	20	-
KB714997.1	569430	570876	zf-C2H2	11	+
KB714997.1	584410	586369	zf-C2H2	20	-
KB714997.1	661928	663644	zf-C2H2	17	-
KB714997.1	704711	705893	zf-C2H2	13	-
KB714997.1	719527	721033	zf-C2H2	14	-
KB714997.1	757296	758739	zf-C2H2	16	-
KB714997.1	809549	811247	zf-C2H2	14	+
KB714997.1	838242	840072	zf-C2H2	17	-
KB714997.1	896782	898168	zf-C2H2	13	-
KB714997.1	955929	956910	zf-C2H2	8	+
KB714997.1	977023	978445	zf-C2H2	11	-
KB714997.1	1065726	1067382	zf-C2H2	15	+
KB714997.1	1107972	1109490	zf-C2H2	13	+
KB714997.1	1124184	1125576	zf-C2H2	13	-
KB714997.1	1168524	1169919	zf-C2H2	14	-
KB714997.1	1195807	1196851	zf-C2H2	9	-
KB714997.1	1252126	1253494	zf-C2H2	15	-
KB714997.1	1308593	1310021	zf-C2H2	12	-
KB714997.1	1431066	1432527	zf-C2H2	13	+
KB714997.1	1456116	1457628	zf-C2H2	13	-
KB714997.1	1535332	1537066	zf-C2H2	15	+
KB714997.1	1633552	1634494	zf-C2H2	11	-
KB714997.1	1704311	1705613	zf-C2H2	13	+
KB715039.1	225790	227554	zf-C2H2	13	+
KB715039.1	268935	271185	zf-C2H2	18	+
KB715039.1	294980	296672	zf-C2H2	12	+
KB715039.1	354823	357340	zf-C2H2	18	+
KB715039.1	432139	434098	zf-C2H2	17	+
KB715039.1	520621	522436	zf-C2H2	14	-
KB715039.1	543952	546094	zf-C2H2	20	-
KB715039.1	580695	582930	zf-C2H2	19	-
KB715039.1	603214	605137	zf-C2H2	19	-
KB715039.1	644693	646178	zf-C2H2	14	-
KB715039.1	682649	684494	zf-C2H2	17	-
KB715039.1	760344	761958	zf-C2H2	16	+
KB715039.1	782112	783837	zf-C2H2	17	-
KB715039.1	1089738	1090485	zf-C2H2	6	-
KB715049.1	185998	187705	zf-C2H2	13	+
KB715049.1	1041470	1041884	zf-C2H2	5	-
KB715049.1	1125144	1126392	zf-C2H2	13	+
KB715049.1	1158683	1160744	zf-C2H2	19	-
KB715049.1	1458029	1458653	zf-C2H2	7	-
KB715049.1	1576897	1578655	zf-C2H2	16	+
KB715049.1	1659649	1661362	zf-C2H2	15	-
KB715053.1	463659	465402	zf-C2H2	5	-
KB715081.1	1499174	1499585	zf-C2H2	5	+
KB715092.1	40131	43080	zf-C2H2	29	+
KB715092.1	62097	64488	zf-C2H2	23	+
KB715092.1	154934	157334	zf-C2H2	23	+
KB715092.1	188307	191163	zf-C2H2	29	+
KB715092.1	252335	253649	zf-C2H2	11	+
KB715092.1	276909	278439	zf-C2H2	13	-
KB715092.1	316419	318135	zf-C2H2	17	+
KB715092.1	387877	389407	zf-C2H2	13	-
KB715092.1	436800	438132	zf-C2H2	11	-
KB715092.1	460270	461593	zf-C2H2	11	-
KB715092.1	543572	544724	zf-C2H2	15	+
KB715092.1	560401	561430	zf-C2H2	8	+
KB715092.1	595612	597322	zf-C2H2	15	-
KB715092.1	611399	613151	zf-C2H2	13	-
KB715092.1	646488	647718	zf-C2H2	8	+
KB715092.1	660213	661377	zf-C2H2	12	-
KB715092.1	678319	679519	zf-C2H2	11	+
KB715092.1	716078	717638	zf-C2H2	13	-
KB715092.1	741061	742750	zf-C2H2	15	-
KB715092.1	773049	774768	zf-C2H2	11	-
KB715092.1	790411	792490	zf-C2H2	16	-
KB715092.1	825528	827394	zf-C2H2	17	-
KB715092.1	862355	864029	zf-C2H2	13	-
KB715092.1	1149920	1154045	zf-C2H2	14	+
KB715092.1	1187489	1188869	zf-C2H2	12	+
KB715092.1	1226653	1227661	zf-C2H2	6	+
KB715092.1	1245817	1246952	zf-C2H2	11	-
KB715092.1	1514568	1515708	zf-C2H2	10	+
KB715092.1	1550987	1552868	zf-C2H2	18	-
KB715124.1	1204324	1205125	zf-C2H2	5	-
KB715157.1	469715	471287	zf-C2H2	13	+
KB715162.1	403172	404765	zf-C2H2	16	-
KB715164.1	555882	557214	zf-C2H2	5	+
KB715180.1	645160	646726	zf-C2H2	6	+
KB715180.1	990828	993456	zf-C2H2	6	+
KB715190.1	1152329	1153664	zf-C2H2	10	-
KB715190.1	1199595	1200567	zf-C2H2	7	-
KB715209.1	67157	68783	zf-C2H2	8	+
KB715246.1	574355	579815	zf-C2H2	10	-
KB715246.1	727360	729922	zf-C2H2	5	-
KB715256.1	925261	926392	zf-C2H2	8	+
KB715256.1	961083	963015	zf-C2H2	18	-
KB715256.1	1009495	1015660	zf-C2H2	10	+
KB715326.1	1038823	1039345	zf-C2H2	6	+
KB715364.1	769680	770676	zf-C2H2	6	-
KB715373.1	257689	260854	zf-C2H2	9	-
KB715403.1	591831	593040	zf-C2H2	11	-
KB715410.1	293946	295623	zf-C2H2	16	-
KB715410.1	333399	334695	zf-C2H2	12	+
KB715410.1	365089	365485	zf-C2H2	5	+
KB715410.1	416197	418432	zf-C2H2	21	+
KB715410.1	484072	485734	zf-C2H2	14	+
KB715413.1	217326	218406	zf-C2H2	6	-
KB715420.1	238239	239185	zf-C2H2	11	-
KB715420.1	323553	324288	zf-C2H2	8	-
KB715425.1	279963	282297	zf-C2H2	5	-
KB715501.1	38933	40214	zf-C2H2	12	+
KB715501.1	70419	71634	zf-C2H2	7	-
KB715501.1	160026	160944	zf-C2H2	8	-
KB715501.1	185090	186305	zf-C2H2	7	+
KB715501.1	236123	237347	zf-C2H2	8	-
KB715501.1	249982	250411	zf-C2H2	5	-
KB715501.1	297697	298690	zf-C2H2	9	-
KB715501.1	359743	360709	zf-C2H2	9	-
KB715501.1	383509	384520	zf-C2H2	7	-
KB715501.1	1011616	1013590	zf-C2H2	19	+
KB715501.1	1048666	1050037	zf-C2H2	10	-
KB715501.1	1081458	1083711	zf-C2H2	21	+
KB715526.1	183269	184811	zf-C2H2	12	-
KB715526.1	236503	238795	zf-C2H2	19	+
KB715526.1	258987	260055	zf-C2H2	13	-
KB715526.1	302209	304528	zf-C2H2	19	+
KB715526.1	360150	362250	zf-C2H2	19	+
KB715526.1	432198	433695	zf-C2H2	15	+
KB715528.1	428771	432800	zf-C2H2	5	+
KB715529.1	420216	420903	zf-C2H2	5	-
KB715529.1	893207	893735	zf-C2H2	5	-
KB715542.1	61624	62845	zf-C2H2	12	-
KB715557.1	29373	31212	zf-C2H2	13	+
KB715557.1	107865	109699	zf-C2H2	13	+
KB715557.1	177899	179837	zf-C2H2	13	+
KB715557.1	328717	331111	zf-C2H2	20	+
KB715557.1	412408	414980	zf-C2H2	22	-
KB715557.1	474833	476759	zf-C2H2	14	-
KB715576.1	483865	487561	zf-C2H2	10	-
KB715579.1	586318	590965	zf-C2H2	14	+
KB715579.1	842380	843580	zf-C2H2	10	+
KB715579.1	865324	866482	zf-C2H2	10	+
KB715579.1	940950	941808	zf-C2H2	8	+
KB715579.1	982029	982650	zf-C2H2	6	+
KB715589.1	485858	487187	zf-C2H2	12	-
KB715595.1	476591	478199	zf-C2H2	5	-
KB715628.1	195194	197876	zf-C2H2	19	+
KB715628.1	348998	350408	zf-C2H2	11	+
KB715628.1	360416	361670	zf-C2H2	12	+
KB715628.1	375815	376757	zf-C2H2	7	+
KB715628.1	398250	399384	zf-C2H2	7	+
KB715628.1	406780	408364	zf-C2H2	10	+
KB715628.1	485232	486129	zf-C2H2	10	-
KB715629.1	331680	334008	zf-C2H2	7	+
KB715637.1	258343	259441	zf-C2H2	11	+
KB715643.1	257815	259441	zf-C2H2	15	-
KB715659.1	252748	254092	zf-C2H2	5	+
KB715664.1	103259	105008	zf-C2H2	14	-
KB715670.1	725935	726907	zf-C2H2	6	+
KB715680.1	731688	733830	zf-C2H2	9	-
KB715681.1	179425	182959	zf-C2H2	6	-
KB715691.1	546974	548168	zf-C2H2	7	-
KB715691.1	567627	568686	zf-C2H2	8	-
KB715691.1	594755	596210	zf-C2H2	10	-
KB715697.1	418561	420322	zf-C2H2	11	-
KB715697.1	487479	489411	zf-C2H2	18	-
KB715697.1	954634	957586	zf-C2H2	26	+
KB715711.1	782148	783081	zf-C2H2	6	+
KB715740.1	727744	728780	zf-C2H2	10	-
KB715764.1	712663	713968	zf-C2H2	6	-
KB715772.1	316230	317769	zf-C2H2	12	+
KB715786.1	796666	802879	zf-C2H2	10	+
KB715786.1	947574	949983	zf-C2H2	10	-
KB715789.1	187885	189718	zf-C2H2	16	-
KB715792.1	106330	107605	zf-C2H2	13	-
KB715808.1	759165	760611	zf-C2H2	13	-
KB715862.1	25805	27347	zf-C2H2	13	+
KB715887.1	153030	154332	zf-C2H2	11	+
KB715887.1	214953	216504	zf-C2H2	8	+
KB715911.1	239309	240749	zf-C2H2	14	-
KB715911.1	292130	293450	zf-C2H2	14	+
KB715911.1	392226	393702	zf-C2H2	17	-
KB715911.1	453863	455132	zf-C2H2	13	+
KB715911.1	478877	480233	zf-C2H2	13	-
KB715911.1	562616	563900	zf-C2H2	13	-
KB715955.1	52936	54862	zf-C2H2	5	+
KB715977.1	26273	27545	zf-C2H2	6	-
KB715981.1	592952	594053	zf-C2H2	9	+
KB715981.1	614584	615619	zf-C2H2	9	-
KB716015.1	482559	483612	zf-C2H2	5	+
KB716015.1	562871	563780	zf-C2H2	7	+
KB716018.1	534075	535704	zf-C2H2	14	-
KB716018.1	563562	565122	zf-C2H2	14	-
KB716018.1	603072	604005	zf-C2H2	8	+
KB716089.1	446757	450285	zf-C2H2	26	+
KB716133.1	240473	241781	zf-C2H2	12	+
KB716133.1	268005	269352	zf-C2H2	14	-
KB716149.1	350846	352430	zf-C2H2	14	+
KB716179.1	474038	474755	zf-C2H2	7	-
KB716179.1	550551	551385	zf-C2H2	9	-
KB716197.1	575443	576715	zf-C2H2	12	-
KB716197.1	629551	631072	zf-C2H2	14	+
KB716202.1	202374	203599	zf-C2H2	14	+
KB716202.1	220169	222713	zf-C2H2	20	-
KB716229.1	239940	241152	zf-C2H2	13	-
KB716273.1	572489	573209	zf-C2H2	5	+
KB716273.1	575224	576193	zf-C2H2	9	+
KB716301.1	109389	110625	zf-C2H2	11	+
KB716301.1	198363	199116	zf-C2H2	5	-
KB716301.1	255150	256347	zf-C2H2	11	-
KB716301.1	307674	308442	zf-C2H2	5	+
KB716301.1	387948	388704	zf-C2H2	5	-
KB716301.1	402473	403910	zf-C2H2	8	-
KB716301.1	428300	429899	zf-C2H2	15	+
KB716311.1	572100	574116	zf-C2H2	17	-
KB716337.1	59124	62181	zf-C2H2	7	+
KB716345.1	453097	454219	zf-C2H2	8	-
KB716355.1	312803	315725	zf-C2H2	30	-
KB716362.1	498417	500855	zf-C2H2	6	-
KB716386.1	127509	129456	zf-C2H2	5	-
KB716404.1	114269	114833	zf-C2H2	6	-
KB716504.1	393257	395840	zf-C2H2	21	+
KB716504.1	416304	418275	zf-C2H2	17	-
KB716530.1	119450	120737	zf-C2H2	6	-
KB716533.1	8239	10252	zf-C2H2	11	+
KB716575.1	242961	244797	zf-C2H2	17	-
KB716575.1	280540	281551	zf-C2H2	6	-
KB716575.1	314632	316012	zf-C2H2	12	+
KB716575.1	329323	330673	zf-C2H2	13	-
KB716575.1	362559	364572	zf-C2H2	18	-
KB716575.1	397367	399746	zf-C2H2	22	-
KB716580.1	7815	9351	zf-C2H2	15	+
KB716606.1	348343	350389	zf-C2H2	21	-
KB716606.1	389320	390352	zf-C2H2	8	+
KB716606.1	396299	397376	zf-C2H2	9	-
KB716674.1	258237	259851	zf-C2H2	16	+
KB716674.1	294152	295400	zf-C2H2	11	+
KB716674.1	326012	327086	zf-C2H2	11	-
KB716674.1	393205	395257	zf-C2H2	22	+
KB716674.1	475113	476412	zf-C2H2	15	+
KB716707.1	272800	274091	zf-C2H2	5	+
KB716714.1	374499	376038	zf-C2H2	13	-
KB716773.1	6107	7091	zf-C2H2	5	+
KB716773.1	18460	20209	zf-C2H2	13	-
KB716785.1	54255	56706	zf-C2H2	25	-
KB716785.1	122642	124235	zf-C2H2	13	-
KB716785.1	178038	179388	zf-C2H2	12	-
KB716785.1	229429	231466	zf-C2H2	19	-
KB716785.1	270655	272077	zf-C2H2	15	-
KB716785.1	313949	315818	zf-C2H2	18	+
KB716785.1	329073	330195	zf-C2H2	9	+
KB716870.1	271354	273049	zf-C2H2	16	-
KB716933.1	241897	242614	zf-C2H2	5	+
KB716935.1	419726	426899	zf-C2H2	16	-
KB716939.1	202478	206120	zf-C2H2	10	-
KB716945.1	178368	179829	zf-C2H2	11	-
KB716954.1	61782	62517	zf-C2H2	5	+
KB716954.1	169525	171121	zf-C2H2	16	+
KB716954.1	187511	189182	zf-C2H2	13	-
KB716954.1	223613	225134	zf-C2H2	11	+
KB716954.1	254769	255273	zf-C2H2	6	+
KB716954.1	286205	288275	zf-C2H2	19	+
KB716954.1	328166	329876	zf-C2H2	15	+
KB716954.1	384564	386058	zf-C2H2	14	+
KB716954.1	433728	435525	zf-C2H2	15	-
KB716966.1	136570	137719	zf-C2H2	8	-
KB716976.1	45843	47400	zf-C2H2	13	-
KB716976.1	81803	83624	zf-C2H2	16	-
KB716976.1	181407	183435	zf-C2H2	16	+
KB716976.1	207572	208777	zf-C2H2	11	-
KB716976.1	230182	231670	zf-C2H2	12	-
KB716976.1	251165	252707	zf-C2H2	12	-
KB716976.1	285988	287956	zf-C2H2	16	+
KB716994.1	743	4022	zf-C2H2	5	+
KB717052.1	174048	177180	zf-C2H2	5	-
KB717070.1	105059	106733	zf-C2H2	14	+
KB717070.1	143159	144806	zf-C2H2	13	+
KB717070.1	169238	170561	zf-C2H2	12	+
KB717070.1	221551	223093	zf-C2H2	13	+
KB717135.1	214345	217594	zf-C2H2	5	+
KB717200.1	81821	82385	zf-C2H2	6	-
KB717200.1	97365	98751	zf-C2H2	9	-
KB717200.1	123281	125285	zf-C2H2	19	-
KB717200.1	146090	147662	zf-C2H2	14	-
KB717200.1	171412	173155	zf-C2H2	17	-
KB717200.1	200892	202674	zf-C2H2	14	-
KB717200.1	227448	229308	zf-C2H2	16	+
KB717200.1	253691	254411	zf-C2H2	7	+
KB717200.1	280629	282075	zf-C2H2	11	+
KB717200.1	295568	297467	zf-C2H2	19	+
KB717200.1	318483	320430	zf-C2H2	19	+
KB717253.1	52319	54368	zf-C2H2	6	-
KB717314.1	136531	137392	zf-C2H2	5	-
KB717340.1	317726	319148	zf-C2H2	11	-
KB717340.1	342611	344219	zf-C2H2	12	-
KB717353.1	117130	118474	zf-C2H2	10	+
KB717353.1	134722	135790	zf-C2H2	9	+
KB717353.1	138934	140116	zf-C2H2	12	+
KB717372.1	51429	52575	zf-C2H2	8	+
KB717372.1	69758	70659	zf-C2H2	7	-
KB717372.1	78595	80509	zf-C2H2	12	-
KB717372.1	126895	127873	zf-C2H2	7	+
KB717372.1	146564	147638	zf-C2H2	9	+
KB717372.1	153181	155275	zf-C2H2	21	-
KB717372.1	173193	174912	zf-C2H2	16	-
KB717372.1	203574	205095	zf-C2H2	9	+
KB717372.1	235280	236801	zf-C2H2	9	+
KB717372.1	309267	310734	zf-C2H2	13	-
KB717431.1	209671	211258	zf-C2H2	5	+
KB717434.1	23037	24738	zf-C2H2	13	+
KB717509.1	1187	3740	zf-C2H2	6	+
KB717523.1	231379	233245	zf-C2H2	5	-
KB717537.1	70405	71524	zf-C2H2	9	+
KB717540.1	298919	299777	zf-C2H2	7	+
KB717544.1	6889	7747	zf-C2H2	8	-
KB717544.1	60713	62150	zf-C2H2	10	-
KB717544.1	87343	88492	zf-C2H2	9	-
KB717544.1	122654	123770	zf-C2H2	7	+
KB717544.1	128868	129960	zf-C2H2	10	-
KB717544.1	172715	174023	zf-C2H2	11	-
KB717598.1	59366	61526	zf-C2H2	18	+
KB717598.1	98075	101409	zf-C2H2	17	+
KB717598.1	329097	330420	zf-C2H2	9	-
KB717741.1	20925	22188	zf-C2H2	11	-
KB717741.1	35604	37932	zf-C2H2	23	-
KB717741.1	71636	72644	zf-C2H2	10	-
KB717741.1	144531	146073	zf-C2H2	13	-
KB717741.1	229814	232265	zf-C2H2	15	+
KB717753.1	207567	209385	zf-C2H2	16	-
KB717753.1	236362	237505	zf-C2H2	11	-
KB717764.1	276336	279564	zf-C2H2	8	+
KB717772.1	16942	17758	zf-C2H2	5	-
KB717937.1	146683	147682	zf-C2H2	7	+
KB717939.1	51555	53154	zf-C2H2	7	+
KB718012.1	52788	54939	zf-C2H2	10	-
KB718024.1	115840	117859	zf-C2H2	16	+
KB718024.1	158411	160190	zf-C2H2	17	+
KB718024.1	186069	186711	zf-C2H2	7	-
KB718024.1	226869	228180	zf-C2H2	10	+
KB718203.1	55025	57812	zf-C2H2	23	-
KB718203.1	125438	127268	zf-C2H2	5	-
KB718220.1	6729	7257	zf-C2H2	5	+
KB718220.1	51126	53106	zf-C2H2	14	-
KB718220.1	80170	80910	zf-C2H2	5	-
KB718220.1	86259	87234	zf-C2H2	8	-
KB718220.1	163249	164848	zf-C2H2	13	+
KB718220.1	211584	213546	zf-C2H2	17	-
KB718251.1	151914	153429	zf-C2H2	9	+
KB718297.1	116141	118829	zf-C2H2	9	-
KB718297.1	126700	127999	zf-C2H2	5	-
KB718297.1	128448	129465	zf-C2H2	5	-
KB718297.1	141728	144888	zf-C2H2	20	+
KB718297.1	148476	149472	zf-C2H2	6	-
KB718354.1	188575	192172	zf-C2H2	26	-
KB718369.1	144953	146559	zf-C2H2	11	+
KB718399.1	73564	74782	zf-C2H2	9	+
KB718444.1	114789	116070	zf-C2H2	10	-
KB718525.1	91289	93158	zf-C2H2	16	-
KB718540.1	124986	126138	zf-C2H2	8	+
KB718588.1	118215	119505	zf-C2H2	7	+
KB718704.1	45671	46697	zf-C2H2	9	+
KB718721.1	5032	6733	zf-C2H2	15	-
KB718965.1	61488	63462	zf-C2H2	8	-
KB719043.1	8583	9765	zf-C2H2	10	-
KB719181.1	4252	6142	zf-C2H2	13	+
KB719244.1	90216	92316	zf-C2H2	16	-
KB719244.1	103990	105508	zf-C2H2	9	-
KB719561.1	47794	48490	zf-C2H2	5	+
KB719806.1	25368	27024	zf-C2H2	13	-
KB719833.1	41316	43607	zf-C2H2	11	+
KB719922.1	35565	37410	zf-C2H2	13	-
KB720020.1	2	1619	zf-C2H2	14	-
KB720020.1	21991	24154	zf-C2H2	20	-
KB720020.1	63679	64918	zf-C2H2	15	-
KB720061.1	60791	62660	zf-C2H2	7	+
KB720255.1	50977	51802	zf-C2H2	6	+
KB720293.1	1670	3647	zf-C2H2	9	+
KB720617.1	23292	24723	zf-C2H2	5	-
KB720753.1	34205	36584	zf-C2H2	22	+
KB721126.1	20818	21706	zf-C2H2	9	-
KB721622.1	0	1839	zf-C2H2	8	-
KB721901.1	793	1198	zf-C2H2	5	-
KB721901.1	1440	1923	zf-C2H2	6	-
```
