## Supplementary Data 2 for "Transposable elements drive the evolution of metazoan zinc finger genes": Leptopilina_boulardi_znfs.bed

```
JADEYJ010000001.1	347951	348446	zf-C2H2	5	+
JADEYJ010000005.1	286358	288902	zf-C2H2	10	+
JADEYJ010000005.1	290685	291432	zf-C2H2	8	+
JADEYJ010000019.1	240937	242095	zf-C2H2	6	+
JADEYJ010000019.1	250454	252359	zf-C2H2	7	-
JADEYJ010000030.1	1510307	1511693	zf-C2H2	8	-
JADEYJ010000031.1	982796	984485	zf-C2H2	8	+
JADEYJ010000031.1	2315223	2318763	zf-C2H2	20	+
JADEYJ010000038.1	4343752	4345381	zf-C2H2	11	+
JADEYJ010000048.1	1540487	1540961	zf-C2H2	5	-
JADEYJ010000048.1	1590637	1592461	zf-C2H2	10	+
JADEYJ010000055.1	22772	24842	zf-C2H2	11	+
JADEYJ010000055.1	615321	615696	zf-C2H2	5	-
JADEYJ010000055.1	1265629	1268512	zf-C2H2	21	-
JADEYJ010000055.1	2145195	2145783	zf-C2H2	5	-
JADEYJ010000055.1	2190984	2191863	zf-C2H2	8	-
JADEYJ010000055.1	2197009	2199673	zf-C2H2	8	-
JADEYJ010000070.1	19887	22395	zf-C2H2	8	-
JADEYJ010000070.1	605155	606451	zf-C2H2	7	+
JADEYJ010000072.1	698055	699176	zf-C2H2	7	-
JADEYJ010000080.1	259898	260396	zf-C2H2	5	-
JADEYJ010000080.1	336987	338172	zf-C2H2	5	+
JADEYJ010000097.1	443884	445138	zf-C2H2	6	-
JADEYJ010000114.1	17682	20721	zf-C2H2	7	+
JADEYJ010000114.1	407861	409421	zf-C2H2	6	+
JADEYJ010000121.1	1318807	1322461	zf-C2H2	19	+
JADEYJ010000121.1	1489933	1491004	zf-C2H2	5	+
JADEYJ010000121.1	1602408	1604409	zf-C2H2	9	+
JADEYJ010000121.1	1746628	1749451	zf-C2H2	11	+
JADEYJ010000121.1	1877056	1877521	zf-C2H2	5	+
JADEYJ010000121.1	2116557	2118438	zf-C2H2	10	-
JADEYJ010000121.1	4813880	4815518	zf-C2H2	15	-
JADEYJ010000123.1	2478772	2480697	zf-C2H2	8	+
JADEYJ010000123.1	2883800	2886170	zf-C2H2	10	+
JADEYJ010000123.1	3794610	3795587	zf-C2H2	9	-
JADEYJ010000123.1	3796372	3797156	zf-C2H2	8	-
JADEYJ010000123.1	4996991	5002360	zf-C2H2	32	-
JADEYJ010000126.1	307630	310507	zf-C2H2	11	-
JADEYJ010000126.1	314005	317182	zf-C2H2	10	-
JADEYJ010000137.1	268487	270836	zf-C2H2	5	-
JADEYJ010000137.1	2132091	2134971	zf-C2H2	8	+
JADEYJ010000150.1	1239912	1241226	zf-C2H2	5	+
JADEYJ010000155.1	475293	476985	zf-C2H2	14	+
JADEYJ010000165.1	82788	83604	zf-C2H2	8	+
JADEYJ010000165.1	1290365	1291922	zf-C2H2	8	+
JADEYJ010000179.1	1948927	1949872	zf-C2H2	5	+
JADEYJ010000195.1	83736	84303	zf-C2H2	5	-
JADEYJ010000195.1	86109	86838	zf-C2H2	6	-
JADEYJ010000202.1	827022	828435	zf-C2H2	11	-
JADEYJ010000202.1	924459	925983	zf-C2H2	9	-
JADEYJ010000202.1	1811501	1812875	zf-C2H2	5	+
JADEYJ010000202.1	1814605	1815622	zf-C2H2	5	+
JADEYJ010000213.1	5000468	5001449	zf-C2H2	5	+
JADEYJ010000213.1	5007195	5008521	zf-C2H2	7	+
JADEYJ010000214.1	2637492	2638479	zf-C2H2	9	-
JADEYJ010000214.1	2911404	2915028	zf-C2H2	5	+
JADEYJ010000214.1	3762372	3764301	zf-C2H2	5	-
JADEYJ010000214.1	5846430	5848608	zf-C2H2	6	-
JADEYJ010000223.1	1940468	1941806	zf-C2H2	6	-
JADEYJ010000223.1	2413127	2414231	zf-C2H2	7	-
JADEYJ010000229.1	1989425	1990669	zf-C2H2	10	-
JADEYJ010000248.1	117833	118741	zf-C2H2	7	-
JADEYJ010000248.1	1166503	1166899	zf-C2H2	5	-
JADEYJ010000248.1	1168557	1169184	zf-C2H2	6	-
JADEYJ010000248.1	1169853	1170321	zf-C2H2	5	-
JADEYJ010000248.1	2917626	2919390	zf-C2H2	9	-
JADEYJ010000248.1	3147041	3147952	zf-C2H2	7	-
JADEYJ010000266.1	3994120	3995101	zf-C2H2	8	+
JADEYJ010000266.1	3997880	3998924	zf-C2H2	10	+
JADEYJ010000266.1	4001428	4002100	zf-C2H2	6	+
JADEYJ010000266.1	4002726	4003878	zf-C2H2	7	+
JADEYJ010000273.1	222225	224940	zf-C2H2	8	-
JADEYJ010000278.1	5522095	5522953	zf-C2H2	5	+
JADEYJ010000291.1	530121	533250	zf-C2H2	10	-
JADEYJ010000300.1	1830810	1832376	zf-C2H2	15	+
JADEYJ010000302.1	753262	754593	zf-C2H2	5	-
JADEYJ010000302.1	1857466	1859683	zf-C2H2	13	-
JADEYJ010000305.1	1935225	1936464	zf-C2H2	5	-
JADEYJ010000310.1	3305531	3306143	zf-C2H2	6	+
JADEYJ010000316.1	96137	97151	zf-C2H2	6	+
JADEYJ010000325.1	5612642	5617399	zf-C2H2	14	-
JADEYJ010000330.1	1524426	1527843	zf-C2H2	5	-
JADEYJ010000368.1	1206126	1209552	zf-C2H2	10	-
JADEYJ010000368.1	1232314	1234018	zf-C2H2	15	+
JADEYJ010000368.1	1802885	1803608	zf-C2H2	6	+
JADEYJ010000368.1	1971235	1973549	zf-C2H2	11	-
JADEYJ010000368.1	3060024	3062458	zf-C2H2	14	-
JADEYJ010000372.1	387078	388317	zf-C2H2	8	+
JADEYJ010000372.1	392771	393953	zf-C2H2	10	+
JADEYJ010000372.1	398069	399407	zf-C2H2	10	+
JADEYJ010000372.1	399676	400777	zf-C2H2	9	+
JADEYJ010000372.1	403293	404394	zf-C2H2	10	+
JADEYJ010000372.1	405641	407015	zf-C2H2	12	+
JADEYJ010000372.1	409556	410651	zf-C2H2	9	+
JADEYJ010000372.1	411421	412153	zf-C2H2	5	+
JADEYJ010000372.1	413925	415119	zf-C2H2	9	+
JADEYJ010000372.1	415359	416058	zf-C2H2	5	+
JADEYJ010000372.1	416432	417719	zf-C2H2	9	+
JADEYJ010000372.1	418469	420110	zf-C2H2	12	+
JADEYJ010000372.1	420834	422448	zf-C2H2	10	+
JADEYJ010000372.1	423321	424689	zf-C2H2	8	+
JADEYJ010000372.1	426433	427426	zf-C2H2	8	+
JADEYJ010000372.1	428106	429450	zf-C2H2	7	+
JADEYJ010000372.1	433547	434723	zf-C2H2	5	+
JADEYJ010000372.1	435107	436943	zf-C2H2	13	+
JADEYJ010000372.1	437834	439025	zf-C2H2	7	+
JADEYJ010000372.1	441213	443049	zf-C2H2	9	+
JADEYJ010000372.1	445143	446001	zf-C2H2	7	+
JADEYJ010000372.1	446524	447847	zf-C2H2	6	+
JADEYJ010000372.1	448702	451360	zf-C2H2	9	+
JADEYJ010000372.1	452619	453555	zf-C2H2	10	+
JADEYJ010000372.1	1559859	1562607	zf-C2H2	19	-
JADEYJ010000372.1	2378036	2379828	zf-C2H2	6	-
JADEYJ010000386.1	394547	397982	zf-C2H2	12	+
JADEYJ010000392.1	1616082	1617738	zf-C2H2	5	+
JADEYJ010000396.1	647983	648778	zf-C2H2	5	-
```
