## Supplementary Data 2 for "Transposable elements drive the evolution of metazoan zinc finger genes": Leptopilina_clavipes_znfs.bed

```
JUFY01000040.1	118439	120929	zf-C2H2	10	+
JUFY01000056.1	539	1895	zf-C2H2	13	-
JUFY01000128.1	298	751	zf-C2H2	5	-
JUFY01000177.1	875	1949	zf-C2H2	8	+
JUFY01000177.1	2113	3805	zf-C2H2	15	+
JUFY01000177.1	4605	5670	zf-C2H2	7	+
JUFY01000317.1	111952	113941	zf-C2H2	10	+
JUFY01000317.1	164243	164741	zf-C2H2	5	-
JUFY01003694.1	1470	2067	zf-C2H2	7	-
JUFY01013808.1	10941	14562	zf-C2H2	13	+
JUFY01014477.1	6323	7586	zf-C2H2	10	-
JUFY01015130.1	62990	64400	zf-C2H2	6	-
JUFY01015547.1	331	742	zf-C2H2	5	+
JUFY01017097.1	15111	15882	zf-C2H2	8	-
JUFY01017097.1	15991	18625	zf-C2H2	8	-
JUFY01017248.1	42390	43011	zf-C2H2	6	+
JUFY01019048.1	22207	23151	zf-C2H2	7	-
JUFY01019168.1	2434	4363	zf-C2H2	7	-
JUFY01019291.1	34488	35487	zf-C2H2	9	-
JUFY01019380.1	31910	32834	zf-C2H2	7	-
JUFY01019696.1	6966	7854	zf-C2H2	5	+
JUFY01019817.1	9855	10884	zf-C2H2	5	-
JUFY01020194.1	1064	2531	zf-C2H2	14	-
JUFY01021519.1	1466	3155	zf-C2H2	14	-
JUFY01021856.1	9530	12680	zf-C2H2	10	+
JUFY01021856.1	16212	21893	zf-C2H2	14	+
JUFY01022030.1	25693	26635	zf-C2H2	5	+
JUFY01022103.1	5769	10300	zf-C2H2	18	-
JUFY01022245.1	28071	30444	zf-C2H2	14	+
JUFY01022271.1	6180	9783	zf-C2H2	5	-
JUFY01022318.1	91179	93333	zf-C2H2	13	-
JUFY01022926.1	12920	14012	zf-C2H2	7	-
JUFY01023088.1	10205	11790	zf-C2H2	9	-
JUFY01023674.1	26682	28155	zf-C2H2	8	-
JUFY01023745.1	103472	106691	zf-C2H2	12	-
JUFY01023840.1	5513	6515	zf-C2H2	6	-
JUFY01025061.1	43808	44609	zf-C2H2	8	-
JUFY01025802.1	6287	7972	zf-C2H2	5	-
JUFY01025814.1	93621	94869	zf-C2H2	8	+
JUFY01025814.1	99178	100369	zf-C2H2	10	+
JUFY01025814.1	104480	105731	zf-C2H2	10	+
JUFY01025814.1	106473	107568	zf-C2H2	9	+
JUFY01025814.1	108664	109816	zf-C2H2	11	+
JUFY01025973.1	8278	9931	zf-C2H2	6	-
JUFY01026184.1	8790	11913	zf-C2H2	10	+
JUFY01026621.1	29298	30862	zf-C2H2	12	-
JUFY01026932.1	17819	18782	zf-C2H2	10	-
JUFY01026932.1	19834	22376	zf-C2H2	10	-
JUFY01026932.1	23179	24430	zf-C2H2	6	-
JUFY01026932.1	25177	26113	zf-C2H2	7	-
JUFY01026932.1	27290	29150	zf-C2H2	9	-
JUFY01026932.1	30853	32137	zf-C2H2	7	-
JUFY01027088.1	1311	3390	zf-C2H2	11	+
JUFY01028021.1	38943	40509	zf-C2H2	8	-
JUFY01028496.1	2756	3947	zf-C2H2	6	-
JUFY01028552.1	1045	2947	zf-C2H2	10	+
JUFY01028757.1	8235	9705	zf-C2H2	8	+
JUFY01028794.1	5348	7442	zf-C2H2	6	-
JUFY01028873.1	19879	22711	zf-C2H2	18	+
JUFY01028922.1	66553	67930	zf-C2H2	6	+
JUFY01028960.1	22782	24501	zf-C2H2	15	+
JUFY01029042.1	14911	17371	zf-C2H2	7	-
JUFY01029046.1	25561	26999	zf-C2H2	7	-
JUFY01029132.1	18371	21938	zf-C2H2	20	+
JUFY01029138.1	7208	8486	zf-C2H2	7	-
JUFY01029138.1	8789	10343	zf-C2H2	7	-
JUFY01029408.1	109680	111594	zf-C2H2	5	+
JUFY01029620.1	80972	82524	zf-C2H2	12	-
JUFY01029950.1	10452	12774	zf-C2H2	11	-
JUFY01031001.1	23193	23571	zf-C2H2	5	-
JUFY01031001.1	23945	25224	zf-C2H2	5	-
JUFY01031921.1	9416	10634	zf-C2H2	7	-
JUFY01032354.1	230934	232592	zf-C2H2	8	+
JUFY01032426.1	1457	2486	zf-C2H2	7	-
JUFY01032492.1	2116	3183	zf-C2H2	9	-
JUFY01032647.1	29772	32802	zf-C2H2	8	-
JUFY01032932.1	19046	20191	zf-C2H2	9	+
JUFY01032978.1	5405	6641	zf-C2H2	5	+
JUFY01033255.1	31258	31921	zf-C2H2	6	-
JUFY01033531.1	4112	5705	zf-C2H2	11	-
JUFY01033825.1	25545	32598	zf-C2H2	13	-
JUFY01034418.1	4029	4752	zf-C2H2	5	-
JUFY01034462.1	244669	248467	zf-C2H2	19	+
JUFY01034462.1	323536	324577	zf-C2H2	5	+
JUFY01034462.1	342653	343907	zf-C2H2	5	+
JUFY01034462.1	364896	366894	zf-C2H2	9	+
JUFY01034778.1	10885	12115	zf-C2H2	7	-
JUFY01035007.1	35334	37017	zf-C2H2	15	-
JUFY01035057.1	10709	11582	zf-C2H2	6	-
JUFY01035057.1	12811	14215	zf-C2H2	6	-
JUFY01035108.1	20322	23742	zf-C2H2	5	+
JUFY01035137.1	31467	32145	zf-C2H2	5	+
JUFY01035252.1	45549	50980	zf-C2H2	32	-
JUFY01035252.1	135348	140333	zf-C2H2	14	-
JUFY01035464.1	43598	44420	zf-C2H2	5	-
JUFY01035468.1	14812	15871	zf-C2H2	10	+
JUFY01035468.1	16402	17164	zf-C2H2	6	+
JUFY01035468.1	17619	19071	zf-C2H2	9	+
JUFY01035468.1	19377	20073	zf-C2H2	5	+
JUFY01035468.1	23574	24984	zf-C2H2	9	+
JUFY01035468.1	25756	27316	zf-C2H2	13	+
JUFY01035468.1	28113	29748	zf-C2H2	10	+
JUFY01035468.1	30708	32112	zf-C2H2	8	+
JUFY01035468.1	32851	33817	zf-C2H2	7	+
JUFY01035468.1	34387	35710	zf-C2H2	7	+
JUFY01035468.1	39285	40479	zf-C2H2	5	+
JUFY01035468.1	40974	43098	zf-C2H2	15	+
JUFY01035475.1	8107	11272	zf-C2H2	22	-
JUFY01035661.1	12289	13987	zf-C2H2	6	-
JUFY01035743.1	10233	10641	zf-C2H2	5	-
JUFY01035762.1	41027	42422	zf-C2H2	8	+
JUFY01036393.1	9339	10545	zf-C2H2	6	-
JUFY01036509.1	17333	18002	zf-C2H2	8	-
JUFY01036509.1	18279	21162	zf-C2H2	8	-
```
