## Supplementary Data 2 for "Transposable elements drive the evolution of metazoan zinc finger genes": Leptopilina_heterotoma_znfs.bed

```
JABAIE010000002.1	71616	72611	zf-C2H2	11	+
JABAIE010000002.1	96037	98940	zf-C2H2	24	+
JABAIE010000002.1	99268	100273	zf-C2H2	7	+
JABAIE010000005.1	2579835	2580786	zf-C2H2	5	+
JABAIE010000005.1	3432920	3435311	zf-C2H2	10	-
JABAIE010000005.1	3438822	3441537	zf-C2H2	8	-
JABAIE010000005.1	4842036	4843332	zf-C2H2	7	-
JABAIE010000016.1	361220	361637	zf-C2H2	5	-
JABAIE010000017.1	1928327	1930664	zf-C2H2	8	-
JABAIE010000018.1	286129	290179	zf-C2H2	19	+
JABAIE010000018.1	415900	416950	zf-C2H2	6	+
JABAIE010000018.1	446812	448072	zf-C2H2	5	+
JABAIE010000018.1	484236	486507	zf-C2H2	9	+
JABAIE010000018.1	578242	580729	zf-C2H2	11	+
JABAIE010000018.1	825032	827087	zf-C2H2	10	-
JABAIE010000020.1	1108019	1111301	zf-C2H2	10	+
JABAIE010000020.1	1201263	1202548	zf-C2H2	10	+
JABAIE010000021.1	215672	217328	zf-C2H2	15	+
JABAIE010000022.1	618314	621899	zf-C2H2	5	-
JABAIE010000022.1	1088222	1088729	zf-C2H2	5	+
JABAIE010000035.1	2554330	2555341	zf-C2H2	6	+
JABAIE010000036.1	938715	939444	zf-C2H2	8	-
JABAIE010000036.1	942552	943962	zf-C2H2	8	-
JABAIE010000036.1	947234	947915	zf-C2H2	8	-
JABAIE010000036.1	1002378	1006368	zf-C2H2	8	-
JABAIE010000040.1	45232	46243	zf-C2H2	9	-
JABAIE010000040.1	241294	241801	zf-C2H2	5	+
JABAIE010000040.1	1434765	1436361	zf-C2H2	11	+
JABAIE010000046.1	89875	90664	zf-C2H2	5	+
JABAIE010000048.1	2838983	2840657	zf-C2H2	14	+
JABAIE010000048.1	3806416	3809929	zf-C2H2	11	+
JABAIE010000048.1	3989917	3991351	zf-C2H2	6	+
JABAIE010000048.1	3999254	4000136	zf-C2H2	6	+
JABAIE010000058.1	1360264	1361731	zf-C2H2	8	-
JABAIE010000058.1	3283728	3285729	zf-C2H2	5	-
JABAIE010000058.1	6119216	6121328	zf-C2H2	6	+
JABAIE010000059.1	1333634	1334297	zf-C2H2	6	+
JABAIE010000067.1	3758814	3763125	zf-C2H2	12	+
JABAIE010000067.1	3923996	3929364	zf-C2H2	32	+
JABAIE010000069.1	1009439	1010648	zf-C2H2	8	+
JABAIE010000069.1	1017697	1018873	zf-C2H2	10	+
JABAIE010000069.1	1025997	1027236	zf-C2H2	10	+
JABAIE010000069.1	1029302	1030304	zf-C2H2	9	+
JABAIE010000069.1	1033180	1034287	zf-C2H2	10	+
JABAIE010000069.1	1036773	1038228	zf-C2H2	12	+
JABAIE010000069.1	1041001	1042024	zf-C2H2	9	+
JABAIE010000069.1	1042452	1043184	zf-C2H2	7	+
JABAIE010000069.1	1043870	1045127	zf-C2H2	10	+
JABAIE010000069.1	1045335	1046535	zf-C2H2	8	+
JABAIE010000069.1	1049545	1050997	zf-C2H2	9	+
JABAIE010000069.1	1053626	1055381	zf-C2H2	13	+
JABAIE010000069.1	1058026	1059691	zf-C2H2	10	+
JABAIE010000069.1	1061470	1062784	zf-C2H2	8	+
JABAIE010000069.1	1065425	1066385	zf-C2H2	7	+
JABAIE010000069.1	1066688	1067936	zf-C2H2	7	+
JABAIE010000069.1	1072389	1073607	zf-C2H2	5	+
JABAIE010000069.1	1074213	1076346	zf-C2H2	15	+
JABAIE010000069.1	1079247	1080558	zf-C2H2	7	+
JABAIE010000069.1	1084723	1086514	zf-C2H2	9	+
JABAIE010000069.1	1093087	1094365	zf-C2H2	6	+
JABAIE010000069.1	1094794	1097542	zf-C2H2	9	+
JABAIE010000069.1	1100695	1101619	zf-C2H2	10	+
JABAIE010000072.1	703998	705168	zf-C2H2	6	+
JABAIE010000074.1	1256652	1258308	zf-C2H2	9	+
JABAIE010000078.1	1640477	1643519	zf-C2H2	8	+
JABAIE010000079.1	1459640	1461212	zf-C2H2	6	-
JABAIE010000088.1	1697405	1697927	zf-C2H2	5	+
JABAIE010000090.1	276783	277694	zf-C2H2	7	+
JABAIE010000092.1	5101369	5102767	zf-C2H2	8	-
JABAIE010000092.1	5845475	5845931	zf-C2H2	5	-
JABAIE010000092.1	5927638	5928841	zf-C2H2	5	+
JABAIE010000092.1	6120114	6120984	zf-C2H2	5	-
JABAIE010000096.1	807331	808525	zf-C2H2	9	-
JABAIE010000097.1	210238	210841	zf-C2H2	5	+
JABAIE010000097.1	998866	1002226	zf-C2H2	21	-
JABAIE010000097.1	1980748	1981501	zf-C2H2	5	+
JABAIE010000097.1	3292747	3293986	zf-C2H2	6	-
JABAIE010000097.1	4615866	4616712	zf-C2H2	8	-
JABAIE010000097.1	4620065	4620761	zf-C2H2	8	-
JABAIE010000100.1	614647	616780	zf-C2H2	10	+
JABAIE010000109.1	379704	381354	zf-C2H2	14	-
JABAIE010000116.1	607584	608370	zf-C2H2	6	+
JABAIE010000116.1	1226770	1227808	zf-C2H2	5	+
JABAIE010000126.1	344800	346363	zf-C2H2	8	-
JABAIE010000133.1	31734	33654	zf-C2H2	8	-
JABAIE010000135.1	739887	743331	zf-C2H2	5	-
JABAIE010000135.1	2248493	2249315	zf-C2H2	8	+
JABAIE010000141.1	768557	769178	zf-C2H2	6	-
JABAIE010000141.1	770748	772440	zf-C2H2	7	-
JABAIE010000158.1	380791	384334	zf-C2H2	20	+
JABAIE010000161.1	1171688	1173062	zf-C2H2	6	-
JABAIE010000161.1	1396600	1397737	zf-C2H2	7	-
JABAIE010000163.1	583506	586299	zf-C2H2	18	-
JABAIE010000166.1	843797	845432	zf-C2H2	15	-
JABAIE010000176.1	1257272	1258446	zf-C2H2	7	-
JABAIE010000180.1	385897	386653	zf-C2H2	5	-
JABAIE010000180.1	677540	678332	zf-C2H2	5	+
JABAIE010000180.1	1632284	1632842	zf-C2H2	5	-
JABAIE010000181.1	363410	364538	zf-C2H2	5	+
JABAIE010000186.1	70698	71091	zf-C2H2	5	+
JABAIE010000192.1	153626	154871	zf-C2H2	6	+
JABAIE010000203.1	969605	971057	zf-C2H2	9	+
JABAIE010000215.1	41284	42004	zf-C2H2	7	-
JABAIE010000215.1	44477	45233	zf-C2H2	5	-
JABAIE010000215.1	418804	420450	zf-C2H2	5	-
JABAIE010000219.1	462436	465604	zf-C2H2	10	+
JABAIE010000219.1	470850	473772	zf-C2H2	11	+
JABAIE010000221.1	360696	364305	zf-C2H2	13	+
JABAIE010000257.1	1072477	1077145	zf-C2H2	9	+
JABAIE010000284.1	243144	244722	zf-C2H2	5	-
```
