## Supplementary Data 2 for "Transposable elements drive the evolution of metazoan zinc finger genes": Leptosomus_discolor_znfs.bed

```
JJRK01005097.1	10621	12790	zf-C2H2	12	-
JJRK01007377.1	1	1158	zf-C2H2	14	+
JJRK01010824.1	13551	14136	zf-C2H2	5	-
JJRK01016742.1	0	537	zf-C2H2	7	-
JJRK01018420.1	79	1369	zf-C2H2	13	-
JJRK01029017.1	1521	3984	zf-C2H2	6	-
JJRK01037271.1	0	2479	zf-C2H2	10	-
JJRK01037271.1	2823	4401	zf-C2H2	11	-
JJRK01039981.1	12	2073	zf-C2H2	7	-
JJRK01041061.1	15863	18404	zf-C2H2	6	-
JJRK01041531.1	25149	29583	zf-C2H2	8	-
JJRK01044412.1	7	811	zf-C2H2	5	-
JJRK01047499.1	416	1664	zf-C2H2	13	-
JJRK01050011.1	1288	2791	zf-C2H2	12	-
JJRK01061456.1	538	2509	zf-C2H2	6	+
JJRK01061488.1	2848	4453	zf-C2H2	5	+
JJRK01064621.1	2180	3593	zf-C2H2	5	+
JJRK01069609.1	0	633	zf-C2H2	8	+
JJRK01074675.1	1436	2405	zf-C2H2	6	-
JJRK01078270.1	17401	19546	zf-C2H2	10	-
JJRK01087280.1	3129	4341	zf-C2H2	9	+
JJRK01088505.1	51199	55864	zf-C2H2	7	-
JJRK01093903.1	1	802	zf-C2H2	6	+
JJRK01096820.1	2	941	zf-C2H2	5	-
JJRK01097151.1	2	734	zf-C2H2	5	-
JJRK01097241.1	3107	6686	zf-C2H2	11	+
JJRK01098238.1	3280	4663	zf-C2H2	5	+
JJRK01098543.1	3711	6393	zf-C2H2	17	-
JJRK01109840.1	4	508	zf-C2H2	5	-
KK667403.1	1972	3022	zf-C2H2	7	+
KK667403.1	11838	12423	zf-C2H2	5	-
KK668119.1	92366	93674	zf-C2H2	6	-
KK669189.1	22696	29905	zf-C2H2	16	-
KK670536.1	6583	11623	zf-C2H2	7	+
KK670648.1	10265	13526	zf-C2H2	9	+
KK671267.1	779	2291	zf-C2H2	15	-
KK671319.1	1	1705	zf-C2H2	9	+
KK671688.1	21606	23094	zf-C2H2	6	-
KK672090.1	30752	32252	zf-C2H2	8	+
KK672642.1	162	1437	zf-C2H2	9	-
KK672840.1	1623	3108	zf-C2H2	5	+
KK673031.1	12794	14942	zf-C2H2	10	-
KK673105.1	691	1813	zf-C2H2	10	+
KK673362.1	43946	47027	zf-C2H2	6	-
KK673832.1	12735	14454	zf-C2H2	17	-
KK674322.1	2	620	zf-C2H2	7	+
KK674399.1	3994	7606	zf-C2H2	10	-
KK674683.1	48953	52316	zf-C2H2	5	+
KK674711.1	49316	51035	zf-C2H2	5	+
KK674711.1	52584	53631	zf-C2H2	5	+
KK674741.1	15398	16790	zf-C2H2	5	-
KK675516.1	1	1075	zf-C2H2	12	+
KK676288.1	12728	17588	zf-C2H2	15	-
KK676368.1	6009	7797	zf-C2H2	7	+
KK676680.1	22414	23854	zf-C2H2	5	+
KK676863.1	34327	37420	zf-C2H2	6	+
KK677024.1	19143	20562	zf-C2H2	8	-
KK678678.1	107673	108813	zf-C2H2	5	-
KK679191.1	58329	61578	zf-C2H2	5	+
KK679405.1	8546	12140	zf-C2H2	10	+
KK680578.1	62547	64068	zf-C2H2	5	+
KK681338.1	0	939	zf-C2H2	10	+
KK682635.1	25360	30280	zf-C2H2	9	+
KK683035.1	7252	7996	zf-C2H2	5	-
KK683380.1	499	2419	zf-C2H2	10	+
KK683508.1	32120	34340	zf-C2H2	7	+
KK683952.1	3510	4497	zf-C2H2	8	+
KK684138.1	2730	4641	zf-C2H2	7	-
KK685123.1	15128	16625	zf-C2H2	5	-
KK685141.1	2952	5184	zf-C2H2	6	+
KK685315.1	27649	28849	zf-C2H2	12	-
KK685667.1	99148	101983	zf-C2H2	8	+
KK685931.1	1	922	zf-C2H2	9	+
KK687059.1	9279	11274	zf-C2H2	13	-
KK687411.1	39263	42530	zf-C2H2	26	+
KK687561.1	52893	56415	zf-C2H2	27	-
KK687685.1	752	1643	zf-C2H2	5	-
KK687939.1	0	1074	zf-C2H2	11	-
KK688013.1	2	911	zf-C2H2	9	+
KK688701.1	16785	19608	zf-C2H2	5	+
KK688935.1	44154	45468	zf-C2H2	5	+
KK689017.1	69665	75083	zf-C2H2	9	-
KK689378.1	3844	5074	zf-C2H2	13	-
KK690483.1	2123	3386	zf-C2H2	6	+
```
