## Supplementary Data 2 for "Transposable elements drive the evolution of metazoan zinc finger genes": Lepus_americanus_znfs.bed

```
PVJM010000074.1	116786	118799	zf-C2H2	18	-
PVJM010000076.1	146792	149891	zf-C2H2	8	-
PVJM010000098.1	91259	93452	zf-C2H2	15	-
PVJM010000312.1	8937	11820	zf-C2H2	6	-
PVJM010000365.1	26140	27562	zf-C2H2	13	+
PVJM010000687.1	9456	10452	zf-C2H2	7	-
PVJM010000687.1	38459	39797	zf-C2H2	11	-
PVJM010000687.1	71216	75590	zf-C2H2	14	-
PVJM010001252.1	59299	61600	zf-C2H2	19	+
PVJM010001347.1	37100	37814	zf-C2H2	6	+
PVJM010001347.1	61180	62527	zf-C2H2	12	+
PVJM010001347.1	82050	83019	zf-C2H2	7	-
PVJM010001452.1	41933	45545	zf-C2H2	6	-
PVJM010001452.1	50572	52753	zf-C2H2	6	-
PVJM010001464.1	64517	71699	zf-C2H2	17	+
PVJM010001525.1	11341	13129	zf-C2H2	19	-
PVJM010001525.1	62058	63678	zf-C2H2	17	+
PVJM010001651.1	26460	29013	zf-C2H2	25	+
PVJM010001659.1	16407	17724	zf-C2H2	13	+
PVJM010001745.1	67833	69843	zf-C2H2	18	+
PVJM010001871.1	36339	38136	zf-C2H2	12	-
PVJM010001967.1	61094	61696	zf-C2H2	5	+
PVJM010002012.1	69868	71890	zf-C2H2	21	+
PVJM010002115.1	69331	71098	zf-C2H2	12	-
PVJM010002198.1	54618	56262	zf-C2H2	10	-
PVJM010002339.1	17077	17986	zf-C2H2	5	-
PVJM010002502.1	42669	44718	zf-C2H2	18	+
PVJM010002589.1	488	2756	zf-C2H2	17	+
PVJM010002639.1	58744	64261	zf-C2H2	10	-
PVJM010002668.1	7164	8394	zf-C2H2	14	-
PVJM010002668.1	43159	44779	zf-C2H2	14	-
PVJM010002672.1	32888	34808	zf-C2H2	16	-
PVJM010002910.1	21992	23333	zf-C2H2	5	+
PVJM010002958.1	65268	66630	zf-C2H2	14	-
PVJM010003208.1	5596	7450	zf-C2H2	16	-
PVJM010003282.1	20479	25978	zf-C2H2	9	+
PVJM010003705.1	15073	18748	zf-C2H2	10	+
PVJM010003836.1	53307	53790	zf-C2H2	5	+
PVJM010003855.1	35758	37279	zf-C2H2	13	+
PVJM010004293.1	24247	25738	zf-C2H2	7	+
PVJM010004380.1	40132	41518	zf-C2H2	9	+
PVJM010004385.1	51074	52241	zf-C2H2	8	-
PVJM010004469.1	10119	11379	zf-C2H2	6	-
PVJM010004540.1	32363	33350	zf-C2H2	8	-
PVJM010004659.1	41219	42506	zf-C2H2	10	-
PVJM010004710.1	4233	5619	zf-C2H2	13	+
PVJM010004710.1	37158	38559	zf-C2H2	13	+
PVJM010004870.1	11135	12947	zf-C2H2	9	+
PVJM010004951.1	18074	19817	zf-C2H2	5	-
PVJM010005013.1	585	1449	zf-C2H2	8	-
PVJM010005049.1	16807	20377	zf-C2H2	26	-
PVJM010005772.1	27071	27986	zf-C2H2	5	+
PVJM010005772.1	30266	31247	zf-C2H2	9	+
PVJM010005772.1	33939	37437	zf-C2H2	21	+
PVJM010006192.1	37358	38633	zf-C2H2	6	+
PVJM010006347.1	5981	7223	zf-C2H2	12	-
PVJM010006659.1	31659	33132	zf-C2H2	15	-
PVJM010007124.1	23278	25096	zf-C2H2	13	+
PVJM010007767.1	20423	22202	zf-C2H2	7	+
PVJM010008002.1	2431	4435	zf-C2H2	22	-
PVJM010008616.1	21523	22632	zf-C2H2	7	-
PVJM010008765.1	41763	43644	zf-C2H2	16	-
PVJM010008780.1	38042	39947	zf-C2H2	18	-
PVJM010008973.1	20093	22745	zf-C2H2	7	+
PVJM010009095.1	36369	37875	zf-C2H2	5	+
PVJM010009181.1	256	1085	zf-C2H2	6	-
PVJM010009448.1	3581	5627	zf-C2H2	24	+
PVJM010009579.1	27958	29074	zf-C2H2	6	-
PVJM010009654.1	38054	40544	zf-C2H2	22	-
PVJM010009712.1	13997	15869	zf-C2H2	13	-
PVJM010009724.1	40029	40749	zf-C2H2	5	-
PVJM010009842.1	10355	11315	zf-C2H2	12	+
PVJM010010009.1	27479	28736	zf-C2H2	11	-
PVJM010010188.1	32637	33663	zf-C2H2	11	+
PVJM010010297.1	41954	42407	zf-C2H2	6	+
PVJM010010516.1	35999	37823	zf-C2H2	6	-
PVJM010010546.1	9612	10488	zf-C2H2	9	+
PVJM010010753.1	1951	3259	zf-C2H2	7	-
PVJM010010755.1	6542	9269	zf-C2H2	26	+
PVJM010010979.1	2	1172	zf-C2H2	7	-
PVJM010011005.1	5295	6792	zf-C2H2	13	+
PVJM010011172.1	18941	20975	zf-C2H2	18	+
PVJM010011438.1	11438	13262	zf-C2H2	14	-
PVJM010011438.1	34804	35929	zf-C2H2	9	-
PVJM010011470.1	1756	2968	zf-C2H2	13	-
PVJM010011744.1	11497	12820	zf-C2H2	10	+
PVJM010012078.1	19614	20718	zf-C2H2	10	+
PVJM010012304.1	6637	8296	zf-C2H2	16	-
PVJM010012358.1	13713	14187	zf-C2H2	5	+
PVJM010012677.1	0	699	zf-C2H2	9	+
PVJM010012677.1	34802	36512	zf-C2H2	11	+
PVJM010012759.1	20675	23996	zf-C2H2	7	-
PVJM010012888.1	557	2117	zf-C2H2	5	+
PVJM010012901.1	12302	13565	zf-C2H2	12	-
PVJM010013094.1	21120	22755	zf-C2H2	16	+
PVJM010013094.1	33806	35216	zf-C2H2	10	+
PVJM010013394.1	23359	24724	zf-C2H2	8	-
PVJM010013539.1	24	720	zf-C2H2	6	-
PVJM010013587.1	31921	33016	zf-C2H2	6	-
PVJM010013659.1	2710	3346	zf-C2H2	7	+
PVJM010014202.1	26019	26841	zf-C2H2	8	+
PVJM010014694.1	1953	3609	zf-C2H2	7	+
PVJM010014818.1	6996	8205	zf-C2H2	5	+
PVJM010015264.1	1873	3601	zf-C2H2	15	+
PVJM010015264.1	25635	27234	zf-C2H2	11	+
PVJM010015287.1	6636	8745	zf-C2H2	19	+
PVJM010015445.1	30414	32172	zf-C2H2	7	+
PVJM010015618.1	5203	6280	zf-C2H2	9	+
PVJM010016060.1	13116	14058	zf-C2H2	7	-
PVJM010016337.1	26342	27908	zf-C2H2	12	-
PVJM010016507.1	12995	14861	zf-C2H2	5	+
PVJM010016610.1	4255	6338	zf-C2H2	16	-
PVJM010016850.1	8252	9638	zf-C2H2	11	-
PVJM010016977.1	7134	8739	zf-C2H2	13	+
PVJM010017007.1	5156	6617	zf-C2H2	10	-
PVJM010017007.1	12964	14266	zf-C2H2	7	-
PVJM010017042.1	625	5389	zf-C2H2	14	+
PVJM010017277.1	26513	27752	zf-C2H2	10	-
PVJM010017277.1	28098	28785	zf-C2H2	6	-
PVJM010017869.1	24290	25880	zf-C2H2	12	+
PVJM010017899.1	16393	18163	zf-C2H2	16	+
PVJM010017976.1	27872	29240	zf-C2H2	15	-
PVJM010017993.1	104	1049	zf-C2H2	7	+
PVJM010017993.1	5946	7032	zf-C2H2	9	-
PVJM010018784.1	25926	26331	zf-C2H2	6	+
PVJM010019017.1	2103	3891	zf-C2H2	12	+
PVJM010019117.1	20776	21871	zf-C2H2	9	+
PVJM010019258.1	3611	4031	zf-C2H2	5	-
PVJM010019326.1	25686	27165	zf-C2H2	13	+
PVJM010019344.1	17419	19453	zf-C2H2	16	-
PVJM010019475.1	1193	1901	zf-C2H2	7	-
PVJM010019568.1	5969	7472	zf-C2H2	8	-
PVJM010019691.1	9370	10153	zf-C2H2	9	-
PVJM010019824.1	28085	29417	zf-C2H2	5	-
PVJM010019895.1	27078	28077	zf-C2H2	9	-
PVJM010019970.1	16845	18567	zf-C2H2	16	-
PVJM010020739.1	11868	13674	zf-C2H2	13	-
PVJM010020759.1	19019	21677	zf-C2H2	28	+
PVJM010021028.1	2323	3178	zf-C2H2	8	+
PVJM010021123.1	1925	4178	zf-C2H2	6	-
PVJM010021306.1	25617	26526	zf-C2H2	7	+
PVJM010021447.1	22106	23720	zf-C2H2	16	-
PVJM010021461.1	3284	5003	zf-C2H2	14	+
PVJM010021544.1	8213	12242	zf-C2H2	11	-
PVJM010021826.1	12176	13950	zf-C2H2	15	+
PVJM010021865.1	6995	7772	zf-C2H2	6	-
PVJM010022054.1	14801	17168	zf-C2H2	21	-
PVJM010022206.1	19989	21357	zf-C2H2	5	-
PVJM010022436.1	1788	3522	zf-C2H2	14	-
PVJM010022465.1	25898	27947	zf-C2H2	6	+
PVJM010022541.1	9347	11645	zf-C2H2	7	+
PVJM010022583.1	26165	27359	zf-C2H2	9	-
PVJM010022605.1	25889	27965	zf-C2H2	19	-
PVJM010022762.1	10914	12224	zf-C2H2	14	+
PVJM010023181.1	169	2854	zf-C2H2	10	-
PVJM010023844.1	13492	14698	zf-C2H2	11	-
PVJM010024296.1	14374	16162	zf-C2H2	14	+
PVJM010024409.1	19341	20769	zf-C2H2	12	+
PVJM010024442.1	3644	4598	zf-C2H2	5	+
PVJM010024551.1	4507	6484	zf-C2H2	19	-
PVJM010024762.1	11045	12044	zf-C2H2	10	+
PVJM010025487.1	21421	22738	zf-C2H2	14	-
PVJM010025512.1	12939	14790	zf-C2H2	17	+
PVJM010025627.1	9212	11054	zf-C2H2	13	-
PVJM010025767.1	2	581	zf-C2H2	8	+
PVJM010025825.1	23455	25174	zf-C2H2	15	+
PVJM010026049.1	18104	18506	zf-C2H2	5	-
PVJM010026591.1	6888	9342	zf-C2H2	25	-
PVJM010026623.1	16668	22053	zf-C2H2	31	-
PVJM010026936.1	19072	20002	zf-C2H2	8	+
PVJM010027184.1	13692	15204	zf-C2H2	14	+
PVJM010027283.1	20656	22390	zf-C2H2	13	-
PVJM010027816.1	12538	13703	zf-C2H2	14	+
PVJM010027816.1	13884	14400	zf-C2H2	6	+
PVJM010028011.1	10011	12108	zf-C2H2	9	+
PVJM010028017.1	21634	23476	zf-C2H2	14	-
PVJM010028237.1	15960	17808	zf-C2H2	16	+
PVJM010030334.1	9918	11598	zf-C2H2	15	-
PVJM010030761.1	8427	10302	zf-C2H2	17	-
PVJM010030892.1	8926	10411	zf-C2H2	16	-
PVJM010030904.1	10002	12075	zf-C2H2	23	+
PVJM010030911.1	163	2353	zf-C2H2	6	+
PVJM010031324.1	3421	4096	zf-C2H2	7	+
PVJM010031365.1	20171	21938	zf-C2H2	15	-
PVJM010031481.1	8439	10062	zf-C2H2	11	-
PVJM010031704.1	7149	10710	zf-C2H2	5	-
PVJM010032496.1	10225	12622	zf-C2H2	5	+
PVJM010032713.1	1926	3360	zf-C2H2	13	-
PVJM010032754.1	6470	8732	zf-C2H2	17	-
PVJM010032831.1	13867	16384	zf-C2H2	21	-
PVJM010032843.1	16293	17497	zf-C2H2	13	+
PVJM010032901.1	17748	19233	zf-C2H2	9	-
PVJM010033372.1	11526	14286	zf-C2H2	19	-
PVJM010033445.1	14973	16617	zf-C2H2	16	+
PVJM010033554.1	10832	12686	zf-C2H2	15	-
PVJM010033613.1	11924	14135	zf-C2H2	19	-
PVJM010033619.1	3999	5703	zf-C2H2	15	-
PVJM010033841.1	15105	16629	zf-C2H2	16	+
PVJM010033992.1	18355	21100	zf-C2H2	20	-
PVJM010035106.1	1007	2135	zf-C2H2	12	-
PVJM010035793.1	19221	19770	zf-C2H2	7	+
PVJM010035801.1	7040	8636	zf-C2H2	12	-
PVJM010035917.1	2295	4098	zf-C2H2	13	+
PVJM010036627.1	2492	3725	zf-C2H2	8	-
PVJM010036630.1	12613	15390	zf-C2H2	28	-
PVJM010037158.1	14715	16893	zf-C2H2	16	-
PVJM010037295.1	3900	5949	zf-C2H2	17	+
PVJM010037327.1	11961	13419	zf-C2H2	10	-
PVJM010037394.1	12792	17244	zf-C2H2	8	-
PVJM010037688.1	11	686	zf-C2H2	5	+
PVJM010037688.1	2860	4477	zf-C2H2	14	+
PVJM010038060.1	13709	15233	zf-C2H2	9	+
PVJM010038171.1	15051	17523	zf-C2H2	14	-
PVJM010038295.1	10233	11775	zf-C2H2	13	+
PVJM010038422.1	1723	2992	zf-C2H2	12	-
PVJM010038543.1	14620	15549	zf-C2H2	12	-
PVJM010038669.1	13420	15067	zf-C2H2	12	+
PVJM010038742.1	543	1542	zf-C2H2	7	+
PVJM010039097.1	7808	10301	zf-C2H2	7	+
PVJM010039465.1	11862	13225	zf-C2H2	11	+
PVJM010039847.1	9058	10888	zf-C2H2	12	+
PVJM010040001.1	3926	6017	zf-C2H2	11	-
PVJM010040273.1	8351	9929	zf-C2H2	14	+
PVJM010040294.1	5366	7250	zf-C2H2	15	-
PVJM010040326.1	2889	3932	zf-C2H2	8	-
PVJM010040374.1	13875	15312	zf-C2H2	9	+
PVJM010040674.1	976	2836	zf-C2H2	18	+
PVJM010040733.1	5305	8575	zf-C2H2	5	-
PVJM010040921.1	15179	17069	zf-C2H2	11	+
PVJM010041008.1	5242	8308	zf-C2H2	17	+
PVJM010041430.1	11498	12794	zf-C2H2	5	+
PVJM010041718.1	668	2732	zf-C2H2	14	+
PVJM010042225.1	7488	9066	zf-C2H2	14	+
PVJM010042998.1	3078	4500	zf-C2H2	11	+
PVJM010043102.1	7693	8680	zf-C2H2	6	+
PVJM010043280.1	563	1925	zf-C2H2	12	+
PVJM010043553.1	11044	13642	zf-C2H2	6	-
PVJM010043652.1	10535	12740	zf-C2H2	17	+
PVJM010043734.1	12982	14833	zf-C2H2	16	-
PVJM010044630.1	11115	11574	zf-C2H2	5	+
PVJM010044630.1	11711	12260	zf-C2H2	6	+
PVJM010044843.1	416	1961	zf-C2H2	13	+
PVJM010045056.1	14202	14829	zf-C2H2	5	-
PVJM010045531.1	5002	6028	zf-C2H2	8	+
PVJM010045554.1	9060	10284	zf-C2H2	6	-
PVJM010045645.1	12884	14024	zf-C2H2	11	-
PVJM010045692.1	2105	3086	zf-C2H2	9	-
PVJM010045712.1	13883	14963	zf-C2H2	7	+
PVJM010045856.1	9542	11133	zf-C2H2	8	-
PVJM010046399.1	1669	2731	zf-C2H2	9	+
PVJM010046614.1	13521	15015	zf-C2H2	11	-
PVJM010047151.1	12947	14993	zf-C2H2	19	+
PVJM010047594.1	4267	5512	zf-C2H2	14	-
PVJM010047818.1	12759	14511	zf-C2H2	5	+
PVJM010047993.1	6482	7310	zf-C2H2	5	+
PVJM010048226.1	6994	8176	zf-C2H2	11	+
PVJM010048281.1	13050	15342	zf-C2H2	22	-
PVJM010048507.1	6856	7430	zf-C2H2	8	-
PVJM010048616.1	14852	15605	zf-C2H2	8	+
PVJM010048760.1	7057	8083	zf-C2H2	10	+
PVJM010048787.1	2682	3981	zf-C2H2	13	-
PVJM010048881.1	2973	3783	zf-C2H2	7	+
PVJM010048889.1	5547	6978	zf-C2H2	13	-
PVJM010048935.1	8935	10261	zf-C2H2	6	+
PVJM010049394.1	8651	10379	zf-C2H2	5	-
PVJM010050080.1	9838	10781	zf-C2H2	9	+
PVJM010050372.1	12463	13867	zf-C2H2	11	-
PVJM010050434.1	11341	12910	zf-C2H2	12	+
PVJM010050930.1	12912	14928	zf-C2H2	16	+
PVJM010051254.1	10367	12002	zf-C2H2	17	-
PVJM010051642.1	1873	3145	zf-C2H2	12	+
PVJM010051660.1	1697	3002	zf-C2H2	8	+
PVJM010051670.1	11089	12109	zf-C2H2	8	-
PVJM010051752.1	7810	9445	zf-C2H2	13	+
PVJM010052413.1	3464	5369	zf-C2H2	9	+
PVJM010052946.1	10968	11643	zf-C2H2	7	+
PVJM010052946.1	11827	12205	zf-C2H2	5	+
PVJM010052982.1	4841	8351	zf-C2H2	27	-
PVJM010053796.1	12527	14096	zf-C2H2	11	+
PVJM010055088.1	1544	2402	zf-C2H2	8	+
PVJM010055487.1	2992	4528	zf-C2H2	13	+
PVJM010055670.1	4183	5689	zf-C2H2	14	+
PVJM010056556.1	10706	12470	zf-C2H2	14	+
PVJM010057532.1	8563	10370	zf-C2H2	18	+
PVJM010058156.1	926	2258	zf-C2H2	9	+
PVJM010058260.1	3551	4565	zf-C2H2	7	-
PVJM010058455.1	3418	5074	zf-C2H2	7	-
PVJM010058607.1	819	4458	zf-C2H2	10	+
PVJM010059286.1	247	1051	zf-C2H2	6	+
PVJM010059360.1	264	1773	zf-C2H2	16	-
PVJM010059837.1	545	1748	zf-C2H2	12	+
PVJM010060460.1	6432	7353	zf-C2H2	7	+
PVJM010060549.1	221	1961	zf-C2H2	16	-
PVJM010060789.1	6906	8289	zf-C2H2	13	-
PVJM010061433.1	443	1868	zf-C2H2	12	+
PVJM010061990.1	3341	4400	zf-C2H2	10	+
PVJM010062057.1	1868	3140	zf-C2H2	11	-
PVJM010062359.1	8613	11664	zf-C2H2	9	-
PVJM010062987.1	3340	4777	zf-C2H2	11	-
PVJM010063469.1	1562	4705	zf-C2H2	31	+
PVJM010063645.1	4026	5940	zf-C2H2	17	-
PVJM010063904.1	8325	9837	zf-C2H2	11	+
PVJM010064453.1	410	2135	zf-C2H2	13	+
PVJM010064526.1	2593	5863	zf-C2H2	9	+
PVJM010064777.1	7060	7873	zf-C2H2	6	-
PVJM010065877.1	674	2285	zf-C2H2	5	-
PVJM010066119.1	1	718	zf-C2H2	8	-
PVJM010066656.1	6121	8125	zf-C2H2	14	-
PVJM010066676.1	5374	7537	zf-C2H2	10	+
PVJM010066870.1	2801	4274	zf-C2H2	9	-
PVJM010066939.1	8828	10316	zf-C2H2	12	-
PVJM010067208.1	4493	5354	zf-C2H2	5	+
PVJM010067733.1	2597	3473	zf-C2H2	5	-
PVJM010068537.1	6098	6830	zf-C2H2	5	+
PVJM010068716.1	9526	10636	zf-C2H2	9	+
PVJM010068992.1	2	482	zf-C2H2	6	+
PVJM010069099.1	4195	5734	zf-C2H2	13	-
PVJM010069522.1	4895	6509	zf-C2H2	14	+
PVJM010070712.1	1548	4287	zf-C2H2	24	-
PVJM010070746.1	8178	9981	zf-C2H2	14	-
PVJM010071171.1	3812	4715	zf-C2H2	5	+
PVJM010071315.1	221	2531	zf-C2H2	17	+
PVJM010071648.1	5686	6916	zf-C2H2	15	-
PVJM010072420.1	168	1877	zf-C2H2	13	-
PVJM010072545.1	3802	4969	zf-C2H2	12	+
PVJM010072875.1	420	1506	zf-C2H2	7	-
PVJM010073801.1	4001	5168	zf-C2H2	7	+
PVJM010074281.1	331	1450	zf-C2H2	12	-
PVJM010074427.1	2325	3900	zf-C2H2	13	-
PVJM010074550.1	1	811	zf-C2H2	9	+
PVJM010074927.1	3665	6224	zf-C2H2	6	-
PVJM010075105.1	684	1585	zf-C2H2	6	+
PVJM010075157.1	6966	8169	zf-C2H2	8	+
PVJM010076725.1	1780	3790	zf-C2H2	18	+
PVJM010076749.1	5757	6918	zf-C2H2	10	-
PVJM010076786.1	1621	2182	zf-C2H2	5	-
PVJM010076953.1	1573	2776	zf-C2H2	9	+
PVJM010077051.1	2827	5188	zf-C2H2	16	+
PVJM010077070.1	3654	5997	zf-C2H2	15	+
PVJM010077686.1	7045	9070	zf-C2H2	18	+
PVJM010078342.1	6219	7539	zf-C2H2	12	+
PVJM010078482.1	1834	3589	zf-C2H2	8	-
PVJM010078647.1	6766	8914	zf-C2H2	19	-
PVJM010078731.1	5052	7605	zf-C2H2	6	+
PVJM010078765.1	204	2430	zf-C2H2	21	+
PVJM010079038.1	7156	8304	zf-C2H2	14	-
PVJM010080305.1	7296	7875	zf-C2H2	7	-
PVJM010080535.1	652	2572	zf-C2H2	19	+
PVJM010080542.1	2457	4476	zf-C2H2	17	+
PVJM010080858.1	1245	3684	zf-C2H2	23	-
PVJM010081156.1	674	1406	zf-C2H2	5	-
PVJM010081401.1	4608	5395	zf-C2H2	10	-
PVJM010082842.1	4612	6457	zf-C2H2	12	-
PVJM010083590.1	6119	7397	zf-C2H2	9	-
PVJM010084218.1	3855	5481	zf-C2H2	17	+
PVJM010084226.1	2912	4292	zf-C2H2	13	-
PVJM010084361.1	2352	3312	zf-C2H2	5	+
PVJM010084799.1	5131	5839	zf-C2H2	7	+
PVJM010085147.1	5568	6426	zf-C2H2	7	+
PVJM010085290.1	5268	7194	zf-C2H2	16	+
PVJM010086565.1	4725	6606	zf-C2H2	17	+
PVJM010087060.1	2254	3901	zf-C2H2	13	+
PVJM010087710.1	4354	5323	zf-C2H2	6	-
PVJM010087959.1	6643	7585	zf-C2H2	5	+
PVJM010088854.1	2119	2698	zf-C2H2	5	-
PVJM010090476.1	510	2403	zf-C2H2	17	+
PVJM010092081.1	3932	4649	zf-C2H2	8	+
PVJM010093023.1	1103	2294	zf-C2H2	9	+
PVJM010093131.1	643	2182	zf-C2H2	13	-
PVJM010093759.1	1257	3090	zf-C2H2	18	+
PVJM010095704.1	2704	3619	zf-C2H2	7	+
PVJM010096169.1	2	920	zf-C2H2	5	-
PVJM010097519.1	5148	5849	zf-C2H2	8	+
PVJM010097670.1	1	1162	zf-C2H2	13	-
PVJM010098407.1	0	603	zf-C2H2	7	+
PVJM010098557.1	1	1603	zf-C2H2	6	+
PVJM010099412.1	477	1623	zf-C2H2	9	+
PVJM010103154.1	727	4342	zf-C2H2	20	+
PVJM010103873.1	5266	5824	zf-C2H2	6	-
PVJM010106365.1	1096	3127	zf-C2H2	21	+
PVJM010107279.1	4852	5530	zf-C2H2	9	-
PVJM010107345.1	4450	5527	zf-C2H2	12	-
PVJM010107647.1	1	622	zf-C2H2	8	+
PVJM010108080.1	2582	3695	zf-C2H2	7	+
PVJM010108713.1	1	1630	zf-C2H2	15	-
PVJM010109374.1	3946	5353	zf-C2H2	11	+
PVJM010109477.1	100	1447	zf-C2H2	11	-
PVJM010109912.1	1049	1751	zf-C2H2	5	-
PVJM010111401.1	1524	4050	zf-C2H2	20	-
PVJM010112014.1	2	1418	zf-C2H2	11	-
PVJM010112446.1	2761	4339	zf-C2H2	13	-
PVJM010112628.1	0	1197	zf-C2H2	13	+
PVJM010113038.1	387	2730	zf-C2H2	22	+
PVJM010113592.1	3753	4584	zf-C2H2	5	-
PVJM010114897.1	1435	2575	zf-C2H2	9	+
PVJM010115369.1	386	1452	zf-C2H2	11	+
PVJM010116161.1	0	984	zf-C2H2	6	-
PVJM010116320.1	0	1059	zf-C2H2	10	+
PVJM010116942.1	1199	1939	zf-C2H2	9	-
PVJM010117754.1	524	1418	zf-C2H2	7	+
PVJM010118302.1	2177	3821	zf-C2H2	15	-
PVJM010119408.1	2377	3628	zf-C2H2	13	-
PVJM010120541.1	0	870	zf-C2H2	10	+
PVJM010120564.1	3294	4590	zf-C2H2	6	+
PVJM010120910.1	3773	4304	zf-C2H2	5	+
PVJM010120985.1	1022	1772	zf-C2H2	9	-
PVJM010121256.1	3712	4549	zf-C2H2	6	+
PVJM010122986.1	2	1067	zf-C2H2	9	-
PVJM010126256.1	0	999	zf-C2H2	9	-
PVJM010130872.1	2	1259	zf-C2H2	14	+
PVJM010133231.1	495	2205	zf-C2H2	13	-
PVJM010134777.1	405	2115	zf-C2H2	14	-
PVJM010142485.1	2288	3542	zf-C2H2	6	+
PVJM010143447.1	2666	3503	zf-C2H2	7	-
PVJM010143527.1	625	1042	zf-C2H2	5	+
PVJM010144118.1	1277	3056	zf-C2H2	10	-
PVJM010147033.1	2485	3375	zf-C2H2	12	-
PVJM010148574.1	2	1100	zf-C2H2	8	-
PVJM010149774.1	206	2282	zf-C2H2	8	-
PVJM010152893.1	0	618	zf-C2H2	8	+
PVJM010159597.1	2	1883	zf-C2H2	20	+
PVJM010161381.1	1221	2922	zf-C2H2	16	+
PVJM010161623.1	1579	2914	zf-C2H2	11	+
PVJM010162927.1	1	1264	zf-C2H2	11	-
PVJM010170251.1	681	2697	zf-C2H2	16	+
PVJM010173771.1	687	1393	zf-C2H2	10	+
PVJM010174579.1	1701	2596	zf-C2H2	6	+
PVJM010180059.1	0	837	zf-C2H2	6	-
PVJM010184394.1	3	666	zf-C2H2	5	+
PVJM010186924.1	1726	2350	zf-C2H2	6	+
PVJM010187525.1	534	1167	zf-C2H2	7	-
PVJM010187525.1	1366	2275	zf-C2H2	9	-
PVJM010192374.1	864	1674	zf-C2H2	9	+
PVJM010193918.1	1	1474	zf-C2H2	15	+
PVJM010195449.1	1	1785	zf-C2H2	13	-
PVJM010199110.1	1276	2155	zf-C2H2	5	+
PVJM010199790.1	1289	2075	zf-C2H2	5	-
PVJM010201543.1	2	1790	zf-C2H2	9	+
PVJM010202033.1	1499	2102	zf-C2H2	7	-
PVJM010202168.1	2	1928	zf-C2H2	19	+
PVJM010202784.1	2	1226	zf-C2H2	10	-
PVJM010204561.1	1	1507	zf-C2H2	18	+
PVJM010208217.1	1067	2012	zf-C2H2	9	-
PVJM010211489.1	0	1044	zf-C2H2	12	-
PVJM010213369.1	1070	1943	zf-C2H2	9	-
PVJM010215487.1	1	1005	zf-C2H2	10	-
PVJM010220348.1	880	1858	zf-C2H2	6	+
PVJM010222611.1	215	776	zf-C2H2	5	-
PVJM010224137.1	0	906	zf-C2H2	11	+
PVJM010225868.1	1	1462	zf-C2H2	6	+
PVJM010226036.1	401	1233	zf-C2H2	10	-
PVJM010229849.1	546	1749	zf-C2H2	14	-
PVJM010230105.1	762	1746	zf-C2H2	13	-
PVJM010235979.1	1	1076	zf-C2H2	10	-
PVJM010236569.1	2	1592	zf-C2H2	18	+
PVJM010237296.1	100	673	zf-C2H2	5	-
PVJM010238523.1	2	719	zf-C2H2	9	+
PVJM010244730.1	1056	1608	zf-C2H2	5	-
PVJM010244995.1	0	1260	zf-C2H2	10	-
PVJM010250289.1	37	1558	zf-C2H2	16	+
PVJM010251901.1	66	1545	zf-C2H2	17	-
PVJM010260931.1	1	1432	zf-C2H2	14	+
PVJM010261242.1	0	1470	zf-C2H2	16	+
PVJM010262037.1	0	1095	zf-C2H2	10	-
PVJM010263678.1	770	1454	zf-C2H2	7	-
PVJM010263901.1	776	1451	zf-C2H2	8	-
PVJM010264340.1	364	1447	zf-C2H2	14	-
PVJM010271785.1	66	1395	zf-C2H2	14	-
PVJM010273271.1	2	458	zf-C2H2	6	+
PVJM010275950.1	0	1365	zf-C2H2	13	+
PVJM010279010.1	2	1346	zf-C2H2	16	+
PVJM010280151.1	0	1338	zf-C2H2	6	+
PVJM010286374.1	0	591	zf-C2H2	5	+
PVJM010286497.1	0	618	zf-C2H2	6	+
PVJM010287526.1	715	1294	zf-C2H2	6	-
PVJM010293589.1	2	1256	zf-C2H2	12	-
PVJM010294932.1	1	1249	zf-C2H2	14	-
PVJM010299091.1	1	1225	zf-C2H2	6	-
PVJM010299114.1	2	972	zf-C2H2	13	+
PVJM010299499.1	2	897	zf-C2H2	6	-
PVJM010304306.1	0	621	zf-C2H2	8	+
PVJM010306943.1	2	1184	zf-C2H2	14	+
PVJM010314899.1	379	1141	zf-C2H2	8	-
PVJM010318377.1	160	1123	zf-C2H2	11	-
PVJM010324458.1	0	1092	zf-C2H2	13	-
PVJM010329367.1	0	1068	zf-C2H2	13	-
PVJM010331718.1	1	1057	zf-C2H2	13	+
PVJM010332306.1	2	896	zf-C2H2	7	-
PVJM010333524.1	0	1050	zf-C2H2	10	-
PVJM010342528.1	2	746	zf-C2H2	9	+
PVJM010346701.1	523	994	zf-C2H2	6	-
PVJM010357916.1	324	948	zf-C2H2	6	+
PVJM010359563.1	1	943	zf-C2H2	10	-
PVJM010360097.1	0	942	zf-C2H2	6	+
PVJM010369276.1	0	909	zf-C2H2	9	-
PVJM010382784.1	58	856	zf-C2H2	5	-
PVJM010382955.1	2	857	zf-C2H2	11	+
PVJM010389270.1	1	832	zf-C2H2	10	+
PVJM010390660.1	399	828	zf-C2H2	5	+
PVJM010392924.1	0	819	zf-C2H2	9	-
PVJM010393445.1	0	819	zf-C2H2	8	-
PVJM010395168.1	2	812	zf-C2H2	7	-
PVJM010399330.1	2	653	zf-C2H2	8	+
PVJM010409674.1	2	764	zf-C2H2	9	+
PVJM010410680.1	19	760	zf-C2H2	9	-
PVJM010414913.1	0	747	zf-C2H2	6	+
PVJM010415566.1	1	745	zf-C2H2	9	-
PVJM010416659.1	0	423	zf-C2H2	5	+
PVJM010420278.1	1	730	zf-C2H2	5	+
PVJM010422596.1	2	419	zf-C2H2	5	+
PVJM010427771.1	222	708	zf-C2H2	6	-
PVJM010436975.1	0	684	zf-C2H2	9	+
PVJM010438019.1	2	680	zf-C2H2	7	-
PVJM010453315.1	0	642	zf-C2H2	8	-
PVJM010454450.1	1	640	zf-C2H2	7	+
PVJM010457167.1	0	633	zf-C2H2	8	-
PVJM010458642.1	2	629	zf-C2H2	8	+
PVJM010468403.1	2	608	zf-C2H2	7	-
PVJM010469991.1	2	605	zf-C2H2	8	-
PVJM010470078.1	1	604	zf-C2H2	8	+
PVJM010479707.1	0	585	zf-C2H2	7	-
PVJM010481407.1	0	582	zf-C2H2	7	+
PVJM010483204.1	1	577	zf-C2H2	6	-
PVJM010486764.1	1	571	zf-C2H2	6	+
PVJM010490612.1	1	565	zf-C2H2	6	+
PVJM010491014.1	1	565	zf-C2H2	6	+
PVJM010491177.1	2	419	zf-C2H2	5	+
PVJM010497477.1	2	512	zf-C2H2	6	+
PVJM010500412.1	2	548	zf-C2H2	7	-
PVJM010504470.1	1	541	zf-C2H2	7	-
PVJM010504533.1	2	539	zf-C2H2	7	-
PVJM010505192.1	0	537	zf-C2H2	7	-
PVJM010508235.1	2	458	zf-C2H2	6	+
PVJM010509238.1	2	533	zf-C2H2	7	+
PVJM010511625.1	2	527	zf-C2H2	6	-
PVJM010519439.1	1	514	zf-C2H2	5	+
PVJM010521194.1	1	514	zf-C2H2	6	+
PVJM010526488.1	2	503	zf-C2H2	6	+
PVJM010527803.1	1	502	zf-C2H2	6	+
PVJM010529129.1	1	499	zf-C2H2	6	-
PVJM010531950.1	2	497	zf-C2H2	6	-
PVJM010535811.1	2	491	zf-C2H2	7	+
PVJM010536421.1	2	491	zf-C2H2	6	-
PVJM010542740.1	1	481	zf-C2H2	6	-
PVJM010544216.1	1	478	zf-C2H2	7	-
PVJM010556411.1	78	465	zf-C2H2	5	-
PVJM010562272.1	2	377	zf-C2H2	5	-
PVJM010567171.1	0	450	zf-C2H2	6	-
PVJM010571206.1	2	446	zf-C2H2	6	-
PVJM010576286.1	0	441	zf-C2H2	6	-
PVJM010577180.1	0	438	zf-C2H2	5	+
PVJM010577627.1	0	438	zf-C2H2	5	+
PVJM010580448.1	1	436	zf-C2H2	6	-
PVJM010589400.1	0	426	zf-C2H2	5	-
PVJM010589844.1	2	425	zf-C2H2	5	+
PVJM010590615.1	2	425	zf-C2H2	5	-
PVJM010594889.1	0	420	zf-C2H2	6	+
PVJM010626244.1	1	397	zf-C2H2	5	-
PVJM010631990.1	2	398	zf-C2H2	6	-
PVJM010632858.1	1	397	zf-C2H2	5	+
PVJM010634792.1	1	397	zf-C2H2	5	+
PVJM010634992.1	2	398	zf-C2H2	5	+
PVJM010642067.1	1	397	zf-C2H2	5	-
PVJM010649982.1	1	397	zf-C2H2	5	-
PVJM010669767.1	0	393	zf-C2H2	5	+
PVJM010673915.1	1	394	zf-C2H2	5	+
PVJM010695502.1	2	383	zf-C2H2	5	+
PVJM010696327.1	0	381	zf-C2H2	5	-
PVJM010697146.1	2	383	zf-C2H2	5	+
PVJM010699958.1	1	379	zf-C2H2	5	-
PVJM010707389.1	0	375	zf-C2H2	5	-
PVJM010708517.1	0	375	zf-C2H2	5	-
PVJM010708609.1	0	375	zf-C2H2	5	-
```
