## Supplementary Data 2 for "Transposable elements drive the evolution of metazoan zinc finger genes": Lepus_timidus_olfactory_receptor.bed

```
CM019669.1	146192879	146193839	7tm_4	1	+
CM019669.1	145642144	145643170	7tm_4	1	-
CM019669.1	145740032	145741022	7tm_4	1	-
CM019669.1	145770029	145770992	7tm_4	1	+
CM019669.1	146183718	146184657	7tm_4	1	+
CM019669.1	145652949	145653897	7tm_4	1	-
CM019669.1	146246018	146246978	7tm_4	1	+
CM019669.1	146254660	146255611	7tm_4	1	-
CM019669.1	146735981	146736971	7tm_4	1	+
CM019669.1	145926745	145927771	7tm_4	1	-
CM019669.1	145699438	145700473	7tm_4	2	+
CM019669.1	145439168	145440185	7tm_4	1	+
CM019669.1	145600009	145600987	7tm_4	1	-
CM019669.1	145709566	145710529	7tm_4	1	+
CM019669.1	145591638	145592700	7tm_4	1	+
CM019669.1	146267972	146269040	7tm_4	1	-
CM019669.1	146054121	146055102	7tm_4	1	-
CM019669.1	145560179	145561220	7tm_4	1	-
CM019669.1	146897526	146898522	7tm_4	1	-
CM019669.1	145520041	145521100	7tm_4	1	-
CM019669.1	145456089	145457079	7tm_4	1	-
CM019669.1	145632923	145633988	7tm_4	1	+
CM019669.1	145352092	145353133	7tm_4	1	+
CM019669.1	145891447	145892542	7tm_4	1	+
CM019669.1	145421517	145422462	7tm_4	1	-
CM019669.1	145975362	145976346	7tm_4	1	-
CM019669.1	145235940	145236906	7tm_4	1	+
CM019669.1	146757720	146758683	7tm_4	1	+
CM019669.1	145780635	145781622	7tm_4	1	+
CM019669.1	145544214	145545189	7tm_4	1	+
CM019669.1	145386322	145387324	7tm_4	1	-
CM019669.1	145946711	145947743	7tm_4	2	-
CM019669.1	145848618	145849629	7tm_4	1	+
CM019669.1	146206888	146208139	7tm_4	1	+
CM019669.1	145673254	145674256	7tm_4	1	-
CM019669.1	146301198	146302173	7tm_4	1	+
CM019669.1	145412296	145413391	7tm_4	1	-
CM019669.1	146327724	146328699	7tm_4	1	+
CM019669.1	146386989	146387940	7tm_4	1	-
CM019669.1	145731236	145732250	7tm_4	1	+
CM019669.1	145807961	145808924	7tm_4	1	+
CM019669.1	146591686	146592664	7tm_4	1	+
CM019669.1	146175011	146176034	7tm_4	1	+
CM019669.1	145901278	145902283	7tm_4	1	+
CM019669.1	146280965	146281916	7tm_4	1	-
CM019669.1	146402153	146403125	7tm_4	1	-
CM019669.1	145360341	145361322	7tm_4	1	-
CM019669.1	145487502	145488507	7tm_4	1	-
CM019669.1	146069884	146071006	7tm_4	1	-
CM019669.1	146642363	146643332	7tm_4	1	+
CM019669.1	145164240	145165209	7tm_4	1	+
CM019669.1	145474101	145475073	7tm_4	1	-
CM019669.1	145756689	145757703	7tm_4	1	-
CM019669.1	146599443	146600463	7tm_4	1	+
CM019669.1	145991690	145992647	7tm_4	1	+
CM019669.1	146713426	146714419	7tm_4	1	-
CM019669.1	146150611	146151601	7tm_4	1	+
CM019669.1	146856889	146857897	7tm_4	1	-
CM019669.1	146699218	146700223	7tm_4	1	-
CM019669.1	145909896	145910901	7tm_4	1	-
CM019669.1	146578911	146579901	7tm_4	1	+
CM019669.1	146020301	146021291	7tm_4	1	-
CM019669.1	146659961	146660996	7tm_4	1	+
CM019669.1	146565958	146566960	7tm_4	1	+
CM019669.1	145215021	145215999	7tm_4	1	-
CM019669.1	146034059	146035049	7tm_4	1	-
CM019669.1	145968694	145969726	7tm_4	1	+
CM019669.1	146631149	146632121	7tm_4	1	+
CM019669.1	145936475	145937456	7tm_4	1	-
CM019669.1	145200462	145201440	7tm_4	1	+
CM019669.1	145795224	145796190	7tm_4	1	-
CM019669.1	145622351	145623410	7tm_4	1	+
CM019669.1	145961339	145962299	7tm_4	1	+
CM019669.1	146611494	146612448	7tm_4	1	-
CM019669.1	146224782	146232087	7tm_4	1	-
CM019669.1	146932743	146933760	7tm_4	1	+
CM019669.1	145831466	145832513	7tm_4	1	+
CM019669.1	145860038	145861052	7tm_4	1	-
CM019669.1	146374050	146375112	7tm_4	1	-
CM019669.1	146220453	146221290	7tm_4	1	-
CM019669.1	145308800	145313252	7tm_4	1	+
CM019669.1	145576998	145578090	7tm_4	1	-
CM019669.1	145837986	145839102	7tm_4	1	-
CM019669.1	146730065	146730839	7tm_4	1	+
CM019669.1	145169252	145170155	7tm_4	1	+
CM019669.1	146671529	146672495	7tm_4	1	+
CM019669.1	146842660	146843635	7tm_4	1	-
CM019669.1	146686818	146687778	7tm_4	1	+
CM019669.1	145106321	145107419	7tm_4	1	-
CM019669.1	145117682	145118870	7tm_4	1	-
CM019669.1	145716108	145716654	7tm_4	1	-
CM019669.1	145371241	145371787	7tm_4	1	-
CM019681.1	117668956	117669895	7tm_4	1	-
CM019669.1	146785924	146786635	7tm_4	1	-
CM019681.1	117700235	117701225	7tm_4	1	-
VUAX01000281.1	812086	813109	7tm_4	1	+
CM019681.1	117642961	117643957	7tm_4	1	-
CM019669.1	146878782	146879754	7tm_4	1	+
CM019681.1	117663524	117664481	7tm_4	1	+
VUAX01000235.1	1626551	1627535	7tm_4	1	-
CM019681.1	117633407	117634481	7tm_4	1	-
CM019682.1	112104504	112105488	7tm_4	1	-
CM019687.1	11824729	11825686	7tm_4	1	+
CM019669.1	141321194	141322301	7tm_4	1	+
CM019675.1	7695954	7696902	7tm_4	1	-
CM019669.1	141301645	141302701	7tm_4	1	+
CM019675.1	7599432	7600536	7tm_4	1	-
VUAX01000166.1	396132	397167	7tm_4	1	-
CM019675.1	7609050	7610004	7tm_4	1	-
CM019687.1	12015823	12016786	7tm_4	1	+
VUAX01000235.1	1680412	1681435	7tm_4	1	-
CM019687.1	11876368	11877325	7tm_4	1	+
CM019687.1	11859483	11860530	7tm_4	1	-
CM019669.1	145999534	146000140	7tm_4	1	-
CM019687.1	11836147	11840869	7tm_4	1	-
CM019681.1	118227961	118228933	7tm_4	1	+
CM019675.1	7732318	7733290	7tm_4	1	-
VUAX01000037.1	1357589	1358564	7tm_4	1	-
VUAX01000235.1	1670864	1671839	7tm_4	1	-
CM019669.1	149827520	149828459	7tm_4	1	+
VUAX01000037.1	1309517	1310492	7tm_4	1	-
VUAX01000279.1	271687	272659	7tm_4	1	-
CM019687.1	11924103	11925075	7tm_4	1	+
VUAX01000281.1	787616	788699	7tm_4	1	+
CM019687.1	11987573	11988554	7tm_4	1	-
VUAX01000166.1	410631	411627	7tm_4	1	-
CM019681.1	117620543	117623282	7tm_4	1	-
VUAX01000158.1	4156016	4157243	7tm_4	1	-
CM019685.1	47258266	47259328	7tm_4	1	-
CM019681.1	118097511	118098486	7tm_4	1	-
CM019685.1	47278821	47279922	7tm_4	1	-
CM019681.1	118236698	118237673	7tm_4	1	+
CM019669.1	149875208	149876204	7tm_4	1	-
CM019681.1	118118472	118119528	7tm_4	1	-
CM019669.1	96391243	96392302	7tm_4	1	+
VUAX01000158.1	4186169	4187117	7tm_4	1	+
CM019669.1	187785582	187786545	7tm_4	1	+
CM019680.1	18537667	18538783	7tm_4	1	+
CM019669.1	187802529	187803486	7tm_4	1	-
CM019669.1	187854536	187855487	7tm_4	1	-
CM019669.1	187845134	187846193	7tm_4	1	-
CM019669.1	189411740	189412802	7tm_4	2	-
CM019669.1	18481191	18482217	7tm_4	1	+
CM019681.1	34469689	34470778	7tm_4	1	+
VUAX01000158.1	3866386	3867349	7tm_4	1	-
CM019681.1	20368091	20369090	7tm_4	1	+
CM019669.1	187345878	187346973	7tm_4	1	-
VUAX01000652.1	13819	14860	7tm_4	1	+
VUAX01000481.1	56337	57270	7tm_4	1	+
VUAX01000481.1	70044	71001	7tm_4	1	-
VUAX01000299.1	84980	85946	7tm_4	1	+
CM019690.1	112132812	112133877	7tm_4	1	+
CM019669.1	18567317	18568352	7tm_4	1	+
VUAX01000079.1	816528	817815	7tm_4	1	-
VUAX01000079.1	421741	422716	7tm_4	1	+
CM019681.1	20397353	20398331	7tm_4	1	-
VUAX01000281.1	449831	450848	7tm_4	1	+
VUAX01000361.1	85664	86612	7tm_4	1	-
VUAX01000279.1	223843	224815	7tm_4	1	-
CM019685.1	24234506	24235529	7tm_4	1	+
CM019686.1	60434337	60435336	7tm_4	1	+
CM019669.1	187323882	187324881	7tm_4	1	-
CM019672.1	51853772	51854777	7tm_4	1	-
VUAX01000281.1	402450	403482	7tm_4	1	+
VUAX01000158.1	3914465	3915455	7tm_4	1	-
CM019669.1	189666248	189667250	7tm_4	1	-
CM019669.1	187766609	187767572	7tm_4	1	+
VUAX01000073.1	611964	612972	7tm_4	1	-
VUAX01000291.1	849147	853848	7tm_4	2	+
VUAX01000417.1	59348	60344	7tm_4	1	-
CM019680.1	18339567	18340521	7tm_4	1	+
VUAX01000158.1	3893729	3894722	7tm_4	1	-
CM019680.1	18299617	18300637	7tm_4	1	+
CM019669.1	187929627	187930563	7tm_4	1	-
CM019681.1	106791653	106792655	7tm_4	1	+
VUAX01000158.1	4061336	4068026	7tm_4	1	-
CM019685.1	49966896	49967886	7tm_4	1	+
CM019669.1	189577444	189578452	7tm_4	1	-
CM019669.1	187474740	187475874	7tm_4	1	-
CM019669.1	187656699	187657800	7tm_4	1	-
CM019669.1	190555212	190556160	7tm_4	1	+
VUAX01000481.1	171261	172308	7tm_4	1	+
VUAX01000034.1	1364960	1366058	7tm_4	1	-
VUAX01000426.1	182155	183133	7tm_4	1	+
CM019669.1	187461030	187462008	7tm_4	1	+
CM019675.1	56869689	56870700	7tm_4	1	+
VUAX01000034.1	1351491	1352463	7tm_4	1	-
CM019669.1	187819518	187820481	7tm_4	1	+
CM019681.1	1603351	1604326	7tm_4	1	+
VUAX01000481.1	322701	323661	7tm_4	1	-
CM019681.1	106745341	106746343	7tm_4	1	+
CM019669.1	189633804	189634752	7tm_4	1	-
CM019675.1	7833215	7834175	7tm_4	1	-
CM019675.1	7790041	7791019	7tm_4	1	-
CM019669.1	149807744	149808734	7tm_4	1	-
CM019680.1	154205161	154206112	7tm_4	1	+
VUAX01000481.1	258021	259125	7tm_4	1	-
CM019669.1	187581122	187582070	7tm_4	1	+
CM019669.1	147641958	147642885	7tm_4	1	-
VUAX01000111.1	730205	731258	7tm_4	1	-
VUAX01000481.1	159157	160180	7tm_4	1	+
VUAX01000235.1	1470028	1470976	7tm_4	1	-
CM019669.1	95469550	95470489	7tm_4	1	+
CM019669.1	147605087	147606014	7tm_4	1	+
VUAX01000417.1	76654	77617	7tm_4	1	-
CM019669.1	18557603	18558590	7tm_4	1	+
VUAX01000037.1	1375119	1376097	7tm_4	1	+
CM019669.1	190529159	190530161	7tm_4	1	-
CM019681.1	118180396	118181377	7tm_4	1	+
CM019669.1	189591052	189591997	7tm_4	1	-
CM019676.1	90094528	90095503	7tm_4	1	-
CM019669.1	189596681	189597635	7tm_4	1	-
CM019669.1	189513715	189514714	7tm_4	1	-
CM019669.1	9038088	9039108	7tm_4	1	-
CM019685.1	49592066	49593023	7tm_4	1	-
CM019681.1	117382026	117383025	7tm_4	1	-
CM019669.1	187869202	187870207	7tm_4	1	+
CM019675.1	7855570	7856536	7tm_4	1	-
CM019669.1	88067255	88068134	7tm_4	1	-
CM019669.1	187689296	187690283	7tm_4	1	+
CM019676.1	90128277	90129261	7tm_4	1	+
VUAX01000301.1	390732	391668	7tm_4	1	+
CM019681.1	20344049	20345210	7tm_4	1	-
CM019669.1	189535212	189536211	7tm_4	1	-
CM019690.1	111729995	111730931	7tm_4	1	-
VUAX01000073.1	594119	595079	7tm_4	1	-
VUAX01000079.1	298354	299446	7tm_4	1	-
CM019690.1	76168307	76169291	7tm_4	1	+
CM019681.1	96514968	96515985	7tm_4	1	+
CM019669.1	187357613	187358696	7tm_4	1	-
CM019680.1	9953068	9954199	7tm_4	1	+
CM019685.1	49942086	49943025	7tm_4	1	+
CM019669.1	145716548	145717058	7tm_4	1	-
VUAX01000166.1	998961	999987	7tm_4	1	-
CM019669.1	94242786	94243737	7tm_4	1	+
VUAX01000070.1	49401	50349	7tm_4	1	-
CM019681.1	117724177	117725164	7tm_4	1	-
CM019669.1	189396243	189397197	7tm_4	1	+
VUAX01000111.1	1760977	1761946	7tm_4	1	-
CM019690.1	42691935	42692997	7tm_4	1	-
CM019669.1	186400082	186402167	7tm_4	1	+
VUAX01000037.1	1330631	1331579	7tm_4	1	-
CM019669.1	190225861	190226923	7tm_4	1	-
VUAX01000361.1	133992	134970	7tm_4	1	-
CM019669.1	95619283	95620279	7tm_4	1	-
CM019669.1	189490218	189491388	7tm_4	1	-
CM019670.1	146778024	146778963	7tm_4	1	-
VUAX01000481.1	300086	301046	7tm_4	1	-
CM019669.1	188271739	188272750	7tm_4	1	+
VUAX01000158.1	4138890	4139922	7tm_4	1	+
CM019669.1	95603704	95604643	7tm_4	1	+
CM019672.1	51571843	51572803	7tm_4	1	-
CM019672.1	51756303	51757248	7tm_4	1	-
CM019681.1	1637630	1638614	7tm_4	1	+
CM019685.1	24282854	24283790	7tm_4	1	-
VUAX01000019.1	44790	45735	7tm_4	1	-
CM019681.1	118040179	118041142	7tm_4	1	-
CM019685.1	50038049	50039048	7tm_4	1	+
CM019669.1	94007627	94008560	7tm_4	1	-
CM019669.1	187713900	187714863	7tm_4	1	+
CM019669.1	187733975	187734938	7tm_4	1	+
CM019669.1	145338225	145339023	7tm_4	1	+
VUAX01000291.1	906480	907461	7tm_4	1	+
VUAX01000434.1	737900	738896	7tm_4	1	-
CM019669.1	95575791	95576772	7tm_4	1	+
CM019669.1	95478314	95479241	7tm_4	1	-
VUAX01000079.1	329086	330121	7tm_4	1	-
CM019686.1	60580875	60582006	7tm_4	1	+
VUAX01000079.1	349975	351100	7tm_4	1	+
VUAX01000301.1	433111	434158	7tm_4	1	-
CM019669.1	95513772	95514750	7tm_4	1	-
CM019669.1	189439976	189441125	7tm_4	1	-
CM019681.1	106735976	106736879	7tm_4	1	+
VUAX01000281.1	772804	773779	7tm_4	1	-
CM019669.1	187645654	187646698	7tm_4	1	+
CM019669.1	186386343	186387279	7tm_4	1	+
CM019669.1	95533475	95534456	7tm_4	1	-
CM019682.1	39423600	39424569	7tm_4	1	+
CM019685.1	49615893	49616901	7tm_4	1	+
VUAX01000079.1	383283	384339	7tm_4	1	-
CM019669.1	187632795	187633740	7tm_4	1	+
CM019669.1	94128269	94129277	7tm_4	1	+
CM019669.1	95421530	95422514	7tm_4	1	+
VUAX01000426.1	103576	104548	7tm_4	1	-
CM019669.1	189965956	189967021	7tm_4	1	-
CM019681.1	117467929	117469000	7tm_4	1	+
CM019680.1	18036308	18037319	7tm_4	1	-
CM019680.1	19115549	19116569	7tm_4	1	+
CM019669.1	187449443	187450391	7tm_4	1	+
VUAX01000079.1	159771	160821	7tm_4	1	+
CM019669.1	189526639	189527758	7tm_4	1	-
VUAX01000158.1	4114802	4115801	7tm_4	1	-
CM019681.1	117398717	117399725	7tm_4	1	-
CM019669.1	94225575	94226637	7tm_4	1	+
CM019672.1	51746553	51747627	7tm_4	1	-
CM019669.1	88114314	88115298	7tm_4	1	-
CM019685.1	48255794	48256838	7tm_4	1	+
CM019680.1	91355251	91356262	7tm_4	1	+
CM019676.1	90233124	90234081	7tm_4	1	+
CM019672.1	51774717	51775668	7tm_4	1	-
VUAX01000301.1	371007	372114	7tm_4	1	+
CM019676.1	73236050	73237079	7tm_4	1	+
CM019669.1	88055262	88056189	7tm_4	1	+
CM019681.1	118145672	118146674	7tm_4	1	+
VUAX01000426.1	135549	136482	7tm_4	1	+
VUAX01000166.1	498604	499606	7tm_4	1	-
CM019669.1	94111219	94112224	7tm_4	1	+
CM019676.1	90182165	90183104	7tm_4	1	-
CM019680.1	17996440	17997463	7tm_4	1	-
CM019685.1	49871955	49872909	7tm_4	1	+
CM019672.1	51722345	51723368	7tm_4	1	-
CM019669.1	189558893	189559958	7tm_4	1	-
CM019681.1	1574650	1575724	7tm_4	1	+
CM019681.1	117340230	117341250	7tm_4	1	-
VUAX01000301.1	378765	380043	7tm_4	1	+
VUAX01000070.1	25216	26269	7tm_4	1	-
VUAX01000079.1	373087	374266	7tm_4	1	-
VUAX01000426.1	77185	78373	7tm_4	2	+
CM019672.1	51608212	51609190	7tm_4	1	-
CM019676.1	90149657	90150680	7tm_4	1	+
CM019686.1	60639523	60640600	7tm_4	1	-
CM019685.1	50078582	50079518	7tm_4	1	+
CM019669.1	189058855	189059842	7tm_4	1	-
CM019669.1	187530318	187531350	7tm_4	1	-
CM019672.1	51713508	51714480	7tm_4	1	+
CM019669.1	95554103	95555036	7tm_4	1	-
VUAX01000079.1	362042	363170	7tm_4	1	-
VUAX01000060.1	386450	387389	7tm_4	1	-
VUAX01000361.1	94448	95396	7tm_4	1	+
VUAX01000166.1	912804	913773	7tm_4	1	-
CM019680.1	9388919	9390023	7tm_4	1	+
CM019672.1	51741572	51742694	7tm_4	1	-
CM019669.1	189910416	189911463	7tm_4	1	+
VUAX01000079.1	192182	193184	7tm_4	1	+
CM019669.1	187548560	187549496	7tm_4	1	+
VUAX01000034.1	1424124	1425117	7tm_4	1	+
VUAX01000407.1	1700235	1701207	7tm_4	1	-
CM019669.1	94072947	94073922	7tm_4	1	+
CM019685.1	48224809	48225952	7tm_4	1	-
VUAX01000111.1	1682804	1683881	7tm_4	1	-
CM019671.1	58925956	58926913	7tm_4	1	+
CM019682.1	39365366	39366431	7tm_4	1	+
VUAX01000034.1	1410243	1411251	7tm_4	1	+
VUAX01000145.1	30085	31033	7tm_4	1	+
CM019672.1	51674165	51675122	7tm_4	1	+
VUAX01000326.1	347395	348547	7tm_4	1	-
VUAX01000158.1	4178872	4184863	7tm_4	1	+
CM019669.1	88009465	88010506	7tm_4	1	+
VUAX01000166.1	856426	857398	7tm_4	1	-
CM019672.1	51428988	51429933	7tm_4	1	-
CM019675.1	56899912	56904793	7tm_4	1	+
CM019690.1	111886660	111887596	7tm_4	1	-
VUAX01000138.1	205358	206333	7tm_4	1	-
CM019672.1	51695999	51696833	7tm_4	1	-
CM019669.1	88033934	88034873	7tm_4	1	+
CM019680.1	18342908	18343976	7tm_4	1	-
CM019669.1	187269409	187270423	7tm_4	1	+
CM019669.1	187186406	187187390	7tm_4	1	-
CM019685.1	49791653	49792604	7tm_4	1	+
CM019670.1	146747958	146748951	7tm_4	1	+
VUAX01000301.1	458203	459487	7tm_4	1	-
CM019686.1	60599368	60600307	7tm_4	1	+
CM019669.1	187029718	187030651	7tm_4	1	+
CM019669.1	187492346	187493357	7tm_4	1	+
CM019685.1	48290649	48291606	7tm_4	1	+
CM019680.1	9582535	9583579	7tm_4	1	+
VUAX01000145.1	22266	23214	7tm_4	1	+
CM019669.1	187744702	187745692	7tm_4	1	+
VUAX01000060.1	363276	364254	7tm_4	1	-
VUAX01000079.1	396867	397827	7tm_4	1	-
CM019687.1	11953724	11960195	7tm_4	1	-
CM019677.1	84941734	84942670	7tm_4	1	+
CM019686.1	60611672	60612692	7tm_4	1	-
CM019669.1	187612196	187613168	7tm_4	1	+
VUAX01000070.1	34237	35242	7tm_4	1	-
CM019682.1	39229337	39230438	7tm_4	1	+
CM019669.1	187015054	187015999	7tm_4	1	-
CM019681.1	1594744	1595704	7tm_4	1	+
CM019675.1	93195749	93196841	7tm_4	1	+
VUAX01000158.1	4100505	4101522	7tm_4	1	-
CM019680.1	18287560	18289747	7tm_4	1	-
CM019681.1	78681201	78682287	7tm_4	1	-
CM019681.1	117365044	117365884	7tm_4	1	-
CM019680.1	9569499	9570744	7tm_4	1	+
CM019681.1	1629231	1630191	7tm_4	1	+
CM019669.1	187555102	187556080	7tm_4	1	-
CM019676.1	90014986	90015976	7tm_4	1	+
CM019676.1	90016573	90017563	7tm_4	1	+
CM019679.1	31771392	31772364	7tm_4	1	+
VUAX01000158.1	4076586	4077528	7tm_4	1	-
VUAX01000281.1	351255	352296	7tm_4	1	+
CM019685.1	50072394	50073372	7tm_4	1	+
CM019680.1	9544906	9545902	7tm_4	1	+
CM019669.1	187334914	187335892	7tm_4	1	-
VUAX01000079.1	439146	440223	7tm_4	1	-
VUAX01000158.1	4073820	4074762	7tm_4	1	-
CM019669.1	9081148	9082117	7tm_4	1	+
CM019669.1	190198599	190199586	7tm_4	1	-
CM019669.1	186415844	186416774	7tm_4	1	+
CM019682.1	8188511	8189630	7tm_4	1	-
CM019685.1	24182809	24183772	7tm_4	1	+
CM019681.1	117710137	117711124	7tm_4	1	-
CM019669.1	189382771	189383725	7tm_4	1	+
CM019681.1	78652974	78653922	7tm_4	1	-
CM019681.1	92000886	92001831	7tm_4	1	+
CM019685.1	48266982	48269949	7tm_4	1	+
CM019671.1	58913268	58914657	7tm_4	1	+
CM019687.1	11886219	11887191	7tm_4	1	-
CM019672.1	51690017	51690965	7tm_4	1	-
CM019681.1	20384400	20385411	7tm_4	1	+
CM019669.1	187146548	187147481	7tm_4	1	+
CM019685.1	49696728	49697787	7tm_4	1	+
CM019682.1	39322780	39323755	7tm_4	1	+
CM019669.1	187290530	187291487	7tm_4	1	+
VUAX01000079.1	262851	263808	7tm_4	1	-
VUAX01000361.1	107061	108009	7tm_4	1	-
CM019685.1	48208906	48209872	7tm_4	1	+
VUAX01002641.1	396	1362	7tm_4	1	-
CM019670.1	125145212	125146313	7tm_4	1	+
CM019669.1	187795459	187796527	7tm_4	1	+
VUAX01000128.1	1550729	1551668	7tm_4	1	-
CM019676.1	90207860	90208805	7tm_4	1	+
CM019682.1	39433513	39434557	7tm_4	1	+
CM019669.1	88105021	88105942	7tm_4	1	-
VUAX01000361.1	121363	122512	7tm_4	1	-
CM019669.1	146776660	146777257	7tm_4	1	+
CM019682.1	39264557	39265493	7tm_4	1	+
CM019685.1	49731589	49732564	7tm_4	1	+
CM019685.1	50121260	50122274	7tm_4	1	+
CM019669.1	187570138	187571095	7tm_4	1	+
VUAX01000145.1	11426	17447	7tm_4	1	+
CM019672.1	51496943	51497933	7tm_4	1	-
CM019685.1	50060117	50061140	7tm_4	1	+
CM019672.1	51649282	51650257	7tm_4	1	-
VUAX01000079.1	355101	356076	7tm_4	1	-
CM019680.1	18122556	18123534	7tm_4	1	-
CM019676.1	90028803	90029748	7tm_4	1	-
CM019669.1	189461419	189462445	7tm_4	1	-
CM019672.1	51413332	51414598	7tm_4	1	-
CM019669.1	187620791	187621736	7tm_4	1	+
CM019669.1	96241679	96242726	7tm_4	1	-
CM019669.1	187752405	187753365	7tm_4	1	+
CM019669.1	94150479	94151409	7tm_4	1	-
VUAX01000333.1	291762	292743	7tm_4	1	-
CM019682.1	54522682	54523621	7tm_4	1	+
CM019669.1	187093436	187094408	7tm_4	1	+
CM019680.1	18603746	18604751	7tm_4	1	+
CM019675.1	56910954	56911980	7tm_4	1	+
CM019672.1	51472941	51474006	7tm_4	1	+
CM019686.1	36477513	36478497	7tm_4	1	+
CM019669.1	187133440	187134457	7tm_4	1	+
VUAX01000333.1	265016	265943	7tm_4	1	-
CM019680.1	18582400	18583429	7tm_4	1	+
CM019669.1	88046677	88047616	7tm_4	1	+
CM019669.1	186985001	186986492	7tm_4	1	+
CM019682.1	39278894	39279830	7tm_4	1	+
VUAX01000333.1	314907	315888	7tm_4	1	-
CM019686.1	60444279	60445284	7tm_4	1	-
VUAX01000079.1	275284	276316	7tm_4	1	-
CM019680.1	18058231	18059227	7tm_4	1	+
CM019676.1	90103722	90104724	7tm_4	1	-
CM019675.1	56928307	56929264	7tm_4	1	+
CM019685.1	49984553	49985588	7tm_4	1	+
VUAX01000079.1	236691	237975	7tm_4	1	-
CM019669.1	95376247	95377198	7tm_4	1	+
CM019669.1	187933421	187939310	7tm_4	1	-
CM019669.1	186969614	186970541	7tm_4	1	+
CM019680.1	9401278	9402268	7tm_4	1	-
CM019669.1	186429242	186430193	7tm_4	1	+
VUAX01000060.1	375289	376336	7tm_4	1	-
CM019685.1	49668175	49669117	7tm_4	1	+
CM019669.1	187083748	187084720	7tm_4	1	+
CM019669.1	88147569	88148520	7tm_4	1	-
CM019685.1	49645254	49646310	7tm_4	1	+
VUAX01000291.1	884032	884992	7tm_4	1	+
CM019670.1	146731323	146732340	7tm_4	1	+
CM019669.1	186444047	186445025	7tm_4	1	+
CM019669.1	187311429	187312380	7tm_4	1	-
CM019685.1	50096309	50097296	7tm_4	1	+
VUAX01000333.1	371322	372330	7tm_4	1	-
CM019669.1	190323758	190324694	7tm_4	1	+
CM019669.1	189306931	189307936	7tm_4	1	+
CM019669.1	187508727	187510389	7tm_4	1	+
VUAX01000019.1	55	1144	7tm_4	1	+
CM019670.1	146756087	146757221	7tm_4	1	+
CM019675.1	56875161	56878068	7tm_4	1	+
CM019685.1	49711472	49712414	7tm_4	1	-
CM019679.1	32250164	32251118	7tm_4	1	-
CM019672.1	51522451	51523522	7tm_4	1	-
CM019669.1	187597034	187598039	7tm_4	1	+
CM019672.1	51677657	51678626	7tm_4	1	-
CM019669.1	187112893	187113832	7tm_4	1	+
CM019669.1	187984803	187985820	7tm_4	1	-
CM019672.1	51440981	51442061	7tm_4	1	-
CM019675.1	7806168	7807134	7tm_4	1	-
CM019675.1	56912881	56913907	7tm_4	1	+
CM019672.1	51539755	51540877	7tm_4	1	-
CM019685.1	50174912	50175857	7tm_4	1	-
CM019685.1	50008468	50009428	7tm_4	1	-
CM019669.1	187217228	187224254	7tm_4	1	-
CM019679.1	32312541	32313474	7tm_4	1	-
CM019685.1	49653589	49654591	7tm_4	1	+
CM019669.1	186476197	186477973	7tm_4	1	-
CM019669.1	187979329	187981924	7tm_4	1	-
CM019682.1	54580308	54581247	7tm_4	1	+
VUAX01000079.1	210117	211116	7tm_4	1	+
VUAX01000333.1	340793	341789	7tm_4	1	-
CM019679.1	31809957	31811064	7tm_4	1	+
VUAX01000079.1	140421	141438	7tm_4	1	+
CM019681.1	34505694	34506732	7tm_4	1	+
CM019679.1	32269505	32270474	7tm_4	1	-
VUAX01000079.1	759608	766649	7tm_4	1	+
CM019685.1	24168481	24169297	7tm_4	1	+
CM019685.1	49677404	49678442	7tm_4	1	+
CM019669.1	189941207	189943649	7tm_4	1	-
CM019669.1	190331537	190332509	7tm_4	1	+
VUAX01000481.1	308098	309412	7tm_4	1	+
CM019679.1	32694549	32695497	7tm_4	1	-
CM019680.1	9516282	9517386	7tm_4	2	+
VUAX01000079.1	213373	214375	7tm_4	1	-
VUAX01000333.1	386509	387472	7tm_4	1	-
CM019685.1	49803701	49804667	7tm_4	1	+
CM019685.1	50450403	50451444	7tm_4	2	-
CM019685.1	49634741	49635752	7tm_4	1	+
CM019685.1	49750639	49751644	7tm_4	1	-
CM019685.1	24150483	24151521	7tm_4	1	-
CM019681.1	1619014	1619956	7tm_4	1	+
CM019672.1	51793228	51794146	7tm_4	1	+
CM019669.1	147615777	147616815	7tm_4	1	-
CM019675.1	7797165	7798113	7tm_4	1	-
VUAX01000166.1	951379	952276	7tm_4	1	-
CM019675.1	63311761	63312772	7tm_4	1	-
CM019669.1	187059448	187060414	7tm_4	1	+
VUAX01000481.1	146985	148176	7tm_4	1	-
CM019670.1	146768004	146768949	7tm_4	1	+
CM019669.1	189216954	189217812	7tm_4	1	+
CM019669.1	190182827	190183646	7tm_4	1	-
VUAX01000368.1	438793	439891	7tm_4	1	+
CM019682.1	112123683	112124718	7tm_4	1	+
CM019672.1	51560620	51561625	7tm_4	1	-
CM019676.1	73193756	73194692	7tm_4	1	-
CM019681.1	117348484	117349510	7tm_4	1	-
CM019669.1	190350079	190351036	7tm_4	1	+
CM019669.1	190299411	190300479	7tm_4	1	+
CM019669.1	147629945	147630983	7tm_4	1	-
CM019669.1	187986421	187987513	7tm_4	1	-
CM019685.1	49990321	49991338	7tm_4	1	-
VUAX01000316.1	501647	502682	7tm_4	1	+
CM019685.1	49838476	49839439	7tm_4	1	+
CM019685.1	49925887	49926826	7tm_4	1	+
VUAX01000333.1	274160	275084	7tm_4	1	-
CM019676.1	90054648	90055668	7tm_4	1	-
CM019685.1	50114259	50115270	7tm_4	1	+
CM019685.1	50425898	50426957	7tm_4	1	-
CM019676.1	73173622	73174558	7tm_4	1	+
CM019685.1	49887986	49888964	7tm_4	1	+
CM019685.1	49826145	49827141	7tm_4	1	+
CM019685.1	49772065	49773022	7tm_4	1	-
CM019669.1	188231655	188232402	7tm_4	1	+
CM019672.1	51830701	51837145	7tm_4	1	-
CM019669.1	18475464	18476331	7tm_4	1	+
CM019669.1	190282144	190283200	7tm_4	2	+
VUAX01000079.1	738388	739315	7tm_4	1	-
CM019675.1	56847848	56849303	7tm_4	1	+
CM019685.1	50409272	50416136	7tm_4	1	-
CM019687.1	27774588	27775530	7tm_4	1	-
CM019685.1	49865567	49866557	7tm_4	1	+
CM019687.1	11881294	11883772	7tm_4	1	+
VUAX01000079.1	127299	128118	7tm_4	1	-
VUAX01000166.1	925330	927568	7tm_4	1	-
VUAX01000481.1	106333	107428	7tm_4	1	-
VUAX01000073.1	658272	659256	7tm_4	1	-
VUAX01000839.1	400	1213	7tm_4	1	+
CM019669.1	187042589	187043390	7tm_4	1	-
CM019669.1	145371790	145372240	7tm_4	1	-
CM019685.1	49619266	49620028	7tm_4	1	+
CM019675.1	15133801	15134863	7tm_4	1	-
CM019669.1	18491940	18492594	7tm_4	1	+
CM019669.1	94254127	94254883	7tm_4	1	-
CM019682.1	39244800	39245628	7tm_4	1	+
CM019669.1	95503281	95503917	7tm_4	1	-
CM019680.1	154161271	154162321	7tm_4	1	+
CM019669.1	95535705	95536488	7tm_4	1	-
VUAX01000301.1	417418	418192	7tm_4	1	-
CM019669.1	186995808	186996447	7tm_4	1	-
VUAX01000079.1	244909	245923	7tm_4	1	-
CM019680.1	18107749	18108436	7tm_4	1	+
CM019669.1	187876289	187876928	7tm_4	1	-
VUAX01000158.1	3802239	3803154	7tm_4	1	-
CM019686.1	60567274	60568360	7tm_4	2	+
CM019680.1	17963130	17963796	7tm_4	1	+
CM019669.1	95611410	95612046	7tm_4	1	+
CM019682.1	112067556	112068435	7tm_4	1	+
VUAX01000281.1	428904	429531	7tm_4	1	-
CM019680.1	18567789	18569511	7tm_4	1	+
CM019679.1	32656642	32657287	7tm_4	1	-
CM019669.1	146817469	146817895	7tm_4	1	-
CM019685.1	73976967	73977585	7tm_4	1	+
CM019669.1	148793241	148794087	7tm_4	2	-
CM019669.1	187152204	187152864	7tm_4	1	+
VUAX01000079.1	97701	98364	7tm_4	1	-
VUAX01000333.1	328584	329508	7tm_4	1	-
CM019669.1	149772735	149774448	7tm_4	1	-
CM019682.1	112137005	112137578	7tm_4	1	-
VUAX01000291.1	839088	839781	7tm_4	1	+
CM019669.1	187672381	187673377	7tm_4	1	+
CM019669.1	188241947	188242616	7tm_4	1	+
CM019669.1	189618249	189618852	7tm_4	1	+
CM019669.1	189276620	189277271	7tm_4	1	-
VUAX01000166.1	967764	968376	7tm_4	1	-
CM019669.1	187235393	187236116	7tm_4	1	+
CM019669.1	187406488	187406971	7tm_4	1	+
CM019669.1	190273018	190273561	7tm_4	1	+
CM019673.1	36007317	36007902	7tm_4	1	-
CM019669.1	148803522	148804116	7tm_4	1	-
VUAX01000537.1	112415	112997	7tm_4	1	+
CM019669.1	95724461	95725301	7tm_4	1	-
CM019669.1	95454736	95455468	7tm_4	1	+
CM019672.1	51637360	51637933	7tm_4	1	-
VUAX01000481.1	272897	277235	7tm_4	1	+
CM019672.1	51622598	51623171	7tm_4	1	-
CM019680.1	123893321	123894851	7tm_4	1	-
VUAX01000407.1	504471	505335	7tm_4	1	-
CM019669.1	187830682	187831258	7tm_4	1	-
CM019669.1	186431998	186432649	7tm_4	1	+
CM019682.1	39381696	39382275	7tm_4	1	+
VUAX01000027.1	107141	107759	7tm_4	1	-
CM019669.1	149747498	149748104	7tm_4	1	+
VUAX01000301.1	423889	424435	7tm_4	1	-
CM019675.1	56890577	56896106	7tm_4	1	+
VUAX01000079.1	387789	389934	7tm_4	1	-
VUAX01000426.1	160990	161716	7tm_4	1	+
CM019681.1	117443635	117444340	7tm_4	1	-
VUAX01000158.1	3857598	3858435	7tm_4	1	-
CM019685.1	24223069	24223513	7tm_4	1	+
VUAX01000291.1	802567	803236	7tm_4	1	+
CM019681.1	90600382	90601312	7tm_4	1	-
CM019669.1	9012521	9013097	7tm_4	1	+
CM019669.1	146817030	146817513	7tm_4	1	-
CM019669.1	146891961	146892402	7tm_4	1	-
VUAX01000426.1	161256	161973	7tm_4	1	+
CM019672.1	58950824	58951394	7tm_4	1	-
VUAX01000079.1	291410	292355	7tm_4	1	-
CM019676.1	90218258	90218744	7tm_4	1	+
CM019672.1	58951171	58951807	7tm_4	1	-
CM019670.1	125207550	125208234	7tm_4	1	+
CM019680.1	17978647	17979400	7tm_4	2	-
VUAX01000426.1	468141	468954	7tm_4	1	+
CM019685.1	24222559	24223066	7tm_4	1	+
CM019676.1	90217730	90218213	7tm_4	1	+
VUAX01000339.1	9569425	9569926	7tm_4	1	-
CM019669.1	95590484	95593217	7tm_4	1	+
CM019685.1	73993506	74000610	7tm_4	1	+
VUAX01000166.1	493700	494204	7tm_4	1	-
CM019669.1	187206850	187207408	7tm_4	1	+
CM019669.1	187830301	187830679	7tm_4	1	-
CM019669.1	95390336	95390795	7tm_4	1	+
CM019680.1	9410468	9418253	7tm_4	1	+
CM019669.1	187068465	187068990	7tm_4	1	+
VUAX01000166.1	879257	879806	7tm_4	1	+
VUAX01000166.1	879809	880235	7tm_4	1	+
CM019669.1	190272478	190273015	7tm_4	1	+
CM019669.1	95402930	95403500	7tm_4	1	+
VUAX01000166.1	485589	486282	7tm_4	1	+
VUAX01000407.1	636954	637677	7tm_4	1	-
CM019687.1	27784398	27784992	7tm_4	1	-
CM019669.1	189091445	189092183	7tm_4	1	-
VUAX01000281.1	373603	378709	7tm_4	1	+
CM019669.1	94482612	94490766	7tm_4	1	+
CM019682.1	108478046	108480227	7tm_4	1	+
VUAX01000079.1	84191	84716	7tm_4	1	-
VUAX01000301.1	423499	423886	7tm_4	1	-
VUAX01000158.1	4072037	4072727	7tm_4	1	+
CM019669.1	189618855	189619236	7tm_4	1	+
VUAX01000145.1	135824	136280	7tm_4	1	-
VUAX01000121.1	161945	162398	7tm_4	1	-
VUAX01000121.1	161392	161998	7tm_4	1	-
CM019669.1	187406864	187407338	7tm_4	1	+
CM019687.1	27821695	27824302	7tm_4	1	-
VUAX01000407.1	1690540	1690927	7tm_4	1	-
CM019670.1	125233403	125233865	7tm_4	1	+
CM019669.1	95525526	95526081	7tm_4	1	-
CM019669.1	9092809	9093325	7tm_4	1	+
VUAX01000339.1	9568915	9569422	7tm_4	1	-
CM019672.1	51616909	51617392	7tm_4	1	+
CM019669.1	95428659	95431200	7tm_4	1	+
CM019679.1	31779795	31780209	7tm_4	1	-
CM019669.1	96227881	96228256	7tm_4	1	-
CM019669.1	187308390	187308774	7tm_4	1	-
CM019669.1	148803090	148803519	7tm_4	1	-
CM019669.1	187189349	187189745	7tm_4	1	+
VUAX01000079.1	69981	70362	7tm_4	1	-
CM019669.1	187919609	187925702	7tm_4	1	-
CM019669.1	187886732	187887884	7tm_4	1	-
VUAX01000407.1	513678	514110	7tm_4	1	-
CM019669.1	187962409	187968283	7tm_4	1	+
VUAX01000166.1	1092923	1093589	7tm_4	1	+
CM019682.1	39382237	39384490	7tm_4	1	+
CM019682.1	112137581	112138010	7tm_4	1	-
VUAX01000079.1	246492	254937	7tm_4	1	-
VUAX01000070.1	9502	10003	7tm_4	1	-
VUAX01000235.1	1637473	1642576	7tm_4	1	-
CM019669.1	187307950	187308487	7tm_4	1	-
VUAX01000426.1	468728	469154	7tm_4	1	+
CM019676.1	90165951	90174648	7tm_4	1	+
CM019685.1	48734934	48735393	7tm_4	1	+
CM019687.1	27784018	27784588	7tm_4	1	-
CM019670.1	125223845	125224232	7tm_4	1	+
CM019669.1	95582493	95584005	7tm_4	1	+
CM019669.1	186458300	186466961	7tm_4	2	-
CM019669.1	145239119	145239548	7tm_4	1	+
VUAX01000417.1	39964	40417	7tm_4	1	-
CM019685.1	50268037	50268634	7tm_4	1	-
VUAX01000121.1	138164	138713	7tm_4	1	+
VUAX01000481.1	86983	87496	7tm_4	1	-
CM019682.1	89583646	89584048	7tm_4	1	-
VUAX01000158.1	3944204	3945593	7tm_4	1	-
CM019675.1	8505782	8506394	7tm_4	1	-
CM019679.1	31780212	31780656	7tm_4	1	-
CM019669.1	190237982	190238393	7tm_4	1	-
VUAX01000121.1	16835	17270	7tm_4	1	+
VUAX01000166.1	758844	759225	7tm_4	1	-
VUAX01000086.1	141451	142417	7tm_4	2	-
CM019672.1	51637936	51638317	7tm_4	1	-
VUAX01000158.1	3833063	3834803	7tm_4	1	-
CM019669.1	96253210	96253636	7tm_4	1	-
VUAX01000121.1	141273	141807	7tm_4	1	-
CM019675.1	106561969	106562686	7tm_4	1	+
CM019669.1	146029197	146029584	7tm_4	1	-
VUAX01000481.1	286472	286922	7tm_4	1	+
CM019675.1	8504824	8505370	7tm_4	1	-
CM019677.1	46705828	46707115	7tm_4	1	+
VUAX01000079.1	433565	434048	7tm_4	1	-
CM019669.1	187840367	187840934	7tm_4	2	-
VUAX01000111.1	1901599	1901983	7tm_4	1	-
CM019669.1	95392177	95396719	7tm_4	1	+
CM019673.1	36007820	36008468	7tm_4	1	-
VUAX01000268.1	4462392	4463364	7tm_4	1	+
VUAX01000121.1	137817	138198	7tm_4	1	+
CM019686.1	60384014	60387332	7tm_4	1	+
VUAX01000407.1	1691260	1691659	7tm_4	1	-
VUAX01000426.1	175282	176044	7tm_4	1	+
CM019669.1	96228308	96228890	7tm_4	1	-
VUAX01000281.1	441588	442089	7tm_4	1	-
CM019671.1	10861574	10861952	7tm_4	1	-
CM019677.1	101552093	101553179	7tm_4	1	-
VUAX01000079.1	131631	132039	7tm_4	1	+
CM019669.1	187899504	187905276	7tm_4	1	-
CM019670.1	125127747	125128122	7tm_4	2	+
VUAX01000281.1	429534	429909	7tm_4	1	-
CM019680.1	123898727	123899138	7tm_4	1	-
CM019670.1	125223238	125223628	7tm_4	1	+
CM019669.1	82614540	82616967	7tm_4	2	-
CM019681.1	15727312	15728449	7tm_4	2	-
VUAX01000121.1	16417	16954	7tm_4	1	+
CM019669.1	94166763	94167285	7tm_4	1	-
CM019677.1	111657275	111657671	7tm_4	1	-
CM019680.1	67474492	67474888	7tm_4	1	-
CM019681.1	87045002	87045398	7tm_4	1	-
CM019682.1	57517542	57517938	7tm_4	1	+
CM019685.1	50043323	50043701	7tm_4	1	-
CM019669.1	146787478	146787997	7tm_4	1	-
CM019680.1	72714196	72715627	7tm_4	2	-
CM019686.1	11183415	11184282	7tm_4	1	-
CM019679.1	32657290	32659432	7tm_4	1	-
CM019681.1	148378924	148380016	7tm_4	2	-
CM019676.1	97776123	97776984	7tm_4	1	+
CM019669.1	189941778	189943902	7tm_4	1	-
CM019669.1	190506139	190506571	7tm_4	1	-
CM019671.1	10861378	10861762	7tm_4	1	-
CM019669.1	94254866	94255313	7tm_4	1	-
CM019677.1	84970266	84977220	7tm_4	1	+
CM019681.1	97152562	97153105	7tm_4	1	-
CM019683.1	102806462	102807617	7tm_4	2	+
CM019671.1	125435749	125436502	7tm_4	1	+
CM019677.1	12228812	12230303	7tm_4	3	-
CM019686.1	3527132	3528446	7tm_4	1	+
CM019669.1	145239558	145240110	7tm_4	1	+
VUAX01000330.1	368834	369944	7tm_4	1	-
CM019672.1	78057994	78059533	7tm_4	1	+
CM019669.1	188500918	188502124	7tm_4	1	-
VUAX01000407.1	514553	514967	7tm_4	2	-
CM019680.1	122120176	122121229	7tm_4	1	+
CM019684.1	64456443	64457514	7tm_4	1	+
VUAX01000426.1	57972	64815	7tm_4	1	+
VUAX01000187.1	415344	416733	7tm_4	1	-
VUAX01000481.1	96247	96793	7tm_4	1	+
CM019679.1	75471344	75472925	7tm_4	3	-
VUAX01000158.1	3564935	3566009	7tm_4	1	-
CM019675.1	174183996	174186336	7tm_4	1	-
CM019684.1	26999432	27001250	7tm_4	2	+
CM019685.1	31748645	31749917	7tm_4	1	-
CM019680.1	61806502	61807702	7tm_4	2	-
CM019670.1	89665143	89666442	7tm_4	2	+
VUAX01000111.1	1893452	1902074	7tm_4	1	-
CM019672.1	80556787	80557978	7tm_4	2	+
CM019671.1	128778340	128779657	7tm_4	2	-
CM019680.1	96533434	96534592	7tm_4	1	+
CM019671.1	32391680	32392559	7tm_4	1	-
CM019671.1	117593465	117594596	7tm_4	1	-
```
