## Supplementary Data 2 for "Transposable elements drive the evolution of metazoan zinc finger genes": Lepus_timidus_znfs.bed

```
CM019669.1	256742	258389	zf-C2H2	12	+
CM019669.1	1888072	1889752	zf-C2H2	15	-
CM019669.1	12004871	12006605	zf-C2H2	16	-
CM019669.1	49918369	49920115	zf-C2H2	16	+
CM019669.1	72578555	72580865	zf-C2H2	17	-
CM019669.1	77942062	77943604	zf-C2H2	9	-
CM019669.1	78111787	78113638	zf-C2H2	14	-
CM019669.1	82312022	82312724	zf-C2H2	6	+
CM019669.1	82331164	82332730	zf-C2H2	12	+
CM019669.1	87505272	87505926	zf-C2H2	5	+
CM019669.1	96416602	96417715	zf-C2H2	9	+
CM019669.1	102833316	102833979	zf-C2H2	5	-
CM019669.1	116978518	116980555	zf-C2H2	21	-
CM019669.1	148888232	148890122	zf-C2H2	11	-
CM019669.1	185236307	185238050	zf-C2H2	10	+
CM019670.1	15682851	15684495	zf-C2H2	10	-
CM019670.1	49220940	49222989	zf-C2H2	6	-
CM019670.1	94432962	94434675	zf-C2H2	16	-
CM019670.1	94881354	94882020	zf-C2H2	5	+
CM019671.1	4911297	4913052	zf-C2H2	8	+
CM019671.1	15888652	15890191	zf-C2H2	13	-
CM019671.1	36022627	36025186	zf-C2H2	6	-
CM019671.1	52650532	52651738	zf-C2H2	11	+
CM019671.1	65901296	65906804	zf-C2H2	9	-
CM019671.1	66062917	66065566	zf-C2H2	7	-
CM019671.1	73248896	73250531	zf-C2H2	13	-
CM019671.1	87923469	87924729	zf-C2H2	6	+
CM019671.1	98721718	98723332	zf-C2H2	14	-
CM019671.1	126869916	126871641	zf-C2H2	13	+
CM019672.1	5663812	5664793	zf-C2H2	9	+
CM019672.1	37156708	37158350	zf-C2H2	9	+
CM019672.1	59852830	59853622	zf-C2H2	8	+
CM019672.1	73653101	73654490	zf-C2H2	13	+
CM019672.1	75783128	75784700	zf-C2H2	5	+
CM019672.1	78493861	78495421	zf-C2H2	5	+
CM019672.1	83955328	83956603	zf-C2H2	6	-
CM019673.1	8942803	8943919	zf-C2H2	9	-
CM019673.1	10884542	10886426	zf-C2H2	17	-
CM019673.1	10909274	10910438	zf-C2H2	10	-
CM019673.1	10932706	10933590	zf-C2H2	7	-
CM019673.1	12339734	12345245	zf-C2H2	10	-
CM019673.1	12491256	12494136	zf-C2H2	6	-
CM019673.1	15281903	15283607	zf-C2H2	15	-
CM019673.1	25950858	25952739	zf-C2H2	17	+
CM019673.1	32420369	32424041	zf-C2H2	10	+
CM019673.1	35269344	35270802	zf-C2H2	16	+
CM019673.1	35324264	35325626	zf-C2H2	12	+
CM019673.1	35399983	35401406	zf-C2H2	18	-
CM019673.1	35438218	35439652	zf-C2H2	13	+
CM019673.1	35465153	35467323	zf-C2H2	22	-
CM019673.1	35509575	35510826	zf-C2H2	13	+
CM019673.1	35594250	35598433	zf-C2H2	47	-
CM019673.1	35639568	35640816	zf-C2H2	12	+
CM019673.1	35669142	35670075	zf-C2H2	9	+
CM019673.1	35692894	35694472	zf-C2H2	13	+
CM019673.1	35697708	35699628	zf-C2H2	19	-
CM019673.1	35810403	35811390	zf-C2H2	8	+
CM019673.1	35877483	35879127	zf-C2H2	16	+
CM019673.1	35935456	35936968	zf-C2H2	14	+
CM019673.1	35981424	35982855	zf-C2H2	13	-
CM019673.1	36065977	36067363	zf-C2H2	13	-
CM019673.1	36104437	36105514	zf-C2H2	9	-
CM019673.1	36138211	36139528	zf-C2H2	14	-
CM019673.1	36162833	36163445	zf-C2H2	5	-
CM019674.1	3774484	3775819	zf-C2H2	15	-
CM019674.1	6359176	6360379	zf-C2H2	11	+
CM019674.1	6384202	6386075	zf-C2H2	19	+
CM019674.1	6401234	6403445	zf-C2H2	19	+
CM019674.1	6424535	6425621	zf-C2H2	8	+
CM019674.1	6425939	6426380	zf-C2H2	5	+
CM019674.1	6541846	6544321	zf-C2H2	15	-
CM019674.1	17360299	17361280	zf-C2H2	6	-
CM019674.1	25995820	25996915	zf-C2H2	9	+
CM019674.1	26021253	26022147	zf-C2H2	7	-
CM019674.1	26050174	26051116	zf-C2H2	7	-
CM019675.1	2335581	2336793	zf-C2H2	5	+
CM019675.1	2380541	2382068	zf-C2H2	9	+
CM019675.1	2448302	2449559	zf-C2H2	8	-
CM019675.1	2513781	2514612	zf-C2H2	5	-
CM019675.1	2547389	2548661	zf-C2H2	9	-
CM019675.1	2603193	2605170	zf-C2H2	19	+
CM019675.1	2630138	2632178	zf-C2H2	14	+
CM019675.1	15510792	15512985	zf-C2H2	15	+
CM019675.1	18214284	18216015	zf-C2H2	7	+
CM019675.1	28118997	28120705	zf-C2H2	14	-
CM019675.1	161020634	161024078	zf-C2H2	21	-
CM019675.1	161026758	161027739	zf-C2H2	9	-
CM019675.1	161030034	161030913	zf-C2H2	5	-
CM019675.1	161225296	161226277	zf-C2H2	9	-
CM019677.1	3314585	3315698	zf-C2H2	7	-
CM019677.1	7995207	7996395	zf-C2H2	10	-
CM019677.1	8011806	8014149	zf-C2H2	22	-
CM019677.1	8061729	8062626	zf-C2H2	7	-
CM019677.1	8065939	8066938	zf-C2H2	10	-
CM019677.1	8261655	8263218	zf-C2H2	13	+
CM019677.1	8298420	8300688	zf-C2H2	17	+
CM019677.1	12472900	12473401	zf-C2H2	5	-
CM019677.1	13758867	13760511	zf-C2H2	15	-
CM019677.1	45029621	45030620	zf-C2H2	9	-
CM019677.1	55172199	55173543	zf-C2H2	5	+
CM019677.1	65103744	65107320	zf-C2H2	26	-
CM019677.1	75256563	75257649	zf-C2H2	9	+
CM019677.1	75262536	75263481	zf-C2H2	7	-
CM019677.1	75307262	75308546	zf-C2H2	13	+
CM019677.1	115416364	115420507	zf-C2H2	5	+
CM019679.1	26579731	26580406	zf-C2H2	7	+
CM019679.1	32433259	32435986	zf-C2H2	26	-
CM019680.1	1309262	1312571	zf-C2H2	7	+
CM019680.1	9210410	9212252	zf-C2H2	14	+
CM019680.1	9604632	9606144	zf-C2H2	14	+
CM019680.1	9963103	9963817	zf-C2H2	6	+
CM019680.1	9987442	9988789	zf-C2H2	12	+
CM019680.1	10008410	10009379	zf-C2H2	7	-
CM019680.1	10078780	10079707	zf-C2H2	8	-
CM019680.1	10103589	10104537	zf-C2H2	7	+
CM019680.1	10120811	10121633	zf-C2H2	8	-
CM019680.1	18686866	18688174	zf-C2H2	7	-
CM019680.1	71672281	71679463	zf-C2H2	20	+
CM019680.1	134813600	134814890	zf-C2H2	6	-
CM019681.1	432055	432664	zf-C2H2	5	+
CM019681.1	15184249	15185569	zf-C2H2	12	-
CM019681.1	18369953	18374717	zf-C2H2	14	+
CM019681.1	20150376	20151291	zf-C2H2	7	+
CM019681.1	76267529	76270628	zf-C2H2	8	-
CM019681.1	86218961	86219717	zf-C2H2	5	+
CM019681.1	105523732	105525355	zf-C2H2	11	-
CM019681.1	107503511	107505779	zf-C2H2	7	+
CM019681.1	129146035	129147547	zf-C2H2	13	-
CM019681.1	133524484	133526161	zf-C2H2	12	-
CM019681.1	133683260	133684988	zf-C2H2	15	+
CM019681.1	133707124	133708729	zf-C2H2	11	+
CM019681.1	133718084	133718711	zf-C2H2	5	+
CM019682.1	459996	460939	zf-C2H2	9	+
CM019682.1	32868203	32870696	zf-C2H2	7	+
CM019682.1	54048332	54048832	zf-C2H2	7	+
CM019682.1	58653414	58654884	zf-C2H2	8	+
CM019682.1	91232847	91234029	zf-C2H2	10	-
CM019682.1	104495232	104496948	zf-C2H2	10	+
CM019682.1	131394458	131398097	zf-C2H2	10	-
CM019683.1	17605771	17606680	zf-C2H2	5	+
CM019683.1	69932136	69933696	zf-C2H2	5	-
CM019683.1	70154158	70155877	zf-C2H2	14	-
CM019683.1	70233700	70235593	zf-C2H2	17	-
CM019683.1	70272886	70274311	zf-C2H2	12	+
CM019683.1	70286620	70287919	zf-C2H2	13	-
CM019683.1	70318982	70320896	zf-C2H2	17	-
CM019684.1	14572010	14572952	zf-C2H2	10	+
CM019684.1	22934738	22936046	zf-C2H2	11	-
CM019684.1	78500492	78501662	zf-C2H2	12	-
CM019685.1	26472979	26474365	zf-C2H2	9	+
CM019685.1	26474615	26475290	zf-C2H2	5	+
CM019685.1	34304148	34305879	zf-C2H2	5	-
CM019685.1	46500993	46503174	zf-C2H2	6	+
CM019685.1	46508200	46511818	zf-C2H2	6	+
CM019685.1	48345528	48348582	zf-C2H2	9	+
CM019685.1	48773250	48775056	zf-C2H2	6	+
CM019685.1	52786094	52788185	zf-C2H2	11	-
CM019685.1	62779388	62780387	zf-C2H2	8	-
CM019686.1	24765571	24767278	zf-C2H2	14	-
CM019686.1	24820203	24821106	zf-C2H2	5	+
CM019686.1	51477715	51478897	zf-C2H2	11	+
CM019686.1	51559708	51560824	zf-C2H2	6	+
CM019686.1	62862324	62863068	zf-C2H2	7	+
CM019686.1	62873931	62876004	zf-C2H2	21	+
CM019686.1	63145252	63146287	zf-C2H2	11	+
CM019686.1	63245435	63247008	zf-C2H2	12	-
CM019686.1	63371103	63372564	zf-C2H2	12	+
CM019686.1	63404878	63407404	zf-C2H2	20	-
CM019686.1	63599364	63600954	zf-C2H2	13	-
CM019686.1	63733840	63735937	zf-C2H2	17	-
CM019686.1	63812658	63813903	zf-C2H2	14	+
CM019687.1	1207050	1208637	zf-C2H2	14	-
CM019687.1	1244375	1246451	zf-C2H2	21	-
CM019687.1	4910193	4911027	zf-C2H2	6	+
CM019687.1	9432645	9434487	zf-C2H2	13	+
CM019687.1	9446277	9447063	zf-C2H2	5	-
CM019687.1	12996556	12998809	zf-C2H2	6	-
CM019688.1	21399963	21402060	zf-C2H2	9	-
CM019689.1	10890794	10892654	zf-C2H2	5	+
CM019690.1	8002457	8003798	zf-C2H2	5	+
CM019690.1	10782407	10783619	zf-C2H2	13	+
CM019690.1	23860001	23861648	zf-C2H2	11	+
CM019690.1	34347525	34348454	zf-C2H2	12	+
CM019690.1	34377368	34379570	zf-C2H2	17	-
CM019690.1	34847674	34849414	zf-C2H2	13	+
CM019690.1	34912604	34914323	zf-C2H2	15	-
CM019690.1	42712614	42715176	zf-C2H2	10	+
CM019690.1	42752302	42754864	zf-C2H2	10	-
CM019690.1	44404175	44406986	zf-C2H2	19	-
CM019690.1	64685929	64686700	zf-C2H2	6	+
CM019690.1	79105223	79106486	zf-C2H2	12	+
CM019690.1	116333212	116334121	zf-C2H2	7	+
VUAX01000011.1	318034	318889	zf-C2H2	8	-
VUAX01000011.1	370729	372166	zf-C2H2	9	-
VUAX01000011.1	396176	397316	zf-C2H2	9	-
VUAX01000011.1	403966	404629	zf-C2H2	5	-
VUAX01000011.1	448916	450002	zf-C2H2	7	+
VUAX01000011.1	466788	468006	zf-C2H2	10	-
VUAX01000023.1	1321675	1323832	zf-C2H2	6	+
VUAX01000036.1	267397	268129	zf-C2H2	5	-
VUAX01000037.1	1600028	1602074	zf-C2H2	19	+
VUAX01000040.1	2765459	2766881	zf-C2H2	13	-
VUAX01000040.1	2849415	2851032	zf-C2H2	14	+
VUAX01000040.1	2878415	2879645	zf-C2H2	13	+
VUAX01000040.1	2910210	2911518	zf-C2H2	13	+
VUAX01000040.1	2992292	2993762	zf-C2H2	13	+
VUAX01000043.1	25899	27702	zf-C2H2	12	+
VUAX01000057.1	241342	243892	zf-C2H2	6	+
VUAX01000070.1	75360	76533	zf-C2H2	14	-
VUAX01000070.1	184388	185870	zf-C2H2	16	-
VUAX01000070.1	224444	226277	zf-C2H2	18	-
VUAX01000070.1	239602	241850	zf-C2H2	25	-
VUAX01000070.1	271194	273648	zf-C2H2	25	-
VUAX01000070.1	306521	307682	zf-C2H2	11	-
VUAX01000070.1	356761	358387	zf-C2H2	17	+
VUAX01000070.1	368954	370514	zf-C2H2	13	+
VUAX01000074.1	1659687	1660614	zf-C2H2	11	-
VUAX01000076.1	1338540	1340319	zf-C2H2	7	-
VUAX01000093.1	21787	23131	zf-C2H2	9	+
VUAX01000104.1	107515	108154	zf-C2H2	8	+
VUAX01000104.1	168411	170226	zf-C2H2	13	+
VUAX01000104.1	199726	200587	zf-C2H2	10	+
VUAX01000105.1	200247	202731	zf-C2H2	23	-
VUAX01000111.1	1451927	1454324	zf-C2H2	5	+
VUAX01000115.1	46599	47991	zf-C2H2	13	+
VUAX01000115.1	86669	88778	zf-C2H2	19	+
VUAX01000115.1	137912	139079	zf-C2H2	12	+
VUAX01000115.1	172385	173897	zf-C2H2	13	+
VUAX01000115.1	175376	176888	zf-C2H2	13	+
VUAX01000115.1	210845	215679	zf-C2H2	10	+
VUAX01000115.1	312472	319396	zf-C2H2	6	-
VUAX01000117.1	69012	72864	zf-C2H2	10	+
VUAX01000119.1	24241	26302	zf-C2H2	17	-
VUAX01000125.1	686011	686834	zf-C2H2	6	-
VUAX01000135.1	285284	286238	zf-C2H2	5	-
VUAX01000136.1	200129	201452	zf-C2H2	7	-
VUAX01000141.1	803999	804455	zf-C2H2	5	+
VUAX01000144.1	141199	142960	zf-C2H2	15	-
VUAX01000164.1	177881	178445	zf-C2H2	6	-
VUAX01000164.1	575862	577629	zf-C2H2	14	+
VUAX01000166.1	480711	481635	zf-C2H2	10	+
VUAX01000166.1	605057	606845	zf-C2H2	19	-
VUAX01000166.1	651938	653519	zf-C2H2	17	+
VUAX01000177.1	1387626	1389360	zf-C2H2	7	+
VUAX01000177.1	2576553	2577912	zf-C2H2	14	+
VUAX01000187.1	6228710	6230654	zf-C2H2	18	+
VUAX01000189.1	895573	896719	zf-C2H2	8	-
VUAX01000208.1	87985	90730	zf-C2H2	20	+
VUAX01000208.1	236642	238706	zf-C2H2	14	+
VUAX01000210.1	28742	29267	zf-C2H2	6	-
VUAX01000210.1	29399	30311	zf-C2H2	9	-
VUAX01000214.1	27400	28768	zf-C2H2	5	+
VUAX01000214.1	51697	54040	zf-C2H2	15	+
VUAX01000214.1	77382	80121	zf-C2H2	23	+
VUAX01000214.1	101792	103658	zf-C2H2	18	-
VUAX01000214.1	146026	147793	zf-C2H2	15	+
VUAX01000219.1	136351	138070	zf-C2H2	7	+
VUAX01000223.1	98450	107012	zf-C2H2	11	-
VUAX01000223.1	137025	138672	zf-C2H2	13	+
VUAX01000223.1	169555	171289	zf-C2H2	13	+
VUAX01000223.1	199053	200706	zf-C2H2	13	+
VUAX01000223.1	217284	219210	zf-C2H2	16	+
VUAX01000223.1	240284	241823	zf-C2H2	12	+
VUAX01000223.1	254384	256645	zf-C2H2	21	+
VUAX01000223.1	306394	307852	zf-C2H2	10	-
VUAX01000223.1	318663	319842	zf-C2H2	9	+
VUAX01000223.1	341357	343181	zf-C2H2	15	+
VUAX01000223.1	362426	363629	zf-C2H2	8	-
VUAX01000223.1	379320	381219	zf-C2H2	15	-
VUAX01000223.1	407134	408769	zf-C2H2	16	+
VUAX01000223.1	419936	421346	zf-C2H2	10	+
VUAX01000223.1	471849	473238	zf-C2H2	12	+
VUAX01000223.1	490108	491677	zf-C2H2	12	+
VUAX01000223.1	567837	568797	zf-C2H2	12	+
VUAX01000223.1	650360	651926	zf-C2H2	12	-
VUAX01000223.1	662480	664046	zf-C2H2	12	-
VUAX01000223.1	683192	684938	zf-C2H2	16	-
VUAX01000223.1	728890	730909	zf-C2H2	17	-
VUAX01000223.1	793871	795539	zf-C2H2	16	+
VUAX01000223.1	843285	844770	zf-C2H2	9	+
VUAX01000223.1	873397	874654	zf-C2H2	8	+
VUAX01000223.1	921013	922072	zf-C2H2	10	+
VUAX01000223.1	940578	942198	zf-C2H2	9	+
VUAX01000223.1	1018414	1019845	zf-C2H2	13	-
VUAX01000230.1	5331789	5333076	zf-C2H2	10	-
VUAX01000231.1	4353767	4355801	zf-C2H2	16	+
VUAX01000235.1	200041	200719	zf-C2H2	5	+
VUAX01000235.1	1419421	1420654	zf-C2H2	8	+
VUAX01000235.1	1523682	1524414	zf-C2H2	5	-
VUAX01000235.1	1547040	1548231	zf-C2H2	9	-
VUAX01000235.1	1607459	1608236	zf-C2H2	5	+
VUAX01000235.1	1713740	1714460	zf-C2H2	5	-
VUAX01000235.1	1728779	1730084	zf-C2H2	8	-
VUAX01000235.1	1750695	1752273	zf-C2H2	14	+
VUAX01000250.1	343877	345782	zf-C2H2	9	+
VUAX01000255.1	98896	99685	zf-C2H2	6	-
VUAX01000268.1	122965	123769	zf-C2H2	6	-
VUAX01000268.1	175244	177893	zf-C2H2	6	-
VUAX01000268.1	183229	183865	zf-C2H2	5	-
VUAX01000268.1	1625665	1627171	zf-C2H2	5	-
VUAX01000281.1	462917	464285	zf-C2H2	15	-
VUAX01000281.1	1003289	1004072	zf-C2H2	9	+
VUAX01000282.1	1392835	1397290	zf-C2H2	8	-
VUAX01000283.1	123529	125374	zf-C2H2	12	+
VUAX01000283.1	141635	142769	zf-C2H2	10	+
VUAX01000283.1	220697	222158	zf-C2H2	10	-
VUAX01000283.1	227437	228103	zf-C2H2	5	-
VUAX01000283.1	258577	259780	zf-C2H2	12	-
VUAX01000283.1	429835	432478	zf-C2H2	19	-
VUAX01000283.1	1481310	1482549	zf-C2H2	10	-
VUAX01000283.1	1482895	1483582	zf-C2H2	6	-
VUAX01000283.1	1495527	1500984	zf-C2H2	31	+
VUAX01000301.1	35455	36205	zf-C2H2	5	+
VUAX01000301.1	110104	111766	zf-C2H2	16	+
VUAX01000301.1	123418	124897	zf-C2H2	13	-
VUAX01000301.1	157404	158751	zf-C2H2	11	+
VUAX01000301.1	247180	248716	zf-C2H2	14	+
VUAX01000301.1	276424	278131	zf-C2H2	15	+
VUAX01000301.1	300343	302218	zf-C2H2	17	+
VUAX01000301.1	328803	330609	zf-C2H2	13	+
VUAX01000301.1	494334	495330	zf-C2H2	7	-
VUAX01000301.1	525947	526970	zf-C2H2	7	-
VUAX01000301.1	557891	562160	zf-C2H2	14	-
VUAX01000303.1	26332	27889	zf-C2H2	11	+
VUAX01000303.1	59471	60968	zf-C2H2	12	-
VUAX01000309.1	1528519	1529539	zf-C2H2	8	-
VUAX01000309.1	1587813	1589070	zf-C2H2	11	-
VUAX01000316.1	31742	32237	zf-C2H2	5	+
VUAX01000325.1	3192598	3195574	zf-C2H2	27	-
VUAX01000326.1	565843	567199	zf-C2H2	9	+
VUAX01000338.1	18093	19516	zf-C2H2	16	+
VUAX01000338.1	229432	230825	zf-C2H2	11	+
VUAX01000338.1	483603	485040	zf-C2H2	12	+
VUAX01000338.1	500829	502233	zf-C2H2	11	-
VUAX01000349.1	385432	387703	zf-C2H2	24	+
VUAX01000349.1	542687	543596	zf-C2H2	10	+
VUAX01000349.1	1633311	1634844	zf-C2H2	9	-
VUAX01000355.1	512984	513887	zf-C2H2	7	+
VUAX01000355.1	554063	555476	zf-C2H2	9	+
VUAX01000355.1	1769554	1771099	zf-C2H2	13	-
VUAX01000360.1	133845	140682	zf-C2H2	11	+
VUAX01000361.1	17959	19378	zf-C2H2	13	+
VUAX01000364.1	278041	278461	zf-C2H2	5	-
VUAX01000370.1	1996666	2000152	zf-C2H2	5	+
VUAX01000375.1	591765	594051	zf-C2H2	16	-
VUAX01000379.1	203750	206195	zf-C2H2	8	+
VUAX01000379.1	282222	291828	zf-C2H2	9	-
VUAX01000379.1	315067	316243	zf-C2H2	9	+
VUAX01000400.1	23806	24886	zf-C2H2	12	-
VUAX01000400.1	210986	218731	zf-C2H2	34	-
VUAX01000400.1	340301	341696	zf-C2H2	14	-
VUAX01000400.1	399812	402827	zf-C2H2	33	-
VUAX01000407.1	742561	744358	zf-C2H2	12	-
VUAX01000407.1	2159180	2161166	zf-C2H2	17	+
VUAX01000407.1	2347507	2349181	zf-C2H2	5	-
VUAX01000409.1	33124	34228	zf-C2H2	10	-
VUAX01000414.1	3992607	3994770	zf-C2H2	10	+
VUAX01000422.1	188248	190036	zf-C2H2	13	+
VUAX01000440.1	146048	147575	zf-C2H2	12	+
VUAX01000440.1	270309	273030	zf-C2H2	26	+
VUAX01000451.1	77605	78592	zf-C2H2	6	+
VUAX01000453.1	1183373	1186664	zf-C2H2	26	+
VUAX01000460.1	270498	271119	zf-C2H2	6	-
VUAX01000460.1	294958	295474	zf-C2H2	5	+
VUAX01000460.1	354543	356175	zf-C2H2	12	-
VUAX01000460.1	508368	510402	zf-C2H2	18	-
VUAX01000460.1	544583	546179	zf-C2H2	12	-
VUAX01000460.1	580089	581643	zf-C2H2	11	-
VUAX01000463.1	32022	33408	zf-C2H2	11	-
VUAX01000467.1	26842	28574	zf-C2H2	15	-
VUAX01000474.1	1806934	1807711	zf-C2H2	8	+
VUAX01000478.1	125187	127686	zf-C2H2	22	-
VUAX01000491.1	72742	74476	zf-C2H2	14	-
VUAX01000491.1	191023	192463	zf-C2H2	12	+
VUAX01000496.1	214122	215505	zf-C2H2	9	-
VUAX01000496.1	225387	226419	zf-C2H2	8	-
VUAX01000548.1	119796	122097	zf-C2H2	19	+
VUAX01000577.1	238322	239153	zf-C2H2	5	-
VUAX01000605.1	322366	325630	zf-C2H2	9	-
VUAX01001352.1	1670	7778	zf-C2H2	12	-
VUAX01003851.1	0	1077	zf-C2H2	5	-
```
