## Supplementary Data 2 for "Transposable elements drive the evolution of metazoan zinc finger genes": Lerema_accius_znfs.bed

```
LGAG01000006.1	1081447	1081921	zf-C2H2	6	-
LGAG01000012.1	152571	154263	zf-C2H2	11	-
LGAG01000020.1	203522	205544	zf-C2H2	6	+
LGAG01000020.1	1062389	1063466	zf-C2H2	9	+
LGAG01000024.1	1340607	1341822	zf-C2H2	6	-
LGAG01000029.1	86879	87758	zf-C2H2	7	-
LGAG01000029.1	93107	94439	zf-C2H2	10	+
LGAG01000038.1	1111286	1113911	zf-C2H2	14	-
LGAG01000038.1	1362807	1363755	zf-C2H2	5	+
LGAG01000042.1	65104	66055	zf-C2H2	8	-
LGAG01000059.1	300451	301426	zf-C2H2	9	-
LGAG01000059.1	306771	307527	zf-C2H2	6	+
LGAG01000059.1	314682	315213	zf-C2H2	5	-
LGAG01000059.1	318617	319970	zf-C2H2	14	+
LGAG01000082.1	1615288	1615861	zf-C2H2	5	+
LGAG01000090.1	234783	236220	zf-C2H2	15	+
LGAG01000090.1	237769	238630	zf-C2H2	8	+
LGAG01000090.1	764530	766285	zf-C2H2	6	+
LGAG01000094.1	159429	161445	zf-C2H2	11	-
LGAG01000101.1	372076	374848	zf-C2H2	11	-
LGAG01000101.1	378131	380921	zf-C2H2	9	-
LGAG01000106.1	109198	112138	zf-C2H2	5	-
LGAG01000106.1	409459	409963	zf-C2H2	5	+
LGAG01000115.1	361388	362570	zf-C2H2	11	-
LGAG01000115.1	390869	391964	zf-C2H2	12	+
LGAG01000122.1	752900	754337	zf-C2H2	12	-
LGAG01000122.1	755689	757087	zf-C2H2	12	+
LGAG01000122.1	1331416	1332202	zf-C2H2	6	+
LGAG01000122.1	1332475	1333219	zf-C2H2	7	+
LGAG01000127.1	81282	81858	zf-C2H2	5	+
LGAG01000127.1	83586	84255	zf-C2H2	7	-
LGAG01000127.1	90331	91135	zf-C2H2	8	-
LGAG01000127.1	96625	97750	zf-C2H2	10	-
LGAG01000127.1	102242	104519	zf-C2H2	21	-
LGAG01000127.1	110128	110809	zf-C2H2	7	+
LGAG01000130.1	157954	160471	zf-C2H2	19	+
LGAG01000130.1	168671	170081	zf-C2H2	15	+
LGAG01000130.1	173035	174235	zf-C2H2	12	-
LGAG01000130.1	179618	181181	zf-C2H2	16	+
LGAG01000154.1	409436	410426	zf-C2H2	6	+
LGAG01000160.1	106682	107480	zf-C2H2	6	-
LGAG01000175.1	9202	9688	zf-C2H2	5	+
LGAG01000193.1	5091	6222	zf-C2H2	5	+
LGAG01000193.1	92046	92592	zf-C2H2	5	+
LGAG01000193.1	102839	104024	zf-C2H2	9	-
LGAG01000198.1	37935	39276	zf-C2H2	8	-
LGAG01000199.1	124020	124935	zf-C2H2	5	-
LGAG01000201.1	115544	116408	zf-C2H2	8	+
LGAG01000208.1	539600	540071	zf-C2H2	5	+
LGAG01000208.1	1772805	1774695	zf-C2H2	5	+
LGAG01000265.1	108382	109276	zf-C2H2	7	+
LGAG01000267.1	462	1551	zf-C2H2	10	+
LGAG01000267.1	5052	5943	zf-C2H2	9	+
LGAG01000267.1	14394	15546	zf-C2H2	10	+
LGAG01000267.1	19758	20727	zf-C2H2	10	+
LGAG01000267.1	38117	39191	zf-C2H2	11	+
LGAG01000277.1	59018	59639	zf-C2H2	6	-
LGAG01000279.1	242399	243626	zf-C2H2	10	+
LGAG01000279.1	248655	249732	zf-C2H2	9	-
LGAG01000279.1	250615	251470	zf-C2H2	7	-
LGAG01000279.1	251948	253118	zf-C2H2	11	-
LGAG01000279.1	253444	254617	zf-C2H2	10	-
LGAG01000279.1	255188	256655	zf-C2H2	10	-
LGAG01000279.1	257817	259122	zf-C2H2	9	-
LGAG01000279.1	260068	261295	zf-C2H2	11	-
LGAG01000279.1	261468	263953	zf-C2H2	20	-
LGAG01000279.1	264509	266533	zf-C2H2	15	-
LGAG01000279.1	266827	268030	zf-C2H2	10	-
LGAG01000279.1	269353	270886	zf-C2H2	12	-
LGAG01000279.1	271011	272526	zf-C2H2	12	-
LGAG01000279.1	272670	273885	zf-C2H2	10	-
LGAG01000279.1	274558	275548	zf-C2H2	9	-
LGAG01000279.1	276518	277658	zf-C2H2	10	-
LGAG01000279.1	278214	279435	zf-C2H2	10	-
LGAG01000279.1	280675	281587	zf-C2H2	8	-
LGAG01000279.1	289322	289778	zf-C2H2	5	-
LGAG01000279.1	290081	290876	zf-C2H2	6	-
LGAG01000279.1	300802	301693	zf-C2H2	7	-
LGAG01000279.1	306285	307452	zf-C2H2	10	+
LGAG01000279.1	316270	317422	zf-C2H2	10	+
LGAG01000279.1	320710	321865	zf-C2H2	11	+
LGAG01000279.1	325371	326571	zf-C2H2	10	+
LGAG01000279.1	374528	375383	zf-C2H2	7	-
LGAG01000279.1	389122	390259	zf-C2H2	10	+
LGAG01000279.1	394955	396083	zf-C2H2	10	+
LGAG01000279.1	399820	400942	zf-C2H2	10	+
LGAG01000279.1	406752	407346	zf-C2H2	7	+
LGAG01000279.1	408215	408809	zf-C2H2	6	+
LGAG01000279.1	411925	412441	zf-C2H2	5	+
LGAG01000279.1	413296	413806	zf-C2H2	6	+
LGAG01000279.1	417286	418570	zf-C2H2	10	-
LGAG01000279.1	422796	423771	zf-C2H2	7	-
LGAG01000279.1	424113	425232	zf-C2H2	10	-
LGAG01000279.1	425888	427109	zf-C2H2	10	-
LGAG01000279.1	427306	428479	zf-C2H2	10	-
LGAG01000279.1	429206	430373	zf-C2H2	10	-
LGAG01000279.1	430766	431951	zf-C2H2	11	-
LGAG01000279.1	432455	433700	zf-C2H2	10	-
LGAG01000279.1	434406	435705	zf-C2H2	10	-
LGAG01000279.1	436454	437711	zf-C2H2	10	-
LGAG01000279.1	438562	439768	zf-C2H2	10	-
LGAG01000279.1	440025	441315	zf-C2H2	11	-
LGAG01000279.1	441847	443041	zf-C2H2	10	-
LGAG01000279.1	443465	444869	zf-C2H2	12	-
LGAG01000279.1	445075	446206	zf-C2H2	9	-
LGAG01000279.1	448290	449544	zf-C2H2	10	-
LGAG01000279.1	460178	461375	zf-C2H2	10	+
LGAG01000279.1	464034	465261	zf-C2H2	11	-
LGAG01000279.1	471088	472228	zf-C2H2	10	+
LGAG01000279.1	472635	474519	zf-C2H2	16	+
LGAG01000279.1	474824	476705	zf-C2H2	17	+
LGAG01000279.1	476958	478785	zf-C2H2	16	+
LGAG01000279.1	478922	480881	zf-C2H2	16	+
LGAG01000279.1	482475	483852	zf-C2H2	10	+
LGAG01000279.1	484412	485567	zf-C2H2	9	+
LGAG01000279.1	486643	487801	zf-C2H2	9	+
LGAG01000279.1	488609	489749	zf-C2H2	10	+
LGAG01000282.1	28533	31173	zf-C2H2	27	+
LGAG01000282.1	34347	35136	zf-C2H2	7	+
LGAG01000282.1	35523	37662	zf-C2H2	7	+
LGAG01000282.1	39778	41305	zf-C2H2	18	-
LGAG01000282.1	44218	45088	zf-C2H2	6	+
LGAG01000282.1	50668	51301	zf-C2H2	6	+
LGAG01000282.1	53431	54829	zf-C2H2	15	-
LGAG01000282.1	59694	60807	zf-C2H2	11	-
LGAG01000282.1	63269	64154	zf-C2H2	8	+
LGAG01000284.1	84684	85608	zf-C2H2	6	+
LGAG01000291.1	689085	690325	zf-C2H2	10	+
LGAG01000291.1	690755	691586	zf-C2H2	6	+
LGAG01000291.1	769680	771504	zf-C2H2	14	-
LGAG01000294.1	2040104	2044460	zf-C2H2	23	+
LGAG01000304.1	297964	301739	zf-C2H2	23	+
LGAG01000311.1	259908	261954	zf-C2H2	19	-
LGAG01000311.1	267486	268278	zf-C2H2	7	-
LGAG01000323.1	151528	153055	zf-C2H2	7	-
LGAG01000329.1	163377	164727	zf-C2H2	5	+
LGAG01000333.1	180892	182017	zf-C2H2	8	+
LGAG01000388.1	48175	48835	zf-C2H2	7	-
LGAG01000397.1	877816	881926	zf-C2H2	6	+
LGAG01000412.1	380342	381428	zf-C2H2	5	+
LGAG01000427.1	360041	362966	zf-C2H2	6	-
LGAG01000435.1	274955	275615	zf-C2H2	5	-
LGAG01000449.1	40909	42367	zf-C2H2	5	-
LGAG01000449.1	42576	43944	zf-C2H2	10	-
LGAG01000452.1	793894	795340	zf-C2H2	11	+
LGAG01000459.1	319865	320879	zf-C2H2	9	+
LGAG01000466.1	570866	571946	zf-C2H2	5	-
LGAG01000485.1	154950	155967	zf-C2H2	6	+
LGAG01000532.1	6999	8598	zf-C2H2	10	+
LGAG01000591.1	946075	946975	zf-C2H2	9	+
LGAG01000597.1	112801	113428	zf-C2H2	6	+
LGAG01000597.1	115830	116397	zf-C2H2	5	-
LGAG01000638.1	93068	94199	zf-C2H2	8	-
LGAG01000653.1	94446	95379	zf-C2H2	9	+
LGAG01000657.1	33151	34183	zf-C2H2	8	+
LGAG01000657.1	34793	35891	zf-C2H2	8	+
LGAG01000712.1	66062	67340	zf-C2H2	8	-
LGAG01000768.1	201525	202611	zf-C2H2	8	-
LGAG01000768.1	204163	205219	zf-C2H2	7	-
LGAG01000778.1	31654	34495	zf-C2H2	11	-
LGAG01000778.1	152230	152770	zf-C2H2	6	-
LGAG01000778.1	315157	315934	zf-C2H2	7	-
LGAG01000807.1	41121	43938	zf-C2H2	13	-
LGAG01000821.1	155176	156070	zf-C2H2	5	-
LGAG01000826.1	175854	176415	zf-C2H2	5	+
LGAG01000898.1	113725	115657	zf-C2H2	7	+
LGAG01000899.1	347328	350253	zf-C2H2	6	+
LGAG01000980.1	77507	79037	zf-C2H2	10	+
LGAG01001012.1	139828	140977	zf-C2H2	6	+
LGAG01001058.1	43289	44168	zf-C2H2	8	-
LGAG01001058.1	49593	51762	zf-C2H2	16	+
LGAG01001058.1	55058	55769	zf-C2H2	6	-
LGAG01001058.1	62320	63376	zf-C2H2	11	-
LGAG01001058.1	63818	65534	zf-C2H2	14	-
LGAG01001072.1	22516	26165	zf-C2H2	10	-
LGAG01001081.1	178603	179803	zf-C2H2	11	+
LGAG01001081.1	180169	181399	zf-C2H2	11	-
LGAG01001113.1	604303	604861	zf-C2H2	5	+
LGAG01001303.1	24901	25996	zf-C2H2	5	+
LGAG01001308.1	17316	18531	zf-C2H2	8	-
LGAG01001355.1	36637	37842	zf-C2H2	9	+
LGAG01001435.1	58993	60511	zf-C2H2	10	+
LGAG01001435.1	61147	62851	zf-C2H2	10	-
LGAG01001435.1	64442	65363	zf-C2H2	8	+
LGAG01001456.1	385437	388590	zf-C2H2	7	-
LGAG01002006.1	8425	9745	zf-C2H2	11	+
LGAG01002006.1	19118	20243	zf-C2H2	8	-
LGAG01002006.1	22296	23532	zf-C2H2	11	-
LGAG01002006.1	23784	24963	zf-C2H2	11	-
LGAG01002006.1	25619	27068	zf-C2H2	11	-
LGAG01002014.1	8222	9584	zf-C2H2	11	-
LGAG01002108.1	31684	38176	zf-C2H2	6	-
LGAG01002156.1	14349	15207	zf-C2H2	7	-
LGAG01002190.1	9038	11189	zf-C2H2	5	-
LGAG01002467.1	5201	6842	zf-C2H2	17	-
LGAG01002937.1	22412	24014	zf-C2H2	18	-
LGAG01002937.1	30988	32785	zf-C2H2	17	+
LGAG01002947.1	4603	9574	zf-C2H2	36	-
LGAG01002959.1	1877	2957	zf-C2H2	12	+
LGAG01002959.1	3601	4864	zf-C2H2	12	-
LGAG01003949.1	17946	18540	zf-C2H2	5	-
LGAG01006875.1	2	1434	zf-C2H2	9	+
LGAG01010638.1	1084	2002	zf-C2H2	9	-
LGAG01012308.1	27	765	zf-C2H2	9	-
LGAG01018921.1	349459	351037	zf-C2H2	10	+
LGAG01018921.1	560288	561473	zf-C2H2	7	+
LGAG01023075.1	1	400	zf-C2H2	5	-
LGAG01026239.1	2	560	zf-C2H2	7	+
LGAG01028027.1	2694	3672	zf-C2H2	8	-
LGAG01028076.1	8	1250	zf-C2H2	10	+
LGAG01028531.1	49210	49939	zf-C2H2	7	-
LGAG01028537.1	240	720	zf-C2H2	6	+
LGAG01028595.1	96018	98115	zf-C2H2	12	-
```
