## Supplementary Data 2 for "Transposable elements drive the evolution of metazoan zinc finger genes": Lestradea_perspicax_znfs.bed

```
VVDQ01000042.1	6016	9073	zf-C2H2	5	-
VVDQ01000051.1	2563	5938	zf-C2H2	5	+
VVDQ01000087.1	4049	5327	zf-C2H2	7	-
VVDQ01000557.1	195	1668	zf-C2H2	16	+
VVDQ01000628.1	8910	9600	zf-C2H2	5	+
VVDQ01000727.1	11034	16611	zf-C2H2	10	+
VVDQ01001454.1	46903	47962	zf-C2H2	9	-
VVDQ01001790.1	7295	8153	zf-C2H2	8	+
VVDQ01001790.1	8679	9471	zf-C2H2	7	+
VVDQ01001882.1	29	761	zf-C2H2	6	+
VVDQ01002073.1	3762	5784	zf-C2H2	6	+
VVDQ01002230.1	524	1496	zf-C2H2	10	+
VVDQ01002528.1	5676	6732	zf-C2H2	6	-
VVDQ01002692.1	8657	9383	zf-C2H2	7	-
VVDQ01002692.1	10941	11703	zf-C2H2	8	-
VVDQ01003058.1	16819	19480	zf-C2H2	5	-
VVDQ01003423.1	3429	4236	zf-C2H2	6	+
VVDQ01003528.1	5949	9324	zf-C2H2	6	-
VVDQ01003625.1	1926	2544	zf-C2H2	8	-
VVDQ01003715.1	4736	5846	zf-C2H2	8	+
VVDQ01004109.1	12931	14596	zf-C2H2	5	-
VVDQ01004596.1	5340	7286	zf-C2H2	12	+
VVDQ01004768.1	0	1194	zf-C2H2	12	-
VVDQ01004768.1	3115	7042	zf-C2H2	24	+
VVDQ01004768.1	8703	9675	zf-C2H2	7	+
VVDQ01005049.1	4315	6374	zf-C2H2	6	-
VVDQ01005174.1	5097	7248	zf-C2H2	5	+
VVDQ01005381.1	20356	23167	zf-C2H2	9	-
VVDQ01005824.1	1981	6424	zf-C2H2	26	+
VVDQ01005998.1	1785	2901	zf-C2H2	8	-
VVDQ01006063.1	14999	16469	zf-C2H2	15	+
VVDQ01006511.1	33473	34844	zf-C2H2	5	-
VVDQ01007301.1	23642	25210	zf-C2H2	12	+
VVDQ01007584.1	1096	2050	zf-C2H2	9	+
VVDQ01007584.1	4478	5420	zf-C2H2	8	+
VVDQ01007650.1	1252	2825	zf-C2H2	16	+
VVDQ01008060.1	0	4479	zf-C2H2	5	+
VVDQ01008208.1	6781	10990	zf-C2H2	7	-
VVDQ01008395.1	1234	2584	zf-C2H2	11	-
VVDQ01008701.1	2337	3952	zf-C2H2	6	+
VVDQ01008994.1	3951	4896	zf-C2H2	9	+
VVDQ01009098.1	2154	3678	zf-C2H2	15	-
VVDQ01009405.1	1584	2514	zf-C2H2	6	-
VVDQ01009453.1	18453	19797	zf-C2H2	7	-
VVDQ01009485.1	3636	5148	zf-C2H2	6	-
VVDQ01009650.1	30508	31996	zf-C2H2	15	+
VVDQ01010078.1	832	2092	zf-C2H2	9	-
VVDQ01010099.1	3060	5072	zf-C2H2	6	-
VVDQ01010567.1	1309	2260	zf-C2H2	6	+
VVDQ01010677.1	2822	3398	zf-C2H2	6	-
VVDQ01010858.1	1181	1823	zf-C2H2	5	-
VVDQ01011137.1	1575	3189	zf-C2H2	13	-
VVDQ01011412.1	1477	2647	zf-C2H2	9	-
VVDQ01011412.1	3128	5732	zf-C2H2	13	-
VVDQ01011527.1	2790	4020	zf-C2H2	12	+
VVDQ01011529.1	2	3761	zf-C2H2	8	+
VVDQ01012243.1	8012	8972	zf-C2H2	7	+
VVDQ01012247.1	789	1611	zf-C2H2	8	-
VVDQ01012590.1	8980	12569	zf-C2H2	5	-
VVDQ01012939.1	8068	9382	zf-C2H2	10	+
VVDQ01013534.1	236	2666	zf-C2H2	7	-
VVDQ01013918.1	18741	20384	zf-C2H2	11	+
VVDQ01013924.1	1540	2413	zf-C2H2	5	-
VVDQ01014005.1	7955	10454	zf-C2H2	5	-
VVDQ01014589.1	2257	4075	zf-C2H2	5	+
VVDQ01015308.1	40263	42006	zf-C2H2	11	+
VVDQ01015308.1	51084	52092	zf-C2H2	9	+
VVDQ01015802.1	2508	5079	zf-C2H2	6	+
VVDQ01015878.1	2	2539	zf-C2H2	10	+
VVDQ01016508.1	4400	6079	zf-C2H2	7	+
VVDQ01016512.1	6038	7244	zf-C2H2	6	+
VVDQ01017041.1	768	1746	zf-C2H2	7	+
VVDQ01017841.1	3176	3803	zf-C2H2	6	-
VVDQ01018189.1	615	1368	zf-C2H2	5	-
VVDQ01018773.1	2	428	zf-C2H2	5	+
VVDQ01018851.1	690	1581	zf-C2H2	5	+
VVDQ01019009.1	2433	3594	zf-C2H2	5	-
VVDQ01019182.1	30123	33821	zf-C2H2	26	+
VVDQ01019390.1	2351	5729	zf-C2H2	5	-
VVDQ01019528.1	1738	3220	zf-C2H2	9	+
VVDQ01019528.1	6905	7838	zf-C2H2	10	+
VVDQ01020025.1	1042	1783	zf-C2H2	5	+
VVDQ01020028.1	1	607	zf-C2H2	5	-
VVDQ01020127.1	802	1351	zf-C2H2	5	-
VVDQ01020690.1	2476	3772	zf-C2H2	12	-
VVDQ01021370.1	2972	3770	zf-C2H2	5	-
VVDQ01021636.1	931	2263	zf-C2H2	9	-
VVDQ01022597.1	750	1515	zf-C2H2	5	-
VVDQ01022626.1	0	819	zf-C2H2	10	+
VVDQ01022927.1	1669	2893	zf-C2H2	7	-
VVDQ01022927.1	3299	4589	zf-C2H2	8	-
VVDQ01023714.1	35274	36144	zf-C2H2	7	+
VVDQ01024024.1	4052	4754	zf-C2H2	5	-
VVDQ01024170.1	272	1256	zf-C2H2	8	+
VVDQ01024421.1	31564	32125	zf-C2H2	5	-
VVDQ01024550.1	2279	4082	zf-C2H2	6	+
VVDQ01024930.1	409	1129	zf-C2H2	6	+
VVDQ01024931.1	0	489	zf-C2H2	5	+
VVDQ01025235.1	794	1691	zf-C2H2	6	-
VVDQ01025539.1	15851	18197	zf-C2H2	10	+
VVDQ01025902.1	8516	10481	zf-C2H2	11	-
VVDQ01026053.1	2064	2676	zf-C2H2	5	-
VVDQ01026086.1	16502	17765	zf-C2H2	8	-
VVDQ01026222.1	9100	9970	zf-C2H2	5	-
VVDQ01026415.1	36471	42819	zf-C2H2	5	+
VVDQ01026560.1	1	427	zf-C2H2	5	+
VVDQ01026560.1	803	1421	zf-C2H2	7	+
VVDQ01026814.1	385	2134	zf-C2H2	13	+
VVDQ01026850.1	20191	23720	zf-C2H2	8	-
VVDQ01026958.1	5348	7148	zf-C2H2	8	-
VVDQ01027164.1	2579	5281	zf-C2H2	22	-
VVDQ01027678.1	3802	4966	zf-C2H2	11	+
VVDQ01027827.1	1004	2333	zf-C2H2	9	+
VVDQ01027925.1	3058	4393	zf-C2H2	12	-
VVDQ01029379.1	961	1831	zf-C2H2	6	+
VVDQ01029391.1	5897	6932	zf-C2H2	8	-
VVDQ01029737.1	361	1054	zf-C2H2	6	+
VVDQ01029742.1	1970	2771	zf-C2H2	7	+
VVDQ01029742.1	9998	10664	zf-C2H2	6	+
VVDQ01029742.1	16624	17311	zf-C2H2	6	+
VVDQ01029742.1	22875	24066	zf-C2H2	9	+
VVDQ01029742.1	24983	25829	zf-C2H2	6	+
VVDQ01030020.1	1294	4426	zf-C2H2	18	+
VVDQ01030020.1	9841	11203	zf-C2H2	9	+
VVDQ01030490.1	1265	2432	zf-C2H2	9	-
VVDQ01030613.1	274	1234	zf-C2H2	9	+
VVDQ01030713.1	1375	5989	zf-C2H2	14	+
VVDQ01030747.1	5094	5880	zf-C2H2	8	-
VVDQ01030980.1	2816	12428	zf-C2H2	47	+
VVDQ01031013.1	2228	3554	zf-C2H2	8	+
VVDQ01031016.1	19574	21573	zf-C2H2	10	+
VVDQ01031016.1	46223	49124	zf-C2H2	9	+
VVDQ01031078.1	4987	7150	zf-C2H2	17	+
VVDQ01031236.1	551	1238	zf-C2H2	7	-
VVDQ01031400.1	2119	3514	zf-C2H2	8	-
VVDQ01031435.1	6695	7889	zf-C2H2	13	+
VVDQ01032086.1	3198	3879	zf-C2H2	6	-
VVDQ01032394.1	23331	24756	zf-C2H2	5	-
VVDQ01032622.1	34603	35530	zf-C2H2	5	+
VVDQ01033117.1	14081	15845	zf-C2H2	12	-
VVDQ01033412.1	790	1753	zf-C2H2	5	-
VVDQ01033490.1	5076	6500	zf-C2H2	15	+
VVDQ01033625.1	3703	5182	zf-C2H2	9	-
VVDQ01034317.1	880	2239	zf-C2H2	12	-
VVDQ01034445.1	3363	4347	zf-C2H2	6	-
VVDQ01035049.1	2669	6411	zf-C2H2	18	-
VVDQ01035049.1	19451	22961	zf-C2H2	14	-
VVDQ01035642.1	4018	4855	zf-C2H2	7	-
VVDQ01036005.1	20147	21434	zf-C2H2	8	-
VVDQ01036194.1	13899	14976	zf-C2H2	5	+
VVDQ01036628.1	703	1549	zf-C2H2	8	+
VVDQ01037132.1	4802	6317	zf-C2H2	10	-
VVDQ01037499.1	1039	2095	zf-C2H2	8	-
VVDQ01037657.1	1473	3132	zf-C2H2	11	+
VVDQ01037808.1	516	1995	zf-C2H2	12	+
VVDQ01037979.1	48920	51302	zf-C2H2	5	+
VVDQ01038119.1	2635	3055	zf-C2H2	5	+
VVDQ01038336.1	11057	12215	zf-C2H2	5	+
VVDQ01038453.1	0	1830	zf-C2H2	9	-
VVDQ01039706.1	7780	8419	zf-C2H2	6	-
VVDQ01039706.1	9374	10208	zf-C2H2	6	-
VVDQ01039865.1	76517	79568	zf-C2H2	22	-
VVDQ01039964.1	1388	2066	zf-C2H2	6	-
VVDQ01040975.1	2395	3151	zf-C2H2	8	-
VVDQ01041087.1	2227	8377	zf-C2H2	16	+
VVDQ01041342.1	588	1710	zf-C2H2	8	-
VVDQ01041632.1	951	2460	zf-C2H2	14	+
VVDQ01041738.1	2823	3921	zf-C2H2	13	+
VVDQ01041912.1	3352	4618	zf-C2H2	12	+
VVDQ01042197.1	2975	3350	zf-C2H2	5	-
VVDQ01042478.1	13117	15628	zf-C2H2	9	-
VVDQ01042758.1	11140	12865	zf-C2H2	8	-
VVDQ01042947.1	2505	4571	zf-C2H2	18	-
VVDQ01043581.1	4560	6273	zf-C2H2	17	+
VVDQ01043944.1	5879	7307	zf-C2H2	10	+
VVDQ01044120.1	3337	4372	zf-C2H2	7	+
VVDQ01044267.1	2828	3509	zf-C2H2	8	+
VVDQ01044420.1	2591	3869	zf-C2H2	13	-
VVDQ01044483.1	3358	4369	zf-C2H2	7	-
VVDQ01044557.1	1698	2355	zf-C2H2	6	-
VVDQ01044557.1	2690	3725	zf-C2H2	11	-
VVDQ01044673.1	5778	6981	zf-C2H2	5	-
VVDQ01045001.1	973	3442	zf-C2H2	6	-
VVDQ01045015.1	420	1362	zf-C2H2	8	+
VVDQ01045092.1	1251	2292	zf-C2H2	8	-
VVDQ01045319.1	2808	4152	zf-C2H2	13	-
VVDQ01045640.1	2938	4138	zf-C2H2	7	+
VVDQ01045791.1	5315	6773	zf-C2H2	9	+
VVDQ01045861.1	23291	26974	zf-C2H2	5	-
VVDQ01046475.1	2693	7634	zf-C2H2	9	+
VVDQ01046736.1	258	1401	zf-C2H2	9	-
VVDQ01047365.1	4131	5055	zf-C2H2	8	+
VVDQ01048854.1	1880	2804	zf-C2H2	8	-
VVDQ01049055.1	8127	9282	zf-C2H2	6	+
VVDQ01049103.1	0	837	zf-C2H2	9	+
VVDQ01049274.1	17006	20690	zf-C2H2	9	+
VVDQ01049400.1	6808	7909	zf-C2H2	7	-
VVDQ01049546.1	8349	10224	zf-C2H2	5	+
VVDQ01049715.1	9545	10496	zf-C2H2	5	-
VVDQ01050660.1	0	684	zf-C2H2	8	+
VVDQ01050999.1	26370	27486	zf-C2H2	7	+
VVDQ01051026.1	12095	16028	zf-C2H2	6	+
VVDQ01051523.1	10484	11867	zf-C2H2	5	+
VVDQ01051528.1	939	1926	zf-C2H2	6	-
VVDQ01051857.1	17626	18502	zf-C2H2	5	-
VVDQ01052215.1	13627	15064	zf-C2H2	5	+
VVDQ01052398.1	1662	2562	zf-C2H2	9	+
VVDQ01052653.1	228	1518	zf-C2H2	9	+
VVDQ01052700.1	15220	16606	zf-C2H2	5	+
VVDQ01052819.1	25	946	zf-C2H2	9	-
VVDQ01052918.1	1629	3021	zf-C2H2	12	+
VVDQ01052918.1	6233	7991	zf-C2H2	17	+
VVDQ01053141.1	1442	2255	zf-C2H2	6	-
VVDQ01053174.1	832	2503	zf-C2H2	16	+
VVDQ01053174.1	7438	8455	zf-C2H2	8	-
VVDQ01053523.1	15878	17440	zf-C2H2	11	+
VVDQ01053596.1	2016	3816	zf-C2H2	6	+
VVDQ01053792.1	688	1426	zf-C2H2	6	+
VVDQ01054426.1	841	2833	zf-C2H2	13	+
VVDQ01054426.1	8464	10549	zf-C2H2	14	+
VVDQ01054452.1	967	2056	zf-C2H2	6	+
VVDQ01054654.1	6706	13390	zf-C2H2	15	+
VVDQ01054885.1	1147	2137	zf-C2H2	6	-
VVDQ01055012.1	11913	13445	zf-C2H2	10	-
VVDQ01055259.1	11081	12155	zf-C2H2	8	-
VVDQ01055667.1	2105	2693	zf-C2H2	6	-
VVDQ01055808.1	3024	4035	zf-C2H2	9	-
VVDQ01055922.1	1465	2296	zf-C2H2	5	+
VVDQ01057233.1	3258	5523	zf-C2H2	20	-
VVDQ01057233.1	14730	16215	zf-C2H2	13	-
VVDQ01057519.1	8077	11152	zf-C2H2	13	-
VVDQ01057987.1	2074	3184	zf-C2H2	8	+
VVDQ01058263.1	2498	3362	zf-C2H2	6	-
VVDQ01059956.1	3802	4735	zf-C2H2	5	+
VVDQ01060080.1	403	2351	zf-C2H2	10	+
VVDQ01060080.1	7359	11745	zf-C2H2	8	+
VVDQ01060128.1	14205	15903	zf-C2H2	5	-
VVDQ01060179.1	909	1779	zf-C2H2	9	+
VVDQ01060304.1	528	1899	zf-C2H2	8	+
VVDQ01061003.1	1228	2206	zf-C2H2	7	-
VVDQ01061182.1	2249	3122	zf-C2H2	5	-
VVDQ01061412.1	7155	9090	zf-C2H2	11	+
VVDQ01061663.1	1161	1611	zf-C2H2	5	+
VVDQ01062501.1	1768	2947	zf-C2H2	9	-
VVDQ01062697.1	1	904	zf-C2H2	5	-
VVDQ01063552.1	16930	17599	zf-C2H2	6	-
VVDQ01063664.1	1680	2676	zf-C2H2	7	-
VVDQ01063843.1	501	1542	zf-C2H2	12	+
VVDQ01063934.1	960	1461	zf-C2H2	6	+
VVDQ01064137.1	1266	2169	zf-C2H2	10	-
VVDQ01064241.1	10663	11770	zf-C2H2	12	-
VVDQ01064446.1	5074	5851	zf-C2H2	5	-
VVDQ01064552.1	983	2201	zf-C2H2	7	-
VVDQ01064789.1	0	1425	zf-C2H2	17	+
VVDQ01065290.1	1	958	zf-C2H2	7	+
VVDQ01065327.1	1600	2587	zf-C2H2	5	+
VVDQ01065509.1	5419	6721	zf-C2H2	9	-
VVDQ01065818.1	1911	6786	zf-C2H2	12	+
VVDQ01065901.1	800	2345	zf-C2H2	10	+
VVDQ01066076.1	3232	3712	zf-C2H2	7	+
VVDQ01066208.1	203	1166	zf-C2H2	6	+
VVDQ01066388.1	299	1619	zf-C2H2	14	-
VVDQ01066755.1	331	1387	zf-C2H2	11	+
VVDQ01066861.1	2	731	zf-C2H2	9	+
VVDQ01066905.1	0	624	zf-C2H2	7	+
VVDQ01066905.1	1049	1751	zf-C2H2	7	+
VVDQ01066908.1	3077	3842	zf-C2H2	7	+
VVDQ01067638.1	2546	3512	zf-C2H2	12	-
VVDQ01067680.1	2554	4363	zf-C2H2	16	-
VVDQ01067737.1	1	715	zf-C2H2	7	+
VVDQ01067802.1	2186	3143	zf-C2H2	5	-
VVDQ01067844.1	1161	1719	zf-C2H2	6	+
VVDQ01068195.1	1446	2202	zf-C2H2	5	-
VVDQ01068289.1	4585	5884	zf-C2H2	14	+
VVDQ01068352.1	2340	2724	zf-C2H2	5	-
VVDQ01068362.1	5586	6651	zf-C2H2	9	-
VVDQ01068826.1	22958	24950	zf-C2H2	16	-
VVDQ01068923.1	2840	3410	zf-C2H2	5	-
VVDQ01068923.1	3789	4704	zf-C2H2	9	-
VVDQ01069164.1	3218	3809	zf-C2H2	7	-
VVDQ01069499.1	3722	4862	zf-C2H2	11	+
VVDQ01069506.1	5730	6384	zf-C2H2	6	+
VVDQ01069529.1	4552	5416	zf-C2H2	8	+
VVDQ01069549.1	291	1410	zf-C2H2	12	+
VVDQ01069549.1	3068	3698	zf-C2H2	6	+
VVDQ01069648.1	3171	3663	zf-C2H2	5	-
VVDQ01069784.1	1528	3013	zf-C2H2	9	+
VVDQ01070007.1	2520	3408	zf-C2H2	6	+
VVDQ01070057.1	1243	2722	zf-C2H2	11	+
VVDQ01070288.1	720	1758	zf-C2H2	7	+
VVDQ01070301.1	1820	2396	zf-C2H2	6	-
VVDQ01070315.1	2	398	zf-C2H2	5	+
VVDQ01070330.1	3134	4439	zf-C2H2	10	+
VVDQ01070635.1	7883	8459	zf-C2H2	5	-
VVDQ01070829.1	866	1877	zf-C2H2	11	-
VVDQ01070829.1	7213	8050	zf-C2H2	5	-
VVDQ01071116.1	1896	2787	zf-C2H2	7	+
VVDQ01071426.1	1219	2158	zf-C2H2	7	-
VVDQ01072269.1	33551	34583	zf-C2H2	6	+
VVDQ01072297.1	73734	76536	zf-C2H2	5	+
VVDQ01072306.1	8692	9622	zf-C2H2	10	-
VVDQ01072306.1	9784	11590	zf-C2H2	21	-
VVDQ01072573.1	4456	6265	zf-C2H2	7	+
VVDQ01072952.1	1421	2786	zf-C2H2	9	+
VVDQ01073121.1	43496	45516	zf-C2H2	5	+
VVDQ01073501.1	3448	5008	zf-C2H2	12	+
VVDQ01073780.1	1354	2038	zf-C2H2	6	-
VVDQ01073780.1	2568	3827	zf-C2H2	15	-
VVDQ01073920.1	15858	17010	zf-C2H2	8	-
VVDQ01074063.1	4356	6231	zf-C2H2	17	+
VVDQ01074462.1	2722	4771	zf-C2H2	8	-
```
