## Supplementary Data 2 for "Transposable elements drive the evolution of metazoan zinc finger genes": Lestradea_stappersii_znfs.bed

```
VUPP01000149.1	2118	3219	zf-C2H2	7	-
VUPP01000153.1	34639	40789	zf-C2H2	16	+
VUPP01000209.1	2478	3609	zf-C2H2	5	+
VUPP01000291.1	29481	35829	zf-C2H2	5	-
VUPP01000506.1	582	1761	zf-C2H2	7	-
VUPP01001000.1	12474	13305	zf-C2H2	5	+
VUPP01001933.1	32067	33171	zf-C2H2	6	+
VUPP01002168.1	6959	10682	zf-C2H2	14	-
VUPP01002551.1	7955	9476	zf-C2H2	5	+
VUPP01003069.1	13962	15627	zf-C2H2	5	-
VUPP01003103.1	15236	16694	zf-C2H2	15	+
VUPP01003782.1	2161	2851	zf-C2H2	6	-
VUPP01003782.1	3078	3711	zf-C2H2	6	-
VUPP01003782.1	3911	5123	zf-C2H2	10	-
VUPP01004057.1	22910	24455	zf-C2H2	5	-
VUPP01004934.1	797	1963	zf-C2H2	9	-
VUPP01004994.1	19665	21540	zf-C2H2	5	-
VUPP01005201.1	1573	4222	zf-C2H2	7	+
VUPP01005330.1	13121	13856	zf-C2H2	6	+
VUPP01005508.1	1869	3414	zf-C2H2	10	-
VUPP01005711.1	9345	10389	zf-C2H2	11	+
VUPP01005772.1	400	1373	zf-C2H2	10	+
VUPP01006013.1	80987	85181	zf-C2H2	10	-
VUPP01006224.1	14099	15032	zf-C2H2	6	+
VUPP01006651.1	38289	39348	zf-C2H2	9	-
VUPP01006852.1	7306	8602	zf-C2H2	12	-
VUPP01007257.1	2914	4285	zf-C2H2	8	+
VUPP01007260.1	2170	4252	zf-C2H2	6	+
VUPP01007783.1	2069	2999	zf-C2H2	6	-
VUPP01008584.1	77697	83187	zf-C2H2	10	-
VUPP01008845.1	5250	5793	zf-C2H2	6	-
VUPP01009289.1	820	2248	zf-C2H2	10	+
VUPP01009497.1	12039	13974	zf-C2H2	11	-
VUPP01009658.1	4788	5946	zf-C2H2	9	+
VUPP01009748.1	326	1655	zf-C2H2	9	-
VUPP01010365.1	3866	8753	zf-C2H2	8	-
VUPP01011244.1	14855	15698	zf-C2H2	5	-
VUPP01011370.1	199	4672	zf-C2H2	26	-
VUPP01011370.1	10217	13814	zf-C2H2	17	-
VUPP01011370.1	26945	30455	zf-C2H2	14	-
VUPP01011558.1	10364	12134	zf-C2H2	5	+
VUPP01011561.1	355	1645	zf-C2H2	9	+
VUPP01012267.1	657	2139	zf-C2H2	12	+
VUPP01012657.1	2575	3643	zf-C2H2	5	+
VUPP01012688.1	15377	18434	zf-C2H2	5	+
VUPP01012722.1	13257	15687	zf-C2H2	7	+
VUPP01013072.1	1289	2330	zf-C2H2	8	-
VUPP01015081.1	45389	46376	zf-C2H2	5	-
VUPP01015577.1	1171	2122	zf-C2H2	6	+
VUPP01015819.1	4248	5340	zf-C2H2	6	-
VUPP01016031.1	670	1219	zf-C2H2	5	+
VUPP01016065.1	31978	33466	zf-C2H2	15	+
VUPP01016252.1	1991	2864	zf-C2H2	5	+
VUPP01016410.1	18320	18884	zf-C2H2	6	-
VUPP01017551.1	291	1275	zf-C2H2	8	+
VUPP01018690.1	9977	11246	zf-C2H2	8	-
VUPP01018920.1	1537	2443	zf-C2H2	9	+
VUPP01019096.1	1893	3606	zf-C2H2	6	+
VUPP01019242.1	1120	2065	zf-C2H2	9	-
VUPP01019319.1	14101	15799	zf-C2H2	5	-
VUPP01019755.1	2370	2790	zf-C2H2	5	-
VUPP01020052.1	563	1328	zf-C2H2	6	+
VUPP01020823.1	13046	15557	zf-C2H2	9	-
VUPP01021222.1	3346	4312	zf-C2H2	6	-
VUPP01021279.1	12261	14592	zf-C2H2	6	+
VUPP01021634.1	1333	3973	zf-C2H2	21	+
VUPP01021655.1	8957	9647	zf-C2H2	5	+
VUPP01021671.1	8709	10338	zf-C2H2	10	-
VUPP01021710.1	4004	8421	zf-C2H2	12	+
VUPP01021738.1	11679	13800	zf-C2H2	17	-
VUPP01021916.1	25691	27260	zf-C2H2	9	-
VUPP01022066.1	30863	31895	zf-C2H2	5	+
VUPP01022218.1	17905	19426	zf-C2H2	6	-
VUPP01022441.1	709	2701	zf-C2H2	13	+
VUPP01022441.1	8384	10781	zf-C2H2	14	+
VUPP01022721.1	1243	2491	zf-C2H2	9	-
VUPP01022891.1	3905	5815	zf-C2H2	12	-
VUPP01022970.1	6091	9793	zf-C2H2	5	-
VUPP01023046.1	1183	2533	zf-C2H2	11	-
VUPP01023057.1	5536	6406	zf-C2H2	9	-
VUPP01023057.1	15501	17298	zf-C2H2	11	-
VUPP01023558.1	2577	5115	zf-C2H2	6	-
VUPP01023623.1	116775	118065	zf-C2H2	6	+
VUPP01023674.1	0	6228	zf-C2H2	15	-
VUPP01023717.1	5194	6400	zf-C2H2	6	-
VUPP01023799.1	12415	14314	zf-C2H2	18	-
VUPP01023799.1	17525	18947	zf-C2H2	12	-
VUPP01023910.1	2265	3420	zf-C2H2	9	+
VUPP01024026.1	2100	2901	zf-C2H2	7	+
VUPP01024026.1	10086	10752	zf-C2H2	6	+
VUPP01024041.1	129141	131748	zf-C2H2	6	+
VUPP01024370.1	34256	35288	zf-C2H2	6	+
VUPP01024467.1	2026	3757	zf-C2H2	8	+
VUPP01024705.1	1319	4382	zf-C2H2	13	+
VUPP01025095.1	6118	8140	zf-C2H2	6	-
VUPP01025167.1	9508	11560	zf-C2H2	5	-
VUPP01025337.1	2271	5649	zf-C2H2	5	+
VUPP01025408.1	9353	11016	zf-C2H2	7	-
VUPP01025769.1	3576	4779	zf-C2H2	7	+
VUPP01026165.1	2915	4283	zf-C2H2	10	-
VUPP01026286.1	5947	7090	zf-C2H2	10	-
VUPP01026297.1	1586	2033	zf-C2H2	5	-
VUPP01027067.1	740	2231	zf-C2H2	15	+
VUPP01027439.1	1842	2829	zf-C2H2	6	+
VUPP01027483.1	4102	5338	zf-C2H2	12	-
VUPP01027633.1	3767	4973	zf-C2H2	9	+
VUPP01027889.1	18026	20024	zf-C2H2	18	-
VUPP01027889.1	21956	25883	zf-C2H2	24	+
VUPP01027889.1	27552	28524	zf-C2H2	7	+
VUPP01027926.1	2275	3295	zf-C2H2	10	-
VUPP01028107.1	873	1686	zf-C2H2	5	-
VUPP01028755.1	2	785	zf-C2H2	9	+
VUPP01028877.1	951	1881	zf-C2H2	10	-
VUPP01028877.1	2020	3844	zf-C2H2	21	-
VUPP01028914.1	3555	4620	zf-C2H2	8	-
VUPP01028946.1	25088	26426	zf-C2H2	7	-
VUPP01028949.1	3166	4501	zf-C2H2	12	+
VUPP01029204.1	4058	7736	zf-C2H2	26	-
VUPP01029860.1	2929	4690	zf-C2H2	14	-
VUPP01030562.1	13949	16214	zf-C2H2	20	-
VUPP01030562.1	25407	26895	zf-C2H2	13	-
VUPP01030861.1	17093	17870	zf-C2H2	5	+
VUPP01030951.1	1768	5434	zf-C2H2	6	-
VUPP01031263.1	8475	12681	zf-C2H2	7	-
VUPP01031526.1	4316	5267	zf-C2H2	5	+
VUPP01031716.1	2014	5065	zf-C2H2	22	+
VUPP01031804.1	183	1125	zf-C2H2	5	-
VUPP01031876.1	4189	5287	zf-C2H2	6	-
VUPP01032033.1	1429	2866	zf-C2H2	10	-
VUPP01032142.1	6104	8450	zf-C2H2	10	+
VUPP01032151.1	56798	60327	zf-C2H2	8	+
VUPP01032199.1	2475	3870	zf-C2H2	8	+
VUPP01032343.1	6423	7542	zf-C2H2	7	+
VUPP01032346.1	5667	7032	zf-C2H2	9	+
VUPP01033402.1	19925	21554	zf-C2H2	11	+
VUPP01033542.1	1964	2762	zf-C2H2	5	-
VUPP01033783.1	34879	35749	zf-C2H2	7	+
VUPP01034119.1	13353	17118	zf-C2H2	5	-
VUPP01034369.1	3425	4298	zf-C2H2	5	-
VUPP01034400.1	1764	2586	zf-C2H2	8	-
VUPP01034400.1	3144	4002	zf-C2H2	8	-
VUPP01034436.1	19050	21921	zf-C2H2	9	-
VUPP01034436.1	46943	48930	zf-C2H2	10	-
VUPP01034569.1	2849	3860	zf-C2H2	7	+
VUPP01034651.1	23368	25177	zf-C2H2	7	-
VUPP01034809.1	21661	23032	zf-C2H2	5	+
VUPP01034885.1	27257	28958	zf-C2H2	6	+
VUPP01034885.1	33014	37850	zf-C2H2	6	+
VUPP01034993.1	44296	46336	zf-C2H2	6	+
VUPP01035441.1	9961	11446	zf-C2H2	9	-
VUPP01036223.1	97	589	zf-C2H2	5	+
VUPP01036531.1	6116	9491	zf-C2H2	6	-
VUPP01037242.1	1710	2358	zf-C2H2	6	-
VUPP01037874.1	8166	13974	zf-C2H2	9	-
VUPP01037992.1	5776	7135	zf-C2H2	12	+
VUPP01038171.1	1191	2289	zf-C2H2	9	-
VUPP01038363.1	4201	6115	zf-C2H2	17	+
VUPP01038737.1	1529	2849	zf-C2H2	14	-
VUPP01039790.1	684	1803	zf-C2H2	8	+
VUPP01039881.1	3011	4169	zf-C2H2	5	+
VUPP01040214.1	2992	4105	zf-C2H2	8	+
VUPP01040215.1	5341	6544	zf-C2H2	5	-
VUPP01040258.1	7488	9465	zf-C2H2	12	+
VUPP01040309.1	37008	38340	zf-C2H2	9	+
VUPP01040347.1	3343	4378	zf-C2H2	8	-
VUPP01040535.1	2	695	zf-C2H2	8	+
VUPP01040664.1	69653	72455	zf-C2H2	5	+
VUPP01041290.1	2	1121	zf-C2H2	9	+
VUPP01041324.1	1083	1866	zf-C2H2	8	+
VUPP01041324.1	3455	4277	zf-C2H2	6	+
VUPP01041761.1	28738	29626	zf-C2H2	9	-
VUPP01041896.1	11237	12917	zf-C2H2	8	-
VUPP01041923.1	886	2395	zf-C2H2	14	+
VUPP01042289.1	2657	3809	zf-C2H2	8	+
VUPP01042774.1	1907	3619	zf-C2H2	12	+
VUPP01042774.1	6806	7739	zf-C2H2	10	+
VUPP01043119.1	1915	2599	zf-C2H2	6	-
VUPP01043119.1	3129	4038	zf-C2H2	10	-
VUPP01043668.1	533	1226	zf-C2H2	6	+
VUPP01043677.1	4911	6210	zf-C2H2	14	-
VUPP01044439.1	6214	7108	zf-C2H2	6	+
VUPP01044912.1	1804	2794	zf-C2H2	6	-
VUPP01044967.1	213	789	zf-C2H2	5	+
VUPP01045163.1	289	865	zf-C2H2	6	+
VUPP01045253.1	1359	2172	zf-C2H2	6	+
VUPP01045544.1	919	2098	zf-C2H2	9	+
VUPP01045639.1	3152	4199	zf-C2H2	8	+
VUPP01045679.1	427	2854	zf-C2H2	6	+
VUPP01046403.1	5613	6117	zf-C2H2	6	+
VUPP01046403.1	6401	6944	zf-C2H2	5	+
VUPP01046416.1	1913	2742	zf-C2H2	8	+
VUPP01046602.1	1220	1967	zf-C2H2	5	-
VUPP01046878.1	2	1214	zf-C2H2	11	-
VUPP01047408.1	506	1553	zf-C2H2	6	-
VUPP01047490.1	3953	4775	zf-C2H2	8	+
VUPP01047626.1	796	1987	zf-C2H2	10	+
VUPP01048047.1	2098	3388	zf-C2H2	6	+
VUPP01048689.1	6931	7942	zf-C2H2	5	-
VUPP01050053.1	2	392	zf-C2H2	5	+
VUPP01050399.1	6215	7271	zf-C2H2	11	-
VUPP01050467.1	2452	3550	zf-C2H2	13	+
VUPP01050926.1	57390	60852	zf-C2H2	10	-
VUPP01051047.1	4924	6445	zf-C2H2	10	-
VUPP01051057.1	11729	12832	zf-C2H2	9	-
VUPP01051382.1	7239	8316	zf-C2H2	5	-
VUPP01051470.1	3032	4571	zf-C2H2	15	+
VUPP01051490.1	1345	2122	zf-C2H2	5	+
VUPP01051677.1	179	1028	zf-C2H2	6	+
VUPP01051689.1	1319	2918	zf-C2H2	17	+
VUPP01051731.1	975	1755	zf-C2H2	5	+
VUPP01051996.1	730	1309	zf-C2H2	6	-
VUPP01052324.1	9659	10304	zf-C2H2	5	-
VUPP01052509.1	12058	13570	zf-C2H2	10	-
VUPP01052721.1	47575	51229	zf-C2H2	9	-
VUPP01052941.1	2117	2729	zf-C2H2	5	-
VUPP01053142.1	40545	41106	zf-C2H2	5	-
VUPP01053512.1	3025	4105	zf-C2H2	5	-
VUPP01053745.1	949	2620	zf-C2H2	16	+
VUPP01053745.1	7424	8441	zf-C2H2	8	-
VUPP01053973.1	1	874	zf-C2H2	5	-
VUPP01054227.1	3782	4655	zf-C2H2	10	+
VUPP01054678.1	1762	2803	zf-C2H2	8	-
VUPP01054978.1	27517	28390	zf-C2H2	5	+
VUPP01055087.1	20321	24254	zf-C2H2	6	-
VUPP01055185.1	1294	1981	zf-C2H2	6	+
VUPP01055185.1	7560	8751	zf-C2H2	9	+
VUPP01055185.1	9668	10514	zf-C2H2	6	+
VUPP01055402.1	13512	14619	zf-C2H2	6	-
VUPP01055456.1	1121	2735	zf-C2H2	13	+
VUPP01055493.1	45112	47398	zf-C2H2	5	+
VUPP01055632.1	305	1247	zf-C2H2	6	+
VUPP01056647.1	823	1765	zf-C2H2	6	-
VUPP01056966.1	2068	3730	zf-C2H2	16	+
VUPP01057011.1	928	1546	zf-C2H2	7	+
VUPP01057683.1	7887	8547	zf-C2H2	6	-
VUPP01058401.1	2708	6083	zf-C2H2	5	+
VUPP01058459.1	1347	2250	zf-C2H2	10	-
VUPP01059103.1	3983	4847	zf-C2H2	8	+
VUPP01059769.1	15567	17625	zf-C2H2	8	-
VUPP01060195.1	608	1565	zf-C2H2	6	+
VUPP01061652.1	1506	2622	zf-C2H2	9	-
VUPP01061796.1	10752	12189	zf-C2H2	5	-
VUPP01061902.1	1775	3011	zf-C2H2	8	-
VUPP01062342.1	2400	3174	zf-C2H2	5	+
VUPP01062900.1	1646	3683	zf-C2H2	9	-
VUPP01063212.1	1078	2404	zf-C2H2	8	-
VUPP01063342.1	2	680	zf-C2H2	8	+
VUPP01063430.1	9099	10623	zf-C2H2	11	+
VUPP01063532.1	7572	8929	zf-C2H2	12	+
VUPP01063596.1	6229	7162	zf-C2H2	5	-
VUPP01063891.1	1026	2034	zf-C2H2	8	-
VUPP01064758.1	5679	6318	zf-C2H2	6	-
VUPP01064758.1	7281	7965	zf-C2H2	6	-
VUPP01064840.1	1681	2608	zf-C2H2	8	+
VUPP01065077.1	1	712	zf-C2H2	7	+
VUPP01065144.1	0	614	zf-C2H2	7	+
VUPP01065294.1	2530	3721	zf-C2H2	6	-
VUPP01065777.1	0	714	zf-C2H2	8	-
VUPP01065832.1	685	1513	zf-C2H2	8	+
VUPP01065962.1	1279	1897	zf-C2H2	7	-
VUPP01065962.1	2273	3191	zf-C2H2	9	-
VUPP01066371.1	172	1102	zf-C2H2	6	+
VUPP01066511.1	202	1099	zf-C2H2	8	+
VUPP01066952.1	712	2020	zf-C2H2	14	+
VUPP01066952.1	2355	3012	zf-C2H2	6	+
VUPP01066965.1	3551	4766	zf-C2H2	7	+
VUPP01067066.1	2504	4067	zf-C2H2	10	+
VUPP01067231.1	16909	18535	zf-C2H2	6	+
VUPP01067302.1	1816	2851	zf-C2H2	5	-
VUPP01067617.1	4991	5384	zf-C2H2	5	-
VUPP01067651.1	2997	3405	zf-C2H2	5	-
VUPP01067685.1	1919	2882	zf-C2H2	10	-
VUPP01067688.1	1	661	zf-C2H2	8	+
VUPP01067727.1	984	1797	zf-C2H2	7	+
VUPP01067727.1	2222	2924	zf-C2H2	7	+
VUPP01067880.1	855	1854	zf-C2H2	7	+
VUPP01068039.1	503	1061	zf-C2H2	6	-
VUPP01068091.1	946	1504	zf-C2H2	6	+
VUPP01068126.1	230	1229	zf-C2H2	7	+
VUPP01068248.1	363	2007	zf-C2H2	12	+
VUPP01068581.1	4328	5270	zf-C2H2	7	-
VUPP01068673.1	2580	3843	zf-C2H2	8	+
VUPP01068862.1	19305	20865	zf-C2H2	9	+
VUPP01069193.1	2383	3998	zf-C2H2	6	+
VUPP01069268.1	4027	5440	zf-C2H2	15	+
VUPP01069383.1	3087	4896	zf-C2H2	6	+
VUPP01069711.1	12535	14527	zf-C2H2	16	-
VUPP01070047.1	9235	18829	zf-C2H2	47	-
VUPP01070080.1	2093	3482	zf-C2H2	5	-
VUPP01070116.1	1255	2203	zf-C2H2	6	+
VUPP01070552.1	28177	33796	zf-C2H2	10	-
VUPP01071137.1	1468	2200	zf-C2H2	6	-
VUPP01071188.1	3104	3914	zf-C2H2	8	-
VUPP01071311.1	3236	4604	zf-C2H2	8	+
VUPP01071322.1	1374	2406	zf-C2H2	5	-
VUPP01071414.1	5108	7202	zf-C2H2	20	+
VUPP01071580.1	12375	15471	zf-C2H2	9	-
VUPP01071764.1	3267	4275	zf-C2H2	8	+
VUPP01072022.1	333	1623	zf-C2H2	8	+
VUPP01072022.1	2028	3420	zf-C2H2	9	+
VUPP01072074.1	1292	2303	zf-C2H2	11	-
VUPP01072074.1	7637	8474	zf-C2H2	5	-
VUPP01072083.1	6366	7794	zf-C2H2	12	+
VUPP01072276.1	289	1774	zf-C2H2	11	-
VUPP01072554.1	1304	1946	zf-C2H2	6	-
VUPP01072736.1	2428	2926	zf-C2H2	6	-
VUPP01072753.1	2449	3079	zf-C2H2	6	-
VUPP01072753.1	4737	5856	zf-C2H2	12	-
VUPP01072822.1	2766	3819	zf-C2H2	7	-
VUPP01072959.1	2617	4426	zf-C2H2	16	-
VUPP01073023.1	2895	3870	zf-C2H2	8	+
VUPP01073026.1	928	1609	zf-C2H2	8	+
VUPP01073091.1	725	1760	zf-C2H2	7	-
VUPP01073305.1	2367	2937	zf-C2H2	5	-
VUPP01073305.1	3318	4149	zf-C2H2	8	-
VUPP01073313.1	517	1021	zf-C2H2	5	+
VUPP01073402.1	1544	2102	zf-C2H2	6	-
VUPP01073402.1	2237	2870	zf-C2H2	5	-
VUPP01073408.1	945	1917	zf-C2H2	10	+
VUPP01073408.1	2175	5055	zf-C2H2	20	+
VUPP01073439.1	745	3617	zf-C2H2	15	+
VUPP01073439.1	9026	10388	zf-C2H2	9	+
VUPP01073442.1	1	700	zf-C2H2	8	+
VUPP01073748.1	949	2032	zf-C2H2	6	-
VUPP01073759.1	44688	47157	zf-C2H2	6	+
VUPP01073851.1	2458	5041	zf-C2H2	15	+
VUPP01073851.1	5514	6684	zf-C2H2	9	+
VUPP01073851.1	7581	8559	zf-C2H2	8	+
VUPP01073894.1	8505	9468	zf-C2H2	6	-
VUPP01074123.1	17997	19107	zf-C2H2	7	+
VUPP01074256.1	794	1721	zf-C2H2	5	+
VUPP01074256.1	5179	6460	zf-C2H2	11	-
VUPP01074258.1	2	1028	zf-C2H2	8	+
VUPP01074557.1	4177	5995	zf-C2H2	5	-
VUPP01074689.1	3386	4928	zf-C2H2	10	+
VUPP01074805.1	5666	6923	zf-C2H2	7	+
VUPP01074805.1	12091	16477	zf-C2H2	8	+
VUPP01075407.1	374	1349	zf-C2H2	7	-
VUPP01075433.1	36660	38458	zf-C2H2	13	+
```
