## Supplementary Data 2 for "Transposable elements drive the evolution of metazoan zinc finger genes": Lesueurigobius_sanzi_znfs.bed

```
OMNZ01000061.1	17589	18735	zf-C2H2	12	+
OMNZ01000525.1	2588	4115	zf-C2H2	14	+
OMNZ01000997.1	1	664	zf-C2H2	7	-
OMNZ01001185.1	2151	3756	zf-C2H2	15	+
OMNZ01001949.1	2250	3222	zf-C2H2	8	+
OMNZ01002063.1	2396	3437	zf-C2H2	5	+
OMNZ01002381.1	1	1246	zf-C2H2	11	+
OMNZ01002729.1	8200	8944	zf-C2H2	6	+
OMNZ01002895.1	10255	11353	zf-C2H2	5	-
OMNZ01003990.1	2243	3713	zf-C2H2	13	+
OMNZ01005977.1	213272	214325	zf-C2H2	5	+
OMNZ01006201.1	2619	4431	zf-C2H2	14	+
OMNZ01006201.1	9169	10336	zf-C2H2	9	+
OMNZ01006313.1	2392	4123	zf-C2H2	17	+
OMNZ01006729.1	236	1517	zf-C2H2	9	+
OMNZ01007340.1	957	1587	zf-C2H2	6	-
OMNZ01007605.1	482	1718	zf-C2H2	11	-
OMNZ01007902.1	382	1570	zf-C2H2	10	-
OMNZ01008798.1	2542	6148	zf-C2H2	5	-
OMNZ01009355.1	2687	3527	zf-C2H2	5	-
OMNZ01010462.1	20	872	zf-C2H2	6	-
OMNZ01010915.1	1000	2548	zf-C2H2	17	-
OMNZ01010946.1	269	686	zf-C2H2	5	+
OMNZ01011039.1	3331	5569	zf-C2H2	6	-
OMNZ01011401.1	722	2249	zf-C2H2	13	+
OMNZ01011466.1	1367	2474	zf-C2H2	7	+
OMNZ01011536.1	1064	2078	zf-C2H2	9	-
OMNZ01012036.1	10761	11568	zf-C2H2	8	-
OMNZ01012198.1	38164	39355	zf-C2H2	9	-
OMNZ01012390.1	11264	12332	zf-C2H2	9	+
OMNZ01012497.1	859	1879	zf-C2H2	7	+
OMNZ01012505.1	1804	2875	zf-C2H2	9	-
OMNZ01012975.1	376	1321	zf-C2H2	8	-
OMNZ01013211.1	988	1804	zf-C2H2	6	+
OMNZ01013544.1	707	1757	zf-C2H2	9	+
OMNZ01013594.1	5090	5726	zf-C2H2	5	+
OMNZ01013966.1	1458	2913	zf-C2H2	13	-
OMNZ01014204.1	1006	1507	zf-C2H2	5	+
OMNZ01014637.1	2212	2830	zf-C2H2	5	+
OMNZ01014770.1	561	1830	zf-C2H2	10	+
OMNZ01015545.1	2361	4075	zf-C2H2	10	+
OMNZ01015580.1	2280	5100	zf-C2H2	12	-
OMNZ01015580.1	7293	15297	zf-C2H2	46	-
OMNZ01016050.1	9643	10651	zf-C2H2	6	-
OMNZ01016081.1	1036	3070	zf-C2H2	17	+
OMNZ01016110.1	3028	3850	zf-C2H2	9	+
OMNZ01016232.1	8556	13893	zf-C2H2	9	-
OMNZ01016430.1	1702	3304	zf-C2H2	11	+
OMNZ01016430.1	3790	4210	zf-C2H2	5	+
OMNZ01016795.1	9286	10483	zf-C2H2	5	+
OMNZ01017013.1	13407	14148	zf-C2H2	5	-
OMNZ01017192.1	6044	6641	zf-C2H2	6	-
OMNZ01017192.1	9775	10750	zf-C2H2	7	-
OMNZ01017192.1	11586	15450	zf-C2H2	23	-
OMNZ01017265.1	2327	3509	zf-C2H2	10	+
OMNZ01017302.1	35176	35779	zf-C2H2	5	-
OMNZ01017320.1	4033	4654	zf-C2H2	5	-
OMNZ01017756.1	1778	2897	zf-C2H2	7	+
OMNZ01018009.1	31717	35014	zf-C2H2	5	+
OMNZ01018071.1	791	2435	zf-C2H2	17	-
OMNZ01018104.1	1	1309	zf-C2H2	12	+
OMNZ01018141.1	3322	4637	zf-C2H2	12	+
OMNZ01018242.1	967	2248	zf-C2H2	10	+
OMNZ01018295.1	2	1682	zf-C2H2	13	+
OMNZ01018325.1	14118	15834	zf-C2H2	6	-
OMNZ01018418.1	465	2971	zf-C2H2	12	-
OMNZ01018671.1	0	432	zf-C2H2	5	-
OMNZ01018785.1	14124	15411	zf-C2H2	12	+
OMNZ01018819.1	174	1053	zf-C2H2	10	+
OMNZ01018992.1	67822	68950	zf-C2H2	11	-
OMNZ01018992.1	71156	71951	zf-C2H2	6	-
OMNZ01018992.1	74702	75803	zf-C2H2	11	-
OMNZ01018992.1	77110	78229	zf-C2H2	11	-
OMNZ01018992.1	79538	80600	zf-C2H2	10	-
OMNZ01018992.1	81567	82557	zf-C2H2	10	-
OMNZ01019023.1	5988	7101	zf-C2H2	9	-
OMNZ01019184.1	55382	56039	zf-C2H2	5	-
OMNZ01019286.1	26963	31574	zf-C2H2	6	-
OMNZ01020125.1	5491	6283	zf-C2H2	5	+
OMNZ01020168.1	44547	45336	zf-C2H2	6	-
OMNZ01020168.1	46186	47191	zf-C2H2	8	-
OMNZ01020168.1	47331	49605	zf-C2H2	13	-
OMNZ01020469.1	42668	46283	zf-C2H2	26	-
OMNZ01020825.1	1175	1976	zf-C2H2	9	-
OMNZ01021226.1	6398	7310	zf-C2H2	7	-
OMNZ01021277.1	1312	2431	zf-C2H2	6	+
OMNZ01021460.1	31486	33559	zf-C2H2	6	-
OMNZ01021767.1	597	1578	zf-C2H2	9	-
OMNZ01022544.1	432	1560	zf-C2H2	10	+
OMNZ01023114.1	3	1014	zf-C2H2	5	-
OMNZ01023385.1	1679	2474	zf-C2H2	5	-
OMNZ01024026.1	438	1275	zf-C2H2	7	+
OMNZ01024038.1	1815	3303	zf-C2H2	12	-
OMNZ01024041.1	1	430	zf-C2H2	5	+
OMNZ01024129.1	578	1859	zf-C2H2	8	-
OMNZ01024891.1	5677	6706	zf-C2H2	6	-
OMNZ01024891.1	14584	15583	zf-C2H2	7	+
OMNZ01025272.1	291	1617	zf-C2H2	10	+
OMNZ01026144.1	14074	15022	zf-C2H2	7	-
OMNZ01026170.1	16704	21339	zf-C2H2	13	-
OMNZ01026543.1	1	433	zf-C2H2	9	+
OMNZ01026950.1	777	1839	zf-C2H2	10	+
OMNZ01027373.1	30436	33937	zf-C2H2	6	+
OMNZ01027505.1	11525	12917	zf-C2H2	17	-
OMNZ01027741.1	3410	4385	zf-C2H2	8	-
OMNZ01027762.1	59009	60443	zf-C2H2	5	-
OMNZ01027776.1	2784	6546	zf-C2H2	30	+
OMNZ01028110.1	2	806	zf-C2H2	6	-
OMNZ01028110.1	2961	4167	zf-C2H2	10	-
OMNZ01028706.1	0	1053	zf-C2H2	11	-
OMNZ01028706.1	2628	4764	zf-C2H2	17	-
OMNZ01028706.1	6652	8080	zf-C2H2	11	-
OMNZ01028921.1	4189	4873	zf-C2H2	5	+
OMNZ01029013.1	10221	11910	zf-C2H2	6	-
OMNZ01029065.1	8764	9616	zf-C2H2	6	+
OMNZ01029152.1	339	1236	zf-C2H2	7	+
OMNZ01029358.1	814	2131	zf-C2H2	15	-
OMNZ01029701.1	1371	2781	zf-C2H2	12	-
OMNZ01029753.1	10905	13266	zf-C2H2	5	-
OMNZ01030177.1	1055	1772	zf-C2H2	9	-
OMNZ01030341.1	3391	4813	zf-C2H2	5	+
OMNZ01030742.1	4017	5346	zf-C2H2	15	-
OMNZ01031041.1	771	1575	zf-C2H2	9	-
OMNZ01031143.1	4947	5427	zf-C2H2	5	-
OMNZ01031143.1	5623	6838	zf-C2H2	9	-
OMNZ01031338.1	174	1281	zf-C2H2	7	+
OMNZ01031382.1	595	3220	zf-C2H2	18	+
OMNZ01032052.1	2171	2945	zf-C2H2	7	+
OMNZ01032175.1	748	1825	zf-C2H2	12	-
OMNZ01032346.1	1373	2426	zf-C2H2	9	-
OMNZ01032346.1	6069	6849	zf-C2H2	8	+
OMNZ01032473.1	49059	52584	zf-C2H2	10	-
OMNZ01032557.1	704	1808	zf-C2H2	7	-
OMNZ01033095.1	4333	6064	zf-C2H2	9	-
OMNZ01033106.1	2225	2768	zf-C2H2	6	+
OMNZ01033345.1	7905	8484	zf-C2H2	5	+
OMNZ01033447.1	295	1321	zf-C2H2	7	+
OMNZ01034592.1	988	1777	zf-C2H2	6	+
OMNZ01034675.1	21997	24079	zf-C2H2	10	-
OMNZ01035297.1	1581	2100	zf-C2H2	7	-
OMNZ01035393.1	146	2021	zf-C2H2	14	+
OMNZ01035397.1	0	1056	zf-C2H2	12	-
OMNZ01035960.1	1051	1753	zf-C2H2	5	-
OMNZ01036004.1	1091	1802	zf-C2H2	5	-
OMNZ01036100.1	2554	3739	zf-C2H2	8	-
OMNZ01037200.1	2804	4004	zf-C2H2	9	+
OMNZ01037657.1	4276	5476	zf-C2H2	7	+
OMNZ01037831.1	39376	39940	zf-C2H2	7	-
OMNZ01038391.1	1164	2112	zf-C2H2	8	-
OMNZ01038570.1	271	1432	zf-C2H2	13	-
OMNZ01038734.1	908	3236	zf-C2H2	20	+
OMNZ01038878.1	22454	23951	zf-C2H2	12	-
OMNZ01038878.1	27133	28723	zf-C2H2	13	-
OMNZ01039986.1	2	704	zf-C2H2	8	+
OMNZ01040276.1	406	1118	zf-C2H2	7	+
OMNZ01040363.1	451	1693	zf-C2H2	12	+
OMNZ01040365.1	2493	4377	zf-C2H2	16	+
OMNZ01040365.1	10143	11541	zf-C2H2	12	+
OMNZ01040741.1	911	3227	zf-C2H2	6	-
OMNZ01040871.1	1513	2995	zf-C2H2	13	-
OMNZ01041014.1	440	1778	zf-C2H2	14	+
OMNZ01041035.1	1569	2600	zf-C2H2	11	-
OMNZ01041526.1	63	1779	zf-C2H2	7	+
OMNZ01041628.1	1	1246	zf-C2H2	10	-
OMNZ01041628.1	7454	8933	zf-C2H2	14	-
OMNZ01041914.1	3231	4563	zf-C2H2	6	-
OMNZ01042097.1	592	2062	zf-C2H2	9	-
OMNZ01042159.1	465	1284	zf-C2H2	7	+
OMNZ01042362.1	891	1947	zf-C2H2	12	-
OMNZ01042362.1	8041	9478	zf-C2H2	15	-
OMNZ01042535.1	8042	9131	zf-C2H2	12	-
OMNZ01042556.1	2076	3177	zf-C2H2	12	+
OMNZ01043247.1	0	846	zf-C2H2	10	+
OMNZ01043386.1	3198	4176	zf-C2H2	8	-
OMNZ01043689.1	18453	21096	zf-C2H2	7	+
OMNZ01043747.1	14402	14858	zf-C2H2	5	-
OMNZ01044498.1	5687	6740	zf-C2H2	12	-
OMNZ01044680.1	14920	15991	zf-C2H2	5	+
OMNZ01045030.1	1884	2550	zf-C2H2	6	+
OMNZ01045160.1	6189	7605	zf-C2H2	13	-
OMNZ01045183.1	262	2842	zf-C2H2	25	+
OMNZ01045183.1	3899	5396	zf-C2H2	13	+
OMNZ01045183.1	7906	10756	zf-C2H2	25	+
OMNZ01045183.1	12879	13723	zf-C2H2	12	+
OMNZ01045183.1	15195	16632	zf-C2H2	12	+
OMNZ01045276.1	26437	27163	zf-C2H2	5	+
OMNZ01045548.1	16240	17543	zf-C2H2	5	+
OMNZ01045653.1	2599	3757	zf-C2H2	9	+
OMNZ01045681.1	2174	4019	zf-C2H2	16	-
OMNZ01045787.1	1105	1801	zf-C2H2	6	+
OMNZ01046249.1	241	1690	zf-C2H2	13	+
OMNZ01046861.1	5326	5785	zf-C2H2	5	-
OMNZ01046891.1	330	2112	zf-C2H2	16	+
OMNZ01046919.1	3962	4601	zf-C2H2	7	+
OMNZ01046925.1	11804	13910	zf-C2H2	6	-
OMNZ01047448.1	1077	1881	zf-C2H2	7	+
OMNZ01047756.1	1102	1582	zf-C2H2	5	+
OMNZ01047831.1	8387	9866	zf-C2H2	16	-
OMNZ01048084.1	661	1495	zf-C2H2	9	-
OMNZ01048089.1	857	2144	zf-C2H2	13	-
OMNZ01048326.1	2099	3509	zf-C2H2	10	+
OMNZ01048326.1	14504	15956	zf-C2H2	13	+
OMNZ01048374.1	81284	81983	zf-C2H2	5	-
OMNZ01048634.1	1653	2355	zf-C2H2	7	-
OMNZ01048648.1	23395	24190	zf-C2H2	5	+
OMNZ01048841.1	28454	29309	zf-C2H2	7	+
OMNZ01048841.1	31875	33138	zf-C2H2	8	+
OMNZ01048841.1	35099	36254	zf-C2H2	7	+
OMNZ01049153.1	823	1897	zf-C2H2	6	+
OMNZ01049181.1	462	1503	zf-C2H2	6	+
OMNZ01049189.1	1378	1912	zf-C2H2	5	-
OMNZ01049189.1	7438	8413	zf-C2H2	7	+
OMNZ01049510.1	48633	50241	zf-C2H2	7	-
OMNZ01049745.1	16298	17501	zf-C2H2	10	-
OMNZ01050332.1	834	1608	zf-C2H2	6	+
OMNZ01050631.1	0	2337	zf-C2H2	23	-
OMNZ01050850.1	33096	35094	zf-C2H2	14	-
OMNZ01051032.1	29339	31945	zf-C2H2	17	-
OMNZ01051032.1	56507	57884	zf-C2H2	6	+
OMNZ01051052.1	3556	4264	zf-C2H2	9	-
OMNZ01051563.1	7189	8815	zf-C2H2	5	-
OMNZ01051751.1	883	1996	zf-C2H2	9	+
OMNZ01052672.1	4427	6083	zf-C2H2	11	+
OMNZ01052692.1	3082	4510	zf-C2H2	15	+
OMNZ01052692.1	9582	10821	zf-C2H2	10	+
OMNZ01052986.1	4079	5279	zf-C2H2	5	+
OMNZ01053527.1	1050	2223	zf-C2H2	13	-
OMNZ01053566.1	5197	7489	zf-C2H2	6	-
OMNZ01053829.1	1996	3589	zf-C2H2	17	-
OMNZ01053843.1	38928	41418	zf-C2H2	7	-
OMNZ01054192.1	948	1731	zf-C2H2	5	+
OMNZ01054390.1	266	1505	zf-C2H2	8	+
OMNZ01054614.1	1019	3641	zf-C2H2	21	+
OMNZ01054671.1	28294	31873	zf-C2H2	5	-
OMNZ01054774.1	9358	12751	zf-C2H2	18	+
OMNZ01054782.1	0	819	zf-C2H2	7	-
OMNZ01055247.1	2046	2985	zf-C2H2	7	-
OMNZ01055247.1	9176	10013	zf-C2H2	6	-
OMNZ01055248.1	14387	14936	zf-C2H2	5	-
OMNZ01055814.1	851	1823	zf-C2H2	6	-
OMNZ01055974.1	581	1742	zf-C2H2	6	-
OMNZ01056113.1	600	1527	zf-C2H2	10	-
OMNZ01056249.1	14580	16281	zf-C2H2	6	-
OMNZ01056573.1	4455	8847	zf-C2H2	8	-
OMNZ01056633.1	3993	4920	zf-C2H2	8	-
OMNZ01056881.1	2953	4117	zf-C2H2	10	+
OMNZ01056951.1	1713	2457	zf-C2H2	6	+
OMNZ01056982.1	7079	8309	zf-C2H2	13	+
OMNZ01056997.1	4840	5878	zf-C2H2	11	+
OMNZ01057770.1	930	1671	zf-C2H2	5	+
OMNZ01057799.1	728	1583	zf-C2H2	9	-
OMNZ01058010.1	919	2521	zf-C2H2	13	+
OMNZ01058010.1	3712	4804	zf-C2H2	8	+
OMNZ01058049.1	2961	3696	zf-C2H2	6	-
OMNZ01058049.1	7807	8590	zf-C2H2	5	-
OMNZ01058136.1	2	641	zf-C2H2	7	+
OMNZ01058151.1	309	1485	zf-C2H2	12	+
OMNZ01058154.1	671	1877	zf-C2H2	8	+
OMNZ01058402.1	0	2562	zf-C2H2	15	-
OMNZ01059571.1	792	1938	zf-C2H2	5	-
OMNZ01060123.1	1831	3143	zf-C2H2	7	-
OMNZ01060163.1	1559	2432	zf-C2H2	6	-
OMNZ01060385.1	38778	40692	zf-C2H2	7	+
OMNZ01060803.1	179	2441	zf-C2H2	8	+
OMNZ01061152.1	18264	21555	zf-C2H2	6	+
OMNZ01061509.1	12494	14744	zf-C2H2	6	-
OMNZ01061911.1	4191	5388	zf-C2H2	7	-
OMNZ01062060.1	4252	5020	zf-C2H2	5	-
OMNZ01062309.1	537	1827	zf-C2H2	14	+
OMNZ01062358.1	4861	6346	zf-C2H2	12	-
OMNZ01062619.1	7430	8522	zf-C2H2	9	-
OMNZ01063211.1	23647	24658	zf-C2H2	5	-
OMNZ01063574.1	3614	4730	zf-C2H2	10	+
OMNZ01063663.1	1574	3455	zf-C2H2	17	-
OMNZ01064023.1	2	1022	zf-C2H2	6	+
OMNZ01064023.1	2864	4808	zf-C2H2	16	+
OMNZ01064258.1	1707	2736	zf-C2H2	12	+
OMNZ01064463.1	2691	3603	zf-C2H2	7	+
OMNZ01064501.1	1003	2263	zf-C2H2	11	+
OMNZ01064803.1	929	2068	zf-C2H2	8	+
OMNZ01064922.1	1135	1813	zf-C2H2	7	+
OMNZ01065407.1	1600	3055	zf-C2H2	11	-
OMNZ01065553.1	431	1460	zf-C2H2	7	-
OMNZ01065744.1	350	1289	zf-C2H2	10	+
OMNZ01065997.1	2843	3770	zf-C2H2	7	+
OMNZ01065997.1	5937	6648	zf-C2H2	7	+
OMNZ01066110.1	163	1034	zf-C2H2	8	+
OMNZ01066113.1	1398	2103	zf-C2H2	8	-
OMNZ01066641.1	2	1583	zf-C2H2	18	+
OMNZ01066765.1	0	822	zf-C2H2	9	+
OMNZ01067097.1	1699	2494	zf-C2H2	7	-
OMNZ01067759.1	4487	6101	zf-C2H2	11	-
OMNZ01068649.1	486	1926	zf-C2H2	12	+
OMNZ01068702.1	1030	1707	zf-C2H2	8	-
OMNZ01068819.1	2009	3164	zf-C2H2	12	-
OMNZ01068850.1	455	1583	zf-C2H2	10	-
OMNZ01068941.1	742	1900	zf-C2H2	6	-
OMNZ01069711.1	607	1903	zf-C2H2	13	+
OMNZ01070332.1	3313	4492	zf-C2H2	14	-
OMNZ01070435.1	1619	3070	zf-C2H2	12	+
OMNZ01070528.1	1181	2522	zf-C2H2	12	-
OMNZ01070553.1	2053	2989	zf-C2H2	11	+
OMNZ01070617.1	103	1243	zf-C2H2	9	+
OMNZ01070680.1	1338	2214	zf-C2H2	10	-
OMNZ01070805.1	11033	12134	zf-C2H2	6	+
OMNZ01070981.1	8141	10172	zf-C2H2	6	-
OMNZ01071069.1	2752	3499	zf-C2H2	9	+
OMNZ01071385.1	647	1721	zf-C2H2	12	+
OMNZ01071507.1	60	1431	zf-C2H2	13	-
OMNZ01071685.1	846	1809	zf-C2H2	6	+
OMNZ01072073.1	34455	39621	zf-C2H2	9	+
OMNZ01072115.1	1981	3040	zf-C2H2	12	+
OMNZ01072149.1	1282	2320	zf-C2H2	6	+
OMNZ01072149.1	4498	5455	zf-C2H2	7	+
OMNZ01072200.1	836	2069	zf-C2H2	10	-
OMNZ01072254.1	587	1760	zf-C2H2	13	-
OMNZ01072273.1	7787	8777	zf-C2H2	5	-
OMNZ01072341.1	529	1768	zf-C2H2	13	-
OMNZ01072361.1	442	1591	zf-C2H2	10	+
OMNZ01072479.1	475	1189	zf-C2H2	8	+
OMNZ01072698.1	9079	9712	zf-C2H2	5	+
OMNZ01072799.1	4179	5856	zf-C2H2	18	-
OMNZ01072879.1	1740	3003	zf-C2H2	11	-
OMNZ01072891.1	2	1109	zf-C2H2	13	+
OMNZ01073202.1	5084	5837	zf-C2H2	5	+
OMNZ01073592.1	10041	11106	zf-C2H2	11	-
OMNZ01073960.1	144	1002	zf-C2H2	6	+
OMNZ01074027.1	14934	18249	zf-C2H2	5	-
OMNZ01074047.1	1972	2443	zf-C2H2	5	+
OMNZ01074600.1	956	1664	zf-C2H2	6	-
OMNZ01074716.1	1	1717	zf-C2H2	20	+
OMNZ01074854.1	664	1405	zf-C2H2	6	-
OMNZ01075389.1	3503	4091	zf-C2H2	5	-
OMNZ01075522.1	7047	7947	zf-C2H2	8	-
OMNZ01075876.1	2344	3313	zf-C2H2	7	-
OMNZ01075876.1	4534	6154	zf-C2H2	13	-
OMNZ01075883.1	2	419	zf-C2H2	5	+
OMNZ01076074.1	9592	12142	zf-C2H2	5	-
OMNZ01076120.1	2445	3267	zf-C2H2	6	-
OMNZ01076301.1	1629	2526	zf-C2H2	10	+
OMNZ01076459.1	370	1468	zf-C2H2	7	+
OMNZ01076460.1	8437	9595	zf-C2H2	7	-
OMNZ01076532.1	2952	3405	zf-C2H2	5	-
OMNZ01076725.1	15901	17476	zf-C2H2	10	+
OMNZ01076834.1	1032	2217	zf-C2H2	11	+
OMNZ01077326.1	1823	2971	zf-C2H2	11	-
OMNZ01077973.1	54	1281	zf-C2H2	5	-
OMNZ01078112.1	3970	5131	zf-C2H2	13	-
OMNZ01078327.1	1275	2181	zf-C2H2	5	-
OMNZ01078428.1	1199	2279	zf-C2H2	12	-
OMNZ01078739.1	0	996	zf-C2H2	11	-
OMNZ01078972.1	767	1742	zf-C2H2	11	-
OMNZ01079210.1	10033	10915	zf-C2H2	7	+
OMNZ01079320.1	1016	2687	zf-C2H2	6	-
OMNZ01079446.1	2973	3972	zf-C2H2	5	+
OMNZ01079803.1	956	2027	zf-C2H2	11	+
OMNZ01080290.1	1656	2547	zf-C2H2	7	+
OMNZ01080295.1	2193	2958	zf-C2H2	8	-
OMNZ01080419.1	1141	4225	zf-C2H2	9	+
OMNZ01080560.1	1426	2143	zf-C2H2	8	+
OMNZ01080744.1	1	460	zf-C2H2	5	+
OMNZ01080744.1	2656	3634	zf-C2H2	7	+
OMNZ01080782.1	342	1773	zf-C2H2	10	-
OMNZ01080946.1	1332	2664	zf-C2H2	6	-
OMNZ01081123.1	0	777	zf-C2H2	5	+
OMNZ01081364.1	313	1339	zf-C2H2	10	+
OMNZ01081634.1	3900	4587	zf-C2H2	6	-
OMNZ01081701.1	1195	2737	zf-C2H2	12	+
OMNZ01081701.1	3712	4651	zf-C2H2	6	+
OMNZ01081751.1	11752	13129	zf-C2H2	13	+
OMNZ01082025.1	13189	14974	zf-C2H2	16	-
OMNZ01082045.1	1292	2888	zf-C2H2	8	+
OMNZ01082624.1	6289	6766	zf-C2H2	5	-
OMNZ01082658.1	1066	2602	zf-C2H2	9	-
OMNZ01082730.1	1913	2690	zf-C2H2	6	-
OMNZ01082730.1	7010	8294	zf-C2H2	5	-
OMNZ01082730.1	15190	16135	zf-C2H2	6	-
OMNZ01083230.1	192	813	zf-C2H2	5	-
OMNZ01083615.1	487	1429	zf-C2H2	6	-
OMNZ01083702.1	881	1811	zf-C2H2	10	-
OMNZ01083822.1	363	1767	zf-C2H2	8	+
OMNZ01083954.1	1	385	zf-C2H2	5	+
OMNZ01084507.1	562	1948	zf-C2H2	9	-
OMNZ01084554.1	15152	17384	zf-C2H2	6	-
OMNZ01084678.1	3430	4591	zf-C2H2	5	+
OMNZ01084814.1	1946	3011	zf-C2H2	8	+
OMNZ01084814.1	9213	10464	zf-C2H2	9	+
OMNZ01085008.1	4512	5976	zf-C2H2	10	-
OMNZ01085050.1	1304	2156	zf-C2H2	6	-
OMNZ01085156.1	250	1792	zf-C2H2	12	-
OMNZ01085275.1	34266	37383	zf-C2H2	6	-
OMNZ01085349.1	3142	4327	zf-C2H2	9	-
OMNZ01085428.1	15	1062	zf-C2H2	7	+
OMNZ01085591.1	1148	2201	zf-C2H2	12	+
OMNZ01086333.1	4141	5137	zf-C2H2	9	-
OMNZ01086333.1	7189	8185	zf-C2H2	7	-
OMNZ01086351.1	541	1480	zf-C2H2	11	+
OMNZ01086398.1	988	1933	zf-C2H2	7	-
OMNZ01086708.1	994	2542	zf-C2H2	13	+
OMNZ01086708.1	11583	13026	zf-C2H2	11	+
OMNZ01086708.1	13141	14407	zf-C2H2	10	+
OMNZ01086708.1	20237	21704	zf-C2H2	11	+
OMNZ01086792.1	3654	4464	zf-C2H2	5	-
OMNZ01087021.1	4537	5740	zf-C2H2	11	-
OMNZ01087102.1	1849	2905	zf-C2H2	12	-
OMNZ01087139.1	1703	2384	zf-C2H2	7	+
OMNZ01087177.1	349	1246	zf-C2H2	10	+
OMNZ01087207.1	1548	2257	zf-C2H2	6	+
OMNZ01087354.1	923	2366	zf-C2H2	15	+
OMNZ01087732.1	521	1445	zf-C2H2	10	-
OMNZ01088009.1	1779	2859	zf-C2H2	9	+
OMNZ01088078.1	1407	2277	zf-C2H2	9	+
OMNZ01088157.1	2976	3486	zf-C2H2	6	-
OMNZ01088171.1	11297	12446	zf-C2H2	10	-
OMNZ01088213.1	430	1957	zf-C2H2	12	+
OMNZ01088431.1	993	3834	zf-C2H2	22	-
OMNZ01088431.1	9173	10355	zf-C2H2	8	-
OMNZ01088490.1	5173	6100	zf-C2H2	6	+
OMNZ01088557.1	0	780	zf-C2H2	9	+
OMNZ01088595.1	1246	2431	zf-C2H2	6	+
OMNZ01088735.1	5807	7442	zf-C2H2	18	+
OMNZ01088788.1	2265	3180	zf-C2H2	5	-
OMNZ01088873.1	1761	3144	zf-C2H2	10	-
OMNZ01088915.1	849	2700	zf-C2H2	21	+
OMNZ01088978.1	787	2371	zf-C2H2	16	-
OMNZ01089035.1	2100	4037	zf-C2H2	19	-
OMNZ01089718.1	4384	5272	zf-C2H2	7	+
OMNZ01090021.1	63	1499	zf-C2H2	15	-
OMNZ01090146.1	579	3876	zf-C2H2	7	-
OMNZ01090213.1	2	1682	zf-C2H2	13	+
OMNZ01090220.1	13694	19520	zf-C2H2	14	-
OMNZ01090387.1	998	2423	zf-C2H2	9	+
OMNZ01090400.1	11205	12399	zf-C2H2	10	+
OMNZ01090400.1	21168	22215	zf-C2H2	7	+
OMNZ01090657.1	27868	28732	zf-C2H2	5	-
OMNZ01090712.1	6945	8277	zf-C2H2	13	-
OMNZ01090713.1	2	926	zf-C2H2	8	+
OMNZ01091012.1	31060	33022	zf-C2H2	18	+
OMNZ01091044.1	5872	6910	zf-C2H2	6	+
OMNZ01091044.1	11509	12289	zf-C2H2	5	+
OMNZ01091153.1	3807	5052	zf-C2H2	10	+
OMNZ01091476.1	2067	2850	zf-C2H2	16	-
OMNZ01091531.1	7312	12850	zf-C2H2	10	-
OMNZ01091590.1	7969	9753	zf-C2H2	14	+
OMNZ01091590.1	13597	15589	zf-C2H2	14	+
OMNZ01091613.1	3224	6701	zf-C2H2	9	+
OMNZ01091697.1	936	1461	zf-C2H2	5	-
OMNZ01092272.1	997	2080	zf-C2H2	12	-
OMNZ01092495.1	1147	2512	zf-C2H2	8	-
OMNZ01092735.1	673	1720	zf-C2H2	12	-
OMNZ01092833.1	15468	16812	zf-C2H2	7	-
OMNZ01092944.1	865	1852	zf-C2H2	8	-
OMNZ01093226.1	960	2109	zf-C2H2	12	+
OMNZ01093368.1	1343	2213	zf-C2H2	6	+
OMNZ01093513.1	8706	9831	zf-C2H2	12	+
OMNZ01093648.1	326	1478	zf-C2H2	9	+
OMNZ01094275.1	2955	4440	zf-C2H2	12	-
OMNZ01094385.1	4096	4912	zf-C2H2	5	+
OMNZ01094446.1	3987	8310	zf-C2H2	26	-
OMNZ01094829.1	2579	3521	zf-C2H2	8	-
OMNZ01095076.1	2419	4075	zf-C2H2	11	-
OMNZ01095110.1	569	2375	zf-C2H2	20	+
OMNZ01095112.1	2533	4923	zf-C2H2	19	+
OMNZ01095184.1	8456	9332	zf-C2H2	5	+
OMNZ01095234.1	3695	4994	zf-C2H2	11	-
OMNZ01095281.1	15243	17037	zf-C2H2	8	-
OMNZ01095365.1	10547	11630	zf-C2H2	9	+
OMNZ01095394.1	1371	3074	zf-C2H2	14	-
OMNZ01095394.1	7989	9378	zf-C2H2	12	-
OMNZ01095396.1	1080	2577	zf-C2H2	13	-
OMNZ01095396.1	5704	6586	zf-C2H2	6	+
OMNZ01095440.1	14254	15856	zf-C2H2	7	-
OMNZ01095987.1	1181	1592	zf-C2H2	5	-
OMNZ01096388.1	4651	8719	zf-C2H2	12	-
OMNZ01096459.1	2046	3819	zf-C2H2	20	+
OMNZ01096849.1	5681	6557	zf-C2H2	5	+
OMNZ01096849.1	26555	28076	zf-C2H2	13	+
OMNZ01097138.1	9009	10392	zf-C2H2	6	-
OMNZ01097293.1	1637	2447	zf-C2H2	5	+
OMNZ01097596.1	1448	2804	zf-C2H2	7	+
OMNZ01097708.1	11110	12514	zf-C2H2	10	-
OMNZ01097708.1	15321	16470	zf-C2H2	11	-
OMNZ01097708.1	18909	19938	zf-C2H2	8	-
OMNZ01097735.1	4364	5417	zf-C2H2	8	+
OMNZ01097735.1	10776	12399	zf-C2H2	15	+
OMNZ01097790.1	841	2242	zf-C2H2	13	-
OMNZ01098114.1	2	1085	zf-C2H2	9	+
OMNZ01098325.1	0	1827	zf-C2H2	11	+
OMNZ01098400.1	2	791	zf-C2H2	9	+
OMNZ01098484.1	2351	3335	zf-C2H2	10	-
OMNZ01098663.1	2594	3413	zf-C2H2	9	+
OMNZ01098703.1	1491	2175	zf-C2H2	5	-
OMNZ01098777.1	3795	4494	zf-C2H2	6	-
OMNZ01098777.1	21086	22061	zf-C2H2	8	-
OMNZ01099062.1	1058	2147	zf-C2H2	12	+
OMNZ01099148.1	821	2387	zf-C2H2	14	-
OMNZ01099201.1	3053	4391	zf-C2H2	7	+
OMNZ01099291.1	1115	1829	zf-C2H2	8	-
OMNZ01099306.1	610	1456	zf-C2H2	7	-
OMNZ01099311.1	1924	3061	zf-C2H2	12	+
OMNZ01099662.1	9002	9713	zf-C2H2	6	+
OMNZ01099861.1	1	895	zf-C2H2	11	+
OMNZ01099870.1	3469	5569	zf-C2H2	16	+
OMNZ01099925.1	4863	5648	zf-C2H2	9	-
OMNZ01100073.1	3344	4097	zf-C2H2	5	-
OMNZ01100113.1	1	1036	zf-C2H2	11	+
OMNZ01100172.1	4387	5779	zf-C2H2	11	+
OMNZ01100174.1	2538	3288	zf-C2H2	8	-
OMNZ01100576.1	38651	39755	zf-C2H2	6	+
OMNZ01100688.1	3697	4783	zf-C2H2	12	+
OMNZ01100945.1	3053	3965	zf-C2H2	7	+
OMNZ01100973.1	2068	3481	zf-C2H2	8	+
OMNZ01101004.1	1951	2833	zf-C2H2	6	+
OMNZ01101108.1	983	1803	zf-C2H2	10	-
OMNZ01101202.1	3531	4314	zf-C2H2	7	-
OMNZ01101456.1	1404	2391	zf-C2H2	6	+
OMNZ01101480.1	453	1284	zf-C2H2	5	+
OMNZ01101679.1	2850	3672	zf-C2H2	8	+
OMNZ01101723.1	2205	3297	zf-C2H2	13	+
OMNZ01101976.1	1887	2793	zf-C2H2	10	+
OMNZ01102067.1	1468	2272	zf-C2H2	9	+
OMNZ01102304.1	312	1965	zf-C2H2	13	-
OMNZ01102400.1	3279	4089	zf-C2H2	5	+
OMNZ01102432.1	2476	3232	zf-C2H2	5	-
OMNZ01102568.1	15135	17733	zf-C2H2	12	+
OMNZ01102849.1	1130	2291	zf-C2H2	13	+
OMNZ01103233.1	1575	2472	zf-C2H2	8	+
OMNZ01103258.1	1148	2516	zf-C2H2	8	+
OMNZ01103521.1	365	1361	zf-C2H2	5	+
OMNZ01103724.1	1561	2956	zf-C2H2	7	-
OMNZ01103884.1	859	1381	zf-C2H2	6	+
OMNZ01104088.1	2	596	zf-C2H2	7	+
OMNZ01104437.1	8640	10209	zf-C2H2	10	+
OMNZ01104560.1	4077	5280	zf-C2H2	10	-
OMNZ01104617.1	2328	3324	zf-C2H2	11	+
OMNZ01104777.1	1083	2421	zf-C2H2	12	-
OMNZ01104849.1	3238	4231	zf-C2H2	8	+
OMNZ01104918.1	2067	3222	zf-C2H2	13	+
OMNZ01105042.1	724	1900	zf-C2H2	13	-
OMNZ01105266.1	954	1944	zf-C2H2	7	+
OMNZ01105272.1	4018	4861	zf-C2H2	7	+
OMNZ01105795.1	2626	4273	zf-C2H2	14	-
OMNZ01105937.1	2710	11326	zf-C2H2	15	-
OMNZ01106238.1	4136	6606	zf-C2H2	16	-
OMNZ01106238.1	11359	12214	zf-C2H2	5	-
OMNZ01106260.1	2936	3762	zf-C2H2	7	+
OMNZ01106389.1	436	1717	zf-C2H2	7	-
OMNZ01106389.1	4166	5792	zf-C2H2	5	-
OMNZ01106416.1	1267	2128	zf-C2H2	5	-
OMNZ01106535.1	1040	1949	zf-C2H2	7	+
OMNZ01106578.1	4333	5461	zf-C2H2	6	-
OMNZ01106662.1	1031	2969	zf-C2H2	12	-
OMNZ01106813.1	23885	25154	zf-C2H2	7	-
OMNZ01106966.1	3124	4276	zf-C2H2	13	-
OMNZ01107398.1	685	1813	zf-C2H2	13	-
OMNZ01107574.1	687	1593	zf-C2H2	10	-
OMNZ01107630.1	1379	2171	zf-C2H2	5	+
OMNZ01107770.1	2232	3573	zf-C2H2	12	+
OMNZ01107865.1	1084	1918	zf-C2H2	9	-
OMNZ01107904.1	1042	1870	zf-C2H2	7	-
OMNZ01108052.1	1511	3632	zf-C2H2	13	-
OMNZ01108052.1	8795	10166	zf-C2H2	6	-
OMNZ01108111.1	71745	73440	zf-C2H2	5	-
OMNZ01108242.1	61113	62514	zf-C2H2	15	-
OMNZ01108268.1	3203	4544	zf-C2H2	12	-
OMNZ01108268.1	5897	6611	zf-C2H2	6	-
OMNZ01108268.1	9231	10035	zf-C2H2	7	-
OMNZ01108268.1	11784	12282	zf-C2H2	5	-
OMNZ01108288.1	8158	10093	zf-C2H2	18	+
OMNZ01108466.1	3335	4787	zf-C2H2	13	-
OMNZ01108466.1	6428	7754	zf-C2H2	11	-
OMNZ01108610.1	2934	4521	zf-C2H2	15	+
OMNZ01108654.1	5015	5807	zf-C2H2	6	+
OMNZ01108817.1	3501	4242	zf-C2H2	5	+
OMNZ01108817.1	7854	8562	zf-C2H2	5	+
OMNZ01108821.1	3411	5097	zf-C2H2	14	+
OMNZ01108821.1	11464	12196	zf-C2H2	6	+
OMNZ01108821.1	19465	20167	zf-C2H2	6	+
OMNZ01108821.1	31101	32427	zf-C2H2	10	+
OMNZ01108960.1	4162	5608	zf-C2H2	11	-
OMNZ01108960.1	13957	16639	zf-C2H2	20	-
OMNZ01109020.1	173789	176318	zf-C2H2	6	+
OMNZ01109064.1	1145	2306	zf-C2H2	11	+
OMNZ01109126.1	26465	27107	zf-C2H2	6	-
OMNZ01109209.1	0	786	zf-C2H2	9	-
OMNZ01109209.1	1932	3075	zf-C2H2	12	-
OMNZ01109232.1	4332	5232	zf-C2H2	7	+
OMNZ01109283.1	3560	4343	zf-C2H2	5	-
OMNZ01109283.1	10770	12466	zf-C2H2	13	-
OMNZ01109284.1	70198	71152	zf-C2H2	6	+
OMNZ01109318.1	620	2270	zf-C2H2	10	-
OMNZ01109406.1	13207	14338	zf-C2H2	5	-
OMNZ01109496.1	347	1538	zf-C2H2	10	+
OMNZ01109683.1	4436	5699	zf-C2H2	10	-
OMNZ01109683.1	9666	11115	zf-C2H2	11	-
OMNZ01109920.1	25508	28280	zf-C2H2	6	+
OMNZ01109963.1	192	1059	zf-C2H2	8	+
OMNZ01110128.1	691	2077	zf-C2H2	7	-
OMNZ01110128.1	4124	5252	zf-C2H2	5	-
OMNZ01110197.1	4086	5451	zf-C2H2	15	+
OMNZ01110224.1	117	660	zf-C2H2	6	+
OMNZ01110231.1	5508	6534	zf-C2H2	6	-
OMNZ01110299.1	1919	2843	zf-C2H2	5	-
OMNZ01110299.1	4838	6029	zf-C2H2	8	-
OMNZ01110299.1	9401	10607	zf-C2H2	9	-
OMNZ01110484.1	22129	23296	zf-C2H2	5	+
OMNZ01110610.1	25014	26205	zf-C2H2	12	-
OMNZ01110653.1	9033	9675	zf-C2H2	5	-
OMNZ01110653.1	10647	12075	zf-C2H2	10	-
OMNZ01110674.1	9113	10046	zf-C2H2	5	-
OMNZ01110734.1	10009	10993	zf-C2H2	7	+
OMNZ01110986.1	10133	11948	zf-C2H2	5	+
OMNZ01113007.1	780	2046	zf-C2H2	9	+
OMNZ01114244.1	14672	16175	zf-C2H2	16	-
OMNZ01115890.1	3857	4850	zf-C2H2	11	-
OMNZ01116629.1	3900	5713	zf-C2H2	11	+
OMNZ01117637.1	9921	10854	zf-C2H2	6	-
OMNZ01117637.1	17344	18193	zf-C2H2	8	-
OMNZ01119246.1	6496	7552	zf-C2H2	5	-
OMNZ01121021.1	28099	29506	zf-C2H2	12	-
OMNZ01122159.1	9787	10942	zf-C2H2	9	+
OMNZ01123188.1	2952	3702	zf-C2H2	5	-
OMNZ01123928.1	3771	5046	zf-C2H2	11	-
OMNZ01124612.1	792	2049	zf-C2H2	10	-
OMNZ01125059.1	2609	3686	zf-C2H2	12	+
OMNZ01126363.1	5214	6975	zf-C2H2	17	+
OMNZ01128045.1	2079	2871	zf-C2H2	5	+
OMNZ01128808.1	5685	6984	zf-C2H2	8	-
OMNZ01129123.1	14686	15913	zf-C2H2	9	+
OMNZ01129123.1	18217	19873	zf-C2H2	16	+
OMNZ01129193.1	3787	5221	zf-C2H2	12	+
OMNZ01129193.1	9387	10956	zf-C2H2	14	+
OMNZ01129193.1	17246	18791	zf-C2H2	12	+
OMNZ01129280.1	2368	2866	zf-C2H2	6	-
```
