## Supplementary Data 2 for "Transposable elements drive the evolution of metazoan zinc finger genes": Lethenteron_camtschaticum_znfs.bed

```
MU249573.1	1937958	1939083	zf-C2H2	9	+
MU249573.1	1943867	1944416	zf-C2H2	7	+
MU249573.1	7837422	7837854	zf-C2H2	5	+
MU249573.1	8301910	8303014	zf-C2H2	7	-
MU249573.1	8313584	8314403	zf-C2H2	5	-
MU249573.1	8461500	8462430	zf-C2H2	7	-
MU249573.1	8536921	8537743	zf-C2H2	7	-
MU249573.1	9283465	9284440	zf-C2H2	6	+
MU249573.1	9334437	9335289	zf-C2H2	8	+
MU249573.1	9354591	9355877	zf-C2H2	7	+
MU249573.1	9370951	9371830	zf-C2H2	5	+
MU249573.1	9444291	9445104	zf-C2H2	6	+
MU249573.1	9512941	9514026	zf-C2H2	9	-
MU249573.1	9522959	9523835	zf-C2H2	5	-
MU249573.1	9577122	9577865	zf-C2H2	5	-
MU249573.1	9612040	9612678	zf-C2H2	5	-
MU249573.1	9620340	9620841	zf-C2H2	5	-
MU249573.1	9630781	9631612	zf-C2H2	6	-
MU249573.1	9641014	9642202	zf-C2H2	8	-
MU249573.1	9790660	9791647	zf-C2H2	9	-
MU249573.1	9800071	9800965	zf-C2H2	6	-
MU249573.1	9824867	9825683	zf-C2H2	5	-
MU249573.1	9845830	9847083	zf-C2H2	11	-
MU249573.1	9861502	9862452	zf-C2H2	8	-
MU249573.1	9883226	9883997	zf-C2H2	5	-
MU249573.1	9892742	9893438	zf-C2H2	6	-
MU249573.1	9905547	9906399	zf-C2H2	6	+
MU249573.1	9916834	9917731	zf-C2H2	6	+
MU249573.1	9926016	9927024	zf-C2H2	7	+
MU249573.1	10003108	10003783	zf-C2H2	5	-
MU249573.1	10053924	10055202	zf-C2H2	7	-
MU249573.1	12350861	12351857	zf-C2H2	10	-
MU249573.1	12354439	12355075	zf-C2H2	5	-
MU249573.1	12356096	12357044	zf-C2H2	7	-
MU249573.1	20089748	20091383	zf-C2H2	7	+
MU249574.1	12430832	12431330	zf-C2H2	6	-
MU249574.1	13838236	13839350	zf-C2H2	13	+
MU249574.1	25352040	25353139	zf-C2H2	15	+
MU249574.1	25357364	25358223	zf-C2H2	6	+
MU249575.1	226887	228006	zf-C2H2	10	-
MU249575.1	14576118	14576535	zf-C2H2	5	+
MU249575.1	16587704	16589096	zf-C2H2	5	+
MU249575.1	22638326	22639127	zf-C2H2	12	-
MU249576.1	22041431	22042387	zf-C2H2	9	-
MU249576.1	22068326	22069667	zf-C2H2	9	-
MU249578.1	12173259	12173805	zf-C2H2	5	-
MU249578.1	12645515	12646994	zf-C2H2	13	+
MU249579.1	10941781	10942285	zf-C2H2	6	-
MU249579.1	10948933	10949572	zf-C2H2	7	-
MU249579.1	10959468	10960642	zf-C2H2	12	-
MU249579.1	11174910	11176202	zf-C2H2	15	+
MU249579.1	11181282	11181968	zf-C2H2	7	+
MU249579.1	14119469	14120525	zf-C2H2	6	+
MU249582.1	4191757	4192615	zf-C2H2	6	-
MU249582.1	4249312	4251175	zf-C2H2	6	-
MU249583.1	1511410	1512435	zf-C2H2	5	+
MU249583.1	1512782	1514238	zf-C2H2	5	+
MU249589.1	1639238	1641599	zf-C2H2	7	+
MU249589.1	11873960	11876453	zf-C2H2	5	+
MU249589.1	12016081	12021267	zf-C2H2	9	+
MU249590.1	1310193	1312413	zf-C2H2	5	+
MU249592.1	5410397	5411099	zf-C2H2	6	-
MU249592.1	11251672	11252257	zf-C2H2	6	+
MU249593.1	78900	80016	zf-C2H2	8	+
MU249593.1	5273299	5274688	zf-C2H2	12	+
MU249593.1	9550087	9550846	zf-C2H2	7	-
MU249594.1	5441546	5442326	zf-C2H2	5	+
MU249595.1	409300	409771	zf-C2H2	5	+
MU249596.1	9361	11151	zf-C2H2	20	+
MU249596.1	44154	45756	zf-C2H2	15	+
MU249596.1	77149	78479	zf-C2H2	20	+
MU249596.1	701232	702387	zf-C2H2	6	+
MU249596.1	921170	922151	zf-C2H2	7	+
MU249596.1	1594279	1595417	zf-C2H2	8	-
MU249598.1	1752866	1754216	zf-C2H2	5	+
MU249598.1	9309567	9310400	zf-C2H2	8	+
MU249598.1	11565760	11567272	zf-C2H2	7	+
MU249601.1	347543	348656	zf-C2H2	13	-
MU249601.1	2429124	2429721	zf-C2H2	5	+
MU249602.1	1548375	1549875	zf-C2H2	6	-
MU249602.1	10773728	10774889	zf-C2H2	5	-
MU249603.1	2463411	2464200	zf-C2H2	6	-
MU249606.1	6026926	6028586	zf-C2H2	6	+
MU249607.1	7878114	7879346	zf-C2H2	8	+
MU249608.1	15869	17254	zf-C2H2	13	-
MU249608.1	7169841	7171383	zf-C2H2	13	+
MU249609.1	6486943	6487582	zf-C2H2	5	+
MU249609.1	9163491	9164899	zf-C2H2	15	+
MU249610.1	4605573	4606620	zf-C2H2	7	-
MU249610.1	8689311	8690070	zf-C2H2	8	+
MU249611.1	3129539	3130829	zf-C2H2	13	+
MU249611.1	5855345	5856767	zf-C2H2	7	-
MU249611.1	5916855	5918607	zf-C2H2	5	+
MU249612.1	6079732	6080643	zf-C2H2	8	+
MU249612.1	6087289	6087913	zf-C2H2	7	+
MU249612.1	6103174	6104853	zf-C2H2	8	+
MU249612.1	6643363	6644500	zf-C2H2	9	+
MU249612.1	6647907	6649050	zf-C2H2	10	+
MU249612.1	6662319	6663409	zf-C2H2	10	+
MU249616.1	1840976	1842125	zf-C2H2	5	+
MU249618.1	1536789	1538049	zf-C2H2	7	+
MU249619.1	5708218	5709168	zf-C2H2	5	+
MU249620.1	455052	455883	zf-C2H2	5	-
MU249620.1	3156778	3158549	zf-C2H2	7	+
MU249620.1	3259249	3261630	zf-C2H2	9	+
MU249620.1	3497682	3498408	zf-C2H2	5	-
MU249621.1	1000744	1001812	zf-C2H2	11	+
MU249621.1	1016661	1017787	zf-C2H2	12	+
MU249623.1	9260	9797	zf-C2H2	5	+
MU249624.1	7221869	7223191	zf-C2H2	6	-
MU249625.1	6425801	6426431	zf-C2H2	7	-
MU249627.1	209576	210896	zf-C2H2	13	-
MU249627.1	264456	265944	zf-C2H2	14	-
MU249627.1	302440	304074	zf-C2H2	13	+
MU249627.1	6889389	6890487	zf-C2H2	8	+
MU249627.1	6903954	6905469	zf-C2H2	12	+
MU249628.1	5015176	5017417	zf-C2H2	27	-
MU249628.1	7836784	7837717	zf-C2H2	7	+
MU249629.1	5053973	5057003	zf-C2H2	6	+
MU249629.1	5170109	5170769	zf-C2H2	5	+
MU249629.1	5171546	5174641	zf-C2H2	6	+
MU249630.1	4515430	4516771	zf-C2H2	14	+
MU249630.1	6731985	6733118	zf-C2H2	10	+
MU249630.1	6748126	6749071	zf-C2H2	9	+
MU249630.1	6758035	6759424	zf-C2H2	11	+
MU249630.1	6782181	6782996	zf-C2H2	9	+
MU249630.1	6792849	6793815	zf-C2H2	10	+
MU249630.1	6800137	6801145	zf-C2H2	11	+
MU249631.1	1150420	1150906	zf-C2H2	6	-
MU249631.1	1186999	1188136	zf-C2H2	5	+
MU249631.1	1239926	1240736	zf-C2H2	6	-
MU249631.1	3994357	3994927	zf-C2H2	5	-
MU249631.1	4215729	4217512	zf-C2H2	5	+
MU249631.1	4803391	4804525	zf-C2H2	9	-
MU249632.1	2098050	2099549	zf-C2H2	9	+
MU249633.1	6662250	6663387	zf-C2H2	11	-
MU249633.1	6684075	6684974	zf-C2H2	8	-
MU249634.1	5330142	5331532	zf-C2H2	16	+
MU249634.1	5694719	5696018	zf-C2H2	11	-
MU249635.1	3467214	3468628	zf-C2H2	16	+
MU249635.1	3493342	3494812	zf-C2H2	15	-
MU249635.1	3514565	3516159	zf-C2H2	14	-
MU249635.1	3539434	3540381	zf-C2H2	7	+
MU249635.1	3563876	3564458	zf-C2H2	5	+
MU249635.1	3649011	3650144	zf-C2H2	10	-
MU249635.1	3670845	3671838	zf-C2H2	10	-
MU249635.1	3680167	3680875	zf-C2H2	7	-
MU249635.1	3763286	3764405	zf-C2H2	13	-
MU249635.1	3787343	3789059	zf-C2H2	19	-
MU249635.1	3803016	3804893	zf-C2H2	22	+
MU249635.1	3817264	3818011	zf-C2H2	8	+
MU249635.1	3824035	3825164	zf-C2H2	15	-
MU249635.1	3862234	3863504	zf-C2H2	14	+
MU249635.1	3874021	3875082	zf-C2H2	11	+
MU249635.1	3884198	3885234	zf-C2H2	13	+
MU249635.1	3904830	3906462	zf-C2H2	14	+
MU249635.1	3917989	3919122	zf-C2H2	11	+
MU249635.1	3929328	3930251	zf-C2H2	7	+
MU249635.1	3946865	3948059	zf-C2H2	11	+
MU249635.1	3961047	3962600	zf-C2H2	17	+
MU249635.1	3968575	3969637	zf-C2H2	10	+
MU249635.1	3978535	3979415	zf-C2H2	5	+
MU249635.1	3996031	3997111	zf-C2H2	8	+
MU249635.1	4060643	4062506	zf-C2H2	15	-
MU249635.1	4084040	4085541	zf-C2H2	18	-
MU249635.1	4102128	4103867	zf-C2H2	18	-
MU249635.1	4112268	4113425	zf-C2H2	11	-
MU249635.1	4130866	4131871	zf-C2H2	9	-
MU249635.1	5216650	5218098	zf-C2H2	10	-
MU249635.1	5226872	5228104	zf-C2H2	15	-
MU249635.1	5408438	5412143	zf-C2H2	24	+
MU249635.1	5454825	5458338	zf-C2H2	21	+
MU249635.1	5497739	5498899	zf-C2H2	10	+
MU249635.1	5532016	5534188	zf-C2H2	16	-
MU249635.1	5564632	5565513	zf-C2H2	6	-
MU249635.1	5834223	5835711	zf-C2H2	14	+
MU249635.1	5853703	5854718	zf-C2H2	9	+
MU249635.1	5881915	5883471	zf-C2H2	13	-
MU249635.1	5915182	5916434	zf-C2H2	12	+
MU249636.1	3432138	3433445	zf-C2H2	16	+
MU249636.1	3452701	3454826	zf-C2H2	24	+
MU249636.1	3473656	3474349	zf-C2H2	8	+
MU249636.1	3940782	3941646	zf-C2H2	8	+
MU249636.1	3964791	3965517	zf-C2H2	5	-
MU249636.1	4029334	4031102	zf-C2H2	16	+
MU249636.1	4073916	4075200	zf-C2H2	17	+
MU249636.1	4103867	4104765	zf-C2H2	10	+
MU249636.1	4135076	4136487	zf-C2H2	21	+
MU249636.1	4150338	4152410	zf-C2H2	20	-
MU249636.1	4189437	4190955	zf-C2H2	13	-
MU249636.1	4215257	4216399	zf-C2H2	13	-
MU249636.1	4239174	4240222	zf-C2H2	9	-
MU249636.1	4263752	4264199	zf-C2H2	7	-
MU249636.1	4390477	4391753	zf-C2H2	15	-
MU249637.1	2568376	2569351	zf-C2H2	7	-
MU249637.1	2573866	2575159	zf-C2H2	11	+
MU249637.1	2578716	2579801	zf-C2H2	11	+
MU249639.1	609677	610849	zf-C2H2	13	-
MU249639.1	617363	619261	zf-C2H2	17	-
MU249640.1	507019	508843	zf-C2H2	14	+
MU249640.1	554622	556541	zf-C2H2	18	-
MU249640.1	571870	572535	zf-C2H2	8	+
MU249640.1	612310	613341	zf-C2H2	12	-
MU249640.1	632376	634678	zf-C2H2	22	+
MU249640.1	652395	654163	zf-C2H2	15	-
MU249640.1	670023	672454	zf-C2H2	25	-
MU249640.1	690854	692192	zf-C2H2	14	+
MU249641.1	1497365	1499150	zf-C2H2	15	-
MU249642.1	338466	339586	zf-C2H2	8	+
MU249642.1	393753	395065	zf-C2H2	13	-
MU249642.1	403246	404191	zf-C2H2	8	-
MU249642.1	446141	447089	zf-C2H2	9	+
MU249642.1	459488	460709	zf-C2H2	12	-
MU249642.1	605746	606917	zf-C2H2	13	-
MU249642.1	632809	633747	zf-C2H2	8	-
MU249642.1	655632	656856	zf-C2H2	8	-
MU249642.1	715476	715854	zf-C2H2	5	-
MU249642.1	786590	788778	zf-C2H2	21	-
MU249642.1	1030392	1031280	zf-C2H2	6	+
MU249642.1	1880009	1881563	zf-C2H2	5	+
MU249642.1	1903415	1904922	zf-C2H2	12	+
MU249642.1	1922990	1924240	zf-C2H2	10	-
MU249642.1	1940056	1941012	zf-C2H2	11	-
MU249642.1	1960938	1962046	zf-C2H2	10	-
MU249642.1	2057100	2057895	zf-C2H2	7	+
MU249642.1	2065729	2066500	zf-C2H2	6	-
MU249642.1	2096334	2096997	zf-C2H2	5	+
MU249642.1	2154806	2155451	zf-C2H2	7	-
MU249642.1	2173829	2175220	zf-C2H2	15	-
MU249642.1	2210417	2211032	zf-C2H2	6	-
MU249642.1	2433540	2434552	zf-C2H2	8	-
MU249642.1	2473691	2474859	zf-C2H2	10	+
MU249642.1	2507655	2508777	zf-C2H2	8	+
MU249642.1	2577184	2578490	zf-C2H2	10	-
MU249642.1	2601186	2602200	zf-C2H2	8	-
MU249642.1	2692948	2694249	zf-C2H2	13	-
MU249642.1	2716444	2717655	zf-C2H2	11	-
MU249643.1	69258	70223	zf-C2H2	7	+
MU249643.1	122765	124174	zf-C2H2	8	-
MU249643.1	1535236	1536022	zf-C2H2	7	-
MU249643.1	1542928	1544217	zf-C2H2	7	-
MU249643.1	2109568	2110183	zf-C2H2	5	+
MU249643.1	2129333	2130575	zf-C2H2	6	-
MU249643.1	2166621	2167344	zf-C2H2	6	+
MU249643.1	2187074	2187665	zf-C2H2	5	-
MU249643.1	2229958	2230681	zf-C2H2	6	-
MU249643.1	2251341	2252298	zf-C2H2	5	-
MU249644.1	575082	576305	zf-C2H2	12	-
MU249644.1	608940	610032	zf-C2H2	8	+
MU249644.1	627371	628342	zf-C2H2	9	-
MU249644.1	727582	728391	zf-C2H2	9	-
MU249645.1	1430203	1431468	zf-C2H2	16	+
MU249645.1	1441111	1443108	zf-C2H2	21	+
MU249645.1	1445021	1445483	zf-C2H2	5	+
MU249646.1	94855	97759	zf-C2H2	24	-
MU249646.1	139905	141600	zf-C2H2	18	-
MU249646.1	181082	182199	zf-C2H2	9	-
MU249646.1	204487	207352	zf-C2H2	39	-
MU249646.1	247596	248642	zf-C2H2	10	-
MU249646.1	302852	306027	zf-C2H2	47	-
MU249646.1	317820	318880	zf-C2H2	11	-
MU249646.1	341113	341761	zf-C2H2	5	-
MU249646.1	342922	343450	zf-C2H2	5	-
MU249646.1	367095	367845	zf-C2H2	5	-
MU249646.1	376007	376748	zf-C2H2	8	-
MU249646.1	388157	388673	zf-C2H2	5	-
MU249646.1	409419	411031	zf-C2H2	14	-
MU249646.1	419742	420333	zf-C2H2	6	-
MU249646.1	420973	421438	zf-C2H2	5	-
MU249646.1	436810	437260	zf-C2H2	6	-
MU249646.1	462992	464176	zf-C2H2	13	-
MU249646.1	517324	517921	zf-C2H2	7	+
MU249646.1	526164	526917	zf-C2H2	7	-
MU249646.1	544079	544859	zf-C2H2	9	-
MU249646.1	553771	554984	zf-C2H2	17	-
MU249646.1	602575	604677	zf-C2H2	29	-
MU249646.1	657947	659529	zf-C2H2	20	-
MU249646.1	689820	690852	zf-C2H2	11	-
MU249646.1	744823	745339	zf-C2H2	6	+
MU249646.1	755076	756042	zf-C2H2	8	-
MU249646.1	787645	788571	zf-C2H2	11	-
MU249646.1	835856	836351	zf-C2H2	6	-
MU249646.1	836522	838421	zf-C2H2	22	-
MU249646.1	878410	879361	zf-C2H2	8	-
MU249646.1	900790	902969	zf-C2H2	22	+
MU249646.1	931622	932887	zf-C2H2	11	-
MU249646.1	957028	958609	zf-C2H2	14	+
MU249646.1	993000	993749	zf-C2H2	8	-
MU249646.1	1024371	1025046	zf-C2H2	6	+
MU249646.1	1063974	1065300	zf-C2H2	11	-
MU249646.1	1093244	1095323	zf-C2H2	23	+
MU249646.1	1123931	1125092	zf-C2H2	10	-
MU249646.1	1256654	1260143	zf-C2H2	44	-
MU249646.1	1284743	1286115	zf-C2H2	12	-
MU249646.1	1311818	1313282	zf-C2H2	13	+
MU249646.1	1330240	1330973	zf-C2H2	9	+
MU249646.1	1414485	1415252	zf-C2H2	8	-
MU249646.1	1438795	1440628	zf-C2H2	17	-
MU249646.1	1484268	1484964	zf-C2H2	6	-
MU249646.1	1534506	1535423	zf-C2H2	7	-
MU249646.1	1600353	1601824	zf-C2H2	17	+
MU249646.1	1669905	1670618	zf-C2H2	8	+
MU249646.1	1716193	1716682	zf-C2H2	6	+
MU249646.1	1743976	1744693	zf-C2H2	5	+
MU249646.1	1765830	1766517	zf-C2H2	7	+
MU249647.1	1191410	1191986	zf-C2H2	8	-
MU249647.1	1207907	1208789	zf-C2H2	9	-
MU249647.1	1213888	1214479	zf-C2H2	5	-
MU249647.1	1245987	1246596	zf-C2H2	5	-
MU249647.1	1291034	1291559	zf-C2H2	6	-
MU249647.1	1298527	1299625	zf-C2H2	6	-
MU249647.1	1307048	1308146	zf-C2H2	6	-
MU249647.1	1315894	1316859	zf-C2H2	10	-
MU249647.1	1333170	1334079	zf-C2H2	6	-
MU249647.1	1359825	1360533	zf-C2H2	8	-
MU249647.1	1385774	1386398	zf-C2H2	5	+
MU249647.1	1505783	1506302	zf-C2H2	5	+
MU249647.1	1554477	1555677	zf-C2H2	5	+
MU249647.1	1567897	1568992	zf-C2H2	8	+
MU249648.1	954680	955829	zf-C2H2	10	-
MU249648.1	962452	963678	zf-C2H2	17	-
MU249648.1	968312	969007	zf-C2H2	11	-
MU249648.1	974071	974632	zf-C2H2	7	+
MU249648.1	979815	980974	zf-C2H2	14	+
MU249648.1	988134	988623	zf-C2H2	7	-
MU249649.1	59972	60749	zf-C2H2	7	-
MU249650.1	12734	14093	zf-C2H2	17	+
MU249651.1	79911	80703	zf-C2H2	6	+
MU249653.1	32150	33347	zf-C2H2	9	-
MU249653.1	887622	888333	zf-C2H2	5	-
MU249657.1	50260	51474	zf-C2H2	19	+
MU249658.1	7179	7743	zf-C2H2	6	-
MU249658.1	18617	19899	zf-C2H2	13	-
MU249658.1	29433	30192	zf-C2H2	8	-
MU249658.1	37499	38192	zf-C2H2	10	-
MU249658.1	65605	66298	zf-C2H2	6	+
MU249658.1	73343	74406	zf-C2H2	11	+
MU249658.1	87112	87832	zf-C2H2	7	+
MU249658.1	163227	164271	zf-C2H2	8	-
MU249658.1	180360	181290	zf-C2H2	6	-
MU249658.1	191252	191918	zf-C2H2	5	-
MU249658.1	203533	204364	zf-C2H2	9	-
MU249658.1	213933	214532	zf-C2H2	8	+
MU249658.1	222501	223175	zf-C2H2	7	+
MU249658.1	224601	225316	zf-C2H2	10	-
MU249658.1	374033	374774	zf-C2H2	5	-
MU249658.1	375024	375417	zf-C2H2	5	-
MU249661.1	365133	365951	zf-C2H2	7	-
MU249661.1	389644	390732	zf-C2H2	10	-
MU249661.1	412758	413781	zf-C2H2	9	-
MU249662.1	254680	255333	zf-C2H2	9	-
MU249662.1	260622	261872	zf-C2H2	15	-
MU249662.1	274267	275428	zf-C2H2	12	-
MU249662.1	280305	281598	zf-C2H2	11	-
MU249663.1	533193	535257	zf-C2H2	23	+
MU249663.1	544694	545189	zf-C2H2	6	-
MU249668.1	926	2391	zf-C2H2	13	-
MU249668.1	12103	13024	zf-C2H2	9	-
MU249668.1	23270	24524	zf-C2H2	13	-
MU249669.1	302475	303302	zf-C2H2	9	-
MU249669.1	310836	311931	zf-C2H2	11	+
MU249669.1	319032	320007	zf-C2H2	8	+
MU249669.1	331708	332838	zf-C2H2	12	-
MU249669.1	345938	346875	zf-C2H2	9	-
MU249669.1	353110	353710	zf-C2H2	6	-
MU249669.1	353964	354615	zf-C2H2	6	-
MU249669.1	360135	361785	zf-C2H2	15	+
MU249669.1	380088	381134	zf-C2H2	11	-
MU249669.1	395342	396616	zf-C2H2	13	+
MU249669.1	404941	406477	zf-C2H2	16	+
MU249669.1	422931	424339	zf-C2H2	14	-
MU249671.1	301272	302200	zf-C2H2	11	+
MU249672.1	419956	420337	zf-C2H2	6	-
MU249672.1	423012	423703	zf-C2H2	12	-
MU249672.1	436326	436947	zf-C2H2	5	-
MU249674.1	277288	278362	zf-C2H2	5	+
MU249674.1	285750	286727	zf-C2H2	7	-
MU249674.1	306003	306405	zf-C2H2	6	+
MU249675.1	328878	329422	zf-C2H2	7	-
MU249679.1	35824	36956	zf-C2H2	13	+
MU249679.1	47346	48345	zf-C2H2	8	+
MU249682.1	137762	138791	zf-C2H2	6	-
MU249682.1	145891	146317	zf-C2H2	5	+
MU249682.1	224177	224861	zf-C2H2	8	+
MU249682.1	240190	241432	zf-C2H2	13	+
MU249689.1	19199	20573	zf-C2H2	12	-
MU249689.1	48817	49660	zf-C2H2	8	-
MU249689.1	71593	72645	zf-C2H2	14	+
MU249689.1	217269	218483	zf-C2H2	15	+
MU249689.1	236499	236928	zf-C2H2	5	-
MU249689.1	248432	249095	zf-C2H2	6	-
MU249689.1	272547	273456	zf-C2H2	10	-
MU249689.1	282194	283222	zf-C2H2	9	-
MU249689.1	294831	295979	zf-C2H2	14	-
MU249707.1	4539	5091	zf-C2H2	6	+
MU249707.1	152244	154231	zf-C2H2	25	-
MU249709.1	134388	135265	zf-C2H2	8	+
MU249712.1	6846	7452	zf-C2H2	5	-
MU249712.1	12495	13214	zf-C2H2	8	-
MU249712.1	192168	192834	zf-C2H2	7	-
MU249725.1	51074	52222	zf-C2H2	16	+
MU249725.1	126890	127794	zf-C2H2	16	+
MU249725.1	132676	133566	zf-C2H2	10	+
MU249725.1	192857	194066	zf-C2H2	10	-
MU249725.1	198995	200199	zf-C2H2	10	-
MU249729.1	21542	22343	zf-C2H2	6	+
MU249729.1	29440	30076	zf-C2H2	5	+
MU249729.1	33061	33787	zf-C2H2	5	+
MU249729.1	37933	38998	zf-C2H2	11	+
MU249729.1	42647	43109	zf-C2H2	5	+
MU249729.1	53305	54249	zf-C2H2	8	-
MU249729.1	57297	57976	zf-C2H2	8	-
MU249729.1	78771	79656	zf-C2H2	5	-
MU249729.1	119622	120093	zf-C2H2	5	+
MU249729.1	124005	124470	zf-C2H2	5	+
MU249729.1	143040	143752	zf-C2H2	8	+
MU249729.1	148261	148681	zf-C2H2	5	-
MU249729.1	171855	172991	zf-C2H2	16	+
MU249729.1	183460	184268	zf-C2H2	7	+
MU249729.1	188604	189249	zf-C2H2	6	+
MU249729.1	197871	198399	zf-C2H2	5	+
MU249731.1	150813	152266	zf-C2H2	11	+
MU249731.1	163762	164643	zf-C2H2	9	-
MU249731.1	172234	174787	zf-C2H2	29	-
MU249731.1	189041	190332	zf-C2H2	13	-
MU249733.1	23997	25267	zf-C2H2	9	-
MU249734.1	112714	113582	zf-C2H2	9	-
MU249734.1	155363	156973	zf-C2H2	19	+
MU249736.1	35564	36610	zf-C2H2	11	-
MU249736.1	39977	41021	zf-C2H2	11	-
MU249736.1	179376	180916	zf-C2H2	11	+
MU249736.1	182570	183375	zf-C2H2	8	+
MU249737.1	96301	97315	zf-C2H2	8	+
MU249737.1	106274	107816	zf-C2H2	13	+
MU249741.1	6601	7744	zf-C2H2	7	+
MU249741.1	46295	47345	zf-C2H2	8	+
MU249741.1	70264	71587	zf-C2H2	10	+
MU249741.1	141262	142681	zf-C2H2	9	-
MU249741.1	166600	168085	zf-C2H2	7	-
MU249742.1	52502	53469	zf-C2H2	7	-
MU249747.1	24429	25321	zf-C2H2	10	-
MU249747.1	39556	40563	zf-C2H2	18	-
MU249747.1	47382	48748	zf-C2H2	16	-
MU249747.1	96412	97424	zf-C2H2	16	-
MU249747.1	162162	163016	zf-C2H2	10	+
MU249750.1	48789	49784	zf-C2H2	11	-
MU249750.1	113725	114283	zf-C2H2	6	+
MU249751.1	106495	108296	zf-C2H2	18	-
MU249753.1	134184	134670	zf-C2H2	6	+
MU249753.1	148833	149868	zf-C2H2	9	+
MU249757.1	138052	138679	zf-C2H2	5	+
MU249757.1	151507	152664	zf-C2H2	17	-
MU249770.1	6905	8106	zf-C2H2	13	+
MU249770.1	15639	16716	zf-C2H2	13	+
MU249770.1	25753	27381	zf-C2H2	15	+
MU249770.1	39959	41587	zf-C2H2	16	+
MU249770.1	53926	55019	zf-C2H2	8	+
MU249770.1	63358	64234	zf-C2H2	7	+
MU249770.1	72149	73423	zf-C2H2	11	+
MU249770.1	94022	95453	zf-C2H2	11	-
MU249770.1	102869	104318	zf-C2H2	14	-
MU249770.1	115654	117081	zf-C2H2	18	-
MU249770.1	124168	125790	zf-C2H2	13	-
MU249770.1	133417	134705	zf-C2H2	10	-
MU249772.1	67361	68054	zf-C2H2	6	+
MU249772.1	74736	76499	zf-C2H2	14	+
MU249772.1	83841	85336	zf-C2H2	20	+
MU249772.1	95294	96188	zf-C2H2	5	+
MU249772.1	103739	105499	zf-C2H2	16	+
MU249772.1	113046	114633	zf-C2H2	15	+
MU249772.1	124110	125791	zf-C2H2	20	+
MU249775.1	40763	41834	zf-C2H2	13	+
MU249775.1	87932	88505	zf-C2H2	6	-
MU249775.1	121100	122006	zf-C2H2	5	+
MU249792.1	1877	2467	zf-C2H2	8	+
MU249792.1	21030	22667	zf-C2H2	16	+
MU249792.1	39249	40314	zf-C2H2	8	+
MU249792.1	59286	60000	zf-C2H2	6	+
MU249792.1	75522	76166	zf-C2H2	7	-
MU249792.1	80981	81803	zf-C2H2	12	-
MU249792.1	91707	93014	zf-C2H2	11	+
MU249793.1	16270	17981	zf-C2H2	11	+
MU249793.1	23714	24679	zf-C2H2	8	-
MU249797.1	71495	72239	zf-C2H2	6	-
MU249797.1	83534	84441	zf-C2H2	11	+
MU249797.1	89535	90666	zf-C2H2	11	+
MU249804.1	32146	33422	zf-C2H2	14	+
MU249804.1	41228	42936	zf-C2H2	19	+
MU249804.1	54394	55115	zf-C2H2	14	+
MU249804.1	59300	60008	zf-C2H2	8	-
MU249805.1	283	1062	zf-C2H2	11	-
MU249805.1	24960	26591	zf-C2H2	15	-
MU249805.1	49135	49729	zf-C2H2	5	-
MU249805.1	65342	65962	zf-C2H2	7	+
MU249805.1	73580	74200	zf-C2H2	8	-
MU249805.1	84850	85330	zf-C2H2	5	-
MU249811.1	24287	24881	zf-C2H2	6	+
MU249811.1	67314	68115	zf-C2H2	7	+
MU249824.1	38269	39249	zf-C2H2	10	+
MU249824.1	46618	47806	zf-C2H2	12	+
MU249824.1	53191	54403	zf-C2H2	18	-
WFAB01000920.1	2184068	2184996	zf-C2H2	10	+
WFAB01000935.1	878327	883513	zf-C2H2	9	-
WFAB01000992.1	654866	655937	zf-C2H2	5	+
WFAB01001004.1	211803	212178	zf-C2H2	6	+
WFAB01001016.1	849772	850891	zf-C2H2	10	+
WFAB01001039.1	341902	342619	zf-C2H2	5	+
WFAB01001039.1	367542	368658	zf-C2H2	6	+
WFAB01001043.1	606468	608145	zf-C2H2	5	-
WFAB01001052.1	1371	2628	zf-C2H2	11	+
WFAB01001052.1	48030	49323	zf-C2H2	12	+
WFAB01001052.1	53821	55525	zf-C2H2	15	+
WFAB01001052.1	61899	62646	zf-C2H2	6	+
WFAB01001052.1	69072	69819	zf-C2H2	6	+
WFAB01001052.1	76234	76981	zf-C2H2	6	+
WFAB01001052.1	83399	84146	zf-C2H2	6	+
WFAB01001052.1	90562	91309	zf-C2H2	6	+
WFAB01001052.1	112377	113486	zf-C2H2	10	+
WFAB01001052.1	150310	151828	zf-C2H2	13	+
WFAB01001052.1	165896	167249	zf-C2H2	11	+
WFAB01001106.1	20298	21903	zf-C2H2	14	-
WFAB01001106.1	90384	91290	zf-C2H2	6	+
WFAB01001106.1	119403	120540	zf-C2H2	10	-
WFAB01001106.1	161590	162604	zf-C2H2	6	+
WFAB01001106.1	200971	202390	zf-C2H2	12	+
WFAB01001106.1	221904	223143	zf-C2H2	10	-
WFAB01001106.1	237630	238920	zf-C2H2	10	-
WFAB01001106.1	263815	264958	zf-C2H2	10	-
WFAB01001106.1	295615	296427	zf-C2H2	7	+
WFAB01001106.1	349706	350927	zf-C2H2	9	+
WFAB01001106.1	358489	359572	zf-C2H2	7	+
WFAB01001106.1	367206	368262	zf-C2H2	7	-
WFAB01001106.1	380750	382208	zf-C2H2	13	-
WFAB01001106.1	403306	404728	zf-C2H2	12	+
WFAB01001106.1	447334	448783	zf-C2H2	11	+
WFAB01001106.1	463158	464841	zf-C2H2	14	+
WFAB01001107.1	223150	224077	zf-C2H2	10	-
WFAB01001107.1	234458	235493	zf-C2H2	11	-
WFAB01001107.1	241558	242263	zf-C2H2	5	+
WFAB01001107.1	249398	250742	zf-C2H2	10	+
WFAB01001107.1	256754	258028	zf-C2H2	10	+
WFAB01001107.1	263753	265399	zf-C2H2	13	-
WFAB01001107.1	270938	272041	zf-C2H2	11	+
WFAB01001107.1	279520	280805	zf-C2H2	9	-
WFAB01001107.1	282006	282875	zf-C2H2	6	-
WFAB01001107.1	288404	289501	zf-C2H2	10	-
WFAB01001107.1	295880	297074	zf-C2H2	7	-
WFAB01001107.1	307097	308018	zf-C2H2	10	-
WFAB01001107.1	319654	320388	zf-C2H2	6	-
WFAB01001107.1	331742	332855	zf-C2H2	7	-
WFAB01001107.1	336498	337251	zf-C2H2	6	-
WFAB01001107.1	344184	345262	zf-C2H2	10	+
WFAB01001107.1	352946	354263	zf-C2H2	10	+
WFAB01001107.1	364119	365397	zf-C2H2	7	-
WFAB01001107.1	378932	379586	zf-C2H2	5	+
WFAB01001107.1	388203	389306	zf-C2H2	10	-
WFAB01001107.1	393550	394603	zf-C2H2	12	+
WFAB01001107.1	409820	410684	zf-C2H2	6	+
WFAB01001107.1	418413	419208	zf-C2H2	7	+
WFAB01001107.1	437639	438981	zf-C2H2	13	+
WFAB01001107.1	444984	446031	zf-C2H2	7	+
WFAB01001107.1	454085	455009	zf-C2H2	5	-
WFAB01001107.1	459573	460724	zf-C2H2	14	+
WFAB01001110.1	41734	44140	zf-C2H2	8	+
WFAB01001138.1	234977	236099	zf-C2H2	11	-
WFAB01001139.1	96413	96986	zf-C2H2	5	+
WFAB01001142.1	224111	225098	zf-C2H2	10	+
WFAB01001155.1	332527	333367	zf-C2H2	5	-
WFAB01001206.1	38321	38879	zf-C2H2	5	-
WFAB01001206.1	62874	63621	zf-C2H2	7	-
WFAB01001206.1	135174	136260	zf-C2H2	9	+
WFAB01001206.1	226598	227987	zf-C2H2	12	-
WFAB01001206.1	232329	233250	zf-C2H2	10	+
WFAB01001213.1	85787	87474	zf-C2H2	17	+
WFAB01001214.1	90256	91282	zf-C2H2	10	+
WFAB01001214.1	126238	126925	zf-C2H2	7	+
WFAB01001214.1	161076	161610	zf-C2H2	5	+
WFAB01001214.1	179086	179647	zf-C2H2	5	+
WFAB01001214.1	189155	190080	zf-C2H2	7	+
WFAB01001214.1	201875	202877	zf-C2H2	7	+
WFAB01001214.1	211775	213004	zf-C2H2	13	+
WFAB01001214.1	228759	229643	zf-C2H2	7	+
WFAB01001214.1	253528	254701	zf-C2H2	11	+
WFAB01001214.1	260808	261612	zf-C2H2	5	+
WFAB01001214.1	283552	284053	zf-C2H2	6	+
WFAB01001214.1	291588	292026	zf-C2H2	5	+
WFAB01001242.1	11797	12866	zf-C2H2	12	+
WFAB01001242.1	25324	26217	zf-C2H2	10	+
WFAB01001242.1	35810	36830	zf-C2H2	8	+
WFAB01001270.1	77804	78638	zf-C2H2	10	-
WFAB01001270.1	117371	118325	zf-C2H2	5	+
WFAB01001280.1	101365	102046	zf-C2H2	5	-
WFAB01001280.1	119905	120595	zf-C2H2	7	+
WFAB01001280.1	192372	193525	zf-C2H2	10	-
WFAB01001280.1	197511	198431	zf-C2H2	11	+
WFAB01001301.1	24116	24974	zf-C2H2	7	+
WFAB01001332.1	112641	113526	zf-C2H2	7	-
WFAB01001332.1	117893	118747	zf-C2H2	11	+
WFAB01001335.1	46034	47119	zf-C2H2	10	+
WFAB01001335.1	137594	138708	zf-C2H2	16	-
WFAB01001335.1	143069	143603	zf-C2H2	6	+
WFAB01001336.1	104564	105284	zf-C2H2	8	-
WFAB01001341.1	82047	83445	zf-C2H2	9	-
WFAB01001341.1	113479	113896	zf-C2H2	5	-
WFAB01001341.1	132238	132766	zf-C2H2	5	-
WFAB01001341.1	180899	181838	zf-C2H2	11	-
WFAB01001345.1	51461	52694	zf-C2H2	10	+
WFAB01001363.1	97397	99691	zf-C2H2	9	+
WFAB01001363.1	110531	111932	zf-C2H2	6	-
WFAB01001366.1	24617	26175	zf-C2H2	18	-
WFAB01001366.1	47542	49789	zf-C2H2	20	-
WFAB01001366.1	59099	60692	zf-C2H2	13	-
WFAB01001366.1	89114	91074	zf-C2H2	24	-
WFAB01001366.1	100103	101646	zf-C2H2	13	-
WFAB01001366.1	111773	112409	zf-C2H2	6	-
WFAB01001366.1	132992	133967	zf-C2H2	10	-
WFAB01001366.1	149470	150907	zf-C2H2	13	-
WFAB01001366.1	171297	172173	zf-C2H2	6	-
WFAB01001366.1	180727	181461	zf-C2H2	10	-
WFAB01001366.1	197526	199641	zf-C2H2	19	+
WFAB01001366.1	211441	211915	zf-C2H2	5	+
WFAB01001376.1	11307	12119	zf-C2H2	5	+
WFAB01001376.1	18949	19756	zf-C2H2	7	+
WFAB01001376.1	26500	27531	zf-C2H2	13	+
WFAB01001376.1	35211	36013	zf-C2H2	10	+
WFAB01001376.1	41943	43085	zf-C2H2	15	+
WFAB01001376.1	50095	51403	zf-C2H2	14	+
WFAB01001376.1	58532	59587	zf-C2H2	10	+
WFAB01001376.1	194855	195533	zf-C2H2	7	-
WFAB01001376.1	202705	203727	zf-C2H2	9	-
WFAB01001377.1	8875	9448	zf-C2H2	5	+
WFAB01001377.1	9611	10592	zf-C2H2	11	+
WFAB01001437.1	58718	60846	zf-C2H2	21	-
WFAB01001437.1	66561	67397	zf-C2H2	10	+
WFAB01001437.1	130068	130764	zf-C2H2	5	+
WFAB01001438.1	9269	10269	zf-C2H2	9	+
WFAB01001438.1	39660	40564	zf-C2H2	9	+
WFAB01001438.1	40707	41333	zf-C2H2	8	+
WFAB01001438.1	71112	72237	zf-C2H2	8	+
WFAB01001438.1	83899	85093	zf-C2H2	13	+
WFAB01001438.1	102270	103413	zf-C2H2	7	+
WFAB01001438.1	115669	116266	zf-C2H2	8	+
WFAB01001438.1	125625	126906	zf-C2H2	14	+
WFAB01001438.1	138629	139558	zf-C2H2	8	+
WFAB01001438.1	150593	151759	zf-C2H2	13	+
WFAB01001438.1	167231	167996	zf-C2H2	10	+
WFAB01001447.1	108140	109291	zf-C2H2	6	+
WFAB01001447.1	120709	122276	zf-C2H2	9	+
WFAB01001447.1	132957	133691	zf-C2H2	5	-
WFAB01001447.1	143917	145033	zf-C2H2	6	+
WFAB01001472.1	52838	53686	zf-C2H2	10	-
WFAB01001472.1	127804	128965	zf-C2H2	8	-
WFAB01001495.1	116408	116837	zf-C2H2	5	-
WFAB01001501.1	81456	85209	zf-C2H2	8	-
WFAB01001506.1	10593	12013	zf-C2H2	16	+
WFAB01001506.1	61500	62109	zf-C2H2	5	+
WFAB01001506.1	93487	94531	zf-C2H2	13	-
WFAB01001506.1	102840	103893	zf-C2H2	12	-
WFAB01001506.1	120031	121684	zf-C2H2	21	+
WFAB01001510.1	3866	5269	zf-C2H2	18	-
WFAB01001510.1	14925	16084	zf-C2H2	11	-
WFAB01001510.1	42604	43211	zf-C2H2	6	-
WFAB01001510.1	112979	113924	zf-C2H2	10	-
WFAB01001510.1	136214	136991	zf-C2H2	9	+
WFAB01001515.1	7892	9413	zf-C2H2	12	-
WFAB01001515.1	54497	55265	zf-C2H2	6	+
WFAB01001515.1	67393	69119	zf-C2H2	17	+
WFAB01001515.1	97685	98309	zf-C2H2	5	+
WFAB01001516.1	69510	70446	zf-C2H2	7	-
WFAB01001520.1	106074	107550	zf-C2H2	11	+
WFAB01001520.1	119314	120451	zf-C2H2	8	-
WFAB01001520.1	128341	130813	zf-C2H2	28	-
WFAB01001532.1	69564	70671	zf-C2H2	8	+
WFAB01001532.1	87348	87861	zf-C2H2	5	+
WFAB01001532.1	100596	101742	zf-C2H2	12	+
WFAB01001544.1	84397	85299	zf-C2H2	10	-
WFAB01001544.1	95306	97584	zf-C2H2	29	-
WFAB01001545.1	74372	75569	zf-C2H2	12	-
WFAB01001545.1	96977	98227	zf-C2H2	12	+
WFAB01001545.1	105536	106591	zf-C2H2	10	-
WFAB01001546.1	138693	139644	zf-C2H2	10	-
WFAB01001549.1	22268	23732	zf-C2H2	8	+
WFAB01001549.1	37585	39415	zf-C2H2	7	+
WFAB01001552.1	65392	66534	zf-C2H2	12	-
WFAB01001552.1	72490	74415	zf-C2H2	24	-
WFAB01001552.1	84894	86654	zf-C2H2	24	-
WFAB01001552.1	101306	102742	zf-C2H2	14	-
WFAB01001556.1	79585	80633	zf-C2H2	12	+
WFAB01001556.1	88994	90100	zf-C2H2	13	+
WFAB01001556.1	118110	119606	zf-C2H2	16	-
WFAB01001558.1	61855	62593	zf-C2H2	5	-
WFAB01001563.1	3425	4010	zf-C2H2	5	+
WFAB01001563.1	17391	17940	zf-C2H2	6	+
WFAB01001563.1	27131	27717	zf-C2H2	6	+
WFAB01001563.1	31841	32713	zf-C2H2	10	-
WFAB01001574.1	48095	49418	zf-C2H2	12	-
WFAB01001589.1	46291	47512	zf-C2H2	10	+
WFAB01001605.1	7621	8535	zf-C2H2	9	-
WFAB01001606.1	92	722	zf-C2H2	7	+
WFAB01001606.1	3819	4785	zf-C2H2	16	+
WFAB01001606.1	29603	30490	zf-C2H2	10	+
WFAB01001606.1	35248	35980	zf-C2H2	7	-
WFAB01001606.1	51872	53339	zf-C2H2	15	+
WFAB01001606.1	65095	65932	zf-C2H2	8	+
WFAB01001606.1	93044	93695	zf-C2H2	7	+
WFAB01001606.1	114763	115384	zf-C2H2	5	+
WFAB01001606.1	123029	123650	zf-C2H2	5	+
WFAB01001610.1	81103	82045	zf-C2H2	10	-
WFAB01001618.1	64797	66078	zf-C2H2	11	-
WFAB01001618.1	71573	72392	zf-C2H2	7	+
WFAB01001619.1	73537	74894	zf-C2H2	14	+
WFAB01001626.1	64163	65193	zf-C2H2	9	+
WFAB01001628.1	9220	10131	zf-C2H2	10	-
WFAB01001628.1	24859	27924	zf-C2H2	33	-
WFAB01001628.1	35737	36160	zf-C2H2	5	+
WFAB01001670.1	76433	77990	zf-C2H2	18	+
WFAB01001670.1	103961	105158	zf-C2H2	10	-
WFAB01001676.1	42063	43277	zf-C2H2	15	+
WFAB01001676.1	76623	77448	zf-C2H2	9	-
WFAB01001676.1	86065	87010	zf-C2H2	7	-
WFAB01001678.1	50130	50772	zf-C2H2	5	+
WFAB01001684.1	16420	17079	zf-C2H2	6	-
WFAB01001684.1	51245	51913	zf-C2H2	7	+
WFAB01001684.1	88125	88743	zf-C2H2	5	-
WFAB01001684.1	101207	101960	zf-C2H2	7	-
WFAB01001684.1	104283	105013	zf-C2H2	10	+
WFAB01001689.1	33205	33706	zf-C2H2	5	-
WFAB01001689.1	48065	49037	zf-C2H2	10	-
WFAB01001689.1	56276	57248	zf-C2H2	10	-
WFAB01001689.1	64484	65456	zf-C2H2	10	-
WFAB01001689.1	72697	73696	zf-C2H2	9	-
WFAB01001689.1	80781	81752	zf-C2H2	10	-
WFAB01001697.1	34945	35968	zf-C2H2	11	+
WFAB01001699.1	13093	14518	zf-C2H2	14	+
WFAB01001704.1	1694	2614	zf-C2H2	12	-
WFAB01001704.1	6421	6922	zf-C2H2	6	-
WFAB01001704.1	29494	30306	zf-C2H2	8	-
WFAB01001704.1	81509	82324	zf-C2H2	9	-
WFAB01001704.1	92916	93672	zf-C2H2	6	-
WFAB01001708.1	34457	35204	zf-C2H2	7	-
WFAB01001713.1	4194	4919	zf-C2H2	10	+
WFAB01001713.1	45492	46542	zf-C2H2	12	-
WFAB01001713.1	53856	55980	zf-C2H2	27	+
WFAB01001727.1	1547	3311	zf-C2H2	15	+
WFAB01001727.1	10857	12516	zf-C2H2	14	+
WFAB01001742.1	78298	79996	zf-C2H2	21	+
WFAB01001743.1	72745	73976	zf-C2H2	12	+
WFAB01001752.1	91961	93347	zf-C2H2	16	+
WFAB01001759.1	17116	17881	zf-C2H2	5	-
WFAB01001759.1	45527	46022	zf-C2H2	5	-
WFAB01001760.1	2634	3821	zf-C2H2	11	-
WFAB01001762.1	58757	59572	zf-C2H2	6	+
WFAB01001762.1	70562	71778	zf-C2H2	13	+
WFAB01001764.1	52021	54459	zf-C2H2	26	-
WFAB01001770.1	24546	25594	zf-C2H2	12	-
WFAB01001778.1	65353	66438	zf-C2H2	11	-
WFAB01001778.1	70023	71322	zf-C2H2	12	-
WFAB01001778.1	75813	76743	zf-C2H2	6	+
WFAB01001779.1	48517	49467	zf-C2H2	10	+
WFAB01001780.1	6907	7447	zf-C2H2	6	-
WFAB01001780.1	38969	40232	zf-C2H2	9	+
WFAB01001780.1	70402	71368	zf-C2H2	10	+
WFAB01001790.1	73687	74732	zf-C2H2	7	-
WFAB01001791.1	68083	68533	zf-C2H2	5	-
WFAB01001791.1	86676	87842	zf-C2H2	12	-
WFAB01001794.1	1	544	zf-C2H2	6	-
WFAB01001804.1	65817	67454	zf-C2H2	7	-
WFAB01001804.1	73261	74584	zf-C2H2	8	-
WFAB01001805.1	24147	25377	zf-C2H2	7	-
WFAB01001819.1	56201	57149	zf-C2H2	7	-
WFAB01001822.1	52471	53460	zf-C2H2	11	+
WFAB01001831.1	73638	74124	zf-C2H2	5	-
WFAB01001835.1	34944	35863	zf-C2H2	13	-
WFAB01001835.1	40574	41945	zf-C2H2	15	+
WFAB01001836.1	22423	23406	zf-C2H2	12	+
WFAB01001836.1	41616	42126	zf-C2H2	5	+
WFAB01001836.1	48597	49509	zf-C2H2	7	+
WFAB01001836.1	63223	63939	zf-C2H2	8	+
WFAB01001836.1	65154	66040	zf-C2H2	5	-
WFAB01001846.1	5549	7536	zf-C2H2	16	+
WFAB01001846.1	20180	21782	zf-C2H2	13	+
WFAB01001846.1	31081	32980	zf-C2H2	20	+
WFAB01001846.1	55112	56774	zf-C2H2	14	+
WFAB01001848.1	9389	10510	zf-C2H2	13	-
WFAB01001848.1	49047	50187	zf-C2H2	12	+
WFAB01001848.1	56563	57453	zf-C2H2	12	+
WFAB01001854.1	50409	51170	zf-C2H2	6	-
WFAB01001861.1	15382	16632	zf-C2H2	9	+
WFAB01001862.1	72273	73024	zf-C2H2	9	-
WFAB01001867.1	4762	5248	zf-C2H2	5	+
WFAB01001867.1	11047	11674	zf-C2H2	5	-
WFAB01001867.1	18253	18814	zf-C2H2	6	+
WFAB01001867.1	36334	36973	zf-C2H2	10	+
WFAB01001869.1	39045	39747	zf-C2H2	7	-
WFAB01001869.1	54841	56179	zf-C2H2	12	+
WFAB01001873.1	36276	36723	zf-C2H2	5	+
WFAB01001874.1	18353	19099	zf-C2H2	7	+
WFAB01001874.1	67977	68673	zf-C2H2	6	+
WFAB01001877.1	24428	25568	zf-C2H2	8	+
WFAB01001877.1	36120	37329	zf-C2H2	10	-
WFAB01001877.1	53229	54480	zf-C2H2	11	+
WFAB01001878.1	2107	3532	zf-C2H2	14	-
WFAB01001884.1	2793	3222	zf-C2H2	5	+
WFAB01001891.1	29377	30245	zf-C2H2	14	-
WFAB01001891.1	36424	36997	zf-C2H2	5	+
WFAB01001891.1	42798	43482	zf-C2H2	5	-
WFAB01001899.1	23908	25490	zf-C2H2	20	+
WFAB01001905.1	23316	24287	zf-C2H2	11	+
WFAB01001923.1	12672	13565	zf-C2H2	7	+
WFAB01001923.1	19165	19893	zf-C2H2	9	+
WFAB01001929.1	6054	7217	zf-C2H2	12	-
WFAB01001929.1	64202	65281	zf-C2H2	8	-
WFAB01001929.1	65420	65996	zf-C2H2	5	-
WFAB01001929.1	66127	66610	zf-C2H2	5	-
WFAB01001931.1	33271	34910	zf-C2H2	21	+
WFAB01001940.1	3389	3879	zf-C2H2	6	+
WFAB01001940.1	10266	10980	zf-C2H2	6	-
WFAB01001941.1	19272	20193	zf-C2H2	6	-
WFAB01001941.1	26431	27420	zf-C2H2	11	-
WFAB01001949.1	53299	54580	zf-C2H2	11	+
WFAB01001960.1	40388	41461	zf-C2H2	15	+
WFAB01001966.1	17874	19014	zf-C2H2	12	+
WFAB01001966.1	25220	26312	zf-C2H2	7	+
WFAB01001970.1	46427	48059	zf-C2H2	18	-
WFAB01001970.1	65286	66246	zf-C2H2	6	-
WFAB01001972.1	61169	62024	zf-C2H2	8	+
WFAB01001975.1	61555	61993	zf-C2H2	5	+
WFAB01001975.1	64022	64580	zf-C2H2	6	+
WFAB01001986.1	63595	64783	zf-C2H2	9	-
WFAB01002003.1	41400	42593	zf-C2H2	9	-
WFAB01002003.1	53344	54396	zf-C2H2	9	-
WFAB01002008.1	17891	19175	zf-C2H2	11	+
WFAB01002008.1	24088	25285	zf-C2H2	11	+
WFAB01002008.1	37834	39039	zf-C2H2	12	+
WFAB01002008.1	43912	44910	zf-C2H2	12	+
WFAB01002008.1	49790	51041	zf-C2H2	11	+
WFAB01002010.1	33512	34389	zf-C2H2	10	-
WFAB01002011.1	19003	19534	zf-C2H2	6	+
WFAB01002015.1	46243	49795	zf-C2H2	31	-
WFAB01002027.1	21187	21859	zf-C2H2	5	+
WFAB01002034.1	1773	2359	zf-C2H2	14	-
WFAB01002034.1	14114	14909	zf-C2H2	7	+
WFAB01002034.1	17638	18436	zf-C2H2	10	+
WFAB01002034.1	21158	21815	zf-C2H2	6	+
WFAB01002034.1	38750	40386	zf-C2H2	15	+
WFAB01002046.1	9771	10452	zf-C2H2	7	-
WFAB01002046.1	16060	16769	zf-C2H2	8	-
WFAB01002046.1	52899	53427	zf-C2H2	5	+
WFAB01002055.1	53853	54623	zf-C2H2	11	+
WFAB01002060.1	317	1036	zf-C2H2	5	-
WFAB01002068.1	5868	7353	zf-C2H2	13	+
WFAB01002068.1	16172	18389	zf-C2H2	11	+
WFAB01002073.1	18560	19189	zf-C2H2	7	-
WFAB01002073.1	22743	23541	zf-C2H2	8	-
WFAB01002073.1	46317	47362	zf-C2H2	6	-
WFAB01002076.1	35060	35552	zf-C2H2	5	-
WFAB01002076.1	52779	53700	zf-C2H2	7	-
WFAB01002076.1	57812	58742	zf-C2H2	7	-
WFAB01002081.1	15277	16122	zf-C2H2	8	-
WFAB01002081.1	26501	27644	zf-C2H2	9	-
WFAB01002104.1	31188	32084	zf-C2H2	12	-
WFAB01002104.1	39595	40141	zf-C2H2	9	-
WFAB01002104.1	50947	51508	zf-C2H2	5	-
WFAB01002111.1	2397	2979	zf-C2H2	6	+
WFAB01002111.1	10739	12446	zf-C2H2	19	-
WFAB01002111.1	21777	22652	zf-C2H2	7	-
WFAB01002111.1	37308	38444	zf-C2H2	10	-
WFAB01002113.1	2025	3425	zf-C2H2	14	+
WFAB01002117.1	43574	44387	zf-C2H2	7	+
WFAB01002121.1	12003	13672	zf-C2H2	21	+
WFAB01002124.1	6431	7631	zf-C2H2	10	-
WFAB01002129.1	35188	36429	zf-C2H2	12	-
WFAB01002141.1	12503	13743	zf-C2H2	13	+
WFAB01002145.1	41741	42576	zf-C2H2	14	-
WFAB01002145.1	51514	52162	zf-C2H2	7	-
WFAB01002152.1	41885	42329	zf-C2H2	5	+
WFAB01002157.1	27078	27908	zf-C2H2	11	-
WFAB01002167.1	5924	6572	zf-C2H2	6	+
WFAB01002169.1	18973	20185	zf-C2H2	9	-
WFAB01002169.1	23373	23997	zf-C2H2	6	-
WFAB01002170.1	7627	9154	zf-C2H2	18	+
WFAB01002171.1	38020	38689	zf-C2H2	7	-
WFAB01002181.1	9735	10841	zf-C2H2	10	-
WFAB01002192.1	33367	34070	zf-C2H2	8	+
WFAB01002192.1	42733	43327	zf-C2H2	10	-
WFAB01002193.1	45001	46198	zf-C2H2	11	-
WFAB01002201.1	5926	6604	zf-C2H2	5	-
WFAB01002201.1	44205	45142	zf-C2H2	9	+
WFAB01002211.1	8360	9693	zf-C2H2	14	+
WFAB01002211.1	30312	30762	zf-C2H2	5	-
WFAB01002211.1	34459	35169	zf-C2H2	13	+
WFAB01002214.1	12039	13797	zf-C2H2	16	-
WFAB01002214.1	41363	42652	zf-C2H2	10	+
WFAB01002220.1	1575	2097	zf-C2H2	6	+
WFAB01002240.1	31958	32832	zf-C2H2	7	-
WFAB01002266.1	9651	10670	zf-C2H2	8	+
WFAB01002266.1	34330	35122	zf-C2H2	8	+
WFAB01002266.1	44529	45543	zf-C2H2	7	+
WFAB01002268.1	1524	2655	zf-C2H2	11	-
WFAB01002268.1	7588	8915	zf-C2H2	16	-
WFAB01002278.1	47065	47533	zf-C2H2	5	+
WFAB01002279.1	28241	30326	zf-C2H2	18	+
WFAB01002312.1	37901	38825	zf-C2H2	5	+
WFAB01002320.1	26269	27143	zf-C2H2	11	+
WFAB01002347.1	4077	5211	zf-C2H2	11	-
WFAB01002347.1	10354	11239	zf-C2H2	8	-
WFAB01002351.1	32335	33963	zf-C2H2	12	+
WFAB01002363.1	14061	14611	zf-C2H2	7	+
WFAB01002385.1	2014	3035	zf-C2H2	9	+
WFAB01002385.1	8331	9095	zf-C2H2	5	+
WFAB01002388.1	24405	25743	zf-C2H2	18	-
WFAB01002388.1	33252	33921	zf-C2H2	8	-
WFAB01002396.1	35662	36212	zf-C2H2	7	+
WFAB01002397.1	20487	21227	zf-C2H2	9	-
WFAB01002397.1	37744	38604	zf-C2H2	9	+
WFAB01002404.1	10302	10947	zf-C2H2	6	+
WFAB01002405.1	24310	25103	zf-C2H2	7	-
WFAB01002406.1	4715	6242	zf-C2H2	20	-
WFAB01002421.1	11028	12134	zf-C2H2	15	-
WFAB01002421.1	26918	27827	zf-C2H2	9	-
WFAB01002426.1	4742	5818	zf-C2H2	10	+
WFAB01002429.1	18889	20681	zf-C2H2	23	-
WFAB01002429.1	27947	31009	zf-C2H2	33	-
WFAB01002434.1	1962	2546	zf-C2H2	8	+
WFAB01002434.1	11403	12192	zf-C2H2	7	-
WFAB01002434.1	15652	16827	zf-C2H2	14	-
WFAB01002434.1	18663	19140	zf-C2H2	5	-
WFAB01002434.1	22864	23621	zf-C2H2	8	-
WFAB01002434.1	27183	28151	zf-C2H2	14	-
WFAB01002434.1	30132	30606	zf-C2H2	5	-
WFAB01002434.1	34162	35047	zf-C2H2	9	-
WFAB01002446.1	11530	12139	zf-C2H2	5	+
WFAB01002446.1	19970	20663	zf-C2H2	5	+
WFAB01002456.1	28827	29733	zf-C2H2	8	+
WFAB01002461.1	31663	32239	zf-C2H2	5	-
WFAB01002465.1	8368	9390	zf-C2H2	11	+
WFAB01002470.1	5140	6007	zf-C2H2	6	+
WFAB01002472.1	27231	28035	zf-C2H2	6	-
WFAB01002473.1	23687	25789	zf-C2H2	10	-
WFAB01002475.1	4312	5122	zf-C2H2	10	-
WFAB01002475.1	29503	30193	zf-C2H2	7	+
WFAB01002478.1	8184	9761	zf-C2H2	11	-
WFAB01002479.1	15510	16638	zf-C2H2	9	-
WFAB01002479.1	32138	33270	zf-C2H2	11	-
WFAB01002490.1	3550	4210	zf-C2H2	5	+
WFAB01002493.1	16357	17884	zf-C2H2	20	+
WFAB01002499.1	20595	21392	zf-C2H2	7	+
WFAB01002499.1	25890	26544	zf-C2H2	6	+
WFAB01002504.1	11285	11945	zf-C2H2	5	+
WFAB01002505.1	25924	27897	zf-C2H2	21	-
WFAB01002507.1	8479	10147	zf-C2H2	13	-
WFAB01002534.1	10335	10869	zf-C2H2	5	-
WFAB01002534.1	20128	20644	zf-C2H2	5	+
WFAB01002537.1	23712	24728	zf-C2H2	10	-
WFAB01002544.1	25258	26101	zf-C2H2	8	-
WFAB01002559.1	9468	10615	zf-C2H2	10	+
WFAB01002569.1	14549	15405	zf-C2H2	8	-
WFAB01002580.1	1773	2229	zf-C2H2	5	+
WFAB01002581.1	28711	29290	zf-C2H2	5	+
WFAB01002581.1	31945	32419	zf-C2H2	5	+
WFAB01002591.1	4831	6166	zf-C2H2	9	-
WFAB01002591.1	19590	20977	zf-C2H2	14	+
WFAB01002591.1	28384	29497	zf-C2H2	10	+
WFAB01002593.1	11930	13019	zf-C2H2	9	+
WFAB01002599.1	1695	2382	zf-C2H2	6	+
WFAB01002603.1	25266	25949	zf-C2H2	8	+
WFAB01002615.1	17177	18681	zf-C2H2	25	+
WFAB01002618.1	14424	15522	zf-C2H2	9	+
WFAB01002621.1	22063	23713	zf-C2H2	13	+
WFAB01002636.1	5171	6695	zf-C2H2	18	+
WFAB01002639.1	19694	20492	zf-C2H2	7	-
WFAB01002646.1	59	787	zf-C2H2	9	-
WFAB01002646.1	19524	20707	zf-C2H2	11	+
WFAB01002647.1	14477	15535	zf-C2H2	13	+
WFAB01002647.1	28553	29299	zf-C2H2	7	+
WFAB01002650.1	18290	20255	zf-C2H2	12	-
WFAB01002669.1	6576	7329	zf-C2H2	6	+
WFAB01002712.1	17012	18539	zf-C2H2	20	+
WFAB01002716.1	24702	25248	zf-C2H2	7	+
WFAB01002811.1	18796	19345	zf-C2H2	6	+
WFAB01002871.1	16057	16609	zf-C2H2	6	+
WFAB01002892.1	16825	17230	zf-C2H2	5	-
WFAB01002896.1	11580	12858	zf-C2H2	9	-
WFAB01002901.1	2193	3041	zf-C2H2	10	+
WFAB01002909.1	12868	14245	zf-C2H2	7	+
WFAB01002919.1	11764	12667	zf-C2H2	9	+
WFAB01002937.1	7937	9191	zf-C2H2	15	-
WFAB01002938.1	22809	23819	zf-C2H2	14	-
WFAB01002940.1	9814	11261	zf-C2H2	27	+
WFAB01002940.1	20426	21079	zf-C2H2	8	-
WFAB01002942.1	18610	19135	zf-C2H2	6	+
WFAB01002946.1	2612	3276	zf-C2H2	10	-
WFAB01002946.1	13012	13590	zf-C2H2	7	-
WFAB01002975.1	20769	21396	zf-C2H2	5	-
WFAB01002975.1	22726	23191	zf-C2H2	5	+
WFAB01003010.1	10055	10967	zf-C2H2	8	-
WFAB01003021.1	1	484	zf-C2H2	5	-
WFAB01003021.1	1709	2351	zf-C2H2	8	+
WFAB01003031.1	9639	10430	zf-C2H2	9	-
WFAB01003038.1	2644	3355	zf-C2H2	6	-
WFAB01003054.1	5040	6072	zf-C2H2	8	-
WFAB01003064.1	8337	9291	zf-C2H2	8	+
WFAB01003073.1	18450	19761	zf-C2H2	13	+
WFAB01003086.1	2680	3970	zf-C2H2	6	+
WFAB01003087.1	14408	16089	zf-C2H2	19	+
WFAB01003092.1	5875	6739	zf-C2H2	6	+
WFAB01003102.1	4702	6274	zf-C2H2	7	-
WFAB01003102.1	11335	12721	zf-C2H2	9	-
WFAB01003109.1	18229	18955	zf-C2H2	8	-
WFAB01003141.1	6086	6662	zf-C2H2	5	+
WFAB01003141.1	10085	10814	zf-C2H2	6	+
WFAB01003148.1	4274	5048	zf-C2H2	8	+
WFAB01003161.1	7979	8465	zf-C2H2	5	-
WFAB01003161.1	13864	14678	zf-C2H2	7	-
WFAB01003199.1	458	1398	zf-C2H2	12	+
WFAB01003199.1	4695	5672	zf-C2H2	6	-
WFAB01003199.1	11041	11548	zf-C2H2	5	+
WFAB01003225.1	4369	5113	zf-C2H2	7	-
WFAB01003232.1	16714	17512	zf-C2H2	7	-
WFAB01003250.1	798	1494	zf-C2H2	6	-
WFAB01003250.1	16352	17105	zf-C2H2	8	-
WFAB01003278.1	3353	4064	zf-C2H2	6	+
WFAB01003278.1	7583	8210	zf-C2H2	5	+
WFAB01003314.1	1905	3327	zf-C2H2	11	-
WFAB01003321.1	16276	17359	zf-C2H2	8	-
WFAB01003368.1	4345	5118	zf-C2H2	9	+
WFAB01003379.1	4729	5773	zf-C2H2	7	+
WFAB01003388.1	15623	16208	zf-C2H2	5	-
WFAB01003393.1	3761	4544	zf-C2H2	6	+
WFAB01003393.1	12556	13303	zf-C2H2	10	+
WFAB01003405.1	1697	2387	zf-C2H2	6	+
WFAB01003416.1	9296	10339	zf-C2H2	9	+
WFAB01003508.1	2242	2890	zf-C2H2	6	-
WFAB01003571.1	6338	7018	zf-C2H2	6	-
WFAB01003628.1	4862	5475	zf-C2H2	5	+
WFAB01003628.1	8468	9178	zf-C2H2	7	-
WFAB01003772.1	1659	2519	zf-C2H2	9	+
WFAB01003772.1	5614	6329	zf-C2H2	6	-
WFAB01003815.1	6170	7016	zf-C2H2	11	+
WFAB01003828.1	301	910	zf-C2H2	7	-
WFAB01003999.1	6376	7255	zf-C2H2	9	-
WFAB01004030.1	5190	6612	zf-C2H2	15	+
WFAB01004098.1	1588	2464	zf-C2H2	8	+
WFAB01004099.1	2434	3091	zf-C2H2	10	+
WFAB01004105.1	4359	5387	zf-C2H2	6	+
WFAB01004172.1	7782	8325	zf-C2H2	5	-
WFAB01004492.1	1952	2547	zf-C2H2	6	-
```
