## Supplementary Data 2 for "Transposable elements drive the evolution of metazoan zinc finger genes": Lethenteron_reissneri_znfs.bed

```
CM027293.1	860958	862653	zf-C2H2	9	-
CM027293.1	871051	872488	zf-C2H2	7	+
CM027294.1	12266948	12267644	zf-C2H2	7	-
CM027294.1	12431465	12432161	zf-C2H2	7	-
CM027294.1	15514494	15515715	zf-C2H2	9	-
CM027295.1	2696849	2697308	zf-C2H2	5	-
CM027295.1	2973276	2974167	zf-C2H2	5	+
CM027295.1	3531329	3531854	zf-C2H2	5	-
CM027295.1	3634112	3634893	zf-C2H2	5	+
CM027295.1	13304511	13305834	zf-C2H2	6	-
CM027296.1	5387595	5388711	zf-C2H2	6	-
CM027296.1	5414309	5415086	zf-C2H2	5	-
CM027296.1	8561648	8562881	zf-C2H2	11	+
CM027297.1	17433	19515	zf-C2H2	11	-
CM027297.1	243828	245100	zf-C2H2	13	-
CM027297.1	257938	258409	zf-C2H2	5	+
CM027297.1	259652	260567	zf-C2H2	6	+
CM027298.1	8185885	8186644	zf-C2H2	8	+
CM027300.1	1680617	1681733	zf-C2H2	13	-
CM027300.1	13226284	13227853	zf-C2H2	16	+
CM027300.1	13232215	13233055	zf-C2H2	6	+
CM027301.1	1592519	1596239	zf-C2H2	11	-
CM027301.1	1894278	1896216	zf-C2H2	6	+
CM027301.1	1961126	1964807	zf-C2H2	6	-
CM027301.1	7092902	7095038	zf-C2H2	6	-
CM027301.1	9159032	9159992	zf-C2H2	8	+
CM027301.1	13560273	13563294	zf-C2H2	5	+
CM027301.1	13653266	13658759	zf-C2H2	10	+
CM027302.1	1975666	1976470	zf-C2H2	7	-
CM027302.1	2635221	2636130	zf-C2H2	6	-
CM027303.1	917050	917521	zf-C2H2	5	+
CM027304.1	14053988	14055518	zf-C2H2	13	-
CM027306.1	3968032	3970582	zf-C2H2	5	-
CM027307.1	6424637	6426932	zf-C2H2	8	+
CM027309.1	4271726	4273709	zf-C2H2	6	-
CM027309.1	4334103	4335966	zf-C2H2	6	-
CM027311.1	12115626	12116874	zf-C2H2	9	+
CM027312.1	8276559	8277465	zf-C2H2	10	+
CM027312.1	15698067	15698619	zf-C2H2	5	-
CM027314.1	10889178	10890864	zf-C2H2	6	+
CM027314.1	14447362	14448220	zf-C2H2	5	-
CM027315.1	146100	147247	zf-C2H2	10	+
CM027315.1	184887	186120	zf-C2H2	9	-
CM027315.1	621695	622814	zf-C2H2	10	-
CM027315.1	15116838	15117336	zf-C2H2	5	+
CM027315.1	23317437	23318493	zf-C2H2	8	-
CM027316.1	20753	21470	zf-C2H2	8	-
CM027316.1	27171	28261	zf-C2H2	11	-
CM027316.1	1545627	1546215	zf-C2H2	5	+
CM027316.1	1554968	1555574	zf-C2H2	5	+
CM027316.1	1565439	1567167	zf-C2H2	10	-
CM027316.1	1569033	1569675	zf-C2H2	5	-
CM027316.1	1570703	1571657	zf-C2H2	7	-
CM027316.1	7418078	7422242	zf-C2H2	10	+
CM027316.1	8737672	8738473	zf-C2H2	8	+
CM027316.1	9746516	9748304	zf-C2H2	10	+
CM027317.1	11545661	11546594	zf-C2H2	9	-
CM027317.1	11552629	11553580	zf-C2H2	7	-
CM027317.1	11567067	11568435	zf-C2H2	14	-
CM027317.1	11796740	11798057	zf-C2H2	14	+
CM027317.1	11802571	11803822	zf-C2H2	11	+
CM027317.1	14773328	14774870	zf-C2H2	5	+
CM027317.1	17766260	17768612	zf-C2H2	6	+
CM027318.1	24711771	24712869	zf-C2H2	9	-
CM027318.1	24748489	24749833	zf-C2H2	11	-
CM027318.1	24799031	24799728	zf-C2H2	6	+
CM027318.1	25304960	25305657	zf-C2H2	6	+
CM027318.1	25746308	25748198	zf-C2H2	15	+
CM027319.1	13310619	13312080	zf-C2H2	12	+
CM027320.1	8816290	8817388	zf-C2H2	5	-
CM027323.1	11017137	11018133	zf-C2H2	5	-
CM027323.1	13239231	13240344	zf-C2H2	13	+
CM027327.1	1399187	1405016	zf-C2H2	9	-
CM027327.1	1543576	1546474	zf-C2H2	5	-
CM027327.1	7089122	7092146	zf-C2H2	6	-
CM027327.1	12185500	12188200	zf-C2H2	7	-
CM027330.1	618686	619205	zf-C2H2	5	-
CM027332.1	2760015	2761714	zf-C2H2	6	-
CM027332.1	11465711	11466801	zf-C2H2	6	+
CM027332.1	12147779	12149147	zf-C2H2	10	-
CM027332.1	12371641	12373282	zf-C2H2	6	-
CM027332.1	12590021	12592394	zf-C2H2	23	+
CM027332.1	12617644	12618793	zf-C2H2	10	+
CM027334.1	5123061	5123991	zf-C2H2	10	-
CM027334.1	11138298	11139813	zf-C2H2	7	+
CM027337.1	5231126	5231618	zf-C2H2	5	-
CM027337.1	5239742	5241653	zf-C2H2	6	-
CM027337.1	7736881	7738126	zf-C2H2	13	-
CM027337.1	8644855	8648587	zf-C2H2	8	-
CM027338.1	10715487	10717353	zf-C2H2	7	-
CM027339.1	12019504	12020554	zf-C2H2	9	+
CM027340.1	306643	308155	zf-C2H2	9	+
CM027340.1	320636	321746	zf-C2H2	8	+
CM027340.1	330668	331778	zf-C2H2	8	+
CM027340.1	357624	358701	zf-C2H2	10	+
CM027340.1	5803084	5803528	zf-C2H2	6	+
CM027341.1	1815800	1819145	zf-C2H2	7	-
CM027341.1	10389159	10391946	zf-C2H2	5	-
CM027342.1	209246	209729	zf-C2H2	5	+
CM027342.1	329869	331039	zf-C2H2	10	-
CM027343.1	12140769	12143790	zf-C2H2	8	-
CM027344.1	780777	782166	zf-C2H2	11	+
CM027344.1	2320279	2322616	zf-C2H2	5	+
CM027344.1	2546546	2550044	zf-C2H2	10	-
CM027344.1	2645726	2648567	zf-C2H2	7	-
CM027345.1	4635846	4639422	zf-C2H2	5	+
CM027345.1	11017263	11019132	zf-C2H2	17	-
CM027345.1	11029804	11030827	zf-C2H2	7	-
CM027346.1	2935210	2935987	zf-C2H2	6	-
CM027347.1	1136678	1137746	zf-C2H2	11	+
CM027347.1	1151446	1152797	zf-C2H2	14	+
CM027347.1	9500297	9502493	zf-C2H2	5	+
CM027348.1	646717	647092	zf-C2H2	5	+
CM027348.1	650698	651907	zf-C2H2	11	+
CM027348.1	7760038	7767028	zf-C2H2	14	+
CM027349.1	156673	158014	zf-C2H2	11	+
CM027349.1	526746	528375	zf-C2H2	17	-
CM027349.1	10281916	10285912	zf-C2H2	30	-
CM027350.1	262439	263711	zf-C2H2	11	-
CM027350.1	5240121	5244630	zf-C2H2	7	-
CM027350.1	5254978	5256523	zf-C2H2	9	-
CM027350.1	5262343	5263330	zf-C2H2	8	-
CM027350.1	5307377	5308918	zf-C2H2	9	-
CM027350.1	5314567	5315716	zf-C2H2	8	-
CM027351.1	44934	46139	zf-C2H2	14	-
CM027351.1	115328	115883	zf-C2H2	6	+
CM027351.1	135416	136402	zf-C2H2	15	+
CM027351.1	145927	147460	zf-C2H2	14	+
CM027351.1	153447	154833	zf-C2H2	12	+
CM027352.1	285328	286195	zf-C2H2	6	-
CM027352.1	303326	304472	zf-C2H2	6	+
CM027352.1	356752	357880	zf-C2H2	6	-
CM027352.1	4859709	4860372	zf-C2H2	5	-
CM027352.1	5200690	5202909	zf-C2H2	6	+
CM027352.1	5782407	5783655	zf-C2H2	9	-
CM027352.1	6350677	6352006	zf-C2H2	10	+
CM027352.1	8097601	8103554	zf-C2H2	10	-
CM027352.1	8432027	8438069	zf-C2H2	10	-
CM027354.1	1016701	1017076	zf-C2H2	5	+
CM027354.1	1041753	1042608	zf-C2H2	10	+
CM027354.1	1155794	1156751	zf-C2H2	10	+
CM027354.1	1173393	1174668	zf-C2H2	12	-
CM027354.1	1208147	1209389	zf-C2H2	13	+
CM027355.1	601075	602209	zf-C2H2	9	+
CM027355.1	621493	622591	zf-C2H2	8	+
CM027355.1	637205	638732	zf-C2H2	12	+
CM027355.1	9430278	9431916	zf-C2H2	14	-
CM027355.1	9467433	9468924	zf-C2H2	12	+
CM027355.1	9559872	9561195	zf-C2H2	13	+
CM027355.1	9794892	9795825	zf-C2H2	7	-
CM027356.1	134371	135862	zf-C2H2	12	+
CM027356.1	159357	161487	zf-C2H2	20	+
CM027356.1	181573	183061	zf-C2H2	12	+
CM027356.1	412745	420533	zf-C2H2	6	-
CM027356.1	441286	442978	zf-C2H2	14	-
CM027356.1	2601503	2602490	zf-C2H2	10	-
CM027356.1	2606888	2608073	zf-C2H2	9	-
CM027356.1	4088715	4090407	zf-C2H2	8	-
CM027356.1	9552081	9552957	zf-C2H2	6	+
CM027356.1	9709997	9710873	zf-C2H2	6	+
CM027356.1	10172656	10173433	zf-C2H2	5	+
CM027356.1	10183759	10184818	zf-C2H2	6	-
CM027356.1	10195426	10196518	zf-C2H2	6	-
CM027356.1	10219953	10220826	zf-C2H2	5	+
CM027356.1	10257496	10258327	zf-C2H2	5	+
CM027356.1	10268650	10269709	zf-C2H2	6	-
CM027356.1	10494115	10495066	zf-C2H2	7	+
CM027356.1	11428345	11429305	zf-C2H2	6	+
CM027356.1	11448909	11449809	zf-C2H2	5	+
CM027356.1	11545507	11546566	zf-C2H2	8	-
CM027356.1	11557220	11558177	zf-C2H2	6	-
CM027356.1	11626696	11627533	zf-C2H2	5	-
CM027356.1	11642248	11643187	zf-C2H2	6	-
CM027356.1	11679916	11680936	zf-C2H2	6	-
CM027356.1	11690821	11691703	zf-C2H2	5	-
CM027356.1	11699267	11700389	zf-C2H2	8	-
CM027356.1	11709743	11710940	zf-C2H2	8	-
CM027356.1	11741730	11742531	zf-C2H2	5	-
CM027356.1	11842111	11842954	zf-C2H2	5	-
CM027356.1	11854125	11855130	zf-C2H2	9	-
CM027356.1	11863814	11864702	zf-C2H2	6	-
CM027356.1	11907376	11908594	zf-C2H2	9	-
CM027356.1	11914945	11915899	zf-C2H2	6	-
CM027356.1	11923131	11924091	zf-C2H2	7	-
CM027356.1	11936605	11937541	zf-C2H2	7	-
CM027356.1	11945761	11946547	zf-C2H2	5	-
CM027356.1	11955127	11956396	zf-C2H2	7	-
CM027356.1	11968625	11969564	zf-C2H2	6	+
CM027356.1	11979649	11980543	zf-C2H2	6	+
CM027356.1	11988795	11989854	zf-C2H2	7	+
CM027356.1	12067285	12068044	zf-C2H2	5	-
CM027356.1	12120387	12121665	zf-C2H2	7	-
CM027356.1	13509731	13510790	zf-C2H2	8	+
CM027356.1	13592370	13593591	zf-C2H2	5	-
CM027357.1	1730776	1731397	zf-C2H2	7	+
CM027357.1	12867215	12868739	zf-C2H2	13	-
CM027357.1	12876460	12878353	zf-C2H2	17	-
CM027357.1	13041439	13042963	zf-C2H2	13	-
CM027357.1	13170001	13171376	zf-C2H2	14	+
CM027357.1	13240546	13241347	zf-C2H2	8	+
CM027357.1	13276292	13277216	zf-C2H2	7	+
CM027357.1	13396354	13397278	zf-C2H2	7	+
CM027357.1	13426050	13426851	zf-C2H2	8	+
CM027358.1	73381	74098	zf-C2H2	7	-
CM027358.1	95932	96733	zf-C2H2	8	-
CM027358.1	312832	313837	zf-C2H2	9	-
CM027358.1	334909	335710	zf-C2H2	8	-
CM027358.1	357097	358012	zf-C2H2	8	-
CM027358.1	388507	389308	zf-C2H2	8	-
CM027358.1	412157	413210	zf-C2H2	10	-
CM027358.1	500409	501333	zf-C2H2	7	+
CM027358.1	523068	523953	zf-C2H2	8	+
CM027358.1	549846	550770	zf-C2H2	7	+
CM027358.1	579645	580446	zf-C2H2	8	+
CM027358.1	647729	648569	zf-C2H2	6	-
CM027358.1	689402	690143	zf-C2H2	5	-
CM027358.1	741300	742017	zf-C2H2	7	-
CM027358.1	764499	765114	zf-C2H2	6	-
CM027358.1	894917	895886	zf-C2H2	9	+
CM027358.1	3184646	3185531	zf-C2H2	9	+
CM027358.1	3209863	3213466	zf-C2H2	14	-
CM027358.1	3263011	3264232	zf-C2H2	12	-
CM027358.1	3294523	3295420	zf-C2H2	8	-
CM027358.1	3637530	3638418	zf-C2H2	8	+
CM027358.1	3910562	3911447	zf-C2H2	9	+
CM027358.1	3920207	3923936	zf-C2H2	15	-
CM027358.1	4888737	4889553	zf-C2H2	8	-
CM027358.1	4896478	4897330	zf-C2H2	7	-
CM027358.1	5600337	5601153	zf-C2H2	8	-
CM027358.1	5607138	5607990	zf-C2H2	7	-
CM027358.1	6166869	6167589	zf-C2H2	8	-
CM027358.1	7221355	7222606	zf-C2H2	13	+
CM027358.1	7240961	7242623	zf-C2H2	12	-
CM027358.1	7252058	7254336	zf-C2H2	18	-
CM027358.1	7299962	7308578	zf-C2H2	6	-
CM027358.1	7323661	7324306	zf-C2H2	6	+
CM027358.1	7332436	7334176	zf-C2H2	6	-
CM027358.1	7345284	7346913	zf-C2H2	8	-
CM027358.1	7394860	7395520	zf-C2H2	5	+
CM027358.1	7403919	7405335	zf-C2H2	6	-
CM027358.1	7418999	7420115	zf-C2H2	8	-
CM027358.1	7482755	7483511	zf-C2H2	5	+
CM027358.1	7491995	7493442	zf-C2H2	9	-
CM027358.1	7497639	7499250	zf-C2H2	10	+
CM027358.1	7507061	7508543	zf-C2H2	10	+
CM027358.1	7515384	7516866	zf-C2H2	10	+
CM027358.1	7525472	7526957	zf-C2H2	10	+
CM027358.1	7534678	7536445	zf-C2H2	16	+
CM027358.1	7555774	7557043	zf-C2H2	11	+
CM027358.1	7565715	7566819	zf-C2H2	7	-
CM027358.1	7574316	7576449	zf-C2H2	15	-
CM027358.1	7584105	7585590	zf-C2H2	10	-
CM027358.1	7593895	7595377	zf-C2H2	10	-
CM027358.1	7602471	7603953	zf-C2H2	10	-
CM027358.1	7611387	7612869	zf-C2H2	10	-
CM027358.1	7620554	7622165	zf-C2H2	10	-
CM027358.1	7626357	7628172	zf-C2H2	8	+
CM027358.1	7636151	7637000	zf-C2H2	5	-
CM027358.1	7650458	7652033	zf-C2H2	8	+
CM027358.1	7661536	7662943	zf-C2H2	9	-
CM027358.1	7670551	7671934	zf-C2H2	9	-
CM027358.1	7688134	7689709	zf-C2H2	8	+
CM027358.1	7699264	7700674	zf-C2H2	9	-
CM027358.1	7708247	7709630	zf-C2H2	9	-
CM027358.1	7717744	7718887	zf-C2H2	8	+
CM027358.1	7722454	7723597	zf-C2H2	8	+
CM027358.1	7733595	7734930	zf-C2H2	6	+
CM027358.1	7750614	7752183	zf-C2H2	9	+
CM027358.1	7760557	7762129	zf-C2H2	9	+
CM027358.1	7771182	7772673	zf-C2H2	10	+
CM027358.1	7778204	7779377	zf-C2H2	7	+
CM027358.1	7780554	7781808	zf-C2H2	8	+
CM027358.1	7789091	7790399	zf-C2H2	13	-
CM027358.1	7796162	7797972	zf-C2H2	14	+
CM027358.1	7803571	7804840	zf-C2H2	10	-
CM027358.1	7811880	7813215	zf-C2H2	9	-
CM027358.1	7820149	7823326	zf-C2H2	17	-
CM027358.1	7827255	7828509	zf-C2H2	14	+
CM027358.1	7840564	7841677	zf-C2H2	12	+
CM027358.1	8466950	8468063	zf-C2H2	12	-
CM027358.1	8478271	8479525	zf-C2H2	14	-
CM027358.1	8483689	8486866	zf-C2H2	17	+
CM027358.1	8511409	8512744	zf-C2H2	9	+
CM027359.1	142247	143771	zf-C2H2	7	+
CM027359.1	337937	339074	zf-C2H2	8	-
CM027359.1	347776	348721	zf-C2H2	6	-
CM027359.1	366231	367251	zf-C2H2	8	-
CM027359.1	378322	379144	zf-C2H2	5	-
CM027359.1	439952	440774	zf-C2H2	5	+
CM027359.1	454602	455622	zf-C2H2	8	+
CM027359.1	469151	470096	zf-C2H2	6	+
CM027359.1	477772	478909	zf-C2H2	8	+
CM027359.1	1304028	1304565	zf-C2H2	5	+
CM027359.1	1330197	1332264	zf-C2H2	18	+
CM027359.1	4293825	4294530	zf-C2H2	6	+
CM027360.1	7530183	7530975	zf-C2H2	6	-
CM027360.1	7614244	7615036	zf-C2H2	6	-
CM027361.1	3927384	3929026	zf-C2H2	11	+
CM027361.1	3980351	3981779	zf-C2H2	12	+
CM027361.1	3996636	3997794	zf-C2H2	11	+
CM027361.1	4024421	4025715	zf-C2H2	10	+
CM027361.1	4072282	4073104	zf-C2H2	7	-
CM027361.1	4083050	4084223	zf-C2H2	6	-
CM027361.1	4106092	4107655	zf-C2H2	14	-
CM027361.1	4121980	4124200	zf-C2H2	8	-
CM027361.1	4165842	4167381	zf-C2H2	8	+
CM027361.1	4429383	4431135	zf-C2H2	17	-
CM027361.1	4437985	4439116	zf-C2H2	13	-
CM027361.1	4456752	4457757	zf-C2H2	9	-
CM027361.1	4593115	4594516	zf-C2H2	15	+
CM027361.1	4623816	4625625	zf-C2H2	19	-
CM027361.1	4635091	4636111	zf-C2H2	9	-
CM027361.1	4644947	4646531	zf-C2H2	17	-
CM027361.1	4673378	4674608	zf-C2H2	14	+
CM027361.1	4699348	4700767	zf-C2H2	16	+
CM027361.1	4793829	4795260	zf-C2H2	16	-
CM027361.1	4816077	4817199	zf-C2H2	11	-
CM027361.1	4825922	4826786	zf-C2H2	10	-
CM027361.1	4920231	4921821	zf-C2H2	18	-
CM027361.1	4945029	4946748	zf-C2H2	20	-
CM027361.1	4962430	4964584	zf-C2H2	24	+
CM027361.1	4977164	4978175	zf-C2H2	10	+
CM027361.1	4985503	4986652	zf-C2H2	11	-
CM027361.1	5029470	5030889	zf-C2H2	15	+
CM027361.1	5044460	5046092	zf-C2H2	15	+
CM027361.1	5055184	5056315	zf-C2H2	11	+
CM027361.1	5076488	5078129	zf-C2H2	16	+
CM027361.1	5089771	5091067	zf-C2H2	14	+
CM027361.1	5103051	5104074	zf-C2H2	9	+
CM027361.1	5121303	5122497	zf-C2H2	11	+
CM027361.1	5135956	5137510	zf-C2H2	16	+
CM027361.1	5144678	5145719	zf-C2H2	10	+
CM027361.1	5155185	5156202	zf-C2H2	9	+
CM027361.1	5173572	5174478	zf-C2H2	10	+
CM027361.1	5243873	5245694	zf-C2H2	20	-
CM027361.1	5266700	5267861	zf-C2H2	12	-
CM027361.1	5286579	5288331	zf-C2H2	17	-
CM027361.1	5295556	5296687	zf-C2H2	13	-
CM027361.1	5315277	5316282	zf-C2H2	9	-
CM027361.1	6161684	6162707	zf-C2H2	11	-
CM027361.1	6171445	6172789	zf-C2H2	14	-
CM027361.1	6376424	6380528	zf-C2H2	27	+
CM027361.1	6402308	6403529	zf-C2H2	11	+
CM027361.1	6422507	6426621	zf-C2H2	19	+
CM027361.1	6426813	6428513	zf-C2H2	8	+
CM027361.1	6464513	6465719	zf-C2H2	12	+
CM027361.1	6502007	6504023	zf-C2H2	17	-
CM027361.1	6759743	6761345	zf-C2H2	14	+
CM027361.1	6779086	6780196	zf-C2H2	11	+
CM027361.1	6808836	6810078	zf-C2H2	13	-
CM027361.1	6844710	6845445	zf-C2H2	9	+
CM027361.1	6922753	6924451	zf-C2H2	13	-
CM027361.1	6927744	6928440	zf-C2H2	6	-
CM027361.1	6959139	6959874	zf-C2H2	9	+
CM027361.1	7008366	7009861	zf-C2H2	13	+
CM027361.1	7089600	7090673	zf-C2H2	14	-
CM027361.1	7106022	7107159	zf-C2H2	9	-
CM027361.1	7117115	7118504	zf-C2H2	11	-
CM027361.1	7133805	7134941	zf-C2H2	9	-
CM027361.1	7136748	7138305	zf-C2H2	13	+
CM027361.1	7345746	7347510	zf-C2H2	15	-
CM027361.1	7358609	7360243	zf-C2H2	8	+
CM027361.1	7486077	7487685	zf-C2H2	7	-
CM027361.1	7493141	7494569	zf-C2H2	7	-
CM027361.1	7809144	7810434	zf-C2H2	11	-
CM027361.1	7818169	7819561	zf-C2H2	12	+
CM027361.1	7826376	7827570	zf-C2H2	9	+
CM027361.1	7839762	7841268	zf-C2H2	13	-
CM027361.1	7846641	7847913	zf-C2H2	11	-
CM027361.1	7857089	7858367	zf-C2H2	11	-
CM027361.1	7864495	7866184	zf-C2H2	16	-
CM027361.1	7871683	7873333	zf-C2H2	15	+
CM027361.1	7898623	7899676	zf-C2H2	11	-
CM027361.1	7914143	7915088	zf-C2H2	10	+
CM027361.1	7923363	7924812	zf-C2H2	16	+
CM027361.1	7939237	7947685	zf-C2H2	6	+
CM027361.1	7964134	7965583	zf-C2H2	16	-
CM027361.1	7973852	7974797	zf-C2H2	10	-
CM027361.1	7989300	7990353	zf-C2H2	11	+
CM027361.1	8015487	8017137	zf-C2H2	15	-
CM027361.1	8022637	8024326	zf-C2H2	16	+
CM027361.1	8030385	8031663	zf-C2H2	11	+
CM027361.1	8040843	8042115	zf-C2H2	11	+
CM027361.1	8047522	8048946	zf-C2H2	13	+
CM027361.1	8571107	8572232	zf-C2H2	9	+
CM027361.1	8650069	8651203	zf-C2H2	12	-
CM027361.1	8659483	8660431	zf-C2H2	8	-
CM027361.1	8710094	8710857	zf-C2H2	8	+
CM027361.1	8749424	8751002	zf-C2H2	12	-
CM027361.1	8894882	8896043	zf-C2H2	13	-
CM027361.1	8922555	8923677	zf-C2H2	8	-
CM027361.1	8937129	8938434	zf-C2H2	7	+
CM027361.1	8948919	8950041	zf-C2H2	8	-
CM027361.1	8974625	8976032	zf-C2H2	7	+
CM027361.1	9018561	9019860	zf-C2H2	14	-
CM027361.1	9127225	9129442	zf-C2H2	20	-
CM027361.1	9146431	9146953	zf-C2H2	6	+
CM027361.1	9178547	9179918	zf-C2H2	7	+
CM027361.1	9353301	9354426	zf-C2H2	9	+
CM027361.1	10113961	10115395	zf-C2H2	8	+
CM027361.1	10155281	10156721	zf-C2H2	8	+
CM027361.1	10184822	10186292	zf-C2H2	8	+
CM027361.1	10207766	10209338	zf-C2H2	14	+
CM027361.1	10231893	10233048	zf-C2H2	11	-
CM027361.1	10247903	10248860	zf-C2H2	10	-
CM027361.1	10269103	10270093	zf-C2H2	10	-
CM027361.1	10293007	10293742	zf-C2H2	7	-
CM027361.1	10380825	10381608	zf-C2H2	7	+
CM027361.1	10389454	10390321	zf-C2H2	7	-
CM027361.1	10420350	10421019	zf-C2H2	5	+
CM027361.1	10500504	10501275	zf-C2H2	7	-
CM027361.1	10519761	10521195	zf-C2H2	15	-
CM027361.1	10556824	10557484	zf-C2H2	7	-
CM027361.1	10751944	10752667	zf-C2H2	6	-
CM027361.1	10792231	10793473	zf-C2H2	11	+
CM027361.1	10904402	10905962	zf-C2H2	14	-
CM027361.1	10972346	10973906	zf-C2H2	14	-
CM027361.1	11045426	11046770	zf-C2H2	12	-
CM027361.1	11063770	11064907	zf-C2H2	10	-
CM027361.1	11136211	11137576	zf-C2H2	12	-
CM027361.1	11180273	11181639	zf-C2H2	16	-
CM027361.1	11204423	11205527	zf-C2H2	10	-
CM027362.1	180528	181548	zf-C2H2	8	+
CM027362.1	193207	194311	zf-C2H2	8	+
CM027362.1	289484	290690	zf-C2H2	8	+
CM027363.1	71827	72880	zf-C2H2	8	+
CM027363.1	81521	83264	zf-C2H2	18	+
CM027363.1	3576361	3577576	zf-C2H2	9	-
CM027363.1	4571341	4572787	zf-C2H2	9	+
CM027363.1	4583143	4585378	zf-C2H2	11	-
CM027364.1	750	1299	zf-C2H2	5	+
CM027364.1	23915	26222	zf-C2H2	25	+
CM027364.1	29786	30584	zf-C2H2	9	+
CM027364.1	32995	33706	zf-C2H2	6	+
CM027364.1	38425	39220	zf-C2H2	7	+
CM027364.1	78224	78851	zf-C2H2	5	-
CM027364.1	90924	91551	zf-C2H2	5	+
CM027364.1	96746	97373	zf-C2H2	5	+
CM027364.1	117609	118236	zf-C2H2	5	-
CM027364.1	127255	128050	zf-C2H2	7	-
CM027364.1	138253	139216	zf-C2H2	9	-
CM027364.1	143246	143873	zf-C2H2	5	-
CM027364.1	164531	165326	zf-C2H2	7	-
CM027364.1	180592	181303	zf-C2H2	6	+
CM027364.1	197605	198484	zf-C2H2	8	+
CM027364.1	205288	206422	zf-C2H2	11	+
CM027364.1	221271	222151	zf-C2H2	8	-
CM027364.1	238902	239679	zf-C2H2	7	+
CM027364.1	241945	242722	zf-C2H2	7	+
CM027364.1	248237	248756	zf-C2H2	5	+
CM027364.1	266773	267820	zf-C2H2	10	-
CM027364.1	276509	277475	zf-C2H2	9	-
CM027364.1	281659	282163	zf-C2H2	5	-
CM027364.1	291931	292708	zf-C2H2	7	+
CM027364.1	305139	305934	zf-C2H2	7	-
CM027364.1	313902	314781	zf-C2H2	8	+
CM027364.1	318699	319326	zf-C2H2	5	-
CM027364.1	320756	321971	zf-C2H2	12	-
CM027364.1	359283	359994	zf-C2H2	6	-
CM027364.1	381836	382877	zf-C2H2	10	-
CM027364.1	394441	395170	zf-C2H2	6	-
CM027364.1	398824	399619	zf-C2H2	7	-
CM027364.1	405244	406291	zf-C2H2	10	+
CM027364.1	425998	427297	zf-C2H2	13	+
CM027364.1	433060	434110	zf-C2H2	10	-
CM027364.1	442549	443682	zf-C2H2	17	+
CM027364.1	457109	458324	zf-C2H2	12	+
CM027364.1	463066	464281	zf-C2H2	12	-
CM027364.1	474692	475571	zf-C2H2	8	-
CM027364.1	480565	481192	zf-C2H2	5	-
CM027364.1	497276	497903	zf-C2H2	5	+
CM027364.1	511703	512330	zf-C2H2	5	+
CM027364.1	540010	540796	zf-C2H2	7	-
CM027364.1	555551	556256	zf-C2H2	6	-
CM027364.1	614708	615587	zf-C2H2	8	-
CM027364.1	620593	621256	zf-C2H2	5	+
CM027364.1	633271	634321	zf-C2H2	8	+
CM027364.1	643663	644542	zf-C2H2	8	-
CM027364.1	665218	665830	zf-C2H2	5	+
CM027364.1	682989	683862	zf-C2H2	8	-
CM027364.1	689363	690074	zf-C2H2	6	+
CM027364.1	700025	701240	zf-C2H2	12	+
CM027364.1	703415	704378	zf-C2H2	9	+
CM027364.1	706554	707349	zf-C2H2	7	+
CM027364.1	709509	710220	zf-C2H2	6	+
CM027364.1	712396	713191	zf-C2H2	7	+
CM027364.1	715367	716162	zf-C2H2	7	+
CM027364.1	721260	721971	zf-C2H2	6	+
CM027364.1	724143	724938	zf-C2H2	7	+
CM027364.1	731952	732747	zf-C2H2	7	+
CM027364.1	737843	738554	zf-C2H2	6	+
CM027364.1	742154	742949	zf-C2H2	7	+
CM027364.1	750933	751728	zf-C2H2	7	+
CM027364.1	759420	760062	zf-C2H2	6	-
CM027364.1	765567	766209	zf-C2H2	6	-
CM027364.1	768498	769074	zf-C2H2	5	-
CM027364.1	777355	778234	zf-C2H2	8	-
CM027364.1	788581	789376	zf-C2H2	7	-
CM027364.1	793034	793745	zf-C2H2	6	-
CM027364.1	805986	806697	zf-C2H2	6	+
CM027364.1	818663	819458	zf-C2H2	7	+
CM027364.1	875963	876740	zf-C2H2	7	-
CM027364.1	887682	888393	zf-C2H2	6	-
CM027364.1	899905	900481	zf-C2H2	5	+
CM027364.1	909914	910844	zf-C2H2	7	-
CM027364.1	922903	923698	zf-C2H2	7	+
CM027364.1	928028	929069	zf-C2H2	10	-
CM027364.1	944846	945641	zf-C2H2	7	-
CM027364.1	946356	946983	zf-C2H2	5	+
CM027364.1	954605	955259	zf-C2H2	7	+
CM027364.1	981320	982115	zf-C2H2	7	+
CM027364.1	986838	987627	zf-C2H2	7	+
CM027364.1	1019567	1020278	zf-C2H2	6	-
CM027364.1	1023357	1024068	zf-C2H2	6	-
CM027364.1	1027253	1027874	zf-C2H2	6	-
CM027364.1	1039305	1040016	zf-C2H2	6	+
CM027364.1	1053393	1054188	zf-C2H2	7	-
CM027364.1	1059511	1060390	zf-C2H2	8	-
CM027364.1	1086324	1086951	zf-C2H2	5	+
CM027364.1	1087613	1088156	zf-C2H2	6	-
CM027364.1	1099862	1100741	zf-C2H2	8	+
CM027364.1	1111717	1112338	zf-C2H2	5	-
CM027364.1	1138868	1139708	zf-C2H2	8	+
CM027364.1	1157816	1159220	zf-C2H2	13	+
CM027364.1	1164991	1165702	zf-C2H2	6	+
CM027364.1	1185076	1185703	zf-C2H2	7	+
CM027364.1	1197890	1198751	zf-C2H2	8	+
CM027364.1	1212924	1213719	zf-C2H2	7	+
CM027364.1	1231878	1232673	zf-C2H2	7	+
CM027364.1	1256293	1257088	zf-C2H2	7	+
CM027364.1	1286872	1287667	zf-C2H2	7	-
CM027364.1	1300015	1300810	zf-C2H2	7	-
CM027364.1	1322344	1322923	zf-C2H2	6	-
CM027364.1	1328949	1329660	zf-C2H2	6	+
CM027364.1	1346567	1347422	zf-C2H2	8	+
CM027364.1	1352263	1352896	zf-C2H2	8	+
CM027364.1	1364133	1365348	zf-C2H2	12	+
CM027364.1	1370025	1370814	zf-C2H2	7	-
CM027364.1	1378615	1379488	zf-C2H2	8	-
CM027364.1	1397721	1398516	zf-C2H2	7	-
CM027364.1	1430408	1431161	zf-C2H2	7	+
CM027364.1	1435486	1436533	zf-C2H2	10	-
CM027364.1	1439574	1440021	zf-C2H2	5	+
CM027364.1	2442729	2443869	zf-C2H2	7	-
CM027364.1	2468518	2469313	zf-C2H2	7	-
CM027364.1	2474422	2475637	zf-C2H2	12	-
CM027364.1	2476979	2477783	zf-C2H2	8	+
CM027364.1	2492620	2493247	zf-C2H2	5	-
CM027364.1	2504049	2504676	zf-C2H2	5	-
CM027364.1	2520467	2521178	zf-C2H2	6	-
CM027364.1	2521893	2522520	zf-C2H2	5	+
CM027364.1	2529317	2530121	zf-C2H2	7	+
CM027364.1	2538207	2539002	zf-C2H2	7	-
CM027364.1	2543069	2543690	zf-C2H2	5	-
CM027364.1	2549833	2550544	zf-C2H2	6	-
CM027364.1	2559622	2560333	zf-C2H2	6	-
CM027364.1	2565628	2566423	zf-C2H2	7	+
CM027364.1	2571040	2571835	zf-C2H2	7	+
CM027364.1	2580950	2581847	zf-C2H2	8	+
CM027364.1	2584140	2584761	zf-C2H2	5	-
CM027364.1	2590356	2591235	zf-C2H2	8	+
CM027364.1	2593526	2594105	zf-C2H2	6	-
CM027364.1	2600034	2600829	zf-C2H2	7	+
CM027364.1	2611649	2612528	zf-C2H2	8	+
CM027364.1	2616724	2617435	zf-C2H2	6	+
CM027364.1	2627668	2628469	zf-C2H2	9	+
CM027364.1	2635653	2636448	zf-C2H2	7	+
CM027364.1	2663284	2664250	zf-C2H2	9	-
CM027364.1	2681076	2682291	zf-C2H2	12	-
CM027364.1	2692924	2693551	zf-C2H2	5	+
CM027364.1	2709850	2711488	zf-C2H2	14	-
CM027364.1	2726485	2727447	zf-C2H2	12	-
CM027364.1	2731113	2731740	zf-C2H2	5	+
CM027364.1	2737199	2737973	zf-C2H2	6	+
CM027364.1	2742227	2743097	zf-C2H2	8	+
CM027364.1	2755316	2756027	zf-C2H2	6	+
CM027364.1	2759934	2760813	zf-C2H2	8	-
CM027364.1	2762280	2763159	zf-C2H2	8	-
CM027364.1	2767491	2768202	zf-C2H2	6	-
CM027364.1	2773636	2774506	zf-C2H2	8	-
CM027364.1	2778761	2779535	zf-C2H2	6	-
CM027364.1	2791592	2792207	zf-C2H2	6	-
CM027364.1	2794945	2795572	zf-C2H2	5	+
CM027364.1	2822070	2822781	zf-C2H2	6	+
CM027364.1	2842412	2842988	zf-C2H2	5	+
CM027364.1	2845314	2845956	zf-C2H2	6	+
CM027364.1	2852035	2853502	zf-C2H2	15	+
CM027364.1	2865484	2866783	zf-C2H2	13	-
CM027364.1	2877633	2878422	zf-C2H2	7	-
CM027364.1	2893116	2894166	zf-C2H2	8	-
CM027364.1	2949757	2950888	zf-C2H2	11	+
CM027364.1	2956279	2956906	zf-C2H2	5	+
CM027364.1	2973641	2974397	zf-C2H2	7	+
CM027364.1	2979287	2979908	zf-C2H2	5	-
CM027364.1	2988055	2988562	zf-C2H2	5	-
CM027364.1	3018158	3018692	zf-C2H2	5	-
CM027364.1	3021430	3022045	zf-C2H2	6	+
CM027364.1	3026093	3026882	zf-C2H2	8	+
CM027364.1	3043444	3044323	zf-C2H2	8	-
CM027364.1	3059929	3060412	zf-C2H2	6	-
CM027364.1	3068954	3070431	zf-C2H2	17	-
CM027364.1	3072921	3073584	zf-C2H2	6	+
CM027364.1	3094378	3095005	zf-C2H2	5	+
CM027364.1	3099032	3099995	zf-C2H2	9	+
CM027364.1	3114398	3115283	zf-C2H2	10	-
CM027364.1	3146054	3147689	zf-C2H2	14	-
CM027364.1	3183408	3184296	zf-C2H2	8	-
CM027364.1	3188559	3189438	zf-C2H2	8	-
CM027364.1	3215086	3215797	zf-C2H2	6	+
CM027364.1	3223499	3224114	zf-C2H2	7	+
CM027364.1	3228275	3229484	zf-C2H2	12	+
CM027364.1	3233707	3234262	zf-C2H2	6	+
CM027364.1	3246891	3247974	zf-C2H2	10	+
CM027364.1	3262747	3264071	zf-C2H2	12	+
CM027364.1	3284915	3285797	zf-C2H2	8	-
CM027364.1	3288578	3289460	zf-C2H2	8	-
CM027364.1	3290024	3290897	zf-C2H2	8	+
CM027364.1	3298838	3299549	zf-C2H2	6	-
CM027364.1	3303932	3304553	zf-C2H2	5	+
CM027364.1	3306846	3307725	zf-C2H2	8	-
CM027364.1	3313658	3314237	zf-C2H2	6	+
CM027364.1	3338246	3339119	zf-C2H2	8	+
CM027364.1	3340164	3341382	zf-C2H2	12	+
CM027364.1	3348984	3349605	zf-C2H2	5	+
CM027364.1	3358183	3358810	zf-C2H2	5	-
CM027364.1	3389435	3391157	zf-C2H2	15	+
CM027364.1	3411339	3412290	zf-C2H2	8	-
CM027364.1	3434501	3435194	zf-C2H2	7	+
CM027364.1	3447057	3447786	zf-C2H2	8	+
CM027364.1	3470976	3471603	zf-C2H2	5	+
CM027364.1	3485775	3487494	zf-C2H2	15	-
CM027364.1	3520433	3521901	zf-C2H2	13	-
CM027364.1	3550384	3552022	zf-C2H2	14	-
CM027364.1	3563647	3564562	zf-C2H2	10	-
CM027364.1	3571958	3572753	zf-C2H2	7	-
CM027364.1	3576408	3577026	zf-C2H2	5	-
CM027364.1	3607130	3607787	zf-C2H2	7	+
CM027364.1	3609890	3611351	zf-C2H2	14	-
CM027364.1	3626865	3628188	zf-C2H2	13	-
CM027364.1	3658041	3658575	zf-C2H2	5	+
CM027364.1	3668056	3668683	zf-C2H2	6	+
CM027364.1	3879144	3879861	zf-C2H2	8	-
CM027364.1	3885986	3886613	zf-C2H2	5	-
CM027364.1	3892629	3893274	zf-C2H2	7	-
CM027364.1	3901146	3902109	zf-C2H2	9	-
CM027364.1	3910141	3910652	zf-C2H2	5	-
CM027364.1	3920985	3921696	zf-C2H2	5	-
CM027364.1	3925365	3925983	zf-C2H2	5	-
CM027364.1	3933435	3934230	zf-C2H2	7	+
CM027364.1	3948461	3949256	zf-C2H2	7	+
CM027364.1	3957508	3958387	zf-C2H2	8	+
CM027364.1	3970884	3971517	zf-C2H2	8	-
CM027364.1	3976359	3977214	zf-C2H2	8	-
CM027364.1	3980172	3980799	zf-C2H2	5	-
CM027364.1	3987884	3988595	zf-C2H2	6	-
CM027364.1	4006197	4007224	zf-C2H2	12	+
CM027364.1	4013847	4014474	zf-C2H2	5	+
CM027364.1	4111324	4112263	zf-C2H2	5	+
CM027364.1	4121464	4122181	zf-C2H2	8	+
CM027364.1	4125283	4125964	zf-C2H2	8	+
CM027364.1	4138143	4138935	zf-C2H2	7	+
CM027364.1	4144130	4144751	zf-C2H2	5	+
CM027364.1	4147258	4147969	zf-C2H2	6	+
CM027364.1	4152369	4152996	zf-C2H2	5	+
CM027364.1	4157105	4157732	zf-C2H2	5	-
CM027364.1	4171503	4172556	zf-C2H2	15	+
CM027364.1	4198727	4199387	zf-C2H2	6	-
CM027364.1	4201763	4202378	zf-C2H2	5	-
CM027364.1	4205469	4206174	zf-C2H2	6	+
CM027364.1	4219845	4220472	zf-C2H2	5	+
CM027364.1	4257523	4258300	zf-C2H2	7	-
CM027364.1	4269722	4270499	zf-C2H2	7	-
CM027364.1	4281921	4282698	zf-C2H2	7	-
CM027364.1	4299621	4300419	zf-C2H2	7	-
CM027364.1	4306745	4307540	zf-C2H2	7	-
CM027364.1	4321649	4322516	zf-C2H2	8	-
CM027364.1	4327465	4328137	zf-C2H2	5	+
CM027364.1	4344141	4344759	zf-C2H2	5	-
CM027364.1	4373521	4374484	zf-C2H2	9	-
CM027364.1	4379214	4380075	zf-C2H2	8	-
CM027364.1	4390382	4391468	zf-C2H2	12	+
CM027364.1	4397489	4398284	zf-C2H2	7	+
CM027364.1	4403989	4404553	zf-C2H2	5	+
CM027364.1	4410220	4411015	zf-C2H2	7	+
CM027364.1	4417614	4418409	zf-C2H2	7	+
CM027364.1	4427998	4428625	zf-C2H2	5	-
CM027364.1	4428973	4429714	zf-C2H2	7	+
CM027364.1	4463615	4464275	zf-C2H2	5	+
CM027364.1	4465705	4466416	zf-C2H2	6	-
CM027364.1	4471297	4472008	zf-C2H2	6	-
CM027364.1	4498782	4499664	zf-C2H2	6	+
CM027364.1	4511497	4513009	zf-C2H2	13	+
CM027364.1	4530935	4531985	zf-C2H2	8	+
CM027364.1	4551253	4552132	zf-C2H2	7	+
CM027364.1	4562529	4563240	zf-C2H2	6	+
CM027364.1	4566878	4567673	zf-C2H2	7	+
CM027364.1	4571289	4572084	zf-C2H2	7	+
CM027364.1	4575698	4576493	zf-C2H2	7	+
CM027364.1	4580108	4580903	zf-C2H2	7	+
CM027364.1	4592005	4593304	zf-C2H2	13	-
CM027364.1	4597040	4597856	zf-C2H2	9	-
CM027364.1	4604307	4605102	zf-C2H2	7	+
CM027364.1	4608709	4609372	zf-C2H2	5	+
CM027364.1	4647967	4649182	zf-C2H2	12	-
CM027364.1	4657345	4657972	zf-C2H2	5	+
CM027364.1	4662318	4663617	zf-C2H2	13	+
CM027364.1	4907012	4907660	zf-C2H2	7	+
CM027364.1	4927008	4927971	zf-C2H2	9	-
CM027364.1	4934077	4934872	zf-C2H2	7	-
CM027364.1	4946294	4947005	zf-C2H2	6	-
CM027364.1	4962523	4963102	zf-C2H2	6	-
CM027364.1	5010403	5011198	zf-C2H2	7	-
CM027364.1	5035864	5036482	zf-C2H2	5	-
CM027364.1	5039877	5040924	zf-C2H2	10	+
CM027364.1	5044354	5045149	zf-C2H2	7	+
CM027364.1	5049135	5049753	zf-C2H2	5	-
CM027364.1	5053148	5054195	zf-C2H2	10	+
CM027364.1	5057625	5058420	zf-C2H2	7	+
CM027364.1	5068333	5069290	zf-C2H2	9	+
CM027364.1	5090254	5091220	zf-C2H2	9	+
CM027364.1	5099848	5100475	zf-C2H2	5	+
CM027364.1	5106205	5106904	zf-C2H2	7	-
CM027364.1	5109680	5110298	zf-C2H2	5	+
CM027364.1	5123407	5124118	zf-C2H2	6	+
CM027364.1	5134138	5134849	zf-C2H2	6	-
CM027364.1	5165700	5166669	zf-C2H2	12	-
CM027364.1	5182960	5183644	zf-C2H2	7	+
CM027364.1	5204124	5204835	zf-C2H2	6	-
CM027364.1	5209630	5210671	zf-C2H2	8	-
CM027364.1	5246310	5248173	zf-C2H2	17	-
CM027364.1	5260007	5261018	zf-C2H2	11	-
CM027364.1	5275411	5276026	zf-C2H2	6	-
CM027364.1	5293310	5294948	zf-C2H2	14	-
CM027364.1	5316364	5317159	zf-C2H2	7	+
CM027364.1	5339816	5340527	zf-C2H2	6	+
CM027364.1	5363008	5363893	zf-C2H2	8	-
CM027364.1	5377268	5377979	zf-C2H2	6	-
CM027364.1	5385228	5386191	zf-C2H2	9	-
CM027364.1	5401745	5402372	zf-C2H2	5	+
CM027364.1	5418602	5419649	zf-C2H2	11	+
CM027364.1	5440463	5441051	zf-C2H2	5	-
CM027364.1	5567540	5568350	zf-C2H2	8	-
CM027364.1	5579285	5579996	zf-C2H2	6	-
CM027364.1	5607574	5608303	zf-C2H2	8	-
CM027364.1	5635970	5636765	zf-C2H2	7	+
CM027364.1	5655280	5656330	zf-C2H2	8	-
CM027364.1	5667311	5668022	zf-C2H2	6	-
CM027364.1	5669109	5669904	zf-C2H2	7	-
CM027364.1	5690798	5691761	zf-C2H2	9	+
CM027364.1	5695800	5696931	zf-C2H2	11	+
CM027364.1	5700394	5701021	zf-C2H2	5	+
CM027364.1	5707334	5708363	zf-C2H2	10	-
CM027364.1	5712291	5712764	zf-C2H2	6	-
CM027364.1	5716955	5717666	zf-C2H2	6	-
CM027364.1	5722438	5723023	zf-C2H2	5	-
CM027364.1	5727071	5727698	zf-C2H2	5	-
CM027364.1	5737348	5737975	zf-C2H2	5	-
CM027364.1	5763650	5765033	zf-C2H2	14	+
CM027364.1	5768794	5769412	zf-C2H2	5	+
CM027364.1	5780289	5780907	zf-C2H2	5	+
CM027364.1	5786938	5787652	zf-C2H2	6	-
CM027364.1	5795429	5796980	zf-C2H2	16	+
CM027364.1	5824236	5824929	zf-C2H2	7	+
CM027364.1	5836814	5837525	zf-C2H2	6	+
CM027364.1	5848784	5849663	zf-C2H2	8	+
CM027364.1	5865607	5866486	zf-C2H2	8	+
CM027364.1	5878324	5878951	zf-C2H2	5	+
CM027364.1	5884271	5884814	zf-C2H2	6	-
CM027364.1	5924876	5925458	zf-C2H2	5	+
CM027364.1	5929946	5930657	zf-C2H2	6	+
CM027364.1	5939180	5940395	zf-C2H2	12	+
CM027364.1	5959000	5959711	zf-C2H2	6	-
CM027364.1	5991830	5993045	zf-C2H2	12	+
CM027364.1	5996869	5997580	zf-C2H2	6	+
CM027364.1	6001400	6002111	zf-C2H2	6	+
CM027364.1	6057252	6058467	zf-C2H2	12	-
CM027364.1	6059809	6060613	zf-C2H2	8	+
CM027364.1	6105325	6106054	zf-C2H2	7	-
CM027364.1	6140627	6141344	zf-C2H2	8	+
CM027364.1	6151411	6152122	zf-C2H2	6	+
CM027364.1	6179353	6180400	zf-C2H2	10	+
CM027364.1	6199131	6199758	zf-C2H2	5	+
CM027364.1	6205591	6206257	zf-C2H2	7	-
CM027364.1	6212778	6213657	zf-C2H2	8	+
CM027364.1	6223695	6224406	zf-C2H2	6	+
CM027364.1	6229721	6230498	zf-C2H2	7	+
CM027364.1	6246050	6246761	zf-C2H2	6	-
CM027364.1	6260129	6261262	zf-C2H2	17	-
CM027364.1	6269701	6270751	zf-C2H2	10	+
CM027364.1	6278676	6279471	zf-C2H2	8	-
CM027364.1	6295069	6295648	zf-C2H2	6	-
CM027364.1	6303269	6304142	zf-C2H2	8	-
CM027364.1	6309641	6310352	zf-C2H2	6	+
CM027364.1	6320305	6321520	zf-C2H2	12	+
CM027364.1	6323677	6324511	zf-C2H2	12	+
CM027364.1	6333583	6334378	zf-C2H2	7	-
CM027364.1	6383276	6383909	zf-C2H2	5	+
CM027364.1	6395149	6395944	zf-C2H2	7	+
CM027364.1	6419372	6420041	zf-C2H2	6	+
CM027364.1	6478509	6479405	zf-C2H2	9	-
CM027364.1	6520507	6521737	zf-C2H2	10	+
CM027364.1	6576712	6577795	zf-C2H2	10	+
CM027364.1	6603190	6604828	zf-C2H2	14	+
CM027364.1	6650061	6650700	zf-C2H2	7	-
CM027364.1	6654965	6655844	zf-C2H2	8	+
CM027364.1	6662288	6663167	zf-C2H2	8	+
CM027364.1	6687956	6688751	zf-C2H2	7	-
CM027364.1	6692370	6693231	zf-C2H2	8	-
CM027364.1	6696788	6697649	zf-C2H2	8	-
CM027364.1	6701281	6701992	zf-C2H2	6	-
CM027364.1	6710654	6711533	zf-C2H2	8	+
CM027364.1	6737138	6737849	zf-C2H2	6	+
CM027364.1	6743241	6743868	zf-C2H2	5	+
CM027364.1	6760589	6761345	zf-C2H2	7	+
CM027364.1	6766232	6766853	zf-C2H2	5	-
CM027364.1	6784933	6785728	zf-C2H2	7	-
CM027364.1	6790305	6791100	zf-C2H2	7	-
CM027364.1	6804777	6805404	zf-C2H2	5	-
CM027364.1	6809565	6810210	zf-C2H2	7	-
CM027364.1	6815871	6816666	zf-C2H2	7	-
CM027364.1	6823682	6824392	zf-C2H2	8	-
CM027364.1	6831229	6832024	zf-C2H2	7	-
CM027364.1	6837942	6838905	zf-C2H2	9	-
CM027364.1	6854550	6855177	zf-C2H2	5	-
CM027364.1	6887001	6887712	zf-C2H2	6	-
CM027364.1	7106256	7107438	zf-C2H2	8	+
CM027364.1	7116415	7118101	zf-C2H2	14	+
CM027364.1	7129800	7130982	zf-C2H2	8	+
CM027364.1	7141835	7143200	zf-C2H2	12	+
CM027364.1	7154892	7156494	zf-C2H2	13	+
CM027364.1	7165478	7167164	zf-C2H2	14	+
CM027364.1	7179371	7180553	zf-C2H2	8	+
CM027364.1	7191227	7192799	zf-C2H2	12	+
CM027364.1	7241870	7243433	zf-C2H2	13	+
CM027364.1	7263954	7265136	zf-C2H2	8	-
CM027364.1	7276837	7278523	zf-C2H2	14	-
CM027364.1	7287498	7288680	zf-C2H2	8	-
CM027364.1	7300728	7301931	zf-C2H2	8	-
CM027364.1	7316069	7324304	zf-C2H2	7	-
CM027364.1	7333668	7335186	zf-C2H2	12	-
CM027364.1	7344886	7346416	zf-C2H2	12	-
CM027364.1	7353464	7354877	zf-C2H2	11	-
CM027364.1	7363899	7365102	zf-C2H2	8	-
CM027364.1	7380742	7382932	zf-C2H2	20	+
CM027364.1	7390873	7391962	zf-C2H2	7	+
CM027364.1	7405729	7407974	zf-C2H2	20	+
CM027364.1	7429861	7431523	zf-C2H2	14	+
CM027364.1	7486843	7488361	zf-C2H2	12	-
CM027364.1	7500048	7502014	zf-C2H2	19	-
CM027364.1	7518030	7520469	zf-C2H2	23	+
CM027364.1	7527583	7529017	zf-C2H2	11	+
CM027364.1	7546219	7548664	zf-C2H2	23	+
CM027364.1	7563319	7564864	zf-C2H2	13	+
CM027364.1	7585366	7587556	zf-C2H2	20	+
CM027364.1	7595508	7596597	zf-C2H2	7	+
CM027364.1	7610839	7612441	zf-C2H2	13	+
CM027364.1	7625108	7627463	zf-C2H2	22	+
CM027364.1	7640434	7642036	zf-C2H2	13	+
CM027364.1	7654129	7656319	zf-C2H2	20	+
CM027364.1	7664880	7667127	zf-C2H2	20	+
CM027364.1	7697747	7699409	zf-C2H2	14	+
JADLOY010000028.1	26412	28165	zf-C2H2	15	-
JADLOY010000032.1	100062	100719	zf-C2H2	5	-
JADLOY010000033.1	44701	45508	zf-C2H2	7	-
JADLOY010000040.1	2780	4877	zf-C2H2	23	-
JADLOY010000040.1	32175	33180	zf-C2H2	7	-
JADLOY010000040.1	50063	51899	zf-C2H2	17	-
JADLOY010000040.1	65074	66079	zf-C2H2	7	-
JADLOY010000040.1	81281	83785	zf-C2H2	25	-
JADLOY010000040.1	95515	97045	zf-C2H2	14	-
JADLOY010000040.1	126943	127954	zf-C2H2	10	+
JADLOY010000040.1	135106	139724	zf-C2H2	55	+
JADLOY010000040.1	147006	148959	zf-C2H2	17	-
JADLOY010000040.1	161817	164320	zf-C2H2	33	-
JADLOY010000040.1	201974	203069	zf-C2H2	11	+
JADLOY010000040.1	210340	212777	zf-C2H2	24	+
JADLOY010000040.1	220067	222105	zf-C2H2	21	-
JADLOY010000040.1	235144	236149	zf-C2H2	7	-
JADLOY010000040.1	297700	299044	zf-C2H2	11	+
JADLOY010000040.1	310900	312458	zf-C2H2	19	-
JADLOY010000041.1	18517	19705	zf-C2H2	9	+
JADLOY010000054.1	18226	19262	zf-C2H2	11	+
JADLOY010000054.1	54561	55758	zf-C2H2	10	-
JADLOY010000054.1	78991	80188	zf-C2H2	10	-
JADLOY010000064.1	6133	8294	zf-C2H2	21	+
JADLOY010000064.1	22106	23888	zf-C2H2	18	+
JADLOY010000081.1	15719	17249	zf-C2H2	14	-
JADLOY010000081.1	30752	33181	zf-C2H2	27	-
JADLOY010000081.1	54588	57255	zf-C2H2	27	-
JADLOY010000081.1	86183	87440	zf-C2H2	10	+
JADLOY010000081.1	99308	101325	zf-C2H2	23	+
JADLOY010000081.1	117900	121175	zf-C2H2	35	+
JADLOY010000081.1	144746	146563	zf-C2H2	20	+
JADLOY010000081.1	160241	162021	zf-C2H2	16	+
JADLOY010000081.1	174666	175671	zf-C2H2	7	+
JADLOY010000081.1	196513	198368	zf-C2H2	15	+
JADLOY010000081.1	211555	212956	zf-C2H2	11	-
JADLOY010000081.1	249313	250952	zf-C2H2	22	-
JADLOY010000081.1	282653	284099	zf-C2H2	13	+
JADLOY010000081.1	296558	298253	zf-C2H2	15	-
JADLOY010000081.1	311227	313423	zf-C2H2	20	-
JADLOY010000084.1	2970	3918	zf-C2H2	6	+
JADLOY010000084.1	5713	6628	zf-C2H2	6	+
JADLOY010000084.1	11122	11871	zf-C2H2	6	+
JADLOY010000084.1	13699	14530	zf-C2H2	5	+
JADLOY010000084.1	21590	22421	zf-C2H2	5	+
JADLOY010000084.1	27241	28156	zf-C2H2	6	+
JADLOY010000084.1	44191	45106	zf-C2H2	6	+
JADLOY010000084.1	46935	47850	zf-C2H2	6	+
JADLOY010000084.1	51158	52007	zf-C2H2	6	+
JADLOY010000084.1	54582	55065	zf-C2H2	5	+
JADLOY010000084.1	56700	57183	zf-C2H2	5	+
JADLOY010000084.1	58818	59667	zf-C2H2	6	+
JADLOY010000084.1	62565	63396	zf-C2H2	5	+
JADLOY010000084.1	66268	67184	zf-C2H2	7	+
JADLOY010000084.1	69548	70463	zf-C2H2	6	+
JADLOY010000084.1	72825	73740	zf-C2H2	6	+
JADLOY010000084.1	76102	76934	zf-C2H2	6	+
JADLOY010000085.1	12200	12692	zf-C2H2	5	+
JADLOY010000085.1	26780	28021	zf-C2H2	18	+
JADLOY010000089.1	16174	17218	zf-C2H2	8	-
JADLOY010000090.1	14640	15382	zf-C2H2	9	-
JADLOY010000093.1	845	2227	zf-C2H2	11	-
JADLOY010000094.1	1582	2062	zf-C2H2	6	+
JADLOY010000094.1	3533	4117	zf-C2H2	9	-
JADLOY010000094.1	16871	17585	zf-C2H2	7	+
JADLOY010000099.1	3308	4184	zf-C2H2	8	+
JADLOY010000099.1	26222	27599	zf-C2H2	12	+
JADLOY010000099.1	212259	213840	zf-C2H2	14	+
JADLOY010000099.1	226171	227290	zf-C2H2	8	-
JADLOY010000100.1	47954	49342	zf-C2H2	20	+
JADLOY010000100.1	70898	72098	zf-C2H2	10	-
JADLOY010000100.1	95715	96565	zf-C2H2	12	+
JADLOY010000100.1	118618	119818	zf-C2H2	10	-
JADLOY010000103.1	23373	24090	zf-C2H2	7	-
JADLOY010000103.1	45916	46717	zf-C2H2	8	-
JADLOY010000106.1	4379	5377	zf-C2H2	12	+
JADLOY010000106.1	17809	18629	zf-C2H2	7	+
JADLOY010000110.1	16939	18139	zf-C2H2	10	-
JADLOY010000117.1	49177	49786	zf-C2H2	9	-
JADLOY010000122.1	5083	6444	zf-C2H2	12	+
JADLOY010000129.1	11138	11765	zf-C2H2	5	-
JADLOY010000129.1	24977	25457	zf-C2H2	6	+
JADLOY010000129.1	26929	27513	zf-C2H2	9	-
JADLOY010000132.1	28675	30031	zf-C2H2	11	+
JADLOY010000134.1	20693	21716	zf-C2H2	7	+
JADLOY010000134.1	83839	84976	zf-C2H2	9	+
JADLOY010000134.1	96145	97024	zf-C2H2	7	+
JADLOY010000134.1	105280	107167	zf-C2H2	17	+
JADLOY010000134.1	114277	115747	zf-C2H2	12	+
JADLOY010000134.1	127986	128793	zf-C2H2	7	+
JADLOY010000134.1	139444	140857	zf-C2H2	13	+
JADLOY010000134.1	155462	156269	zf-C2H2	7	-
JADLOY010000134.1	432740	433547	zf-C2H2	7	+
JADLOY010000134.1	445231	446038	zf-C2H2	7	+
JADLOY010000134.1	465755	467000	zf-C2H2	11	+
JADLOY010000134.1	484577	486047	zf-C2H2	12	-
JADLOY010000134.1	493088	494891	zf-C2H2	16	-
JADLOY010000134.1	514199	515336	zf-C2H2	9	-
JADLOY010000138.1	27274	28189	zf-C2H2	6	+
JADLOY010000138.1	90551	91028	zf-C2H2	5	+
JADLOY010000143.1	63689	64715	zf-C2H2	11	+
JADLOY010000143.1	72939	74220	zf-C2H2	11	+
JADLOY010000148.1	4258	5411	zf-C2H2	9	-
JADLOY010000148.1	18616	20398	zf-C2H2	16	-
JADLOY010000176.1	25850	27131	zf-C2H2	11	-
JADLOY010000176.1	30789	32460	zf-C2H2	15	-
JADLOY010000176.1	175914	177237	zf-C2H2	12	-
JADLOY010000183.1	32483	33782	zf-C2H2	11	-
JADLOY010000184.1	13596	14733	zf-C2H2	9	+
JADLOY010000188.1	11527	12280	zf-C2H2	6	-
JADLOY010000191.1	1232	2429	zf-C2H2	11	-
JADLOY010000191.1	41974	42988	zf-C2H2	11	+
JADLOY010000194.1	1189	2194	zf-C2H2	10	-
JADLOY010000194.1	38539	40094	zf-C2H2	20	-
JADLOY010000197.1	42252	43773	zf-C2H2	19	+
JADLOY010000197.1	47464	47932	zf-C2H2	5	+
JADLOY010000203.1	12134	13364	zf-C2H2	10	-
JADLOY010000203.1	43456	44074	zf-C2H2	5	+
JADLOY010000206.1	17609	18422	zf-C2H2	7	-
JADLOY010000210.1	6889	7945	zf-C2H2	7	+
JADLOY010000213.1	230937	231594	zf-C2H2	5	+
JADLOY010000221.1	23811	25564	zf-C2H2	15	-
JADLOY010000221.1	133781	134594	zf-C2H2	7	+
JADLOY010000231.1	237	1122	zf-C2H2	8	+
JADLOY010000231.1	13534	14263	zf-C2H2	7	+
JADLOY010000235.1	7908	9098	zf-C2H2	12	-
JADLOY010000240.1	96229	97282	zf-C2H2	8	+
JADLOY010000253.1	28365	28971	zf-C2H2	7	-
JADLOY010000253.1	35214	35847	zf-C2H2	5	-
JADLOY010000262.1	23897	24824	zf-C2H2	6	+
JADLOY010000262.1	100536	101512	zf-C2H2	9	+
JADLOY010000263.1	10206	11121	zf-C2H2	8	+
JADLOY010000263.1	40405	41306	zf-C2H2	9	-
JADLOY010000281.1	40801	41993	zf-C2H2	11	+
JADLOY010000283.1	5941	6673	zf-C2H2	6	-
JADLOY010000288.1	21211	21868	zf-C2H2	5	+
JADLOY010000289.1	17449	18262	zf-C2H2	7	-
JADLOY010000304.1	81247	81963	zf-C2H2	8	+
JADLOY010000305.1	26637	27852	zf-C2H2	10	+
JADLOY010000306.1	38066	39455	zf-C2H2	16	-
JADLOY010000309.1	22220	23333	zf-C2H2	9	+
JADLOY010000309.1	58185	59573	zf-C2H2	17	-
JADLOY010000318.1	8324	8762	zf-C2H2	5	-
JADLOY010000318.1	10425	10974	zf-C2H2	5	+
JADLOY010000318.1	14895	15900	zf-C2H2	8	+
JADLOY010000318.1	23713	24802	zf-C2H2	9	+
JADLOY010000318.1	35297	36233	zf-C2H2	7	-
JADLOY010000318.1	39046	40051	zf-C2H2	8	-
JADLOY010000318.1	52056	53265	zf-C2H2	11	+
JADLOY010000318.1	59935	61192	zf-C2H2	11	+
JADLOY010000318.1	63977	65234	zf-C2H2	11	+
JADLOY010000318.1	70327	70849	zf-C2H2	6	+
JADLOY010000318.1	80187	80709	zf-C2H2	6	+
JADLOY010000318.1	88628	89066	zf-C2H2	5	+
JADLOY010000318.1	93880	94402	zf-C2H2	6	+
JADLOY010000318.1	98798	99803	zf-C2H2	8	-
JADLOY010000318.1	100894	101416	zf-C2H2	6	-
JADLOY010000318.1	102817	103822	zf-C2H2	8	-
JADLOY010000318.1	104913	105435	zf-C2H2	6	-
JADLOY010000318.1	109039	109594	zf-C2H2	6	-
JADLOY010000318.1	113232	113754	zf-C2H2	6	-
JADLOY010000318.1	115814	116675	zf-C2H2	5	+
JADLOY010000318.1	122128	123166	zf-C2H2	9	-
JADLOY010000318.1	127326	128331	zf-C2H2	8	-
JADLOY010000318.1	132065	132893	zf-C2H2	6	-
JADLOY010000318.1	138351	139272	zf-C2H2	7	-
JADLOY010000318.1	141689	142289	zf-C2H2	6	-
JADLOY010000318.1	145557	146193	zf-C2H2	5	-
JADLOY010000318.1	153418	153940	zf-C2H2	6	-
JADLOY010000318.1	158787	159468	zf-C2H2	5	-
JADLOY010000318.1	163949	164465	zf-C2H2	5	-
JADLOY010000318.1	168085	168607	zf-C2H2	6	-
JADLOY010000318.1	173421	173943	zf-C2H2	6	-
JADLOY010000318.1	177580	178102	zf-C2H2	6	-
JADLOY010000318.1	182549	183071	zf-C2H2	6	-
JADLOY010000318.1	185221	186049	zf-C2H2	5	-
JADLOY010000318.1	191167	191689	zf-C2H2	6	-
JADLOY010000318.1	208492	209014	zf-C2H2	6	-
JADLOY010000318.1	222319	223360	zf-C2H2	8	+
JADLOY010000318.1	225605	226331	zf-C2H2	6	+
JADLOY010000318.1	231835	232663	zf-C2H2	6	+
JADLOY010000318.1	238822	239743	zf-C2H2	7	+
JADLOY010000318.1	245200	246121	zf-C2H2	7	+
JADLOY010000318.1	249710	250547	zf-C2H2	6	+
JADLOY010000318.1	255259	255781	zf-C2H2	6	+
JADLOY010000318.1	258032	258755	zf-C2H2	5	+
JADLOY010000318.1	277505	277943	zf-C2H2	5	+
JADLOY010000318.1	281572	282094	zf-C2H2	6	+
JADLOY010000318.1	285721	286243	zf-C2H2	6	+
JADLOY010000318.1	289880	290402	zf-C2H2	6	+
JADLOY010000318.1	294054	294576	zf-C2H2	6	+
JADLOY010000318.1	298228	298750	zf-C2H2	6	+
JADLOY010000318.1	308153	308834	zf-C2H2	6	+
JADLOY010000318.1	314178	315099	zf-C2H2	7	-
JADLOY010000318.1	319017	319845	zf-C2H2	6	-
JADLOY010000318.1	326721	327243	zf-C2H2	6	+
JADLOY010000329.1	32599	33148	zf-C2H2	5	-
JADLOY010000337.1	11794	12739	zf-C2H2	8	-
JADLOY010000337.1	17427	18552	zf-C2H2	10	-
JADLOY010000338.1	25144	26257	zf-C2H2	9	+
JADLOY010000338.1	64784	65501	zf-C2H2	8	-
JADLOY010000338.1	71201	72293	zf-C2H2	11	-
JADLOY010000340.1	11002	12463	zf-C2H2	12	+
JADLOY010000340.1	20396	22688	zf-C2H2	22	+
JADLOY010000340.1	38556	39012	zf-C2H2	5	+
JADLOY010000340.1	47281	49573	zf-C2H2	22	+
JADLOY010000340.1	56928	57735	zf-C2H2	6	+
JADLOY010000340.1	64434	65841	zf-C2H2	12	+
JADLOY010000340.1	73792	74599	zf-C2H2	7	+
JADLOY010000340.1	81911	82907	zf-C2H2	8	+
JADLOY010000340.1	90119	91295	zf-C2H2	9	+
JADLOY010000376.1	56474	57857	zf-C2H2	11	-
JADLOY010000376.1	61116	62826	zf-C2H2	15	-
JADLOY010000385.1	29789	30851	zf-C2H2	8	-
JADLOY010000390.1	26344	27186	zf-C2H2	10	-
JADLOY010000390.1	41965	42785	zf-C2H2	7	-
JADLOY010000390.1	57977	59131	zf-C2H2	8	-
JADLOY010000390.1	75548	76727	zf-C2H2	10	-
JADLOY010000390.1	86817	87846	zf-C2H2	8	-
JADLOY010000390.1	104100	105177	zf-C2H2	9	-
JADLOY010000390.1	117118	117961	zf-C2H2	6	-
JADLOY010000390.1	172674	173256	zf-C2H2	6	+
JADLOY010000390.1	225477	226611	zf-C2H2	12	+
JADLOY010000390.1	248897	249974	zf-C2H2	9	+
JADLOY010000390.1	266224	266908	zf-C2H2	7	+
JADLOY010000390.1	286430	287525	zf-C2H2	9	+
JADLOY010000390.1	303926	305080	zf-C2H2	8	+
JADLOY010000390.1	317397	318217	zf-C2H2	7	+
JADLOY010000390.1	332934	333832	zf-C2H2	11	+
JADLOY010000395.1	59375	60197	zf-C2H2	7	-
JADLOY010000395.1	72987	73794	zf-C2H2	5	+
JADLOY010000395.1	141998	144119	zf-C2H2	21	+
JADLOY010000395.1	199790	200522	zf-C2H2	8	+
JADLOY010000396.1	4622	5507	zf-C2H2	6	-
JADLOY010000410.1	12770	13640	zf-C2H2	6	-
JADLOY010000410.1	16214	17063	zf-C2H2	6	-
JADLOY010000410.1	19637	20486	zf-C2H2	6	-
JADLOY010000410.1	34444	36275	zf-C2H2	19	-
JADLOY010000410.1	38062	38893	zf-C2H2	5	-
JADLOY010000416.1	589	1009	zf-C2H2	5	+
JADLOY010000416.1	54609	55932	zf-C2H2	12	+
JADLOY010000416.1	118466	119789	zf-C2H2	12	-
JADLOY010000421.1	197031	198327	zf-C2H2	7	+
JADLOY010000426.1	79373	81002	zf-C2H2	7	-
JADLOY010000432.1	2700	3357	zf-C2H2	8	+
JADLOY010000440.1	3304	4409	zf-C2H2	14	+
JADLOY010000442.1	1211	1817	zf-C2H2	7	+
JADLOY010000442.1	4699	5389	zf-C2H2	7	+
JADLOY010000442.1	8265	8883	zf-C2H2	7	+
JADLOY010000442.1	12608	13142	zf-C2H2	6	+
JADLOY010000442.1	16867	17557	zf-C2H2	8	+
JADLOY010000442.1	27077	28067	zf-C2H2	7	-
JADLOY010000442.1	30313	31039	zf-C2H2	8	-
JADLOY010000442.1	33803	34361	zf-C2H2	6	-
JADLOY010000442.1	94748	95333	zf-C2H2	7	+
JADLOY010000452.1	25	583	zf-C2H2	6	-
JADLOY010000455.1	6785	7635	zf-C2H2	12	+
JADLOY010000455.1	29739	30549	zf-C2H2	11	-
JADLOY010000471.1	18220	19033	zf-C2H2	7	-
JADLOY010000494.1	21219	22233	zf-C2H2	11	+
JADLOY010000511.1	43578	44307	zf-C2H2	7	-
JADLOY010000516.1	20915	22388	zf-C2H2	7	+
JADLOY010000517.1	687	1384	zf-C2H2	6	+
JADLOY010000517.1	3966	4965	zf-C2H2	7	+
JADLOY010000517.1	7458	8373	zf-C2H2	6	+
JADLOY010000517.1	10856	11855	zf-C2H2	7	+
JADLOY010000517.1	14466	15381	zf-C2H2	6	+
JADLOY010000517.1	19904	20903	zf-C2H2	7	+
JADLOY010000517.1	23515	24430	zf-C2H2	6	+
JADLOY010000517.1	26913	27912	zf-C2H2	7	+
JADLOY010000517.1	30522	31437	zf-C2H2	6	+
JADLOY010000517.1	36903	37905	zf-C2H2	7	+
JADLOY010000517.1	40322	41255	zf-C2H2	7	+
JADLOY010000517.1	44310	45861	zf-C2H2	10	+
JADLOY010000517.1	48276	49308	zf-C2H2	7	+
JADLOY010000534.1	21782	23157	zf-C2H2	14	-
JADLOY010000541.1	22720	24001	zf-C2H2	11	-
JADLOY010000541.1	38659	39856	zf-C2H2	11	-
JADLOY010000547.1	13716	14538	zf-C2H2	7	+
JADLOY010000558.1	12583	13958	zf-C2H2	14	-
JADLOY010000574.1	18170	19556	zf-C2H2	13	+
JADLOY010000574.1	54249	55362	zf-C2H2	9	-
JADLOY010000583.1	56938	57442	zf-C2H2	5	-
JADLOY010000589.1	31398	33070	zf-C2H2	18	+
JADLOY010000589.1	36244	37153	zf-C2H2	8	+
JADLOY010000589.1	40419	41376	zf-C2H2	9	+
JADLOY010000602.1	12323	13139	zf-C2H2	9	-
JADLOY010000603.1	12618	13479	zf-C2H2	6	-
JADLOY010000608.1	2	3920	zf-C2H2	11	-
JADLOY010000612.1	52074	53271	zf-C2H2	11	+
JADLOY010000612.1	58968	59787	zf-C2H2	9	+
JADLOY010000623.1	78986	79718	zf-C2H2	7	+
JADLOY010000623.1	166495	167938	zf-C2H2	13	+
JADLOY010000631.1	26796	27822	zf-C2H2	11	-
JADLOY010000631.1	33401	34514	zf-C2H2	10	-
JADLOY010000650.1	139459	140590	zf-C2H2	11	-
JADLOY010000650.1	143804	145514	zf-C2H2	15	-
JADLOY010000660.1	2389	3264	zf-C2H2	8	-
JADLOY010000664.1	12479	13112	zf-C2H2	5	-
JADLOY010000667.1	11826	12603	zf-C2H2	7	-
JADLOY010000667.1	23573	24284	zf-C2H2	6	-
JADLOY010000667.1	29254	30049	zf-C2H2	7	-
JADLOY010000667.1	33873	34584	zf-C2H2	6	-
JADLOY010000667.1	36756	37467	zf-C2H2	6	-
JADLOY010000667.1	39639	40350	zf-C2H2	6	-
JADLOY010000667.1	42526	43321	zf-C2H2	7	-
JADLOY010000667.1	45496	46222	zf-C2H2	11	-
JADLOY010000679.1	8742	9228	zf-C2H2	5	-
JADLOY010000679.1	22985	23723	zf-C2H2	7	+
JADLOY010000683.1	53590	54787	zf-C2H2	10	+
JADLOY010000685.1	473	848	zf-C2H2	5	+
JADLOY010000685.1	4454	5663	zf-C2H2	11	+
JADLOY010000708.1	11957	13295	zf-C2H2	14	-
JADLOY010000709.1	5448	6273	zf-C2H2	7	-
JADLOY010000719.1	26979	28278	zf-C2H2	11	-
JADLOY010000719.1	101213	102029	zf-C2H2	9	+
JADLOY010000727.1	58423	59491	zf-C2H2	9	-
JADLOY010000727.1	61843	62926	zf-C2H2	8	-
JADLOY010000727.1	65181	65676	zf-C2H2	5	-
JADLOY010000727.1	68981	69503	zf-C2H2	6	-
JADLOY010000732.1	8965	9835	zf-C2H2	11	+
JADLOY010000738.1	65791	66715	zf-C2H2	9	+
JADLOY010000738.1	72361	73132	zf-C2H2	11	+
JADLOY010000742.1	6632	8007	zf-C2H2	14	-
JADLOY010000743.1	26453	27758	zf-C2H2	15	+
JADLOY010000747.1	8220	9023	zf-C2H2	9	-
JADLOY010000749.1	24123	25508	zf-C2H2	18	+
JADLOY010000758.1	9990	10647	zf-C2H2	5	-
JADLOY010000777.1	47075	47846	zf-C2H2	5	-
JADLOY010000791.1	13332	13911	zf-C2H2	6	-
JADLOY010000791.1	21525	22398	zf-C2H2	8	-
JADLOY010000791.1	28081	28792	zf-C2H2	6	+
JADLOY010000791.1	38738	39533	zf-C2H2	7	+
JADLOY010000791.1	41711	42506	zf-C2H2	7	+
JADLOY010000791.1	44682	45477	zf-C2H2	7	+
JADLOY010000791.1	47643	48438	zf-C2H2	7	+
JADLOY010000791.1	58340	59471	zf-C2H2	11	+
JADLOY010000791.1	64305	64932	zf-C2H2	5	+
JADLOY010000791.1	70044	70839	zf-C2H2	7	+
JADLOY010000791.1	77586	78297	zf-C2H2	6	+
JADLOY010000791.1	80475	81270	zf-C2H2	7	+
JADLOY010000791.1	83446	84157	zf-C2H2	6	+
JADLOY010000791.1	86328	87039	zf-C2H2	6	+
JADLOY010000791.1	89211	89787	zf-C2H2	6	+
JADLOY010000791.1	93746	94541	zf-C2H2	7	+
JADLOY010000791.1	99499	100294	zf-C2H2	9	+
JADLOY010000803.1	29966	31142	zf-C2H2	9	-
JADLOY010000807.1	44600	45718	zf-C2H2	8	+
JADLOY010000810.1	13498	14695	zf-C2H2	10	+
JADLOY010000815.1	7955	9276	zf-C2H2	13	+
JADLOY010000820.1	3270	3888	zf-C2H2	5	-
JADLOY010000830.1	26252	27094	zf-C2H2	10	-
JADLOY010000830.1	41700	42562	zf-C2H2	6	-
JADLOY010000833.1	88745	89477	zf-C2H2	7	+
JADLOY010000835.1	6254	7544	zf-C2H2	10	-
JADLOY010000835.1	33764	34742	zf-C2H2	10	-
JADLOY010000835.1	61544	62474	zf-C2H2	6	+
JADLOY010000835.1	109585	110806	zf-C2H2	9	+
JADLOY010000835.1	120198	121296	zf-C2H2	9	+
JADLOY010000835.1	128977	130060	zf-C2H2	7	+
JADLOY010000835.1	137701	138757	zf-C2H2	7	-
JADLOY010000835.1	151227	152685	zf-C2H2	13	-
JADLOY010000835.1	174920	176342	zf-C2H2	12	+
JADLOY010000835.1	209755	211204	zf-C2H2	11	+
JADLOY010000835.1	225583	227266	zf-C2H2	14	+
JADLOY010000837.1	16725	17924	zf-C2H2	7	-
JADLOY010000837.1	46598	47624	zf-C2H2	11	+
JADLOY010000837.1	72253	73468	zf-C2H2	10	+
JADLOY010000840.1	69190	70178	zf-C2H2	9	-
JADLOY010000842.1	43490	44351	zf-C2H2	7	-
JADLOY010000847.1	17027	17833	zf-C2H2	9	-
JADLOY010000855.1	17478	18339	zf-C2H2	7	+
JADLOY010000863.1	35455	36910	zf-C2H2	14	+
JADLOY010000865.1	18554	19211	zf-C2H2	5	-
JADLOY010000867.1	24749	26444	zf-C2H2	18	-
JADLOY010000867.1	44142	44699	zf-C2H2	6	-
JADLOY010000869.1	12383	13658	zf-C2H2	10	+
JADLOY010000873.1	24631	25975	zf-C2H2	10	+
JADLOY010000873.1	40791	41928	zf-C2H2	9	+
JADLOY010000873.1	99301	99937	zf-C2H2	7	+
JADLOY010000873.1	106997	107879	zf-C2H2	6	+
JADLOY010000873.1	116606	118076	zf-C2H2	13	+
JADLOY010000873.1	128456	130010	zf-C2H2	14	+
JADLOY010000873.1	141751	142615	zf-C2H2	7	+
JADLOY010000873.1	157626	159222	zf-C2H2	13	+
JADLOY010000873.1	165961	166975	zf-C2H2	8	+
JADLOY010000873.1	175811	177320	zf-C2H2	15	+
JADLOY010000873.1	187697	188708	zf-C2H2	8	+
JADLOY010000873.1	202681	203476	zf-C2H2	6	+
JADLOY010000882.1	2501	3392	zf-C2H2	10	+
JADLOY010000883.1	79056	79767	zf-C2H2	7	+
JADLOY010000883.1	94922	95633	zf-C2H2	7	+
JADLOY010000883.1	96316	97206	zf-C2H2	10	-
JADLOY010000883.1	103065	103947	zf-C2H2	9	+
JADLOY010000883.1	115495	116122	zf-C2H2	5	-
JADLOY010000883.1	140416	141034	zf-C2H2	5	+
JADLOY010000884.1	9050	9869	zf-C2H2	6	-
JADLOY010000906.1	21337	22069	zf-C2H2	8	+
JADLOY010000909.1	20711	21368	zf-C2H2	5	-
JADLOY010000915.1	18339	22326	zf-C2H2	9	+
JADLOY010000919.1	10749	11862	zf-C2H2	10	-
JADLOY010000919.1	17333	18446	zf-C2H2	10	-
JADLOY010000919.1	21218	22331	zf-C2H2	10	-
JADLOY010000919.1	24953	25388	zf-C2H2	5	-
JADLOY010000919.1	26885	27320	zf-C2H2	5	-
JADLOY010000919.1	30304	31294	zf-C2H2	7	-
JADLOY010000919.1	34279	35110	zf-C2H2	5	-
JADLOY010000919.1	39796	40627	zf-C2H2	5	-
JADLOY010000919.1	54580	55543	zf-C2H2	6	-
JADLOY010000919.1	58105	59144	zf-C2H2	10	-
JADLOY010000919.1	62670	63660	zf-C2H2	7	-
JADLOY010000919.1	67191	68181	zf-C2H2	7	-
JADLOY010000919.1	72029	73019	zf-C2H2	7	-
JADLOY010000919.1	76868	77774	zf-C2H2	6	-
JADLOY010000919.1	88355	89186	zf-C2H2	5	-
JADLOY010000919.1	103130	103961	zf-C2H2	5	-
JADLOY010000936.1	68185	68933	zf-C2H2	5	+
JADLOY010000940.1	682	1483	zf-C2H2	8	-
JADLOY010000944.1	22741	23938	zf-C2H2	11	+
JADLOY010000944.1	35957	37238	zf-C2H2	11	+
JADLOY010000952.1	36077	36794	zf-C2H2	6	+
JADLOY010000952.1	42608	43427	zf-C2H2	9	+
JADLOY010000957.1	205837	207199	zf-C2H2	11	-
JADLOY010000957.1	212547	213768	zf-C2H2	10	-
JADLOY010000957.1	219253	220504	zf-C2H2	10	-
JADLOY010000957.1	225877	226939	zf-C2H2	8	-
JADLOY010000957.1	236667	237999	zf-C2H2	11	-
JADLOY010000957.1	243331	244669	zf-C2H2	11	-
JADLOY010000957.1	251724	252756	zf-C2H2	8	-
JADLOY010000957.1	266705	267689	zf-C2H2	6	-
JADLOY010000957.1	293743	294559	zf-C2H2	5	-
JADLOY010000957.1	313812	314820	zf-C2H2	8	-
JADLOY010000957.1	321968	323012	zf-C2H2	7	-
JADLOY010000957.1	330734	331778	zf-C2H2	7	-
JADLOY010000957.1	339502	340546	zf-C2H2	7	-
JADLOY010000957.1	348265	349477	zf-C2H2	9	-
JADLOY010000957.1	375099	376059	zf-C2H2	7	-
JADLOY010000957.1	395182	396115	zf-C2H2	6	+
JADLOY010000963.1	856	1869	zf-C2H2	8	+
JADLOY010000963.1	3695	4454	zf-C2H2	6	+
JADLOY010000963.1	6607	7513	zf-C2H2	6	+
JADLOY010000963.1	9203	9953	zf-C2H2	6	+
JADLOY010000964.1	12806	14004	zf-C2H2	11	-
JADLOY010000967.1	33782	35151	zf-C2H2	16	-
JADLOY010000967.1	100053	101250	zf-C2H2	10	-
JADLOY010000967.1	105444	106395	zf-C2H2	7	-
JADLOY010000978.1	76140	76698	zf-C2H2	6	-
JADLOY010000978.1	78525	79365	zf-C2H2	6	-
JADLOY010000978.1	81364	82297	zf-C2H2	7	-
JADLOY010000978.1	84124	85039	zf-C2H2	6	-
JADLOY010000978.1	89407	90406	zf-C2H2	7	-
JADLOY010000978.1	94774	95689	zf-C2H2	6	-
JADLOY010000978.1	100058	100973	zf-C2H2	6	-
JADLOY010000978.1	102799	103714	zf-C2H2	6	-
JADLOY010000978.1	217405	218572	zf-C2H2	9	-
JADLOY010000978.1	219805	220684	zf-C2H2	7	-
JADLOY010000978.1	230059	231043	zf-C2H2	7	-
JADLOY010000978.1	233946	235059	zf-C2H2	10	-
JADLOY010000978.1	240533	241646	zf-C2H2	10	-
JADLOY010000978.1	244268	244703	zf-C2H2	5	-
JADLOY010000978.1	246200	246635	zf-C2H2	5	-
JADLOY010000978.1	249619	250609	zf-C2H2	7	-
JADLOY010000978.1	253590	254421	zf-C2H2	5	-
JADLOY010000978.1	259142	259973	zf-C2H2	5	-
JADLOY010000978.1	260779	261610	zf-C2H2	5	-
JADLOY010000978.1	262376	263207	zf-C2H2	5	-
JADLOY010000978.1	265870	266858	zf-C2H2	9	-
JADLOY010000978.1	270702	271608	zf-C2H2	6	-
JADLOY010000978.1	275137	276176	zf-C2H2	10	-
JADLOY010000978.1	280023	281013	zf-C2H2	7	-
JADLOY010000978.1	285187	285766	zf-C2H2	6	-
JADLOY010000990.1	31774	33073	zf-C2H2	10	-
JADLOY010000990.1	39510	40962	zf-C2H2	11	-
JADLOY010000990.1	68781	69735	zf-C2H2	10	-
JADLOY010000990.1	76180	77632	zf-C2H2	11	-
JADLOY010001000.1	12579	13098	zf-C2H2	6	+
JADLOY010001000.1	27509	28700	zf-C2H2	12	+
JADLOY010001000.1	41466	42015	zf-C2H2	6	+
JADLOY010001001.1	8289	9190	zf-C2H2	9	+
JADLOY010001024.1	13514	15056	zf-C2H2	15	-
JADLOY010001024.1	26983	28345	zf-C2H2	13	-
JADLOY010001024.1	41924	44282	zf-C2H2	23	-
JADLOY010001029.1	29894	30743	zf-C2H2	6	+
JADLOY010001029.1	39325	40174	zf-C2H2	6	+
JADLOY010001029.1	44613	45462	zf-C2H2	6	+
JADLOY010001029.1	47374	48223	zf-C2H2	6	+
JADLOY010001029.1	50051	50898	zf-C2H2	6	+
JADLOY010001029.1	52694	53618	zf-C2H2	7	+
JADLOY010001029.1	55454	56369	zf-C2H2	6	+
JADLOY010001029.1	58195	59044	zf-C2H2	6	+
JADLOY010001029.1	65635	66484	zf-C2H2	6	+
JADLOY010001029.1	68289	68763	zf-C2H2	5	+
JADLOY010001029.1	155323	155908	zf-C2H2	7	-
JADLOY010001029.1	163036	163946	zf-C2H2	12	+
JADLOY010001029.1	250627	251269	zf-C2H2	7	+
JADLOY010001029.1	253514	254504	zf-C2H2	7	+
JADLOY010001029.1	256340	257255	zf-C2H2	6	+
JADLOY010001029.1	268230	269079	zf-C2H2	6	-
JADLOY010001029.1	270997	271756	zf-C2H2	6	-
JADLOY010001029.1	273674	274415	zf-C2H2	5	-
JADLOY010001029.1	276427	277342	zf-C2H2	6	-
JADLOY010001029.1	279354	280269	zf-C2H2	6	-
JADLOY010001029.1	284940	285756	zf-C2H2	6	-
JADLOY010001029.1	287681	288497	zf-C2H2	6	-
JADLOY010001029.1	290424	291240	zf-C2H2	6	-
JADLOY010001029.1	293067	293982	zf-C2H2	6	-
JADLOY010001029.1	295810	296725	zf-C2H2	6	-
JADLOY010001029.1	298552	299467	zf-C2H2	6	-
JADLOY010001033.1	43629	45558	zf-C2H2	22	+
JADLOY010001034.1	41397	42030	zf-C2H2	5	+
JADLOY010001034.1	49593	50718	zf-C2H2	9	+
JADLOY010001043.1	12576	14247	zf-C2H2	15	+
JADLOY010001043.1	17421	18330	zf-C2H2	8	+
JADLOY010001043.1	21549	22635	zf-C2H2	9	+
JADLOY010001043.1	80071	80704	zf-C2H2	5	+
JADLOY010001048.1	120859	122068	zf-C2H2	11	-
JADLOY010001048.1	125674	126049	zf-C2H2	5	-
JADLOY010001057.1	2934	3384	zf-C2H2	5	+
JADLOY010001061.1	757	1422	zf-C2H2	6	-
JADLOY010001067.1	2	802	zf-C2H2	14	-
JADLOY010001067.1	13705	14332	zf-C2H2	5	-
JADLOY010001086.1	1189	2178	zf-C2H2	10	+
JADLOY010001086.1	5704	6610	zf-C2H2	6	+
JADLOY010001086.1	10135	10825	zf-C2H2	7	+
JADLOY010001086.1	14652	15558	zf-C2H2	6	+
JADLOY010001086.1	90949	91534	zf-C2H2	7	-
JADLOY010001091.1	218733	219825	zf-C2H2	11	+
JADLOY010001109.1	15299	15737	zf-C2H2	5	+
JADLOY010001109.1	23114	23636	zf-C2H2	6	+
JADLOY010001109.1	38047	39085	zf-C2H2	9	+
JADLOY010001109.1	45237	46083	zf-C2H2	6	-
JADLOY010001109.1	48896	49418	zf-C2H2	6	-
JADLOY010001109.1	58357	58879	zf-C2H2	6	+
JADLOY010001109.1	62105	62942	zf-C2H2	6	+
JADLOY010001109.1	66680	67772	zf-C2H2	9	+
JADLOY010001109.1	70907	71915	zf-C2H2	8	+
JADLOY010001109.1	76723	77644	zf-C2H2	7	+
JADLOY010001109.1	79045	79567	zf-C2H2	6	+
JADLOY010001109.1	80658	81663	zf-C2H2	8	+
JADLOY010001109.1	95468	96506	zf-C2H2	9	+
JADLOY010001109.1	104954	105875	zf-C2H2	7	+
JADLOY010001109.1	127581	128103	zf-C2H2	6	+
JADLOY010001109.1	131704	132550	zf-C2H2	6	+
JADLOY010001109.1	136129	136603	zf-C2H2	5	+
JADLOY010001109.1	147212	147734	zf-C2H2	6	+
JADLOY010001109.1	151364	151886	zf-C2H2	6	+
JADLOY010001109.1	155523	156039	zf-C2H2	5	+
JADLOY010001109.1	162499	163420	zf-C2H2	7	+
JADLOY010001109.1	166724	167813	zf-C2H2	9	+
JADLOY010001109.1	175033	175471	zf-C2H2	5	+
JADLOY010001109.1	183062	183500	zf-C2H2	5	+
JADLOY010001109.1	191091	192096	zf-C2H2	7	+
JADLOY010001109.1	196959	197880	zf-C2H2	7	+
JADLOY010001109.1	201750	202272	zf-C2H2	6	+
JADLOY010001109.1	205585	206023	zf-C2H2	5	+
JADLOY010001109.1	217281	218286	zf-C2H2	7	+
JADLOY010001109.1	223592	224453	zf-C2H2	5	-
JADLOY010001109.1	226514	227036	zf-C2H2	6	+
JADLOY010001109.1	230299	230821	zf-C2H2	6	+
JADLOY010001109.1	235625	236147	zf-C2H2	6	+
JADLOY010001109.1	238985	239501	zf-C2H2	5	+
JADLOY010001109.1	242940	243462	zf-C2H2	6	+
JADLOY010001109.1	247098	247620	zf-C2H2	6	+
JADLOY010001109.1	252455	252977	zf-C2H2	6	+
JADLOY010001109.1	256614	257136	zf-C2H2	6	+
JADLOY010001109.1	260779	261301	zf-C2H2	6	+
JADLOY010001109.1	270037	270559	zf-C2H2	6	+
JADLOY010001109.1	277689	278211	zf-C2H2	6	-
JADLOY010001109.1	287307	288027	zf-C2H2	5	+
JADLOY010001109.1	292097	293102	zf-C2H2	8	-
JADLOY010001109.1	298313	298838	zf-C2H2	6	-
JADLOY010001109.1	303943	304465	zf-C2H2	6	-
JADLOY010001109.1	309218	310130	zf-C2H2	6	-
JADLOY010001109.1	315392	316220	zf-C2H2	8	+
JADLOY010001109.1	320281	320797	zf-C2H2	5	+
JADLOY010001109.1	325274	325955	zf-C2H2	5	+
JADLOY010001109.1	330786	331308	zf-C2H2	6	+
JADLOY010001109.1	338421	339057	zf-C2H2	5	+
JADLOY010001109.1	342324	342876	zf-C2H2	5	+
JADLOY010001109.1	355055	355736	zf-C2H2	5	+
JADLOY010001109.1	360452	361172	zf-C2H2	5	+
JADLOY010001109.1	368149	368617	zf-C2H2	5	+
JADLOY010001109.1	372051	372651	zf-C2H2	6	+
JADLOY010001109.1	379840	380356	zf-C2H2	5	+
JADLOY010001109.1	384834	385515	zf-C2H2	5	+
JADLOY010001109.1	390323	391244	zf-C2H2	7	+
JADLOY010001109.1	399092	400097	zf-C2H2	8	+
JADLOY010001109.1	407847	408369	zf-C2H2	6	+
JADLOY010001109.1	410510	411080	zf-C2H2	5	+
JADLOY010001109.1	424023	424785	zf-C2H2	5	-
JADLOY010001109.1	432043	433048	zf-C2H2	8	-
JADLOY010001109.1	434515	435520	zf-C2H2	8	-
JADLOY010001109.1	438961	439477	zf-C2H2	5	-
JADLOY010001109.1	440944	441726	zf-C2H2	7	-
JADLOY010001109.1	444748	445264	zf-C2H2	5	-
JADLOY010001109.1	446731	447736	zf-C2H2	8	-
JADLOY010001109.1	451293	452064	zf-C2H2	6	-
JADLOY010001109.1	455352	456276	zf-C2H2	7	-
JADLOY010001109.1	459460	460300	zf-C2H2	6	-
JADLOY010001109.1	463701	464223	zf-C2H2	6	-
JADLOY010001109.1	467624	468146	zf-C2H2	6	-
JADLOY010001109.1	470814	471420	zf-C2H2	7	-
JADLOY010001109.1	476170	477259	zf-C2H2	9	-
JADLOY010001109.1	485074	486079	zf-C2H2	8	-
JADLOY010001109.1	490000	490549	zf-C2H2	5	-
JADLOY010001109.1	492211	492649	zf-C2H2	5	+
JADLOY010001114.1	6387	7125	zf-C2H2	7	+
JADLOY010001114.1	77632	78745	zf-C2H2	10	-
JADLOY010001116.1	67890	68934	zf-C2H2	8	-
JADLOY010001119.1	3609	5978	zf-C2H2	25	-
JADLOY010001119.1	21527	22700	zf-C2H2	10	-
JADLOY010001119.1	22940	23621	zf-C2H2	9	-
JADLOY010001119.1	34093	35759	zf-C2H2	16	-
JADLOY010001119.1	46015	47461	zf-C2H2	13	-
JADLOY010001119.1	60435	62217	zf-C2H2	16	-
JADLOY010001119.1	85940	86675	zf-C2H2	9	+
JADLOY010001119.1	111211	114403	zf-C2H2	34	+
JADLOY010001119.1	128738	131699	zf-C2H2	31	+
JADLOY010001119.1	144629	146241	zf-C2H2	14	+
JADLOY010001119.1	167064	168339	zf-C2H2	10	+
JADLOY010001119.1	179777	181940	zf-C2H2	21	+
JADLOY010001119.1	189343	190517	zf-C2H2	15	+
JADLOY010001119.1	219153	223302	zf-C2H2	44	+
JADLOY010001119.1	275793	280677	zf-C2H2	56	+
JADLOY010001119.1	302626	303505	zf-C2H2	6	+
JADLOY010001119.1	321296	323330	zf-C2H2	19	+
JADLOY010001119.1	343360	344720	zf-C2H2	11	+
JADLOY010001119.1	359496	361870	zf-C2H2	23	-
JADLOY010001119.1	378523	379255	zf-C2H2	10	-
JADLOY010001119.1	387093	390865	zf-C2H2	52	-
JADLOY010001119.1	430027	432557	zf-C2H2	28	+
JADLOY010001119.1	438520	439943	zf-C2H2	11	+
JADLOY010001119.1	456999	458679	zf-C2H2	16	+
JADLOY010001119.1	486658	488759	zf-C2H2	22	-
JADLOY010001119.1	509397	510516	zf-C2H2	8	+
JADLOY010001119.1	517708	519397	zf-C2H2	15	-
JADLOY010001119.1	536766	538020	zf-C2H2	10	-
JADLOY010001119.1	545773	547378	zf-C2H2	13	-
JADLOY010001119.1	579075	580587	zf-C2H2	13	-
JADLOY010001119.1	596084	598454	zf-C2H2	22	-
JADLOY010001119.1	642128	644066	zf-C2H2	18	-
JADLOY010001119.1	674072	675674	zf-C2H2	13	-
JADLOY010001119.1	729736	730981	zf-C2H2	9	+
JADLOY010001119.1	740268	741452	zf-C2H2	11	-
JADLOY010001119.1	769547	770621	zf-C2H2	8	-
JADLOY010001119.1	811347	814521	zf-C2H2	32	-
JADLOY010001119.1	843744	844902	zf-C2H2	8	+
JADLOY010001119.1	855230	856244	zf-C2H2	8	-
JADLOY010001119.1	874273	876454	zf-C2H2	21	+
JADLOY010001119.1	905737	907006	zf-C2H2	10	-
JADLOY010001119.1	934767	936348	zf-C2H2	14	+
JADLOY010001119.1	984921	985998	zf-C2H2	7	-
JADLOY010001119.1	1008920	1011035	zf-C2H2	20	+
JADLOY010001119.1	1058663	1059989	zf-C2H2	11	-
JADLOY010001119.1	1091081	1093724	zf-C2H2	26	+
JADLOY010001119.1	1122296	1123677	zf-C2H2	11	-
JADLOY010001119.1	1246707	1250232	zf-C2H2	37	-
JADLOY010001119.1	1275569	1277223	zf-C2H2	14	-
JADLOY010001119.1	1303091	1304564	zf-C2H2	13	+
JADLOY010001119.1	1321984	1323136	zf-C2H2	8	+
JADLOY010001119.1	1369259	1370324	zf-C2H2	7	-
JADLOY010001119.1	1408634	1409663	zf-C2H2	7	-
JADLOY010001119.1	1433533	1435294	zf-C2H2	14	-
JADLOY010001119.1	1490777	1492799	zf-C2H2	18	-
JADLOY010001119.1	1542677	1544384	zf-C2H2	14	-
JADLOY010001119.1	1560798	1561968	zf-C2H2	9	-
JADLOY010001119.1	1622708	1624214	zf-C2H2	13	+
JADLOY010001119.1	1682329	1683430	zf-C2H2	8	+
JADLOY010001119.1	1729857	1731387	zf-C2H2	14	+
JADLOY010001119.1	1758497	1759175	zf-C2H2	5	+
JADLOY010001119.1	1783634	1784342	zf-C2H2	7	+
JADLOY010001119.1	1834479	1836084	zf-C2H2	14	-
JADLOY010001119.1	1895897	1896803	zf-C2H2	6	+
JADLOY010001119.1	1922287	1923256	zf-C2H2	8	-
JADLOY010001119.1	1963460	1964474	zf-C2H2	6	+
JADLOY010001119.1	2003081	2004498	zf-C2H2	13	+
JADLOY010001119.1	2024016	2025255	zf-C2H2	10	-
JADLOY010001119.1	2053892	2055182	zf-C2H2	10	-
JADLOY010001119.1	2079943	2081227	zf-C2H2	10	-
JADLOY010001119.1	2118539	2119469	zf-C2H2	6	-
JADLOY010001128.1	24373	25102	zf-C2H2	7	+
JADLOY010001129.1	84563	85040	zf-C2H2	6	+
JADLOY010001143.1	11785	12682	zf-C2H2	8	-
JADLOY010001143.1	21534	22458	zf-C2H2	10	+
JADLOY010001143.1	43604	44414	zf-C2H2	7	+
JADLOY010001143.1	53112	53851	zf-C2H2	7	-
JADLOY010001143.1	82052	82976	zf-C2H2	10	-
JADLOY010001169.1	52237	53200	zf-C2H2	6	+
JADLOY010001169.1	323601	324549	zf-C2H2	7	-
JADLOY010001169.1	332353	333091	zf-C2H2	5	+
JADLOY010001169.1	360199	360868	zf-C2H2	7	+
JADLOY010001204.1	5258	6102	zf-C2H2	9	+
JADLOY010001211.1	29777	30974	zf-C2H2	11	+
JADLOY010001211.1	36658	37684	zf-C2H2	10	+
JADLOY010001211.1	82988	83837	zf-C2H2	7	+
JADLOY010001211.1	120352	121159	zf-C2H2	5	-
JADLOY010001216.1	44079	45042	zf-C2H2	6	-
JADLOY010001220.1	26349	28044	zf-C2H2	18	+
JADLOY010001224.1	29959	30856	zf-C2H2	8	-
JADLOY010001224.1	39214	40810	zf-C2H2	14	+
JADLOY010001236.1	34570	35779	zf-C2H2	11	-
JADLOY010001236.1	39385	39760	zf-C2H2	5	-
JADLOY010001237.1	6169	7213	zf-C2H2	8	-
JADLOY010001241.1	769350	770601	zf-C2H2	10	-
JADLOY010001243.1	9629	10340	zf-C2H2	8	-
JADLOY010001243.1	24246	25727	zf-C2H2	14	-
JADLOY010001244.1	8272	9598	zf-C2H2	9	+
JADLOY010001252.1	28881	29779	zf-C2H2	9	-
JADLOY010001258.1	10792	11698	zf-C2H2	5	-
JADLOY010001260.1	2975	3846	zf-C2H2	7	+
JADLOY010001260.1	18566	19073	zf-C2H2	5	+
JADLOY010001263.1	23201	24098	zf-C2H2	8	-
JADLOY010001275.1	9362	10219	zf-C2H2	9	+
JADLOY010001277.1	7338	8442	zf-C2H2	11	+
JADLOY010001278.1	10770	11469	zf-C2H2	5	-
JADLOY010001283.1	10291	12044	zf-C2H2	14	-
JADLOY010001285.1	68880	69789	zf-C2H2	8	+
JADLOY010001285.1	157238	157959	zf-C2H2	9	-
JADLOY010001289.1	37277	38450	zf-C2H2	12	-
JADLOY010001291.1	4905	5385	zf-C2H2	6	+
JADLOY010001291.1	6854	7450	zf-C2H2	8	-
JADLOY010001292.1	69380	71501	zf-C2H2	21	+
JADLOY010001292.1	124152	125541	zf-C2H2	16	+
JADLOY010001294.1	3685	4207	zf-C2H2	6	+
JADLOY010001294.1	13909	14908	zf-C2H2	7	+
JADLOY010001294.1	17799	18609	zf-C2H2	7	+
JADLOY010001294.1	85673	86621	zf-C2H2	7	+
JADLOY010001298.1	19486	20861	zf-C2H2	14	-
JADLOY010001303.1	99908	100667	zf-C2H2	5	-
JADLOY010001306.1	19826	20771	zf-C2H2	8	+
JADLOY010001313.1	2625	3336	zf-C2H2	6	-
JADLOY010001313.1	8943	9570	zf-C2H2	6	-
JADLOY010001313.1	19298	20096	zf-C2H2	7	+
JADLOY010001313.1	31545	32339	zf-C2H2	10	-
JADLOY010001313.1	47348	47978	zf-C2H2	6	+
JADLOY010001313.1	54287	54914	zf-C2H2	5	-
JADLOY010001313.1	83679	84324	zf-C2H2	5	+
JADLOY010001313.1	87199	87910	zf-C2H2	6	+
JADLOY010001328.1	51253	52804	zf-C2H2	14	+
JADLOY010001328.1	386946	388497	zf-C2H2	14	-
JADLOY010001348.1	4791	5589	zf-C2H2	9	+
JADLOY010001364.1	229824	231562	zf-C2H2	14	+
JADLOY010001366.1	3800	4843	zf-C2H2	8	+
JADLOY010001366.1	19302	20829	zf-C2H2	12	+
JADLOY010001367.1	214	1462	zf-C2H2	13	+
JADLOY010001367.1	8176	8998	zf-C2H2	5	+
JADLOY010001367.1	16688	17629	zf-C2H2	12	+
JADLOY010001370.1	30772	31687	zf-C2H2	6	+
JADLOY010001374.1	13122	13977	zf-C2H2	6	+
JADLOY010001374.1	23574	24963	zf-C2H2	11	+
JADLOY010001377.1	5198	5660	zf-C2H2	8	+
JADLOY010001377.1	6982	7693	zf-C2H2	9	-
JADLOY010001380.1	10358	10928	zf-C2H2	5	+
JADLOY010001380.1	189857	190715	zf-C2H2	9	-
JADLOY010001380.1	221454	222468	zf-C2H2	11	-
JADLOY010001380.1	235087	235558	zf-C2H2	5	+
JADLOY010001380.1	236801	237716	zf-C2H2	6	+
JADLOY010001380.1	242623	243217	zf-C2H2	5	+
JADLOY010001385.1	8493	10008	zf-C2H2	8	-
JADLOY010001387.1	12387	14058	zf-C2H2	15	+
JADLOY010001387.1	17231	18140	zf-C2H2	8	+
JADLOY010001387.1	21354	22440	zf-C2H2	9	+
JADLOY010001388.1	14787	16179	zf-C2H2	13	-
JADLOY010001401.1	10246	11653	zf-C2H2	13	-
JADLOY010001401.1	22173	23734	zf-C2H2	15	-
JADLOY010001401.1	30902	32519	zf-C2H2	13	-
JADLOY010001401.1	46709	49184	zf-C2H2	25	-
JADLOY010001401.1	59606	62054	zf-C2H2	23	-
JADLOY010001401.1	73400	75505	zf-C2H2	22	-
JADLOY010001401.1	93551	95081	zf-C2H2	14	-
JADLOY010001401.1	108518	110622	zf-C2H2	20	-
JADLOY010001401.1	147304	148833	zf-C2H2	13	+
JADLOY010001401.1	186083	189632	zf-C2H2	38	+
JADLOY010001401.1	197772	198892	zf-C2H2	9	-
JADLOY010001401.1	207468	209252	zf-C2H2	19	-
JADLOY010001401.1	242631	245907	zf-C2H2	34	-
JADLOY010001401.1	274545	276240	zf-C2H2	15	-
JADLOY010001401.1	288225	290007	zf-C2H2	18	-
JADLOY010001401.1	303584	305942	zf-C2H2	23	-
JADLOY010001403.1	95912	96878	zf-C2H2	6	+
JADLOY010001403.1	103717	104683	zf-C2H2	6	+
JADLOY010001403.1	111543	112506	zf-C2H2	6	+
JADLOY010001403.1	117752	119360	zf-C2H2	14	+
JADLOY010001403.1	125428	126532	zf-C2H2	8	+
JADLOY010001403.1	138997	140284	zf-C2H2	10	+
JADLOY010001403.1	145608	146895	zf-C2H2	10	+
JADLOY010001403.1	152219	153506	zf-C2H2	10	+
JADLOY010001403.1	162331	163663	zf-C2H2	13	+
JADLOY010001403.1	189421	190543	zf-C2H2	8	+
JADLOY010001403.1	197415	198558	zf-C2H2	8	+
JADLOY010001403.1	215846	216557	zf-C2H2	8	+
JADLOY010001403.1	219444	220527	zf-C2H2	8	+
JADLOY010001403.1	227655	228615	zf-C2H2	6	+
JADLOY010001403.1	236000	237614	zf-C2H2	14	+
JADLOY010001403.1	243187	244225	zf-C2H2	7	+
JADLOY010001403.1	249650	251192	zf-C2H2	13	+
JADLOY010001403.1	277358	278489	zf-C2H2	8	+
JADLOY010001403.1	287709	288921	zf-C2H2	11	+
JADLOY010001403.1	315587	316229	zf-C2H2	6	+
JADLOY010001403.1	327337	328048	zf-C2H2	8	+
JADLOY010001403.1	330967	332020	zf-C2H2	8	+
JADLOY010001403.1	338134	339067	zf-C2H2	6	+
JADLOY010001403.1	345199	346105	zf-C2H2	6	+
JADLOY010001403.1	358672	360223	zf-C2H2	13	+
JADLOY010001403.1	368139	369099	zf-C2H2	6	+
JADLOY010001403.1	375796	377428	zf-C2H2	14	+
JADLOY010001403.1	387399	388812	zf-C2H2	12	+
JADLOY010001403.1	414566	415949	zf-C2H2	11	+
JADLOY010001403.1	421500	422880	zf-C2H2	11	+
JADLOY010001403.1	431724	432945	zf-C2H2	11	+
JADLOY010001404.1	2990	3419	zf-C2H2	5	-
JADLOY010001407.1	10428	11034	zf-C2H2	7	+
JADLOY010001407.1	13320	14403	zf-C2H2	8	+
JADLOY010001407.1	24381	25383	zf-C2H2	9	+
JADLOY010001414.1	24351	25452	zf-C2H2	8	-
JADLOY010001419.1	21035	22307	zf-C2H2	13	-
JADLOY010001419.1	97597	98812	zf-C2H2	10	-
JADLOY010001422.1	8494	9685	zf-C2H2	10	-
JADLOY010001427.1	11673	12597	zf-C2H2	10	-
JADLOY010001433.1	88268	88832	zf-C2H2	5	+
JADLOY010001434.1	18040	19237	zf-C2H2	11	+
JADLOY010001434.1	4426584	4427652	zf-C2H2	7	+
JADLOY010001434.1	4439880	4442208	zf-C2H2	22	+
JADLOY010001434.1	4456859	4457927	zf-C2H2	7	+
JADLOY010001434.1	4520798	4522871	zf-C2H2	19	+
JADLOY010001434.1	4536624	4538577	zf-C2H2	17	-
JADLOY010001434.1	4568526	4569885	zf-C2H2	10	-
JADLOY010001434.1	4598328	4600068	zf-C2H2	14	-
JADLOY010001434.1	4641861	4643457	zf-C2H2	15	-
JADLOY010001434.1	4717229	4717955	zf-C2H2	5	+
JADLOY010001434.1	4748099	4749140	zf-C2H2	8	-
JADLOY010001442.1	41515	42376	zf-C2H2	6	-
JADLOY010001442.1	55071	56019	zf-C2H2	7	-
JADLOY010001449.1	20228	21065	zf-C2H2	8	+
JADLOY010001451.1	13455	14649	zf-C2H2	12	+
JADLOY010001454.1	1273049	1274768	zf-C2H2	14	-
JADLOY010001454.1	1301372	1303751	zf-C2H2	21	+
JADLOY010001454.1	1320873	1322121	zf-C2H2	9	+
JADLOY010001454.1	1332653	1334843	zf-C2H2	22	-
JADLOY010001454.1	1370709	1372068	zf-C2H2	12	+
JADLOY010001454.1	1403414	1404779	zf-C2H2	12	-
JADLOY010001454.1	1420629	1421981	zf-C2H2	17	+
JADLOY010001454.1	1468528	1470037	zf-C2H2	15	-
JADLOY010001474.1	10514	11627	zf-C2H2	9	-
JADLOY010001477.1	10028	10924	zf-C2H2	9	+
JADLOY010001480.1	23556	24414	zf-C2H2	5	-
JADLOY010001481.1	6307	6814	zf-C2H2	5	-
JADLOY010001482.1	3005	3539	zf-C2H2	5	+
JADLOY010001491.1	110057	111002	zf-C2H2	8	+
JADLOY010001502.1	10624	11196	zf-C2H2	5	-
JADLOY010001502.1	25685	26312	zf-C2H2	5	+
JADLOY010001502.1	32256	33051	zf-C2H2	6	-
JADLOY010001502.1	48488	49115	zf-C2H2	5	+
JADLOY010001510.1	67009	67642	zf-C2H2	5	+
JADLOY010001510.1	73887	74493	zf-C2H2	7	+
JADLOY010001515.1	13405	14869	zf-C2H2	12	+
JADLOY010001515.1	20833	22300	zf-C2H2	12	+
JADLOY010001515.1	27821	29201	zf-C2H2	11	+
JADLOY010001515.1	35803	36625	zf-C2H2	5	+
JADLOY010001515.1	44348	45452	zf-C2H2	13	+
JADLOY010001515.1	55455	56868	zf-C2H2	13	+
JADLOY010001515.1	82780	84079	zf-C2H2	10	+
JADLOY010001515.1	96879	98121	zf-C2H2	11	+
JADLOY010001517.1	21174	22704	zf-C2H2	14	-
JADLOY010001517.1	36195	38595	zf-C2H2	24	-
JADLOY010001524.1	30936	31439	zf-C2H2	6	+
JADLOY010001524.1	37875	38502	zf-C2H2	5	-
JADLOY010001524.1	70507	71134	zf-C2H2	5	-
JADLOY010001536.1	39538	40913	zf-C2H2	14	+
JADLOY010001545.1	78038	78770	zf-C2H2	8	-
JADLOY010001545.1	85185	86193	zf-C2H2	10	-
JADLOY010001545.1	91888	93085	zf-C2H2	11	-
JADLOY010001552.1	87415	88147	zf-C2H2	7	+
JADLOY010001562.1	14916	16572	zf-C2H2	14	-
JADLOY010001562.1	31567	33160	zf-C2H2	14	-
JADLOY010001562.1	122108	123482	zf-C2H2	6	+
JADLOY010001566.1	367691	368924	zf-C2H2	10	-
JADLOY010001574.1	51588	52959	zf-C2H2	11	-
JADLOY010001574.1	66909	68214	zf-C2H2	10	-
JADLOY010001574.1	91801	94276	zf-C2H2	24	+
JADLOY010001574.1	108723	109860	zf-C2H2	8	+
JADLOY010001574.1	121226	123053	zf-C2H2	10	-
JADLOY010001582.1	3497	3935	zf-C2H2	5	+
JADLOY010001582.1	9232	9670	zf-C2H2	5	+
JADLOY010001582.1	14180	15122	zf-C2H2	6	+
JADLOY010001588.1	23958	24873	zf-C2H2	6	-
JADLOY010001600.1	13697	14711	zf-C2H2	11	+
JADLOY010001600.1	42886	43405	zf-C2H2	5	+
JADLOY010001604.1	14170	15469	zf-C2H2	11	+
JADLOY010001615.1	20751	22074	zf-C2H2	12	-
JADLOY010001616.1	16185	17082	zf-C2H2	8	-
JADLOY010001616.1	106923	107886	zf-C2H2	6	-
JADLOY010001624.1	16306	16912	zf-C2H2	6	+
JADLOY010001649.1	8540	9278	zf-C2H2	7	+
JADLOY010001653.1	12062	12912	zf-C2H2	12	-
JADLOY010001663.1	42359	44480	zf-C2H2	22	-
JADLOY010001664.1	43480	44197	zf-C2H2	8	-
JADLOY010001672.1	37464	38049	zf-C2H2	7	-
JADLOY010001674.1	21801	22614	zf-C2H2	7	+
JADLOY010001674.1	39257	39911	zf-C2H2	5	-
JADLOY010001674.1	91117	91849	zf-C2H2	5	+
JADLOY010001688.1	262131	264369	zf-C2H2	13	-
JADLOY010001688.1	401564	402542	zf-C2H2	6	-
JADLOY010001688.1	1140092	1141634	zf-C2H2	15	-
JADLOY010001688.1	1758373	1760051	zf-C2H2	5	+
JADLOY010001688.1	1792058	1793729	zf-C2H2	10	-
JADLOY010001688.1	1834644	1835835	zf-C2H2	12	-
JADLOY010001688.1	1889745	1890942	zf-C2H2	9	-
JADLOY010001688.1	1958126	1959170	zf-C2H2	8	+
JADLOY010001688.1	2082276	2086265	zf-C2H2	10	-
JADLOY010001688.1	2404221	2405595	zf-C2H2	13	+
JADLOY010001688.1	2498001	2498862	zf-C2H2	6	-
JADLOY010001692.1	35484	36297	zf-C2H2	7	+
JADLOY010001694.1	3532	4950	zf-C2H2	12	-
JADLOY010001694.1	24906	26364	zf-C2H2	13	+
JADLOY010001694.1	38859	39915	zf-C2H2	7	+
JADLOY010001694.1	47532	48615	zf-C2H2	7	-
JADLOY010001695.1	84550	85324	zf-C2H2	8	-
JADLOY010001695.1	100411	102013	zf-C2H2	14	-
JADLOY010001695.1	213328	214621	zf-C2H2	12	+
JADLOY010001695.1	223423	224872	zf-C2H2	14	+
JADLOY010001695.1	229440	230976	zf-C2H2	13	+
JADLOY010001695.1	252574	253927	zf-C2H2	11	+
JADLOY010001697.1	46624	48112	zf-C2H2	12	+
JADLOY010001697.1	68328	69177	zf-C2H2	7	+
JADLOY010001699.1	3420	5023	zf-C2H2	15	-
JADLOY010001700.1	63942	65066	zf-C2H2	9	+
JADLOY010001700.1	69799	70402	zf-C2H2	7	+
JADLOY010001703.1	263019	264363	zf-C2H2	14	+
JADLOY010001703.1	270512	271169	zf-C2H2	8	+
JADLOY010001709.1	27201	28463	zf-C2H2	13	-
JADLOY010001710.1	419	917	zf-C2H2	6	-
JADLOY010001710.1	18623	19448	zf-C2H2	7	-
JADLOY010001710.1	61746	62799	zf-C2H2	8	-
JADLOY010001710.1	66090	67779	zf-C2H2	15	-
JADLOY010001742.1	23716	25141	zf-C2H2	12	-
JADLOY010001744.1	2967	3552	zf-C2H2	7	+
JADLOY010001758.1	19552	20749	zf-C2H2	11	+
JADLOY010001758.1	33303	34329	zf-C2H2	11	+
JADLOY010001758.1	41900	42716	zf-C2H2	9	+
JADLOY010001765.1	39125	39926	zf-C2H2	8	-
JADLOY010001776.1	3481	4338	zf-C2H2	12	-
JADLOY010001788.1	684	1605	zf-C2H2	7	-
JADLOY010001788.1	61455	62256	zf-C2H2	8	-
JADLOY010001788.1	84055	84793	zf-C2H2	5	-
JADLOY010001789.1	361	883	zf-C2H2	6	-
JADLOY010001789.1	2643	3165	zf-C2H2	6	-
JADLOY010001789.1	4924	5446	zf-C2H2	6	-
JADLOY010001789.1	7205	7727	zf-C2H2	6	-
JADLOY010001789.1	16045	16567	zf-C2H2	6	-
JADLOY010001789.1	18326	18848	zf-C2H2	6	-
JADLOY010001789.1	84644	85697	zf-C2H2	10	-
JADLOY010001789.1	176129	177032	zf-C2H2	10	+
JADLOY010001789.1	185284	186646	zf-C2H2	11	+
JADLOY010001789.1	219684	220341	zf-C2H2	8	+
JADLOY010001798.1	79385	80558	zf-C2H2	10	+
JADLOY010001810.1	75428	76814	zf-C2H2	11	+
JADLOY010001822.1	29703	31128	zf-C2H2	12	+
JADLOY010001827.1	39101	39941	zf-C2H2	6	-
JADLOY010001827.1	67471	68272	zf-C2H2	8	-
JADLOY010001828.1	219412	220711	zf-C2H2	11	-
JADLOY010001841.1	5050	5789	zf-C2H2	7	+
JADLOY010001853.1	23690	25361	zf-C2H2	15	+
JADLOY010001853.1	28455	29262	zf-C2H2	7	+
JADLOY010001867.1	2696	3620	zf-C2H2	7	-
JADLOY010001867.1	5618	6467	zf-C2H2	6	-
JADLOY010001867.1	10906	11755	zf-C2H2	6	-
JADLOY010001867.1	77402	77876	zf-C2H2	6	-
JADLOY010001876.1	122252	122990	zf-C2H2	7	-
JADLOY010001887.1	1171	2020	zf-C2H2	6	-
JADLOY010001887.1	4086	4935	zf-C2H2	6	-
JADLOY010001887.1	26400	27247	zf-C2H2	7	-
JADLOY010001887.1	29304	29919	zf-C2H2	6	-
JADLOY010001887.1	34794	35643	zf-C2H2	6	-
JADLOY010001889.1	29941	30781	zf-C2H2	6	-
JADLOY010001902.1	4772	6395	zf-C2H2	6	-
JADLOY010001907.1	19613	20808	zf-C2H2	18	-
JADLOY010001929.1	2918	3593	zf-C2H2	5	+
JADLOY010001933.1	11580	12354	zf-C2H2	8	-
JADLOY010001936.1	154080	156285	zf-C2H2	22	-
JADLOY010001936.1	1310562	1311861	zf-C2H2	11	+
JADLOY010001936.1	2825268	2826210	zf-C2H2	6	+
JADLOY010001936.1	2836308	2837526	zf-C2H2	10	+
JADLOY010001936.1	2849580	2850309	zf-C2H2	7	+
JADLOY010001936.1	2860726	2861810	zf-C2H2	9	+
JADLOY010001936.1	2873893	2874835	zf-C2H2	6	+
JADLOY010001936.1	2884932	2886150	zf-C2H2	10	+
JADLOY010001936.1	2894255	2895788	zf-C2H2	13	+
JADLOY010001936.1	2904228	2905902	zf-C2H2	14	+
JADLOY010001936.1	2913011	2914544	zf-C2H2	13	+
JADLOY010001936.1	2921154	2922756	zf-C2H2	14	+
JADLOY010001936.1	2930975	2932091	zf-C2H2	9	+
JADLOY010001936.1	2946219	2947752	zf-C2H2	13	+
JADLOY010001936.1	2956188	2957862	zf-C2H2	14	+
JADLOY010001936.1	2966500	2967598	zf-C2H2	8	+
JADLOY010001936.1	2976531	2977713	zf-C2H2	9	+
JADLOY010001936.1	2985379	2986648	zf-C2H2	9	+
JADLOY010001936.1	2993679	2995866	zf-C2H2	21	-
JADLOY010001936.1	3003662	3005264	zf-C2H2	14	-
JADLOY010001936.1	3013145	3014930	zf-C2H2	19	-
JADLOY010001936.1	3022623	3024559	zf-C2H2	18	-
JADLOY010001936.1	3031913	3033263	zf-C2H2	11	-
JADLOY010001936.1	3040893	3042123	zf-C2H2	10	-
JADLOY010001936.1	3055365	3057135	zf-C2H2	16	-
JADLOY010001936.1	3064555	3066092	zf-C2H2	11	-
JADLOY010001936.1	3079405	3081175	zf-C2H2	16	-
JADLOY010001936.1	3088587	3090357	zf-C2H2	16	-
JADLOY010001936.1	3103523	3105293	zf-C2H2	16	-
JADLOY010001936.1	3111537	3112803	zf-C2H2	10	-
JADLOY010001936.1	4296563	4297739	zf-C2H2	9	-
JADLOY010001936.1	4448751	4449858	zf-C2H2	8	-
JADLOY010001936.1	4467647	4470281	zf-C2H2	28	+
JADLOY010001936.1	4607302	4608674	zf-C2H2	14	-
JADLOY010001936.1	4622952	4624737	zf-C2H2	16	-
JADLOY010001936.1	4640059	4641844	zf-C2H2	16	-
JADLOY010001936.1	4657532	4658941	zf-C2H2	20	-
JADLOY010001936.1	4675305	4676160	zf-C2H2	6	+
JADLOY010001936.1	4687862	4689563	zf-C2H2	15	+
JADLOY010001936.1	5731244	5731967	zf-C2H2	5	-
JADLOY010001938.1	27525	28335	zf-C2H2	7	-
JADLOY010001938.1	31226	32225	zf-C2H2	7	-
JADLOY010001938.1	41924	42446	zf-C2H2	6	-
JADLOY010001938.1	73220	74234	zf-C2H2	8	-
JADLOY010001938.1	84486	85410	zf-C2H2	10	+
JADLOY010001943.1	115618	116578	zf-C2H2	6	+
```
