## Supplementary Data 2 for "Transposable elements drive the evolution of metazoan zinc finger genes": Lethocerus_indicus_znfs.bed

```
JACDQD010000001.1	6510784	6513391	zf-C2H2	8	-
JACDQD010000001.1	10250000	10251575	zf-C2H2	16	+
JACDQD010000001.1	19504644	19505754	zf-C2H2	5	+
JACDQD010000001.1	36417602	36418514	zf-C2H2	9	-
JACDQD010000001.1	36420063	36421596	zf-C2H2	12	-
JACDQD010000001.1	36423410	36424409	zf-C2H2	8	-
JACDQD010000001.1	36449930	36452321	zf-C2H2	18	-
JACDQD010000001.1	43854229	43857712	zf-C2H2	12	+
JACDQD010000001.1	50087334	50088924	zf-C2H2	15	-
JACDQD010000001.1	50089208	50090513	zf-C2H2	13	-
JACDQD010000001.1	50092611	50094537	zf-C2H2	18	-
JACDQD010000001.1	50096599	50098233	zf-C2H2	18	-
JACDQD010000002.1	10967145	10970280	zf-C2H2	5	+
JACDQD010000002.1	13322054	13323731	zf-C2H2	8	-
JACDQD010000002.1	13566494	13567769	zf-C2H2	5	+
JACDQD010000002.1	20624211	20624967	zf-C2H2	7	-
JACDQD010000002.1	23891368	23892274	zf-C2H2	5	+
JACDQD010000002.1	23893484	23893916	zf-C2H2	5	+
JACDQD010000002.1	32457163	32459065	zf-C2H2	18	-
JACDQD010000002.1	34878092	34878986	zf-C2H2	9	-
JACDQD010000003.1	7669049	7670205	zf-C2H2	7	-
JACDQD010000003.1	11204466	11206973	zf-C2H2	10	+
JACDQD010000003.1	12556412	12557162	zf-C2H2	6	+
JACDQD010000003.1	12665827	12667264	zf-C2H2	8	-
JACDQD010000003.1	17027030	17027657	zf-C2H2	5	+
JACDQD010000003.1	29905018	29908333	zf-C2H2	23	+
JACDQD010000004.1	8951007	8951970	zf-C2H2	6	-
JACDQD010000004.1	23621547	23622480	zf-C2H2	8	+
JACDQD010000005.1	2062015	2062594	zf-C2H2	5	-
JACDQD010000005.1	8438013	8438412	zf-C2H2	5	+
JACDQD010000005.1	8885030	8885642	zf-C2H2	5	-
JACDQD010000005.1	12329669	12330485	zf-C2H2	5	+
JACDQD010000005.1	12364613	12364994	zf-C2H2	5	+
JACDQD010000005.1	21478247	21479186	zf-C2H2	6	+
JACDQD010000005.1	21480206	21481418	zf-C2H2	10	+
JACDQD010000005.1	23554625	23555402	zf-C2H2	5	-
JACDQD010000005.1	27273426	27274434	zf-C2H2	8	-
JACDQD010000005.1	27641306	27644258	zf-C2H2	8	+
JACDQD010000005.1	29035182	29038683	zf-C2H2	11	-
JACDQD010000005.1	29040587	29043731	zf-C2H2	10	-
JACDQD010000006.1	7391378	7392086	zf-C2H2	6	+
JACDQD010000006.1	15648672	15649821	zf-C2H2	6	-
JACDQD010000006.1	18082712	18084041	zf-C2H2	11	+
JACDQD010000006.1	18088134	18090917	zf-C2H2	14	+
JACDQD010000006.1	29949728	29950166	zf-C2H2	5	-
JACDQD010000006.1	29951378	29952380	zf-C2H2	5	-
JACDQD010000006.1	30039109	30039709	zf-C2H2	6	-
JACDQD010000006.1	30040267	30040750	zf-C2H2	6	-
JACDQD010000007.1	8890719	8891229	zf-C2H2	5	-
JACDQD010000007.1	20058638	20059997	zf-C2H2	13	+
JACDQD010000007.1	21507918	21508470	zf-C2H2	6	+
JACDQD010000007.1	23293045	23295778	zf-C2H2	14	-
JACDQD010000007.1	23525610	23526696	zf-C2H2	9	-
JACDQD010000007.1	25734513	25735851	zf-C2H2	14	-
JACDQD010000007.1	26754390	26756254	zf-C2H2	13	+
JACDQD010000008.1	17022477	17023695	zf-C2H2	11	-
JACDQD010000008.1	17209318	17210470	zf-C2H2	10	-
JACDQD010000008.1	23174635	23175325	zf-C2H2	5	-
JACDQD010000008.1	26492929	26495230	zf-C2H2	6	+
JACDQD010000009.1	3481123	3481951	zf-C2H2	6	+
JACDQD010000009.1	15798523	15799228	zf-C2H2	8	+
JACDQD010000009.1	15804952	15805711	zf-C2H2	8	+
JACDQD010000009.1	18555620	18558406	zf-C2H2	6	-
JACDQD010000010.1	1375102	1376221	zf-C2H2	8	+
JACDQD010000010.1	15712770	15715836	zf-C2H2	27	-
JACDQD010000010.1	15794607	15796176	zf-C2H2	10	+
JACDQD010000010.1	18512881	18517459	zf-C2H2	29	-
JACDQD010000010.1	18537351	18537966	zf-C2H2	5	-
JACDQD010000010.1	18840245	18841394	zf-C2H2	5	-
JACDQD010000010.1	19043247	19044414	zf-C2H2	5	+
JACDQD010000011.1	9552433	9553898	zf-C2H2	9	-
JACDQD010000012.1	3356607	3357387	zf-C2H2	8	-
JACDQD010000012.1	3362080	3362749	zf-C2H2	6	-
JACDQD010000012.1	9315063	9315981	zf-C2H2	10	-
JACDQD010000012.1	9320943	9321870	zf-C2H2	10	+
JACDQD010000012.1	9322431	9323358	zf-C2H2	9	+
JACDQD010000012.1	9325645	9326590	zf-C2H2	11	+
JACDQD010000012.1	9326955	9327876	zf-C2H2	9	+
JACDQD010000012.1	9329832	9330837	zf-C2H2	11	+
JACDQD010000012.1	9331467	9332370	zf-C2H2	8	+
JACDQD010000012.1	9332861	9333857	zf-C2H2	8	+
JACDQD010000023.1	387343	388894	zf-C2H2	15	-
JACDQD010000023.1	399113	399707	zf-C2H2	6	+
JACDQD010000102.1	1974417	1975569	zf-C2H2	10	+
JACDQD010000102.1	2161192	2162410	zf-C2H2	11	+
JACDQD010000102.1	5951890	5952853	zf-C2H2	6	+
JACDQD010000103.1	10834993	10835698	zf-C2H2	8	+
JACDQD010000103.1	10841422	10842181	zf-C2H2	8	+
JACDQD010000103.1	13592090	13594876	zf-C2H2	6	-
JACDQD010000106.1	1495776	1496709	zf-C2H2	8	+
```
