## Supplementary Data 2 for "Transposable elements drive the evolution of metazoan zinc finger genes": Leucinodes_orbonalis_znfs.bed

```
PQWD01000013.1	139201	141259	zf-C2H2	6	-
PQWD01000071.1	171050	172160	zf-C2H2	11	-
PQWD01000150.1	79342	80002	zf-C2H2	6	-
PQWD01000269.1	49229	50282	zf-C2H2	9	-
PQWD01000269.1	66711	67581	zf-C2H2	6	+
PQWD01000384.1	248563	250600	zf-C2H2	5	+
PQWD01000388.1	72954	73716	zf-C2H2	5	+
PQWD01000451.1	131781	133194	zf-C2H2	10	-
PQWD01000515.1	83971	86260	zf-C2H2	5	+
PQWD01000539.1	93719	94936	zf-C2H2	11	-
PQWD01000918.1	111603	117534	zf-C2H2	6	-
PQWD01000944.1	1376	3215	zf-C2H2	16	+
PQWD01000944.1	3426	5315	zf-C2H2	16	+
PQWD01000944.1	10718	12017	zf-C2H2	10	+
PQWD01000944.1	16766	17855	zf-C2H2	10	+
PQWD01000944.1	18547	19711	zf-C2H2	9	+
PQWD01000944.1	20912	22085	zf-C2H2	9	+
PQWD01000989.1	16861	17872	zf-C2H2	5	-
PQWD01001128.1	37463	38195	zf-C2H2	8	-
PQWD01001128.1	39537	40059	zf-C2H2	5	-
PQWD01001514.1	17336	18441	zf-C2H2	8	-
PQWD01001577.1	158835	162078	zf-C2H2	7	-
PQWD01001584.1	16105	17272	zf-C2H2	6	+
PQWD01001682.1	275173	277000	zf-C2H2	20	-
PQWD01001709.1	97956	98499	zf-C2H2	6	+
PQWD01001994.1	62272	63454	zf-C2H2	8	+
PQWD01001994.1	65024	65723	zf-C2H2	7	-
PQWD01001994.1	78034	79192	zf-C2H2	9	+
PQWD01002053.1	83040	84705	zf-C2H2	7	-
PQWD01002076.1	121892	123934	zf-C2H2	7	+
PQWD01002102.1	65388	67136	zf-C2H2	11	+
PQWD01002545.1	52614	55196	zf-C2H2	16	-
PQWD01002686.1	16913	17807	zf-C2H2	9	+
PQWD01002686.1	25115	25999	zf-C2H2	9	+
PQWD01002718.1	256540	257290	zf-C2H2	6	+
PQWD01002718.1	259823	260711	zf-C2H2	6	+
PQWD01002718.1	379099	380911	zf-C2H2	13	-
PQWD01002760.1	344203	345805	zf-C2H2	11	-
PQWD01002849.1	122989	123940	zf-C2H2	7	-
PQWD01002905.1	17033	18191	zf-C2H2	5	+
PQWD01002974.1	63310	63787	zf-C2H2	5	+
PQWD01002983.1	28953	29927	zf-C2H2	10	+
PQWD01003030.1	174036	174630	zf-C2H2	5	+
PQWD01003153.1	6076	6649	zf-C2H2	5	-
PQWD01003204.1	212480	213950	zf-C2H2	11	-
PQWD01003228.1	144562	145684	zf-C2H2	8	-
PQWD01003294.1	4935	7692	zf-C2H2	8	+
PQWD01003294.1	11549	14417	zf-C2H2	11	+
PQWD01003335.1	61377	62373	zf-C2H2	8	+
PQWD01003405.1	4195	5305	zf-C2H2	10	+
PQWD01003405.1	5922	7053	zf-C2H2	10	+
PQWD01003405.1	19043	19964	zf-C2H2	9	-
PQWD01003583.1	141106	143413	zf-C2H2	10	+
PQWD01003595.1	52968	53859	zf-C2H2	10	+
PQWD01003615.1	143956	147067	zf-C2H2	22	+
PQWD01003778.1	33092	34093	zf-C2H2	8	+
PQWD01003801.1	14053	16176	zf-C2H2	6	-
PQWD01003824.1	12277	14052	zf-C2H2	6	+
PQWD01003904.1	59961	60879	zf-C2H2	8	+
PQWD01003904.1	65708	66575	zf-C2H2	7	+
PQWD01003915.1	38776	39652	zf-C2H2	7	+
PQWD01003926.1	116207	117126	zf-C2H2	9	+
PQWD01003926.1	125126	125810	zf-C2H2	7	-
PQWD01003938.1	22785	24633	zf-C2H2	10	+
PQWD01003938.1	24751	26517	zf-C2H2	10	+
PQWD01003972.1	14768	17486	zf-C2H2	13	-
PQWD01004040.1	39953	40583	zf-C2H2	5	+
PQWD01004096.1	39821	40931	zf-C2H2	8	-
PQWD01004303.1	45005	45792	zf-C2H2	8	-
PQWD01004451.1	66903	68229	zf-C2H2	17	+
PQWD01004477.1	127861	128347	zf-C2H2	5	-
PQWD01004477.1	170524	172421	zf-C2H2	14	-
PQWD01004477.1	188679	191019	zf-C2H2	22	+
PQWD01004492.1	32915	34043	zf-C2H2	5	-
PQWD01004530.1	139530	141708	zf-C2H2	9	+
PQWD01004562.1	3479	5491	zf-C2H2	7	-
PQWD01004678.1	23945	24428	zf-C2H2	5	+
PQWD01004700.1	14008	15502	zf-C2H2	7	+
PQWD01004719.1	2295	3723	zf-C2H2	11	+
PQWD01004736.1	83354	84559	zf-C2H2	12	-
PQWD01004791.1	127698	130266	zf-C2H2	5	-
PQWD01004921.1	154804	155689	zf-C2H2	5	-
PQWD01005014.1	64659	65829	zf-C2H2	10	-
PQWD01005020.1	170791	171514	zf-C2H2	6	+
PQWD01005056.1	32541	33258	zf-C2H2	5	-
PQWD01005106.1	4268	4784	zf-C2H2	6	+
PQWD01005151.1	75538	77554	zf-C2H2	19	+
PQWD01005228.1	26284	27202	zf-C2H2	8	+
PQWD01005228.1	32032	32899	zf-C2H2	7	+
PQWD01005297.1	38890	39346	zf-C2H2	5	+
PQWD01005391.1	72994	73863	zf-C2H2	9	+
PQWD01005443.1	49379	49895	zf-C2H2	6	+
PQWD01005444.1	88760	89651	zf-C2H2	6	+
PQWD01005533.1	30650	31967	zf-C2H2	13	+
PQWD01005704.1	67667	68849	zf-C2H2	8	+
PQWD01006099.1	19981	20566	zf-C2H2	5	+
PQWD01006136.1	13506	14976	zf-C2H2	12	+
PQWD01006214.1	282223	282943	zf-C2H2	8	-
PQWD01006411.1	110403	111228	zf-C2H2	6	-
PQWD01006428.1	16888	18292	zf-C2H2	10	+
PQWD01006428.1	24280	25681	zf-C2H2	9	+
PQWD01006428.1	26968	28012	zf-C2H2	12	-
PQWD01006428.1	33338	34151	zf-C2H2	8	+
PQWD01006502.1	3624	4824	zf-C2H2	5	-
PQWD01006521.1	20007	20478	zf-C2H2	5	-
PQWD01006526.1	5293	7009	zf-C2H2	10	-
PQWD01006770.1	19181	19733	zf-C2H2	6	+
PQWD01006840.1	14011	15049	zf-C2H2	10	-
PQWD01007182.1	55989	57117	zf-C2H2	5	+
PQWD01007192.1	6245	7040	zf-C2H2	7	+
PQWD01007192.1	8279	8774	zf-C2H2	6	+
PQWD01007192.1	9970	10648	zf-C2H2	8	+
PQWD01007192.1	11119	12043	zf-C2H2	9	+
PQWD01007192.1	12280	13470	zf-C2H2	10	+
PQWD01007294.1	62815	63700	zf-C2H2	5	-
PQWD01007358.1	103454	104873	zf-C2H2	11	-
PQWD01007358.1	109328	110633	zf-C2H2	10	-
PQWD01007358.1	110929	112051	zf-C2H2	9	-
PQWD01007358.1	115354	116326	zf-C2H2	7	-
PQWD01007383.1	18160	18769	zf-C2H2	6	+
PQWD01007407.1	45896	46580	zf-C2H2	7	+
PQWD01007630.1	58518	59034	zf-C2H2	6	-
PQWD01007668.1	72689	73540	zf-C2H2	6	+
PQWD01007875.1	52648	54773	zf-C2H2	5	-
PQWD01007950.1	94315	97069	zf-C2H2	23	-
PQWD01007950.1	97986	98919	zf-C2H2	6	-
PQWD01007950.1	99343	100540	zf-C2H2	6	-
PQWD01007955.1	3277	4458	zf-C2H2	8	-
PQWD01008280.1	126767	127904	zf-C2H2	7	+
PQWD01008296.1	93651	94278	zf-C2H2	6	+
PQWD01008537.1	162848	163946	zf-C2H2	6	-
PQWD01008600.1	20938	21652	zf-C2H2	6	+
PQWD01008753.1	32720	33587	zf-C2H2	6	-
PQWD01008785.1	33315	34278	zf-C2H2	9	+
PQWD01008947.1	49185	51012	zf-C2H2	12	-
PQWD01009008.1	51206	52545	zf-C2H2	9	+
PQWD01009035.1	17625	18258	zf-C2H2	7	+
PQWD01009035.1	25670	28131	zf-C2H2	19	-
PQWD01009085.1	19904	21390	zf-C2H2	13	+
PQWD01009087.1	5436	7483	zf-C2H2	20	+
PQWD01009102.1	23205	24075	zf-C2H2	6	-
PQWD01009183.1	1749	2964	zf-C2H2	12	+
PQWD01009322.1	21259	22576	zf-C2H2	11	+
PQWD01009322.1	22799	24053	zf-C2H2	10	-
PQWD01009322.1	26210	27707	zf-C2H2	10	+
PQWD01009323.1	11052	11907	zf-C2H2	5	-
PQWD01009323.1	12081	14919	zf-C2H2	6	-
PQWD01009538.1	130400	131546	zf-C2H2	6	-
PQWD01009552.1	144277	147122	zf-C2H2	7	+
PQWD01009554.1	139379	139832	zf-C2H2	5	-
PQWD01009585.1	11213	12209	zf-C2H2	7	+
PQWD01009693.1	4457	5569	zf-C2H2	10	-
PQWD01009693.1	6209	7319	zf-C2H2	10	-
PQWD01009693.1	10392	11325	zf-C2H2	8	-
PQWD01009693.1	11841	13017	zf-C2H2	10	-
PQWD01009693.1	13243	14059	zf-C2H2	9	-
PQWD01009693.1	16563	17917	zf-C2H2	11	-
PQWD01009693.1	24554	25280	zf-C2H2	7	-
PQWD01009867.1	74004	74708	zf-C2H2	7	-
PQWD01010076.1	1564	3064	zf-C2H2	10	+
PQWD01010076.1	9383	9905	zf-C2H2	5	-
PQWD01010076.1	23159	24362	zf-C2H2	10	+
PQWD01010076.1	25527	27410	zf-C2H2	18	+
PQWD01010076.1	28459	29611	zf-C2H2	8	+
PQWD01010076.1	31238	32930	zf-C2H2	19	+
PQWD01010076.1	33160	34009	zf-C2H2	7	+
PQWD01010076.1	34208	35048	zf-C2H2	8	+
PQWD01010162.1	64823	65723	zf-C2H2	5	+
PQWD01010162.1	151475	152411	zf-C2H2	6	+
PQWD01010178.1	30287	31436	zf-C2H2	10	+
PQWD01010208.1	3696	4547	zf-C2H2	6	+
PQWD01010208.1	40273	42450	zf-C2H2	9	-
PQWD01010277.1	106340	107960	zf-C2H2	10	+
PQWD01010422.1	9804	10659	zf-C2H2	6	-
PQWD01010821.1	4045	5083	zf-C2H2	10	+
PQWD01010821.1	14772	15477	zf-C2H2	6	-
PQWD01010821.1	28372	29562	zf-C2H2	10	+
PQWD01010821.1	45212	45986	zf-C2H2	6	+
PQWD01010870.1	21847	25668	zf-C2H2	30	-
PQWD01010963.1	9735	11491	zf-C2H2	6	+
PQWD01011144.1	18726	19587	zf-C2H2	7	+
PQWD01011144.1	23931	25559	zf-C2H2	10	+
PQWD01011227.1	148	760	zf-C2H2	6	-
PQWD01011343.1	13156	15048	zf-C2H2	16	+
PQWD01011343.1	15221	15776	zf-C2H2	6	+
PQWD01011343.1	16637	17717	zf-C2H2	7	+
PQWD01011389.1	53878	54844	zf-C2H2	5	-
PQWD01011432.1	100621	101743	zf-C2H2	8	+
PQWD01011807.1	32420	32963	zf-C2H2	6	-
PQWD01011828.1	9228	9927	zf-C2H2	5	-
PQWD01011872.1	26427	27051	zf-C2H2	5	-
PQWD01011965.1	168352	168823	zf-C2H2	5	+
PQWD01012015.1	8785	9913	zf-C2H2	6	+
PQWD01012169.1	9292	9976	zf-C2H2	8	+
PQWD01012169.1	11991	12651	zf-C2H2	6	-
PQWD01012240.1	306583	307087	zf-C2H2	6	+
PQWD01012277.1	23865	25006	zf-C2H2	6	+
PQWD01012287.1	113032	114272	zf-C2H2	11	+
PQWD01012446.1	4782	5880	zf-C2H2	10	+
PQWD01012582.1	8208	10010	zf-C2H2	6	-
PQWD01012680.1	16967	17789	zf-C2H2	6	-
PQWD01012770.1	38253	39669	zf-C2H2	10	-
PQWD01012770.1	45707	46808	zf-C2H2	10	-
PQWD01012800.1	1170	2492	zf-C2H2	9	-
PQWD01012844.1	11143	12557	zf-C2H2	13	-
PQWD01012976.1	1597	2206	zf-C2H2	6	+
PQWD01013020.1	6	771	zf-C2H2	7	+
PQWD01013020.1	30473	31085	zf-C2H2	7	-
PQWD01013020.1	52271	53315	zf-C2H2	9	+
PQWD01013020.1	57684	58362	zf-C2H2	8	+
PQWD01013020.1	60065	61207	zf-C2H2	12	-
PQWD01013020.1	75682	77032	zf-C2H2	10	+
PQWD01013020.1	79071	80171	zf-C2H2	10	+
PQWD01013020.1	81670	82924	zf-C2H2	10	+
PQWD01013020.1	86123	87191	zf-C2H2	9	+
PQWD01013020.1	88110	89427	zf-C2H2	9	+
PQWD01013020.1	101923	102859	zf-C2H2	7	+
PQWD01013020.1	110098	110899	zf-C2H2	8	-
PQWD01013020.1	114720	115467	zf-C2H2	7	-
PQWD01013020.1	118097	118835	zf-C2H2	8	-
PQWD01013020.1	128703	129321	zf-C2H2	6	-
PQWD01013020.1	133008	133611	zf-C2H2	6	-
PQWD01013374.1	51222	52098	zf-C2H2	8	+
PQWD01013374.1	56277	57905	zf-C2H2	10	+
PQWD01013539.1	87996	89301	zf-C2H2	8	-
PQWD01013539.1	90041	91363	zf-C2H2	11	-
PQWD01013547.1	88314	88821	zf-C2H2	5	-
PQWD01013563.1	39341	39947	zf-C2H2	6	+
PQWD01013563.1	44050	44668	zf-C2H2	5	+
PQWD01014006.1	8950	9871	zf-C2H2	9	+
PQWD01014006.1	16400	17288	zf-C2H2	9	-
PQWD01014006.1	18437	18848	zf-C2H2	5	-
PQWD01014006.1	22717	23424	zf-C2H2	7	-
PQWD01014006.1	23906	24668	zf-C2H2	8	-
PQWD01014006.1	48957	49824	zf-C2H2	9	-
PQWD01014006.1	53129	54200	zf-C2H2	10	-
PQWD01014006.1	54568	55726	zf-C2H2	10	-
PQWD01014006.1	56085	57432	zf-C2H2	8	-
PQWD01014006.1	57849	58933	zf-C2H2	10	-
PQWD01014006.1	59367	60521	zf-C2H2	10	-
PQWD01014006.1	67486	68650	zf-C2H2	9	-
PQWD01014006.1	80559	81762	zf-C2H2	10	-
PQWD01014006.1	81911	83063	zf-C2H2	10	-
PQWD01014006.1	83169	85129	zf-C2H2	15	-
PQWD01014006.1	85535	86752	zf-C2H2	10	-
PQWD01014006.1	88971	90525	zf-C2H2	12	-
PQWD01014006.1	90675	92190	zf-C2H2	12	-
PQWD01014006.1	92315	93425	zf-C2H2	10	-
PQWD01014006.1	94952	96068	zf-C2H2	10	-
PQWD01014006.1	96550	98628	zf-C2H2	17	-
PQWD01014006.1	100909	101833	zf-C2H2	8	-
PQWD01014006.1	102244	103189	zf-C2H2	8	-
PQWD01014006.1	122457	122937	zf-C2H2	5	-
PQWD01014006.1	132087	132693	zf-C2H2	6	+
PQWD01014574.1	14258	14711	zf-C2H2	5	+
PQWD01014593.1	208404	208968	zf-C2H2	5	+
PQWD01014644.1	24918	26028	zf-C2H2	8	-
```
