## Supplementary Data 2 for "Transposable elements drive the evolution of metazoan zinc finger genes": Leuciscus_waleckii_znfs.bed

```
FLSR01000006.1	8535	9513	zf-C2H2	9	-
FLSR01000022.1	54876	55836	zf-C2H2	8	+
FLSR01000022.1	85965	86919	zf-C2H2	11	-
FLSR01000022.1	107736	108531	zf-C2H2	8	-
FLSR01000026.1	99428	100214	zf-C2H2	9	+
FLSR01000026.1	108217	108919	zf-C2H2	7	+
FLSR01000036.1	19208	19862	zf-C2H2	6	-
FLSR01000044.1	164437	165509	zf-C2H2	12	-
FLSR01000045.1	37881	38946	zf-C2H2	13	-
FLSR01000052.1	27679	28249	zf-C2H2	7	-
FLSR01000052.1	39978	40797	zf-C2H2	6	-
FLSR01000059.1	19624	20053	zf-C2H2	5	+
FLSR01000059.1	28539	29241	zf-C2H2	7	+
FLSR01000059.1	42745	43812	zf-C2H2	10	+
FLSR01000059.1	63096	64193	zf-C2H2	11	+
FLSR01000062.1	67178	68508	zf-C2H2	16	-
FLSR01000062.1	70888	71721	zf-C2H2	9	-
FLSR01000071.1	15075	16139	zf-C2H2	12	-
FLSR01000073.1	240088	240682	zf-C2H2	6	+
FLSR01000073.1	258522	259158	zf-C2H2	5	+
FLSR01000073.1	263177	264369	zf-C2H2	13	+
FLSR01000074.1	292926	293778	zf-C2H2	6	+
FLSR01000074.1	327111	328172	zf-C2H2	11	-
FLSR01000075.1	2799	3784	zf-C2H2	10	+
FLSR01000075.1	17694	18573	zf-C2H2	10	+
FLSR01000075.1	24449	25124	zf-C2H2	8	+
FLSR01000075.1	43151	43601	zf-C2H2	6	+
FLSR01000085.1	163050	163452	zf-C2H2	5	+
FLSR01000104.1	131055	131649	zf-C2H2	7	+
FLSR01000104.1	142957	143674	zf-C2H2	9	+
FLSR01000109.1	80399	81462	zf-C2H2	9	+
FLSR01000114.1	31768	32434	zf-C2H2	6	-
FLSR01000118.1	160759	161425	zf-C2H2	5	-
FLSR01000118.1	169358	169988	zf-C2H2	7	-
FLSR01000118.1	170148	172039	zf-C2H2	22	-
FLSR01000118.1	172385	173048	zf-C2H2	7	-
FLSR01000118.1	187671	188412	zf-C2H2	9	-
FLSR01000118.1	200790	201396	zf-C2H2	8	-
FLSR01000118.1	201620	202661	zf-C2H2	11	-
FLSR01000120.1	30070	30697	zf-C2H2	6	+
FLSR01000120.1	33413	34292	zf-C2H2	5	+
FLSR01000120.1	40754	41480	zf-C2H2	8	+
FLSR01000140.1	33152	33950	zf-C2H2	8	-
FLSR01000151.1	23855	25505	zf-C2H2	17	+
FLSR01000151.1	25647	26226	zf-C2H2	5	+
FLSR01000151.1	65633	66632	zf-C2H2	12	+
FLSR01000151.1	72303	73906	zf-C2H2	18	+
FLSR01000153.1	112235	112919	zf-C2H2	7	+
FLSR01000155.1	67113	67740	zf-C2H2	6	-
FLSR01000156.1	81107	81934	zf-C2H2	8	-
FLSR01000156.1	86094	86960	zf-C2H2	9	-
FLSR01000158.1	567038	567788	zf-C2H2	6	+
FLSR01000160.1	81600	83113	zf-C2H2	17	-
FLSR01000160.1	87969	88929	zf-C2H2	11	-
FLSR01000160.1	91557	92307	zf-C2H2	6	+
FLSR01000160.1	96328	97514	zf-C2H2	10	+
FLSR01000165.1	395488	396595	zf-C2H2	8	-
FLSR01000169.1	154268	155123	zf-C2H2	9	-
FLSR01000172.1	759275	760458	zf-C2H2	11	+
FLSR01000183.1	219959	220964	zf-C2H2	12	+
FLSR01000193.1	214128	215557	zf-C2H2	14	+
FLSR01000195.1	144373	145144	zf-C2H2	6	+
FLSR01000195.1	151673	152147	zf-C2H2	6	+
FLSR01000196.1	61248	62753	zf-C2H2	13	-
FLSR01000196.1	82983	83871	zf-C2H2	11	-
FLSR01000197.1	5268	5859	zf-C2H2	7	-
FLSR01000198.1	66724	67707	zf-C2H2	11	+
FLSR01000199.1	8343	9474	zf-C2H2	8	+
FLSR01000199.1	22929	24760	zf-C2H2	19	+
FLSR01000199.1	37558	38182	zf-C2H2	8	-
FLSR01000222.1	59061	59688	zf-C2H2	6	-
FLSR01000222.1	72898	73687	zf-C2H2	10	-
FLSR01000226.1	189427	190630	zf-C2H2	9	-
FLSR01000227.1	185721	186755	zf-C2H2	10	+
FLSR01000227.1	197767	199048	zf-C2H2	13	+
FLSR01000238.1	15824	16851	zf-C2H2	9	+
FLSR01000239.1	1187	1640	zf-C2H2	5	-
FLSR01000239.1	10372	11612	zf-C2H2	12	-
FLSR01000243.1	247205	248636	zf-C2H2	15	+
FLSR01000249.1	275328	276150	zf-C2H2	6	-
FLSR01000249.1	289543	290504	zf-C2H2	10	+
FLSR01000249.1	305854	306397	zf-C2H2	5	+
FLSR01000249.1	317304	318447	zf-C2H2	12	-
FLSR01000255.1	202472	203907	zf-C2H2	15	+
FLSR01000255.1	1895287	1896019	zf-C2H2	5	-
FLSR01000256.1	435738	437506	zf-C2H2	18	-
FLSR01000268.1	132421	133000	zf-C2H2	6	+
FLSR01000268.1	187108	188603	zf-C2H2	17	-
FLSR01000268.1	210009	210516	zf-C2H2	5	+
FLSR01000274.1	1263460	1264057	zf-C2H2	5	-
FLSR01000292.1	28770	29582	zf-C2H2	10	+
FLSR01000292.1	44010	44538	zf-C2H2	5	-
FLSR01000292.1	51531	51942	zf-C2H2	5	+
FLSR01000292.1	57075	57966	zf-C2H2	9	+
FLSR01000294.1	452464	452962	zf-C2H2	5	+
FLSR01000314.1	175588	176678	zf-C2H2	10	-
FLSR01000314.1	193670	194684	zf-C2H2	10	+
FLSR01000339.1	495921	496824	zf-C2H2	11	-
FLSR01000343.1	9608	10598	zf-C2H2	10	+
FLSR01000343.1	30280	30859	zf-C2H2	7	+
FLSR01000344.1	74165	74690	zf-C2H2	6	+
FLSR01000344.1	89828	90908	zf-C2H2	11	-
FLSR01000350.1	156998	157622	zf-C2H2	7	+
FLSR01000366.1	55509	57037	zf-C2H2	13	-
FLSR01000366.1	81666	82140	zf-C2H2	6	+
FLSR01000366.1	127150	127927	zf-C2H2	7	-
FLSR01000366.1	145361	146320	zf-C2H2	11	-
FLSR01000366.1	152424	153219	zf-C2H2	10	-
FLSR01000366.1	153379	154240	zf-C2H2	8	-
FLSR01000377.1	33380	34098	zf-C2H2	6	-
FLSR01000382.1	21671	22133	zf-C2H2	5	+
FLSR01000382.1	25509	26768	zf-C2H2	10	+
FLSR01000382.1	45986	47166	zf-C2H2	12	+
FLSR01000385.1	65076	66538	zf-C2H2	16	+
FLSR01000398.1	346663	347554	zf-C2H2	8	+
FLSR01000398.1	373175	374476	zf-C2H2	14	+
FLSR01000400.1	68076	69397	zf-C2H2	11	+
FLSR01000402.1	83714	85818	zf-C2H2	7	+
FLSR01000403.1	240396	241360	zf-C2H2	10	-
FLSR01000403.1	268494	269599	zf-C2H2	13	-
FLSR01000408.1	1378	3331	zf-C2H2	23	+
FLSR01000416.1	54004	55117	zf-C2H2	11	+
FLSR01000416.1	58905	59951	zf-C2H2	7	+
FLSR01000418.1	360117	361666	zf-C2H2	15	+
FLSR01000427.1	177869	178439	zf-C2H2	6	+
FLSR01000441.1	97637	98398	zf-C2H2	8	-
FLSR01000441.1	108184	108805	zf-C2H2	7	-
FLSR01000441.1	125854	126658	zf-C2H2	6	-
FLSR01000479.1	9942	11845	zf-C2H2	11	-
FLSR01000491.1	326661	328021	zf-C2H2	14	+
FLSR01000497.1	101593	102340	zf-C2H2	8	+
FLSR01000504.1	7686	8562	zf-C2H2	9	+
FLSR01000518.1	28344	29130	zf-C2H2	9	+
FLSR01000519.1	421940	423026	zf-C2H2	13	-
FLSR01000524.1	103826	104684	zf-C2H2	9	-
FLSR01000532.1	1338	2307	zf-C2H2	5	+
FLSR01000541.1	11714	12671	zf-C2H2	11	+
FLSR01000541.1	20958	21405	zf-C2H2	5	-
FLSR01000545.1	50025	51397	zf-C2H2	14	+
FLSR01000545.1	109855	110332	zf-C2H2	6	+
FLSR01000546.1	15821	17000	zf-C2H2	13	+
FLSR01000547.1	1052906	1054527	zf-C2H2	5	+
FLSR01000560.1	1413	1956	zf-C2H2	5	+
FLSR01000560.1	12527	13046	zf-C2H2	6	-
FLSR01000560.1	17553	18651	zf-C2H2	10	+
FLSR01000560.1	48295	49381	zf-C2H2	13	+
FLSR01000560.1	80032	81061	zf-C2H2	12	+
FLSR01000560.1	107418	109102	zf-C2H2	19	+
FLSR01000574.1	1412	2712	zf-C2H2	15	+
FLSR01000591.1	17856	19053	zf-C2H2	12	-
FLSR01000593.1	60055	60829	zf-C2H2	9	-
FLSR01000595.1	57625	59363	zf-C2H2	17	-
FLSR01000610.1	116841	117861	zf-C2H2	9	+
FLSR01000611.1	38729	39419	zf-C2H2	6	-
FLSR01000611.1	72546	73140	zf-C2H2	6	-
FLSR01000611.1	86138	86774	zf-C2H2	5	-
FLSR01000624.1	182101	182566	zf-C2H2	5	-
FLSR01000624.1	190396	190885	zf-C2H2	6	-
FLSR01000625.1	36767	38847	zf-C2H2	20	-
FLSR01000640.1	9899	10983	zf-C2H2	11	+
FLSR01000640.1	14259	14991	zf-C2H2	8	+
FLSR01000640.1	21322	22066	zf-C2H2	9	+
FLSR01000640.1	29178	29751	zf-C2H2	6	+
FLSR01000640.1	52503	53220	zf-C2H2	7	+
FLSR01000644.1	125884	127026	zf-C2H2	14	-
FLSR01000651.1	20064	21115	zf-C2H2	11	+
FLSR01000654.1	8577	9672	zf-C2H2	12	+
FLSR01000697.1	69285	70636	zf-C2H2	10	+
FLSR01000714.1	98988	99891	zf-C2H2	9	-
FLSR01000714.1	120812	121445	zf-C2H2	7	-
FLSR01000721.1	31629	32801	zf-C2H2	13	-
FLSR01000775.1	1962	2541	zf-C2H2	6	-
FLSR01000775.1	2647	4328	zf-C2H2	16	-
FLSR01000776.1	582532	583645	zf-C2H2	7	+
FLSR01000782.1	28278	28839	zf-C2H2	7	+
FLSR01000812.1	29608	30391	zf-C2H2	9	+
FLSR01000812.1	53831	54641	zf-C2H2	7	+
FLSR01000812.1	64581	65355	zf-C2H2	9	-
FLSR01000821.1	34142	34999	zf-C2H2	9	-
FLSR01000822.1	17461	17923	zf-C2H2	5	-
FLSR01000834.1	11107	13085	zf-C2H2	23	+
FLSR01000834.1	20787	21588	zf-C2H2	9	-
FLSR01000841.1	167195	168022	zf-C2H2	9	-
FLSR01000841.1	169613	170417	zf-C2H2	5	-
FLSR01000841.1	730155	731425	zf-C2H2	13	-
FLSR01000841.1	802166	804677	zf-C2H2	6	+
FLSR01000841.1	815292	816159	zf-C2H2	10	+
FLSR01000841.1	832401	833367	zf-C2H2	8	-
FLSR01000852.1	271251	271899	zf-C2H2	6	+
FLSR01000852.1	287348	293503	zf-C2H2	50	+
FLSR01000852.1	299589	301687	zf-C2H2	11	+
FLSR01000852.1	305702	307761	zf-C2H2	14	+
FLSR01000852.1	325064	327114	zf-C2H2	16	+
FLSR01000852.1	333531	337828	zf-C2H2	25	+
FLSR01000852.1	353755	354289	zf-C2H2	5	+
FLSR01000852.1	365924	366677	zf-C2H2	5	+
FLSR01000852.1	371091	372078	zf-C2H2	11	+
FLSR01000852.1	455844	456729	zf-C2H2	8	+
FLSR01000853.1	11904	12300	zf-C2H2	5	-
FLSR01000853.1	13237	13981	zf-C2H2	7	-
FLSR01000877.1	43284	44331	zf-C2H2	8	-
FLSR01000883.1	41308	41848	zf-C2H2	6	-
FLSR01000883.1	54423	55269	zf-C2H2	9	-
FLSR01000906.1	149691	151085	zf-C2H2	13	+
FLSR01000916.1	67769	69285	zf-C2H2	15	-
FLSR01000925.1	113205	114678	zf-C2H2	15	-
FLSR01000925.1	142743	143787	zf-C2H2	11	-
FLSR01000925.1	153600	154212	zf-C2H2	6	-
FLSR01000925.1	187235	188679	zf-C2H2	12	-
FLSR01000925.1	205413	206563	zf-C2H2	10	-
FLSR01000945.1	71044	71719	zf-C2H2	7	-
FLSR01000945.1	92095	93134	zf-C2H2	11	-
FLSR01000984.1	3083	4082	zf-C2H2	11	-
FLSR01000996.1	14545	16379	zf-C2H2	15	+
FLSR01000997.1	50573	51610	zf-C2H2	12	+
FLSR01001006.1	11016	12349	zf-C2H2	14	+
FLSR01001006.1	15965	16757	zf-C2H2	6	+
FLSR01001006.1	33756	35446	zf-C2H2	16	+
FLSR01001006.1	36929	37499	zf-C2H2	6	-
FLSR01001023.1	9681	10993	zf-C2H2	13	+
FLSR01001023.1	40512	42079	zf-C2H2	17	+
FLSR01001034.1	214458	215112	zf-C2H2	7	-
FLSR01001034.1	215296	216121	zf-C2H2	9	-
FLSR01001054.1	252903	253776	zf-C2H2	11	-
FLSR01001054.1	260971	261454	zf-C2H2	5	+
FLSR01001054.1	276908	278401	zf-C2H2	18	+
FLSR01001054.1	305739	306519	zf-C2H2	8	+
FLSR01001056.1	69858	71167	zf-C2H2	9	+
FLSR01001130.1	22644	23253	zf-C2H2	7	-
FLSR01001160.1	7486	8212	zf-C2H2	7	-
FLSR01001160.1	37544	38027	zf-C2H2	5	-
FLSR01001181.1	16269	16929	zf-C2H2	7	+
FLSR01001186.1	4189	5140	zf-C2H2	11	-
FLSR01001224.1	3517	5014	zf-C2H2	16	+
FLSR01001224.1	17004	17940	zf-C2H2	9	+
FLSR01001224.1	25811	26838	zf-C2H2	11	+
FLSR01001224.1	28796	29318	zf-C2H2	6	+
FLSR01001264.1	24171	25285	zf-C2H2	10	-
FLSR01001264.1	46887	48015	zf-C2H2	10	-
FLSR01001269.1	44279	44867	zf-C2H2	6	+
FLSR01001281.1	8693	9761	zf-C2H2	10	-
FLSR01001283.1	28277	29877	zf-C2H2	18	-
FLSR01001285.1	1821	2601	zf-C2H2	9	+
FLSR01001285.1	10872	12430	zf-C2H2	17	+
FLSR01001303.1	48705	49934	zf-C2H2	12	-
FLSR01001438.1	4057	5441	zf-C2H2	14	-
FLSR01001438.1	15646	16489	zf-C2H2	7	-
FLSR01001604.1	6504	7557	zf-C2H2	9	-
FLSR01001713.1	4783	5425	zf-C2H2	7	+
FLSR01001772.1	6818	7628	zf-C2H2	8	+
FLSR01001790.1	18843	21321	zf-C2H2	26	+
FLSR01004657.1	2	947	zf-C2H2	8	+
FLSR01004865.1	859003	860434	zf-C2H2	7	+
FLSR01004865.1	864169	864817	zf-C2H2	6	+
FLSR01004865.1	1755044	1755823	zf-C2H2	7	+
FLSR01004865.1	3364043	3365673	zf-C2H2	18	+
FLSR01004865.1	11321309	11321780	zf-C2H2	6	+
FLSR01004865.1	12368835	12369668	zf-C2H2	6	+
FLSR01004865.1	15865628	15866672	zf-C2H2	11	-
FLSR01004865.1	15888824	15889779	zf-C2H2	11	+
FLSR01004865.1	15892222	15893029	zf-C2H2	10	+
FLSR01004865.1	15902896	15903376	zf-C2H2	6	+
FLSR01004865.1	20427912	20428824	zf-C2H2	11	-
FLSR01004865.1	20453455	20454022	zf-C2H2	6	-
FLSR01004866.1	3696963	3697674	zf-C2H2	6	-
FLSR01004866.1	3705813	3707236	zf-C2H2	14	-
FLSR01004866.1	3999260	3999983	zf-C2H2	6	-
FLSR01004866.1	4004775	4005492	zf-C2H2	7	-
FLSR01004866.1	4016151	4016980	zf-C2H2	9	-
FLSR01004866.1	5535259	5536091	zf-C2H2	11	+
FLSR01004866.1	8028799	8030023	zf-C2H2	5	-
FLSR01004866.1	10006070	10009138	zf-C2H2	14	-
FLSR01004867.1	1093838	1094537	zf-C2H2	7	+
FLSR01004867.1	1123481	1124515	zf-C2H2	10	+
FLSR01004867.1	5941500	5942535	zf-C2H2	11	-
FLSR01004867.1	6840630	6841374	zf-C2H2	9	+
FLSR01004867.1	13990212	13991369	zf-C2H2	12	-
FLSR01004867.1	14011058	14012522	zf-C2H2	17	-
FLSR01004867.1	14137091	14137886	zf-C2H2	8	-
FLSR01004867.1	14152076	14152778	zf-C2H2	6	-
FLSR01004867.1	14170331	14171246	zf-C2H2	9	-
FLSR01004867.1	14179910	14180636	zf-C2H2	8	-
FLSR01004867.1	14208661	14209402	zf-C2H2	6	-
FLSR01004867.1	14291036	14292840	zf-C2H2	18	+
FLSR01004867.1	14578961	14580684	zf-C2H2	6	-
FLSR01004867.1	15234380	15236025	zf-C2H2	13	+
FLSR01004867.1	19994950	19996418	zf-C2H2	13	+
FLSR01004867.1	20020618	20021742	zf-C2H2	13	+
FLSR01004867.1	20065146	20065755	zf-C2H2	7	-
FLSR01004868.1	560778	561723	zf-C2H2	9	+
FLSR01004868.1	1130714	1131188	zf-C2H2	6	+
FLSR01004868.1	1508437	1509806	zf-C2H2	12	-
FLSR01004868.1	1517472	1518608	zf-C2H2	13	-
FLSR01004868.1	1521766	1522492	zf-C2H2	8	-
FLSR01004868.1	1522709	1523207	zf-C2H2	5	-
FLSR01004868.1	1524640	1526054	zf-C2H2	13	-
FLSR01004868.1	8490848	8491790	zf-C2H2	10	+
FLSR01004868.1	8513391	8514117	zf-C2H2	8	+
FLSR01004868.1	9297075	9297642	zf-C2H2	7	-
FLSR01004868.1	9311326	9312000	zf-C2H2	9	-
FLSR01004868.1	9411851	9413069	zf-C2H2	5	+
FLSR01004868.1	12985646	12986366	zf-C2H2	9	+
FLSR01004868.1	14980809	14981598	zf-C2H2	6	-
FLSR01004868.1	15005989	15006592	zf-C2H2	5	-
FLSR01004868.1	17161069	17161831	zf-C2H2	7	+
FLSR01004868.1	17167589	17168201	zf-C2H2	5	+
FLSR01004868.1	17171386	17172265	zf-C2H2	10	-
FLSR01004868.1	19691147	19693699	zf-C2H2	29	-
FLSR01004868.1	20008258	20009401	zf-C2H2	5	-
FLSR01004869.1	5326300	5326927	zf-C2H2	5	+
FLSR01004869.1	17221171	17222831	zf-C2H2	10	+
FLSR01004869.1	18654585	18655449	zf-C2H2	7	-
FLSR01004869.1	18689727	18690610	zf-C2H2	10	-
FLSR01004869.1	18698799	18699669	zf-C2H2	7	-
FLSR01004870.1	582858	583773	zf-C2H2	8	+
FLSR01004870.1	4389472	4390630	zf-C2H2	11	+
FLSR01004870.1	4403127	4404229	zf-C2H2	12	+
FLSR01004870.1	4853509	4855502	zf-C2H2	6	+
FLSR01004870.1	7596163	7597039	zf-C2H2	5	-
FLSR01004870.1	9292962	9293637	zf-C2H2	6	-
FLSR01004870.1	9998350	9999172	zf-C2H2	10	+
FLSR01004870.1	10032870	10034111	zf-C2H2	5	+
FLSR01004870.1	10643359	10644205	zf-C2H2	8	-
FLSR01004870.1	12699268	12699952	zf-C2H2	5	+
FLSR01004870.1	12967134	12967794	zf-C2H2	6	+
FLSR01004870.1	13821791	13822899	zf-C2H2	11	-
FLSR01004870.1	13826779	13827672	zf-C2H2	8	+
FLSR01004870.1	13833402	13833918	zf-C2H2	6	-
FLSR01004870.1	13840137	13840674	zf-C2H2	7	+
FLSR01004870.1	13849232	13849886	zf-C2H2	7	-
FLSR01004870.1	13856513	13857122	zf-C2H2	6	+
FLSR01004870.1	13862051	13862783	zf-C2H2	6	-
FLSR01004870.1	13873329	13874095	zf-C2H2	8	-
FLSR01004870.1	14855160	14856042	zf-C2H2	9	-
FLSR01004870.1	14862467	14863046	zf-C2H2	6	-
FLSR01004870.1	14881450	14881963	zf-C2H2	5	-
FLSR01004870.1	14887286	14888351	zf-C2H2	12	-
FLSR01004870.1	15276486	15277491	zf-C2H2	10	-
FLSR01004870.1	24913063	24914047	zf-C2H2	11	-
FLSR01004870.1	25897234	25898358	zf-C2H2	11	-
FLSR01004870.1	28018160	28019964	zf-C2H2	5	+
FLSR01004871.1	19433	20528	zf-C2H2	8	+
FLSR01004871.1	4273972	4274359	zf-C2H2	5	-
FLSR01004871.1	4274573	4275374	zf-C2H2	7	-
FLSR01004871.1	6766434	6768163	zf-C2H2	10	-
FLSR01004871.1	10742500	10743295	zf-C2H2	5	-
FLSR01004871.1	11829862	11830921	zf-C2H2	11	+
FLSR01004871.1	13286351	13287410	zf-C2H2	13	+
FLSR01004871.1	14043110	14043716	zf-C2H2	5	-
FLSR01004871.1	15045078	15045924	zf-C2H2	5	+
FLSR01004871.1	15080191	15080911	zf-C2H2	5	+
FLSR01004871.1	15211164	15211785	zf-C2H2	6	-
FLSR01004871.1	15657979	15658774	zf-C2H2	5	-
FLSR01004871.1	15660365	15661581	zf-C2H2	6	-
FLSR01004871.1	17620967	17622657	zf-C2H2	11	-
FLSR01004871.1	17651068	17651692	zf-C2H2	5	+
FLSR01004871.1	18267261	18268663	zf-C2H2	13	-
FLSR01004871.1	21396109	21397164	zf-C2H2	13	+
FLSR01004871.1	21403316	21405038	zf-C2H2	20	+
FLSR01004871.1	21452364	21453126	zf-C2H2	5	+
FLSR01004871.1	22103251	22103899	zf-C2H2	6	+
FLSR01004872.1	6032296	6034295	zf-C2H2	21	+
FLSR01004872.1	7223429	7224209	zf-C2H2	6	-
FLSR01004872.1	7226174	7226885	zf-C2H2	6	-
FLSR01004872.1	7365986	7366736	zf-C2H2	7	+
FLSR01004872.1	7810221	7810659	zf-C2H2	5	-
FLSR01004872.1	7820719	7821388	zf-C2H2	6	-
FLSR01004872.1	7825236	7827007	zf-C2H2	18	-
FLSR01004872.1	8260601	8262390	zf-C2H2	8	+
FLSR01004872.1	11406203	11407785	zf-C2H2	15	-
FLSR01004872.1	11429118	11429544	zf-C2H2	5	-
FLSR01004872.1	14371114	14371570	zf-C2H2	6	-
FLSR01004872.1	14378260	14379192	zf-C2H2	9	-
FLSR01004872.1	14391760	14392369	zf-C2H2	7	-
FLSR01004872.1	15029278	15030154	zf-C2H2	5	+
FLSR01004872.1	15364679	15366270	zf-C2H2	16	-
FLSR01004872.1	15424231	15426196	zf-C2H2	22	-
FLSR01004872.1	15445812	15446900	zf-C2H2	11	+
FLSR01004872.1	20645224	20646205	zf-C2H2	9	-
FLSR01004872.1	21206886	21207916	zf-C2H2	10	+
FLSR01004872.1	21803252	21806172	zf-C2H2	25	-
FLSR01004872.1	22752510	22753344	zf-C2H2	8	-
FLSR01004872.1	22760419	22761395	zf-C2H2	10	+
FLSR01004872.1	22766082	22767054	zf-C2H2	10	+
FLSR01004872.1	22771571	22772591	zf-C2H2	10	+
FLSR01004872.1	22802668	22804050	zf-C2H2	14	+
FLSR01004872.1	22839947	22840897	zf-C2H2	11	-
FLSR01004872.1	22849144	22849717	zf-C2H2	6	+
FLSR01004872.1	24346840	24348173	zf-C2H2	15	+
FLSR01004873.1	378183	378981	zf-C2H2	9	+
FLSR01004873.1	384171	384822	zf-C2H2	6	+
FLSR01004873.1	385183	385612	zf-C2H2	6	+
FLSR01004873.1	732111	732912	zf-C2H2	8	-
FLSR01004873.1	736960	739876	zf-C2H2	5	-
FLSR01004873.1	1821839	1822922	zf-C2H2	12	-
FLSR01004873.1	1828384	1829325	zf-C2H2	10	-
FLSR01004873.1	1845645	1846721	zf-C2H2	12	-
FLSR01004873.1	1856229	1857051	zf-C2H2	9	-
FLSR01004873.1	1867742	1868642	zf-C2H2	7	-
FLSR01004873.1	4273827	4274793	zf-C2H2	9	+
FLSR01004873.1	4309923	4310676	zf-C2H2	8	-
FLSR01004873.1	4986102	4986828	zf-C2H2	7	-
FLSR01004873.1	8762536	8764376	zf-C2H2	5	+
FLSR01004873.1	10812834	10813386	zf-C2H2	5	-
FLSR01004873.1	10840998	10842080	zf-C2H2	12	+
FLSR01004873.1	11213884	11214346	zf-C2H2	5	+
FLSR01004873.1	11625627	11627755	zf-C2H2	5	+
FLSR01004873.1	14682749	14683529	zf-C2H2	9	-
FLSR01004874.1	3059370	3059997	zf-C2H2	5	+
FLSR01004874.1	6454061	6455015	zf-C2H2	11	-
FLSR01004874.1	6570155	6571626	zf-C2H2	13	-
FLSR01004874.1	8261925	8262597	zf-C2H2	8	-
FLSR01004874.1	11524584	11525416	zf-C2H2	9	-
FLSR01004874.1	16746004	16746595	zf-C2H2	6	+
FLSR01004874.1	18567559	18568381	zf-C2H2	9	-
FLSR01004874.1	18872350	18873064	zf-C2H2	6	-
FLSR01004874.1	18873343	18877150	zf-C2H2	27	-
FLSR01004874.1	18881215	18882974	zf-C2H2	18	+
FLSR01004875.1	1415055	1416107	zf-C2H2	14	-
FLSR01004875.1	1730352	1731835	zf-C2H2	15	+
FLSR01004875.1	8372256	8372691	zf-C2H2	5	-
FLSR01004875.1	8383791	8384277	zf-C2H2	5	-
FLSR01004875.1	8393398	8394058	zf-C2H2	8	+
FLSR01004875.1	8790188	8791091	zf-C2H2	10	+
FLSR01004875.1	9153875	9154720	zf-C2H2	5	-
FLSR01004875.1	11815279	11816221	zf-C2H2	5	+
FLSR01004875.1	13454096	13454627	zf-C2H2	6	+
FLSR01004875.1	14294886	14295809	zf-C2H2	9	+
FLSR01004875.1	14312783	14319383	zf-C2H2	77	-
FLSR01004875.1	14337147	14337594	zf-C2H2	5	-
FLSR01004875.1	14344118	14344640	zf-C2H2	5	-
FLSR01004875.1	15322178	15324075	zf-C2H2	21	-
FLSR01004875.1	15324217	15324760	zf-C2H2	5	-
FLSR01004875.1	15335180	15336354	zf-C2H2	11	-
FLSR01004875.1	15342081	15342879	zf-C2H2	9	-
FLSR01004875.1	15347440	15348022	zf-C2H2	7	-
FLSR01004876.1	107495	108248	zf-C2H2	8	+
FLSR01004876.1	118450	119620	zf-C2H2	5	-
FLSR01004876.1	3975471	3976269	zf-C2H2	6	+
FLSR01004876.1	7579994	7581068	zf-C2H2	7	-
FLSR01004876.1	7681301	7682195	zf-C2H2	10	+
FLSR01004876.1	8127839	8128592	zf-C2H2	9	-
FLSR01004876.1	8137541	8138486	zf-C2H2	10	-
FLSR01004876.1	13503608	13504514	zf-C2H2	7	+
FLSR01004877.1	103895	105234	zf-C2H2	12	-
FLSR01004877.1	7732938	7733793	zf-C2H2	7	+
FLSR01004877.1	8846304	8847317	zf-C2H2	11	-
FLSR01004877.1	8884005	8885060	zf-C2H2	14	-
FLSR01004877.1	8911118	8911685	zf-C2H2	6	+
FLSR01004877.1	8962021	8962672	zf-C2H2	6	+
FLSR01004877.1	9034528	9035909	zf-C2H2	11	+
FLSR01004877.1	9095447	9096185	zf-C2H2	8	+
FLSR01004877.1	9160635	9161151	zf-C2H2	6	+
FLSR01004877.1	10601756	10602437	zf-C2H2	7	+
FLSR01004877.1	10604413	10605743	zf-C2H2	5	+
FLSR01004877.1	10606924	10607938	zf-C2H2	9	+
FLSR01004877.1	11704282	11705002	zf-C2H2	8	+
FLSR01004877.1	11715885	11716801	zf-C2H2	9	+
FLSR01004877.1	11718191	11718983	zf-C2H2	7	+
FLSR01004877.1	13573517	13574485	zf-C2H2	12	+
FLSR01004877.1	14295070	14295885	zf-C2H2	7	-
FLSR01004877.1	14300687	14301266	zf-C2H2	5	-
FLSR01004877.1	15774955	15775600	zf-C2H2	8	-
FLSR01004877.1	17169114	17169936	zf-C2H2	8	-
FLSR01004877.1	17207386	17208474	zf-C2H2	13	-
FLSR01004877.1	17231157	17232054	zf-C2H2	8	+
FLSR01004877.1	17235048	17236426	zf-C2H2	10	+
FLSR01004877.1	17241555	17242690	zf-C2H2	11	+
FLSR01004877.1	17250738	17251882	zf-C2H2	14	-
FLSR01004878.1	108110	109524	zf-C2H2	15	+
FLSR01004878.1	115339	117131	zf-C2H2	17	+
FLSR01004878.1	4129085	4129877	zf-C2H2	8	+
FLSR01004878.1	4158499	4159523	zf-C2H2	10	+
FLSR01004878.1	6112950	6113412	zf-C2H2	6	+
FLSR01004878.1	6120050	6121058	zf-C2H2	11	+
FLSR01004878.1	6633971	6635398	zf-C2H2	17	+
FLSR01004878.1	10561440	10562277	zf-C2H2	9	-
FLSR01004878.1	10880702	10882824	zf-C2H2	7	-
FLSR01004878.1	10884786	10885860	zf-C2H2	5	-
FLSR01004878.1	11236177	11237065	zf-C2H2	6	-
FLSR01004878.1	16214458	16215817	zf-C2H2	20	+
FLSR01004878.1	17463119	17464025	zf-C2H2	7	-
FLSR01004878.1	19073834	19074476	zf-C2H2	7	+
FLSR01004878.1	21830089	21831719	zf-C2H2	5	-
FLSR01004878.1	25064125	25066037	zf-C2H2	9	+
FLSR01004878.1	25067187	25068075	zf-C2H2	8	+
FLSR01004878.1	25069384	25070260	zf-C2H2	7	+
FLSR01004878.1	25159061	25160538	zf-C2H2	8	+
FLSR01004879.1	12154942	12155857	zf-C2H2	6	+
FLSR01004879.1	12298392	12298992	zf-C2H2	5	-
FLSR01004880.1	2256381	2257771	zf-C2H2	9	+
FLSR01004880.1	2269487	2271300	zf-C2H2	17	+
FLSR01004880.1	2884622	2885216	zf-C2H2	5	+
FLSR01004880.1	7959393	7960453	zf-C2H2	11	-
FLSR01004880.1	8396698	8397193	zf-C2H2	5	-
FLSR01004880.1	8397749	8398595	zf-C2H2	10	-
FLSR01004880.1	8398964	8399576	zf-C2H2	7	-
FLSR01004880.1	11722116	11722620	zf-C2H2	5	-
FLSR01004880.1	11725298	11726294	zf-C2H2	9	-
FLSR01004880.1	11731233	11731836	zf-C2H2	7	-
FLSR01004880.1	11737534	11738538	zf-C2H2	10	-
FLSR01004880.1	11741407	11742157	zf-C2H2	9	-
FLSR01004880.1	12920377	12921716	zf-C2H2	13	-
FLSR01004880.1	14388144	14389119	zf-C2H2	11	-
FLSR01004880.1	14389456	14390429	zf-C2H2	11	+
FLSR01004880.1	14400515	14401556	zf-C2H2	10	+
FLSR01004880.1	14407106	14407613	zf-C2H2	6	+
FLSR01004880.1	14415545	14416439	zf-C2H2	9	+
FLSR01004880.1	14420524	14421475	zf-C2H2	10	+
FLSR01004880.1	14428872	14429700	zf-C2H2	8	+
FLSR01004880.1	14436365	14438258	zf-C2H2	23	+
FLSR01004880.1	15167260	15167992	zf-C2H2	8	+
FLSR01004880.1	15226842	15227523	zf-C2H2	6	+
FLSR01004880.1	16867662	16868181	zf-C2H2	5	-
FLSR01004880.1	21342637	21344741	zf-C2H2	15	+
FLSR01004881.1	1392197	1393057	zf-C2H2	9	-
FLSR01004881.1	1432532	1433553	zf-C2H2	10	+
FLSR01004881.1	1522392	1522806	zf-C2H2	5	-
FLSR01004881.1	1541967	1544529	zf-C2H2	26	-
FLSR01004881.1	1549312	1549972	zf-C2H2	6	-
FLSR01004881.1	1616292	1617459	zf-C2H2	12	+
FLSR01004881.1	1765808	1766585	zf-C2H2	7	+
FLSR01004881.1	3520821	3521880	zf-C2H2	9	-
FLSR01004881.1	6261051	6262036	zf-C2H2	10	+
FLSR01004881.1	6473619	6475531	zf-C2H2	20	+
FLSR01004881.1	6487178	6487937	zf-C2H2	7	+
FLSR01004882.1	6246752	6247803	zf-C2H2	10	-
FLSR01004882.1	6269017	6269935	zf-C2H2	9	-
FLSR01004882.1	6278523	6279213	zf-C2H2	5	+
FLSR01004882.1	8756503	8757609	zf-C2H2	6	+
FLSR01004882.1	9942049	9942913	zf-C2H2	5	+
FLSR01004882.1	10742022	10742676	zf-C2H2	7	-
FLSR01004883.1	2173613	2173988	zf-C2H2	5	-
FLSR01004883.1	2350168	2351741	zf-C2H2	18	-
FLSR01004883.1	4916426	4916918	zf-C2H2	7	+
FLSR01004883.1	9787244	9788284	zf-C2H2	9	-
FLSR01004883.1	10079669	10081073	zf-C2H2	14	-
FLSR01004883.1	11672954	11674531	zf-C2H2	15	-
FLSR01004883.1	15892281	15892902	zf-C2H2	7	+
FLSR01004883.1	16215394	16216267	zf-C2H2	8	-
FLSR01004883.1	16222159	16223064	zf-C2H2	9	-
FLSR01004883.1	19582942	19584011	zf-C2H2	10	+
FLSR01004883.1	19645621	19646794	zf-C2H2	15	-
FLSR01004883.1	19676666	19677254	zf-C2H2	5	+
FLSR01004883.1	19885623	19886722	zf-C2H2	12	+
FLSR01004883.1	19917407	19918231	zf-C2H2	9	+
FLSR01004883.1	20031257	20032317	zf-C2H2	9	-
FLSR01004883.1	20039765	20040521	zf-C2H2	8	-
FLSR01004883.1	20058247	20059036	zf-C2H2	7	-
FLSR01004883.1	20096802	20097868	zf-C2H2	10	-
FLSR01004883.1	20111860	20112511	zf-C2H2	6	-
FLSR01004883.1	20119044	20119860	zf-C2H2	7	-
FLSR01004883.1	20120766	20121360	zf-C2H2	5	-
FLSR01004883.1	20131107	20131698	zf-C2H2	5	-
FLSR01004883.1	20140346	20140907	zf-C2H2	6	-
FLSR01004883.1	20142358	20142898	zf-C2H2	6	-
FLSR01004883.1	20148492	20149427	zf-C2H2	11	+
FLSR01004883.1	20161518	20162743	zf-C2H2	13	-
FLSR01004883.1	20172204	20172798	zf-C2H2	6	+
FLSR01004883.1	20176611	20177088	zf-C2H2	5	+
FLSR01004883.1	20803531	20804209	zf-C2H2	8	+
FLSR01004883.1	20816769	20817546	zf-C2H2	7	+
FLSR01004883.1	20903752	20904556	zf-C2H2	10	+
FLSR01004883.1	20926708	20927446	zf-C2H2	8	-
FLSR01004883.1	20933894	20934479	zf-C2H2	7	-
FLSR01004883.1	21104665	21105657	zf-C2H2	9	+
FLSR01004883.1	21110529	21111353	zf-C2H2	9	+
FLSR01004883.1	21127448	21127973	zf-C2H2	5	+
FLSR01004883.1	21168462	21169750	zf-C2H2	13	+
FLSR01004883.1	21180539	21181247	zf-C2H2	9	+
FLSR01004883.1	21260009	21260879	zf-C2H2	9	+
FLSR01004883.1	21272443	21273871	zf-C2H2	7	+
FLSR01004883.1	21523736	21524798	zf-C2H2	13	+
FLSR01004883.1	22014076	22014676	zf-C2H2	7	+
FLSR01004883.1	22022815	22023760	zf-C2H2	10	-
FLSR01004883.1	22037172	22038469	zf-C2H2	15	-
FLSR01004883.1	22252483	22253365	zf-C2H2	10	+
FLSR01004883.1	22268339	22268924	zf-C2H2	6	+
FLSR01004883.1	22272463	22273027	zf-C2H2	5	+
FLSR01004883.1	22281731	22282571	zf-C2H2	6	+
FLSR01004883.1	22420798	22422452	zf-C2H2	17	-
FLSR01004883.1	22440193	22441643	zf-C2H2	17	+
FLSR01004883.1	22527225	22528353	zf-C2H2	11	+
FLSR01004883.1	22614937	22615807	zf-C2H2	7	+
FLSR01004883.1	22630875	22631319	zf-C2H2	5	-
FLSR01004883.1	22645364	22646063	zf-C2H2	8	+
FLSR01004883.1	22649755	22650825	zf-C2H2	13	+
FLSR01004883.1	22670497	22672067	zf-C2H2	16	+
FLSR01004883.1	22795987	22797316	zf-C2H2	13	-
FLSR01004883.1	22802997	22803660	zf-C2H2	7	-
FLSR01004883.1	22807661	22808606	zf-C2H2	11	+
FLSR01004883.1	22972832	22973351	zf-C2H2	5	+
FLSR01004883.1	22978987	22979530	zf-C2H2	7	+
FLSR01004883.1	23020165	23020861	zf-C2H2	5	+
FLSR01004883.1	23039694	23040832	zf-C2H2	12	+
FLSR01004883.1	23055016	23055631	zf-C2H2	5	+
FLSR01004883.1	23055872	23056661	zf-C2H2	9	+
FLSR01004883.1	23084291	23085864	zf-C2H2	18	+
FLSR01004883.1	23397664	23399342	zf-C2H2	14	+
FLSR01004883.1	23533492	23534334	zf-C2H2	8	+
FLSR01004883.1	23546436	23547110	zf-C2H2	6	-
FLSR01004883.1	23610844	23612370	zf-C2H2	18	+
FLSR01004883.1	23638789	23639695	zf-C2H2	9	+
FLSR01004883.1	23703048	23704068	zf-C2H2	9	+
FLSR01004883.1	23710685	23711618	zf-C2H2	9	+
FLSR01004883.1	23720548	23721463	zf-C2H2	9	+
FLSR01004883.1	23729417	23730458	zf-C2H2	11	+
FLSR01004883.1	23756395	23757142	zf-C2H2	6	+
FLSR01004883.1	23786441	23787287	zf-C2H2	10	+
FLSR01004883.1	23791967	23792489	zf-C2H2	6	+
FLSR01004883.1	23837958	23838705	zf-C2H2	7	+
FLSR01004883.1	23841582	23842447	zf-C2H2	10	+
FLSR01004883.1	23853530	23854241	zf-C2H2	8	+
FLSR01004883.1	23858148	23859102	zf-C2H2	5	+
FLSR01004883.1	23861854	23862379	zf-C2H2	5	+
FLSR01004883.1	24056524	24057334	zf-C2H2	9	+
FLSR01004883.1	24201333	24202415	zf-C2H2	12	+
FLSR01004883.1	24220444	24221209	zf-C2H2	8	+
FLSR01004883.1	24263434	24264025	zf-C2H2	7	+
FLSR01004883.1	24405800	24406677	zf-C2H2	9	-
FLSR01004883.1	24455283	24456333	zf-C2H2	11	-
FLSR01004883.1	24468643	24469144	zf-C2H2	6	+
FLSR01004883.1	24651072	24651857	zf-C2H2	7	+
FLSR01004883.1	24663395	24664232	zf-C2H2	10	+
FLSR01004883.1	24681455	24682598	zf-C2H2	10	+
FLSR01004883.1	24721081	24722483	zf-C2H2	14	+
FLSR01004883.1	24754790	24755847	zf-C2H2	8	+
FLSR01004883.1	24772773	24773892	zf-C2H2	9	-
FLSR01004883.1	25948323	25949670	zf-C2H2	15	+
FLSR01004883.1	25983119	25984247	zf-C2H2	12	+
FLSR01004883.1	26001256	26002540	zf-C2H2	13	+
FLSR01004883.1	26029853	26030771	zf-C2H2	11	-
FLSR01004883.1	26041975	26042572	zf-C2H2	6	+
FLSR01004883.1	27420976	27421384	zf-C2H2	6	-
FLSR01004883.1	28338245	28338680	zf-C2H2	5	+
FLSR01004883.1	28496340	28497284	zf-C2H2	11	+
FLSR01004883.1	29042047	29043052	zf-C2H2	5	+
FLSR01004883.1	30278008	30278575	zf-C2H2	7	+
FLSR01004883.1	30278724	30279576	zf-C2H2	9	+
FLSR01004883.1	32129270	32129860	zf-C2H2	5	-
FLSR01004883.1	32957777	32959230	zf-C2H2	16	-
FLSR01004884.1	178306	178756	zf-C2H2	5	+
FLSR01004884.1	2277468	2278398	zf-C2H2	9	-
FLSR01004884.1	2613230	2614264	zf-C2H2	12	-
FLSR01004884.1	3224739	3225534	zf-C2H2	9	+
FLSR01004884.1	6451401	6451926	zf-C2H2	6	-
FLSR01004884.1	7350010	7350724	zf-C2H2	8	-
FLSR01004884.1	8456254	8456749	zf-C2H2	6	-
FLSR01004884.1	9917897	9918701	zf-C2H2	10	+
FLSR01004884.1	12390348	12391999	zf-C2H2	5	+
FLSR01004884.1	13882419	13883322	zf-C2H2	8	-
FLSR01004884.1	16578322	16579625	zf-C2H2	13	+
FLSR01004884.1	19424752	19425433	zf-C2H2	7	-
FLSR01004884.1	19451186	19451915	zf-C2H2	8	-
FLSR01004884.1	19976496	19978444	zf-C2H2	7	+
FLSR01004884.1	20564019	20565691	zf-C2H2	5	-
FLSR01004884.1	24361309	24362252	zf-C2H2	10	+
FLSR01004885.1	1688871	1691927	zf-C2H2	10	-
FLSR01004885.1	4365602	4366391	zf-C2H2	8	+
FLSR01004885.1	4477308	4477770	zf-C2H2	5	-
FLSR01004885.1	4504970	4505626	zf-C2H2	8	-
FLSR01004885.1	4521474	4522478	zf-C2H2	11	-
FLSR01004885.1	4811722	4813108	zf-C2H2	12	+
FLSR01004885.1	8743533	8744674	zf-C2H2	12	-
FLSR01004885.1	11222206	11222596	zf-C2H2	5	-
FLSR01004885.1	11238297	11239206	zf-C2H2	8	-
FLSR01004885.1	11674247	11675018	zf-C2H2	7	-
FLSR01004885.1	11686118	11686685	zf-C2H2	5	-
FLSR01004885.1	11692662	11693416	zf-C2H2	6	-
FLSR01004885.1	11696782	11697553	zf-C2H2	7	-
FLSR01004885.1	11702690	11703365	zf-C2H2	7	-
FLSR01004885.1	11711046	11711814	zf-C2H2	8	-
FLSR01004885.1	11713420	11714149	zf-C2H2	5	-
FLSR01004885.1	12920128	12921338	zf-C2H2	8	-
FLSR01004885.1	15660827	15661734	zf-C2H2	9	+
FLSR01004885.1	18088434	18089695	zf-C2H2	13	-
FLSR01004885.1	19652824	19654044	zf-C2H2	13	+
FLSR01004885.1	21112499	21114540	zf-C2H2	13	-
FLSR01004885.1	21114649	21115663	zf-C2H2	8	-
FLSR01004885.1	22501379	22502096	zf-C2H2	7	+
FLSR01004886.1	2215867	2216959	zf-C2H2	10	-
FLSR01004886.1	8691766	8693024	zf-C2H2	13	+
FLSR01004886.1	10502616	10504636	zf-C2H2	5	+
FLSR01004886.1	13862808	13863702	zf-C2H2	8	-
FLSR01004886.1	17651862	17652240	zf-C2H2	6	-
FLSR01004886.1	18746192	18746774	zf-C2H2	6	+
FLSR01004886.1	25408745	25409561	zf-C2H2	5	+
FLSR01004886.1	26898312	26899212	zf-C2H2	6	+
FLSR01004886.1	26947206	26949780	zf-C2H2	9	+
FLSR01004887.1	536820	537543	zf-C2H2	5	-
FLSR01004887.1	551969	553259	zf-C2H2	8	-
FLSR01004887.1	2770399	2772008	zf-C2H2	17	-
FLSR01004887.1	3530352	3531595	zf-C2H2	12	+
FLSR01004887.1	6251674	6252487	zf-C2H2	8	-
FLSR01004887.1	8250941	8251622	zf-C2H2	6	-
FLSR01004887.1	9239696	9241080	zf-C2H2	7	-
FLSR01004887.1	9271452	9273139	zf-C2H2	17	+
FLSR01004887.1	9308652	9310569	zf-C2H2	11	-
FLSR01004887.1	12287468	12288287	zf-C2H2	5	+
FLSR01004887.1	12543954	12545593	zf-C2H2	19	-
FLSR01004887.1	13235469	13236514	zf-C2H2	9	+
FLSR01004887.1	15836786	15837620	zf-C2H2	9	+
FLSR01004887.1	17061665	17063517	zf-C2H2	20	+
FLSR01004887.1	17778402	17778882	zf-C2H2	6	-
FLSR01004887.1	18144517	18145192	zf-C2H2	7	+
FLSR01004887.1	20724232	20726634	zf-C2H2	7	+
FLSR01004887.1	22021810	22022803	zf-C2H2	10	-
FLSR01004887.1	24133697	24134943	zf-C2H2	11	-
FLSR01004888.1	101700	102930	zf-C2H2	14	-
FLSR01004888.1	916307	917252	zf-C2H2	11	-
FLSR01004888.1	1655031	1655931	zf-C2H2	7	+
FLSR01004888.1	1707764	1708397	zf-C2H2	7	+
FLSR01004888.1	2310499	2311333	zf-C2H2	9	+
FLSR01004888.1	2318074	2318905	zf-C2H2	10	+
FLSR01004888.1	7530246	7531143	zf-C2H2	8	-
FLSR01004888.1	8541461	8542226	zf-C2H2	7	-
FLSR01004888.1	8557527	8558262	zf-C2H2	7	-
FLSR01004888.1	19203532	19204417	zf-C2H2	10	+
FLSR01004888.1	23738165	23739045	zf-C2H2	8	+
FLSR01004888.1	23745545	23747046	zf-C2H2	17	+
FLSR01004888.1	28233558	28234227	zf-C2H2	5	-
FLSR01004888.1	29362280	29363396	zf-C2H2	11	+
```
