## Supplementary Data 2 for "Transposable elements drive the evolution of metazoan zinc finger genes": Leucophenga_varia_znfs.bed

```
JAEIFJ010000200.1	45289	48553	zf-C2H2	8	+
JAEIFJ010000200.1	888889	890832	zf-C2H2	12	+
JAEIFJ010000200.1	2040609	2043114	zf-C2H2	7	-
JAEIFJ010000227.1	2870646	2871528	zf-C2H2	6	-
JAEIFJ010000227.1	4418879	4421333	zf-C2H2	5	+
JAEIFJ010000227.1	4476439	4476928	zf-C2H2	5	+
JAEIFJ010000275.1	28612	30404	zf-C2H2	11	-
JAEIFJ010000280.1	78980	80889	zf-C2H2	9	-
JAEIFJ010000283.1	101569	102523	zf-C2H2	8	+
JAEIFJ010000299.1	983198	985230	zf-C2H2	13	-
JAEIFJ010000323.1	370611	371716	zf-C2H2	7	-
JAEIFJ010000323.1	937656	939201	zf-C2H2	12	+
JAEIFJ010000323.1	946957	948163	zf-C2H2	7	-
JAEIFJ010000323.1	951133	952771	zf-C2H2	12	+
JAEIFJ010000323.1	960554	962146	zf-C2H2	13	+
JAEIFJ010000328.1	22761	23919	zf-C2H2	8	+
JAEIFJ010000328.1	27214	28480	zf-C2H2	9	+
JAEIFJ010000328.1	30118	31457	zf-C2H2	8	+
JAEIFJ010000443.1	166973	167486	zf-C2H2	5	-
JAEIFJ010000449.1	69392	72644	zf-C2H2	6	-
JAEIFJ010000502.1	201016	202897	zf-C2H2	7	-
JAEIFJ010000549.1	64638	67071	zf-C2H2	8	+
JAEIFJ010000610.1	771071	771935	zf-C2H2	5	-
JAEIFJ010000610.1	1325029	1326751	zf-C2H2	10	-
JAEIFJ010000641.1	470762	472076	zf-C2H2	6	-
JAEIFJ010000666.1	12896	14495	zf-C2H2	10	+
JAEIFJ010000681.1	135967	136348	zf-C2H2	5	+
JAEIFJ010000774.1	9768	10269	zf-C2H2	5	+
JAEIFJ010000802.1	47115	47769	zf-C2H2	5	+
JAEIFJ010000848.1	196232	196853	zf-C2H2	5	-
JAEIFJ010000874.1	49426	50551	zf-C2H2	5	-
JAEIFJ010000912.1	1907122	1909114	zf-C2H2	7	+
JAEIFJ010000912.1	1924302	1925055	zf-C2H2	7	+
JAEIFJ010000912.1	1927461	1928034	zf-C2H2	5	+
JAEIFJ010000912.1	1929098	1929827	zf-C2H2	8	+
JAEIFJ010000912.1	1932139	1934056	zf-C2H2	10	+
JAEIFJ010000912.1	1935478	1936507	zf-C2H2	8	+
JAEIFJ010000912.1	1939391	1940603	zf-C2H2	8	+
JAEIFJ010000912.1	2477018	2478027	zf-C2H2	8	+
JAEIFJ010000912.1	3841404	3841827	zf-C2H2	5	+
JAEIFJ010000912.1	3845023	3846828	zf-C2H2	10	-
JAEIFJ010000912.1	6326178	6330734	zf-C2H2	7	+
JAEIFJ010000912.1	6954080	6955007	zf-C2H2	7	-
JAEIFJ010000925.1	176489	177758	zf-C2H2	6	-
JAEIFJ010000925.1	984610	985825	zf-C2H2	5	+
JAEIFJ010000935.1	1425351	1425933	zf-C2H2	5	-
JAEIFJ010000935.1	2558167	2559079	zf-C2H2	6	-
JAEIFJ010000935.1	2560458	2561442	zf-C2H2	8	-
JAEIFJ010000935.1	4825146	4825743	zf-C2H2	6	+
JAEIFJ010000935.1	4944292	4945060	zf-C2H2	5	+
JAEIFJ010000935.1	8901356	8902958	zf-C2H2	6	+
JAEIFJ010000935.1	10352418	10352910	zf-C2H2	6	+
JAEIFJ010000935.1	10361146	10361548	zf-C2H2	5	-
JAEIFJ010000936.1	416686	418654	zf-C2H2	11	+
JAEIFJ010000936.1	848377	849235	zf-C2H2	6	+
JAEIFJ010000936.1	854583	855048	zf-C2H2	5	+
JAEIFJ010000936.1	858316	859024	zf-C2H2	8	+
JAEIFJ010000939.1	640136	640652	zf-C2H2	5	-
JAEIFJ010000941.1	978880	979993	zf-C2H2	10	-
JAEIFJ010000941.1	980117	981632	zf-C2H2	6	-
JAEIFJ010001052.1	240298	241618	zf-C2H2	6	+
JAEIFJ010001074.1	747946	748972	zf-C2H2	6	+
JAEIFJ010001141.1	258942	260829	zf-C2H2	6	+
JAEIFJ010001141.1	457392	459750	zf-C2H2	13	+
JAEIFJ010001146.1	233808	236166	zf-C2H2	5	-
JAEIFJ010001161.1	142661	143602	zf-C2H2	9	-
JAEIFJ010001161.1	474614	475611	zf-C2H2	6	-
JAEIFJ010001164.1	796181	797171	zf-C2H2	8	-
JAEIFJ010001211.1	139809	142239	zf-C2H2	19	+
JAEIFJ010001211.1	145057	145654	zf-C2H2	6	+
JAEIFJ010001211.1	163865	164798	zf-C2H2	6	-
JAEIFJ010001211.1	179298	180392	zf-C2H2	10	-
JAEIFJ010001211.1	186840	189023	zf-C2H2	13	-
JAEIFJ010001211.1	191050	192150	zf-C2H2	9	-
JAEIFJ010001211.1	194925	197259	zf-C2H2	17	-
JAEIFJ010001211.1	199150	202129	zf-C2H2	20	+
JAEIFJ010001211.1	203895	205954	zf-C2H2	13	-
JAEIFJ010001212.1	8306	8834	zf-C2H2	5	+
JAEIFJ010001233.1	88963	90661	zf-C2H2	7	+
JAEIFJ010001317.1	32630	34004	zf-C2H2	6	+
JAEIFJ010001338.1	394713	395700	zf-C2H2	8	-
JAEIFJ010001371.1	885672	886614	zf-C2H2	5	-
JAEIFJ010001398.1	72701	73325	zf-C2H2	7	-
JAEIFJ010001414.1	5388694	5389927	zf-C2H2	11	+
JAEIFJ010001427.1	1425992	1427654	zf-C2H2	7	+
JAEIFJ010001427.1	1460742	1461678	zf-C2H2	7	-
JAEIFJ010001427.1	1806483	1808951	zf-C2H2	7	-
JAEIFJ010001509.1	995635	997900	zf-C2H2	6	-
JAEIFJ010001509.1	1036752	1037955	zf-C2H2	6	-
JAEIFJ010001509.1	2200645	2202076	zf-C2H2	6	+
JAEIFJ010001509.1	2381931	2382552	zf-C2H2	5	-
JAEIFJ010001519.1	543925	545404	zf-C2H2	6	+
JAEIFJ010001519.1	546634	547696	zf-C2H2	11	+
JAEIFJ010001548.1	214924	215776	zf-C2H2	8	+
JAEIFJ010001568.1	147976	149368	zf-C2H2	8	+
JAEIFJ010001606.1	830370	831825	zf-C2H2	11	-
JAEIFJ010001617.1	752062	752959	zf-C2H2	6	+
JAEIFJ010001617.1	1369110	1370793	zf-C2H2	5	-
JAEIFJ010001617.1	1959799	1961034	zf-C2H2	10	-
JAEIFJ010001791.1	178950	179628	zf-C2H2	6	+
JAEIFJ010001802.1	113735	115434	zf-C2H2	12	-
JAEIFJ010001870.1	1536623	1540785	zf-C2H2	29	-
JAEIFJ010001870.1	1543419	1545746	zf-C2H2	17	+
JAEIFJ010001870.1	1547283	1549514	zf-C2H2	17	+
JAEIFJ010001870.1	1550724	1551972	zf-C2H2	11	-
JAEIFJ010001870.1	1557250	1559441	zf-C2H2	15	+
JAEIFJ010001870.1	2003149	2004334	zf-C2H2	7	+
JAEIFJ010001870.1	6433927	6435526	zf-C2H2	6	-
JAEIFJ010001870.1	6856770	6857334	zf-C2H2	5	-
JAEIFJ010001870.1	6858128	6859061	zf-C2H2	7	-
JAEIFJ010001877.1	103950	105006	zf-C2H2	5	-
JAEIFJ010001982.1	39131	42377	zf-C2H2	18	+
JAEIFJ010002044.1	358614	359049	zf-C2H2	5	+
JAEIFJ010002044.1	361332	361851	zf-C2H2	5	+
JAEIFJ010002120.1	37424	38808	zf-C2H2	7	+
JAEIFJ010002120.1	39284	40205	zf-C2H2	7	+
JAEIFJ010002120.1	47228	48910	zf-C2H2	14	+
JAEIFJ010002204.1	331678	333184	zf-C2H2	8	-
JAEIFJ010002228.1	66907	67714	zf-C2H2	5	-
JAEIFJ010002228.1	72146	73022	zf-C2H2	5	-
JAEIFJ010002230.1	12309	14762	zf-C2H2	8	-
JAEIFJ010002248.1	138874	140143	zf-C2H2	8	-
JAEIFJ010002276.1	380299	381535	zf-C2H2	7	+
JAEIFJ010002285.1	677467	678373	zf-C2H2	5	-
JAEIFJ010002285.1	689596	692149	zf-C2H2	7	-
JAEIFJ010002405.1	208514	209300	zf-C2H2	9	-
JAEIFJ010002514.1	1467779	1468664	zf-C2H2	8	+
JAEIFJ010002514.1	1469433	1470108	zf-C2H2	7	-
JAEIFJ010002516.1	155174	156521	zf-C2H2	9	-
JAEIFJ010002516.1	1842264	1843263	zf-C2H2	8	-
JAEIFJ010002521.1	205627	206596	zf-C2H2	9	-
JAEIFJ010002559.1	464844	465939	zf-C2H2	7	+
JAEIFJ010002672.1	46617	49233	zf-C2H2	15	+
JAEIFJ010002684.1	710777	712532	zf-C2H2	12	+
JAEIFJ010002684.1	1053726	1054620	zf-C2H2	9	-
JAEIFJ010002684.1	1055783	1056912	zf-C2H2	8	-
JAEIFJ010002684.1	1057749	1058865	zf-C2H2	9	-
JAEIFJ010002684.1	1059792	1060665	zf-C2H2	9	-
JAEIFJ010002684.1	1061682	1062805	zf-C2H2	9	-
JAEIFJ010002684.1	1063785	1065146	zf-C2H2	10	-
JAEIFJ010002684.1	1066049	1066835	zf-C2H2	8	-
JAEIFJ010002684.1	1067631	1068615	zf-C2H2	9	-
JAEIFJ010002684.1	1070442	1072128	zf-C2H2	10	-
JAEIFJ010002699.1	136491	138255	zf-C2H2	11	+
JAEIFJ010002730.1	305560	306391	zf-C2H2	5	+
JAEIFJ010002736.1	532556	533165	zf-C2H2	6	+
JAEIFJ010002764.1	1469598	1471452	zf-C2H2	10	+
JAEIFJ010002780.1	894	3416	zf-C2H2	18	-
JAEIFJ010002799.1	2988830	2990122	zf-C2H2	7	-
JAEIFJ010002846.1	630090	631020	zf-C2H2	5	-
JAEIFJ010002846.1	662776	664107	zf-C2H2	10	-
JAEIFJ010002861.1	583584	585138	zf-C2H2	11	+
JAEIFJ010002927.1	144909	147894	zf-C2H2	9	+
JAEIFJ010002927.1	549950	550523	zf-C2H2	6	-
JAEIFJ010002927.1	550645	552138	zf-C2H2	10	-
JAEIFJ010002927.1	553283	553919	zf-C2H2	6	-
JAEIFJ010002927.1	554397	555570	zf-C2H2	7	-
JAEIFJ010002927.1	1012518	1013727	zf-C2H2	10	-
JAEIFJ010002937.1	208291	209017	zf-C2H2	5	+
JAEIFJ010002995.1	152420	153092	zf-C2H2	7	+
JAEIFJ010002995.1	154890	155352	zf-C2H2	5	+
JAEIFJ010003022.1	78329	79616	zf-C2H2	5	+
JAEIFJ010003022.1	485525	486543	zf-C2H2	5	-
JAEIFJ010003025.1	166821	167550	zf-C2H2	5	-
JAEIFJ010003025.1	198816	200397	zf-C2H2	5	+
JAEIFJ010003025.1	4142502	4144221	zf-C2H2	5	-
JAEIFJ010003052.1	52255	54535	zf-C2H2	6	-
JAEIFJ010003052.1	540246	543052	zf-C2H2	5	-
```
