## Supplementary Data 2 for "Transposable elements drive the evolution of metazoan zinc finger genes": Leucopsar_rothschildi_znfs.bed

```
BMBG01000092.1	4247	5087	zf-C2H2	9	-
BMBG01000493.1	2	1712	zf-C2H2	6	+
BMBG01000493.1	1817	3110	zf-C2H2	12	+
BMBG01000569.1	2068	3298	zf-C2H2	9	-
BMBG01000944.1	653	2069	zf-C2H2	11	-
BMBG01001115.1	1592	4625	zf-C2H2	7	-
BMBG01001170.1	5638	6298	zf-C2H2	7	-
BMBG01001204.1	0	1056	zf-C2H2	12	+
BMBG01001298.1	2078	2907	zf-C2H2	8	+
BMBG01001545.1	3067	5098	zf-C2H2	10	+
BMBG01001951.1	2115	4128	zf-C2H2	11	-
BMBG01002139.1	734	1994	zf-C2H2	11	-
BMBG01003279.1	4329	5478	zf-C2H2	8	-
BMBG01003313.1	3500	5981	zf-C2H2	15	-
BMBG01003742.1	2879	3527	zf-C2H2	5	+
BMBG01004167.1	9063	9750	zf-C2H2	5	-
BMBG01004182.1	3054	4461	zf-C2H2	5	-
BMBG01004360.1	578	2318	zf-C2H2	16	+
BMBG01004363.1	5414	6680	zf-C2H2	10	-
BMBG01004466.1	7198	8008	zf-C2H2	5	+
BMBG01004893.1	2021	3242	zf-C2H2	10	-
BMBG01005171.1	8631	9045	zf-C2H2	5	-
BMBG01006127.1	14822	15377	zf-C2H2	6	+
BMBG01006291.1	15178	16576	zf-C2H2	9	-
BMBG01006617.1	11289	14589	zf-C2H2	10	-
BMBG01006641.1	19358	21341	zf-C2H2	16	+
BMBG01006641.1	22493	23894	zf-C2H2	13	-
BMBG01007581.1	20335	21796	zf-C2H2	5	+
BMBG01007991.1	11041	13180	zf-C2H2	10	-
BMBG01008137.1	21505	22858	zf-C2H2	8	+
BMBG01008201.1	18349	19945	zf-C2H2	5	-
BMBG01008201.1	22684	25693	zf-C2H2	19	-
BMBG01008201.1	35968	37810	zf-C2H2	10	-
BMBG01008393.1	30512	32072	zf-C2H2	5	+
BMBG01008508.1	14456	20012	zf-C2H2	10	-
BMBG01008764.1	39168	40545	zf-C2H2	5	-
BMBG01008764.1	45331	46252	zf-C2H2	5	-
BMBG01009148.1	0	1377	zf-C2H2	12	+
BMBG01009621.1	40773	42756	zf-C2H2	5	-
BMBG01009690.1	54816	56380	zf-C2H2	12	+
BMBG01009817.1	18784	21019	zf-C2H2	6	+
BMBG01009987.1	43252	45790	zf-C2H2	5	+
BMBG01010118.1	44012	48470	zf-C2H2	8	+
BMBG01010205.1	63484	65266	zf-C2H2	7	+
BMBG01010308.1	20414	21773	zf-C2H2	9	-
BMBG01010308.1	31958	32921	zf-C2H2	7	-
BMBG01010308.1	48928	49675	zf-C2H2	5	-
BMBG01010308.1	64498	65500	zf-C2H2	5	-
BMBG01010308.1	79824	81237	zf-C2H2	6	+
BMBG01010308.1	85241	86414	zf-C2H2	5	+
BMBG01010847.1	14420	15575	zf-C2H2	8	-
BMBG01011051.1	36385	39124	zf-C2H2	6	-
BMBG01011098.1	46139	46724	zf-C2H2	5	-
BMBG01011283.1	135520	136246	zf-C2H2	5	+
BMBG01011381.1	116736	117999	zf-C2H2	6	+
BMBG01011546.1	57251	58571	zf-C2H2	6	-
BMBG01011674.1	106842	107945	zf-C2H2	6	+
BMBG01011855.1	49376	52982	zf-C2H2	10	+
BMBG01011932.1	39333	42567	zf-C2H2	5	-
BMBG01012007.1	56167	57436	zf-C2H2	5	+
BMBG01012103.1	192696	194289	zf-C2H2	8	+
BMBG01012112.1	108840	113583	zf-C2H2	14	+
BMBG01012198.1	78879	81963	zf-C2H2	6	-
BMBG01012302.1	104180	107402	zf-C2H2	5	+
BMBG01012366.1	238056	239787	zf-C2H2	9	-
BMBG01012369.1	73728	80922	zf-C2H2	16	-
BMBG01012372.1	170596	173089	zf-C2H2	6	-
BMBG01012426.1	151788	153753	zf-C2H2	6	+
BMBG01012456.1	78904	80899	zf-C2H2	8	-
BMBG01012456.1	292007	292466	zf-C2H2	5	+
BMBG01012475.1	41951	44672	zf-C2H2	18	+
BMBG01012492.1	219508	222130	zf-C2H2	6	+
BMBG01012509.1	329935	331012	zf-C2H2	5	+
BMBG01012542.1	120816	122139	zf-C2H2	7	+
BMBG01012556.1	270545	271424	zf-C2H2	5	-
BMBG01012581.1	354267	355467	zf-C2H2	12	-
BMBG01012709.1	176296	178018	zf-C2H2	5	+
BMBG01012738.1	401204	402449	zf-C2H2	13	+
BMBG01012745.1	301805	305333	zf-C2H2	26	-
BMBG01012762.1	45979	47575	zf-C2H2	5	-
BMBG01012852.1	278705	280079	zf-C2H2	5	-
BMBG01012865.1	56861	61517	zf-C2H2	7	+
BMBG01012878.1	160912	161341	zf-C2H2	5	+
BMBG01012881.1	391122	393324	zf-C2H2	13	+
BMBG01012892.1	135888	138108	zf-C2H2	7	-
BMBG01012903.1	78699	80844	zf-C2H2	10	+
BMBG01012927.1	145526	148247	zf-C2H2	7	+
BMBG01012927.1	256562	261980	zf-C2H2	9	+
BMBG01012942.1	10913	12818	zf-C2H2	5	+
BMBG01012951.1	219169	221953	zf-C2H2	8	+
BMBG01012961.1	457345	458950	zf-C2H2	5	+
BMBG01012990.1	16654	18421	zf-C2H2	17	-
BMBG01013000.1	93365	94214	zf-C2H2	5	+
BMBG01013024.1	231996	235128	zf-C2H2	6	-
BMBG01013039.1	560843	564110	zf-C2H2	26	+
BMBG01013059.1	826101	829635	zf-C2H2	10	+
BMBG01013062.1	492875	496346	zf-C2H2	21	-
BMBG01013062.1	497148	498234	zf-C2H2	9	-
BMBG01013062.1	498887	499823	zf-C2H2	5	-
BMBG01013069.1	58746	60810	zf-C2H2	6	-
BMBG01013076.1	64583	65876	zf-C2H2	5	+
BMBG01013091.1	231750	235350	zf-C2H2	11	+
BMBG01013093.1	909147	910518	zf-C2H2	5	-
BMBG01013118.1	246403	248431	zf-C2H2	6	+
BMBG01013121.1	680521	682000	zf-C2H2	5	+
BMBG01013131.1	1852825	1854043	zf-C2H2	9	-
```
