## Supplementary Data 2 for "Transposable elements drive the evolution of metazoan zinc finger genes": Levipalatum_texanum_znfs.bed

```
JACMIG010000079.1	46020	46521	zf-C2H2	5	+
JACMIG010000356.1	17137	17584	zf-C2H2	5	+
JACMIG010000419.1	29939	30323	zf-C2H2	6	-
JACMIG010000608.1	2940	3384	zf-C2H2	5	-
JACMIG010000902.1	13579	13996	zf-C2H2	5	+
JACMIG010001052.1	2759	3206	zf-C2H2	5	+
JACMIG010001052.1	6366	7124	zf-C2H2	9	+
JACMIG010001634.1	1941	2610	zf-C2H2	7	-
JACMIG010002108.1	10952	11513	zf-C2H2	6	-
JACMIG010002234.1	4219	4738	zf-C2H2	7	+
JACMIG010002251.1	1529	2423	zf-C2H2	5	-
JACMIG010002310.1	10837	11338	zf-C2H2	7	-
JACMIG010002330.1	6825	7245	zf-C2H2	5	-
JACMIG010002998.1	3902	4442	zf-C2H2	5	+
JACMIG010003291.1	3666	4251	zf-C2H2	7	-
JACMIG010003645.1	10897	11320	zf-C2H2	5	+
JACMIG010004120.1	2992	3693	zf-C2H2	7	+
JACMIG010004761.1	6455	6830	zf-C2H2	5	-
JACMIG010004761.1	8994	9444	zf-C2H2	5	-
JACMIG010004971.1	2476	2944	zf-C2H2	6	+
JACMIG010005289.1	2849	3530	zf-C2H2	8	+
JACMIG010005626.1	7236	7653	zf-C2H2	5	+
JACMIG010005880.1	3747	4365	zf-C2H2	7	+
JACMIG010007684.1	3319	4108	zf-C2H2	8	-
JACMIG010007897.1	393	1122	zf-C2H2	5	+
JACMIG010008804.1	616	1075	zf-C2H2	5	-
JACMIG010008804.1	3253	3682	zf-C2H2	5	-
JACMIG010010110.1	2523	2916	zf-C2H2	5	-
JACMIG010010182.1	1607	3579	zf-C2H2	12	-
JACMIG010010479.1	2630	3326	zf-C2H2	5	-
JACMIG010010830.1	2203	2578	zf-C2H2	6	+
JACMIG010012526.1	1140	1650	zf-C2H2	6	-
JACMIG010013344.1	209	638	zf-C2H2	7	-
```
