## Supplementary Data 2 for "Transposable elements drive the evolution of metazoan zinc finger genes": Lichenostomus_cassidix_znfs.bed

```
VLJF01000001.1	734866	738397	zf-C2H2	10	-
VLJF01000002.1	4236416	4237763	zf-C2H2	6	+
VLJF01000002.1	24104229	24105834	zf-C2H2	5	-
VLJF01000018.1	72560	75599	zf-C2H2	7	-
VLJF01000019.1	78221	79184	zf-C2H2	9	+
VLJF01000019.1	91369	92005	zf-C2H2	6	+
VLJF01000022.1	5501	6542	zf-C2H2	11	-
VLJF01000032.1	0	735	zf-C2H2	9	+
VLJF01000048.1	812	1664	zf-C2H2	7	+
VLJF01000048.1	11068	12238	zf-C2H2	10	-
VLJF01000052.1	2771770	2772532	zf-C2H2	5	+
VLJF01000052.1	2773424	2774324	zf-C2H2	9	+
VLJF01000052.1	2775311	2778638	zf-C2H2	21	+
VLJF01000065.1	11788477	11789734	zf-C2H2	11	-
VLJF01000072.1	27411	28413	zf-C2H2	9	+
VLJF01000072.1	36274	37165	zf-C2H2	6	-
VLJF01000072.1	41821	42868	zf-C2H2	7	+
VLJF01000072.1	50370	51105	zf-C2H2	9	-
VLJF01000076.1	0	525	zf-C2H2	7	-
VLJF01000083.1	0	798	zf-C2H2	9	+
VLJF01000083.1	5960	6416	zf-C2H2	6	-
VLJF01000091.1	5886	6366	zf-C2H2	5	+
VLJF01000091.1	34042	34876	zf-C2H2	10	+
VLJF01000105.1	5616	6672	zf-C2H2	7	+
VLJF01000105.1	25111	26467	zf-C2H2	12	+
VLJF01000105.1	61223	62957	zf-C2H2	12	+
VLJF01000121.1	272	1187	zf-C2H2	8	-
VLJF01000121.1	23469	24336	zf-C2H2	8	+
VLJF01000121.1	36097	37135	zf-C2H2	10	-
VLJF01000121.1	48112	48592	zf-C2H2	6	-
VLJF01000121.1	55809	56589	zf-C2H2	7	-
VLJF01000121.1	67024	67960	zf-C2H2	7	+
VLJF01000121.1	73226	74534	zf-C2H2	11	+
VLJF01000121.1	110904	111822	zf-C2H2	8	-
VLJF01000137.1	4974	6099	zf-C2H2	12	+
VLJF01000137.1	15028	15733	zf-C2H2	7	+
VLJF01000158.1	1426074	1429680	zf-C2H2	10	-
VLJF01000196.1	10422642	10424118	zf-C2H2	5	-
VLJF01000196.1	11804917	11806762	zf-C2H2	6	-
VLJF01000197.1	44	854	zf-C2H2	9	-
VLJF01000197.1	9195	9816	zf-C2H2	6	-
VLJF01000197.1	18778	19690	zf-C2H2	10	-
VLJF01000198.1	27209	28511	zf-C2H2	11	-
VLJF01000198.1	33471	34404	zf-C2H2	7	+
VLJF01000198.1	50129	50906	zf-C2H2	6	-
VLJF01000217.1	17858	18608	zf-C2H2	6	+
VLJF01000217.1	49664	50834	zf-C2H2	10	-
VLJF01000219.1	31640	32527	zf-C2H2	7	-
VLJF01000224.1	1430622	1432587	zf-C2H2	6	+
VLJF01000226.1	4858	5899	zf-C2H2	11	+
VLJF01000226.1	11547	12541	zf-C2H2	12	+
VLJF01000226.1	19101	20115	zf-C2H2	8	+
VLJF01000226.1	23072	23945	zf-C2H2	9	-
VLJF01000226.1	32115	33072	zf-C2H2	10	-
VLJF01000226.1	41540	42161	zf-C2H2	6	-
VLJF01000226.1	48700	49489	zf-C2H2	8	-
VLJF01000226.1	56001	57345	zf-C2H2	12	+
VLJF01000226.1	67146	68406	zf-C2H2	11	+
VLJF01000226.1	71340	72213	zf-C2H2	9	-
VLJF01000226.1	78707	79148	zf-C2H2	6	-
VLJF01000245.1	16045	16963	zf-C2H2	8	+
VLJF01000249.1	4870211	4872407	zf-C2H2	6	-
VLJF01000249.1	5412160	5415397	zf-C2H2	5	+
VLJF01000249.1	5866139	5868359	zf-C2H2	7	-
VLJF01000249.1	7854736	7858003	zf-C2H2	26	-
VLJF01000255.1	2	533	zf-C2H2	5	-
VLJF01000259.1	8989	10159	zf-C2H2	11	+
VLJF01000259.1	36932	37589	zf-C2H2	8	+
VLJF01000262.1	35819	37505	zf-C2H2	8	-
VLJF01000262.1	336235	337694	zf-C2H2	16	-
VLJF01000262.1	339710	341423	zf-C2H2	19	-
VLJF01000262.1	365493	367047	zf-C2H2	14	+
VLJF01000262.1	417524	421226	zf-C2H2	23	-
VLJF01000263.1	14683	15883	zf-C2H2	12	-
VLJF01000271.1	30865	32119	zf-C2H2	12	+
VLJF01000275.1	45342	46887	zf-C2H2	15	-
VLJF01000286.1	10747	16782	zf-C2H2	17	+
VLJF01000288.1	55812	56796	zf-C2H2	5	+
VLJF01000301.1	7642	8284	zf-C2H2	8	-
VLJF01000317.1	1772	2189	zf-C2H2	5	-
VLJF01000318.1	3348	4440	zf-C2H2	9	+
VLJF01000320.1	0	756	zf-C2H2	9	+
VLJF01000320.1	4281	4986	zf-C2H2	6	-
VLJF01000340.1	28924	29971	zf-C2H2	8	+
VLJF01000340.1	46366	47116	zf-C2H2	5	+
VLJF01000348.1	3109	4561	zf-C2H2	12	+
VLJF01000348.1	14903	16040	zf-C2H2	9	-
VLJF01000376.1	4861	5341	zf-C2H2	6	-
VLJF01000388.1	42135	43221	zf-C2H2	10	+
VLJF01000407.1	1356161	1358867	zf-C2H2	18	+
VLJF01000421.1	62691	63861	zf-C2H2	11	+
VLJF01000427.1	29736	30876	zf-C2H2	9	+
VLJF01000427.1	66814	67567	zf-C2H2	5	+
VLJF01000427.1	123734	125030	zf-C2H2	12	-
VLJF01000443.1	14746	19552	zf-C2H2	20	-
VLJF01000446.1	5734	6904	zf-C2H2	11	-
VLJF01000450.1	1297	2002	zf-C2H2	7	+
VLJF01000450.1	8456	9077	zf-C2H2	6	+
VLJF01000450.1	18075	18864	zf-C2H2	8	+
VLJF01000460.1	88	913	zf-C2H2	8	+
VLJF01000516.1	4987	6157	zf-C2H2	11	+
VLJF01000516.1	45970	46972	zf-C2H2	9	-
VLJF01000516.1	52625	53333	zf-C2H2	5	+
VLJF01000528.1	51688	52793	zf-C2H2	9	-
VLJF01000529.1	6396	7501	zf-C2H2	9	-
VLJF01000529.1	13238	14554	zf-C2H2	10	+
VLJF01000529.1	69903	71008	zf-C2H2	9	-
VLJF01000530.1	1558	2644	zf-C2H2	10	+
VLJF01000530.1	10456	11200	zf-C2H2	7	-
VLJF01000530.1	24761	25592	zf-C2H2	7	-
VLJF01000538.1	34043	34664	zf-C2H2	8	-
VLJF01000541.1	4862	5963	zf-C2H2	10	-
VLJF01000541.1	16729	17431	zf-C2H2	5	-
VLJF01000541.1	22569	23586	zf-C2H2	8	+
VLJF01000542.1	14455	15560	zf-C2H2	9	+
VLJF01000544.1	29738	30878	zf-C2H2	9	+
VLJF01000544.1	105639	106119	zf-C2H2	5	+
VLJF01000544.1	133795	134629	zf-C2H2	10	+
VLJF01000551.1	1793	3338	zf-C2H2	17	+
VLJF01000551.1	12956	14249	zf-C2H2	14	+
VLJF01000556.1	11343	13089	zf-C2H2	14	+
VLJF01000556.1	61689	62982	zf-C2H2	14	-
VLJF01000556.1	87248	87932	zf-C2H2	7	+
VLJF01000564.1	2124	3222	zf-C2H2	10	+
VLJF01000564.1	5064	5767	zf-C2H2	9	-
VLJF01000593.1	4220	4853	zf-C2H2	6	-
VLJF01000593.1	14507	15389	zf-C2H2	8	-
VLJF01000593.1	36307	37972	zf-C2H2	17	-
VLJF01000601.1	1089	3294	zf-C2H2	10	+
VLJF01000622.1	6169	6874	zf-C2H2	7	+
VLJF01000657.1	3711855	3713388	zf-C2H2	8	+
VLJF01000669.1	3927	5032	zf-C2H2	9	+
VLJF01000674.1	36774	37638	zf-C2H2	8	-
VLJF01000674.1	43475	44324	zf-C2H2	6	+
VLJF01000674.1	48627	49995	zf-C2H2	12	-
VLJF01000690.1	9993	12280	zf-C2H2	6	+
VLJF01000691.1	2	737	zf-C2H2	8	-
VLJF01000691.1	8127	9168	zf-C2H2	11	-
VLJF01000691.1	10971	11592	zf-C2H2	6	+
VLJF01000691.1	20444	21401	zf-C2H2	10	+
VLJF01000691.1	30327	30948	zf-C2H2	6	+
VLJF01000691.1	41830	42619	zf-C2H2	8	+
VLJF01000691.1	49897	50602	zf-C2H2	7	+
VLJF01000691.1	53544	54333	zf-C2H2	8	-
VLJF01000691.1	60785	61406	zf-C2H2	6	-
VLJF01000704.1	42343	44281	zf-C2H2	16	+
VLJF01000704.1	45429	46791	zf-C2H2	12	-
VLJF01000706.1	21605	24125	zf-C2H2	11	+
VLJF01000710.1	346044	347082	zf-C2H2	5	+
VLJF01000711.1	54603	55356	zf-C2H2	6	-
VLJF01000711.1	142984	144019	zf-C2H2	6	+
VLJF01000711.1	245090	246320	zf-C2H2	9	-
VLJF01000711.1	283726	284911	zf-C2H2	9	+
VLJF01000711.1	291953	293912	zf-C2H2	17	-
VLJF01000711.1	303538	305413	zf-C2H2	16	+
VLJF01000711.1	312245	313346	zf-C2H2	8	-
VLJF01000711.1	322988	324479	zf-C2H2	11	+
VLJF01000723.1	29094	29751	zf-C2H2	8	-
VLJF01000723.1	63529	64009	zf-C2H2	6	+
VLJF01000723.1	75762	77226	zf-C2H2	15	+
VLJF01000733.1	4165	5458	zf-C2H2	14	+
VLJF01000733.1	15033	15654	zf-C2H2	6	+
VLJF01000733.1	22820	24869	zf-C2H2	23	+
VLJF01000733.1	34388	35009	zf-C2H2	6	+
VLJF01000733.1	40672	42016	zf-C2H2	12	-
VLJF01000733.1	49111	50008	zf-C2H2	11	-
VLJF01000738.1	203825	205451	zf-C2H2	12	+
VLJF01000739.1	14660	15125	zf-C2H2	6	+
VLJF01000748.1	2848159	2849950	zf-C2H2	7	-
VLJF01000758.1	41968	43054	zf-C2H2	10	+
VLJF01000758.1	50810	52367	zf-C2H2	15	-
VLJF01000758.1	57866	58568	zf-C2H2	6	+
VLJF01000758.1	69569	70424	zf-C2H2	7	+
VLJF01000767.1	3902	4982	zf-C2H2	10	-
VLJF01000767.1	17191	18241	zf-C2H2	7	-
VLJF01000767.1	28410	29346	zf-C2H2	7	+
VLJF01000768.1	4447	6532	zf-C2H2	16	+
VLJF01000770.1	22217	23504	zf-C2H2	10	+
VLJF01000791.1	326748	328731	zf-C2H2	5	-
VLJF01000826.1	4046	4910	zf-C2H2	8	-
VLJF01000830.1	14576	16289	zf-C2H2	19	+
VLJF01000830.1	18117	19576	zf-C2H2	16	+
VLJF01000834.1	120876	124326	zf-C2H2	19	-
VLJF01000844.1	816005	817654	zf-C2H2	7	+
VLJF01000851.1	316047	317364	zf-C2H2	10	-
VLJF01000851.1	323468	325691	zf-C2H2	21	+
VLJF01000859.1	24075	25383	zf-C2H2	11	-
VLJF01000859.1	30830	31595	zf-C2H2	5	+
VLJF01000861.1	11638	12640	zf-C2H2	9	-
VLJF01000862.1	29501	30569	zf-C2H2	8	+
VLJF01000872.1	1643693	1648148	zf-C2H2	8	-
VLJF01000874.1	408657	410025	zf-C2H2	5	-
VLJF01000874.1	412919	415946	zf-C2H2	21	-
VLJF01000874.1	425740	427543	zf-C2H2	9	-
VLJF01000874.1	855705	857067	zf-C2H2	9	-
VLJF01000874.1	866484	867444	zf-C2H2	6	-
VLJF01000874.1	883286	884033	zf-C2H2	5	-
VLJF01000874.1	902463	903561	zf-C2H2	5	-
VLJF01000874.1	917260	918979	zf-C2H2	6	+
VLJF01000874.1	923443	924598	zf-C2H2	5	+
VLJF01000874.1	927168	928545	zf-C2H2	5	-
VLJF01000888.1	59041	60079	zf-C2H2	8	+
VLJF01000898.1	0	600	zf-C2H2	5	-
VLJF01000902.1	52738	53839	zf-C2H2	9	-
VLJF01000930.1	8472	9177	zf-C2H2	7	+
VLJF01000930.1	18689	19930	zf-C2H2	14	-
VLJF01000930.1	26410	27148	zf-C2H2	8	+
VLJF01000935.1	1331	2204	zf-C2H2	9	+
VLJF01000935.1	12322	12943	zf-C2H2	6	+
VLJF01000935.1	23516	24557	zf-C2H2	11	-
VLJF01000935.1	31012	31633	zf-C2H2	6	+
VLJF01000935.1	34562	35267	zf-C2H2	8	-
VLJF01000942.1	1062	1683	zf-C2H2	6	+
VLJF01000942.1	10611	11652	zf-C2H2	11	+
VLJF01000968.1	807	1743	zf-C2H2	8	-
VLJF01000979.1	20530	21616	zf-C2H2	10	+
VLJF01000979.1	29432	30176	zf-C2H2	7	-
VLJF01000999.1	2999	5564	zf-C2H2	16	-
VLJF01001009.1	0	402	zf-C2H2	5	+
VLJF01001009.1	10055	10688	zf-C2H2	6	+
VLJF01001009.1	19737	20778	zf-C2H2	11	-
VLJF01001009.1	32135	33011	zf-C2H2	8	+
VLJF01001009.1	44359	45148	zf-C2H2	7	+
VLJF01001009.1	53253	54126	zf-C2H2	8	-
VLJF01001009.1	66518	67127	zf-C2H2	7	-
VLJF01001009.1	71927	73226	zf-C2H2	14	+
VLJF01001009.1	89090	90299	zf-C2H2	12	-
VLJF01001009.1	95904	97545	zf-C2H2	17	+
VLJF01001009.1	111613	112654	zf-C2H2	10	+
VLJF01001009.1	116098	117085	zf-C2H2	8	-
VLJF01001009.1	126410	127535	zf-C2H2	12	-
VLJF01001009.1	151088	151829	zf-C2H2	7	+
VLJF01001009.1	155927	156921	zf-C2H2	8	-
VLJF01001009.1	164785	166927	zf-C2H2	22	-
VLJF01001009.1	177347	177842	zf-C2H2	6	+
VLJF01001009.1	184817	185588	zf-C2H2	6	+
VLJF01001009.1	193769	195458	zf-C2H2	18	-
VLJF01001009.1	208076	208850	zf-C2H2	8	-
VLJF01001009.1	233653	234556	zf-C2H2	9	-
VLJF01001009.1	242266	242923	zf-C2H2	5	+
VLJF01001009.1	258900	259914	zf-C2H2	8	+
VLJF01001009.1	276586	277339	zf-C2H2	9	+
VLJF01001009.1	304115	304790	zf-C2H2	8	+
VLJF01001009.1	330412	331465	zf-C2H2	8	+
VLJF01001009.1	351519	352380	zf-C2H2	5	-
VLJF01001009.1	376198	376921	zf-C2H2	7	+
VLJF01001009.1	395122	395836	zf-C2H2	6	-
VLJF01001009.1	445117	446521	zf-C2H2	13	+
VLJF01001009.1	471490	472876	zf-C2H2	13	+
VLJF01001009.1	504790	505867	zf-C2H2	9	-
VLJF01001009.1	515935	516550	zf-C2H2	6	+
VLJF01001009.1	551435	552359	zf-C2H2	7	-
VLJF01001009.1	559861	561871	zf-C2H2	8	-
VLJF01001010.1	2	608	zf-C2H2	7	+
VLJF01001025.1	11319	12849	zf-C2H2	13	+
VLJF01001025.1	52222	53485	zf-C2H2	10	-
VLJF01001034.1	3184	4864	zf-C2H2	15	-
VLJF01001037.1	84	963	zf-C2H2	5	-
VLJF01001037.1	5205	6642	zf-C2H2	7	+
VLJF01001055.1	951	1716	zf-C2H2	5	-
VLJF01001055.1	7302	8472	zf-C2H2	11	+
VLJF01001080.1	45380	46322	zf-C2H2	5	-
VLJF01001080.1	89995	91518	zf-C2H2	10	-
VLJF01001080.1	125111	126206	zf-C2H2	7	+
VLJF01001080.1	159996	160761	zf-C2H2	6	+
VLJF01001120.1	19706	21004	zf-C2H2	10	+
VLJF01001121.1	2	1112	zf-C2H2	10	-
VLJF01001128.1	72	1191	zf-C2H2	8	+
VLJF01001141.1	1659663	1660899	zf-C2H2	13	+
VLJF01001144.1	1186293	1193493	zf-C2H2	16	+
VLJF01001146.1	0	486	zf-C2H2	6	+
VLJF01001151.1	5200	6217	zf-C2H2	8	-
VLJF01001151.1	11355	12057	zf-C2H2	5	+
VLJF01001151.1	22823	23924	zf-C2H2	10	+
VLJF01001165.1	4547	5255	zf-C2H2	5	+
VLJF01001165.1	12951	14121	zf-C2H2	11	-
VLJF01001188.1	1227190	1228918	zf-C2H2	5	+
VLJF01001201.1	1525	2781	zf-C2H2	12	+
VLJF01001201.1	12818	13439	zf-C2H2	6	+
VLJF01001211.1	4712	5948	zf-C2H2	11	-
VLJF01001218.1	1508	2297	zf-C2H2	8	+
VLJF01001218.1	10214	11099	zf-C2H2	7	+
VLJF01001222.1	1109	1898	zf-C2H2	8	-
VLJF01001222.1	12790	14167	zf-C2H2	15	-
VLJF01001222.1	20775	21396	zf-C2H2	6	-
VLJF01001222.1	28639	29680	zf-C2H2	11	-
VLJF01001233.1	4776	5712	zf-C2H2	6	-
VLJF01001234.1	92431	93394	zf-C2H2	5	+
VLJF01001241.1	18259	18709	zf-C2H2	5	+
VLJF01001295.1	70	5167	zf-C2H2	20	-
VLJF01001300.1	34567	35479	zf-C2H2	8	-
VLJF01001300.1	59178	60087	zf-C2H2	8	+
VLJF01001300.1	102800	103718	zf-C2H2	7	-
VLJF01001302.1	7610	8147	zf-C2H2	5	+
VLJF01001304.1	2	800	zf-C2H2	8	+
VLJF01001324.1	199823	200717	zf-C2H2	5	-
VLJF01001324.1	446739	447741	zf-C2H2	8	+
VLJF01001325.1	6871005	6875781	zf-C2H2	14	-
VLJF01001328.1	4047720	4048920	zf-C2H2	12	-
VLJF01001329.1	4796	5501	zf-C2H2	7	+
VLJF01001329.1	8442	9315	zf-C2H2	9	-
VLJF01001329.1	18459	19080	zf-C2H2	6	-
VLJF01001329.1	25373	26498	zf-C2H2	12	+
VLJF01001350.1	13382	15437	zf-C2H2	17	+
VLJF01001350.1	72301	74104	zf-C2H2	16	+
VLJF01001350.1	84342	85728	zf-C2H2	10	-
VLJF01001350.1	94274	95459	zf-C2H2	9	+
VLJF01001350.1	113918	114335	zf-C2H2	5	+
VLJF01001350.1	156115	157570	zf-C2H2	11	+
VLJF01001352.1	2304822	2307444	zf-C2H2	6	-
VLJF01001352.1	13690582	13695997	zf-C2H2	9	-
VLJF01001352.1	13804182	13806807	zf-C2H2	7	-
VLJF01001360.1	2794	3814	zf-C2H2	7	+
VLJF01001361.1	4217	4673	zf-C2H2	5	-
VLJF01001361.1	41818	42898	zf-C2H2	10	+
VLJF01001361.1	50496	51345	zf-C2H2	6	-
VLJF01001361.1	56439	57609	zf-C2H2	11	+
VLJF01001361.1	130594	131302	zf-C2H2	6	-
VLJF01001361.1	178099	178876	zf-C2H2	7	+
VLJF01001367.1	28214	29150	zf-C2H2	7	-
VLJF01001367.1	65030	66200	zf-C2H2	11	+
VLJF01001367.1	92812	93469	zf-C2H2	8	+
VLJF01001367.1	130312	131644	zf-C2H2	13	+
VLJF01001367.1	150897	151674	zf-C2H2	6	+
VLJF01001367.1	173555	174095	zf-C2H2	5	+
VLJF01001367.1	202950	203991	zf-C2H2	8	+
VLJF01001367.1	220949	221951	zf-C2H2	9	+
VLJF01001367.1	229670	230756	zf-C2H2	9	-
VLJF01001368.1	1553	2228	zf-C2H2	8	+
VLJF01001368.1	12065	12938	zf-C2H2	9	+
VLJF01001368.1	15878	16499	zf-C2H2	6	-
VLJF01001368.1	23466	24507	zf-C2H2	11	-
VLJF01001374.1	24254	24947	zf-C2H2	6	-
VLJF01001374.1	44711	45308	zf-C2H2	7	-
VLJF01001374.1	81576	82722	zf-C2H2	9	+
VLJF01001374.1	102955	103720	zf-C2H2	9	-
VLJF01001374.1	143683	144433	zf-C2H2	6	-
VLJF01001374.1	180947	181472	zf-C2H2	6	+
VLJF01001374.1	193172	194174	zf-C2H2	9	-
VLJF01001375.1	1542	2919	zf-C2H2	15	+
VLJF01001375.1	10467	11508	zf-C2H2	10	+
VLJF01001375.1	20378	21419	zf-C2H2	11	+
VLJF01001375.1	31912	32704	zf-C2H2	8	-
VLJF01001375.1	39221	39842	zf-C2H2	6	-
VLJF01001375.1	48273	48894	zf-C2H2	6	-
VLJF01001375.1	56926	58186	zf-C2H2	11	-
VLJF01001375.1	63581	64622	zf-C2H2	11	-
VLJF01001375.1	73318	74039	zf-C2H2	8	-
VLJF01001375.1	81342	82299	zf-C2H2	10	-
VLJF01001375.1	88848	90225	zf-C2H2	15	+
VLJF01001375.1	93158	94031	zf-C2H2	9	-
VLJF01001375.1	105383	106328	zf-C2H2	10	-
VLJF01001375.1	114564	115071	zf-C2H2	6	-
VLJF01001376.1	7268	8567	zf-C2H2	10	-
VLJF01001377.1	23125	23542	zf-C2H2	5	-
VLJF01001377.1	51044	52367	zf-C2H2	10	+
VLJF01001377.1	69687	70104	zf-C2H2	5	+
VLJF01001379.1	8590	9760	zf-C2H2	11	+
VLJF01001379.1	17592	18441	zf-C2H2	7	-
VLJF01001382.1	3234925	3236101	zf-C2H2	8	+
VLJF01001388.1	52553	53738	zf-C2H2	9	-
VLJF01001403.1	1420	2797	zf-C2H2	15	+
VLJF01001403.1	13305	14682	zf-C2H2	15	+
VLJF01001416.1	2814	3702	zf-C2H2	6	-
VLJF01001418.1	7385	8258	zf-C2H2	9	+
VLJF01001418.1	18609	19413	zf-C2H2	8	+
VLJF01001418.1	28506	29811	zf-C2H2	12	+
VLJF01001418.1	36608	39023	zf-C2H2	26	+
VLJF01001418.1	62737	65122	zf-C2H2	27	-
VLJF01001418.1	72102	72975	zf-C2H2	9	+
VLJF01001418.1	74762	75386	zf-C2H2	8	-
VLJF01001418.1	79012	79675	zf-C2H2	5	-
VLJF01001419.1	926	2303	zf-C2H2	15	+
VLJF01001419.1	11970	12675	zf-C2H2	7	+
VLJF01001419.1	22187	23428	zf-C2H2	14	-
VLJF01001419.1	29907	30645	zf-C2H2	8	+
VLJF01001419.1	41209	41998	zf-C2H2	8	+
VLJF01001419.1	57746	58796	zf-C2H2	10	+
VLJF01001419.1	62027	63200	zf-C2H2	11	+
VLJF01001419.1	65068	66139	zf-C2H2	10	-
VLJF01001423.1	12373	13696	zf-C2H2	10	+
VLJF01001426.1	68618	69323	zf-C2H2	8	+
VLJF01001426.1	72399	73497	zf-C2H2	10	-
VLJF01001434.1	4732	5668	zf-C2H2	7	-
VLJF01001434.1	41287	42289	zf-C2H2	9	+
VLJF01001434.1	61292	62141	zf-C2H2	7	+
VLJF01001434.1	76951	77953	zf-C2H2	9	-
VLJF01001434.1	111526	112123	zf-C2H2	7	+
VLJF01001434.1	124191	125127	zf-C2H2	7	-
VLJF01001434.1	142236	143688	zf-C2H2	12	-
VLJF01001434.1	172069	173149	zf-C2H2	10	-
VLJF01001434.1	186983	188063	zf-C2H2	10	+
VLJF01001434.1	222810	223980	zf-C2H2	11	-
VLJF01001434.1	229393	230329	zf-C2H2	8	-
VLJF01001434.1	241025	241718	zf-C2H2	5	+
VLJF01001434.1	249561	250017	zf-C2H2	5	-
VLJF01001439.1	28080	29178	zf-C2H2	10	-
VLJF01001443.1	1785229	1786672	zf-C2H2	5	+
VLJF01001443.1	2231843	2232812	zf-C2H2	5	+
VLJF01001443.1	2237836	2239111	zf-C2H2	5	+
VLJF01001443.1	2241262	2242293	zf-C2H2	5	+
VLJF01001443.1	4540002	4542030	zf-C2H2	6	-
VLJF01001445.1	17197	17854	zf-C2H2	8	+
VLJF01001445.1	43918	45124	zf-C2H2	11	+
VLJF01001445.1	52559	53771	zf-C2H2	8	-
VLJF01001445.1	64028	64957	zf-C2H2	8	+
VLJF01001445.1	76536	77538	zf-C2H2	9	+
VLJF01001448.1	16660	19111	zf-C2H2	5	-
VLJF01001453.1	35399	36056	zf-C2H2	8	-
VLJF01001453.1	66835	68365	zf-C2H2	13	-
VLJF01001453.1	107750	108167	zf-C2H2	5	+
VLJF01001453.1	180209	180719	zf-C2H2	5	+
VLJF01001455.1	7191	8078	zf-C2H2	7	+
VLJF01001455.1	48046	48958	zf-C2H2	7	+
VLJF01001460.1	50382	50817	zf-C2H2	5	+
VLJF01001460.1	558152	558941	zf-C2H2	6	-
VLJF01001460.1	706702	708574	zf-C2H2	12	+
VLJF01001460.1	740017	743950	zf-C2H2	15	+
VLJF01001462.1	8656	9901	zf-C2H2	9	+
VLJF01001462.1	19482	20652	zf-C2H2	11	+
VLJF01001462.1	28411	29329	zf-C2H2	8	-
VLJF01001467.1	7424	8876	zf-C2H2	12	+
VLJF01001467.1	22199	23285	zf-C2H2	10	+
VLJF01001467.1	56934	58374	zf-C2H2	12	+
VLJF01001467.1	66400	67228	zf-C2H2	8	-
VLJF01001467.1	73048	73696	zf-C2H2	6	+
VLJF01001485.1	3008750	3011606	zf-C2H2	8	+
VLJF01001493.1	3128122	3132796	zf-C2H2	7	+
VLJF01001513.1	254869	255925	zf-C2H2	5	+
VLJF01001513.1	571127	573266	zf-C2H2	10	-
VLJF01001516.1	32464407	32465505	zf-C2H2	5	+
VLJF01001516.1	39407427	39408279	zf-C2H2	5	+
VLJF01001535.1	12995	13772	zf-C2H2	6	+
VLJF01001545.1	3911	5243	zf-C2H2	13	-
VLJF01001545.1	28961	29738	zf-C2H2	6	+
VLJF01001545.1	40937	42107	zf-C2H2	12	-
VLJF01001545.1	69918	70458	zf-C2H2	5	-
VLJF01001545.1	84510	85512	zf-C2H2	9	+
VLJF01001545.1	93377	94295	zf-C2H2	7	-
VLJF01001545.1	134073	135330	zf-C2H2	13	+
VLJF01001545.1	147190	148495	zf-C2H2	10	-
VLJF01001545.1	159250	160030	zf-C2H2	7	-
VLJF01001545.1	169348	170362	zf-C2H2	8	-
VLJF01001545.1	175742	176678	zf-C2H2	7	-
VLJF01001546.1	191	1109	zf-C2H2	8	-
VLJF01001546.1	37690	38347	zf-C2H2	8	-
VLJF01001549.1	101377	101983	zf-C2H2	6	+
VLJF01001553.1	1137821	1138799	zf-C2H2	8	+
VLJF01001553.1	3553042	3555403	zf-C2H2	6	-
VLJF01001556.1	485340	487059	zf-C2H2	17	-
VLJF01001556.1	6214493	6217307	zf-C2H2	6	+
VLJF01001556.1	6287936	6293495	zf-C2H2	10	+
VLJF01001557.1	7964	8840	zf-C2H2	9	+
VLJF01001557.1	50289	51504	zf-C2H2	9	+
VLJF01001557.1	55157	56456	zf-C2H2	11	-
VLJF01001568.1	23909	24911	zf-C2H2	9	-
VLJF01001568.1	40296	41130	zf-C2H2	7	+
VLJF01001568.1	79383	80127	zf-C2H2	7	+
VLJF01001568.1	100476	101253	zf-C2H2	6	+
VLJF01001568.1	109273	109729	zf-C2H2	5	-
VLJF01001568.1	135749	136751	zf-C2H2	9	-
VLJF01001568.1	141850	142783	zf-C2H2	7	+
VLJF01001568.1	158508	159285	zf-C2H2	6	-
VLJF01001569.1	4261	5059	zf-C2H2	9	-
VLJF01001580.1	19866019	19868300	zf-C2H2	11	+
VLJF01001614.1	1052	1964	zf-C2H2	7	-
VLJF01001621.1	29728	30796	zf-C2H2	8	+
VLJF01001627.1	1173193	1174582	zf-C2H2	7	-
VLJF01001633.1	10716	11754	zf-C2H2	10	+
VLJF01001633.1	20050	20827	zf-C2H2	6	-
VLJF01001635.1	141084	143040	zf-C2H2	5	-
VLJF01001638.1	5703	6411	zf-C2H2	7	+
VLJF01001638.1	17763	18783	zf-C2H2	7	-
VLJF01001638.1	34496	35597	zf-C2H2	9	+
VLJF01001642.1	431168	434744	zf-C2H2	10	-
VLJF01001649.1	21100	22552	zf-C2H2	12	-
VLJF01001649.1	51348	52182	zf-C2H2	7	-
VLJF01001654.1	4831	5872	zf-C2H2	11	+
VLJF01001654.1	13203	13992	zf-C2H2	8	+
VLJF01001654.1	16926	17799	zf-C2H2	9	-
VLJF01001654.1	32684	33728	zf-C2H2	10	-
VLJF01001654.1	42152	42857	zf-C2H2	7	-
VLJF01001654.1	50111	51152	zf-C2H2	11	-
VLJF01001654.1	61203	62076	zf-C2H2	9	-
VLJF01001654.1	68624	69548	zf-C2H2	7	-
VLJF01001654.1	77925	78931	zf-C2H2	10	-
VLJF01001654.1	86002	87043	zf-C2H2	11	-
VLJF01001654.1	93510	94215	zf-C2H2	7	+
VLJF01001654.1	100842	101463	zf-C2H2	6	+
VLJF01001668.1	38	995	zf-C2H2	10	+
VLJF01001670.1	21861	22863	zf-C2H2	9	+
VLJF01001672.1	1478	2099	zf-C2H2	6	+
VLJF01001672.1	9717	10506	zf-C2H2	7	+
VLJF01001672.1	20920	21793	zf-C2H2	9	+
VLJF01001672.1	24733	25354	zf-C2H2	6	-
VLJF01001672.1	32630	33251	zf-C2H2	6	-
VLJF01001672.1	43369	44242	zf-C2H2	9	-
VLJF01001672.1	55416	56004	zf-C2H2	7	-
VLJF01001672.1	62747	63536	zf-C2H2	8	+
VLJF01001672.1	66729	67167	zf-C2H2	5	-
VLJF01001672.1	76005	76542	zf-C2H2	6	-
VLJF01001702.1	37375	38263	zf-C2H2	6	+
VLJF01001702.1	75093	75843	zf-C2H2	6	+
VLJF01001702.1	119021	119765	zf-C2H2	6	+
VLJF01001721.1	361168	362932	zf-C2H2	18	-
VLJF01001725.1	3358378	3359641	zf-C2H2	6	+
VLJF01001725.1	10859795	10863365	zf-C2H2	26	+
VLJF01001725.1	14410386	14411757	zf-C2H2	5	-
VLJF01001725.1	23185582	23188921	zf-C2H2	5	+
VLJF01001725.1	23698179	23700165	zf-C2H2	8	-
VLJF01001727.1	7758	8760	zf-C2H2	9	-
VLJF01001727.1	42322	42979	zf-C2H2	8	-
VLJF01001727.1	109690	110200	zf-C2H2	5	+
VLJF01001729.1	2	743	zf-C2H2	6	-
VLJF01001729.1	10724	11429	zf-C2H2	7	-
VLJF01001729.1	23555	24512	zf-C2H2	10	-
VLJF01001730.1	6721	7441	zf-C2H2	8	+
VLJF01001730.1	19169	20462	zf-C2H2	14	-
VLJF01001730.1	25318	26668	zf-C2H2	13	+
VLJF01001730.1	44068	46468	zf-C2H2	26	-
VLJF01001730.1	55503	56289	zf-C2H2	7	+
VLJF01001735.1	111026	112520	zf-C2H2	8	-
VLJF01001735.1	121090	122413	zf-C2H2	9	-
VLJF01001735.1	137700	138345	zf-C2H2	7	-
VLJF01001735.1	154787	155207	zf-C2H2	5	+
VLJF01001745.1	42901	43651	zf-C2H2	5	-
VLJF01001745.1	66361	67279	zf-C2H2	8	+
VLJF01001745.1	75054	76056	zf-C2H2	10	-
VLJF01001745.1	111083	111791	zf-C2H2	8	-
VLJF01001762.1	18226	20083	zf-C2H2	18	+
VLJF01001762.1	33181	33802	zf-C2H2	6	+
VLJF01001762.1	41520	42309	zf-C2H2	8	+
VLJF01001763.1	9237	10461	zf-C2H2	6	+
VLJF01001763.1	28786	29995	zf-C2H2	12	-
VLJF01001763.1	49826	51587	zf-C2H2	12	-
VLJF01001763.1	71299	72319	zf-C2H2	7	+
VLJF01001764.1	11232	12540	zf-C2H2	11	-
VLJF01001764.1	59498	60536	zf-C2H2	10	-
VLJF01001765.1	1327	1948	zf-C2H2	6	+
VLJF01001765.1	8551	9928	zf-C2H2	15	+
VLJF01001765.1	20686	21727	zf-C2H2	11	+
VLJF01001765.1	29278	30079	zf-C2H2	8	+
VLJF01001767.1	7338	9033	zf-C2H2	12	+
VLJF01001773.1	8751433	8753008	zf-C2H2	12	+
VLJF01001783.1	60007	61120	zf-C2H2	9	-
VLJF01001799.1	36744	37452	zf-C2H2	7	-
VLJF01001806.1	20700	21870	zf-C2H2	11	-
VLJF01001807.1	1433530	1434955	zf-C2H2	5	+
VLJF01001807.1	1883339	1884734	zf-C2H2	6	+
VLJF01001807.1	1982122	1984663	zf-C2H2	5	+
VLJF01001809.1	15941779	15944896	zf-C2H2	6	-
VLJF01001815.1	27555	29289	zf-C2H2	12	+
VLJF01001815.1	90501	91320	zf-C2H2	7	+
VLJF01001821.1	10383	12786	zf-C2H2	5	+
VLJF01001826.1	9354	10545	zf-C2H2	12	-
VLJF01001826.1	34878	35850	zf-C2H2	8	-
VLJF01001826.1	46545	47322	zf-C2H2	6	+
VLJF01001832.1	19672	20842	zf-C2H2	10	+
VLJF01001832.1	33981	34893	zf-C2H2	7	-
VLJF01001832.1	71812	72952	zf-C2H2	8	+
VLJF01001832.1	91802	92780	zf-C2H2	6	-
VLJF01001832.1	97671	98373	zf-C2H2	6	+
VLJF01001832.1	105950	107156	zf-C2H2	11	-
VLJF01001832.1	142448	143105	zf-C2H2	8	-
VLJF01001846.1	7830	8787	zf-C2H2	10	+
VLJF01001846.1	12162	13026	zf-C2H2	9	+
VLJF01001846.1	14813	15350	zf-C2H2	5	-
VLJF01001846.1	30298	31087	zf-C2H2	9	+
VLJF01001846.1	39869	40826	zf-C2H2	10	+
VLJF01001846.1	42398	43271	zf-C2H2	8	+
VLJF01001846.1	45069	45942	zf-C2H2	9	-
VLJF01001846.1	55279	55981	zf-C2H2	7	-
VLJF01001847.1	6845	7943	zf-C2H2	7	-
VLJF01001847.1	35125	35782	zf-C2H2	8	+
VLJF01001854.1	238	2113	zf-C2H2	16	-
VLJF01001856.1	19314	20232	zf-C2H2	8	-
VLJF01001857.1	24637	25054	zf-C2H2	5	-
VLJF01001868.1	1808	2765	zf-C2H2	10	-
VLJF01001868.1	9060	9864	zf-C2H2	8	+
VLJF01001868.1	18866	19991	zf-C2H2	12	+
VLJF01001868.1	30676	31381	zf-C2H2	8	+
VLJF01001868.1	34324	35113	zf-C2H2	8	-
VLJF01001868.1	41621	42662	zf-C2H2	11	-
VLJF01001885.1	50736	51717	zf-C2H2	10	+
VLJF01001885.1	179424	179946	zf-C2H2	7	+
VLJF01001885.1	298402	299422	zf-C2H2	7	-
VLJF01001897.1	2569690	2570497	zf-C2H2	5	+
VLJF01001897.1	2960980	2961706	zf-C2H2	5	+
VLJF01001897.1	3192509	3193838	zf-C2H2	7	-
VLJF01001900.1	7209254	7210655	zf-C2H2	5	-
VLJF01001901.1	4991398	4992628	zf-C2H2	9	-
VLJF01001902.1	2459189	2462483	zf-C2H2	9	-
VLJF01001904.1	5554079	5556224	zf-C2H2	10	+
VLJF01001904.1	11053898	11055977	zf-C2H2	6	+
VLJF01001904.1	23583083	23584541	zf-C2H2	5	-
VLJF01001904.1	27955167	27957384	zf-C2H2	13	-
VLJF01001907.1	5886	6366	zf-C2H2	5	+
VLJF01001907.1	34042	34876	zf-C2H2	10	+
VLJF01001908.1	2975760	2976748	zf-C2H2	6	-
VLJF01001912.1	1557862	1559257	zf-C2H2	5	+
```
