## Supplementary Data 2 for "Transposable elements drive the evolution of metazoan zinc finger genes": Limenitis_camilla_znfs.bed

```
LR990224.1	5553226	5556373	zf-C2H2	7	-
LR990224.1	5753042	5753837	zf-C2H2	7	+
LR990224.1	12256316	12257447	zf-C2H2	5	-
LR990224.1	12289976	12291239	zf-C2H2	5	-
LR990224.1	12942276	12942999	zf-C2H2	6	+
LR990225.1	6746975	6747905	zf-C2H2	5	+
LR990225.1	11019730	11020264	zf-C2H2	5	-
LR990225.1	16332119	16333532	zf-C2H2	9	-
LR990226.1	2330319	2331375	zf-C2H2	5	-
LR990226.1	5757544	5758657	zf-C2H2	5	-
LR990226.1	7332091	7332754	zf-C2H2	5	+
LR990226.1	7334505	7335384	zf-C2H2	6	+
LR990226.1	7429071	7430820	zf-C2H2	14	-
LR990226.1	14255585	14256080	zf-C2H2	6	+
LR990227.1	4146036	4147167	zf-C2H2	8	+
LR990227.1	7235506	7238356	zf-C2H2	6	-
LR990227.1	8690134	8691169	zf-C2H2	5	-
LR990227.1	10953768	10956351	zf-C2H2	14	+
LR990227.1	14442402	14444361	zf-C2H2	7	-
LR990228.1	7396033	7397032	zf-C2H2	6	+
LR990229.1	666969	667530	zf-C2H2	5	-
LR990229.1	1059137	1062167	zf-C2H2	5	+
LR990229.1	10882494	10886760	zf-C2H2	23	+
LR990229.1	15266817	15267447	zf-C2H2	11	+
LR990230.1	7914552	7916826	zf-C2H2	5	+
LR990230.1	8600962	8601397	zf-C2H2	5	+
LR990231.1	3228020	3230039	zf-C2H2	12	-
LR990231.1	4510041	4511595	zf-C2H2	7	-
LR990231.1	4686445	4689942	zf-C2H2	10	-
LR990231.1	8486038	8487187	zf-C2H2	7	-
LR990231.1	14153842	14154997	zf-C2H2	6	+
LR990232.1	483703	485761	zf-C2H2	6	-
LR990232.1	10743473	10744625	zf-C2H2	6	+
LR990232.1	13843832	13849394	zf-C2H2	6	-
LR990233.1	2745521	2750276	zf-C2H2	35	+
LR990233.1	4174207	4175941	zf-C2H2	6	+
LR990233.1	5817631	5818513	zf-C2H2	5	-
LR990233.1	7161059	7161872	zf-C2H2	5	+
LR990233.1	10184776	10185925	zf-C2H2	7	-
LR990233.1	10470384	10471971	zf-C2H2	10	-
LR990233.1	11265748	11266462	zf-C2H2	7	-
LR990233.1	11527024	11528098	zf-C2H2	10	+
LR990233.1	13583606	13585034	zf-C2H2	10	-
LR990234.1	3950457	3950928	zf-C2H2	5	-
LR990234.1	14735015	14736062	zf-C2H2	8	+
LR990235.1	1381153	1382059	zf-C2H2	7	+
LR990235.1	1682455	1682959	zf-C2H2	6	-
LR990236.1	2091819	2093382	zf-C2H2	7	-
LR990237.1	2633099	2635362	zf-C2H2	9	+
LR990237.1	8601594	8604414	zf-C2H2	8	+
LR990237.1	8607692	8610449	zf-C2H2	11	+
LR990237.1	10956470	10958198	zf-C2H2	11	-
LR990238.1	356204	357737	zf-C2H2	11	-
LR990238.1	362579	363956	zf-C2H2	11	+
LR990238.1	1420668	1421205	zf-C2H2	6	+
LR990238.1	1426580	1427279	zf-C2H2	7	+
LR990238.1	2882175	2883324	zf-C2H2	10	+
LR990238.1	3597544	3598552	zf-C2H2	8	-
LR990238.1	4670471	4672580	zf-C2H2	6	-
LR990238.1	6925911	6926877	zf-C2H2	6	+
LR990239.1	3600259	3601990	zf-C2H2	10	+
LR990239.1	11897624	11898926	zf-C2H2	8	+
LR990240.1	4755707	4758893	zf-C2H2	6	+
LR990240.1	4853433	4854465	zf-C2H2	10	-
LR990240.1	12828431	12829679	zf-C2H2	10	+
LR990241.1	8311897	8313625	zf-C2H2	5	-
LR990241.1	8323312	8325040	zf-C2H2	5	-
LR990241.1	10186121	10186781	zf-C2H2	5	-
LR990241.1	12682157	12684207	zf-C2H2	15	-
LR990242.1	6414863	6415967	zf-C2H2	11	-
LR990243.1	508795	511740	zf-C2H2	23	+
LR990244.1	5832458	5833571	zf-C2H2	9	+
LR990247.1	11215801	11216293	zf-C2H2	5	-
LR990248.1	6581639	6582710	zf-C2H2	8	+
LR990248.1	6878309	6879398	zf-C2H2	8	+
LR990249.1	1686373	1687135	zf-C2H2	7	-
LR990249.1	1697368	1698376	zf-C2H2	9	-
LR990249.1	2804255	2806166	zf-C2H2	12	+
LR990249.1	6960316	6961777	zf-C2H2	10	-
LR990249.1	9935612	9936356	zf-C2H2	7	+
LR990249.1	9948269	9950300	zf-C2H2	19	+
LR990249.1	10398942	10399716	zf-C2H2	7	-
LR990249.1	10405440	10406766	zf-C2H2	8	-
LR990249.1	10595225	10596416	zf-C2H2	9	+
LR990249.1	10597198	10598440	zf-C2H2	11	-
LR990250.1	252146	252854	zf-C2H2	7	-
LR990250.1	300145	302659	zf-C2H2	12	-
LR990250.1	758596	759169	zf-C2H2	6	-
LR990250.1	2020452	2021355	zf-C2H2	6	+
LR990250.1	2287184	2288564	zf-C2H2	12	-
LR990250.1	3539166	3540237	zf-C2H2	10	+
LR990250.1	5059041	5060631	zf-C2H2	8	+
LR990250.1	6069581	6070340	zf-C2H2	7	+
LR990250.1	6074035	6075151	zf-C2H2	8	-
LR990250.1	6078216	6079185	zf-C2H2	8	-
LR990250.1	6156916	6157978	zf-C2H2	10	-
LR990250.1	6203506	6204283	zf-C2H2	7	+
LR990250.1	6216547	6217936	zf-C2H2	12	+
LR990250.1	6239453	6241256	zf-C2H2	17	+
LR990250.1	6254027	6255143	zf-C2H2	12	+
LR990250.1	6261927	6262557	zf-C2H2	6	-
LR990250.1	6276717	6277803	zf-C2H2	11	-
LR990250.1	6287099	6288905	zf-C2H2	17	-
LR990250.1	6294685	6295762	zf-C2H2	11	-
LR990250.1	6308193	6309993	zf-C2H2	17	-
LR990250.1	6315187	6316264	zf-C2H2	11	-
LR990250.1	6326573	6328373	zf-C2H2	17	-
LR990250.1	6342205	6343064	zf-C2H2	10	-
LR990250.1	6351542	6352478	zf-C2H2	10	-
LR990250.1	6381413	6382583	zf-C2H2	10	+
LR990250.1	6396793	6397675	zf-C2H2	6	+
LR990250.1	6417588	6418602	zf-C2H2	8	+
LR990250.1	6427254	6428100	zf-C2H2	8	+
LR990250.1	6442748	6443327	zf-C2H2	5	-
LR990250.1	6552242	6553439	zf-C2H2	12	-
LR990250.1	6562078	6564352	zf-C2H2	21	+
LR990250.1	6644540	6645368	zf-C2H2	6	-
LR990250.1	6654761	6655631	zf-C2H2	7	-
LR990250.1	6672835	6674185	zf-C2H2	13	-
LR990250.1	6680563	6681958	zf-C2H2	13	-
LR990250.1	6689173	6690247	zf-C2H2	9	-
LR990250.1	6700862	6701798	zf-C2H2	8	-
LR990250.1	6718529	6719672	zf-C2H2	11	-
LR990250.1	6727790	6728921	zf-C2H2	10	-
LR990250.1	6739122	6739968	zf-C2H2	8	-
LR990250.1	6762159	6763830	zf-C2H2	16	+
LR990250.1	6773663	6774503	zf-C2H2	7	+
LR990250.1	6784593	6785607	zf-C2H2	9	-
LR990250.1	6803156	6804290	zf-C2H2	10	-
LR990250.1	6814618	6815662	zf-C2H2	10	-
LR990250.1	6822371	6823586	zf-C2H2	12	-
LR990250.1	6833733	6834573	zf-C2H2	8	-
LR990250.1	6848387	6849653	zf-C2H2	12	-
LR990250.1	6857397	6857793	zf-C2H2	5	+
LR990250.1	6862627	6863794	zf-C2H2	11	-
LR990250.1	6874229	6875114	zf-C2H2	8	+
LR990250.1	6890151	6891975	zf-C2H2	19	-
LR990250.1	6911721	6913011	zf-C2H2	12	-
LR990250.1	6923057	6924323	zf-C2H2	11	-
LR990250.1	6951306	6952536	zf-C2H2	11	-
LR990250.1	6971219	6972227	zf-C2H2	9	-
LR990250.1	6979043	6980186	zf-C2H2	11	-
LR990250.1	6996843	6997599	zf-C2H2	6	-
LR990250.1	7007466	7008801	zf-C2H2	12	-
LR990250.1	7019302	7020343	zf-C2H2	10	+
LR990250.1	7039691	7040618	zf-C2H2	8	+
LR990250.1	7049105	7050179	zf-C2H2	10	+
LR990250.1	7059926	7061015	zf-C2H2	10	+
LR990250.1	7070270	7071278	zf-C2H2	9	+
LR990250.1	7088995	7090858	zf-C2H2	13	+
LR990250.1	7095173	7096358	zf-C2H2	13	+
LR990250.1	7101938	7102769	zf-C2H2	8	-
LR990250.1	7108584	7109692	zf-C2H2	13	-
LR990250.1	7117110	7120266	zf-C2H2	33	-
LR990250.1	7136013	7136565	zf-C2H2	5	-
LR990250.1	7393827	7394916	zf-C2H2	9	+
LR990250.1	7399324	7400173	zf-C2H2	6	+
LR990250.1	7414118	7414868	zf-C2H2	6	+
LR990250.1	7425601	7426570	zf-C2H2	9	+
LR990250.1	7443340	7444396	zf-C2H2	9	+
LR990250.1	7459678	7460767	zf-C2H2	10	+
LR990250.1	7466561	7467362	zf-C2H2	7	+
LR990250.1	7469906	7470674	zf-C2H2	6	-
LR990250.1	7476236	7476887	zf-C2H2	6	-
LR990250.1	7484622	7485165	zf-C2H2	5	-
LR990250.1	7492476	7493190	zf-C2H2	6	-
LR990250.1	8757935	8759534	zf-C2H2	10	-
LR990250.1	8778072	8778576	zf-C2H2	5	-
LR990250.1	8883385	8884291	zf-C2H2	9	+
LR990250.1	9139826	9140393	zf-C2H2	5	+
LR990250.1	9149352	9150336	zf-C2H2	10	+
LR990250.1	9163792	9164713	zf-C2H2	10	+
LR990251.1	5707374	5707932	zf-C2H2	6	-
LR990251.1	5725170	5726241	zf-C2H2	5	+
LR990251.1	6415468	6416467	zf-C2H2	6	+
LR990251.1	6610934	6612320	zf-C2H2	10	-
LR990251.1	6614714	6615623	zf-C2H2	8	-
LR990251.1	7301953	7303561	zf-C2H2	10	+
LR990251.1	7852607	7853717	zf-C2H2	5	+
LR990251.1	7854180	7854639	zf-C2H2	5	+
LR990252.1	665210	666305	zf-C2H2	10	+
LR990252.1	698559	699792	zf-C2H2	14	+
LR990252.1	702059	703295	zf-C2H2	13	-
LR990252.1	704521	705730	zf-C2H2	13	-
LR990252.1	706591	707815	zf-C2H2	13	-
LR990252.1	4345569	4346643	zf-C2H2	8	-
LR990252.1	5837379	5838234	zf-C2H2	8	+
LR990252.1	5888026	5889229	zf-C2H2	7	+
LR990252.1	6618988	6620413	zf-C2H2	14	-
LR990252.1	6644279	6645788	zf-C2H2	13	+
LR990252.1	6972474	6973077	zf-C2H2	5	+
LR990252.1	6980254	6981052	zf-C2H2	7	+
LR990252.1	6990247	6991024	zf-C2H2	7	+
LR990252.1	7021611	7022373	zf-C2H2	7	+
LR990252.1	7024050	7025016	zf-C2H2	8	-
LR990253.1	354305	356849	zf-C2H2	22	-
LR990253.1	357154	358579	zf-C2H2	12	-
LR990253.1	1496315	1497017	zf-C2H2	8	-
LR990253.1	5926850	5927861	zf-C2H2	9	-
LR990253.1	5928299	5929346	zf-C2H2	9	-
LR990253.1	5931567	5932617	zf-C2H2	9	-
LR990253.1	5932883	5934500	zf-C2H2	14	-
LR990253.1	5934728	5935829	zf-C2H2	10	-
LR990253.1	5935965	5937240	zf-C2H2	10	-
LR990253.1	5938276	5940079	zf-C2H2	15	-
LR990253.1	5940262	5943783	zf-C2H2	29	-
LR990253.1	5943970	5945872	zf-C2H2	16	-
LR990253.1	5946164	5947331	zf-C2H2	10	-
LR990253.1	5958120	5959287	zf-C2H2	10	+
LR990253.1	5963340	5964558	zf-C2H2	11	-
LR990253.1	5978375	5979632	zf-C2H2	10	+
LR990253.1	5981923	5983150	zf-C2H2	9	+
LR990253.1	5983304	5984591	zf-C2H2	10	+
LR990253.1	5985193	5986369	zf-C2H2	9	+
LR990253.1	5986542	5989048	zf-C2H2	21	+
LR990253.1	5990368	5991604	zf-C2H2	11	+
LR990253.1	5991944	5993093	zf-C2H2	10	+
LR990253.1	5993331	5994273	zf-C2H2	7	+
LR990253.1	5994480	5995596	zf-C2H2	9	+
LR990253.1	5996349	5996853	zf-C2H2	5	-
LR990253.1	5999953	6000538	zf-C2H2	6	-
LR990253.1	6009567	6010746	zf-C2H2	10	-
LR990253.1	6023814	6024834	zf-C2H2	9	-
LR990253.1	6025713	6026715	zf-C2H2	9	-
LR990253.1	6027126	6028227	zf-C2H2	10	-
LR990253.1	6028354	6029554	zf-C2H2	11	-
LR990253.1	6029672	6031034	zf-C2H2	10	-
LR990253.1	6031313	6032612	zf-C2H2	9	-
LR990253.1	6032797	6034078	zf-C2H2	10	-
LR990253.1	6034383	6035592	zf-C2H2	10	-
LR990253.1	6035839	6036988	zf-C2H2	10	-
LR990253.1	6037337	6039272	zf-C2H2	14	-
LR990253.1	6039404	6040589	zf-C2H2	10	-
LR990253.1	6041728	6043252	zf-C2H2	12	-
LR990253.1	6043380	6044898	zf-C2H2	12	-
LR990253.1	6045014	6046121	zf-C2H2	11	-
LR990253.1	6046658	6047732	zf-C2H2	10	-
LR990253.1	6048216	6049356	zf-C2H2	10	-
LR990253.1	6049781	6050972	zf-C2H2	11	-
LR990253.1	6052289	6053177	zf-C2H2	8	-
LR990253.1	6065041	6066169	zf-C2H2	10	+
LR990253.1	6071268	6072003	zf-C2H2	5	+
LR990253.1	6105006	6106110	zf-C2H2	10	-
LR990253.1	6114793	6115909	zf-C2H2	10	-
LR990253.1	6129070	6130177	zf-C2H2	9	+
LR990253.1	6130472	6131561	zf-C2H2	10	-
LR990253.1	6137778	6138948	zf-C2H2	10	+
LR990253.1	6140702	6141866	zf-C2H2	10	+
LR990253.1	6142222	6143344	zf-C2H2	10	+
LR990253.1	6144493	6145705	zf-C2H2	10	-
LR990253.1	6151841	6152981	zf-C2H2	10	-
LR990253.1	6164630	6165638	zf-C2H2	9	-
LR990253.1	6174782	6175967	zf-C2H2	10	+
LR990253.1	7294948	7296157	zf-C2H2	11	-
LR990253.1	7303967	7305173	zf-C2H2	10	+
LR990253.1	7574616	7575333	zf-C2H2	5	+
```
