## Supplementary Data 2 for "Transposable elements drive the evolution of metazoan zinc finger genes": Limnephilus_lunatus_znfs.bed

```
CAKJTF010000014.1	39949	41170	zf-C2H2	14	+
CAKJTF010000014.1	59737	61138	zf-C2H2	16	+
CAKJTF010000014.1	79035	80436	zf-C2H2	16	+
CAKJTF010000027.1	204189	204945	zf-C2H2	7	+
CAKJTF010000038.1	34672	35428	zf-C2H2	7	-
CAKJTF010000038.1	496663	497467	zf-C2H2	7	+
CAKJTF010000038.1	1531480	1532236	zf-C2H2	7	-
CAKJTF010000042.1	864924	865680	zf-C2H2	7	+
CAKJTF010000042.1	1356536	1357292	zf-C2H2	7	+
OU830592.1	193420	194089	zf-C2H2	9	-
OU830592.1	194222	195302	zf-C2H2	10	-
OU830592.1	11077626	11079480	zf-C2H2	21	-
OU830592.1	16470674	16471694	zf-C2H2	5	+
OU830592.1	17602364	17603141	zf-C2H2	5	+
OU830592.1	30468737	30469322	zf-C2H2	5	-
OU830592.1	59203230	59203866	zf-C2H2	6	+
OU830592.1	75630564	75639543	zf-C2H2	8	-
OU830592.1	85233928	85235281	zf-C2H2	6	+
OU830592.1	85252752	85254912	zf-C2H2	6	-
OU830592.1	104855591	104856686	zf-C2H2	13	-
OU830592.1	104955916	104958346	zf-C2H2	28	-
OU830592.1	104993388	104994396	zf-C2H2	13	-
OU830592.1	105141393	105142755	zf-C2H2	16	+
OU830592.1	105179371	105181144	zf-C2H2	20	+
OU830592.1	105253351	105254032	zf-C2H2	7	-
OU830592.1	105309314	105310379	zf-C2H2	12	+
OU830592.1	105345359	105347165	zf-C2H2	21	+
OU830592.1	105354941	105355649	zf-C2H2	7	-
OU830592.1	105393373	105394249	zf-C2H2	9	-
OU830592.1	105496539	105497277	zf-C2H2	8	+
OU830592.1	105524776	105525811	zf-C2H2	9	-
OU830592.1	105586039	105587849	zf-C2H2	21	-
OU830592.1	105702029	105703673	zf-C2H2	19	+
OU830592.1	105759410	105760013	zf-C2H2	7	+
OU830592.1	105768365	105770789	zf-C2H2	28	-
OU830592.1	105822058	105824065	zf-C2H2	24	+
OU830592.1	105965191	105966895	zf-C2H2	19	-
OU830592.1	106091798	106093088	zf-C2H2	14	+
OU830592.1	106177688	106179206	zf-C2H2	17	+
OU830592.1	106179543	106180407	zf-C2H2	11	+
OU830592.1	106194660	106196109	zf-C2H2	17	+
OU830592.1	106196434	106196917	zf-C2H2	7	+
OU830592.1	107961835	107963362	zf-C2H2	17	-
OU830592.1	108060481	108062305	zf-C2H2	21	+
OU830592.1	108913821	108914878	zf-C2H2	12	-
OU830592.1	108915149	108916337	zf-C2H2	13	-
OU830592.1	109122043	109123475	zf-C2H2	18	-
OU830592.1	109123981	109125085	zf-C2H2	12	-
OU830592.1	110395194	110396481	zf-C2H2	14	-
OU830592.1	110776785	110779185	zf-C2H2	12	+
OU830592.1	110809558	110813158	zf-C2H2	23	-
OU830592.1	116417464	116419432	zf-C2H2	11	-
OU830592.1	116443367	116445089	zf-C2H2	10	-
OU830592.1	116446953	116449158	zf-C2H2	11	+
OU830592.1	118182177	118183224	zf-C2H2	12	-
OU830592.1	118299092	118301495	zf-C2H2	26	+
OU830592.1	118426660	118428043	zf-C2H2	17	-
OU830592.1	118505945	118507328	zf-C2H2	16	-
OU830592.1	118529436	118531335	zf-C2H2	21	+
OU830592.1	118637206	118638580	zf-C2H2	15	-
OU830592.1	118722821	118723961	zf-C2H2	12	-
OU830592.1	118746177	118747272	zf-C2H2	11	-
OU830592.1	118828397	118829525	zf-C2H2	12	+
OU830592.1	119114225	119114990	zf-C2H2	6	-
OU830592.1	120527557	120528193	zf-C2H2	7	-
OU830592.1	120726311	120727835	zf-C2H2	18	+
OU830592.1	120728009	120728507	zf-C2H2	7	+
OU830592.1	120728767	120729361	zf-C2H2	8	+
OU830592.1	120773745	120775845	zf-C2H2	24	+
OU830592.1	121158048	121158516	zf-C2H2	6	+
OU830592.1	121197295	121199668	zf-C2H2	28	-
OU830592.1	121442101	121443208	zf-C2H2	12	-
OU830592.1	121491790	121494591	zf-C2H2	32	+
OU830592.1	121494748	121495849	zf-C2H2	11	+
OU830592.1	121547849	121549052	zf-C2H2	13	-
OU830592.1	121603051	121605852	zf-C2H2	32	+
OU830592.1	121606009	121607110	zf-C2H2	11	+
OU830592.1	121640596	121641799	zf-C2H2	13	-
OU830592.1	121704421	121706245	zf-C2H2	20	+
OU830592.1	121778382	121779501	zf-C2H2	12	-
OU830592.1	121802545	121804678	zf-C2H2	23	+
OU830592.1	121959374	121961162	zf-C2H2	19	+
OU830592.1	121962246	121962747	zf-C2H2	5	+
OU830592.1	122009164	122010262	zf-C2H2	12	-
OU830592.1	122031918	122034242	zf-C2H2	21	+
OU830592.1	122059788	122062775	zf-C2H2	32	-
OU830592.1	122119959	122125256	zf-C2H2	57	+
OU830592.1	122231207	122232995	zf-C2H2	19	+
OU830592.1	122233531	122234578	zf-C2H2	10	+
OU830592.1	122301567	122301942	zf-C2H2	5	-
OU830592.1	122302509	122304534	zf-C2H2	23	-
OU830592.1	122365591	122366710	zf-C2H2	12	+
OU830592.1	122413593	122414871	zf-C2H2	15	-
OU830592.1	122477202	122478246	zf-C2H2	12	+
OU830592.1	122560222	122561470	zf-C2H2	13	+
OU830592.1	122581422	122582871	zf-C2H2	16	+
OU830592.1	122686940	122688104	zf-C2H2	13	+
OU830592.1	122737559	122739023	zf-C2H2	17	+
OU830592.1	124171333	124173037	zf-C2H2	13	+
OU830592.1	125512947	125515110	zf-C2H2	14	-
OU830593.1	1109438	1112345	zf-C2H2	23	-
OU830593.1	1120064	1121345	zf-C2H2	7	-
OU830593.1	5918200	5918791	zf-C2H2	6	+
OU830593.1	5999888	6000551	zf-C2H2	7	-
OU830593.1	6000944	6002300	zf-C2H2	14	-
OU830593.1	8386349	8387195	zf-C2H2	9	-
OU830593.1	8448350	8449196	zf-C2H2	9	-
OU830593.1	8502223	8503069	zf-C2H2	9	-
OU830593.1	9718446	9720081	zf-C2H2	18	+
OU830593.1	10337526	10339008	zf-C2H2	16	-
OU830593.1	12498530	12501724	zf-C2H2	37	-
OU830593.1	12638960	12639719	zf-C2H2	10	-
OU830593.1	12640957	12642157	zf-C2H2	14	-
OU830593.1	18429112	18430261	zf-C2H2	5	+
OU830593.1	21399358	21401287	zf-C2H2	6	+
OU830593.1	36641212	36641743	zf-C2H2	5	-
OU830593.1	37912993	37913671	zf-C2H2	5	-
OU830593.1	38379036	38379654	zf-C2H2	5	+
OU830593.1	40819219	40820520	zf-C2H2	15	+
OU830593.1	43896529	43897855	zf-C2H2	8	-
OU830593.1	58049440	58050052	zf-C2H2	5	+
OU830593.1	67868083	67869772	zf-C2H2	5	-
OU830593.1	80487823	80488741	zf-C2H2	8	-
OU830593.1	80674860	80675889	zf-C2H2	7	-
OU830593.1	86309465	86311424	zf-C2H2	14	-
OU830593.1	101796854	101798273	zf-C2H2	16	+
OU830593.1	103522606	103524388	zf-C2H2	11	+
OU830593.1	109436917	109437690	zf-C2H2	10	-
OU830593.1	109447808	109448765	zf-C2H2	12	-
OU830594.1	1638890	1639319	zf-C2H2	5	-
OU830594.1	11078416	11078926	zf-C2H2	6	-
OU830594.1	22501611	22502685	zf-C2H2	9	+
OU830594.1	27205323	27207369	zf-C2H2	19	+
OU830594.1	43354542	43354980	zf-C2H2	5	+
OU830594.1	45887758	45888256	zf-C2H2	6	-
OU830594.1	46034434	46035637	zf-C2H2	8	-
OU830594.1	47979813	47980290	zf-C2H2	5	+
OU830594.1	48291019	48291487	zf-C2H2	5	-
OU830594.1	59776326	59777196	zf-C2H2	5	+
OU830594.1	60302385	60304431	zf-C2H2	13	-
OU830594.1	67865086	67865824	zf-C2H2	5	-
OU830594.1	72258730	72259905	zf-C2H2	8	+
OU830594.1	72904373	72905084	zf-C2H2	5	-
OU830594.1	73568775	73569249	zf-C2H2	6	-
OU830594.1	78163506	78165183	zf-C2H2	5	-
OU830594.1	78559020	78559908	zf-C2H2	9	+
OU830594.1	78578772	78579639	zf-C2H2	9	-
OU830594.1	99292977	99294009	zf-C2H2	11	+
OU830594.1	99478034	99479045	zf-C2H2	11	-
OU830594.1	102202066	102203218	zf-C2H2	7	-
OU830594.1	104395182	104396238	zf-C2H2	9	+
OU830594.1	104933515	104934577	zf-C2H2	6	+
OU830594.1	105672003	105672807	zf-C2H2	7	-
OU830594.1	110798137	110799013	zf-C2H2	9	-
OU830594.1	110806134	110806788	zf-C2H2	6	-
OU830594.1	111033552	111034455	zf-C2H2	6	+
OU830594.1	111750774	111751962	zf-C2H2	9	-
OU830594.1	113661769	113665504	zf-C2H2	11	-
OU830595.1	89061	90174	zf-C2H2	11	+
OU830595.1	134466	134985	zf-C2H2	5	-
OU830595.1	261267	262821	zf-C2H2	8	-
OU830595.1	278297	279365	zf-C2H2	12	-
OU830595.1	389644	390613	zf-C2H2	11	+
OU830595.1	417883	419212	zf-C2H2	16	-
OU830595.1	458611	459760	zf-C2H2	8	+
OU830595.1	472201	473347	zf-C2H2	11	+
OU830595.1	493078	494077	zf-C2H2	8	-
OU830595.1	507751	508654	zf-C2H2	9	-
OU830595.1	527677	528277	zf-C2H2	6	-
OU830595.1	665597	666545	zf-C2H2	7	+
OU830595.1	714155	715043	zf-C2H2	10	+
OU830595.1	759031	760033	zf-C2H2	11	-
OU830595.1	786469	787090	zf-C2H2	6	+
OU830595.1	836838	837300	zf-C2H2	6	-
OU830595.1	837584	838244	zf-C2H2	8	-
OU830595.1	838674	840696	zf-C2H2	23	-
OU830595.1	907477	908425	zf-C2H2	10	+
OU830595.1	947572	948454	zf-C2H2	10	-
OU830595.1	1001448	1002714	zf-C2H2	15	+
OU830595.1	1077661	1078850	zf-C2H2	14	+
OU830595.1	1078959	1079382	zf-C2H2	5	+
OU830595.1	1101591	1103880	zf-C2H2	27	-
OU830595.1	1128860	1130420	zf-C2H2	18	-
OU830595.1	1164629	1165511	zf-C2H2	9	+
OU830595.1	1218293	1221350	zf-C2H2	35	+
OU830595.1	1221779	1222307	zf-C2H2	6	+
OU830595.1	1247189	1248179	zf-C2H2	11	-
OU830595.1	1283760	1284657	zf-C2H2	9	-
OU830595.1	1310637	1311897	zf-C2H2	15	-
OU830595.1	1328952	1329849	zf-C2H2	9	-
OU830595.1	1355829	1357089	zf-C2H2	15	-
OU830595.1	1413163	1414768	zf-C2H2	19	-
OU830595.1	1516719	1520370	zf-C2H2	43	+
OU830595.1	1520557	1521478	zf-C2H2	11	+
OU830595.1	1522323	1522749	zf-C2H2	5	+
OU830595.1	1590358	1591543	zf-C2H2	13	-
OU830595.1	1631478	1632375	zf-C2H2	9	-
OU830595.1	1661709	1663266	zf-C2H2	17	-
OU830595.1	1697395	1698157	zf-C2H2	8	-
OU830595.1	1710907	1711561	zf-C2H2	7	+
OU830595.1	1746864	1749831	zf-C2H2	32	-
OU830595.1	1853466	1855907	zf-C2H2	24	-
OU830595.1	1919686	1921288	zf-C2H2	18	-
OU830595.1	2096600	2097215	zf-C2H2	6	+
OU830595.1	2159562	2160123	zf-C2H2	6	+
OU830595.1	2178248	2180462	zf-C2H2	9	+
OU830595.1	2386378	2387170	zf-C2H2	9	+
OU830595.1	2424031	2426071	zf-C2H2	24	+
OU830595.1	2453274	2455326	zf-C2H2	23	+
OU830595.1	2493539	2495049	zf-C2H2	19	+
OU830595.1	2543912	2544440	zf-C2H2	5	-
OU830595.1	2569553	2571005	zf-C2H2	17	+
OU830595.1	2656012	2657751	zf-C2H2	19	+
OU830595.1	2657878	2658556	zf-C2H2	9	+
OU830595.1	2757789	2759777	zf-C2H2	22	+
OU830595.1	2759904	2760666	zf-C2H2	10	+
OU830595.1	2776171	2776618	zf-C2H2	5	-
OU830595.1	2893339	2895379	zf-C2H2	24	+
OU830595.1	3041514	3043733	zf-C2H2	25	+
OU830595.1	3071955	3072543	zf-C2H2	8	+
OU830595.1	3248705	3250607	zf-C2H2	22	+
OU830595.1	3267730	3268687	zf-C2H2	11	+
OU830595.1	3268813	3269815	zf-C2H2	13	+
OU830595.1	3353881	3355321	zf-C2H2	16	+
OU830595.1	3413347	3415170	zf-C2H2	21	-
OU830595.1	3453200	3454004	zf-C2H2	9	+
OU830595.1	3483537	3484044	zf-C2H2	6	-
OU830595.1	3490754	3491714	zf-C2H2	11	-
OU830595.1	3535277	3536075	zf-C2H2	9	-
OU830595.1	3563067	3565470	zf-C2H2	28	-
OU830595.1	3630888	3631725	zf-C2H2	9	+
OU830595.1	3636091	3636838	zf-C2H2	10	-
OU830595.1	3668640	3670701	zf-C2H2	22	+
OU830595.1	3777388	3778438	zf-C2H2	11	-
OU830595.1	3821348	3822116	zf-C2H2	8	-
OU830595.1	3851975	3852836	zf-C2H2	10	-
OU830595.1	3900036	3900492	zf-C2H2	5	+
OU830595.1	3902923	3903880	zf-C2H2	9	+
OU830595.1	3950895	3951612	zf-C2H2	8	+
OU830595.1	3978300	3979092	zf-C2H2	9	+
OU830595.1	4010320	4011112	zf-C2H2	9	-
OU830595.1	4034979	4035696	zf-C2H2	8	-
OU830595.1	4066555	4067515	zf-C2H2	9	-
OU830595.1	4101757	4102960	zf-C2H2	14	+
OU830595.1	4445877	4447083	zf-C2H2	14	+
OU830595.1	4535783	4537232	zf-C2H2	10	+
OU830595.1	4565753	4566338	zf-C2H2	6	-
OU830595.1	4582787	4583750	zf-C2H2	6	+
OU830595.1	4588131	4589118	zf-C2H2	11	+
OU830595.1	4604905	4605670	zf-C2H2	8	+
OU830595.1	4627923	4629327	zf-C2H2	15	+
OU830595.1	4655374	4656559	zf-C2H2	13	+
OU830595.1	4674301	4675240	zf-C2H2	11	+
OU830595.1	4687823	4689647	zf-C2H2	20	+
OU830595.1	4751706	4753614	zf-C2H2	21	+
OU830595.1	4799396	4800026	zf-C2H2	6	+
OU830595.1	4814693	4815878	zf-C2H2	13	+
OU830595.1	4848001	4848562	zf-C2H2	6	+
OU830595.1	4863124	4863682	zf-C2H2	6	-
OU830595.1	4881413	4882094	zf-C2H2	7	-
OU830595.1	4909927	4910758	zf-C2H2	11	+
OU830595.1	4940483	4941137	zf-C2H2	7	-
OU830595.1	4980160	4981144	zf-C2H2	11	-
OU830595.1	5020721	5021618	zf-C2H2	10	-
OU830595.1	5042502	5043408	zf-C2H2	9	-
OU830595.1	5113618	5115586	zf-C2H2	23	-
OU830595.1	5154593	5155352	zf-C2H2	8	-
OU830595.1	5161644	5162355	zf-C2H2	8	-
OU830595.1	5253042	5253957	zf-C2H2	10	+
OU830595.1	5314735	5316052	zf-C2H2	14	+
OU830595.1	5342608	5343073	zf-C2H2	5	-
OU830595.1	5393634	5395914	zf-C2H2	26	-
OU830595.1	5444522	5445293	zf-C2H2	8	+
OU830595.1	5455660	5456416	zf-C2H2	8	+
OU830595.1	5598170	5598998	zf-C2H2	10	-
OU830595.1	5659729	5660686	zf-C2H2	11	-
OU830595.1	5777813	5779067	zf-C2H2	14	-
OU830595.1	5844079	5844913	zf-C2H2	8	-
OU830595.1	5865894	5866575	zf-C2H2	8	-
OU830595.1	5893630	5894215	zf-C2H2	6	+
OU830595.1	5908672	5909344	zf-C2H2	7	+
OU830595.1	5914164	5915268	zf-C2H2	13	-
OU830595.1	5943479	5944472	zf-C2H2	11	-
OU830595.1	6053494	6054139	zf-C2H2	7	+
OU830595.1	6087057	6087813	zf-C2H2	8	-
OU830595.1	6125598	6126429	zf-C2H2	9	+
OU830595.1	6145742	6147071	zf-C2H2	16	+
OU830595.1	6194322	6195309	zf-C2H2	11	+
OU830595.1	6207216	6208437	zf-C2H2	14	+
OU830595.1	6234048	6235239	zf-C2H2	13	+
OU830595.1	6244434	6245556	zf-C2H2	12	+
OU830595.1	6304058	6305501	zf-C2H2	16	+
OU830595.1	6357639	6358845	zf-C2H2	14	+
OU830595.1	6365717	6367049	zf-C2H2	16	+
OU830595.1	6379565	6381092	zf-C2H2	17	+
OU830595.1	6381248	6381791	zf-C2H2	6	+
OU830595.1	6430128	6431433	zf-C2H2	14	+
OU830595.1	6497433	6498231	zf-C2H2	9	+
OU830595.1	6562939	6565882	zf-C2H2	34	+
OU830595.1	6602436	6603171	zf-C2H2	8	+
OU830595.1	6645033	6648780	zf-C2H2	44	+
OU830595.1	6675388	6676156	zf-C2H2	8	+
OU830595.1	6735515	6736103	zf-C2H2	6	+
OU830595.1	6746592	6747099	zf-C2H2	5	-
OU830595.1	6872808	6873765	zf-C2H2	11	-
OU830595.1	6895878	6896658	zf-C2H2	9	-
OU830595.1	7245155	7246280	zf-C2H2	13	-
OU830595.1	7306108	7309099	zf-C2H2	34	+
OU830595.1	7387817	7389043	zf-C2H2	13	+
OU830595.1	7485189	7486486	zf-C2H2	14	-
OU830595.1	7529485	7531039	zf-C2H2	18	+
OU830595.1	7786704	7787445	zf-C2H2	7	+
OU830595.1	7956115	7956856	zf-C2H2	7	+
OU830595.1	8019932	8022737	zf-C2H2	32	+
OU830595.1	8055178	8056459	zf-C2H2	12	+
OU830595.1	8075215	8075896	zf-C2H2	7	-
OU830595.1	9284077	9285058	zf-C2H2	10	-
OU830595.1	9328287	9329343	zf-C2H2	12	+
OU830595.1	9333749	9334751	zf-C2H2	11	+
OU830595.1	9374421	9374922	zf-C2H2	5	-
OU830595.1	9429186	9430155	zf-C2H2	10	-
OU830595.1	9701053	9702829	zf-C2H2	18	-
OU830595.1	9726910	9728746	zf-C2H2	19	-
OU830595.1	9751762	9753861	zf-C2H2	23	+
OU830595.1	9754465	9754897	zf-C2H2	5	+
OU830595.1	9818750	9819167	zf-C2H2	5	-
OU830595.1	9834124	9835198	zf-C2H2	12	-
OU830595.1	10177067	10177769	zf-C2H2	7	-
OU830595.1	10188715	10189558	zf-C2H2	8	-
OU830595.1	10262179	10262917	zf-C2H2	7	+
OU830595.1	10364865	10365822	zf-C2H2	11	+
OU830595.1	10418606	10422423	zf-C2H2	45	-
OU830595.1	10479005	10480712	zf-C2H2	19	-
OU830595.1	10541205	10542550	zf-C2H2	15	-
OU830595.1	10576791	10577652	zf-C2H2	9	-
OU830595.1	10604308	10605211	zf-C2H2	9	+
OU830595.1	10614766	10615186	zf-C2H2	5	-
OU830595.1	10638402	10639896	zf-C2H2	15	+
OU830595.1	11692372	11693260	zf-C2H2	10	+
OU830595.1	11713158	11714013	zf-C2H2	9	-
OU830595.1	11795943	11797844	zf-C2H2	16	-
OU830595.1	11805021	11806110	zf-C2H2	9	+
OU830595.1	11832878	11833967	zf-C2H2	9	+
OU830595.1	11882393	11883455	zf-C2H2	8	+
OU830595.1	11896036	11896846	zf-C2H2	9	-
OU830595.1	11962028	11962469	zf-C2H2	5	+
OU830595.1	12019526	12020549	zf-C2H2	10	+
OU830595.1	12072434	12073445	zf-C2H2	11	+
OU830595.1	12128729	12131161	zf-C2H2	28	+
OU830595.1	12161439	12162492	zf-C2H2	12	+
OU830595.1	12292858	12294034	zf-C2H2	13	-
OU830595.1	12458716	12459862	zf-C2H2	10	-
OU830595.1	12480889	12481882	zf-C2H2	8	-
OU830595.1	12511745	12512270	zf-C2H2	5	-
OU830595.1	12524162	12525210	zf-C2H2	12	-
OU830595.1	12759558	12761055	zf-C2H2	12	+
OU830595.1	12903773	12904652	zf-C2H2	9	-
OU830595.1	12917893	12918553	zf-C2H2	6	+
OU830595.1	13030149	13030995	zf-C2H2	9	+
OU830595.1	13037534	13039355	zf-C2H2	21	-
OU830595.1	13142365	13143103	zf-C2H2	7	-
OU830595.1	13156991	13157825	zf-C2H2	8	-
OU830595.1	13165662	13166175	zf-C2H2	6	-
OU830595.1	13190059	13190983	zf-C2H2	9	-
OU830595.1	13206887	13208504	zf-C2H2	13	+
OU830595.1	13209532	13210636	zf-C2H2	10	+
OU830595.1	13224293	13225328	zf-C2H2	8	-
OU830595.1	13359030	13359867	zf-C2H2	7	-
OU830595.1	13364628	13365969	zf-C2H2	12	+
OU830595.1	13370127	13371294	zf-C2H2	10	+
OU830595.1	13384797	13385853	zf-C2H2	10	-
OU830595.1	13387005	13388478	zf-C2H2	11	-
OU830595.1	13800331	13801552	zf-C2H2	10	+
OU830595.1	13817887	13818601	zf-C2H2	8	+
OU830595.1	13839431	13840331	zf-C2H2	10	+
OU830595.1	14253117	14253591	zf-C2H2	5	-
OU830595.1	14272406	14273639	zf-C2H2	13	+
OU830595.1	14285843	14286668	zf-C2H2	9	-
OU830595.1	14371860	14373552	zf-C2H2	19	+
OU830595.1	14421038	14423074	zf-C2H2	21	+
OU830595.1	14470439	14473249	zf-C2H2	32	+
OU830595.1	14615587	14618114	zf-C2H2	29	-
OU830595.1	14746884	14748057	zf-C2H2	12	-
OU830595.1	14763944	14765180	zf-C2H2	14	-
OU830595.1	14787485	14788295	zf-C2H2	9	-
OU830595.1	14829214	14830366	zf-C2H2	13	+
OU830595.1	14853126	14854698	zf-C2H2	18	+
OU830595.1	14987964	14988468	zf-C2H2	5	+
OU830595.1	14988811	14989801	zf-C2H2	8	+
OU830595.1	14992149	14993199	zf-C2H2	10	+
OU830595.1	15051992	15053066	zf-C2H2	11	+
OU830595.1	15614369	15615617	zf-C2H2	12	-
OU830595.1	15698909	15699950	zf-C2H2	11	-
OU830595.1	15719979	15720753	zf-C2H2	8	-
OU830595.1	15737146	15737935	zf-C2H2	8	+
OU830595.1	15779776	15780187	zf-C2H2	5	+
OU830595.1	15783486	15784062	zf-C2H2	6	-
OU830595.1	16015547	16016507	zf-C2H2	11	+
OU830595.1	16022967	16023804	zf-C2H2	8	+
OU830595.1	16031368	16032604	zf-C2H2	14	-
OU830595.1	16122115	16123708	zf-C2H2	17	+
OU830595.1	16135273	16135738	zf-C2H2	6	+
OU830595.1	16239747	16240548	zf-C2H2	8	-
OU830595.1	16249048	16250146	zf-C2H2	11	-
OU830595.1	16271138	16272200	zf-C2H2	11	-
OU830595.1	16295349	16296012	zf-C2H2	5	-
OU830595.1	16311569	16312478	zf-C2H2	9	-
OU830595.1	16325867	16326584	zf-C2H2	7	-
OU830595.1	16361765	16362269	zf-C2H2	5	-
OU830595.1	16378989	16379457	zf-C2H2	5	-
OU830595.1	16510121	16511318	zf-C2H2	11	+
OU830595.1	16525831	16527409	zf-C2H2	18	+
OU830595.1	16527920	16528427	zf-C2H2	5	+
OU830595.1	18881868	18882738	zf-C2H2	9	-
OU830595.1	19454420	19455584	zf-C2H2	12	+
OU830595.1	19472292	19473054	zf-C2H2	9	-
OU830595.1	19489883	19490690	zf-C2H2	8	-
OU830595.1	19503584	19505324	zf-C2H2	20	+
OU830595.1	19529339	19530161	zf-C2H2	7	+
OU830595.1	19630322	19631999	zf-C2H2	19	-
OU830595.1	19704021	19705701	zf-C2H2	19	+
OU830595.1	19727752	19728664	zf-C2H2	6	-
OU830595.1	19752228	19753653	zf-C2H2	16	+
OU830595.1	19792925	19795610	zf-C2H2	30	+
OU830595.1	19807860	19811268	zf-C2H2	40	+
OU830595.1	19860840	19864102	zf-C2H2	37	+
OU830595.1	20020839	20021970	zf-C2H2	11	-
OU830595.1	20025753	20026956	zf-C2H2	13	+
OU830595.1	20199544	20201773	zf-C2H2	11	+
OU830595.1	21765788	21767519	zf-C2H2	19	+
OU830595.1	21979436	21979916	zf-C2H2	6	+
OU830595.1	22337655	22339716	zf-C2H2	25	-
OU830595.1	22363992	22364700	zf-C2H2	7	+
OU830595.1	22489715	22490570	zf-C2H2	8	-
OU830595.1	22538066	22538831	zf-C2H2	8	-
OU830595.1	22555248	22555962	zf-C2H2	8	+
OU830595.1	22556809	22557700	zf-C2H2	8	+
OU830595.1	22571871	22572723	zf-C2H2	8	+
OU830595.1	22584975	22585833	zf-C2H2	8	-
OU830595.1	22588611	22589343	zf-C2H2	7	+
OU830595.1	22752894	22753860	zf-C2H2	10	+
OU830595.1	23850011	23850884	zf-C2H2	9	-
OU830595.1	24199441	24200107	zf-C2H2	6	-
OU830595.1	24227544	24229098	zf-C2H2	18	-
OU830595.1	25068568	25071001	zf-C2H2	28	+
OU830595.1	25083254	25084751	zf-C2H2	17	+
OU830595.1	25189766	25191419	zf-C2H2	18	+
OU830595.1	25214594	25215653	zf-C2H2	8	+
OU830595.1	25241806	25242376	zf-C2H2	6	+
OU830595.1	25295505	25296630	zf-C2H2	10	-
OU830595.1	25309812	25310253	zf-C2H2	5	+
OU830595.1	25330421	25331477	zf-C2H2	10	-
OU830595.1	25338088	25339216	zf-C2H2	13	-
OU830595.1	25429574	25430405	zf-C2H2	9	+
OU830595.1	25453434	25454256	zf-C2H2	8	-
OU830595.1	25481912	25482511	zf-C2H2	5	-
OU830595.1	25482764	25484027	zf-C2H2	15	-
OU830595.1	25563929	25564418	zf-C2H2	5	-
OU830595.1	25577482	25578163	zf-C2H2	7	-
OU830595.1	25621234	25622131	zf-C2H2	9	+
OU830595.1	25650869	25651883	zf-C2H2	11	+
OU830595.1	25671497	25671971	zf-C2H2	5	+
OU830595.1	25700346	25701231	zf-C2H2	10	-
OU830595.1	25738255	25739287	zf-C2H2	12	-
OU830595.1	25779655	25780315	zf-C2H2	6	-
OU830595.1	25845961	25846579	zf-C2H2	6	+
OU830595.1	25954632	25955322	zf-C2H2	7	-
OU830595.1	25999729	26000353	zf-C2H2	6	-
OU830595.1	26075734	26076130	zf-C2H2	5	-
OU830595.1	26188368	26189118	zf-C2H2	7	+
OU830595.1	26228820	26229729	zf-C2H2	9	-
OU830595.1	26273310	26273838	zf-C2H2	5	+
OU830595.1	26407270	26408125	zf-C2H2	9	-
OU830595.1	26469296	26470208	zf-C2H2	9	-
OU830595.1	26514920	26515562	zf-C2H2	7	-
OU830595.1	26543995	26544499	zf-C2H2	5	-
OU830595.1	26557905	26558667	zf-C2H2	8	-
OU830595.1	26599049	26599961	zf-C2H2	10	+
OU830595.1	26642326	26643745	zf-C2H2	15	+
OU830595.1	26762906	26763914	zf-C2H2	5	-
OU830595.1	27356820	27357612	zf-C2H2	6	-
OU830595.1	27846403	27847492	zf-C2H2	11	+
OU830595.1	27869482	27870241	zf-C2H2	7	+
OU830595.1	27885894	27886956	zf-C2H2	11	-
OU830595.1	27953732	27955340	zf-C2H2	18	+
OU830595.1	28087082	28088192	zf-C2H2	12	-
OU830595.1	28236080	28236805	zf-C2H2	8	+
OU830595.1	28252140	28252941	zf-C2H2	9	+
OU830595.1	28287106	28288216	zf-C2H2	12	-
OU830595.1	28347387	28348266	zf-C2H2	10	-
OU830595.1	28413089	28413722	zf-C2H2	6	-
OU830595.1	28431046	28431754	zf-C2H2	7	+
OU830595.1	28454297	28455062	zf-C2H2	8	-
OU830595.1	28537154	28538204	zf-C2H2	10	+
OU830595.1	28557710	28558709	zf-C2H2	11	-
OU830595.1	28584720	28585365	zf-C2H2	7	+
OU830595.1	28635907	28636522	zf-C2H2	6	-
OU830595.1	28655699	28656314	zf-C2H2	6	-
OU830595.1	28710102	28710921	zf-C2H2	8	+
OU830595.1	28732298	28733036	zf-C2H2	7	+
OU830595.1	28764214	28764976	zf-C2H2	8	-
OU830595.1	28838600	28839764	zf-C2H2	8	-
OU830595.1	29534113	29535355	zf-C2H2	13	-
OU830595.1	29557006	29557984	zf-C2H2	7	+
OU830595.1	29566395	29567976	zf-C2H2	18	-
OU830595.1	55946543	55947440	zf-C2H2	7	+
OU830595.1	65928514	65929783	zf-C2H2	7	-
OU830595.1	72068832	72070101	zf-C2H2	10	-
OU830595.1	76415594	76417253	zf-C2H2	8	-
OU830595.1	77377965	77380542	zf-C2H2	14	+
OU830595.1	77683727	77685539	zf-C2H2	9	+
OU830595.1	79528944	79530174	zf-C2H2	11	+
OU830595.1	80860198	80861821	zf-C2H2	11	-
OU830595.1	89698570	89701999	zf-C2H2	5	-
OU830595.1	102203933	102204926	zf-C2H2	5	-
OU830595.1	103030797	103031229	zf-C2H2	5	-
OU830595.1	103680890	103683209	zf-C2H2	8	+
OU830595.1	104701915	104702377	zf-C2H2	6	+
OU830595.1	112373656	112375468	zf-C2H2	19	+
OU830595.1	112400691	112401123	zf-C2H2	6	-
OU830595.1	112438473	112439391	zf-C2H2	9	+
OU830595.1	112452617	112453606	zf-C2H2	10	-
OU830595.1	112519432	112520212	zf-C2H2	8	+
OU830595.1	112585046	112585868	zf-C2H2	6	+
OU830595.1	112650771	112651896	zf-C2H2	12	+
OU830596.1	70074	71199	zf-C2H2	12	-
OU830596.1	135144	135966	zf-C2H2	6	-
OU830596.1	175113	175914	zf-C2H2	10	-
OU830596.1	176064	178233	zf-C2H2	26	-
OU830596.1	226588	227368	zf-C2H2	8	-
OU830596.1	293779	294766	zf-C2H2	9	+
OU830596.1	307944	308862	zf-C2H2	9	-
OU830596.1	352219	352651	zf-C2H2	6	+
OU830596.1	381635	383447	zf-C2H2	19	-
OU830596.1	3296774	3298037	zf-C2H2	10	-
OU830596.1	3298938	3300183	zf-C2H2	11	+
OU830596.1	5619413	5620247	zf-C2H2	8	-
OU830596.1	5643926	5645195	zf-C2H2	14	+
OU830596.1	6017780	6018848	zf-C2H2	7	+
OU830596.1	7646900	7647854	zf-C2H2	9	-
OU830596.1	10617792	10619331	zf-C2H2	7	-
OU830596.1	12663426	12664122	zf-C2H2	5	-
OU830596.1	13566797	13569758	zf-C2H2	25	-
OU830596.1	13729420	13730158	zf-C2H2	8	+
OU830596.1	14184597	14185140	zf-C2H2	5	-
OU830596.1	16489349	16491125	zf-C2H2	9	+
OU830596.1	17896657	17898823	zf-C2H2	7	+
OU830596.1	22971711	22972098	zf-C2H2	5	-
OU830596.1	23401912	23403091	zf-C2H2	10	-
OU830596.1	23423755	23424958	zf-C2H2	10	-
OU830596.1	23426294	23427869	zf-C2H2	13	-
OU830596.1	23439481	23442007	zf-C2H2	20	-
OU830596.1	23445456	23448114	zf-C2H2	19	+
OU830596.1	24905128	24906652	zf-C2H2	12	+
OU830596.1	26639350	26640367	zf-C2H2	8	+
OU830596.1	32444752	32446459	zf-C2H2	19	+
OU830596.1	32511817	32512411	zf-C2H2	6	+
OU830596.1	32569014	32570322	zf-C2H2	15	-
OU830596.1	32626269	32627568	zf-C2H2	15	-
OU830596.1	32761839	32763036	zf-C2H2	13	-
OU830596.1	32978540	32979260	zf-C2H2	7	+
OU830596.1	32993110	32994700	zf-C2H2	9	+
OU830596.1	35660626	35661862	zf-C2H2	8	+
OU830596.1	35695759	35697313	zf-C2H2	9	-
OU830596.1	35697732	35699277	zf-C2H2	10	+
OU830596.1	35704197	35705811	zf-C2H2	9	+
OU830596.1	35708389	35709877	zf-C2H2	10	-
OU830596.1	35710243	35711725	zf-C2H2	9	+
OU830596.1	36507697	36508177	zf-C2H2	5	-
OU830596.1	38186574	38188626	zf-C2H2	24	-
OU830596.1	38209705	38210758	zf-C2H2	8	-
OU830596.1	39243710	39244802	zf-C2H2	12	-
OU830596.1	39266250	39266796	zf-C2H2	6	-
OU830596.1	42533970	42535914	zf-C2H2	11	-
OU830596.1	42537263	42539135	zf-C2H2	11	+
OU830596.1	48147231	48148215	zf-C2H2	10	+
OU830596.1	48182370	48183030	zf-C2H2	8	-
OU830596.1	48241226	48241742	zf-C2H2	5	+
OU830596.1	48269198	48270395	zf-C2H2	10	+
OU830596.1	48318036	48318663	zf-C2H2	7	+
OU830596.1	48343830	48344334	zf-C2H2	5	+
OU830596.1	48399796	48400747	zf-C2H2	11	-
OU830596.1	48467643	48468687	zf-C2H2	12	-
OU830596.1	48493439	48494324	zf-C2H2	9	+
OU830596.1	48643920	48645081	zf-C2H2	6	-
OU830596.1	52627473	52629048	zf-C2H2	11	+
OU830596.1	52807689	52808448	zf-C2H2	8	+
OU830596.1	52812845	52814090	zf-C2H2	13	-
OU830596.1	52845630	52846521	zf-C2H2	9	-
OU830596.1	52905189	52906290	zf-C2H2	12	-
OU830596.1	52935934	52937388	zf-C2H2	18	-
OU830596.1	52953066	52954520	zf-C2H2	18	-
OU830596.1	52998608	52999772	zf-C2H2	9	-
OU830596.1	53082914	53083859	zf-C2H2	8	+
OU830596.1	53191422	53192067	zf-C2H2	6	-
OU830596.1	53229000	53229726	zf-C2H2	8	+
OU830596.1	53335689	53336436	zf-C2H2	8	-
OU830596.1	53813164	53814190	zf-C2H2	10	-
OU830596.1	53850501	53852052	zf-C2H2	17	-
OU830596.1	53879834	53880836	zf-C2H2	8	-
OU830596.1	53937864	53938935	zf-C2H2	9	-
OU830596.1	54028114	54028696	zf-C2H2	5	+
OU830596.1	54074271	54074970	zf-C2H2	7	+
OU830596.1	54097976	54098813	zf-C2H2	9	-
OU830596.1	54180391	54181093	zf-C2H2	7	-
OU830596.1	54282126	54283581	zf-C2H2	16	-
OU830596.1	54311164	54311632	zf-C2H2	5	-
OU830596.1	54327005	54327602	zf-C2H2	6	-
OU830596.1	54454787	54455567	zf-C2H2	8	+
OU830596.1	55188019	55189405	zf-C2H2	15	-
OU830596.1	55237133	55237988	zf-C2H2	8	-
OU830596.1	59412729	59415165	zf-C2H2	9	+
OU830596.1	60751828	60753259	zf-C2H2	15	+
OU830596.1	60777984	60778602	zf-C2H2	7	-
OU830596.1	60819806	60820877	zf-C2H2	11	-
OU830596.1	61278472	61280008	zf-C2H2	17	+
OU830596.1	61294048	61294939	zf-C2H2	10	-
OU830596.1	61371633	61372443	zf-C2H2	9	-
OU830596.1	61457714	61458305	zf-C2H2	6	-
OU830596.1	61508814	61509408	zf-C2H2	5	+
OU830596.1	61985956	61987141	zf-C2H2	7	+
OU830596.1	87696186	87696690	zf-C2H2	5	+
OU830596.1	99947035	99948114	zf-C2H2	10	-
OU830596.1	100021245	100022577	zf-C2H2	14	-
OU830597.1	23060611	23061055	zf-C2H2	5	+
OU830597.1	37795504	37796014	zf-C2H2	5	-
OU830597.1	42687333	42688203	zf-C2H2	6	+
OU830597.1	43401354	43403418	zf-C2H2	5	+
OU830597.1	45106140	45106695	zf-C2H2	5	+
OU830597.1	47086458	47087052	zf-C2H2	6	-
OU830597.1	63182272	63182749	zf-C2H2	5	-
OU830597.1	67227268	67229650	zf-C2H2	5	+
OU830597.1	74514311	74515065	zf-C2H2	9	-
OU830598.1	1971945	1973067	zf-C2H2	9	+
OU830598.1	1974735	1975236	zf-C2H2	5	+
OU830598.1	2473971	2474439	zf-C2H2	5	-
OU830598.1	12550455	12550839	zf-C2H2	5	-
OU830598.1	14841842	14843081	zf-C2H2	9	-
OU830598.1	19016121	19018095	zf-C2H2	17	-
OU830598.1	19023208	19024804	zf-C2H2	11	+
OU830598.1	24855786	24856761	zf-C2H2	5	-
OU830598.1	25059904	25060483	zf-C2H2	6	-
OU830598.1	27368031	27369216	zf-C2H2	5	-
OU830598.1	38570644	38571088	zf-C2H2	5	+
OU830598.1	39445956	39449121	zf-C2H2	5	-
OU830598.1	39451713	39454845	zf-C2H2	11	-
OU830598.1	39464318	39467183	zf-C2H2	10	-
OU830598.1	49469586	49470102	zf-C2H2	5	+
OU830598.1	50513967	50514828	zf-C2H2	5	+
OU830598.1	57282367	57282754	zf-C2H2	5	+
OU830598.1	59724675	59729088	zf-C2H2	24	-
OU830598.1	74270312	74271332	zf-C2H2	10	+
OU830598.1	81464012	81467426	zf-C2H2	5	-
OU830598.1	82104256	82106954	zf-C2H2	11	+
OU830598.1	88001387	88002641	zf-C2H2	13	+
OU830599.1	19965301	19966213	zf-C2H2	5	+
OU830599.1	39156679	39157102	zf-C2H2	6	-
OU830599.1	55748564	55749029	zf-C2H2	5	-
OU830599.1	66690740	66691259	zf-C2H2	5	-
OU830599.1	79024066	79024657	zf-C2H2	5	-
OU830599.1	81713598	81714222	zf-C2H2	6	-
OU830599.1	83398741	83399890	zf-C2H2	13	+
OU830599.1	83446104	83446554	zf-C2H2	5	-
OU830599.1	83467114	83468533	zf-C2H2	16	-
OU830599.1	83548633	83550418	zf-C2H2	21	+
OU830599.1	83709578	83710766	zf-C2H2	13	+
OU830599.1	83737054	83737531	zf-C2H2	6	-
OU830599.1	83888970	83890590	zf-C2H2	19	+
OU830599.1	83890749	83891259	zf-C2H2	7	+
OU830599.1	83918078	83918555	zf-C2H2	6	-
OU830599.1	84043951	84045907	zf-C2H2	23	+
OU830599.1	84046077	84046656	zf-C2H2	8	+
OU830599.1	84242512	84244636	zf-C2H2	25	+
OU830599.1	84488271	84490479	zf-C2H2	26	+
OU830599.1	84490639	84491233	zf-C2H2	8	+
OU830599.1	84533401	84535189	zf-C2H2	21	+
OU830599.1	84535348	84535948	zf-C2H2	7	+
OU830599.1	84554276	84554753	zf-C2H2	6	-
OU830599.1	84666965	84668750	zf-C2H2	21	+
OU830599.1	84747612	84748062	zf-C2H2	5	-
OU830599.1	84987684	84989718	zf-C2H2	24	+
OU830599.1	85015878	85016334	zf-C2H2	6	-
OU830599.1	85160276	85162229	zf-C2H2	23	+
OU830599.1	85187814	85188426	zf-C2H2	8	+
OU830599.1	85188585	85189185	zf-C2H2	7	+
OU830599.1	85207193	85207733	zf-C2H2	6	-
OU830600.1	20391746	20392919	zf-C2H2	6	+
OU830600.1	20406048	20407227	zf-C2H2	6	+
OU830600.1	20423001	20424222	zf-C2H2	6	+
OU830600.1	20438336	20439590	zf-C2H2	6	-
OU830600.1	22860856	22861420	zf-C2H2	6	-
OU830600.1	25295216	25296965	zf-C2H2	11	-
OU830600.1	25900942	25901662	zf-C2H2	6	-
OU830600.1	26340763	26341666	zf-C2H2	6	-
OU830600.1	27733708	27734254	zf-C2H2	5	-
OU830600.1	27779259	27780024	zf-C2H2	7	+
OU830600.1	28194789	28195719	zf-C2H2	6	+
OU830600.1	30430170	30431289	zf-C2H2	7	-
OU830600.1	30557771	30558893	zf-C2H2	6	-
OU830600.1	30596672	30597581	zf-C2H2	6	+
OU830600.1	30616162	30617194	zf-C2H2	6	-
OU830600.1	30663154	30663955	zf-C2H2	6	-
OU830600.1	30680678	30681491	zf-C2H2	6	-
OU830600.1	30699172	30700108	zf-C2H2	6	-
OU830600.1	30778156	30778966	zf-C2H2	6	-
OU830600.1	30810669	30811251	zf-C2H2	7	+
OU830600.1	30835904	30836741	zf-C2H2	6	+
OU830600.1	30862679	30863504	zf-C2H2	6	+
OU830600.1	31060753	31061596	zf-C2H2	6	+
OU830600.1	31100703	31101558	zf-C2H2	7	+
OU830600.1	31165306	31166137	zf-C2H2	6	+
OU830600.1	31199757	31200594	zf-C2H2	6	-
OU830600.1	31219212	31220076	zf-C2H2	6	-
OU830600.1	31300801	31301740	zf-C2H2	6	-
OU830600.1	31364214	31365051	zf-C2H2	6	+
OU830600.1	31386922	31387759	zf-C2H2	6	+
OU830600.1	31409003	31409834	zf-C2H2	6	+
OU830600.1	31468617	31469445	zf-C2H2	6	+
OU830600.1	31524586	31525474	zf-C2H2	6	+
OU830600.1	31775027	31775800	zf-C2H2	5	+
OU830600.1	39775571	39777533	zf-C2H2	21	-
OU830600.1	39946019	39947081	zf-C2H2	5	+
OU830600.1	40312701	40314246	zf-C2H2	10	+
OU830600.1	41195872	41196532	zf-C2H2	8	+
OU830600.1	41215067	41216225	zf-C2H2	8	+
OU830600.1	41221400	41222579	zf-C2H2	8	+
OU830600.1	45513067	45514228	zf-C2H2	8	+
OU830600.1	45525506	45526544	zf-C2H2	8	+
OU830600.1	54405047	54405458	zf-C2H2	5	-
OU830600.1	54793313	54794981	zf-C2H2	13	-
OU830600.1	54796499	54797399	zf-C2H2	8	-
OU830600.1	61952265	61952835	zf-C2H2	5	-
OU830600.1	62512440	62513442	zf-C2H2	8	+
OU830600.1	62518919	62519846	zf-C2H2	6	-
OU830600.1	62533266	62534400	zf-C2H2	8	-
OU830600.1	62607137	62608229	zf-C2H2	8	-
OU830600.1	62636068	62637100	zf-C2H2	8	+
OU830600.1	71321457	71322552	zf-C2H2	8	-
OU830600.1	73636702	73638484	zf-C2H2	14	-
OU830600.1	78613421	78613880	zf-C2H2	6	-
OU830601.1	9148891	9149836	zf-C2H2	10	+
OU830601.1	10694187	10695588	zf-C2H2	7	-
OU830601.1	10702274	10703084	zf-C2H2	6	-
OU830601.1	11152179	11153736	zf-C2H2	8	-
OU830601.1	15647502	15648975	zf-C2H2	13	+
OU830601.1	24206428	24206968	zf-C2H2	5	+
OU830601.1	32138244	32138925	zf-C2H2	7	-
OU830601.1	32146168	32146846	zf-C2H2	6	-
OU830601.1	32185540	32186620	zf-C2H2	12	+
OU830601.1	42202843	42203257	zf-C2H2	5	-
OU830601.1	66692826	66695102	zf-C2H2	26	+
OU830601.1	76737203	76737842	zf-C2H2	6	-
OU830601.1	76746292	76746910	zf-C2H2	6	-
OU830601.1	76756931	76757555	zf-C2H2	6	-
OU830602.1	891937	893095	zf-C2H2	8	+
OU830602.1	898374	899712	zf-C2H2	9	+
OU830602.1	900016	901420	zf-C2H2	9	+
OU830602.1	901792	903256	zf-C2H2	10	+
OU830602.1	903774	905262	zf-C2H2	11	+
OU830602.1	905636	906788	zf-C2H2	8	+
OU830602.1	907448	910064	zf-C2H2	21	+
OU830602.1	918884	920900	zf-C2H2	17	+
OU830602.1	931805	933848	zf-C2H2	16	+
OU830602.1	948914	950942	zf-C2H2	16	+
OU830602.1	958824	960903	zf-C2H2	15	+
OU830602.1	970851	973038	zf-C2H2	16	+
OU830602.1	973753	975916	zf-C2H2	17	+
OU830602.1	993651	995382	zf-C2H2	13	+
OU830602.1	1001528	1003745	zf-C2H2	17	+
OU830602.1	1013622	1015782	zf-C2H2	16	+
OU830602.1	10923396	10924611	zf-C2H2	8	-
OU830602.1	10933538	10934528	zf-C2H2	8	+
OU830602.1	16671600	16672974	zf-C2H2	13	+
OU830602.1	19434088	19434676	zf-C2H2	7	+
OU830602.1	48590448	48590850	zf-C2H2	5	+
OU830602.1	48921076	48924193	zf-C2H2	10	+
OU830602.1	57772310	57773126	zf-C2H2	6	-
OU830602.1	57775149	57776133	zf-C2H2	7	+
OU830602.1	57792414	57793353	zf-C2H2	7	+
OU830602.1	57793698	57794481	zf-C2H2	7	+
OU830602.1	58082714	58084118	zf-C2H2	13	+
OU830602.1	58086928	58088353	zf-C2H2	11	-
OU830602.1	58092136	58093438	zf-C2H2	10	+
OU830602.1	58095608	58097066	zf-C2H2	11	-
OU830602.1	72820757	72822320	zf-C2H2	12	-
OU830602.1	72826648	72828304	zf-C2H2	11	-
OU830602.1	72828836	72830381	zf-C2H2	11	+
OU830602.1	74700161	74700581	zf-C2H2	5	+
OU830602.1	82132512	82133877	zf-C2H2	7	-
OU830602.1	83455420	83457667	zf-C2H2	6	-
OU830603.1	19805	20981	zf-C2H2	13	-
OU830603.1	62284	63475	zf-C2H2	14	+
OU830603.1	95210	95711	zf-C2H2	5	-
OU830603.1	111029	112133	zf-C2H2	11	-
OU830603.1	167601	169475	zf-C2H2	19	+
OU830603.1	204734	205301	zf-C2H2	6	-
OU830603.1	210550	211117	zf-C2H2	6	-
OU830603.1	216363	216930	zf-C2H2	6	-
OU830603.1	235779	236655	zf-C2H2	10	+
OU830603.1	269930	270830	zf-C2H2	8	-
OU830603.1	371110	372682	zf-C2H2	16	-
OU830603.1	392459	393359	zf-C2H2	8	-
OU830603.1	421201	422101	zf-C2H2	8	-
OU830603.1	446148	447360	zf-C2H2	13	-
OU830603.1	494237	496955	zf-C2H2	31	+
OU830603.1	534592	537589	zf-C2H2	9	+
OU830603.1	755818	756826	zf-C2H2	10	+
OU830603.1	776691	777525	zf-C2H2	8	+
OU830603.1	814660	815821	zf-C2H2	12	+
OU830603.1	859214	860762	zf-C2H2	18	+
OU830603.1	866426	867128	zf-C2H2	9	-
OU830603.1	891086	892634	zf-C2H2	18	+
OU830603.1	900245	901124	zf-C2H2	9	-
OU830603.1	915788	918309	zf-C2H2	28	+
OU830603.1	968639	969429	zf-C2H2	11	+
OU830603.1	969619	970024	zf-C2H2	5	+
OU830603.1	1044294	1045887	zf-C2H2	18	+
OU830603.1	1076474	1078833	zf-C2H2	27	+
OU830603.1	1101193	1101826	zf-C2H2	7	-
OU830603.1	1122290	1123247	zf-C2H2	10	-
OU830603.1	1185005	1185824	zf-C2H2	6	-
OU830603.1	1215973	1216903	zf-C2H2	11	-
OU830603.1	1227545	1228439	zf-C2H2	8	+
OU830603.1	1256785	1257829	zf-C2H2	7	-
OU830603.1	1801946	1803323	zf-C2H2	14	+
OU830603.1	1810782	1812021	zf-C2H2	14	-
OU830603.1	1833736	1834900	zf-C2H2	14	-
OU830603.1	1912365	1913814	zf-C2H2	16	-
OU830603.1	1933654	1935136	zf-C2H2	17	-
OU830603.1	2521276	2521906	zf-C2H2	7	+
OU830603.1	2950614	2951451	zf-C2H2	10	-
OU830603.1	2967748	2968846	zf-C2H2	11	+
OU830603.1	2982362	2983271	zf-C2H2	9	-
OU830603.1	3004275	3005268	zf-C2H2	11	-
OU830603.1	3014161	3015241	zf-C2H2	11	-
OU830603.1	3028691	3029945	zf-C2H2	14	-
OU830603.1	3075572	3076739	zf-C2H2	12	+
OU830603.1	3102593	3103151	zf-C2H2	6	-
OU830603.1	3113782	3114694	zf-C2H2	9	+
OU830603.1	3125813	3126530	zf-C2H2	5	-
OU830603.1	3139793	3140885	zf-C2H2	12	+
OU830603.1	3173677	3174340	zf-C2H2	7	+
OU830603.1	4360211	4361390	zf-C2H2	13	-
OU830603.1	4388297	4389272	zf-C2H2	10	+
OU830603.1	4406565	4407498	zf-C2H2	10	-
OU830603.1	4444142	4444790	zf-C2H2	7	+
OU830603.1	4484787	4485267	zf-C2H2	6	-
OU830603.1	4493193	4494483	zf-C2H2	14	+
OU830603.1	4560344	4561244	zf-C2H2	10	-
OU830603.1	4576438	4576855	zf-C2H2	6	-
OU830603.1	4594660	4596820	zf-C2H2	25	+
OU830603.1	4597408	4598416	zf-C2H2	13	+
OU830603.1	4598839	4599475	zf-C2H2	8	+
OU830603.1	4649421	4650984	zf-C2H2	17	-
OU830603.1	4953244	4954405	zf-C2H2	13	-
OU830603.1	4980270	4981083	zf-C2H2	8	+
OU830603.1	4995034	4996135	zf-C2H2	12	-
OU830603.1	5015100	5015748	zf-C2H2	7	+
OU830603.1	5054367	5054859	zf-C2H2	6	-
OU830603.1	5075825	5077115	zf-C2H2	14	+
OU830603.1	5086399	5087299	zf-C2H2	10	-
OU830603.1	5102481	5102898	zf-C2H2	6	-
OU830603.1	5128120	5130448	zf-C2H2	27	+
OU830603.1	5130616	5131528	zf-C2H2	12	+
OU830603.1	5132215	5132851	zf-C2H2	8	+
OU830603.1	5229902	5230802	zf-C2H2	10	-
OU830603.1	5254345	5254762	zf-C2H2	6	-
OU830603.1	5272562	5274689	zf-C2H2	24	+
OU830603.1	5275058	5276234	zf-C2H2	15	+
OU830603.1	5276993	5277629	zf-C2H2	8	+
OU830603.1	5323922	5325401	zf-C2H2	16	-
OU830603.1	5354109	5355255	zf-C2H2	13	-
OU830603.1	5378853	5379411	zf-C2H2	7	+
OU830603.1	5403806	5404622	zf-C2H2	9	-
OU830603.1	5451016	5452901	zf-C2H2	21	+
OU830603.1	5495627	5496206	zf-C2H2	7	-
OU830603.1	5541573	5542704	zf-C2H2	11	-
OU830603.1	5579066	5580551	zf-C2H2	17	+
OU830603.1	5594075	5595224	zf-C2H2	13	+
OU830603.1	5656351	5658289	zf-C2H2	21	-
OU830603.1	5668156	5670705	zf-C2H2	29	-
OU830603.1	5715623	5717889	zf-C2H2	26	-
OU830603.1	5750965	5752174	zf-C2H2	13	-
OU830603.1	5771183	5772566	zf-C2H2	16	+
OU830603.1	5784391	5785690	zf-C2H2	14	-
OU830603.1	5809726	5811109	zf-C2H2	16	+
OU830603.1	5830429	5831356	zf-C2H2	10	+
OU830603.1	5851474	5852812	zf-C2H2	15	+
OU830603.1	5872593	5873307	zf-C2H2	8	+
OU830603.1	5881421	5882612	zf-C2H2	10	-
OU830603.1	5893089	5893875	zf-C2H2	8	+
OU830603.1	5911031	5912123	zf-C2H2	10	-
OU830603.1	6064159	6065212	zf-C2H2	10	+
OU830603.1	6097095	6098088	zf-C2H2	11	+
OU830603.1	6441702	6442767	zf-C2H2	10	-
OU830603.1	6667178	6668120	zf-C2H2	11	+
OU830603.1	6668682	6669096	zf-C2H2	5	+
OU830603.1	6681614	6682358	zf-C2H2	8	+
OU830603.1	6682748	6683249	zf-C2H2	5	+
OU830603.1	6701207	6702164	zf-C2H2	10	+
OU830603.1	6703214	6703628	zf-C2H2	5	+
OU830603.1	6716971	6717715	zf-C2H2	8	+
OU830603.1	6718105	6718606	zf-C2H2	5	+
OU830603.1	6736566	6737523	zf-C2H2	10	+
OU830603.1	6738573	6738987	zf-C2H2	5	+
OU830603.1	6752411	6753155	zf-C2H2	8	+
OU830603.1	6753545	6754046	zf-C2H2	5	+
OU830603.1	6803183	6804392	zf-C2H2	13	+
OU830603.1	6849686	6851173	zf-C2H2	16	+
OU830603.1	6894979	6895774	zf-C2H2	8	+
OU830603.1	6898700	6899627	zf-C2H2	10	+
OU830603.1	6918979	6920320	zf-C2H2	15	+
OU830603.1	6958051	6961375	zf-C2H2	39	-
OU830603.1	7040701	7042222	zf-C2H2	17	+
OU830603.1	7107571	7108912	zf-C2H2	15	+
OU830603.1	7190735	7192355	zf-C2H2	19	+
OU830603.1	7240404	7241820	zf-C2H2	15	+
OU830603.1	7265058	7265637	zf-C2H2	7	-
OU830603.1	7265751	7267176	zf-C2H2	16	-
OU830603.1	7539976	7541110	zf-C2H2	12	-
OU830603.1	8074676	8076239	zf-C2H2	18	-
OU830603.1	8146038	8147601	zf-C2H2	18	-
OU830603.1	8379693	8380251	zf-C2H2	5	+
OU830603.1	8527302	8528058	zf-C2H2	8	+
OU830603.1	8662882	8663389	zf-C2H2	5	+
OU830603.1	8798806	8800153	zf-C2H2	16	+
OU830603.1	9375925	9376933	zf-C2H2	12	-
OU830603.1	9421730	9423683	zf-C2H2	22	+
OU830603.1	9430308	9431715	zf-C2H2	16	-
OU830603.1	9441946	9443536	zf-C2H2	17	+
OU830603.1	9458883	9460461	zf-C2H2	18	-
OU830603.1	9507991	9509359	zf-C2H2	16	+
OU830603.1	9522090	9524745	zf-C2H2	31	-
OU830603.1	9567741	9568953	zf-C2H2	12	+
OU830603.1	9586867	9588445	zf-C2H2	18	-
OU830603.1	9626616	9628140	zf-C2H2	16	+
OU830603.1	9630728	9632462	zf-C2H2	20	+
OU830603.1	9685396	9687139	zf-C2H2	18	-
OU830603.1	9710122	9710998	zf-C2H2	6	+
OU830603.1	9730107	9731103	zf-C2H2	9	-
OU830603.1	9779431	9782283	zf-C2H2	35	+
OU830603.1	9824355	9825264	zf-C2H2	10	-
OU830603.1	9933763	9936295	zf-C2H2	29	+
OU830603.1	9981027	9983859	zf-C2H2	34	+
OU830603.1	10001896	10002856	zf-C2H2	11	+
OU830603.1	10013132	10014218	zf-C2H2	13	-
OU830603.1	10059770	10060846	zf-C2H2	13	+
OU830603.1	10131129	10133379	zf-C2H2	28	+
OU830603.1	10171236	10173930	zf-C2H2	33	+
OU830603.1	10238456	10240124	zf-C2H2	20	+
OU830603.1	10266618	10268430	zf-C2H2	21	+
OU830603.1	10323714	10325503	zf-C2H2	20	+
OU830603.1	10397458	10398644	zf-C2H2	13	+
OU830603.1	10419918	10421571	zf-C2H2	19	+
OU830603.1	10469481	10470729	zf-C2H2	14	+
OU830603.1	10546077	10547490	zf-C2H2	16	+
OU830603.1	10584374	10585931	zf-C2H2	18	+
OU830603.1	10617736	10621000	zf-C2H2	38	+
OU830603.1	10644115	10645201	zf-C2H2	13	-
OU830603.1	10678418	10679492	zf-C2H2	12	+
OU830603.1	10763165	10763843	zf-C2H2	7	+
OU830603.1	10795845	10796772	zf-C2H2	10	-
OU830603.1	10819975	10820635	zf-C2H2	6	+
OU830603.1	10832876	10833803	zf-C2H2	10	+
OU830603.1	11024634	11025912	zf-C2H2	13	+
OU830603.1	11035464	11036181	zf-C2H2	8	+
OU830603.1	11048898	11049435	zf-C2H2	6	-
OU830603.1	11094845	11095352	zf-C2H2	5	-
OU830603.1	11179071	11180445	zf-C2H2	14	-
OU830603.1	11202714	11203845	zf-C2H2	13	-
OU830603.1	11221428	11222085	zf-C2H2	7	-
OU830603.1	11238324	11239389	zf-C2H2	12	-
OU830603.1	11335809	11337234	zf-C2H2	17	+
OU830603.1	11357754	11358705	zf-C2H2	9	+
OU830603.1	11435271	11436105	zf-C2H2	8	+
OU830603.1	11445161	11446151	zf-C2H2	9	-
OU830603.1	11463986	11465126	zf-C2H2	12	-
OU830603.1	11510365	11511241	zf-C2H2	8	+
OU830603.1	11536132	11537926	zf-C2H2	20	-
OU830603.1	11571368	11572199	zf-C2H2	8	-
OU830603.1	11627764	11628370	zf-C2H2	6	+
OU830603.1	11645631	11647914	zf-C2H2	25	+
OU830603.1	11659788	11661192	zf-C2H2	13	+
OU830603.1	11671923	11673871	zf-C2H2	22	+
OU830603.1	11756258	11756864	zf-C2H2	6	+
OU830603.1	11784252	11786481	zf-C2H2	26	+
OU830603.1	11787995	11788424	zf-C2H2	5	+
OU830603.1	11808847	11810200	zf-C2H2	15	+
OU830603.1	11812585	11813236	zf-C2H2	6	+
OU830603.1	11837866	11839093	zf-C2H2	13	+
OU830603.1	11875796	11877827	zf-C2H2	23	+
OU830603.1	11878096	11878876	zf-C2H2	9	+
OU830603.1	11896182	11897205	zf-C2H2	11	+
OU830603.1	11913770	11916422	zf-C2H2	30	+
OU830603.1	12002090	12004075	zf-C2H2	22	+
OU830603.1	12045888	12047022	zf-C2H2	13	+
OU830603.1	12114993	12116217	zf-C2H2	13	+
OU830603.1	12146598	12148407	zf-C2H2	21	+
OU830603.1	12149929	12150358	zf-C2H2	5	+
OU830603.1	12176675	12178028	zf-C2H2	15	+
OU830603.1	12220691	12222204	zf-C2H2	17	+
OU830603.1	12224455	12224989	zf-C2H2	5	+
OU830603.1	12265633	12266767	zf-C2H2	13	+
OU830603.1	12305146	12306958	zf-C2H2	20	+
OU830603.1	12387074	12388625	zf-C2H2	18	+
OU830603.1	12407627	12408542	zf-C2H2	9	+
OU830603.1	12431233	12432064	zf-C2H2	8	-
OU830603.1	12461967	12462882	zf-C2H2	9	+
OU830603.1	12484167	12484998	zf-C2H2	8	-
OU830603.1	12579492	12580278	zf-C2H2	8	-
OU830603.1	12601744	12602569	zf-C2H2	7	-
OU830603.1	12638398	12642223	zf-C2H2	44	+
OU830603.1	12651855	12652620	zf-C2H2	7	+
OU830603.1	12665083	12666733	zf-C2H2	19	-
OU830603.1	12707870	12708833	zf-C2H2	9	+
OU830603.1	12760884	12761649	zf-C2H2	7	+
OU830603.1	12824646	12825597	zf-C2H2	10	-
OU830603.1	12838872	12839847	zf-C2H2	8	+
OU830603.1	12858537	12859038	zf-C2H2	6	+
OU830603.1	12878428	12880192	zf-C2H2	20	+
OU830603.1	12915158	12916859	zf-C2H2	19	+
OU830603.1	12958887	12959412	zf-C2H2	5	+
OU830603.1	12997548	12998673	zf-C2H2	13	+
OU830603.1	13022695	13024534	zf-C2H2	20	+
OU830603.1	13102998	13104363	zf-C2H2	15	-
OU830603.1	13179059	13179716	zf-C2H2	7	+
OU830603.1	13204099	13204990	zf-C2H2	9	+
OU830603.1	13232821	13233556	zf-C2H2	7	+
OU830603.1	13261604	13262699	zf-C2H2	12	+
OU830603.1	13285023	13286283	zf-C2H2	14	+
OU830603.1	13369249	13371145	zf-C2H2	22	+
OU830603.1	13407741	13408746	zf-C2H2	11	+
OU830603.1	13452438	13453701	zf-C2H2	14	+
OU830603.1	13493799	13495986	zf-C2H2	25	+
OU830603.1	13537656	13538628	zf-C2H2	9	+
OU830603.1	13551161	13551992	zf-C2H2	9	+
OU830603.1	13571915	13573268	zf-C2H2	15	-
OU830603.1	13635410	13636235	zf-C2H2	8	+
OU830603.1	13660401	13661211	zf-C2H2	9	+
OU830603.1	13677681	13678359	zf-C2H2	6	+
OU830603.1	13751306	13751897	zf-C2H2	5	+
OU830603.1	13832872	13833598	zf-C2H2	8	+
OU830603.1	13865814	13866336	zf-C2H2	5	+
OU830603.1	13925697	13928598	zf-C2H2	33	-
OU830603.1	14034468	14036028	zf-C2H2	17	-
OU830603.1	14148017	14149577	zf-C2H2	17	-
OU830603.1	14203951	14209138	zf-C2H2	61	-
OU830603.1	14299359	14301924	zf-C2H2	29	-
OU830603.1	14321122	14321644	zf-C2H2	5	-
OU830603.1	14351297	14351819	zf-C2H2	5	-
OU830603.1	14672898	14673546	zf-C2H2	6	-
OU830603.1	14763740	14765291	zf-C2H2	13	+
OU830603.1	14773756	14774944	zf-C2H2	13	+
OU830603.1	14779598	14780273	zf-C2H2	6	+
OU830603.1	14835811	14836615	zf-C2H2	8	+
OU830603.1	14849268	14850309	zf-C2H2	11	-
OU830603.1	14862269	14863406	zf-C2H2	12	+
OU830603.1	14879183	14880413	zf-C2H2	13	-
OU830603.1	14896143	14897694	zf-C2H2	17	-
OU830603.1	14951587	14953048	zf-C2H2	15	-
OU830603.1	14995378	14995864	zf-C2H2	6	-
OU830603.1	15035360	15035939	zf-C2H2	5	+
OU830603.1	15043610	15044702	zf-C2H2	12	-
OU830603.1	15070490	15071807	zf-C2H2	14	+
OU830603.1	15095840	15097157	zf-C2H2	14	+
OU830603.1	15097309	15097687	zf-C2H2	5	+
OU830603.1	15140995	15142813	zf-C2H2	20	+
OU830603.1	15175280	15177020	zf-C2H2	19	+
OU830603.1	15226837	15227650	zf-C2H2	9	-
OU830603.1	15262172	15263009	zf-C2H2	9	+
OU830603.1	15266129	15266618	zf-C2H2	5	+
OU830603.1	15299917	15301816	zf-C2H2	18	+
OU830603.1	15341984	15343784	zf-C2H2	19	+
OU830603.1	15390748	15391351	zf-C2H2	6	-
OU830603.1	15439131	15440789	zf-C2H2	16	+
OU830603.1	15447816	15448731	zf-C2H2	9	+
OU830603.1	15482098	15483904	zf-C2H2	21	-
OU830603.1	15525293	15525719	zf-C2H2	6	-
OU830603.1	15554278	15555199	zf-C2H2	9	+
OU830603.1	15557008	15558256	zf-C2H2	12	+
OU830603.1	15570337	15572188	zf-C2H2	20	-
OU830603.1	15648956	15649964	zf-C2H2	9	+
OU830603.1	15654069	15655203	zf-C2H2	9	+
OU830603.1	15699367	15700945	zf-C2H2	17	-
OU830603.1	15812381	15813413	zf-C2H2	9	+
OU830603.1	15820070	15821345	zf-C2H2	14	+
OU830603.1	15853235	15855770	zf-C2H2	29	-
OU830603.1	16016442	16017402	zf-C2H2	9	+
OU830603.1	16024751	16026026	zf-C2H2	13	+
OU830603.1	16055075	16058395	zf-C2H2	38	-
OU830603.1	16111313	16111874	zf-C2H2	6	-
OU830603.1	16132963	16134532	zf-C2H2	17	-
OU830603.1	16185009	16185819	zf-C2H2	8	-
OU830603.1	16219865	16222442	zf-C2H2	30	-
OU830603.1	16243882	16244302	zf-C2H2	5	-
OU830603.1	16273390	16274592	zf-C2H2	13	-
OU830603.1	16315596	16316016	zf-C2H2	6	-
OU830603.1	16316132	16318253	zf-C2H2	24	-
OU830603.1	16392926	16393577	zf-C2H2	6	-
OU830603.1	16432715	16434375	zf-C2H2	18	-
OU830603.1	16466287	16467097	zf-C2H2	8	-
OU830603.1	16485159	16485969	zf-C2H2	8	-
OU830603.1	16524932	16526456	zf-C2H2	17	-
OU830603.1	16545220	16546366	zf-C2H2	12	-
OU830603.1	16923487	16923907	zf-C2H2	5	+
OU830603.1	16929313	16930279	zf-C2H2	11	-
OU830603.1	16959412	16962420	zf-C2H2	34	+
OU830603.1	17005782	17008622	zf-C2H2	31	+
OU830603.1	17042640	17044413	zf-C2H2	20	+
OU830603.1	17094980	17096585	zf-C2H2	18	-
OU830603.1	17123129	17123867	zf-C2H2	8	+
OU830603.1	17150435	17150876	zf-C2H2	5	+
OU830603.1	17186898	17188131	zf-C2H2	14	-
OU830603.1	17221807	17222686	zf-C2H2	9	-
OU830603.1	17235945	17236731	zf-C2H2	7	-
OU830603.1	17254368	17255247	zf-C2H2	9	+
OU830603.1	17299132	17300182	zf-C2H2	10	-
OU830603.1	17302544	17302961	zf-C2H2	5	-
OU830603.1	17320555	17321665	zf-C2H2	10	-
OU830603.1	17465264	17466710	zf-C2H2	13	-
OU830603.1	17511306	17512425	zf-C2H2	12	-
OU830603.1	17589646	17591716	zf-C2H2	23	-
OU830603.1	17712843	17714379	zf-C2H2	16	-
OU830603.1	17789158	17790694	zf-C2H2	17	+
OU830603.1	17926374	17928907	zf-C2H2	30	+
OU830603.1	17929366	17929783	zf-C2H2	5	+
OU830603.1	18061015	18061963	zf-C2H2	10	-
OU830603.1	18093379	18095776	zf-C2H2	28	-
OU830603.1	18107274	18109671	zf-C2H2	28	-
OU830603.1	18154767	18155883	zf-C2H2	12	-
OU830603.1	18217559	18219635	zf-C2H2	26	-
OU830603.1	18284264	18286523	zf-C2H2	25	+
OU830603.1	18289152	18289824	zf-C2H2	7	+
OU830603.1	18335211	18336144	zf-C2H2	9	-
OU830603.1	18441649	18443263	zf-C2H2	18	-
OU830603.1	18572159	18573884	zf-C2H2	20	-
OU830603.1	18641798	18642944	zf-C2H2	12	-
OU830603.1	20413817	20414774	zf-C2H2	10	+
OU830603.1	20461849	20462650	zf-C2H2	7	+
OU830603.1	20490219	20491302	zf-C2H2	10	+
OU830603.1	20509379	20510327	zf-C2H2	11	+
OU830603.1	20541720	20543256	zf-C2H2	16	+
OU830603.1	20620606	20621617	zf-C2H2	9	+
OU830603.1	20690088	20691090	zf-C2H2	7	+
OU830603.1	20871070	20872060	zf-C2H2	10	+
OU830603.1	20878437	20879301	zf-C2H2	9	-
OU830603.1	20901272	20902253	zf-C2H2	10	+
OU830603.1	20923771	20924434	zf-C2H2	6	-
OU830603.1	20933626	20934511	zf-C2H2	9	+
OU830603.1	21011922	21012606	zf-C2H2	7	-
OU830603.1	21078300	21082275	zf-C2H2	46	-
OU830603.1	21109278	21110106	zf-C2H2	8	+
OU830603.1	21127540	21128494	zf-C2H2	10	-
OU830603.1	21140437	21141184	zf-C2H2	8	+
OU830603.1	21149524	21150214	zf-C2H2	7	-
OU830603.1	21173622	21174414	zf-C2H2	8	-
OU830603.1	21201918	21202425	zf-C2H2	5	+
OU830603.1	21218385	21219069	zf-C2H2	7	+
OU830603.1	21234469	21234868	zf-C2H2	5	+
OU830603.1	21250807	21251677	zf-C2H2	9	-
OU830603.1	21261899	21262478	zf-C2H2	6	+
OU830603.1	21293258	21294134	zf-C2H2	9	+
OU830603.1	21335648	21336794	zf-C2H2	12	+
OU830603.1	21354312	21355101	zf-C2H2	8	+
OU830603.1	21386124	21387099	zf-C2H2	10	+
OU830603.1	21408030	21409559	zf-C2H2	15	+
OU830603.1	21453154	21454381	zf-C2H2	13	+
OU830603.1	21468127	21468913	zf-C2H2	7	+
OU830603.1	21487448	21488489	zf-C2H2	11	+
OU830603.1	21497577	21499407	zf-C2H2	20	-
OU830603.1	21877393	21878254	zf-C2H2	8	-
OU830603.1	21967321	21968740	zf-C2H2	16	-
OU830603.1	22092931	22094077	zf-C2H2	13	+
OU830603.1	22131173	22132403	zf-C2H2	13	-
OU830603.1	22158999	22160388	zf-C2H2	15	+
OU830603.1	22185870	22187736	zf-C2H2	20	-
OU830603.1	22257619	22258420	zf-C2H2	9	+
OU830603.1	22283770	22284991	zf-C2H2	14	-
OU830603.1	22362037	22364017	zf-C2H2	22	+
OU830603.1	22854640	22855603	zf-C2H2	9	-
OU830603.1	22884070	22886974	zf-C2H2	33	-
OU830603.1	23046251	23047475	zf-C2H2	14	+
OU830603.1	23070935	23073251	zf-C2H2	26	+
OU830603.1	23087721	23088540	zf-C2H2	7	-
OU830603.1	23159670	23162328	zf-C2H2	30	+
OU830603.1	23190825	23191626	zf-C2H2	7	-
OU830603.1	23292297	23295375	zf-C2H2	35	+
OU830603.1	23330114	23332766	zf-C2H2	30	+
OU830603.1	23417327	23419706	zf-C2H2	28	+
OU830603.1	23474574	23475378	zf-C2H2	7	-
OU830603.1	23611805	23612243	zf-C2H2	5	-
OU830603.1	23612506	23613526	zf-C2H2	12	-
OU830603.1	23635070	23636221	zf-C2H2	13	+
OU830603.1	23676251	23676941	zf-C2H2	7	+
OU830603.1	23679571	23680237	zf-C2H2	5	-
OU830603.1	23724947	23725976	zf-C2H2	9	-
OU830603.1	23755873	23756797	zf-C2H2	8	+
OU830603.1	23795617	23796328	zf-C2H2	8	+
OU830603.1	23899238	23900912	zf-C2H2	20	+
OU830603.1	23935720	23938992	zf-C2H2	39	+
OU830603.1	24006752	24009680	zf-C2H2	35	+
OU830603.1	24060980	24061964	zf-C2H2	11	+
OU830603.1	24071819	24072914	zf-C2H2	11	-
OU830603.1	24106166	24106910	zf-C2H2	8	-
OU830603.1	24145030	24145759	zf-C2H2	8	-
OU830603.1	24205498	24206428	zf-C2H2	10	+
OU830603.1	24231977	24232679	zf-C2H2	7	+
OU830603.1	24279153	24280227	zf-C2H2	12	+
OU830603.1	24311208	24312471	zf-C2H2	14	+
OU830603.1	24332411	24334208	zf-C2H2	20	+
OU830603.1	24372398	24372815	zf-C2H2	5	+
OU830603.1	24433334	24435617	zf-C2H2	25	-
OU830603.1	24498467	24499415	zf-C2H2	10	+
OU830603.1	24519736	24522301	zf-C2H2	29	-
OU830603.1	24527156	24527561	zf-C2H2	5	-
OU830603.1	24601987	24602989	zf-C2H2	11	+
OU830603.1	24771225	24772731	zf-C2H2	17	+
OU830603.1	24888083	24888647	zf-C2H2	7	+
OU830603.1	24890733	24891597	zf-C2H2	8	-
OU830603.1	24973854	24975909	zf-C2H2	22	-
OU830603.1	25053218	25055099	zf-C2H2	20	-
OU830603.1	25089093	25089939	zf-C2H2	9	-
OU830603.1	25158926	25160480	zf-C2H2	16	-
OU830603.1	25267865	25268507	zf-C2H2	8	-
OU830603.1	25269309	25270641	zf-C2H2	14	-
OU830603.1	25346010	25346652	zf-C2H2	8	-
OU830603.1	25347099	25348599	zf-C2H2	16	-
OU830603.1	25370020	25371073	zf-C2H2	7	-
OU830603.1	25389786	25390758	zf-C2H2	9	-
OU830603.1	25445143	25446184	zf-C2H2	9	+
OU830603.1	25485622	25486468	zf-C2H2	8	+
OU830603.1	25529340	25530306	zf-C2H2	10	-
OU830603.1	25667804	25669145	zf-C2H2	13	+
OU830603.1	25683679	25685035	zf-C2H2	15	-
OU830603.1	25734501	25735821	zf-C2H2	14	-
OU830603.1	25744910	25746230	zf-C2H2	14	+
OU830603.1	25782276	25783779	zf-C2H2	19	-
OU830603.1	25905932	25906361	zf-C2H2	5	-
OU830603.1	25921604	25922312	zf-C2H2	6	-
OU830603.1	25934701	25935589	zf-C2H2	9	-
OU830603.1	25956317	25957325	zf-C2H2	9	+
OU830603.1	25988161	25989352	zf-C2H2	12	+
OU830603.1	26092663	26093542	zf-C2H2	11	-
OU830603.1	26172583	26173228	zf-C2H2	7	+
OU830603.1	26201879	26202836	zf-C2H2	10	-
OU830603.1	26220461	26222864	zf-C2H2	28	+
OU830603.1	26244838	26245777	zf-C2H2	10	+
OU830603.1	26283050	26284373	zf-C2H2	15	+
OU830603.1	26319513	26320554	zf-C2H2	11	+
OU830603.1	26390103	26390973	zf-C2H2	10	+
OU830603.1	26420416	26421454	zf-C2H2	11	+
OU830603.1	26455290	26456169	zf-C2H2	11	-
OU830603.1	26500073	26501120	zf-C2H2	12	-
OU830603.1	26736162	26736846	zf-C2H2	8	+
OU830603.1	26763125	26763812	zf-C2H2	7	+
OU830603.1	26822474	26824818	zf-C2H2	27	-
OU830603.1	26845418	26846345	zf-C2H2	10	-
OU830603.1	26918645	26919485	zf-C2H2	10	+
OU830603.1	26993143	26993926	zf-C2H2	9	+
OU830603.1	27135081	27135996	zf-C2H2	9	+
OU830603.1	27169124	27170192	zf-C2H2	12	+
OU830603.1	27208926	27209820	zf-C2H2	10	-
OU830603.1	27268631	27269636	zf-C2H2	11	-
OU830603.1	27365152	27366016	zf-C2H2	9	+
OU830603.1	27421069	27422026	zf-C2H2	10	-
OU830603.1	27441386	27442967	zf-C2H2	18	-
OU830603.1	27504753	27505419	zf-C2H2	7	-
OU830603.1	27748083	27748572	zf-C2H2	5	-
OU830603.1	27777633	27779747	zf-C2H2	24	-
OU830603.1	27840757	27841246	zf-C2H2	5	-
OU830603.1	27890350	27894017	zf-C2H2	43	-
OU830603.1	27958538	27959600	zf-C2H2	10	+
OU830603.1	27977678	27978473	zf-C2H2	9	-
OU830603.1	27996185	27997067	zf-C2H2	10	-
OU830603.1	28025157	28026321	zf-C2H2	13	+
OU830603.1	28059436	28060258	zf-C2H2	8	+
OU830603.1	28075765	28076551	zf-C2H2	8	-
OU830603.1	28173102	28174080	zf-C2H2	11	+
OU830603.1	28181317	28182967	zf-C2H2	18	-
OU830603.1	28229965	28230355	zf-C2H2	5	-
OU830603.1	28230778	28231276	zf-C2H2	6	-
OU830603.1	28235300	28237412	zf-C2H2	24	+
OU830603.1	28237523	28238000	zf-C2H2	6	+
OU830603.1	28430809	28431556	zf-C2H2	7	-
OU830603.1	29703431	29704463	zf-C2H2	9	+
OU830603.1	29877948	29879145	zf-C2H2	11	+
OU830603.1	29887653	29888559	zf-C2H2	9	-
OU830603.1	30011290	30012403	zf-C2H2	9	-
OU830603.1	30024675	30025545	zf-C2H2	8	+
OU830603.1	30028265	30029996	zf-C2H2	13	-
OU830603.1	30055480	30058205	zf-C2H2	30	-
OU830603.1	30080359	30081262	zf-C2H2	8	+
OU830603.1	30377925	30378822	zf-C2H2	9	-
OU830603.1	30400693	30402895	zf-C2H2	15	+
OU830603.1	30442598	30443666	zf-C2H2	9	+
OU830603.1	30490278	30491415	zf-C2H2	13	-
OU830603.1	30542447	30543254	zf-C2H2	7	-
OU830603.1	30580975	30583035	zf-C2H2	24	-
OU830603.1	30602077	30603160	zf-C2H2	9	+
OU830603.1	30616148	30617258	zf-C2H2	13	-
OU830603.1	31022260	31023253	zf-C2H2	8	+
OU830603.1	31138598	31139846	zf-C2H2	11	+
OU830603.1	31191976	31193071	zf-C2H2	11	-
OU830603.1	31224580	31225468	zf-C2H2	8	+
OU830603.1	31236972	31237578	zf-C2H2	6	-
OU830603.1	31300653	31301793	zf-C2H2	11	+
OU830603.1	31312008	31313517	zf-C2H2	19	-
OU830603.1	31318531	31321616	zf-C2H2	35	+
OU830603.1	31503565	31504729	zf-C2H2	9	-
OU830603.1	31509461	31510406	zf-C2H2	9	+
OU830603.1	31529675	31530857	zf-C2H2	12	+
OU830603.1	31561374	31563069	zf-C2H2	18	+
OU830603.1	31843567	31844116	zf-C2H2	6	+
OU830603.1	31852389	31856351	zf-C2H2	44	+
OU830603.1	32076565	32077834	zf-C2H2	14	+
OU830603.1	32220137	32221661	zf-C2H2	17	-
OU830603.1	32230806	32231424	zf-C2H2	8	+
OU830603.1	32286707	32288060	zf-C2H2	15	+
OU830603.1	32367720	32368899	zf-C2H2	13	-
OU830603.1	32421248	32421956	zf-C2H2	8	-
OU830603.1	32425863	32428647	zf-C2H2	32	+
OU830603.1	32459446	32459920	zf-C2H2	6	-
OU830603.1	32535846	32537546	zf-C2H2	19	+
OU830603.1	32607400	32608408	zf-C2H2	10	+
OU830603.1	32658747	32660496	zf-C2H2	19	+
OU830603.1	32679043	32679664	zf-C2H2	7	+
OU830603.1	32726517	32728463	zf-C2H2	22	-
OU830603.1	32732339	32733131	zf-C2H2	9	+
OU830603.1	32761886	32763239	zf-C2H2	15	+
OU830603.1	32804658	32806977	zf-C2H2	27	-
OU830603.1	32812132	32813113	zf-C2H2	12	+
OU830603.1	32920622	32922089	zf-C2H2	15	+
OU830603.1	33285145	33285904	zf-C2H2	7	+
OU830603.1	33322446	33323724	zf-C2H2	14	-
OU830603.1	33369615	33371681	zf-C2H2	25	+
OU830603.1	33409483	33410554	zf-C2H2	9	-
OU830603.1	34365758	34367417	zf-C2H2	18	-
OU830603.1	34400909	34401551	zf-C2H2	7	-
OU830603.1	34483620	34484472	zf-C2H2	10	-
OU830603.1	34534184	34535600	zf-C2H2	16	-
OU830603.1	34563301	34564543	zf-C2H2	14	+
OU830603.1	34613167	34614604	zf-C2H2	16	-
OU830603.1	34662805	34664281	zf-C2H2	17	-
OU830603.1	34877163	34877547	zf-C2H2	5	-
OU830603.1	34914900	34915599	zf-C2H2	7	-
OU830603.1	35035782	35036415	zf-C2H2	6	-
OU830603.1	35042716	35044721	zf-C2H2	22	-
OU830603.1	35241644	35242934	zf-C2H2	14	-
OU830603.1	35382088	35383843	zf-C2H2	20	+
OU830603.1	35384238	35384679	zf-C2H2	6	+
OU830603.1	35420153	35421542	zf-C2H2	15	+
OU830603.1	35657343	35658912	zf-C2H2	17	+
OU830603.1	35661954	35662560	zf-C2H2	6	-
OU830603.1	35671268	35671985	zf-C2H2	6	+
OU830603.1	35695864	35696518	zf-C2H2	6	-
OU830603.1	35712177	35712861	zf-C2H2	8	+
OU830603.1	35767610	35768711	zf-C2H2	13	-
OU830603.1	35800967	35801591	zf-C2H2	6	-
OU830603.1	35837240	35839997	zf-C2H2	32	-
OU830603.1	35936210	35936993	zf-C2H2	9	-
OU830603.1	35953592	35955155	zf-C2H2	18	-
OU830603.1	36070755	36072672	zf-C2H2	22	-
OU830603.1	36125990	36127913	zf-C2H2	22	-
OU830603.1	36182120	36182885	zf-C2H2	6	-
OU830603.1	36260494	36262915	zf-C2H2	28	-
OU830603.1	36297305	36298394	zf-C2H2	13	+
OU830603.1	36389503	36392008	zf-C2H2	29	-
OU830603.1	36447452	36447965	zf-C2H2	5	-
OU830603.1	36451079	36452660	zf-C2H2	18	-
OU830603.1	36511923	36512688	zf-C2H2	6	-
OU830603.1	36542595	36543201	zf-C2H2	6	-
OU830603.1	36563053	36565396	zf-C2H2	29	-
OU830603.1	36889245	36890811	zf-C2H2	15	+
OU830603.1	36973975	36975058	zf-C2H2	12	-
OU830603.1	39353966	39355910	zf-C2H2	11	-
OU830603.1	44383642	44384392	zf-C2H2	8	-
OU830603.1	44843936	44844506	zf-C2H2	5	-
OU830603.1	45557788	45559576	zf-C2H2	7	-
OU830603.1	47233391	47234954	zf-C2H2	12	+
OU830603.1	48541299	48542619	zf-C2H2	11	-
OU830603.1	55024691	55029857	zf-C2H2	13	+
OU830603.1	57665340	57665910	zf-C2H2	6	-
OU830603.1	59406028	59407128	zf-C2H2	12	-
OU830603.1	59414889	59415849	zf-C2H2	8	-
OU830603.1	59451593	59453380	zf-C2H2	19	-
OU830603.1	59456868	59457402	zf-C2H2	6	-
OU830603.1	59546326	59548059	zf-C2H2	19	-
OU830603.1	59551358	59552245	zf-C2H2	11	-
OU830603.1	59622908	59624318	zf-C2H2	15	-
OU830603.1	59629636	59630659	zf-C2H2	9	-
OU830603.1	59707032	59708882	zf-C2H2	20	-
OU830603.1	59712371	59713128	zf-C2H2	9	-
OU830603.1	59747525	59749201	zf-C2H2	18	-
OU830603.1	59752502	59753389	zf-C2H2	11	-
OU830603.1	59826200	59827610	zf-C2H2	15	-
OU830603.1	59832929	59833952	zf-C2H2	9	-
OU830603.1	59994357	59995920	zf-C2H2	17	+
OU830603.1	60054194	60055905	zf-C2H2	20	-
OU830603.1	60114506	60115604	zf-C2H2	12	-
OU830603.1	60179316	60180833	zf-C2H2	17	-
OU830603.1	60205632	60208092	zf-C2H2	28	-
OU830603.1	60319083	60320208	zf-C2H2	9	+
OU830603.1	60367405	60368779	zf-C2H2	15	-
OU830603.1	60444886	60446655	zf-C2H2	20	-
OU830603.1	60472992	60474702	zf-C2H2	19	-
OU830603.1	60558721	60559924	zf-C2H2	13	-
OU830603.1	60589870	60591142	zf-C2H2	14	-
OU830603.1	62624674	62625829	zf-C2H2	7	-
OU830603.1	62628411	62629224	zf-C2H2	5	-
OU830603.1	62638586	62639828	zf-C2H2	8	-
OU830603.1	62650729	62652163	zf-C2H2	16	+
OU830603.1	62692346	62693789	zf-C2H2	16	+
OU830603.1	62734658	62735336	zf-C2H2	7	+
OU830603.1	62846508	62847354	zf-C2H2	9	+
OU830603.1	62884325	62885336	zf-C2H2	11	+
OU830603.1	62911247	62912789	zf-C2H2	16	+
OU830603.1	62925746	62927294	zf-C2H2	8	+
OU830603.1	62927898	62928762	zf-C2H2	5	+
OU830603.1	62931803	62932448	zf-C2H2	5	+
OU830603.1	62933415	62934465	zf-C2H2	6	+
OU830603.1	63376324	63377557	zf-C2H2	14	-
OU830603.1	68233225	68235037	zf-C2H2	19	+
OU830603.1	68277902	68278334	zf-C2H2	6	-
OU830603.1	68315968	68316886	zf-C2H2	9	+
OU830603.1	68341441	68342428	zf-C2H2	9	-
OU830603.1	68392146	68392926	zf-C2H2	8	+
OU830603.1	68463381	68464203	zf-C2H2	6	+
OU830603.1	68553009	68553714	zf-C2H2	7	+
OU830604.1	4438403	4438814	zf-C2H2	5	+
OU830604.1	5082900	5084520	zf-C2H2	19	+
OU830604.1	5084833	5085784	zf-C2H2	10	+
OU830604.1	5393478	5394453	zf-C2H2	10	-
OU830604.1	5420868	5422275	zf-C2H2	16	-
OU830604.1	5574606	5575755	zf-C2H2	5	-
OU830604.1	5890518	5891322	zf-C2H2	9	+
OU830604.1	6332587	6333616	zf-C2H2	5	+
OU830604.1	13298519	13299080	zf-C2H2	7	+
OU830604.1	14668301	14669225	zf-C2H2	11	+
OU830604.1	14692640	14693513	zf-C2H2	9	+
OU830604.1	23090543	23090969	zf-C2H2	5	+
OU830604.1	23343671	23344070	zf-C2H2	5	+
OU830604.1	31066527	31067919	zf-C2H2	5	+
OU830604.1	31805531	31806344	zf-C2H2	9	-
OU830604.1	56007519	56010762	zf-C2H2	7	+
OU830604.1	56563508	56564474	zf-C2H2	9	+
OU830604.1	59241760	59242774	zf-C2H2	6	+
OU830604.1	63998523	63999327	zf-C2H2	7	+
```
