## Supplementary Data 2 for "Transposable elements drive the evolution of metazoan zinc finger genes": Limnochromis_abeelei_znfs.bed

```
VNLA01000118.1	2	659	zf-C2H2	5	+
VNLA01000168.1	1084	2743	zf-C2H2	12	-
VNLA01001001.1	68591	69815	zf-C2H2	12	-
VNLA01001012.1	2623	3547	zf-C2H2	8	-
VNLA01001127.1	2664	7614	zf-C2H2	9	-
VNLA01001223.1	1610	2772	zf-C2H2	10	+
VNLA01001223.1	7416	8910	zf-C2H2	14	-
VNLA01001251.1	3484	4594	zf-C2H2	8	+
VNLA01001267.1	26064	27162	zf-C2H2	9	+
VNLA01001401.1	7551	10966	zf-C2H2	7	+
VNLA01001596.1	3268	4030	zf-C2H2	8	+
VNLA01001596.1	5763	6390	zf-C2H2	6	+
VNLA01001650.1	989	2033	zf-C2H2	6	+
VNLA01001885.1	17589	19353	zf-C2H2	12	+
VNLA01002130.1	10998	17346	zf-C2H2	5	-
VNLA01002291.1	4223	5209	zf-C2H2	9	-
VNLA01002404.1	7	715	zf-C2H2	7	+
VNLA01002474.1	17540	18731	zf-C2H2	6	-
VNLA01003381.1	771	1674	zf-C2H2	5	+
VNLA01003639.1	2938	3823	zf-C2H2	5	-
VNLA01004388.1	6224	7244	zf-C2H2	5	-
VNLA01004647.1	54621	56439	zf-C2H2	5	-
VNLA01004664.1	13923	15933	zf-C2H2	11	-
VNLA01004680.1	146	1394	zf-C2H2	8	+
VNLA01004728.1	1993	3133	zf-C2H2	11	-
VNLA01004755.1	9777	11808	zf-C2H2	13	+
VNLA01004755.1	17691	19773	zf-C2H2	14	+
VNLA01005271.1	3696	5025	zf-C2H2	14	+
VNLA01005550.1	817	1858	zf-C2H2	9	-
VNLA01005550.1	7473	8199	zf-C2H2	6	-
VNLA01005550.1	14124	14790	zf-C2H2	6	-
VNLA01006188.1	486	1125	zf-C2H2	7	-
VNLA01007166.1	3571	6109	zf-C2H2	6	-
VNLA01007532.1	551	971	zf-C2H2	5	-
VNLA01008427.1	4076	4919	zf-C2H2	5	-
VNLA01008625.1	6326	7445	zf-C2H2	7	+
VNLA01008696.1	6341	9968	zf-C2H2	5	+
VNLA01009303.1	418	1474	zf-C2H2	6	-
VNLA01009581.1	2022	3105	zf-C2H2	8	+
VNLA01009581.1	5314	5885	zf-C2H2	6	+
VNLA01009918.1	2587	4203	zf-C2H2	7	+
VNLA01010239.1	2	1386	zf-C2H2	6	-
VNLA01011399.1	7995	9813	zf-C2H2	5	-
VNLA01011556.1	15745	19476	zf-C2H2	27	+
VNLA01011688.1	7658	8948	zf-C2H2	6	+
VNLA01011707.1	4292	5606	zf-C2H2	10	-
VNLA01012042.1	6837	8649	zf-C2H2	7	-
VNLA01012098.1	12632	14144	zf-C2H2	10	-
VNLA01012632.1	21159	22119	zf-C2H2	8	+
VNLA01012686.1	32314	33391	zf-C2H2	5	-
VNLA01013302.1	3231	4323	zf-C2H2	13	-
VNLA01013310.1	6046	8209	zf-C2H2	5	+
VNLA01014544.1	437	1958	zf-C2H2	6	+
VNLA01014641.1	1500	2577	zf-C2H2	6	-
VNLA01014656.1	15	1080	zf-C2H2	13	-
VNLA01015099.1	4961	5996	zf-C2H2	8	+
VNLA01015224.1	3881	6011	zf-C2H2	20	-
VNLA01015605.1	436	2905	zf-C2H2	6	-
VNLA01015801.1	5979	12666	zf-C2H2	15	+
VNLA01016078.1	271	1874	zf-C2H2	18	+
VNLA01016548.1	14111	15920	zf-C2H2	16	+
VNLA01016718.1	14647	16675	zf-C2H2	6	-
VNLA01017088.1	1919	3137	zf-C2H2	8	-
VNLA01017095.1	9328	10390	zf-C2H2	8	+
VNLA01017095.1	10783	11605	zf-C2H2	8	+
VNLA01017232.1	9710	11376	zf-C2H2	10	-
VNLA01017418.1	4400	5197	zf-C2H2	6	-
VNLA01017691.1	4198	5737	zf-C2H2	15	-
VNLA01018081.1	4442	7493	zf-C2H2	22	+
VNLA01018100.1	5992	7552	zf-C2H2	9	-
VNLA01018121.1	498	1986	zf-C2H2	8	+
VNLA01018121.1	6208	7579	zf-C2H2	8	+
VNLA01018138.1	10944	13824	zf-C2H2	9	+
VNLA01018164.1	45983	46781	zf-C2H2	5	+
VNLA01018312.1	52131	53568	zf-C2H2	5	-
VNLA01018527.1	10548	12006	zf-C2H2	15	-
VNLA01018793.1	40568	41726	zf-C2H2	5	+
VNLA01018807.1	39365	40235	zf-C2H2	7	-
VNLA01018868.1	554	1505	zf-C2H2	6	-
VNLA01019047.1	16767	18480	zf-C2H2	11	+
VNLA01019047.1	27707	28577	zf-C2H2	9	+
VNLA01019061.1	41766	47916	zf-C2H2	16	+
VNLA01019760.1	4312	6010	zf-C2H2	5	-
VNLA01019830.1	24797	25748	zf-C2H2	5	-
VNLA01019838.1	10580	11315	zf-C2H2	6	-
VNLA01020102.1	3484	4843	zf-C2H2	12	+
VNLA01020273.1	3598	6481	zf-C2H2	20	-
VNLA01020273.1	6766	7723	zf-C2H2	10	-
VNLA01020273.1	9292	10180	zf-C2H2	5	-
VNLA01020301.1	11263	12550	zf-C2H2	8	-
VNLA01020309.1	11199	16590	zf-C2H2	9	+
VNLA01020377.1	9866	10514	zf-C2H2	6	+
VNLA01020401.1	2736	12279	zf-C2H2	48	+
VNLA01020482.1	1563	2676	zf-C2H2	6	+
VNLA01020509.1	605	1109	zf-C2H2	5	-
VNLA01020579.1	21270	22320	zf-C2H2	7	-
VNLA01020872.1	20655	21291	zf-C2H2	5	-
VNLA01020891.1	1129	2866	zf-C2H2	16	-
VNLA01020896.1	11975	14615	zf-C2H2	21	-
VNLA01020930.1	49027	50937	zf-C2H2	12	-
VNLA01021201.1	12854	14189	zf-C2H2	12	-
VNLA01021359.1	10483	12112	zf-C2H2	11	-
VNLA01021470.1	6106	6664	zf-C2H2	6	-
VNLA01021676.1	46683	50145	zf-C2H2	10	-
VNLA01021860.1	2329	3397	zf-C2H2	5	-
VNLA01022070.1	16962	19293	zf-C2H2	6	+
VNLA01022102.1	17735	18512	zf-C2H2	5	+
VNLA01022301.1	3176	4677	zf-C2H2	13	+
VNLA01022427.1	3411	7629	zf-C2H2	12	+
VNLA01022712.1	1240	2218	zf-C2H2	5	-
VNLA01022729.1	16377	16926	zf-C2H2	5	+
VNLA01022906.1	13733	17087	zf-C2H2	5	+
VNLA01023165.1	23	1178	zf-C2H2	8	-
VNLA01023205.1	2043	3807	zf-C2H2	8	+
VNLA01023406.1	0	519	zf-C2H2	6	-
VNLA01023415.1	2150	3515	zf-C2H2	11	-
VNLA01023723.1	1945	2659	zf-C2H2	8	-
VNLA01023932.1	2655	3723	zf-C2H2	10	-
VNLA01024041.1	10034	11660	zf-C2H2	13	+
VNLA01024109.1	5366	8744	zf-C2H2	5	-
VNLA01024400.1	41455	43579	zf-C2H2	17	+
VNLA01024497.1	13495	14185	zf-C2H2	5	+
VNLA01024585.1	2066	3392	zf-C2H2	8	+
VNLA01024585.1	8135	9506	zf-C2H2	8	+
VNLA01024722.1	12343	13873	zf-C2H2	11	-
VNLA01024750.1	3183	4536	zf-C2H2	7	+
VNLA01024750.1	7692	9171	zf-C2H2	10	+
VNLA01024750.1	15985	17410	zf-C2H2	10	+
VNLA01024750.1	24328	27095	zf-C2H2	15	+
VNLA01024772.1	9649	10261	zf-C2H2	5	+
VNLA01024807.1	4161	4926	zf-C2H2	6	-
VNLA01025294.1	19247	23861	zf-C2H2	14	-
VNLA01025351.1	27308	28667	zf-C2H2	7	+
VNLA01025490.1	2	2000	zf-C2H2	5	-
VNLA01025731.1	2596	3214	zf-C2H2	7	-
VNLA01025731.1	3612	4290	zf-C2H2	8	-
VNLA01025815.1	19159	20371	zf-C2H2	6	-
VNLA01025928.1	29949	30879	zf-C2H2	6	+
VNLA01026043.1	5799	6906	zf-C2H2	6	+
VNLA01026333.1	3479	4427	zf-C2H2	9	+
VNLA01026333.1	6166	6718	zf-C2H2	6	+
VNLA01026511.1	2658	4071	zf-C2H2	15	+
VNLA01026599.1	3792	4731	zf-C2H2	7	+
VNLA01026687.1	29901	32511	zf-C2H2	6	-
VNLA01027415.1	4572	5634	zf-C2H2	7	-
VNLA01027422.1	1903	3382	zf-C2H2	10	+
VNLA01027467.1	28144	32218	zf-C2H2	6	+
VNLA01027501.1	16930	18640	zf-C2H2	5	+
VNLA01027838.1	1249	2227	zf-C2H2	10	-
VNLA01028254.1	7294	8068	zf-C2H2	5	+
VNLA01028275.1	1292	2447	zf-C2H2	7	-
VNLA01028858.1	72	1212	zf-C2H2	11	+
VNLA01029283.1	4552	6007	zf-C2H2	5	+
VNLA01029691.1	4015	5542	zf-C2H2	9	+
VNLA01029717.1	639	1197	zf-C2H2	7	-
VNLA01029717.1	2393	3569	zf-C2H2	12	-
VNLA01030129.1	5705	6683	zf-C2H2	8	-
VNLA01030129.1	7576	8746	zf-C2H2	9	-
VNLA01030129.1	9209	11405	zf-C2H2	12	-
VNLA01030231.1	20562	21933	zf-C2H2	5	-
VNLA01030251.1	11115	14698	zf-C2H2	8	+
VNLA01030309.1	2131	2887	zf-C2H2	8	+
VNLA01030454.1	3498	4329	zf-C2H2	5	+
VNLA01030497.1	48675	50928	zf-C2H2	5	+
VNLA01030512.1	691	1372	zf-C2H2	6	+
VNLA01030512.1	1628	2726	zf-C2H2	5	+
VNLA01030928.1	1	742	zf-C2H2	7	-
VNLA01031003.1	2382	3870	zf-C2H2	15	-
VNLA01031132.1	947	1799	zf-C2H2	6	+
VNLA01031636.1	628	1990	zf-C2H2	8	-
VNLA01031688.1	3542	4427	zf-C2H2	9	+
VNLA01031861.1	41765	43730	zf-C2H2	11	-
VNLA01031996.1	4426	6361	zf-C2H2	11	-
VNLA01032161.1	6596	11345	zf-C2H2	8	-
VNLA01032183.1	8642	11087	zf-C2H2	7	+
VNLA01032264.1	4690	5686	zf-C2H2	6	-
VNLA01032298.1	12814	15037	zf-C2H2	7	-
VNLA01032413.1	10292	12316	zf-C2H2	5	-
VNLA01032516.1	3479	7064	zf-C2H2	7	-
VNLA01032933.1	2889	4173	zf-C2H2	14	+
VNLA01032955.1	25217	26132	zf-C2H2	7	-
VNLA01033519.1	1913	2726	zf-C2H2	5	+
VNLA01033886.1	2	2882	zf-C2H2	6	-
VNLA01034127.1	983	2276	zf-C2H2	8	+
VNLA01034127.1	2690	4091	zf-C2H2	8	+
VNLA01034304.1	63	1119	zf-C2H2	11	+
VNLA01034891.1	53820	54879	zf-C2H2	9	-
VNLA01035185.1	6897	11103	zf-C2H2	7	-
VNLA01035354.1	995	1796	zf-C2H2	5	+
VNLA01035444.1	3881	5345	zf-C2H2	11	+
VNLA01035484.1	1	682	zf-C2H2	6	+
VNLA01036212.1	1	745	zf-C2H2	9	+
VNLA01037103.1	3467	4277	zf-C2H2	5	+
VNLA01037103.1	8457	9465	zf-C2H2	11	+
VNLA01037103.1	16839	18408	zf-C2H2	9	+
VNLA01037175.1	3702	4776	zf-C2H2	9	+
VNLA01037694.1	6556	7207	zf-C2H2	6	+
VNLA01037932.1	1809	2796	zf-C2H2	5	-
VNLA01038038.1	37373	40763	zf-C2H2	6	+
VNLA01038061.1	1958	2945	zf-C2H2	6	+
VNLA01039014.1	1632	5595	zf-C2H2	25	-
VNLA01039014.1	7454	9530	zf-C2H2	18	+
VNLA01039291.1	0	1068	zf-C2H2	7	-
VNLA01039291.1	6522	7419	zf-C2H2	5	-
VNLA01039291.1	9788	10994	zf-C2H2	7	-
VNLA01040715.1	5135	6344	zf-C2H2	9	+
VNLA01041022.1	223	1513	zf-C2H2	10	-
VNLA01041040.1	622	1738	zf-C2H2	8	-
VNLA01041299.1	5939	7301	zf-C2H2	9	+
VNLA01041758.1	5448	6804	zf-C2H2	7	+
VNLA01041798.1	597	1596	zf-C2H2	7	-
VNLA01042093.1	1334	2087	zf-C2H2	7	+
VNLA01042946.1	1041	2253	zf-C2H2	9	+
VNLA01043290.1	3529	4060	zf-C2H2	5	+
VNLA01043333.1	2739	4136	zf-C2H2	15	+
VNLA01043386.1	1857	2814	zf-C2H2	11	-
VNLA01043734.1	12293	13070	zf-C2H2	5	-
VNLA01043848.1	28935	30534	zf-C2H2	17	+
VNLA01043848.1	36636	38337	zf-C2H2	17	+
VNLA01043848.1	42365	43256	zf-C2H2	9	+
VNLA01043973.1	30120	31686	zf-C2H2	5	+
VNLA01044274.1	3692	4550	zf-C2H2	9	-
VNLA01044660.1	1	598	zf-C2H2	7	+
VNLA01044660.1	1092	1776	zf-C2H2	6	+
VNLA01044964.1	651	1737	zf-C2H2	7	-
VNLA01045100.1	7132	8812	zf-C2H2	8	-
VNLA01045233.1	1839	5610	zf-C2H2	5	+
VNLA01045263.1	13270	15001	zf-C2H2	5	-
VNLA01045589.1	5864	6923	zf-C2H2	7	-
VNLA01045625.1	28375	29839	zf-C2H2	5	-
VNLA01045800.1	2120	2915	zf-C2H2	8	-
VNLA01045983.1	2415	4133	zf-C2H2	18	-
VNLA01046019.1	1464	2814	zf-C2H2	11	-
VNLA01046361.1	2779	4075	zf-C2H2	12	-
VNLA01046639.1	3200	4049	zf-C2H2	6	-
VNLA01046886.1	1892	2900	zf-C2H2	8	+
VNLA01047142.1	5667	7626	zf-C2H2	18	+
VNLA01047248.1	4698	6945	zf-C2H2	8	+
VNLA01047308.1	585	1143	zf-C2H2	7	-
VNLA01047308.1	1651	2317	zf-C2H2	7	-
VNLA01047703.1	2455	4258	zf-C2H2	6	+
VNLA01048157.1	343	2374	zf-C2H2	9	+
VNLA01048370.1	3468	4824	zf-C2H2	14	-
VNLA01049418.1	669	1665	zf-C2H2	7	-
VNLA01049576.1	2133	3693	zf-C2H2	10	-
VNLA01050269.1	1862	2672	zf-C2H2	8	+
VNLA01050269.1	5937	6756	zf-C2H2	6	+
VNLA01050335.1	339	918	zf-C2H2	7	+
VNLA01050354.1	5224	6298	zf-C2H2	8	+
VNLA01050527.1	3519	4005	zf-C2H2	6	-
VNLA01051258.1	458	1760	zf-C2H2	8	-
VNLA01051358.1	10042	11035	zf-C2H2	5	-
VNLA01051372.1	4962	6351	zf-C2H2	5	-
VNLA01051405.1	2949	3822	zf-C2H2	5	-
VNLA01051769.1	314	1370	zf-C2H2	8	+
VNLA01051975.1	2869	3847	zf-C2H2	6	+
VNLA01052147.1	1850	2432	zf-C2H2	7	-
VNLA01052346.1	2372	3173	zf-C2H2	7	-
VNLA01052714.1	795	1743	zf-C2H2	6	-
VNLA01052824.1	3195	5622	zf-C2H2	6	-
VNLA01053071.1	3786	5487	zf-C2H2	6	-
VNLA01053251.1	17343	18282	zf-C2H2	6	-
VNLA01053469.1	18870	20922	zf-C2H2	5	+
VNLA01053563.1	2016	3156	zf-C2H2	7	-
VNLA01053892.1	3453	4947	zf-C2H2	13	+
VNLA01054085.1	42361	44102	zf-C2H2	12	+
VNLA01054085.1	57373	58894	zf-C2H2	10	+
VNLA01054119.1	2690	3722	zf-C2H2	6	+
VNLA01054178.1	1850	2432	zf-C2H2	7	+
VNLA01054178.1	3220	3715	zf-C2H2	6	+
VNLA01054293.1	0	702	zf-C2H2	9	+
VNLA01054293.1	2447	3077	zf-C2H2	6	+
VNLA01054396.1	8797	10705	zf-C2H2	5	+
VNLA01054414.1	7458	8601	zf-C2H2	10	+
VNLA01054512.1	3676	4828	zf-C2H2	8	+
VNLA01054546.1	3919	4654	zf-C2H2	8	-
VNLA01054682.1	4782	6072	zf-C2H2	9	-
VNLA01054734.1	1005	1497	zf-C2H2	5	+
VNLA01054883.1	8184	9228	zf-C2H2	11	-
VNLA01054887.1	6917	9575	zf-C2H2	7	-
VNLA01054888.1	4001	4943	zf-C2H2	7	+
VNLA01054975.1	1806	2790	zf-C2H2	7	+
VNLA01055097.1	3980	4910	zf-C2H2	10	-
VNLA01055097.1	5063	6878	zf-C2H2	21	-
VNLA01055164.1	1268	1850	zf-C2H2	6	-
VNLA01055204.1	2631	3558	zf-C2H2	5	+
VNLA01055392.1	1562	2417	zf-C2H2	5	+
VNLA01055631.1	1407	2772	zf-C2H2	11	-
VNLA01055637.1	1591	3019	zf-C2H2	10	-
VNLA01055782.1	279	5088	zf-C2H2	6	+
VNLA01056041.1	20406	21115	zf-C2H2	7	-
VNLA01056374.1	204	1051	zf-C2H2	9	+
VNLA01056799.1	1194	1980	zf-C2H2	5	+
VNLA01056814.1	1063	1756	zf-C2H2	6	+
VNLA01056822.1	1289	2174	zf-C2H2	6	-
VNLA01056826.1	349	1336	zf-C2H2	8	+
VNLA01056916.1	11347	14647	zf-C2H2	9	+
VNLA01057021.1	2758	3724	zf-C2H2	6	+
VNLA01057234.1	1990	2860	zf-C2H2	5	+
VNLA01057268.1	5309	6461	zf-C2H2	10	+
VNLA01057295.1	22934	24926	zf-C2H2	16	+
VNLA01057305.1	1010	4073	zf-C2H2	13	+
VNLA01057305.1	12377	15896	zf-C2H2	14	+
VNLA01057305.1	28840	32563	zf-C2H2	17	+
VNLA01057305.1	38000	42443	zf-C2H2	26	+
VNLA01057305.1	45601	46864	zf-C2H2	7	+
VNLA01057305.1	51942	56328	zf-C2H2	7	+
VNLA01057362.1	10280	11405	zf-C2H2	7	+
VNLA01057370.1	10582	11221	zf-C2H2	6	-
VNLA01057370.1	12264	12951	zf-C2H2	6	-
VNLA01057397.1	3618	5215	zf-C2H2	16	+
VNLA01057410.1	51996	54156	zf-C2H2	6	-
VNLA01057614.1	15298	16630	zf-C2H2	9	+
VNLA01057648.1	6373	8272	zf-C2H2	18	-
VNLA01057648.1	11458	12853	zf-C2H2	12	-
VNLA01057661.1	26279	29933	zf-C2H2	9	-
VNLA01057757.1	3121	4657	zf-C2H2	10	-
VNLA01057988.1	2366	3761	zf-C2H2	11	+
VNLA01058049.1	5915	6893	zf-C2H2	7	+
VNLA01058059.1	31686	33504	zf-C2H2	6	-
VNLA01058148.1	120743	121466	zf-C2H2	7	-
VNLA01058159.1	710	1745	zf-C2H2	7	-
VNLA01058162.1	16206	17832	zf-C2H2	6	-
VNLA01058309.1	52014	53412	zf-C2H2	9	-
VNLA01058309.1	56983	58351	zf-C2H2	10	-
VNLA01058311.1	23390	25265	zf-C2H2	17	+
VNLA01058335.1	10918	13294	zf-C2H2	10	-
VNLA01058351.1	48731	49757	zf-C2H2	5	-
VNLA01058574.1	8817	11622	zf-C2H2	5	-
VNLA01058753.1	28713	31227	zf-C2H2	9	-
```
