## Supplementary Data 2 for "Transposable elements drive the evolution of metazoan zinc finger genes": Limnochromis_auritus_znfs.bed

```
VVET01000336.1	5607	7189	zf-C2H2	7	-
VVET01000972.1	3207	5745	zf-C2H2	6	-
VVET01000994.1	2143	3019	zf-C2H2	5	+
VVET01001681.1	11037	14518	zf-C2H2	8	+
VVET01001870.1	4125	5094	zf-C2H2	6	-
VVET01001907.1	4466	5552	zf-C2H2	7	+
VVET01002130.1	11695	12547	zf-C2H2	6	-
VVET01002130.1	13682	14723	zf-C2H2	9	-
VVET01002130.1	20363	21089	zf-C2H2	6	-
VVET01002130.1	27067	27733	zf-C2H2	6	-
VVET01002130.1	35014	35815	zf-C2H2	7	-
VVET01002446.1	11679	12414	zf-C2H2	6	-
VVET01002484.1	7164	8856	zf-C2H2	8	-
VVET01002598.1	7122	8669	zf-C2H2	5	-
VVET01002685.1	4840	6466	zf-C2H2	13	+
VVET01002814.1	6026	12736	zf-C2H2	16	+
VVET01002865.1	6893	9185	zf-C2H2	7	-
VVET01002884.1	1360	2449	zf-C2H2	6	+
VVET01002990.1	895	1771	zf-C2H2	5	+
VVET01003354.1	8063	9973	zf-C2H2	12	+
VVET01003680.1	36777	37935	zf-C2H2	5	-
VVET01003764.1	2816	4529	zf-C2H2	11	+
VVET01003764.1	13789	14667	zf-C2H2	10	+
VVET01003809.1	1997	2987	zf-C2H2	7	-
VVET01004020.1	16277	17906	zf-C2H2	10	+
VVET01004440.1	4451	6275	zf-C2H2	6	+
VVET01004774.1	1927	2835	zf-C2H2	9	-
VVET01004774.1	3228	4290	zf-C2H2	8	-
VVET01004938.1	15517	16876	zf-C2H2	7	+
VVET01004963.1	6379	10150	zf-C2H2	5	-
VVET01005000.1	2142	3402	zf-C2H2	8	-
VVET01005581.1	26331	28711	zf-C2H2	10	-
VVET01005648.1	85693	87946	zf-C2H2	5	+
VVET01005857.1	59231	60686	zf-C2H2	5	+
VVET01006326.1	6357	7953	zf-C2H2	7	+
VVET01006528.1	1801	3139	zf-C2H2	8	+
VVET01006547.1	3422	4400	zf-C2H2	6	+
VVET01006588.1	9658	12781	zf-C2H2	5	+
VVET01007084.1	11302	12253	zf-C2H2	5	+
VVET01007084.1	67600	70744	zf-C2H2	6	+
VVET01007341.1	35798	36488	zf-C2H2	5	-
VVET01007421.1	62	1313	zf-C2H2	10	-
VVET01007701.1	11717	15092	zf-C2H2	6	-
VVET01008217.1	29568	31110	zf-C2H2	5	+
VVET01008321.1	9073	12673	zf-C2H2	5	-
VVET01008776.1	261	1413	zf-C2H2	10	+
VVET01009821.1	991	2803	zf-C2H2	12	+
VVET01009832.1	34440	40788	zf-C2H2	5	+
VVET01010153.1	46331	49793	zf-C2H2	10	-
VVET01010292.1	8544	14325	zf-C2H2	9	-
VVET01010851.1	1850	3466	zf-C2H2	6	-
VVET01011102.1	223	1993	zf-C2H2	5	+
VVET01011261.1	19096	19939	zf-C2H2	5	-
VVET01011301.1	32580	36249	zf-C2H2	14	-
VVET01011769.1	3180	4709	zf-C2H2	11	+
VVET01011939.1	2304	3378	zf-C2H2	9	+
VVET01012182.1	31178	32048	zf-C2H2	7	-
VVET01012231.1	50	1049	zf-C2H2	7	+
VVET01012379.1	2688	3756	zf-C2H2	5	-
VVET01012463.1	38901	40665	zf-C2H2	12	-
VVET01012582.1	6398	8123	zf-C2H2	17	+
VVET01013258.1	1280	2755	zf-C2H2	12	+
VVET01013556.1	5122	6174	zf-C2H2	6	-
VVET01013580.1	2881	4294	zf-C2H2	15	+
VVET01013668.1	15716	17610	zf-C2H2	19	+
VVET01013680.1	67391	68762	zf-C2H2	5	+
VVET01013791.1	4651	7531	zf-C2H2	9	-
VVET01014031.1	11845	13186	zf-C2H2	12	+
VVET01014395.1	918	5378	zf-C2H2	28	+
VVET01014721.1	0	3096	zf-C2H2	10	-
VVET01014742.1	22026	24168	zf-C2H2	10	-
VVET01014885.1	845	1823	zf-C2H2	5	+
VVET01014985.1	35111	36443	zf-C2H2	9	+
VVET01015164.1	617	1997	zf-C2H2	12	+
VVET01015244.1	1701	2691	zf-C2H2	10	+
VVET01015392.1	3184	4300	zf-C2H2	7	+
VVET01015774.1	5017	5908	zf-C2H2	9	-
VVET01015774.1	9932	11459	zf-C2H2	15	-
VVET01015774.1	17392	18991	zf-C2H2	17	-
VVET01015959.1	1977	3114	zf-C2H2	5	-
VVET01016080.1	32207	33284	zf-C2H2	5	-
VVET01016262.1	1566	2331	zf-C2H2	6	+
VVET01016347.1	2181	3057	zf-C2H2	8	+
VVET01016380.1	11401	12028	zf-C2H2	6	-
VVET01016380.1	13523	14306	zf-C2H2	8	-
VVET01016429.1	33684	34734	zf-C2H2	7	+
VVET01016523.1	8146	9436	zf-C2H2	9	+
VVET01016784.1	16411	18439	zf-C2H2	6	-
VVET01016888.1	1471	3290	zf-C2H2	20	-
VVET01017004.1	48268	51160	zf-C2H2	19	+
VVET01017071.1	24846	27360	zf-C2H2	9	-
VVET01017084.1	10855	15643	zf-C2H2	8	-
VVET01017101.1	2821	6526	zf-C2H2	17	-
VVET01017101.1	19520	23039	zf-C2H2	14	-
VVET01017101.1	31318	34378	zf-C2H2	13	-
VVET01017314.1	1500	3059	zf-C2H2	11	+
VVET01017620.1	9768	11799	zf-C2H2	13	+
VVET01017659.1	24784	25942	zf-C2H2	6	+
VVET01017881.1	3810	5511	zf-C2H2	6	-
VVET01018180.1	14773	15358	zf-C2H2	6	-
VVET01018329.1	4041	4818	zf-C2H2	5	+
VVET01018432.1	35201	39269	zf-C2H2	8	-
VVET01018666.1	1508	2687	zf-C2H2	8	+
VVET01019052.1	2916	4041	zf-C2H2	7	-
VVET01019063.1	2	839	zf-C2H2	6	-
VVET01019088.1	5752	7564	zf-C2H2	7	+
VVET01019350.1	7258	8056	zf-C2H2	7	-
VVET01020144.1	5525	6164	zf-C2H2	6	-
VVET01020144.1	7154	7712	zf-C2H2	5	-
VVET01020682.1	48618	50517	zf-C2H2	18	-
VVET01020682.1	53702	55094	zf-C2H2	12	-
VVET01021164.1	2015	3383	zf-C2H2	10	-
VVET01021274.1	1697	2705	zf-C2H2	5	-
VVET01021433.1	264	1635	zf-C2H2	12	+
VVET01021528.1	24370	25018	zf-C2H2	6	+
VVET01021563.1	1609	11105	zf-C2H2	50	+
VVET01021708.1	13236	14661	zf-C2H2	5	+
VVET01022219.1	583	1624	zf-C2H2	8	-
VVET01022269.1	23681	24494	zf-C2H2	5	-
VVET01022487.1	2004	3102	zf-C2H2	13	-
VVET01022674.1	1117	2200	zf-C2H2	7	+
VVET01022960.1	49	625	zf-C2H2	6	+
VVET01023221.1	1535	2552	zf-C2H2	8	-
VVET01023257.1	3400	4432	zf-C2H2	8	+
VVET01023366.1	53227	55030	zf-C2H2	6	-
VVET01023403.1	7278	8337	zf-C2H2	9	+
VVET01023585.1	17880	19902	zf-C2H2	6	+
VVET01023611.1	32101	33220	zf-C2H2	7	+
VVET01023712.1	14570	17948	zf-C2H2	5	+
VVET01023795.1	44063	45938	zf-C2H2	17	-
VVET01023910.1	68628	74778	zf-C2H2	16	-
VVET01023911.1	35731	37855	zf-C2H2	17	+
VVET01024277.1	2756	3704	zf-C2H2	6	+
VVET01024416.1	1308	1860	zf-C2H2	6	+
VVET01024490.1	27027	27918	zf-C2H2	6	-
VVET01024490.1	29681	33605	zf-C2H2	24	-
VVET01024490.1	35481	37588	zf-C2H2	19	+
VVET01025109.1	6904	9901	zf-C2H2	22	-
VVET01025383.1	57156	59625	zf-C2H2	6	+
VVET01025725.1	1128	2064	zf-C2H2	9	+
VVET01025899.1	44707	47572	zf-C2H2	20	-
VVET01025899.1	47857	48814	zf-C2H2	9	-
VVET01025899.1	50184	51165	zf-C2H2	5	-
VVET01026044.1	11875	13387	zf-C2H2	10	-
VVET01026208.1	449	1457	zf-C2H2	8	-
VVET01026233.1	3467	6218	zf-C2H2	6	-
VVET01026395.1	10088	11099	zf-C2H2	11	+
VVET01026395.1	24384	25905	zf-C2H2	10	+
VVET01026495.1	2447	3470	zf-C2H2	7	+
VVET01026555.1	1234	2278	zf-C2H2	11	+
VVET01026565.1	15027	17157	zf-C2H2	20	-
VVET01026696.1	2680	3745	zf-C2H2	6	+
VVET01026800.1	25417	30913	zf-C2H2	9	-
VVET01027350.1	7985	8834	zf-C2H2	6	+
VVET01027384.1	295	1318	zf-C2H2	7	+
VVET01027384.1	1507	2125	zf-C2H2	6	+
VVET01027385.1	553	1261	zf-C2H2	5	-
VVET01027496.1	41095	42046	zf-C2H2	6	+
VVET01027561.1	1430	2174	zf-C2H2	5	+
VVET01027627.1	33384	34569	zf-C2H2	5	-
VVET01027655.1	6304	6955	zf-C2H2	6	+
VVET01027917.1	3619	4960	zf-C2H2	11	+
VVET01027933.1	4175	5603	zf-C2H2	10	+
VVET01027970.1	96974	98318	zf-C2H2	6	+
VVET01027994.1	30297	35100	zf-C2H2	13	+
VVET01028071.1	4306	5047	zf-C2H2	5	-
VVET01028269.1	5891	7118	zf-C2H2	9	-
VVET01028494.1	39034	40141	zf-C2H2	6	-
VVET01028873.1	4552	5704	zf-C2H2	8	-
VVET01029159.1	4713	5721	zf-C2H2	8	+
VVET01029378.1	9094	10453	zf-C2H2	12	-
VVET01029451.1	11463	12946	zf-C2H2	12	-
VVET01029759.1	4805	6344	zf-C2H2	15	-
VVET01029809.1	51428	55082	zf-C2H2	9	+
VVET01030286.1	11912	14248	zf-C2H2	23	-
VVET01030628.1	497	1178	zf-C2H2	6	+
VVET01030628.1	1434	2529	zf-C2H2	5	+
VVET01030846.1	2879	3461	zf-C2H2	7	-
VVET01030847.1	5357	6245	zf-C2H2	9	-
VVET01030987.1	853	3436	zf-C2H2	15	+
VVET01030987.1	3899	5069	zf-C2H2	9	+
VVET01030987.1	5962	6658	zf-C2H2	5	+
VVET01031010.1	5067	6168	zf-C2H2	9	-
VVET01031394.1	2144	3019	zf-C2H2	9	-
VVET01031442.1	1160	2012	zf-C2H2	8	+
VVET01031826.1	1588	2251	zf-C2H2	6	+
VVET01031889.1	833	2240	zf-C2H2	16	+
VVET01031913.1	5964	7239	zf-C2H2	10	-
VVET01032346.1	937	1915	zf-C2H2	10	-
VVET01032437.1	294	843	zf-C2H2	5	-
VVET01032510.1	17853	18426	zf-C2H2	6	-
VVET01032510.1	19214	19802	zf-C2H2	7	-
VVET01032617.1	594	1497	zf-C2H2	8	-
VVET01033587.1	4532	5891	zf-C2H2	14	+
VVET01033728.1	22114	23635	zf-C2H2	6	-
VVET01034156.1	2560	3457	zf-C2H2	5	-
VVET01034156.1	5865	6918	zf-C2H2	6	-
VVET01034367.1	738	1929	zf-C2H2	10	-
VVET01034506.1	1534	3193	zf-C2H2	12	-
VVET01035109.1	27551	28997	zf-C2H2	16	-
VVET01035368.1	20293	21853	zf-C2H2	9	+
VVET01035397.1	830	2220	zf-C2H2	14	-
VVET01035397.1	8800	9553	zf-C2H2	8	-
VVET01035683.1	5353	6832	zf-C2H2	10	-
VVET01035745.1	2060	4035	zf-C2H2	10	+
VVET01035745.1	9153	13509	zf-C2H2	7	+
VVET01036097.1	11276	12731	zf-C2H2	9	-
VVET01036097.1	17341	18607	zf-C2H2	7	-
VVET01036180.1	3902	5258	zf-C2H2	14	+
VVET01036321.1	4070	4919	zf-C2H2	6	-
VVET01037181.1	7926	8958	zf-C2H2	6	-
VVET01037498.1	5970	7161	zf-C2H2	6	+
VVET01038212.1	1914	3996	zf-C2H2	14	+
VVET01038221.1	12761	14696	zf-C2H2	11	-
VVET01038259.1	50	1046	zf-C2H2	7	+
VVET01038344.1	635	1832	zf-C2H2	7	-
VVET01038458.1	1162	1963	zf-C2H2	5	-
VVET01039033.1	4747	5587	zf-C2H2	7	-
VVET01040206.1	2168	3392	zf-C2H2	8	-
VVET01040229.1	4757	5315	zf-C2H2	5	-
VVET01040338.1	1056	2070	zf-C2H2	7	-
VVET01040879.1	188	692	zf-C2H2	6	+
VVET01041105.1	41742	43617	zf-C2H2	5	-
VVET01041341.1	3228	5664	zf-C2H2	6	-
VVET01041584.1	9134	12236	zf-C2H2	9	+
VVET01041950.1	3858	5061	zf-C2H2	7	-
VVET01042118.1	75073	77065	zf-C2H2	16	-
VVET01042383.1	857	2225	zf-C2H2	9	-
VVET01042386.1	11276	13711	zf-C2H2	8	-
VVET01042539.1	23705	24803	zf-C2H2	9	+
VVET01042690.1	5806	7294	zf-C2H2	13	-
VVET01042859.1	17282	19334	zf-C2H2	5	-
VVET01043024.1	2347	3056	zf-C2H2	7	+
VVET01043100.1	2404	3700	zf-C2H2	12	+
VVET01043260.1	33168	36552	zf-C2H2	5	-
VVET01043661.1	2236	3454	zf-C2H2	9	-
VVET01043806.1	7600	9058	zf-C2H2	5	+
VVET01044151.1	3311	5951	zf-C2H2	7	+
VVET01044194.1	290	929	zf-C2H2	7	-
VVET01044307.1	23266	25084	zf-C2H2	5	+
VVET01044667.1	22045	22972	zf-C2H2	6	+
VVET01044778.1	6363	7041	zf-C2H2	6	-
VVET01044778.1	7309	8320	zf-C2H2	12	-
VVET01045490.1	0	645	zf-C2H2	8	+
VVET01045572.1	1827	2670	zf-C2H2	6	-
VVET01045842.1	1416	2355	zf-C2H2	5	+
VVET01046110.1	2	1106	zf-C2H2	8	-
VVET01046375.1	1	697	zf-C2H2	9	+
VVET01046469.1	2353	3385	zf-C2H2	12	-
VVET01046524.1	3299	4259	zf-C2H2	6	+
VVET01046567.1	708	1557	zf-C2H2	8	-
VVET01046682.1	1902	2667	zf-C2H2	5	-
VVET01046853.1	3093	4653	zf-C2H2	10	+
VVET01046866.1	20550	21501	zf-C2H2	8	-
VVET01046971.1	168	1170	zf-C2H2	10	+
VVET01046971.1	1572	2190	zf-C2H2	7	+
VVET01047027.1	5367	6324	zf-C2H2	7	+
VVET01047055.1	922	1681	zf-C2H2	7	-
VVET01047097.1	2991	4101	zf-C2H2	8	-
VVET01047361.1	1103	2627	zf-C2H2	12	-
VVET01047388.1	4694	6176	zf-C2H2	10	+
VVET01047443.1	1175	2660	zf-C2H2	8	+
VVET01047443.1	6902	8273	zf-C2H2	8	+
VVET01047712.1	8911	13117	zf-C2H2	7	-
VVET01047915.1	1912	3196	zf-C2H2	14	-
VVET01048123.1	2876	4214	zf-C2H2	10	-
VVET01048194.1	1983	2910	zf-C2H2	5	-
VVET01048256.1	1099	2140	zf-C2H2	7	-
VVET01048391.1	1449	2499	zf-C2H2	7	-
VVET01048551.1	2	542	zf-C2H2	6	+
VVET01048694.1	8045	8627	zf-C2H2	6	-
VVET01048694.1	9258	9852	zf-C2H2	5	-
VVET01049380.1	1113	1947	zf-C2H2	8	+
VVET01049747.1	5676	6819	zf-C2H2	10	-
VVET01049757.1	1320	2202	zf-C2H2	8	+
VVET01049757.1	2344	2902	zf-C2H2	6	+
VVET01049792.1	2221	3220	zf-C2H2	9	-
VVET01049806.1	34	988	zf-C2H2	10	+
VVET01049806.1	2733	3363	zf-C2H2	6	+
VVET01049848.1	3156	6018	zf-C2H2	29	-
VVET01049897.1	4666	5491	zf-C2H2	9	+
VVET01049916.1	7657	8731	zf-C2H2	7	-
VVET01049963.1	5989	6646	zf-C2H2	6	+
VVET01050047.1	2842	4240	zf-C2H2	8	-
VVET01050047.1	4862	5975	zf-C2H2	7	-
VVET01050101.1	8898	10137	zf-C2H2	12	-
VVET01050110.1	1620	2982	zf-C2H2	9	-
VVET01050110.1	9805	12642	zf-C2H2	15	-
VVET01050110.1	19413	21024	zf-C2H2	13	-
VVET01050110.1	27825	29556	zf-C2H2	13	-
VVET01050110.1	32729	34310	zf-C2H2	9	-
VVET01050392.1	127	685	zf-C2H2	7	-
VVET01050392.1	1193	2069	zf-C2H2	7	-
VVET01050511.1	2532	3471	zf-C2H2	6	+
VVET01050512.1	2107	3199	zf-C2H2	11	+
VVET01050512.1	4396	4885	zf-C2H2	6	+
VVET01050552.1	1460	2018	zf-C2H2	6	-
VVET01050609.1	2720	3383	zf-C2H2	8	-
VVET01050696.1	2	449	zf-C2H2	5	+
VVET01050749.1	6266	8339	zf-C2H2	8	-
VVET01050785.1	4857	5349	zf-C2H2	5	-
VVET01050817.1	1221	2052	zf-C2H2	8	+
VVET01050817.1	2437	3007	zf-C2H2	5	+
VVET01051054.1	1701	2277	zf-C2H2	7	+
VVET01051164.1	1552	2902	zf-C2H2	11	-
VVET01051372.1	710	1541	zf-C2H2	5	-
VVET01051415.1	1541	2639	zf-C2H2	7	-
VVET01051505.1	118024	120379	zf-C2H2	6	-
VVET01051633.1	4751	5549	zf-C2H2	5	-
VVET01051669.1	26613	27552	zf-C2H2	6	-
VVET01052137.1	938	2201	zf-C2H2	6	+
VVET01052205.1	32886	34512	zf-C2H2	6	+
VVET01052205.1	76817	79946	zf-C2H2	5	-
VVET01052298.1	5268	8070	zf-C2H2	5	+
VVET01052324.1	21547	22681	zf-C2H2	11	-
VVET01052349.1	50111	51446	zf-C2H2	12	-
VVET01052520.1	34003	35572	zf-C2H2	9	-
VVET01052520.1	42867	43902	zf-C2H2	11	-
VVET01052520.1	48074	48884	zf-C2H2	5	-
VVET01052534.1	8455	10125	zf-C2H2	16	+
VVET01052594.1	4753	5617	zf-C2H2	7	+
VVET01052594.1	12312	13290	zf-C2H2	7	+
VVET01052617.1	6187	7552	zf-C2H2	11	-
VVET01052643.1	2877	3693	zf-C2H2	7	-
VVET01052721.1	63533	65694	zf-C2H2	6	-
VVET01052965.1	8833	9337	zf-C2H2	5	-
VVET01053039.1	68334	68757	zf-C2H2	5	-
VVET01053040.1	34788	35400	zf-C2H2	5	-
VVET01053118.1	14387	16352	zf-C2H2	11	-
VVET01053232.1	26789	27773	zf-C2H2	5	-
VVET01053232.1	43629	44721	zf-C2H2	6	+
VVET01053472.1	12515	13502	zf-C2H2	5	-
VVET01053506.1	2773	3487	zf-C2H2	6	+
VVET01053752.1	7880	8822	zf-C2H2	7	+
VVET01053752.1	27283	29092	zf-C2H2	16	+
```
