## Supplementary Data 2 for "Transposable elements drive the evolution of metazoan zinc finger genes": Limnochromis_staneri_znfs.bed

```
VVES01000230.1	80352	81429	zf-C2H2	5	-
VVES01000576.1	17846	18998	zf-C2H2	8	-
VVES01000665.1	6710	10308	zf-C2H2	8	-
VVES01000782.1	42335	44300	zf-C2H2	11	-
VVES01000876.1	6367	16006	zf-C2H2	47	-
VVES01001057.1	12089	13247	zf-C2H2	5	-
VVES01001227.1	9764	12893	zf-C2H2	5	-
VVES01001307.1	4034	6164	zf-C2H2	20	+
VVES01001419.1	10675	16291	zf-C2H2	10	+
VVES01001563.1	2664	6042	zf-C2H2	5	+
VVES01001563.1	67341	68778	zf-C2H2	5	-
VVES01001791.1	43655	45731	zf-C2H2	18	-
VVES01001791.1	47637	51579	zf-C2H2	25	+
VVES01001934.1	4883	6818	zf-C2H2	11	-
VVES01001958.1	7510	9223	zf-C2H2	11	-
VVES01002072.1	27269	28757	zf-C2H2	15	+
VVES01002336.1	27907	29278	zf-C2H2	5	-
VVES01002434.1	4676	5774	zf-C2H2	5	-
VVES01002434.1	6030	6711	zf-C2H2	6	-
VVES01002453.1	20618	27305	zf-C2H2	15	-
VVES01002484.1	11729	13220	zf-C2H2	9	-
VVES01002484.1	17807	19073	zf-C2H2	7	-
VVES01002531.1	908	1730	zf-C2H2	8	-
VVES01002531.1	2123	3185	zf-C2H2	8	-
VVES01002618.1	12427	15802	zf-C2H2	6	-
VVES01002624.1	2201	3140	zf-C2H2	6	+
VVES01002788.1	22946	26372	zf-C2H2	5	+
VVES01003226.1	1985	3788	zf-C2H2	6	+
VVES01003271.1	1168	2266	zf-C2H2	9	-
VVES01003375.1	5261	9704	zf-C2H2	26	-
VVES01003375.1	15094	18691	zf-C2H2	17	-
VVES01003375.1	31762	35281	zf-C2H2	13	-
VVES01003375.1	43578	46669	zf-C2H2	13	-
VVES01003508.1	66493	71298	zf-C2H2	14	-
VVES01003576.1	4852	6187	zf-C2H2	12	+
VVES01003624.1	15478	16150	zf-C2H2	5	+
VVES01003639.1	35140	36031	zf-C2H2	9	-
VVES01003639.1	40033	41560	zf-C2H2	15	-
VVES01003639.1	47322	48921	zf-C2H2	17	-
VVES01003691.1	2275	3565	zf-C2H2	6	-
VVES01004331.1	31125	31995	zf-C2H2	9	+
VVES01004605.1	6122	7274	zf-C2H2	10	-
VVES01004706.1	2476	3364	zf-C2H2	9	+
VVES01005314.1	5103	6561	zf-C2H2	15	-
VVES01005320.1	20630	21266	zf-C2H2	5	-
VVES01005478.1	3407	4811	zf-C2H2	12	+
VVES01005497.1	1770	2535	zf-C2H2	6	+
VVES01006404.1	41390	43265	zf-C2H2	5	-
VVES01006560.1	7153	8857	zf-C2H2	8	-
VVES01006660.1	17626	18988	zf-C2H2	9	-
VVES01006663.1	4152	5076	zf-C2H2	6	+
VVES01006830.1	18415	22201	zf-C2H2	14	+
VVES01006902.1	36830	38219	zf-C2H2	5	-
VVES01006977.1	2753	3998	zf-C2H2	12	+
VVES01007072.1	1229	2447	zf-C2H2	8	+
VVES01007687.1	28363	30616	zf-C2H2	5	-
VVES01007905.1	4192	5005	zf-C2H2	5	-
VVES01007910.1	27172	28788	zf-C2H2	6	-
VVES01008041.1	3486	5000	zf-C2H2	13	+
VVES01008323.1	2899	3775	zf-C2H2	5	-
VVES01008572.1	14023	15544	zf-C2H2	6	+
VVES01008652.1	16954	18783	zf-C2H2	7	-
VVES01008720.1	2031	2832	zf-C2H2	7	+
VVES01008720.1	10123	10768	zf-C2H2	6	+
VVES01008720.1	16717	17455	zf-C2H2	6	+
VVES01008720.1	23027	24068	zf-C2H2	9	+
VVES01008720.1	25206	26058	zf-C2H2	6	+
VVES01008736.1	12776	16420	zf-C2H2	5	+
VVES01008779.1	5857	6901	zf-C2H2	11	-
VVES01008857.1	4720	6175	zf-C2H2	5	+
VVES01009061.1	11928	13440	zf-C2H2	10	-
VVES01009169.1	1852	2536	zf-C2H2	6	-
VVES01009223.1	10999	15754	zf-C2H2	8	-
VVES01009539.1	263	1833	zf-C2H2	5	+
VVES01009889.1	2304	3429	zf-C2H2	7	+
VVES01010555.1	23698	27373	zf-C2H2	26	-
VVES01010643.1	2164	5200	zf-C2H2	5	+
VVES01011689.1	29697	30648	zf-C2H2	5	-
VVES01011711.1	7530	8841	zf-C2H2	8	+
VVES01011793.1	207	2238	zf-C2H2	9	+
VVES01011893.1	4205	4856	zf-C2H2	6	+
VVES01012448.1	59700	66048	zf-C2H2	5	-
VVES01012512.1	7310	8201	zf-C2H2	5	-
VVES01012982.1	2775	4631	zf-C2H2	7	-
VVES01013046.1	18661	19504	zf-C2H2	5	-
VVES01013295.1	665	2078	zf-C2H2	15	+
VVES01013562.1	1032	1764	zf-C2H2	6	-
VVES01013966.1	13755	18564	zf-C2H2	6	-
VVES01013966.1	22658	24359	zf-C2H2	6	-
VVES01014102.1	2198	4046	zf-C2H2	5	-
VVES01014267.1	3260	4640	zf-C2H2	12	+
VVES01014676.1	15949	17443	zf-C2H2	14	+
VVES01014676.1	22469	23486	zf-C2H2	8	-
VVES01014708.1	1316	1787	zf-C2H2	6	-
VVES01014708.1	3448	3859	zf-C2H2	6	-
VVES01015393.1	2471	3539	zf-C2H2	5	-
VVES01015648.1	4978	5755	zf-C2H2	5	+
VVES01015731.1	1367	6083	zf-C2H2	8	+
VVES01016124.1	6203	6938	zf-C2H2	6	+
VVES01017003.1	12731	13421	zf-C2H2	5	+
VVES01017576.1	3021	3852	zf-C2H2	5	+
VVES01018661.1	6577	7936	zf-C2H2	7	+
VVES01018970.1	15887	17879	zf-C2H2	16	+
VVES01019250.1	5537	6644	zf-C2H2	6	+
VVES01019383.1	3259	5134	zf-C2H2	18	+
VVES01019385.1	297	1374	zf-C2H2	6	-
VVES01019588.1	4170	5286	zf-C2H2	8	+
VVES01019741.1	3685	4696	zf-C2H2	7	-
VVES01019997.1	9382	12265	zf-C2H2	20	-
VVES01019997.1	12553	13507	zf-C2H2	10	-
VVES01019997.1	15075	15942	zf-C2H2	5	-
VVES01020110.1	4320	5355	zf-C2H2	7	+
VVES01020144.1	1882	2788	zf-C2H2	9	+
VVES01020154.1	1372	2737	zf-C2H2	11	-
VVES01020302.1	753	3222	zf-C2H2	6	-
VVES01020455.1	874	2585	zf-C2H2	15	+
VVES01020920.1	1	823	zf-C2H2	10	+
VVES01021312.1	474	1434	zf-C2H2	9	+
VVES01021604.1	5705	7070	zf-C2H2	9	-
VVES01021619.1	4089	5031	zf-C2H2	7	+
VVES01021840.1	480	1140	zf-C2H2	6	+
VVES01021895.1	17812	20257	zf-C2H2	7	+
VVES01022065.1	2768	3566	zf-C2H2	5	-
VVES01022081.1	21925	26149	zf-C2H2	12	-
VVES01022108.1	17858	19982	zf-C2H2	17	+
VVES01022230.1	46743	50205	zf-C2H2	10	-
VVES01022323.1	16175	18203	zf-C2H2	6	+
VVES01022382.1	24909	25557	zf-C2H2	6	+
VVES01022608.1	769	3352	zf-C2H2	15	+
VVES01022608.1	3815	4985	zf-C2H2	9	+
VVES01022608.1	5876	6854	zf-C2H2	8	+
VVES01023118.1	2836	3328	zf-C2H2	5	-
VVES01023158.1	24466	25417	zf-C2H2	6	+
VVES01023203.1	3500	4532	zf-C2H2	8	+
VVES01023273.1	11365	14005	zf-C2H2	21	-
VVES01023292.1	9214	11587	zf-C2H2	10	+
VVES01023527.1	3274	4537	zf-C2H2	11	+
VVES01023675.1	2808	3756	zf-C2H2	6	+
VVES01023712.1	4327	5353	zf-C2H2	5	-
VVES01023839.1	10100	11552	zf-C2H2	11	-
VVES01024013.1	0	849	zf-C2H2	10	+
VVES01024106.1	49930	53584	zf-C2H2	9	-
VVES01024154.1	32006	34337	zf-C2H2	6	-
VVES01024226.1	40310	42341	zf-C2H2	13	+
VVES01024252.1	3115	3934	zf-C2H2	6	-
VVES01024252.1	7255	8065	zf-C2H2	8	-
VVES01024262.1	1	538	zf-C2H2	6	-
VVES01024266.1	48182	50696	zf-C2H2	9	-
VVES01024446.1	24839	27719	zf-C2H2	9	-
VVES01024446.1	52725	54597	zf-C2H2	11	-
VVES01024700.1	7467	8526	zf-C2H2	9	+
VVES01025118.1	16786	17989	zf-C2H2	5	+
VVES01025138.1	1911	2907	zf-C2H2	6	-
VVES01025198.1	10903	12445	zf-C2H2	5	-
VVES01025296.1	53990	54458	zf-C2H2	5	-
VVES01025296.1	70000	70993	zf-C2H2	5	+
VVES01025308.1	5293	6328	zf-C2H2	8	+
VVES01025430.1	13944	15642	zf-C2H2	5	-
VVES01026528.1	195	1248	zf-C2H2	6	-
VVES01026571.1	35652	37173	zf-C2H2	11	+
VVES01026699.1	23908	24520	zf-C2H2	5	+
VVES01026897.1	6015	7206	zf-C2H2	6	+
VVES01027094.1	4156	5194	zf-C2H2	7	-
VVES01027141.1	3175	3916	zf-C2H2	7	+
VVES01027182.1	3116	4484	zf-C2H2	10	+
VVES01027182.1	8034	9432	zf-C2H2	9	+
VVES01027457.1	45384	46434	zf-C2H2	7	+
VVES01027520.1	1420	2752	zf-C2H2	9	-
VVES01027761.1	95191	97130	zf-C2H2	13	+
VVES01027953.1	2771	3863	zf-C2H2	13	+
VVES01028259.1	1752	3378	zf-C2H2	13	-
VVES01028514.1	10643	13289	zf-C2H2	7	+
VVES01028532.1	1856	2864	zf-C2H2	8	+
VVES01028720.1	13427	15236	zf-C2H2	16	-
VVES01028733.1	1644	2064	zf-C2H2	5	+
VVES01029052.1	539	1115	zf-C2H2	6	+
VVES01029076.1	444	1401	zf-C2H2	8	+
VVES01029408.1	2660	3647	zf-C2H2	6	+
VVES01029897.1	43429	44299	zf-C2H2	7	-
VVES01030144.1	1929	2499	zf-C2H2	5	-
VVES01030144.1	2885	3581	zf-C2H2	8	-
VVES01030350.1	2702	3998	zf-C2H2	12	+
VVES01030363.1	5079	5985	zf-C2H2	5	+
VVES01030525.1	1569	2853	zf-C2H2	14	-
VVES01030689.1	5925	7446	zf-C2H2	10	-
VVES01030689.1	20606	21254	zf-C2H2	7	-
VVES01030864.1	2693	3566	zf-C2H2	6	+
VVES01030988.1	14211	14715	zf-C2H2	5	+
VVES01031301.1	2193	3363	zf-C2H2	8	-
VVES01031432.1	3097	4291	zf-C2H2	13	+
VVES01032085.1	2159	2993	zf-C2H2	10	-
VVES01032515.1	1248	2685	zf-C2H2	12	-
VVES01033379.1	495	1143	zf-C2H2	5	-
VVES01033688.1	37310	39074	zf-C2H2	12	-
VVES01033739.1	44100	44823	zf-C2H2	7	-
VVES01033943.1	1182	2811	zf-C2H2	10	-
VVES01034001.1	20427	21987	zf-C2H2	9	+
VVES01034554.1	4277	5129	zf-C2H2	7	+
VVES01034793.1	5380	6811	zf-C2H2	13	+
VVES01034793.1	12788	14078	zf-C2H2	10	+
VVES01034884.1	27897	29091	zf-C2H2	7	+
VVES01035502.1	4888	6427	zf-C2H2	15	-
VVES01035710.1	1963	3622	zf-C2H2	12	+
VVES01036168.1	3216	4050	zf-C2H2	5	-
VVES01036584.1	2096	3656	zf-C2H2	10	-
VVES01036835.1	2201	3545	zf-C2H2	9	-
VVES01036986.1	638	5024	zf-C2H2	7	-
VVES01036986.1	10403	11666	zf-C2H2	7	-
VVES01037281.1	3264	4065	zf-C2H2	8	+
VVES01037281.1	5640	6372	zf-C2H2	7	+
VVES01037288.1	238	1528	zf-C2H2	8	+
VVES01037288.1	1941	3339	zf-C2H2	8	+
VVES01037299.1	5597	6383	zf-C2H2	5	-
VVES01037664.1	1990	3223	zf-C2H2	8	-
VVES01037919.1	2939	4013	zf-C2H2	9	-
VVES01037925.1	5788	7370	zf-C2H2	7	-
VVES01038227.1	7265	8408	zf-C2H2	10	-
VVES01038252.1	2492	3434	zf-C2H2	6	-
VVES01038624.1	1779	2436	zf-C2H2	5	+
VVES01038766.1	2552	3257	zf-C2H2	9	-
VVES01038913.1	762	1563	zf-C2H2	5	-
VVES01039908.1	10939	13990	zf-C2H2	22	-
VVES01039940.1	31366	34720	zf-C2H2	5	+
VVES01039940.1	73139	74960	zf-C2H2	6	-
VVES01040006.1	621	1560	zf-C2H2	7	-
VVES01040580.1	18915	20127	zf-C2H2	6	-
VVES01040726.1	2190	4389	zf-C2H2	8	-
VVES01040761.1	743	1817	zf-C2H2	7	+
VVES01040776.1	23573	25448	zf-C2H2	17	+
VVES01040809.1	4840	6577	zf-C2H2	16	+
VVES01040924.1	11228	12161	zf-C2H2	6	-
VVES01041094.1	1871	2897	zf-C2H2	8	+
VVES01041458.1	438	1494	zf-C2H2	6	-
VVES01041797.1	13742	15764	zf-C2H2	6	+
VVES01041831.1	3219	4581	zf-C2H2	10	+
VVES01042035.1	2823	3747	zf-C2H2	5	+
VVES01042189.1	121	697	zf-C2H2	6	+
VVES01042354.1	2382	4464	zf-C2H2	14	-
VVES01042486.1	1	904	zf-C2H2	11	+
VVES01042515.1	337	1666	zf-C2H2	8	-
VVES01042783.1	1867	2908	zf-C2H2	9	+
VVES01043019.1	29943	30489	zf-C2H2	6	-
VVES01043345.1	4933	5719	zf-C2H2	8	+
VVES01043345.1	6212	6896	zf-C2H2	6	+
VVES01043455.1	2	671	zf-C2H2	7	-
VVES01043455.1	4796	5450	zf-C2H2	8	-
VVES01043600.1	0	534	zf-C2H2	7	+
VVES01043606.1	556	1678	zf-C2H2	7	-
VVES01043705.1	2128	3007	zf-C2H2	5	+
VVES01043734.1	19	601	zf-C2H2	7	+
VVES01043833.1	948	1782	zf-C2H2	8	-
VVES01043858.1	2325	3954	zf-C2H2	11	+
VVES01044009.1	2255	3395	zf-C2H2	8	-
VVES01044579.1	4261	5832	zf-C2H2	16	-
VVES01044680.1	996	2034	zf-C2H2	7	+
VVES01044861.1	729	2534	zf-C2H2	21	+
VVES01044861.1	2696	3626	zf-C2H2	10	+
VVES01044863.1	318	1296	zf-C2H2	10	+
VVES01044923.1	3289	4330	zf-C2H2	9	-
VVES01045022.1	597	1017	zf-C2H2	5	-
VVES01045190.1	4312	5662	zf-C2H2	11	+
VVES01046038.1	28487	29402	zf-C2H2	7	-
VVES01046097.1	2776	4345	zf-C2H2	9	-
VVES01046097.1	11671	12679	zf-C2H2	11	-
VVES01046097.1	16876	17686	zf-C2H2	5	-
VVES01046124.1	8351	9371	zf-C2H2	5	-
VVES01046182.1	4516	5092	zf-C2H2	5	+
VVES01046224.1	327	1146	zf-C2H2	6	+
VVES01046240.1	291	867	zf-C2H2	6	+
VVES01046263.1	627	1320	zf-C2H2	6	+
VVES01046296.1	1053	1611	zf-C2H2	7	-
VVES01046296.1	2807	3983	zf-C2H2	12	-
VVES01046373.1	2148	3186	zf-C2H2	8	-
VVES01046519.1	552	1761	zf-C2H2	8	+
VVES01046519.1	6000	7368	zf-C2H2	8	+
VVES01046527.1	1004	2090	zf-C2H2	6	+
VVES01046540.1	1832	3080	zf-C2H2	8	-
VVES01046756.1	6262	7084	zf-C2H2	8	-
VVES01047007.1	1743	2325	zf-C2H2	7	+
VVES01047007.1	3113	3608	zf-C2H2	6	+
VVES01047073.1	19106	21500	zf-C2H2	6	+
VVES01047082.1	3732	5097	zf-C2H2	14	+
VVES01047104.1	3234	4032	zf-C2H2	7	+
VVES01047390.1	924	2073	zf-C2H2	11	+
VVES01047390.1	2349	3027	zf-C2H2	6	+
VVES01047607.1	3089	4613	zf-C2H2	9	+
VVES01047607.1	7824	9198	zf-C2H2	9	+
VVES01047607.1	16195	17956	zf-C2H2	14	+
VVES01047607.1	25007	27819	zf-C2H2	15	+
VVES01047966.1	1513	2089	zf-C2H2	7	+
VVES01048141.1	0	654	zf-C2H2	8	+
VVES01048141.1	2399	3029	zf-C2H2	6	+
VVES01048223.1	2693	3506	zf-C2H2	7	+
VVES01048223.1	3650	4208	zf-C2H2	6	+
VVES01048342.1	1129	2611	zf-C2H2	12	+
VVES01048528.1	4042	5194	zf-C2H2	8	+
VVES01048575.1	1576	2335	zf-C2H2	7	+
VVES01048593.1	20814	21481	zf-C2H2	7	-
VVES01048955.1	716	1274	zf-C2H2	6	-
VVES01049015.1	1	751	zf-C2H2	8	+
VVES01049015.1	3039	3610	zf-C2H2	6	+
VVES01049073.1	3830	4382	zf-C2H2	6	-
VVES01049587.1	19313	20702	zf-C2H2	5	-
VVES01049722.1	2060	3821	zf-C2H2	8	+
VVES01049750.1	10737	11877	zf-C2H2	11	-
VVES01049921.1	4591	6217	zf-C2H2	6	-
VVES01049942.1	39297	40524	zf-C2H2	9	+
VVES01050047.1	32317	33436	zf-C2H2	6	-
VVES01050447.1	13265	14141	zf-C2H2	7	-
VVES01050473.1	23061	29211	zf-C2H2	16	-
VVES01050505.1	34914	37188	zf-C2H2	7	+
VVES01050546.1	118758	120297	zf-C2H2	10	+
VVES01050600.1	7034	8162	zf-C2H2	5	-
VVES01050629.1	6999	12520	zf-C2H2	12	+
VVES01050715.1	5325	5964	zf-C2H2	6	-
VVES01050715.1	6961	7597	zf-C2H2	6	-
VVES01050849.1	265	952	zf-C2H2	6	+
VVES01050965.1	14442	15420	zf-C2H2	5	+
VVES01050985.1	3423	4782	zf-C2H2	12	+
VVES01051080.1	20384	24590	zf-C2H2	7	+
VVES01051117.1	51961	54766	zf-C2H2	5	+
VVES01051132.1	44362	45940	zf-C2H2	5	-
VVES01051245.1	40584	43884	zf-C2H2	9	+
VVES01051552.1	26408	28079	zf-C2H2	6	-
VVES01051661.1	4743	5967	zf-C2H2	7	+
VVES01051661.1	8351	9248	zf-C2H2	5	+
VVES01051661.1	14893	16165	zf-C2H2	9	+
VVES01051782.1	67706	69524	zf-C2H2	5	-
VVES01051786.1	5392	6148	zf-C2H2	8	-
VVES01051927.1	34649	35681	zf-C2H2	6	-
VVES01051963.1	3061	4180	zf-C2H2	7	-
VVES01052022.1	16717	18007	zf-C2H2	9	+
VVES01052080.1	42452	44129	zf-C2H2	5	-
VVES01052116.1	29235	30186	zf-C2H2	8	+
VVES01052157.1	19049	20036	zf-C2H2	5	+
VVES01052279.1	32273	33668	zf-C2H2	12	+
VVES01052279.1	36854	38753	zf-C2H2	18	+
VVES01052475.1	0	684	zf-C2H2	8	+
```
