## Supplementary Data 2 for "Transposable elements drive the evolution of metazoan zinc finger genes": Limnodynastes_dumerilii_znfs.bed

```
WWET01000012.1	1133568	1134645	zf-C2H2	5	-
WWET01000015.1	1432538	1433189	zf-C2H2	7	-
WWET01000048.1	352929	354312	zf-C2H2	5	-
WWET01000096.1	222315	227862	zf-C2H2	10	-
WWET01000108.1	770446	771703	zf-C2H2	6	-
WWET01000136.1	1007993	1010879	zf-C2H2	20	+
WWET01000136.1	1046117	1048280	zf-C2H2	11	-
WWET01000142.1	10169	10886	zf-C2H2	8	-
WWET01000142.1	22140	22971	zf-C2H2	9	-
WWET01000142.1	23840	24575	zf-C2H2	8	-
WWET01000142.1	28755	29487	zf-C2H2	8	-
WWET01000142.1	38177	38741	zf-C2H2	5	-
WWET01000142.1	42366	43278	zf-C2H2	10	-
WWET01000142.1	55480	56131	zf-C2H2	7	-
WWET01000142.1	58556	59153	zf-C2H2	6	-
WWET01000142.1	97847	98483	zf-C2H2	6	-
WWET01000142.1	110996	111392	zf-C2H2	5	-
WWET01000142.1	118521	119052	zf-C2H2	5	-
WWET01000142.1	124759	125578	zf-C2H2	9	-
WWET01000142.1	144523	145258	zf-C2H2	8	-
WWET01000142.1	151104	151950	zf-C2H2	9	-
WWET01000142.1	154674	155409	zf-C2H2	8	-
WWET01000142.1	164050	164635	zf-C2H2	6	-
WWET01000142.1	168549	169200	zf-C2H2	7	-
WWET01000142.1	179706	180324	zf-C2H2	6	-
WWET01000142.1	224267	224906	zf-C2H2	6	-
WWET01000142.1	242347	242998	zf-C2H2	7	-
WWET01000142.1	244653	245388	zf-C2H2	8	-
WWET01000142.1	255966	256524	zf-C2H2	6	-
WWET01000142.1	258793	259657	zf-C2H2	9	-
WWET01000142.1	272529	273117	zf-C2H2	6	-
WWET01000142.1	350291	350864	zf-C2H2	7	+
WWET01000142.1	352496	353168	zf-C2H2	7	+
WWET01000142.1	355852	356425	zf-C2H2	7	+
WWET01000142.1	361503	362169	zf-C2H2	7	+
WWET01000142.1	374978	375512	zf-C2H2	5	+
WWET01000142.1	385456	386134	zf-C2H2	5	+
WWET01000156.1	24695	27947	zf-C2H2	5	+
WWET01000156.1	566448	568674	zf-C2H2	7	-
WWET01000172.1	546383	548465	zf-C2H2	10	-
WWET01000187.1	928029	929655	zf-C2H2	16	-
WWET01000187.1	948252	950385	zf-C2H2	21	-
WWET01000188.1	936608	937627	zf-C2H2	13	-
WWET01000210.1	406458	407247	zf-C2H2	5	-
WWET01000210.1	463328	464090	zf-C2H2	5	-
WWET01000210.1	488819	489704	zf-C2H2	7	+
WWET01000288.1	477375	479325	zf-C2H2	6	+
WWET01000299.1	419058	421350	zf-C2H2	6	+
WWET01000317.1	582235	583450	zf-C2H2	5	-
WWET01000332.1	500601	503604	zf-C2H2	6	-
WWET01000341.1	362822	364184	zf-C2H2	5	-
WWET01000347.1	712900	716137	zf-C2H2	5	+
WWET01000353.1	162341	165077	zf-C2H2	20	-
WWET01000353.1	385188	387985	zf-C2H2	22	+
WWET01000364.1	717019	718606	zf-C2H2	15	-
WWET01000364.1	745344	746517	zf-C2H2	11	-
WWET01000414.1	410616	411255	zf-C2H2	6	-
WWET01000414.1	437000	437669	zf-C2H2	5	-
WWET01000414.1	448855	449749	zf-C2H2	5	+
WWET01000415.1	705454	707524	zf-C2H2	6	+
WWET01000432.1	69021	72099	zf-C2H2	5	-
WWET01000432.1	637330	638683	zf-C2H2	6	+
WWET01000439.1	241030	242059	zf-C2H2	11	+
WWET01000459.1	658683	662781	zf-C2H2	12	+
WWET01000490.1	5170	5767	zf-C2H2	5	-
WWET01000490.1	44666	46208	zf-C2H2	15	-
WWET01000490.1	77199	78246	zf-C2H2	6	+
WWET01000490.1	104273	104978	zf-C2H2	8	+
WWET01000505.1	62140	65860	zf-C2H2	9	+
WWET01000532.1	607266	608934	zf-C2H2	13	-
WWET01000543.1	389021	390815	zf-C2H2	6	+
WWET01000545.1	305856	306699	zf-C2H2	5	-
WWET01000552.1	35675	39968	zf-C2H2	9	-
WWET01000555.1	208050	215142	zf-C2H2	16	+
WWET01000556.1	230643	234141	zf-C2H2	26	-
WWET01000561.1	65487	66096	zf-C2H2	6	-
WWET01000581.1	81423	82128	zf-C2H2	7	+
WWET01000594.1	535364	536268	zf-C2H2	8	+
WWET01000594.1	566464	567553	zf-C2H2	10	+
WWET01000594.1	595053	596241	zf-C2H2	11	-
WWET01000594.1	622475	623429	zf-C2H2	9	-
WWET01000611.1	363881	366476	zf-C2H2	6	+
WWET01000611.1	466865	472403	zf-C2H2	9	+
WWET01000628.1	367058	369806	zf-C2H2	7	+
WWET01000663.1	252441	253161	zf-C2H2	7	-
WWET01000663.1	260110	260878	zf-C2H2	8	-
WWET01000663.1	291017	291881	zf-C2H2	6	-
WWET01000663.1	314408	315185	zf-C2H2	6	-
WWET01000663.1	327751	328573	zf-C2H2	6	-
WWET01000663.1	339908	340724	zf-C2H2	7	-
WWET01000663.1	348367	349228	zf-C2H2	6	-
WWET01000677.1	6438	7443	zf-C2H2	10	+
WWET01000677.1	15334	16477	zf-C2H2	7	+
WWET01000677.1	30067	31621	zf-C2H2	11	+
WWET01000677.1	42966	44226	zf-C2H2	7	-
WWET01000677.1	65549	66173	zf-C2H2	5	+
WWET01000677.1	83071	84511	zf-C2H2	10	+
WWET01000677.1	93796	95032	zf-C2H2	11	+
WWET01000677.1	102966	104385	zf-C2H2	9	-
WWET01000677.1	116620	117820	zf-C2H2	6	+
WWET01000737.1	400563	402069	zf-C2H2	7	+
WWET01000742.1	50223	51987	zf-C2H2	18	-
WWET01000742.1	65153	66725	zf-C2H2	16	-
WWET01000819.1	517812	519294	zf-C2H2	15	+
WWET01000819.1	531366	531981	zf-C2H2	5	+
WWET01000819.1	532108	532543	zf-C2H2	5	+
WWET01000859.1	225863	226991	zf-C2H2	9	+
WWET01000930.1	472876	475312	zf-C2H2	7	+
WWET01000964.1	3611	5066	zf-C2H2	8	-
WWET01000966.1	448133	449600	zf-C2H2	8	+
WWET01000969.1	475967	477659	zf-C2H2	20	+
WWET01000980.1	410914	411865	zf-C2H2	9	+
WWET01000980.1	447233	448424	zf-C2H2	10	+
WWET01000980.1	474151	475168	zf-C2H2	9	+
WWET01000988.1	343964	345611	zf-C2H2	10	+
WWET01000994.1	87347	88421	zf-C2H2	9	-
WWET01000994.1	120957	122142	zf-C2H2	10	-
WWET01001008.1	296248	298141	zf-C2H2	5	+
WWET01001022.1	3478	5362	zf-C2H2	19	+
WWET01001039.1	174723	176601	zf-C2H2	8	+
WWET01001139.1	2995	4166	zf-C2H2	13	+
WWET01001139.1	19008	20163	zf-C2H2	11	+
WWET01001139.1	44382	45732	zf-C2H2	14	+
WWET01001139.1	59011	59809	zf-C2H2	8	+
WWET01001139.1	59996	60941	zf-C2H2	8	+
WWET01001139.1	73781	74837	zf-C2H2	9	+
WWET01001139.1	97834	99280	zf-C2H2	14	+
WWET01001139.1	123854	124820	zf-C2H2	8	+
WWET01001139.1	136746	137766	zf-C2H2	10	+
WWET01001139.1	148410	149475	zf-C2H2	10	+
WWET01001139.1	203788	205393	zf-C2H2	15	+
WWET01001139.1	238445	239903	zf-C2H2	15	+
WWET01001139.1	258052	259237	zf-C2H2	12	+
WWET01001139.1	275978	276950	zf-C2H2	9	+
WWET01001139.1	296048	296714	zf-C2H2	5	+
WWET01001139.1	316731	318189	zf-C2H2	15	+
WWET01001139.1	333587	334946	zf-C2H2	13	+
WWET01001144.1	270218	271049	zf-C2H2	6	+
WWET01001153.1	421363	423040	zf-C2H2	5	+
WWET01001233.1	25839	26364	zf-C2H2	5	-
WWET01001233.1	38233	38866	zf-C2H2	6	-
WWET01001233.1	59118	59910	zf-C2H2	8	-
WWET01001233.1	65666	66278	zf-C2H2	6	-
WWET01001233.1	102560	103199	zf-C2H2	6	-
WWET01001233.1	115101	115827	zf-C2H2	8	-
WWET01001233.1	128201	129122	zf-C2H2	10	-
WWET01001233.1	130923	131421	zf-C2H2	6	-
WWET01001233.1	133434	134055	zf-C2H2	6	-
WWET01001241.1	246736	247243	zf-C2H2	5	-
WWET01001241.1	271540	272059	zf-C2H2	5	-
WWET01001241.1	279747	280266	zf-C2H2	5	-
WWET01001241.1	285216	285735	zf-C2H2	5	-
WWET01001241.1	288507	289359	zf-C2H2	9	-
WWET01001241.1	291987	292827	zf-C2H2	9	-
WWET01001241.1	300122	300530	zf-C2H2	5	-
WWET01001241.1	314583	315177	zf-C2H2	5	-
WWET01001241.1	318759	319347	zf-C2H2	6	-
WWET01001241.1	323664	324270	zf-C2H2	6	-
WWET01001241.1	328178	328766	zf-C2H2	6	-
WWET01001241.1	374380	375139	zf-C2H2	8	-
WWET01001241.1	380483	381269	zf-C2H2	7	-
WWET01001241.1	393866	394646	zf-C2H2	7	-
WWET01001241.1	399355	400087	zf-C2H2	8	-
WWET01001241.1	402371	402890	zf-C2H2	5	-
WWET01001241.1	409559	410123	zf-C2H2	6	-
WWET01001241.1	414607	415177	zf-C2H2	7	-
WWET01001281.1	227818	228958	zf-C2H2	6	-
WWET01001309.1	252667	255277	zf-C2H2	6	-
WWET01001402.1	351844	352270	zf-C2H2	5	-
WWET01001402.1	371543	372944	zf-C2H2	16	-
WWET01001462.1	9594	10507	zf-C2H2	9	+
WWET01001479.1	303802	306004	zf-C2H2	6	+
WWET01001487.1	133817	134693	zf-C2H2	6	-
WWET01001500.1	355369	356404	zf-C2H2	9	+
WWET01001534.1	27152	28181	zf-C2H2	11	-
WWET01001572.1	333579	334854	zf-C2H2	12	-
WWET01001572.1	343507	344509	zf-C2H2	8	-
WWET01001576.1	190462	191917	zf-C2H2	5	-
WWET01001585.1	55646	56195	zf-C2H2	6	+
WWET01001633.1	37027	37747	zf-C2H2	5	+
WWET01001695.1	129746	133277	zf-C2H2	10	-
WWET01001785.1	24672	27222	zf-C2H2	6	-
WWET01001794.1	62675	64058	zf-C2H2	5	-
WWET01001829.1	286059	286956	zf-C2H2	5	-
WWET01001847.1	284002	285244	zf-C2H2	13	+
WWET01001896.1	211621	214045	zf-C2H2	10	+
WWET01001913.1	124288	124960	zf-C2H2	5	+
WWET01001913.1	160397	161657	zf-C2H2	11	+
WWET01001913.1	214219	215917	zf-C2H2	17	+
WWET01001913.1	244529	245420	zf-C2H2	9	-
WWET01001913.1	264689	265703	zf-C2H2	11	-
WWET01001913.1	295844	296654	zf-C2H2	8	-
WWET01001949.1	12446	13574	zf-C2H2	11	+
WWET01001949.1	183682	185287	zf-C2H2	5	+
WWET01001970.1	263470	264220	zf-C2H2	8	-
WWET01001970.1	277850	278810	zf-C2H2	11	-
WWET01001977.1	258508	260287	zf-C2H2	5	-
WWET01002044.1	44115	46635	zf-C2H2	26	+
WWET01002044.1	80166	81357	zf-C2H2	10	+
WWET01002044.1	122081	123467	zf-C2H2	16	+
WWET01002044.1	152981	154835	zf-C2H2	18	+
WWET01002044.1	171906	173688	zf-C2H2	16	+
WWET01002044.1	190640	192575	zf-C2H2	19	+
WWET01002059.1	9524	11051	zf-C2H2	11	+
WWET01002064.1	6977	7983	zf-C2H2	10	-
WWET01002064.1	35423	37265	zf-C2H2	18	-
WWET01002064.1	64944	65605	zf-C2H2	7	+
WWET01002064.1	76114	78280	zf-C2H2	23	+
WWET01002064.1	92871	94230	zf-C2H2	12	+
WWET01002064.1	108879	110031	zf-C2H2	9	-
WWET01002064.1	125707	126847	zf-C2H2	11	-
WWET01002064.1	154915	155881	zf-C2H2	9	-
WWET01002064.1	188116	189028	zf-C2H2	8	+
WWET01002064.1	199880	201377	zf-C2H2	12	-
WWET01002064.1	241860	243114	zf-C2H2	9	+
WWET01002064.1	252929	254429	zf-C2H2	12	-
WWET01002064.1	260486	262157	zf-C2H2	6	-
WWET01002064.1	286594	287740	zf-C2H2	5	+
WWET01002109.1	152271	153576	zf-C2H2	11	-
WWET01002123.1	4681	6031	zf-C2H2	7	+
WWET01002123.1	8954	9686	zf-C2H2	9	-
WWET01002246.1	18346	20065	zf-C2H2	7	-
WWET01002254.1	107770	109069	zf-C2H2	11	-
WWET01002254.1	126485	127841	zf-C2H2	11	-
WWET01002254.1	138815	140459	zf-C2H2	16	+
WWET01002254.1	162727	163852	zf-C2H2	11	-
WWET01002254.1	178523	180047	zf-C2H2	15	+
WWET01002387.1	251463	254559	zf-C2H2	9	-
WWET01002490.1	131615	132572	zf-C2H2	9	-
WWET01002533.1	10324	11305	zf-C2H2	7	+
WWET01002534.1	38220	38796	zf-C2H2	6	-
WWET01002534.1	45239	45914	zf-C2H2	7	-
WWET01002534.1	48397	49072	zf-C2H2	7	-
WWET01002534.1	50407	51082	zf-C2H2	7	-
WWET01002534.1	58499	59066	zf-C2H2	7	-
WWET01002534.1	60100	60757	zf-C2H2	7	-
WWET01002534.1	62027	62684	zf-C2H2	7	-
WWET01002534.1	68354	68888	zf-C2H2	5	-
WWET01002534.1	72461	73028	zf-C2H2	6	-
WWET01002534.1	77885	78440	zf-C2H2	5	-
WWET01002534.1	79812	80427	zf-C2H2	6	-
WWET01002534.1	80742	81606	zf-C2H2	8	-
WWET01002534.1	185633	186218	zf-C2H2	6	+
WWET01002581.1	9252	12210	zf-C2H2	11	+
WWET01002590.1	6775	7312	zf-C2H2	5	-
WWET01002590.1	22777	23797	zf-C2H2	11	-
WWET01002590.1	27470	28316	zf-C2H2	9	-
WWET01002590.1	35319	35850	zf-C2H2	5	-
WWET01002590.1	39061	39718	zf-C2H2	6	-
WWET01002590.1	44601	45183	zf-C2H2	6	-
WWET01002590.1	52079	52754	zf-C2H2	7	-
WWET01002590.1	54182	54875	zf-C2H2	8	-
WWET01002590.1	57399	58311	zf-C2H2	6	-
WWET01002590.1	124422	124944	zf-C2H2	5	-
WWET01002590.1	137929	138532	zf-C2H2	6	-
WWET01002590.1	148023	148533	zf-C2H2	5	-
WWET01002590.1	167877	168468	zf-C2H2	6	-
WWET01002590.1	170879	171458	zf-C2H2	6	-
WWET01002590.1	174441	175116	zf-C2H2	7	-
WWET01002590.1	182727	183393	zf-C2H2	7	-
WWET01002590.1	191362	191929	zf-C2H2	6	-
WWET01002590.1	197790	198357	zf-C2H2	6	-
WWET01002590.1	208991	209810	zf-C2H2	9	-
WWET01002590.1	214819	215407	zf-C2H2	6	-
WWET01002629.1	183034	183886	zf-C2H2	8	-
WWET01002629.1	192945	195462	zf-C2H2	19	-
WWET01002638.1	83252	84260	zf-C2H2	8	-
WWET01002669.1	79525	80314	zf-C2H2	5	+
WWET01002710.1	73023	74394	zf-C2H2	8	+
WWET01002806.1	138863	140393	zf-C2H2	17	-
WWET01002806.1	199852	200542	zf-C2H2	7	-
WWET01002899.1	27487	28846	zf-C2H2	7	+
WWET01002941.1	89075	90197	zf-C2H2	9	-
WWET01002952.1	156037	157162	zf-C2H2	9	+
WWET01003079.1	13373	14174	zf-C2H2	9	-
WWET01003079.1	66966	67605	zf-C2H2	6	-
WWET01003079.1	86781	87666	zf-C2H2	10	-
WWET01003079.1	94686	95487	zf-C2H2	8	-
WWET01003079.1	99483	100164	zf-C2H2	7	-
WWET01003169.1	94494	95313	zf-C2H2	9	-
WWET01003169.1	104774	105530	zf-C2H2	8	-
WWET01003169.1	110035	110770	zf-C2H2	8	-
WWET01003169.1	117542	118259	zf-C2H2	8	-
WWET01003169.1	131371	132358	zf-C2H2	11	-
WWET01003169.1	135721	136372	zf-C2H2	7	-
WWET01003169.1	139894	140710	zf-C2H2	8	-
WWET01003169.1	147854	148412	zf-C2H2	5	-
WWET01003169.1	151873	152776	zf-C2H2	10	-
WWET01003169.1	154996	155653	zf-C2H2	7	-
WWET01003169.1	160178	160829	zf-C2H2	7	-
WWET01003169.1	163024	163621	zf-C2H2	6	-
WWET01003169.1	168534	169149	zf-C2H2	6	-
WWET01003247.1	182050	182887	zf-C2H2	7	+
WWET01003286.1	135048	137085	zf-C2H2	7	+
WWET01003319.1	134904	135720	zf-C2H2	6	+
WWET01003367.1	174725	176288	zf-C2H2	15	-
WWET01003469.1	18290	18896	zf-C2H2	6	-
WWET01003469.1	70991	71657	zf-C2H2	6	-
WWET01003469.1	77301	77985	zf-C2H2	7	-
WWET01003469.1	80047	80563	zf-C2H2	5	-
WWET01003469.1	89381	89963	zf-C2H2	6	-
WWET01003469.1	95150	95780	zf-C2H2	6	-
WWET01003469.1	103605	104187	zf-C2H2	5	-
WWET01003469.1	105317	105896	zf-C2H2	7	-
WWET01003566.1	15003	16326	zf-C2H2	15	+
WWET01003566.1	41378	42332	zf-C2H2	11	-
WWET01003566.1	62791	63964	zf-C2H2	13	-
WWET01003566.1	96738	98091	zf-C2H2	15	-
WWET01003566.1	136226	137036	zf-C2H2	10	+
WWET01003566.1	158487	159708	zf-C2H2	14	+
WWET01003592.1	109951	111910	zf-C2H2	13	+
WWET01003648.1	23587	25381	zf-C2H2	6	-
WWET01003672.1	30214	37705	zf-C2H2	21	-
WWET01003683.1	130383	133869	zf-C2H2	26	+
WWET01003710.1	99204	100422	zf-C2H2	8	-
WWET01003710.1	116066	117719	zf-C2H2	13	-
WWET01003718.1	2487	3363	zf-C2H2	8	-
WWET01003718.1	25788	26736	zf-C2H2	8	+
WWET01003718.1	33637	34825	zf-C2H2	11	-
WWET01003720.1	59762	61187	zf-C2H2	5	+
WWET01003724.1	40036	40669	zf-C2H2	6	-
WWET01003724.1	80181	80832	zf-C2H2	6	-
WWET01003724.1	151327	151933	zf-C2H2	6	-
WWET01003807.1	32355	34098	zf-C2H2	17	+
WWET01003829.1	69342	70149	zf-C2H2	9	+
WWET01003829.1	85944	86862	zf-C2H2	9	+
WWET01003829.1	103711	105130	zf-C2H2	15	-
WWET01003829.1	120688	122854	zf-C2H2	19	-
WWET01003829.1	132141	133008	zf-C2H2	7	-
WWET01003829.1	152241	153012	zf-C2H2	6	-
WWET01003860.1	27001	28162	zf-C2H2	10	-
WWET01003860.1	38358	39063	zf-C2H2	6	-
WWET01003860.1	75609	76572	zf-C2H2	8	-
WWET01003860.1	88758	90051	zf-C2H2	12	-
WWET01003860.1	100039	100975	zf-C2H2	8	-
WWET01003860.1	136147	137167	zf-C2H2	9	-
WWET01003860.1	152242	153199	zf-C2H2	9	-
WWET01003895.1	111800	112229	zf-C2H2	5	-
WWET01003895.1	128054	129125	zf-C2H2	12	+
WWET01004052.1	8188	9124	zf-C2H2	10	-
WWET01004052.1	43214	43853	zf-C2H2	7	-
WWET01004052.1	59546	61100	zf-C2H2	18	+
WWET01004052.1	83367	84291	zf-C2H2	11	+
WWET01004105.1	122630	126497	zf-C2H2	37	+
WWET01004267.1	65499	66120	zf-C2H2	6	+
WWET01004267.1	70608	71448	zf-C2H2	9	+
WWET01004267.1	79804	80446	zf-C2H2	7	+
WWET01004267.1	90945	91620	zf-C2H2	6	+
WWET01004275.1	3840	4686	zf-C2H2	9	-
WWET01004275.1	42304	43012	zf-C2H2	7	-
WWET01004275.1	72903	73731	zf-C2H2	9	-
WWET01004275.1	81735	82518	zf-C2H2	9	-
WWET01004275.1	120401	121142	zf-C2H2	8	+
WWET01004306.1	125917	127063	zf-C2H2	9	+
WWET01004360.1	559	1618	zf-C2H2	9	-
WWET01004363.1	11262	13719	zf-C2H2	11	+
WWET01004399.1	38012	39053	zf-C2H2	12	+
WWET01004399.1	58824	60204	zf-C2H2	14	-
WWET01004399.1	100809	102104	zf-C2H2	15	-
WWET01004416.1	16138	16891	zf-C2H2	9	+
WWET01004509.1	2985	4632	zf-C2H2	11	-
WWET01004509.1	18776	20483	zf-C2H2	12	+
WWET01004509.1	31244	32948	zf-C2H2	13	-
WWET01004509.1	42427	43870	zf-C2H2	12	+
WWET01004509.1	64404	65763	zf-C2H2	10	+
WWET01004509.1	84509	85784	zf-C2H2	9	+
WWET01004509.1	92552	93032	zf-C2H2	5	-
WWET01004509.1	105297	106764	zf-C2H2	11	+
WWET01004509.1	119700	121047	zf-C2H2	9	+
WWET01004580.1	810	1722	zf-C2H2	7	+
WWET01004580.1	31490	32495	zf-C2H2	8	+
WWET01004580.1	50325	52632	zf-C2H2	16	-
WWET01004580.1	55654	57853	zf-C2H2	16	+
WWET01004580.1	68774	69788	zf-C2H2	10	+
WWET01004580.1	76987	78616	zf-C2H2	13	+
WWET01004580.1	87421	89035	zf-C2H2	10	-
WWET01004645.1	42326	43289	zf-C2H2	10	+
WWET01004645.1	46480	49816	zf-C2H2	21	+
WWET01004667.1	7031	7568	zf-C2H2	6	-
WWET01004667.1	18105	18819	zf-C2H2	8	-
WWET01004667.1	74436	75165	zf-C2H2	9	+
WWET01004676.1	13473	14428	zf-C2H2	13	-
WWET01004676.1	15190	16177	zf-C2H2	9	-
WWET01004676.1	39997	40744	zf-C2H2	5	+
WWET01004676.1	96791	97967	zf-C2H2	10	+
WWET01004676.1	115874	117017	zf-C2H2	10	-
WWET01004716.1	41444	43868	zf-C2H2	25	-
WWET01004719.1	4494	5265	zf-C2H2	6	-
WWET01004727.1	7682	9272	zf-C2H2	16	+
WWET01004727.1	27903	29049	zf-C2H2	11	-
WWET01004727.1	72352	73210	zf-C2H2	8	-
WWET01004727.1	115231	116233	zf-C2H2	9	-
WWET01004759.1	73223	76235	zf-C2H2	8	+
WWET01004786.1	45143	47303	zf-C2H2	22	-
WWET01004786.1	63013	64649	zf-C2H2	14	+
WWET01004786.1	78988	79978	zf-C2H2	8	+
WWET01004786.1	88320	89466	zf-C2H2	11	-
WWET01004788.1	110797	111952	zf-C2H2	10	+
WWET01004881.1	91894	92347	zf-C2H2	7	+
WWET01004969.1	72153	72678	zf-C2H2	5	-
WWET01005007.1	52465	53878	zf-C2H2	14	+
WWET01005013.1	52133	52739	zf-C2H2	6	-
WWET01005013.1	74731	75346	zf-C2H2	6	-
WWET01005062.1	5837	7028	zf-C2H2	12	+
WWET01005062.1	22832	24128	zf-C2H2	12	+
WWET01005062.1	49159	50359	zf-C2H2	12	+
WWET01005062.1	92722	94594	zf-C2H2	20	+
WWET01005090.1	9816	11451	zf-C2H2	16	-
WWET01005090.1	30760	31996	zf-C2H2	11	-
WWET01005090.1	46890	48000	zf-C2H2	10	+
WWET01005090.1	59663	60383	zf-C2H2	5	-
WWET01005101.1	51764	52616	zf-C2H2	8	+
WWET01005103.1	81119	84452	zf-C2H2	19	+
WWET01005115.1	20376	21381	zf-C2H2	9	+
WWET01005115.1	68025	68772	zf-C2H2	7	-
WWET01005115.1	81310	82312	zf-C2H2	8	+
WWET01005115.1	92543	93683	zf-C2H2	12	+
WWET01005129.1	91573	92098	zf-C2H2	5	-
WWET01005129.1	92360	93014	zf-C2H2	7	-
WWET01005147.1	93569	94631	zf-C2H2	7	-
WWET01005195.1	51121	51937	zf-C2H2	6	-
WWET01005195.1	83380	84361	zf-C2H2	8	-
WWET01005195.1	99917	100910	zf-C2H2	8	-
WWET01005284.1	2135	4619	zf-C2H2	26	+
WWET01005284.1	54937	57202	zf-C2H2	8	+
WWET01005362.1	10617	11853	zf-C2H2	13	+
WWET01005362.1	56949	58422	zf-C2H2	13	+
WWET01005362.1	89249	90263	zf-C2H2	10	-
WWET01005428.1	5964	7311	zf-C2H2	15	+
WWET01005428.1	21573	22518	zf-C2H2	8	+
WWET01005428.1	31682	32885	zf-C2H2	11	-
WWET01005428.1	53852	55394	zf-C2H2	9	+
WWET01005428.1	66155	67151	zf-C2H2	7	+
WWET01005464.1	5567	6800	zf-C2H2	12	-
WWET01005502.1	53139	54848	zf-C2H2	20	-
WWET01005502.1	84881	85838	zf-C2H2	9	+
WWET01005536.1	80259	81951	zf-C2H2	5	-
WWET01005643.1	504	2544	zf-C2H2	17	+
WWET01005643.1	31126	32338	zf-C2H2	8	-
WWET01005670.1	25079	26054	zf-C2H2	9	+
WWET01005715.1	5028	5856	zf-C2H2	6	-
WWET01005715.1	35853	37140	zf-C2H2	13	+
WWET01005715.1	45595	46354	zf-C2H2	6	+
WWET01005813.1	6410	7973	zf-C2H2	15	+
WWET01005813.1	38576	39416	zf-C2H2	8	+
WWET01005813.1	59977	60943	zf-C2H2	8	+
WWET01005813.1	70448	71651	zf-C2H2	12	-
WWET01005894.1	24952	26644	zf-C2H2	16	-
WWET01005894.1	33185	39424	zf-C2H2	37	+
WWET01005902.1	58472	59213	zf-C2H2	5	+
WWET01005902.1	61813	64612	zf-C2H2	10	-
WWET01005927.1	1404	2304	zf-C2H2	7	-
WWET01005927.1	21010	22735	zf-C2H2	5	+
WWET01005952.1	30590	31688	zf-C2H2	10	+
WWET01006117.1	50469	52080	zf-C2H2	15	+
WWET01006147.1	47101	47965	zf-C2H2	10	-
WWET01006147.1	56506	57517	zf-C2H2	10	-
WWET01006147.1	64813	66415	zf-C2H2	6	-
WWET01006148.1	988	2116	zf-C2H2	8	-
WWET01006148.1	12258	12975	zf-C2H2	5	-
WWET01006148.1	42232	43048	zf-C2H2	9	-
WWET01006148.1	50111	50930	zf-C2H2	7	-
WWET01006210.1	29950	30493	zf-C2H2	6	-
WWET01006210.1	31088	32204	zf-C2H2	10	-
WWET01006244.1	5131	6556	zf-C2H2	14	+
WWET01006244.1	50830	52237	zf-C2H2	14	+
WWET01006248.1	23142	23826	zf-C2H2	6	-
WWET01006248.1	24199	24898	zf-C2H2	6	-
WWET01006261.1	12909	13575	zf-C2H2	7	-
WWET01006261.1	31753	33139	zf-C2H2	12	-
WWET01006261.1	43947	45480	zf-C2H2	16	-
WWET01006261.1	64139	65513	zf-C2H2	9	+
WWET01006267.1	16075	17176	zf-C2H2	11	+
WWET01006267.1	31581	32703	zf-C2H2	11	-
WWET01006267.1	50835	52083	zf-C2H2	11	+
WWET01006267.1	68897	70676	zf-C2H2	17	+
WWET01006300.1	64859	65753	zf-C2H2	6	-
WWET01006354.1	55495	56419	zf-C2H2	8	+
WWET01006360.1	25946	29464	zf-C2H2	19	-
WWET01006474.1	12929	14192	zf-C2H2	9	+
WWET01006538.1	16221	17499	zf-C2H2	10	-
WWET01006549.1	3923	5033	zf-C2H2	10	-
WWET01006588.1	37108	38341	zf-C2H2	15	+
WWET01006591.1	26398	27322	zf-C2H2	11	-
WWET01006639.1	50327	51107	zf-C2H2	7	+
WWET01006642.1	12751	14101	zf-C2H2	10	-
WWET01006642.1	30028	31036	zf-C2H2	9	-
WWET01006642.1	48337	49945	zf-C2H2	17	+
WWET01006642.1	62447	63713	zf-C2H2	12	-
WWET01006739.1	34422	37896	zf-C2H2	37	+
WWET01006739.1	62078	63425	zf-C2H2	12	+
WWET01006756.1	3649	4561	zf-C2H2	7	+
WWET01006756.1	54135	60123	zf-C2H2	7	-
WWET01006848.1	19401	20592	zf-C2H2	9	-
WWET01006874.1	55369	56314	zf-C2H2	9	-
WWET01006878.1	19023	19773	zf-C2H2	7	+
WWET01006878.1	41090	41765	zf-C2H2	6	-
WWET01006888.1	14448	15591	zf-C2H2	11	+
WWET01006888.1	39507	41241	zf-C2H2	17	-
WWET01006925.1	36909	38187	zf-C2H2	11	+
WWET01006928.1	18659	20378	zf-C2H2	19	+
WWET01006928.1	31275	32277	zf-C2H2	9	+
WWET01006928.1	43587	44541	zf-C2H2	8	+
WWET01007011.1	13652	14819	zf-C2H2	12	+
WWET01007011.1	30524	31547	zf-C2H2	10	+
WWET01007011.1	55021	56269	zf-C2H2	13	+
WWET01007024.1	52486	53107	zf-C2H2	7	+
WWET01007094.1	32824	34513	zf-C2H2	17	+
WWET01007106.1	44267	48401	zf-C2H2	10	-
WWET01007143.1	15314	17210	zf-C2H2	13	-
WWET01007143.1	33906	36003	zf-C2H2	13	-
WWET01007167.1	11777	12296	zf-C2H2	6	+
WWET01007167.1	27886	28531	zf-C2H2	7	+
WWET01007196.1	521	1340	zf-C2H2	7	+
WWET01007196.1	23535	24702	zf-C2H2	11	+
WWET01007252.1	30618	31923	zf-C2H2	14	-
WWET01007266.1	30289	31366	zf-C2H2	9	-
WWET01007319.1	5770	6994	zf-C2H2	14	+
WWET01007330.1	17926	19429	zf-C2H2	8	-
WWET01007330.1	36397	37207	zf-C2H2	5	-
WWET01007330.1	51576	52548	zf-C2H2	9	+
WWET01007333.1	26343	27576	zf-C2H2	9	-
WWET01007333.1	38137	38995	zf-C2H2	5	-
WWET01007354.1	35956	36820	zf-C2H2	10	+
WWET01007354.1	44060	45380	zf-C2H2	13	-
WWET01007450.1	10682	11276	zf-C2H2	7	+
WWET01007450.1	27172	27661	zf-C2H2	5	-
WWET01007512.1	2338	3142	zf-C2H2	7	-
WWET01007587.1	42749	43892	zf-C2H2	10	+
WWET01007597.1	5590	7093	zf-C2H2	17	+
WWET01007597.1	15869	16892	zf-C2H2	11	+
WWET01007597.1	33826	34225	zf-C2H2	5	-
WWET01007639.1	26158	27271	zf-C2H2	11	+
WWET01007672.1	19494	20397	zf-C2H2	8	+
WWET01007698.1	24871	25669	zf-C2H2	8	-
WWET01007698.1	30369	31830	zf-C2H2	18	-
WWET01007698.1	37382	38501	zf-C2H2	7	-
WWET01007722.1	24117	24939	zf-C2H2	7	-
WWET01007722.1	34474	35668	zf-C2H2	12	-
WWET01007753.1	6793	7774	zf-C2H2	8	-
WWET01007797.1	5436	7089	zf-C2H2	13	+
WWET01007797.1	14402	16472	zf-C2H2	14	+
WWET01007797.1	26073	28272	zf-C2H2	14	+
WWET01007797.1	36518	38018	zf-C2H2	10	+
WWET01007797.1	43759	45223	zf-C2H2	7	-
WWET01007889.1	24474	25407	zf-C2H2	9	+
WWET01007900.1	33470	34631	zf-C2H2	10	+
WWET01007956.1	17202	17712	zf-C2H2	6	+
WWET01007956.1	22133	23060	zf-C2H2	8	-
WWET01007956.1	38066	39083	zf-C2H2	9	-
WWET01008081.1	13613	14804	zf-C2H2	11	+
WWET01008081.1	39580	40438	zf-C2H2	7	+
WWET01008135.1	1122	1920	zf-C2H2	7	+
WWET01008135.1	28038	28824	zf-C2H2	7	+
WWET01008135.1	37123	37966	zf-C2H2	7	-
WWET01008152.1	27234	28227	zf-C2H2	11	-
WWET01008193.1	31368	32508	zf-C2H2	10	-
WWET01008222.1	7963	9244	zf-C2H2	14	+
WWET01008254.1	1945	3025	zf-C2H2	10	-
WWET01008254.1	22378	23407	zf-C2H2	10	-
WWET01008273.1	13111	14173	zf-C2H2	9	+
WWET01008273.1	30222	31758	zf-C2H2	14	-
WWET01008281.1	33342	34026	zf-C2H2	7	+
WWET01008311.1	25962	27174	zf-C2H2	11	+
WWET01008421.1	13975	15088	zf-C2H2	10	+
WWET01008421.1	32711	33224	zf-C2H2	6	+
WWET01008438.1	18212	20060	zf-C2H2	17	-
WWET01008440.1	33338	34436	zf-C2H2	10	-
WWET01008441.1	9104	10076	zf-C2H2	8	+
WWET01008497.1	7465	8659	zf-C2H2	9	+
WWET01008531.1	3958	4657	zf-C2H2	7	+
WWET01008531.1	16021	18352	zf-C2H2	16	-
WWET01008531.1	33781	34771	zf-C2H2	10	+
WWET01008546.1	9417	10353	zf-C2H2	7	+
WWET01008546.1	18119	19316	zf-C2H2	11	-
WWET01008546.1	34716	35952	zf-C2H2	11	-
WWET01008556.1	22952	24395	zf-C2H2	6	-
WWET01008623.1	7688	8705	zf-C2H2	6	-
WWET01008638.1	32900	33794	zf-C2H2	5	-
WWET01008638.1	34456	35074	zf-C2H2	6	-
WWET01008648.1	234	1005	zf-C2H2	6	-
WWET01008648.1	17535	18372	zf-C2H2	8	-
WWET01008820.1	23258	25259	zf-C2H2	21	+
WWET01008821.1	20824	22435	zf-C2H2	17	+
WWET01008821.1	32194	33196	zf-C2H2	9	+
WWET01008834.1	27597	29373	zf-C2H2	18	-
WWET01008855.1	7781	8798	zf-C2H2	6	+
WWET01008855.1	18416	19367	zf-C2H2	7	-
WWET01008865.1	7785	8814	zf-C2H2	9	-
WWET01008865.1	26014	27064	zf-C2H2	9	-
WWET01008889.1	15232	16123	zf-C2H2	10	-
WWET01009034.1	8155	10024	zf-C2H2	8	+
WWET01009034.1	25234	27037	zf-C2H2	13	+
WWET01009041.1	5053	6034	zf-C2H2	8	+
WWET01009093.1	14318	17374	zf-C2H2	26	+
WWET01009109.1	6048	7485	zf-C2H2	14	+
WWET01009119.1	10137	11247	zf-C2H2	9	+
WWET01009134.1	14040	15264	zf-C2H2	13	-
WWET01009208.1	19426	20428	zf-C2H2	9	+
WWET01009215.1	22815	25158	zf-C2H2	7	-
WWET01009270.1	11713	13300	zf-C2H2	18	+
WWET01009298.1	24861	26442	zf-C2H2	14	+
WWET01009300.1	9942	11370	zf-C2H2	13	-
WWET01009323.1	18681	20085	zf-C2H2	13	+
WWET01009379.1	5399	7255	zf-C2H2	20	+
WWET01009379.1	12044	13541	zf-C2H2	16	+
WWET01009557.1	3354	4470	zf-C2H2	10	-
WWET01009557.1	13829	14840	zf-C2H2	8	-
WWET01009579.1	20825	23285	zf-C2H2	18	+
WWET01009584.1	13406	15155	zf-C2H2	16	+
WWET01009597.1	18415	19336	zf-C2H2	9	-
WWET01009676.1	2765	3179	zf-C2H2	5	-
WWET01009730.1	3348	4440	zf-C2H2	11	+
WWET01010023.1	17324	18578	zf-C2H2	7	-
WWET01010045.1	12742	13345	zf-C2H2	5	-
WWET01010090.1	15028	15826	zf-C2H2	6	+
WWET01010167.1	10378	12730	zf-C2H2	20	+
WWET01010229.1	17161	18040	zf-C2H2	7	-
WWET01010244.1	10660	11572	zf-C2H2	7	-
WWET01010276.1	9569	11081	zf-C2H2	17	-
WWET01010346.1	19046	19904	zf-C2H2	5	-
WWET01010397.1	5313	7149	zf-C2H2	17	+
WWET01010412.1	2203	3667	zf-C2H2	14	-
WWET01010437.1	3894	4740	zf-C2H2	6	+
WWET01010558.1	16169	17006	zf-C2H2	10	-
WWET01010607.1	14707	15868	zf-C2H2	13	+
WWET01010620.1	11921	12998	zf-C2H2	11	-
WWET01010662.1	11530	12382	zf-C2H2	6	+
WWET01010760.1	3699	5058	zf-C2H2	13	+
WWET01010765.1	14812	16369	zf-C2H2	17	-
WWET01010838.1	17063	17660	zf-C2H2	6	-
WWET01010850.1	1791	2499	zf-C2H2	5	-
WWET01010985.1	2748	3540	zf-C2H2	5	-
WWET01011001.1	7404	8601	zf-C2H2	10	+
WWET01011038.1	9789	10932	zf-C2H2	7	+
WWET01011102.1	15634	16407	zf-C2H2	11	+
WWET01011119.1	6285	8970	zf-C2H2	13	-
WWET01011185.1	3852	4713	zf-C2H2	7	+
WWET01011215.1	8140	9664	zf-C2H2	11	+
WWET01011215.1	14117	15371	zf-C2H2	9	-
WWET01011284.1	7312	8407	zf-C2H2	13	-
WWET01011299.1	2242	2797	zf-C2H2	7	-
WWET01011299.1	4547	5039	zf-C2H2	6	-
WWET01011441.1	1711	2845	zf-C2H2	10	-
WWET01011526.1	5978	6911	zf-C2H2	10	-
WWET01011551.1	3013	4573	zf-C2H2	16	+
WWET01011673.1	924	1917	zf-C2H2	5	+
WWET01011791.1	6563	7655	zf-C2H2	7	+
WWET01011801.1	331	2500	zf-C2H2	13	-
WWET01011801.1	9039	10923	zf-C2H2	12	-
WWET01011808.1	8381	9989	zf-C2H2	16	-
WWET01011809.1	10664	12053	zf-C2H2	8	+
WWET01011920.1	8588	9936	zf-C2H2	15	+
WWET01012021.1	2654	3551	zf-C2H2	8	+
WWET01012112.1	6254	8051	zf-C2H2	13	-
WWET01012185.1	6550	7327	zf-C2H2	9	-
WWET01012299.1	974	1988	zf-C2H2	10	+
WWET01012317.1	2076	2583	zf-C2H2	6	-
WWET01012411.1	326	1595	zf-C2H2	8	+
WWET01012634.1	778	1618	zf-C2H2	5	-
WWET01012785.1	9034	9841	zf-C2H2	9	-
WWET01012804.1	2712	4572	zf-C2H2	13	-
WWET01012836.1	821	2264	zf-C2H2	13	+
WWET01013096.1	5006	7409	zf-C2H2	15	+
WWET01013387.1	4577	8564	zf-C2H2	12	-
WWET01013450.1	2877	3867	zf-C2H2	7	-
WWET01013474.1	2988	4447	zf-C2H2	7	-
WWET01013518.1	3711	4593	zf-C2H2	10	-
WWET01013573.1	1299	3157	zf-C2H2	17	-
WWET01013641.1	4493	7088	zf-C2H2	25	-
WWET01013655.1	7044	8253	zf-C2H2	11	-
WWET01013972.1	7027	8113	zf-C2H2	10	+
WWET01013973.1	4610	5768	zf-C2H2	12	+
WWET01014087.1	5938	6740	zf-C2H2	9	-
WWET01014104.1	2394	3492	zf-C2H2	10	-
WWET01014506.1	1	1600	zf-C2H2	8	+
WWET01014617.1	2543	3908	zf-C2H2	9	-
WWET01014811.1	2453	4553	zf-C2H2	10	-
WWET01014812.1	1690	3541	zf-C2H2	19	-
WWET01015114.1	2737	4366	zf-C2H2	16	+
WWET01016278.1	3366	5166	zf-C2H2	10	+
WWET01016435.1	3984	4671	zf-C2H2	7	-
WWET01017373.1	4048	5098	zf-C2H2	10	+
WWET01018386.1	1736	2552	zf-C2H2	6	-
WWET01018386.1	4005	4758	zf-C2H2	6	-
WWET01018414.1	606	1767	zf-C2H2	10	-
WWET01018767.1	3546	4152	zf-C2H2	7	-
WWET01020895.1	3317	3713	zf-C2H2	5	-
WWET01021652.1	2	653	zf-C2H2	5	-
WWET01022286.1	2657	3836	zf-C2H2	12	+
WWET01022573.1	2179	3385	zf-C2H2	14	+
WWET01022634.1	2000	3083	zf-C2H2	7	-
WWET01022920.1	465	1074	zf-C2H2	6	+
WWET01023385.1	390	1560	zf-C2H2	11	+
WWET01025278.1	2	809	zf-C2H2	10	+
WWET01026099.1	1811	2528	zf-C2H2	8	+
WWET01026357.1	2179	2992	zf-C2H2	8	-
WWET01027503.1	983	2324	zf-C2H2	7	-
WWET01027503.1	2749	3316	zf-C2H2	5	-
WWET01030382.1	1578	2187	zf-C2H2	6	+
WWET01031131.1	715	2539	zf-C2H2	20	+
WWET01031167.1	2374	2914	zf-C2H2	6	-
WWET01031442.1	117	1455	zf-C2H2	11	+
WWET01031473.1	2	446	zf-C2H2	5	+
WWET01035832.1	1393	2431	zf-C2H2	9	-
WWET01036032.1	2112	2697	zf-C2H2	5	+
WWET01036337.1	1518	2163	zf-C2H2	6	+
WWET01037429.1	1669	2287	zf-C2H2	7	-
WWET01038966.1	465	2139	zf-C2H2	12	+
WWET01039641.1	363	2415	zf-C2H2	24	-
WWET01040023.1	161	1548	zf-C2H2	12	+
WWET01040506.1	995	1646	zf-C2H2	7	-
WWET01041101.1	1444	2194	zf-C2H2	8	+
WWET01043121.1	1139	2036	zf-C2H2	7	+
WWET01043211.1	0	534	zf-C2H2	7	+
WWET01043451.1	1202	1844	zf-C2H2	6	+
WWET01043785.1	398	1916	zf-C2H2	14	+
WWET01043850.1	514	1234	zf-C2H2	7	-
WWET01044733.1	1365	1962	zf-C2H2	7	-
WWET01045626.1	829	1456	zf-C2H2	7	-
WWET01046095.1	82	1174	zf-C2H2	9	+
WWET01046974.1	31	706	zf-C2H2	7	-
WWET01053504.1	419	1670	zf-C2H2	14	-
WWET01055198.1	166	1030	zf-C2H2	10	+
WWET01055581.1	1	1159	zf-C2H2	5	-
WWET01056899.1	0	1050	zf-C2H2	10	+
WWET01057794.1	1	997	zf-C2H2	9	+
WWET01057936.1	2	1307	zf-C2H2	15	-
WWET01057945.1	585	1224	zf-C2H2	7	-
WWET01059222.1	579	1332	zf-C2H2	9	+
WWET01062999.1	1	838	zf-C2H2	7	-
WWET01066289.1	0	516	zf-C2H2	6	+
WWET01085554.1	1	1084	zf-C2H2	9	-
WWET01088784.1	1	661	zf-C2H2	5	-
WWET01095689.1	250	943	zf-C2H2	8	-
WWET01099529.1	2	569	zf-C2H2	6	-
WWET01102392.1	77	932	zf-C2H2	10	-
WWET01106147.1	87	858	zf-C2H2	5	-
WWET01106623.1	285	861	zf-C2H2	5	-
WWET01119554.1	2	737	zf-C2H2	8	+
WWET01122890.1	2	761	zf-C2H2	9	+
WWET01123129.1	0	759	zf-C2H2	8	-
WWET01134157.1	281	701	zf-C2H2	5	-
WWET01139177.1	116	686	zf-C2H2	6	-
WWET01148001.1	27	558	zf-C2H2	6	-
WWET01161998.1	2	611	zf-C2H2	6	-
WWET01173064.1	1	544	zf-C2H2	7	-
WWET01177488.1	82	565	zf-C2H2	6	-
WWET01219512.1	1	448	zf-C2H2	6	-
WWET01226035.1	0	432	zf-C2H2	6	-
WWET01236143.1	0	408	zf-C2H2	5	+
WWET01242955.1	0	393	zf-C2H2	5	+
```
