## Supplementary Data 2 for "Transposable elements drive the evolution of metazoan zinc finger genes": Limnoperna_fortunei_znfs.bed

```
NFUK01000016.1	546563	549227	zf-C2H2	24	+
NFUK01000028.1	15532	17203	zf-C2H2	11	+
NFUK01000028.1	81190	84262	zf-C2H2	9	-
NFUK01000082.1	967973	968708	zf-C2H2	6	+
NFUK01000094.1	192160	193479	zf-C2H2	9	+
NFUK01000116.1	996282	996777	zf-C2H2	5	-
NFUK01000130.1	99135	102435	zf-C2H2	22	+
NFUK01000130.1	119320	122029	zf-C2H2	14	-
NFUK01000142.1	151031	154082	zf-C2H2	10	+
NFUK01000142.1	155915	161786	zf-C2H2	16	+
NFUK01000147.1	163407	165471	zf-C2H2	24	-
NFUK01000161.1	217670	219806	zf-C2H2	8	+
NFUK01000180.1	9743	13583	zf-C2H2	18	+
NFUK01000180.1	31305	32055	zf-C2H2	7	+
NFUK01000193.1	65386	66514	zf-C2H2	5	+
NFUK01000197.1	94930	95875	zf-C2H2	6	+
NFUK01000268.1	264399	266385	zf-C2H2	9	+
NFUK01000268.1	279756	280815	zf-C2H2	9	+
NFUK01000318.1	11576	12821	zf-C2H2	5	+
NFUK01000321.1	128350	130669	zf-C2H2	7	+
NFUK01000335.1	25837	34549	zf-C2H2	36	-
NFUK01000337.1	179527	180040	zf-C2H2	6	+
NFUK01000353.1	188531	189209	zf-C2H2	5	+
NFUK01000369.1	271117	272767	zf-C2H2	7	-
NFUK01000372.1	882166	886348	zf-C2H2	27	-
NFUK01000377.1	189043	190612	zf-C2H2	17	-
NFUK01000385.1	1059489	1060353	zf-C2H2	6	+
NFUK01000385.1	1065853	1066924	zf-C2H2	7	+
NFUK01000405.1	226131	227271	zf-C2H2	6	-
NFUK01000405.1	228718	230221	zf-C2H2	7	-
NFUK01000524.1	41126	42795	zf-C2H2	8	-
NFUK01000534.1	48404	48791	zf-C2H2	5	+
NFUK01000556.1	230633	232277	zf-C2H2	15	-
NFUK01000556.1	316656	317589	zf-C2H2	11	-
NFUK01000567.1	74078	75074	zf-C2H2	5	-
NFUK01000576.1	247652	248402	zf-C2H2	6	+
NFUK01000592.1	751642	755464	zf-C2H2	22	-
NFUK01000593.1	347943	350187	zf-C2H2	10	-
NFUK01000602.1	479981	480470	zf-C2H2	5	+
NFUK01000602.1	482144	482645	zf-C2H2	5	+
NFUK01000602.1	484402	484930	zf-C2H2	6	+
NFUK01000602.1	487194	487728	zf-C2H2	5	+
NFUK01000602.1	490990	491422	zf-C2H2	5	+
NFUK01000602.1	497642	498167	zf-C2H2	5	+
NFUK01000620.1	232634	235445	zf-C2H2	15	+
NFUK01000695.1	446903	449228	zf-C2H2	7	-
NFUK01000705.1	490477	491293	zf-C2H2	7	+
NFUK01000726.1	790049	794990	zf-C2H2	13	+
NFUK01000766.1	16731	17818	zf-C2H2	11	+
NFUK01000799.1	330724	332749	zf-C2H2	9	-
NFUK01000824.1	16047	19458	zf-C2H2	26	+
NFUK01000847.1	256068	257325	zf-C2H2	5	-
NFUK01000868.1	807157	807622	zf-C2H2	6	+
NFUK01000916.1	72493	73744	zf-C2H2	8	+
NFUK01000941.1	598010	599903	zf-C2H2	7	-
NFUK01000941.1	610398	613041	zf-C2H2	7	-
NFUK01000978.1	56519	59360	zf-C2H2	14	-
NFUK01000984.1	65810	67604	zf-C2H2	7	-
NFUK01001019.1	161808	164577	zf-C2H2	33	-
NFUK01001032.1	694125	694982	zf-C2H2	9	+
NFUK01001058.1	243043	244546	zf-C2H2	5	-
NFUK01001075.1	134854	136954	zf-C2H2	12	+
NFUK01001131.1	2746	3358	zf-C2H2	5	-
NFUK01001145.1	136360	138319	zf-C2H2	11	-
NFUK01001158.1	69994	70846	zf-C2H2	5	+
NFUK01001169.1	377689	379936	zf-C2H2	10	+
NFUK01001216.1	601851	602847	zf-C2H2	10	+
NFUK01001273.1	499712	500225	zf-C2H2	5	-
NFUK01001292.1	379840	380398	zf-C2H2	5	+
NFUK01001292.1	381582	382119	zf-C2H2	5	+
NFUK01001292.1	383625	384189	zf-C2H2	5	+
NFUK01001292.1	385738	386257	zf-C2H2	5	+
NFUK01001292.1	436647	437385	zf-C2H2	5	+
NFUK01001399.1	293190	295179	zf-C2H2	21	-
NFUK01001399.1	345607	346696	zf-C2H2	12	-
NFUK01001426.1	412997	415034	zf-C2H2	19	+
NFUK01001490.1	957320	957848	zf-C2H2	5	+
NFUK01001543.1	72184	75280	zf-C2H2	17	-
NFUK01001560.1	279788	280919	zf-C2H2	7	+
NFUK01001606.1	216596	217448	zf-C2H2	11	-
NFUK01001606.1	310018	311464	zf-C2H2	17	-
NFUK01001606.1	318912	319944	zf-C2H2	12	-
NFUK01001606.1	347612	348617	zf-C2H2	12	-
NFUK01001606.1	388806	389976	zf-C2H2	14	-
NFUK01001606.1	439729	441178	zf-C2H2	15	-
NFUK01001617.1	88562	91733	zf-C2H2	8	+
NFUK01001619.1	261040	261901	zf-C2H2	7	-
NFUK01001631.1	479346	482082	zf-C2H2	10	+
NFUK01001651.1	27004	27994	zf-C2H2	8	-
NFUK01001652.1	17504	20285	zf-C2H2	8	+
NFUK01001655.1	22922	23915	zf-C2H2	9	+
NFUK01001663.1	200379	201006	zf-C2H2	5	+
NFUK01001663.1	264023	264500	zf-C2H2	6	+
NFUK01001682.1	408171	410250	zf-C2H2	7	-
NFUK01001684.1	311462	313148	zf-C2H2	19	-
NFUK01001718.1	1056369	1056900	zf-C2H2	6	+
NFUK01001784.1	205520	206195	zf-C2H2	5	+
NFUK01001826.1	65758	69640	zf-C2H2	16	-
NFUK01001831.1	357760	358816	zf-C2H2	11	-
NFUK01001873.1	132036	134052	zf-C2H2	10	+
NFUK01001876.1	293263	295465	zf-C2H2	10	-
NFUK01001876.1	326279	327689	zf-C2H2	7	-
NFUK01001886.1	156212	158105	zf-C2H2	12	-
NFUK01001887.1	243197	243689	zf-C2H2	6	+
NFUK01001887.1	266628	269412	zf-C2H2	30	+
NFUK01001907.1	253170	254727	zf-C2H2	9	+
NFUK01001920.1	47517	48942	zf-C2H2	12	+
NFUK01001920.1	50513	52559	zf-C2H2	17	+
NFUK01001968.1	467349	469224	zf-C2H2	7	+
NFUK01001997.1	637075	639187	zf-C2H2	14	+
NFUK01002011.1	4003	7288	zf-C2H2	13	+
NFUK01002036.1	359571	360783	zf-C2H2	11	-
NFUK01002046.1	41194	42676	zf-C2H2	5	+
NFUK01002061.1	118026	126783	zf-C2H2	32	-
NFUK01002123.1	4137	4665	zf-C2H2	6	+
NFUK01002130.1	288913	290290	zf-C2H2	9	-
NFUK01002151.1	35120	37889	zf-C2H2	17	-
NFUK01002156.1	352667	355088	zf-C2H2	6	+
NFUK01002192.1	127300	128189	zf-C2H2	10	-
NFUK01002195.1	72128	72773	zf-C2H2	5	+
NFUK01002326.1	159387	162522	zf-C2H2	7	+
NFUK01002341.1	464938	467386	zf-C2H2	16	-
NFUK01002357.1	262625	265979	zf-C2H2	21	-
NFUK01002359.1	404810	406430	zf-C2H2	7	+
NFUK01002392.1	46852	48620	zf-C2H2	8	+
NFUK01002430.1	531415	532000	zf-C2H2	6	-
NFUK01002529.1	115841	120596	zf-C2H2	24	-
NFUK01002637.1	290555	291263	zf-C2H2	5	+
NFUK01002690.1	6074	7055	zf-C2H2	11	+
NFUK01002690.1	530927	533222	zf-C2H2	12	+
NFUK01002693.1	96756	99396	zf-C2H2	19	-
NFUK01002693.1	99592	100615	zf-C2H2	8	-
NFUK01002707.1	82263	84921	zf-C2H2	9	-
NFUK01002721.1	189919	194170	zf-C2H2	18	+
NFUK01002751.1	492603	493491	zf-C2H2	7	+
NFUK01002751.1	497173	498538	zf-C2H2	10	+
NFUK01002794.1	109844	111275	zf-C2H2	10	-
NFUK01002794.1	131126	132506	zf-C2H2	9	-
NFUK01002866.1	144292	149704	zf-C2H2	6	+
NFUK01002884.1	24312	26127	zf-C2H2	8	-
NFUK01002921.1	225701	226289	zf-C2H2	6	+
NFUK01002921.1	226746	227721	zf-C2H2	8	+
NFUK01002973.1	98483	99923	zf-C2H2	10	+
NFUK01003034.1	61625	62771	zf-C2H2	6	+
NFUK01003039.1	7833	15174	zf-C2H2	21	+
NFUK01003079.1	118685	119360	zf-C2H2	8	+
NFUK01003079.1	126458	127841	zf-C2H2	16	+
NFUK01003079.1	156565	157960	zf-C2H2	16	+
NFUK01003079.1	183398	184211	zf-C2H2	9	+
NFUK01003087.1	212389	219310	zf-C2H2	33	-
NFUK01003101.1	114009	115113	zf-C2H2	6	+
NFUK01003111.1	199269	201386	zf-C2H2	8	+
NFUK01003114.1	176031	178176	zf-C2H2	10	+
NFUK01003114.1	187839	189618	zf-C2H2	11	+
NFUK01003225.1	196838	199433	zf-C2H2	9	+
NFUK01003262.1	25228	25615	zf-C2H2	5	+
NFUK01003272.1	298938	299601	zf-C2H2	5	-
NFUK01003275.1	284013	291054	zf-C2H2	30	-
NFUK01003326.1	155195	155918	zf-C2H2	8	+
NFUK01003326.1	187701	190860	zf-C2H2	21	+
NFUK01003328.1	23530	24481	zf-C2H2	6	+
NFUK01003328.1	57358	58612	zf-C2H2	14	+
NFUK01003328.1	144255	145527	zf-C2H2	14	+
NFUK01003329.1	235902	236598	zf-C2H2	6	+
NFUK01003373.1	14261	14642	zf-C2H2	5	+
NFUK01003413.1	403812	404952	zf-C2H2	6	+
NFUK01003474.1	168457	169075	zf-C2H2	5	+
NFUK01003493.1	388146	395589	zf-C2H2	12	-
NFUK01003520.1	170110	172171	zf-C2H2	13	-
NFUK01003528.1	95650	97831	zf-C2H2	8	+
NFUK01003532.1	65339	65774	zf-C2H2	7	-
NFUK01003547.1	205258	206785	zf-C2H2	17	+
NFUK01003639.1	13	2078	zf-C2H2	19	-
NFUK01003719.1	161167	164458	zf-C2H2	17	+
NFUK01003719.1	248856	249462	zf-C2H2	5	+
NFUK01003735.1	42783	43593	zf-C2H2	8	+
NFUK01003743.1	317252	318494	zf-C2H2	6	-
NFUK01003768.1	185328	187041	zf-C2H2	10	+
NFUK01003821.1	96505	97810	zf-C2H2	5	-
NFUK01003828.1	5913	7305	zf-C2H2	10	+
NFUK01003828.1	8365	9256	zf-C2H2	7	+
NFUK01003828.1	33755	34706	zf-C2H2	7	+
NFUK01003854.1	41279	41669	zf-C2H2	5	-
NFUK01003859.1	188163	189249	zf-C2H2	10	-
NFUK01003883.1	52754	53894	zf-C2H2	13	-
NFUK01003895.1	145570	150202	zf-C2H2	12	-
NFUK01003931.1	2885	4064	zf-C2H2	6	-
NFUK01003933.1	76340	78380	zf-C2H2	7	+
NFUK01003943.1	11886	13650	zf-C2H2	8	+
NFUK01004172.1	114121	114646	zf-C2H2	5	-
NFUK01004359.1	352728	353847	zf-C2H2	8	-
NFUK01004365.1	211604	212357	zf-C2H2	5	-
NFUK01004416.1	43337	44747	zf-C2H2	6	-
NFUK01004552.1	462534	463494	zf-C2H2	5	+
NFUK01004607.1	62041	63520	zf-C2H2	5	+
NFUK01004618.1	116534	121298	zf-C2H2	19	+
NFUK01004744.1	39054	41487	zf-C2H2	7	-
NFUK01004907.1	445979	446918	zf-C2H2	8	+
NFUK01004974.1	101256	104799	zf-C2H2	10	-
NFUK01005183.1	70185	73092	zf-C2H2	10	+
NFUK01005240.1	106946	107822	zf-C2H2	5	-
NFUK01005449.1	16600	17713	zf-C2H2	9	-
NFUK01005561.1	137787	143043	zf-C2H2	11	-
NFUK01005722.1	44939	45380	zf-C2H2	5	-
NFUK01005722.1	45487	46513	zf-C2H2	6	-
NFUK01005799.1	193783	195127	zf-C2H2	5	-
NFUK01005828.1	85626	86724	zf-C2H2	10	-
NFUK01005838.1	246542	247484	zf-C2H2	5	+
NFUK01005961.1	21153	25305	zf-C2H2	15	-
NFUK01006288.1	43534	43909	zf-C2H2	5	-
NFUK01006395.1	20096	20924	zf-C2H2	6	+
NFUK01007178.1	35794	38371	zf-C2H2	11	+
NFUK01008404.1	1963	3568	zf-C2H2	13	+
NFUK01009055.1	5855	7202	zf-C2H2	9	+
NFUK01009069.1	40182	41697	zf-C2H2	5	+
NFUK01010043.1	21682	24727	zf-C2H2	16	-
NFUK01010802.1	6907	7336	zf-C2H2	5	-
NFUK01010802.1	11765	12218	zf-C2H2	5	+
NFUK01011163.1	11284	12316	zf-C2H2	12	+
NFUK01011306.1	13628	15551	zf-C2H2	16	-
NFUK01011645.1	11537	12074	zf-C2H2	6	+
NFUK01013043.1	7396	10285	zf-C2H2	16	+
NFUK01014457.1	20729	22505	zf-C2H2	6	-
NFUK01015833.1	6811	9397	zf-C2H2	11	+
NFUK01016477.1	8342	10133	zf-C2H2	11	+
NFUK01016873.1	12709	15658	zf-C2H2	8	-
NFUK01019881.1	13012	13498	zf-C2H2	6	+
```
