## Supplementary Data 2 for "Transposable elements drive the evolution of metazoan zinc finger genes": Limnothrissa_miodon_znfs.bed

```
JAGFZM010000001.1	1152877	1155028	zf-C2H2	8	-
JAGFZM010000002.1	656445	658584	zf-C2H2	7	-
JAGFZM010000005.1	8483	9572	zf-C2H2	10	+
JAGFZM010000006.1	230265	232845	zf-C2H2	7	-
JAGFZM010000006.1	265771	267601	zf-C2H2	9	-
JAGFZM010000006.1	413808	416880	zf-C2H2	5	+
JAGFZM010000006.1	470022	471498	zf-C2H2	5	-
JAGFZM010000008.1	1497467	1500236	zf-C2H2	6	+
JAGFZM010000008.1	1553349	1558833	zf-C2H2	9	+
JAGFZM010000009.1	237773	239516	zf-C2H2	12	-
JAGFZM010000015.1	670266	677553	zf-C2H2	15	-
JAGFZM010000016.1	117964	120196	zf-C2H2	6	+
JAGFZM010000020.1	113598	120039	zf-C2H2	16	-
JAGFZM010000025.1	727821	728883	zf-C2H2	10	-
JAGFZM010000025.1	796879	797592	zf-C2H2	9	+
JAGFZM010000025.1	802036	803587	zf-C2H2	12	+
JAGFZM010000025.1	810759	812964	zf-C2H2	20	+
JAGFZM010000034.1	1584442	1585921	zf-C2H2	12	-
JAGFZM010000034.1	1683511	1685437	zf-C2H2	10	-
JAGFZM010000034.1	1688622	1689519	zf-C2H2	7	-
JAGFZM010000045.1	945120	948078	zf-C2H2	6	+
JAGFZM010000056.1	530350	536158	zf-C2H2	7	+
JAGFZM010000056.1	728807	730799	zf-C2H2	18	-
JAGFZM010000056.1	733241	736199	zf-C2H2	15	+
JAGFZM010000056.1	736371	737535	zf-C2H2	9	+
JAGFZM010000056.1	738152	739316	zf-C2H2	6	+
JAGFZM010000061.1	3856134	3857325	zf-C2H2	6	-
JAGFZM010000066.1	239181	244449	zf-C2H2	8	-
JAGFZM010000074.1	1621045	1622821	zf-C2H2	18	-
JAGFZM010000075.1	1637144	1638917	zf-C2H2	9	-
JAGFZM010000083.1	584170	585241	zf-C2H2	7	-
JAGFZM010000084.1	215477	218306	zf-C2H2	7	-
JAGFZM010000093.1	1645898	1647437	zf-C2H2	5	-
JAGFZM010000093.1	1654653	1655709	zf-C2H2	6	+
JAGFZM010000093.1	1659900	1660962	zf-C2H2	6	+
JAGFZM010000102.1	285923	287156	zf-C2H2	13	-
JAGFZM010000102.1	288299	289073	zf-C2H2	5	-
JAGFZM010000106.1	22878	24018	zf-C2H2	11	-
JAGFZM010000106.1	32386	33799	zf-C2H2	11	-
JAGFZM010000106.1	42268	43426	zf-C2H2	10	-
JAGFZM010000106.1	52099	53014	zf-C2H2	10	-
JAGFZM010000106.1	69373	70552	zf-C2H2	12	-
JAGFZM010000106.1	73728	75114	zf-C2H2	14	-
JAGFZM010000115.1	181610	183347	zf-C2H2	5	-
JAGFZM010000120.1	674915	676865	zf-C2H2	10	-
JAGFZM010000135.1	654137	656525	zf-C2H2	6	+
JAGFZM010000135.1	827867	830789	zf-C2H2	5	-
JAGFZM010000135.1	1171987	1175530	zf-C2H2	5	+
JAGFZM010000135.1	1253522	1255532	zf-C2H2	6	-
JAGFZM010000139.1	1744697	1748453	zf-C2H2	26	+
JAGFZM010000139.1	3192753	3195477	zf-C2H2	9	-
JAGFZM010000139.1	3202434	3203622	zf-C2H2	6	+
JAGFZM010000139.1	3206013	3207123	zf-C2H2	5	+
JAGFZM010000139.1	3212692	3214147	zf-C2H2	5	+
JAGFZM010000142.1	156337	157090	zf-C2H2	5	-
JAGFZM010000142.1	356072	357620	zf-C2H2	8	+
JAGFZM010000157.1	46773	49038	zf-C2H2	6	-
JAGFZM010000181.1	329927	331475	zf-C2H2	8	-
JAGFZM010000201.1	242215	246700	zf-C2H2	17	+
JAGFZM010000214.1	207231	208473	zf-C2H2	8	-
JAGFZM010000243.1	51501	52995	zf-C2H2	14	+
JAGFZM010000252.1	327707	328958	zf-C2H2	5	+
JAGFZM010000303.1	394942	396814	zf-C2H2	17	+
JAGFZM010000337.1	36302	37412	zf-C2H2	7	+
JAGFZM010000367.1	100319	102452	zf-C2H2	8	+
JAGFZM010000388.1	38035	38575	zf-C2H2	5	-
JAGFZM010000388.1	54576	55584	zf-C2H2	5	-
JAGFZM010000388.1	81185	81998	zf-C2H2	5	-
JAGFZM010000417.1	184581	185475	zf-C2H2	5	+
JAGFZM010000471.1	139966	142110	zf-C2H2	11	-
JAGFZM010000495.1	5170	10936	zf-C2H2	10	-
JAGFZM010000517.1	181041	182391	zf-C2H2	7	+
JAGFZM010000525.1	4565	4982	zf-C2H2	5	-
JAGFZM010000525.1	9119	10070	zf-C2H2	9	-
JAGFZM010000583.1	11325	12960	zf-C2H2	5	-
JAGFZM010000593.1	6137	7541	zf-C2H2	13	-
JAGFZM010000636.1	665	1529	zf-C2H2	6	+
JAGFZM010000648.1	12911	14306	zf-C2H2	5	-
JAGFZM010000652.1	61790	63161	zf-C2H2	9	+
JAGFZM010000750.1	3673	4927	zf-C2H2	14	-
JAGFZM010000751.1	2599	4132	zf-C2H2	6	-
JAGFZM010000806.1	44894	45515	zf-C2H2	5	-
JAGFZM010000809.1	632	2120	zf-C2H2	11	+
JAGFZM010000818.1	391690	395047	zf-C2H2	14	+
JAGFZM010000834.1	21528	26157	zf-C2H2	12	-
JAGFZM010000860.1	242712	244338	zf-C2H2	11	+
JAGFZM010000860.1	267128	268328	zf-C2H2	10	+
JAGFZM010000860.1	308839	310306	zf-C2H2	15	-
JAGFZM010000860.1	315948	317463	zf-C2H2	14	+
JAGFZM010000939.1	1382	2795	zf-C2H2	15	-
JAGFZM010000944.1	153078	154308	zf-C2H2	12	-
JAGFZM010000968.1	2388	3747	zf-C2H2	14	+
JAGFZM010000968.1	14712	15936	zf-C2H2	14	+
JAGFZM010001110.1	20932	21851	zf-C2H2	7	+
JAGFZM010001110.1	22403	22940	zf-C2H2	6	+
JAGFZM010001145.1	88127	89969	zf-C2H2	8	+
JAGFZM010001145.1	105445	106564	zf-C2H2	6	+
JAGFZM010001194.1	78857	79943	zf-C2H2	5	+
JAGFZM010001196.1	158333	161107	zf-C2H2	7	-
JAGFZM010001215.1	225834	229200	zf-C2H2	6	+
JAGFZM010001228.1	81872	85556	zf-C2H2	10	-
JAGFZM010001232.1	506453	510679	zf-C2H2	11	+
JAGFZM010001232.1	900952	902107	zf-C2H2	7	+
JAGFZM010001232.1	905608	907957	zf-C2H2	5	+
JAGFZM010001267.1	37650	38589	zf-C2H2	10	+
JAGFZM010001267.1	42936	45984	zf-C2H2	20	+
JAGFZM010001276.1	114746	115658	zf-C2H2	5	+
JAGFZM010001276.1	172706	176744	zf-C2H2	6	+
JAGFZM010001287.1	131672	132461	zf-C2H2	6	+
JAGFZM010001317.1	81937	82957	zf-C2H2	10	-
JAGFZM010001342.1	26726	27860	zf-C2H2	5	-
JAGFZM010001351.1	80734	86344	zf-C2H2	10	-
JAGFZM010001351.1	180813	184332	zf-C2H2	6	-
JAGFZM010001359.1	30616	32830	zf-C2H2	6	-
JAGFZM010001362.1	498825	500961	zf-C2H2	8	+
JAGFZM010001362.1	530065	533479	zf-C2H2	5	-
JAGFZM010001370.1	138808	140782	zf-C2H2	17	-
JAGFZM010001373.1	768734	771614	zf-C2H2	7	+
JAGFZM010001392.1	4599	5805	zf-C2H2	5	-
JAGFZM010001429.1	24089	28061	zf-C2H2	9	+
JAGFZM010001465.1	518937	520158	zf-C2H2	10	+
JAGFZM010001486.1	45185	45980	zf-C2H2	5	+
JAGFZM010001490.1	39243	40569	zf-C2H2	9	-
JAGFZM010001490.1	41798	43076	zf-C2H2	9	-
JAGFZM010001490.1	43496	46340	zf-C2H2	15	-
JAGFZM010001493.1	320	941	zf-C2H2	6	-
JAGFZM010001507.1	127536	128289	zf-C2H2	5	+
JAGFZM010001546.1	163539	165117	zf-C2H2	6	-
JAGFZM010001546.1	186784	188731	zf-C2H2	5	-
JAGFZM010001626.1	2629	3583	zf-C2H2	5	+
JAGFZM010001634.1	141822	144198	zf-C2H2	7	+
JAGFZM010001634.1	356160	359628	zf-C2H2	5	-
JAGFZM010001635.1	619666	621220	zf-C2H2	7	+
JAGFZM010001653.1	125201	126245	zf-C2H2	8	+
JAGFZM010001653.1	129722	130481	zf-C2H2	6	+
JAGFZM010001653.1	135623	136550	zf-C2H2	6	+
JAGFZM010001699.1	18832	22411	zf-C2H2	5	-
JAGFZM010001703.1	0	648	zf-C2H2	7	+
JAGFZM010001703.1	11875	12718	zf-C2H2	8	-
JAGFZM010001720.1	257316	258366	zf-C2H2	10	-
JAGFZM010001720.1	262630	263782	zf-C2H2	10	-
JAGFZM010001720.1	287620	289096	zf-C2H2	14	-
JAGFZM010001720.1	293819	295358	zf-C2H2	14	-
JAGFZM010001720.1	303812	304898	zf-C2H2	9	-
JAGFZM010001734.1	7315	8206	zf-C2H2	8	+
JAGFZM010001734.1	17149	18199	zf-C2H2	11	+
JAGFZM010001740.1	11558	12392	zf-C2H2	8	-
JAGFZM010001792.1	255220	256612	zf-C2H2	9	-
JAGFZM010001960.1	13901	15524	zf-C2H2	10	-
JAGFZM010001988.1	15503	17063	zf-C2H2	6	-
JAGFZM010002032.1	110012	110612	zf-C2H2	6	-
JAGFZM010002032.1	206161	207892	zf-C2H2	7	+
JAGFZM010002074.1	2648	4379	zf-C2H2	11	+
JAGFZM010002074.1	21257	29264	zf-C2H2	53	+
JAGFZM010002074.1	36322	40021	zf-C2H2	18	+
JAGFZM010002074.1	49184	53105	zf-C2H2	15	+
JAGFZM010002074.1	62686	66640	zf-C2H2	18	+
JAGFZM010002074.1	69656	74159	zf-C2H2	28	+
JAGFZM010002074.1	76230	77694	zf-C2H2	9	+
JAGFZM010002074.1	83499	84087	zf-C2H2	5	+
JAGFZM010002074.1	96609	97371	zf-C2H2	5	+
JAGFZM010002074.1	101813	102896	zf-C2H2	11	+
JAGFZM010002074.1	107435	109079	zf-C2H2	10	+
JAGFZM010002108.1	138918	139941	zf-C2H2	5	+
JAGFZM010002133.1	3617	8492	zf-C2H2	8	+
JAGFZM010002158.1	492553	493903	zf-C2H2	5	+
JAGFZM010002201.1	47532	48102	zf-C2H2	5	-
JAGFZM010002201.1	81860	84386	zf-C2H2	7	-
JAGFZM010002211.1	2	458	zf-C2H2	5	+
JAGFZM010002249.1	114340	115522	zf-C2H2	6	-
JAGFZM010002262.1	154640	156938	zf-C2H2	6	-
JAGFZM010002317.1	213436	213925	zf-C2H2	6	+
JAGFZM010002322.1	181257	183306	zf-C2H2	6	-
JAGFZM010002700.1	4908	6765	zf-C2H2	16	+
JAGFZM010002796.1	10002	11859	zf-C2H2	16	-
JAGFZM010002834.1	70425	71964	zf-C2H2	8	+
JAGFZM010002845.1	45650	47189	zf-C2H2	8	-
JAGFZM010002890.1	2429	3926	zf-C2H2	17	-
JAGFZM010002950.1	8793	10464	zf-C2H2	12	+
JAGFZM010003062.1	7076	9704	zf-C2H2	6	+
JAGFZM010003081.1	1403	3674	zf-C2H2	23	+
JAGFZM010003164.1	28676	30017	zf-C2H2	5	+
JAGFZM010003211.1	3551	3998	zf-C2H2	5	+
JAGFZM010003238.1	19353	20748	zf-C2H2	15	+
JAGFZM010003245.1	14314	19417	zf-C2H2	8	+
JAGFZM010003362.1	17675	18572	zf-C2H2	8	-
JAGFZM010003416.1	0	510	zf-C2H2	5	-
JAGFZM010003417.1	0	603	zf-C2H2	5	-
JAGFZM010003418.1	10776	11400	zf-C2H2	8	-
JAGFZM010003419.1	10788	11328	zf-C2H2	7	-
JAGFZM010003451.1	2715	3546	zf-C2H2	8	-
JAGFZM010003451.1	7415	8150	zf-C2H2	6	-
JAGFZM010003452.1	991	1822	zf-C2H2	8	-
JAGFZM010003452.1	5685	6420	zf-C2H2	6	-
JAGFZM010003793.1	10100	11765	zf-C2H2	10	-
JAGFZM010003793.1	16738	17431	zf-C2H2	5	-
JAGFZM010003794.1	2	755	zf-C2H2	5	-
JAGFZM010003795.1	2	755	zf-C2H2	5	-
JAGFZM010003796.1	10160	11825	zf-C2H2	10	-
JAGFZM010003796.1	16798	17491	zf-C2H2	5	-
JAGFZM010003926.1	23549	24482	zf-C2H2	9	-
JAGFZM010003926.1	30256	31066	zf-C2H2	6	-
JAGFZM010003926.1	41508	42270	zf-C2H2	7	-
JAGFZM010003927.1	23389	24145	zf-C2H2	7	-
JAGFZM010003927.1	30099	30909	zf-C2H2	6	-
JAGFZM010003927.1	41353	42115	zf-C2H2	7	-
JAGFZM010004085.1	37573	38620	zf-C2H2	11	+
JAGFZM010004085.1	42703	43759	zf-C2H2	12	+
JAGFZM010004086.1	38464	39511	zf-C2H2	11	+
JAGFZM010004086.1	43594	44650	zf-C2H2	12	+
JAGFZM010004213.1	353	4151	zf-C2H2	26	-
JAGFZM010004214.1	353	4157	zf-C2H2	26	-
JAGFZM010004237.1	17528	19106	zf-C2H2	18	-
JAGFZM010004240.1	17921	19499	zf-C2H2	18	-
JAGFZM010004330.1	11026	12289	zf-C2H2	14	-
JAGFZM010004331.1	11457	12720	zf-C2H2	14	-
JAGFZM010005116.1	24289	28021	zf-C2H2	6	-
JAGFZM010005117.1	24072	27783	zf-C2H2	6	-
JAGFZM010005395.1	15125	16031	zf-C2H2	10	+
JAGFZM010005396.1	15135	16041	zf-C2H2	10	+
JAGFZM010005912.1	15917	16886	zf-C2H2	5	-
JAGFZM010005914.1	15941	16910	zf-C2H2	5	-
JAGFZM010005978.1	5847	14820	zf-C2H2	17	-
JAGFZM010005979.1	5836	14818	zf-C2H2	17	-
JAGFZM010005983.1	6755	8576	zf-C2H2	15	-
JAGFZM010005983.1	24058	25210	zf-C2H2	12	-
JAGFZM010005984.1	6698	8432	zf-C2H2	14	-
JAGFZM010005985.1	22884	24315	zf-C2H2	15	-
JAGFZM010005986.1	22512	23943	zf-C2H2	15	-
JAGFZM010005987.1	11634	12786	zf-C2H2	12	-
JAGFZM010005988.1	10803	12669	zf-C2H2	22	-
JAGFZM010005989.1	10752	12618	zf-C2H2	22	-
JAGFZM010006315.1	2	1004	zf-C2H2	8	+
JAGFZM010006315.1	11796	13128	zf-C2H2	9	+
JAGFZM010006316.1	2	1004	zf-C2H2	8	+
JAGFZM010006316.1	11758	13090	zf-C2H2	9	+
JAGFZM010006317.1	2453	4793	zf-C2H2	16	+
JAGFZM010006318.1	2469	4809	zf-C2H2	16	+
JAGFZM010006556.1	26722	28057	zf-C2H2	7	-
JAGFZM010006557.1	26802	28137	zf-C2H2	7	-
JAGFZM010006559.1	22401	23148	zf-C2H2	5	+
JAGFZM010006559.1	23345	25631	zf-C2H2	14	+
JAGFZM010006560.1	22404	23151	zf-C2H2	5	+
JAGFZM010006560.1	23322	25608	zf-C2H2	14	+
```
