## Supplementary Data 2 for "Transposable elements drive the evolution of metazoan zinc finger genes": Limnotilapia_dardennii_znfs.bed

```
VUZT01000113.1	481	1849	zf-C2H2	10	-
VUZT01000749.1	9717	11136	zf-C2H2	15	+
VUZT01000763.1	4636	5215	zf-C2H2	5	-
VUZT01000772.1	488	1679	zf-C2H2	6	+
VUZT01000987.1	641	1454	zf-C2H2	5	+
VUZT01001190.1	18515	19973	zf-C2H2	13	+
VUZT01001742.1	2949	3750	zf-C2H2	5	+
VUZT01001754.1	11315	14837	zf-C2H2	8	+
VUZT01001991.1	2896	3844	zf-C2H2	6	+
VUZT01002079.1	2430	2847	zf-C2H2	5	+
VUZT01002182.1	2810	6464	zf-C2H2	9	-
VUZT01002356.1	6306	7065	zf-C2H2	7	-
VUZT01002524.1	6028	6847	zf-C2H2	6	-
VUZT01002524.1	10069	10639	zf-C2H2	7	-
VUZT01002718.1	15276	18204	zf-C2H2	7	+
VUZT01003156.1	6322	7168	zf-C2H2	5	+
VUZT01003223.1	17496	18438	zf-C2H2	8	-
VUZT01003223.1	20139	21174	zf-C2H2	8	-
VUZT01003223.1	21385	24085	zf-C2H2	15	-
VUZT01003223.1	25954	28030	zf-C2H2	18	+
VUZT01003252.1	68867	74457	zf-C2H2	10	-
VUZT01003434.1	4067	4733	zf-C2H2	6	-
VUZT01003738.1	2045	2780	zf-C2H2	7	-
VUZT01003918.1	7899	9300	zf-C2H2	10	-
VUZT01004056.1	1719	3800	zf-C2H2	20	+
VUZT01004223.1	2503	6265	zf-C2H2	8	-
VUZT01004871.1	10094	12116	zf-C2H2	6	+
VUZT01004964.1	2202	3489	zf-C2H2	8	+
VUZT01005259.1	27843	28941	zf-C2H2	9	+
VUZT01005265.1	939	3408	zf-C2H2	6	-
VUZT01006411.1	1195	2461	zf-C2H2	10	-
VUZT01006703.1	349	7021	zf-C2H2	15	+
VUZT01006849.1	2759	4841	zf-C2H2	14	-
VUZT01006849.1	10464	12513	zf-C2H2	13	-
VUZT01006897.1	34073	35966	zf-C2H2	5	+
VUZT01007081.1	19530	20613	zf-C2H2	10	+
VUZT01007093.1	5424	6540	zf-C2H2	11	+
VUZT01007166.1	7409	8118	zf-C2H2	7	-
VUZT01007246.1	1279	3793	zf-C2H2	8	+
VUZT01007286.1	7383	10477	zf-C2H2	9	+
VUZT01007647.1	0	4698	zf-C2H2	8	-
VUZT01008027.1	8205	9823	zf-C2H2	6	-
VUZT01008362.1	53418	54345	zf-C2H2	6	-
VUZT01008420.1	1651	4201	zf-C2H2	10	+
VUZT01008420.1	12501	16005	zf-C2H2	14	+
VUZT01008420.1	29247	32973	zf-C2H2	17	+
VUZT01008420.1	38313	42756	zf-C2H2	26	+
VUZT01008496.1	6813	7548	zf-C2H2	8	-
VUZT01008591.1	78100	81840	zf-C2H2	9	-
VUZT01008618.1	1479	2511	zf-C2H2	6	+
VUZT01008891.1	3291	4827	zf-C2H2	8	+
VUZT01008893.1	1564	2212	zf-C2H2	6	-
VUZT01009915.1	1702	2401	zf-C2H2	6	+
VUZT01010381.1	13485	16695	zf-C2H2	23	+
VUZT01010727.1	1	598	zf-C2H2	5	-
VUZT01010787.1	1	1240	zf-C2H2	10	-
VUZT01011201.1	3884	5199	zf-C2H2	13	-
VUZT01011363.1	15362	16520	zf-C2H2	7	-
VUZT01011363.1	23817	24852	zf-C2H2	11	-
VUZT01011363.1	29035	29845	zf-C2H2	5	-
VUZT01011613.1	2203	3238	zf-C2H2	5	-
VUZT01011856.1	5354	6281	zf-C2H2	5	-
VUZT01012094.1	2944	5105	zf-C2H2	19	-
VUZT01012094.1	15086	16574	zf-C2H2	13	-
VUZT01012660.1	24379	25453	zf-C2H2	9	-
VUZT01012728.1	2619	3078	zf-C2H2	6	-
VUZT01012782.1	9636	11292	zf-C2H2	12	-
VUZT01013038.1	8320	9640	zf-C2H2	6	+
VUZT01013093.1	6052	6895	zf-C2H2	5	-
VUZT01013253.1	109	2986	zf-C2H2	9	+
VUZT01013328.1	2544	3884	zf-C2H2	15	-
VUZT01013366.1	60465	62514	zf-C2H2	6	-
VUZT01013429.1	8165	9356	zf-C2H2	9	-
VUZT01013431.1	11865	13800	zf-C2H2	11	-
VUZT01013886.1	12325	15709	zf-C2H2	5	+
VUZT01013938.1	2355	4280	zf-C2H2	13	-
VUZT01014063.1	413	1094	zf-C2H2	6	+
VUZT01014063.1	1350	2457	zf-C2H2	7	+
VUZT01014069.1	33684	35055	zf-C2H2	5	+
VUZT01014432.1	943	2665	zf-C2H2	12	+
VUZT01014663.1	3496	4537	zf-C2H2	5	-
VUZT01014781.1	6927	9984	zf-C2H2	22	+
VUZT01014907.1	4101	4830	zf-C2H2	8	+
VUZT01014907.1	16721	18287	zf-C2H2	10	+
VUZT01015278.1	1213	2971	zf-C2H2	8	-
VUZT01015457.1	11756	14396	zf-C2H2	21	-
VUZT01015484.1	865	2447	zf-C2H2	7	+
VUZT01015501.1	1129	2185	zf-C2H2	7	+
VUZT01015910.1	17676	21303	zf-C2H2	5	+
VUZT01015968.1	1934	3804	zf-C2H2	6	+
VUZT01015990.1	926	4361	zf-C2H2	9	+
VUZT01016016.1	2605	3304	zf-C2H2	8	+
VUZT01016610.1	11068	12718	zf-C2H2	8	-
VUZT01016763.1	15917	17420	zf-C2H2	14	+
VUZT01016763.1	21965	22898	zf-C2H2	7	-
VUZT01016893.1	4195	5500	zf-C2H2	5	-
VUZT01018149.1	36578	37808	zf-C2H2	12	-
VUZT01018604.1	2910	3978	zf-C2H2	5	+
VUZT01018779.1	7425	8025	zf-C2H2	7	+
VUZT01019668.1	34966	35854	zf-C2H2	9	-
VUZT01019668.1	39733	41260	zf-C2H2	15	-
VUZT01019739.1	888	2358	zf-C2H2	6	-
VUZT01019769.1	964	2156	zf-C2H2	9	-
VUZT01019769.1	2587	5170	zf-C2H2	15	-
VUZT01020106.1	21975	23967	zf-C2H2	16	+
VUZT01020494.1	976	2408	zf-C2H2	15	-
VUZT01020494.1	6861	7594	zf-C2H2	6	-
VUZT01020494.1	9901	10717	zf-C2H2	8	-
VUZT01020744.1	30395	31907	zf-C2H2	10	-
VUZT01020761.1	5676	15375	zf-C2H2	47	-
VUZT01020992.1	13287	13764	zf-C2H2	6	+
VUZT01021025.1	6523	7438	zf-C2H2	9	+
VUZT01021662.1	14543	16508	zf-C2H2	11	-
VUZT01022683.1	5140	6283	zf-C2H2	10	-
VUZT01022776.1	1745	3077	zf-C2H2	10	+
VUZT01022980.1	12336	13539	zf-C2H2	5	+
VUZT01023147.1	5656	7411	zf-C2H2	6	+
VUZT01023147.1	9100	10608	zf-C2H2	5	+
VUZT01023163.1	576	1527	zf-C2H2	6	-
VUZT01023420.1	5611	7264	zf-C2H2	12	+
VUZT01023726.1	20126	21206	zf-C2H2	9	-
VUZT01023851.1	8658	9459	zf-C2H2	7	+
VUZT01023851.1	18363	19089	zf-C2H2	6	+
VUZT01023851.1	24773	25814	zf-C2H2	9	+
VUZT01023851.1	26953	27805	zf-C2H2	6	+
VUZT01024027.1	5336	7100	zf-C2H2	12	-
VUZT01024414.1	3096	4908	zf-C2H2	7	+
VUZT01024654.1	3597	4998	zf-C2H2	8	-
VUZT01024654.1	5404	6694	zf-C2H2	8	-
VUZT01024779.1	39319	40894	zf-C2H2	5	-
VUZT01025440.1	9060	11222	zf-C2H2	17	+
VUZT01025511.1	0	1119	zf-C2H2	11	-
VUZT01025882.1	3761	4859	zf-C2H2	8	-
VUZT01026037.1	3081	4131	zf-C2H2	9	+
VUZT01026163.1	5134	9649	zf-C2H2	14	+
VUZT01026357.1	17367	18459	zf-C2H2	6	-
VUZT01026357.1	32403	33666	zf-C2H2	7	+
VUZT01026541.1	2272	3634	zf-C2H2	9	-
VUZT01026541.1	9917	12672	zf-C2H2	14	-
VUZT01026735.1	4556	5894	zf-C2H2	12	-
VUZT01026921.1	2190	4165	zf-C2H2	10	+
VUZT01026921.1	9284	13640	zf-C2H2	7	+
VUZT01026923.1	1962	3591	zf-C2H2	10	-
VUZT01027046.1	2797	3757	zf-C2H2	10	+
VUZT01027148.1	13524	14862	zf-C2H2	6	+
VUZT01027158.1	8258	10626	zf-C2H2	7	-
VUZT01027235.1	8373	9766	zf-C2H2	12	-
VUZT01027306.1	722	4928	zf-C2H2	7	+
VUZT01027423.1	48617	50948	zf-C2H2	6	-
VUZT01027728.1	18575	19865	zf-C2H2	6	+
VUZT01027820.1	3680	4349	zf-C2H2	7	+
VUZT01027986.1	4175	5612	zf-C2H2	12	+
VUZT01028046.1	26529	28359	zf-C2H2	6	-
VUZT01028382.1	27136	28765	zf-C2H2	10	+
VUZT01028477.1	705	3135	zf-C2H2	7	-
VUZT01028956.1	42795	44187	zf-C2H2	12	+
VUZT01028956.1	47458	49357	zf-C2H2	18	+
VUZT01029594.1	113979	115347	zf-C2H2	8	+
VUZT01029672.1	26997	28698	zf-C2H2	6	+
VUZT01029672.1	32772	37566	zf-C2H2	6	+
VUZT01029830.1	1443	2373	zf-C2H2	6	-
VUZT01029869.1	2032	3565	zf-C2H2	5	-
VUZT01030139.1	1257	2151	zf-C2H2	5	+
VUZT01030146.1	35338	37294	zf-C2H2	5	+
VUZT01030549.1	8742	14343	zf-C2H2	8	-
VUZT01030944.1	1124	1703	zf-C2H2	6	+
VUZT01030952.1	2271	3930	zf-C2H2	11	+
VUZT01030966.1	11945	12968	zf-C2H2	7	+
VUZT01031331.1	3307	4452	zf-C2H2	8	-
VUZT01031345.1	3484	4855	zf-C2H2	8	+
VUZT01031636.1	3563	4773	zf-C2H2	10	+
VUZT01031714.1	1061	2309	zf-C2H2	9	+
VUZT01031863.1	11945	12521	zf-C2H2	5	+
VUZT01031897.1	1288	2647	zf-C2H2	9	-
VUZT01032072.1	13363	13867	zf-C2H2	5	-
VUZT01032302.1	2383	3478	zf-C2H2	7	-
VUZT01032421.1	18450	20886	zf-C2H2	6	+
VUZT01033245.1	11183	14597	zf-C2H2	6	-
VUZT01033504.1	4792	6610	zf-C2H2	5	-
VUZT01033624.1	123	1080	zf-C2H2	11	+
VUZT01034152.1	830	2312	zf-C2H2	12	-
VUZT01034288.1	1350	1980	zf-C2H2	6	-
VUZT01034288.1	3731	4334	zf-C2H2	8	-
VUZT01034389.1	9629	11084	zf-C2H2	5	-
VUZT01034892.1	1265	2977	zf-C2H2	17	-
VUZT01034930.1	719	1412	zf-C2H2	6	+
VUZT01034934.1	19834	21391	zf-C2H2	8	-
VUZT01034946.1	4724	5363	zf-C2H2	6	-
VUZT01034946.1	6356	7040	zf-C2H2	6	-
VUZT01034959.1	4926	5904	zf-C2H2	7	+
VUZT01034996.1	1183	2002	zf-C2H2	7	+
VUZT01035102.1	1103	2288	zf-C2H2	7	+
VUZT01035304.1	6106	6604	zf-C2H2	6	+
VUZT01035401.1	2192	3662	zf-C2H2	11	-
VUZT01035583.1	926	1967	zf-C2H2	8	-
VUZT01035772.1	2502	3447	zf-C2H2	5	+
VUZT01036046.1	2763	3728	zf-C2H2	7	+
VUZT01036205.1	465	1755	zf-C2H2	10	-
VUZT01036275.1	4115	4748	zf-C2H2	6	+
VUZT01036567.1	2192	3628	zf-C2H2	16	-
VUZT01036999.1	30006	30852	zf-C2H2	5	+
VUZT01037277.1	11462	13001	zf-C2H2	10	-
VUZT01037277.1	18326	19514	zf-C2H2	7	-
VUZT01037528.1	1289	2009	zf-C2H2	5	-
VUZT01037947.1	11918	12533	zf-C2H2	6	-
VUZT01037947.1	14486	15269	zf-C2H2	8	-
VUZT01038403.1	2340	4380	zf-C2H2	9	+
VUZT01038420.1	3591	4785	zf-C2H2	9	-
VUZT01038527.1	1073	1748	zf-C2H2	6	+
VUZT01038872.1	2942	3968	zf-C2H2	11	+
VUZT01038888.1	2302	3358	zf-C2H2	7	-
VUZT01039787.1	4104	5091	zf-C2H2	6	-
VUZT01039914.1	7147	9211	zf-C2H2	8	+
VUZT01039920.1	125	1052	zf-C2H2	5	+
VUZT01039966.1	6887	8762	zf-C2H2	17	-
VUZT01040113.1	5285	6911	zf-C2H2	13	+
VUZT01040593.1	16134	17775	zf-C2H2	6	+
VUZT01040611.1	755	1787	zf-C2H2	10	-
VUZT01040813.1	1	1042	zf-C2H2	10	+
VUZT01041076.1	4964	5942	zf-C2H2	5	-
VUZT01041495.1	898	2101	zf-C2H2	9	+
VUZT01041992.1	1049	2138	zf-C2H2	11	-
VUZT01042023.1	5457	7240	zf-C2H2	14	-
VUZT01042481.1	2371	3127	zf-C2H2	8	+
VUZT01042644.1	11898	12924	zf-C2H2	8	+
VUZT01042894.1	905	1880	zf-C2H2	6	-
VUZT01043408.1	1332	2268	zf-C2H2	5	-
VUZT01043743.1	489	1617	zf-C2H2	5	+
VUZT01043830.1	1341	2139	zf-C2H2	5	+
VUZT01043959.1	1437	2559	zf-C2H2	8	-
VUZT01044056.1	6337	9715	zf-C2H2	5	-
VUZT01044234.1	10754	12044	zf-C2H2	9	-
VUZT01044605.1	40854	44316	zf-C2H2	10	-
VUZT01044758.1	852	1692	zf-C2H2	6	+
VUZT01044766.1	9971	10571	zf-C2H2	6	+
VUZT01044994.1	932	1685	zf-C2H2	7	+
VUZT01045150.1	20893	22591	zf-C2H2	5	+
VUZT01045270.1	3566	5105	zf-C2H2	16	+
VUZT01045504.1	24022	26222	zf-C2H2	10	-
VUZT01045554.1	9481	12385	zf-C2H2	20	-
VUZT01045554.1	12670	13573	zf-C2H2	9	-
VUZT01045554.1	15397	16042	zf-C2H2	5	-
VUZT01045649.1	21917	22694	zf-C2H2	5	+
VUZT01045669.1	3436	4723	zf-C2H2	9	-
VUZT01045672.1	9483	15665	zf-C2H2	16	-
VUZT01046029.1	2952	4380	zf-C2H2	10	+
VUZT01046055.1	2	989	zf-C2H2	8	+
VUZT01046154.1	2913	3882	zf-C2H2	6	-
VUZT01046209.1	827	1928	zf-C2H2	9	+
VUZT01046215.1	11175	12405	zf-C2H2	9	+
VUZT01046238.1	1	937	zf-C2H2	10	+
VUZT01046366.1	2301	3927	zf-C2H2	17	-
VUZT01047260.1	4334	5534	zf-C2H2	8	+
VUZT01047260.1	7702	8599	zf-C2H2	5	+
VUZT01047460.1	1353	2340	zf-C2H2	5	+
VUZT01047615.1	9844	10945	zf-C2H2	9	+
VUZT01047686.1	7245	8007	zf-C2H2	7	-
VUZT01047920.1	498	1320	zf-C2H2	8	+
VUZT01048733.1	7209	7983	zf-C2H2	6	+
VUZT01048851.1	1019	1715	zf-C2H2	8	-
VUZT01048856.1	1535	2153	zf-C2H2	7	-
VUZT01048856.1	2552	3326	zf-C2H2	8	-
VUZT01049116.1	1687	2179	zf-C2H2	5	+
VUZT01049272.1	1229	2120	zf-C2H2	6	-
VUZT01050711.1	191	1997	zf-C2H2	20	+
VUZT01050711.1	2136	3066	zf-C2H2	10	+
VUZT01050734.1	479	1166	zf-C2H2	6	+
VUZT01051056.1	1055	2177	zf-C2H2	8	+
VUZT01051144.1	737	1430	zf-C2H2	7	+
VUZT01051144.1	1836	2583	zf-C2H2	6	+
VUZT01051197.1	1	589	zf-C2H2	7	+
VUZT01051208.1	2321	3377	zf-C2H2	11	+
VUZT01051226.1	1117	1828	zf-C2H2	5	+
VUZT01051269.1	1365	1968	zf-C2H2	5	-
VUZT01051355.1	23881	24751	zf-C2H2	9	-
VUZT01051379.1	859	2104	zf-C2H2	7	-
VUZT01051757.1	2	659	zf-C2H2	5	-
VUZT01052008.1	1654	2230	zf-C2H2	6	-
VUZT01052135.1	1056	1980	zf-C2H2	8	-
VUZT01052527.1	502	1417	zf-C2H2	9	+
VUZT01052527.1	1797	2367	zf-C2H2	5	+
VUZT01052754.1	505	1063	zf-C2H2	7	-
VUZT01052754.1	1645	2410	zf-C2H2	8	-
VUZT01052859.1	3420	4290	zf-C2H2	6	-
VUZT01053244.1	3404	4631	zf-C2H2	7	-
VUZT01053401.1	9276	11085	zf-C2H2	16	+
VUZT01053557.1	5595	6441	zf-C2H2	5	-
VUZT01053881.1	0	1164	zf-C2H2	13	+
VUZT01053930.1	1635	2538	zf-C2H2	9	+
VUZT01053939.1	3467	4151	zf-C2H2	6	-
VUZT01053982.1	1521	2406	zf-C2H2	6	-
VUZT01054094.1	1195	1771	zf-C2H2	7	+
VUZT01054098.1	2	662	zf-C2H2	5	+
VUZT01054130.1	2	449	zf-C2H2	5	+
VUZT01054497.1	986	1409	zf-C2H2	5	-
VUZT01054497.1	1738	2413	zf-C2H2	7	-
VUZT01054588.1	1616	2543	zf-C2H2	5	+
VUZT01054628.1	3348	3960	zf-C2H2	6	-
VUZT01054717.1	2364	3129	zf-C2H2	6	+
VUZT01054730.1	3339	4011	zf-C2H2	8	-
VUZT01054848.1	4573	5488	zf-C2H2	6	-
VUZT01054877.1	250	1192	zf-C2H2	6	-
VUZT01054977.1	3361	4570	zf-C2H2	10	+
VUZT01055156.1	3571	4129	zf-C2H2	7	-
VUZT01055156.1	5325	6537	zf-C2H2	13	-
VUZT01055170.1	18251	19610	zf-C2H2	12	-
VUZT01055195.1	3064	4360	zf-C2H2	12	+
VUZT01055625.1	1619	2348	zf-C2H2	5	-
VUZT01055628.1	38425	39790	zf-C2H2	12	+
VUZT01055675.1	2740	3640	zf-C2H2	7	-
VUZT01055769.1	69209	72011	zf-C2H2	5	-
VUZT01055925.1	4221	5070	zf-C2H2	6	-
VUZT01055953.1	16122	16965	zf-C2H2	6	-
VUZT01056163.1	27968	29568	zf-C2H2	10	+
VUZT01056280.1	10597	12625	zf-C2H2	8	-
VUZT01056507.1	2	3311	zf-C2H2	6	-
VUZT01056612.1	148	955	zf-C2H2	8	+
VUZT01056612.1	1170	1728	zf-C2H2	6	+
VUZT01056653.1	7492	8554	zf-C2H2	8	+
VUZT01056653.1	8962	9823	zf-C2H2	8	+
VUZT01056726.1	6752	7910	zf-C2H2	5	-
VUZT01056765.1	6352	7036	zf-C2H2	6	-
VUZT01056765.1	7319	8258	zf-C2H2	11	-
VUZT01056921.1	943	2023	zf-C2H2	6	+
VUZT01057108.1	3291	4653	zf-C2H2	14	-
VUZT01057278.1	1683	2994	zf-C2H2	14	-
VUZT01057340.1	5539	7099	zf-C2H2	9	+
VUZT01057356.1	2813	4340	zf-C2H2	9	+
VUZT01057356.1	7546	9088	zf-C2H2	11	+
```
