## Supplementary Data 2 for "Transposable elements drive the evolution of metazoan zinc finger genes": Limonius_californicus_znfs.bed

```
JABXWE010000013.1	9039	10176	zf-C2H2	12	+
JABXWE010000013.1	35997	36804	zf-C2H2	6	-
JABXWE010000013.1	39628	40468	zf-C2H2	7	-
JABXWE010000069.1	90199	90838	zf-C2H2	7	+
JABXWE010000093.1	44821	46246	zf-C2H2	14	+
JABXWE010000104.1	60295	62263	zf-C2H2	19	+
JABXWE010000104.1	74607	75885	zf-C2H2	11	-
JABXWE010000108.1	61627	63163	zf-C2H2	14	-
JABXWE010000110.1	27253	28918	zf-C2H2	17	+
JABXWE010000117.1	90509	91598	zf-C2H2	10	+
JABXWE010000117.1	97616	98561	zf-C2H2	8	+
JABXWE010000118.1	47486	48803	zf-C2H2	13	+
JABXWE010000125.1	17686	19114	zf-C2H2	14	+
JABXWE010000125.1	46878	48138	zf-C2H2	12	-
JABXWE010000142.1	36767	38612	zf-C2H2	19	+
JABXWE010000142.1	68722	69814	zf-C2H2	10	-
JABXWE010000166.1	11750	13511	zf-C2H2	18	+
JABXWE010000166.1	47421	48885	zf-C2H2	14	+
JABXWE010000173.1	38382	39828	zf-C2H2	14	+
JABXWE010000184.1	30599	34206	zf-C2H2	42	-
JABXWE010000184.1	46809	47979	zf-C2H2	11	-
JABXWE010000205.1	6868	7774	zf-C2H2	8	-
JABXWE010000212.1	12141	13056	zf-C2H2	9	-
JABXWE010000213.1	3913	5005	zf-C2H2	10	-
JABXWE010000219.1	20936	23579	zf-C2H2	7	-
JABXWE010000226.1	17876	18593	zf-C2H2	5	-
JABXWE010000226.1	23409	24747	zf-C2H2	9	-
JABXWE010000235.1	60303	61074	zf-C2H2	9	+
JABXWE010000266.1	10911	12165	zf-C2H2	12	-
JABXWE010000273.1	77671	78673	zf-C2H2	9	+
JABXWE010000274.1	0	1689	zf-C2H2	20	+
JABXWE010000276.1	96984	98253	zf-C2H2	9	+
JABXWE010000295.1	86740	89374	zf-C2H2	22	-
JABXWE010000303.1	31457	33389	zf-C2H2	20	-
JABXWE010000303.1	44536	45955	zf-C2H2	14	+
JABXWE010000331.1	2022	3507	zf-C2H2	15	+
JABXWE010000338.1	78049	79546	zf-C2H2	15	+
JABXWE010000348.1	10575	12537	zf-C2H2	19	-
JABXWE010000362.1	57038	57833	zf-C2H2	9	+
JABXWE010000367.1	47832	49323	zf-C2H2	15	-
JABXWE010000402.1	6005	7193	zf-C2H2	11	-
JABXWE010000404.1	15578	17570	zf-C2H2	22	-
JABXWE010000415.1	11277	12993	zf-C2H2	14	-
JABXWE010000436.1	23831	25187	zf-C2H2	14	-
JABXWE010000436.1	29591	30947	zf-C2H2	13	-
JABXWE010000436.1	35039	36602	zf-C2H2	17	+
JABXWE010000466.1	7167	8457	zf-C2H2	12	+
JABXWE010000487.1	8513	9743	zf-C2H2	12	+
JABXWE010000487.1	11938	12721	zf-C2H2	7	+
JABXWE010000490.1	41688	42438	zf-C2H2	6	+
JABXWE010000514.1	22297	22696	zf-C2H2	5	-
JABXWE010000514.1	27394	28543	zf-C2H2	6	-
JABXWE010000519.1	12232	12760	zf-C2H2	5	-
JABXWE010000526.1	1	1153	zf-C2H2	11	-
JABXWE010000538.1	50881	51610	zf-C2H2	9	-
JABXWE010000543.1	90835	91924	zf-C2H2	10	-
JABXWE010000592.1	1768	2968	zf-C2H2	12	+
JABXWE010000592.1	10601	11447	zf-C2H2	6	+
JABXWE010000640.1	7504	9052	zf-C2H2	15	-
JABXWE010000640.1	15947	17303	zf-C2H2	13	-
JABXWE010000640.1	30053	31301	zf-C2H2	12	-
JABXWE010000807.1	2960	4103	zf-C2H2	10	+
JABXWE010000808.1	12729	13986	zf-C2H2	12	+
JABXWE010000808.1	48197	49699	zf-C2H2	15	-
JABXWE010000837.1	24446	25370	zf-C2H2	8	+
JABXWE010000895.1	7657	8521	zf-C2H2	8	+
JABXWE010000915.1	9571	11332	zf-C2H2	16	+
JABXWE010000922.1	2250	3537	zf-C2H2	15	-
JABXWE010000922.1	22712	24353	zf-C2H2	17	+
JABXWE010000922.1	29806	31504	zf-C2H2	17	-
JABXWE010000936.1	3069	4995	zf-C2H2	20	+
JABXWE010000942.1	2513	4253	zf-C2H2	16	-
JABXWE010000973.1	33945	35475	zf-C2H2	16	-
JABXWE010000978.1	11127	14259	zf-C2H2	13	+
JABXWE010000978.1	19562	20513	zf-C2H2	10	+
JABXWE010001066.1	29625	30912	zf-C2H2	12	+
JABXWE010001066.1	50557	51484	zf-C2H2	9	+
JABXWE010001122.1	2	942	zf-C2H2	10	-
JABXWE010001122.1	29608	30841	zf-C2H2	12	-
JABXWE010001122.1	35164	36112	zf-C2H2	8	-
JABXWE010001131.1	31582	32929	zf-C2H2	13	+
JABXWE010001131.1	44518	45400	zf-C2H2	8	+
JABXWE010001131.1	55198	56695	zf-C2H2	16	+
JABXWE010001131.1	65282	66656	zf-C2H2	13	-
JABXWE010001175.1	71594	72692	zf-C2H2	10	-
JABXWE010001175.1	88927	90328	zf-C2H2	11	-
JABXWE010001175.1	95194	96535	zf-C2H2	13	-
JABXWE010001193.1	0	2061	zf-C2H2	22	-
JABXWE010001197.1	0	1861	zf-C2H2	22	+
JABXWE010001211.1	36677	37829	zf-C2H2	11	+
JABXWE010001213.1	12930	13512	zf-C2H2	6	-
JABXWE010001280.1	23635	25043	zf-C2H2	14	-
JABXWE010001292.1	51088	53524	zf-C2H2	26	+
JABXWE010001308.1	20182	21220	zf-C2H2	9	-
JABXWE010001308.1	30047	31082	zf-C2H2	9	-
JABXWE010001310.1	44673	46677	zf-C2H2	21	+
JABXWE010001310.1	60869	61562	zf-C2H2	8	+
JABXWE010001340.1	8685	10098	zf-C2H2	14	+
JABXWE010001369.1	30532	32563	zf-C2H2	21	-
JABXWE010001396.1	3377	5183	zf-C2H2	18	-
JABXWE010001397.1	19978	20968	zf-C2H2	9	+
JABXWE010001403.1	54158	55457	zf-C2H2	11	+
JABXWE010001414.1	38118	38831	zf-C2H2	9	-
JABXWE010001414.1	44075	45185	zf-C2H2	10	+
JABXWE010001414.1	47392	48892	zf-C2H2	13	+
JABXWE010001414.1	52809	54018	zf-C2H2	10	-
JABXWE010001414.1	61161	62289	zf-C2H2	10	-
JABXWE010001432.1	70367	72467	zf-C2H2	22	+
JABXWE010001465.1	5323	7246	zf-C2H2	20	-
JABXWE010001465.1	12422	14453	zf-C2H2	21	+
JABXWE010001465.1	23372	25541	zf-C2H2	23	+
JABXWE010001518.1	29517	31338	zf-C2H2	20	+
JABXWE010001550.1	5155	5641	zf-C2H2	6	-
JABXWE010001566.1	17795	19751	zf-C2H2	21	+
JABXWE010001585.1	23235	24411	zf-C2H2	11	-
JABXWE010001680.1	8576	9491	zf-C2H2	9	-
JABXWE010001710.1	9970	12112	zf-C2H2	6	+
JABXWE010001748.1	20502	21861	zf-C2H2	12	-
JABXWE010001748.1	28396	29725	zf-C2H2	13	+
JABXWE010001753.1	24155	26156	zf-C2H2	21	+
JABXWE010001753.1	39022	40456	zf-C2H2	14	-
JABXWE010001807.1	10100	11105	zf-C2H2	9	+
JABXWE010001807.1	29200	30373	zf-C2H2	11	+
JABXWE010001819.1	8460	9456	zf-C2H2	9	-
JABXWE010001832.1	6458	7298	zf-C2H2	7	+
JABXWE010001870.1	9001	10675	zf-C2H2	16	+
JABXWE010001870.1	23911	24349	zf-C2H2	5	+
JABXWE010001878.1	2409	3969	zf-C2H2	12	+
JABXWE010001886.1	24306	25723	zf-C2H2	14	-
JABXWE010001975.1	12460	14062	zf-C2H2	16	+
JABXWE010001996.1	0	531	zf-C2H2	7	+
JABXWE010001996.1	14694	16614	zf-C2H2	20	+
JABXWE010002003.1	12446	14291	zf-C2H2	19	+
JABXWE010002019.1	667	1585	zf-C2H2	11	-
JABXWE010002024.1	34023	35034	zf-C2H2	9	+
JABXWE010002025.1	8087	9092	zf-C2H2	9	-
JABXWE010002033.1	2	875	zf-C2H2	7	-
JABXWE010002082.1	19024	20521	zf-C2H2	15	+
JABXWE010002094.1	22105	23509	zf-C2H2	13	+
JABXWE010002094.1	26506	27817	zf-C2H2	14	+
JABXWE010002131.1	11867	12332	zf-C2H2	5	+
JABXWE010002131.1	22221	24496	zf-C2H2	25	+
JABXWE010002131.1	35364	36681	zf-C2H2	13	+
JABXWE010002137.1	10537	11602	zf-C2H2	8	-
JABXWE010002147.1	32967	34806	zf-C2H2	21	+
JABXWE010002169.1	2376	4100	zf-C2H2	17	+
JABXWE010002256.1	3496	4915	zf-C2H2	14	-
JABXWE010002285.1	9210	9648	zf-C2H2	5	+
JABXWE010002345.1	50504	51521	zf-C2H2	9	-
JABXWE010002363.1	18271	19081	zf-C2H2	6	+
JABXWE010002363.1	40662	42069	zf-C2H2	14	+
JABXWE010002391.1	4261	5266	zf-C2H2	9	-
JABXWE010002391.1	10497	11301	zf-C2H2	10	-
JABXWE010002498.1	6078	8085	zf-C2H2	21	-
JABXWE010002502.1	26076	27480	zf-C2H2	14	+
JABXWE010002502.1	33526	35044	zf-C2H2	15	+
JABXWE010002502.1	42659	44000	zf-C2H2	13	+
JABXWE010002502.1	48353	49487	zf-C2H2	8	-
JABXWE010002502.1	55467	56760	zf-C2H2	11	+
JABXWE010002502.1	59200	60454	zf-C2H2	11	-
JABXWE010002502.1	69929	70970	zf-C2H2	8	-
JABXWE010002515.1	13718	14975	zf-C2H2	12	+
JABXWE010002515.1	26303	27725	zf-C2H2	14	-
JABXWE010002515.1	34789	36790	zf-C2H2	21	-
JABXWE010002562.1	2	770	zf-C2H2	9	+
JABXWE010002612.1	3805	5215	zf-C2H2	17	-
JABXWE010002624.1	2050	3394	zf-C2H2	13	-
JABXWE010002743.1	6175	8026	zf-C2H2	19	-
JABXWE010002749.1	1450	3232	zf-C2H2	20	-
JABXWE010002750.1	21018	22392	zf-C2H2	14	-
JABXWE010002750.1	33546	34710	zf-C2H2	14	-
JABXWE010002758.1	11152	12469	zf-C2H2	14	+
JABXWE010002758.1	22669	24022	zf-C2H2	12	+
JABXWE010002758.1	27720	29157	zf-C2H2	14	+
JABXWE010002762.1	2	764	zf-C2H2	9	+
JABXWE010002826.1	1185	2163	zf-C2H2	9	-
JABXWE010002864.1	9179	10415	zf-C2H2	12	-
JABXWE010002885.1	0	819	zf-C2H2	5	-
JABXWE010002885.1	22617	23838	zf-C2H2	11	+
JABXWE010002896.1	19358	20195	zf-C2H2	7	-
JABXWE010002896.1	31279	32200	zf-C2H2	8	-
JABXWE010002934.1	30283	32029	zf-C2H2	18	-
JABXWE010002934.1	42875	43934	zf-C2H2	10	-
JABXWE010002937.1	6818	8288	zf-C2H2	10	+
JABXWE010002946.1	7010	8387	zf-C2H2	13	+
JABXWE010003050.1	36766	37828	zf-C2H2	8	+
JABXWE010003063.1	46516	47251	zf-C2H2	7	+
JABXWE010003107.1	29518	30544	zf-C2H2	10	+
JABXWE010003107.1	36513	37737	zf-C2H2	11	+
JABXWE010003128.1	3550	4558	zf-C2H2	9	-
JABXWE010003261.1	530	1880	zf-C2H2	8	+
JABXWE010003261.1	7616	8303	zf-C2H2	8	-
JABXWE010003261.1	26746	27883	zf-C2H2	11	+
JABXWE010003297.1	4371	5337	zf-C2H2	11	+
JABXWE010003297.1	39284	40001	zf-C2H2	7	+
JABXWE010003297.1	46605	47253	zf-C2H2	8	-
JABXWE010003297.1	53800	54373	zf-C2H2	5	-
JABXWE010003308.1	28589	29516	zf-C2H2	9	-
JABXWE010003386.1	16725	18246	zf-C2H2	16	+
JABXWE010003400.1	7890	9123	zf-C2H2	11	-
JABXWE010003400.1	13435	19498	zf-C2H2	10	+
JABXWE010003400.1	22943	23843	zf-C2H2	9	-
JABXWE010003421.1	18512	19175	zf-C2H2	5	-
JABXWE010003450.1	9997	11578	zf-C2H2	14	+
JABXWE010003482.1	6888	7620	zf-C2H2	6	-
JABXWE010003483.1	19976	21170	zf-C2H2	11	-
JABXWE010003505.1	548	1991	zf-C2H2	10	-
JABXWE010003516.1	19384	20254	zf-C2H2	9	+
JABXWE010003563.1	12165	13095	zf-C2H2	9	-
JABXWE010003568.1	0	1344	zf-C2H2	13	-
JABXWE010003615.1	55549	56761	zf-C2H2	5	+
JABXWE010003674.1	8603	10448	zf-C2H2	19	-
JABXWE010003686.1	36515	37886	zf-C2H2	13	+
JABXWE010003686.1	44487	45441	zf-C2H2	9	+
JABXWE010003696.1	30731	32075	zf-C2H2	11	-
JABXWE010003735.1	9488	10913	zf-C2H2	14	-
JABXWE010003746.1	26062	27754	zf-C2H2	7	+
JABXWE010003758.1	5996	7721	zf-C2H2	18	+
JABXWE010003769.1	17148	18735	zf-C2H2	16	+
JABXWE010003968.1	11181	12276	zf-C2H2	6	-
JABXWE010003991.1	70	739	zf-C2H2	6	+
JABXWE010004001.1	3823	4762	zf-C2H2	7	+
JABXWE010004055.1	2	2372	zf-C2H2	26	-
JABXWE010004065.1	2	635	zf-C2H2	8	-
JABXWE010004079.1	3119	4538	zf-C2H2	13	+
JABXWE010004095.1	38380	39634	zf-C2H2	9	+
JABXWE010004096.1	16213	17551	zf-C2H2	13	-
JABXWE010004122.1	2360	4037	zf-C2H2	17	+
JABXWE010004142.1	33925	35413	zf-C2H2	15	-
JABXWE010004148.1	15835	17728	zf-C2H2	19	-
JABXWE010004152.1	5065	5884	zf-C2H2	7	-
JABXWE010004194.1	17943	19314	zf-C2H2	13	+
JABXWE010004214.1	8337	9429	zf-C2H2	9	-
JABXWE010004272.1	2	1697	zf-C2H2	20	+
JABXWE010004273.1	1787	2867	zf-C2H2	10	-
JABXWE010004273.1	24555	26025	zf-C2H2	15	-
JABXWE010004297.1	9596	11306	zf-C2H2	17	-
JABXWE010004302.1	29297	30701	zf-C2H2	9	-
JABXWE010004349.1	17004	18216	zf-C2H2	11	+
JABXWE010004366.1	339	1662	zf-C2H2	14	-
JABXWE010004408.1	40347	41916	zf-C2H2	16	+
JABXWE010004632.1	3772	6022	zf-C2H2	17	+
JABXWE010004758.1	5161	6568	zf-C2H2	14	+
JABXWE010004766.1	27914	29987	zf-C2H2	21	+
JABXWE010004836.1	9738	10524	zf-C2H2	7	-
JABXWE010004863.1	5149	6202	zf-C2H2	11	+
JABXWE010004881.1	21909	23019	zf-C2H2	6	-
JABXWE010005042.1	7075	8617	zf-C2H2	15	+
JABXWE010005042.1	16699	18262	zf-C2H2	15	-
JABXWE010005081.1	12840	13929	zf-C2H2	10	-
JABXWE010005147.1	21022	21451	zf-C2H2	5	-
JABXWE010005223.1	26968	28156	zf-C2H2	10	+
JABXWE010005223.1	34313	35549	zf-C2H2	13	-
JABXWE010005292.1	1509	2804	zf-C2H2	12	+
JABXWE010005292.1	5216	6725	zf-C2H2	14	+
JABXWE010005292.1	13494	14715	zf-C2H2	11	+
JABXWE010005382.1	15179	15776	zf-C2H2	5	+
JABXWE010005382.1	40828	42127	zf-C2H2	12	-
JABXWE010005401.1	9400	10273	zf-C2H2	8	-
JABXWE010005401.1	16699	18733	zf-C2H2	14	-
JABXWE010005401.1	40627	41884	zf-C2H2	11	-
JABXWE010005450.1	2946	4656	zf-C2H2	16	+
JABXWE010005450.1	7049	8621	zf-C2H2	16	-
JABXWE010005473.1	1705	2659	zf-C2H2	9	-
JABXWE010005473.1	24544	25834	zf-C2H2	12	+
JABXWE010005473.1	34179	34920	zf-C2H2	9	-
JABXWE010005485.1	1603	2965	zf-C2H2	8	+
JABXWE010005504.1	2401	3580	zf-C2H2	10	-
JABXWE010005511.1	9856	11029	zf-C2H2	11	-
JABXWE010005511.1	23497	24292	zf-C2H2	10	-
JABXWE010005525.1	6144	7626	zf-C2H2	15	+
JABXWE010005555.1	11655	12837	zf-C2H2	11	-
JABXWE010005555.1	16300	17098	zf-C2H2	6	-
JABXWE010005572.1	11446	12954	zf-C2H2	16	-
JABXWE010005642.1	20805	21981	zf-C2H2	11	+
JABXWE010005659.1	15893	17744	zf-C2H2	19	-
JABXWE010005706.1	3877	4978	zf-C2H2	8	+
JABXWE010005719.1	25751	27308	zf-C2H2	6	-
JABXWE010005854.1	5366	5921	zf-C2H2	7	-
JABXWE010005855.1	3195	4281	zf-C2H2	9	-
JABXWE010005855.1	12246	13161	zf-C2H2	9	-
JABXWE010005855.1	14790	15738	zf-C2H2	8	-
JABXWE010005855.1	21962	23159	zf-C2H2	10	-
JABXWE010005855.1	27154	28324	zf-C2H2	9	-
JABXWE010005885.1	24047	25469	zf-C2H2	11	-
JABXWE010005976.1	16590	18231	zf-C2H2	17	-
JABXWE010005976.1	20506	21919	zf-C2H2	14	-
JABXWE010005976.1	27389	28685	zf-C2H2	12	-
JABXWE010006000.1	5364	6054	zf-C2H2	5	-
JABXWE010006104.1	64789	65797	zf-C2H2	9	+
JABXWE010006114.1	6898	8257	zf-C2H2	13	+
JABXWE010006142.1	6246	7599	zf-C2H2	12	+
JABXWE010006142.1	13752	15208	zf-C2H2	16	+
JABXWE010006190.1	14815	16111	zf-C2H2	12	-
JABXWE010006389.1	1954	3430	zf-C2H2	8	-
JABXWE010006406.1	7420	8383	zf-C2H2	11	+
JABXWE010006406.1	11000	12746	zf-C2H2	16	-
JABXWE010006406.1	26446	27103	zf-C2H2	7	+
JABXWE010006425.1	37883	39251	zf-C2H2	13	-
JABXWE010006425.1	48779	49700	zf-C2H2	8	-
JABXWE010006442.1	6818	8036	zf-C2H2	11	-
JABXWE010006515.1	21363	22713	zf-C2H2	13	+
JABXWE010006522.1	9040	10438	zf-C2H2	14	-
JABXWE010006526.1	3944	5474	zf-C2H2	15	+
JABXWE010006526.1	15172	16264	zf-C2H2	10	+
JABXWE010006598.1	10451	11216	zf-C2H2	6	+
JABXWE010006755.1	8821	11023	zf-C2H2	11	-
JABXWE010006768.1	3675	4902	zf-C2H2	12	-
JABXWE010006816.1	19553	21488	zf-C2H2	20	-
JABXWE010006843.1	2301	3150	zf-C2H2	9	-
JABXWE010006928.1	4078	5251	zf-C2H2	11	+
JABXWE010006966.1	9356	10628	zf-C2H2	12	-
JABXWE010006966.1	32609	33530	zf-C2H2	8	-
JABXWE010006970.1	16272	17853	zf-C2H2	16	+
JABXWE010006976.1	7002	8676	zf-C2H2	17	-
JABXWE010006976.1	17151	18486	zf-C2H2	12	-
JABXWE010006976.1	25947	27432	zf-C2H2	15	-
JABXWE010007064.1	44140	45213	zf-C2H2	5	-
JABXWE010007090.1	6457	8446	zf-C2H2	20	-
JABXWE010007091.1	37131	37884	zf-C2H2	8	-
JABXWE010007091.1	39101	40187	zf-C2H2	9	-
JABXWE010007255.1	2704	3877	zf-C2H2	11	+
JABXWE010007261.1	5992	7051	zf-C2H2	9	+
JABXWE010007268.1	8669	11266	zf-C2H2	29	-
JABXWE010007521.1	7595	8756	zf-C2H2	11	-
JABXWE010007572.1	41456	44912	zf-C2H2	5	-
JABXWE010007618.1	53425	54850	zf-C2H2	14	+
JABXWE010007649.1	1697	3506	zf-C2H2	18	-
JABXWE010007651.1	7594	8851	zf-C2H2	12	+
JABXWE010007665.1	9749	11183	zf-C2H2	13	-
JABXWE010007679.1	23623	25105	zf-C2H2	7	-
JABXWE010007702.1	14748	16239	zf-C2H2	15	+
JABXWE010007758.1	7225	9808	zf-C2H2	27	+
JABXWE010007786.1	3246	4335	zf-C2H2	10	+
JABXWE010007837.1	5563	7384	zf-C2H2	19	-
JABXWE010007859.1	1	2107	zf-C2H2	25	+
JABXWE010007890.1	8553	10233	zf-C2H2	17	-
JABXWE010007916.1	0	867	zf-C2H2	8	-
JABXWE010007917.1	3946	5341	zf-C2H2	17	+
JABXWE010007918.1	20177	21818	zf-C2H2	16	+
JABXWE010007922.1	13786	15040	zf-C2H2	12	+
JABXWE010007946.1	3797	4919	zf-C2H2	13	-
JABXWE010008005.1	38292	39885	zf-C2H2	16	-
JABXWE010008005.1	61907	63878	zf-C2H2	21	+
JABXWE010008091.1	10015	11308	zf-C2H2	13	+
JABXWE010008129.1	15596	16616	zf-C2H2	9	+
JABXWE010008130.1	21239	21989	zf-C2H2	5	-
JABXWE010008133.1	1952	3644	zf-C2H2	16	+
JABXWE010008133.1	17637	18609	zf-C2H2	8	+
JABXWE010008270.1	12509	13376	zf-C2H2	8	-
JABXWE010008394.1	7140	9816	zf-C2H2	9	-
JABXWE010008451.1	8480	10055	zf-C2H2	16	+
JABXWE010008469.1	5501	6488	zf-C2H2	10	+
JABXWE010008501.1	1525	2953	zf-C2H2	14	+
JABXWE010008512.1	6226	7813	zf-C2H2	15	-
JABXWE010008517.1	1552	3298	zf-C2H2	18	+
JABXWE010008644.1	30225	31577	zf-C2H2	14	-
JABXWE010008658.1	10644	12255	zf-C2H2	16	+
JABXWE010008658.1	19734	21327	zf-C2H2	16	+
JABXWE010008658.1	26693	28070	zf-C2H2	13	+
JABXWE010008803.1	1626	3642	zf-C2H2	21	+
JABXWE010008856.1	23	1370	zf-C2H2	13	-
JABXWE010008869.1	25986	26994	zf-C2H2	9	+
JABXWE010008869.1	33200	34898	zf-C2H2	17	-
JABXWE010008869.1	49570	51022	zf-C2H2	14	+
JABXWE010008916.1	3824	4907	zf-C2H2	10	+
JABXWE010008916.1	7841	9104	zf-C2H2	11	+
JABXWE010008972.1	4959	6072	zf-C2H2	11	+
JABXWE010008972.1	25533	27090	zf-C2H2	18	-
JABXWE010008973.1	4340	6341	zf-C2H2	21	+
JABXWE010008980.1	2095	3040	zf-C2H2	8	-
JABXWE010008980.1	8284	9262	zf-C2H2	10	-
JABXWE010008980.1	12359	13337	zf-C2H2	10	-
JABXWE010008980.1	17056	18715	zf-C2H2	11	-
JABXWE010008980.1	18921	20121	zf-C2H2	10	-
JABXWE010008980.1	20792	22124	zf-C2H2	11	-
JABXWE010008980.1	22448	23663	zf-C2H2	9	-
JABXWE010008980.1	23990	25310	zf-C2H2	10	-
JABXWE010008980.1	25636	26965	zf-C2H2	9	-
JABXWE010009010.1	9890	10895	zf-C2H2	9	-
JABXWE010009022.1	26514	27810	zf-C2H2	11	-
JABXWE010009022.1	31073	32210	zf-C2H2	12	+
JABXWE010009022.1	39334	40657	zf-C2H2	13	-
JABXWE010009022.1	47333	48245	zf-C2H2	6	+
JABXWE010009022.1	54246	55536	zf-C2H2	13	-
JABXWE010009035.1	3171	4359	zf-C2H2	11	-
JABXWE010009062.1	16193	17099	zf-C2H2	8	+
JABXWE010009064.1	2179	2983	zf-C2H2	6	+
JABXWE010009064.1	6419	8234	zf-C2H2	18	+
JABXWE010009064.1	14675	16097	zf-C2H2	13	+
JABXWE010009071.1	5406	6579	zf-C2H2	11	-
JABXWE010009094.1	18930	21288	zf-C2H2	25	+
JABXWE010009138.1	6913	7945	zf-C2H2	9	+
JABXWE010009161.1	24516	25620	zf-C2H2	9	-
JABXWE010009161.1	28461	29904	zf-C2H2	13	-
JABXWE010009161.1	32116	33460	zf-C2H2	13	-
JABXWE010009172.1	17592	20472	zf-C2H2	7	-
JABXWE010009190.1	1919	3173	zf-C2H2	12	+
JABXWE010009226.1	724	1216	zf-C2H2	6	-
JABXWE010009230.1	911	3186	zf-C2H2	24	-
JABXWE010009242.1	6584	7628	zf-C2H2	10	-
JABXWE010009242.1	16200	17112	zf-C2H2	10	-
JABXWE010009338.1	7217	8549	zf-C2H2	11	-
JABXWE010009338.1	22140	23439	zf-C2H2	10	-
JABXWE010009348.1	5295	6972	zf-C2H2	17	+
JABXWE010009354.1	14934	15813	zf-C2H2	7	+
JABXWE010009355.1	5378	7136	zf-C2H2	13	+
JABXWE010009403.1	14302	16408	zf-C2H2	22	+
JABXWE010009407.1	14705	15161	zf-C2H2	5	-
JABXWE010009407.1	33861	34923	zf-C2H2	10	-
JABXWE010009424.1	20855	21863	zf-C2H2	9	+
JABXWE010009547.1	12244	13309	zf-C2H2	10	+
JABXWE010009547.1	19362	20466	zf-C2H2	8	+
JABXWE010009576.1	10190	11396	zf-C2H2	11	-
JABXWE010009576.1	36154	37168	zf-C2H2	9	-
JABXWE010009590.1	2742	3900	zf-C2H2	11	-
JABXWE010009608.1	1046	2450	zf-C2H2	14	+
JABXWE010009608.1	11006	11771	zf-C2H2	5	-
JABXWE010009676.1	13290	14046	zf-C2H2	6	+
JABXWE010009918.1	9226	10336	zf-C2H2	9	-
JABXWE010009947.1	19841	20609	zf-C2H2	8	-
JABXWE010009956.1	5495	6935	zf-C2H2	14	-
JABXWE010010024.1	1095	2790	zf-C2H2	17	+
JABXWE010010067.1	48843	50778	zf-C2H2	21	+
JABXWE010010085.1	24841	26029	zf-C2H2	9	-
JABXWE010010085.1	33336	34401	zf-C2H2	8	+
JABXWE010010150.1	13588	15307	zf-C2H2	16	+
JABXWE010010187.1	2	764	zf-C2H2	6	-
JABXWE010010187.1	4353	5433	zf-C2H2	10	-
JABXWE010010257.1	2	977	zf-C2H2	12	-
JABXWE010010257.1	14969	16578	zf-C2H2	18	+
JABXWE010010537.1	11809	14095	zf-C2H2	23	+
JABXWE010010637.1	21888	26955	zf-C2H2	16	-
JABXWE010010672.1	6602	7919	zf-C2H2	13	-
JABXWE010010689.1	5171	6515	zf-C2H2	13	+
JABXWE010010689.1	25853	27626	zf-C2H2	18	+
JABXWE010010699.1	7417	9238	zf-C2H2	19	-
JABXWE010010727.1	3815	5246	zf-C2H2	13	+
JABXWE010010730.1	847	2020	zf-C2H2	11	-
JABXWE010010730.1	29084	30314	zf-C2H2	12	+
JABXWE010010730.1	35415	37002	zf-C2H2	14	-
JABXWE010010760.1	23058	24912	zf-C2H2	7	+
JABXWE010010831.1	8221	8980	zf-C2H2	6	-
JABXWE010010831.1	23223	24162	zf-C2H2	5	-
JABXWE010010890.1	2575	4249	zf-C2H2	17	+
JABXWE010010903.1	6535	7192	zf-C2H2	8	-
JABXWE010011020.1	2	1829	zf-C2H2	22	+
JABXWE010011174.1	12449	12830	zf-C2H2	5	-
JABXWE010011174.1	13119	14736	zf-C2H2	17	-
JABXWE010011220.1	2775	3814	zf-C2H2	10	+
JABXWE010011220.1	12802	13255	zf-C2H2	5	-
JABXWE010011220.1	19742	21248	zf-C2H2	14	+
JABXWE010011265.1	6097	8134	zf-C2H2	21	-
JABXWE010011270.1	1352	3011	zf-C2H2	17	-
JABXWE010011286.1	18709	19891	zf-C2H2	12	+
JABXWE010011329.1	6503	6953	zf-C2H2	5	+
JABXWE010011335.1	229	1408	zf-C2H2	11	-
JABXWE010011335.1	13390	14737	zf-C2H2	13	-
JABXWE010011371.1	3586	4288	zf-C2H2	6	+
JABXWE010011393.1	6716	7877	zf-C2H2	11	+
JABXWE010011393.1	12538	13543	zf-C2H2	9	-
JABXWE010011393.1	20088	21135	zf-C2H2	10	+
JABXWE010011406.1	1924	3685	zf-C2H2	18	+
JABXWE010011459.1	8143	9714	zf-C2H2	15	+
JABXWE010011476.1	4175	5165	zf-C2H2	8	+
JABXWE010011476.1	9445	10723	zf-C2H2	12	+
JABXWE010011719.1	1984	3337	zf-C2H2	13	-
JABXWE010011900.1	18861	20217	zf-C2H2	13	-
JABXWE010012010.1	1167	2556	zf-C2H2	14	+
JABXWE010012010.1	15447	16866	zf-C2H2	15	+
JABXWE010012042.1	11422	12394	zf-C2H2	9	+
JABXWE010012042.1	17887	18925	zf-C2H2	10	+
JABXWE010012042.1	22451	23423	zf-C2H2	10	+
JABXWE010012042.1	25575	26505	zf-C2H2	8	+
JABXWE010012042.1	27018	28188	zf-C2H2	7	+
JABXWE010012042.1	28991	29870	zf-C2H2	9	+
JABXWE010012042.1	37154	39665	zf-C2H2	21	+
JABXWE010012042.1	41834	42944	zf-C2H2	10	+
JABXWE010012042.1	44342	45281	zf-C2H2	10	+
JABXWE010012042.1	46820	47288	zf-C2H2	6	+
JABXWE010012042.1	51843	52830	zf-C2H2	10	+
JABXWE010012136.1	2494	4342	zf-C2H2	19	+
JABXWE010012136.1	16974	18378	zf-C2H2	14	+
JABXWE010012161.1	580	2071	zf-C2H2	15	-
JABXWE010012251.1	9520	10903	zf-C2H2	14	+
JABXWE010012251.1	15307	16552	zf-C2H2	12	+
JABXWE010012254.1	3770	4682	zf-C2H2	9	-
JABXWE010012449.1	2383	3473	zf-C2H2	11	+
JABXWE010012462.1	446	2456	zf-C2H2	21	-
JABXWE010012497.1	1	598	zf-C2H2	8	-
JABXWE010012502.1	17113	19708	zf-C2H2	28	+
JABXWE010012617.1	6105	6975	zf-C2H2	7	-
JABXWE010012630.1	11558	13058	zf-C2H2	15	+
JABXWE010012732.1	26818	28735	zf-C2H2	23	-
JABXWE010012749.1	13483	14686	zf-C2H2	11	-
JABXWE010012760.1	5238	6738	zf-C2H2	16	+
JABXWE010012760.1	16512	17760	zf-C2H2	12	+
JABXWE010012774.1	9529	10405	zf-C2H2	9	+
JABXWE010012774.1	13078	13957	zf-C2H2	9	+
JABXWE010012872.1	4877	5588	zf-C2H2	8	-
JABXWE010012876.1	17644	18670	zf-C2H2	9	-
JABXWE010012911.1	3047	4235	zf-C2H2	11	-
JABXWE010012928.1	2446	3187	zf-C2H2	7	+
JABXWE010013067.1	3280	4318	zf-C2H2	9	-
JABXWE010013096.1	27074	27911	zf-C2H2	7	+
JABXWE010013195.1	1	1426	zf-C2H2	14	-
JABXWE010013319.1	2273	3521	zf-C2H2	12	-
JABXWE010013319.1	16813	18070	zf-C2H2	12	+
JABXWE010013352.1	2709	4308	zf-C2H2	15	+
JABXWE010013352.1	17095	18244	zf-C2H2	10	+
JABXWE010013372.1	2	1423	zf-C2H2	16	-
JABXWE010013419.1	9029	10289	zf-C2H2	12	-
JABXWE010013442.1	11613	13134	zf-C2H2	8	-
JABXWE010013483.1	5808	7584	zf-C2H2	18	+
JABXWE010013536.1	10205	11492	zf-C2H2	13	-
JABXWE010013536.1	18432	19509	zf-C2H2	10	+
JABXWE010013565.1	10921	11671	zf-C2H2	6	-
JABXWE010013576.1	3071	4106	zf-C2H2	9	-
JABXWE010013700.1	2259	3859	zf-C2H2	15	-
JABXWE010013924.1	11958	12981	zf-C2H2	10	-
JABXWE010013985.1	10611	11952	zf-C2H2	13	+
JABXWE010014063.1	27397	28672	zf-C2H2	13	-
JABXWE010014185.1	11403	12888	zf-C2H2	14	-
JABXWE010014274.1	31889	32792	zf-C2H2	8	+
JABXWE010014298.1	5375	6551	zf-C2H2	8	+
JABXWE010014326.1	11197	12286	zf-C2H2	11	+
JABXWE010014328.1	4582	5629	zf-C2H2	8	-
JABXWE010014328.1	13482	15203	zf-C2H2	19	+
JABXWE010014365.1	2012	2870	zf-C2H2	7	+
JABXWE010014365.1	15323	16502	zf-C2H2	12	+
JABXWE010014365.1	22787	24248	zf-C2H2	14	+
JABXWE010014365.1	26191	26968	zf-C2H2	7	+
JABXWE010014365.1	33137	33908	zf-C2H2	5	-
JABXWE010014407.1	8925	10287	zf-C2H2	13	+
JABXWE010014416.1	9262	9637	zf-C2H2	5	-
JABXWE010014416.1	9996	10866	zf-C2H2	10	-
JABXWE010014416.1	11056	11839	zf-C2H2	8	-
JABXWE010014459.1	4993	5635	zf-C2H2	7	-
JABXWE010014459.1	15857	17030	zf-C2H2	11	-
JABXWE010014465.1	14834	16094	zf-C2H2	12	-
JABXWE010014529.1	7964	9383	zf-C2H2	13	-
JABXWE010014574.1	564	2109	zf-C2H2	15	-
JABXWE010014578.1	16736	18185	zf-C2H2	14	-
JABXWE010014636.1	13930	15190	zf-C2H2	12	-
JABXWE010014769.1	14518	16513	zf-C2H2	20	-
JABXWE010014772.1	2	629	zf-C2H2	7	+
JABXWE010014821.1	1	631	zf-C2H2	8	+
JABXWE010014821.1	26466	27639	zf-C2H2	11	+
JABXWE010014828.1	6505	8095	zf-C2H2	16	-
JABXWE010014828.1	12978	14238	zf-C2H2	11	-
JABXWE010014828.1	16752	18033	zf-C2H2	12	+
JABXWE010014828.1	23838	25108	zf-C2H2	13	+
JABXWE010014828.1	27894	28698	zf-C2H2	7	+
JABXWE010014836.1	26238	27675	zf-C2H2	14	+
JABXWE010014901.1	2714	3188	zf-C2H2	6	-
JABXWE010014905.1	35081	36898	zf-C2H2	19	+
JABXWE010014929.1	3136	4780	zf-C2H2	11	-
JABXWE010014935.1	7896	8985	zf-C2H2	10	+
JABXWE010014956.1	7532	9386	zf-C2H2	18	+
JABXWE010014956.1	14450	15860	zf-C2H2	14	+
JABXWE010015092.1	4469	5492	zf-C2H2	10	+
JABXWE010015102.1	8360	9194	zf-C2H2	5	+
JABXWE010015131.1	8066	9260	zf-C2H2	12	+
JABXWE010015131.1	20815	21691	zf-C2H2	8	+
JABXWE010015149.1	12905	14579	zf-C2H2	17	-
JABXWE010015192.1	5414	6704	zf-C2H2	12	-
JABXWE010015192.1	16623	18420	zf-C2H2	18	+
JABXWE010015194.1	8139	9420	zf-C2H2	12	-
JABXWE010015197.1	10511	11423	zf-C2H2	6	-
JABXWE010015197.1	13620	14367	zf-C2H2	6	-
JABXWE010015280.1	8193	10317	zf-C2H2	22	+
JABXWE010015404.1	2123	4043	zf-C2H2	20	+
JABXWE010015447.1	4045	4918	zf-C2H2	8	+
JABXWE010015447.1	5265	5649	zf-C2H2	5	+
JABXWE010015459.1	237	1227	zf-C2H2	12	-
JABXWE010015534.1	32062	33055	zf-C2H2	9	+
JABXWE010015572.1	3346	3814	zf-C2H2	5	+
JABXWE010015658.1	14658	15915	zf-C2H2	12	-
JABXWE010015662.1	3382	5179	zf-C2H2	12	-
JABXWE010015733.1	1817	2567	zf-C2H2	7	+
JABXWE010015766.1	1418	2327	zf-C2H2	8	+
JABXWE010015819.1	2321	3242	zf-C2H2	8	-
JABXWE010015819.1	12006	13539	zf-C2H2	15	-
JABXWE010015819.1	19040	19817	zf-C2H2	9	-
JABXWE010015880.1	2	1601	zf-C2H2	15	-
JABXWE010015883.1	3697	4870	zf-C2H2	11	-
JABXWE010015902.1	6634	7801	zf-C2H2	5	-
JABXWE010015933.1	4473	5166	zf-C2H2	5	-
JABXWE010015986.1	3270	4293	zf-C2H2	9	+
JABXWE010016003.1	6803	8123	zf-C2H2	13	+
JABXWE010016180.1	2472	3111	zf-C2H2	7	+
JABXWE010016328.1	3308	5033	zf-C2H2	13	-
JABXWE010016495.1	15218	16341	zf-C2H2	10	+
JABXWE010016497.1	0	1089	zf-C2H2	13	+
JABXWE010016525.1	1	652	zf-C2H2	8	+
JABXWE010016534.1	1837	2854	zf-C2H2	10	+
JABXWE010016534.1	13658	14582	zf-C2H2	9	+
JABXWE010016534.1	17412	18774	zf-C2H2	13	+
JABXWE010016583.1	5866	7069	zf-C2H2	12	-
JABXWE010016601.1	3435	4371	zf-C2H2	8	+
JABXWE010016626.1	2265	3135	zf-C2H2	9	-
JABXWE010016814.1	11384	12365	zf-C2H2	9	+
JABXWE010016885.1	2706	4173	zf-C2H2	12	-
JABXWE010016932.1	5346	6807	zf-C2H2	14	+
JABXWE010016987.1	4610	5414	zf-C2H2	10	-
JABXWE010017009.1	8053	10624	zf-C2H2	27	+
JABXWE010017012.1	10267	11536	zf-C2H2	12	-
JABXWE010017016.1	4975	6676	zf-C2H2	17	-
JABXWE010017064.1	30310	31438	zf-C2H2	8	-
JABXWE010017126.1	2774	4118	zf-C2H2	13	-
JABXWE010017177.1	3688	4330	zf-C2H2	8	-
JABXWE010017201.1	2871	4710	zf-C2H2	19	-
JABXWE010017390.1	61	1879	zf-C2H2	22	-
JABXWE010017466.1	7103	8357	zf-C2H2	12	-
JABXWE010017491.1	25782	26652	zf-C2H2	8	+
JABXWE010017545.1	12354	13779	zf-C2H2	14	+
JABXWE010017550.1	3086	4427	zf-C2H2	13	+
JABXWE010017550.1	19804	20899	zf-C2H2	10	+
JABXWE010017550.1	33784	36127	zf-C2H2	24	+
JABXWE010017571.1	3603	4722	zf-C2H2	9	+
JABXWE010017571.1	5154	6297	zf-C2H2	11	+
JABXWE010017571.1	22538	24422	zf-C2H2	13	+
JABXWE010017571.1	25802	27809	zf-C2H2	13	+
JABXWE010017684.1	40579	43495	zf-C2H2	6	+
JABXWE010017767.1	8832	11000	zf-C2H2	23	-
JABXWE010017767.1	37246	38440	zf-C2H2	14	-
JABXWE010017796.1	2909	3344	zf-C2H2	6	+
JABXWE010017796.1	5465	6509	zf-C2H2	10	+
JABXWE010017808.1	3787	4738	zf-C2H2	9	+
JABXWE010017808.1	13091	14354	zf-C2H2	11	+
JABXWE010017830.1	5205	6210	zf-C2H2	9	+
JABXWE010017835.1	803	1967	zf-C2H2	11	+
JABXWE010017898.1	16466	16979	zf-C2H2	6	+
JABXWE010018213.1	360	1773	zf-C2H2	14	+
JABXWE010018345.1	8815	9568	zf-C2H2	7	+
JABXWE010018481.1	34010	35402	zf-C2H2	13	+
JABXWE010018500.1	1333	2506	zf-C2H2	11	+
JABXWE010018500.1	13703	14255	zf-C2H2	7	-
JABXWE010018581.1	12273	14046	zf-C2H2	5	+
JABXWE010018636.1	17065	18094	zf-C2H2	9	-
JABXWE010018636.1	22916	24023	zf-C2H2	10	-
JABXWE010018636.1	28328	29459	zf-C2H2	11	-
JABXWE010018641.1	6634	8050	zf-C2H2	14	-
JABXWE010018641.1	10951	12055	zf-C2H2	10	+
JABXWE010018744.1	10906	12406	zf-C2H2	15	+
JABXWE010018744.1	27281	28529	zf-C2H2	12	+
JABXWE010018788.1	1661	3149	zf-C2H2	15	-
JABXWE010018818.1	6084	8100	zf-C2H2	21	+
JABXWE010018851.1	13530	14415	zf-C2H2	5	+
JABXWE010018862.1	836	3833	zf-C2H2	31	-
JABXWE010018862.1	12770	13928	zf-C2H2	11	-
JABXWE010018870.1	23837	24941	zf-C2H2	13	-
JABXWE010018946.1	18152	20492	zf-C2H2	25	+
JABXWE010018999.1	3977	4871	zf-C2H2	8	+
JABXWE010019082.1	1402	2365	zf-C2H2	8	+
JABXWE010019116.1	3016	4126	zf-C2H2	6	+
JABXWE010019137.1	7581	9006	zf-C2H2	14	-
JABXWE010019369.1	1200	1788	zf-C2H2	7	-
JABXWE010019473.1	1725	2604	zf-C2H2	8	+
JABXWE010019567.1	14342	15632	zf-C2H2	12	+
JABXWE010019575.1	6040	7096	zf-C2H2	8	-
JABXWE010019575.1	11590	13252	zf-C2H2	16	+
JABXWE010019603.1	13543	14197	zf-C2H2	5	+
JABXWE010019640.1	2	749	zf-C2H2	9	+
JABXWE010019640.1	8838	9837	zf-C2H2	9	+
JABXWE010019686.1	4970	5795	zf-C2H2	8	-
JABXWE010019688.1	1830	2835	zf-C2H2	9	-
JABXWE010019745.1	23780	25787	zf-C2H2	22	+
JABXWE010019756.1	12669	13329	zf-C2H2	7	+
JABXWE010019756.1	23988	25347	zf-C2H2	10	+
JABXWE010019763.1	936	2247	zf-C2H2	14	-
JABXWE010019791.1	24157	25765	zf-C2H2	16	+
JABXWE010019792.1	14590	15799	zf-C2H2	11	-
JABXWE010019874.1	0	1623	zf-C2H2	17	-
JABXWE010019874.1	13586	15233	zf-C2H2	18	-
JABXWE010019884.1	23578	25003	zf-C2H2	14	-
JABXWE010019907.1	5315	7013	zf-C2H2	6	-
JABXWE010019976.1	13986	14892	zf-C2H2	8	+
JABXWE010019977.1	1806	2496	zf-C2H2	6	-
JABXWE010019977.1	3285	4161	zf-C2H2	6	-
JABXWE010019977.1	5486	6815	zf-C2H2	12	-
JABXWE010020029.1	7360	9118	zf-C2H2	18	-
JABXWE010020030.1	219	1293	zf-C2H2	10	-
JABXWE010020106.1	10115	11621	zf-C2H2	15	+
JABXWE010020168.1	1995	3075	zf-C2H2	11	+
JABXWE010020288.1	7167	8793	zf-C2H2	16	-
JABXWE010020315.1	4976	5747	zf-C2H2	7	-
JABXWE010020573.1	238	1208	zf-C2H2	11	-
JABXWE010020645.1	7107	8342	zf-C2H2	13	-
JABXWE010020722.1	9144	10821	zf-C2H2	19	-
JABXWE010020765.1	11705	12857	zf-C2H2	12	-
JABXWE010020794.1	6419	7676	zf-C2H2	11	-
JABXWE010020851.1	12510	14061	zf-C2H2	15	-
JABXWE010020872.1	20177	20750	zf-C2H2	5	-
JABXWE010020882.1	4521	5358	zf-C2H2	5	+
JABXWE010020943.1	8342	9422	zf-C2H2	5	-
JABXWE010020958.1	11465	12908	zf-C2H2	15	-
JABXWE010021004.1	13223	14732	zf-C2H2	15	+
JABXWE010021015.1	3079	4663	zf-C2H2	17	+
JABXWE010021102.1	26602	28009	zf-C2H2	14	+
JABXWE010021165.1	8810	9476	zf-C2H2	8	-
JABXWE010021182.1	5340	6666	zf-C2H2	13	+
JABXWE010021182.1	10270	11806	zf-C2H2	15	+
JABXWE010021201.1	13199	15494	zf-C2H2	6	-
JABXWE010021478.1	19682	20354	zf-C2H2	8	-
JABXWE010021488.1	2	836	zf-C2H2	9	+
JABXWE010021528.1	5712	7029	zf-C2H2	13	+
JABXWE010021530.1	0	864	zf-C2H2	9	-
JABXWE010021831.1	4357	6034	zf-C2H2	8	-
JABXWE010021856.1	5979	7839	zf-C2H2	19	-
JABXWE010021863.1	2238	3579	zf-C2H2	13	+
JABXWE010021884.1	2	845	zf-C2H2	7	-
JABXWE010021892.1	13181	14255	zf-C2H2	9	-
JABXWE010021931.1	15921	17181	zf-C2H2	12	-
JABXWE010021986.1	5272	6862	zf-C2H2	16	+
JABXWE010022071.1	2	1406	zf-C2H2	14	-
JABXWE010022076.1	12347	13410	zf-C2H2	10	+
JABXWE010022094.1	6740	7874	zf-C2H2	11	-
JABXWE010022094.1	9360	10533	zf-C2H2	11	+
JABXWE010022124.1	2857	3904	zf-C2H2	6	-
JABXWE010022124.1	13096	13855	zf-C2H2	7	+
JABXWE010022150.1	1798	2698	zf-C2H2	10	-
JABXWE010022150.1	6361	7288	zf-C2H2	10	-
JABXWE010022184.1	2	1343	zf-C2H2	17	+
JABXWE010022229.1	19940	21728	zf-C2H2	22	-
JABXWE010022232.1	11524	12154	zf-C2H2	5	-
JABXWE010022351.1	23645	25097	zf-C2H2	14	-
JABXWE010022377.1	3804	5241	zf-C2H2	13	+
JABXWE010022377.1	9724	10660	zf-C2H2	8	+
JABXWE010022436.1	1	628	zf-C2H2	6	-
JABXWE010022485.1	2536	4021	zf-C2H2	14	+
JABXWE010022517.1	9853	12373	zf-C2H2	27	+
JABXWE010022544.1	2528	4103	zf-C2H2	16	-
JABXWE010022544.1	6470	9347	zf-C2H2	31	+
JABXWE010022572.1	8426	9833	zf-C2H2	6	-
JABXWE010022634.1	8685	10278	zf-C2H2	16	-
JABXWE010022967.1	2	1775	zf-C2H2	21	+
JABXWE010022978.1	5886	7137	zf-C2H2	12	+
JABXWE010023081.1	2562	3921	zf-C2H2	14	-
JABXWE010023081.1	11614	12601	zf-C2H2	9	+
JABXWE010023119.1	2638	4567	zf-C2H2	20	-
JABXWE010023154.1	17473	19489	zf-C2H2	21	+
JABXWE010023175.1	2728	4972	zf-C2H2	24	-
JABXWE010023207.1	5746	7171	zf-C2H2	14	+
JABXWE010023209.1	10690	12614	zf-C2H2	20	-
JABXWE010023209.1	39780	40695	zf-C2H2	9	-
JABXWE010023213.1	14020	15235	zf-C2H2	9	+
JABXWE010023230.1	1449	2907	zf-C2H2	14	-
JABXWE010023331.1	12664	13642	zf-C2H2	9	-
JABXWE010023572.1	6318	8577	zf-C2H2	23	-
JABXWE010023741.1	4657	6334	zf-C2H2	17	-
JABXWE010023761.1	32743	34354	zf-C2H2	11	+
JABXWE010023840.1	10893	12111	zf-C2H2	12	+
JABXWE010023858.1	5277	6108	zf-C2H2	7	-
JABXWE010023999.1	2259	3657	zf-C2H2	14	-
JABXWE010024187.1	1	1441	zf-C2H2	14	-
JABXWE010024247.1	15226	16222	zf-C2H2	8	+
JABXWE010024247.1	16453	17656	zf-C2H2	14	+
JABXWE010024294.1	18353	19778	zf-C2H2	14	-
JABXWE010024315.1	15054	16662	zf-C2H2	16	-
JABXWE010024333.1	8555	9902	zf-C2H2	5	+
JABXWE010024456.1	5866	6649	zf-C2H2	6	-
JABXWE010024474.1	5237	6665	zf-C2H2	14	-
JABXWE010024497.1	13479	14672	zf-C2H2	14	+
JABXWE010024503.1	16138	17482	zf-C2H2	8	+
JABXWE010024503.1	28610	30083	zf-C2H2	12	+
JABXWE010024516.1	8444	9380	zf-C2H2	9	-
JABXWE010024568.1	17887	19645	zf-C2H2	9	+
JABXWE010024855.1	7850	10100	zf-C2H2	24	+
JABXWE010024866.1	7305	8583	zf-C2H2	13	+
JABXWE010024893.1	2	1925	zf-C2H2	21	-
JABXWE010024893.1	12428	14027	zf-C2H2	16	+
JABXWE010024974.1	3425	4781	zf-C2H2	13	+
JABXWE010025008.1	1	1468	zf-C2H2	14	+
JABXWE010025051.1	4062	5301	zf-C2H2	12	+
JABXWE010025051.1	10633	11788	zf-C2H2	12	+
JABXWE010025053.1	2145	3066	zf-C2H2	8	+
JABXWE010025085.1	12832	13753	zf-C2H2	9	+
JABXWE010025087.1	1829	2813	zf-C2H2	5	-
JABXWE010025140.1	5035	6310	zf-C2H2	9	+
JABXWE010025156.1	352	1939	zf-C2H2	16	-
JABXWE010025340.1	1080	2352	zf-C2H2	12	-
JABXWE010025376.1	18074	18962	zf-C2H2	7	-
JABXWE010025377.1	1862	5451	zf-C2H2	39	-
JABXWE010025377.1	14099	15269	zf-C2H2	11	-
JABXWE010025412.1	880	1786	zf-C2H2	8	+
JABXWE010025578.1	345	1134	zf-C2H2	6	-
JABXWE010025601.1	0	693	zf-C2H2	6	-
JABXWE010025638.1	2085	3012	zf-C2H2	8	-
JABXWE010025638.1	20704	22180	zf-C2H2	15	-
JABXWE010025664.1	1215	1899	zf-C2H2	6	-
JABXWE010025664.1	6935	7874	zf-C2H2	10	+
JABXWE010025676.1	2053	2794	zf-C2H2	6	-
JABXWE010025864.1	11146	12166	zf-C2H2	8	+
JABXWE010025878.1	7254	8283	zf-C2H2	5	+
JABXWE010025878.1	14521	15514	zf-C2H2	8	+
JABXWE010025902.1	11453	13037	zf-C2H2	16	-
JABXWE010025903.1	2110	3553	zf-C2H2	5	+
JABXWE010025903.1	14127	15084	zf-C2H2	11	+
JABXWE010025918.1	14366	15272	zf-C2H2	9	+
JABXWE010025918.1	17412	18264	zf-C2H2	8	-
JABXWE010025985.1	4787	6140	zf-C2H2	12	+
JABXWE010026024.1	9450	10404	zf-C2H2	9	-
JABXWE010026024.1	13442	14591	zf-C2H2	11	-
JABXWE010026024.1	15795	16995	zf-C2H2	12	-
JABXWE010026024.1	19294	20458	zf-C2H2	11	-
JABXWE010026157.1	1523	2270	zf-C2H2	6	-
JABXWE010026157.1	12002	13094	zf-C2H2	10	-
JABXWE010026168.1	4429	5770	zf-C2H2	13	+
JABXWE010026220.1	15692	16925	zf-C2H2	12	-
JABXWE010026267.1	4467	5301	zf-C2H2	8	+
JABXWE010026290.1	15247	16279	zf-C2H2	10	+
JABXWE010026391.1	1	1054	zf-C2H2	10	-
JABXWE010026391.1	6534	7527	zf-C2H2	10	-
JABXWE010026391.1	9922	11095	zf-C2H2	12	-
JABXWE010026424.1	9803	10982	zf-C2H2	10	+
JABXWE010026465.1	27736	28842	zf-C2H2	7	-
JABXWE010026481.1	10427	11009	zf-C2H2	6	-
JABXWE010026505.1	13401	14742	zf-C2H2	13	+
JABXWE010026540.1	2684	3905	zf-C2H2	10	-
JABXWE010026614.1	5993	6701	zf-C2H2	6	+
JABXWE010026641.1	140	2405	zf-C2H2	24	-
JABXWE010026722.1	1125	2961	zf-C2H2	19	+
JABXWE010026732.1	11030	12104	zf-C2H2	10	+
JABXWE010026801.1	24	1527	zf-C2H2	15	-
JABXWE010026835.1	1131	2178	zf-C2H2	9	-
JABXWE010027031.1	8007	8691	zf-C2H2	5	+
JABXWE010027155.1	7662	9006	zf-C2H2	13	-
JABXWE010027220.1	14829	16182	zf-C2H2	12	+
JABXWE010027220.1	17518	18949	zf-C2H2	12	-
JABXWE010027280.1	1938	3345	zf-C2H2	12	+
JABXWE010027280.1	7654	9763	zf-C2H2	21	-
JABXWE010027280.1	17247	18885	zf-C2H2	16	-
JABXWE010027286.1	14483	15671	zf-C2H2	5	+
JABXWE010027293.1	275	1753	zf-C2H2	19	+
JABXWE010027342.1	9412	10639	zf-C2H2	12	-
JABXWE010027342.1	16449	17769	zf-C2H2	13	+
JABXWE010027428.1	5214	7065	zf-C2H2	19	-
JABXWE010027452.1	4366	5479	zf-C2H2	10	-
JABXWE010027452.1	15274	16276	zf-C2H2	9	-
JABXWE010027464.1	0	612	zf-C2H2	5	-
JABXWE010027552.1	8875	9634	zf-C2H2	8	-
JABXWE010027602.1	2	671	zf-C2H2	8	+
JABXWE010027663.1	10056	10887	zf-C2H2	8	+
JABXWE010027686.1	20289	21573	zf-C2H2	11	+
JABXWE010027686.1	26005	27178	zf-C2H2	11	+
JABXWE010027690.1	3006	4278	zf-C2H2	15	-
JABXWE010027696.1	7529	8105	zf-C2H2	5	+
JABXWE010027705.1	7431	8925	zf-C2H2	15	-
JABXWE010027732.1	1781	2498	zf-C2H2	5	-
JABXWE010027732.1	6365	7094	zf-C2H2	8	-
JABXWE010027909.1	1199	1907	zf-C2H2	5	+
JABXWE010027909.1	4803	5469	zf-C2H2	8	+
JABXWE010028214.1	1941	3114	zf-C2H2	10	+
JABXWE010028341.1	1870	3061	zf-C2H2	10	+
JABXWE010028341.1	5666	6809	zf-C2H2	10	+
JABXWE010028347.1	1408	2995	zf-C2H2	16	-
JABXWE010028553.1	3804	5319	zf-C2H2	15	+
JABXWE010028714.1	5592	7857	zf-C2H2	24	-
JABXWE010028772.1	692	2081	zf-C2H2	14	-
JABXWE010028772.1	8531	10310	zf-C2H2	16	-
JABXWE010028945.1	7273	8140	zf-C2H2	10	-
JABXWE010029005.1	2876	4367	zf-C2H2	15	+
JABXWE010029028.1	784	2173	zf-C2H2	7	+
JABXWE010029050.1	8917	12361	zf-C2H2	37	+
JABXWE010029146.1	10216	13183	zf-C2H2	12	-
JABXWE010029146.1	15086	17507	zf-C2H2	8	-
JABXWE010029247.1	4514	5704	zf-C2H2	12	+
JABXWE010029299.1	7381	8374	zf-C2H2	9	-
JABXWE010029302.1	3867	5247	zf-C2H2	16	-
JABXWE010029328.1	1841	3620	zf-C2H2	17	-
JABXWE010029328.1	12245	13664	zf-C2H2	13	+
JABXWE010029328.1	17738	18836	zf-C2H2	10	-
JABXWE010029328.1	22071	23730	zf-C2H2	17	+
JABXWE010029565.1	1	550	zf-C2H2	7	+
JABXWE010029599.1	7628	9113	zf-C2H2	16	-
JABXWE010029693.1	19107	21495	zf-C2H2	8	-
JABXWE010029782.1	4612	5848	zf-C2H2	9	-
JABXWE010029782.1	7876	9151	zf-C2H2	11	-
JABXWE010030285.1	4073	5129	zf-C2H2	10	-
JABXWE010030327.1	24948	26007	zf-C2H2	10	+
JABXWE010030440.1	5128	6520	zf-C2H2	13	-
JABXWE010030440.1	9279	10413	zf-C2H2	11	-
JABXWE010030440.1	23353	24490	zf-C2H2	12	-
JABXWE010030645.1	9205	10129	zf-C2H2	9	+
JABXWE010030650.1	12716	15043	zf-C2H2	27	-
JABXWE010030691.1	35850	36456	zf-C2H2	6	+
JABXWE010030770.1	3124	5140	zf-C2H2	20	-
JABXWE010030791.1	2504	3887	zf-C2H2	14	-
JABXWE010030818.1	7305	8403	zf-C2H2	10	+
JABXWE010030820.1	4859	5612	zf-C2H2	6	+
JABXWE010030920.1	2590	4006	zf-C2H2	14	-
JABXWE010030923.1	5015	6599	zf-C2H2	17	+
JABXWE010030923.1	10447	11620	zf-C2H2	11	-
JABXWE010030923.1	20600	21782	zf-C2H2	10	-
JABXWE010030992.1	2214	3474	zf-C2H2	12	+
JABXWE010030992.1	7352	8276	zf-C2H2	8	+
JABXWE010031005.1	5958	7083	zf-C2H2	11	-
JABXWE010031044.1	2445	3621	zf-C2H2	11	-
JABXWE010031044.1	14640	15423	zf-C2H2	9	-
JABXWE010031069.1	15357	16122	zf-C2H2	7	-
JABXWE010031107.1	7153	8431	zf-C2H2	13	+
JABXWE010031229.1	15457	16153	zf-C2H2	8	+
JABXWE010031270.1	10324	11386	zf-C2H2	13	-
JABXWE010031304.1	4703	6137	zf-C2H2	14	+
JABXWE010031365.1	2	1514	zf-C2H2	18	+
JABXWE010031474.1	3046	4519	zf-C2H2	15	+
JABXWE010031652.1	6297	8229	zf-C2H2	20	-
JABXWE010031722.1	1	1111	zf-C2H2	12	-
JABXWE010031931.1	1	517	zf-C2H2	6	+
JABXWE010032142.1	4694	6953	zf-C2H2	24	+
JABXWE010032152.1	1538	2396	zf-C2H2	7	-
JABXWE010032152.1	4586	6359	zf-C2H2	19	-
JABXWE010032152.1	11303	12119	zf-C2H2	6	-
JABXWE010032152.1	15322	16897	zf-C2H2	15	-
JABXWE010032170.1	4122	5911	zf-C2H2	18	+
JABXWE010032170.1	11825	12329	zf-C2H2	5	-
JABXWE010032170.1	15085	16105	zf-C2H2	9	+
JABXWE010032338.1	1281	2772	zf-C2H2	15	-
JABXWE010032347.1	3310	4852	zf-C2H2	16	-
JABXWE010032736.1	6280	7579	zf-C2H2	12	-
JABXWE010032747.1	8903	10607	zf-C2H2	16	+
JABXWE010032781.1	2094	3534	zf-C2H2	14	-
JABXWE010032781.1	13392	15285	zf-C2H2	23	-
JABXWE010032925.1	432	1812	zf-C2H2	15	-
JABXWE010032932.1	9921	10989	zf-C2H2	10	-
JABXWE010032937.1	2067	2757	zf-C2H2	7	-
JABXWE010032945.1	263	1466	zf-C2H2	12	-
JABXWE010033069.1	914	2042	zf-C2H2	9	+
JABXWE010033212.1	11598	13713	zf-C2H2	23	+
JABXWE010033295.1	566	1949	zf-C2H2	14	+
JABXWE010033405.1	1667	2924	zf-C2H2	12	+
JABXWE010033415.1	1955	3023	zf-C2H2	13	-
JABXWE010033448.1	2	716	zf-C2H2	9	+
JABXWE010033523.1	2467	4519	zf-C2H2	13	-
JABXWE010033573.1	8016	10027	zf-C2H2	21	-
JABXWE010033806.1	0	501	zf-C2H2	6	+
JABXWE010033852.1	863	1754	zf-C2H2	8	+
JABXWE010033852.1	5395	6655	zf-C2H2	12	+
JABXWE010033852.1	14837	16403	zf-C2H2	16	+
JABXWE010033865.1	1	1000	zf-C2H2	12	+
JABXWE010033907.1	836	2264	zf-C2H2	14	-
JABXWE010033951.1	2809	4297	zf-C2H2	15	-
JABXWE010034089.1	9066	10986	zf-C2H2	20	-
JABXWE010034089.1	19718	21791	zf-C2H2	21	-
JABXWE010034134.1	20070	20979	zf-C2H2	8	+
JABXWE010034249.1	2343	4201	zf-C2H2	20	-
JABXWE010034402.1	3404	4364	zf-C2H2	10	+
JABXWE010034402.1	11212	12181	zf-C2H2	10	+
JABXWE010034493.1	2855	3965	zf-C2H2	8	+
JABXWE010034510.1	14887	15412	zf-C2H2	6	-
JABXWE010034519.1	3217	3916	zf-C2H2	5	+
JABXWE010034519.1	5650	6433	zf-C2H2	8	+
JABXWE010034520.1	5807	7199	zf-C2H2	13	-
JABXWE010034520.1	20090	21575	zf-C2H2	14	+
JABXWE010034540.1	1643	3014	zf-C2H2	13	-
JABXWE010034595.1	0	903	zf-C2H2	8	-
JABXWE010034623.1	13301	14069	zf-C2H2	9	+
JABXWE010034796.1	4239	6831	zf-C2H2	28	+
JABXWE010034807.1	9988	11206	zf-C2H2	11	+
JABXWE010034904.1	2	608	zf-C2H2	7	+
JABXWE010034966.1	10363	11377	zf-C2H2	10	-
JABXWE010034987.1	7837	9616	zf-C2H2	16	+
JABXWE010035290.1	1718	2981	zf-C2H2	12	+
JABXWE010035484.1	9412	9985	zf-C2H2	7	-
JABXWE010035532.1	4272	5826	zf-C2H2	19	-
JABXWE010035812.1	1039	2206	zf-C2H2	11	-
JABXWE010035841.1	627	1062	zf-C2H2	5	-
JABXWE010035967.1	4706	6965	zf-C2H2	24	+
JABXWE010035991.1	1306	3064	zf-C2H2	5	-
JABXWE010036041.1	10139	10925	zf-C2H2	7	+
JABXWE010036100.1	2	806	zf-C2H2	8	+
JABXWE010036149.1	4994	5930	zf-C2H2	9	-
JABXWE010036178.1	14152	15088	zf-C2H2	11	+
JABXWE010036187.1	7124	8507	zf-C2H2	14	-
JABXWE010036190.1	10857	14304	zf-C2H2	8	-
JABXWE010036194.1	8928	10320	zf-C2H2	14	-
JABXWE010036273.1	4419	5160	zf-C2H2	6	-
JABXWE010036273.1	10511	12392	zf-C2H2	19	+
JABXWE010036278.1	8871	10044	zf-C2H2	11	-
JABXWE010036295.1	4490	6053	zf-C2H2	16	-
JABXWE010036305.1	11318	12902	zf-C2H2	16	+
JABXWE010036435.1	14699	15515	zf-C2H2	5	+
JABXWE010036496.1	1	1858	zf-C2H2	21	-
JABXWE010036530.1	11384	13172	zf-C2H2	18	-
JABXWE010036530.1	17245	18850	zf-C2H2	16	-
JABXWE010036621.1	4007	4766	zf-C2H2	6	-
JABXWE010036621.1	12222	13479	zf-C2H2	12	-
JABXWE010036668.1	4513	5737	zf-C2H2	11	-
JABXWE010036672.1	4533	5838	zf-C2H2	12	+
JABXWE010036710.1	1291	2524	zf-C2H2	12	-
JABXWE010036726.1	4169	5261	zf-C2H2	10	+
JABXWE010036726.1	9189	10263	zf-C2H2	9	+
JABXWE010036786.1	6485	7421	zf-C2H2	7	+
JABXWE010036786.1	17975	19280	zf-C2H2	8	+
JABXWE010036843.1	902	3224	zf-C2H2	16	+
JABXWE010036974.1	6531	7890	zf-C2H2	14	-
JABXWE010037044.1	7436	8495	zf-C2H2	9	+
JABXWE010037055.1	2396	4334	zf-C2H2	16	+
JABXWE010037077.1	1613	4556	zf-C2H2	32	+
JABXWE010037226.1	3015	4704	zf-C2H2	17	+
JABXWE010037696.1	1	523	zf-C2H2	6	+
JABXWE010037725.1	3847	4600	zf-C2H2	7	+
JABXWE010037880.1	14633	16232	zf-C2H2	19	-
JABXWE010037978.1	14967	16554	zf-C2H2	16	-
JABXWE010037985.1	3263	4802	zf-C2H2	16	-
JABXWE010037985.1	9975	11442	zf-C2H2	14	-
JABXWE010037993.1	3097	4522	zf-C2H2	13	-
JABXWE010038125.1	570	6138	zf-C2H2	17	+
JABXWE010038127.1	5431	6202	zf-C2H2	6	+
JABXWE010038223.1	1	1369	zf-C2H2	14	-
JABXWE010038361.1	3266	4327	zf-C2H2	13	-
JABXWE010038393.1	951	2568	zf-C2H2	17	-
JABXWE010038410.1	2937	4437	zf-C2H2	15	-
JABXWE010038471.1	7690	8752	zf-C2H2	10	+
JABXWE010038508.1	7115	8849	zf-C2H2	21	+
JABXWE010038527.1	2595	4305	zf-C2H2	7	-
JABXWE010038552.1	2	1694	zf-C2H2	19	+
JABXWE010038641.1	21072	22083	zf-C2H2	8	-
JABXWE010038709.1	439	1636	zf-C2H2	11	+
JABXWE010038905.1	5087	6710	zf-C2H2	17	-
JABXWE010038977.1	974	2135	zf-C2H2	10	+
JABXWE010039001.1	9864	11379	zf-C2H2	15	+
JABXWE010039019.1	2230	4231	zf-C2H2	21	+
JABXWE010039147.1	1988	3242	zf-C2H2	12	-
JABXWE010039285.1	1300	2287	zf-C2H2	9	+
JABXWE010039285.1	3557	4763	zf-C2H2	11	+
JABXWE010039340.1	2298	3036	zf-C2H2	7	+
JABXWE010039495.1	4624	5485	zf-C2H2	8	+
JABXWE010039942.1	1221	2262	zf-C2H2	10	+
JABXWE010040124.1	20764	22233	zf-C2H2	12	+
JABXWE010040124.1	32464	33868	zf-C2H2	12	+
JABXWE010040144.1	2886	4071	zf-C2H2	11	-
JABXWE010040177.1	2250	3153	zf-C2H2	9	+
JABXWE010040223.1	5786	7001	zf-C2H2	11	-
JABXWE010040223.1	20501	22076	zf-C2H2	16	-
JABXWE010040227.1	9787	11695	zf-C2H2	8	-
JABXWE010040237.1	3815	5366	zf-C2H2	10	-
JABXWE010040260.1	7764	8937	zf-C2H2	11	-
JABXWE010040318.1	2318	3992	zf-C2H2	17	-
JABXWE010040380.1	1553	3650	zf-C2H2	21	+
JABXWE010040424.1	1380	2871	zf-C2H2	15	+
JABXWE010040433.1	681	1545	zf-C2H2	7	-
JABXWE010040433.1	4343	5798	zf-C2H2	12	+
JABXWE010040433.1	8550	9939	zf-C2H2	13	-
JABXWE010040433.1	12287	13685	zf-C2H2	13	+
JABXWE010040433.1	17949	18564	zf-C2H2	5	+
JABXWE010040489.1	7182	7632	zf-C2H2	5	-
JABXWE010040632.1	1971	3294	zf-C2H2	14	-
JABXWE010040632.1	10824	12084	zf-C2H2	12	-
JABXWE010040671.1	7698	9714	zf-C2H2	21	-
JABXWE010040713.1	5255	5993	zf-C2H2	9	-
JABXWE010040780.1	5045	6278	zf-C2H2	12	-
JABXWE010040857.1	645	1458	zf-C2H2	6	+
JABXWE010040922.1	1695	3063	zf-C2H2	12	-
JABXWE010041223.1	1784	2504	zf-C2H2	6	+
JABXWE010041288.1	5288	6017	zf-C2H2	5	+
JABXWE010041402.1	4367	4910	zf-C2H2	6	-
JABXWE010041409.1	5539	6421	zf-C2H2	8	-
JABXWE010041664.1	2908	4024	zf-C2H2	10	-
JABXWE010041679.1	2794	5182	zf-C2H2	26	-
JABXWE010041701.1	5524	7144	zf-C2H2	17	-
JABXWE010041776.1	460	2029	zf-C2H2	14	-
JABXWE010041898.1	851	1742	zf-C2H2	7	-
JABXWE010042023.1	1172	2282	zf-C2H2	10	+
JABXWE010042155.1	2	605	zf-C2H2	8	+
JABXWE010042227.1	2	2108	zf-C2H2	25	+
JABXWE010042261.1	2	1316	zf-C2H2	14	-
JABXWE010042363.1	4130	5813	zf-C2H2	17	-
JABXWE010042374.1	12453	13251	zf-C2H2	5	-
JABXWE010042434.1	5122	6025	zf-C2H2	8	+
JABXWE010042516.1	2253	2910	zf-C2H2	6	+
JABXWE010042516.1	11140	12817	zf-C2H2	18	-
JABXWE010042614.1	0	1653	zf-C2H2	12	+
JABXWE010042730.1	1916	3489	zf-C2H2	12	-
JABXWE010042752.1	18664	19570	zf-C2H2	8	-
JABXWE010042762.1	5008	6634	zf-C2H2	17	+
JABXWE010042813.1	2544	4005	zf-C2H2	15	+
JABXWE010043057.1	5442	6093	zf-C2H2	5	+
JABXWE010043073.1	9293	10259	zf-C2H2	8	+
JABXWE010043086.1	3169	4486	zf-C2H2	13	+
JABXWE010043100.1	11908	13328	zf-C2H2	15	+
JABXWE010043287.1	2175	2634	zf-C2H2	6	-
JABXWE010043322.1	3708	4752	zf-C2H2	10	-
JABXWE010043489.1	9146	10340	zf-C2H2	12	+
JABXWE010043527.1	13675	14977	zf-C2H2	12	+
JABXWE010043708.1	4929	6066	zf-C2H2	7	+
JABXWE010043789.1	0	1047	zf-C2H2	13	+
JABXWE010043962.1	4642	6262	zf-C2H2	17	-
JABXWE010044120.1	11586	13461	zf-C2H2	20	-
JABXWE010044496.1	2375	3773	zf-C2H2	14	+
JABXWE010044534.1	1	1381	zf-C2H2	17	-
JABXWE010044561.1	8683	11131	zf-C2H2	26	-
JABXWE010044725.1	2255	4451	zf-C2H2	23	-
JABXWE010044846.1	5518	7078	zf-C2H2	11	-
JABXWE010044900.1	5965	7639	zf-C2H2	14	-
JABXWE010044924.1	2422	3294	zf-C2H2	8	+
JABXWE010045006.1	2525	3044	zf-C2H2	7	-
JABXWE010045006.1	6005	7319	zf-C2H2	12	-
JABXWE010045006.1	9158	10280	zf-C2H2	10	-
JABXWE010045006.1	21754	23155	zf-C2H2	13	+
JABXWE010045144.1	3903	4698	zf-C2H2	5	-
JABXWE010045210.1	8914	13912	zf-C2H2	12	-
JABXWE010045237.1	4329	5337	zf-C2H2	9	+
JABXWE010045237.1	16006	17518	zf-C2H2	15	-
JABXWE010045249.1	4196	4817	zf-C2H2	5	+
JABXWE010045249.1	13177	14437	zf-C2H2	12	-
JABXWE010045285.1	0	678	zf-C2H2	8	+
JABXWE010045445.1	1552	2404	zf-C2H2	8	+
JABXWE010045445.1	5818	6739	zf-C2H2	7	-
JABXWE010045445.1	9054	9798	zf-C2H2	6	-
JABXWE010045472.1	2549	4007	zf-C2H2	14	+
JABXWE010045505.1	1	505	zf-C2H2	6	+
JABXWE010045597.1	539	1796	zf-C2H2	12	+
JABXWE010045609.1	0	1584	zf-C2H2	17	-
JABXWE010045751.1	2542	3430	zf-C2H2	8	+
JABXWE010045833.1	13698	14871	zf-C2H2	11	-
JABXWE010046055.1	2468	3788	zf-C2H2	11	+
JABXWE010046184.1	20268	21135	zf-C2H2	7	-
JABXWE010046186.1	4710	6423	zf-C2H2	16	-
JABXWE010046227.1	6617	7397	zf-C2H2	9	-
JABXWE010046274.1	4914	6666	zf-C2H2	18	+
JABXWE010046390.1	7623	8958	zf-C2H2	13	+
JABXWE010046425.1	2222	3068	zf-C2H2	7	+
JABXWE010046797.1	3144	4236	zf-C2H2	10	+
JABXWE010046905.1	4134	5217	zf-C2H2	10	+
JABXWE010046935.1	2496	3372	zf-C2H2	7	+
JABXWE010046945.1	2013	3918	zf-C2H2	20	+
JABXWE010047015.1	1264	2611	zf-C2H2	13	+
JABXWE010047212.1	332	752	zf-C2H2	5	-
JABXWE010047404.1	9700	11056	zf-C2H2	13	+
JABXWE010047486.1	0	690	zf-C2H2	9	+
JABXWE010047525.1	3433	4327	zf-C2H2	8	+
JABXWE010047525.1	11364	12303	zf-C2H2	8	+
JABXWE010047550.1	9515	11327	zf-C2H2	18	-
JABXWE010047689.1	5368	6880	zf-C2H2	15	-
JABXWE010047744.1	4816	5839	zf-C2H2	9	-
JABXWE010047756.1	11314	12424	zf-C2H2	10	-
JABXWE010047783.1	235	1240	zf-C2H2	10	-
JABXWE010047783.1	4514	5273	zf-C2H2	6	-
JABXWE010047823.1	4939	6460	zf-C2H2	15	-
JABXWE010047921.1	6902	7331	zf-C2H2	5	-
JABXWE010048109.1	502	1699	zf-C2H2	11	+
JABXWE010048109.1	5693	6800	zf-C2H2	10	+
JABXWE010048109.1	9934	11458	zf-C2H2	16	-
JABXWE010048109.1	15691	16684	zf-C2H2	10	-
JABXWE010048111.1	13584	15921	zf-C2H2	23	-
JABXWE010048257.1	8963	10163	zf-C2H2	12	+
JABXWE010048469.1	2421	4083	zf-C2H2	17	+
JABXWE010048549.1	5754	7293	zf-C2H2	15	-
JABXWE010048587.1	1930	3418	zf-C2H2	8	-
JABXWE010048853.1	1824	3339	zf-C2H2	14	+
JABXWE010048966.1	3665	5435	zf-C2H2	17	+
JABXWE010048981.1	11747	13838	zf-C2H2	22	-
JABXWE010048993.1	25558	26713	zf-C2H2	11	-
JABXWE010049035.1	346	1183	zf-C2H2	5	-
JABXWE010049113.1	531	2952	zf-C2H2	26	+
JABXWE010049228.1	2	386	zf-C2H2	5	-
JABXWE010049372.1	2827	4024	zf-C2H2	11	+
JABXWE010049672.1	2003	3158	zf-C2H2	10	-
JABXWE010049699.1	2312	3338	zf-C2H2	12	-
JABXWE010050013.1	0	1164	zf-C2H2	11	-
JABXWE010050080.1	2	662	zf-C2H2	5	-
JABXWE010050081.1	749	1880	zf-C2H2	11	-
JABXWE010050096.1	0	438	zf-C2H2	5	+
JABXWE010050128.1	45	1071	zf-C2H2	10	+
JABXWE010050150.1	1239	2832	zf-C2H2	16	+
JABXWE010050162.1	1736	3224	zf-C2H2	15	-
JABXWE010050179.1	1408	2680	zf-C2H2	11	-
JABXWE010050290.1	15974	17129	zf-C2H2	10	+
JABXWE010050307.1	8857	11221	zf-C2H2	11	-
JABXWE010050355.1	1525	2191	zf-C2H2	8	-
JABXWE010050480.1	19114	20116	zf-C2H2	9	-
JABXWE010050524.1	6379	7426	zf-C2H2	8	-
JABXWE010050524.1	11000	12353	zf-C2H2	13	-
JABXWE010050660.1	10449	11454	zf-C2H2	10	+
JABXWE010050708.1	6004	8326	zf-C2H2	25	+
JABXWE010050718.1	3358	5122	zf-C2H2	18	-
JABXWE010050851.1	0	507	zf-C2H2	6	+
JABXWE010051082.1	4614	5865	zf-C2H2	13	-
JABXWE010051138.1	8354	9644	zf-C2H2	13	-
JABXWE010051212.1	0	543	zf-C2H2	7	+
JABXWE010051377.1	1421	2453	zf-C2H2	10	-
JABXWE010051389.1	4385	6044	zf-C2H2	17	-
JABXWE010051462.1	998	2294	zf-C2H2	13	+
JABXWE010051496.1	2991	4350	zf-C2H2	13	-
JABXWE010051526.1	554	1994	zf-C2H2	14	+
JABXWE010051526.1	5432	6452	zf-C2H2	9	-
JABXWE010051604.1	1640	2771	zf-C2H2	11	+
JABXWE010051806.1	1596	2913	zf-C2H2	14	+
JABXWE010051832.1	1780	3100	zf-C2H2	12	-
JABXWE010051832.1	7130	8468	zf-C2H2	12	-
JABXWE010052041.1	7142	8463	zf-C2H2	12	+
JABXWE010052119.1	3435	5262	zf-C2H2	19	+
JABXWE010052332.1	1788	2562	zf-C2H2	7	-
JABXWE010052439.1	1	616	zf-C2H2	5	-
JABXWE010052486.1	0	948	zf-C2H2	12	+
JABXWE010052815.1	1	1144	zf-C2H2	14	+
JABXWE010052818.1	0	573	zf-C2H2	5	-
JABXWE010052825.1	343	808	zf-C2H2	5	-
JABXWE010052895.1	7200	8913	zf-C2H2	18	+
JABXWE010052926.1	2	605	zf-C2H2	7	+
JABXWE010052935.1	0	1296	zf-C2H2	16	+
JABXWE010053320.1	1183	2023	zf-C2H2	6	-
JABXWE010053320.1	4628	5648	zf-C2H2	10	+
JABXWE010053320.1	10305	11424	zf-C2H2	11	-
JABXWE010053344.1	4331	6089	zf-C2H2	19	+
JABXWE010053482.1	4204	5566	zf-C2H2	14	-
JABXWE010053588.1	9488	10061	zf-C2H2	6	+
JABXWE010053604.1	0	927	zf-C2H2	11	+
JABXWE010053907.1	5602	7712	zf-C2H2	21	+
JABXWE010053963.1	1627	3157	zf-C2H2	15	-
JABXWE010054065.1	2	443	zf-C2H2	6	+
JABXWE010054073.1	8440	10282	zf-C2H2	19	+
JABXWE010054094.1	1250	3551	zf-C2H2	12	-
JABXWE010054124.1	4267	5830	zf-C2H2	15	-
JABXWE010054149.1	1445	2633	zf-C2H2	9	-
JABXWE010054172.1	752	2402	zf-C2H2	16	+
JABXWE010054275.1	8564	9470	zf-C2H2	11	+
JABXWE010054564.1	8457	10473	zf-C2H2	21	-
JABXWE010054729.1	1359	2667	zf-C2H2	12	-
JABXWE010054856.1	2128	3379	zf-C2H2	12	-
JABXWE010054861.1	7073	8360	zf-C2H2	13	+
JABXWE010054861.1	12225	12792	zf-C2H2	7	+
JABXWE010054861.1	13050	13524	zf-C2H2	5	+
JABXWE010055070.1	5305	6541	zf-C2H2	15	-
JABXWE010055284.1	9146	10421	zf-C2H2	13	-
JABXWE010055322.1	2599	4456	zf-C2H2	19	+
JABXWE010055464.1	4069	5489	zf-C2H2	13	-
JABXWE010055749.1	2011	3673	zf-C2H2	16	-
JABXWE010055946.1	1101	2391	zf-C2H2	12	+
JABXWE010056091.1	1	1699	zf-C2H2	21	+
JABXWE010056322.1	2321	3614	zf-C2H2	13	-
JABXWE010056441.1	2	785	zf-C2H2	9	+
JABXWE010056555.1	417	1752	zf-C2H2	13	+
JABXWE010056568.1	4280	5792	zf-C2H2	17	+
JABXWE010056572.1	4115	4985	zf-C2H2	8	+
JABXWE010056604.1	1428	2457	zf-C2H2	13	-
JABXWE010056652.1	2261	3200	zf-C2H2	11	+
JABXWE010056652.1	8853	9558	zf-C2H2	7	+
JABXWE010056687.1	6151	7249	zf-C2H2	8	-
JABXWE010056730.1	4611	6072	zf-C2H2	13	-
JABXWE010056841.1	1642	2557	zf-C2H2	9	+
JABXWE010056888.1	6148	7030	zf-C2H2	8	+
JABXWE010056954.1	4364	5861	zf-C2H2	15	+
JABXWE010057123.1	4112	5462	zf-C2H2	16	-
JABXWE010057132.1	4923	5496	zf-C2H2	7	-
JABXWE010057164.1	2460	3597	zf-C2H2	9	+
JABXWE010057188.1	2299	3409	zf-C2H2	11	+
JABXWE010057188.1	5644	6892	zf-C2H2	14	+
JABXWE010057706.1	8282	9668	zf-C2H2	14	+
JABXWE010057718.1	2497	3406	zf-C2H2	10	+
JABXWE010057882.1	2498	4037	zf-C2H2	14	-
JABXWE010058014.1	6320	7562	zf-C2H2	9	+
JABXWE010058041.1	1341	3096	zf-C2H2	19	+
JABXWE010058064.1	1	1783	zf-C2H2	19	-
JABXWE010058623.1	5438	5909	zf-C2H2	5	-
JABXWE010059016.1	1901	2285	zf-C2H2	5	-
JABXWE010059237.1	1	1501	zf-C2H2	18	-
JABXWE010059308.1	2	1730	zf-C2H2	21	+
JABXWE010059319.1	3418	5221	zf-C2H2	22	-
JABXWE010059396.1	2	413	zf-C2H2	5	+
JABXWE010059672.1	5399	6647	zf-C2H2	12	-
JABXWE010059680.1	292	2470	zf-C2H2	22	-
JABXWE010059692.1	4655	5552	zf-C2H2	8	+
JABXWE010059709.1	3420	4914	zf-C2H2	15	-
JABXWE010059710.1	3725	5618	zf-C2H2	20	+
JABXWE010059766.1	2792	4085	zf-C2H2	12	-
JABXWE010059771.1	4949	5842	zf-C2H2	7	-
JABXWE010059807.1	2490	3555	zf-C2H2	8	+
JABXWE010059807.1	6990	7914	zf-C2H2	8	+
JABXWE010059823.1	6575	8326	zf-C2H2	13	-
JABXWE010059885.1	3290	4841	zf-C2H2	13	+
JABXWE010059885.1	17224	18595	zf-C2H2	11	+
JABXWE010059919.1	3528	4449	zf-C2H2	7	-
JABXWE010059942.1	433	1564	zf-C2H2	11	-
JABXWE010059949.1	785	2288	zf-C2H2	16	-
JABXWE010060258.1	6217	7921	zf-C2H2	17	-
JABXWE010060267.1	0	1239	zf-C2H2	12	-
JABXWE010060460.1	0	897	zf-C2H2	9	-
JABXWE010060494.1	2842	3451	zf-C2H2	7	-
JABXWE010060539.1	10430	11369	zf-C2H2	9	+
JABXWE010060710.1	2438	3521	zf-C2H2	10	+
JABXWE010060730.1	2	953	zf-C2H2	10	+
JABXWE010060730.1	6647	7598	zf-C2H2	10	+
JABXWE010060942.1	1755	3244	zf-C2H2	13	-
JABXWE010061468.1	2	1082	zf-C2H2	13	-
JABXWE010061827.1	4450	5539	zf-C2H2	10	+
JABXWE010061935.1	1096	2599	zf-C2H2	15	+
JABXWE010062020.1	5121	6720	zf-C2H2	16	+
JABXWE010062050.1	1343	2732	zf-C2H2	7	+
JABXWE010062315.1	1623	2634	zf-C2H2	8	-
JABXWE010062845.1	0	1800	zf-C2H2	22	+
JABXWE010062977.1	688	1483	zf-C2H2	10	-
JABXWE010063112.1	4586	5465	zf-C2H2	8	+
JABXWE010063195.1	945	2373	zf-C2H2	14	+
JABXWE010063239.1	2341	3604	zf-C2H2	12	+
JABXWE010063286.1	1160	1976	zf-C2H2	9	-
JABXWE010063854.1	2449	3817	zf-C2H2	12	+
JABXWE010063990.1	1088	2528	zf-C2H2	14	+
JABXWE010064034.1	6237	7479	zf-C2H2	11	+
JABXWE010064043.1	2105	3434	zf-C2H2	16	-
JABXWE010064101.1	1778	3081	zf-C2H2	14	-
JABXWE010064111.1	3209	4910	zf-C2H2	17	-
JABXWE010064127.1	857	2066	zf-C2H2	11	+
JABXWE010064170.1	2012	2588	zf-C2H2	5	+
JABXWE010064350.1	1	1084	zf-C2H2	13	+
JABXWE010064588.1	356	2120	zf-C2H2	18	-
JABXWE010064666.1	5850	6789	zf-C2H2	9	+
JABXWE010064769.1	8051	9140	zf-C2H2	10	-
JABXWE010064835.1	3425	4145	zf-C2H2	9	-
JABXWE010064879.1	863	1823	zf-C2H2	10	-
JABXWE010064904.1	9081	10509	zf-C2H2	15	+
JABXWE010065140.1	5133	5751	zf-C2H2	5	+
JABXWE010065454.1	0	900	zf-C2H2	8	-
JABXWE010065494.1	656	1994	zf-C2H2	14	+
JABXWE010065621.1	798	1902	zf-C2H2	10	-
JABXWE010065685.1	2039	3203	zf-C2H2	11	+
JABXWE010065767.1	147	1716	zf-C2H2	16	+
JABXWE010065784.1	431	1865	zf-C2H2	14	+
JABXWE010065943.1	1411	2746	zf-C2H2	12	-
JABXWE010065946.1	0	954	zf-C2H2	11	+
JABXWE010065970.1	1	1465	zf-C2H2	15	-
JABXWE010066030.1	483	1302	zf-C2H2	10	-
JABXWE010066036.1	3922	4777	zf-C2H2	8	+
JABXWE010066179.1	3209	4385	zf-C2H2	12	+
JABXWE010066749.1	325	1624	zf-C2H2	16	-
JABXWE010066819.1	1233	1908	zf-C2H2	8	-
JABXWE010066825.1	1083	2508	zf-C2H2	14	-
JABXWE010066948.1	1459	2929	zf-C2H2	15	-
JABXWE010066949.1	1	1774	zf-C2H2	23	+
JABXWE010066949.1	11253	11940	zf-C2H2	8	-
JABXWE010066952.1	2	773	zf-C2H2	7	-
JABXWE010067012.1	173	1127	zf-C2H2	12	-
JABXWE010067091.1	743	1877	zf-C2H2	11	+
JABXWE010067343.1	2406	3588	zf-C2H2	11	-
JABXWE010067515.1	1874	3893	zf-C2H2	21	+
JABXWE010067669.1	4878	5883	zf-C2H2	8	+
JABXWE010067709.1	4082	5336	zf-C2H2	10	-
JABXWE010067709.1	7836	8691	zf-C2H2	8	-
JABXWE010067752.1	5134	6739	zf-C2H2	17	-
JABXWE010067785.1	422	1355	zf-C2H2	9	+
JABXWE010067785.1	1622	2318	zf-C2H2	7	+
JABXWE010067822.1	4291	5080	zf-C2H2	7	-
JABXWE010067969.1	3711	5949	zf-C2H2	24	-
JABXWE010067999.1	4195	5356	zf-C2H2	11	+
JABXWE010068074.1	4657	5407	zf-C2H2	6	+
JABXWE010068078.1	7245	8751	zf-C2H2	15	+
JABXWE010068113.1	3177	4125	zf-C2H2	10	+
JABXWE010068113.1	11743	12928	zf-C2H2	7	+
JABXWE010068202.1	677	2078	zf-C2H2	12	-
JABXWE010068245.1	2	1664	zf-C2H2	17	-
JABXWE010068253.1	3669	4932	zf-C2H2	12	+
JABXWE010068253.1	6542	8222	zf-C2H2	18	+
JABXWE010068284.1	1166	2234	zf-C2H2	10	-
JABXWE010068284.1	3424	4468	zf-C2H2	10	-
JABXWE010068284.1	10599	11352	zf-C2H2	7	-
JABXWE010068333.1	2	563	zf-C2H2	7	+
JABXWE010068378.1	1576	2905	zf-C2H2	13	+
JABXWE010068399.1	4436	5819	zf-C2H2	14	-
JABXWE010068410.1	5040	6210	zf-C2H2	7	-
JABXWE010068529.1	7278	8181	zf-C2H2	11	-
JABXWE010068719.1	1990	2917	zf-C2H2	9	-
JABXWE010068762.1	5178	6027	zf-C2H2	7	+
JABXWE010068887.1	2591	3938	zf-C2H2	13	-
JABXWE010068900.1	10815	11787	zf-C2H2	11	+
JABXWE010069026.1	2311	3484	zf-C2H2	11	-
JABXWE010069266.1	3257	4583	zf-C2H2	13	-
JABXWE010069669.1	2	620	zf-C2H2	5	-
JABXWE010069886.1	7665	9399	zf-C2H2	21	-
JABXWE010070260.1	2073	3438	zf-C2H2	14	+
JABXWE010070260.1	4237	5518	zf-C2H2	7	+
JABXWE010070449.1	1758	3009	zf-C2H2	8	+
JABXWE010070756.1	1957	3106	zf-C2H2	11	-
JABXWE010071122.1	188	758	zf-C2H2	6	+
JABXWE010071247.1	938	1727	zf-C2H2	7	+
JABXWE010071267.1	494	1346	zf-C2H2	10	-
JABXWE010071492.1	984	2514	zf-C2H2	18	-
JABXWE010071545.1	236	1751	zf-C2H2	15	+
JABXWE010071628.1	275	1568	zf-C2H2	15	-
JABXWE010071652.1	114	924	zf-C2H2	10	-
JABXWE010071703.1	1	763	zf-C2H2	9	-
JABXWE010071819.1	1695	3096	zf-C2H2	13	-
JABXWE010071952.1	3470	4412	zf-C2H2	11	-
JABXWE010072126.1	5640	6528	zf-C2H2	8	+
JABXWE010072156.1	151	1057	zf-C2H2	9	-
JABXWE010072219.1	3459	4791	zf-C2H2	13	+
JABXWE010072293.1	1	739	zf-C2H2	9	+
JABXWE010072403.1	3434	4418	zf-C2H2	10	+
JABXWE010072521.1	1455	2629	zf-C2H2	11	-
JABXWE010072596.1	4604	5729	zf-C2H2	10	+
JABXWE010072757.1	7187	8531	zf-C2H2	13	+
JABXWE010073169.1	91	1345	zf-C2H2	12	+
JABXWE010073227.1	1405	2566	zf-C2H2	11	+
JABXWE010073447.1	1543	2305	zf-C2H2	8	-
JABXWE010073627.1	0	753	zf-C2H2	6	-
JABXWE010073859.1	807	1966	zf-C2H2	10	+
JABXWE010074021.1	0	399	zf-C2H2	5	-
JABXWE010074111.1	1	532	zf-C2H2	7	+
JABXWE010074289.1	1241	2276	zf-C2H2	9	-
JABXWE010074390.1	1758	2310	zf-C2H2	7	-
JABXWE010074704.1	3774	5034	zf-C2H2	12	-
JABXWE010075211.1	1401	2997	zf-C2H2	17	-
JABXWE010075369.1	1885	2710	zf-C2H2	7	+
JABXWE010075744.1	248	692	zf-C2H2	5	-
JABXWE010076519.1	948	1857	zf-C2H2	11	-
JABXWE010076547.1	0	2049	zf-C2H2	22	-
JABXWE010076696.1	0	984	zf-C2H2	9	-
JABXWE010076719.1	516	1323	zf-C2H2	7	+
JABXWE010076978.1	42	1275	zf-C2H2	11	+
JABXWE010077023.1	9933	10644	zf-C2H2	6	+
JABXWE010077023.1	10900	11278	zf-C2H2	5	+
JABXWE010077090.1	2229	3660	zf-C2H2	17	-
JABXWE010077321.1	1	661	zf-C2H2	5	-
JABXWE010077326.1	2405	3264	zf-C2H2	10	+
JABXWE010077348.1	1588	2590	zf-C2H2	10	+
JABXWE010077374.1	1443	2682	zf-C2H2	12	+
JABXWE010077524.1	1855	2956	zf-C2H2	10	+
JABXWE010077542.1	5972	7325	zf-C2H2	12	+
JABXWE010077648.1	2824	4204	zf-C2H2	14	+
JABXWE010077688.1	0	960	zf-C2H2	12	+
JABXWE010077754.1	462	1893	zf-C2H2	14	-
JABXWE010077756.1	1156	2470	zf-C2H2	13	+
JABXWE010077811.1	2532	3546	zf-C2H2	11	-
JABXWE010077843.1	3161	4403	zf-C2H2	11	-
JABXWE010077894.1	1992	3426	zf-C2H2	14	+
JABXWE010077920.1	0	1041	zf-C2H2	13	+
JABXWE010077983.1	1	889	zf-C2H2	8	-
JABXWE010078003.1	825	2268	zf-C2H2	14	-
JABXWE010078059.1	7706	8828	zf-C2H2	13	-
JABXWE010078086.1	1416	2676	zf-C2H2	12	-
JABXWE010078244.1	1883	2270	zf-C2H2	5	-
JABXWE010078379.1	2	1184	zf-C2H2	11	-
JABXWE010078507.1	0	1524	zf-C2H2	18	+
JABXWE010078706.1	1070	3014	zf-C2H2	19	+
JABXWE010078728.1	2621	3005	zf-C2H2	5	+
JABXWE010078811.1	1183	3061	zf-C2H2	20	+
JABXWE010078872.1	1206	2799	zf-C2H2	16	-
JABXWE010079253.1	1844	3125	zf-C2H2	6	-
JABXWE010079554.1	2155	2791	zf-C2H2	8	-
JABXWE010079721.1	2155	3499	zf-C2H2	12	+
JABXWE010079788.1	2501	4118	zf-C2H2	16	-
JABXWE010079805.1	5383	6664	zf-C2H2	12	+
JABXWE010079910.1	823	1429	zf-C2H2	7	+
JABXWE010081181.1	1	703	zf-C2H2	5	-
JABXWE010082165.1	0	1371	zf-C2H2	16	+
JABXWE010082486.1	0	1215	zf-C2H2	14	-
JABXWE010083107.1	0	654	zf-C2H2	8	+
JABXWE010083486.1	822	1824	zf-C2H2	10	+
JABXWE010083539.1	3230	3800	zf-C2H2	7	-
JABXWE010083652.1	1898	2852	zf-C2H2	9	+
JABXWE010083653.1	1358	2513	zf-C2H2	7	-
JABXWE010083690.1	56	467	zf-C2H2	5	-
JABXWE010084406.1	6357	7086	zf-C2H2	5	+
JABXWE010084441.1	6059	6728	zf-C2H2	7	+
JABXWE010084464.1	2824	4312	zf-C2H2	14	-
JABXWE010084599.1	2117	3500	zf-C2H2	14	-
JABXWE010084720.1	1569	2502	zf-C2H2	9	+
JABXWE010084769.1	7641	8634	zf-C2H2	9	+
JABXWE010084852.1	2085	2904	zf-C2H2	7	-
JABXWE010085003.1	5347	6082	zf-C2H2	6	+
JABXWE010085976.1	636	1395	zf-C2H2	8	-
JABXWE010086073.1	1	439	zf-C2H2	5	+
JABXWE010086246.1	853	1537	zf-C2H2	7	+
JABXWE010086275.1	1952	3512	zf-C2H2	16	-
JABXWE010087398.1	4704	5874	zf-C2H2	11	+
JABXWE010087399.1	6747	7596	zf-C2H2	7	-
JABXWE010087425.1	3018	3615	zf-C2H2	6	+
JABXWE010087454.1	0	756	zf-C2H2	9	+
JABXWE010087459.1	1	700	zf-C2H2	5	-
JABXWE010087472.1	1	652	zf-C2H2	8	+
JABXWE010087721.1	801	1941	zf-C2H2	9	+
JABXWE010089572.1	0	612	zf-C2H2	5	-
JABXWE010089756.1	1	1198	zf-C2H2	15	+
JABXWE010089985.1	1	1288	zf-C2H2	16	-
JABXWE010090109.1	2	1364	zf-C2H2	16	-
JABXWE010090140.1	0	1469	zf-C2H2	17	+
JABXWE010090595.1	1	883	zf-C2H2	11	-
JABXWE010091288.1	1280	2420	zf-C2H2	14	-
JABXWE010091895.1	629	1517	zf-C2H2	11	-
JABXWE010092023.1	1803	2472	zf-C2H2	5	+
JABXWE010092338.1	2	485	zf-C2H2	5	+
JABXWE010093306.1	2	1643	zf-C2H2	16	-
JABXWE010093526.1	1950	3042	zf-C2H2	9	+
JABXWE010094246.1	7	775	zf-C2H2	9	-
JABXWE010094928.1	4022	4496	zf-C2H2	6	-
JABXWE010095056.1	8345	8969	zf-C2H2	7	-
JABXWE010095098.1	2	632	zf-C2H2	5	-
JABXWE010095272.1	114	1284	zf-C2H2	6	+
JABXWE010095915.1	1	754	zf-C2H2	6	-
JABXWE010095930.1	622	1519	zf-C2H2	7	+
JABXWE010096075.1	837	1509	zf-C2H2	5	+
JABXWE010096784.1	1357	1900	zf-C2H2	6	+
JABXWE010098174.1	1	1033	zf-C2H2	12	-
JABXWE010098186.1	2	683	zf-C2H2	8	+
JABXWE010098248.1	29	407	zf-C2H2	5	-
JABXWE010098360.1	1	1339	zf-C2H2	16	+
JABXWE010098506.1	1	1255	zf-C2H2	15	+
JABXWE010098746.1	2	1625	zf-C2H2	20	-
JABXWE010098870.1	1	967	zf-C2H2	11	+
JABXWE010098977.1	0	1128	zf-C2H2	11	+
JABXWE010099228.1	2	1160	zf-C2H2	14	-
JABXWE010099523.1	1	490	zf-C2H2	6	+
JABXWE010099759.1	509	902	zf-C2H2	5	-
JABXWE010100160.1	288	924	zf-C2H2	8	-
JABXWE010100604.1	2	896	zf-C2H2	8	-
JABXWE010100637.1	163	814	zf-C2H2	8	-
JABXWE010100695.1	1	751	zf-C2H2	9	+
JABXWE010100706.1	98	545	zf-C2H2	6	-
JABXWE010101026.1	0	702	zf-C2H2	9	+
JABXWE010101753.1	2	956	zf-C2H2	11	+
JABXWE010101872.1	58073	59627	zf-C2H2	15	+
JABXWE010101872.1	69860	70859	zf-C2H2	9	+
JABXWE010101872.1	76899	77274	zf-C2H2	5	-
JABXWE010101872.1	77392	78292	zf-C2H2	8	-
JABXWE010101887.1	8865	10152	zf-C2H2	13	-
JABXWE010101896.1	11152	12661	zf-C2H2	15	-
JABXWE010101938.1	24601	25745	zf-C2H2	11	-
JABXWE010101938.1	27546	28869	zf-C2H2	13	+
JABXWE010101938.1	33681	35970	zf-C2H2	24	-
JABXWE010102043.1	43603	44776	zf-C2H2	11	+
JABXWE010102043.1	56985	58326	zf-C2H2	13	+
JABXWE010102043.1	60977	62069	zf-C2H2	10	+
JABXWE010102043.1	69283	70705	zf-C2H2	14	+
JABXWE010102047.1	2565	3812	zf-C2H2	13	+
JABXWE010102078.1	2062	3247	zf-C2H2	10	-
JABXWE010102081.1	48866	50384	zf-C2H2	15	+
JABXWE010102098.1	35416	36763	zf-C2H2	13	+
JABXWE010102122.1	8011	9007	zf-C2H2	12	-
JABXWE010102123.1	6752	7892	zf-C2H2	11	-
JABXWE010102123.1	12137	12896	zf-C2H2	6	+
JABXWE010102146.1	2118	3210	zf-C2H2	10	+
JABXWE010102157.1	7112	8117	zf-C2H2	9	-
JABXWE010102165.1	2650	4714	zf-C2H2	21	+
JABXWE010102165.1	11173	12775	zf-C2H2	16	+
JABXWE010102282.1	6935	7856	zf-C2H2	8	+
JABXWE010102305.1	38187	39348	zf-C2H2	11	-
JABXWE010102305.1	46522	47764	zf-C2H2	12	-
JABXWE010102305.1	61397	62579	zf-C2H2	10	-
JABXWE010102311.1	40272	41556	zf-C2H2	12	-
JABXWE010102314.1	19396	20842	zf-C2H2	10	+
JABXWE010102323.1	1	595	zf-C2H2	7	+
JABXWE010102323.1	12439	13999	zf-C2H2	16	+
JABXWE010102323.1	30957	33186	zf-C2H2	23	+
JABXWE010102323.1	35337	36282	zf-C2H2	8	+
JABXWE010102323.1	39033	40410	zf-C2H2	13	+
JABXWE010102323.1	42603	44010	zf-C2H2	13	+
JABXWE010102323.1	51479	52802	zf-C2H2	12	-
JABXWE010102323.1	54353	55007	zf-C2H2	5	-
JABXWE010102323.1	59115	60318	zf-C2H2	12	+
JABXWE010102323.1	63946	65422	zf-C2H2	15	+
JABXWE010102323.1	77202	78624	zf-C2H2	13	-
JABXWE010102382.1	8410	9664	zf-C2H2	12	+
JABXWE010102390.1	3519	5112	zf-C2H2	16	+
JABXWE010102392.1	6850	8743	zf-C2H2	19	+
JABXWE010102396.1	9877	10789	zf-C2H2	8	-
JABXWE010102408.1	9594	10419	zf-C2H2	7	-
JABXWE010102408.1	20226	21450	zf-C2H2	11	-
JABXWE010102408.1	26807	27728	zf-C2H2	8	-
JABXWE010102423.1	62336	63074	zf-C2H2	5	+
JABXWE010102442.1	13592	14387	zf-C2H2	6	-
JABXWE010102469.1	9993	11520	zf-C2H2	16	+
JABXWE010102469.1	49878	51405	zf-C2H2	15	+
JABXWE010102475.1	11378	12830	zf-C2H2	15	+
JABXWE010102496.1	23583	24030	zf-C2H2	5	+
JABXWE010102518.1	24440	25679	zf-C2H2	11	-
JABXWE010102518.1	35194	36472	zf-C2H2	13	-
JABXWE010102521.1	1583	3335	zf-C2H2	18	-
JABXWE010102549.1	21418	23344	zf-C2H2	19	-
JABXWE010102549.1	34423	35827	zf-C2H2	13	+
JABXWE010102607.1	6026	7166	zf-C2H2	9	-
JABXWE010102607.1	12960	15184	zf-C2H2	27	-
JABXWE010102621.1	3430	4552	zf-C2H2	10	-
JABXWE010102621.1	18276	19152	zf-C2H2	7	-
JABXWE010102635.1	5279	6125	zf-C2H2	7	+
JABXWE010102638.1	19629	20058	zf-C2H2	5	-
JABXWE010102650.1	10512	11757	zf-C2H2	13	-
JABXWE010102650.1	17050	19807	zf-C2H2	31	-
JABXWE010102723.1	7014	9114	zf-C2H2	22	-
JABXWE010102723.1	18248	19520	zf-C2H2	10	-
JABXWE010102745.1	15084	16551	zf-C2H2	12	+
JABXWE010102753.1	8387	10160	zf-C2H2	18	-
JABXWE010102825.1	1600	2881	zf-C2H2	12	-
JABXWE010102825.1	6805	8332	zf-C2H2	14	-
JABXWE010102885.1	13301	14969	zf-C2H2	17	-
JABXWE010102894.1	34828	36085	zf-C2H2	12	+
JABXWE010102894.1	47981	48938	zf-C2H2	8	+
JABXWE010102894.1	55750	57109	zf-C2H2	13	+
JABXWE010102899.1	460	1739	zf-C2H2	11	+
JABXWE010102899.1	4157	5543	zf-C2H2	13	-
JABXWE010102899.1	14006	14939	zf-C2H2	6	+
JABXWE010102918.1	18431	19623	zf-C2H2	9	+
JABXWE010102945.1	7113	8202	zf-C2H2	10	-
JABXWE010102954.1	28505	29489	zf-C2H2	8	+
JABXWE010102967.1	12850	14026	zf-C2H2	11	+
JABXWE010102967.1	21391	22735	zf-C2H2	13	+
JABXWE010103051.1	4169	5597	zf-C2H2	14	-
JABXWE010103072.1	24797	25892	zf-C2H2	10	+
JABXWE010103155.1	3797	5123	zf-C2H2	13	-
JABXWE010103155.1	11943	12885	zf-C2H2	8	-
JABXWE010103158.1	15400	17383	zf-C2H2	21	-
JABXWE010103158.1	26237	28387	zf-C2H2	25	-
JABXWE010103188.1	3572	4913	zf-C2H2	13	-
JABXWE010103188.1	17716	19228	zf-C2H2	14	-
JABXWE010103188.1	36071	36836	zf-C2H2	6	-
JABXWE010103188.1	38556	39570	zf-C2H2	9	-
JABXWE010103267.1	3430	4308	zf-C2H2	8	+
JABXWE010103331.1	69	1200	zf-C2H2	10	-
JABXWE010103375.1	4737	6072	zf-C2H2	14	+
JABXWE010103396.1	6536	8369	zf-C2H2	19	+
JABXWE010103396.1	35810	37634	zf-C2H2	19	+
JABXWE010103560.1	5641	7624	zf-C2H2	20	-
JABXWE010103611.1	1873	3301	zf-C2H2	14	-
JABXWE010103673.1	4021	5825	zf-C2H2	19	-
JABXWE010103689.1	9705	12150	zf-C2H2	27	+
JABXWE010103738.1	13735	14827	zf-C2H2	10	-
JABXWE010103827.1	18330	19479	zf-C2H2	13	+
JABXWE010103832.1	1704	2712	zf-C2H2	9	-
JABXWE010103839.1	32697	33882	zf-C2H2	6	-
JABXWE010103851.1	7993	9505	zf-C2H2	13	-
JABXWE010103852.1	4434	6060	zf-C2H2	10	+
JABXWE010103852.1	14269	15741	zf-C2H2	12	+
JABXWE010103997.1	11968	13045	zf-C2H2	5	+
JABXWE010104036.1	14088	15498	zf-C2H2	14	-
JABXWE010104186.1	639	2635	zf-C2H2	21	+
JABXWE010104213.1	21297	22443	zf-C2H2	12	-
JABXWE010104247.1	7505	9527	zf-C2H2	20	-
JABXWE010104274.1	1613	2051	zf-C2H2	5	-
JABXWE010104294.1	2730	4335	zf-C2H2	15	+
JABXWE010104294.1	10958	12248	zf-C2H2	12	+
JABXWE010104444.1	1	1945	zf-C2H2	21	-
JABXWE010104463.1	11911	12397	zf-C2H2	6	-
JABXWE010104484.1	5634	7146	zf-C2H2	15	+
JABXWE010104484.1	17294	18389	zf-C2H2	10	+
JABXWE010104548.1	5280	6825	zf-C2H2	15	-
JABXWE010104572.1	1522	2677	zf-C2H2	11	+
JABXWE010104584.1	2522	3839	zf-C2H2	7	+
JABXWE010104640.1	3264	5076	zf-C2H2	18	+
JABXWE010104817.1	12541	14620	zf-C2H2	22	-
JABXWE010104941.1	9217	10891	zf-C2H2	17	+
JABXWE010104967.1	548	1521	zf-C2H2	11	-
JABXWE010104967.1	5491	6442	zf-C2H2	10	-
JABXWE010104967.1	11209	12172	zf-C2H2	10	-
JABXWE010105018.1	24550	25501	zf-C2H2	10	+
JABXWE010105072.1	22610	23171	zf-C2H2	5	-
JABXWE010105073.1	923	1484	zf-C2H2	5	-
JABXWE010105109.1	6673	7963	zf-C2H2	8	+
JABXWE010105289.1	2	800	zf-C2H2	9	+
JABXWE010105307.1	4479	6354	zf-C2H2	20	-
JABXWE010105318.1	15680	16511	zf-C2H2	8	-
JABXWE010105465.1	10361	11684	zf-C2H2	14	-
JABXWE010105484.1	30233	31253	zf-C2H2	9	+
JABXWE010105484.1	31908	33336	zf-C2H2	11	+
JABXWE010105509.1	29612	30938	zf-C2H2	13	+
JABXWE010105552.1	3889	5245	zf-C2H2	13	-
JABXWE010105574.1	4220	5309	zf-C2H2	10	+
JABXWE010105574.1	9433	10198	zf-C2H2	8	+
JABXWE010105607.1	5126	7689	zf-C2H2	28	+
JABXWE010105615.1	1860	3432	zf-C2H2	19	+
JABXWE010105645.1	5043	6351	zf-C2H2	13	+
JABXWE010105645.1	9410	10416	zf-C2H2	10	-
JABXWE010105645.1	11493	12639	zf-C2H2	10	-
JABXWE010105645.1	13811	15161	zf-C2H2	12	-
JABXWE010105811.1	2886	4647	zf-C2H2	19	+
JABXWE010106469.1	1	514	zf-C2H2	6	+
JABXWE010106538.1	0	540	zf-C2H2	7	+
JABXWE010106568.1	0	588	zf-C2H2	7	+
JABXWE010107233.1	1	583	zf-C2H2	8	-
JABXWE010107284.1	0	498	zf-C2H2	6	+
JABXWE010108683.1	1	382	zf-C2H2	5	-
JABXWE010110764.1	2	473	zf-C2H2	7	-
JABXWE010111167.1	0	444	zf-C2H2	6	-
JABXWE010112668.1	2	377	zf-C2H2	5	+
JABXWE010115603.1	21179	22853	zf-C2H2	17	-
JABXWE010115603.1	27406	28660	zf-C2H2	12	-
JABXWE010115609.1	5139	9330	zf-C2H2	47	+
```
