## Supplementary Data 2 for "Transposable elements drive the evolution of metazoan zinc finger genes": Limosa_lapponica_znfs.bed

```
KZ505637.1	1490671	1492873	zf-C2H2	14	+
KZ505639.1	1253475	1255458	zf-C2H2	5	+
KZ505658.1	142138	143944	zf-C2H2	7	-
KZ505662.1	1276831	1278436	zf-C2H2	5	+
KZ505665.1	225460	229036	zf-C2H2	10	-
KZ505681.1	406934	410051	zf-C2H2	6	+
KZ505693.1	674371	675787	zf-C2H2	5	-
KZ505705.1	177389	178277	zf-C2H2	5	+
KZ505705.1	178933	179959	zf-C2H2	9	+
KZ505705.1	180895	184486	zf-C2H2	21	+
KZ505705.1	185500	186115	zf-C2H2	5	+
KZ505719.1	85242	87303	zf-C2H2	7	+
KZ505751.1	238589	239771	zf-C2H2	7	+
KZ505771.1	183542	183956	zf-C2H2	5	-
KZ505771.1	403436	405431	zf-C2H2	8	+
KZ505771.1	926304	929523	zf-C2H2	5	-
KZ505776.1	696111	699324	zf-C2H2	5	-
KZ505780.1	837135	838335	zf-C2H2	12	-
KZ505810.1	449066	450539	zf-C2H2	5	+
KZ505824.1	24887	27749	zf-C2H2	8	-
KZ505936.1	190000	192610	zf-C2H2	6	-
KZ505949.1	311837	313565	zf-C2H2	5	+
KZ505979.1	17770	20134	zf-C2H2	6	-
KZ505996.1	149058	150780	zf-C2H2	17	+
KZ506015.1	383402	386924	zf-C2H2	26	-
KZ506133.1	58112	61361	zf-C2H2	5	+
KZ506156.1	28955	31175	zf-C2H2	7	-
KZ506189.1	291909	294057	zf-C2H2	10	+
KZ506247.1	276340	277276	zf-C2H2	8	-
KZ506251.1	112568	114968	zf-C2H2	6	+
KZ506415.1	60663	63519	zf-C2H2	6	+
KZ506415.1	159082	164623	zf-C2H2	10	+
KZ506542.1	30881	33701	zf-C2H2	12	-
KZ506549.1	3224	4037	zf-C2H2	6	+
KZ506575.1	160899	170457	zf-C2H2	7	+
KZ506605.1	26479	27742	zf-C2H2	7	-
KZ506690.1	137044	138439	zf-C2H2	10	+
KZ506793.1	139371	144069	zf-C2H2	5	-
KZ506812.1	100354	103972	zf-C2H2	10	-
KZ506821.1	140389	143905	zf-C2H2	5	+
KZ507268.1	81772	85039	zf-C2H2	26	+
KZ507294.1	34621	36649	zf-C2H2	6	-
KZ507329.1	61909	65188	zf-C2H2	9	+
KZ507345.1	61018	62281	zf-C2H2	6	+
KZ507509.1	71445	73590	zf-C2H2	10	-
KZ507972.1	42623	43844	zf-C2H2	13	-
KZ508520.1	32759	36365	zf-C2H2	10	+
KZ508544.1	3679	6220	zf-C2H2	6	+
KZ509153.1	2717	4646	zf-C2H2	11	+
KZ509179.1	35018	39449	zf-C2H2	8	+
KZ509405.1	21847	27205	zf-C2H2	9	+
KZ509417.1	28970	30179	zf-C2H2	9	+
KZ510121.1	23112	26439	zf-C2H2	6	+
KZ510416.1	26857	27709	zf-C2H2	5	+
KZ510780.1	15171	16554	zf-C2H2	6	-
KZ510780.1	23962	25033	zf-C2H2	5	-
KZ510877.1	10946	12008	zf-C2H2	5	+
KZ510877.1	17031	18171	zf-C2H2	6	+
KZ510877.1	21525	22641	zf-C2H2	5	-
KZ511492.1	12560	16025	zf-C2H2	6	+
KZ511702.1	5597	6719	zf-C2H2	9	+
KZ512094.1	3831	13794	zf-C2H2	8	+
KZ512094.1	21195	21882	zf-C2H2	5	+
KZ512185.1	11506	12901	zf-C2H2	5	-
KZ512483.1	6422	11213	zf-C2H2	15	+
KZ512557.1	17392	18923	zf-C2H2	12	-
KZ512875.1	9806	11342	zf-C2H2	9	+
KZ512991.1	0	1185	zf-C2H2	7	+
KZ513332.1	5626	7777	zf-C2H2	7	-
KZ514563.1	3074	10351	zf-C2H2	15	-
KZ515513.1	4752	13608	zf-C2H2	13	+
KZ515729.1	10294	11617	zf-C2H2	6	+
KZ516131.1	6142	7606	zf-C2H2	5	-
KZ516605.1	7507	8383	zf-C2H2	5	-
KZ517182.1	2390	4223	zf-C2H2	15	-
KZ517182.1	7727	9497	zf-C2H2	12	-
KZ517561.1	7808	8861	zf-C2H2	9	-
KZ518424.1	133	2110	zf-C2H2	11	+
KZ518482.1	2655	3903	zf-C2H2	6	-
KZ522736.1	3316	4690	zf-C2H2	13	-
KZ523265.1	3315	4284	zf-C2H2	5	+
KZ523953.1	3425	4292	zf-C2H2	5	+
KZ524523.1	172	3307	zf-C2H2	7	+
KZ526614.1	430	1780	zf-C2H2	9	-
KZ526869.1	1293	1761	zf-C2H2	5	-
KZ537109.1	0	1011	zf-C2H2	12	-
```
