## Supplementary Data 2 for "Transposable elements drive the evolution of metazoan zinc finger genes": Limulus_polyphemus_znfs.bed

```
AZTN01179219.1	7865	8865	zf-C2H2	14	+
AZTN01179219.1	9013	9942	zf-C2H2	11	+
AZTN01191722.1	2502	4014	zf-C2H2	5	+
AZTN01197474.1	1383	2220	zf-C2H2	5	+
AZTN01214956.1	191	653	zf-C2H2	6	+
AZTN01259485.1	11422	12760	zf-C2H2	14	+
AZTN01259580.1	4750	7837	zf-C2H2	5	-
AZTN01259874.1	1687	3451	zf-C2H2	19	-
AZTN01259938.1	2	902	zf-C2H2	11	+
AZTN01260734.1	309	978	zf-C2H2	6	-
AZTN01261341.1	0	648	zf-C2H2	5	-
AZTN01261827.1	143	755	zf-C2H2	6	-
AZTN01262110.1	2	419	zf-C2H2	5	+
AZTN01262821.1	85	1366	zf-C2H2	11	-
AZTN01264732.1	1	1069	zf-C2H2	10	-
AZTN01266000.1	488	1256	zf-C2H2	5	+
AZTN01266432.1	1	427	zf-C2H2	5	-
AZTN01266532.1	233	1316	zf-C2H2	11	+
AZTN01268912.1	2400	3612	zf-C2H2	14	-
AZTN01269497.1	46	1159	zf-C2H2	13	+
AZTN01271056.1	420	1098	zf-C2H2	6	+
AZTN01271925.1	373	1069	zf-C2H2	8	+
AZTN01272589.1	0	1422	zf-C2H2	15	-
AZTN01272919.1	594	1522	zf-C2H2	10	+
AZTN01273304.1	1	583	zf-C2H2	6	+
AZTN01273562.1	2	731	zf-C2H2	6	+
AZTN01273562.1	826	1717	zf-C2H2	9	-
AZTN01277292.1	2	842	zf-C2H2	7	-
AZTN01281920.1	452	884	zf-C2H2	6	+
AZTN01283481.1	2	833	zf-C2H2	10	-
AZTN01286131.1	0	411	zf-C2H2	5	-
AZTN01286992.1	165	792	zf-C2H2	8	-
AZTN01288636.1	211	772	zf-C2H2	6	+
AZTN01299663.1	194	1127	zf-C2H2	8	+
AZTN01305276.1	0	624	zf-C2H2	7	+
AZTN01313261.1	126	576	zf-C2H2	5	-
AZTN01318897.1	2	545	zf-C2H2	7	+
AZTN01322723.1	113	524	zf-C2H2	6	-
AZTN01344712.1	0	426	zf-C2H2	6	+
AZTN01348077.1	1	427	zf-C2H2	5	+
AZTN01351948.1	30	711	zf-C2H2	8	-
AZTN01353716.1	2	680	zf-C2H2	8	+
AZTN01382870.1	2	461	zf-C2H2	5	-
AZTN01421442.1	212	797	zf-C2H2	5	+
AZTN01454634.1	34	778	zf-C2H2	5	-
KI894198.1	1118486	1125023	zf-C2H2	16	-
KI894205.1	201197	204287	zf-C2H2	8	+
KI894212.1	758219	759017	zf-C2H2	8	+
KI894227.1	18209	18974	zf-C2H2	8	+
KI894230.1	1284553	1286743	zf-C2H2	6	+
KI894238.1	278526	281799	zf-C2H2	30	+
KI894238.1	1296256	1299424	zf-C2H2	5	+
KI894287.1	862406	864332	zf-C2H2	16	+
KI894288.1	1114056	1116078	zf-C2H2	6	+
KI894291.1	399177	401604	zf-C2H2	16	+
KI894295.1	114253	115210	zf-C2H2	5	-
KI894295.1	368804	369761	zf-C2H2	8	+
KI894295.1	472513	473791	zf-C2H2	10	-
KI894327.1	433963	437559	zf-C2H2	14	-
KI894328.1	804508	805903	zf-C2H2	7	-
KI894335.1	565619	567191	zf-C2H2	9	+
KI894342.1	462456	463674	zf-C2H2	7	-
KI894358.1	22002	23220	zf-C2H2	9	-
KI894366.1	435408	436494	zf-C2H2	5	-
KI894375.1	657854	662360	zf-C2H2	17	+
KI894384.1	770650	775836	zf-C2H2	16	+
KI894386.1	804060	805659	zf-C2H2	17	+
KI894390.1	288145	291424	zf-C2H2	11	+
KI894390.1	301237	307723	zf-C2H2	16	+
KI894398.1	118537	119338	zf-C2H2	6	+
KI894398.1	275614	276529	zf-C2H2	7	+
KI894412.1	110502	115155	zf-C2H2	11	-
KI894433.1	146607	149724	zf-C2H2	5	-
KI894433.1	262671	265947	zf-C2H2	19	+
KI894452.1	420286	422455	zf-C2H2	6	-
KI894461.1	171494	172757	zf-C2H2	12	+
KI894476.1	316711	319852	zf-C2H2	5	+
KI894511.1	441304	443131	zf-C2H2	7	+
KI894519.1	445495	449746	zf-C2H2	11	+
KI894520.1	2658	3855	zf-C2H2	11	-
KI894523.1	415581	416658	zf-C2H2	11	-
KI894531.1	116442	117627	zf-C2H2	9	-
KI894532.1	455942	460955	zf-C2H2	13	+
KI894534.1	629726	630167	zf-C2H2	5	+
KI894545.1	541787	543155	zf-C2H2	6	-
KI894557.1	454688	455624	zf-C2H2	9	+
KI894588.1	75133	76405	zf-C2H2	9	+
KI894609.1	80772	81615	zf-C2H2	9	+
KI894609.1	81783	82871	zf-C2H2	12	-
KI894619.1	422083	424714	zf-C2H2	10	-
KI894621.1	24167	25979	zf-C2H2	5	-
KI894630.1	315537	319878	zf-C2H2	24	-
KI894631.1	317894	319928	zf-C2H2	6	-
KI894637.1	306181	309433	zf-C2H2	30	-
KI894643.1	160733	163799	zf-C2H2	6	-
KI894674.1	358521	361401	zf-C2H2	12	-
KI894695.1	287501	292670	zf-C2H2	12	-
KI894714.1	104799	108924	zf-C2H2	16	+
KI894742.1	138503	139592	zf-C2H2	9	+
KI894758.1	9370	10273	zf-C2H2	8	+
KI894758.1	43551	44316	zf-C2H2	8	+
KI894808.1	447616	448798	zf-C2H2	6	-
KI894817.1	460519	463411	zf-C2H2	14	+
KI894842.1	312101	315212	zf-C2H2	6	+
KI894876.1	428762	429497	zf-C2H2	11	+
KI894878.1	82057	84667	zf-C2H2	12	-
KI894888.1	256924	259386	zf-C2H2	6	+
KI894890.1	198791	205247	zf-C2H2	16	-
KI894890.1	218932	222217	zf-C2H2	11	-
KI894892.1	286425	288537	zf-C2H2	6	+
KI894917.1	106381	107797	zf-C2H2	17	+
KI894917.1	138290	139679	zf-C2H2	14	-
KI894951.1	197420	198404	zf-C2H2	5	-
KI894977.1	83341	85648	zf-C2H2	8	-
KI894977.1	109272	111141	zf-C2H2	8	-
KI894988.1	89896	91204	zf-C2H2	5	-
KI894988.1	220142	221840	zf-C2H2	6	+
KI894993.1	220286	221384	zf-C2H2	9	-
KI894994.1	167164	168226	zf-C2H2	7	+
KI894994.1	256391	257510	zf-C2H2	5	-
KI894994.1	336019	336628	zf-C2H2	6	-
KI895022.1	108798	109665	zf-C2H2	5	-
KI895032.1	114168	115293	zf-C2H2	6	-
KI895039.1	159474	163014	zf-C2H2	9	+
KI895039.1	245829	248055	zf-C2H2	6	+
KI895040.1	195472	198145	zf-C2H2	9	-
KI895061.1	114552	117387	zf-C2H2	11	+
KI895062.1	122789	124349	zf-C2H2	12	-
KI895082.1	170339	175310	zf-C2H2	13	+
KI895083.1	348999	350028	zf-C2H2	11	-
KI895108.1	207147	209313	zf-C2H2	6	-
KI895133.1	285760	286555	zf-C2H2	8	-
KI895133.1	313918	315298	zf-C2H2	14	-
KI895133.1	335770	337744	zf-C2H2	11	-
KI895133.1	346450	348109	zf-C2H2	16	-
KI895133.1	377665	379279	zf-C2H2	10	+
KI895134.1	193714	195937	zf-C2H2	5	+
KI895167.1	171964	173515	zf-C2H2	15	-
KI895170.1	32164	33205	zf-C2H2	5	+
KI895224.1	321475	324081	zf-C2H2	29	-
KI895246.1	5798	7531	zf-C2H2	19	+
KI895246.1	35456	37139	zf-C2H2	18	+
KI895246.1	80486	81578	zf-C2H2	12	+
KI895246.1	95353	96373	zf-C2H2	8	+
KI895246.1	151412	152636	zf-C2H2	13	+
KI895246.1	182842	184087	zf-C2H2	12	+
KI895246.1	214546	216241	zf-C2H2	9	+
KI895246.1	275059	276667	zf-C2H2	15	+
KI895281.1	212741	215561	zf-C2H2	11	+
KI895311.1	162361	164515	zf-C2H2	12	-
KI895325.1	284237	285833	zf-C2H2	12	+
KI895332.1	279855	280908	zf-C2H2	9	-
KI895341.1	2003	3938	zf-C2H2	11	+
KI895355.1	249952	250942	zf-C2H2	8	+
KI895355.1	261708	262317	zf-C2H2	5	+
KI895405.1	177029	179459	zf-C2H2	7	+
KI895406.1	238760	240020	zf-C2H2	8	+
KI895472.1	49043	51206	zf-C2H2	6	+
KI895479.1	190709	194924	zf-C2H2	9	+
KI895481.1	93445	94396	zf-C2H2	9	+
KI895508.1	122773	127405	zf-C2H2	20	-
KI895623.1	21996	23994	zf-C2H2	5	+
KI895630.1	236408	238109	zf-C2H2	7	+
KI895635.1	135977	137306	zf-C2H2	13	+
KI895635.1	200469	202230	zf-C2H2	20	+
KI895696.1	56968	59983	zf-C2H2	6	+
KI895698.1	6938	8624	zf-C2H2	16	-
KI895698.1	19074	20658	zf-C2H2	14	-
KI895698.1	46838	48404	zf-C2H2	16	-
KI895698.1	68926	71218	zf-C2H2	14	-
KI895698.1	88200	89667	zf-C2H2	5	-
KI895698.1	93862	95425	zf-C2H2	16	-
KI895698.1	114280	115606	zf-C2H2	12	-
KI895698.1	126137	128372	zf-C2H2	23	-
KI895698.1	150201	151923	zf-C2H2	18	-
KI895698.1	175952	178013	zf-C2H2	21	-
KI895698.1	212246	214952	zf-C2H2	21	-
KI895698.1	238441	240097	zf-C2H2	16	-
KI895698.1	275474	277418	zf-C2H2	8	-
KI895707.1	17206	18001	zf-C2H2	7	+
KI895709.1	149277	150159	zf-C2H2	5	+
KI895714.1	192956	195137	zf-C2H2	8	-
KI895728.1	229385	230120	zf-C2H2	7	-
KI895732.1	150342	151473	zf-C2H2	9	+
KI895809.1	111949	113086	zf-C2H2	12	+
KI895809.1	133894	134923	zf-C2H2	12	-
KI895809.1	158162	159239	zf-C2H2	12	-
KI895831.1	12229	13378	zf-C2H2	11	-
KI895831.1	27638	28367	zf-C2H2	6	-
KI895831.1	73981	75670	zf-C2H2	18	-
KI895831.1	128266	129307	zf-C2H2	10	+
KI895831.1	158323	159586	zf-C2H2	12	+
KI895831.1	180896	182618	zf-C2H2	18	-
KI895841.1	87892	91096	zf-C2H2	29	-
KI895890.1	154013	156527	zf-C2H2	7	-
KI895902.1	141742	144967	zf-C2H2	29	+
KI895942.1	107361	109305	zf-C2H2	5	+
KI895955.1	169833	171177	zf-C2H2	12	-
KI895955.1	224404	226003	zf-C2H2	16	-
KI896029.1	184325	185204	zf-C2H2	5	+
KI896068.1	131320	132373	zf-C2H2	10	+
KI896099.1	131	590	zf-C2H2	5	+
KI896265.1	47956	49612	zf-C2H2	6	-
KI896278.1	207596	211868	zf-C2H2	9	-
KI896348.1	21875	23729	zf-C2H2	5	-
KI896396.1	87067	88054	zf-C2H2	8	+
KI896417.1	132487	134323	zf-C2H2	11	+
KI896417.1	147343	148633	zf-C2H2	5	+
KI896508.1	170287	170749	zf-C2H2	5	+
KI896542.1	38398	40582	zf-C2H2	5	+
KI896556.1	47100	47832	zf-C2H2	5	-
KI896556.1	106280	108116	zf-C2H2	19	+
KI896556.1	155034	156420	zf-C2H2	16	+
KI896628.1	157829	159728	zf-C2H2	5	-
KI896640.1	27731	29072	zf-C2H2	5	+
KI896653.1	45769	46792	zf-C2H2	11	-
KI896653.1	78170	79451	zf-C2H2	12	-
KI896653.1	111923	112919	zf-C2H2	11	-
KI896653.1	148401	149757	zf-C2H2	14	-
KI896655.1	122833	126034	zf-C2H2	6	-
KI896661.1	121409	121904	zf-C2H2	5	-
KI896707.1	11965	14164	zf-C2H2	5	+
KI896737.1	98765	99986	zf-C2H2	6	-
KI896748.1	101842	103372	zf-C2H2	15	-
KI896749.1	70456	71248	zf-C2H2	8	+
KI896749.1	148247	149579	zf-C2H2	14	+
KI896749.1	172989	174500	zf-C2H2	16	+
KI896758.1	15362	16697	zf-C2H2	12	-
KI896758.1	79865	81203	zf-C2H2	13	-
KI896780.1	30455	32240	zf-C2H2	19	+
KI896780.1	92151	93570	zf-C2H2	13	+
KI896780.1	122829	124380	zf-C2H2	16	-
KI896785.1	28749	29619	zf-C2H2	7	-
KI896790.1	164622	166299	zf-C2H2	12	-
KI896804.1	154482	155265	zf-C2H2	7	+
KI896814.1	87836	88721	zf-C2H2	6	+
KI896851.1	25105	26221	zf-C2H2	6	-
KI896863.1	37782	39075	zf-C2H2	6	+
KI896875.1	94674	95577	zf-C2H2	6	-
KI896877.1	10792	12163	zf-C2H2	14	+
KI896877.1	55295	57731	zf-C2H2	25	+
KI896877.1	69989	72095	zf-C2H2	22	+
KI896955.1	23770	24985	zf-C2H2	13	+
KI896955.1	51346	52975	zf-C2H2	18	+
KI896955.1	74546	76664	zf-C2H2	23	+
KI896955.1	109003	110212	zf-C2H2	10	+
KI896955.1	143513	145468	zf-C2H2	19	+
KI896955.1	160711	162010	zf-C2H2	12	-
KI896963.1	17213	18140	zf-C2H2	9	-
KI896963.1	44135	45320	zf-C2H2	12	-
KI896963.1	107835	109416	zf-C2H2	10	+
KI896963.1	131851	133015	zf-C2H2	11	-
KI897007.1	66413	67865	zf-C2H2	15	-
KI897007.1	98249	99458	zf-C2H2	12	+
KI897085.1	44797	45817	zf-C2H2	5	+
KI897085.1	146696	147734	zf-C2H2	7	-
KI897127.1	61894	63826	zf-C2H2	6	+
KI897134.1	136483	137563	zf-C2H2	12	-
KI897144.1	13692	14793	zf-C2H2	9	-
KI897202.1	21816	22566	zf-C2H2	5	-
KI897269.1	116696	119426	zf-C2H2	7	-
KI897290.1	142495	143464	zf-C2H2	6	+
KI897359.1	32116	36244	zf-C2H2	15	+
KI897365.1	11251	13216	zf-C2H2	6	+
KI897366.1	32807	34244	zf-C2H2	17	+
KI897366.1	103142	103922	zf-C2H2	7	+
KI897369.1	65874	69834	zf-C2H2	15	+
KI897369.1	89776	91006	zf-C2H2	7	-
KI897493.1	28639	29761	zf-C2H2	12	-
KI897493.1	51901	52702	zf-C2H2	10	+
KI897493.1	64796	65837	zf-C2H2	10	-
KI897493.1	109228	110506	zf-C2H2	12	-
KI897505.1	81782	83528	zf-C2H2	18	+
KI897535.1	70161	71136	zf-C2H2	9	+
KI897535.1	125142	126030	zf-C2H2	9	+
KI897550.1	27203	28363	zf-C2H2	12	+
KI897550.1	49810	50827	zf-C2H2	9	-
KI897550.1	115998	116505	zf-C2H2	6	+
KI897569.1	81484	83830	zf-C2H2	8	+
KI897605.1	89265	90480	zf-C2H2	12	+
KI897608.1	44557	46099	zf-C2H2	17	-
KI897608.1	79484	80570	zf-C2H2	10	-
KI897676.1	31146	33144	zf-C2H2	14	-
KI897694.1	25159	28324	zf-C2H2	27	-
KI897694.1	55587	56001	zf-C2H2	5	-
KI897703.1	2568	4495	zf-C2H2	21	+
KI897703.1	26119	27415	zf-C2H2	13	+
KI897703.1	62898	64215	zf-C2H2	13	+
KI897703.1	101439	103104	zf-C2H2	17	+
KI897768.1	17030	17945	zf-C2H2	7	+
KI897768.1	36058	36799	zf-C2H2	6	+
KI897819.1	102879	104397	zf-C2H2	15	+
KI897854.1	89038	90181	zf-C2H2	10	+
KI897869.1	19462	21142	zf-C2H2	7	-
KI897869.1	53181	55197	zf-C2H2	14	-
KI897869.1	117252	119052	zf-C2H2	19	+
KI897873.1	94850	95870	zf-C2H2	6	+
KI897875.1	122968	124195	zf-C2H2	5	-
KI897924.1	22181	24029	zf-C2H2	19	+
KI897924.1	69128	70544	zf-C2H2	16	+
KI897924.1	93053	95102	zf-C2H2	23	+
KI897999.1	13078	14650	zf-C2H2	16	+
KI897999.1	90658	91996	zf-C2H2	13	+
KI898020.1	84875	88295	zf-C2H2	18	-
KI898072.1	33925	37048	zf-C2H2	6	+
KI898078.1	781	1792	zf-C2H2	9	-
KI898078.1	46452	48354	zf-C2H2	18	-
KI898080.1	24246	25830	zf-C2H2	12	-
KI898080.1	57852	59877	zf-C2H2	12	-
KI898080.1	81632	83192	zf-C2H2	12	-
KI898080.1	101730	103254	zf-C2H2	11	-
KI898100.1	33307	37709	zf-C2H2	24	-
KI898143.1	5290	7143	zf-C2H2	20	-
KI898143.1	39166	39649	zf-C2H2	6	+
KI898143.1	40242	41487	zf-C2H2	12	-
KI898177.1	84283	89101	zf-C2H2	12	-
KI898183.1	24495	25890	zf-C2H2	5	+
KI898220.1	12017	14902	zf-C2H2	31	+
KI898220.1	48572	49772	zf-C2H2	6	+
KI898265.1	47906	48704	zf-C2H2	9	-
KI898265.1	91960	93196	zf-C2H2	15	-
KI898281.1	32446	33994	zf-C2H2	16	+
KI898281.1	80208	81558	zf-C2H2	14	+
KI898296.1	85800	86952	zf-C2H2	11	+
KI898373.1	1	841	zf-C2H2	8	-
KI898373.1	13225	14521	zf-C2H2	16	-
KI898373.1	65743	67330	zf-C2H2	15	-
KI898422.1	56321	58238	zf-C2H2	10	+
KI898455.1	93504	95416	zf-C2H2	20	-
KI898516.1	25635	26151	zf-C2H2	6	-
KI898517.1	44308	45433	zf-C2H2	9	-
KI898520.1	35061	36099	zf-C2H2	5	+
KI898520.1	83801	84614	zf-C2H2	5	-
KI898534.1	23738	30266	zf-C2H2	16	-
KI898545.1	29601	31383	zf-C2H2	17	-
KI898545.1	35277	37509	zf-C2H2	25	-
KI898545.1	43754	45338	zf-C2H2	17	-
KI898558.1	59876	61892	zf-C2H2	6	+
KI898568.1	126	1254	zf-C2H2	5	+
KI898835.1	89109	90135	zf-C2H2	9	-
KI898861.1	21525	23280	zf-C2H2	18	-
KI898864.1	59190	62409	zf-C2H2	9	+
KI898934.1	20439	21984	zf-C2H2	6	+
KI898935.1	35877	36816	zf-C2H2	8	+
KI898955.1	29655	30858	zf-C2H2	6	+
KI898984.1	64538	66161	zf-C2H2	16	+
KI899044.1	29806	31717	zf-C2H2	10	+
KI899180.1	16410	19130	zf-C2H2	29	+
KI899180.1	57277	58992	zf-C2H2	18	+
KI899187.1	39523	40537	zf-C2H2	11	-
KI899194.1	46033	49114	zf-C2H2	5	+
KI899272.1	64815	66213	zf-C2H2	5	+
KI899306.1	21346	23980	zf-C2H2	5	-
KI899330.1	7893	10342	zf-C2H2	18	-
KI899330.1	49278	50664	zf-C2H2	15	+
KI899384.1	38790	40005	zf-C2H2	7	-
KI899424.1	47197	48379	zf-C2H2	6	-
KI899426.1	9740	11369	zf-C2H2	6	+
KI899426.1	65394	66963	zf-C2H2	10	-
KI899427.1	55822	56575	zf-C2H2	6	+
KI899489.1	12514	14521	zf-C2H2	6	+
KI899501.1	11041	12331	zf-C2H2	5	-
KI899549.1	48217	49969	zf-C2H2	19	+
KI899580.1	13658	15713	zf-C2H2	6	+
KI899613.1	5648	7556	zf-C2H2	10	+
KI899669.1	18051	20355	zf-C2H2	13	+
KI899702.1	57598	58616	zf-C2H2	11	+
KI899705.1	32164	33614	zf-C2H2	16	+
KI899797.1	51676	52846	zf-C2H2	6	+
KI899827.1	63387	64638	zf-C2H2	13	+
KI899937.1	35872	37393	zf-C2H2	14	-
KI900035.1	37872	39234	zf-C2H2	14	+
KI900105.1	57599	59474	zf-C2H2	21	-
KI900163.1	33989	35483	zf-C2H2	8	+
KI900182.1	34060	35062	zf-C2H2	9	-
KI900185.1	25481	26579	zf-C2H2	10	-
KI900235.1	48310	49684	zf-C2H2	15	+
KI900244.1	2790	4155	zf-C2H2	5	+
KI900248.1	7814	8789	zf-C2H2	9	+
KI900286.1	46968	47784	zf-C2H2	5	-
KI900338.1	12129	12987	zf-C2H2	5	-
KI900446.1	24292	25945	zf-C2H2	19	-
KI900457.1	0	1737	zf-C2H2	18	-
KI900469.1	15671	17585	zf-C2H2	8	+
KI900469.1	19033	21401	zf-C2H2	27	+
KI900500.1	17449	18905	zf-C2H2	16	+
KI900583.1	38245	39331	zf-C2H2	10	+
KI900690.1	39653	41189	zf-C2H2	17	+
KI900700.1	28893	29448	zf-C2H2	7	+
KI900784.1	34114	36768	zf-C2H2	30	-
KI900788.1	11412	13812	zf-C2H2	25	-
KI900796.1	41920	42805	zf-C2H2	5	-
KI900799.1	20482	22528	zf-C2H2	22	+
KI900883.1	11894	12287	zf-C2H2	6	+
KI900999.1	31802	33269	zf-C2H2	17	+
KI901113.1	5238	6036	zf-C2H2	6	+
KI901269.1	5332	6442	zf-C2H2	10	+
KI901269.1	22436	24158	zf-C2H2	8	-
KI901324.1	35616	36987	zf-C2H2	13	-
KI901431.1	1	625	zf-C2H2	8	+
KI901468.1	18613	21573	zf-C2H2	22	+
KI901518.1	4356	5619	zf-C2H2	15	-
KI901556.1	5499	7134	zf-C2H2	9	-
KI901671.1	2411	3131	zf-C2H2	8	+
KI901671.1	3543	3918	zf-C2H2	5	+
KI901684.1	12993	14085	zf-C2H2	12	+
KI901684.1	24958	27040	zf-C2H2	12	-
KI901778.1	5434	6940	zf-C2H2	15	-
KI901778.1	19319	21134	zf-C2H2	18	+
KI901813.1	7586	10115	zf-C2H2	25	+
KI901947.1	24771	26421	zf-C2H2	8	+
KI901966.1	24172	25582	zf-C2H2	15	+
KI902147.1	1075	2344	zf-C2H2	8	-
KI902179.1	8120	10064	zf-C2H2	6	+
KI902381.1	11543	14018	zf-C2H2	16	-
KI902411.1	18828	20868	zf-C2H2	21	+
KI902598.1	8673	13086	zf-C2H2	10	-
KI902743.1	20579	24107	zf-C2H2	28	+
KI902848.1	0	471	zf-C2H2	6	-
KI902848.1	1708	2314	zf-C2H2	5	+
KI902993.1	22512	23634	zf-C2H2	5	+
KI903016.1	16592	18593	zf-C2H2	6	+
KI903095.1	16267	17353	zf-C2H2	12	+
KI903138.1	3398	6284	zf-C2H2	22	-
KI903138.1	20028	20964	zf-C2H2	9	-
KI903236.1	19748	21593	zf-C2H2	9	+
KI903399.1	12691	14026	zf-C2H2	8	+
KI903424.1	4988	6251	zf-C2H2	7	-
KI903424.1	6824	7553	zf-C2H2	9	-
KI903489.1	16383	18777	zf-C2H2	21	+
KI903506.1	10711	12823	zf-C2H2	10	+
KI903681.1	5820	8350	zf-C2H2	16	-
KI903681.1	12908	13832	zf-C2H2	11	+
KI903756.1	15376	16183	zf-C2H2	7	+
KI903757.1	2038	4709	zf-C2H2	30	-
KI903864.1	8848	10402	zf-C2H2	16	+
KI903864.1	19865	20645	zf-C2H2	8	-
KI903897.1	2009	2798	zf-C2H2	9	+
KI904062.1	16142	19306	zf-C2H2	33	+
KI904066.1	6377	8922	zf-C2H2	8	-
KI904090.1	1468	6001	zf-C2H2	12	-
KI904818.1	13609	14989	zf-C2H2	10	+
KI905129.1	566	2177	zf-C2H2	18	+
KI905213.1	7588	8587	zf-C2H2	5	-
KI905397.1	6113	7379	zf-C2H2	15	-
KI905469.1	5951	7362	zf-C2H2	14	+
KI905509.1	7673	9665	zf-C2H2	6	-
KI905510.1	683	3704	zf-C2H2	21	+
KI905593.1	42	603	zf-C2H2	7	+
KI905833.1	16320	17049	zf-C2H2	5	+
KI906093.1	1827	2964	zf-C2H2	12	+
KI906153.1	1202	2254	zf-C2H2	12	+
KI906413.1	3187	4696	zf-C2H2	5	+
KI906696.1	8397	9273	zf-C2H2	9	-
KI906823.1	7440	8796	zf-C2H2	7	-
KI906913.1	7196	7931	zf-C2H2	5	-
KI908035.1	5862	6732	zf-C2H2	5	+
KI908077.1	1303	1885	zf-C2H2	7	-
KI908411.1	2883	4122	zf-C2H2	12	-
KI908447.1	2542	3145	zf-C2H2	7	-
KI908560.1	4957	5542	zf-C2H2	6	+
KI909609.1	103	901	zf-C2H2	5	-
```
