## Supplementary Data 2 for "Transposable elements drive the evolution of metazoan zinc finger genes": Linepithema_humile_znfs.bed

```
GL904694.1	27185	28376	zf-C2H2	11	+
GL904697.1	59154	62781	zf-C2H2	12	+
GL904715.1	22084	23892	zf-C2H2	12	-
GL904747.1	44170	45208	zf-C2H2	5	+
GL904747.1	57119	58112	zf-C2H2	5	+
GL904747.1	145170	147213	zf-C2H2	5	+
GL904751.1	112569	113415	zf-C2H2	8	+
GL904752.1	243072	244308	zf-C2H2	6	+
GL904792.1	142730	148209	zf-C2H2	16	+
GL904893.1	417718	419570	zf-C2H2	10	-
GL904894.1	608852	612413	zf-C2H2	19	+
GL904905.1	439543	445300	zf-C2H2	12	-
GL904924.1	3331	4453	zf-C2H2	9	+
GL904924.1	4849	5788	zf-C2H2	7	+
GL904924.1	6226	7279	zf-C2H2	7	+
GL904928.1	95668	97618	zf-C2H2	12	-
GL904949.1	163466	165479	zf-C2H2	7	+
GL904957.1	167474	168401	zf-C2H2	5	+
GL904976.1	1087023	1091178	zf-C2H2	21	-
GL904976.1	1091847	1093326	zf-C2H2	7	-
GL904976.1	1102202	1104257	zf-C2H2	5	+
GL904976.1	1667821	1669810	zf-C2H2	10	+
GL904986.1	116726	117613	zf-C2H2	7	-
GL905031.1	2466255	2467425	zf-C2H2	7	-
GL905031.1	3422291	3423959	zf-C2H2	14	+
GL905040.1	235809	237066	zf-C2H2	6	-
GL905068.1	889317	891554	zf-C2H2	18	+
GL905068.1	995342	997820	zf-C2H2	17	-
GL905115.1	94200	96501	zf-C2H2	12	-
GL905168.1	1712787	1714626	zf-C2H2	13	+
GL905168.1	1714937	1716056	zf-C2H2	8	+
GL905173.1	2369795	2372954	zf-C2H2	10	+
GL905185.1	119164	120889	zf-C2H2	6	-
GL905198.1	160963	163222	zf-C2H2	10	+
GL905198.1	312393	314172	zf-C2H2	8	-
GL905198.1	328293	329919	zf-C2H2	7	+
GL905210.1	160806	162000	zf-C2H2	6	-
GL905211.1	1367284	1368250	zf-C2H2	5	+
GL905212.1	460060	461932	zf-C2H2	10	+
GL905231.1	2894848	2895367	zf-C2H2	6	-
GL905234.1	1823210	1825025	zf-C2H2	6	+
GL905240.1	292858	294499	zf-C2H2	11	-
GL905240.1	2388936	2390520	zf-C2H2	8	-
GL905246.1	710827	712149	zf-C2H2	9	+
GL905262.1	1116791	1120226	zf-C2H2	10	+
GL905266.1	311454	314766	zf-C2H2	7	-
GL905270.1	258883	261583	zf-C2H2	8	+
GL905275.1	24016	24601	zf-C2H2	6	+
GL905276.1	134197	135817	zf-C2H2	7	-
GL905276.1	852267	855090	zf-C2H2	14	+
GL905276.1	1790656	1791244	zf-C2H2	6	-
GL905276.1	1792529	1793489	zf-C2H2	10	-
GL905276.1	1794775	1795867	zf-C2H2	10	-
GL905276.1	1796824	1797895	zf-C2H2	9	-
GL905276.1	1799305	1800379	zf-C2H2	9	-
GL905276.1	1804157	1805630	zf-C2H2	9	-
GL905276.1	1806889	1807776	zf-C2H2	10	-
GL905276.1	1809232	1810507	zf-C2H2	9	-
GL905276.1	1811553	1813461	zf-C2H2	13	-
GL905276.1	1814224	1815316	zf-C2H2	9	-
GL905276.1	1820647	1821862	zf-C2H2	9	-
GL905276.1	1823036	1824248	zf-C2H2	9	-
GL905276.1	1825218	1826007	zf-C2H2	8	-
GL905276.1	1826962	1828030	zf-C2H2	9	-
GL905276.1	1828904	1830233	zf-C2H2	12	-
GL905276.1	1831207	1832416	zf-C2H2	10	-
GL905276.1	1833855	1835061	zf-C2H2	10	-
GL905276.1	1836286	1837390	zf-C2H2	10	-
GL905276.1	1840426	1841647	zf-C2H2	10	-
GL905276.1	1844781	1845948	zf-C2H2	8	-
GL905291.1	1142821	1143229	zf-C2H2	5	-
GL905291.1	1144308	1145283	zf-C2H2	5	-
GL905291.1	1378938	1383225	zf-C2H2	17	+
GL905291.1	1919363	1920047	zf-C2H2	5	+
GL905291.1	2513573	2515874	zf-C2H2	10	+
GL905291.1	2938581	2940207	zf-C2H2	9	+
GL905291.1	3009161	3009668	zf-C2H2	5	-
GL905295.1	1328757	1330488	zf-C2H2	15	-
GL905295.1	1699904	1700978	zf-C2H2	11	-
GL905295.1	1716077	1719383	zf-C2H2	5	-
GL905310.1	3566713	3567799	zf-C2H2	10	-
GL905310.1	3721958	3725696	zf-C2H2	6	+
GL905314.1	868201	869281	zf-C2H2	5	+
GL905323.1	2007031	2008594	zf-C2H2	5	-
GL905323.1	3157671	3158349	zf-C2H2	5	-
GL905323.1	3186901	3187486	zf-C2H2	5	+
GL905323.1	4125661	4126171	zf-C2H2	5	-
GL905323.1	5540107	5541349	zf-C2H2	6	+
GL905323.1	6317403	6318369	zf-C2H2	5	-
GL905323.1	6958646	6960932	zf-C2H2	6	+
GL905338.1	586488	589437	zf-C2H2	11	-
GL905338.1	591863	595034	zf-C2H2	12	-
GL905361.1	1535574	1537533	zf-C2H2	17	+
GL905376.1	487491	488394	zf-C2H2	6	-
GL905376.1	488756	490421	zf-C2H2	5	-
GL905378.1	184067	185693	zf-C2H2	8	-
GL905379.1	25358	25835	zf-C2H2	5	+
GL905385.1	2313113	2314713	zf-C2H2	13	+
GL905385.1	4015366	4019080	zf-C2H2	5	+
GL905388.1	623654	627275	zf-C2H2	21	-
```
