## Supplementary Data 2 for "Transposable elements drive the evolution of metazoan zinc finger genes": Lineus_longissimus_znfs.bed

```
OU342992.1	2243992	2246269	zf-C2H2	10	+
OU342992.1	4136775	4138323	zf-C2H2	14	+
OU342992.1	4138625	4139789	zf-C2H2	12	+
OU342992.1	4141941	4143105	zf-C2H2	11	+
OU342992.1	22453988	22455191	zf-C2H2	14	-
OU342992.1	23472776	23474600	zf-C2H2	12	-
OU342992.1	23478453	23479503	zf-C2H2	9	+
OU342992.1	23480482	23481562	zf-C2H2	10	+
OU342992.1	23483287	23484217	zf-C2H2	8	+
OU342992.1	23484570	23485752	zf-C2H2	8	+
OU342992.1	23486962	23487991	zf-C2H2	8	+
OU342993.1	252281	253886	zf-C2H2	8	+
OU342993.1	254323	255730	zf-C2H2	6	+
OU342993.1	3031834	3033664	zf-C2H2	6	+
OU342993.1	3165721	3169243	zf-C2H2	17	+
OU342993.1	3233857	3235171	zf-C2H2	9	-
OU342993.1	6954437	6955790	zf-C2H2	7	+
OU342993.1	6955938	6958017	zf-C2H2	14	+
OU342993.1	6958259	6960089	zf-C2H2	11	+
OU342993.1	6960566	6962285	zf-C2H2	7	+
OU342993.1	6962744	6964196	zf-C2H2	7	+
OU342993.1	6964381	6965620	zf-C2H2	8	+
OU342993.1	6966729	6968502	zf-C2H2	11	+
OU342993.1	6968829	6970932	zf-C2H2	11	+
OU342993.1	6971215	6973072	zf-C2H2	11	+
OU342993.1	6973716	6974841	zf-C2H2	8	+
OU342993.1	6975536	6977471	zf-C2H2	8	+
OU342993.1	6978204	6980208	zf-C2H2	8	+
OU342993.1	6980563	6982768	zf-C2H2	12	+
OU342993.1	6984538	6985660	zf-C2H2	7	+
OU342993.1	8301142	8302897	zf-C2H2	7	-
OU342993.1	10914823	10915735	zf-C2H2	5	+
OU342993.1	10984513	10987006	zf-C2H2	8	+
OU342993.1	25877725	25883611	zf-C2H2	18	+
OU342994.1	844826	846494	zf-C2H2	5	+
OU342994.1	3075766	3078031	zf-C2H2	17	-
OU342994.1	9220472	9221477	zf-C2H2	9	-
OU342994.1	9225225	9227340	zf-C2H2	23	+
OU342994.1	16988311	16989646	zf-C2H2	12	-
OU342994.1	21525022	21529384	zf-C2H2	10	+
OU342994.1	21784585	21786862	zf-C2H2	6	-
OU342994.1	28136365	28137820	zf-C2H2	6	-
OU342995.1	1635919	1638349	zf-C2H2	8	+
OU342995.1	2417766	2422854	zf-C2H2	14	-
OU342995.1	24459193	24465259	zf-C2H2	9	-
OU342996.1	650518	651736	zf-C2H2	5	+
OU342996.1	663093	663936	zf-C2H2	6	-
OU342996.1	2204325	2205416	zf-C2H2	9	-
OU342996.1	3776527	3778471	zf-C2H2	7	-
OU342996.1	3784099	3788272	zf-C2H2	14	-
OU342996.1	3801167	3802158	zf-C2H2	6	+
OU342996.1	4756023	4758174	zf-C2H2	5	-
OU342996.1	5560063	5560951	zf-C2H2	5	+
OU342996.1	5675946	5677140	zf-C2H2	10	-
OU342996.1	5746537	5747545	zf-C2H2	11	+
OU342996.1	5749303	5750524	zf-C2H2	12	+
OU342996.1	6727671	6728559	zf-C2H2	7	-
OU342996.1	6740997	6741552	zf-C2H2	5	+
OU342996.1	7025738	7026857	zf-C2H2	6	+
OU342996.1	7028380	7029315	zf-C2H2	7	+
OU342996.1	8021958	8022966	zf-C2H2	7	-
OU342996.1	8025733	8026918	zf-C2H2	8	-
OU342996.1	9201463	9202159	zf-C2H2	6	-
OU342996.1	9204307	9205222	zf-C2H2	7	-
OU342996.1	9209359	9210308	zf-C2H2	6	-
OU342996.1	9936260	9937037	zf-C2H2	6	+
OU342996.1	11338240	11338708	zf-C2H2	5	+
OU342996.1	11354372	11355101	zf-C2H2	6	+
OU342996.1	11356093	11357239	zf-C2H2	11	+
OU342996.1	11360773	11361337	zf-C2H2	5	+
OU342996.1	11389560	11390556	zf-C2H2	5	-
OU342996.1	11396583	11397222	zf-C2H2	5	+
OU342996.1	11437664	11438276	zf-C2H2	7	+
OU342996.1	11445359	11445827	zf-C2H2	5	+
OU342996.1	11447418	11448474	zf-C2H2	8	+
OU342996.1	11449204	11450050	zf-C2H2	8	+
OU342996.1	11450511	11451363	zf-C2H2	8	+
OU342996.1	11498433	11499108	zf-C2H2	7	-
OU342996.1	11502848	11503828	zf-C2H2	8	-
OU342996.1	11518596	11519799	zf-C2H2	13	-
OU342996.1	11521895	11522717	zf-C2H2	8	-
OU342996.1	11524722	11525523	zf-C2H2	9	-
OU342996.1	11526333	11527023	zf-C2H2	6	-
OU342996.1	11564005	11564449	zf-C2H2	5	-
OU342996.1	19650996	19652121	zf-C2H2	8	-
OU342996.1	20304568	20306230	zf-C2H2	5	-
OU342996.1	22375666	22376188	zf-C2H2	5	+
OU342996.1	22378765	22380970	zf-C2H2	14	+
OU342996.1	22381231	22382485	zf-C2H2	9	+
OU342996.1	22390811	22391660	zf-C2H2	8	+
OU342996.1	22393618	22394104	zf-C2H2	6	+
OU342996.1	22394349	22396545	zf-C2H2	12	+
OU342996.1	22399127	22400099	zf-C2H2	6	+
OU342996.1	22401506	22402088	zf-C2H2	6	+
OU342996.1	22449974	22450532	zf-C2H2	5	-
OU342996.1	22459976	22460876	zf-C2H2	6	-
OU342996.1	22492060	22492486	zf-C2H2	5	+
OU342996.1	22508283	22509366	zf-C2H2	8	+
OU342996.1	22601802	22603368	zf-C2H2	12	+
OU342996.1	22603877	22604843	zf-C2H2	9	+
OU342997.1	1133486	1135493	zf-C2H2	17	-
OU342997.1	6234782	6235418	zf-C2H2	5	-
OU342997.1	7720284	7721529	zf-C2H2	8	-
OU342997.1	9557645	9558203	zf-C2H2	5	+
OU342997.1	18789502	18791830	zf-C2H2	13	-
OU342997.1	18865790	18866969	zf-C2H2	6	+
OU342997.1	19202719	19205590	zf-C2H2	17	+
OU342997.1	21115420	21116896	zf-C2H2	5	+
OU342998.1	6300708	6307203	zf-C2H2	13	+
OU342998.1	7772580	7773711	zf-C2H2	9	-
OU342998.1	8755230	8756631	zf-C2H2	13	-
OU342998.1	11277192	11279367	zf-C2H2	6	-
OU342998.1	11911883	11915063	zf-C2H2	9	-
OU342998.1	15460322	15461948	zf-C2H2	6	-
OU342999.1	2064022	2066917	zf-C2H2	14	-
OU342999.1	6394409	6396656	zf-C2H2	9	+
OU342999.1	7142082	7144551	zf-C2H2	25	-
OU342999.1	7150562	7151663	zf-C2H2	7	+
OU342999.1	7152005	7153115	zf-C2H2	11	+
OU342999.1	8539445	8545658	zf-C2H2	9	-
OU342999.1	8561097	8562600	zf-C2H2	15	+
OU342999.1	10399181	10403399	zf-C2H2	19	-
OU342999.1	10416577	10419139	zf-C2H2	13	-
OU342999.1	10429204	10432483	zf-C2H2	18	-
OU342999.1	10445371	10448983	zf-C2H2	25	-
OU342999.1	10519533	10522383	zf-C2H2	17	+
OU342999.1	12123721	12127213	zf-C2H2	41	-
OU342999.1	17755859	17764985	zf-C2H2	40	+
OU342999.1	17769868	17772775	zf-C2H2	15	+
OU343000.1	2163935	2165483	zf-C2H2	10	+
OU343000.1	2890306	2891236	zf-C2H2	10	+
OU343000.1	5618958	5622101	zf-C2H2	23	+
OU343000.1	5636346	5636778	zf-C2H2	5	+
OU343000.1	5637034	5639785	zf-C2H2	19	+
OU343000.1	5653104	5655900	zf-C2H2	21	+
OU343000.1	16658949	16661268	zf-C2H2	9	-
OU343000.1	19333445	19334426	zf-C2H2	5	-
OU343001.1	1378770	1380333	zf-C2H2	14	+
OU343001.1	1384463	1389608	zf-C2H2	14	-
OU343001.1	2298505	2299786	zf-C2H2	5	-
OU343001.1	2913378	2915331	zf-C2H2	12	+
OU343001.1	3042414	3043431	zf-C2H2	6	-
OU343001.1	3728492	3730511	zf-C2H2	16	+
OU343001.1	3859414	3860761	zf-C2H2	10	+
OU343001.1	3861391	3863020	zf-C2H2	17	+
OU343001.1	3865222	3866341	zf-C2H2	10	-
OU343001.1	15275752	15276169	zf-C2H2	5	-
OU343002.1	514520	515984	zf-C2H2	7	+
OU343002.1	561902	563956	zf-C2H2	7	+
OU343002.1	2150694	2151648	zf-C2H2	5	+
OU343002.1	2351718	2352858	zf-C2H2	5	-
OU343002.1	2974383	2979732	zf-C2H2	14	-
OU343002.1	3015000	3018096	zf-C2H2	10	-
OU343002.1	4621606	4624585	zf-C2H2	8	+
OU343002.1	4824926	4828514	zf-C2H2	18	-
OU343002.1	4908577	4912609	zf-C2H2	5	+
OU343002.1	12553214	12554162	zf-C2H2	5	+
OU343002.1	14069097	14071155	zf-C2H2	11	-
OU343002.1	14076975	14079786	zf-C2H2	9	-
OU343002.1	14191460	14193623	zf-C2H2	5	-
OU343002.1	14272237	14276005	zf-C2H2	19	-
OU343002.1	15466245	15468546	zf-C2H2	9	-
OU343002.1	15483244	15489772	zf-C2H2	27	+
OU343002.1	15489932	15491048	zf-C2H2	5	+
OU343002.1	15947766	15949668	zf-C2H2	6	+
OU343002.1	16173835	16175503	zf-C2H2	8	-
OU343002.1	16417287	16418769	zf-C2H2	8	-
OU343002.1	16421806	16424014	zf-C2H2	17	+
OU343002.1	16919998	16921516	zf-C2H2	8	+
OU343002.1	17534777	17537561	zf-C2H2	10	+
OU343002.1	18185635	18189052	zf-C2H2	29	-
OU343003.1	1546353	1548249	zf-C2H2	8	-
OU343003.1	1549740	1551210	zf-C2H2	9	-
OU343003.1	1552099	1554580	zf-C2H2	14	-
OU343003.1	1555651	1557862	zf-C2H2	13	-
OU343003.1	1559089	1561258	zf-C2H2	11	-
OU343003.1	1589125	1591108	zf-C2H2	9	+
OU343003.1	11530668	11533080	zf-C2H2	16	-
OU343003.1	12135765	12137922	zf-C2H2	7	-
OU343003.1	13022605	13023601	zf-C2H2	6	-
OU343003.1	14726546	14730839	zf-C2H2	8	-
OU343003.1	14890026	14898303	zf-C2H2	14	+
OU343003.1	14944537	14946853	zf-C2H2	10	-
OU343003.1	15287872	15289570	zf-C2H2	9	+
OU343003.1	15607809	15608610	zf-C2H2	8	-
OU343003.1	16356713	16359065	zf-C2H2	8	-
OU343003.1	16365382	16370452	zf-C2H2	14	-
OU343003.1	17741950	17744665	zf-C2H2	9	-
OU343004.1	318369	318984	zf-C2H2	10	+
OU343004.1	749922	753861	zf-C2H2	6	-
OU343004.1	784314	787059	zf-C2H2	7	-
OU343004.1	924345	926631	zf-C2H2	22	+
OU343004.1	3305105	3309836	zf-C2H2	7	-
OU343004.1	15057839	15058673	zf-C2H2	8	-
OU343004.1	15188582	15189902	zf-C2H2	12	-
OU343004.1	15195962	15198080	zf-C2H2	21	+
OU343005.1	27648	29172	zf-C2H2	11	+
OU343005.1	392630	393977	zf-C2H2	12	-
OU343005.1	506104	508786	zf-C2H2	10	-
OU343005.1	853698	854703	zf-C2H2	7	+
OU343005.1	855767	857643	zf-C2H2	8	+
OU343005.1	1071401	1079411	zf-C2H2	42	-
OU343005.1	1275504	1277988	zf-C2H2	12	+
OU343005.1	2228330	2230424	zf-C2H2	15	-
OU343005.1	8596927	8598928	zf-C2H2	13	+
OU343005.1	10302125	10304852	zf-C2H2	21	+
OU343005.1	13258362	13261806	zf-C2H2	20	-
OU343005.1	13264865	13268393	zf-C2H2	21	-
OU343005.1	13271760	13275087	zf-C2H2	19	-
OU343005.1	13278150	13280208	zf-C2H2	9	-
OU343005.1	13283254	13285855	zf-C2H2	11	-
OU343005.1	13288811	13291226	zf-C2H2	9	-
OU343005.1	13294069	13296079	zf-C2H2	8	-
OU343005.1	13299172	13301740	zf-C2H2	13	-
OU343005.1	13306117	13308409	zf-C2H2	9	-
OU343005.1	13311468	13313817	zf-C2H2	9	-
OU343005.1	13316878	13319227	zf-C2H2	12	-
OU343005.1	13321898	13324277	zf-C2H2	9	-
OU343005.1	13327277	13330496	zf-C2H2	19	-
OU343005.1	13333259	13335782	zf-C2H2	12	-
OU343005.1	13387646	13389137	zf-C2H2	5	+
OU343005.1	13392291	13393779	zf-C2H2	9	+
OU343005.1	13400683	13401667	zf-C2H2	6	+
OU343005.1	13855448	13858040	zf-C2H2	12	-
OU343005.1	14794079	14796410	zf-C2H2	14	+
OU343005.1	15244620	15245886	zf-C2H2	9	-
OU343005.1	16056819	16062708	zf-C2H2	18	-
OU343005.1	16065467	16068557	zf-C2H2	19	-
OU343006.1	2582617	2584108	zf-C2H2	9	+
OU343006.1	7010109	7011675	zf-C2H2	15	-
OU343006.1	7153668	7154775	zf-C2H2	7	+
OU343006.1	7156010	7157195	zf-C2H2	11	+
OU343006.1	7158120	7159401	zf-C2H2	12	+
OU343006.1	9997575	9998670	zf-C2H2	5	-
OU343006.1	13229697	13234359	zf-C2H2	18	-
OU343006.1	16208022	16211439	zf-C2H2	10	-
OU343007.1	4586485	4589398	zf-C2H2	18	+
OU343007.1	5509250	5514149	zf-C2H2	17	-
OU343007.1	5851696	5856331	zf-C2H2	20	-
OU343007.1	5958848	5960204	zf-C2H2	10	+
OU343007.1	8716154	8716712	zf-C2H2	5	+
OU343007.1	9052529	9053087	zf-C2H2	5	+
OU343007.1	15370885	15372034	zf-C2H2	10	-
OU343008.1	9127331	9130346	zf-C2H2	7	-
OU343008.1	9185792	9188006	zf-C2H2	12	-
OU343008.1	11023875	11025285	zf-C2H2	8	-
OU343008.1	11856564	11859741	zf-C2H2	21	-
OU343008.1	11972349	11974065	zf-C2H2	16	-
OU343008.1	13536035	13537490	zf-C2H2	12	-
OU343008.1	13782744	13786818	zf-C2H2	14	-
OU343008.1	14019233	14019887	zf-C2H2	6	-
OU343009.1	852691	854227	zf-C2H2	14	+
OU343009.1	857095	857995	zf-C2H2	10	+
OU343009.1	1508971	1509358	zf-C2H2	5	-
OU343009.1	2207685	2209908	zf-C2H2	16	-
OU343009.1	2217957	2218789	zf-C2H2	10	-
OU343009.1	8410970	8412407	zf-C2H2	15	+
OU343009.1	12384275	12385103	zf-C2H2	7	+
OU343009.1	12385560	12386694	zf-C2H2	9	+
OU343009.1	12742916	12745274	zf-C2H2	8	+
OU343009.1	12763231	12764092	zf-C2H2	7	-
OU343009.1	12777060	12778188	zf-C2H2	10	+
OU343009.1	13197648	13198671	zf-C2H2	9	-
OU343009.1	13510304	13511099	zf-C2H2	7	+
OU343009.1	13512445	13513435	zf-C2H2	9	+
OU343009.1	13513801	13514785	zf-C2H2	10	+
OU343009.1	13515151	13516051	zf-C2H2	9	+
OU343009.1	13516416	13517505	zf-C2H2	12	+
OU343009.1	13519135	13521250	zf-C2H2	16	+
OU343009.1	13648579	13650736	zf-C2H2	18	+
OU343009.1	13690615	13691497	zf-C2H2	8	-
OU343009.1	13692574	13694158	zf-C2H2	16	-
OU343009.1	13694560	13695631	zf-C2H2	9	-
OU343009.1	13695889	13698125	zf-C2H2	22	-
OU343009.1	13702058	13703402	zf-C2H2	14	-
OU343009.1	13705955	13707224	zf-C2H2	13	-
OU343009.1	13707499	13710158	zf-C2H2	24	-
OU343009.1	13710686	13711931	zf-C2H2	14	-
OU343009.1	13712400	13713801	zf-C2H2	13	-
OU343009.1	13714294	13716344	zf-C2H2	20	-
OU343009.1	14106751	14107843	zf-C2H2	10	+
OU343009.1	14426577	14427363	zf-C2H2	6	+
OU343009.1	14427833	14429762	zf-C2H2	17	+
OU343009.1	15813349	15813967	zf-C2H2	6	+
OU343010.1	85701	89358	zf-C2H2	23	-
OU343010.1	176873	177857	zf-C2H2	6	+
OU343010.1	452166	453186	zf-C2H2	5	-
OU343010.1	454318	456622	zf-C2H2	8	-
OU343010.1	1639348	1642090	zf-C2H2	21	+
OU343010.1	8824430	8827169	zf-C2H2	5	+
OU343010.1	11109689	11110772	zf-C2H2	10	-
OU343010.1	11112544	11116261	zf-C2H2	26	-
OU343010.1	11117217	11118597	zf-C2H2	14	-
OU343010.1	11119580	11121260	zf-C2H2	14	-
OU343010.1	11121855	11123181	zf-C2H2	13	-
OU343010.1	12417411	12419409	zf-C2H2	6	+
OU343010.1	13396466	13399115	zf-C2H2	19	+
OU343010.1	13402357	13403998	zf-C2H2	10	+
```
