## Supplementary Data 2 for "Transposable elements drive the evolution of metazoan zinc finger genes": Lingula_anatina_znfs.bed

```
LFEI02000001.1	500356	501370	zf-C2H2	7	+
LFEI02000002.1	1760583	1761885	zf-C2H2	7	+
LFEI02000006.1	1154370	1159005	zf-C2H2	16	+
LFEI02000008.1	261738	263097	zf-C2H2	5	-
LFEI02000010.1	716720	719390	zf-C2H2	5	-
LFEI02000010.1	815201	818036	zf-C2H2	6	+
LFEI02000010.1	1226816	1228307	zf-C2H2	17	+
LFEI02000013.1	1273707	1275696	zf-C2H2	17	+
LFEI02000017.1	240282	241779	zf-C2H2	7	-
LFEI02000017.1	1158534	1162200	zf-C2H2	12	-
LFEI02000017.1	1238149	1239400	zf-C2H2	8	-
LFEI02000018.1	295622	299636	zf-C2H2	18	-
LFEI02000020.1	312811	314152	zf-C2H2	5	-
LFEI02000021.1	1205049	1208211	zf-C2H2	18	+
LFEI02000022.1	751752	754164	zf-C2H2	23	+
LFEI02000025.1	877091	878285	zf-C2H2	5	-
LFEI02000026.1	929346	931824	zf-C2H2	18	-
LFEI02000026.1	994525	997270	zf-C2H2	9	+
LFEI02000027.1	375128	377318	zf-C2H2	10	+
LFEI02000027.1	654304	655450	zf-C2H2	5	-
LFEI02000027.1	656066	657818	zf-C2H2	8	-
LFEI02000029.1	605221	609475	zf-C2H2	6	+
LFEI02000031.1	16792	17413	zf-C2H2	5	+
LFEI02000032.1	578393	579680	zf-C2H2	6	-
LFEI02000033.1	408439	410309	zf-C2H2	7	-
LFEI02000033.1	498705	499281	zf-C2H2	6	+
LFEI02000035.1	522187	524251	zf-C2H2	12	-
LFEI02000035.1	526174	527680	zf-C2H2	10	-
LFEI02000035.1	531881	533372	zf-C2H2	11	-
LFEI02000035.1	725302	726280	zf-C2H2	11	-
LFEI02000036.1	326845	330991	zf-C2H2	13	-
LFEI02000040.1	1003827	1004637	zf-C2H2	5	+
LFEI02000041.1	430858	435280	zf-C2H2	5	-
LFEI02000042.1	283054	284455	zf-C2H2	12	+
LFEI02000045.1	795656	798419	zf-C2H2	10	-
LFEI02000045.1	834697	838777	zf-C2H2	20	+
LFEI02000045.1	951225	952125	zf-C2H2	5	+
LFEI02000046.1	247030	251383	zf-C2H2	5	+
LFEI02000048.1	600524	601886	zf-C2H2	11	+
LFEI02000048.1	827596	828664	zf-C2H2	5	+
LFEI02000049.1	42675	44949	zf-C2H2	22	-
LFEI02000054.1	868365	870219	zf-C2H2	17	-
LFEI02000056.1	318813	321063	zf-C2H2	13	-
LFEI02000063.1	276204	276822	zf-C2H2	6	+
LFEI02000063.1	277205	277658	zf-C2H2	6	+
LFEI02000063.1	279417	279876	zf-C2H2	5	+
LFEI02000064.1	727357	731755	zf-C2H2	18	+
LFEI02000067.1	282176	282797	zf-C2H2	5	-
LFEI02000067.1	283716	284337	zf-C2H2	5	-
LFEI02000067.1	303144	304005	zf-C2H2	8	-
LFEI02000067.1	307434	309510	zf-C2H2	19	+
LFEI02000067.1	312125	313547	zf-C2H2	12	+
LFEI02000071.1	755150	755870	zf-C2H2	5	+
LFEI02000072.1	619387	623135	zf-C2H2	8	+
LFEI02000073.1	53638	54673	zf-C2H2	7	-
LFEI02000073.1	57055	59479	zf-C2H2	22	-
LFEI02000074.1	465421	466603	zf-C2H2	9	-
LFEI02000076.1	322283	323204	zf-C2H2	5	+
LFEI02000079.1	681858	684081	zf-C2H2	13	+
LFEI02000079.1	684518	691643	zf-C2H2	35	+
LFEI02000081.1	315238	316567	zf-C2H2	7	+
LFEI02000081.1	528526	529912	zf-C2H2	5	+
LFEI02000083.1	760050	761058	zf-C2H2	5	+
LFEI02000084.1	334436	334913	zf-C2H2	5	-
LFEI02000084.1	336039	336942	zf-C2H2	6	-
LFEI02000084.1	339098	340262	zf-C2H2	6	+
LFEI02000086.1	564901	566026	zf-C2H2	5	-
LFEI02000090.1	369779	371579	zf-C2H2	5	+
LFEI02000090.1	456939	460089	zf-C2H2	9	+
LFEI02000090.1	470566	472594	zf-C2H2	9	+
LFEI02000091.1	172166	173678	zf-C2H2	19	-
LFEI02000091.1	179133	181038	zf-C2H2	22	-
LFEI02000091.1	187274	189011	zf-C2H2	20	-
LFEI02000096.1	674909	676721	zf-C2H2	9	-
LFEI02000096.1	679455	681243	zf-C2H2	9	+
LFEI02000098.1	420484	422447	zf-C2H2	12	-
LFEI02000112.1	137978	139847	zf-C2H2	8	+
LFEI02000115.1	657159	657822	zf-C2H2	7	+
LFEI02000115.1	661361	662459	zf-C2H2	6	+
LFEI02000117.1	310724	312659	zf-C2H2	8	+
LFEI02000118.1	484745	485618	zf-C2H2	6	-
LFEI02000129.1	528190	529864	zf-C2H2	12	-
LFEI02000136.1	455634	457441	zf-C2H2	19	+
LFEI02000136.1	459033	460419	zf-C2H2	13	+
LFEI02000136.1	462410	464017	zf-C2H2	16	+
LFEI02000142.1	490843	491569	zf-C2H2	5	-
LFEI02000143.1	285140	287765	zf-C2H2	5	+
LFEI02000145.1	238622	241709	zf-C2H2	34	+
LFEI02000145.1	295980	297828	zf-C2H2	13	+
LFEI02000147.1	364768	370027	zf-C2H2	5	+
LFEI02000149.1	127463	129914	zf-C2H2	14	+
LFEI02000150.1	132538	133588	zf-C2H2	7	-
LFEI02000152.1	161731	162574	zf-C2H2	5	-
LFEI02000164.1	496832	497822	zf-C2H2	11	-
LFEI02000164.1	542318	543320	zf-C2H2	11	-
LFEI02000167.1	224398	226930	zf-C2H2	16	-
LFEI02000167.1	319153	321490	zf-C2H2	15	+
LFEI02000167.1	509762	511346	zf-C2H2	13	+
LFEI02000167.1	554136	555348	zf-C2H2	12	+
LFEI02000171.1	169530	170910	zf-C2H2	16	-
LFEI02000172.1	107071	107821	zf-C2H2	8	-
LFEI02000175.1	331587	333330	zf-C2H2	8	-
LFEI02000175.1	335118	337113	zf-C2H2	9	-
LFEI02000175.1	375031	376582	zf-C2H2	8	-
LFEI02000182.1	150151	152557	zf-C2H2	13	-
LFEI02000183.1	536036	537542	zf-C2H2	13	-
LFEI02000183.1	546947	549254	zf-C2H2	16	-
LFEI02000189.1	12083	13847	zf-C2H2	8	-
LFEI02000189.1	26026	27529	zf-C2H2	7	+
LFEI02000189.1	29318	30266	zf-C2H2	5	-
LFEI02000189.1	34194	35193	zf-C2H2	5	-
LFEI02000189.1	35896	36865	zf-C2H2	5	-
LFEI02000196.1	14418	15651	zf-C2H2	12	+
LFEI02000196.1	17467	18793	zf-C2H2	13	+
LFEI02000197.1	491325	493221	zf-C2H2	7	+
LFEI02000199.1	57005	58610	zf-C2H2	14	+
LFEI02000208.1	296349	299949	zf-C2H2	11	+
LFEI02000208.1	317740	323272	zf-C2H2	14	+
LFEI02000208.1	354421	355900	zf-C2H2	12	+
LFEI02000208.1	358562	359549	zf-C2H2	9	+
LFEI02000208.1	367517	368510	zf-C2H2	7	-
LFEI02000208.1	369955	370933	zf-C2H2	9	+
LFEI02000208.1	371439	375348	zf-C2H2	16	+
LFEI02000208.1	377207	378323	zf-C2H2	10	+
LFEI02000208.1	381565	382723	zf-C2H2	9	+
LFEI02000208.1	384018	385785	zf-C2H2	12	+
LFEI02000212.1	21974	23471	zf-C2H2	7	-
LFEI02000212.1	31554	33363	zf-C2H2	7	+
LFEI02000215.1	408294	410520	zf-C2H2	7	+
LFEI02000220.1	8205	9213	zf-C2H2	5	+
LFEI02000225.1	289600	291418	zf-C2H2	20	-
LFEI02000225.1	293687	295454	zf-C2H2	16	-
LFEI02000232.1	238698	240440	zf-C2H2	17	+
LFEI02000236.1	212784	214380	zf-C2H2	9	+
LFEI02000253.1	298089	299535	zf-C2H2	5	-
LFEI02000254.1	475987	476776	zf-C2H2	8	-
LFEI02000268.1	53705	55304	zf-C2H2	13	+
LFEI02000268.1	218745	220377	zf-C2H2	5	-
LFEI02000273.1	57542	58775	zf-C2H2	7	-
LFEI02000306.1	71737	72826	zf-C2H2	10	+
LFEI02000312.1	255420	257799	zf-C2H2	9	+
LFEI02000316.1	173254	174415	zf-C2H2	10	-
LFEI02000318.1	153265	154819	zf-C2H2	7	-
LFEI02000325.1	47168	48959	zf-C2H2	7	-
LFEI02000330.1	302040	304965	zf-C2H2	23	-
LFEI02000341.1	364398	365637	zf-C2H2	14	+
LFEI02000343.1	13913	15473	zf-C2H2	15	-
LFEI02000348.1	57939	58799	zf-C2H2	10	-
LFEI02000363.1	278515	279556	zf-C2H2	9	-
LFEI02000371.1	267976	268423	zf-C2H2	5	-
LFEI02000372.1	209316	210750	zf-C2H2	6	-
LFEI02000377.1	346070	348371	zf-C2H2	16	+
LFEI02000377.1	357002	358511	zf-C2H2	13	+
LFEI02000379.1	221148	221865	zf-C2H2	7	-
LFEI02000379.1	222539	223256	zf-C2H2	7	-
LFEI02000404.1	180827	182849	zf-C2H2	8	-
LFEI02000413.1	6465	8628	zf-C2H2	19	+
LFEI02000414.1	151760	157540	zf-C2H2	25	-
LFEI02000414.1	157872	161433	zf-C2H2	10	-
LFEI02000419.1	76349	77472	zf-C2H2	13	-
LFEI02000422.1	191	833	zf-C2H2	7	+
LFEI02000422.1	6396	7491	zf-C2H2	6	+
LFEI02000422.1	12117	13212	zf-C2H2	5	+
LFEI02000426.1	204055	205614	zf-C2H2	13	+
LFEI02000430.1	50815	52276	zf-C2H2	12	-
LFEI02000432.1	127586	129491	zf-C2H2	19	+
LFEI02000432.1	131634	132633	zf-C2H2	11	+
LFEI02000432.1	136990	138160	zf-C2H2	9	+
LFEI02000432.1	144341	146045	zf-C2H2	15	+
LFEI02000432.1	146249	147644	zf-C2H2	11	+
LFEI02000432.1	149633	150809	zf-C2H2	8	+
LFEI02000432.1	153775	154936	zf-C2H2	9	+
LFEI02000432.1	157321	158686	zf-C2H2	11	+
LFEI02000437.1	124473	128664	zf-C2H2	5	-
LFEI02000437.1	150021	151944	zf-C2H2	9	+
LFEI02000437.1	155634	157587	zf-C2H2	9	+
LFEI02000437.1	159639	160800	zf-C2H2	8	+
LFEI02000437.1	164712	165873	zf-C2H2	8	+
LFEI02000444.1	305101	306331	zf-C2H2	8	-
LFEI02000450.1	72079	75491	zf-C2H2	7	+
LFEI02000463.1	105334	107956	zf-C2H2	5	+
LFEI02000467.1	205646	207716	zf-C2H2	7	+
LFEI02000467.1	208029	208944	zf-C2H2	7	+
LFEI02000471.1	78099	79623	zf-C2H2	11	+
LFEI02000471.1	133081	135580	zf-C2H2	19	-
LFEI02000471.1	148067	149756	zf-C2H2	5	-
LFEI02000471.1	225943	227746	zf-C2H2	6	-
LFEI02000474.1	71829	73660	zf-C2H2	18	+
LFEI02000480.1	61757	62972	zf-C2H2	5	-
LFEI02000480.1	166842	168798	zf-C2H2	9	+
LFEI02000487.1	76847	78344	zf-C2H2	7	+
LFEI02000487.1	112963	115204	zf-C2H2	26	+
LFEI02000490.1	162129	163077	zf-C2H2	7	-
LFEI02000490.1	163339	165418	zf-C2H2	7	-
LFEI02000531.1	89287	91336	zf-C2H2	14	+
LFEI02000548.1	223011	223740	zf-C2H2	6	+
LFEI02000554.1	101673	103800	zf-C2H2	9	+
LFEI02000555.1	162609	163260	zf-C2H2	6	+
LFEI02000562.1	152834	153821	zf-C2H2	9	+
LFEI02000565.1	71626	73420	zf-C2H2	7	-
LFEI02000573.1	82569	83301	zf-C2H2	8	-
LFEI02000583.1	144391	145837	zf-C2H2	11	-
LFEI02000590.1	173658	175038	zf-C2H2	5	+
LFEI02000596.1	32108	33809	zf-C2H2	12	-
LFEI02000596.1	35109	36513	zf-C2H2	9	-
LFEI02000596.1	38095	40210	zf-C2H2	15	-
LFEI02000596.1	43267	45817	zf-C2H2	15	-
LFEI02000596.1	47943	50334	zf-C2H2	15	-
LFEI02000596.1	52767	54579	zf-C2H2	15	-
LFEI02000596.1	56948	59540	zf-C2H2	17	-
LFEI02000596.1	63062	65330	zf-C2H2	17	-
LFEI02000596.1	67510	69064	zf-C2H2	18	-
LFEI02000596.1	71586	73851	zf-C2H2	17	-
LFEI02000596.1	76952	79163	zf-C2H2	15	-
LFEI02000596.1	80840	83558	zf-C2H2	19	-
LFEI02000596.1	86685	89403	zf-C2H2	19	-
LFEI02000596.1	92127	94869	zf-C2H2	19	-
LFEI02000596.1	99454	102172	zf-C2H2	19	-
LFEI02000596.1	107387	110093	zf-C2H2	19	-
LFEI02000596.1	113360	116261	zf-C2H2	21	-
LFEI02000596.1	117937	120511	zf-C2H2	16	-
LFEI02000596.1	122475	124245	zf-C2H2	16	-
LFEI02000596.1	127338	128172	zf-C2H2	5	-
LFEI02000596.1	128805	131742	zf-C2H2	21	-
LFEI02000596.1	134130	135147	zf-C2H2	8	-
LFEI02000596.1	137815	140752	zf-C2H2	21	-
LFEI02000596.1	143312	146204	zf-C2H2	21	-
LFEI02000596.1	148498	151060	zf-C2H2	17	-
LFEI02000596.1	154002	157515	zf-C2H2	18	-
LFEI02000597.1	117515	118754	zf-C2H2	11	+
LFEI02000598.1	147049	148294	zf-C2H2	5	-
LFEI02000627.1	83389	86014	zf-C2H2	11	-
LFEI02000627.1	88405	90802	zf-C2H2	11	+
LFEI02000627.1	198573	199905	zf-C2H2	13	+
LFEI02000630.1	91415	91892	zf-C2H2	6	-
LFEI02000631.1	194589	195840	zf-C2H2	8	+
LFEI02000631.1	198265	199402	zf-C2H2	9	+
LFEI02000631.1	203259	204396	zf-C2H2	9	+
LFEI02000648.1	65756	67610	zf-C2H2	8	-
LFEI02000684.1	34443	37395	zf-C2H2	23	+
LFEI02000693.1	133530	134214	zf-C2H2	7	-
LFEI02000696.1	9652	11221	zf-C2H2	18	+
LFEI02000719.1	98159	100027	zf-C2H2	19	-
LFEI02000720.1	169303	171076	zf-C2H2	9	-
LFEI02000720.1	173766	175485	zf-C2H2	9	+
LFEI02000726.1	170038	171691	zf-C2H2	16	-
LFEI02000731.1	115732	116392	zf-C2H2	7	+
LFEI02000731.1	149439	150909	zf-C2H2	6	-
LFEI02000731.1	162466	163789	zf-C2H2	7	+
LFEI02000731.1	167142	168798	zf-C2H2	11	+
LFEI02000736.1	58516	59848	zf-C2H2	9	-
LFEI02000746.1	95801	101060	zf-C2H2	5	-
LFEI02000747.1	60753	62996	zf-C2H2	19	-
LFEI02000747.1	64088	65063	zf-C2H2	7	+
LFEI02000756.1	125872	127186	zf-C2H2	9	+
LFEI02000766.1	97182	98841	zf-C2H2	15	-
LFEI02000766.1	100786	102526	zf-C2H2	15	-
LFEI02000770.1	68617	71653	zf-C2H2	5	-
LFEI02000773.1	11065	13627	zf-C2H2	17	+
LFEI02000792.1	70937	71987	zf-C2H2	7	-
LFEI02000798.1	144330	146105	zf-C2H2	12	+
LFEI02000798.1	147317	149513	zf-C2H2	18	+
LFEI02000813.1	8184	8868	zf-C2H2	7	-
LFEI02000813.1	9848	12197	zf-C2H2	14	-
LFEI02000865.1	31495	32704	zf-C2H2	8	+
LFEI02000865.1	88682	91340	zf-C2H2	13	-
LFEI02000900.1	90957	91797	zf-C2H2	6	+
LFEI02000940.1	66106	67300	zf-C2H2	7	+
LFEI02000947.1	2787	3216	zf-C2H2	5	-
LFEI02000947.1	26958	28407	zf-C2H2	10	-
LFEI02000947.1	34513	36112	zf-C2H2	11	-
LFEI02000947.1	39542	40850	zf-C2H2	7	-
LFEI02000947.1	44550	46062	zf-C2H2	6	+
LFEI02000952.1	62734	64051	zf-C2H2	5	-
LFEI02000970.1	27573	31539	zf-C2H2	8	-
LFEI02001015.1	40846	42421	zf-C2H2	15	+
LFEI02001036.1	34394	36077	zf-C2H2	15	+
LFEI02001036.1	38238	40011	zf-C2H2	19	+
LFEI02001101.1	30880	32446	zf-C2H2	13	+
LFEI02001117.1	23654	24914	zf-C2H2	11	-
LFEI02001121.1	59332	60362	zf-C2H2	6	-
LFEI02001128.1	47989	50488	zf-C2H2	27	-
LFEI02001176.1	2	1676	zf-C2H2	8	+
LFEI02001185.1	10245	11361	zf-C2H2	10	-
LFEI02001185.1	25129	26167	zf-C2H2	9	-
LFEI02001185.1	28633	30115	zf-C2H2	12	-
LFEI02001193.1	50914	51619	zf-C2H2	8	-
LFEI02001212.1	32603	34919	zf-C2H2	5	-
LFEI02001215.1	37690	38485	zf-C2H2	9	-
LFEI02001266.1	13478	14684	zf-C2H2	10	+
LFEI02001266.1	16143	18399	zf-C2H2	19	+
LFEI02001285.1	8527	9991	zf-C2H2	17	+
LFEI02001392.1	23089	23752	zf-C2H2	7	-
LFEI02002143.1	2	1106	zf-C2H2	6	-
LFEI02002542.1	2	1484	zf-C2H2	7	-
```
