## Supplementary Data 2 for "Transposable elements drive the evolution of metazoan zinc finger genes": Liparis_tanakae_znfs.bed

```
SRLO01000002.1	1728909	1730355	zf-C2H2	15	-
SRLO01000005.1	421580	422921	zf-C2H2	7	+
SRLO01000005.1	1084567	1085803	zf-C2H2	5	+
SRLO01000006.1	1347697	1348603	zf-C2H2	5	-
SRLO01000006.1	1835533	1837278	zf-C2H2	8	-
SRLO01000006.1	1841305	1842475	zf-C2H2	5	+
SRLO01000009.1	1584238	1588456	zf-C2H2	7	+
SRLO01000010.1	1350258	1355910	zf-C2H2	10	+
SRLO01000011.1	345762	347451	zf-C2H2	5	+
SRLO01000015.1	1703202	1708599	zf-C2H2	9	-
SRLO01000024.1	329258	330830	zf-C2H2	11	+
SRLO01000024.1	1001966	1004072	zf-C2H2	16	-
SRLO01000030.1	1369730	1374317	zf-C2H2	8	-
SRLO01000035.1	1045765	1047256	zf-C2H2	5	-
SRLO01000038.1	534790	536993	zf-C2H2	12	+
SRLO01000045.1	1042309	1044301	zf-C2H2	12	-
SRLO01000045.1	1078019	1079183	zf-C2H2	5	+
SRLO01000048.1	42430	44191	zf-C2H2	11	-
SRLO01000049.1	609869	614603	zf-C2H2	13	+
SRLO01000049.1	947348	949751	zf-C2H2	6	-
SRLO01000049.1	951812	952835	zf-C2H2	7	-
SRLO01000050.1	107687	108437	zf-C2H2	5	+
SRLO01000055.1	966580	968491	zf-C2H2	6	+
SRLO01000056.1	33844	39937	zf-C2H2	15	-
SRLO01000058.1	1030190	1031162	zf-C2H2	8	-
SRLO01000058.1	1031919	1033152	zf-C2H2	9	-
SRLO01000058.1	1033596	1036209	zf-C2H2	15	-
SRLO01000062.1	311765	313829	zf-C2H2	5	+
SRLO01000066.1	535523	539147	zf-C2H2	6	+
SRLO01000066.1	784842	787383	zf-C2H2	8	-
SRLO01000080.1	233082	234138	zf-C2H2	6	-
SRLO01000080.1	246147	247491	zf-C2H2	8	+
SRLO01000081.1	27054	28443	zf-C2H2	8	-
SRLO01000081.1	405146	406631	zf-C2H2	5	+
SRLO01000081.1	948105	948867	zf-C2H2	6	-
SRLO01000088.1	241046	244112	zf-C2H2	10	+
SRLO01000095.1	290801	294377	zf-C2H2	17	+
SRLO01000095.1	298012	302371	zf-C2H2	27	+
SRLO01000095.1	304151	305321	zf-C2H2	8	+
SRLO01000095.1	310736	311312	zf-C2H2	5	+
SRLO01000095.1	322611	323475	zf-C2H2	5	+
SRLO01000095.1	326892	327975	zf-C2H2	12	+
SRLO01000095.1	331402	333298	zf-C2H2	10	+
SRLO01000103.1	323649	325386	zf-C2H2	11	+
SRLO01000105.1	55396	57187	zf-C2H2	12	+
SRLO01000116.1	141913	142918	zf-C2H2	6	+
SRLO01000122.1	738555	739581	zf-C2H2	6	+
SRLO01000126.1	509035	509905	zf-C2H2	6	+
SRLO01000126.1	596347	597670	zf-C2H2	5	-
SRLO01000131.1	133217	135752	zf-C2H2	6	+
SRLO01000135.1	20816	22052	zf-C2H2	6	-
SRLO01000135.1	55798	57313	zf-C2H2	11	+
SRLO01000139.1	343014	346380	zf-C2H2	5	+
SRLO01000139.1	396646	398101	zf-C2H2	5	-
SRLO01000143.1	161040	164496	zf-C2H2	6	+
SRLO01000153.1	52411	54433	zf-C2H2	6	-
SRLO01000157.1	255528	256701	zf-C2H2	6	+
SRLO01000164.1	453866	454685	zf-C2H2	6	+
SRLO01000170.1	215881	218467	zf-C2H2	6	+
SRLO01000188.1	60259	61114	zf-C2H2	9	+
SRLO01000188.1	61424	64283	zf-C2H2	18	+
SRLO01000192.1	220509	227832	zf-C2H2	11	-
SRLO01000192.1	236256	239259	zf-C2H2	14	-
SRLO01000192.1	245132	253781	zf-C2H2	48	-
SRLO01000192.1	270425	272342	zf-C2H2	11	-
SRLO01000196.1	125812	127522	zf-C2H2	6	+
SRLO01000196.1	165571	168946	zf-C2H2	5	-
SRLO01000197.1	401509	407098	zf-C2H2	8	+
SRLO01000199.1	384223	385987	zf-C2H2	10	+
SRLO01000200.1	8607	10374	zf-C2H2	9	+
SRLO01000217.1	68543	71720	zf-C2H2	9	+
SRLO01000224.1	115035	116328	zf-C2H2	8	-
SRLO01000225.1	453584	455231	zf-C2H2	17	+
SRLO01000225.1	459232	460699	zf-C2H2	15	+
SRLO01000225.1	467809	468712	zf-C2H2	9	+
SRLO01000238.1	341692	344613	zf-C2H2	8	-
SRLO01000239.1	206951	208010	zf-C2H2	9	-
SRLO01000266.1	202620	203370	zf-C2H2	7	-
SRLO01000266.1	399535	400324	zf-C2H2	5	-
SRLO01000279.1	98602	100180	zf-C2H2	15	-
SRLO01000285.1	189203	190403	zf-C2H2	5	-
SRLO01000289.1	292612	293503	zf-C2H2	5	-
SRLO01000305.1	85474	86842	zf-C2H2	5	-
SRLO01000310.1	382459	384040	zf-C2H2	10	+
SRLO01000310.1	385905	386805	zf-C2H2	6	-
SRLO01000321.1	353012	354365	zf-C2H2	6	+
SRLO01000338.1	263538	265800	zf-C2H2	5	+
SRLO01000374.1	262955	265178	zf-C2H2	5	-
SRLO01000380.1	42841	45169	zf-C2H2	6	+
SRLO01000388.1	307678	309646	zf-C2H2	13	-
SRLO01000407.1	278	1637	zf-C2H2	8	+
SRLO01000407.1	5569	7831	zf-C2H2	12	+
SRLO01000407.1	9026	10757	zf-C2H2	9	-
SRLO01000407.1	74796	76296	zf-C2H2	13	-
SRLO01000407.1	114771	116355	zf-C2H2	9	-
SRLO01000417.1	16848	17982	zf-C2H2	5	-
SRLO01000419.1	172035	173130	zf-C2H2	5	-
SRLO01000459.1	116412	121149	zf-C2H2	14	+
SRLO01000461.1	104234	105377	zf-C2H2	11	-
SRLO01000468.1	50272	53983	zf-C2H2	25	-
SRLO01000469.1	164934	166848	zf-C2H2	17	+
SRLO01000481.1	103698	104457	zf-C2H2	5	+
SRLO01000490.1	79491	80589	zf-C2H2	5	-
SRLO01000492.1	21834	24412	zf-C2H2	17	-
SRLO01000500.1	32141	33236	zf-C2H2	9	-
SRLO01000501.1	144639	146865	zf-C2H2	13	-
SRLO01000501.1	166158	168036	zf-C2H2	13	+
SRLO01000501.1	173487	175596	zf-C2H2	14	+
SRLO01000511.1	97651	101569	zf-C2H2	6	-
SRLO01000511.1	148902	152262	zf-C2H2	5	-
SRLO01000522.1	199089	202488	zf-C2H2	8	+
SRLO01000540.1	190838	191819	zf-C2H2	6	+
SRLO01000551.1	137256	142344	zf-C2H2	6	-
SRLO01000558.1	191473	192541	zf-C2H2	7	+
SRLO01000560.1	63536	64751	zf-C2H2	12	+
SRLO01000588.1	76802	77531	zf-C2H2	5	-
SRLO01000603.1	158999	159839	zf-C2H2	7	+
SRLO01000603.1	165782	166931	zf-C2H2	9	+
SRLO01000603.1	169754	170495	zf-C2H2	6	+
SRLO01000603.1	180189	181464	zf-C2H2	13	+
SRLO01000626.1	130843	132589	zf-C2H2	8	+
SRLO01000629.1	127248	128682	zf-C2H2	12	+
SRLO01000629.1	132917	134909	zf-C2H2	18	+
SRLO01000641.1	110903	112334	zf-C2H2	10	+
SRLO01000655.1	18990	20769	zf-C2H2	17	-
SRLO01000818.1	114729	116049	zf-C2H2	8	-
SRLO01000818.1	117968	119504	zf-C2H2	6	-
SRLO01000866.1	20166	21663	zf-C2H2	8	-
SRLO01000892.1	100263	101274	zf-C2H2	6	-
SRLO01000892.1	104053	105235	zf-C2H2	8	-
SRLO01000892.1	110136	111327	zf-C2H2	8	-
SRLO01000942.1	31952	35291	zf-C2H2	6	+
SRLO01001002.1	35067	36768	zf-C2H2	11	+
SRLO01001002.1	41505	42585	zf-C2H2	6	-
SRLO01001002.1	54338	55364	zf-C2H2	5	+
SRLO01001002.1	63537	65367	zf-C2H2	14	-
SRLO01001002.1	72798	73770	zf-C2H2	6	-
SRLO01001002.1	91477	92902	zf-C2H2	7	-
SRLO01001009.1	22730	23276	zf-C2H2	5	+
SRLO01001024.1	66778	68140	zf-C2H2	7	+
SRLO01001056.1	15259	18355	zf-C2H2	5	+
SRLO01001056.1	59886	61422	zf-C2H2	5	-
SRLO01001072.1	1763	3752	zf-C2H2	14	-
SRLO01001072.1	8557	10261	zf-C2H2	5	-
SRLO01001072.1	25321	26836	zf-C2H2	12	+
SRLO01001072.1	32232	33375	zf-C2H2	7	+
SRLO01001072.1	36835	37948	zf-C2H2	8	+
SRLO01001072.1	47947	49303	zf-C2H2	9	+
SRLO01001072.1	58617	59670	zf-C2H2	5	+
SRLO01001083.1	23476	27694	zf-C2H2	12	+
SRLO01001086.1	79779	83286	zf-C2H2	10	-
SRLO01001133.1	2729	4145	zf-C2H2	12	-
SRLO01001139.1	71948	73268	zf-C2H2	6	+
SRLO01001143.1	27846	30618	zf-C2H2	21	+
SRLO01001146.1	29143	31300	zf-C2H2	8	-
SRLO01001146.1	40634	41813	zf-C2H2	6	+
SRLO01001154.1	68860	69961	zf-C2H2	7	+
SRLO01001154.1	72626	73556	zf-C2H2	6	-
SRLO01001168.1	1035	3600	zf-C2H2	6	+
SRLO01001192.1	27144	28002	zf-C2H2	5	+
SRLO01001192.1	30220	31258	zf-C2H2	5	+
SRLO01001229.1	13926	18813	zf-C2H2	6	-
SRLO01001229.1	23751	25518	zf-C2H2	5	-
SRLO01001230.1	5301	6756	zf-C2H2	6	+
SRLO01001264.1	48049	54511	zf-C2H2	15	+
SRLO01001267.1	40365	41475	zf-C2H2	5	+
SRLO01001335.1	6237	7353	zf-C2H2	6	+
SRLO01001335.1	16007	20426	zf-C2H2	5	-
SRLO01001335.1	36832	37618	zf-C2H2	5	+
SRLO01001493.1	34503	37377	zf-C2H2	15	-
SRLO01001508.1	3291	4569	zf-C2H2	6	-
SRLO01001508.1	6138	7146	zf-C2H2	5	-
SRLO01001508.1	10392	11574	zf-C2H2	7	-
SRLO01001539.1	21714	22692	zf-C2H2	5	-
SRLO01001577.1	25699	27298	zf-C2H2	16	+
SRLO01001600.1	25286	27074	zf-C2H2	5	-
SRLO01001759.1	2846	3701	zf-C2H2	5	-
SRLO01001798.1	4818	6261	zf-C2H2	8	+
SRLO01001798.1	16025	17528	zf-C2H2	9	-
SRLO01001815.1	1	2164	zf-C2H2	8	-
SRLO01001877.1	17685	18705	zf-C2H2	8	-
SRLO01001877.1	24555	25524	zf-C2H2	9	-
SRLO01001919.1	13916	15080	zf-C2H2	8	-
SRLO01001928.1	19881	21024	zf-C2H2	9	-
SRLO01001930.1	17823	21762	zf-C2H2	15	+
SRLO01001931.1	8699	11060	zf-C2H2	7	+
SRLO01001960.1	7451	8528	zf-C2H2	5	-
SRLO01001960.1	21788	22739	zf-C2H2	7	-
SRLO01001972.1	1044	2292	zf-C2H2	8	-
SRLO01001972.1	13684	15541	zf-C2H2	13	-
SRLO01002057.1	537	1356	zf-C2H2	8	-
SRLO01002057.1	1837	2764	zf-C2H2	8	-
SRLO01002095.1	8104	12667	zf-C2H2	18	-
SRLO01002095.1	15100	18992	zf-C2H2	24	+
SRLO01002096.1	9219	10281	zf-C2H2	5	+
SRLO01002096.1	16372	17308	zf-C2H2	6	-
SRLO01002144.1	9107	10553	zf-C2H2	9	-
SRLO01002197.1	13772	15200	zf-C2H2	9	+
SRLO01002200.1	11654	12425	zf-C2H2	6	+
SRLO01002213.1	2	902	zf-C2H2	10	+
SRLO01002223.1	46	3046	zf-C2H2	21	-
SRLO01002224.1	3819	5451	zf-C2H2	12	+
SRLO01002271.1	6846	7884	zf-C2H2	5	+
SRLO01002390.1	2668	3664	zf-C2H2	5	+
SRLO01002392.1	4662	6102	zf-C2H2	10	+
SRLO01002433.1	18	1455	zf-C2H2	9	-
SRLO01002433.1	8337	10056	zf-C2H2	11	-
SRLO01002663.1	7437	8628	zf-C2H2	12	-
SRLO01002772.1	890	4547	zf-C2H2	5	+
SRLO01003026.1	2216	2897	zf-C2H2	6	-
SRLO01003027.1	5715	6720	zf-C2H2	11	-
SRLO01003146.1	1	799	zf-C2H2	8	+
SRLO01003267.1	4332	6030	zf-C2H2	5	-
SRLO01003324.1	4087	5110	zf-C2H2	6	-
SRLO01003820.1	2882	4187	zf-C2H2	12	-
SRLO01004139.1	97	1147	zf-C2H2	5	-
SRLO01004276.1	4612	5446	zf-C2H2	7	-
SRLO01004501.1	972	2118	zf-C2H2	6	-
SRLO01004544.1	3278	3890	zf-C2H2	7	+
SRLO01005012.1	2247	3699	zf-C2H2	9	-
SRLO01005398.1	659	1871	zf-C2H2	6	-
SRLO01006458.1	981	2967	zf-C2H2	5	-
SRLO01006467.1	3025	4339	zf-C2H2	6	+
SRLO01006705.1	1191	2037	zf-C2H2	6	+
SRLO01006930.1	1001	2072	zf-C2H2	7	-
SRLO01007623.1	1433	2393	zf-C2H2	9	-
SRLO01007800.1	830	1793	zf-C2H2	6	+
SRLO01007892.1	1414	2569	zf-C2H2	5	+
SRLO01008141.1	0	918	zf-C2H2	10	+
SRLO01008268.1	1211	3305	zf-C2H2	16	-
SRLO01008728.1	809	1991	zf-C2H2	8	+
SRLO01008768.1	2042	3128	zf-C2H2	7	+
SRLO01008819.1	1243	3109	zf-C2H2	5	-
SRLO01008843.1	737	2165	zf-C2H2	11	+
SRLO01008849.1	1289	2414	zf-C2H2	9	+
SRLO01009275.1	268	1966	zf-C2H2	7	-
SRLO01010186.1	480	2319	zf-C2H2	13	+
SRLO01010551.1	2220	2661	zf-C2H2	5	-
SRLO01010680.1	553	1492	zf-C2H2	6	-
SRLO01010906.1	60	1917	zf-C2H2	8	+
SRLO01011052.1	1854	2583	zf-C2H2	8	-
SRLO01012117.1	824	2039	zf-C2H2	7	+
SRLO01012713.1	1488	2229	zf-C2H2	8	-
SRLO01013142.1	1094	2273	zf-C2H2	7	+
SRLO01013390.1	728	1646	zf-C2H2	5	-
SRLO01013551.1	1163	2213	zf-C2H2	5	-
SRLO01013672.1	1096	2197	zf-C2H2	11	-
SRLO01013734.1	873	1920	zf-C2H2	8	-
SRLO01013756.1	1479	2187	zf-C2H2	9	-
SRLO01013780.1	2	572	zf-C2H2	6	+
SRLO01014395.1	476	1916	zf-C2H2	7	-
SRLO01014423.1	1	1417	zf-C2H2	12	+
SRLO01015083.1	1	844	zf-C2H2	9	+
SRLO01016424.1	1222	1882	zf-C2H2	5	-
SRLO01016854.1	549	1836	zf-C2H2	6	-
SRLO01017129.1	1214	1655	zf-C2H2	6	-
SRLO01017795.1	263	1715	zf-C2H2	5	+
SRLO01017812.1	1133	1565	zf-C2H2	5	-
SRLO01019043.1	1	490	zf-C2H2	5	+
SRLO01019168.1	2	1319	zf-C2H2	15	+
SRLO01019947.1	828	1551	zf-C2H2	8	-
SRLO01021137.1	602	1448	zf-C2H2	9	-
SRLO01021319.1	192	1434	zf-C2H2	10	+
SRLO01021344.1	2	1205	zf-C2H2	13	+
SRLO01021735.1	489	1401	zf-C2H2	8	-
SRLO01021794.1	74	929	zf-C2H2	5	+
SRLO01022001.1	522	1380	zf-C2H2	9	-
SRLO01022941.1	373	1309	zf-C2H2	10	-
SRLO01023744.1	424	1255	zf-C2H2	6	+
SRLO01025115.1	0	621	zf-C2H2	6	+
SRLO01025844.1	1	1048	zf-C2H2	6	+
SRLO01026176.1	0	1095	zf-C2H2	10	+
```
