## Supplementary Data 2 for "Transposable elements drive the evolution of metazoan zinc finger genes": Lipotes_vexillifer_olfactory_receptor.bed

```
KE558821.1	55900	56917	7tm_4	1	+
KE558821.1	85249	86329	7tm_4	1	-
KE559091.1	96784	97666	7tm_4	1	+
KE559362.1	1090546	1091335	7tm_4	1	+
KE559362.1	1070798	1071404	7tm_4	1	+
KE558821.1	16283	17120	7tm_4	1	+
KE559091.1	705007	706015	7tm_4	1	+
KE559362.1	1255784	1256363	7tm_4	1	+
KE559191.1	708459	709377	7tm_4	1	+
KE558821.1	93043	93451	7tm_4	1	-
KE558821.1	119954	120398	7tm_4	1	+
KE558820.1	1040414	1041392	7tm_4	1	+
KE558735.1	1038897	1039860	7tm_4	1	-
KE558821.1	61800	62310	7tm_4	1	-
KE557998.1	515639	516593	7tm_4	1	+
KE557729.1	700864	701923	7tm_4	1	+
KE559176.1	1235221	1236235	7tm_4	1	-
KE559176.1	1227147	1227996	7tm_4	1	+
KE558821.1	93454	93991	7tm_4	1	-
KE558661.1	14299	15262	7tm_4	1	-
KE559362.1	1115705	1116395	7tm_4	1	+
KE558139.1	174084	175032	7tm_4	1	+
KE558425.1	1071492	1072482	7tm_4	1	+
KE558761.1	1113924	1114872	7tm_4	1	+
KE558392.1	52489	53365	7tm_4	1	-
KE559362.1	1283344	1283866	7tm_4	1	+
KE559972.1	269923	270757	7tm_4	1	-
KE558735.1	394389	395346	7tm_4	1	-
KE559091.1	735437	736253	7tm_4	1	+
KE559091.1	1598303	1598984	7tm_4	1	-
KE559093.1	2811158	2812085	7tm_4	1	+
KE558139.1	153698	154496	7tm_4	1	+
KE558966.1	49184	50207	7tm_4	1	-
KE558735.1	917166	918159	7tm_4	1	-
KE558821.1	41950	42376	7tm_4	1	+
KE559362.1	1116100	1116682	7tm_4	1	+
KE559150.1	4105879	4106503	7tm_4	1	-
KE559191.1	460159	460960	7tm_4	1	-
KE559091.1	719586	720273	7tm_4	1	-
KE559091.1	153856	154387	7tm_4	1	+
KE559354.1	39028	39769	7tm_4	1	+
KE557970.1	1208587	1209370	7tm_4	1	+
KE558735.1	241190	242024	7tm_4	1	+
KE558821.1	71882	72332	7tm_4	1	-
KE559091.1	128270	128909	7tm_4	1	-
KE559091.1	676744	677608	7tm_4	1	-
KE559720.1	8570158	8571106	7tm_4	1	+
KE558392.1	18510	19245	7tm_4	1	-
KE558761.1	1136737	1137364	7tm_4	1	+
KE559869.1	4224556	4225321	7tm_4	1	-
KE559093.1	2841573	2842269	7tm_4	1	+
KE558735.1	1840219	1840924	7tm_4	1	-
KE558820.1	1429254	1429998	7tm_4	1	+
KE559720.1	8360391	8361381	7tm_4	2	-
KE559091.1	154452	154827	7tm_4	1	+
KE558139.1	53676	54477	7tm_4	1	-
KE557970.1	887479	888175	7tm_4	1	+
KE558761.1	990840	991431	7tm_4	1	-
KE557729.1	749565	750138	7tm_4	1	-
KE557998.1	151391	152066	7tm_4	1	-
KE557974.1	1002115	1002667	7tm_4	1	-
KE559150.1	3978709	3979546	7tm_4	1	-
KE558761.1	980507	981065	7tm_4	1	-
KE559150.1	4145395	4145968	7tm_4	1	+
KE558966.1	95075	95585	7tm_4	1	-
KE559362.1	1210001	1210385	7tm_4	1	+
KE558761.1	1073690	1074386	7tm_4	1	-
KE559346.1	25257	25971	7tm_4	1	+
KE559354.1	99500	99932	7tm_4	1	+
KE559720.1	8377932	8379264	7tm_4	1	-
KE559176.1	4403351	4404038	7tm_4	1	+
KE558821.1	71598	72015	7tm_4	1	-
KE559091.1	1494482	1495367	7tm_4	1	+
KE559869.1	4215189	4215810	7tm_4	1	+
KE559191.1	511863	512478	7tm_4	1	+
KE557948.1	63827	64568	7tm_4	1	+
KE559062.1	790682	791336	7tm_4	1	-
KE559368.1	2176793	2177489	7tm_4	1	-
KE559091.1	1550764	1551163	7tm_4	1	-
KE557729.1	731684	732512	7tm_4	1	+
KE559346.1	40375	41197	7tm_4	1	+
KE558735.1	910361	910919	7tm_4	1	-
KE558820.1	1475729	1476389	7tm_4	1	+
KE559091.1	1516579	1517011	7tm_4	1	+
KE558966.1	8414	8936	7tm_4	1	+
KE557998.1	1020593	1021124	7tm_4	1	+
KE559346.1	78008	78578	7tm_4	1	+
KE559720.1	8554052	8554574	7tm_4	1	+
KE559720.1	8656315	8656795	7tm_4	1	+
KE558735.1	449342	449888	7tm_4	1	+
KE559346.1	196787	197276	7tm_4	1	+
KE559176.1	4375481	4376108	7tm_4	1	-
KE558139.1	328726	329254	7tm_4	1	-
KE558942.1	507918	508479	7tm_4	1	+
KE559091.1	1551166	1551706	7tm_4	1	-
KE559362.1	1070433	1070856	7tm_4	1	+
KE559942.1	967941	968613	7tm_4	1	+
KE557882.1	411248	412022	7tm_4	1	-
KE559240.1	957103	957877	7tm_4	1	+
KE559720.1	8716725	8717262	7tm_4	1	+
KE559346.1	94613	95177	7tm_4	1	+
KE558139.1	85863	86298	7tm_4	1	+
KE558761.1	1087783	1088311	7tm_4	1	-
KE559091.1	127903	128440	7tm_4	1	-
KE558139.1	85244	85907	7tm_4	1	+
KE560115.1	1135963	1136434	7tm_4	1	-
KE559346.1	61005	61506	7tm_4	1	-
KE559346.1	59943	60444	7tm_4	1	-
KE558497.1	1519345	1519831	7tm_4	2	-
KE559176.1	1245685	1246357	7tm_4	1	+
KE559191.1	661938	662322	7tm_4	1	-
KE559720.1	8582581	8583151	7tm_4	1	+
KE559091.1	1542162	1542789	7tm_4	1	+
KE558497.1	1519834	1520281	7tm_4	1	-
KE557729.1	719584	720040	7tm_4	1	+
KE559720.1	8553624	8554167	7tm_4	1	+
KE558497.1	1713924	1714593	7tm_4	1	-
KE558392.1	2523	2976	7tm_4	1	-
KE558735.1	267793	268318	7tm_4	1	+
KE559354.1	79402	79897	7tm_4	1	+
KE557490.1	237998	238532	7tm_4	1	+
KE559346.1	130614	131178	7tm_4	1	+
KE559362.1	1009469	1009979	7tm_4	1	-
KE558735.1	226247	226622	7tm_4	1	-
KE557948.1	49227	49854	7tm_4	1	+
KE559176.1	1283990	1284773	7tm_4	2	+
KE558735.1	992935	993355	7tm_4	1	+
KE559869.1	4238343	4238832	7tm_4	1	-
KE558966.1	149659	150259	7tm_4	1	-
KE559987.1	5168910	5169504	7tm_4	1	+
KE559093.1	2827727	2828189	7tm_4	1	+
KE559938.1	9982	10375	7tm_4	1	-
KE559093.1	2849831	2850422	7tm_4	1	+
KE558735.1	971494	972286	7tm_4	1	-
KE559176.1	4375137	4375533	7tm_4	1	-
KE558735.1	861634	862477	7tm_4	1	+
KE558026.1	7226926	7227322	7tm_4	1	+
KE558966.1	82210	82723	7tm_4	1	+
KE558735.1	1092354	1093008	7tm_4	1	+
KE559346.1	146140	146677	7tm_4	1	+
KE558735.1	226498	227248	7tm_4	1	-
KE559942.1	992997	993522	7tm_4	1	+
KE558761.1	981068	981716	7tm_4	1	-
KE558966.1	995	1520	7tm_4	1	-
KE558392.1	3083	3515	7tm_4	1	-
KE558360.1	112603	113173	7tm_4	1	+
KE558735.1	464957	465485	7tm_4	1	+
KE558966.1	95588	96026	7tm_4	1	-
KE559720.1	8728292	8728730	7tm_4	1	+
KE557948.1	31547	32228	7tm_4	1	+
KE559176.1	4408030	4408498	7tm_4	1	+
KE558735.1	1092860	1093268	7tm_4	1	+
KE558966.1	172474	172948	7tm_4	1	+
KE558761.1	1136242	1136656	7tm_4	1	+
KE558761.1	1088277	1088691	7tm_4	1	-
KE558735.1	414239	414752	7tm_4	1	-
KE559346.1	197197	197602	7tm_4	1	+
KE559869.1	4237936	4238503	7tm_4	1	-
KE559346.1	89846	90254	7tm_4	1	+
KE559191.1	662325	662724	7tm_4	1	-
KE559176.1	449770	450364	7tm_4	1	+
KE559720.1	8608338	8608917	7tm_4	1	+
KE559191.1	688712	689372	7tm_4	1	-
KE559346.1	146634	147057	7tm_4	1	+
KE558735.1	883574	883949	7tm_4	1	+
KE558139.1	329287	329737	7tm_4	1	-
KE558735.1	885254	885644	7tm_4	1	+
AUPI01103572.1	1133	1649	7tm_4	1	-
KE559820.1	352825	353341	7tm_4	1	+
KE558817.1	23679	24429	7tm_4	1	+
KE558735.1	405852	406488	7tm_4	1	-
AUPI01103572.1	904	1351	7tm_4	1	-
KE559820.1	353123	353570	7tm_4	1	+
KE559354.1	28003	28504	7tm_4	1	+
KE559869.1	4199431	4200070	7tm_4	1	+
KE559176.1	449481	450126	7tm_4	1	+
KE559346.1	130102	130639	7tm_4	1	+
KE559720.1	8727808	8728210	7tm_4	1	+
KE558966.1	753	1158	7tm_4	1	-
KE558735.1	812781	813213	7tm_4	1	+
KE559407.1	25778	26297	7tm_4	1	-
KE558942.1	507488	507962	7tm_4	1	+
KE558735.1	1109065	1109629	7tm_4	1	+
KE558735.1	426404	426860	7tm_4	1	-
KE558735.1	992489	992954	7tm_4	1	+
KE558942.1	506055	506685	7tm_4	1	-
KE558108.1	8007	8469	7tm_4	1	+
KE559952.1	4286500	4287502	7tm_4	2	+
KE559714.1	1657271	1657724	7tm_4	1	-
KE557998.1	1020244	1020664	7tm_4	1	+
KE558497.1	1713355	1713982	7tm_4	1	-
KE559062.1	791339	791717	7tm_4	1	-
KE559972.1	143578	143983	7tm_4	1	-
KE559150.1	4144962	4145346	7tm_4	1	+
KE559491.1	859219	860272	7tm_4	1	+
KE559093.1	2791343	2791733	7tm_4	1	+
KE558735.1	812398	812938	7tm_4	1	+
KE560066.1	9910586	9912122	7tm_4	2	-
KE559091.1	715963	716527	7tm_4	1	+
KE559150.1	4106502	4106886	7tm_4	1	-
KE559354.1	27780	28155	7tm_4	1	+
KE560151.1	1083903	1085466	7tm_4	2	+
KE559093.1	2841281	2841656	7tm_4	1	+
KE559091.1	1525388	1525820	7tm_4	1	-
KE559176.1	781762	782152	7tm_4	1	-
KE558068.1	2353939	2354995	7tm_4	1	-
KE558360.1	101546	102419	7tm_4	1	-
KE557490.1	248165	248624	7tm_4	1	+
KE559176.1	205556	205949	7tm_4	1	+
KE559407.1	25524	26046	7tm_4	1	-
KE558735.1	861494	862049	7tm_4	1	+
KE559972.1	144063	144537	7tm_4	1	-
KE558735.1	414814	415255	7tm_4	1	-
KE559720.1	8608480	8609002	7tm_4	1	+
KE559781.1	336200	336668	7tm_4	1	+
KE560202.1	239969	241400	7tm_4	2	-
KE557974.1	350226	350643	7tm_4	1	+
KE558735.1	210779	211172	7tm_4	1	-
KE558026.1	7226413	7226800	7tm_4	1	+
KE557729.1	719047	719581	7tm_4	1	+
KE559176.1	4312855	4313389	7tm_4	1	-
KE558260.1	1562467	1563559	7tm_4	2	-
KE558735.1	1840037	1840457	7tm_4	1	-
KE560066.1	3253953	3255093	7tm_4	1	+
KE559333.1	795350	796370	7tm_4	1	-
KE558928.1	196640	197786	7tm_4	2	-
KE559720.1	8353888	8354320	7tm_4	1	-
KE558463.1	1445809	1446217	7tm_4	1	-
KE559023.1	1476088	1477396	7tm_4	1	+
KE559720.1	8608034	8608430	7tm_4	1	+
KE559354.1	99205	99676	7tm_4	1	+
KE557511.1	1050080	1051421	7tm_4	3	+
KE558853.1	607890	609732	7tm_4	2	+
KE559281.1	1216521	1218237	7tm_4	1	-
KE560059.1	142472	143882	7tm_4	1	+
KE559056.1	646473	647547	7tm_4	1	-
KE560181.1	2065047	2066115	7tm_4	1	-
KE559325.1	2082081	2083212	7tm_4	1	-
KE559857.1	1191039	1192854	7tm_4	2	+
KE559134.1	1757310	1758192	7tm_4	1	+
KE559942.1	1206606	1207674	7tm_4	1	+
KE559633.1	1238274	1239468	7tm_4	1	-
KE558735.1	1644810	1646199	7tm_4	1	+
KE560115.1	1136294	1136744	7tm_4	1	-
KE558026.1	7226577	7226982	7tm_4	1	+
KE558139.1	35917	36322	7tm_4	1	+
KE559120.1	1130573	1131479	7tm_4	1	+
KE558463.1	3126597	3128079	7tm_4	3	+
KE560289.1	140309	141707	7tm_4	2	-
KE559056.1	3519768	3520767	7tm_4	2	+
KE559510.1	2031193	2032447	7tm_4	1	-
KE558847.1	2054304	2055603	7tm_4	3	-
KE558139.1	1075584	1076613	7tm_4	1	+
KE557724.1	2720422	2721529	7tm_4	1	+
KE559673.1	256814	257717	7tm_4	1	+
KE558081.1	624437	625826	7tm_4	1	+
KE557758.1	729168	730476	7tm_4	2	+
KE558831.1	1816965	1818246	7tm_4	2	-
AUPI01027219.1	200	947	7tm_4	1	+
KE559176.1	745032	745779	7tm_4	1	+
```
