## Supplementary Data 2 for "Transposable elements drive the evolution of metazoan zinc finger genes": Lipotes_vexillifer_znfs.bed

```
AUPI01002342.1	649	1654	zf-C2H2	7	-
AUPI01005096.1	1	565	zf-C2H2	6	+
AUPI01046434.1	13762	16339	zf-C2H2	10	+
AUPI01063800.1	2	431	zf-C2H2	6	-
AUPI01104919.1	1266	1695	zf-C2H2	5	-
AUPI01147429.1	526	2035	zf-C2H2	12	-
KE557521.1	1727550	1729767	zf-C2H2	17	-
KE557521.1	1778336	1779818	zf-C2H2	13	-
KE557521.1	1823951	1825433	zf-C2H2	13	+
KE557521.1	1844390	1845431	zf-C2H2	10	+
KE557521.1	1873021	1875232	zf-C2H2	23	+
KE557521.1	1885597	1886875	zf-C2H2	11	+
KE557521.1	1910269	1911916	zf-C2H2	15	+
KE557521.1	1923292	1924132	zf-C2H2	10	+
KE557529.1	2112817	2113537	zf-C2H2	5	+
KE557529.1	2115597	2116476	zf-C2H2	9	+
KE557529.1	2119494	2122533	zf-C2H2	20	+
KE557551.1	206892	208608	zf-C2H2	6	-
KE557586.1	550120	550699	zf-C2H2	5	-
KE557586.1	550918	551683	zf-C2H2	5	-
KE557614.1	315107	316499	zf-C2H2	6	+
KE557614.1	366804	367629	zf-C2H2	6	+
KE557614.1	611257	613786	zf-C2H2	6	+
KE557640.1	2756730	2759427	zf-C2H2	6	-
KE557672.1	583907	584603	zf-C2H2	5	-
KE557679.1	1623056	1624337	zf-C2H2	6	+
KE557679.1	2835097	2836084	zf-C2H2	5	-
KE557681.1	319703	321482	zf-C2H2	12	-
KE557681.1	340115	340904	zf-C2H2	8	+
KE557681.1	344349	345129	zf-C2H2	8	-
KE557683.1	3647173	3650968	zf-C2H2	10	-
KE557692.1	33335	35255	zf-C2H2	18	+
KE557692.1	66885	68307	zf-C2H2	9	-
KE557732.1	122707	123286	zf-C2H2	5	-
KE557737.1	531841	533371	zf-C2H2	10	+
KE557737.1	547507	548032	zf-C2H2	5	+
KE557737.1	569396	570569	zf-C2H2	7	+
KE557787.1	1439988	1441410	zf-C2H2	9	+
KE557833.1	1146702	1147670	zf-C2H2	11	-
KE557833.1	1174357	1175923	zf-C2H2	13	+
KE557833.1	1211837	1213424	zf-C2H2	14	+
KE557858.1	3563064	3564930	zf-C2H2	12	-
KE557858.1	3612237	3614133	zf-C2H2	16	-
KE557891.1	12280	13108	zf-C2H2	7	-
KE557891.1	53493	54243	zf-C2H2	7	-
KE557891.1	212846	213497	zf-C2H2	7	+
KE557891.1	363255	364401	zf-C2H2	6	+
KE557895.1	301754	303638	zf-C2H2	10	+
KE557914.1	513852	517245	zf-C2H2	26	+
KE557927.1	1265379	1266228	zf-C2H2	10	-
KE557932.1	3516849	3517278	zf-C2H2	5	-
KE557935.1	1822121	1823546	zf-C2H2	11	+
KE557935.1	1832621	1833470	zf-C2H2	8	-
KE557935.1	3571458	3572997	zf-C2H2	5	+
KE557935.1	3604267	3606697	zf-C2H2	15	+
KE557935.1	3657421	3659275	zf-C2H2	18	-
KE557967.1	969886	971230	zf-C2H2	5	-
KE557970.1	821990	823319	zf-C2H2	7	+
KE557970.1	914083	915658	zf-C2H2	14	+
KE557970.1	1238361	1239000	zf-C2H2	6	+
KE557970.1	1256121	1257825	zf-C2H2	12	+
KE557970.1	1276481	1277339	zf-C2H2	7	-
KE557970.1	1297045	1297858	zf-C2H2	7	+
KE557970.1	1342632	1343556	zf-C2H2	9	-
KE557970.1	1364716	1365601	zf-C2H2	7	-
KE557970.1	1382120	1382777	zf-C2H2	6	-
KE557970.1	1414977	1415538	zf-C2H2	6	-
KE557970.1	1415698	1416379	zf-C2H2	6	-
KE557970.1	1435600	1436401	zf-C2H2	8	-
KE557970.1	1455668	1456562	zf-C2H2	9	-
KE557970.1	1469743	1470736	zf-C2H2	9	-
KE557970.1	1514785	1515554	zf-C2H2	8	-
KE557970.1	1530743	1531733	zf-C2H2	7	-
KE557970.1	1787485	1789606	zf-C2H2	19	+
KE557970.1	1834829	1835339	zf-C2H2	7	+
KE557970.1	1835626	1836274	zf-C2H2	7	+
KE557991.1	186496	187783	zf-C2H2	12	-
KE557998.1	102070	103618	zf-C2H2	6	-
KE557998.1	464234	467258	zf-C2H2	9	-
KE557998.1	1686456	1690011	zf-C2H2	6	-
KE558021.1	1128429	1130391	zf-C2H2	8	+
KE558021.1	2024924	2028242	zf-C2H2	5	-
KE558026.1	5727935	5729540	zf-C2H2	12	+
KE558026.1	5748207	5748849	zf-C2H2	6	+
KE558026.1	5782397	5783942	zf-C2H2	18	+
KE558026.1	7084618	7086304	zf-C2H2	15	-
KE558051.1	1614637	1616335	zf-C2H2	15	-
KE558052.1	1002562	1006300	zf-C2H2	10	-
KE558054.1	2568708	2569653	zf-C2H2	6	-
KE558107.1	570722	571358	zf-C2H2	6	-
KE558123.1	1621589	1623170	zf-C2H2	6	-
KE558150.1	974161	975328	zf-C2H2	9	+
KE558199.1	819534	820569	zf-C2H2	11	+
KE558199.1	841795	844051	zf-C2H2	18	-
KE558199.1	1233209	1234967	zf-C2H2	15	+
KE558199.1	1259117	1260950	zf-C2H2	15	-
KE558199.1	1385688	1387506	zf-C2H2	15	-
KE558200.1	435152	436162	zf-C2H2	6	-
KE558212.1	263774	265616	zf-C2H2	5	-
KE558212.1	707469	708888	zf-C2H2	11	-
KE558221.1	496562	499136	zf-C2H2	8	+
KE558360.1	31221	32886	zf-C2H2	11	-
KE558400.1	389055	390069	zf-C2H2	8	+
KE558425.1	995784	996882	zf-C2H2	9	-
KE558425.1	1133009	1134449	zf-C2H2	13	+
KE558425.1	1407802	1413514	zf-C2H2	32	-
KE558425.1	1422027	1422714	zf-C2H2	6	+
KE558425.1	1423081	1424353	zf-C2H2	10	+
KE558425.1	1643711	1646462	zf-C2H2	19	+
KE558425.1	1793882	1795085	zf-C2H2	12	+
KE558425.1	1827183	1828263	zf-C2H2	7	+
KE558425.1	1835503	1837072	zf-C2H2	10	+
KE558425.1	1924003	1924831	zf-C2H2	10	-
KE558425.1	1936923	1938762	zf-C2H2	12	-
KE558440.1	390203	393443	zf-C2H2	8	+
KE558440.1	712487	713138	zf-C2H2	5	-
KE558460.1	312585	313548	zf-C2H2	7	-
KE558466.1	3745594	3746533	zf-C2H2	7	-
KE558470.1	603977	605282	zf-C2H2	5	+
KE558495.1	150396	151041	zf-C2H2	6	+
KE558497.1	348347	349199	zf-C2H2	5	+
KE558497.1	1461234	1462143	zf-C2H2	7	+
KE558497.1	1497974	1498754	zf-C2H2	6	+
KE558497.1	1554294	1554975	zf-C2H2	5	-
KE558497.1	1592615	1593317	zf-C2H2	5	-
KE558497.1	1616469	1617738	zf-C2H2	10	-
KE558497.1	1677491	1678292	zf-C2H2	6	+
KE558497.1	1769220	1769958	zf-C2H2	5	-
KE558497.1	1778852	1779986	zf-C2H2	8	-
KE558497.1	1804004	1805765	zf-C2H2	17	+
KE558497.1	2728010	2729336	zf-C2H2	16	-
KE558519.1	1298546	1299530	zf-C2H2	8	-
KE558519.1	1318688	1319633	zf-C2H2	9	-
KE558519.1	1352673	1353831	zf-C2H2	11	-
KE558519.1	1377436	1378630	zf-C2H2	10	-
KE558519.1	1590561	1592559	zf-C2H2	8	-
KE558519.1	7743807	7745097	zf-C2H2	11	-
KE558539.1	1578429	1580826	zf-C2H2	6	-
KE558568.1	68228	69875	zf-C2H2	14	+
KE558586.1	1168869	1170186	zf-C2H2	5	+
KE558617.1	90995	92741	zf-C2H2	14	+
KE558617.1	135795	136968	zf-C2H2	11	+
KE558659.1	1033588	1034410	zf-C2H2	5	-
KE558669.1	4109520	4110624	zf-C2H2	9	+
KE558669.1	4116894	4117851	zf-C2H2	7	-
KE558669.1	4151021	4153106	zf-C2H2	21	+
KE558699.1	466859	472593	zf-C2H2	9	-
KE558699.1	610984	613657	zf-C2H2	7	-
KE558719.1	858762	859407	zf-C2H2	6	-
KE558730.1	5256552	5258883	zf-C2H2	6	+
KE558735.1	3082530	3084108	zf-C2H2	10	-
KE558753.1	20928	22431	zf-C2H2	10	+
KE558753.1	35023	36487	zf-C2H2	10	+
KE558753.1	61156	62548	zf-C2H2	8	+
KE558753.1	191377	193486	zf-C2H2	16	-
KE558753.1	237966	239418	zf-C2H2	11	+
KE558753.1	273774	276039	zf-C2H2	20	+
KE558753.1	349849	351331	zf-C2H2	11	-
KE558753.1	395770	396588	zf-C2H2	6	-
KE558753.1	396762	397647	zf-C2H2	7	-
KE558753.1	421138	422494	zf-C2H2	10	-
KE558753.1	462393	464055	zf-C2H2	13	-
KE558753.1	512205	514662	zf-C2H2	23	-
KE558753.1	564901	566413	zf-C2H2	14	+
KE558753.1	599626	601309	zf-C2H2	13	+
KE558753.1	627443	628142	zf-C2H2	9	+
KE558753.1	651432	652953	zf-C2H2	11	+
KE558753.1	699581	700820	zf-C2H2	8	+
KE558753.1	732668	734501	zf-C2H2	15	+
KE558753.1	765192	767157	zf-C2H2	24	+
KE558762.1	1722681	1724223	zf-C2H2	12	+
KE558796.1	590733	592479	zf-C2H2	16	-
KE558820.1	18282	19623	zf-C2H2	13	-
KE558820.1	47180	48629	zf-C2H2	13	-
KE558820.1	116679	118341	zf-C2H2	13	-
KE558820.1	1185062	1186502	zf-C2H2	14	-
KE558831.1	733433	734009	zf-C2H2	5	+
KE558836.1	49009	50215	zf-C2H2	11	+
KE558836.1	100483	101881	zf-C2H2	12	+
KE558839.1	478792	480679	zf-C2H2	20	-
KE558839.1	519983	521357	zf-C2H2	14	+
KE558839.1	572202	574239	zf-C2H2	19	+
KE558839.1	602483	603734	zf-C2H2	12	+
KE558839.1	614972	616688	zf-C2H2	10	-
KE558839.1	649457	650945	zf-C2H2	11	+
KE558839.1	693792	696282	zf-C2H2	24	+
KE558839.1	748347	749480	zf-C2H2	12	-
KE558843.1	3487408	3488622	zf-C2H2	10	-
KE558887.1	496675	497335	zf-C2H2	5	+
KE558893.1	1573612	1575094	zf-C2H2	7	+
KE558894.1	712540	713980	zf-C2H2	11	-
KE558942.1	88016	89111	zf-C2H2	9	-
KE558942.1	164316	164982	zf-C2H2	6	+
KE558942.1	237889	239476	zf-C2H2	16	+
KE558942.1	258644	260303	zf-C2H2	13	-
KE558942.1	307029	308406	zf-C2H2	11	+
KE558942.1	318498	319593	zf-C2H2	10	+
KE558942.1	340404	342462	zf-C2H2	19	+
KE558942.1	395062	396704	zf-C2H2	14	+
KE558942.1	402272	403736	zf-C2H2	13	-
KE558942.1	432195	434076	zf-C2H2	19	-
KE558942.1	457407	459111	zf-C2H2	16	-
KE558942.1	481950	483681	zf-C2H2	15	-
KE558942.1	633654	638031	zf-C2H2	14	-
KE558942.1	963711	965364	zf-C2H2	13	+
KE558942.1	1001550	1003209	zf-C2H2	13	+
KE558942.1	1028138	1030157	zf-C2H2	17	+
KE558942.1	1052775	1054743	zf-C2H2	17	+
KE558942.1	1068851	1069406	zf-C2H2	5	-
KE558942.1	1110878	1112111	zf-C2H2	9	-
KE558942.1	1139398	1140664	zf-C2H2	11	-
KE558942.1	1148155	1149895	zf-C2H2	15	-
KE558942.1	1173019	1174804	zf-C2H2	13	-
KE558942.1	1199713	1201468	zf-C2H2	12	+
KE558942.1	1214848	1216822	zf-C2H2	17	-
KE558942.1	1226451	1227360	zf-C2H2	8	+
KE558942.1	1238490	1239189	zf-C2H2	6	+
KE558942.1	1253452	1254718	zf-C2H2	11	-
KE558942.1	1277510	1278815	zf-C2H2	13	+
KE558942.1	1297127	1298516	zf-C2H2	12	-
KE558942.1	1315097	1316177	zf-C2H2	8	-
KE558942.1	1356472	1358089	zf-C2H2	13	+
KE558942.1	1408090	1409752	zf-C2H2	14	+
KE558942.1	1420346	1421939	zf-C2H2	14	-
KE558942.1	1468871	1470263	zf-C2H2	12	+
KE558942.1	1485097	1486399	zf-C2H2	10	+
KE558942.1	1503831	1505205	zf-C2H2	12	+
KE558942.1	1552403	1555238	zf-C2H2	27	-
KE558942.1	1573536	1575552	zf-C2H2	17	-
KE558942.1	1612969	1614702	zf-C2H2	18	-
KE558942.1	1638800	1640351	zf-C2H2	10	-
KE558942.1	1662925	1664404	zf-C2H2	10	+
KE558942.1	1709947	1711162	zf-C2H2	12	+
KE558942.1	1722165	1724142	zf-C2H2	18	+
KE558942.1	1754189	1755680	zf-C2H2	13	+
KE558942.1	1780360	1781749	zf-C2H2	12	-
KE558942.1	1845077	1846805	zf-C2H2	17	-
KE558942.1	1866963	1868961	zf-C2H2	20	-
KE558942.1	1891460	1894334	zf-C2H2	29	-
KE558942.1	1935695	1937051	zf-C2H2	10	+
KE558942.1	1967061	1969911	zf-C2H2	28	+
KE558942.1	1983996	1985232	zf-C2H2	15	+
KE558942.1	2018214	2020080	zf-C2H2	18	+
KE558942.1	2039401	2040736	zf-C2H2	11	+
KE558942.1	2076491	2078912	zf-C2H2	24	+
KE558942.1	2195231	2197598	zf-C2H2	16	-
KE558942.1	2225014	2225416	zf-C2H2	5	-
KE558942.1	2282485	2284624	zf-C2H2	16	+
KE558942.1	2316617	2318246	zf-C2H2	14	-
KE558942.1	2367453	2368611	zf-C2H2	6	+
KE558942.1	2390181	2392140	zf-C2H2	16	+
KE558942.1	2410439	2411921	zf-C2H2	7	+
KE558942.1	2483808	2484861	zf-C2H2	9	+
KE558942.1	2489333	2491283	zf-C2H2	19	-
KE558942.1	2510035	2511496	zf-C2H2	14	-
KE558942.1	2525498	2527094	zf-C2H2	10	+
KE558942.1	2595085	2596684	zf-C2H2	14	-
KE558951.1	932422	934120	zf-C2H2	5	-
KE558963.1	108369	109131	zf-C2H2	5	-
KE558963.1	110483	111920	zf-C2H2	5	-
KE558964.1	470489	471068	zf-C2H2	5	+
KE559023.1	1937191	1938193	zf-C2H2	6	+
KE559023.1	2344859	2346626	zf-C2H2	13	+
KE559023.1	2375344	2376322	zf-C2H2	8	+
KE559023.1	2413809	2416326	zf-C2H2	20	+
KE559023.1	2473993	2475982	zf-C2H2	17	+
KE559023.1	2541949	2543767	zf-C2H2	13	-
KE559023.1	2559843	2561922	zf-C2H2	20	-
KE559023.1	2590652	2592884	zf-C2H2	19	-
KE559023.1	2609563	2611474	zf-C2H2	19	-
KE559023.1	2631827	2633672	zf-C2H2	18	-
KE559023.1	2681359	2682994	zf-C2H2	15	+
KE559023.1	2705358	2707065	zf-C2H2	17	-
KE559023.1	2958572	2959385	zf-C2H2	6	-
KE559023.1	3367817	3370616	zf-C2H2	20	+
KE559023.1	3498975	3501063	zf-C2H2	14	+
KE559023.1	4568241	4570491	zf-C2H2	22	-
KE559045.1	367913	369329	zf-C2H2	13	-
KE559056.1	3928587	3929883	zf-C2H2	12	+
KE559056.1	10006777	10007884	zf-C2H2	5	+
KE559061.1	83620	84946	zf-C2H2	9	-
KE559061.1	122425	123649	zf-C2H2	14	-
KE559061.1	198678	200388	zf-C2H2	14	+
KE559061.1	226879	228862	zf-C2H2	17	+
KE559061.1	267570	268005	zf-C2H2	5	-
KE559061.1	311842	312805	zf-C2H2	5	-
KE559068.1	4562696	4566300	zf-C2H2	10	+
KE559068.1	5913581	5916923	zf-C2H2	26	+
KE559091.1	764649	765564	zf-C2H2	5	+
KE559091.1	784418	786179	zf-C2H2	13	-
KE559112.1	51687	53610	zf-C2H2	17	+
KE559120.1	191880	194265	zf-C2H2	13	-
KE559122.1	3156	5298	zf-C2H2	9	-
KE559150.1	87019	87949	zf-C2H2	10	-
KE559150.1	115252	116395	zf-C2H2	12	-
KE559150.1	143251	144478	zf-C2H2	11	-
KE559150.1	172350	173424	zf-C2H2	11	+
KE559150.1	183086	184592	zf-C2H2	17	-
KE559150.1	3079807	3081808	zf-C2H2	9	+
KE559150.1	3955175	3955958	zf-C2H2	9	-
KE559150.1	4018188	4019703	zf-C2H2	18	-
KE559150.1	4069143	4070250	zf-C2H2	12	+
KE559150.1	4089489	4090398	zf-C2H2	10	+
KE559150.1	4162750	4163254	zf-C2H2	6	-
KE559176.1	162263	163034	zf-C2H2	5	+
KE559176.1	566771	569513	zf-C2H2	26	+
KE559176.1	1032435	1034757	zf-C2H2	5	-
KE559176.1	4247820	4249314	zf-C2H2	16	-
KE559176.1	4340381	4341740	zf-C2H2	14	-
KE559176.1	4396450	4397890	zf-C2H2	14	+
KE559176.1	4596681	4598616	zf-C2H2	18	-
KE559176.1	4648317	4649892	zf-C2H2	16	+
KE559176.1	4676699	4677263	zf-C2H2	6	+
KE559176.1	4713231	4714572	zf-C2H2	14	+
KE559176.1	4730705	4732865	zf-C2H2	22	+
KE559176.1	4757016	4758582	zf-C2H2	17	+
KE559176.1	4786673	4788704	zf-C2H2	22	+
KE559176.1	4870326	4871817	zf-C2H2	16	+
KE559176.1	4946965	4948654	zf-C2H2	19	+
KE559252.1	494545	496396	zf-C2H2	15	-
KE559259.1	532742	533219	zf-C2H2	5	-
KE559274.1	228136	229294	zf-C2H2	6	-
KE559274.1	292886	294410	zf-C2H2	14	-
KE559274.1	358351	360496	zf-C2H2	18	+
KE559274.1	378985	380083	zf-C2H2	13	-
KE559274.1	404667	406035	zf-C2H2	9	+
KE559284.1	1016390	1016855	zf-C2H2	6	+
KE559294.1	604683	606300	zf-C2H2	9	-
KE559311.1	2424949	2427067	zf-C2H2	12	+
KE559325.1	1552121	1553618	zf-C2H2	10	+
KE559325.1	1580200	1582444	zf-C2H2	21	+
KE559325.1	1624378	1626133	zf-C2H2	14	+
KE559346.1	228024	229134	zf-C2H2	8	+
KE559357.1	2354944	2355700	zf-C2H2	5	-
KE559357.1	2434870	2435824	zf-C2H2	7	+
KE559360.1	832282	833509	zf-C2H2	9	-
KE559360.1	2674453	2676361	zf-C2H2	17	-
KE559360.1	2749301	2750477	zf-C2H2	11	-
KE559360.1	3999034	4004668	zf-C2H2	10	-
KE559360.1	4160140	4162735	zf-C2H2	5	-
KE559368.1	2102903	2104673	zf-C2H2	14	-
KE559371.1	2781009	2785437	zf-C2H2	8	+
KE559395.1	1471666	1474270	zf-C2H2	23	+
KE559395.1	1486895	1488773	zf-C2H2	17	-
KE559395.1	2374710	2376618	zf-C2H2	16	+
KE559395.1	2491255	2493190	zf-C2H2	19	-
KE559395.1	2521936	2523598	zf-C2H2	18	-
KE559395.1	2533538	2534969	zf-C2H2	10	-
KE559395.1	2560805	2562215	zf-C2H2	9	-
KE559395.1	2586623	2588263	zf-C2H2	17	-
KE559395.1	2611780	2613562	zf-C2H2	14	+
KE559395.1	2640598	2642371	zf-C2H2	17	+
KE559395.1	2666676	2668254	zf-C2H2	14	+
KE559395.1	2686358	2688362	zf-C2H2	19	+
KE559395.1	2713682	2715632	zf-C2H2	16	+
KE559453.1	796066	797278	zf-C2H2	13	+
KE559464.1	4868059	4869364	zf-C2H2	6	-
KE559469.1	7889679	7891728	zf-C2H2	6	+
KE559477.1	12618	13347	zf-C2H2	8	+
KE559503.1	82121	83483	zf-C2H2	5	+
KE559526.1	396534	397386	zf-C2H2	7	+
KE559526.1	455838	457251	zf-C2H2	12	+
KE559526.1	465392	466353	zf-C2H2	9	-
KE559537.1	53759	56339	zf-C2H2	22	+
KE559537.1	88950	90876	zf-C2H2	16	+
KE559537.1	122897	124247	zf-C2H2	13	+
KE559537.1	144337	145720	zf-C2H2	12	-
KE559537.1	172449	174258	zf-C2H2	17	+
KE559537.1	500408	501779	zf-C2H2	5	+
KE559537.1	1001927	1003403	zf-C2H2	13	-
KE559537.1	1276815	1277946	zf-C2H2	9	-
KE559537.1	1297234	1298311	zf-C2H2	7	-
KE559550.1	803531	805460	zf-C2H2	5	+
KE559590.1	345005	346562	zf-C2H2	11	-
KE559606.1	843348	844140	zf-C2H2	10	+
KE559622.1	1183219	1184503	zf-C2H2	12	-
KE559699.1	1889917	1893064	zf-C2H2	8	+
KE559715.1	26828	28388	zf-C2H2	13	+
KE559715.1	40716	41502	zf-C2H2	5	-
KE559715.1	51738	52809	zf-C2H2	11	-
KE559715.1	69627	71658	zf-C2H2	18	-
KE559724.1	1193233	1194460	zf-C2H2	9	-
KE559799.1	554657	561824	zf-C2H2	16	-
KE559851.1	1149719	1150604	zf-C2H2	7	+
KE559857.1	1275105	1277205	zf-C2H2	19	+
KE559857.1	1346826	1348302	zf-C2H2	12	+
KE559869.1	3166110	3168270	zf-C2H2	10	+
KE559893.1	123840	126150	zf-C2H2	19	+
KE559915.1	246289	247276	zf-C2H2	6	+
KE559915.1	250867	254173	zf-C2H2	20	-
KE559915.1	268561	269800	zf-C2H2	9	+
KE559915.1	278932	280684	zf-C2H2	9	+
KE559915.1	351576	354861	zf-C2H2	17	-
KE559931.1	2011363	2013724	zf-C2H2	23	+
KE559940.1	699391	701197	zf-C2H2	17	-
KE559952.1	3123446	3126749	zf-C2H2	6	+
KE559952.1	4392294	4393257	zf-C2H2	5	-
KE559957.1	2222097	2225217	zf-C2H2	8	-
KE559972.1	233259	234048	zf-C2H2	5	-
KE559987.1	4901937	4903150	zf-C2H2	10	+
KE559987.1	4916562	4917423	zf-C2H2	7	-
KE559987.1	4940162	4941113	zf-C2H2	7	-
KE559987.1	5231529	5231997	zf-C2H2	5	-
KE559987.1	5232137	5233070	zf-C2H2	10	-
KE559987.1	5270108	5271236	zf-C2H2	9	+
KE559987.1	5281664	5282816	zf-C2H2	8	-
KE560016.1	16239	16908	zf-C2H2	7	-
KE560016.1	134439	135417	zf-C2H2	11	-
KE560065.1	460787	461162	zf-C2H2	5	+
KE560065.1	488956	490306	zf-C2H2	14	-
KE560092.1	2497270	2497897	zf-C2H2	5	-
KE560092.1	2508802	2510791	zf-C2H2	11	-
KE560092.1	2533304	2535041	zf-C2H2	15	-
KE560092.1	2676112	2677634	zf-C2H2	12	+
KE560092.1	2791194	2792415	zf-C2H2	6	+
KE560092.1	2837758	2839117	zf-C2H2	9	+
KE560092.1	2947517	2948588	zf-C2H2	5	-
KE560092.1	2983113	2984451	zf-C2H2	8	-
KE560092.1	3036397	3038340	zf-C2H2	15	+
KE560092.1	3062558	3065054	zf-C2H2	14	+
KE560112.1	1	2554	zf-C2H2	10	+
KE560130.1	2011306	2012017	zf-C2H2	5	-
KE560151.1	1342944	1344246	zf-C2H2	12	-
KE560151.1	1375321	1376377	zf-C2H2	9	-
KE560151.1	1406228	1407239	zf-C2H2	9	+
KE560167.1	1248799	1250452	zf-C2H2	7	+
KE560167.1	2016404	2017682	zf-C2H2	12	-
KE560167.1	2068148	2070001	zf-C2H2	15	+
KE560167.1	2085977	2086655	zf-C2H2	5	+
KE560168.1	117437	118523	zf-C2H2	10	-
KE560168.1	203553	205119	zf-C2H2	17	-
KE560192.1	1365786	1367325	zf-C2H2	10	-
KE560201.1	1498325	1500638	zf-C2H2	7	+
KE560201.1	2289889	2293165	zf-C2H2	5	-
KE560201.1	3195997	3198388	zf-C2H2	6	+
KE560201.1	5072660	5073974	zf-C2H2	10	+
KE560201.1	5132846	5134340	zf-C2H2	13	+
KE560201.1	5150159	5151743	zf-C2H2	14	-
KE560201.1	5237278	5238404	zf-C2H2	11	+
KE560201.1	5255776	5257495	zf-C2H2	13	-
KE560201.1	6251751	6253074	zf-C2H2	13	-
KE560201.1	6304861	6305800	zf-C2H2	11	+
KE560201.1	6382074	6383808	zf-C2H2	17	-
KE560201.1	6449162	6450896	zf-C2H2	17	+
KE560201.1	6468155	6469619	zf-C2H2	13	-
KE560201.1	6545845	6547354	zf-C2H2	12	+
KE560201.1	6574169	6575519	zf-C2H2	15	+
KE560201.1	6635998	6637042	zf-C2H2	9	+
KE560201.1	6694792	6696187	zf-C2H2	14	+
KE560201.1	6748938	6750531	zf-C2H2	13	+
KE560201.1	6775908	6777417	zf-C2H2	14	-
KE560201.1	6836517	6838161	zf-C2H2	15	-
KE560201.1	6890740	6891826	zf-C2H2	11	+
KE560201.1	6916272	6917145	zf-C2H2	7	-
KE560201.1	6970820	6973217	zf-C2H2	24	-
KE560201.1	7020720	7021965	zf-C2H2	11	+
KE560201.1	7060156	7061107	zf-C2H2	9	+
KE560201.1	7112416	7114123	zf-C2H2	14	+
KE560201.1	7168097	7169678	zf-C2H2	13	+
KE560201.1	7217221	7219117	zf-C2H2	19	-
KE560201.1	7299157	7300540	zf-C2H2	11	+
KE560201.1	7321498	7323460	zf-C2H2	19	-
KE560201.1	7368076	7369846	zf-C2H2	17	-
KE560201.1	7395717	7396626	zf-C2H2	10	-
KE560201.1	7423758	7425123	zf-C2H2	13	-
KE560201.1	7448124	7449582	zf-C2H2	15	-
KE560201.1	7499289	7500918	zf-C2H2	13	+
KE560201.1	7524232	7526335	zf-C2H2	17	-
KE560201.1	7592915	7593539	zf-C2H2	6	+
KE560201.1	7631327	7632719	zf-C2H2	13	-
KE560201.1	7661779	7662358	zf-C2H2	7	+
KE560201.1	7696408	7696984	zf-C2H2	5	+
KE560201.1	7697103	7697619	zf-C2H2	7	+
KE560201.1	7735651	7736026	zf-C2H2	5	+
KE560219.1	688304	689513	zf-C2H2	10	-
KE560247.1	340503	342060	zf-C2H2	12	+
KE560280.1	1480329	1481523	zf-C2H2	11	+
KE560311.1	39141	40104	zf-C2H2	5	-
```
