## Supplementary Data 2 for "Transposable elements drive the evolution of metazoan zinc finger genes": Lipothrix_lubbocki_znfs.bed

```
VRMF01000001.1	43517	45929	zf-C2H2	11	-
VRMF01000011.1	102339	102975	zf-C2H2	5	+
VRMF01000011.1	103119	105105	zf-C2H2	11	+
VRMF01000023.1	119044	120658	zf-C2H2	5	+
VRMF01000029.1	60197	65903	zf-C2H2	14	-
VRMF01000029.1	72081	75192	zf-C2H2	9	-
VRMF01000038.1	89833	91759	zf-C2H2	6	+
VRMF01000051.1	14755	16024	zf-C2H2	5	-
VRMF01000114.1	51607	53530	zf-C2H2	7	-
VRMF01000136.1	69233	71798	zf-C2H2	16	+
VRMF01000213.1	59884	60610	zf-C2H2	8	-
VRMF01000250.1	12193	14230	zf-C2H2	10	-
VRMF01000421.1	9318	9831	zf-C2H2	6	-
VRMF01000475.1	8464	11587	zf-C2H2	11	-
VRMF01000475.1	11822	13132	zf-C2H2	7	-
VRMF01000475.1	13302	14524	zf-C2H2	6	-
VRMF01000491.1	40788	42787	zf-C2H2	6	-
VRMF01000496.1	39573	40623	zf-C2H2	7	-
VRMF01000508.1	15486	16482	zf-C2H2	7	-
VRMF01000541.1	33069	35198	zf-C2H2	10	-
VRMF01000597.1	10545	12099	zf-C2H2	9	-
VRMF01000597.1	13627	15043	zf-C2H2	9	-
VRMF01000766.1	9505	10189	zf-C2H2	5	+
VRMF01000766.1	10858	11983	zf-C2H2	5	+
VRMF01000780.1	16169	19028	zf-C2H2	10	-
VRMF01000883.1	438	957	zf-C2H2	6	-
VRMF01000883.1	2910	3465	zf-C2H2	5	-
VRMF01000883.1	6731	7268	zf-C2H2	5	-
VRMF01000917.1	15241	16419	zf-C2H2	7	-
VRMF01000917.1	24538	25225	zf-C2H2	6	-
VRMF01000917.1	28322	29039	zf-C2H2	6	-
VRMF01000992.1	5877	8043	zf-C2H2	12	-
VRMF01001100.1	10378	12430	zf-C2H2	13	+
VRMF01001129.1	18120	18996	zf-C2H2	7	-
VRMF01001129.1	20309	20891	zf-C2H2	6	+
VRMF01001148.1	13835	14801	zf-C2H2	9	-
VRMF01001199.1	13745	14192	zf-C2H2	6	+
VRMF01001205.1	396	831	zf-C2H2	5	-
VRMF01001319.1	4897	7456	zf-C2H2	5	-
VRMF01001351.1	1032	1626	zf-C2H2	6	+
VRMF01001351.1	3397	3832	zf-C2H2	5	+
VRMF01001351.1	9628	10552	zf-C2H2	6	+
VRMF01001351.1	22905	24069	zf-C2H2	9	+
VRMF01001378.1	17915	19058	zf-C2H2	6	+
VRMF01001394.1	3311	5255	zf-C2H2	7	-
VRMF01001394.1	7626	9501	zf-C2H2	7	-
VRMF01001394.1	12737	14552	zf-C2H2	5	-
VRMF01001414.1	10802	15239	zf-C2H2	13	-
VRMF01001444.1	2606	3509	zf-C2H2	5	+
VRMF01001445.1	8281	9472	zf-C2H2	13	+
VRMF01001445.1	16359	17913	zf-C2H2	7	+
VRMF01001445.1	18223	19823	zf-C2H2	10	+
VRMF01001503.1	15322	16426	zf-C2H2	12	+
VRMF01001559.1	8366	9902	zf-C2H2	6	+
VRMF01001716.1	15827	19684	zf-C2H2	11	+
VRMF01001722.1	9451	10885	zf-C2H2	8	-
VRMF01001722.1	12640	14026	zf-C2H2	7	-
VRMF01001803.1	2180	3131	zf-C2H2	10	-
VRMF01001803.1	5823	6537	zf-C2H2	8	-
VRMF01001803.1	7855	8347	zf-C2H2	5	-
VRMF01001803.1	16145	16936	zf-C2H2	8	-
VRMF01001803.1	19392	20367	zf-C2H2	11	-
VRMF01001850.1	9569	10484	zf-C2H2	6	+
VRMF01001859.1	4050	5373	zf-C2H2	8	+
VRMF01001896.1	10685	12416	zf-C2H2	6	+
VRMF01001904.1	17911	18607	zf-C2H2	6	+
VRMF01001933.1	16351	17995	zf-C2H2	5	+
VRMF01001953.1	2559	3192	zf-C2H2	5	-
VRMF01001953.1	4177	5041	zf-C2H2	7	-
VRMF01001977.1	1806	3072	zf-C2H2	12	+
VRMF01001977.1	3626	4931	zf-C2H2	12	+
VRMF01001977.1	9231	10635	zf-C2H2	15	+
VRMF01001977.1	18303	19539	zf-C2H2	12	+
VRMF01001979.1	13597	14482	zf-C2H2	9	+
VRMF01002004.1	3787	4876	zf-C2H2	12	-
VRMF01002004.1	13112	14087	zf-C2H2	11	-
VRMF01002049.1	12178	12973	zf-C2H2	5	+
VRMF01002049.1	15780	17211	zf-C2H2	10	+
VRMF01002070.1	14174	15266	zf-C2H2	10	-
VRMF01002076.1	109	1318	zf-C2H2	9	+
VRMF01002114.1	1996	2518	zf-C2H2	5	-
VRMF01002114.1	13695	14229	zf-C2H2	5	-
VRMF01002229.1	3246	4851	zf-C2H2	10	+
VRMF01002229.1	8606	9053	zf-C2H2	6	+
VRMF01002229.1	11194	13381	zf-C2H2	14	+
VRMF01002229.1	14713	18508	zf-C2H2	24	+
VRMF01002271.1	9401	10904	zf-C2H2	6	+
VRMF01002327.1	15132	16050	zf-C2H2	7	-
VRMF01002335.1	2429	3533	zf-C2H2	9	+
VRMF01002335.1	5168	6194	zf-C2H2	8	+
VRMF01002335.1	6856	7645	zf-C2H2	5	+
VRMF01002335.1	9726	10983	zf-C2H2	11	+
VRMF01002335.1	13431	14400	zf-C2H2	9	+
VRMF01002335.1	16554	17577	zf-C2H2	8	+
VRMF01002345.1	12437	13853	zf-C2H2	15	+
VRMF01002345.1	14259	14700	zf-C2H2	5	+
VRMF01002345.1	16096	17524	zf-C2H2	15	+
VRMF01002353.1	3960	5952	zf-C2H2	7	+
VRMF01002372.1	12751	14191	zf-C2H2	10	-
VRMF01002389.1	5960	6935	zf-C2H2	11	+
VRMF01002389.1	11103	12873	zf-C2H2	15	+
VRMF01002409.1	802	2194	zf-C2H2	9	-
VRMF01002409.1	6159	7500	zf-C2H2	9	-
VRMF01002409.1	10210	11809	zf-C2H2	11	-
VRMF01002409.1	15074	16247	zf-C2H2	8	-
VRMF01002410.1	7431	8625	zf-C2H2	9	+
VRMF01002410.1	10386	11061	zf-C2H2	7	+
VRMF01002410.1	12203	12764	zf-C2H2	6	+
VRMF01002419.1	13864	14458	zf-C2H2	5	-
VRMF01002489.1	2	1253	zf-C2H2	11	+
VRMF01002489.1	4547	6909	zf-C2H2	19	+
VRMF01002489.1	12817	13243	zf-C2H2	5	-
VRMF01002508.1	4800	7035	zf-C2H2	9	+
VRMF01002531.1	1861	3076	zf-C2H2	8	+
VRMF01002531.1	12383	12869	zf-C2H2	6	+
VRMF01002531.1	15820	16477	zf-C2H2	6	+
VRMF01002588.1	2128	3409	zf-C2H2	14	+
VRMF01002588.1	5473	6526	zf-C2H2	11	+
VRMF01002588.1	9032	10043	zf-C2H2	11	+
VRMF01002588.1	11507	12782	zf-C2H2	14	+
VRMF01002588.1	14808	16083	zf-C2H2	14	+
VRMF01002609.1	14447	14942	zf-C2H2	5	-
VRMF01002810.1	13856	15605	zf-C2H2	5	-
VRMF01002824.1	5023	6373	zf-C2H2	15	+
VRMF01002831.1	12247	14683	zf-C2H2	13	-
VRMF01002858.1	0	1239	zf-C2H2	16	-
VRMF01002911.1	4088	4736	zf-C2H2	7	-
VRMF01002911.1	5781	6759	zf-C2H2	7	-
VRMF01002991.1	7293	10146	zf-C2H2	15	-
VRMF01002991.1	11725	14125	zf-C2H2	7	-
VRMF01003013.1	1305	2604	zf-C2H2	8	-
VRMF01003013.1	3641	5081	zf-C2H2	9	-
VRMF01003046.1	10351	11923	zf-C2H2	17	+
VRMF01003049.1	10394	11243	zf-C2H2	6	+
VRMF01003049.1	13184	14966	zf-C2H2	6	+
VRMF01003070.1	9201	10536	zf-C2H2	14	+
VRMF01003070.1	12515	13916	zf-C2H2	16	+
VRMF01003084.1	2820	4023	zf-C2H2	11	+
VRMF01003123.1	10613	11561	zf-C2H2	10	+
VRMF01003123.1	12464	14069	zf-C2H2	14	+
VRMF01003144.1	623	1544	zf-C2H2	9	-
VRMF01003144.1	5107	6064	zf-C2H2	9	-
VRMF01003144.1	7328	8384	zf-C2H2	10	-
VRMF01003144.1	9556	10513	zf-C2H2	9	-
VRMF01003166.1	3812	6083	zf-C2H2	8	+
VRMF01003210.1	2336	3578	zf-C2H2	12	-
VRMF01003210.1	12749	14165	zf-C2H2	13	-
VRMF01003244.1	4286	5969	zf-C2H2	6	+
VRMF01003246.1	115	1306	zf-C2H2	8	-
VRMF01003267.1	7982	8969	zf-C2H2	11	+
VRMF01003269.1	13680	14181	zf-C2H2	5	+
VRMF01003324.1	10566	13035	zf-C2H2	12	-
VRMF01003362.1	2505	3999	zf-C2H2	7	+
VRMF01003362.1	12494	13455	zf-C2H2	9	+
VRMF01003398.1	459	1458	zf-C2H2	10	+
VRMF01003398.1	2637	3606	zf-C2H2	10	+
VRMF01003398.1	5594	6158	zf-C2H2	8	+
VRMF01003398.1	9328	10357	zf-C2H2	10	+
VRMF01003423.1	2193	3654	zf-C2H2	8	-
VRMF01003423.1	5775	7662	zf-C2H2	10	+
VRMF01003423.1	9007	10180	zf-C2H2	8	+
VRMF01003423.1	11966	13160	zf-C2H2	8	+
VRMF01003425.1	4467	5796	zf-C2H2	12	-
VRMF01003440.1	155	881	zf-C2H2	8	+
VRMF01003444.1	13220	13757	zf-C2H2	5	+
VRMF01003485.1	3318	5301	zf-C2H2	20	+
VRMF01003485.1	6538	8410	zf-C2H2	19	+
VRMF01003485.1	12521	13133	zf-C2H2	7	+
VRMF01003507.1	1477	5434	zf-C2H2	14	-
VRMF01003529.1	8738	9818	zf-C2H2	13	+
VRMF01003537.1	241	1621	zf-C2H2	9	-
VRMF01003537.1	3394	4726	zf-C2H2	8	-
VRMF01003537.1	8913	9342	zf-C2H2	6	-
VRMF01003537.1	11642	12929	zf-C2H2	9	-
VRMF01003552.1	3620	4502	zf-C2H2	9	-
VRMF01003566.1	6187	7382	zf-C2H2	13	+
VRMF01003583.1	2864	3596	zf-C2H2	7	+
VRMF01003583.1	8488	8872	zf-C2H2	5	+
VRMF01003583.1	10968	12072	zf-C2H2	13	+
VRMF01003595.1	1788	2313	zf-C2H2	5	-
VRMF01003595.1	5777	6344	zf-C2H2	5	-
VRMF01003595.1	8577	9099	zf-C2H2	5	-
VRMF01003595.1	12001	12556	zf-C2H2	5	-
VRMF01003610.1	2971	3730	zf-C2H2	8	+
VRMF01003644.1	1504	3014	zf-C2H2	8	-
VRMF01003644.1	8845	10306	zf-C2H2	9	-
VRMF01003649.1	6197	7634	zf-C2H2	8	-
VRMF01003649.1	11738	13199	zf-C2H2	11	-
VRMF01003700.1	1213	1924	zf-C2H2	8	-
VRMF01003700.1	3726	4957	zf-C2H2	13	+
VRMF01003700.1	6843	8130	zf-C2H2	13	-
VRMF01003700.1	11261	11804	zf-C2H2	6	+
VRMF01003739.1	7821	9717	zf-C2H2	10	+
VRMF01003752.1	1565	2756	zf-C2H2	12	-
VRMF01003785.1	6650	7943	zf-C2H2	8	-
VRMF01003798.1	1806	3879	zf-C2H2	12	+
VRMF01003798.1	9349	11524	zf-C2H2	11	+
VRMF01003801.1	704	1649	zf-C2H2	8	+
VRMF01003801.1	3057	4032	zf-C2H2	7	+
VRMF01003801.1	5975	6635	zf-C2H2	6	+
VRMF01003801.1	8286	9063	zf-C2H2	7	+
VRMF01003801.1	11622	12592	zf-C2H2	8	+
VRMF01003835.1	6210	7230	zf-C2H2	11	+
VRMF01003858.1	2619	3750	zf-C2H2	10	-
VRMF01003858.1	7493	8111	zf-C2H2	5	-
VRMF01003870.1	11881	12421	zf-C2H2	6	-
VRMF01003886.1	2576	3479	zf-C2H2	9	+
VRMF01003886.1	5364	6399	zf-C2H2	7	-
VRMF01003892.1	2059	3640	zf-C2H2	9	+
VRMF01003906.1	149	539	zf-C2H2	5	+
VRMF01003906.1	5640	6639	zf-C2H2	8	+
VRMF01003906.1	8281	9322	zf-C2H2	7	+
VRMF01003906.1	11185	12199	zf-C2H2	7	+
VRMF01003943.1	1046	2021	zf-C2H2	11	+
VRMF01003943.1	2771	4418	zf-C2H2	17	+
VRMF01003943.1	6194	6830	zf-C2H2	7	+
VRMF01003943.1	10355	11384	zf-C2H2	11	+
VRMF01003947.1	4587	5856	zf-C2H2	11	-
VRMF01003964.1	776	2516	zf-C2H2	16	+
VRMF01003964.1	3965	5357	zf-C2H2	9	+
VRMF01003964.1	7165	8563	zf-C2H2	15	+
VRMF01003964.1	10365	11406	zf-C2H2	10	+
VRMF01003984.1	3270	5580	zf-C2H2	14	+
VRMF01004015.1	5832	7164	zf-C2H2	6	+
VRMF01004043.1	1336	2890	zf-C2H2	10	+
VRMF01004100.1	1922	2714	zf-C2H2	7	-
VRMF01004100.1	3328	4000	zf-C2H2	7	-
VRMF01004100.1	8990	9839	zf-C2H2	9	-
VRMF01004100.1	11224	12076	zf-C2H2	7	-
VRMF01004108.1	3468	4518	zf-C2H2	8	-
VRMF01004108.1	6163	7804	zf-C2H2	12	-
VRMF01004108.1	8438	9671	zf-C2H2	10	-
VRMF01004140.1	7671	12000	zf-C2H2	9	+
VRMF01004159.1	1669	2662	zf-C2H2	9	-
VRMF01004159.1	4265	5102	zf-C2H2	5	-
VRMF01004159.1	8809	10039	zf-C2H2	8	-
VRMF01004161.1	8078	9146	zf-C2H2	12	+
VRMF01004161.1	11106	11964	zf-C2H2	9	+
VRMF01004172.1	5392	7489	zf-C2H2	12	+
VRMF01004186.1	553	1279	zf-C2H2	8	+
VRMF01004186.1	2821	3718	zf-C2H2	10	+
VRMF01004186.1	5827	6682	zf-C2H2	10	+
VRMF01004276.1	5874	6930	zf-C2H2	11	-
VRMF01004293.1	3261	3861	zf-C2H2	5	+
VRMF01004293.1	9378	11286	zf-C2H2	14	+
VRMF01004311.1	4324	5191	zf-C2H2	9	+
VRMF01004315.1	817	1804	zf-C2H2	7	-
VRMF01004315.1	7972	9136	zf-C2H2	8	-
VRMF01004327.1	9691	10762	zf-C2H2	9	-
VRMF01004335.1	4412	6181	zf-C2H2	20	-
VRMF01004391.1	1	628	zf-C2H2	5	-
VRMF01004391.1	1550	3323	zf-C2H2	12	-
VRMF01004391.1	5748	7104	zf-C2H2	11	-
VRMF01004403.1	1092	2106	zf-C2H2	11	+
VRMF01004403.1	3148	4805	zf-C2H2	18	+
VRMF01004403.1	5622	6798	zf-C2H2	12	+
VRMF01004403.1	8432	9704	zf-C2H2	15	+
VRMF01004445.1	395	1745	zf-C2H2	12	+
VRMF01004488.1	5235	6624	zf-C2H2	16	-
VRMF01004488.1	7776	9318	zf-C2H2	14	-
VRMF01004510.1	9146	10352	zf-C2H2	8	+
VRMF01004525.1	3937	4726	zf-C2H2	8	+
VRMF01004525.1	6241	7390	zf-C2H2	10	+
VRMF01004639.1	10249	11092	zf-C2H2	9	+
VRMF01004701.1	0	609	zf-C2H2	6	-
VRMF01004701.1	2451	5481	zf-C2H2	31	-
VRMF01004783.1	2394	3240	zf-C2H2	7	+
VRMF01004783.1	5925	6543	zf-C2H2	7	+
VRMF01004787.1	790	1450	zf-C2H2	7	+
VRMF01004800.1	2339	3383	zf-C2H2	9	-
VRMF01004800.1	5293	6148	zf-C2H2	7	-
VRMF01004800.1	7501	8368	zf-C2H2	6	-
VRMF01004925.1	3150	5055	zf-C2H2	10	+
VRMF01004937.1	5040	6179	zf-C2H2	9	-
VRMF01004937.1	8031	9051	zf-C2H2	9	-
VRMF01004974.1	1297	2521	zf-C2H2	12	-
VRMF01004974.1	8117	9239	zf-C2H2	12	-
VRMF01005088.1	3521	4370	zf-C2H2	5	+
VRMF01005138.1	3333	5193	zf-C2H2	15	+
VRMF01005151.1	5227	6584	zf-C2H2	14	-
VRMF01005151.1	8831	9269	zf-C2H2	5	-
VRMF01005151.1	9480	10203	zf-C2H2	6	-
VRMF01005170.1	5610	6802	zf-C2H2	13	-
VRMF01005178.1	1803	3822	zf-C2H2	8	-
VRMF01005186.1	1758	2286	zf-C2H2	6	+
VRMF01005186.1	9151	10183	zf-C2H2	10	+
VRMF01005195.1	7187	8327	zf-C2H2	8	-
VRMF01005209.1	1518	2548	zf-C2H2	11	-
VRMF01005209.1	7139	8699	zf-C2H2	16	-
VRMF01005269.1	1139	2862	zf-C2H2	13	-
VRMF01005338.1	5998	6625	zf-C2H2	5	+
VRMF01005381.1	8274	9528	zf-C2H2	8	-
VRMF01005454.1	5159	6245	zf-C2H2	9	+
VRMF01005473.1	3250	5149	zf-C2H2	11	+
VRMF01005473.1	6643	8041	zf-C2H2	8	+
VRMF01005556.1	2936	3377	zf-C2H2	5	+
VRMF01005556.1	3908	4940	zf-C2H2	10	+
VRMF01005569.1	3222	4668	zf-C2H2	9	-
VRMF01005675.1	6529	7675	zf-C2H2	11	-
VRMF01005678.1	6625	7876	zf-C2H2	10	-
VRMF01005734.1	4909	5344	zf-C2H2	5	-
VRMF01005751.1	2133	3441	zf-C2H2	12	+
VRMF01005757.1	3130	4738	zf-C2H2	16	+
VRMF01005766.1	2997	3459	zf-C2H2	5	-
VRMF01005770.1	7533	8676	zf-C2H2	11	+
VRMF01005802.1	798	1722	zf-C2H2	9	+
VRMF01005811.1	6519	7521	zf-C2H2	11	+
VRMF01005821.1	170	1112	zf-C2H2	5	+
VRMF01005822.1	6265	7696	zf-C2H2	9	+
VRMF01005834.1	1437	2268	zf-C2H2	9	-
VRMF01005859.1	5987	8576	zf-C2H2	7	+
VRMF01005889.1	236	1577	zf-C2H2	14	+
VRMF01005889.1	2530	4000	zf-C2H2	16	+
VRMF01005889.1	6019	7381	zf-C2H2	14	+
VRMF01005968.1	4948	6355	zf-C2H2	11	+
VRMF01005968.1	7987	8983	zf-C2H2	8	+
VRMF01005972.1	3699	4635	zf-C2H2	8	-
VRMF01005977.1	211	1126	zf-C2H2	8	-
VRMF01005977.1	3077	4220	zf-C2H2	8	-
VRMF01005990.1	1207	2653	zf-C2H2	14	-
VRMF01006058.1	4756	6889	zf-C2H2	16	-
VRMF01006078.1	1795	2437	zf-C2H2	7	-
VRMF01006078.1	2877	4020	zf-C2H2	13	-
VRMF01006078.1	6786	8187	zf-C2H2	14	-
VRMF01006081.1	4464	5880	zf-C2H2	10	-
VRMF01006103.1	8404	9001	zf-C2H2	6	+
VRMF01006156.1	5266	7166	zf-C2H2	13	-
VRMF01006158.1	2461	3565	zf-C2H2	7	+
VRMF01006158.1	5386	7639	zf-C2H2	15	+
VRMF01006193.1	2400	3675	zf-C2H2	8	-
VRMF01006217.1	4050	5730	zf-C2H2	16	-
VRMF01006217.1	6814	8458	zf-C2H2	13	+
VRMF01006269.1	1895	3269	zf-C2H2	14	+
VRMF01006269.1	4995	6618	zf-C2H2	17	+
VRMF01006269.1	8078	8804	zf-C2H2	9	+
VRMF01006280.1	7239	7974	zf-C2H2	8	-
VRMF01006282.1	4404	5409	zf-C2H2	11	+
VRMF01006293.1	2885	3836	zf-C2H2	5	-
VRMF01006293.1	6252	7531	zf-C2H2	8	-
VRMF01006373.1	0	639	zf-C2H2	6	+
VRMF01006373.1	3171	4611	zf-C2H2	6	+
VRMF01006393.1	1681	2911	zf-C2H2	7	-
VRMF01006393.1	4883	5876	zf-C2H2	8	-
VRMF01006473.1	3052	4183	zf-C2H2	10	+
VRMF01006473.1	5676	6612	zf-C2H2	7	+
VRMF01006473.1	7564	8221	zf-C2H2	6	+
VRMF01006520.1	702	1167	zf-C2H2	6	+
VRMF01006520.1	4353	5766	zf-C2H2	15	+
VRMF01006520.1	7269	8550	zf-C2H2	13	+
VRMF01006566.1	3398	5867	zf-C2H2	21	+
VRMF01006601.1	997	2266	zf-C2H2	9	-
VRMF01006601.1	4454	6263	zf-C2H2	11	+
VRMF01006641.1	1354	4761	zf-C2H2	18	+
VRMF01006641.1	5134	6697	zf-C2H2	6	+
VRMF01006738.1	6183	7488	zf-C2H2	15	+
VRMF01006795.1	689	2504	zf-C2H2	6	+
VRMF01006802.1	1778	3299	zf-C2H2	10	+
VRMF01006802.1	5546	6839	zf-C2H2	8	+
VRMF01006815.1	3967	5191	zf-C2H2	9	-
VRMF01006815.1	6414	7257	zf-C2H2	8	-
VRMF01006817.1	898	1543	zf-C2H2	6	+
VRMF01006817.1	2532	4380	zf-C2H2	17	+
VRMF01006817.1	5864	7259	zf-C2H2	15	+
VRMF01006820.1	1580	2954	zf-C2H2	9	+
VRMF01006842.1	4562	6237	zf-C2H2	7	-
VRMF01006871.1	4374	5646	zf-C2H2	10	-
VRMF01006877.1	4228	5296	zf-C2H2	11	-
VRMF01006877.1	6265	6745	zf-C2H2	5	-
VRMF01006896.1	4548	5283	zf-C2H2	6	+
VRMF01006944.1	4397	5876	zf-C2H2	10	-
VRMF01006952.1	658	1831	zf-C2H2	14	-
VRMF01006954.1	1443	2028	zf-C2H2	5	+
VRMF01006954.1	3972	5103	zf-C2H2	10	+
VRMF01006954.1	5406	6168	zf-C2H2	8	+
VRMF01006969.1	200	893	zf-C2H2	6	+
VRMF01007011.1	5947	7504	zf-C2H2	15	-
VRMF01007060.1	3476	3920	zf-C2H2	5	-
VRMF01007071.1	2449	3538	zf-C2H2	12	-
VRMF01007091.1	2	1773	zf-C2H2	12	+
VRMF01007091.1	5473	7366	zf-C2H2	12	+
VRMF01007105.1	1022	1997	zf-C2H2	10	-
VRMF01007105.1	3698	4727	zf-C2H2	10	-
VRMF01007160.1	2346	3312	zf-C2H2	8	+
VRMF01007197.1	4463	6695	zf-C2H2	12	-
VRMF01007214.1	422	1250	zf-C2H2	6	-
VRMF01007257.1	473	1688	zf-C2H2	9	-
VRMF01007257.1	4802	6365	zf-C2H2	11	-
VRMF01007316.1	777	2382	zf-C2H2	9	-
VRMF01007316.1	4236	6933	zf-C2H2	18	-
VRMF01007363.1	4842	5349	zf-C2H2	5	+
VRMF01007366.1	3725	4400	zf-C2H2	6	-
VRMF01007396.1	2972	3839	zf-C2H2	9	+
VRMF01007404.1	1268	2552	zf-C2H2	8	+
VRMF01007409.1	4874	7265	zf-C2H2	13	+
VRMF01007416.1	477	1155	zf-C2H2	7	+
VRMF01007416.1	1969	2701	zf-C2H2	7	+
VRMF01007416.1	7279	7708	zf-C2H2	5	+
VRMF01007428.1	1650	2916	zf-C2H2	11	-
VRMF01007441.1	1689	2229	zf-C2H2	5	-
VRMF01007441.1	6256	6898	zf-C2H2	7	-
VRMF01007479.1	2	2129	zf-C2H2	13	-
VRMF01007479.1	3907	6141	zf-C2H2	23	+
VRMF01007518.1	4219	5696	zf-C2H2	16	+
VRMF01007558.1	3714	4575	zf-C2H2	7	+
VRMF01007573.1	3958	6604	zf-C2H2	17	-
VRMF01007619.1	263	3287	zf-C2H2	6	-
VRMF01007628.1	2300	3848	zf-C2H2	14	-
VRMF01007654.1	1529	2825	zf-C2H2	13	-
VRMF01007679.1	5281	7508	zf-C2H2	9	-
VRMF01007692.1	4767	6669	zf-C2H2	10	-
VRMF01007717.1	4802	5669	zf-C2H2	6	-
VRMF01007840.1	967	1885	zf-C2H2	7	-
VRMF01007840.1	3091	3874	zf-C2H2	7	-
VRMF01007870.1	1628	3536	zf-C2H2	15	+
VRMF01007933.1	2113	2986	zf-C2H2	8	+
VRMF01007933.1	4632	5925	zf-C2H2	13	+
VRMF01007969.1	2185	3457	zf-C2H2	5	+
VRMF01007975.1	382	1396	zf-C2H2	11	+
VRMF01007975.1	2854	4015	zf-C2H2	13	+
VRMF01008033.1	210	1603	zf-C2H2	13	+
VRMF01008033.1	2541	3264	zf-C2H2	8	+
VRMF01008038.1	2948	5345	zf-C2H2	18	-
VRMF01008050.1	841	1324	zf-C2H2	6	-
VRMF01008050.1	4938	5985	zf-C2H2	9	-
VRMF01008070.1	1051	1960	zf-C2H2	7	+
VRMF01008136.1	904	1867	zf-C2H2	7	-
VRMF01008169.1	6420	7125	zf-C2H2	7	+
VRMF01008214.1	957	1830	zf-C2H2	8	-
VRMF01008214.1	4058	4738	zf-C2H2	6	-
VRMF01008276.1	4067	5258	zf-C2H2	9	+
VRMF01008355.1	2387	3938	zf-C2H2	11	+
VRMF01008355.1	6231	6906	zf-C2H2	6	+
VRMF01008418.1	5174	6320	zf-C2H2	13	-
VRMF01008423.1	1529	2760	zf-C2H2	13	-
VRMF01008441.1	71	860	zf-C2H2	8	-
VRMF01008441.1	2000	3239	zf-C2H2	12	-
VRMF01008441.1	4424	5285	zf-C2H2	9	-
VRMF01008462.1	1	433	zf-C2H2	5	-
VRMF01008462.1	2967	3855	zf-C2H2	7	-
VRMF01008480.1	2504	3836	zf-C2H2	14	+
VRMF01008480.1	5038	6442	zf-C2H2	15	+
VRMF01008484.1	1	676	zf-C2H2	7	-
VRMF01008546.1	5010	6153	zf-C2H2	5	+
VRMF01008550.1	4499	5942	zf-C2H2	9	+
VRMF01008560.1	3182	4262	zf-C2H2	8	-
VRMF01008621.1	1837	3254	zf-C2H2	17	+
VRMF01008621.1	4881	5889	zf-C2H2	11	+
VRMF01008649.1	2	1055	zf-C2H2	7	+
VRMF01008680.1	5248	6253	zf-C2H2	5	-
VRMF01008710.1	750	2190	zf-C2H2	12	-
VRMF01008710.1	3528	5277	zf-C2H2	13	-
VRMF01008721.1	2426	3644	zf-C2H2	5	-
VRMF01008795.1	3671	4706	zf-C2H2	9	-
VRMF01008817.1	4481	5582	zf-C2H2	8	-
VRMF01008875.1	4650	5268	zf-C2H2	6	-
VRMF01008930.1	1	829	zf-C2H2	10	-
VRMF01008930.1	2320	3511	zf-C2H2	13	-
VRMF01009022.1	203	1241	zf-C2H2	10	+
VRMF01009084.1	4142	4757	zf-C2H2	5	+
VRMF01009102.1	3350	5120	zf-C2H2	16	+
VRMF01009102.1	5204	6380	zf-C2H2	12	-
VRMF01009160.1	2468	4214	zf-C2H2	11	-
VRMF01009218.1	966	2727	zf-C2H2	19	+
VRMF01009247.1	3294	3975	zf-C2H2	6	-
VRMF01009260.1	0	1062	zf-C2H2	12	-
VRMF01009260.1	2298	2955	zf-C2H2	6	-
VRMF01009260.1	3177	3930	zf-C2H2	8	-
VRMF01009273.1	2577	4911	zf-C2H2	13	-
VRMF01009298.1	2	716	zf-C2H2	8	-
VRMF01009298.1	2177	3176	zf-C2H2	10	-
VRMF01009316.1	4565	6389	zf-C2H2	16	-
VRMF01009369.1	1600	2479	zf-C2H2	9	-
VRMF01009420.1	5355	6099	zf-C2H2	6	+
VRMF01009450.1	2502	3252	zf-C2H2	6	-
VRMF01009450.1	5096	5756	zf-C2H2	7	-
VRMF01009467.1	3150	4476	zf-C2H2	13	-
VRMF01009492.1	1458	3093	zf-C2H2	17	+
VRMF01009492.1	5033	6119	zf-C2H2	10	+
VRMF01009500.1	443	1814	zf-C2H2	15	+
VRMF01009500.1	2661	3928	zf-C2H2	11	+
VRMF01009574.1	4755	6087	zf-C2H2	6	-
VRMF01009676.1	1	1060	zf-C2H2	7	+
VRMF01009691.1	214	679	zf-C2H2	5	+
VRMF01009721.1	465	1452	zf-C2H2	12	-
VRMF01009721.1	3898	4690	zf-C2H2	9	-
VRMF01009758.1	1547	2520	zf-C2H2	9	-
VRMF01009758.1	3256	4018	zf-C2H2	9	-
VRMF01009761.1	1131	3237	zf-C2H2	11	+
VRMF01009802.1	2981	3755	zf-C2H2	7	+
VRMF01009802.1	4824	5715	zf-C2H2	8	+
VRMF01009830.1	3204	4209	zf-C2H2	12	+
VRMF01009842.1	64	988	zf-C2H2	8	+
VRMF01009883.1	2671	3691	zf-C2H2	9	-
VRMF01009883.1	5345	6095	zf-C2H2	6	-
VRMF01009892.1	1131	2544	zf-C2H2	15	-
VRMF01009892.1	4050	5352	zf-C2H2	13	-
VRMF01009896.1	54	1334	zf-C2H2	9	+
VRMF01009918.1	2327	3821	zf-C2H2	8	+
VRMF01009950.1	2472	3756	zf-C2H2	10	+
VRMF01009950.1	5073	6057	zf-C2H2	8	+
VRMF01010038.1	1758	3060	zf-C2H2	8	+
VRMF01010049.1	2557	3082	zf-C2H2	7	+
VRMF01010049.1	4464	5868	zf-C2H2	9	+
VRMF01010051.1	3275	3791	zf-C2H2	5	-
VRMF01010073.1	5370	5997	zf-C2H2	7	-
VRMF01010146.1	1137	2382	zf-C2H2	8	+
VRMF01010181.1	2300	3848	zf-C2H2	7	-
VRMF01010223.1	1662	2601	zf-C2H2	7	+
VRMF01010223.1	4195	5809	zf-C2H2	8	+
VRMF01010239.1	1878	2922	zf-C2H2	6	+
VRMF01010239.1	5361	5919	zf-C2H2	5	+
VRMF01010318.1	1783	3922	zf-C2H2	6	-
VRMF01010369.1	3413	5739	zf-C2H2	14	+
VRMF01010380.1	227	1811	zf-C2H2	11	-
VRMF01010380.1	4696	5845	zf-C2H2	7	-
VRMF01010402.1	1604	2939	zf-C2H2	7	-
VRMF01010426.1	1187	2405	zf-C2H2	13	+
VRMF01010437.1	4423	5713	zf-C2H2	7	-
VRMF01010472.1	3926	5573	zf-C2H2	16	+
VRMF01010479.1	592	1747	zf-C2H2	9	+
VRMF01010506.1	2378	2975	zf-C2H2	6	+
VRMF01010520.1	1234	2368	zf-C2H2	12	-
VRMF01010534.1	1489	2605	zf-C2H2	8	-
VRMF01010534.1	3768	4830	zf-C2H2	8	-
VRMF01010545.1	3111	3921	zf-C2H2	6	+
VRMF01010545.1	4930	5764	zf-C2H2	10	+
VRMF01010577.1	506	1765	zf-C2H2	13	+
VRMF01010669.1	3844	4934	zf-C2H2	8	+
VRMF01010686.1	3485	4124	zf-C2H2	5	-
VRMF01010731.1	4941	5685	zf-C2H2	8	-
VRMF01010737.1	0	1209	zf-C2H2	9	+
VRMF01010737.1	2806	3607	zf-C2H2	6	+
VRMF01010760.1	2	1733	zf-C2H2	13	+
VRMF01010832.1	2111	2630	zf-C2H2	5	-
VRMF01010832.1	5001	5637	zf-C2H2	7	-
VRMF01010875.1	35	503	zf-C2H2	5	+
VRMF01010875.1	2470	3694	zf-C2H2	13	+
VRMF01010917.1	1255	3376	zf-C2H2	15	-
VRMF01010946.1	4074	5229	zf-C2H2	5	-
VRMF01010952.1	60	1026	zf-C2H2	10	+
VRMF01010952.1	2672	3686	zf-C2H2	10	+
VRMF01010955.1	4332	5214	zf-C2H2	6	-
VRMF01011013.1	1485	4830	zf-C2H2	10	+
VRMF01011048.1	4191	4845	zf-C2H2	7	+
VRMF01011135.1	1036	2915	zf-C2H2	13	+
VRMF01011135.1	3751	4480	zf-C2H2	6	+
VRMF01011145.1	2429	3527	zf-C2H2	12	-
VRMF01011145.1	4223	5276	zf-C2H2	11	-
VRMF01011161.1	4045	5488	zf-C2H2	14	-
VRMF01011186.1	543	1482	zf-C2H2	10	-
VRMF01011195.1	664	1069	zf-C2H2	5	-
VRMF01011196.1	3636	5474	zf-C2H2	14	-
VRMF01011213.1	1770	2744	zf-C2H2	10	-
VRMF01011213.1	3839	4712	zf-C2H2	9	-
VRMF01011220.1	1748	2750	zf-C2H2	8	-
VRMF01011220.1	3782	4757	zf-C2H2	9	-
VRMF01011223.1	1354	2560	zf-C2H2	12	-
VRMF01011236.1	3060	4041	zf-C2H2	10	+
VRMF01011275.1	1546	2557	zf-C2H2	10	-
VRMF01011275.1	4579	5437	zf-C2H2	10	-
VRMF01011277.1	2	1031	zf-C2H2	8	-
VRMF01011341.1	4151	4919	zf-C2H2	6	+
VRMF01011367.1	3940	5068	zf-C2H2	11	+
VRMF01011387.1	2	476	zf-C2H2	6	+
VRMF01011435.1	1486	2284	zf-C2H2	7	+
VRMF01011442.1	4749	5289	zf-C2H2	6	+
VRMF01011460.1	1057	2473	zf-C2H2	10	+
VRMF01011491.1	138	1542	zf-C2H2	9	+
VRMF01011502.1	788	1280	zf-C2H2	5	-
VRMF01011520.1	4335	4908	zf-C2H2	5	-
VRMF01011525.1	1	907	zf-C2H2	10	+
VRMF01011527.1	3441	4416	zf-C2H2	9	-
VRMF01011559.1	530	2765	zf-C2H2	16	-
VRMF01011562.1	2620	3544	zf-C2H2	10	+
VRMF01011563.1	3424	4591	zf-C2H2	11	-
VRMF01011591.1	69	3384	zf-C2H2	13	+
VRMF01011603.1	936	2025	zf-C2H2	10	-
VRMF01011603.1	3295	3718	zf-C2H2	6	-
VRMF01011613.1	3090	3816	zf-C2H2	8	+
VRMF01011658.1	739	2011	zf-C2H2	8	-
VRMF01011659.1	1209	2274	zf-C2H2	10	+
VRMF01011723.1	479	2359	zf-C2H2	17	-
VRMF01011723.1	4129	5109	zf-C2H2	10	-
VRMF01011729.1	1549	2581	zf-C2H2	10	+
VRMF01011746.1	967	1675	zf-C2H2	7	+
VRMF01011746.1	2943	3738	zf-C2H2	7	+
VRMF01011773.1	2	902	zf-C2H2	10	-
VRMF01011775.1	1498	2158	zf-C2H2	6	-
VRMF01011777.1	1794	2541	zf-C2H2	5	-
VRMF01011822.1	1110	2496	zf-C2H2	9	+
VRMF01011822.1	4079	5213	zf-C2H2	9	+
VRMF01011826.1	779	2177	zf-C2H2	10	-
VRMF01011835.1	113	935	zf-C2H2	10	-
VRMF01011835.1	2254	3424	zf-C2H2	13	-
VRMF01011836.1	484	1513	zf-C2H2	9	-
VRMF01011869.1	2530	4360	zf-C2H2	10	+
VRMF01011932.1	2357	2909	zf-C2H2	5	+
VRMF01011972.1	670	2425	zf-C2H2	17	+
VRMF01011972.1	3591	4680	zf-C2H2	12	+
VRMF01012030.1	2	1175	zf-C2H2	9	-
VRMF01012127.1	0	483	zf-C2H2	5	+
VRMF01012127.1	2759	4139	zf-C2H2	9	+
VRMF01012128.1	1480	1990	zf-C2H2	5	+
VRMF01012135.1	2299	3437	zf-C2H2	14	-
VRMF01012142.1	131	1014	zf-C2H2	9	-
VRMF01012142.1	3545	4619	zf-C2H2	11	-
VRMF01012178.1	560	1037	zf-C2H2	5	-
VRMF01012192.1	2150	2777	zf-C2H2	7	+
VRMF01012192.1	3636	4476	zf-C2H2	9	+
VRMF01012235.1	3414	4680	zf-C2H2	13	+
VRMF01012280.1	1	847	zf-C2H2	6	+
VRMF01012280.1	3502	4120	zf-C2H2	6	+
VRMF01012343.1	1147	2473	zf-C2H2	8	-
VRMF01012452.1	676	1486	zf-C2H2	9	-
VRMF01012476.1	2094	2568	zf-C2H2	5	+
VRMF01012489.1	721	1993	zf-C2H2	13	+
VRMF01012489.1	2892	4116	zf-C2H2	13	+
VRMF01012542.1	566	1373	zf-C2H2	8	-
VRMF01012542.1	3069	4101	zf-C2H2	10	-
VRMF01012564.1	1653	3102	zf-C2H2	10	+
VRMF01012618.1	2353	3514	zf-C2H2	12	-
VRMF01012639.1	1894	3157	zf-C2H2	12	+
VRMF01012644.1	1500	2322	zf-C2H2	6	+
VRMF01012712.1	371	1508	zf-C2H2	7	+
VRMF01012712.1	3136	4222	zf-C2H2	6	+
VRMF01012726.1	3536	4595	zf-C2H2	7	+
VRMF01012730.1	959	1832	zf-C2H2	10	+
VRMF01012749.1	0	645	zf-C2H2	7	-
VRMF01012763.1	3024	4329	zf-C2H2	8	+
VRMF01012772.1	3532	4852	zf-C2H2	14	+
VRMF01012783.1	1624	2620	zf-C2H2	10	+
VRMF01012815.1	3344	4841	zf-C2H2	16	-
VRMF01012826.1	2779	3508	zf-C2H2	6	-
VRMF01012926.1	1109	1514	zf-C2H2	5	+
VRMF01012926.1	3006	4701	zf-C2H2	5	+
VRMF01013029.1	1391	2387	zf-C2H2	11	-
VRMF01013053.1	1411	2941	zf-C2H2	5	+
VRMF01013066.1	1103	2939	zf-C2H2	16	-
VRMF01013067.1	1765	3106	zf-C2H2	9	-
VRMF01013162.1	3335	4718	zf-C2H2	11	+
VRMF01013173.1	1895	3252	zf-C2H2	9	+
VRMF01013263.1	2896	3901	zf-C2H2	10	+
VRMF01013268.1	777	1926	zf-C2H2	10	+
VRMF01013268.1	2587	3527	zf-C2H2	10	+
VRMF01013353.1	1028	2375	zf-C2H2	7	-
VRMF01013397.1	2323	3211	zf-C2H2	9	+
VRMF01013401.1	1822	3730	zf-C2H2	15	-
VRMF01013413.1	2114	3326	zf-C2H2	13	-
VRMF01013415.1	2529	3963	zf-C2H2	12	+
VRMF01013440.1	2540	3428	zf-C2H2	7	+
VRMF01013458.1	4187	4622	zf-C2H2	5	-
VRMF01013487.1	1581	2784	zf-C2H2	9	-
VRMF01013496.1	2588	3833	zf-C2H2	13	-
VRMF01013524.1	1246	2986	zf-C2H2	13	-
VRMF01013545.1	3703	4120	zf-C2H2	5	+
VRMF01013569.1	1041	2754	zf-C2H2	13	+
VRMF01013572.1	363	1158	zf-C2H2	6	-
VRMF01013592.1	1746	3081	zf-C2H2	17	+
VRMF01013653.1	859	2815	zf-C2H2	9	+
VRMF01013694.1	1976	3605	zf-C2H2	9	-
VRMF01013728.1	2418	4061	zf-C2H2	18	+
VRMF01013748.1	3148	3904	zf-C2H2	7	+
VRMF01013815.1	1963	2746	zf-C2H2	8	-
VRMF01013879.1	925	1399	zf-C2H2	5	-
VRMF01013947.1	230	3272	zf-C2H2	7	+
VRMF01013951.1	2724	3624	zf-C2H2	9	+
VRMF01014028.1	3015	4224	zf-C2H2	13	+
VRMF01014052.1	1	1516	zf-C2H2	11	-
VRMF01014052.1	3234	4431	zf-C2H2	12	-
VRMF01014078.1	382	2479	zf-C2H2	17	-
VRMF01014087.1	3685	4423	zf-C2H2	6	-
VRMF01014096.1	1370	2489	zf-C2H2	11	-
VRMF01014102.1	1970	2528	zf-C2H2	6	+
VRMF01014147.1	1465	2638	zf-C2H2	13	-
VRMF01014171.1	2570	3566	zf-C2H2	10	+
VRMF01014254.1	2	500	zf-C2H2	6	+
VRMF01014257.1	1838	2411	zf-C2H2	5	-
VRMF01014284.1	264	1791	zf-C2H2	16	-
VRMF01014290.1	657	1791	zf-C2H2	12	-
VRMF01014290.1	3171	4049	zf-C2H2	11	-
VRMF01014334.1	558	1650	zf-C2H2	8	+
VRMF01014405.1	27	1416	zf-C2H2	10	-
VRMF01014445.1	1962	3834	zf-C2H2	13	+
VRMF01014476.1	1617	2946	zf-C2H2	12	+
VRMF01014479.1	2410	3415	zf-C2H2	10	-
VRMF01014518.1	2	434	zf-C2H2	5	+
VRMF01014518.1	2907	4290	zf-C2H2	9	+
VRMF01014580.1	3166	4273	zf-C2H2	8	-
VRMF01014632.1	0	1131	zf-C2H2	12	-
VRMF01014632.1	3134	4196	zf-C2H2	10	-
VRMF01014658.1	813	1701	zf-C2H2	10	+
VRMF01014677.1	3077	4049	zf-C2H2	10	-
VRMF01014706.1	2177	3533	zf-C2H2	8	+
VRMF01014730.1	388	2665	zf-C2H2	17	-
VRMF01014735.1	1519	2014	zf-C2H2	5	-
VRMF01014744.1	571	1333	zf-C2H2	7	-
VRMF01014822.1	447	1599	zf-C2H2	8	-
VRMF01014869.1	2019	3441	zf-C2H2	9	+
VRMF01014874.1	2206	2917	zf-C2H2	6	-
VRMF01014895.1	1604	2624	zf-C2H2	7	-
VRMF01014931.1	1668	3516	zf-C2H2	12	-
VRMF01014992.1	1757	3020	zf-C2H2	9	+
VRMF01015011.1	707	1205	zf-C2H2	5	-
VRMF01015011.1	2468	3644	zf-C2H2	13	-
VRMF01015032.1	1076	2507	zf-C2H2	9	-
VRMF01015058.1	1164	2367	zf-C2H2	12	-
VRMF01015098.1	1	2758	zf-C2H2	18	+
VRMF01015113.1	2367	3363	zf-C2H2	10	+
VRMF01015117.1	926	1823	zf-C2H2	7	+
VRMF01015117.1	2385	3102	zf-C2H2	6	-
VRMF01015170.1	2995	3619	zf-C2H2	7	-
VRMF01015172.1	126	510	zf-C2H2	5	-
VRMF01015210.1	1728	2904	zf-C2H2	10	+
VRMF01015265.1	2746	3742	zf-C2H2	8	+
VRMF01015310.1	959	2063	zf-C2H2	7	-
VRMF01015349.1	0	1686	zf-C2H2	16	-
VRMF01015349.1	3044	3866	zf-C2H2	8	-
VRMF01015396.1	2464	3472	zf-C2H2	8	+
VRMF01015421.1	1569	2964	zf-C2H2	15	+
VRMF01015458.1	1114	2809	zf-C2H2	9	+
VRMF01015474.1	1651	2752	zf-C2H2	10	-
VRMF01015500.1	434	2390	zf-C2H2	10	-
VRMF01015505.1	2832	4002	zf-C2H2	9	-
VRMF01015506.1	2	761	zf-C2H2	5	-
VRMF01015519.1	790	2071	zf-C2H2	8	-
VRMF01015521.1	789	1656	zf-C2H2	8	+
VRMF01015545.1	218	1544	zf-C2H2	8	-
VRMF01015560.1	1533	3403	zf-C2H2	16	+
VRMF01015569.1	1277	2669	zf-C2H2	8	-
VRMF01015600.1	1298	2357	zf-C2H2	11	+
VRMF01015636.1	2047	3130	zf-C2H2	12	+
VRMF01015649.1	888	2202	zf-C2H2	5	+
VRMF01015655.1	0	1932	zf-C2H2	12	+
VRMF01015678.1	0	2607	zf-C2H2	17	+
VRMF01015696.1	929	1856	zf-C2H2	5	-
VRMF01015747.1	851	2315	zf-C2H2	13	+
VRMF01015768.1	988	2104	zf-C2H2	9	-
VRMF01015870.1	0	1254	zf-C2H2	8	-
VRMF01015887.1	1432	2533	zf-C2H2	12	+
VRMF01015972.1	712	1762	zf-C2H2	10	+
VRMF01016071.1	1556	2168	zf-C2H2	5	-
VRMF01016078.1	934	2134	zf-C2H2	13	+
VRMF01016078.1	3389	3875	zf-C2H2	5	+
VRMF01016083.1	1466	1922	zf-C2H2	5	+
VRMF01016084.1	2	713	zf-C2H2	7	-
VRMF01016094.1	189	2313	zf-C2H2	10	+
VRMF01016155.1	3	1407	zf-C2H2	13	+
VRMF01016172.1	2448	2964	zf-C2H2	5	+
VRMF01016195.1	2892	3381	zf-C2H2	6	-
VRMF01016240.1	1142	2159	zf-C2H2	12	-
VRMF01016240.1	2564	3095	zf-C2H2	5	-
VRMF01016256.1	1	1732	zf-C2H2	16	+
VRMF01016274.1	1	3823	zf-C2H2	24	-
VRMF01016346.1	871	1463	zf-C2H2	6	-
VRMF01016362.1	585	1728	zf-C2H2	11	-
VRMF01016368.1	1	1528	zf-C2H2	17	+
VRMF01016368.1	2323	3802	zf-C2H2	16	+
VRMF01016371.1	22	882	zf-C2H2	9	-
VRMF01016371.1	2211	3291	zf-C2H2	12	-
VRMF01016392.1	1358	2516	zf-C2H2	8	-
VRMF01016442.1	956	2111	zf-C2H2	13	-
VRMF01016474.1	1511	2825	zf-C2H2	13	+
VRMF01016520.1	2303	2870	zf-C2H2	5	-
VRMF01016522.1	2712	3762	zf-C2H2	11	-
VRMF01016565.1	2306	3752	zf-C2H2	16	+
VRMF01016674.1	2571	3333	zf-C2H2	8	-
VRMF01016686.1	1882	3724	zf-C2H2	13	+
VRMF01016713.1	2708	3239	zf-C2H2	6	-
VRMF01016807.1	585	1707	zf-C2H2	11	+
VRMF01016923.1	2704	3667	zf-C2H2	11	-
VRMF01016929.1	2658	3666	zf-C2H2	12	-
VRMF01016934.1	2	2336	zf-C2H2	14	-
VRMF01016942.1	1471	2608	zf-C2H2	10	+
VRMF01016984.1	1390	2281	zf-C2H2	10	-
VRMF01016991.1	2097	3243	zf-C2H2	11	-
VRMF01017016.1	1762	3646	zf-C2H2	7	-
VRMF01017043.1	662	2126	zf-C2H2	10	-
VRMF01017069.1	1505	3089	zf-C2H2	17	+
VRMF01017154.1	185	3618	zf-C2H2	23	+
VRMF01017222.1	2442	2994	zf-C2H2	5	+
VRMF01017236.1	1877	3260	zf-C2H2	14	-
VRMF01017285.1	1990	2557	zf-C2H2	5	-
VRMF01017323.1	2967	3582	zf-C2H2	5	+
VRMF01017376.1	322	1744	zf-C2H2	13	-
VRMF01017402.1	1255	3193	zf-C2H2	11	+
VRMF01017471.1	657	1797	zf-C2H2	12	+
VRMF01017538.1	3016	3532	zf-C2H2	6	-
VRMF01017544.1	568	1240	zf-C2H2	6	-
VRMF01017654.1	1456	1870	zf-C2H2	5	+
VRMF01017727.1	2202	3144	zf-C2H2	10	-
VRMF01017790.1	1425	2277	zf-C2H2	9	-
VRMF01017790.1	3105	3480	zf-C2H2	5	-
VRMF01017802.1	165	969	zf-C2H2	8	+
VRMF01017807.1	827	1676	zf-C2H2	5	+
VRMF01017831.1	0	1032	zf-C2H2	9	+
VRMF01017854.1	1721	2747	zf-C2H2	8	+
VRMF01017876.1	581	1946	zf-C2H2	8	+
VRMF01017924.1	1404	2769	zf-C2H2	10	-
VRMF01017959.1	2856	3441	zf-C2H2	6	+
VRMF01018012.1	1207	2316	zf-C2H2	9	+
VRMF01018038.1	467	1376	zf-C2H2	7	-
VRMF01018051.1	2270	3278	zf-C2H2	8	+
VRMF01018075.1	2067	3414	zf-C2H2	13	-
VRMF01018107.1	412	2263	zf-C2H2	9	-
VRMF01018253.1	1572	2691	zf-C2H2	10	+
VRMF01018259.1	1	772	zf-C2H2	5	+
VRMF01018269.1	1671	3177	zf-C2H2	17	+
VRMF01018340.1	1188	2475	zf-C2H2	13	-
VRMF01018365.1	2629	3355	zf-C2H2	9	-
VRMF01018416.1	2725	3346	zf-C2H2	7	-
VRMF01018435.1	2250	3210	zf-C2H2	8	-
VRMF01018542.1	2	1232	zf-C2H2	7	-
VRMF01018567.1	1595	2405	zf-C2H2	9	-
VRMF01018579.1	963	1974	zf-C2H2	11	+
VRMF01018579.1	2878	3313	zf-C2H2	5	+
VRMF01018610.1	2489	3308	zf-C2H2	5	+
VRMF01018613.1	1878	2607	zf-C2H2	5	-
VRMF01018622.1	2	1514	zf-C2H2	10	+
VRMF01018654.1	511	1597	zf-C2H2	11	+
VRMF01018722.1	352	1531	zf-C2H2	13	-
VRMF01018763.1	1	985	zf-C2H2	12	-
VRMF01018763.1	2497	3277	zf-C2H2	9	-
VRMF01018783.1	2	2237	zf-C2H2	12	-
VRMF01018801.1	85	1516	zf-C2H2	9	-
VRMF01018816.1	378	1380	zf-C2H2	11	+
VRMF01018817.1	282	1662	zf-C2H2	9	-
VRMF01018823.1	2184	3264	zf-C2H2	6	+
VRMF01018827.1	2	980	zf-C2H2	5	-
VRMF01018951.1	1983	2823	zf-C2H2	9	+
VRMF01018964.1	68	476	zf-C2H2	5	+
VRMF01019325.1	731	3167	zf-C2H2	16	-
VRMF01019333.1	1938	3027	zf-C2H2	8	+
VRMF01019367.1	2112	2727	zf-C2H2	5	+
VRMF01019437.1	2036	3149	zf-C2H2	8	-
VRMF01019483.1	1073	2504	zf-C2H2	10	+
VRMF01019539.1	1189	2566	zf-C2H2	11	-
VRMF01019663.1	1654	3025	zf-C2H2	9	-
VRMF01019675.1	1831	3106	zf-C2H2	13	-
VRMF01019690.1	0	705	zf-C2H2	7	+
VRMF01019725.1	2164	2809	zf-C2H2	5	-
VRMF01019809.1	698	1775	zf-C2H2	11	+
VRMF01019851.1	941	1976	zf-C2H2	10	-
VRMF01019870.1	0	816	zf-C2H2	9	+
VRMF01019898.1	1154	2210	zf-C2H2	11	+
VRMF01019954.1	1	520	zf-C2H2	6	+
VRMF01019997.1	165	690	zf-C2H2	6	+
VRMF01020000.1	1613	2144	zf-C2H2	6	-
VRMF01020127.1	839	1355	zf-C2H2	5	+
VRMF01020136.1	573	2745	zf-C2H2	14	-
VRMF01020160.1	1325	3026	zf-C2H2	13	+
VRMF01020185.1	1193	1691	zf-C2H2	5	+
VRMF01020225.1	1	1417	zf-C2H2	15	+
VRMF01020259.1	551	1871	zf-C2H2	7	-
VRMF01020269.1	1233	2262	zf-C2H2	10	-
VRMF01020299.1	912	2010	zf-C2H2	12	+
VRMF01020312.1	456	1350	zf-C2H2	9	-
VRMF01020428.1	1629	2265	zf-C2H2	5	-
VRMF01020478.1	988	1771	zf-C2H2	9	-
VRMF01020507.1	1523	2630	zf-C2H2	7	-
VRMF01020509.1	568	1279	zf-C2H2	8	-
VRMF01020634.1	2	389	zf-C2H2	5	-
VRMF01020686.1	1564	2941	zf-C2H2	9	-
VRMF01020702.1	0	1151	zf-C2H2	14	+
VRMF01020723.1	1651	2548	zf-C2H2	6	-
VRMF01020803.1	1333	1945	zf-C2H2	5	-
VRMF01020828.1	1502	2654	zf-C2H2	11	+
VRMF01020834.1	665	1622	zf-C2H2	10	+
VRMF01020906.1	128	1088	zf-C2H2	8	-
VRMF01020987.1	2	932	zf-C2H2	10	+
VRMF01021017.1	99	1047	zf-C2H2	9	+
VRMF01021112.1	947	2273	zf-C2H2	14	+
VRMF01021295.1	1124	2018	zf-C2H2	9	+
VRMF01021302.1	1020	2067	zf-C2H2	9	-
VRMF01021320.1	1848	2511	zf-C2H2	7	-
VRMF01021383.1	39	1335	zf-C2H2	14	+
VRMF01021415.1	287	1274	zf-C2H2	10	-
VRMF01021460.1	1050	2064	zf-C2H2	10	+
VRMF01021522.1	841	1645	zf-C2H2	7	+
VRMF01021543.1	1650	2805	zf-C2H2	8	-
VRMF01021568.1	1655	2804	zf-C2H2	13	-
VRMF01021709.1	1506	2781	zf-C2H2	10	-
VRMF01021733.1	275	908	zf-C2H2	6	-
VRMF01021751.1	1418	2774	zf-C2H2	6	+
VRMF01021826.1	0	843	zf-C2H2	5	+
VRMF01021879.1	0	1299	zf-C2H2	9	+
VRMF01021919.1	2280	2748	zf-C2H2	6	+
VRMF01021933.1	301	865	zf-C2H2	6	+
VRMF01021941.1	1504	2722	zf-C2H2	8	+
VRMF01021953.1	447	1476	zf-C2H2	11	+
VRMF01021987.1	2165	2615	zf-C2H2	6	-
VRMF01022072.1	4	1393	zf-C2H2	11	-
VRMF01022106.1	317	1769	zf-C2H2	10	+
VRMF01022148.1	1582	2378	zf-C2H2	9	-
VRMF01022218.1	162	1065	zf-C2H2	10	-
VRMF01022297.1	1336	1900	zf-C2H2	5	+
VRMF01022308.1	190	2164	zf-C2H2	15	-
VRMF01022332.1	676	2011	zf-C2H2	14	+
VRMF01022350.1	1089	1722	zf-C2H2	7	-
VRMF01022359.1	156	1786	zf-C2H2	18	+
VRMF01022399.1	1915	2671	zf-C2H2	8	+
VRMF01022433.1	1248	1917	zf-C2H2	8	+
VRMF01022552.1	2	743	zf-C2H2	7	-
VRMF01022590.1	0	1221	zf-C2H2	11	+
VRMF01022595.1	119	551	zf-C2H2	5	+
VRMF01022634.1	461	1276	zf-C2H2	8	+
VRMF01022721.1	98	743	zf-C2H2	7	+
VRMF01022732.1	2172	2625	zf-C2H2	5	-
VRMF01022813.1	2	1406	zf-C2H2	14	+
VRMF01022817.1	249	1161	zf-C2H2	5	-
VRMF01022929.1	634	1492	zf-C2H2	9	-
VRMF01023125.1	1268	1916	zf-C2H2	5	-
VRMF01023161.1	1127	2252	zf-C2H2	11	+
VRMF01023168.1	1606	2560	zf-C2H2	5	+
VRMF01023206.1	1036	1474	zf-C2H2	5	-
VRMF01023268.1	1736	2546	zf-C2H2	8	-
VRMF01023282.1	951	2059	zf-C2H2	14	+
VRMF01023310.1	1205	2184	zf-C2H2	8	-
VRMF01023376.1	0	1011	zf-C2H2	12	-
VRMF01023381.1	1926	2532	zf-C2H2	6	-
VRMF01023634.1	1348	2497	zf-C2H2	12	-
VRMF01023668.1	0	1920	zf-C2H2	6	+
VRMF01023677.1	566	2492	zf-C2H2	7	-
VRMF01023712.1	534	1500	zf-C2H2	5	+
VRMF01023731.1	225	1284	zf-C2H2	11	+
VRMF01023975.1	612	1332	zf-C2H2	8	-
VRMF01024197.1	0	1116	zf-C2H2	11	-
VRMF01024235.1	1012	1582	zf-C2H2	5	-
VRMF01024281.1	572	1949	zf-C2H2	7	+
VRMF01024282.1	0	930	zf-C2H2	11	+
VRMF01024303.1	1284	2403	zf-C2H2	12	+
VRMF01024334.1	959	2399	zf-C2H2	10	+
VRMF01024362.1	1573	2278	zf-C2H2	7	+
VRMF01024364.1	1008	1731	zf-C2H2	6	+
VRMF01024597.1	513	1563	zf-C2H2	11	-
VRMF01024618.1	548	1652	zf-C2H2	11	-
VRMF01024636.1	1554	2361	zf-C2H2	8	+
VRMF01024674.1	1220	2042	zf-C2H2	8	-
VRMF01024776.1	378	1083	zf-C2H2	6	-
VRMF01024797.1	273	1278	zf-C2H2	6	-
VRMF01024831.1	2	1154	zf-C2H2	12	-
VRMF01024928.1	1219	1987	zf-C2H2	5	-
VRMF01025042.1	927	2316	zf-C2H2	13	-
VRMF01025044.1	1503	2196	zf-C2H2	7	+
VRMF01025066.1	909	1458	zf-C2H2	5	-
VRMF01025077.1	2	920	zf-C2H2	8	+
VRMF01025323.1	1586	2282	zf-C2H2	7	-
VRMF01025330.1	669	1410	zf-C2H2	8	-
VRMF01025501.1	947	1932	zf-C2H2	7	-
VRMF01025596.1	128	731	zf-C2H2	6	-
VRMF01025611.1	1067	1667	zf-C2H2	8	+
VRMF01025619.1	0	1581	zf-C2H2	10	+
VRMF01025717.1	615	1716	zf-C2H2	10	-
VRMF01025755.1	362	875	zf-C2H2	5	+
VRMF01025790.1	329	1313	zf-C2H2	7	-
VRMF01025844.1	1	1078	zf-C2H2	8	-
VRMF01025948.1	1315	2209	zf-C2H2	11	+
VRMF01025965.1	963	1914	zf-C2H2	9	-
VRMF01026031.1	1216	1945	zf-C2H2	6	+
VRMF01026235.1	0	936	zf-C2H2	10	+
VRMF01026309.1	2	449	zf-C2H2	5	+
VRMF01026337.1	1010	2165	zf-C2H2	7	-
VRMF01026380.1	2	950	zf-C2H2	11	-
VRMF01026383.1	812	1658	zf-C2H2	9	-
VRMF01026494.1	1666	2146	zf-C2H2	6	-
VRMF01026626.1	1330	1906	zf-C2H2	7	+
VRMF01026638.1	846	2028	zf-C2H2	12	-
VRMF01026664.1	356	1412	zf-C2H2	10	-
VRMF01026764.1	1	1186	zf-C2H2	12	+
VRMF01026835.1	1360	2110	zf-C2H2	9	-
VRMF01027247.1	1135	2071	zf-C2H2	11	-
VRMF01027323.1	748	1939	zf-C2H2	5	-
VRMF01027425.1	853	1675	zf-C2H2	6	+
VRMF01027479.1	1084	2047	zf-C2H2	7	-
VRMF01027529.1	1321	2041	zf-C2H2	5	-
VRMF01027720.1	142	1282	zf-C2H2	7	-
VRMF01028135.1	1	982	zf-C2H2	5	-
VRMF01028171.1	964	1978	zf-C2H2	13	+
VRMF01028336.1	40	1039	zf-C2H2	8	-
VRMF01028373.1	90	1533	zf-C2H2	8	+
VRMF01028470.1	1081	1948	zf-C2H2	10	-
VRMF01028738.1	1	388	zf-C2H2	5	+
VRMF01028750.1	1482	1920	zf-C2H2	5	+
VRMF01028818.1	657	1173	zf-C2H2	5	-
VRMF01028987.1	1266	1899	zf-C2H2	5	-
VRMF01029414.1	2	551	zf-C2H2	7	-
VRMF01029465.1	267	1467	zf-C2H2	5	+
VRMF01029625.1	133	1567	zf-C2H2	9	-
VRMF01029640.1	1360	1840	zf-C2H2	6	-
VRMF01029717.1	140	1304	zf-C2H2	9	+
VRMF01029884.1	53	1709	zf-C2H2	7	-
VRMF01029998.1	736	1807	zf-C2H2	11	-
VRMF01030163.1	537	1383	zf-C2H2	7	-
VRMF01030167.1	2	1079	zf-C2H2	10	+
VRMF01030225.1	542	1619	zf-C2H2	10	+
VRMF01030286.1	427	1141	zf-C2H2	6	+
VRMF01030478.1	0	927	zf-C2H2	10	+
VRMF01030492.1	1	499	zf-C2H2	5	+
VRMF01030628.1	777	1638	zf-C2H2	10	+
VRMF01030648.1	0	696	zf-C2H2	7	+
VRMF01030729.1	1	946	zf-C2H2	11	-
VRMF01030943.1	947	1727	zf-C2H2	9	+
VRMF01031190.1	0	780	zf-C2H2	8	-
VRMF01031461.1	780	1680	zf-C2H2	10	+
VRMF01031483.1	414	1161	zf-C2H2	7	+
VRMF01031508.1	32	1676	zf-C2H2	12	-
VRMF01031539.1	0	1026	zf-C2H2	12	+
VRMF01031576.1	159	1104	zf-C2H2	9	-
VRMF01031646.1	0	1666	zf-C2H2	10	+
VRMF01031794.1	1	817	zf-C2H2	5	-
VRMF01032180.1	825	1624	zf-C2H2	10	-
VRMF01032440.1	698	1304	zf-C2H2	6	+
VRMF01032510.1	734	1601	zf-C2H2	9	-
VRMF01032788.1	2	452	zf-C2H2	5	+
VRMF01032845.1	836	1577	zf-C2H2	6	+
VRMF01032874.1	172	763	zf-C2H2	6	-
VRMF01032949.1	907	1567	zf-C2H2	8	-
VRMF01033097.1	380	1472	zf-C2H2	7	+
VRMF01033286.1	1041	1545	zf-C2H2	5	-
VRMF01033469.1	2	1265	zf-C2H2	6	-
VRMF01033574.1	426	1524	zf-C2H2	6	-
VRMF01033615.1	883	1357	zf-C2H2	5	+
VRMF01033830.1	615	1503	zf-C2H2	9	+
VRMF01034025.1	525	1017	zf-C2H2	5	+
VRMF01034114.1	0	705	zf-C2H2	7	+
VRMF01034208.1	944	1478	zf-C2H2	6	-
VRMF01034370.1	70	1465	zf-C2H2	6	+
VRMF01034694.1	0	1443	zf-C2H2	7	-
VRMF01034767.1	0	438	zf-C2H2	5	+
VRMF01035039.1	85	1111	zf-C2H2	11	-
VRMF01035379.1	379	1399	zf-C2H2	11	-
VRMF01035433.1	388	865	zf-C2H2	5	-
VRMF01035736.1	2	1001	zf-C2H2	6	+
VRMF01035920.1	2	596	zf-C2H2	6	+
VRMF01035986.1	329	1010	zf-C2H2	9	+
VRMF01036308.1	801	1344	zf-C2H2	7	-
VRMF01036512.1	0	570	zf-C2H2	6	+
VRMF01036633.1	323	1325	zf-C2H2	7	-
VRMF01036692.1	221	1319	zf-C2H2	5	+
VRMF01036769.1	886	1315	zf-C2H2	5	-
VRMF01036958.1	0	1305	zf-C2H2	12	+
VRMF01037155.1	102	705	zf-C2H2	5	+
VRMF01037244.1	1	706	zf-C2H2	8	+
VRMF01037299.1	654	1284	zf-C2H2	6	-
VRMF01038196.1	390	1233	zf-C2H2	10	-
VRMF01038380.1	0	1146	zf-C2H2	11	+
VRMF01039372.1	360	894	zf-C2H2	5	+
VRMF01039451.1	0	447	zf-C2H2	5	+
VRMF01039550.1	2	740	zf-C2H2	8	+
VRMF01039555.1	2	452	zf-C2H2	5	-
VRMF01039640.1	83	776	zf-C2H2	8	+
VRMF01039952.1	2	743	zf-C2H2	8	+
VRMF01040023.1	565	1138	zf-C2H2	5	+
VRMF01040185.1	2	797	zf-C2H2	8	+
VRMF01040883.1	611	1094	zf-C2H2	5	+
VRMF01041119.1	2	485	zf-C2H2	6	+
VRMF01041155.1	0	465	zf-C2H2	5	+
VRMF01041403.1	456	1068	zf-C2H2	5	-
VRMF01042401.1	484	1021	zf-C2H2	6	-
VRMF01042553.1	0	435	zf-C2H2	6	+
VRMF01042678.1	2	848	zf-C2H2	11	-
```
