## Supplementary Data 2 for "Transposable elements drive the evolution of metazoan zinc finger genes": Listronotus_bonariensis_znfs.bed

```
JACEGR010000011.1	192506	195633	zf-C2H2	6	-
JACEGR010000012.1	124844	125786	zf-C2H2	8	-
JACEGR010000012.1	190969	191770	zf-C2H2	7	-
JACEGR010000012.1	370286	371405	zf-C2H2	10	+
JACEGR010000012.1	416408	417218	zf-C2H2	9	-
JACEGR010000014.1	675315	675861	zf-C2H2	6	-
JACEGR010000045.1	349107	349911	zf-C2H2	7	+
JACEGR010000057.1	16300	18386	zf-C2H2	13	+
JACEGR010000169.1	264284	265372	zf-C2H2	6	+
JACEGR010000197.1	346035	347161	zf-C2H2	7	+
JACEGR010000250.1	13080	13740	zf-C2H2	7	+
JACEGR010000250.1	18421	19168	zf-C2H2	6	+
JACEGR010000250.1	25615	26422	zf-C2H2	7	+
JACEGR010000250.1	30226	30931	zf-C2H2	5	+
JACEGR010000250.1	44456	45236	zf-C2H2	9	+
JACEGR010000250.1	45550	46534	zf-C2H2	10	+
JACEGR010000250.1	48565	48958	zf-C2H2	5	+
JACEGR010000250.1	52558	53083	zf-C2H2	6	+
JACEGR010000250.1	55189	56284	zf-C2H2	11	+
JACEGR010000250.1	63289	63751	zf-C2H2	5	+
JACEGR010000250.1	67134	67829	zf-C2H2	6	+
JACEGR010000250.1	68769	69309	zf-C2H2	6	+
JACEGR010000250.1	71220	72048	zf-C2H2	7	+
JACEGR010000250.1	76584	77295	zf-C2H2	7	+
JACEGR010000250.1	86463	87288	zf-C2H2	8	+
JACEGR010000250.1	90562	91129	zf-C2H2	7	+
JACEGR010000250.1	92142	93333	zf-C2H2	10	+
JACEGR010000250.1	95497	96313	zf-C2H2	9	+
JACEGR010000250.1	97785	98544	zf-C2H2	7	+
JACEGR010000250.1	107202	107598	zf-C2H2	5	+
JACEGR010000250.1	108196	109123	zf-C2H2	8	+
JACEGR010000250.1	111923	112301	zf-C2H2	5	+
JACEGR010000250.1	115014	115509	zf-C2H2	5	+
JACEGR010000250.1	120331	120871	zf-C2H2	6	+
JACEGR010000250.1	124517	125465	zf-C2H2	7	+
JACEGR010000250.1	127189	128077	zf-C2H2	7	+
JACEGR010000250.1	131809	132870	zf-C2H2	10	+
JACEGR010000250.1	135096	135534	zf-C2H2	5	+
JACEGR010000250.1	139146	139749	zf-C2H2	6	+
JACEGR010000250.1	140813	141254	zf-C2H2	5	+
JACEGR010000250.1	158938	160380	zf-C2H2	13	+
JACEGR010000250.1	163130	164095	zf-C2H2	11	+
JACEGR010000250.1	164234	165179	zf-C2H2	10	+
JACEGR010000250.1	165729	166377	zf-C2H2	7	+
JACEGR010000250.1	168064	169149	zf-C2H2	9	+
JACEGR010000250.1	172435	173699	zf-C2H2	8	+
JACEGR010000250.1	174169	175327	zf-C2H2	9	+
JACEGR010000250.1	178552	179347	zf-C2H2	5	+
JACEGR010000250.1	179818	180700	zf-C2H2	6	+
JACEGR010000250.1	182996	184110	zf-C2H2	9	+
JACEGR010000250.1	186324	186819	zf-C2H2	5	+
JACEGR010000250.1	190511	191255	zf-C2H2	7	+
JACEGR010000250.1	193483	194456	zf-C2H2	9	+
JACEGR010000250.1	195726	196647	zf-C2H2	9	+
JACEGR010000250.1	204904	205294	zf-C2H2	5	+
JACEGR010000250.1	209060	209893	zf-C2H2	10	+
JACEGR010000250.1	210667	212055	zf-C2H2	11	+
JACEGR010000250.1	217106	219585	zf-C2H2	8	+
JACEGR010000250.1	222671	223391	zf-C2H2	5	+
JACEGR010000250.1	231921	232572	zf-C2H2	6	+
JACEGR010000250.1	255252	256679	zf-C2H2	10	+
JACEGR010000250.1	286670	287165	zf-C2H2	6	+
JACEGR010000250.1	301177	301801	zf-C2H2	6	+
JACEGR010000250.1	305721	306420	zf-C2H2	5	+
JACEGR010000250.1	317577	319035	zf-C2H2	5	+
JACEGR010000250.1	323274	324371	zf-C2H2	9	+
JACEGR010000282.1	66217	66838	zf-C2H2	5	-
JACEGR010000304.1	133936	134512	zf-C2H2	6	-
JACEGR010000310.1	2438	2903	zf-C2H2	5	+
JACEGR010000310.1	13947	15115	zf-C2H2	9	+
JACEGR010000310.1	23883	24351	zf-C2H2	5	+
JACEGR010000334.1	29298	30239	zf-C2H2	11	+
JACEGR010000357.1	244753	245524	zf-C2H2	8	-
JACEGR010000402.1	58606	59155	zf-C2H2	5	+
JACEGR010000420.1	89972	90767	zf-C2H2	5	-
JACEGR010000448.1	135724	138364	zf-C2H2	18	-
JACEGR010000487.1	40900	41695	zf-C2H2	5	-
JACEGR010000548.1	28608	30140	zf-C2H2	6	-
JACEGR010000625.1	17716	18328	zf-C2H2	5	+
JACEGR010000660.1	69734	74519	zf-C2H2	17	+
JACEGR010000690.1	10461	12000	zf-C2H2	17	-
JACEGR010000692.1	150257	151241	zf-C2H2	5	-
JACEGR010000736.1	78689	79658	zf-C2H2	8	+
JACEGR010000740.1	39984	41052	zf-C2H2	11	-
JACEGR010000761.1	61970	62858	zf-C2H2	8	-
JACEGR010000761.1	204928	205825	zf-C2H2	8	-
JACEGR010000785.1	51629	53034	zf-C2H2	9	+
JACEGR010000833.1	39762	41928	zf-C2H2	6	-
JACEGR010000901.1	12244	12874	zf-C2H2	5	-
JACEGR010000960.1	102927	103863	zf-C2H2	7	+
JACEGR010000960.1	104226	104838	zf-C2H2	7	+
JACEGR010000960.1	115192	116360	zf-C2H2	10	+
JACEGR010000960.1	139128	140584	zf-C2H2	13	+
JACEGR010000960.1	148518	149325	zf-C2H2	5	+
JACEGR010000960.1	160136	161812	zf-C2H2	16	+
JACEGR010000960.1	169917	172022	zf-C2H2	22	+
JACEGR010000960.1	189786	190882	zf-C2H2	12	+
JACEGR010000993.1	172645	173398	zf-C2H2	5	-
JACEGR010000993.1	175793	177137	zf-C2H2	10	-
JACEGR010001050.1	64086	64644	zf-C2H2	6	+
JACEGR010001066.1	11652	13943	zf-C2H2	14	+
JACEGR010001073.1	40156	40858	zf-C2H2	8	+
JACEGR010001073.1	52093	52567	zf-C2H2	5	+
JACEGR010001073.1	55784	56501	zf-C2H2	7	+
JACEGR010001073.1	58119	58875	zf-C2H2	8	+
JACEGR010001073.1	59370	59829	zf-C2H2	5	+
JACEGR010001073.1	62474	63014	zf-C2H2	5	+
JACEGR010001073.1	70655	71794	zf-C2H2	9	+
JACEGR010001073.1	76190	77100	zf-C2H2	8	+
JACEGR010001086.1	1039	2358	zf-C2H2	14	+
JACEGR010001098.1	37836	39698	zf-C2H2	21	-
JACEGR010001098.1	181367	183055	zf-C2H2	16	+
JACEGR010001116.1	65037	66177	zf-C2H2	10	-
JACEGR010001116.1	68037	69618	zf-C2H2	17	-
JACEGR010001116.1	71585	72973	zf-C2H2	14	-
JACEGR010001116.1	75968	76646	zf-C2H2	5	-
JACEGR010001171.1	162870	163551	zf-C2H2	7	-
JACEGR010001179.1	30996	31782	zf-C2H2	5	-
JACEGR010001187.1	35678	36239	zf-C2H2	5	+
JACEGR010001188.1	105575	106259	zf-C2H2	6	-
JACEGR010001210.1	18560	20237	zf-C2H2	5	-
JACEGR010001258.1	128875	129472	zf-C2H2	6	-
JACEGR010001278.1	78271	80104	zf-C2H2	5	-
JACEGR010001361.1	130858	131386	zf-C2H2	5	+
JACEGR010001462.1	74308	75885	zf-C2H2	18	-
JACEGR010001476.1	119958	120546	zf-C2H2	6	+
JACEGR010001532.1	5405	5993	zf-C2H2	6	-
JACEGR010001576.1	133550	134021	zf-C2H2	6	-
JACEGR010001613.1	96764	97891	zf-C2H2	8	+
JACEGR010001628.1	6486	7795	zf-C2H2	15	+
JACEGR010001628.1	18796	19600	zf-C2H2	9	+
JACEGR010001628.1	29596	30352	zf-C2H2	6	+
JACEGR010001628.1	43931	45218	zf-C2H2	14	+
JACEGR010001628.1	54114	55412	zf-C2H2	13	+
JACEGR010001628.1	64088	64934	zf-C2H2	7	+
JACEGR010001628.1	65368	66773	zf-C2H2	14	+
JACEGR010001628.1	68501	69775	zf-C2H2	14	+
JACEGR010001628.1	75192	75960	zf-C2H2	6	+
JACEGR010001731.1	19334	19763	zf-C2H2	5	-
JACEGR010001841.1	48805	49405	zf-C2H2	7	+
JACEGR010001883.1	8219	9383	zf-C2H2	11	+
JACEGR010001883.1	81472	83282	zf-C2H2	18	+
JACEGR010001883.1	140666	141473	zf-C2H2	9	+
JACEGR010001905.1	7963	8593	zf-C2H2	7	-
JACEGR010001905.1	10831	11608	zf-C2H2	8	-
JACEGR010001905.1	19582	22142	zf-C2H2	27	-
JACEGR010001905.1	28457	29908	zf-C2H2	15	-
JACEGR010001905.1	44706	45210	zf-C2H2	6	-
JACEGR010001905.1	109880	110975	zf-C2H2	10	-
JACEGR010001934.1	33690	34146	zf-C2H2	5	-
JACEGR010001934.1	37786	38329	zf-C2H2	6	-
JACEGR010001934.1	46641	47160	zf-C2H2	5	-
JACEGR010001934.1	48819	49299	zf-C2H2	6	-
JACEGR010001934.1	58256	59066	zf-C2H2	8	-
JACEGR010001934.1	60517	61426	zf-C2H2	10	-
JACEGR010001934.1	71661	72192	zf-C2H2	5	-
JACEGR010001934.1	84477	85383	zf-C2H2	7	-
JACEGR010001934.1	93967	94501	zf-C2H2	6	-
JACEGR010001934.1	98355	99099	zf-C2H2	6	-
JACEGR010001934.1	102389	102962	zf-C2H2	6	-
JACEGR010001934.1	106046	106739	zf-C2H2	6	-
JACEGR010001934.1	113047	114295	zf-C2H2	13	-
JACEGR010001934.1	126879	128181	zf-C2H2	5	-
JACEGR010001934.1	139152	139851	zf-C2H2	5	-
JACEGR010001934.1	143772	144396	zf-C2H2	6	-
JACEGR010001975.1	90918	91947	zf-C2H2	5	-
JACEGR010001994.1	68787	69938	zf-C2H2	14	-
JACEGR010001994.1	75195	75801	zf-C2H2	8	-
JACEGR010001994.1	80902	81463	zf-C2H2	6	-
JACEGR010002024.1	34016	34568	zf-C2H2	5	+
JACEGR010002024.1	34819	35371	zf-C2H2	6	+
JACEGR010002095.1	1310	1748	zf-C2H2	5	-
JACEGR010002216.1	10268	11206	zf-C2H2	11	+
JACEGR010002216.1	11381	11855	zf-C2H2	5	+
JACEGR010002216.1	27658	28327	zf-C2H2	6	+
JACEGR010002216.1	39911	41153	zf-C2H2	13	-
JACEGR010002216.1	58552	59242	zf-C2H2	6	+
JACEGR010002216.1	65700	66390	zf-C2H2	6	+
JACEGR010002216.1	78046	79207	zf-C2H2	11	+
JACEGR010002216.1	89228	90128	zf-C2H2	10	+
JACEGR010002216.1	95125	95869	zf-C2H2	8	+
JACEGR010002216.1	103040	103586	zf-C2H2	5	+
JACEGR010002216.1	108271	108865	zf-C2H2	7	+
JACEGR010002216.1	113858	114263	zf-C2H2	5	+
JACEGR010002216.1	118213	119221	zf-C2H2	7	+
JACEGR010002216.1	134470	135274	zf-C2H2	9	+
JACEGR010002226.1	2709	3159	zf-C2H2	5	-
JACEGR010002226.1	4055	4451	zf-C2H2	5	-
JACEGR010002226.1	10119	11030	zf-C2H2	11	+
JACEGR010002231.1	2378	3896	zf-C2H2	15	-
JACEGR010002231.1	18568	19285	zf-C2H2	7	-
JACEGR010002278.1	67563	68834	zf-C2H2	13	-
JACEGR010002278.1	73085	73676	zf-C2H2	7	-
JACEGR010002278.1	85485	86565	zf-C2H2	9	+
JACEGR010002303.1	63263	63929	zf-C2H2	6	-
JACEGR010002311.1	126969	127809	zf-C2H2	8	+
JACEGR010002311.1	130467	131415	zf-C2H2	8	+
JACEGR010002337.1	125930	126982	zf-C2H2	10	+
JACEGR010002364.1	17094	18576	zf-C2H2	12	+
JACEGR010002364.1	24697	25561	zf-C2H2	8	+
JACEGR010002364.1	28119	29957	zf-C2H2	17	+
JACEGR010002364.1	35356	36406	zf-C2H2	9	+
JACEGR010002364.1	38867	40109	zf-C2H2	12	+
JACEGR010002364.1	43610	44225	zf-C2H2	6	+
JACEGR010002364.1	52391	53027	zf-C2H2	5	+
JACEGR010002364.1	73226	74220	zf-C2H2	8	+
JACEGR010002364.1	76107	78026	zf-C2H2	18	+
JACEGR010002364.1	81289	82177	zf-C2H2	8	+
JACEGR010002364.1	87926	88394	zf-C2H2	5	+
JACEGR010002364.1	95841	96498	zf-C2H2	7	+
JACEGR010002364.1	96616	97087	zf-C2H2	5	+
JACEGR010002364.1	115783	116707	zf-C2H2	7	+
JACEGR010002364.1	118932	119340	zf-C2H2	5	+
JACEGR010002364.1	121678	122764	zf-C2H2	10	+
JACEGR010002364.1	128232	128766	zf-C2H2	6	+
JACEGR010002390.1	76008	77025	zf-C2H2	9	+
JACEGR010002407.1	51666	53592	zf-C2H2	11	-
JACEGR010002407.1	68094	69204	zf-C2H2	8	-
JACEGR010002415.1	16470	17223	zf-C2H2	7	+
JACEGR010002488.1	66337	67252	zf-C2H2	6	+
JACEGR010002504.1	3340	4159	zf-C2H2	9	-
JACEGR010002552.1	61425	61881	zf-C2H2	5	-
JACEGR010002578.1	98295	99087	zf-C2H2	7	-
JACEGR010002578.1	109968	111263	zf-C2H2	11	-
JACEGR010002578.1	114395	115181	zf-C2H2	9	-
JACEGR010002578.1	118200	118656	zf-C2H2	5	-
JACEGR010002578.1	122244	123503	zf-C2H2	12	-
JACEGR010002596.1	12802	13267	zf-C2H2	5	-
JACEGR010002628.1	3577	4117	zf-C2H2	6	-
JACEGR010002628.1	5564	6101	zf-C2H2	5	-
JACEGR010002628.1	10645	11200	zf-C2H2	6	-
JACEGR010002678.1	51246	52350	zf-C2H2	5	-
JACEGR010002686.1	111740	112700	zf-C2H2	9	-
JACEGR010002702.1	40055	40853	zf-C2H2	9	+
JACEGR010002848.1	26750	27956	zf-C2H2	11	-
JACEGR010002848.1	38844	39714	zf-C2H2	9	-
JACEGR010002848.1	50602	51100	zf-C2H2	5	-
JACEGR010002848.1	51214	51901	zf-C2H2	6	-
JACEGR010002848.1	55889	56774	zf-C2H2	10	-
JACEGR010002848.1	72665	73580	zf-C2H2	8	-
JACEGR010002867.1	50636	51197	zf-C2H2	6	-
JACEGR010002867.1	52214	53703	zf-C2H2	15	-
JACEGR010002867.1	58572	59355	zf-C2H2	7	-
JACEGR010002867.1	67360	68383	zf-C2H2	9	-
JACEGR010002867.1	73192	74254	zf-C2H2	6	-
JACEGR010002867.1	77255	77879	zf-C2H2	5	-
JACEGR010002867.1	91599	92598	zf-C2H2	10	-
JACEGR010002867.1	99582	100347	zf-C2H2	7	-
JACEGR010002867.1	110565	111522	zf-C2H2	8	-
JACEGR010002867.1	115821	116505	zf-C2H2	5	-
JACEGR010002916.1	43710	45951	zf-C2H2	8	+
JACEGR010002916.1	63510	66639	zf-C2H2	11	+
JACEGR010002991.1	30922	32157	zf-C2H2	12	-
JACEGR010003123.1	35227	36511	zf-C2H2	13	-
JACEGR010003159.1	16992	17991	zf-C2H2	12	-
JACEGR010003238.1	2666	3629	zf-C2H2	8	-
JACEGR010003238.1	8376	9342	zf-C2H2	5	-
JACEGR010003238.1	17461	18691	zf-C2H2	12	-
JACEGR010003238.1	37647	38796	zf-C2H2	12	-
JACEGR010003238.1	40898	42239	zf-C2H2	12	-
JACEGR010003238.1	50532	51812	zf-C2H2	12	-
JACEGR010003238.1	53152	54921	zf-C2H2	17	-
JACEGR010003238.1	69706	70273	zf-C2H2	5	-
JACEGR010003238.1	73981	74890	zf-C2H2	10	-
JACEGR010003238.1	91952	92525	zf-C2H2	5	-
JACEGR010003238.1	95295	96086	zf-C2H2	8	-
JACEGR010003238.1	103967	104672	zf-C2H2	6	-
JACEGR010003280.1	32568	34577	zf-C2H2	11	+
JACEGR010003280.1	37665	38667	zf-C2H2	5	+
JACEGR010003360.1	43401	44676	zf-C2H2	11	+
JACEGR010003360.1	48108	49176	zf-C2H2	10	+
JACEGR010003360.1	53416	54667	zf-C2H2	12	+
JACEGR010003372.1	21506	23026	zf-C2H2	14	-
JACEGR010003372.1	41705	42738	zf-C2H2	11	-
JACEGR010003372.1	49936	51229	zf-C2H2	12	-
JACEGR010003435.1	102220	102991	zf-C2H2	8	+
JACEGR010003517.1	1	688	zf-C2H2	8	-
JACEGR010003523.1	4012	4893	zf-C2H2	9	+
JACEGR010003524.1	611	1286	zf-C2H2	6	+
JACEGR010003524.1	6870	7782	zf-C2H2	8	+
JACEGR010003524.1	20005	21142	zf-C2H2	11	-
JACEGR010003524.1	27532	28597	zf-C2H2	10	-
JACEGR010003524.1	35325	36069	zf-C2H2	7	-
JACEGR010003524.1	49230	50508	zf-C2H2	13	-
JACEGR010003531.1	80368	81691	zf-C2H2	8	+
JACEGR010003531.1	82905	84196	zf-C2H2	7	+
JACEGR010003611.1	69583	70162	zf-C2H2	6	-
JACEGR010003611.1	76609	77119	zf-C2H2	5	-
JACEGR010003611.1	96014	96893	zf-C2H2	9	-
JACEGR010003619.1	20886	21663	zf-C2H2	8	-
JACEGR010003619.1	24045	25614	zf-C2H2	15	-
JACEGR010003619.1	40537	41539	zf-C2H2	11	-
JACEGR010003619.1	69997	71026	zf-C2H2	11	-
JACEGR010003619.1	88789	89758	zf-C2H2	10	-
JACEGR010003619.1	101060	101606	zf-C2H2	6	-
JACEGR010003729.1	36106	36595	zf-C2H2	5	+
JACEGR010003729.1	40802	42430	zf-C2H2	14	+
JACEGR010003729.1	49440	50625	zf-C2H2	10	+
JACEGR010003729.1	61259	62342	zf-C2H2	8	+
JACEGR010003729.1	62554	63247	zf-C2H2	8	+
JACEGR010003729.1	66914	68531	zf-C2H2	13	+
JACEGR010003729.1	77322	78201	zf-C2H2	8	+
JACEGR010003729.1	89110	89848	zf-C2H2	6	+
JACEGR010003780.1	6377	6821	zf-C2H2	6	+
JACEGR010003780.1	7747	9726	zf-C2H2	23	+
JACEGR010003780.1	34909	36832	zf-C2H2	22	+
JACEGR010003783.1	16755	18054	zf-C2H2	11	+
JACEGR010003783.1	21621	22955	zf-C2H2	14	+
JACEGR010003783.1	27190	28404	zf-C2H2	13	+
JACEGR010003783.1	35505	37053	zf-C2H2	15	-
JACEGR010003783.1	39956	40753	zf-C2H2	9	-
JACEGR010003783.1	45271	46332	zf-C2H2	12	-
JACEGR010003783.1	47957	49166	zf-C2H2	12	-
JACEGR010003783.1	56418	57557	zf-C2H2	11	-
JACEGR010003783.1	74097	74787	zf-C2H2	8	-
JACEGR010003783.1	88313	89210	zf-C2H2	8	+
JACEGR010003835.1	9471	10164	zf-C2H2	6	-
JACEGR010003835.1	13594	14287	zf-C2H2	6	+
JACEGR010003835.1	16800	18258	zf-C2H2	14	-
JACEGR010003835.1	25526	26108	zf-C2H2	6	+
JACEGR010003835.1	32541	33318	zf-C2H2	6	+
JACEGR010003865.1	55915	56929	zf-C2H2	10	-
JACEGR010003865.1	63380	64583	zf-C2H2	11	-
JACEGR010003865.1	79733	80912	zf-C2H2	12	-
JACEGR010003865.1	90362	91319	zf-C2H2	9	-
JACEGR010003928.1	7719	8714	zf-C2H2	10	+
JACEGR010003928.1	11012	12181	zf-C2H2	10	+
JACEGR010003928.1	15602	16546	zf-C2H2	11	+
JACEGR010003928.1	18552	19467	zf-C2H2	9	+
JACEGR010003928.1	21775	22504	zf-C2H2	8	+
JACEGR010003928.1	38226	38910	zf-C2H2	6	+
JACEGR010003928.1	39081	39642	zf-C2H2	6	+
JACEGR010003928.1	46325	47057	zf-C2H2	6	+
JACEGR010003928.1	51990	52512	zf-C2H2	5	+
JACEGR010003928.1	63185	63596	zf-C2H2	5	+
JACEGR010003928.1	71942	72689	zf-C2H2	8	+
JACEGR010003928.1	84195	85373	zf-C2H2	11	+
JACEGR010003928.1	85827	87411	zf-C2H2	16	+
JACEGR010003928.1	87719	88894	zf-C2H2	11	+
JACEGR010003930.1	10367	11410	zf-C2H2	12	-
JACEGR010003930.1	46278	48209	zf-C2H2	21	-
JACEGR010003930.1	73790	74945	zf-C2H2	11	-
JACEGR010003930.1	86322	89685	zf-C2H2	29	-
JACEGR010003963.1	2715	3207	zf-C2H2	6	-
JACEGR010004010.1	68419	69214	zf-C2H2	8	+
JACEGR010004152.1	8654	9572	zf-C2H2	10	+
JACEGR010004152.1	25591	26203	zf-C2H2	6	+
JACEGR010004174.1	3088	3730	zf-C2H2	6	-
JACEGR010004185.1	65500	65986	zf-C2H2	5	+
JACEGR010004185.1	76944	78572	zf-C2H2	16	+
JACEGR010004185.1	79988	80468	zf-C2H2	5	+
JACEGR010004187.1	9111	9852	zf-C2H2	7	+
JACEGR010004187.1	18835	19531	zf-C2H2	7	-
JACEGR010004187.1	25324	26182	zf-C2H2	7	-
JACEGR010004187.1	36394	37464	zf-C2H2	13	-
JACEGR010004187.1	39140	40037	zf-C2H2	8	-
JACEGR010004187.1	49911	51235	zf-C2H2	15	-
JACEGR010004187.1	54679	55399	zf-C2H2	6	-
JACEGR010004187.1	61009	62122	zf-C2H2	11	-
JACEGR010004187.1	66256	66796	zf-C2H2	6	-
JACEGR010004187.1	68243	68780	zf-C2H2	5	-
JACEGR010004187.1	73067	73892	zf-C2H2	9	-
JACEGR010004225.1	12999	14157	zf-C2H2	5	-
JACEGR010004369.1	2358	3627	zf-C2H2	11	-
JACEGR010004369.1	4704	6527	zf-C2H2	17	-
JACEGR010004369.1	10997	12029	zf-C2H2	11	+
JACEGR010004369.1	29262	30089	zf-C2H2	10	-
JACEGR010004433.1	24210	25502	zf-C2H2	7	+
JACEGR010004500.1	4534	6556	zf-C2H2	22	+
JACEGR010004501.1	78701	80228	zf-C2H2	15	-
JACEGR010004544.1	32936	36039	zf-C2H2	34	-
JACEGR010004544.1	36219	36807	zf-C2H2	7	-
JACEGR010004544.1	56281	57646	zf-C2H2	15	-
JACEGR010004544.1	83111	84886	zf-C2H2	20	-
JACEGR010004629.1	49925	51038	zf-C2H2	5	-
JACEGR010004732.1	7422	8460	zf-C2H2	10	+
JACEGR010004742.1	8610	9773	zf-C2H2	14	+
JACEGR010004760.1	3982	4963	zf-C2H2	6	-
JACEGR010004760.1	16706	17144	zf-C2H2	6	-
JACEGR010004760.1	29270	30467	zf-C2H2	9	-
JACEGR010004760.1	44689	45750	zf-C2H2	8	-
JACEGR010004760.1	50555	51881	zf-C2H2	11	-
JACEGR010004760.1	54523	54955	zf-C2H2	5	-
JACEGR010004760.1	56952	57906	zf-C2H2	5	-
JACEGR010004760.1	58799	59408	zf-C2H2	5	-
JACEGR010004760.1	69561	70635	zf-C2H2	11	-
JACEGR010004760.1	73605	74127	zf-C2H2	6	-
JACEGR010004760.1	77959	78361	zf-C2H2	5	-
JACEGR010004760.1	79901	81177	zf-C2H2	13	-
JACEGR010004760.1	81940	82390	zf-C2H2	5	-
JACEGR010004805.1	4414	6229	zf-C2H2	17	-
JACEGR010004805.1	12001	13678	zf-C2H2	17	-
JACEGR010004805.1	27520	28537	zf-C2H2	11	-
JACEGR010004805.1	46626	47637	zf-C2H2	10	-
JACEGR010004805.1	56727	57339	zf-C2H2	6	-
JACEGR010004805.1	57830	58595	zf-C2H2	8	-
JACEGR010004805.1	64847	65618	zf-C2H2	7	-
JACEGR010004829.1	49393	50488	zf-C2H2	10	+
JACEGR010004850.1	9400	9814	zf-C2H2	5	-
JACEGR010004890.1	2604	3636	zf-C2H2	9	+
JACEGR010004969.1	77519	78074	zf-C2H2	5	+
JACEGR010005007.1	20642	21164	zf-C2H2	5	+
JACEGR010005035.1	68401	69367	zf-C2H2	9	+
JACEGR010005054.1	64793	65768	zf-C2H2	5	-
JACEGR010005291.1	7578	8280	zf-C2H2	6	-
JACEGR010005291.1	22327	24199	zf-C2H2	18	-
JACEGR010005291.1	46441	47149	zf-C2H2	6	-
JACEGR010005291.1	54579	56421	zf-C2H2	18	-
JACEGR010005308.1	19837	20683	zf-C2H2	7	+
JACEGR010005308.1	21116	22522	zf-C2H2	14	+
JACEGR010005308.1	24192	25181	zf-C2H2	9	+
JACEGR010005308.1	30947	31715	zf-C2H2	6	+
JACEGR010005348.1	3919	4594	zf-C2H2	6	-
JACEGR010005348.1	8218	9478	zf-C2H2	9	-
JACEGR010005348.1	11308	12395	zf-C2H2	8	-
JACEGR010005348.1	63413	64643	zf-C2H2	9	-
JACEGR010005650.1	60745	61441	zf-C2H2	5	+
JACEGR010005773.1	13860	14909	zf-C2H2	12	+
JACEGR010005773.1	33360	34327	zf-C2H2	11	+
JACEGR010005936.1	1768	2572	zf-C2H2	7	+
JACEGR010005936.1	5389	5803	zf-C2H2	5	+
JACEGR010005936.1	7204	7951	zf-C2H2	7	+
JACEGR010005936.1	9444	10176	zf-C2H2	7	+
JACEGR010005990.1	51558	52074	zf-C2H2	5	+
JACEGR010006018.1	3180	3918	zf-C2H2	8	-
JACEGR010006018.1	45193	46783	zf-C2H2	15	+
JACEGR010006086.1	21946	22876	zf-C2H2	10	-
JACEGR010006151.1	11125	11836	zf-C2H2	7	+
JACEGR010006217.1	56873	57593	zf-C2H2	6	-
JACEGR010006229.1	1612	2689	zf-C2H2	9	-
JACEGR010006229.1	5974	7225	zf-C2H2	11	-
JACEGR010006229.1	8777	10076	zf-C2H2	11	-
JACEGR010006255.1	31485	32715	zf-C2H2	12	+
JACEGR010006257.1	16486	17446	zf-C2H2	9	+
JACEGR010006301.1	687	1206	zf-C2H2	6	-
JACEGR010006546.1	1101	2739	zf-C2H2	15	-
JACEGR010006552.1	26084	26951	zf-C2H2	8	-
JACEGR010006635.1	33971	34739	zf-C2H2	6	+
JACEGR010006652.1	4745	5246	zf-C2H2	6	-
JACEGR010006652.1	5673	6273	zf-C2H2	5	-
JACEGR010006652.1	34607	35069	zf-C2H2	5	-
JACEGR010006861.1	20707	21753	zf-C2H2	10	-
JACEGR010006861.1	33848	35263	zf-C2H2	14	-
JACEGR010006861.1	44203	45535	zf-C2H2	10	-
JACEGR010006943.1	15248	16900	zf-C2H2	20	+
JACEGR010006943.1	32860	34243	zf-C2H2	15	+
JACEGR010006949.1	52980	53508	zf-C2H2	5	+
JACEGR010007062.1	9054	10161	zf-C2H2	13	-
JACEGR010007062.1	31786	32995	zf-C2H2	12	-
JACEGR010007062.1	42462	43236	zf-C2H2	8	-
JACEGR010007150.1	41480	42839	zf-C2H2	13	+
JACEGR010007255.1	49012	50196	zf-C2H2	12	-
JACEGR010007288.1	35804	36329	zf-C2H2	6	-
JACEGR010007345.1	28030	28945	zf-C2H2	6	-
JACEGR010007354.1	14457	15129	zf-C2H2	7	+
JACEGR010007542.1	28933	29608	zf-C2H2	8	-
JACEGR010007542.1	32239	33511	zf-C2H2	12	-
JACEGR010007622.1	25561	26008	zf-C2H2	5	+
JACEGR010007801.1	6411	7392	zf-C2H2	5	-
JACEGR010007823.1	4761	6051	zf-C2H2	12	+
JACEGR010007823.1	6990	7911	zf-C2H2	10	+
JACEGR010007823.1	17457	17874	zf-C2H2	5	+
JACEGR010007823.1	31491	32100	zf-C2H2	5	+
JACEGR010007823.1	42753	43380	zf-C2H2	6	+
JACEGR010007869.1	5653	6445	zf-C2H2	9	+
JACEGR010007869.1	16512	18965	zf-C2H2	26	+
JACEGR010007887.1	16498	17689	zf-C2H2	12	+
JACEGR010007887.1	38418	38964	zf-C2H2	6	+
JACEGR010007894.1	17065	19183	zf-C2H2	24	+
JACEGR010007902.1	3182	3821	zf-C2H2	5	-
JACEGR010007902.1	12204	13059	zf-C2H2	9	-
JACEGR010007902.1	30408	30906	zf-C2H2	6	-
JACEGR010007902.1	31079	32228	zf-C2H2	13	-
JACEGR010007958.1	8417	9293	zf-C2H2	8	-
JACEGR010008190.1	7184	8818	zf-C2H2	16	-
JACEGR010008190.1	22456	24385	zf-C2H2	17	-
JACEGR010008244.1	16930	17875	zf-C2H2	7	+
JACEGR010008260.1	7464	8166	zf-C2H2	5	-
JACEGR010008473.1	10689	13059	zf-C2H2	22	-
JACEGR010008473.1	25353	27444	zf-C2H2	21	-
JACEGR010008473.1	27569	28631	zf-C2H2	7	-
JACEGR010008677.1	5019	6731	zf-C2H2	17	+
JACEGR010008860.1	6522	7587	zf-C2H2	12	-
JACEGR010008860.1	22225	23347	zf-C2H2	10	-
JACEGR010008974.1	1218	1824	zf-C2H2	5	-
JACEGR010008986.1	17467	18267	zf-C2H2	8	-
JACEGR010009001.1	4797	5424	zf-C2H2	7	+
JACEGR010009423.1	21067	22036	zf-C2H2	10	-
JACEGR010009622.1	2781	3324	zf-C2H2	5	+
JACEGR010009692.1	6891	7923	zf-C2H2	9	-
JACEGR010009913.1	17309	18227	zf-C2H2	5	-
JACEGR010009993.1	899	1982	zf-C2H2	5	-
JACEGR010010339.1	926	1889	zf-C2H2	9	-
JACEGR010010870.1	39	522	zf-C2H2	5	+
JACEGR010010933.1	5462	5990	zf-C2H2	5	-
JACEGR010010996.1	14761	15561	zf-C2H2	8	-
JACEGR010011786.1	2232	3444	zf-C2H2	7	-
JACEGR010013210.1	5532	7030	zf-C2H2	16	+
JACEGR010013252.1	7268	7748	zf-C2H2	5	+
JACEGR010013580.1	3924	4881	zf-C2H2	9	-
JACEGR010013938.1	4608	6150	zf-C2H2	13	-
JACEGR010014647.1	123	795	zf-C2H2	6	-
JACEGR010015624.1	42	1110	zf-C2H2	9	+
JACEGR010017823.1	1352	1817	zf-C2H2	5	-
JACEGR010018973.1	1569	2442	zf-C2H2	8	-
```
