## Supplementary Data 2 for "Transposable elements drive the evolution of metazoan zinc finger genes": Listronotus_oregonensis_znfs.bed

```
JAHBCN010000001.1	548408	551717	zf-C2H2	6	+
JAHBCN010000012.1	727953	729435	zf-C2H2	7	-
JAHBCN010000012.1	1037157	1037928	zf-C2H2	7	+
JAHBCN010000034.1	243440	245459	zf-C2H2	6	-
JAHBCN010000051.1	227621	228488	zf-C2H2	9	-
JAHBCN010000154.1	114358	116189	zf-C2H2	18	+
JAHBCN010000154.1	284657	285860	zf-C2H2	11	-
JAHBCN010000199.1	194147	195107	zf-C2H2	8	+
JAHBCN010000199.1	208084	208918	zf-C2H2	9	+
JAHBCN010000359.1	241311	244728	zf-C2H2	21	-
JAHBCN010000412.1	135240	136095	zf-C2H2	6	-
JAHBCN010000418.1	7791	8685	zf-C2H2	8	+
JAHBCN010000418.1	12862	13984	zf-C2H2	9	+
JAHBCN010000418.1	14217	15339	zf-C2H2	9	+
JAHBCN010000418.1	20216	21278	zf-C2H2	9	+
JAHBCN010000418.1	24067	24634	zf-C2H2	5	+
JAHBCN010000418.1	31123	32254	zf-C2H2	9	+
JAHBCN010000418.1	36974	37883	zf-C2H2	9	+
JAHBCN010000418.1	40454	41555	zf-C2H2	9	+
JAHBCN010000418.1	45520	46300	zf-C2H2	7	+
JAHBCN010000418.1	51823	52384	zf-C2H2	5	+
JAHBCN010000418.1	54892	55822	zf-C2H2	10	+
JAHBCN010000418.1	62256	63045	zf-C2H2	8	+
JAHBCN010000418.1	67708	69061	zf-C2H2	8	+
JAHBCN010000418.1	74083	75001	zf-C2H2	8	+
JAHBCN010000418.1	83029	85336	zf-C2H2	11	+
JAHBCN010000418.1	94246	95713	zf-C2H2	12	+
JAHBCN010000418.1	98582	102146	zf-C2H2	10	+
JAHBCN010000418.1	122517	123870	zf-C2H2	8	+
JAHBCN010000418.1	137052	139143	zf-C2H2	12	+
JAHBCN010000418.1	160569	161511	zf-C2H2	9	+
JAHBCN010000418.1	178026	178986	zf-C2H2	10	+
JAHBCN010000483.1	140463	144447	zf-C2H2	5	+
JAHBCN010000495.1	502891	503536	zf-C2H2	6	+
JAHBCN010000510.1	69626	70934	zf-C2H2	12	-
JAHBCN010000510.1	83405	83900	zf-C2H2	6	-
JAHBCN010000510.1	104380	106455	zf-C2H2	21	-
JAHBCN010000510.1	151909	152515	zf-C2H2	5	+
JAHBCN010000510.1	152657	153206	zf-C2H2	6	+
JAHBCN010000510.1	179128	179929	zf-C2H2	9	-
JAHBCN010000510.1	205677	207192	zf-C2H2	14	-
JAHBCN010000523.1	63000	64284	zf-C2H2	12	+
JAHBCN010000551.1	413799	416181	zf-C2H2	12	-
JAHBCN010000686.1	7034	7595	zf-C2H2	5	+
JAHBCN010000779.1	77504	79226	zf-C2H2	8	-
JAHBCN010000810.1	145351	145978	zf-C2H2	5	+
JAHBCN010000821.1	11781	12582	zf-C2H2	8	+
JAHBCN010000821.1	14702	15662	zf-C2H2	10	+
JAHBCN010000821.1	26935	27439	zf-C2H2	6	+
JAHBCN010000821.1	35562	36054	zf-C2H2	5	+
JAHBCN010000821.1	45802	46834	zf-C2H2	11	+
JAHBCN010000821.1	57399	57843	zf-C2H2	5	+
JAHBCN010000821.1	60364	60886	zf-C2H2	6	+
JAHBCN010000821.1	71530	72643	zf-C2H2	10	+
JAHBCN010000821.1	81710	82229	zf-C2H2	5	+
JAHBCN010000821.1	90329	90875	zf-C2H2	5	+
JAHBCN010000821.1	99924	100359	zf-C2H2	5	+
JAHBCN010000821.1	105441	106535	zf-C2H2	10	+
JAHBCN010000831.1	120823	121507	zf-C2H2	7	-
JAHBCN010000852.1	15227	16526	zf-C2H2	12	+
JAHBCN010000852.1	29345	30788	zf-C2H2	13	-
JAHBCN010000852.1	45597	46491	zf-C2H2	7	+
JAHBCN010000852.1	72535	74593	zf-C2H2	20	+
JAHBCN010000852.1	91295	92525	zf-C2H2	11	-
JAHBCN010000852.1	101968	102964	zf-C2H2	10	-
JAHBCN010000852.1	112878	114048	zf-C2H2	9	-
JAHBCN010000852.1	122112	123213	zf-C2H2	11	-
JAHBCN010000852.1	127370	128303	zf-C2H2	9	-
JAHBCN010000852.1	131695	132634	zf-C2H2	9	-
JAHBCN010000891.1	71482	72184	zf-C2H2	6	-
JAHBCN010000891.1	74645	76181	zf-C2H2	15	-
JAHBCN010000891.1	80108	81293	zf-C2H2	11	-
JAHBCN010000891.1	82803	84129	zf-C2H2	13	-
JAHBCN010000891.1	85316	86387	zf-C2H2	10	-
JAHBCN010000891.1	88023	89019	zf-C2H2	9	-
JAHBCN010000891.1	89625	90906	zf-C2H2	12	-
JAHBCN010000891.1	91770	92820	zf-C2H2	9	-
JAHBCN010000904.1	9241	10546	zf-C2H2	8	+
JAHBCN010000932.1	179370	180132	zf-C2H2	6	-
JAHBCN010000935.1	25553	28688	zf-C2H2	6	-
JAHBCN010001010.1	18315	19779	zf-C2H2	13	-
JAHBCN010001010.1	22394	23744	zf-C2H2	11	-
JAHBCN010001010.1	28589	29549	zf-C2H2	8	-
JAHBCN010001010.1	42101	43484	zf-C2H2	12	-
JAHBCN010001010.1	50019	50952	zf-C2H2	8	-
JAHBCN010001010.1	94753	95644	zf-C2H2	8	+
JAHBCN010001010.1	96713	98018	zf-C2H2	12	+
JAHBCN010001010.1	107266	108121	zf-C2H2	7	+
JAHBCN010001010.1	118444	119677	zf-C2H2	11	+
JAHBCN010001030.1	76480	77041	zf-C2H2	5	-
JAHBCN010001030.1	82650	83067	zf-C2H2	5	-
JAHBCN010001030.1	100527	100974	zf-C2H2	5	-
JAHBCN010001030.1	105764	106271	zf-C2H2	5	-
JAHBCN010001030.1	144552	145777	zf-C2H2	10	-
JAHBCN010001074.1	40664	41417	zf-C2H2	8	-
JAHBCN010001189.1	9794	11036	zf-C2H2	12	-
JAHBCN010001214.1	100579	101965	zf-C2H2	7	-
JAHBCN010001216.1	87347	88520	zf-C2H2	12	-
JAHBCN010001216.1	96806	97613	zf-C2H2	9	-
JAHBCN010001216.1	115702	116278	zf-C2H2	6	-
JAHBCN010001219.1	81881	82997	zf-C2H2	9	+
JAHBCN010001235.1	23012	24059	zf-C2H2	10	-
JAHBCN010001235.1	50955	51465	zf-C2H2	6	-
JAHBCN010001235.1	79210	80656	zf-C2H2	10	-
JAHBCN010001235.1	102792	103989	zf-C2H2	10	-
JAHBCN010001290.1	41887	42799	zf-C2H2	10	+
JAHBCN010001290.1	101133	101991	zf-C2H2	8	+
JAHBCN010001290.1	112006	112903	zf-C2H2	8	+
JAHBCN010001369.1	46242	47157	zf-C2H2	10	+
JAHBCN010001388.1	15435	16056	zf-C2H2	5	-
JAHBCN010001400.1	3671	4583	zf-C2H2	6	+
JAHBCN010001428.1	15213	15702	zf-C2H2	5	-
JAHBCN010001428.1	32522	33476	zf-C2H2	11	-
JAHBCN010001428.1	39398	40927	zf-C2H2	16	-
JAHBCN010001428.1	97739	98942	zf-C2H2	12	-
JAHBCN010001428.1	108340	109594	zf-C2H2	12	-
JAHBCN010001590.1	21223	22966	zf-C2H2	17	+
JAHBCN010001590.1	31551	32370	zf-C2H2	9	+
JAHBCN010001590.1	35482	36403	zf-C2H2	8	+
JAHBCN010001590.1	51453	52896	zf-C2H2	14	+
JAHBCN010001590.1	77674	78568	zf-C2H2	8	+
JAHBCN010001590.1	94527	95358	zf-C2H2	7	+
JAHBCN010001590.1	103098	104379	zf-C2H2	11	+
JAHBCN010001672.1	5951	7085	zf-C2H2	5	-
JAHBCN010001696.1	9388	12274	zf-C2H2	17	+
JAHBCN010001696.1	14469	17352	zf-C2H2	11	+
JAHBCN010001776.1	14966	15437	zf-C2H2	5	-
JAHBCN010001811.1	1717	3160	zf-C2H2	14	-
JAHBCN010001860.1	101245	101848	zf-C2H2	5	-
JAHBCN010001860.1	104461	105208	zf-C2H2	8	-
JAHBCN010001874.1	4380	5454	zf-C2H2	5	-
JAHBCN010001874.1	8386	9268	zf-C2H2	5	-
JAHBCN010001875.1	33605	34490	zf-C2H2	5	-
JAHBCN010002130.1	68589	72621	zf-C2H2	5	-
JAHBCN010002155.1	12665	13637	zf-C2H2	8	-
JAHBCN010002155.1	25518	26493	zf-C2H2	9	-
JAHBCN010002260.1	107573	107972	zf-C2H2	5	+
JAHBCN010002276.1	3760	4582	zf-C2H2	9	-
JAHBCN010002293.1	27845	28865	zf-C2H2	5	-
JAHBCN010002344.1	26037	27615	zf-C2H2	15	-
JAHBCN010002344.1	30898	31686	zf-C2H2	7	-
JAHBCN010002344.1	39761	41264	zf-C2H2	15	-
JAHBCN010002365.1	38335	38767	zf-C2H2	5	+
JAHBCN010002539.1	32736	33480	zf-C2H2	6	-
JAHBCN010002695.1	115679	117350	zf-C2H2	6	+
JAHBCN010002709.1	34958	38147	zf-C2H2	11	-
JAHBCN010002724.1	601	1408	zf-C2H2	7	-
JAHBCN010002724.1	10800	11727	zf-C2H2	8	-
JAHBCN010002724.1	20385	21591	zf-C2H2	12	-
JAHBCN010002724.1	31526	32549	zf-C2H2	9	-
JAHBCN010002724.1	33259	34195	zf-C2H2	8	-
JAHBCN010002724.1	36069	37590	zf-C2H2	14	-
JAHBCN010002724.1	53569	54466	zf-C2H2	8	-
JAHBCN010002724.1	66341	68243	zf-C2H2	19	-
JAHBCN010002724.1	79510	80957	zf-C2H2	14	-
JAHBCN010002757.1	28873	30262	zf-C2H2	13	-
JAHBCN010002757.1	67945	70011	zf-C2H2	19	-
JAHBCN010002798.1	16554	17289	zf-C2H2	8	+
JAHBCN010002798.1	23972	25190	zf-C2H2	7	+
JAHBCN010002798.1	40036	41599	zf-C2H2	5	+
JAHBCN010002798.1	58524	59837	zf-C2H2	11	+
JAHBCN010002798.1	67565	68566	zf-C2H2	12	+
JAHBCN010002800.1	39940	40864	zf-C2H2	8	+
JAHBCN010003033.1	40617	42273	zf-C2H2	6	+
JAHBCN010003107.1	50040	50580	zf-C2H2	5	-
JAHBCN010003162.1	28168	29515	zf-C2H2	13	+
JAHBCN010003175.1	4328	5312	zf-C2H2	9	+
JAHBCN010003202.1	69439	71081	zf-C2H2	16	+
JAHBCN010003270.1	61872	63230	zf-C2H2	13	-
JAHBCN010003276.1	39174	39987	zf-C2H2	9	-
JAHBCN010003276.1	46054	47518	zf-C2H2	14	-
JAHBCN010003276.1	52452	53454	zf-C2H2	9	-
JAHBCN010003276.1	57473	59153	zf-C2H2	16	-
JAHBCN010003289.1	1293	1902	zf-C2H2	6	-
JAHBCN010003289.1	6203	6665	zf-C2H2	5	-
JAHBCN010003289.1	17506	18703	zf-C2H2	12	-
JAHBCN010003289.1	26256	26988	zf-C2H2	7	-
JAHBCN010003289.1	33511	34332	zf-C2H2	9	-
JAHBCN010003289.1	40760	41981	zf-C2H2	8	-
JAHBCN010003289.1	48117	49281	zf-C2H2	8	-
JAHBCN010003289.1	56980	57816	zf-C2H2	8	-
JAHBCN010003314.1	6669	7140	zf-C2H2	5	-
JAHBCN010003314.1	13510	14152	zf-C2H2	5	-
JAHBCN010003371.1	5102	5891	zf-C2H2	8	-
JAHBCN010003419.1	47682	48855	zf-C2H2	7	+
JAHBCN010003453.1	79187	80591	zf-C2H2	13	+
JAHBCN010003472.1	1939	3169	zf-C2H2	12	+
JAHBCN010003472.1	6459	7035	zf-C2H2	5	+
JAHBCN010003472.1	9328	10525	zf-C2H2	12	+
JAHBCN010003472.1	20740	21202	zf-C2H2	5	+
JAHBCN010003494.1	13903	14578	zf-C2H2	6	-
JAHBCN010003569.1	931	1402	zf-C2H2	5	+
JAHBCN010003569.1	23811	25554	zf-C2H2	17	+
JAHBCN010003569.1	59572	61204	zf-C2H2	16	+
JAHBCN010003660.1	65400	67337	zf-C2H2	20	+
JAHBCN010003724.1	9900	11025	zf-C2H2	10	+
JAHBCN010003724.1	23451	25356	zf-C2H2	19	+
JAHBCN010003826.1	2337	3555	zf-C2H2	11	+
JAHBCN010003826.1	9132	9966	zf-C2H2	8	+
JAHBCN010003826.1	19650	20673	zf-C2H2	9	+
JAHBCN010003826.1	28401	29391	zf-C2H2	9	+
JAHBCN010003826.1	32339	33736	zf-C2H2	12	+
JAHBCN010003845.1	2954	3596	zf-C2H2	6	+
JAHBCN010003855.1	7749	8469	zf-C2H2	6	-
JAHBCN010003855.1	20726	21359	zf-C2H2	6	-
JAHBCN010003855.1	33064	33802	zf-C2H2	7	-
JAHBCN010003855.1	57558	59644	zf-C2H2	20	-
JAHBCN010003855.1	67151	67985	zf-C2H2	7	-
JAHBCN010003855.1	68689	69619	zf-C2H2	9	-
JAHBCN010003948.1	7995	9351	zf-C2H2	13	-
JAHBCN010004070.1	30409	31222	zf-C2H2	8	+
JAHBCN010004070.1	79848	80709	zf-C2H2	8	+
JAHBCN010004105.1	35706	36792	zf-C2H2	5	+
JAHBCN010004212.1	21790	23569	zf-C2H2	11	-
JAHBCN010004370.1	72423	73395	zf-C2H2	7	+
JAHBCN010004402.1	9166	9622	zf-C2H2	5	+
JAHBCN010004407.1	61482	62274	zf-C2H2	8	-
JAHBCN010004416.1	581	1925	zf-C2H2	12	+
JAHBCN010004416.1	8406	9153	zf-C2H2	8	+
JAHBCN010004416.1	16555	17470	zf-C2H2	5	+
JAHBCN010004416.1	31807	33019	zf-C2H2	11	+
JAHBCN010004416.1	36700	38203	zf-C2H2	14	+
JAHBCN010004416.1	47813	48853	zf-C2H2	12	+
JAHBCN010004458.1	12442	13732	zf-C2H2	11	-
JAHBCN010004458.1	27318	28437	zf-C2H2	10	-
JAHBCN010004458.1	31871	32975	zf-C2H2	9	-
JAHBCN010004458.1	35472	36627	zf-C2H2	10	-
JAHBCN010004458.1	39773	40598	zf-C2H2	9	-
JAHBCN010004458.1	44580	45711	zf-C2H2	10	-
JAHBCN010004458.1	51176	52074	zf-C2H2	6	-
JAHBCN010004458.1	58497	59535	zf-C2H2	8	-
JAHBCN010004566.1	5519	6587	zf-C2H2	10	+
JAHBCN010004566.1	16792	17674	zf-C2H2	8	+
JAHBCN010004566.1	25672	26659	zf-C2H2	9	+
JAHBCN010004566.1	33006	33837	zf-C2H2	9	+
JAHBCN010004566.1	56605	57541	zf-C2H2	8	+
JAHBCN010004585.1	6438	7860	zf-C2H2	14	-
JAHBCN010004585.1	18134	18662	zf-C2H2	5	-
JAHBCN010005054.1	35069	36215	zf-C2H2	12	-
JAHBCN010005054.1	50074	50503	zf-C2H2	5	-
JAHBCN010005059.1	22043	23045	zf-C2H2	8	+
JAHBCN010005238.1	715	1872	zf-C2H2	11	+
JAHBCN010005238.1	9417	10686	zf-C2H2	11	+
JAHBCN010005238.1	31732	32377	zf-C2H2	6	+
JAHBCN010005238.1	37106	37622	zf-C2H2	6	+
JAHBCN010005263.1	28664	29231	zf-C2H2	5	+
JAHBCN010005281.1	22647	24297	zf-C2H2	16	+
JAHBCN010005281.1	27289	28845	zf-C2H2	16	+
JAHBCN010005281.1	37553	39680	zf-C2H2	21	+
JAHBCN010005281.1	50442	51609	zf-C2H2	11	+
JAHBCN010005337.1	24308	25697	zf-C2H2	13	-
JAHBCN010005426.1	33894	35343	zf-C2H2	14	-
JAHBCN010005429.1	29346	30147	zf-C2H2	8	+
JAHBCN010005429.1	42679	43612	zf-C2H2	8	+
JAHBCN010005628.1	7992	9012	zf-C2H2	9	+
JAHBCN010005628.1	13671	14676	zf-C2H2	8	+
JAHBCN010005628.1	23040	24054	zf-C2H2	6	+
JAHBCN010005633.1	3151	4933	zf-C2H2	17	+
JAHBCN010005633.1	41022	42771	zf-C2H2	17	+
JAHBCN010005717.1	2560	3646	zf-C2H2	10	-
JAHBCN010005717.1	8202	9195	zf-C2H2	10	-
JAHBCN010005717.1	15545	16637	zf-C2H2	11	-
JAHBCN010005717.1	30910	31861	zf-C2H2	8	-
JAHBCN010005717.1	38414	39290	zf-C2H2	8	-
JAHBCN010005803.1	16484	17399	zf-C2H2	9	-
JAHBCN010005884.1	6925	8097	zf-C2H2	10	-
JAHBCN010006027.1	20825	22013	zf-C2H2	11	+
JAHBCN010006084.1	37012	38440	zf-C2H2	14	-
JAHBCN010006084.1	43429	44134	zf-C2H2	6	-
JAHBCN010006326.1	9511	10420	zf-C2H2	8	+
JAHBCN010006326.1	16129	17152	zf-C2H2	9	+
JAHBCN010006326.1	20397	21519	zf-C2H2	10	+
JAHBCN010006326.1	48454	49444	zf-C2H2	9	+
JAHBCN010006379.1	13944	14394	zf-C2H2	5	-
JAHBCN010006379.1	15085	15544	zf-C2H2	5	-
JAHBCN010006379.1	33984	35056	zf-C2H2	12	-
JAHBCN010006411.1	9926	11342	zf-C2H2	12	-
JAHBCN010006411.1	26935	28696	zf-C2H2	17	-
JAHBCN010006411.1	41701	42673	zf-C2H2	9	-
JAHBCN010006638.1	28871	29429	zf-C2H2	6	-
JAHBCN010006659.1	34030	34699	zf-C2H2	5	+
JAHBCN010006758.1	26191	26887	zf-C2H2	6	+
JAHBCN010006787.1	19703	22592	zf-C2H2	7	+
JAHBCN010006908.1	4417	5797	zf-C2H2	13	-
JAHBCN010006908.1	11419	12643	zf-C2H2	12	-
JAHBCN010006908.1	20616	21816	zf-C2H2	12	-
JAHBCN010006908.1	44159	45728	zf-C2H2	17	-
JAHBCN010006965.1	17416	18328	zf-C2H2	9	-
JAHBCN010006965.1	35019	35586	zf-C2H2	5	+
JAHBCN010007031.1	3431	4403	zf-C2H2	9	-
JAHBCN010007031.1	11789	12473	zf-C2H2	6	-
JAHBCN010007031.1	20576	21302	zf-C2H2	8	-
JAHBCN010007362.1	21950	23060	zf-C2H2	5	-
JAHBCN010007368.1	936	1515	zf-C2H2	6	+
JAHBCN010007413.1	6612	8136	zf-C2H2	13	-
JAHBCN010007422.1	24871	25804	zf-C2H2	8	-
JAHBCN010007496.1	28056	30156	zf-C2H2	21	-
JAHBCN010007555.1	21828	22821	zf-C2H2	9	+
JAHBCN010007632.1	1947	2898	zf-C2H2	9	-
JAHBCN010007632.1	10337	10817	zf-C2H2	5	-
JAHBCN010007632.1	31701	32154	zf-C2H2	5	-
JAHBCN010007824.1	23762	24956	zf-C2H2	12	+
JAHBCN010007824.1	30050	30866	zf-C2H2	6	+
JAHBCN010007845.1	9979	11125	zf-C2H2	11	-
JAHBCN010007845.1	20963	22736	zf-C2H2	17	-
JAHBCN010008085.1	49678	51004	zf-C2H2	10	-
JAHBCN010008186.1	23498	24806	zf-C2H2	12	+
JAHBCN010008186.1	36656	37205	zf-C2H2	5	+
JAHBCN010008289.1	4777	5392	zf-C2H2	5	-
JAHBCN010008289.1	7669	8284	zf-C2H2	5	-
JAHBCN010008289.1	10545	11295	zf-C2H2	7	-
JAHBCN010008289.1	23882	24320	zf-C2H2	5	-
JAHBCN010008521.1	11343	12495	zf-C2H2	5	+
JAHBCN010008592.1	373603	374986	zf-C2H2	7	-
JAHBCN010008696.1	12114	13269	zf-C2H2	11	+
JAHBCN010008696.1	27101	27875	zf-C2H2	6	+
JAHBCN010008703.1	21327	22017	zf-C2H2	5	+
JAHBCN010008703.1	25382	26498	zf-C2H2	10	+
JAHBCN010008703.1	27100	28552	zf-C2H2	14	+
JAHBCN010008930.1	24951	25593	zf-C2H2	6	-
JAHBCN010008985.1	13836	15036	zf-C2H2	11	-
JAHBCN010009159.1	19860	20775	zf-C2H2	8	+
JAHBCN010009199.1	4081	5233	zf-C2H2	12	-
JAHBCN010009199.1	25851	26754	zf-C2H2	7	-
JAHBCN010009324.1	15447	16735	zf-C2H2	12	+
JAHBCN010009324.1	22097	23470	zf-C2H2	14	+
JAHBCN010009324.1	25744	26554	zf-C2H2	9	+
JAHBCN010009357.1	8434	9799	zf-C2H2	13	-
JAHBCN010009357.1	25116	25935	zf-C2H2	7	-
JAHBCN010009406.1	21372	22113	zf-C2H2	8	-
JAHBCN010009688.1	13904	16196	zf-C2H2	23	-
JAHBCN010009748.1	11793	13050	zf-C2H2	12	+
JAHBCN010009836.1	16285	16759	zf-C2H2	5	+
JAHBCN010009924.1	1483	1957	zf-C2H2	5	-
JAHBCN010009924.1	21284	22850	zf-C2H2	15	+
JAHBCN010009924.1	42935	44225	zf-C2H2	13	+
JAHBCN010009974.1	26184	27141	zf-C2H2	10	-
JAHBCN010009983.1	11424	12846	zf-C2H2	8	-
JAHBCN010010094.1	17718	19500	zf-C2H2	15	+
JAHBCN010010229.1	18644	20041	zf-C2H2	13	-
JAHBCN010010317.1	5253	5676	zf-C2H2	5	+
JAHBCN010010317.1	17645	19139	zf-C2H2	13	+
JAHBCN010010379.1	14963	15524	zf-C2H2	6	-
JAHBCN010010481.1	2605	3226	zf-C2H2	5	-
JAHBCN010010481.1	5458	6073	zf-C2H2	5	-
JAHBCN010010481.1	10217	10832	zf-C2H2	6	-
JAHBCN010010481.1	20392	21727	zf-C2H2	13	-
JAHBCN010010481.1	25651	26446	zf-C2H2	9	-
JAHBCN010010481.1	30807	31632	zf-C2H2	10	-
JAHBCN010010515.1	15177	16402	zf-C2H2	7	-
JAHBCN010010699.1	10023	10659	zf-C2H2	5	-
JAHBCN010010733.1	9303	10059	zf-C2H2	7	-
JAHBCN010010754.1	13089	13539	zf-C2H2	5	+
JAHBCN010010807.1	753	1215	zf-C2H2	5	-
JAHBCN010010807.1	25905	27636	zf-C2H2	17	-
JAHBCN010011199.1	471	1110	zf-C2H2	5	+
JAHBCN010011334.1	6874	8068	zf-C2H2	9	+
JAHBCN010011421.1	14559	16269	zf-C2H2	18	-
JAHBCN010011513.1	1963	5280	zf-C2H2	11	+
JAHBCN010011560.1	15559	16594	zf-C2H2	9	+
JAHBCN010011603.1	11698	12445	zf-C2H2	6	+
JAHBCN010011715.1	15263	16385	zf-C2H2	11	+
JAHBCN010012008.1	1	1270	zf-C2H2	12	-
JAHBCN010012008.1	6642	7547	zf-C2H2	8	-
JAHBCN010012008.1	19236	20396	zf-C2H2	12	-
JAHBCN010012008.1	42923	43694	zf-C2H2	8	-
JAHBCN010012028.1	24452	25376	zf-C2H2	7	+
JAHBCN010012179.1	6897	8697	zf-C2H2	18	+
JAHBCN010012216.1	13284	15018	zf-C2H2	8	+
JAHBCN010012301.1	6090	7299	zf-C2H2	11	-
JAHBCN010012339.1	19192	20248	zf-C2H2	10	+
JAHBCN010012616.1	2216	3371	zf-C2H2	10	-
JAHBCN010012671.1	6398	7697	zf-C2H2	13	+
JAHBCN010012854.1	3435	4500	zf-C2H2	9	-
JAHBCN010012917.1	3912	4638	zf-C2H2	8	+
JAHBCN010013202.1	16283	17261	zf-C2H2	9	-
JAHBCN010013215.1	20090	21044	zf-C2H2	8	+
JAHBCN010013386.1	1879	2320	zf-C2H2	5	-
JAHBCN010013386.1	2866	4516	zf-C2H2	16	-
JAHBCN010013697.1	2	632	zf-C2H2	6	-
JAHBCN010013697.1	7616	8645	zf-C2H2	10	-
JAHBCN010013697.1	16238	17393	zf-C2H2	10	-
JAHBCN010013729.1	12995	13805	zf-C2H2	9	-
JAHBCN010013729.1	16051	17422	zf-C2H2	13	-
JAHBCN010013772.1	13971	14553	zf-C2H2	6	+
JAHBCN010013900.1	16958	17582	zf-C2H2	5	+
JAHBCN010014070.1	4955	6209	zf-C2H2	13	+
JAHBCN010014070.1	11862	12701	zf-C2H2	9	+
JAHBCN010014093.1	6925	7417	zf-C2H2	6	+
JAHBCN010014397.1	2389	3591	zf-C2H2	13	+
JAHBCN010014397.1	15975	17253	zf-C2H2	12	+
JAHBCN010014407.1	23644	24652	zf-C2H2	10	+
JAHBCN010014925.1	2253	3174	zf-C2H2	9	-
JAHBCN010014925.1	7625	8615	zf-C2H2	9	-
JAHBCN010014925.1	12052	12990	zf-C2H2	9	-
JAHBCN010014948.1	8242	9701	zf-C2H2	14	-
JAHBCN010014979.1	8478	9649	zf-C2H2	12	+
JAHBCN010015024.1	16632	17184	zf-C2H2	6	+
JAHBCN010015185.1	4515	5973	zf-C2H2	14	+
JAHBCN010015269.1	947	2375	zf-C2H2	14	-
JAHBCN010015295.1	14753	15725	zf-C2H2	10	+
JAHBCN010015666.1	19145	19943	zf-C2H2	7	+
JAHBCN010015728.1	4415	5150	zf-C2H2	7	+
JAHBCN010015877.1	1600	2392	zf-C2H2	7	-
JAHBCN010016064.1	10939	12448	zf-C2H2	8	-
JAHBCN010016221.1	11553	12480	zf-C2H2	9	+
JAHBCN010016278.1	3593	4868	zf-C2H2	13	-
JAHBCN010016278.1	10131	11419	zf-C2H2	9	-
JAHBCN010016299.1	5259	5973	zf-C2H2	6	-
JAHBCN010016532.1	6976	7813	zf-C2H2	8	-
JAHBCN010016532.1	12449	13763	zf-C2H2	13	-
JAHBCN010016590.1	3	870	zf-C2H2	9	+
JAHBCN010016590.1	6624	7788	zf-C2H2	10	+
JAHBCN010016856.1	7363	7879	zf-C2H2	5	+
JAHBCN010016888.1	5911	7444	zf-C2H2	15	-
JAHBCN010017536.1	8948	10490	zf-C2H2	15	-
JAHBCN010018018.1	14048	16151	zf-C2H2	21	-
JAHBCN010018254.1	8420	9113	zf-C2H2	7	+
JAHBCN010018317.1	6091	6976	zf-C2H2	8	+
JAHBCN010018317.1	10291	11386	zf-C2H2	11	+
JAHBCN010018317.1	13402	14389	zf-C2H2	10	+
JAHBCN010018492.1	10121	10775	zf-C2H2	5	+
JAHBCN010018551.1	10837	11611	zf-C2H2	7	+
JAHBCN010018551.1	15495	16224	zf-C2H2	8	+
JAHBCN010018857.1	5865	7224	zf-C2H2	13	+
JAHBCN010019118.1	6	738	zf-C2H2	8	+
JAHBCN010019867.1	2974	4195	zf-C2H2	12	-
JAHBCN010019918.1	425	917	zf-C2H2	5	-
JAHBCN010019918.1	15097	15535	zf-C2H2	5	-
JAHBCN010020208.1	9730	10882	zf-C2H2	5	+
JAHBCN010020208.1	16569	17046	zf-C2H2	5	+
JAHBCN010020320.1	7273	7768	zf-C2H2	5	+
JAHBCN010020532.1	1161	1749	zf-C2H2	6	-
JAHBCN010020745.1	11404	12445	zf-C2H2	10	-
JAHBCN010020892.1	6800	9278	zf-C2H2	5	+
JAHBCN010021046.1	4644	5865	zf-C2H2	12	+
JAHBCN010021139.1	3962	4583	zf-C2H2	7	-
JAHBCN010021337.1	4980	6332	zf-C2H2	10	-
JAHBCN010021383.1	22765	23836	zf-C2H2	10	-
JAHBCN010021383.1	37346	38300	zf-C2H2	10	-
JAHBCN010021492.1	3797	5210	zf-C2H2	13	-
JAHBCN010021715.1	9353	11765	zf-C2H2	5	+
JAHBCN010021732.1	6849	7632	zf-C2H2	8	-
JAHBCN010022033.1	9080	9626	zf-C2H2	5	-
JAHBCN010022041.1	3473	4139	zf-C2H2	7	-
JAHBCN010022041.1	4341	5181	zf-C2H2	8	-
JAHBCN010022255.1	5337	6465	zf-C2H2	9	+
JAHBCN010022334.1	5066	6419	zf-C2H2	13	+
JAHBCN010022479.1	1160	2626	zf-C2H2	14	+
JAHBCN010022542.1	1866	2712	zf-C2H2	7	+
JAHBCN010022640.1	7487	8348	zf-C2H2	8	+
JAHBCN010022913.1	6509	7836	zf-C2H2	14	-
JAHBCN010022945.1	8023	10671	zf-C2H2	27	-
JAHBCN010023234.1	1	1003	zf-C2H2	10	+
JAHBCN010023234.1	4257	5057	zf-C2H2	8	+
JAHBCN010023273.1	5913	7386	zf-C2H2	14	+
JAHBCN010023358.1	10513	11527	zf-C2H2	10	+
JAHBCN010023533.1	7457	8216	zf-C2H2	6	-
JAHBCN010023786.1	5850	6537	zf-C2H2	5	-
JAHBCN010023944.1	10567	11404	zf-C2H2	8	-
JAHBCN010024072.1	1790	2996	zf-C2H2	12	+
JAHBCN010024180.1	15590	16388	zf-C2H2	5	+
JAHBCN010024848.1	3042	4278	zf-C2H2	12	-
JAHBCN010025002.1	6812	8326	zf-C2H2	15	+
JAHBCN010025046.1	4348	5362	zf-C2H2	10	+
JAHBCN010025046.1	6427	7441	zf-C2H2	10	+
JAHBCN010025091.1	7961	8831	zf-C2H2	8	-
JAHBCN010025587.1	8960	10331	zf-C2H2	13	+
JAHBCN010026373.1	1057	1810	zf-C2H2	6	-
JAHBCN010027349.1	3984	4728	zf-C2H2	7	-
JAHBCN010027349.1	5288	5897	zf-C2H2	6	-
JAHBCN010027349.1	6303	7086	zf-C2H2	7	-
JAHBCN010027577.1	2448	3087	zf-C2H2	7	-
JAHBCN010027652.1	7867	9181	zf-C2H2	10	+
JAHBCN010032345.1	1	1129	zf-C2H2	6	-
JAHBCN010033874.1	5674	6235	zf-C2H2	5	+
JAHBCN010034252.1	3763	4570	zf-C2H2	8	+
JAHBCN010034539.1	816	2311	zf-C2H2	15	-
JAHBCN010035049.1	5166	6696	zf-C2H2	15	+
JAHBCN010035204.1	910	2071	zf-C2H2	11	+
JAHBCN010036062.1	856	2143	zf-C2H2	11	-
JAHBCN010040485.1	4226	4799	zf-C2H2	6	+
```
