## Supplementary Data 2 for "Transposable elements drive the evolution of metazoan zinc finger genes": Lithobates_catesbeianus_znfs.bed

```
KV922460.1	16804	17971	zf-C2H2	12	+
KV922460.1	35896	36787	zf-C2H2	8	+
KV922460.1	57360	58086	zf-C2H2	5	+
KV922460.1	72408	73317	zf-C2H2	8	+
KV922460.1	94531	95281	zf-C2H2	6	+
KV922460.1	112792	114805	zf-C2H2	18	-
KV922460.1	135683	136697	zf-C2H2	8	+
KV922460.1	160388	161678	zf-C2H2	12	+
KV922460.1	185067	185859	zf-C2H2	6	+
KV922460.1	192643	193570	zf-C2H2	8	-
KV922460.1	210903	211785	zf-C2H2	8	-
KV922460.1	239907	240609	zf-C2H2	8	+
KV922460.1	264873	265902	zf-C2H2	10	+
KV922460.1	305953	307021	zf-C2H2	10	-
KV922460.1	315150	316392	zf-C2H2	12	-
KV922487.1	174879	178152	zf-C2H2	26	+
KV922539.1	153	1263	zf-C2H2	11	-
KV922539.1	2387	3806	zf-C2H2	14	-
KV922657.1	34977	35904	zf-C2H2	7	+
KV922766.1	2197	3205	zf-C2H2	8	+
KV922777.1	45685	46075	zf-C2H2	5	-
KV922795.1	5680	6766	zf-C2H2	9	+
KV922892.1	20930	24275	zf-C2H2	19	+
KV922922.1	21876	23469	zf-C2H2	6	+
KV922922.1	39218	40745	zf-C2H2	11	+
KV922922.1	49653	51399	zf-C2H2	14	-
KV922922.1	68132	70010	zf-C2H2	13	-
KV922922.1	80299	81667	zf-C2H2	10	+
KV922922.1	98061	99897	zf-C2H2	13	+
KV922922.1	109681	111610	zf-C2H2	8	+
KV922922.1	116498	117764	zf-C2H2	8	+
KV922991.1	6602	7892	zf-C2H2	10	-
KV922991.1	17640	18255	zf-C2H2	5	-
KV922991.1	21154	22552	zf-C2H2	10	-
KV922991.1	32243	33623	zf-C2H2	10	-
KV922991.1	39747	40890	zf-C2H2	9	-
KV922991.1	52434	53535	zf-C2H2	8	-
KV923009.1	37180	37723	zf-C2H2	6	+
KV923019.1	28694	29855	zf-C2H2	10	+
KV923039.1	169845	171579	zf-C2H2	17	+
KV923039.1	204189	205884	zf-C2H2	17	+
KV923039.1	230067	231663	zf-C2H2	14	+
KV923039.1	248844	249675	zf-C2H2	5	+
KV923039.1	263465	264458	zf-C2H2	9	+
KV923053.1	123408	126519	zf-C2H2	9	+
KV923067.1	28589	29594	zf-C2H2	8	+
KV923067.1	39823	41164	zf-C2H2	12	+
KV923067.1	61984	63301	zf-C2H2	12	-
KV923075.1	4824	5745	zf-C2H2	7	-
KV923075.1	34864	35941	zf-C2H2	7	+
KV923085.1	30849	32946	zf-C2H2	7	+
KV923119.1	132536	135650	zf-C2H2	6	-
KV923145.1	3941	5177	zf-C2H2	10	+
KV923145.1	13673	16919	zf-C2H2	13	+
KV923145.1	44014	49627	zf-C2H2	11	+
KV923145.1	83193	84366	zf-C2H2	10	+
KV923145.1	87915	88719	zf-C2H2	5	+
KV923145.1	120147	120963	zf-C2H2	6	+
KV923145.1	136726	137434	zf-C2H2	5	+
KV923152.1	8872	9769	zf-C2H2	6	+
KV923152.1	22113	24222	zf-C2H2	20	+
KV923152.1	38145	39060	zf-C2H2	7	+
KV923171.1	32564	35183	zf-C2H2	7	+
KV923171.1	207254	212743	zf-C2H2	10	+
KV923200.1	15759	17004	zf-C2H2	12	-
KV923200.1	29127	31014	zf-C2H2	16	-
KV923200.1	48333	49947	zf-C2H2	16	-
KV923200.1	75859	76624	zf-C2H2	8	-
KV923209.1	2221	3571	zf-C2H2	9	-
KV923209.1	7965	9057	zf-C2H2	10	-
KV923209.1	10290	11580	zf-C2H2	12	-
KV923241.1	204815	206377	zf-C2H2	15	+
KV923241.1	228460	229465	zf-C2H2	8	-
KV923241.1	260441	261194	zf-C2H2	5	+
KV923324.1	16118	17108	zf-C2H2	8	+
KV923324.1	51732	53091	zf-C2H2	8	+
KV923324.1	85258	87745	zf-C2H2	16	-
KV923324.1	144708	146400	zf-C2H2	14	+
KV923346.1	237888	241455	zf-C2H2	7	+
KV923346.1	244773	246258	zf-C2H2	6	-
KV923346.1	265964	269066	zf-C2H2	15	-
KV923346.1	273480	274455	zf-C2H2	7	-
KV923346.1	279669	281460	zf-C2H2	11	+
KV923452.1	28599	30696	zf-C2H2	22	-
KV923604.1	17225	18896	zf-C2H2	11	-
KV923635.1	5609	7943	zf-C2H2	15	+
KV923655.1	138541	139720	zf-C2H2	6	-
KV923677.1	11163	16284	zf-C2H2	15	-
KV923677.1	39303	40143	zf-C2H2	7	+
KV923721.1	12355	13528	zf-C2H2	10	+
KV923748.1	5108	6791	zf-C2H2	16	-
KV923748.1	20002	21811	zf-C2H2	17	-
KV923748.1	25869	27612	zf-C2H2	15	-
KV923748.1	39649	41098	zf-C2H2	12	+
KV923748.1	49664	51131	zf-C2H2	14	+
KV923748.1	59720	60635	zf-C2H2	7	-
KV923748.1	75292	76351	zf-C2H2	9	+
KV923759.1	8896	10696	zf-C2H2	18	-
KV923759.1	23115	24405	zf-C2H2	12	-
KV923759.1	63345	64638	zf-C2H2	15	-
KV923764.1	4847	6632	zf-C2H2	18	+
KV923764.1	22179	23493	zf-C2H2	11	+
KV923764.1	37943	39014	zf-C2H2	9	+
KV923775.1	518	3032	zf-C2H2	14	+
KV923798.1	10675	12166	zf-C2H2	14	-
KV923798.1	19674	20856	zf-C2H2	10	-
KV923798.1	21125	22157	zf-C2H2	10	-
KV923798.1	29753	31107	zf-C2H2	12	-
KV923798.1	35582	37061	zf-C2H2	14	-
KV923798.1	45333	47392	zf-C2H2	16	-
KV923798.1	52562	53939	zf-C2H2	12	-
KV923798.1	68293	69667	zf-C2H2	13	-
KV923865.1	2911	4879	zf-C2H2	20	+
KV923866.1	3119	4397	zf-C2H2	11	+
KV923866.1	12944	14207	zf-C2H2	14	+
KV923973.1	242516	244316	zf-C2H2	18	-
KV923973.1	287334	288774	zf-C2H2	17	-
KV924303.1	200205	201354	zf-C2H2	9	+
KV924303.1	205219	206347	zf-C2H2	9	-
KV924303.1	261021	264007	zf-C2H2	27	+
KV924423.1	173486	180563	zf-C2H2	16	+
KV924447.1	115480	118120	zf-C2H2	6	+
KV924457.1	154731	157227	zf-C2H2	6	-
KV924536.1	83961	86107	zf-C2H2	20	+
KV924536.1	106313	107672	zf-C2H2	11	+
KV924536.1	127900	129811	zf-C2H2	17	+
KV924536.1	138066	139527	zf-C2H2	12	+
KV924536.1	153924	155712	zf-C2H2	16	+
KV924536.1	171037	172480	zf-C2H2	13	+
KV924536.1	183064	185273	zf-C2H2	19	+
KV924536.1	205404	206532	zf-C2H2	10	+
KV924536.1	215572	216496	zf-C2H2	9	+
KV924536.1	226239	227898	zf-C2H2	13	+
KV924536.1	247111	249007	zf-C2H2	19	+
KV924536.1	257478	258786	zf-C2H2	12	-
KV924536.1	272917	273982	zf-C2H2	9	-
KV924627.1	2734	3841	zf-C2H2	7	-
KV924627.1	23806	24973	zf-C2H2	9	+
KV924627.1	180563	181430	zf-C2H2	7	-
KV924627.1	212007	213021	zf-C2H2	8	+
KV924627.1	229552	231166	zf-C2H2	16	-
KV924627.1	251451	252657	zf-C2H2	11	+
KV924627.1	264796	266959	zf-C2H2	20	+
KV924627.1	273187	274492	zf-C2H2	14	-
KV924698.1	145315	146479	zf-C2H2	7	-
KV924736.1	8955	9612	zf-C2H2	8	+
KV924736.1	15398	18002	zf-C2H2	17	+
KV924840.1	129863	130790	zf-C2H2	11	-
KV924840.1	136693	137386	zf-C2H2	8	-
KV924840.1	170678	171701	zf-C2H2	11	-
KV924840.1	193648	194050	zf-C2H2	5	-
KV924840.1	216434	217439	zf-C2H2	11	-
KV924840.1	240538	241369	zf-C2H2	9	-
KV924840.1	256390	257305	zf-C2H2	10	+
KV924840.1	275387	276476	zf-C2H2	12	+
KV924840.1	306070	307255	zf-C2H2	13	+
KV924840.1	323896	324481	zf-C2H2	6	+
KV924840.1	337678	338515	zf-C2H2	9	+
KV924912.1	7567	8656	zf-C2H2	12	-
KV924912.1	35075	36413	zf-C2H2	14	-
KV924912.1	92064	93282	zf-C2H2	14	-
KV924912.1	108462	110082	zf-C2H2	18	-
KV924912.1	163620	164634	zf-C2H2	11	+
KV924912.1	181682	182375	zf-C2H2	8	-
KV924912.1	267900	268860	zf-C2H2	11	-
KV924930.1	141783	147306	zf-C2H2	10	-
KV924935.1	99437	102170	zf-C2H2	7	-
KV924959.1	19376	20978	zf-C2H2	10	-
KV925034.1	99890	103400	zf-C2H2	26	+
KV925054.1	38521	39211	zf-C2H2	6	-
KV925054.1	48171	50748	zf-C2H2	8	-
KV925054.1	68074	69391	zf-C2H2	13	-
KV925054.1	96756	98079	zf-C2H2	11	-
KV925054.1	105840	107826	zf-C2H2	18	-
KV925054.1	133775	135554	zf-C2H2	16	-
KV925055.1	146106	148143	zf-C2H2	12	-
KV925078.1	217780	219175	zf-C2H2	13	+
KV925143.1	253455	255414	zf-C2H2	20	+
KV925143.1	270487	272005	zf-C2H2	13	+
KV925203.1	138314	141533	zf-C2H2	5	+
KV925203.1	163102	166321	zf-C2H2	5	+
KV925274.1	45351	46863	zf-C2H2	8	+
KV925391.1	30287	31286	zf-C2H2	11	-
KV925391.1	52735	54388	zf-C2H2	12	+
KV925391.1	69676	75715	zf-C2H2	6	+
KV925391.1	102271	103813	zf-C2H2	13	+
KV925391.1	112506	113673	zf-C2H2	6	-
KV925391.1	123036	124140	zf-C2H2	7	+
KV925391.1	134188	135058	zf-C2H2	8	-
KV925391.1	153752	156050	zf-C2H2	10	-
KV925391.1	167071	168124	zf-C2H2	12	+
KV925391.1	179755	180784	zf-C2H2	11	+
KV925391.1	189977	191168	zf-C2H2	10	-
KV925391.1	203112	203910	zf-C2H2	7	+
KV925391.1	211642	212452	zf-C2H2	7	-
KV925391.1	224770	226678	zf-C2H2	19	-
KV925391.1	233345	234446	zf-C2H2	7	-
KV925400.1	3150	4527	zf-C2H2	14	-
KV925400.1	17810	19358	zf-C2H2	14	-
KV925400.1	34740	35754	zf-C2H2	8	-
KV925400.1	46568	47759	zf-C2H2	10	-
KV925400.1	63678	64641	zf-C2H2	9	-
KV925400.1	76551	77886	zf-C2H2	11	-
KV925400.1	86901	88275	zf-C2H2	12	-
KV925458.1	27249	28611	zf-C2H2	13	-
KV925687.1	4456	5977	zf-C2H2	13	-
KV925687.1	26665	27652	zf-C2H2	8	+
KV925687.1	61881	63054	zf-C2H2	10	+
KV925687.1	76418	77297	zf-C2H2	7	-
KV925687.1	92221	93394	zf-C2H2	10	-
KV925719.1	92891	93404	zf-C2H2	5	+
KV925719.1	119267	120449	zf-C2H2	8	-
KV925760.1	202279	204238	zf-C2H2	17	-
KV925822.1	8166	9732	zf-C2H2	8	-
KV925822.1	19987	22162	zf-C2H2	6	-
KV925853.1	156563	157619	zf-C2H2	9	-
KV926151.1	55893	57222	zf-C2H2	12	+
KV926151.1	67012	67867	zf-C2H2	6	-
KV926151.1	89527	90178	zf-C2H2	6	+
KV926151.1	93558	94209	zf-C2H2	5	+
KV926151.1	117479	118172	zf-C2H2	6	+
KV926151.1	139933	140827	zf-C2H2	7	+
KV926151.1	154978	156232	zf-C2H2	11	-
KV926324.1	129683	131045	zf-C2H2	11	+
KV926324.1	149764	150922	zf-C2H2	7	+
KV926324.1	166833	168414	zf-C2H2	14	+
KV926330.1	170586	174120	zf-C2H2	18	-
KV926330.1	181690	182869	zf-C2H2	13	-
KV926330.1	186850	188341	zf-C2H2	15	-
KV926330.1	196240	198016	zf-C2H2	15	-
KV926330.1	201019	202447	zf-C2H2	9	-
KV926330.1	211511	213398	zf-C2H2	15	-
KV926393.1	11474	13367	zf-C2H2	9	-
KV926393.1	60794	62585	zf-C2H2	8	-
KV926451.1	114637	116155	zf-C2H2	7	-
KV926453.1	185860	187789	zf-C2H2	20	+
KV926453.1	205748	207395	zf-C2H2	15	+
KV926517.1	112290	114588	zf-C2H2	6	+
KV926519.1	174207	175623	zf-C2H2	5	+
KV926535.1	25041	26724	zf-C2H2	17	+
KV926698.1	16503	17799	zf-C2H2	14	+
KV926698.1	40539	41556	zf-C2H2	9	+
KV926779.1	58813	60532	zf-C2H2	17	-
KV926779.1	80329	81544	zf-C2H2	11	+
KV926779.1	84834	85293	zf-C2H2	5	+
KV926779.1	98489	99767	zf-C2H2	12	-
KV926779.1	125146	126160	zf-C2H2	9	+
KV926779.1	150310	152206	zf-C2H2	21	+
KV926779.1	178228	179092	zf-C2H2	7	+
KV926875.1	62225	63080	zf-C2H2	6	-
KV926974.1	155068	156778	zf-C2H2	17	-
KV927109.1	37085	37724	zf-C2H2	7	+
KV927109.1	105774	107232	zf-C2H2	14	+
KV927109.1	140916	142464	zf-C2H2	14	-
KV927109.1	159329	160574	zf-C2H2	10	+
KV927109.1	188667	190161	zf-C2H2	14	-
KV927109.1	214294	215818	zf-C2H2	15	+
KV927462.1	42562	43882	zf-C2H2	13	-
KV927462.1	70112	71261	zf-C2H2	10	+
KV927462.1	94050	95613	zf-C2H2	15	+
KV927462.1	110289	111717	zf-C2H2	13	-
KV927462.1	130152	131379	zf-C2H2	11	+
KV927510.1	21715	23677	zf-C2H2	6	-
KV927583.1	35968	37000	zf-C2H2	9	+
KV927583.1	59614	60790	zf-C2H2	11	-
KV927583.1	95347	96046	zf-C2H2	8	+
KV927583.1	114672	116124	zf-C2H2	12	-
KV927600.1	16603	18379	zf-C2H2	17	+
KV927600.1	51328	52192	zf-C2H2	7	+
KV927600.1	78628	80044	zf-C2H2	14	+
KV927600.1	132941	134135	zf-C2H2	11	+
KV927647.1	68790	70500	zf-C2H2	5	-
KV927755.1	45317	47144	zf-C2H2	8	-
KV927812.1	15588	17022	zf-C2H2	13	-
KV927812.1	62308	63652	zf-C2H2	12	+
KV927812.1	88944	90321	zf-C2H2	12	-
KV927812.1	109061	110318	zf-C2H2	11	-
KV927812.1	133411	135175	zf-C2H2	12	-
KV927847.1	86214	89745	zf-C2H2	10	-
KV928016.1	19416	20577	zf-C2H2	10	+
KV928016.1	60226	61420	zf-C2H2	11	-
KV928016.1	83907	86091	zf-C2H2	23	-
KV928019.1	29169	30510	zf-C2H2	13	+
KV928019.1	44222	45341	zf-C2H2	9	+
KV928019.1	68307	69312	zf-C2H2	8	-
KV928019.1	103241	105032	zf-C2H2	14	+
KV928019.1	114207	115548	zf-C2H2	12	-
KV928019.1	121860	123945	zf-C2H2	22	-
KV928019.1	142312	143287	zf-C2H2	8	-
KV928036.1	62040	63870	zf-C2H2	5	+
KV928078.1	106988	107780	zf-C2H2	5	+
KV928320.1	6534	7723	zf-C2H2	9	-
KV928320.1	19368	20340	zf-C2H2	8	-
KV928320.1	35647	36892	zf-C2H2	12	-
KV928320.1	52316	53723	zf-C2H2	12	+
KV928320.1	93334	94636	zf-C2H2	11	+
KV928320.1	109828	111397	zf-C2H2	14	+
KV928406.1	111562	112980	zf-C2H2	16	-
KV928406.1	126988	128413	zf-C2H2	13	-
KV929196.1	1820	3599	zf-C2H2	13	+
KV929196.1	15474	17073	zf-C2H2	10	+
KV929196.1	27622	30022	zf-C2H2	16	+
KV929196.1	36176	37175	zf-C2H2	7	-
KV929196.1	50162	52037	zf-C2H2	19	-
KV929196.1	59794	61312	zf-C2H2	7	-
KV929196.1	68868	70455	zf-C2H2	8	+
KV929196.1	80458	81838	zf-C2H2	8	+
KV929450.1	71345	74459	zf-C2H2	11	+
KV929454.1	17461	21568	zf-C2H2	18	+
KV929454.1	56977	58687	zf-C2H2	14	+
KV929454.1	128903	129797	zf-C2H2	9	-
KV929456.1	57427	58411	zf-C2H2	10	+
KV929460.1	30970	32947	zf-C2H2	12	-
KV929460.1	57058	59434	zf-C2H2	7	-
KV929460.1	92990	95120	zf-C2H2	16	-
KV929545.1	1763	2960	zf-C2H2	11	-
KV929545.1	45368	47105	zf-C2H2	17	-
KV929545.1	69976	71017	zf-C2H2	9	-
KV929545.1	87237	95946	zf-C2H2	11	-
KV929581.1	21932	23591	zf-C2H2	13	+
KV929581.1	30899	32684	zf-C2H2	8	-
KV929581.1	35906	37055	zf-C2H2	8	-
KV929581.1	64288	65187	zf-C2H2	10	-
KV929730.1	13718	15137	zf-C2H2	7	-
KV929730.1	41088	41943	zf-C2H2	7	-
KV929730.1	66309	67218	zf-C2H2	7	-
KV929825.1	9822	11421	zf-C2H2	16	-
KV929825.1	18647	19577	zf-C2H2	9	-
KV929825.1	27320	29144	zf-C2H2	18	-
KV929825.1	48896	50786	zf-C2H2	19	-
KV929825.1	59692	61576	zf-C2H2	18	-
KV929825.1	83405	85337	zf-C2H2	21	-
KV929825.1	91176	92916	zf-C2H2	20	-
KV929857.1	71888	73280	zf-C2H2	13	+
KV930134.1	9789	10815	zf-C2H2	8	+
KV930134.1	38446	40021	zf-C2H2	14	+
KV930134.1	51627	53331	zf-C2H2	16	+
KV930134.1	54562	55465	zf-C2H2	8	+
KV930145.1	5672	6776	zf-C2H2	11	-
KV930145.1	23146	24250	zf-C2H2	9	-
KV930145.1	40178	41516	zf-C2H2	12	-
KV930145.1	54634	56146	zf-C2H2	12	-
KV930145.1	87191	88241	zf-C2H2	10	-
KV930368.1	27399	28473	zf-C2H2	5	-
KV930430.1	3092	6974	zf-C2H2	7	+
KV930430.1	53961	54801	zf-C2H2	6	+
KV930430.1	95633	97205	zf-C2H2	15	+
KV930434.1	24188	25127	zf-C2H2	8	-
KV930434.1	60823	61816	zf-C2H2	9	-
KV930434.1	69903	72198	zf-C2H2	17	-
KV930678.1	10610	12146	zf-C2H2	13	-
KV930678.1	32000	33509	zf-C2H2	13	-
KV930678.1	43357	44393	zf-C2H2	9	-
KV930678.1	53552	54899	zf-C2H2	10	-
KV930678.1	64125	65868	zf-C2H2	9	-
KV930678.1	82976	84344	zf-C2H2	13	-
KV930905.1	15790	16624	zf-C2H2	5	-
KV930905.1	29300	30290	zf-C2H2	8	-
KV930905.1	37459	38626	zf-C2H2	12	-
KV930905.1	49610	50819	zf-C2H2	10	-
KV930905.1	53933	54755	zf-C2H2	6	-
KV930905.1	78661	80092	zf-C2H2	13	-
KV930905.1	85056	88488	zf-C2H2	12	-
KV930905.1	100659	101844	zf-C2H2	10	-
KV930919.1	2518	3736	zf-C2H2	12	-
KV930919.1	23041	24313	zf-C2H2	9	+
KV930931.1	73848	75087	zf-C2H2	12	-
KV931013.1	21723	22839	zf-C2H2	8	-
KV931013.1	65384	67391	zf-C2H2	13	-
KV931121.1	54357	55503	zf-C2H2	9	-
KV931121.1	64530	65211	zf-C2H2	5	+
KV931121.1	84619	85288	zf-C2H2	5	+
KV931121.1	85485	86979	zf-C2H2	5	+
KV931121.1	100147	101830	zf-C2H2	16	-
KV931184.1	12559	14140	zf-C2H2	9	-
KV931184.1	25692	26520	zf-C2H2	8	-
KV931184.1	39975	41196	zf-C2H2	12	-
KV931184.1	55619	56594	zf-C2H2	6	-
KV931184.1	96164	97067	zf-C2H2	8	-
KV931184.1	115592	116600	zf-C2H2	8	+
KV931313.1	8921	9857	zf-C2H2	9	+
KV931313.1	27592	30319	zf-C2H2	26	-
KV931313.1	37467	38157	zf-C2H2	6	-
KV931313.1	46942	48469	zf-C2H2	10	-
KV931313.1	74843	76415	zf-C2H2	12	-
KV931313.1	81924	83199	zf-C2H2	9	-
KV931313.1	91760	93617	zf-C2H2	19	-
KV931313.1	98983	100579	zf-C2H2	10	-
KV931345.1	119538	121245	zf-C2H2	12	-
KV931362.1	77488	80782	zf-C2H2	21	-
KV931362.1	85949	86894	zf-C2H2	9	-
KV931373.1	1640	2807	zf-C2H2	7	+
KV931373.1	16741	17734	zf-C2H2	7	+
KV931373.1	32901	34182	zf-C2H2	10	+
KV931373.1	51787	52714	zf-C2H2	8	+
KV931373.1	64173	65175	zf-C2H2	9	+
KV931373.1	74399	75185	zf-C2H2	6	+
KV931373.1	97916	99044	zf-C2H2	10	+
KV931448.1	46174	46987	zf-C2H2	5	-
KV931527.1	3335	4850	zf-C2H2	15	+
KV931527.1	28144	29602	zf-C2H2	9	-
KV931527.1	51010	54049	zf-C2H2	11	-
KV931527.1	77723	79247	zf-C2H2	15	-
KV931527.1	92107	93376	zf-C2H2	13	-
KV931660.1	11613	12633	zf-C2H2	8	-
KV931660.1	53266	54214	zf-C2H2	9	-
KV931660.1	99947	101000	zf-C2H2	11	-
KV931762.1	802	4198	zf-C2H2	10	+
KV931830.1	7077	8655	zf-C2H2	16	-
KV931830.1	21534	23181	zf-C2H2	14	-
KV931830.1	46147	46876	zf-C2H2	5	-
KV931830.1	65051	66116	zf-C2H2	10	+
KV931830.1	84896	85976	zf-C2H2	10	-
KV931830.1	107048	108545	zf-C2H2	15	+
KV931925.1	9477	10859	zf-C2H2	14	+
KV931925.1	19150	20203	zf-C2H2	9	-
KV931925.1	22892	24026	zf-C2H2	12	-
KV931925.1	62415	63641	zf-C2H2	12	+
KV931925.1	79425	80445	zf-C2H2	9	-
KV931968.1	13424	15215	zf-C2H2	17	-
KV931968.1	31275	32394	zf-C2H2	11	+
KV931968.1	43493	44732	zf-C2H2	12	-
KV931968.1	68939	69647	zf-C2H2	5	-
KV931992.1	11794	15449	zf-C2H2	15	-
KV932179.1	83339	85336	zf-C2H2	20	+
KV932626.1	987	2829	zf-C2H2	16	-
KV932626.1	35178	35943	zf-C2H2	5	+
KV932626.1	55348	56146	zf-C2H2	7	+
KV932626.1	88612	90190	zf-C2H2	14	-
KV932626.1	96975	98004	zf-C2H2	9	-
KV932642.1	92333	93206	zf-C2H2	5	+
KV932642.1	97266	98019	zf-C2H2	5	+
KV932644.1	25955	27668	zf-C2H2	15	+
KV932644.1	39669	41280	zf-C2H2	16	+
KV932644.1	58520	59969	zf-C2H2	12	+
KV932644.1	78983	80948	zf-C2H2	17	+
KV932644.1	96294	99606	zf-C2H2	18	+
KV932795.1	101576	102611	zf-C2H2	8	+
KV933025.1	1675	2941	zf-C2H2	11	-
KV933312.1	67014	67938	zf-C2H2	6	-
KV933395.1	6154	7159	zf-C2H2	7	-
KV933395.1	43757	44549	zf-C2H2	7	+
KV933395.1	57076	57916	zf-C2H2	7	+
KV933395.1	64349	65105	zf-C2H2	7	+
KV933395.1	81518	83120	zf-C2H2	14	+
KV933395.1	92736	94557	zf-C2H2	11	+
KV933395.1	102810	104493	zf-C2H2	15	+
KV933599.1	13306	14731	zf-C2H2	13	+
KV933599.1	46184	47441	zf-C2H2	11	-
KV933599.1	63788	64641	zf-C2H2	7	-
KV933694.1	36454	40861	zf-C2H2	11	-
KV933694.1	65718	66702	zf-C2H2	7	-
KV933694.1	71186	72491	zf-C2H2	13	-
KV933815.1	5484	6699	zf-C2H2	8	-
KV933929.1	12742	14266	zf-C2H2	8	-
KV933929.1	27052	28390	zf-C2H2	12	-
KV933964.1	28613	29318	zf-C2H2	5	-
KV933964.1	61493	62201	zf-C2H2	5	-
KV934110.1	12135	12993	zf-C2H2	6	-
KV934139.1	7223	8510	zf-C2H2	15	+
KV934139.1	41921	43004	zf-C2H2	12	+
KV934139.1	56255	57731	zf-C2H2	16	-
KV934139.1	74444	75599	zf-C2H2	9	-
KV934186.1	7341	8496	zf-C2H2	9	-
KV934186.1	21087	21915	zf-C2H2	8	-
KV934186.1	43722	44595	zf-C2H2	10	-
KV934280.1	67333	68461	zf-C2H2	11	+
KV934351.1	13477	14479	zf-C2H2	11	+
KV934351.1	28806	29931	zf-C2H2	9	+
KV934351.1	38133	38943	zf-C2H2	6	-
KV934351.1	57383	58709	zf-C2H2	14	+
KV934351.1	78918	79926	zf-C2H2	9	+
KV934541.1	20555	21914	zf-C2H2	10	-
KV934541.1	63033	64392	zf-C2H2	16	-
KV934541.1	68046	71607	zf-C2H2	15	-
KV934695.1	5614	9760	zf-C2H2	13	-
KV934843.1	23422	25033	zf-C2H2	9	+
KV934843.1	40689	42114	zf-C2H2	13	-
KV934975.1	15501	17910	zf-C2H2	7	+
KV935211.1	38514	42993	zf-C2H2	17	-
KV935211.1	50953	52495	zf-C2H2	14	-
KV935211.1	67744	69124	zf-C2H2	7	-
KV935217.1	86299	88519	zf-C2H2	8	-
KV935273.1	48491	49658	zf-C2H2	12	+
KV935594.1	2617	4390	zf-C2H2	6	+
KV935594.1	24346	25069	zf-C2H2	5	-
KV935594.1	62079	62934	zf-C2H2	9	+
KV935617.1	17132	19298	zf-C2H2	8	+
KV935794.1	50749	51517	zf-C2H2	6	+
KV935794.1	72174	72834	zf-C2H2	6	+
KV935925.1	2181	3393	zf-C2H2	11	+
KV935925.1	23813	26076	zf-C2H2	14	+
KV935925.1	39059	42026	zf-C2H2	14	+
KV935925.1	60530	65057	zf-C2H2	22	+
KV935925.1	79548	81951	zf-C2H2	16	+
KV935947.1	83858	84701	zf-C2H2	9	-
KV936035.1	24432	26112	zf-C2H2	9	+
KV936035.1	64293	65655	zf-C2H2	12	+
KV936035.1	82816	83620	zf-C2H2	6	+
KV936035.1	84724	85564	zf-C2H2	8	+
KV936363.1	36381	36993	zf-C2H2	6	+
KV936363.1	78744	79503	zf-C2H2	7	+
KV936363.1	86974	87685	zf-C2H2	7	+
KV936501.1	9003	9828	zf-C2H2	7	-
KV936501.1	29370	30540	zf-C2H2	11	-
KV936501.1	42427	43945	zf-C2H2	15	-
KV936501.1	67999	68902	zf-C2H2	8	-
KV936657.1	7746	9813	zf-C2H2	21	-
KV936657.1	24006	25344	zf-C2H2	11	-
KV936657.1	31399	32734	zf-C2H2	12	-
KV936657.1	69237	70242	zf-C2H2	8	+
KV936702.1	9269	10925	zf-C2H2	16	+
KV936702.1	31611	33162	zf-C2H2	16	+
KV936728.1	73681	74809	zf-C2H2	11	+
KV936926.1	11972	13187	zf-C2H2	11	+
KV936926.1	32735	33308	zf-C2H2	6	+
KV936926.1	43523	44903	zf-C2H2	13	-
KV936926.1	84550	86140	zf-C2H2	15	+
KV936938.1	19882	21278	zf-C2H2	11	-
KV936938.1	48550	50986	zf-C2H2	17	-
KV936938.1	78211	79267	zf-C2H2	9	-
KV936947.1	28752	29742	zf-C2H2	6	-
KV937049.1	61551	62883	zf-C2H2	13	-
KV937240.1	20920	21997	zf-C2H2	12	+
KV937240.1	45762	50067	zf-C2H2	14	-
KV937341.1	64811	65942	zf-C2H2	8	+
KV937341.1	69611	70868	zf-C2H2	12	+
KV937515.1	10714	12591	zf-C2H2	18	-
KV937515.1	37058	37997	zf-C2H2	8	+
KV937515.1	46664	52130	zf-C2H2	6	+
KV937515.1	62284	64201	zf-C2H2	19	+
KV937515.1	78537	80460	zf-C2H2	13	+
KV937810.1	5030	6008	zf-C2H2	8	+
KV937810.1	37266	38223	zf-C2H2	8	+
KV937810.1	49410	50517	zf-C2H2	8	-
KV937810.1	63810	64863	zf-C2H2	10	-
KV937832.1	10010	11058	zf-C2H2	9	-
KV937832.1	41157	42699	zf-C2H2	15	-
KV937918.1	51204	52527	zf-C2H2	11	+
KV938024.1	27212	29285	zf-C2H2	13	+
KV938024.1	41423	43196	zf-C2H2	17	+
KV938024.1	53248	54202	zf-C2H2	10	+
KV938157.1	617	1487	zf-C2H2	6	-
KV938157.1	13225	14140	zf-C2H2	7	-
KV938157.1	24292	25048	zf-C2H2	5	-
KV938157.1	34540	36304	zf-C2H2	13	-
KV938172.1	17628	19221	zf-C2H2	15	-
KV938172.1	48741	49512	zf-C2H2	5	-
KV938233.1	13867	14947	zf-C2H2	9	-
KV938233.1	28238	29570	zf-C2H2	12	-
KV938233.1	37557	38466	zf-C2H2	7	-
KV938233.1	47217	48783	zf-C2H2	15	-
KV938233.1	55047	56046	zf-C2H2	7	-
KV938233.1	67589	69035	zf-C2H2	14	-
KV938352.1	21944	23585	zf-C2H2	5	-
KV938361.1	1	1063	zf-C2H2	9	+
KV938361.1	23393	24434	zf-C2H2	9	+
KV938361.1	44770	46021	zf-C2H2	9	-
KV938383.1	6899	7880	zf-C2H2	7	+
KV938383.1	27205	29491	zf-C2H2	7	+
KV938383.1	40773	42519	zf-C2H2	9	-
KV938383.1	52552	54154	zf-C2H2	9	-
KV938383.1	59534	60743	zf-C2H2	8	+
KV938479.1	6263	7253	zf-C2H2	11	-
KV938479.1	30975	32175	zf-C2H2	11	+
KV938479.1	51484	52393	zf-C2H2	5	+
KV938479.1	63454	64525	zf-C2H2	9	+
KV938514.1	56064	56859	zf-C2H2	7	-
KV938514.1	64676	66008	zf-C2H2	10	-
KV938537.1	10411	11395	zf-C2H2	7	+
KV938537.1	21947	22784	zf-C2H2	6	-
KV938537.1	39315	41127	zf-C2H2	18	-
KV938599.1	6098	7193	zf-C2H2	9	-
KV938599.1	26363	27317	zf-C2H2	9	+
KV938629.1	508	2194	zf-C2H2	17	-
KV938629.1	3400	5056	zf-C2H2	11	-
KV938650.1	2794	3667	zf-C2H2	8	-
KV938650.1	22999	25363	zf-C2H2	10	-
KV938650.1	43585	44740	zf-C2H2	12	-
KV938838.1	56594	57905	zf-C2H2	15	+
KV938896.1	24243	25530	zf-C2H2	11	-
KV938896.1	50760	52353	zf-C2H2	14	-
KV938923.1	26054	27683	zf-C2H2	5	-
KV938990.1	46886	47798	zf-C2H2	7	+
KV938995.1	12814	14095	zf-C2H2	11	-
KV938995.1	50863	52102	zf-C2H2	11	+
KV939132.1	0	2397	zf-C2H2	5	+
KV939149.1	1577	2981	zf-C2H2	8	-
KV939149.1	14153	15350	zf-C2H2	10	-
KV939149.1	22880	24548	zf-C2H2	17	-
KV939303.1	1428	2382	zf-C2H2	10	+
KV939303.1	12210	13233	zf-C2H2	8	+
KV939303.1	24398	25379	zf-C2H2	10	+
KV939319.1	42624	44092	zf-C2H2	17	+
KV939424.1	37264	39434	zf-C2H2	23	+
KV939552.1	25891	27019	zf-C2H2	11	+
KV939574.1	13821	14970	zf-C2H2	10	-
KV939574.1	42549	43707	zf-C2H2	11	-
KV939637.1	5807	6695	zf-C2H2	5	+
KV939637.1	30586	31339	zf-C2H2	5	+
KV939637.1	39703	40981	zf-C2H2	11	+
KV939659.1	6896	10580	zf-C2H2	33	+
KV939720.1	39533	41357	zf-C2H2	13	-
KV939720.1	57004	57931	zf-C2H2	9	-
KV939944.1	20360	23081	zf-C2H2	17	-
KV940029.1	19469	20768	zf-C2H2	11	+
KV940029.1	51805	52633	zf-C2H2	6	+
KV940029.1	54187	60007	zf-C2H2	10	+
KV940142.1	11844	12972	zf-C2H2	9	+
KV940145.1	25501	26917	zf-C2H2	13	+
KV940186.1	31674	32742	zf-C2H2	9	+
KV940186.1	55483	56491	zf-C2H2	9	+
KV940194.1	47334	53280	zf-C2H2	10	-
KV940241.1	4823	6044	zf-C2H2	11	-
KV940241.1	27967	28681	zf-C2H2	8	-
KV940241.1	37219	37933	zf-C2H2	8	-
KV940241.1	63462	64587	zf-C2H2	11	-
KV940247.1	45291	48813	zf-C2H2	18	-
KV940255.1	573	7395	zf-C2H2	17	-
KV940255.1	15854	17174	zf-C2H2	15	-
KV940255.1	25241	26690	zf-C2H2	9	-
KV940255.1	30493	31681	zf-C2H2	7	-
KV940255.1	42283	43249	zf-C2H2	5	-
KV940255.1	56209	58480	zf-C2H2	16	-
KV940390.1	6208	7906	zf-C2H2	17	+
KV940390.1	37171	38866	zf-C2H2	17	+
KV940418.1	34358	35087	zf-C2H2	7	+
KV940474.1	34474	36154	zf-C2H2	16	-
KV940474.1	46478	47489	zf-C2H2	9	-
KV940630.1	50392	51412	zf-C2H2	8	+
KV940664.1	18383	19286	zf-C2H2	8	+
KV940688.1	48604	49675	zf-C2H2	7	+
KV940782.1	11173	12964	zf-C2H2	16	+
KV940799.1	22694	24674	zf-C2H2	21	-
KV940799.1	50174	52838	zf-C2H2	25	-
KV940864.1	13711	14566	zf-C2H2	6	-
KV940864.1	30828	32337	zf-C2H2	14	-
KV940864.1	55678	56587	zf-C2H2	7	-
KV940869.1	13568	14642	zf-C2H2	13	-
KV940869.1	22116	23100	zf-C2H2	8	-
KV940869.1	37361	38186	zf-C2H2	7	-
KV940869.1	51971	54989	zf-C2H2	11	-
KV940869.1	68362	70522	zf-C2H2	22	-
KV941248.1	4908	6921	zf-C2H2	7	+
KV941248.1	15113	16211	zf-C2H2	12	+
KV941248.1	32100	32937	zf-C2H2	6	+
KV941249.1	2	1121	zf-C2H2	7	+
KV941249.1	21289	22219	zf-C2H2	7	+
KV941249.1	43313	44066	zf-C2H2	6	+
KV941542.1	14519	16556	zf-C2H2	20	-
KV941542.1	26554	28327	zf-C2H2	16	-
KV941542.1	57526	58600	zf-C2H2	9	-
KV941654.1	3614	4433	zf-C2H2	7	+
KV941654.1	34947	36663	zf-C2H2	18	+
KV941654.1	50206	51394	zf-C2H2	11	+
KV942312.1	24676	25693	zf-C2H2	8	-
KV942312.1	52790	54392	zf-C2H2	10	-
KV942323.1	19594	23071	zf-C2H2	36	-
KV942376.1	2827	3661	zf-C2H2	6	+
KV942404.1	46137	47439	zf-C2H2	7	-
KV942830.1	4230	5472	zf-C2H2	11	+
KV942830.1	15114	16095	zf-C2H2	8	+
KV942830.1	38796	40194	zf-C2H2	13	+
KV942830.1	52815	54030	zf-C2H2	12	+
KV942862.1	1	1600	zf-C2H2	16	+
KV942862.1	14390	15827	zf-C2H2	11	+
KV942862.1	28930	30064	zf-C2H2	9	+
KV942862.1	41440	42430	zf-C2H2	8	-
KV942862.1	51627	53088	zf-C2H2	9	-
KV942862.1	54070	54913	zf-C2H2	5	-
KV942983.1	6900	8280	zf-C2H2	12	+
KV942983.1	34344	35748	zf-C2H2	13	+
KV943051.1	10540	11965	zf-C2H2	13	+
KV943051.1	32056	33454	zf-C2H2	13	-
KV943051.1	48017	49526	zf-C2H2	14	+
KV943051.1	62584	63193	zf-C2H2	7	+
KV943156.1	43545	45057	zf-C2H2	15	-
KV943390.1	2303	3449	zf-C2H2	11	-
KV943390.1	11885	15536	zf-C2H2	11	-
KV943390.1	37306	38479	zf-C2H2	10	-
KV943390.1	49762	52819	zf-C2H2	10	-
KV943408.1	617	1424	zf-C2H2	9	+
KV943408.1	51498	52590	zf-C2H2	8	-
KV943419.1	8712	9597	zf-C2H2	8	-
KV943419.1	36629	37445	zf-C2H2	6	-
KV943479.1	29474	30263	zf-C2H2	7	+
KV943479.1	60326	60992	zf-C2H2	6	+
KV943503.1	35952	37179	zf-C2H2	13	+
KV943503.1	52981	54208	zf-C2H2	9	+
KV943730.1	14289	16578	zf-C2H2	18	+
KV943730.1	22156	23848	zf-C2H2	13	+
KV944138.1	26868	29223	zf-C2H2	12	-
KV944155.1	5640	7629	zf-C2H2	6	+
KV944167.1	3130	4135	zf-C2H2	8	+
KV944167.1	25984	27073	zf-C2H2	9	-
KV944170.1	15128	16403	zf-C2H2	5	+
KV944254.1	12129	13287	zf-C2H2	13	+
KV944254.1	28435	33379	zf-C2H2	17	+
KV944370.1	8858	10589	zf-C2H2	12	+
KV944370.1	45457	46966	zf-C2H2	14	+
KV944429.1	10403	11840	zf-C2H2	14	+
KV944429.1	21555	22401	zf-C2H2	6	+
KV944429.1	32341	33538	zf-C2H2	9	+
KV944429.1	38122	39331	zf-C2H2	8	+
KV944484.1	25343	26830	zf-C2H2	11	+
KV944513.1	19658	20651	zf-C2H2	8	+
KV944513.1	46801	47812	zf-C2H2	8	-
KV944583.1	1	913	zf-C2H2	11	+
KV944583.1	17863	19192	zf-C2H2	13	+
KV944583.1	28552	30310	zf-C2H2	11	+
KV944583.1	39438	43497	zf-C2H2	13	-
KV944630.1	6687	9255	zf-C2H2	12	+
KV944630.1	26922	27672	zf-C2H2	5	-
KV944680.1	2272	10354	zf-C2H2	26	+
KV944680.1	40586	41870	zf-C2H2	12	-
KV944692.1	6690	8154	zf-C2H2	11	-
KV944692.1	16725	18429	zf-C2H2	14	-
KV944692.1	30654	32136	zf-C2H2	13	-
KV944692.1	42258	44112	zf-C2H2	13	-
KV944890.1	31958	36119	zf-C2H2	17	-
KV944890.1	38930	40253	zf-C2H2	13	-
KV945012.1	211	1354	zf-C2H2	11	-
KV945012.1	25081	26512	zf-C2H2	14	-
KV945012.1	49245	50565	zf-C2H2	13	-
KV945226.1	9510	10860	zf-C2H2	12	+
KV945226.1	27345	28920	zf-C2H2	12	+
KV945226.1	39292	40966	zf-C2H2	16	+
KV945257.1	13986	15666	zf-C2H2	17	+
KV945257.1	41077	42166	zf-C2H2	9	-
KV945292.1	36138	38151	zf-C2H2	20	+
KV945369.1	409	1885	zf-C2H2	12	-
KV945369.1	31399	32365	zf-C2H2	7	+
KV945369.1	42238	42769	zf-C2H2	7	+
KV945628.1	12152	13025	zf-C2H2	10	+
KV945816.1	32885	34388	zf-C2H2	15	-
KV945849.1	5999	7487	zf-C2H2	12	-
KV945849.1	12774	13884	zf-C2H2	9	-
KV945849.1	46983	47403	zf-C2H2	5	-
KV945849.1	48264	51075	zf-C2H2	8	-
KV945923.1	22771	24274	zf-C2H2	17	+
KV945964.1	17516	18767	zf-C2H2	10	-
KV945964.1	24832	25882	zf-C2H2	11	-
KV945964.1	35421	36753	zf-C2H2	9	-
KV945974.1	10058	11081	zf-C2H2	9	+
KV945974.1	35911	37201	zf-C2H2	13	+
KV945996.1	16639	19240	zf-C2H2	20	+
KV946025.1	13356	15555	zf-C2H2	19	-
KV946048.1	20588	21608	zf-C2H2	10	+
KV946048.1	34505	35678	zf-C2H2	10	+
KV946105.1	3270	4317	zf-C2H2	9	-
KV946105.1	38008	39670	zf-C2H2	16	+
KV946155.1	18227	19430	zf-C2H2	6	-
KV946221.1	8556	9999	zf-C2H2	13	-
KV946221.1	37529	38870	zf-C2H2	12	-
KV946291.1	24483	25671	zf-C2H2	10	+
KV946376.1	34331	35246	zf-C2H2	10	+
KV946629.1	17622	21699	zf-C2H2	7	+
KV946629.1	30524	31871	zf-C2H2	13	-
KV946723.1	21898	23323	zf-C2H2	13	+
KV946780.1	40151	41504	zf-C2H2	5	+
KV947222.1	9737	10811	zf-C2H2	6	+
KV947222.1	21456	23253	zf-C2H2	10	+
KV947222.1	32867	34907	zf-C2H2	13	+
KV947246.1	35015	36365	zf-C2H2	16	-
KV947302.1	9286	10402	zf-C2H2	11	+
KV947302.1	14718	15927	zf-C2H2	9	+
KV947302.1	39720	40698	zf-C2H2	8	-
KV947428.1	32513	34190	zf-C2H2	16	-
KV947428.1	39971	42587	zf-C2H2	13	-
KV947442.1	14589	16407	zf-C2H2	16	-
KV947442.1	25887	26718	zf-C2H2	6	+
KV947442.1	31087	34567	zf-C2H2	14	-
KV947443.1	9764	10685	zf-C2H2	7	+
KV947536.1	17702	19022	zf-C2H2	12	+
KV947536.1	26376	28011	zf-C2H2	15	+
KV947536.1	37272	38514	zf-C2H2	13	+
KV947638.1	15031	16618	zf-C2H2	16	+
KV947638.1	32538	33699	zf-C2H2	11	-
KV947761.1	33094	33814	zf-C2H2	5	+
KV947806.1	7480	9340	zf-C2H2	18	-
KV947806.1	23293	24880	zf-C2H2	14	-
KV947806.1	32047	33652	zf-C2H2	14	-
KV947932.1	45377	49694	zf-C2H2	8	-
KV947978.1	4124	5324	zf-C2H2	11	+
KV947978.1	30218	32153	zf-C2H2	6	+
KV948110.1	11551	12787	zf-C2H2	12	-
KV948110.1	25726	26656	zf-C2H2	8	-
KV948110.1	43619	44786	zf-C2H2	11	-
KV948145.1	6257	9302	zf-C2H2	20	+
KV948145.1	25511	27359	zf-C2H2	13	+
KV948232.1	16647	17736	zf-C2H2	9	+
KV948232.1	29659	30676	zf-C2H2	8	-
KV948332.1	7798	9067	zf-C2H2	14	+
KV948332.1	21804	22989	zf-C2H2	12	+
KV948332.1	35052	38121	zf-C2H2	13	+
KV948353.1	2627	3911	zf-C2H2	11	-
KV948353.1	25366	26644	zf-C2H2	11	-
KV948353.1	41336	42359	zf-C2H2	8	-
KV948448.1	31850	33995	zf-C2H2	24	-
KV948572.1	5485	6508	zf-C2H2	8	+
KV948572.1	40219	41149	zf-C2H2	7	-
KV948808.1	18684	22950	zf-C2H2	11	-
KV948845.1	7887	9495	zf-C2H2	15	-
KV948845.1	33123	35553	zf-C2H2	25	-
KV948973.1	9752	11081	zf-C2H2	6	-
KV949041.1	35560	36817	zf-C2H2	6	+
KV949184.1	21807	22881	zf-C2H2	8	+
KV949184.1	44246	47726	zf-C2H2	16	-
KV949229.1	3292	7729	zf-C2H2	20	-
KV949229.1	20554	22777	zf-C2H2	20	-
KV949229.1	34429	36298	zf-C2H2	13	-
KV949229.1	46642	49624	zf-C2H2	16	-
KV949299.1	43960	45308	zf-C2H2	14	-
KV949405.1	4580	5330	zf-C2H2	6	-
KV949405.1	21508	22516	zf-C2H2	11	+
KV949405.1	30593	31538	zf-C2H2	9	-
KV949489.1	18446	19046	zf-C2H2	6	+
KV949518.1	4985	6494	zf-C2H2	14	+
KV949518.1	23848	25024	zf-C2H2	10	-
KV949605.1	127	1234	zf-C2H2	10	+
KV949605.1	50775	51921	zf-C2H2	11	-
KV949869.1	7571	8465	zf-C2H2	7	+
KV949987.1	10004	11177	zf-C2H2	10	+
KV950256.1	3144	5070	zf-C2H2	9	-
KV950256.1	28640	29636	zf-C2H2	8	-
KV950256.1	31354	32335	zf-C2H2	8	-
KV950263.1	23591	27182	zf-C2H2	15	+
KV950303.1	3258	4647	zf-C2H2	14	+
KV950303.1	27637	28306	zf-C2H2	6	-
KV950380.1	25258	26395	zf-C2H2	7	-
KV950380.1	52414	53368	zf-C2H2	8	+
KV950387.1	15542	22529	zf-C2H2	38	+
KV950393.1	4314	5439	zf-C2H2	10	-
KV950435.1	13559	14459	zf-C2H2	7	-
KV950534.1	38540	42995	zf-C2H2	10	+
KV950613.1	9851	10844	zf-C2H2	9	-
KV950613.1	27066	27966	zf-C2H2	7	-
KV950624.1	37359	38199	zf-C2H2	5	+
KV950742.1	13737	14907	zf-C2H2	13	-
KV950952.1	8882	11801	zf-C2H2	13	-
KV950952.1	19904	20837	zf-C2H2	8	-
KV950952.1	38074	39403	zf-C2H2	13	-
KV951024.1	24754	25327	zf-C2H2	6	+
KV951283.1	9997	10984	zf-C2H2	9	-
KV951283.1	24650	25844	zf-C2H2	10	-
KV951318.1	5611	6697	zf-C2H2	10	+
KV951368.1	14437	15607	zf-C2H2	10	+
KV951480.1	338	2369	zf-C2H2	20	-
KV951501.1	2935	3823	zf-C2H2	6	-
KV951673.1	8338	9316	zf-C2H2	9	-
KV951673.1	18721	19954	zf-C2H2	12	-
KV951673.1	40522	41629	zf-C2H2	12	-
KV951701.1	15065	16457	zf-C2H2	12	+
KV951784.1	33257	34334	zf-C2H2	10	+
KV951853.1	13532	14759	zf-C2H2	12	-
KV951853.1	24563	28634	zf-C2H2	12	-
KV951853.1	40181	41222	zf-C2H2	8	-
KV951911.1	20549	21824	zf-C2H2	10	+
KV951912.1	12594	13947	zf-C2H2	12	+
KV951912.1	27946	29248	zf-C2H2	10	+
KV951930.1	29420	30947	zf-C2H2	14	+
KV951996.1	10182	10917	zf-C2H2	5	-
KV951996.1	23129	24236	zf-C2H2	10	+
KV952005.1	8098	9433	zf-C2H2	15	-
KV952005.1	32167	33082	zf-C2H2	10	-
KV952169.1	1	1447	zf-C2H2	12	+
KV952404.1	17	1001	zf-C2H2	9	-
KV952404.1	29547	30420	zf-C2H2	8	-
KV952430.1	2007	4318	zf-C2H2	22	+
KV952430.1	6967	7738	zf-C2H2	6	+
KV952457.1	16341	17016	zf-C2H2	5	-
KV952457.1	33749	34976	zf-C2H2	11	-
KV952545.1	4808	6407	zf-C2H2	19	-
KV952545.1	28838	30968	zf-C2H2	23	-
KV952671.1	13937	14690	zf-C2H2	5	+
KV952955.1	11923	13012	zf-C2H2	9	+
KV952955.1	16014	17535	zf-C2H2	14	+
KV952955.1	35894	37511	zf-C2H2	14	+
KV952960.1	1666	2821	zf-C2H2	11	+
KV952960.1	27519	29007	zf-C2H2	14	+
KV953361.1	6606	8451	zf-C2H2	5	+
KV953361.1	31168	32272	zf-C2H2	9	+
KV953538.1	1431	3684	zf-C2H2	5	+
KV953538.1	28107	30633	zf-C2H2	8	-
KV953637.1	29997	30579	zf-C2H2	6	+
KV953662.1	130	1219	zf-C2H2	9	+
KV953662.1	30455	31940	zf-C2H2	15	-
KV953685.1	14626	15751	zf-C2H2	12	-
KV953685.1	27144	28542	zf-C2H2	15	-
KV953767.1	4288	5962	zf-C2H2	10	-
KV953767.1	17064	21342	zf-C2H2	7	-
KV953767.1	27367	28906	zf-C2H2	13	-
KV953767.1	30275	31190	zf-C2H2	6	-
KV953937.1	25913	27212	zf-C2H2	12	-
KV953989.1	10250	11474	zf-C2H2	13	+
KV953991.1	24024	25269	zf-C2H2	12	-
KV954098.1	15292	16723	zf-C2H2	13	+
KV954587.1	13431	14541	zf-C2H2	10	+
KV954860.1	11418	12795	zf-C2H2	13	+
KV954898.1	22629	23634	zf-C2H2	9	+
KV954898.1	41025	42084	zf-C2H2	9	-
KV954904.1	2928	6051	zf-C2H2	21	-
KV954917.1	0	2139	zf-C2H2	24	+
KV954934.1	3166	4609	zf-C2H2	13	-
KV955025.1	3909	4947	zf-C2H2	8	-
KV955025.1	36596	37733	zf-C2H2	13	-
KV955174.1	13028	13856	zf-C2H2	6	+
KV955174.1	14772	15759	zf-C2H2	6	+
KV955331.1	3273	5706	zf-C2H2	15	-
KV955331.1	15172	17050	zf-C2H2	14	-
KV955331.1	32569	33676	zf-C2H2	13	-
KV955360.1	5078	6509	zf-C2H2	10	+
KV955413.1	4782	5826	zf-C2H2	9	-
KV955517.1	22839	25866	zf-C2H2	12	-
KV955565.1	912	2106	zf-C2H2	13	+
KV955565.1	17274	18939	zf-C2H2	10	+
KV955565.1	25286	26612	zf-C2H2	11	+
KV955648.1	9931	11656	zf-C2H2	16	+
KV955648.1	23732	24905	zf-C2H2	10	-
KV955666.1	3930	5463	zf-C2H2	13	+
KV955671.1	3296	5345	zf-C2H2	18	+
KV955671.1	13484	15434	zf-C2H2	14	+
KV955671.1	23868	25554	zf-C2H2	7	+
KV955671.1	26074	27997	zf-C2H2	15	+
KV955671.1	31873	33358	zf-C2H2	13	+
KV955895.1	20092	21349	zf-C2H2	11	-
KV955937.1	21990	23910	zf-C2H2	20	-
KV955939.1	2830	3937	zf-C2H2	9	-
KV955939.1	16766	17732	zf-C2H2	8	-
KV955996.1	8133	10014	zf-C2H2	22	+
KV955996.1	24380	26105	zf-C2H2	20	-
KV956043.1	1484	2366	zf-C2H2	5	-
KV956390.1	805	1867	zf-C2H2	8	-
KV956390.1	18844	19660	zf-C2H2	7	-
KV956390.1	33836	35015	zf-C2H2	13	-
KV956528.1	15189	17280	zf-C2H2	8	-
KV956528.1	22424	23990	zf-C2H2	15	-
KV956528.1	24263	25184	zf-C2H2	7	-
KV957073.1	2329	4219	zf-C2H2	13	-
KV957073.1	14809	16240	zf-C2H2	9	-
KV957076.1	18263	19760	zf-C2H2	14	+
KV957076.1	23708	25007	zf-C2H2	13	-
KV957144.1	1035	2625	zf-C2H2	12	-
KV957144.1	17228	20243	zf-C2H2	24	-
KV957146.1	4862	5795	zf-C2H2	8	-
KV957310.1	18522	19854	zf-C2H2	12	-
KV957424.1	22728	23688	zf-C2H2	8	-
KV957424.1	38839	40192	zf-C2H2	12	-
KV957457.1	10152	13104	zf-C2H2	15	-
KV957457.1	25509	28188	zf-C2H2	12	-
KV957457.1	36712	40891	zf-C2H2	12	-
KV957534.1	4612	6415	zf-C2H2	18	+
KV957534.1	24439	25381	zf-C2H2	8	+
KV957564.1	8676	9891	zf-C2H2	11	+
KV957597.1	11886	12756	zf-C2H2	8	+
KV957615.1	27512	28328	zf-C2H2	7	+
KV957761.1	38420	39095	zf-C2H2	8	-
KV957787.1	848	1853	zf-C2H2	8	+
KV957787.1	8419	9733	zf-C2H2	13	+
KV957852.1	17914	19249	zf-C2H2	12	-
KV957859.1	1	856	zf-C2H2	8	+
KV957859.1	31580	32837	zf-C2H2	11	-
KV958090.1	8523	11826	zf-C2H2	12	+
KV958148.1	15353	16559	zf-C2H2	11	+
KV958176.1	19005	20167	zf-C2H2	12	+
KV958381.1	25323	26394	zf-C2H2	5	-
KV958398.1	10674	17904	zf-C2H2	5	+
KV958512.1	14842	16183	zf-C2H2	12	+
KV958512.1	40100	41789	zf-C2H2	12	-
KV958697.1	2397	3346	zf-C2H2	11	-
KV958697.1	19781	20687	zf-C2H2	10	-
KV958726.1	28096	28849	zf-C2H2	5	-
KV958843.1	22000	23467	zf-C2H2	14	+
KV958873.1	6924	8286	zf-C2H2	13	-
KV958873.1	28084	29425	zf-C2H2	12	+
KV958873.1	34778	35333	zf-C2H2	5	-
KV959128.1	18787	20353	zf-C2H2	15	-
KV959276.1	7740	8463	zf-C2H2	5	+
KV959276.1	34408	35665	zf-C2H2	11	-
KV959448.1	19279	20929	zf-C2H2	7	-
KV959523.1	2	824	zf-C2H2	7	+
KV959523.1	12268	13138	zf-C2H2	8	+
KV959599.1	790	1738	zf-C2H2	8	-
KV959599.1	23221	24250	zf-C2H2	9	-
KV959652.1	14183	15803	zf-C2H2	11	+
KV959652.1	26788	28345	zf-C2H2	14	+
KV959703.1	20935	22765	zf-C2H2	18	-
KV959726.1	5233	6529	zf-C2H2	11	-
KV959726.1	21655	23045	zf-C2H2	14	-
KV959746.1	22761	25785	zf-C2H2	15	-
KV959785.1	22309	23557	zf-C2H2	12	-
KV959824.1	8872	11952	zf-C2H2	27	+
KV959824.1	21575	23084	zf-C2H2	13	+
KV959973.1	8116	9214	zf-C2H2	8	-
KV960051.1	15194	16619	zf-C2H2	13	+
KV960128.1	14482	15709	zf-C2H2	6	-
KV960304.1	2297	4124	zf-C2H2	20	+
KV960304.1	25248	26262	zf-C2H2	8	+
KV960341.1	14291	15773	zf-C2H2	14	+
KV960407.1	6953	8096	zf-C2H2	10	-
KV960407.1	11040	14583	zf-C2H2	13	-
KV960407.1	19790	21239	zf-C2H2	5	-
KV960611.1	1097	2441	zf-C2H2	13	-
KV960611.1	20590	22447	zf-C2H2	19	-
KV960731.1	12476	13397	zf-C2H2	8	+
KV960788.1	2633	3818	zf-C2H2	11	+
KV960788.1	18362	19994	zf-C2H2	15	+
KV960791.1	10524	11991	zf-C2H2	14	-
KV960791.1	22744	25843	zf-C2H2	13	-
KV960994.1	10190	11678	zf-C2H2	18	-
KV961043.1	13996	15388	zf-C2H2	13	-
KV961043.1	22011	23175	zf-C2H2	11	-
KV961059.1	5509	8611	zf-C2H2	13	+
KV961060.1	18376	23374	zf-C2H2	13	-
KV961064.1	6479	7103	zf-C2H2	5	-
KV961135.1	3458	5543	zf-C2H2	9	+
KV961338.1	7958	8741	zf-C2H2	6	-
KV961577.1	0	1761	zf-C2H2	17	+
KV961577.1	15223	16696	zf-C2H2	15	-
KV961577.1	26039	27254	zf-C2H2	13	-
KV961719.1	12683	14024	zf-C2H2	15	+
KV961797.1	19277	21005	zf-C2H2	17	+
KV961825.1	25693	26251	zf-C2H2	6	-
KV961866.1	14108	15521	zf-C2H2	16	+
KV961902.1	506	1730	zf-C2H2	12	+
KV961902.1	11708	16556	zf-C2H2	16	+
KV961902.1	23138	25928	zf-C2H2	11	+
KV961947.1	18963	21240	zf-C2H2	9	+
KV962085.1	20078	21602	zf-C2H2	12	+
KV962162.1	23105	25049	zf-C2H2	22	-
KV962234.1	14508	15825	zf-C2H2	7	-
KV962320.1	8421	9579	zf-C2H2	13	+
KV962392.1	12554	13490	zf-C2H2	7	+
KV962392.1	21756	22932	zf-C2H2	10	+
KV962711.1	865	2484	zf-C2H2	13	+
KV962899.1	7226	8477	zf-C2H2	14	-
KV962899.1	23947	24946	zf-C2H2	11	-
KV962982.1	25269	26850	zf-C2H2	16	-
KV963177.1	22299	23682	zf-C2H2	13	+
KV963182.1	14292	15498	zf-C2H2	12	+
KV963199.1	14307	18117	zf-C2H2	16	+
KV963425.1	10376	13571	zf-C2H2	11	+
KV963425.1	23815	25171	zf-C2H2	10	-
KV963644.1	28650	30267	zf-C2H2	9	-
KV963644.1	30595	31570	zf-C2H2	11	-
KV963739.1	21131	22388	zf-C2H2	11	-
KV964010.1	282	2160	zf-C2H2	18	-
KV964118.1	10459	11221	zf-C2H2	5	-
KV964350.1	16295	17423	zf-C2H2	8	-
KV964350.1	23501	24134	zf-C2H2	5	-
KV964393.1	6819	8190	zf-C2H2	13	+
KV964396.1	6949	8563	zf-C2H2	15	-
KV964484.1	13001	13739	zf-C2H2	6	-
KV964484.1	18370	23158	zf-C2H2	6	+
KV964492.1	3485	5615	zf-C2H2	21	+
KV964492.1	17494	18754	zf-C2H2	14	-
KV964912.1	5996	7535	zf-C2H2	10	+
KV964912.1	22355	23864	zf-C2H2	17	-
KV964972.1	14240	15233	zf-C2H2	8	-
KV965210.1	17395	22750	zf-C2H2	7	-
KV965226.1	9794	10994	zf-C2H2	7	+
KV965226.1	19028	21338	zf-C2H2	13	-
KV965256.1	324	1443	zf-C2H2	9	+
KV965256.1	24632	26135	zf-C2H2	13	+
KV965276.1	9557	10556	zf-C2H2	8	-
KV965337.1	8578	9799	zf-C2H2	12	-
KV965352.1	4158	5154	zf-C2H2	9	+
KV965352.1	30281	31415	zf-C2H2	11	-
KV965394.1	12321	13482	zf-C2H2	10	-
KV965494.1	4223	5123	zf-C2H2	9	+
KV965494.1	17522	19223	zf-C2H2	18	+
KV965588.1	19086	21897	zf-C2H2	18	-
KV965642.1	8562	10098	zf-C2H2	14	+
KV965768.1	6317	8723	zf-C2H2	7	-
KV966173.1	5171	6362	zf-C2H2	13	+
KV966173.1	14532	15762	zf-C2H2	8	-
KV966173.1	19065	20265	zf-C2H2	7	-
KV966420.1	7074	8667	zf-C2H2	15	+
KV966420.1	17588	19751	zf-C2H2	18	+
KV966472.1	587	1970	zf-C2H2	14	-
KV966637.1	2217	3321	zf-C2H2	10	+
KV966637.1	16591	18418	zf-C2H2	9	-
KV966637.1	28234	29626	zf-C2H2	8	+
KV966722.1	9306	10944	zf-C2H2	19	+
KV967002.1	2542	3634	zf-C2H2	11	-
KV967002.1	4331	5447	zf-C2H2	11	-
KV967002.1	11060	12203	zf-C2H2	10	-
KV967002.1	19333	21160	zf-C2H2	19	-
KV967002.1	22883	23957	zf-C2H2	12	-
KV967031.1	17093	18182	zf-C2H2	11	+
KV967262.1	9268	10420	zf-C2H2	13	-
KV967325.1	9873	11478	zf-C2H2	11	+
KV967325.1	20797	22696	zf-C2H2	13	+
KV967423.1	9817	10840	zf-C2H2	8	+
KV967460.1	22092	23982	zf-C2H2	17	-
KV967502.1	11726	13391	zf-C2H2	15	+
KV967557.1	18747	19686	zf-C2H2	6	+
KV967557.1	19806	20856	zf-C2H2	10	+
KV967557.1	28195	29554	zf-C2H2	12	+
KV967785.1	9737	10604	zf-C2H2	7	-
KV967822.1	6036	7008	zf-C2H2	8	-
KV967856.1	19813	21646	zf-C2H2	12	+
KV967856.1	28391	29678	zf-C2H2	8	-
KV968044.1	377	2153	zf-C2H2	9	+
KV968044.1	7971	9144	zf-C2H2	5	-
KV968044.1	24744	26127	zf-C2H2	7	+
KV968095.1	2257	4084	zf-C2H2	19	+
KV968257.1	12317	13475	zf-C2H2	10	-
KV968281.1	1311	2640	zf-C2H2	12	+
KV968340.1	3143	4397	zf-C2H2	11	-
KV968350.1	4869	5748	zf-C2H2	10	+
KV968409.1	10411	11071	zf-C2H2	6	+
KV968459.1	13092	14856	zf-C2H2	17	-
KV968730.1	2278	7012	zf-C2H2	40	-
KV968730.1	28520	29375	zf-C2H2	9	-
KV968789.1	23288	25550	zf-C2H2	10	+
KV968906.1	7530	8463	zf-C2H2	6	-
KV968944.1	3766	4711	zf-C2H2	8	+
KV968992.1	1	1003	zf-C2H2	10	+
KV969010.1	21972	25758	zf-C2H2	9	-
KV969139.1	19576	26032	zf-C2H2	6	-
KV969349.1	17247	18297	zf-C2H2	10	-
KV969975.1	9214	10051	zf-C2H2	6	+
KV969975.1	20127	21219	zf-C2H2	10	-
KV970101.1	11031	11952	zf-C2H2	7	-
KV970101.1	26643	27672	zf-C2H2	8	-
KV970256.1	3249	5747	zf-C2H2	25	+
KV970450.1	9900	11289	zf-C2H2	8	+
KV970480.1	24170	26174	zf-C2H2	21	-
KV970572.1	26707	27796	zf-C2H2	9	+
KV970587.1	21545	23342	zf-C2H2	11	-
KV970598.1	5534	6455	zf-C2H2	7	+
KV970598.1	15746	16658	zf-C2H2	8	-
KV970721.1	28488	30414	zf-C2H2	18	+
KV970726.1	4717	6805	zf-C2H2	11	+
KV970803.1	6542	7496	zf-C2H2	8	+
KV970988.1	10859	13481	zf-C2H2	13	+
KV971113.1	21305	22283	zf-C2H2	8	-
KV971258.1	12278	13789	zf-C2H2	12	-
KV971258.1	14773	16015	zf-C2H2	11	-
KV971477.1	2	1262	zf-C2H2	13	+
KV971876.1	6817	7861	zf-C2H2	9	+
KV971907.1	4616	5495	zf-C2H2	6	+
KV971982.1	12854	14546	zf-C2H2	17	+
KV972046.1	7090	8209	zf-C2H2	7	-
KV972046.1	18882	19974	zf-C2H2	9	-
KV972051.1	10302	11655	zf-C2H2	7	-
KV972181.1	11737	13312	zf-C2H2	14	-
KV972181.1	15691	17254	zf-C2H2	14	-
KV972181.1	18407	20099	zf-C2H2	13	-
KV972253.1	18069	19438	zf-C2H2	16	-
KV972300.1	9685	10609	zf-C2H2	8	+
KV972336.1	11387	12737	zf-C2H2	13	+
KV972693.1	3415	5446	zf-C2H2	6	+
KV972743.1	10512	12252	zf-C2H2	13	-
KV972770.1	5779	6532	zf-C2H2	5	-
KV972770.1	14885	16013	zf-C2H2	8	-
KV972811.1	2	1058	zf-C2H2	11	+
KV972973.1	2	857	zf-C2H2	8	+
KV972973.1	16373	17381	zf-C2H2	12	-
KV972977.1	4736	6125	zf-C2H2	9	+
KV972977.1	19232	20465	zf-C2H2	11	-
KV972989.1	4715	5201	zf-C2H2	6	+
KV973027.1	1086	3108	zf-C2H2	18	+
KV973095.1	9997	11329	zf-C2H2	10	+
KV973143.1	2987	4025	zf-C2H2	8	+
KV973176.1	12719	13352	zf-C2H2	6	+
KV973684.1	2023	2992	zf-C2H2	6	+
KV974015.1	9520	10618	zf-C2H2	12	-
KV974055.1	2	809	zf-C2H2	7	+
KV974110.1	16430	17144	zf-C2H2	9	-
KV974168.1	16108	17365	zf-C2H2	10	+
KV974242.1	8078	9026	zf-C2H2	8	-
KV974378.1	33	1458	zf-C2H2	13	+
KV974380.1	6195	7344	zf-C2H2	11	+
KV974450.1	16977	17979	zf-C2H2	8	-
KV974638.1	17665	20311	zf-C2H2	14	+
KV974671.1	21244	22504	zf-C2H2	6	-
KV974731.1	1893	2796	zf-C2H2	9	-
KV974731.1	12301	13624	zf-C2H2	13	+
KV974860.1	8566	9286	zf-C2H2	7	-
KV974860.1	10273	11116	zf-C2H2	8	+
KV974860.1	16425	17679	zf-C2H2	13	-
KV975065.1	0	1943	zf-C2H2	18	+
KV975101.1	14337	14925	zf-C2H2	5	+
KV975222.1	1860	2460	zf-C2H2	6	+
KV975251.1	0	831	zf-C2H2	7	-
KV975365.1	9710	10838	zf-C2H2	10	-
KV975389.1	13382	14303	zf-C2H2	7	+
KV975431.1	9256	10939	zf-C2H2	19	-
KV975507.1	17084	18173	zf-C2H2	9	-
KV975557.1	23096	23777	zf-C2H2	6	-
KV975558.1	9410	10853	zf-C2H2	14	-
KV975884.1	15063	15720	zf-C2H2	5	+
KV975953.1	10264	11125	zf-C2H2	7	+
KV976496.1	4418	5354	zf-C2H2	10	+
KV976496.1	17299	18400	zf-C2H2	12	-
KV976651.1	7645	8902	zf-C2H2	11	+
KV976680.1	11848	13399	zf-C2H2	9	-
KV976680.1	19334	21254	zf-C2H2	9	-
KV976750.1	10991	12050	zf-C2H2	6	+
KV976927.1	2	1148	zf-C2H2	12	+
KV976927.1	14616	16041	zf-C2H2	9	+
KV977229.1	14264	14693	zf-C2H2	5	-
KV977229.1	15375	20715	zf-C2H2	5	-
KV977289.1	19989	20829	zf-C2H2	9	-
KV977463.1	4968	11109	zf-C2H2	8	+
KV977689.1	12411	13416	zf-C2H2	8	+
KV977911.1	9322	11362	zf-C2H2	16	-
KV977976.1	9323	10586	zf-C2H2	14	-
KV978058.1	215	1128	zf-C2H2	9	-
KV978058.1	15387	17427	zf-C2H2	10	+
KV978226.1	14143	14692	zf-C2H2	6	+
KV978230.1	4916	6422	zf-C2H2	17	+
KV978230.1	17692	18637	zf-C2H2	7	-
KV978288.1	18338	19460	zf-C2H2	12	-
KV978378.1	18991	19954	zf-C2H2	10	-
KV978457.1	8528	10205	zf-C2H2	16	-
KV978457.1	18402	20349	zf-C2H2	17	-
KV978475.1	7884	9954	zf-C2H2	7	+
KV978599.1	12307	13954	zf-C2H2	13	+
KV978603.1	3164	6767	zf-C2H2	12	+
KV978603.1	15345	18156	zf-C2H2	6	+
KV978632.1	1736	2933	zf-C2H2	7	-
KV978632.1	15864	16689	zf-C2H2	7	-
KV978740.1	12677	14858	zf-C2H2	10	+
KV978740.1	16220	17161	zf-C2H2	7	+
KV978896.1	7878	9039	zf-C2H2	10	-
KV978896.1	12394	13675	zf-C2H2	11	-
KV978896.1	20464	21361	zf-C2H2	8	-
KV979012.1	13425	14712	zf-C2H2	6	-
KV979166.1	16609	17332	zf-C2H2	7	-
KV979176.1	773	2276	zf-C2H2	15	+
KV979210.1	7085	8864	zf-C2H2	15	-
KV979210.1	9965	12236	zf-C2H2	18	-
KV979210.1	18296	20240	zf-C2H2	16	-
KV979281.1	4999	6493	zf-C2H2	12	-
KV979283.1	9395	10754	zf-C2H2	12	-
KV979424.1	10704	12045	zf-C2H2	12	+
KV979541.1	11012	11948	zf-C2H2	7	-
KV979683.1	2586	3210	zf-C2H2	6	+
KV979874.1	8608	10081	zf-C2H2	17	+
KV980050.1	8652	9858	zf-C2H2	9	-
KV980090.1	9604	10699	zf-C2H2	9	+
KV980109.1	16614	17733	zf-C2H2	13	-
KV980142.1	2569	3598	zf-C2H2	8	-
KV980142.1	11420	18221	zf-C2H2	7	-
KV980260.1	9127	9940	zf-C2H2	6	-
KV980313.1	0	1044	zf-C2H2	12	+
KV980556.1	18595	19144	zf-C2H2	6	+
KV980859.1	8100	10866	zf-C2H2	22	-
KV981025.1	14568	15267	zf-C2H2	6	-
KV981160.1	2065	2713	zf-C2H2	6	+
KV981323.1	6552	8568	zf-C2H2	12	-
KV981373.1	9728	11069	zf-C2H2	12	-
KV981373.1	12040	18061	zf-C2H2	15	-
KV981579.1	6591	7764	zf-C2H2	10	-
KV981588.1	478	2308	zf-C2H2	15	+
KV981588.1	16474	17710	zf-C2H2	8	+
KV981641.1	20740	21625	zf-C2H2	10	-
KV981910.1	11223	15345	zf-C2H2	13	+
KV982031.1	2446	4237	zf-C2H2	16	+
KV982428.1	8492	9299	zf-C2H2	7	+
KV982471.1	2613	3870	zf-C2H2	11	+
KV982555.1	12333	13377	zf-C2H2	12	-
KV982688.1	14457	17238	zf-C2H2	7	+
KV982704.1	9736	10975	zf-C2H2	10	-
KV982772.1	5824	7669	zf-C2H2	14	-
KV982853.1	10810	13765	zf-C2H2	20	-
KV983065.1	2797	3631	zf-C2H2	6	+
KV983121.1	9613	10426	zf-C2H2	6	+
KV983161.1	10135	17650	zf-C2H2	24	+
KV983190.1	15902	16868	zf-C2H2	8	-
KV983247.1	2593	3475	zf-C2H2	9	-
KV983256.1	8334	10398	zf-C2H2	21	-
KV983443.1	4975	6670	zf-C2H2	16	+
KV983523.1	1651	2479	zf-C2H2	7	-
KV983727.1	7749	9537	zf-C2H2	17	-
KV983970.1	6956	8175	zf-C2H2	14	-
KV984171.1	19971	21210	zf-C2H2	5	+
KV984445.1	4584	5781	zf-C2H2	11	-
KV984445.1	5992	7150	zf-C2H2	13	-
KV984751.1	4134	4989	zf-C2H2	5	+
KV984860.1	1271	2384	zf-C2H2	11	+
KV984882.1	10560	12180	zf-C2H2	18	-
KV984899.1	11522	12878	zf-C2H2	5	+
KV984960.1	3557	5453	zf-C2H2	10	-
KV985161.1	3843	5082	zf-C2H2	10	+
KV985274.1	3378	4599	zf-C2H2	14	+
KV985287.1	1	685	zf-C2H2	7	+
KV985352.1	7632	9135	zf-C2H2	15	-
KV985352.1	9383	10520	zf-C2H2	6	-
KV985354.1	1514	2618	zf-C2H2	11	-
KV985360.1	371	1538	zf-C2H2	11	+
KV985542.1	5350	6712	zf-C2H2	12	+
KV985735.1	6192	7563	zf-C2H2	13	+
KV985800.1	5664	6546	zf-C2H2	10	-
KV985933.1	6577	7690	zf-C2H2	11	+
KV985997.1	6896	8294	zf-C2H2	11	-
KV986237.1	14850	16722	zf-C2H2	20	-
KV986251.1	6263	7103	zf-C2H2	6	-
KV986251.1	8007	9000	zf-C2H2	8	-
KV986496.1	3998	6941	zf-C2H2	15	+
KV986502.1	10309	11584	zf-C2H2	11	-
KV986533.1	1119	2781	zf-C2H2	20	+
KV986620.1	12994	13699	zf-C2H2	8	-
KV986803.1	8698	9631	zf-C2H2	8	-
KV986904.1	4954	8785	zf-C2H2	9	-
KV987037.1	4408	5992	zf-C2H2	18	+
KV987256.1	7103	8306	zf-C2H2	9	-
KV987336.1	1486	2581	zf-C2H2	9	+
KV987363.1	6708	8522	zf-C2H2	13	+
KV987410.1	139	4759	zf-C2H2	11	-
KV987482.1	4727	5711	zf-C2H2	11	+
KV987631.1	9671	10523	zf-C2H2	7	-
KV987728.1	878	2168	zf-C2H2	11	-
KV987931.1	3779	4811	zf-C2H2	9	-
KV988029.1	10379	11270	zf-C2H2	7	-
KV988105.1	1734	3563	zf-C2H2	15	-
KV988235.1	10377	11964	zf-C2H2	14	+
KV988332.1	423	1503	zf-C2H2	11	+
KV988435.1	0	837	zf-C2H2	7	+
KV988466.1	10468	11392	zf-C2H2	7	+
KV988580.1	8109	10182	zf-C2H2	9	-
KV988689.1	9851	11144	zf-C2H2	11	-
KV988690.1	5162	12053	zf-C2H2	13	+
KV988838.1	2795	4652	zf-C2H2	16	-
KV988838.1	14161	15403	zf-C2H2	13	-
KV989437.1	1690	3199	zf-C2H2	14	+
KV989534.1	226	1879	zf-C2H2	12	+
KV989622.1	495	1593	zf-C2H2	10	+
KV989622.1	2207	4946	zf-C2H2	6	+
KV989737.1	610	2158	zf-C2H2	5	+
KV989826.1	5995	7288	zf-C2H2	9	+
KV989864.1	12504	13587	zf-C2H2	9	-
KV989915.1	955	1639	zf-C2H2	6	-
KV990012.1	10276	11605	zf-C2H2	12	+
KV990640.1	5107	6148	zf-C2H2	9	+
KV990643.1	0	1161	zf-C2H2	9	+
KV990830.1	3437	4391	zf-C2H2	10	+
KV990864.1	7008	13095	zf-C2H2	15	-
KV990866.1	15366	16116	zf-C2H2	6	-
KV991132.1	1309	2635	zf-C2H2	12	+
KV991511.1	3970	9685	zf-C2H2	12	-
KV991538.1	7368	8970	zf-C2H2	16	-
KV991716.1	4535	5702	zf-C2H2	10	-
KV992136.1	2052	7083	zf-C2H2	14	-
KV992182.1	2	1421	zf-C2H2	15	+
KV992182.1	9129	11499	zf-C2H2	9	+
KV992495.1	6696	7941	zf-C2H2	11	+
KV992498.1	1009	2041	zf-C2H2	9	-
KV992498.1	11143	12385	zf-C2H2	11	-
KV992670.1	10957	12022	zf-C2H2	9	+
KV992929.1	3332	4277	zf-C2H2	11	-
KV992987.1	13049	13709	zf-C2H2	7	-
KV992992.1	8100	9378	zf-C2H2	11	+
KV993229.1	9748	11804	zf-C2H2	21	-
KV993301.1	12688	13276	zf-C2H2	5	-
KV993301.1	14412	15555	zf-C2H2	10	+
KV993468.1	2	689	zf-C2H2	8	+
KV993497.1	2	1013	zf-C2H2	10	+
KV993516.1	897	3174	zf-C2H2	7	-
KV993569.1	5185	6295	zf-C2H2	10	+
KV993598.1	9415	11074	zf-C2H2	17	-
KV993671.1	297	1296	zf-C2H2	8	+
KV993671.1	3669	4536	zf-C2H2	8	+
KV993693.1	9612	11205	zf-C2H2	15	+
KV993916.1	2740	3499	zf-C2H2	8	-
KV994084.1	2	575	zf-C2H2	6	+
KV994109.1	11481	12534	zf-C2H2	12	+
KV994753.1	3638	4799	zf-C2H2	10	+
KV994902.1	1847	2786	zf-C2H2	7	+
KV994922.1	424	1795	zf-C2H2	12	+
KV995084.1	594	1830	zf-C2H2	12	+
KV995309.1	349	1588	zf-C2H2	5	+
KV995447.1	662	1574	zf-C2H2	8	+
KV995447.1	9730	10687	zf-C2H2	7	+
KV995666.1	7855	9298	zf-C2H2	13	+
KV995709.1	10353	11019	zf-C2H2	5	+
KV996027.1	10147	11207	zf-C2H2	9	-
KV996141.1	5345	7184	zf-C2H2	16	+
KV996332.1	7274	8258	zf-C2H2	8	-
KV996535.1	9508	11263	zf-C2H2	17	-
KV996798.1	971	2159	zf-C2H2	12	+
KV996811.1	1717	3028	zf-C2H2	13	+
KV996811.1	12612	13704	zf-C2H2	10	+
KV996855.1	0	753	zf-C2H2	7	+
KV996874.1	2766	4125	zf-C2H2	12	-
KV997010.1	2863	4441	zf-C2H2	9	-
KV997010.1	13584	14988	zf-C2H2	15	-
KV997200.1	1347	3316	zf-C2H2	23	+
KV997295.1	5062	6307	zf-C2H2	7	+
KV997321.1	6522	9528	zf-C2H2	8	+
KV998380.1	3091	4195	zf-C2H2	10	-
KV998451.1	11478	12501	zf-C2H2	8	-
KV998937.1	2132	3644	zf-C2H2	13	+
KV998961.1	13237	14281	zf-C2H2	10	-
KV999084.1	8517	9369	zf-C2H2	7	+
KV999174.1	4789	6787	zf-C2H2	11	-
KV999240.1	2223	3834	zf-C2H2	10	+
KV999253.1	1147	4195	zf-C2H2	7	-
KV999444.1	8032	9265	zf-C2H2	10	+
KV999460.1	9523	16336	zf-C2H2	6	+
KV999461.1	2909	8087	zf-C2H2	12	+
KV999478.1	992	2066	zf-C2H2	11	-
KV999521.1	8133	10197	zf-C2H2	16	-
KV999543.1	7305	8122	zf-C2H2	10	-
KV999578.1	2107	4261	zf-C2H2	22	+
KV999921.1	4185	9380	zf-C2H2	26	+
KZ000296.1	7310	8255	zf-C2H2	10	-
KZ000557.1	2166	2835	zf-C2H2	5	+
KZ000598.1	7466	8195	zf-C2H2	6	+
KZ000726.1	1848	3045	zf-C2H2	9	+
KZ000779.1	9649	10255	zf-C2H2	5	-
KZ000953.1	13349	14009	zf-C2H2	5	-
KZ000953.1	15203	16478	zf-C2H2	13	-
KZ000977.1	0	846	zf-C2H2	9	+
KZ001045.1	6696	8108	zf-C2H2	13	-
KZ001488.1	730	2485	zf-C2H2	16	-
KZ001488.1	9719	10466	zf-C2H2	7	-
KZ001654.1	7135	9004	zf-C2H2	20	-
KZ001697.1	0	1011	zf-C2H2	10	+
KZ001757.1	4699	7954	zf-C2H2	16	+
KZ001888.1	8956	10378	zf-C2H2	14	-
KZ001895.1	2827	4615	zf-C2H2	9	+
KZ002417.1	2327	3749	zf-C2H2	13	+
KZ002469.1	6434	7649	zf-C2H2	12	-
KZ002489.1	6868	7882	zf-C2H2	9	+
KZ002566.1	409	1777	zf-C2H2	13	+
KZ002582.1	9432	10539	zf-C2H2	11	-
KZ002625.1	508	1606	zf-C2H2	13	-
KZ002665.1	4899	5616	zf-C2H2	8	+
KZ002831.1	122	602	zf-C2H2	5	+
KZ002989.1	6783	8643	zf-C2H2	17	-
KZ003393.1	8028	9708	zf-C2H2	16	-
KZ003639.1	6750	8232	zf-C2H2	14	-
KZ003782.1	144	1278	zf-C2H2	13	+
KZ003955.1	957	2421	zf-C2H2	15	+
KZ004000.1	1865	7619	zf-C2H2	11	+
KZ004675.1	1107	2112	zf-C2H2	9	-
KZ004754.1	7450	8248	zf-C2H2	6	+
KZ004772.1	1	1105	zf-C2H2	8	+
KZ004849.1	1943	3050	zf-C2H2	9	+
KZ005002.1	8045	9662	zf-C2H2	16	-
KZ005136.1	4680	5853	zf-C2H2	10	-
KZ005607.1	4207	5053	zf-C2H2	9	-
KZ005612.1	8064	9426	zf-C2H2	12	-
KZ005977.1	6430	7567	zf-C2H2	10	+
KZ006154.1	8137	10267	zf-C2H2	23	-
KZ006338.1	2229	3837	zf-C2H2	14	+
KZ006372.1	7889	8696	zf-C2H2	7	-
KZ006539.1	483	2058	zf-C2H2	14	+
KZ006719.1	2664	4824	zf-C2H2	10	+
KZ006928.1	4173	7341	zf-C2H2	15	+
KZ007911.1	4679	5683	zf-C2H2	10	+
KZ008011.1	8980	10174	zf-C2H2	12	-
KZ008345.1	1296	2112	zf-C2H2	8	-
KZ008447.1	7800	8976	zf-C2H2	10	-
KZ008971.1	5866	7612	zf-C2H2	14	-
KZ009133.1	521	1874	zf-C2H2	13	-
KZ009712.1	8310	9351	zf-C2H2	10	-
KZ009830.1	1501	7234	zf-C2H2	14	-
KZ010193.1	4222	5479	zf-C2H2	11	+
KZ010404.1	246	1869	zf-C2H2	15	-
KZ010455.1	4477	5755	zf-C2H2	11	+
KZ010759.1	10223	11093	zf-C2H2	8	-
KZ010887.1	8876	10073	zf-C2H2	11	-
KZ011158.1	5033	6533	zf-C2H2	6	-
KZ011364.1	1443	3231	zf-C2H2	17	+
KZ011614.1	1	928	zf-C2H2	10	+
KZ011708.1	7970	9344	zf-C2H2	14	-
KZ012001.1	6286	7828	zf-C2H2	14	+
KZ012244.1	7290	9183	zf-C2H2	17	-
KZ012438.1	1	1687	zf-C2H2	18	+
KZ012913.1	7317	8826	zf-C2H2	14	-
KZ012954.1	5058	8712	zf-C2H2	17	+
KZ013075.1	1	1348	zf-C2H2	14	+
KZ013091.1	0	576	zf-C2H2	6	+
KZ013430.1	4771	8147	zf-C2H2	16	-
KZ013652.1	2189	8606	zf-C2H2	15	-
KZ013782.1	1092	1797	zf-C2H2	5	-
KZ013862.1	9836	10820	zf-C2H2	11	+
KZ013932.1	3707	4667	zf-C2H2	8	-
KZ014165.1	7092	8433	zf-C2H2	12	-
KZ014224.1	7909	9046	zf-C2H2	11	-
KZ014319.1	1822	4078	zf-C2H2	11	-
KZ014519.1	937	2215	zf-C2H2	12	+
KZ014569.1	1147	3043	zf-C2H2	19	+
KZ014652.1	977	4286	zf-C2H2	21	-
KZ014728.1	1416	2301	zf-C2H2	7	-
KZ014967.1	7175	7622	zf-C2H2	7	+
KZ015090.1	7282	8473	zf-C2H2	10	+
KZ015203.1	928	9088	zf-C2H2	22	+
KZ015270.1	941	1856	zf-C2H2	9	-
KZ015279.1	1	1849	zf-C2H2	19	+
KZ015369.1	463	1891	zf-C2H2	15	+
KZ015613.1	7060	8626	zf-C2H2	15	-
KZ015652.1	2098	3406	zf-C2H2	12	+
KZ015713.1	3250	4414	zf-C2H2	9	-
KZ015780.1	876	2217	zf-C2H2	12	-
KZ015860.1	327	1332	zf-C2H2	8	+
KZ016013.1	0	948	zf-C2H2	9	+
KZ016241.1	4862	6506	zf-C2H2	14	+
KZ016286.1	6755	8132	zf-C2H2	12	-
KZ016455.1	0	1299	zf-C2H2	14	+
KZ016807.1	460	1285	zf-C2H2	6	+
KZ016932.1	7902	9213	zf-C2H2	8	+
KZ016955.1	8950	10036	zf-C2H2	9	-
KZ017530.1	6591	7680	zf-C2H2	9	-
KZ017553.1	9493	10276	zf-C2H2	7	-
KZ017649.1	2277	3168	zf-C2H2	7	-
KZ017929.1	7091	8547	zf-C2H2	17	+
KZ018052.1	2629	3226	zf-C2H2	6	-
KZ018074.1	7481	9024	zf-C2H2	13	-
KZ018269.1	10416	11437	zf-C2H2	10	-
KZ018322.1	733	2158	zf-C2H2	13	+
KZ018437.1	5511	7586	zf-C2H2	18	+
KZ018499.1	2425	5806	zf-C2H2	15	-
KZ018554.1	3752	5543	zf-C2H2	10	+
KZ018575.1	10820	11228	zf-C2H2	5	-
KZ018814.1	2584	8650	zf-C2H2	15	-
KZ019015.1	0	1131	zf-C2H2	12	+
KZ019181.1	208	1225	zf-C2H2	8	+
KZ019276.1	1779	2706	zf-C2H2	6	+
KZ020060.1	1600	3655	zf-C2H2	8	-
KZ020188.1	5261	6218	zf-C2H2	7	-
KZ020374.1	6036	7704	zf-C2H2	17	+
KZ020558.1	3532	4975	zf-C2H2	8	-
KZ021111.1	0	630	zf-C2H2	7	+
KZ021283.1	432	1989	zf-C2H2	15	-
KZ021415.1	1	907	zf-C2H2	9	+
KZ021565.1	10492	11638	zf-C2H2	9	+
KZ021795.1	8872	9493	zf-C2H2	8	+
KZ022300.1	0	1047	zf-C2H2	12	+
KZ022401.1	4083	5964	zf-C2H2	19	+
KZ022622.1	2129	6188	zf-C2H2	5	+
KZ023129.1	8363	8765	zf-C2H2	5	-
KZ023640.1	4266	5112	zf-C2H2	8	-
KZ023662.1	998	3191	zf-C2H2	20	-
KZ023662.1	3749	4916	zf-C2H2	12	-
KZ023662.1	5747	7673	zf-C2H2	23	-
KZ023869.1	7195	8173	zf-C2H2	7	+
KZ025044.1	2	1022	zf-C2H2	10	+
KZ025145.1	0	546	zf-C2H2	6	+
KZ025705.1	1180	2029	zf-C2H2	8	-
KZ025705.1	2153	3200	zf-C2H2	10	-
KZ026379.1	2235	2889	zf-C2H2	5	-
KZ026379.1	3782	4728	zf-C2H2	9	-
KZ026379.1	5320	6472	zf-C2H2	10	-
KZ026902.1	3426	5220	zf-C2H2	18	-
KZ027164.1	4465	5803	zf-C2H2	15	-
KZ027466.1	1	1582	zf-C2H2	16	+
KZ028010.1	7031	7778	zf-C2H2	9	-
KZ028247.1	1514	3254	zf-C2H2	17	+
KZ028247.1	3893	7036	zf-C2H2	29	+
KZ028369.1	5989	7686	zf-C2H2	16	+
KZ028827.1	2778	3993	zf-C2H2	12	+
KZ028879.1	2	1052	zf-C2H2	11	+
KZ029104.1	2	1067	zf-C2H2	11	+
KZ029500.1	1834	2995	zf-C2H2	10	+
KZ029927.1	365	1991	zf-C2H2	14	+
KZ030178.1	2	1367	zf-C2H2	15	+
KZ030280.1	2027	8756	zf-C2H2	5	-
KZ030879.1	5609	7778	zf-C2H2	24	-
KZ031057.1	176	1259	zf-C2H2	8	-
KZ031745.1	1125	5472	zf-C2H2	18	-
KZ032103.1	1534	4576	zf-C2H2	13	-
KZ032103.1	5861	7553	zf-C2H2	17	-
KZ032149.1	2	1442	zf-C2H2	14	+
KZ032188.1	692	1832	zf-C2H2	8	-
KZ032361.1	5945	6935	zf-C2H2	8	+
KZ032623.1	1	1454	zf-C2H2	15	+
KZ032702.1	1368	2931	zf-C2H2	13	+
KZ032771.1	2	1031	zf-C2H2	10	+
KZ032771.1	5586	6699	zf-C2H2	10	+
KZ033341.1	1552	2698	zf-C2H2	10	-
KZ033642.1	5173	6673	zf-C2H2	11	-
KZ034147.1	1077	7494	zf-C2H2	9	-
KZ034442.1	1	1114	zf-C2H2	11	+
KZ034453.1	2243	3683	zf-C2H2	13	+
KZ034882.1	1	1255	zf-C2H2	15	+
KZ035237.1	1653	2493	zf-C2H2	6	-
KZ035399.1	368	1244	zf-C2H2	7	+
KZ035500.1	4893	6195	zf-C2H2	12	-
KZ035663.1	4739	6560	zf-C2H2	10	-
KZ035960.1	1280	2354	zf-C2H2	9	+
KZ035960.1	2920	4345	zf-C2H2	14	+
KZ036529.1	127	2308	zf-C2H2	15	-
KZ036529.1	4701	5835	zf-C2H2	12	-
KZ036529.1	6859	7909	zf-C2H2	11	-
KZ036766.1	1368	2556	zf-C2H2	14	-
KZ036887.1	1660	4884	zf-C2H2	18	-
KZ037280.1	499	2431	zf-C2H2	18	-
KZ037393.1	3665	4793	zf-C2H2	11	-
KZ037738.1	3148	4472	zf-C2H2	13	-
KZ038060.1	2137	3721	zf-C2H2	14	-
KZ038237.1	5622	6729	zf-C2H2	10	+
KZ038396.1	1	514	zf-C2H2	6	+
KZ038406.1	4083	5511	zf-C2H2	13	+
KZ038553.1	4932	5718	zf-C2H2	7	-
KZ038575.1	8128	8782	zf-C2H2	5	-
KZ038687.1	301	1342	zf-C2H2	5	-
KZ038999.1	929	2099	zf-C2H2	10	+
KZ039299.1	2	1334	zf-C2H2	16	+
KZ039314.1	0	2488	zf-C2H2	20	+
KZ039345.1	883	3655	zf-C2H2	9	+
KZ039363.1	0	2064	zf-C2H2	12	-
KZ039363.1	2261	5094	zf-C2H2	30	-
KZ039387.1	1233	1836	zf-C2H2	5	+
KZ039470.1	424	2134	zf-C2H2	9	-
KZ039524.1	635	2210	zf-C2H2	16	-
KZ039635.1	1100	2333	zf-C2H2	10	+
KZ039635.1	2939	4274	zf-C2H2	12	+
KZ039645.1	16	1543	zf-C2H2	13	-
KZ039645.1	1928	3185	zf-C2H2	11	-
KZ039764.1	303	1533	zf-C2H2	10	+
KZ039916.1	1	1072	zf-C2H2	10	+
KZ039938.1	2817	4254	zf-C2H2	13	+
KZ040055.1	1	979	zf-C2H2	7	-
KZ040133.1	2653	3751	zf-C2H2	11	-
KZ040231.1	1	2948	zf-C2H2	30	+
KZ040275.1	3149	4241	zf-C2H2	12	+
KZ040446.1	2203	4400	zf-C2H2	10	-
KZ040495.1	2130	3585	zf-C2H2	10	-
KZ040495.1	3965	4451	zf-C2H2	6	-
KZ040768.1	2461	3517	zf-C2H2	6	+
KZ040836.1	1666	3010	zf-C2H2	11	+
KZ040880.1	1036	1819	zf-C2H2	5	+
KZ041227.1	346	1378	zf-C2H2	10	-
KZ041497.1	483	1377	zf-C2H2	7	-
KZ041663.1	213	951	zf-C2H2	7	-
KZ041680.1	12	1545	zf-C2H2	7	-
KZ041710.1	765	1938	zf-C2H2	10	-
KZ041795.1	0	1191	zf-C2H2	14	+
KZ041862.1	1816	3691	zf-C2H2	11	+
KZ041922.1	4263	5115	zf-C2H2	8	-
KZ041955.1	1	3814	zf-C2H2	10	+
KZ041963.1	2493	4248	zf-C2H2	21	-
KZ042168.1	1865	4070	zf-C2H2	24	-
KZ042320.1	2644	3769	zf-C2H2	11	-
KZ042402.1	2	2197	zf-C2H2	18	-
KZ042402.1	2605	4015	zf-C2H2	10	-
KZ042437.1	1818	2511	zf-C2H2	8	-
KZ042958.1	0	2109	zf-C2H2	18	+
KZ042958.1	2585	3929	zf-C2H2	12	+
KZ043030.1	438	1428	zf-C2H2	6	-
KZ043365.1	3468	4350	zf-C2H2	9	-
KZ043454.1	2751	3741	zf-C2H2	8	-
KZ043525.1	734	2369	zf-C2H2	15	+
KZ043632.1	858	1590	zf-C2H2	5	+
KZ043632.1	2034	3390	zf-C2H2	12	+
KZ043808.1	2248	3418	zf-C2H2	13	-
KZ043879.1	2131	4688	zf-C2H2	23	+
KZ043884.1	1	2557	zf-C2H2	22	+
KZ043892.1	1300	3534	zf-C2H2	21	-
KZ043969.1	2157	2988	zf-C2H2	6	+
KZ044121.1	3213	4899	zf-C2H2	19	-
KZ044216.1	3019	4672	zf-C2H2	17	-
KZ044644.1	1	1336	zf-C2H2	14	+
KZ044652.1	1047	1740	zf-C2H2	5	+
KZ044768.1	2408	4103	zf-C2H2	18	+
KZ044835.1	876	1902	zf-C2H2	9	-
KZ044865.1	2658	4008	zf-C2H2	14	-
KZ045123.1	1268	2468	zf-C2H2	10	+
KZ045124.1	2	2603	zf-C2H2	16	+
KZ045579.1	2612	3068	zf-C2H2	6	-
KZ045710.1	1221	2325	zf-C2H2	10	+
KZ045718.1	2	1712	zf-C2H2	19	-
KZ046025.1	1	943	zf-C2H2	11	+
KZ046413.1	1	829	zf-C2H2	10	+
KZ046413.1	1578	2409	zf-C2H2	6	+
KZ046831.1	1065	2787	zf-C2H2	13	+
KZ047187.1	1316	2474	zf-C2H2	6	-
KZ047241.1	2540	2966	zf-C2H2	5	-
KZ047324.1	2	1598	zf-C2H2	14	-
KZ048020.1	1792	3046	zf-C2H2	8	+
KZ048073.1	1081	1932	zf-C2H2	7	+
KZ048076.1	1814	2912	zf-C2H2	9	+
KZ048170.1	0	747	zf-C2H2	8	+
KZ048303.1	1	1621	zf-C2H2	17	+
KZ048307.1	1943	3219	zf-C2H2	14	-
KZ048452.1	1878	3102	zf-C2H2	13	-
KZ048630.1	2	594	zf-C2H2	8	+
KZ048963.1	1209	2511	zf-C2H2	14	+
KZ049209.1	732	1848	zf-C2H2	9	+
KZ049259.1	1491	2535	zf-C2H2	12	+
KZ049699.1	1194	2676	zf-C2H2	11	-
KZ049923.1	678	2232	zf-C2H2	13	+
KZ050217.1	1794	2640	zf-C2H2	7	+
KZ050828.1	1080	2058	zf-C2H2	8	+
KZ051217.1	2	1602	zf-C2H2	13	-
KZ051543.1	1600	2269	zf-C2H2	5	-
KZ051874.1	491	2288	zf-C2H2	18	+
KZ052786.1	988	2251	zf-C2H2	10	+
KZ053358.1	2	1781	zf-C2H2	20	+
KZ054836.1	908	1745	zf-C2H2	6	-
KZ055023.1	0	1415	zf-C2H2	14	+
KZ055321.1	0	1858	zf-C2H2	19	-
KZ058271.1	939	1578	zf-C2H2	8	+
KZ058396.1	463	1564	zf-C2H2	7	-
KZ059177.1	493	1279	zf-C2H2	9	+
KZ059219.1	0	627	zf-C2H2	7	+
KZ059392.1	617	1067	zf-C2H2	5	-
KZ059520.1	15527	17438	zf-C2H2	20	-
KZ059532.1	6859	8209	zf-C2H2	10	-
KZ059574.1	1969	2998	zf-C2H2	9	+
KZ059592.1	9414	10743	zf-C2H2	12	-
KZ059614.1	8718	9642	zf-C2H2	8	-
KZ059619.1	5556	6561	zf-C2H2	11	+
KZ059626.1	6903	7917	zf-C2H2	9	-
KZ059627.1	7904	9392	zf-C2H2	14	+
KZ059633.1	7098	8352	zf-C2H2	12	+
KZ059637.1	4904	5657	zf-C2H2	5	+
KZ059658.1	0	1437	zf-C2H2	17	+
KZ059659.1	1096	2290	zf-C2H2	10	-
KZ059673.1	4287	6063	zf-C2H2	18	+
KZ059676.1	4904	5657	zf-C2H2	5	+
KZ059691.1	5006	6974	zf-C2H2	16	-
KZ059694.1	2	464	zf-C2H2	6	+
KZ059731.1	2489	3578	zf-C2H2	9	-
KZ059743.1	1	763	zf-C2H2	9	+
KZ059755.1	3095	4137	zf-C2H2	9	+
KZ059761.1	316	2155	zf-C2H2	18	+
KZ059783.1	4546	6610	zf-C2H2	10	+
KZ059785.1	2756	4454	zf-C2H2	16	-
KZ059797.1	3609	4950	zf-C2H2	12	-
KZ059827.1	2130	4677	zf-C2H2	16	-
KZ059850.1	394	1672	zf-C2H2	11	+
KZ059872.1	914	2795	zf-C2H2	13	-
KZ059878.1	2827	3406	zf-C2H2	5	+
KZ059880.1	2194	3073	zf-C2H2	9	-
KZ059893.1	1490	2564	zf-C2H2	10	+
KZ059897.1	1955	3887	zf-C2H2	14	-
KZ059913.1	4683	5664	zf-C2H2	12	-
KZ059922.1	792	1632	zf-C2H2	7	-
KZ059927.1	1383	2262	zf-C2H2	9	+
KZ059929.1	0	792	zf-C2H2	8	+
KZ059970.1	3580	4822	zf-C2H2	11	-
KZ059977.1	2212	3010	zf-C2H2	7	+
KZ059986.1	2	914	zf-C2H2	8	-
KZ060027.1	3177	4437	zf-C2H2	14	-
KZ060028.1	1292	2666	zf-C2H2	13	-
KZ060040.1	3502	4789	zf-C2H2	15	-
KZ060047.1	1441	3040	zf-C2H2	16	+
KZ060067.1	3388	4687	zf-C2H2	14	-
KZ060075.1	3328	4627	zf-C2H2	14	-
KZ060086.1	1034	1988	zf-C2H2	10	+
KZ060114.1	2105	4178	zf-C2H2	20	-
KZ060152.1	2627	3902	zf-C2H2	13	+
KZ060153.1	1497	2829	zf-C2H2	12	-
KZ060163.1	1	1500	zf-C2H2	16	+
KZ060167.1	2	806	zf-C2H2	5	-
KZ060173.1	503	1421	zf-C2H2	8	-
KZ060199.1	1521	3336	zf-C2H2	13	-
KZ060201.1	0	1488	zf-C2H2	16	+
KZ060212.1	2003	3074	zf-C2H2	10	-
KZ060215.1	1351	2716	zf-C2H2	13	+
KZ060224.1	48	1161	zf-C2H2	10	-
KZ060240.1	1107	2232	zf-C2H2	9	-
KZ060254.1	469	1465	zf-C2H2	7	-
KZ060262.1	1	1999	zf-C2H2	19	-
KZ060270.1	1551	3546	zf-C2H2	18	+
KZ060280.1	2069	2960	zf-C2H2	7	+
KZ060291.1	1814	2699	zf-C2H2	7	-
KZ060306.1	494	1868	zf-C2H2	13	+
KZ060317.1	1296	2733	zf-C2H2	12	-
KZ060328.1	1534	2851	zf-C2H2	12	-
KZ060349.1	30	1176	zf-C2H2	9	-
KZ060389.1	566	2711	zf-C2H2	17	+
KZ060390.1	1	1867	zf-C2H2	20	+
KZ060395.1	2945	3668	zf-C2H2	8	-
KZ060413.1	2030	3560	zf-C2H2	13	+
KZ060425.1	2041	3577	zf-C2H2	16	-
KZ060446.1	624	2391	zf-C2H2	16	+
KZ060447.1	2	605	zf-C2H2	5	-
KZ060464.1	1540	2884	zf-C2H2	12	+
KZ060470.1	1528	3259	zf-C2H2	15	-
KZ060549.1	821	2108	zf-C2H2	12	+
KZ060557.1	378	2421	zf-C2H2	16	-
KZ060573.1	2016	3285	zf-C2H2	10	+
KZ060606.1	749	2741	zf-C2H2	20	+
KZ060609.1	745	1663	zf-C2H2	8	-
KZ060622.1	148	1405	zf-C2H2	11	-
KZ060624.1	877	2020	zf-C2H2	11	-
KZ060626.1	520	2363	zf-C2H2	20	-
KZ060628.1	2	857	zf-C2H2	9	+
KZ060660.1	1877	3125	zf-C2H2	10	-
KZ060672.1	959	2117	zf-C2H2	11	+
KZ060695.1	898	1981	zf-C2H2	9	+
KZ060698.1	730	1498	zf-C2H2	7	+
KZ060744.1	476	2435	zf-C2H2	15	-
KZ060759.1	983	1658	zf-C2H2	8	-
KZ060796.1	1052	1959	zf-C2H2	8	-
KZ060829.1	1450	2566	zf-C2H2	11	+
KZ060831.1	1	1291	zf-C2H2	13	+
KZ060849.1	2	1121	zf-C2H2	10	-
KZ060858.1	545	2816	zf-C2H2	15	+
KZ060870.1	0	1401	zf-C2H2	15	+
KZ060891.1	142	1633	zf-C2H2	13	-
KZ060926.1	1762	2740	zf-C2H2	9	+
KZ060944.1	20	1640	zf-C2H2	17	+
KZ060945.1	758	1571	zf-C2H2	7	-
KZ060949.1	383	2214	zf-C2H2	17	+
KZ060975.1	0	1146	zf-C2H2	12	+
KZ061033.1	1	1051	zf-C2H2	10	+
KZ061037.1	2	764	zf-C2H2	7	-
KZ061053.1	2	1073	zf-C2H2	10	-
KZ061058.1	380	2153	zf-C2H2	9	-
KZ061139.1	329	1577	zf-C2H2	11	+
KZ061272.1	230	1979	zf-C2H2	19	-
KZ061335.1	483	2325	zf-C2H2	18	+
KZ061346.1	1058	2318	zf-C2H2	15	-
KZ061369.1	453	2220	zf-C2H2	16	-
KZ061377.1	189	1947	zf-C2H2	14	-
KZ061378.1	813	1710	zf-C2H2	8	+
KZ061388.1	1	1901	zf-C2H2	20	+
KZ061395.1	291	2271	zf-C2H2	22	-
KZ061468.1	961	2221	zf-C2H2	13	-
KZ061485.1	280	2158	zf-C2H2	18	+
KZ061486.1	778	1633	zf-C2H2	8	+
KZ061501.1	1	1159	zf-C2H2	13	+
KZ061514.1	289	2140	zf-C2H2	18	+
KZ368924.1	561	1857	zf-C2H2	11	+
KZ368976.1	302	1295	zf-C2H2	8	-
KZ368994.1	881	1964	zf-C2H2	10	+
KZ369010.1	0	795	zf-C2H2	6	-
KZ369076.1	1046	1967	zf-C2H2	8	+
KZ369102.1	0	729	zf-C2H2	5	-
KZ369118.1	734	1598	zf-C2H2	7	+
KZ369129.1	501	1527	zf-C2H2	9	-
KZ369252.1	318	1164	zf-C2H2	5	+
KZ369277.1	294	1207	zf-C2H2	11	+
KZ369295.1	289	1030	zf-C2H2	6	-
KZ369348.1	1003	1780	zf-C2H2	7	+
KZ369701.1	0	534	zf-C2H2	5	-
KZ369709.1	2	972	zf-C2H2	11	+
KZ369768.1	0	945	zf-C2H2	10	+
KZ369792.1	495	1482	zf-C2H2	8	+
KZ369857.1	2	656	zf-C2H2	5	-
KZ369959.1	2	500	zf-C2H2	5	+
KZ369987.1	705	1347	zf-C2H2	6	+
LIAG020504854.1	18450	19221	zf-C2H2	6	-
LIAG020537903.1	1311	2640	zf-C2H2	12	+
LIAG020538182.1	3997	5254	zf-C2H2	11	+
LIAG020555949.1	12389	13823	zf-C2H2	14	-
LIAG020560931.1	14659	15217	zf-C2H2	7	-
LIAG020574677.1	12217	13675	zf-C2H2	18	-
LIAG020576153.1	2202	3249	zf-C2H2	9	+
LIAG020577442.1	12454	13348	zf-C2H2	9	-
LIAG020579005.1	9106	9970	zf-C2H2	7	-
LIAG020598079.1	9700	10996	zf-C2H2	12	-
LIAG020600362.1	6505	8116	zf-C2H2	12	-
LIAG020601600.1	1496	2987	zf-C2H2	14	+
LIAG020603825.1	10110	10821	zf-C2H2	6	-
LIAG020609117.1	327	1581	zf-C2H2	12	+
LIAG020609159.1	1704	2625	zf-C2H2	7	+
LIAG020618621.1	4399	5152	zf-C2H2	5	+
LIAG020620704.1	2928	3753	zf-C2H2	7	+
LIAG020622352.1	6730	7585	zf-C2H2	6	-
LIAG020624320.1	3090	4377	zf-C2H2	10	-
LIAG020624387.1	2045	3338	zf-C2H2	9	+
LIAG020628802.1	8487	9411	zf-C2H2	10	-
LIAG020629673.1	8384	9516	zf-C2H2	9	-
LIAG020631159.1	0	1005	zf-C2H2	12	+
LIAG020636651.1	4992	6483	zf-C2H2	14	-
LIAG020636719.1	6932	9125	zf-C2H2	17	-
LIAG020638103.1	1	1441	zf-C2H2	15	+
LIAG020644302.1	1397	2861	zf-C2H2	17	+
LIAG020646587.1	135	1305	zf-C2H2	10	+
LIAG020647981.1	2	1196	zf-C2H2	12	+
LIAG020650366.1	6109	7186	zf-C2H2	10	-
LIAG020651260.1	7689	8589	zf-C2H2	9	-
LIAG020655197.1	7803	8418	zf-C2H2	7	-
LIAG020656024.1	7684	8383	zf-C2H2	6	-
LIAG020656285.1	7431	8370	zf-C2H2	11	-
LIAG020657696.1	2	425	zf-C2H2	5	+
LIAG020665107.1	6844	7750	zf-C2H2	8	-
LIAG020665364.1	6643	7891	zf-C2H2	13	-
LIAG020666203.1	6656	7742	zf-C2H2	9	-
LIAG020668001.1	5794	7000	zf-C2H2	11	-
LIAG020669237.1	985	1942	zf-C2H2	7	+
LIAG020671746.1	2471	3296	zf-C2H2	5	+
LIAG020672652.1	212	1361	zf-C2H2	10	+
LIAG020673001.1	2	974	zf-C2H2	11	+
LIAG020673092.1	4076	5345	zf-C2H2	13	-
LIAG020674044.1	2998	3883	zf-C2H2	10	-
LIAG020674628.1	6324	6852	zf-C2H2	7	-
LIAG020674841.1	5999	6821	zf-C2H2	9	-
LIAG020676273.1	4932	6525	zf-C2H2	15	+
LIAG020676688.1	2461	4168	zf-C2H2	12	-
LIAG020676783.1	2461	4168	zf-C2H2	12	-
LIAG020677216.1	215	1100	zf-C2H2	10	+
LIAG020677253.1	1226	3245	zf-C2H2	15	+
LIAG020677358.1	5691	6513	zf-C2H2	9	-
LIAG020677989.1	371	1880	zf-C2H2	14	+
LIAG020678972.1	2295	3396	zf-C2H2	10	+
LIAG020679536.1	1177	2362	zf-C2H2	11	+
LIAG020680379.1	4864	6154	zf-C2H2	13	-
LIAG020680400.1	2	1280	zf-C2H2	11	-
LIAG020680400.1	3140	3554	zf-C2H2	5	-
LIAG020680626.1	1	838	zf-C2H2	8	+
LIAG020680631.1	5144	6128	zf-C2H2	11	-
LIAG020680700.1	4707	6120	zf-C2H2	13	-
LIAG020680952.1	396	1308	zf-C2H2	8	+
LIAG020681677.1	0	609	zf-C2H2	7	+
LIAG020681736.1	3899	5615	zf-C2H2	16	-
LIAG020681920.1	3771	4944	zf-C2H2	10	-
LIAG020682165.1	1385	3210	zf-C2H2	16	+
LIAG020682641.1	2600	4190	zf-C2H2	10	-
LIAG020684021.1	1621	3268	zf-C2H2	16	-
LIAG020684386.1	4739	5760	zf-C2H2	10	-
LIAG020685570.1	0	864	zf-C2H2	8	+
LIAG020686040.1	0	1254	zf-C2H2	13	+
LIAG020686600.1	3017	3887	zf-C2H2	9	+
LIAG020686987.1	276	1281	zf-C2H2	8	-
LIAG020687237.1	1394	2807	zf-C2H2	13	-
LIAG020687840.1	1603	2788	zf-C2H2	11	+
LIAG020688690.1	3944	5096	zf-C2H2	10	-
LIAG020688805.1	1915	2836	zf-C2H2	7	-
LIAG020689045.1	1	841	zf-C2H2	8	+
LIAG020689610.1	1	1027	zf-C2H2	11	+
LIAG020689684.1	4749	5325	zf-C2H2	5	-
LIAG020690095.1	479	2045	zf-C2H2	16	+
LIAG020690192.1	1020	2121	zf-C2H2	12	-
LIAG020690725.1	327	1581	zf-C2H2	12	+
LIAG020691072.1	4005	5226	zf-C2H2	14	-
LIAG020691201.1	3933	5217	zf-C2H2	15	-
LIAG020691223.1	2720	4028	zf-C2H2	13	-
LIAG020691638.1	3149	3968	zf-C2H2	6	-
LIAG020692185.1	1181	2000	zf-C2H2	6	+
LIAG020692356.1	259	1534	zf-C2H2	14	+
LIAG020692994.1	3297	4482	zf-C2H2	11	-
LIAG020693502.1	3306	4902	zf-C2H2	17	-
LIAG020693512.1	2603	4454	zf-C2H2	18	-
LIAG020693723.1	2	1199	zf-C2H2	11	+
LIAG020694418.1	2556	3738	zf-C2H2	9	-
LIAG020694710.1	2662	4135	zf-C2H2	16	+
LIAG020694722.1	1	745	zf-C2H2	6	+
LIAG020694749.1	1725	2646	zf-C2H2	7	+
LIAG020694949.1	3706	4969	zf-C2H2	12	-
LIAG020695003.1	2575	3736	zf-C2H2	10	-
LIAG020695318.1	0	618	zf-C2H2	7	+
LIAG020696693.1	4299	4710	zf-C2H2	5	-
LIAG020697572.1	2	1409	zf-C2H2	13	+
LIAG020698444.1	2694	3753	zf-C2H2	9	-
LIAG020698536.1	0	876	zf-C2H2	10	+
LIAG020698835.1	0	618	zf-C2H2	7	+
LIAG020698867.1	105	1077	zf-C2H2	9	+
LIAG020699775.1	3438	4701	zf-C2H2	12	-
LIAG020700315.1	1660	2722	zf-C2H2	10	-
LIAG020701951.1	2745	3876	zf-C2H2	10	-
LIAG020702024.1	2206	3580	zf-C2H2	13	+
LIAG020702637.1	3159	4407	zf-C2H2	10	-
LIAG020702850.1	1	1405	zf-C2H2	15	+
LIAG020704781.1	1	1048	zf-C2H2	11	+
LIAG020704797.1	1	1099	zf-C2H2	11	+
LIAG020705732.1	3367	4429	zf-C2H2	10	-
LIAG020705869.1	1067	1577	zf-C2H2	5	+
LIAG020705878.1	3057	4422	zf-C2H2	14	-
LIAG020706735.1	3452	4379	zf-C2H2	7	-
LIAG020707202.1	3347	4370	zf-C2H2	12	-
LIAG020707428.1	182	1229	zf-C2H2	11	-
LIAG020707974.1	834	1950	zf-C2H2	9	-
LIAG020708186.1	0	699	zf-C2H2	6	+
LIAG020708245.1	1169	2006	zf-C2H2	6	+
LIAG020708813.1	0	1515	zf-C2H2	15	+
LIAG020708858.1	2894	3833	zf-C2H2	7	-
LIAG020709038.1	0	1002	zf-C2H2	10	+
LIAG020709043.1	975	1938	zf-C2H2	7	-
LIAG020709589.1	2931	3933	zf-C2H2	8	-
LIAG020709606.1	1	883	zf-C2H2	9	+
LIAG020709800.1	1	2305	zf-C2H2	27	+
LIAG020710154.1	3403	4258	zf-C2H2	8	-
LIAG020711348.1	2458	4211	zf-C2H2	13	-
LIAG020712004.1	2167	3238	zf-C2H2	9	+
LIAG020713230.1	3193	4144	zf-C2H2	9	-
LIAG020713406.1	2	1013	zf-C2H2	12	+
LIAG020713915.1	2962	4120	zf-C2H2	11	-
LIAG020714479.1	3601	4102	zf-C2H2	6	-
LIAG020715341.1	2	1172	zf-C2H2	14	+
LIAG020716186.1	34	1519	zf-C2H2	18	+
LIAG020717054.1	0	1361	zf-C2H2	13	+
LIAG020717612.1	1521	3012	zf-C2H2	12	+
LIAG020718052.1	3243	3990	zf-C2H2	7	-
LIAG020718364.1	3361	3982	zf-C2H2	6	-
LIAG020718881.1	2901	3966	zf-C2H2	11	-
LIAG020718959.1	2	896	zf-C2H2	11	+
LIAG020718973.1	275	2009	zf-C2H2	14	+
LIAG020718997.1	2839	3853	zf-C2H2	9	+
LIAG020719072.1	2561	3959	zf-C2H2	14	-
LIAG020719214.1	1	805	zf-C2H2	8	+
LIAG020719484.1	0	558	zf-C2H2	7	+
LIAG020719785.1	3198	3939	zf-C2H2	7	-
LIAG020720925.1	882	2643	zf-C2H2	17	-
LIAG020720981.1	3473	3908	zf-C2H2	5	-
LIAG020721366.1	1351	3895	zf-C2H2	28	-
LIAG020721858.1	1557	3117	zf-C2H2	17	+
LIAG020722321.1	1837	3231	zf-C2H2	12	+
LIAG020722388.1	730	1819	zf-C2H2	9	-
LIAG020722441.1	388	1336	zf-C2H2	8	+
LIAG020722514.1	550	1882	zf-C2H2	13	-
LIAG020722815.1	3112	3856	zf-C2H2	6	-
LIAG020723043.1	0	876	zf-C2H2	8	+
LIAG020723769.1	2560	3517	zf-C2H2	10	-
LIAG020724318.1	603	2271	zf-C2H2	17	+
LIAG020724629.1	1	493	zf-C2H2	5	+
LIAG020724806.1	2	1031	zf-C2H2	6	+
LIAG020725671.1	2915	3782	zf-C2H2	10	-
LIAG020726653.1	379	1717	zf-C2H2	15	+
LIAG020727243.1	882	2346	zf-C2H2	17	-
LIAG020727691.1	1	1171	zf-C2H2	12	+
LIAG020728487.1	3274	3712	zf-C2H2	5	-
LIAG020728815.1	1	487	zf-C2H2	6	+
LIAG020729368.1	1796	3155	zf-C2H2	16	-
LIAG020730189.1	1	574	zf-C2H2	5	+
LIAG020730897.1	0	408	zf-C2H2	5	+
LIAG020730992.1	1	637	zf-C2H2	7	+
LIAG020731215.1	1	1423	zf-C2H2	12	+
LIAG020731529.1	2562	3483	zf-C2H2	11	-
LIAG020731967.1	1415	3632	zf-C2H2	21	-
LIAG020732439.1	0	774	zf-C2H2	5	-
LIAG020732604.1	0	714	zf-C2H2	9	+
LIAG020733610.1	1441	2668	zf-C2H2	11	+
LIAG020733887.1	2330	3590	zf-C2H2	15	-
LIAG020734084.1	1152	2742	zf-C2H2	16	-
LIAG020734185.1	2344	3583	zf-C2H2	11	+
LIAG020734276.1	2620	3580	zf-C2H2	11	-
LIAG020734703.1	1483	2866	zf-C2H2	10	-
LIAG020734763.1	0	900	zf-C2H2	9	+
LIAG020734837.1	2074	3366	zf-C2H2	11	+
LIAG020735217.1	0	435	zf-C2H2	5	+
LIAG020735546.1	1205	2546	zf-C2H2	12	-
LIAG020735691.1	0	1242	zf-C2H2	13	+
LIAG020736287.1	832	2653	zf-C2H2	18	+
LIAG020736427.1	1521	3222	zf-C2H2	13	-
LIAG020736643.1	2430	3528	zf-C2H2	11	-
LIAG020736903.1	2838	3525	zf-C2H2	8	-
LIAG020737602.1	254	1565	zf-C2H2	12	-
LIAG020737779.1	31	1306	zf-C2H2	14	+
LIAG020738761.1	736	2722	zf-C2H2	14	+
LIAG020738782.1	2560	3487	zf-C2H2	11	-
LIAG020738918.1	12	1515	zf-C2H2	12	+
LIAG020738936.1	2359	3482	zf-C2H2	14	-
LIAG020739320.1	0	819	zf-C2H2	9	+
LIAG020739393.1	2658	3471	zf-C2H2	7	-
LIAG020741349.1	891	2067	zf-C2H2	10	-
LIAG020741373.1	2457	3435	zf-C2H2	12	-
LIAG020741513.1	1730	3431	zf-C2H2	16	-
LIAG020741682.1	353	1319	zf-C2H2	8	-
LIAG020742243.1	1240	1999	zf-C2H2	9	+
LIAG020742634.1	1	1108	zf-C2H2	13	+
LIAG020742661.1	2	1487	zf-C2H2	15	+
LIAG020742975.1	0	687	zf-C2H2	8	+
LIAG020743686.1	0	867	zf-C2H2	8	+
LIAG020744692.1	1256	2498	zf-C2H2	12	-
LIAG020744889.1	630	1938	zf-C2H2	9	-
LIAG020744930.1	646	2632	zf-C2H2	14	-
LIAG020745332.1	2803	3358	zf-C2H2	7	-
LIAG020745713.1	388	1460	zf-C2H2	13	+
LIAG020746870.1	0	1293	zf-C2H2	15	+
LIAG020748473.1	1	427	zf-C2H2	5	+
LIAG020748620.1	754	2386	zf-C2H2	14	-
LIAG020748698.1	2529	3300	zf-C2H2	9	-
LIAG020749135.1	1791	3144	zf-C2H2	14	-
LIAG020749146.1	1935	3291	zf-C2H2	14	-
LIAG020749394.1	133	625	zf-C2H2	5	+
LIAG020750802.1	0	1062	zf-C2H2	12	+
LIAG020751510.1	1	847	zf-C2H2	6	+
LIAG020751634.1	1735	3130	zf-C2H2	13	-
LIAG020751976.1	2400	3216	zf-C2H2	9	-
LIAG020752032.1	133	1744	zf-C2H2	15	-
LIAG020752335.1	2357	3236	zf-C2H2	8	-
LIAG020753194.1	708	2076	zf-C2H2	14	-
LIAG020753394.1	1915	3219	zf-C2H2	13	-
LIAG020754759.1	0	450	zf-C2H2	5	+
LIAG020755257.1	393	1899	zf-C2H2	13	-
LIAG020755344.1	1	652	zf-C2H2	8	+
LIAG020755394.1	323	887	zf-C2H2	5	+
LIAG020755611.1	2283	3183	zf-C2H2	9	-
LIAG020756057.1	910	2923	zf-C2H2	16	+
LIAG020756974.1	0	1500	zf-C2H2	17	+
LIAG020758425.1	1786	2644	zf-C2H2	8	-
LIAG020759651.1	1	928	zf-C2H2	9	+
LIAG020759718.1	1812	3087	zf-C2H2	14	-
LIAG020759722.1	1	1435	zf-C2H2	15	+
LIAG020759755.1	1740	2871	zf-C2H2	12	-
LIAG020759923.1	2124	3108	zf-C2H2	9	-
LIAG020760005.1	1	1567	zf-C2H2	9	+
LIAG020760680.1	2060	2813	zf-C2H2	5	-
LIAG020761248.1	2222	3095	zf-C2H2	10	-
LIAG020761862.1	1404	2427	zf-C2H2	7	-
LIAG020762897.1	1805	3071	zf-C2H2	13	-
LIAG020763122.1	1440	2511	zf-C2H2	10	+
LIAG020763748.1	2107	3057	zf-C2H2	12	-
LIAG020764334.1	1	1363	zf-C2H2	13	+
LIAG020765419.1	0	1797	zf-C2H2	16	+
LIAG020766115.1	2	1733	zf-C2H2	18	+
LIAG020766268.1	690	1947	zf-C2H2	11	+
LIAG020766766.1	1591	3016	zf-C2H2	11	-
LIAG020767394.1	630	2136	zf-C2H2	14	+
LIAG020767446.1	0	1065	zf-C2H2	12	+
LIAG020767508.1	2	857	zf-C2H2	8	+
LIAG020768301.1	0	1371	zf-C2H2	16	+
LIAG020768706.1	0	2097	zf-C2H2	22	+
LIAG020768804.1	1227	2622	zf-C2H2	12	-
LIAG020769155.1	2173	2983	zf-C2H2	8	-
LIAG020769357.1	2260	2980	zf-C2H2	9	-
LIAG020769924.1	1343	2501	zf-C2H2	13	-
LIAG020771160.1	2	2110	zf-C2H2	19	+
LIAG020773331.1	2	1328	zf-C2H2	16	-
LIAG020773575.1	2	1414	zf-C2H2	15	+
LIAG020773841.1	2	1442	zf-C2H2	15	+
LIAG020774785.1	0	1428	zf-C2H2	14	+
LIAG020774990.1	0	732	zf-C2H2	8	+
LIAG020776336.1	1356	2823	zf-C2H2	18	-
LIAG020777002.1	393	1542	zf-C2H2	9	-
LIAG020777015.1	1360	2674	zf-C2H2	14	-
LIAG020777462.1	2	1787	zf-C2H2	15	+
LIAG020777992.1	1301	2870	zf-C2H2	19	-
LIAG020778033.1	0	813	zf-C2H2	10	+
LIAG020778083.1	0	1749	zf-C2H2	17	+
LIAG020778657.1	1423	2536	zf-C2H2	13	-
LIAG020778779.1	309	1026	zf-C2H2	8	+
LIAG020779634.1	824	1811	zf-C2H2	12	+
LIAG020779800.1	1478	2846	zf-C2H2	13	+
LIAG020780016.1	1206	2844	zf-C2H2	18	-
LIAG020780565.1	1927	2839	zf-C2H2	9	-
LIAG020781750.1	0	1671	zf-C2H2	17	+
LIAG020782784.1	1	925	zf-C2H2	11	+
LIAG020782897.1	162	1467	zf-C2H2	15	+
LIAG020783947.1	2344	2797	zf-C2H2	5	-
LIAG020784087.1	2262	2796	zf-C2H2	6	-
LIAG020784280.1	1631	2615	zf-C2H2	9	-
LIAG020784850.1	2	482	zf-C2H2	6	+
LIAG020785056.1	893	2363	zf-C2H2	11	-
LIAG020785742.1	1960	2761	zf-C2H2	8	+
LIAG020786138.1	2	611	zf-C2H2	7	+
LIAG020786354.1	1	1363	zf-C2H2	13	+
LIAG020786516.1	2250	2769	zf-C2H2	6	-
LIAG020786696.1	1	784	zf-C2H2	7	+
LIAG020787322.1	1636	2758	zf-C2H2	12	-
LIAG020788253.1	338	1496	zf-C2H2	10	-
LIAG020788368.1	1673	2474	zf-C2H2	9	-
LIAG020788849.1	2074	2740	zf-C2H2	8	-
LIAG020789853.1	1273	2701	zf-C2H2	12	-
LIAG020790245.1	1700	2726	zf-C2H2	12	-
LIAG020790352.1	1718	2429	zf-C2H2	8	-
LIAG020790449.1	2022	2724	zf-C2H2	8	-
LIAG020790559.1	2063	2723	zf-C2H2	8	-
LIAG020790846.1	2085	2718	zf-C2H2	7	-
LIAG020791205.1	1268	2441	zf-C2H2	10	-
LIAG020791362.1	1124	2519	zf-C2H2	12	+
LIAG020791789.1	67	721	zf-C2H2	6	+
LIAG020793105.1	0	1476	zf-C2H2	16	+
LIAG020793313.1	1382	2693	zf-C2H2	13	-
LIAG020793368.1	850	1825	zf-C2H2	7	-
LIAG020793813.1	556	2554	zf-C2H2	18	+
LIAG020795557.1	577	1579	zf-C2H2	11	-
LIAG020796292.1	0	837	zf-C2H2	10	+
LIAG020796520.1	1462	2659	zf-C2H2	14	-
LIAG020797133.1	1	1003	zf-C2H2	12	+
LIAG020797372.1	694	2653	zf-C2H2	17	-
LIAG020797377.1	1890	2652	zf-C2H2	7	-
LIAG020797955.1	0	561	zf-C2H2	7	+
LIAG020797967.1	1045	2647	zf-C2H2	11	-
LIAG020798347.1	7	841	zf-C2H2	7	+
LIAG020798585.1	1	2158	zf-C2H2	24	+
LIAG020798823.1	1367	2636	zf-C2H2	13	-
LIAG020798925.1	0	507	zf-C2H2	6	+
LIAG020799772.1	1284	2628	zf-C2H2	14	-
LIAG020800521.1	1	1302	zf-C2H2	11	+
LIAG020800622.1	1	1807	zf-C2H2	18	+
LIAG020801025.1	1418	2615	zf-C2H2	14	-
LIAG020801585.1	2190	2610	zf-C2H2	5	-
LIAG020802195.1	1687	2605	zf-C2H2	11	-
LIAG020802502.1	0	2434	zf-C2H2	26	+
LIAG020802657.1	2	578	zf-C2H2	7	+
LIAG020803814.1	0	1032	zf-C2H2	10	+
LIAG020804194.1	2	1271	zf-C2H2	12	+
LIAG020804276.1	458	1610	zf-C2H2	9	-
LIAG020805953.1	1646	2570	zf-C2H2	8	-
LIAG020806093.1	2	932	zf-C2H2	11	+
LIAG020806559.1	923	2564	zf-C2H2	16	-
LIAG020807844.1	2	746	zf-C2H2	9	+
LIAG020808096.1	1942	2551	zf-C2H2	5	+
LIAG020808613.1	1426	2545	zf-C2H2	9	-
LIAG020809131.1	832	1571	zf-C2H2	9	+
LIAG020809358.1	533	1562	zf-C2H2	8	+
LIAG020810456.1	1	679	zf-C2H2	8	+
LIAG020810471.1	2	1168	zf-C2H2	10	+
LIAG020810581.1	441	1446	zf-C2H2	7	-
LIAG020811596.1	1	580	zf-C2H2	7	+
LIAG020812451.1	1279	2509	zf-C2H2	13	-
LIAG020812871.1	1	2125	zf-C2H2	24	+
LIAG020813840.1	1497	2499	zf-C2H2	10	-
LIAG020813869.1	1824	2496	zf-C2H2	6	+
LIAG020814062.1	1	709	zf-C2H2	8	+
LIAG020814187.1	781	2008	zf-C2H2	12	-
LIAG020814479.1	1176	2493	zf-C2H2	16	-
LIAG020815154.1	2	1226	zf-C2H2	12	+
LIAG020815207.1	248	2486	zf-C2H2	27	-
LIAG020815644.1	1507	2482	zf-C2H2	10	-
LIAG020815700.1	872	2315	zf-C2H2	14	-
LIAG020817463.1	900	2046	zf-C2H2	9	+
LIAG020817483.1	1	1213	zf-C2H2	12	+
LIAG020818911.1	446	2075	zf-C2H2	9	+
LIAG020819163.1	1605	2451	zf-C2H2	10	-
LIAG020819611.1	2	1139	zf-C2H2	10	+
LIAG020819801.1	1573	2368	zf-C2H2	7	-
LIAG020821049.1	620	1859	zf-C2H2	14	+
LIAG020822034.1	0	1431	zf-C2H2	16	+
LIAG020822735.1	887	2162	zf-C2H2	14	+
LIAG020823017.1	834	1950	zf-C2H2	9	-
LIAG020824375.1	1237	2407	zf-C2H2	12	-
LIAG020824591.1	1591	2407	zf-C2H2	8	-
LIAG020825693.1	1	1537	zf-C2H2	16	+
LIAG020826065.1	942	1896	zf-C2H2	7	-
LIAG020826184.1	0	1215	zf-C2H2	13	+
LIAG020826410.1	2	1187	zf-C2H2	14	+
LIAG020827663.1	624	1815	zf-C2H2	9	-
LIAG020827951.1	1790	2381	zf-C2H2	7	-
LIAG020828657.1	2	1256	zf-C2H2	13	+
LIAG020828785.1	1925	2372	zf-C2H2	6	+
LIAG020829456.1	654	1968	zf-C2H2	10	+
LIAG020829754.1	470	1490	zf-C2H2	7	+
LIAG020830078.1	0	981	zf-C2H2	12	+
LIAG020831014.1	1762	2356	zf-C2H2	7	-
LIAG020831157.1	1428	2355	zf-C2H2	8	-
LIAG020831951.1	2	1145	zf-C2H2	12	+
LIAG020832667.1	0	1758	zf-C2H2	19	+
LIAG020834335.1	239	1985	zf-C2H2	17	+
LIAG020836906.1	0	1956	zf-C2H2	21	+
LIAG020837202.1	1405	2309	zf-C2H2	9	-
LIAG020837866.1	748	1417	zf-C2H2	5	+
LIAG020838222.1	150	813	zf-C2H2	7	+
LIAG020841420.1	671	2282	zf-C2H2	16	-
LIAG020841633.1	1121	2279	zf-C2H2	12	-
LIAG020842810.1	0	1677	zf-C2H2	18	+
LIAG020842926.1	1185	2202	zf-C2H2	9	-
LIAG020843519.1	448	1396	zf-C2H2	8	+
LIAG020845183.1	0	435	zf-C2H2	6	+
LIAG020846011.1	1071	2247	zf-C2H2	12	-
LIAG020846961.1	1697	2243	zf-C2H2	6	-
LIAG020847049.1	130	1813	zf-C2H2	13	-
LIAG020847464.1	1245	2238	zf-C2H2	8	-
LIAG020849366.1	1	478	zf-C2H2	6	+
LIAG020851046.1	1360	2215	zf-C2H2	7	-
LIAG020851375.1	910	2212	zf-C2H2	13	-
LIAG020851665.1	1590	2211	zf-C2H2	7	-
LIAG020852441.1	1317	2205	zf-C2H2	9	-
LIAG020852698.1	682	2203	zf-C2H2	16	-
LIAG020853623.1	1391	2189	zf-C2H2	8	-
LIAG020854351.1	988	2194	zf-C2H2	13	-
LIAG020854545.1	0	816	zf-C2H2	8	+
LIAG020854799.1	346	1798	zf-C2H2	14	-
LIAG020855466.1	1618	2185	zf-C2H2	7	-
LIAG020855467.1	2	524	zf-C2H2	6	+
LIAG020857231.1	1024	2176	zf-C2H2	13	-
LIAG020858130.1	0	1884	zf-C2H2	22	+
LIAG020858243.1	0	1221	zf-C2H2	12	+
LIAG020858532.1	0	909	zf-C2H2	6	-
LIAG020858939.1	2	2156	zf-C2H2	22	-
LIAG020859222.1	1483	2032	zf-C2H2	6	-
LIAG020859363.1	464	1277	zf-C2H2	9	+
LIAG020859900.1	405	1470	zf-C2H2	10	-
LIAG020860108.1	1378	2158	zf-C2H2	9	-
LIAG020861293.1	2	815	zf-C2H2	8	+
LIAG020862300.1	935	2144	zf-C2H2	9	-
LIAG020862486.1	465	1854	zf-C2H2	12	-
LIAG020862814.1	1433	2141	zf-C2H2	8	-
LIAG020863408.1	383	1640	zf-C2H2	11	-
LIAG020863687.1	979	2134	zf-C2H2	14	-
LIAG020863698.1	1380	2136	zf-C2H2	9	-
LIAG020864713.1	1	454	zf-C2H2	5	+
LIAG020864802.1	0	570	zf-C2H2	5	+
LIAG020864988.1	647	1874	zf-C2H2	11	+
LIAG020865334.1	402	2124	zf-C2H2	20	-
LIAG020865712.1	0	1176	zf-C2H2	14	+
LIAG020865726.1	1347	2121	zf-C2H2	9	-
LIAG020866227.1	0	1203	zf-C2H2	14	+
LIAG020866245.1	1510	2119	zf-C2H2	7	-
LIAG020867846.1	373	2110	zf-C2H2	17	-
LIAG020867988.1	863	2108	zf-C2H2	13	-
LIAG020868132.1	1125	2109	zf-C2H2	11	-
LIAG020868389.1	1	901	zf-C2H2	11	+
LIAG020868573.1	857	2105	zf-C2H2	13	-
LIAG020869606.1	1	1447	zf-C2H2	17	+
LIAG020870247.1	324	2094	zf-C2H2	14	+
LIAG020870554.1	280	1477	zf-C2H2	7	+
LIAG020870652.1	0	1206	zf-C2H2	12	+
LIAG020872924.1	1069	2080	zf-C2H2	12	-
LIAG020873039.1	1	847	zf-C2H2	10	+
LIAG020873482.1	0	1591	zf-C2H2	17	+
LIAG020873774.1	542	1280	zf-C2H2	5	-
LIAG020874360.1	1026	2070	zf-C2H2	11	-
LIAG020874610.1	1	898	zf-C2H2	11	+
LIAG020874829.1	902	1550	zf-C2H2	6	-
LIAG020875094.1	2	2066	zf-C2H2	24	+
LIAG020875920.1	0	822	zf-C2H2	8	+
LIAG020876074.1	1270	2062	zf-C2H2	7	-
LIAG020876269.1	1	403	zf-C2H2	5	+
LIAG020878010.1	0	1581	zf-C2H2	16	+
LIAG020878011.1	653	2051	zf-C2H2	15	-
LIAG020878141.1	736	2050	zf-C2H2	13	-
LIAG020879120.1	149	1127	zf-C2H2	8	+
LIAG020879798.1	1516	2041	zf-C2H2	6	-
LIAG020879836.1	0	1026	zf-C2H2	9	-
LIAG020880744.1	284	2036	zf-C2H2	17	+
LIAG020880781.1	2	776	zf-C2H2	9	+
LIAG020881159.1	1397	2033	zf-C2H2	8	-
LIAG020882107.1	1	2029	zf-C2H2	22	-
LIAG020882130.1	269	1199	zf-C2H2	8	-
LIAG020882175.1	691	2029	zf-C2H2	13	-
LIAG020882941.1	2	749	zf-C2H2	7	+
LIAG020883004.1	1072	1738	zf-C2H2	5	+
LIAG020883037.1	1	436	zf-C2H2	5	+
LIAG020884221.1	0	456	zf-C2H2	5	+
LIAG020884653.1	2	1745	zf-C2H2	21	+
LIAG020884783.1	1	1189	zf-C2H2	12	+
LIAG020885215.1	427	1018	zf-C2H2	7	-
LIAG020885479.1	0	729	zf-C2H2	8	+
LIAG020885600.1	1408	2008	zf-C2H2	7	-
LIAG020886507.1	8	1010	zf-C2H2	10	+
LIAG020886783.1	317	1826	zf-C2H2	12	+
LIAG020887034.1	396	1473	zf-C2H2	7	+
LIAG020887955.1	491	1481	zf-C2H2	7	-
LIAG020891020.1	2	956	zf-C2H2	8	+
LIAG020891065.1	2	1382	zf-C2H2	16	+
LIAG020891235.1	1322	1982	zf-C2H2	6	-
LIAG020891366.1	177	1848	zf-C2H2	14	+
LIAG020893958.1	682	1627	zf-C2H2	7	-
LIAG020894106.1	0	945	zf-C2H2	5	-
LIAG020894199.1	1219	1969	zf-C2H2	7	-
LIAG020894279.1	775	1768	zf-C2H2	9	-
LIAG020894292.1	802	1969	zf-C2H2	12	-
LIAG020895742.1	2	1928	zf-C2H2	20	-
LIAG020895768.1	1065	1962	zf-C2H2	9	-
LIAG020895829.1	1195	1963	zf-C2H2	8	-
LIAG020896754.1	1517	1955	zf-C2H2	5	-
LIAG020896761.1	317	1955	zf-C2H2	18	-
LIAG020896976.1	306	1956	zf-C2H2	15	-
LIAG020897032.1	2	1802	zf-C2H2	17	+
LIAG020897120.1	1075	1954	zf-C2H2	11	-
LIAG020898278.1	936	1950	zf-C2H2	12	-
LIAG020898403.1	937	1948	zf-C2H2	9	+
LIAG020899228.1	2	1604	zf-C2H2	17	+
LIAG020899275.1	549	1944	zf-C2H2	17	-
LIAG020899821.1	586	1201	zf-C2H2	6	+
LIAG020901085.1	250	1333	zf-C2H2	8	-
LIAG020901702.1	2	767	zf-C2H2	9	+
LIAG020901985.1	0	1740	zf-C2H2	19	+
LIAG020903413.1	141	1305	zf-C2H2	10	+
LIAG020903551.1	348	1197	zf-C2H2	9	+
LIAG020903760.1	919	1924	zf-C2H2	5	+
LIAG020904354.1	591	1923	zf-C2H2	14	-
LIAG020904800.1	0	1191	zf-C2H2	10	-
LIAG020905840.1	0	741	zf-C2H2	7	+
LIAG020906085.1	1	448	zf-C2H2	5	+
LIAG020906370.1	2	1769	zf-C2H2	17	+
LIAG020907061.1	2	1814	zf-C2H2	20	+
LIAG020907240.1	653	1910	zf-C2H2	10	-
LIAG020907648.1	547	1909	zf-C2H2	14	-
LIAG020908079.1	797	1802	zf-C2H2	8	+
LIAG020908282.1	0	1182	zf-C2H2	11	-
LIAG020908457.1	2	842	zf-C2H2	10	+
LIAG020909799.1	2	860	zf-C2H2	10	+
LIAG020910221.1	490	1897	zf-C2H2	15	-
LIAG020910643.1	1068	1896	zf-C2H2	7	-
LIAG020911148.1	840	1896	zf-C2H2	10	-
LIAG020912174.1	1	1889	zf-C2H2	16	+
LIAG020912223.1	429	1803	zf-C2H2	14	-
LIAG020913029.1	1019	1541	zf-C2H2	5	-
LIAG020913444.1	253	1549	zf-C2H2	11	-
LIAG020913988.1	899	1883	zf-C2H2	10	-
LIAG020914242.1	0	1674	zf-C2H2	14	+
LIAG020914476.1	492	1557	zf-C2H2	10	-
LIAG020914561.1	304	1881	zf-C2H2	16	-
LIAG020915404.1	370	1489	zf-C2H2	11	+
LIAG020915992.1	1	940	zf-C2H2	11	+
LIAG020917181.1	110	1223	zf-C2H2	8	+
LIAG020917268.1	1249	1870	zf-C2H2	7	-
LIAG020917563.1	0	1227	zf-C2H2	6	-
LIAG020917751.1	0	822	zf-C2H2	7	+
LIAG020918062.1	376	1867	zf-C2H2	14	-
LIAG020919494.1	105	1350	zf-C2H2	14	-
LIAG020919739.1	1	937	zf-C2H2	8	+
LIAG020921274.1	213	1299	zf-C2H2	9	+
LIAG020922467.1	1	745	zf-C2H2	9	+
LIAG020922489.1	100	1503	zf-C2H2	13	+
LIAG020923157.1	509	1709	zf-C2H2	11	-
LIAG020923358.1	213	1845	zf-C2H2	12	+
LIAG020923866.1	910	1843	zf-C2H2	8	-
LIAG020924050.1	1	496	zf-C2H2	6	+
LIAG020924966.1	0	585	zf-C2H2	7	+
LIAG020925400.1	223	1837	zf-C2H2	13	-
LIAG020925645.1	900	1836	zf-C2H2	9	-
LIAG020926267.1	1025	1832	zf-C2H2	9	-
LIAG020927246.1	290	1598	zf-C2H2	9	-
LIAG020927584.1	639	1827	zf-C2H2	12	-
LIAG020927801.1	1	469	zf-C2H2	6	+
LIAG020928241.1	0	771	zf-C2H2	9	+
LIAG020929787.1	288	1431	zf-C2H2	10	+
LIAG020930376.1	287	953	zf-C2H2	5	-
LIAG020930629.1	0	1224	zf-C2H2	14	+
LIAG020930764.1	267	1170	zf-C2H2	8	-
LIAG020930815.1	1112	1814	zf-C2H2	8	-
LIAG020931326.1	35	1181	zf-C2H2	10	+
LIAG020931490.1	191	1475	zf-C2H2	11	-
LIAG020932422.1	735	1758	zf-C2H2	8	-
LIAG020932617.1	1044	1808	zf-C2H2	8	-
LIAG020932817.1	426	1806	zf-C2H2	14	-
LIAG020932900.1	398	1805	zf-C2H2	17	-
LIAG020933266.1	1	868	zf-C2H2	8	+
LIAG020933452.1	2	1001	zf-C2H2	10	+
LIAG020934421.1	1024	1801	zf-C2H2	9	-
LIAG020935069.1	1045	1798	zf-C2H2	7	-
LIAG020935145.1	171	1797	zf-C2H2	16	-
LIAG020935225.1	1	1312	zf-C2H2	13	+
LIAG020936732.1	1	856	zf-C2H2	9	+
LIAG020938436.1	2	1784	zf-C2H2	14	+
LIAG020939100.1	222	1782	zf-C2H2	16	-
LIAG020939123.1	1002	1782	zf-C2H2	9	-
LIAG020940367.1	2	1715	zf-C2H2	19	+
LIAG020942387.1	726	1767	zf-C2H2	10	-
LIAG020943035.1	0	1059	zf-C2H2	11	+
LIAG020943382.1	405	1764	zf-C2H2	14	-
LIAG020943789.1	1	1762	zf-C2H2	19	+
LIAG020944448.1	1303	1759	zf-C2H2	5	-
LIAG020945074.1	675	1758	zf-C2H2	11	-
LIAG020945414.1	1	1108	zf-C2H2	13	+
LIAG020945615.1	189	1377	zf-C2H2	10	-
LIAG020945617.1	196	1756	zf-C2H2	17	-
LIAG020946646.1	1	1249	zf-C2H2	13	+
LIAG020946862.1	86	1415	zf-C2H2	13	+
LIAG020947014.1	206	1751	zf-C2H2	16	-
LIAG020947568.1	735	1749	zf-C2H2	8	+
LIAG020947868.1	204	1746	zf-C2H2	17	-
LIAG020948302.1	543	1065	zf-C2H2	5	+
LIAG020949069.1	1	832	zf-C2H2	10	+
LIAG020950213.1	2	1589	zf-C2H2	16	+
LIAG020950911.1	2	1151	zf-C2H2	12	+
LIAG020952421.1	1	1381	zf-C2H2	13	+
LIAG020952441.1	1	661	zf-C2H2	8	+
LIAG020952792.1	0	1371	zf-C2H2	12	+
LIAG020952823.1	0	1533	zf-C2H2	14	+
LIAG020953175.1	1033	1726	zf-C2H2	7	-
LIAG020953527.1	0	759	zf-C2H2	9	+
LIAG020953528.1	214	1238	zf-C2H2	7	+
LIAG020953958.1	1132	1723	zf-C2H2	7	-
LIAG020955837.1	437	1715	zf-C2H2	13	-
LIAG020956229.1	632	1715	zf-C2H2	11	-
LIAG020957445.1	0	1524	zf-C2H2	15	+
LIAG020957858.1	0	1707	zf-C2H2	18	-
LIAG020958012.1	1	1183	zf-C2H2	11	+
LIAG020958122.1	0	999	zf-C2H2	8	-
LIAG020959646.1	2	1211	zf-C2H2	14	+
LIAG020960147.1	156	1410	zf-C2H2	11	+
LIAG020960631.1	0	1185	zf-C2H2	14	+
LIAG020961051.1	933	1698	zf-C2H2	9	-
LIAG020961505.1	536	1694	zf-C2H2	12	-
LIAG020961633.1	292	1694	zf-C2H2	13	-
LIAG020962958.1	0	1689	zf-C2H2	16	-
LIAG020963438.1	2	1688	zf-C2H2	12	-
LIAG020963989.1	0	1152	zf-C2H2	10	+
LIAG020964736.1	1	637	zf-C2H2	8	+
LIAG020965071.1	1	1680	zf-C2H2	16	-
LIAG020965468.1	530	1679	zf-C2H2	11	-
LIAG020966086.1	122	1679	zf-C2H2	16	-
LIAG020966261.1	129	1677	zf-C2H2	12	-
LIAG020966632.1	408	1677	zf-C2H2	15	-
LIAG020966767.1	1	1024	zf-C2H2	11	+
LIAG020967074.1	514	1675	zf-C2H2	13	-
LIAG020968413.1	258	1668	zf-C2H2	12	+
LIAG020968654.1	0	1452	zf-C2H2	17	+
LIAG020971421.1	1	427	zf-C2H2	5	+
LIAG020971677.1	2	1076	zf-C2H2	9	+
LIAG020971688.1	0	825	zf-C2H2	6	-
LIAG020972153.1	126	1368	zf-C2H2	14	+
LIAG020972557.1	179	1469	zf-C2H2	12	-
LIAG020972559.1	0	1038	zf-C2H2	10	+
LIAG020974546.1	252	1647	zf-C2H2	14	-
LIAG020975418.1	233	1643	zf-C2H2	15	-
LIAG020975486.1	0	534	zf-C2H2	6	+
LIAG020977302.1	371	1637	zf-C2H2	14	-
LIAG020978313.1	1	775	zf-C2H2	9	+
LIAG020978342.1	1	742	zf-C2H2	7	+
LIAG020978369.1	1	658	zf-C2H2	7	+
LIAG020978384.1	416	1421	zf-C2H2	8	+
LIAG020979579.1	469	1144	zf-C2H2	8	+
LIAG020979784.1	503	1628	zf-C2H2	10	-
LIAG020980286.1	0	816	zf-C2H2	8	+
LIAG020980483.1	149	1625	zf-C2H2	15	-
LIAG020980572.1	1	1165	zf-C2H2	14	+
LIAG020980828.1	325	1240	zf-C2H2	8	-
LIAG020981868.1	2	1046	zf-C2H2	12	+
LIAG020982128.1	1077	1620	zf-C2H2	6	+
LIAG020983090.1	312	1615	zf-C2H2	14	-
LIAG020983169.1	0	1290	zf-C2H2	15	+
LIAG020984573.1	2	1610	zf-C2H2	19	+
LIAG020985100.1	0	1404	zf-C2H2	15	+
LIAG020985730.1	0	711	zf-C2H2	5	-
LIAG020985740.1	1	1183	zf-C2H2	14	+
LIAG020985783.1	0	1128	zf-C2H2	11	+
LIAG020985810.1	345	1566	zf-C2H2	11	-
LIAG020987933.1	196	919	zf-C2H2	5	+
LIAG020988268.1	734	1568	zf-C2H2	9	-
LIAG020988804.1	591	1596	zf-C2H2	10	-
LIAG020989446.1	0	1032	zf-C2H2	10	+
LIAG020990890.1	428	1589	zf-C2H2	11	-
LIAG020991620.1	362	1277	zf-C2H2	8	+
LIAG020992429.1	1	850	zf-C2H2	10	+
LIAG020993940.1	0	1026	zf-C2H2	8	+
LIAG020995096.1	2	1049	zf-C2H2	10	+
LIAG020995171.1	0	1215	zf-C2H2	9	+
LIAG020996040.1	110	1271	zf-C2H2	11	+
LIAG020996053.1	151	1570	zf-C2H2	11	-
LIAG020996452.1	2	1325	zf-C2H2	16	+
LIAG020998391.1	527	1562	zf-C2H2	9	-
LIAG020998690.1	635	1562	zf-C2H2	11	-
LIAG020999052.1	831	1560	zf-C2H2	8	-
LIAG020999215.1	0	1002	zf-C2H2	12	+
LIAG020999275.1	1	1228	zf-C2H2	12	+
LIAG020999372.1	41	1559	zf-C2H2	13	+
LIAG021000470.1	90	1455	zf-C2H2	13	-
LIAG021001729.1	0	1104	zf-C2H2	13	+
LIAG021001858.1	677	1547	zf-C2H2	10	-
LIAG021002249.1	77	1550	zf-C2H2	15	-
LIAG021002634.1	1	1372	zf-C2H2	16	+
LIAG021002996.1	176	1547	zf-C2H2	16	-
LIAG021004589.1	401	1424	zf-C2H2	11	-
LIAG021004760.1	558	1443	zf-C2H2	10	-
LIAG021004953.1	2	839	zf-C2H2	10	+
LIAG021005471.1	516	1539	zf-C2H2	10	+
LIAG021005576.1	2	821	zf-C2H2	6	-
LIAG021006104.1	0	1002	zf-C2H2	10	+
LIAG021007383.1	2	887	zf-C2H2	11	+
LIAG021007615.1	334	1531	zf-C2H2	12	-
LIAG021008409.1	2	920	zf-C2H2	11	+
LIAG021008614.1	721	1528	zf-C2H2	8	-
LIAG021009033.1	0	1242	zf-C2H2	7	-
LIAG021010055.1	2	1373	zf-C2H2	8	-
LIAG021010686.1	633	1521	zf-C2H2	9	-
LIAG021011128.1	0	525	zf-C2H2	5	-
LIAG021012099.1	0	1119	zf-C2H2	10	+
LIAG021013581.1	500	1511	zf-C2H2	12	-
LIAG021013665.1	210	1509	zf-C2H2	13	-
LIAG021013876.1	438	1509	zf-C2H2	13	-
LIAG021014423.1	368	1508	zf-C2H2	14	-
LIAG021014661.1	277	1506	zf-C2H2	9	-
LIAG021014893.1	2	983	zf-C2H2	11	-
LIAG021016654.1	0	831	zf-C2H2	9	+
LIAG021016696.1	161	1136	zf-C2H2	8	+
LIAG021016871.1	928	1498	zf-C2H2	5	-
LIAG021016889.1	0	1162	zf-C2H2	10	+
LIAG021018140.1	1	529	zf-C2H2	6	+
LIAG021019227.1	946	1492	zf-C2H2	6	-
LIAG021020263.1	1	742	zf-C2H2	9	+
LIAG021022125.1	13	943	zf-C2H2	10	+
LIAG021022623.1	2	1187	zf-C2H2	11	+
LIAG021023526.1	1	634	zf-C2H2	7	+
LIAG021023683.1	442	1477	zf-C2H2	10	-
LIAG021024304.1	2	917	zf-C2H2	9	+
LIAG021024419.1	455	1475	zf-C2H2	10	-
LIAG021025042.1	110	1472	zf-C2H2	12	-
LIAG021025540.1	228	1471	zf-C2H2	13	+
LIAG021025681.1	944	1469	zf-C2H2	6	-
LIAG021026284.1	132	1467	zf-C2H2	13	-
LIAG021026313.1	2	1214	zf-C2H2	12	+
LIAG021026523.1	358	1468	zf-C2H2	10	+
LIAG021026677.1	0	1005	zf-C2H2	12	+
LIAG021026884.1	204	1467	zf-C2H2	12	-
LIAG021027174.1	0	1464	zf-C2H2	15	+
LIAG021028510.1	74	1460	zf-C2H2	5	-
LIAG021028989.1	0	660	zf-C2H2	8	+
LIAG021029755.1	1018	1456	zf-C2H2	5	-
LIAG021030304.1	170	1454	zf-C2H2	13	-
LIAG021030467.1	1	943	zf-C2H2	8	-
LIAG021031313.1	246	1314	zf-C2H2	9	-
LIAG021031467.1	383	1451	zf-C2H2	13	-
LIAG021031570.1	131	1451	zf-C2H2	14	-
LIAG021032281.1	157	1330	zf-C2H2	10	+
LIAG021032573.1	62	1235	zf-C2H2	10	-
LIAG021032671.1	468	1446	zf-C2H2	8	+
LIAG021032921.1	343	1372	zf-C2H2	9	-
LIAG021032952.1	865	1447	zf-C2H2	7	-
LIAG021033207.1	447	1446	zf-C2H2	12	-
LIAG021033741.1	587	1442	zf-C2H2	7	-
LIAG021033763.1	198	918	zf-C2H2	6	-
LIAG021036073.1	2	1436	zf-C2H2	16	+
LIAG021036226.1	357	1434	zf-C2H2	13	-
LIAG021036658.1	145	1162	zf-C2H2	9	+
LIAG021039044.1	62	1427	zf-C2H2	15	-
LIAG021039208.1	2	1025	zf-C2H2	11	+
LIAG021039222.1	1	1201	zf-C2H2	10	+
LIAG021039814.1	0	1107	zf-C2H2	11	+
LIAG021040038.1	1	1423	zf-C2H2	15	+
LIAG021040089.1	233	1424	zf-C2H2	14	-
LIAG021040239.1	2	1421	zf-C2H2	16	-
LIAG021040613.1	2	1313	zf-C2H2	11	-
LIAG021040911.1	224	1385	zf-C2H2	11	-
LIAG021042449.1	2	1049	zf-C2H2	12	+
LIAG021042523.1	155	1415	zf-C2H2	13	-
LIAG021042619.1	360	1179	zf-C2H2	10	-
LIAG021043354.1	2	1412	zf-C2H2	14	-
LIAG021043568.1	2	1400	zf-C2H2	13	-
LIAG021044564.1	1008	1407	zf-C2H2	5	-
LIAG021044771.1	87	1080	zf-C2H2	9	+
LIAG021045012.1	2	1220	zf-C2H2	11	-
LIAG021045846.1	0	792	zf-C2H2	9	+
LIAG021046215.1	282	1068	zf-C2H2	6	-
LIAG021046457.1	1	874	zf-C2H2	8	+
LIAG021046810.1	1	715	zf-C2H2	8	+
LIAG021046892.1	957	1395	zf-C2H2	6	+
LIAG021046949.1	99	1236	zf-C2H2	13	+
LIAG021046983.1	217	1264	zf-C2H2	9	-
LIAG021047263.1	568	1399	zf-C2H2	10	-
LIAG021049471.1	0	1341	zf-C2H2	14	+
LIAG021050652.1	198	1248	zf-C2H2	9	+
LIAG021051025.1	86	1388	zf-C2H2	13	-
LIAG021052889.1	10	1351	zf-C2H2	12	+
LIAG021052967.1	476	1352	zf-C2H2	7	-
LIAG021053183.1	48	1380	zf-C2H2	12	-
LIAG021053430.1	2	944	zf-C2H2	11	+
LIAG021054386.1	86	1376	zf-C2H2	14	-
LIAG021054681.1	100	1375	zf-C2H2	13	-
LIAG021054814.1	2	1088	zf-C2H2	10	-
LIAG021055079.1	2	1151	zf-C2H2	11	+
LIAG021055141.1	2	1127	zf-C2H2	11	+
LIAG021056045.1	2	1370	zf-C2H2	14	-
LIAG021056114.1	0	453	zf-C2H2	5	+
LIAG021056986.1	0	661	zf-C2H2	7	+
LIAG021057487.1	180	1365	zf-C2H2	11	-
LIAG021057764.1	1	916	zf-C2H2	7	-
LIAG021057772.1	1	517	zf-C2H2	6	+
LIAG021058112.1	1	1012	zf-C2H2	10	+
LIAG021060042.1	568	1357	zf-C2H2	8	-
LIAG021060401.1	677	1358	zf-C2H2	8	-
LIAG021061289.1	561	1353	zf-C2H2	6	+
LIAG021061472.1	257	1352	zf-C2H2	13	-
LIAG021061835.1	194	1352	zf-C2H2	11	-
LIAG021061878.1	330	1353	zf-C2H2	12	-
LIAG021062503.1	2	407	zf-C2H2	5	+
LIAG021062708.1	957	1350	zf-C2H2	5	-
LIAG021062778.1	619	1348	zf-C2H2	6	-
LIAG021062975.1	0	1131	zf-C2H2	12	-
LIAG021063082.1	234	1347	zf-C2H2	11	-
LIAG021063219.1	230	1346	zf-C2H2	11	-
LIAG021063700.1	854	1346	zf-C2H2	6	-
LIAG021063980.1	250	1339	zf-C2H2	9	-
LIAG021064336.1	0	1050	zf-C2H2	10	+
LIAG021065377.1	468	1341	zf-C2H2	10	-
LIAG021065406.1	273	1341	zf-C2H2	11	-
LIAG021066176.1	0	1338	zf-C2H2	12	-
LIAG021066306.1	550	1336	zf-C2H2	8	-
LIAG021067804.1	267	1332	zf-C2H2	11	-
LIAG021068008.1	299	1331	zf-C2H2	8	-
LIAG021068534.1	1	1108	zf-C2H2	11	+
LIAG021068877.1	0	966	zf-C2H2	10	+
LIAG021069115.1	690	1329	zf-C2H2	8	-
LIAG021069532.1	1	1165	zf-C2H2	14	+
LIAG021070123.1	371	1325	zf-C2H2	11	-
LIAG021070457.1	524	1325	zf-C2H2	9	-
LIAG021071674.1	109	1321	zf-C2H2	14	-
LIAG021072270.1	2	869	zf-C2H2	7	+
LIAG021073687.1	182	1313	zf-C2H2	11	-
LIAG021074810.1	1	619	zf-C2H2	5	+
LIAG021074874.1	849	1311	zf-C2H2	6	-
LIAG021077311.1	2	461	zf-C2H2	6	+
LIAG021078293.1	578	1301	zf-C2H2	6	-
LIAG021079040.1	2	527	zf-C2H2	6	+
LIAG021079070.1	871	1297	zf-C2H2	5	-
LIAG021079871.1	722	1295	zf-C2H2	5	-
LIAG021080650.1	1	913	zf-C2H2	9	+
LIAG021081931.1	182	1289	zf-C2H2	13	-
LIAG021082302.1	0	1287	zf-C2H2	15	-
LIAG021082917.1	113	1286	zf-C2H2	12	-
LIAG021082993.1	146	1286	zf-C2H2	11	-
LIAG021083318.1	78	1284	zf-C2H2	12	-
LIAG021083386.1	1	1123	zf-C2H2	11	+
LIAG021083946.1	1	661	zf-C2H2	8	+
LIAG021084003.1	148	664	zf-C2H2	5	-
LIAG021084057.1	2	983	zf-C2H2	10	+
LIAG021084687.1	0	1281	zf-C2H2	12	+
LIAG021084737.1	1	523	zf-C2H2	6	+
LIAG021084972.1	1	931	zf-C2H2	8	+
LIAG021085534.1	396	1278	zf-C2H2	10	-
LIAG021085873.1	498	1275	zf-C2H2	9	-
LIAG021086744.1	0	1272	zf-C2H2	12	-
LIAG021087097.1	242	1271	zf-C2H2	12	-
LIAG021087939.1	685	1270	zf-C2H2	7	-
LIAG021088073.1	2	980	zf-C2H2	10	+
LIAG021088641.1	1	1021	zf-C2H2	10	+
LIAG021088711.1	369	1266	zf-C2H2	9	-
LIAG021089022.1	377	1265	zf-C2H2	10	-
LIAG021089739.1	537	1263	zf-C2H2	7	-
LIAG021090862.1	397	1261	zf-C2H2	10	-
LIAG021091175.1	0	744	zf-C2H2	9	+
LIAG021091537.1	0	1257	zf-C2H2	15	+
LIAG021091778.1	2	1115	zf-C2H2	11	+
LIAG021092203.1	2	1256	zf-C2H2	15	-
LIAG021092717.1	2	1253	zf-C2H2	14	+
LIAG021093159.1	1	1252	zf-C2H2	11	+
LIAG021093536.1	504	1251	zf-C2H2	5	+
LIAG021094079.1	256	1249	zf-C2H2	10	-
LIAG021095230.1	0	975	zf-C2H2	10	+
LIAG021095364.1	172	730	zf-C2H2	6	-
LIAG021096244.1	2	896	zf-C2H2	8	+
LIAG021096601.1	1	1243	zf-C2H2	14	+
LIAG021097211.1	2	479	zf-C2H2	6	+
LIAG021097876.1	1	1237	zf-C2H2	14	+
LIAG021098332.1	2	1238	zf-C2H2	9	+
LIAG021099274.1	0	831	zf-C2H2	6	-
LIAG021100106.1	1	1231	zf-C2H2	12	-
LIAG021100250.1	131	1229	zf-C2H2	11	-
LIAG021100334.1	86	1229	zf-C2H2	14	-
LIAG021100563.1	2	1229	zf-C2H2	13	-
LIAG021101806.1	204	1227	zf-C2H2	12	-
LIAG021101977.1	1	1072	zf-C2H2	11	+
LIAG021102449.1	1	1201	zf-C2H2	12	+
LIAG021102985.1	419	1223	zf-C2H2	8	-
LIAG021103029.1	741	1221	zf-C2H2	5	-
LIAG021103185.1	1	949	zf-C2H2	9	+
LIAG021103252.1	0	777	zf-C2H2	5	-
LIAG021103806.1	267	1218	zf-C2H2	9	-
LIAG021103874.1	2	1220	zf-C2H2	10	-
LIAG021104324.1	0	1218	zf-C2H2	13	-
LIAG021105217.1	1	391	zf-C2H2	5	+
LIAG021105312.1	0	1191	zf-C2H2	14	+
LIAG021105636.1	130	1213	zf-C2H2	11	-
LIAG021105785.1	0	1212	zf-C2H2	15	-
LIAG021106406.1	0	1212	zf-C2H2	13	+
LIAG021107211.1	311	1208	zf-C2H2	8	-
LIAG021108862.1	0	714	zf-C2H2	7	+
LIAG021109139.1	1	760	zf-C2H2	9	+
LIAG021109283.1	148	736	zf-C2H2	7	+
LIAG021110881.1	287	1196	zf-C2H2	8	-
LIAG021111415.1	1	1102	zf-C2H2	13	+
LIAG021113048.1	1	1189	zf-C2H2	15	-
LIAG021113084.1	187	1189	zf-C2H2	9	+
LIAG021114630.1	365	1184	zf-C2H2	6	+
LIAG021114956.1	776	1184	zf-C2H2	5	-
LIAG021115687.1	81	1182	zf-C2H2	11	-
LIAG021116396.1	0	720	zf-C2H2	7	+
LIAG021117153.1	1	1177	zf-C2H2	14	-
LIAG021119762.1	1	1108	zf-C2H2	12	+
LIAG021120214.1	0	1167	zf-C2H2	11	-
LIAG021120569.1	187	1168	zf-C2H2	11	-
LIAG021121128.1	1	1165	zf-C2H2	14	-
LIAG021121143.1	1	508	zf-C2H2	6	+
LIAG021121170.1	1	1165	zf-C2H2	13	-
LIAG021122861.1	1	1159	zf-C2H2	7	+
LIAG021123679.1	1	616	zf-C2H2	6	+
LIAG021124320.1	172	1156	zf-C2H2	9	-
LIAG021124612.1	86	1040	zf-C2H2	7	-
LIAG021124903.1	610	1153	zf-C2H2	5	-
LIAG021125132.1	238	961	zf-C2H2	7	-
LIAG021125194.1	2	1061	zf-C2H2	11	+
LIAG021126100.1	0	837	zf-C2H2	10	+
LIAG021126470.1	2	1148	zf-C2H2	11	+
LIAG021127030.1	163	1147	zf-C2H2	10	-
LIAG021127623.1	17	770	zf-C2H2	5	+
LIAG021128234.1	1	1015	zf-C2H2	10	+
LIAG021128463.1	114	1144	zf-C2H2	10	-
LIAG021128854.1	498	1143	zf-C2H2	8	-
LIAG021129143.1	589	1141	zf-C2H2	5	-
LIAG021129621.1	2	956	zf-C2H2	8	+
LIAG021129972.1	462	1140	zf-C2H2	6	-
LIAG021130042.1	119	650	zf-C2H2	6	+
LIAG021130087.1	1	748	zf-C2H2	9	+
LIAG021130718.1	207	1137	zf-C2H2	11	-
LIAG021132224.1	0	924	zf-C2H2	9	+
LIAG021132550.1	1	1132	zf-C2H2	12	+
LIAG021132569.1	296	1130	zf-C2H2	10	-
LIAG021133308.1	2	1130	zf-C2H2	13	-
LIAG021134974.1	552	1125	zf-C2H2	7	-
LIAG021135128.1	1	493	zf-C2H2	6	+
LIAG021135650.1	2	1121	zf-C2H2	13	-
LIAG021135692.1	100	1123	zf-C2H2	12	-
LIAG021135980.1	380	1121	zf-C2H2	6	-
LIAG021137219.1	702	1119	zf-C2H2	5	-
LIAG021138176.1	2	1115	zf-C2H2	9	-
LIAG021138573.1	247	1113	zf-C2H2	10	-
LIAG021138759.1	2	1112	zf-C2H2	9	+
LIAG021138829.1	2	542	zf-C2H2	7	+
LIAG021139352.1	449	1112	zf-C2H2	8	-
LIAG021139497.1	2	947	zf-C2H2	8	-
LIAG021140532.1	1	1109	zf-C2H2	15	-
LIAG021140848.1	0	1107	zf-C2H2	7	-
LIAG021143603.1	225	1101	zf-C2H2	9	-
LIAG021144403.1	0	1098	zf-C2H2	13	+
LIAG021144483.1	2	557	zf-C2H2	7	+
LIAG021145062.1	301	1096	zf-C2H2	9	-
LIAG021145868.1	556	1093	zf-C2H2	6	-
LIAG021147270.1	514	1090	zf-C2H2	7	-
LIAG021147776.1	2	473	zf-C2H2	6	+
LIAG021147879.1	407	1055	zf-C2H2	6	+
LIAG021148292.1	2	1088	zf-C2H2	12	+
LIAG021148314.1	1	1087	zf-C2H2	11	+
LIAG021149525.1	0	1083	zf-C2H2	13	+
LIAG021149661.1	1	1084	zf-C2H2	8	-
LIAG021150953.1	2	1079	zf-C2H2	12	+
LIAG021151478.1	2	1043	zf-C2H2	9	-
LIAG021152381.1	86	1076	zf-C2H2	11	-
LIAG021152817.1	1	1075	zf-C2H2	11	+
LIAG021153082.1	266	1073	zf-C2H2	10	-
LIAG021155188.1	296	1067	zf-C2H2	7	-
LIAG021155913.1	0	1065	zf-C2H2	12	+
LIAG021156241.1	2	731	zf-C2H2	7	+
LIAG021158388.1	2	788	zf-C2H2	9	+
LIAG021158859.1	0	669	zf-C2H2	8	+
LIAG021159621.1	2	1058	zf-C2H2	10	+
LIAG021159993.1	1	1057	zf-C2H2	13	-
LIAG021160212.1	45	1056	zf-C2H2	10	-
LIAG021161774.1	1	940	zf-C2H2	10	+
LIAG021162477.1	2	1049	zf-C2H2	9	-
LIAG021163304.1	46	1048	zf-C2H2	12	-
LIAG021164147.1	1	853	zf-C2H2	8	+
LIAG021164481.1	0	804	zf-C2H2	10	+
LIAG021164514.1	1	1045	zf-C2H2	13	+
LIAG021165255.1	250	1042	zf-C2H2	9	-
LIAG021167810.1	89	1037	zf-C2H2	9	-
LIAG021168237.1	346	1036	zf-C2H2	8	-
LIAG021168522.1	0	1035	zf-C2H2	12	-
LIAG021168866.1	2	1034	zf-C2H2	11	+
LIAG021168920.1	0	789	zf-C2H2	7	+
LIAG021169082.1	2	1034	zf-C2H2	10	-
LIAG021169231.1	1	826	zf-C2H2	8	+
LIAG021169323.1	1	1033	zf-C2H2	9	-
LIAG021169789.1	0	897	zf-C2H2	7	-
LIAG021170055.1	0	846	zf-C2H2	10	+
LIAG021170452.1	0	1029	zf-C2H2	10	+
LIAG021170646.1	2	431	zf-C2H2	5	-
LIAG021170978.1	560	1028	zf-C2H2	5	-
LIAG021172612.1	0	606	zf-C2H2	7	+
LIAG021172635.1	0	870	zf-C2H2	9	+
LIAG021174353.1	71	1019	zf-C2H2	8	+
LIAG021174563.1	142	1018	zf-C2H2	10	-
LIAG021175020.1	106	1018	zf-C2H2	9	-
LIAG021176868.1	377	1013	zf-C2H2	6	-
LIAG021177011.1	1	1015	zf-C2H2	10	-
LIAG021177840.1	146	1013	zf-C2H2	10	-
LIAG021177894.1	2	440	zf-C2H2	5	+
LIAG021177935.1	0	1011	zf-C2H2	10	-
LIAG021179516.1	434	1007	zf-C2H2	7	-
LIAG021180398.1	59	1007	zf-C2H2	11	-
LIAG021180576.1	500	1004	zf-C2H2	6	-
LIAG021181626.1	168	1002	zf-C2H2	10	-
LIAG021182095.1	321	1002	zf-C2H2	8	-
LIAG021182605.1	2	1001	zf-C2H2	8	-
LIAG021183221.1	572	998	zf-C2H2	5	-
LIAG021183992.1	385	997	zf-C2H2	5	-
LIAG021184391.1	2	752	zf-C2H2	7	+
LIAG021184621.1	488	998	zf-C2H2	6	-
LIAG021185956.1	133	997	zf-C2H2	8	-
LIAG021186844.1	2	995	zf-C2H2	9	+
LIAG021187148.1	394	994	zf-C2H2	5	-
LIAG021187457.1	194	995	zf-C2H2	8	+
LIAG021187551.1	2	995	zf-C2H2	10	-
LIAG021188422.1	2	746	zf-C2H2	7	+
LIAG021189103.1	365	992	zf-C2H2	5	-
LIAG021189222.1	1	679	zf-C2H2	5	-
LIAG021189246.1	254	990	zf-C2H2	6	-
LIAG021190219.1	1	991	zf-C2H2	10	+
LIAG021191627.1	2	989	zf-C2H2	11	-
LIAG021192922.1	243	987	zf-C2H2	7	-
LIAG021193391.1	393	987	zf-C2H2	5	-
LIAG021194472.1	1	985	zf-C2H2	12	-
LIAG021194683.1	295	985	zf-C2H2	8	-
LIAG021195048.1	531	984	zf-C2H2	5	-
LIAG021196555.1	568	982	zf-C2H2	5	-
LIAG021198959.1	126	981	zf-C2H2	10	+
LIAG021199879.1	99	564	zf-C2H2	5	+
LIAG021199901.1	2	965	zf-C2H2	9	+
LIAG021199927.1	1	979	zf-C2H2	12	+
LIAG021199937.1	543	978	zf-C2H2	5	-
LIAG021202314.1	0	975	zf-C2H2	8	+
LIAG021203189.1	79	916	zf-C2H2	6	+
LIAG021203436.1	0	975	zf-C2H2	10	+
LIAG021203505.1	2	944	zf-C2H2	11	+
LIAG021204763.1	274	973	zf-C2H2	7	-
LIAG021205511.1	2	863	zf-C2H2	9	+
LIAG021205943.1	0	972	zf-C2H2	9	-
LIAG021206010.1	1	965	zf-C2H2	11	+
LIAG021206328.1	171	972	zf-C2H2	10	-
LIAG021206505.1	1	970	zf-C2H2	10	+
LIAG021206887.1	186	969	zf-C2H2	6	-
LIAG021207065.1	418	970	zf-C2H2	6	-
LIAG021207198.1	0	969	zf-C2H2	11	+
LIAG021207428.1	110	971	zf-C2H2	8	-
LIAG021207745.1	1	970	zf-C2H2	12	+
LIAG021207987.1	0	771	zf-C2H2	9	+
LIAG021209326.1	461	968	zf-C2H2	6	-
LIAG021209846.1	0	519	zf-C2H2	5	+
LIAG021210973.1	125	965	zf-C2H2	10	-
LIAG021211034.1	453	966	zf-C2H2	6	-
LIAG021212935.1	0	963	zf-C2H2	11	-
LIAG021213741.1	0	678	zf-C2H2	6	+
LIAG021213751.1	119	746	zf-C2H2	5	+
LIAG021214707.1	0	960	zf-C2H2	10	+
LIAG021214967.1	0	960	zf-C2H2	10	+
LIAG021215094.1	1	961	zf-C2H2	10	+
LIAG021215137.1	0	960	zf-C2H2	10	-
LIAG021215147.1	0	702	zf-C2H2	8	-
LIAG021219453.1	1	826	zf-C2H2	9	+
LIAG021219686.1	0	645	zf-C2H2	8	-
LIAG021221405.1	320	953	zf-C2H2	8	-
LIAG021223171.1	2	953	zf-C2H2	8	+
LIAG021223228.1	21	951	zf-C2H2	11	-
LIAG021223426.1	2	953	zf-C2H2	11	-
LIAG021223521.1	0	951	zf-C2H2	12	-
LIAG021223930.1	2	950	zf-C2H2	12	+
LIAG021224023.1	225	951	zf-C2H2	8	-
LIAG021224103.1	1	952	zf-C2H2	12	-
LIAG021224106.1	100	952	zf-C2H2	8	-
LIAG021224718.1	0	951	zf-C2H2	11	+
LIAG021225311.1	0	948	zf-C2H2	10	+
LIAG021226772.1	178	949	zf-C2H2	9	-
LIAG021226894.1	2	947	zf-C2H2	10	-
LIAG021227154.1	2	947	zf-C2H2	10	-
LIAG021227367.1	101	947	zf-C2H2	8	-
LIAG021227701.1	369	948	zf-C2H2	7	-
LIAG021227720.1	0	948	zf-C2H2	11	-
LIAG021228646.1	195	945	zf-C2H2	6	-
LIAG021230203.1	2	944	zf-C2H2	6	-
LIAG021231469.1	0	558	zf-C2H2	5	+
LIAG021231670.1	415	943	zf-C2H2	6	-
LIAG021232039.1	176	941	zf-C2H2	9	-
LIAG021232107.1	222	942	zf-C2H2	6	+
LIAG021232459.1	176	941	zf-C2H2	9	-
LIAG021233186.1	1	538	zf-C2H2	6	+
LIAG021234230.1	192	864	zf-C2H2	5	-
LIAG021234306.1	2	797	zf-C2H2	9	-
LIAG021234549.1	2	938	zf-C2H2	11	+
LIAG021234592.1	257	632	zf-C2H2	5	-
LIAG021234776.1	2	707	zf-C2H2	8	+
LIAG021235547.1	1	937	zf-C2H2	9	+
LIAG021236684.1	1	697	zf-C2H2	7	+
LIAG021238479.1	61	715	zf-C2H2	6	-
LIAG021239181.1	0	933	zf-C2H2	7	-
LIAG021240018.1	229	934	zf-C2H2	8	-
LIAG021241677.1	0	930	zf-C2H2	9	+
LIAG021242322.1	139	931	zf-C2H2	7	-
LIAG021244277.1	99	564	zf-C2H2	5	+
LIAG021246241.1	1	928	zf-C2H2	7	-
LIAG021248977.1	0	924	zf-C2H2	9	-
LIAG021253466.1	125	920	zf-C2H2	7	-
LIAG021255209.1	173	917	zf-C2H2	6	-
LIAG021256094.1	242	917	zf-C2H2	8	-
LIAG021256209.1	167	917	zf-C2H2	7	-
LIAG021257745.1	2	914	zf-C2H2	9	-
LIAG021257821.1	0	786	zf-C2H2	8	+
LIAG021258152.1	1	913	zf-C2H2	10	+
LIAG021259008.1	321	912	zf-C2H2	5	+
LIAG021261938.1	0	777	zf-C2H2	5	-
LIAG021262111.1	1	601	zf-C2H2	5	+
LIAG021262189.1	237	909	zf-C2H2	8	-
LIAG021262461.1	1	910	zf-C2H2	9	-
LIAG021262503.1	0	909	zf-C2H2	11	+
LIAG021262609.1	0	690	zf-C2H2	7	+
LIAG021264037.1	1	712	zf-C2H2	7	+
LIAG021265885.1	2	458	zf-C2H2	6	+
LIAG021266666.1	321	906	zf-C2H2	7	-
LIAG021267004.1	2	905	zf-C2H2	10	-
LIAG021269820.1	0	903	zf-C2H2	9	+
LIAG021270394.1	1	901	zf-C2H2	11	+
LIAG021272003.1	1	901	zf-C2H2	11	+
LIAG021272086.1	0	900	zf-C2H2	8	-
LIAG021272395.1	2	899	zf-C2H2	8	-
LIAG021273202.1	1	820	zf-C2H2	8	+
LIAG021273460.1	2	899	zf-C2H2	10	-
LIAG021274925.1	1	898	zf-C2H2	11	+
LIAG021275042.1	55	898	zf-C2H2	9	-
LIAG021276117.1	22	895	zf-C2H2	8	-
LIAG021276307.1	416	896	zf-C2H2	5	-
LIAG021276707.1	1	715	zf-C2H2	7	+
LIAG021277257.1	226	895	zf-C2H2	8	-
LIAG021277675.1	0	582	zf-C2H2	7	+
LIAG021278159.1	2	893	zf-C2H2	9	+
LIAG021279155.1	1	856	zf-C2H2	7	+
LIAG021279363.1	1	727	zf-C2H2	5	-
LIAG021279412.1	1	775	zf-C2H2	9	+
LIAG021279871.1	386	893	zf-C2H2	5	-
LIAG021281676.1	1	721	zf-C2H2	8	+
LIAG021282705.1	2	863	zf-C2H2	10	+
LIAG021284044.1	2	803	zf-C2H2	9	+
LIAG021284140.1	0	558	zf-C2H2	6	+
LIAG021284402.1	311	887	zf-C2H2	6	-
LIAG021284914.1	323	887	zf-C2H2	7	-
LIAG021285754.1	239	887	zf-C2H2	8	+
LIAG021287996.1	194	884	zf-C2H2	8	-
LIAG021288015.1	1	436	zf-C2H2	6	-
LIAG021288227.1	1	883	zf-C2H2	11	-
LIAG021289245.1	68	884	zf-C2H2	8	-
LIAG021290827.1	198	750	zf-C2H2	6	+
LIAG021292085.1	2	566	zf-C2H2	5	+
LIAG021292771.1	0	879	zf-C2H2	11	-
LIAG021293125.1	148	880	zf-C2H2	9	-
LIAG021293395.1	1	880	zf-C2H2	9	-
LIAG021294742.1	157	877	zf-C2H2	7	-
LIAG021294971.1	398	878	zf-C2H2	6	-
LIAG021296411.1	149	878	zf-C2H2	9	-
LIAG021299438.1	0	813	zf-C2H2	10	+
LIAG021299776.1	1	874	zf-C2H2	11	+
LIAG021301132.1	390	873	zf-C2H2	6	-
LIAG021301887.1	452	872	zf-C2H2	5	-
LIAG021305556.1	1	868	zf-C2H2	11	+
LIAG021306274.1	0	867	zf-C2H2	10	+
LIAG021307644.1	1	868	zf-C2H2	10	+
LIAG021308159.1	227	866	zf-C2H2	7	-
LIAG021310551.1	275	863	zf-C2H2	6	-
LIAG021310697.1	2	863	zf-C2H2	9	+
LIAG021310859.1	423	864	zf-C2H2	5	-
LIAG021311881.1	253	862	zf-C2H2	7	-
LIAG021312717.1	0	751	zf-C2H2	10	+
LIAG021313887.1	2	791	zf-C2H2	7	+
LIAG021314270.1	0	861	zf-C2H2	8	-
LIAG021314660.1	1	553	zf-C2H2	6	+
LIAG021317594.1	2	446	zf-C2H2	5	+
LIAG021318783.1	2	857	zf-C2H2	9	-
LIAG021319378.1	0	855	zf-C2H2	10	-
LIAG021320507.1	2	743	zf-C2H2	8	+
LIAG021321126.1	1	847	zf-C2H2	10	+
LIAG021322702.1	1	649	zf-C2H2	8	+
LIAG021323619.1	2	644	zf-C2H2	6	+
LIAG021323662.1	1	853	zf-C2H2	11	+
LIAG021324058.1	0	852	zf-C2H2	9	-
LIAG021324486.1	2	851	zf-C2H2	8	+
LIAG021324764.1	257	851	zf-C2H2	7	-
LIAG021324831.1	0	687	zf-C2H2	6	+
LIAG021325702.1	37	850	zf-C2H2	10	-
LIAG021328235.1	2	848	zf-C2H2	8	-
LIAG021328609.1	1	682	zf-C2H2	6	+
LIAG021329426.1	11	848	zf-C2H2	10	-
LIAG021329713.1	2	644	zf-C2H2	6	+
LIAG021331231.1	0	845	zf-C2H2	9	+
LIAG021331767.1	246	846	zf-C2H2	7	-
LIAG021333083.1	0	843	zf-C2H2	8	+
LIAG021333111.1	2	845	zf-C2H2	8	-
LIAG021333300.1	2	845	zf-C2H2	8	+
LIAG021333876.1	169	844	zf-C2H2	7	-
LIAG021334922.1	0	660	zf-C2H2	8	+
LIAG021334925.1	1	742	zf-C2H2	5	-
LIAG021335969.1	2	842	zf-C2H2	9	+
LIAG021336377.1	0	843	zf-C2H2	8	+
LIAG021337264.1	163	841	zf-C2H2	6	-
LIAG021338451.1	1	796	zf-C2H2	9	+
LIAG021338789.1	1	739	zf-C2H2	7	+
LIAG021339974.1	146	838	zf-C2H2	8	-
LIAG021340064.1	1	763	zf-C2H2	9	+
LIAG021340584.1	78	837	zf-C2H2	9	-
LIAG021340845.1	2	839	zf-C2H2	10	+
LIAG021340922.1	1	634	zf-C2H2	8	+
LIAG021342218.1	126	837	zf-C2H2	8	-
LIAG021343186.1	242	836	zf-C2H2	7	-
LIAG021344424.1	1	835	zf-C2H2	8	+
LIAG021344698.1	1	835	zf-C2H2	10	+
LIAG021344999.1	408	834	zf-C2H2	5	-
LIAG021345114.1	0	834	zf-C2H2	9	-
LIAG021345431.1	0	603	zf-C2H2	7	+
LIAG021345653.1	242	834	zf-C2H2	7	-
LIAG021346512.1	1	832	zf-C2H2	8	+
LIAG021346753.1	253	832	zf-C2H2	6	-
LIAG021347408.1	246	831	zf-C2H2	5	-
LIAG021348312.1	220	832	zf-C2H2	7	-
LIAG021348450.1	1	649	zf-C2H2	8	+
LIAG021349987.1	0	831	zf-C2H2	8	-
LIAG021350296.1	2	683	zf-C2H2	6	+
LIAG021350537.1	2	830	zf-C2H2	9	-
LIAG021351511.1	2	830	zf-C2H2	11	-
LIAG021351617.1	2	830	zf-C2H2	8	-
LIAG021352991.1	0	828	zf-C2H2	6	+
LIAG021353967.1	0	732	zf-C2H2	7	+
LIAG021355646.1	1	826	zf-C2H2	8	+
LIAG021358184.1	2	824	zf-C2H2	9	+
LIAG021358690.1	0	603	zf-C2H2	7	+
LIAG021359199.1	2	824	zf-C2H2	10	+
LIAG021360259.1	1	823	zf-C2H2	11	+
LIAG021361467.1	1	820	zf-C2H2	10	-
LIAG021361548.1	441	822	zf-C2H2	5	-
LIAG021362372.1	0	819	zf-C2H2	8	+
LIAG021363244.1	2	818	zf-C2H2	9	+
LIAG021368838.1	1	565	zf-C2H2	7	-
LIAG021368873.1	2	815	zf-C2H2	8	-
LIAG021368885.1	1	814	zf-C2H2	9	+
LIAG021369333.1	0	813	zf-C2H2	8	-
LIAG021370712.1	0	594	zf-C2H2	7	+
LIAG021370905.1	135	813	zf-C2H2	8	-
LIAG021370946.1	0	813	zf-C2H2	6	+
LIAG021376278.1	0	573	zf-C2H2	5	-
LIAG021376335.1	133	808	zf-C2H2	8	-
LIAG021376407.1	0	810	zf-C2H2	8	+
LIAG021376666.1	0	810	zf-C2H2	5	-
LIAG021378406.1	1	808	zf-C2H2	8	+
LIAG021378791.1	1	808	zf-C2H2	10	+
LIAG021378889.1	0	807	zf-C2H2	8	+
LIAG021380128.1	165	807	zf-C2H2	7	-
LIAG021380604.1	1	682	zf-C2H2	6	+
LIAG021380778.1	0	807	zf-C2H2	10	-
LIAG021381327.1	2	806	zf-C2H2	7	+
LIAG021383332.1	0	804	zf-C2H2	8	-
LIAG021383407.1	172	805	zf-C2H2	7	-
LIAG021383721.1	0	804	zf-C2H2	9	-
LIAG021385259.1	0	801	zf-C2H2	6	-
LIAG021387605.1	2	623	zf-C2H2	7	+
LIAG021388601.1	2	800	zf-C2H2	8	-
LIAG021391626.1	155	797	zf-C2H2	7	+
LIAG021392287.1	2	797	zf-C2H2	8	+
LIAG021392513.1	1	643	zf-C2H2	7	-
LIAG021393891.1	1	493	zf-C2H2	6	+
LIAG021396084.1	0	795	zf-C2H2	6	-
LIAG021397849.1	262	793	zf-C2H2	6	-
LIAG021400268.1	15	792	zf-C2H2	7	+
LIAG021401836.1	2	791	zf-C2H2	9	-
LIAG021403797.1	0	789	zf-C2H2	9	+
LIAG021404542.1	2	560	zf-C2H2	7	+
LIAG021404840.1	324	789	zf-C2H2	5	-
LIAG021404901.1	110	788	zf-C2H2	6	-
LIAG021407622.1	30	786	zf-C2H2	7	-
LIAG021410212.1	0	645	zf-C2H2	8	+
LIAG021411545.1	0	783	zf-C2H2	6	-
LIAG021412033.1	163	784	zf-C2H2	7	-
LIAG021412314.1	374	782	zf-C2H2	5	-
LIAG021413279.1	1	781	zf-C2H2	8	-
LIAG021413342.1	1	781	zf-C2H2	8	+
LIAG021418437.1	95	779	zf-C2H2	8	+
LIAG021420199.1	207	777	zf-C2H2	7	-
LIAG021423623.1	1	775	zf-C2H2	7	-
LIAG021427381.1	0	771	zf-C2H2	6	-
LIAG021427968.1	0	771	zf-C2H2	9	+
LIAG021429245.1	0	771	zf-C2H2	7	+
LIAG021430754.1	1	496	zf-C2H2	6	+
LIAG021430971.1	206	769	zf-C2H2	7	-
LIAG021431475.1	205	769	zf-C2H2	7	-
LIAG021434882.1	0	717	zf-C2H2	7	-
LIAG021435090.1	0	732	zf-C2H2	9	+
LIAG021436359.1	2	722	zf-C2H2	6	+
LIAG021438525.1	1	763	zf-C2H2	7	+
LIAG021439500.1	1	763	zf-C2H2	6	+
LIAG021440067.1	1	763	zf-C2H2	8	-
LIAG021440316.1	2	764	zf-C2H2	6	+
LIAG021440424.1	1	592	zf-C2H2	7	+
LIAG021441200.1	0	483	zf-C2H2	5	-
LIAG021441257.1	0	762	zf-C2H2	8	-
LIAG021441284.1	1	763	zf-C2H2	7	-
LIAG021445401.1	1	760	zf-C2H2	9	+
LIAG021446760.1	1	760	zf-C2H2	8	+
LIAG021446804.1	0	552	zf-C2H2	7	+
LIAG021447065.1	171	759	zf-C2H2	7	-
LIAG021447860.1	2	758	zf-C2H2	8	-
LIAG021449227.1	2	758	zf-C2H2	6	-
LIAG021450003.1	0	756	zf-C2H2	6	-
LIAG021450442.1	2	743	zf-C2H2	8	+
LIAG021453729.1	0	753	zf-C2H2	9	+
LIAG021454665.1	0	477	zf-C2H2	6	+
LIAG021455376.1	2	752	zf-C2H2	7	+
LIAG021455909.1	252	753	zf-C2H2	6	-
LIAG021458950.1	1	751	zf-C2H2	9	+
LIAG021463498.1	0	747	zf-C2H2	6	+
LIAG021464221.1	20	746	zf-C2H2	7	-
LIAG021464617.1	2	746	zf-C2H2	6	+
LIAG021465251.1	0	747	zf-C2H2	6	-
LIAG021468344.1	0	744	zf-C2H2	8	+
LIAG021469970.1	1	412	zf-C2H2	5	+
LIAG021471351.1	2	743	zf-C2H2	9	+
LIAG021471989.1	2	743	zf-C2H2	5	-
LIAG021472695.1	2	743	zf-C2H2	10	-
LIAG021473417.1	0	741	zf-C2H2	6	-
LIAG021473448.1	0	495	zf-C2H2	6	+
LIAG021476278.1	0	741	zf-C2H2	7	+
LIAG021476546.1	2	740	zf-C2H2	6	+
LIAG021476663.1	0	654	zf-C2H2	6	+
LIAG021476789.1	2	740	zf-C2H2	9	+
LIAG021478419.1	2	737	zf-C2H2	8	-
LIAG021481808.1	0	735	zf-C2H2	8	-
LIAG021484967.1	1	733	zf-C2H2	7	+
LIAG021486442.1	1	733	zf-C2H2	9	-
LIAG021487432.1	1	733	zf-C2H2	7	+
LIAG021487986.1	2	731	zf-C2H2	7	-
LIAG021489706.1	1	730	zf-C2H2	9	-
LIAG021490331.1	0	426	zf-C2H2	5	+
LIAG021490813.1	2	731	zf-C2H2	10	+
LIAG021490964.1	1	436	zf-C2H2	5	+
LIAG021491688.1	0	729	zf-C2H2	6	-
LIAG021494436.1	206	728	zf-C2H2	6	-
LIAG021495645.1	0	729	zf-C2H2	6	+
LIAG021495937.1	1	727	zf-C2H2	9	-
LIAG021496973.1	192	726	zf-C2H2	6	+
LIAG021499513.1	2	725	zf-C2H2	5	+
LIAG021500816.1	1	724	zf-C2H2	9	+
LIAG021502360.1	0	723	zf-C2H2	6	+
LIAG021502735.1	0	723	zf-C2H2	8	-
LIAG021503775.1	0	597	zf-C2H2	7	+
LIAG021504214.1	1	724	zf-C2H2	5	-
LIAG021505187.1	1	721	zf-C2H2	6	+
LIAG021507195.1	1	721	zf-C2H2	6	-
LIAG021508372.1	0	720	zf-C2H2	9	-
LIAG021511397.1	253	718	zf-C2H2	6	-
LIAG021511600.1	1	718	zf-C2H2	7	+
LIAG021513825.1	0	717	zf-C2H2	7	-
LIAG021514405.1	2	716	zf-C2H2	7	-
LIAG021515443.1	1	715	zf-C2H2	7	-
LIAG021515540.1	2	716	zf-C2H2	8	-
LIAG021516149.1	0	717	zf-C2H2	7	-
LIAG021524904.1	0	711	zf-C2H2	7	-
LIAG021528188.1	0	708	zf-C2H2	7	-
LIAG021528506.1	0	708	zf-C2H2	9	-
LIAG021529380.1	2	473	zf-C2H2	6	+
LIAG021529957.1	0	708	zf-C2H2	7	-
LIAG021531062.1	1	706	zf-C2H2	6	+
LIAG021534372.1	2	707	zf-C2H2	7	+
LIAG021535198.1	0	705	zf-C2H2	7	-
LIAG021537838.1	2	704	zf-C2H2	9	+
LIAG021538520.1	0	687	zf-C2H2	8	+
LIAG021539739.1	0	543	zf-C2H2	6	+
LIAG021541236.1	2	701	zf-C2H2	9	-
LIAG021542126.1	109	701	zf-C2H2	7	-
LIAG021544278.1	2	701	zf-C2H2	6	+
LIAG021544283.1	209	701	zf-C2H2	5	-
LIAG021546232.1	2	419	zf-C2H2	5	+
LIAG021546361.1	273	699	zf-C2H2	5	-
LIAG021547213.1	223	700	zf-C2H2	6	+
LIAG021547709.1	1	697	zf-C2H2	7	+
LIAG021550449.1	0	696	zf-C2H2	7	-
LIAG021556387.1	0	693	zf-C2H2	7	-
LIAG021556593.1	0	693	zf-C2H2	7	+
LIAG021557516.1	2	692	zf-C2H2	6	-
LIAG021557525.1	0	510	zf-C2H2	6	+
LIAG021557769.1	2	692	zf-C2H2	9	+
LIAG021558788.1	2	512	zf-C2H2	5	-
LIAG021561261.1	0	690	zf-C2H2	8	+
LIAG021565128.1	0	690	zf-C2H2	7	+
LIAG021565707.1	0	690	zf-C2H2	8	-
LIAG021566299.1	1	688	zf-C2H2	6	+
LIAG021566817.1	225	687	zf-C2H2	6	-
LIAG021567901.1	0	687	zf-C2H2	9	-
LIAG021569723.1	40	688	zf-C2H2	6	-
LIAG021572204.1	53	686	zf-C2H2	5	+
LIAG021573051.1	0	684	zf-C2H2	7	+
LIAG021574380.1	2	683	zf-C2H2	8	-
LIAG021574863.1	0	684	zf-C2H2	8	+
LIAG021575320.1	99	684	zf-C2H2	7	-
LIAG021575988.1	0	684	zf-C2H2	5	+
LIAG021576915.1	0	684	zf-C2H2	8	-
LIAG021578458.1	2	683	zf-C2H2	8	-
LIAG021582769.1	0	681	zf-C2H2	5	+
LIAG021584155.1	2	680	zf-C2H2	6	+
LIAG021585525.1	1	430	zf-C2H2	5	+
LIAG021587401.1	1	679	zf-C2H2	5	+
LIAG021589129.1	0	678	zf-C2H2	9	-
LIAG021591662.1	2	677	zf-C2H2	6	-
LIAG021591665.1	1	676	zf-C2H2	8	+
LIAG021592888.1	1	676	zf-C2H2	7	-
LIAG021594107.1	2	674	zf-C2H2	6	-
LIAG021599253.1	225	672	zf-C2H2	5	-
LIAG021599767.1	1	673	zf-C2H2	9	+
LIAG021600295.1	1	670	zf-C2H2	7	+
LIAG021602141.1	0	672	zf-C2H2	8	+
LIAG021602905.1	152	671	zf-C2H2	6	-
LIAG021609851.1	0	666	zf-C2H2	8	+
LIAG021610096.1	2	668	zf-C2H2	7	+
LIAG021610895.1	1	667	zf-C2H2	8	-
LIAG021612402.1	1	667	zf-C2H2	6	+
LIAG021613035.1	0	666	zf-C2H2	7	+
LIAG021613143.1	1	427	zf-C2H2	5	+
LIAG021615069.1	2	665	zf-C2H2	9	+
LIAG021615385.1	0	663	zf-C2H2	9	+
LIAG021616706.1	2	617	zf-C2H2	7	+
LIAG021617751.1	237	663	zf-C2H2	5	-
LIAG021620404.1	1	409	zf-C2H2	5	+
LIAG021621197.1	2	662	zf-C2H2	7	+
LIAG021621281.1	2	662	zf-C2H2	8	+
LIAG021622082.1	2	662	zf-C2H2	8	+
LIAG021622435.1	0	411	zf-C2H2	5	+
LIAG021623924.1	2	659	zf-C2H2	6	-
LIAG021625258.1	1	616	zf-C2H2	5	+
LIAG021626013.1	1	658	zf-C2H2	8	-
LIAG021626210.1	0	660	zf-C2H2	5	+
LIAG021626855.1	2	578	zf-C2H2	7	+
LIAG021631295.1	0	657	zf-C2H2	5	+
LIAG021632352.1	0	657	zf-C2H2	7	-
LIAG021632400.1	0	657	zf-C2H2	8	+
LIAG021632569.1	0	432	zf-C2H2	5	+
LIAG021632806.1	241	655	zf-C2H2	5	-
LIAG021633425.1	11	656	zf-C2H2	8	-
LIAG021635205.1	0	654	zf-C2H2	8	+
LIAG021636484.1	2	653	zf-C2H2	6	-
LIAG021639346.1	273	654	zf-C2H2	5	-
LIAG021640512.1	0	531	zf-C2H2	7	+
LIAG021641518.1	166	652	zf-C2H2	6	-
LIAG021642413.1	2	653	zf-C2H2	6	-
LIAG021644614.1	2	650	zf-C2H2	5	+
LIAG021648206.1	0	648	zf-C2H2	6	+
LIAG021652049.1	0	648	zf-C2H2	7	+
LIAG021653869.1	2	647	zf-C2H2	8	+
LIAG021655126.1	0	645	zf-C2H2	9	+
LIAG021656376.1	0	645	zf-C2H2	6	+
LIAG021658421.1	1	646	zf-C2H2	6	-
LIAG021659268.1	131	645	zf-C2H2	7	-
LIAG021659550.1	1	643	zf-C2H2	6	-
LIAG021661883.1	1	643	zf-C2H2	7	+
LIAG021661986.1	1	484	zf-C2H2	6	+
LIAG021663982.1	2	419	zf-C2H2	5	+
LIAG021666441.1	0	642	zf-C2H2	6	-
LIAG021668183.1	1	640	zf-C2H2	5	+
LIAG021668446.1	2	641	zf-C2H2	7	+
LIAG021668973.1	2	641	zf-C2H2	6	+
LIAG021672338.1	0	639	zf-C2H2	6	-
LIAG021672797.1	0	483	zf-C2H2	6	-
LIAG021674392.1	1	637	zf-C2H2	8	+
LIAG021674637.1	1	637	zf-C2H2	8	+
LIAG021674959.1	223	637	zf-C2H2	5	+
LIAG021676415.1	2	638	zf-C2H2	8	+
LIAG021677401.1	0	636	zf-C2H2	6	+
LIAG021677927.1	1	637	zf-C2H2	7	-
LIAG021679913.1	0	636	zf-C2H2	7	-
LIAG021682073.1	219	636	zf-C2H2	5	-
LIAG021686364.1	1	634	zf-C2H2	7	+
LIAG021688757.1	0	633	zf-C2H2	7	+
LIAG021688860.1	0	633	zf-C2H2	7	-
LIAG021690298.1	1	631	zf-C2H2	6	-
LIAG021690682.1	1	631	zf-C2H2	6	-
LIAG021690806.1	2	632	zf-C2H2	6	-
LIAG021694588.1	1	490	zf-C2H2	6	+
LIAG021696568.1	106	628	zf-C2H2	6	-
LIAG021696609.1	2	629	zf-C2H2	8	-
LIAG021697726.1	1	628	zf-C2H2	6	+
LIAG021698548.1	0	627	zf-C2H2	7	-
LIAG021700184.1	0	615	zf-C2H2	7	+
LIAG021703300.1	0	627	zf-C2H2	8	-
LIAG021704239.1	46	625	zf-C2H2	7	-
LIAG021706390.1	65	623	zf-C2H2	7	-
LIAG021706700.1	203	623	zf-C2H2	5	-
LIAG021707665.1	0	624	zf-C2H2	8	-
LIAG021708381.1	49	625	zf-C2H2	6	-
LIAG021708509.1	1	625	zf-C2H2	6	+
LIAG021708583.1	1	622	zf-C2H2	8	+
LIAG021709857.1	0	624	zf-C2H2	7	+
LIAG021710603.1	157	622	zf-C2H2	6	-
LIAG021711746.1	207	621	zf-C2H2	5	-
LIAG021712295.1	2	623	zf-C2H2	6	-
LIAG021712330.1	115	622	zf-C2H2	6	-
LIAG021713318.1	0	621	zf-C2H2	8	+
LIAG021713689.1	2	620	zf-C2H2	8	-
LIAG021714607.1	2	620	zf-C2H2	6	-
LIAG021715974.1	0	621	zf-C2H2	7	+
LIAG021716649.1	0	621	zf-C2H2	6	-
LIAG021718736.1	0	618	zf-C2H2	5	-
LIAG021719768.1	1	619	zf-C2H2	6	+
LIAG021720063.1	2	620	zf-C2H2	7	-
LIAG021721372.1	2	617	zf-C2H2	6	+
LIAG021721390.1	168	618	zf-C2H2	6	-
LIAG021722461.1	0	618	zf-C2H2	6	-
LIAG021722916.1	0	618	zf-C2H2	6	+
LIAG021724823.1	2	617	zf-C2H2	8	-
LIAG021725586.1	0	618	zf-C2H2	6	-
LIAG021729022.1	1	616	zf-C2H2	5	+
LIAG021729119.1	0	615	zf-C2H2	7	+
LIAG021730201.1	1	616	zf-C2H2	6	-
LIAG021730540.1	1	616	zf-C2H2	5	-
LIAG021730732.1	0	576	zf-C2H2	7	+
LIAG021730740.1	2	614	zf-C2H2	7	-
LIAG021731721.1	0	615	zf-C2H2	8	-
LIAG021733783.1	5	614	zf-C2H2	7	+
LIAG021734670.1	1	613	zf-C2H2	6	-
LIAG021734991.1	1	613	zf-C2H2	7	+
LIAG021737143.1	1	613	zf-C2H2	5	+
LIAG021737160.1	1	613	zf-C2H2	5	+
LIAG021740092.1	1	610	zf-C2H2	7	+
LIAG021740244.1	2	611	zf-C2H2	5	-
LIAG021742522.1	0	609	zf-C2H2	7	+
LIAG021743577.1	1	610	zf-C2H2	8	-
LIAG021743904.1	1	610	zf-C2H2	8	+
LIAG021745637.1	163	610	zf-C2H2	5	-
LIAG021746657.1	1	610	zf-C2H2	5	+
LIAG021747896.1	2	608	zf-C2H2	7	-
LIAG021750853.1	2	608	zf-C2H2	7	+
LIAG021751042.1	0	606	zf-C2H2	7	-
LIAG021757511.1	0	603	zf-C2H2	5	-
LIAG021758431.1	1	427	zf-C2H2	5	+
LIAG021760749.1	2	458	zf-C2H2	5	+
LIAG021761604.1	0	603	zf-C2H2	5	-
LIAG021763335.1	0	603	zf-C2H2	5	-
LIAG021763367.1	1	601	zf-C2H2	5	+
LIAG021763375.1	0	603	zf-C2H2	8	+
LIAG021766420.1	1	601	zf-C2H2	7	-
LIAG021768527.1	0	601	zf-C2H2	8	-
LIAG021769472.1	0	600	zf-C2H2	7	-
LIAG021770634.1	1	601	zf-C2H2	5	+
LIAG021771358.1	1	382	zf-C2H2	5	+
LIAG021773571.1	113	599	zf-C2H2	6	-
LIAG021775429.1	2	599	zf-C2H2	5	+
LIAG021776287.1	2	599	zf-C2H2	8	-
LIAG021777460.1	0	597	zf-C2H2	5	-
LIAG021778945.1	0	597	zf-C2H2	7	+
LIAG021780063.1	2	596	zf-C2H2	8	-
LIAG021780481.1	2	596	zf-C2H2	5	+
LIAG021781055.1	206	596	zf-C2H2	5	-
LIAG021784139.1	1	595	zf-C2H2	7	-
LIAG021784317.1	0	594	zf-C2H2	7	-
LIAG021785230.1	1	595	zf-C2H2	7	-
LIAG021788665.1	1	592	zf-C2H2	7	-
LIAG021788872.1	1	592	zf-C2H2	6	+
LIAG021793852.1	0	591	zf-C2H2	7	-
LIAG021796053.1	2	590	zf-C2H2	7	+
LIAG021800010.1	0	588	zf-C2H2	5	-
LIAG021800777.1	47	590	zf-C2H2	6	-
LIAG021800860.1	0	588	zf-C2H2	6	+
LIAG021801274.1	105	588	zf-C2H2	5	+
LIAG021801339.1	0	507	zf-C2H2	6	-
LIAG021802504.1	2	452	zf-C2H2	5	-
LIAG021803926.1	2	443	zf-C2H2	5	+
LIAG021805767.1	1	586	zf-C2H2	6	+
LIAG021807423.1	34	586	zf-C2H2	6	-
LIAG021808815.1	1	586	zf-C2H2	5	+
LIAG021809359.1	1	586	zf-C2H2	6	-
LIAG021812961.1	1	586	zf-C2H2	7	-
LIAG021814161.1	2	575	zf-C2H2	7	+
LIAG021814923.1	0	585	zf-C2H2	5	+
LIAG021816207.1	0	585	zf-C2H2	8	+
LIAG021817363.1	1	439	zf-C2H2	5	+
LIAG021823715.1	0	582	zf-C2H2	5	+
LIAG021825985.1	2	581	zf-C2H2	7	+
LIAG021827142.1	2	581	zf-C2H2	6	-
LIAG021827572.1	0	540	zf-C2H2	7	+
LIAG021830740.1	0	579	zf-C2H2	5	-
LIAG021832007.1	0	579	zf-C2H2	7	+
LIAG021832416.1	2	578	zf-C2H2	7	-
LIAG021834094.1	1	490	zf-C2H2	6	+
LIAG021839477.1	0	576	zf-C2H2	5	-
LIAG021840161.1	1	577	zf-C2H2	6	+
LIAG021840350.1	1	577	zf-C2H2	6	-
LIAG021843225.1	2	575	zf-C2H2	7	-
LIAG021844881.1	8	575	zf-C2H2	5	+
LIAG021845480.1	1	574	zf-C2H2	7	+
LIAG021846213.1	2	575	zf-C2H2	8	-
LIAG021848795.1	0	573	zf-C2H2	6	+
LIAG021850113.1	1	574	zf-C2H2	5	+
LIAG021852413.1	1	457	zf-C2H2	5	-
LIAG021854642.1	1	571	zf-C2H2	7	-
LIAG021862067.1	0	507	zf-C2H2	6	+
LIAG021863909.1	130	568	zf-C2H2	5	-
LIAG021864854.1	2	569	zf-C2H2	7	-
LIAG021864994.1	0	567	zf-C2H2	5	+
LIAG021867486.1	0	567	zf-C2H2	7	+
LIAG021867716.1	2	566	zf-C2H2	6	+
LIAG021867792.1	83	566	zf-C2H2	6	-
LIAG021871662.1	1	565	zf-C2H2	5	+
LIAG021874571.1	0	564	zf-C2H2	6	+
LIAG021875404.1	1	565	zf-C2H2	7	+
LIAG021876387.1	0	564	zf-C2H2	7	+
LIAG021883357.1	124	562	zf-C2H2	5	-
LIAG021884110.1	1	562	zf-C2H2	5	-
LIAG021884404.1	2	563	zf-C2H2	5	+
LIAG021887112.1	0	561	zf-C2H2	5	-
LIAG021888361.1	1	562	zf-C2H2	5	+
LIAG021889856.1	162	561	zf-C2H2	5	-
LIAG021890641.1	2	560	zf-C2H2	7	-
LIAG021894081.1	1	559	zf-C2H2	6	+
LIAG021897828.1	2	557	zf-C2H2	5	-
LIAG021898330.1	1	559	zf-C2H2	5	+
LIAG021899180.1	1	556	zf-C2H2	5	-
LIAG021900396.1	0	558	zf-C2H2	5	-
LIAG021902275.1	1	556	zf-C2H2	7	-
LIAG021902658.1	1	556	zf-C2H2	5	+
LIAG021904554.1	0	555	zf-C2H2	5	-
LIAG021904627.1	2	557	zf-C2H2	5	+
LIAG021904808.1	2	557	zf-C2H2	7	-
LIAG021905917.1	0	555	zf-C2H2	5	-
LIAG021906186.1	1	556	zf-C2H2	7	+
LIAG021906996.1	1	556	zf-C2H2	7	-
LIAG021911311.1	2	554	zf-C2H2	5	+
LIAG021912030.1	0	555	zf-C2H2	5	-
LIAG021914308.1	2	554	zf-C2H2	6	-
LIAG021916251.1	2	551	zf-C2H2	7	+
LIAG021916705.1	2	551	zf-C2H2	5	-
LIAG021918125.1	0	552	zf-C2H2	5	-
LIAG021918518.1	0	552	zf-C2H2	7	-
LIAG021918654.1	2	551	zf-C2H2	7	-
LIAG021918822.1	1	553	zf-C2H2	5	-
LIAG021923358.1	2	551	zf-C2H2	5	+
LIAG021924346.1	2	551	zf-C2H2	6	-
LIAG021926088.1	0	435	zf-C2H2	5	+
LIAG021926153.1	1	550	zf-C2H2	7	+
LIAG021926202.1	0	549	zf-C2H2	6	+
LIAG021929362.1	1	550	zf-C2H2	7	-
LIAG021934183.1	161	548	zf-C2H2	5	-
LIAG021936905.1	0	546	zf-C2H2	5	-
LIAG021937887.1	60	546	zf-C2H2	6	-
LIAG021938383.1	147	546	zf-C2H2	5	-
LIAG021940033.1	1	487	zf-C2H2	6	+
LIAG021941291.1	2	545	zf-C2H2	5	-
LIAG021941310.1	1	544	zf-C2H2	7	-
LIAG021944141.1	2	545	zf-C2H2	7	+
LIAG021945974.1	1	544	zf-C2H2	7	-
LIAG021946554.1	2	416	zf-C2H2	5	+
LIAG021946614.1	0	423	zf-C2H2	5	+
LIAG021946853.1	1	436	zf-C2H2	5	+
LIAG021947969.1	2	542	zf-C2H2	5	-
LIAG021948170.1	2	521	zf-C2H2	6	+
LIAG021950857.1	0	456	zf-C2H2	6	+
LIAG021950902.1	1	544	zf-C2H2	7	+
LIAG021951248.1	0	543	zf-C2H2	7	-
LIAG021959547.1	0	456	zf-C2H2	6	+
LIAG021961995.1	0	540	zf-C2H2	6	-
LIAG021962700.1	2	539	zf-C2H2	5	-
LIAG021963528.1	0	540	zf-C2H2	6	-
LIAG021964689.1	0	540	zf-C2H2	5	+
LIAG021967034.1	2	539	zf-C2H2	7	+
LIAG021967204.1	2	539	zf-C2H2	6	-
LIAG021971501.1	2	536	zf-C2H2	5	-
LIAG021971842.1	0	537	zf-C2H2	5	-
LIAG021973818.1	1	535	zf-C2H2	6	-
LIAG021973874.1	0	537	zf-C2H2	5	+
LIAG021974478.1	2	536	zf-C2H2	6	-
LIAG021979785.1	2	536	zf-C2H2	7	-
LIAG021979875.1	2	536	zf-C2H2	5	+
LIAG021981542.1	2	533	zf-C2H2	6	-
LIAG021981949.1	0	534	zf-C2H2	7	+
LIAG021984546.1	122	533	zf-C2H2	5	-
LIAG021984974.1	1	532	zf-C2H2	5	-
LIAG021985436.1	2	533	zf-C2H2	6	-
LIAG021985540.1	1	532	zf-C2H2	6	+
LIAG021987950.1	2	533	zf-C2H2	7	+
LIAG021988980.1	0	531	zf-C2H2	7	-
LIAG021992426.1	0	531	zf-C2H2	5	-
LIAG022001230.1	1	529	zf-C2H2	5	+
LIAG022002016.1	0	528	zf-C2H2	5	+
LIAG022002228.1	2	530	zf-C2H2	6	-
LIAG022007586.1	12	528	zf-C2H2	6	+
LIAG022009279.1	1	526	zf-C2H2	6	-
LIAG022013082.1	2	383	zf-C2H2	5	+
LIAG022021324.1	113	524	zf-C2H2	5	-
LIAG022022646.1	1	523	zf-C2H2	5	-
LIAG022023950.1	0	522	zf-C2H2	6	-
LIAG022030494.1	1	520	zf-C2H2	7	+
LIAG022031185.1	0	522	zf-C2H2	6	+
LIAG022031629.1	0	522	zf-C2H2	7	-
LIAG022031976.1	2	521	zf-C2H2	7	-
LIAG022033914.1	1	520	zf-C2H2	6	+
LIAG022036749.1	0	519	zf-C2H2	6	+
LIAG022037406.1	0	519	zf-C2H2	5	+
LIAG022037969.1	1	520	zf-C2H2	6	+
LIAG022039159.1	1	520	zf-C2H2	7	+
LIAG022040087.1	2	518	zf-C2H2	7	-
LIAG022040607.1	2	518	zf-C2H2	7	+
LIAG022049315.1	0	516	zf-C2H2	6	-
LIAG022050016.1	0	516	zf-C2H2	5	-
LIAG022050422.1	2	515	zf-C2H2	6	+
LIAG022050528.1	0	516	zf-C2H2	6	-
LIAG022051221.1	1	517	zf-C2H2	5	-
LIAG022057873.1	1	514	zf-C2H2	5	-
LIAG022058065.1	2	515	zf-C2H2	5	+
LIAG022058912.1	1	514	zf-C2H2	6	-
LIAG022061593.1	1	514	zf-C2H2	6	+
LIAG022061789.1	1	514	zf-C2H2	6	+
LIAG022062825.1	0	513	zf-C2H2	5	-
LIAG022064099.1	0	513	zf-C2H2	6	-
LIAG022064577.1	1	514	zf-C2H2	6	-
LIAG022066878.1	2	512	zf-C2H2	5	-
LIAG022067091.1	2	512	zf-C2H2	6	-
LIAG022067352.1	2	512	zf-C2H2	7	-
LIAG022067636.1	1	511	zf-C2H2	7	+
LIAG022067752.1	0	513	zf-C2H2	6	-
LIAG022068896.1	2	416	zf-C2H2	5	+
LIAG022072201.1	2	512	zf-C2H2	6	+
LIAG022072524.1	0	501	zf-C2H2	6	+
LIAG022075699.1	0	510	zf-C2H2	5	-
LIAG022078592.1	0	510	zf-C2H2	7	+
LIAG022082231.1	2	509	zf-C2H2	6	-
LIAG022082320.1	1	508	zf-C2H2	6	+
LIAG022085848.1	2	509	zf-C2H2	6	-
LIAG022088355.1	1	508	zf-C2H2	7	+
LIAG022089030.1	60	507	zf-C2H2	5	-
LIAG022090209.1	41	506	zf-C2H2	5	-
LIAG022091086.1	0	507	zf-C2H2	5	+
LIAG022091921.1	97	505	zf-C2H2	5	-
LIAG022093059.1	2	506	zf-C2H2	7	-
LIAG022097038.1	2	506	zf-C2H2	5	+
LIAG022099444.1	0	504	zf-C2H2	7	-
LIAG022100426.1	1	433	zf-C2H2	5	+
LIAG022101200.1	0	504	zf-C2H2	7	+
LIAG022102797.1	0	504	zf-C2H2	6	-
LIAG022103232.1	1	502	zf-C2H2	6	+
LIAG022104629.1	2	470	zf-C2H2	5	+
LIAG022110684.1	1	502	zf-C2H2	5	+
LIAG022111317.1	1	502	zf-C2H2	5	+
LIAG022119150.1	1	499	zf-C2H2	5	-
LIAG022119250.1	1	499	zf-C2H2	6	+
```
