## Supplementary Data 2 for "Transposable elements drive the evolution of metazoan zinc finger genes": Lithochromis_rufus_znfs.bed

```
BOUJ01000013.1	284645	286400	zf-C2H2	8	+
BOUJ01000013.1	3147488	3148439	zf-C2H2	6	-
BOUJ01000029.1	238864	239821	zf-C2H2	11	+
BOUJ01000037.1	2248961	2252639	zf-C2H2	26	+
BOUJ01000037.1	3302007	3303561	zf-C2H2	8	+
BOUJ01000038.1	207909	209280	zf-C2H2	5	-
BOUJ01000038.1	2686469	2687921	zf-C2H2	6	-
BOUJ01000039.1	857341	860224	zf-C2H2	20	-
BOUJ01000039.1	860507	861422	zf-C2H2	9	-
BOUJ01000039.1	863234	863834	zf-C2H2	5	-
BOUJ01000040.1	1561586	1565048	zf-C2H2	10	-
BOUJ01000049.1	829518	831336	zf-C2H2	5	-
BOUJ01000052.1	154536	156118	zf-C2H2	7	+
BOUJ01000060.1	252454	253396	zf-C2H2	8	-
BOUJ01000060.1	255081	259008	zf-C2H2	24	-
BOUJ01000060.1	260886	262962	zf-C2H2	19	+
BOUJ01000065.1	3058756	3063658	zf-C2H2	8	-
BOUJ01000066.1	22086	23547	zf-C2H2	5	+
BOUJ01000080.1	323159	324491	zf-C2H2	9	-
BOUJ01000087.1	96621	98142	zf-C2H2	6	+
BOUJ01000088.1	96025	97900	zf-C2H2	5	-
BOUJ01000091.1	2187108	2192616	zf-C2H2	10	-
BOUJ01000092.1	157614	160053	zf-C2H2	7	-
BOUJ01000113.1	2998772	2999822	zf-C2H2	9	+
BOUJ01000113.1	4289769	4290657	zf-C2H2	9	-
BOUJ01000113.1	4299209	4300922	zf-C2H2	11	-
BOUJ01000126.1	1371477	1373286	zf-C2H2	6	-
BOUJ01000128.1	2468682	2469759	zf-C2H2	5	-
BOUJ01000135.1	131330	132152	zf-C2H2	8	-
BOUJ01000135.1	132559	133621	zf-C2H2	8	-
BOUJ01000136.1	182110	184402	zf-C2H2	7	+
BOUJ01000140.1	1426258	1427617	zf-C2H2	12	-
BOUJ01000144.1	549678	550569	zf-C2H2	9	-
BOUJ01000144.1	554570	556091	zf-C2H2	15	-
BOUJ01000144.1	561901	563500	zf-C2H2	17	-
BOUJ01000163.1	143586	144456	zf-C2H2	7	-
BOUJ01000171.1	370669	371350	zf-C2H2	6	+
BOUJ01000178.1	617280	618141	zf-C2H2	11	-
BOUJ01000185.1	5314455	5315487	zf-C2H2	6	-
BOUJ01000205.1	566014	569953	zf-C2H2	6	-
BOUJ01000205.1	624432	625383	zf-C2H2	5	-
BOUJ01000205.1	915384	916788	zf-C2H2	12	+
BOUJ01000205.1	920006	921905	zf-C2H2	18	+
BOUJ01000207.1	460972	463441	zf-C2H2	6	-
BOUJ01000219.1	1349247	1351500	zf-C2H2	5	+
BOUJ01000227.1	372316	373780	zf-C2H2	11	+
BOUJ01000229.1	3846079	3847066	zf-C2H2	5	+
BOUJ01000231.1	9572	10520	zf-C2H2	6	+
BOUJ01000267.1	1335887	1337111	zf-C2H2	12	-
BOUJ01000289.1	1978733	1979282	zf-C2H2	5	+
BOUJ01000289.1	3975353	3976865	zf-C2H2	10	-
BOUJ01000294.1	27062	28160	zf-C2H2	9	+
BOUJ01000294.1	34918	35965	zf-C2H2	8	+
BOUJ01000297.1	476467	478096	zf-C2H2	10	+
BOUJ01000300.1	416675	418535	zf-C2H2	5	+
BOUJ01000300.1	420031	421691	zf-C2H2	5	+
BOUJ01000300.1	501940	504136	zf-C2H2	20	+
BOUJ01000300.1	504275	505205	zf-C2H2	10	+
BOUJ01000300.1	520203	521139	zf-C2H2	9	+
BOUJ01000300.1	532074	532767	zf-C2H2	7	+
BOUJ01000300.1	533173	533824	zf-C2H2	7	+
BOUJ01000300.1	549390	550566	zf-C2H2	12	+
BOUJ01000300.1	551758	552316	zf-C2H2	7	+
BOUJ01000300.1	567414	568221	zf-C2H2	8	+
BOUJ01000300.1	568436	568994	zf-C2H2	6	+
BOUJ01000300.1	578176	578995	zf-C2H2	7	+
BOUJ01000300.1	580921	581479	zf-C2H2	7	+
BOUJ01000300.1	586944	587496	zf-C2H2	6	-
BOUJ01000300.1	589221	590169	zf-C2H2	9	-
BOUJ01000304.1	1901811	1903350	zf-C2H2	5	-
BOUJ01000315.1	782307	783363	zf-C2H2	7	+
BOUJ01000324.1	32073	34471	zf-C2H2	27	-
BOUJ01000324.1	48303	48879	zf-C2H2	6	-
BOUJ01000324.1	51021	51753	zf-C2H2	7	-
BOUJ01000324.1	65678	66617	zf-C2H2	10	-
BOUJ01000348.1	33928	35146	zf-C2H2	7	+
BOUJ01000348.1	37324	38221	zf-C2H2	5	+
BOUJ01000348.1	43389	44664	zf-C2H2	9	+
BOUJ01000348.1	57692	59174	zf-C2H2	12	+
BOUJ01000348.1	159180	160128	zf-C2H2	8	-
BOUJ01000348.1	231503	233546	zf-C2H2	20	+
BOUJ01000351.1	2353962	2355606	zf-C2H2	8	-
BOUJ01000377.1	899095	900514	zf-C2H2	15	-
BOUJ01000380.1	286195	287545	zf-C2H2	11	-
BOUJ01000387.1	235711	236833	zf-C2H2	8	-
BOUJ01000387.1	342209	343244	zf-C2H2	7	-
BOUJ01000387.1	344133	345318	zf-C2H2	9	-
BOUJ01000387.1	345780	348363	zf-C2H2	15	-
BOUJ01000393.1	346160	349262	zf-C2H2	9	+
BOUJ01000457.1	865151	867200	zf-C2H2	6	-
BOUJ01000475.1	2653690	2654764	zf-C2H2	9	-
BOUJ01000477.1	1034819	1039055	zf-C2H2	12	-
BOUJ01000483.1	376992	377931	zf-C2H2	6	+
BOUJ01000491.1	860787	861387	zf-C2H2	7	-
BOUJ01000498.1	6271	7366	zf-C2H2	11	+
BOUJ01000498.1	8192	8876	zf-C2H2	6	+
BOUJ01000504.1	508708	509398	zf-C2H2	5	+
BOUJ01000504.1	1072891	1074517	zf-C2H2	11	-
BOUJ01000504.1	1119988	1121616	zf-C2H2	6	+
BOUJ01000513.1	418281	420816	zf-C2H2	8	-
BOUJ01000513.1	426419	427400	zf-C2H2	5	-
BOUJ01000514.1	8197	9340	zf-C2H2	7	-
BOUJ01000514.1	16713	17865	zf-C2H2	10	-
BOUJ01000514.1	38951	39764	zf-C2H2	5	-
BOUJ01000520.1	358409	360947	zf-C2H2	6	+
BOUJ01000521.1	33922	34777	zf-C2H2	6	-
BOUJ01000521.1	37927	38713	zf-C2H2	7	-
BOUJ01000525.1	5096308	5098468	zf-C2H2	6	-
BOUJ01000533.1	1630693	1632457	zf-C2H2	12	-
BOUJ01000538.1	2040103	2040880	zf-C2H2	5	-
BOUJ01000554.1	1358281	1363897	zf-C2H2	10	+
BOUJ01000564.1	46717	47761	zf-C2H2	11	+
BOUJ01000571.1	2757406	2759316	zf-C2H2	12	-
BOUJ01000592.1	2102691	2104242	zf-C2H2	11	+
BOUJ01000597.1	27730	29803	zf-C2H2	8	-
BOUJ01000597.1	44090	45281	zf-C2H2	6	+
BOUJ01000602.1	860730	863166	zf-C2H2	6	+
BOUJ01000618.1	3500	4643	zf-C2H2	9	+
BOUJ01000618.1	25066	25957	zf-C2H2	6	+
BOUJ01000618.1	61919	63359	zf-C2H2	11	+
BOUJ01000629.1	149575	150385	zf-C2H2	5	-
BOUJ01000629.1	170355	171327	zf-C2H2	5	-
BOUJ01000632.1	365473	366961	zf-C2H2	15	+
BOUJ01000632.1	386862	388170	zf-C2H2	14	-
BOUJ01000633.1	384319	388513	zf-C2H2	7	+
BOUJ01000634.1	428835	429867	zf-C2H2	5	-
BOUJ01000634.1	1180513	1181839	zf-C2H2	12	-
BOUJ01000641.1	1357574	1358303	zf-C2H2	8	+
BOUJ01000641.1	1369375	1370941	zf-C2H2	10	+
BOUJ01000641.1	1378747	1380274	zf-C2H2	9	+
BOUJ01000641.1	1383489	1385029	zf-C2H2	11	+
BOUJ01000641.1	1394620	1396381	zf-C2H2	14	+
BOUJ01000641.1	1403685	1406374	zf-C2H2	15	+
BOUJ01000641.1	1412301	1413663	zf-C2H2	9	+
BOUJ01000651.1	187	2125	zf-C2H2	21	+
BOUJ01000655.1	265607	267176	zf-C2H2	9	-
BOUJ01000655.1	275588	276593	zf-C2H2	11	-
BOUJ01000655.1	290947	295549	zf-C2H2	7	-
BOUJ01000655.1	300650	301940	zf-C2H2	7	-
BOUJ01000655.1	309019	313420	zf-C2H2	26	-
BOUJ01000655.1	321685	325411	zf-C2H2	17	-
BOUJ01000655.1	338999	342542	zf-C2H2	14	-
BOUJ01000655.1	350662	353704	zf-C2H2	13	-
BOUJ01000656.1	1554660	1559442	zf-C2H2	12	+
BOUJ01000656.1	1943165	1944317	zf-C2H2	6	-
BOUJ01000675.1	12461	15851	zf-C2H2	6	-
BOUJ01000686.1	38608	39181	zf-C2H2	5	+
BOUJ01000686.1	39605	40658	zf-C2H2	5	+
BOUJ01000715.1	1267033	1273183	zf-C2H2	16	+
BOUJ01000715.1	1473502	1478113	zf-C2H2	14	+
BOUJ01000745.1	17381	18920	zf-C2H2	15	-
BOUJ01000769.1	1874605	1875961	zf-C2H2	5	+
BOUJ01000769.1	1919609	1922744	zf-C2H2	5	-
BOUJ01000769.1	2023609	2025614	zf-C2H2	11	+
BOUJ01000769.1	2050337	2053214	zf-C2H2	9	+
BOUJ01000769.1	2857320	2858367	zf-C2H2	7	+
BOUJ01000781.1	244759	246115	zf-C2H2	14	+
BOUJ01000785.1	3968	9020	zf-C2H2	15	-
BOUJ01000811.1	6698	7124	zf-C2H2	5	-
BOUJ01000811.1	26336	27332	zf-C2H2	5	-
BOUJ01000811.1	52233	53244	zf-C2H2	6	-
BOUJ01000818.1	4300	5293	zf-C2H2	7	-
BOUJ01000818.1	16158	17568	zf-C2H2	13	-
BOUJ01000822.1	31338	32394	zf-C2H2	11	+
BOUJ01000828.1	428816	432200	zf-C2H2	5	+
BOUJ01000828.1	471006	472872	zf-C2H2	6	-
BOUJ01000835.1	13448	14444	zf-C2H2	6	-
BOUJ01000835.1	303070	304558	zf-C2H2	13	+
BOUJ01000835.1	314932	317062	zf-C2H2	20	+
BOUJ01000835.1	393159	394872	zf-C2H2	17	+
BOUJ01000835.1	401573	402860	zf-C2H2	8	+
BOUJ01000847.1	1701161	1703726	zf-C2H2	6	+
BOUJ01000856.1	378362	379790	zf-C2H2	12	-
BOUJ01000880.1	12518	13721	zf-C2H2	9	+
BOUJ01000918.1	812	1388	zf-C2H2	7	+
BOUJ01000918.1	17683	18445	zf-C2H2	8	+
BOUJ01000918.1	25703	27101	zf-C2H2	15	+
BOUJ01000918.1	49252	49891	zf-C2H2	7	+
BOUJ01000918.1	61457	64376	zf-C2H2	10	+
BOUJ01000918.1	64775	65393	zf-C2H2	7	+
BOUJ01000918.1	82532	83510	zf-C2H2	10	+
BOUJ01000918.1	87157	87649	zf-C2H2	5	+
BOUJ01000918.1	98227	99661	zf-C2H2	10	+
BOUJ01000918.1	111565	113875	zf-C2H2	14	+
BOUJ01000918.1	115623	116232	zf-C2H2	5	+
BOUJ01000918.1	131549	132464	zf-C2H2	9	+
BOUJ01000918.1	132833	133403	zf-C2H2	5	+
BOUJ01000918.1	142759	144127	zf-C2H2	6	+
BOUJ01000918.1	153493	154177	zf-C2H2	7	+
BOUJ01000918.1	170731	172393	zf-C2H2	11	+
BOUJ01000918.1	174500	176225	zf-C2H2	6	+
BOUJ01000918.1	191632	192388	zf-C2H2	8	-
BOUJ01000918.1	212092	212776	zf-C2H2	6	-
BOUJ01000918.1	213052	214621	zf-C2H2	16	-
BOUJ01000918.1	231218	232310	zf-C2H2	12	-
BOUJ01000932.1	349935	351636	zf-C2H2	6	+
BOUJ01000932.1	355677	360471	zf-C2H2	6	+
BOUJ01000943.1	277787	284135	zf-C2H2	5	+
BOUJ01000976.1	424116	430785	zf-C2H2	15	+
BOUJ01001000.1	248256	250302	zf-C2H2	16	-
BOUJ01001016.1	852	1989	zf-C2H2	12	+
BOUJ01001016.1	26407	27796	zf-C2H2	15	+
BOUJ01001016.1	37396	37954	zf-C2H2	6	-
BOUJ01001016.1	39503	40187	zf-C2H2	7	-
BOUJ01001058.1	287975	289514	zf-C2H2	10	-
BOUJ01001058.1	294962	296150	zf-C2H2	7	-
BOUJ01001068.1	8284	9523	zf-C2H2	13	-
BOUJ01001078.1	122443	123208	zf-C2H2	6	+
BOUJ01001098.1	1934	2636	zf-C2H2	7	-
BOUJ01001112.1	732	2329	zf-C2H2	9	+
BOUJ01001113.1	67219	68326	zf-C2H2	6	-
BOUJ01001116.1	3978	4827	zf-C2H2	6	-
BOUJ01001137.1	308520	312026	zf-C2H2	8	-
BOUJ01001166.1	21473	25244	zf-C2H2	5	-
BOUJ01001169.1	2002	3262	zf-C2H2	8	+
BOUJ01001181.1	10057	10783	zf-C2H2	5	-
BOUJ01001206.1	285497	288872	zf-C2H2	6	-
BOUJ01001206.1	681918	683730	zf-C2H2	7	+
BOUJ01001206.1	845341	848938	zf-C2H2	5	-
BOUJ01001206.1	1083880	1086277	zf-C2H2	10	-
BOUJ01001208.1	12809	13862	zf-C2H2	7	+
BOUJ01001208.1	36417	37395	zf-C2H2	8	+
BOUJ01001208.1	61795	62947	zf-C2H2	8	-
BOUJ01001209.1	163986	165198	zf-C2H2	6	-
BOUJ01001223.1	1248034	1249732	zf-C2H2	5	+
BOUJ01001226.1	70811	72275	zf-C2H2	15	-
BOUJ01001226.1	100905	102123	zf-C2H2	12	-
BOUJ01001252.1	176740	179032	zf-C2H2	5	+
BOUJ01001273.1	661006	662269	zf-C2H2	7	-
BOUJ01001273.1	676671	677763	zf-C2H2	6	+
BOUJ01001273.1	754114	754957	zf-C2H2	5	-
BOUJ01001286.1	1087	2359	zf-C2H2	14	-
BOUJ01001286.1	24383	26024	zf-C2H2	15	-
BOUJ01001335.1	577279	580336	zf-C2H2	22	-
BOUJ01001351.1	81551	87080	zf-C2H2	8	+
BOUJ01001370.1	862528	864610	zf-C2H2	14	-
BOUJ01001370.1	870202	872251	zf-C2H2	13	-
BOUJ01001391.1	527441	528644	zf-C2H2	5	+
BOUJ01001402.1	356090	356906	zf-C2H2	7	-
BOUJ01001407.1	58939	59740	zf-C2H2	7	+
BOUJ01001407.1	72431	73097	zf-C2H2	6	+
BOUJ01001407.1	78976	79702	zf-C2H2	6	+
BOUJ01001407.1	85389	86418	zf-C2H2	9	+
BOUJ01001407.1	87535	88381	zf-C2H2	6	+
BOUJ01001442.1	62574	63228	zf-C2H2	6	-
BOUJ01001452.1	757090	757888	zf-C2H2	5	-
BOUJ01001455.1	4226	5378	zf-C2H2	10	+
BOUJ01001455.1	26754	28092	zf-C2H2	12	+
BOUJ01001485.1	18386	19328	zf-C2H2	8	-
BOUJ01001491.1	49599	51159	zf-C2H2	10	-
BOUJ01001518.1	422063	423083	zf-C2H2	5	+
BOUJ01001526.1	333	2604	zf-C2H2	25	-
BOUJ01001526.1	30241	38734	zf-C2H2	8	-
BOUJ01001530.1	1618	3445	zf-C2H2	17	+
BOUJ01001539.1	157127	157751	zf-C2H2	6	+
BOUJ01001539.1	158732	159371	zf-C2H2	6	+
BOUJ01001561.1	1092580	1094704	zf-C2H2	17	+
BOUJ01001568.1	43220	44102	zf-C2H2	8	+
BOUJ01001586.1	14926	15994	zf-C2H2	11	-
BOUJ01001586.1	300003	301314	zf-C2H2	14	+
BOUJ01001586.1	320290	321505	zf-C2H2	13	-
BOUJ01001591.1	132913	134278	zf-C2H2	11	-
BOUJ01001652.1	67891	68869	zf-C2H2	10	-
BOUJ01001702.1	2	911	zf-C2H2	6	-
BOUJ01001705.1	57856	59245	zf-C2H2	5	+
BOUJ01001814.1	476298	478173	zf-C2H2	17	+
BOUJ01001818.1	5294	11231	zf-C2H2	6	-
BOUJ01001818.1	22515	23127	zf-C2H2	6	-
BOUJ01001818.1	24536	25220	zf-C2H2	7	-
BOUJ01001818.1	35954	36530	zf-C2H2	6	-
BOUJ01001818.1	37186	38041	zf-C2H2	5	-
BOUJ01001818.1	53027	53582	zf-C2H2	7	+
BOUJ01001818.1	57483	58206	zf-C2H2	7	-
BOUJ01001852.1	85701	86997	zf-C2H2	12	-
BOUJ01001852.1	98868	99984	zf-C2H2	7	-
BOUJ01001862.1	223440	224238	zf-C2H2	5	-
BOUJ01001891.1	1111	1705	zf-C2H2	7	+
BOUJ01001908.1	153849	154947	zf-C2H2	13	-
BOUJ01001960.1	68708	69749	zf-C2H2	8	-
BOUJ01001960.1	84409	85597	zf-C2H2	8	+
BOUJ01001960.1	154569	156132	zf-C2H2	10	+
BOUJ01001960.1	167210	170042	zf-C2H2	8	-
BOUJ01001994.1	2227	3601	zf-C2H2	6	-
BOUJ01002002.1	2204	2693	zf-C2H2	5	-
BOUJ01002056.1	3433	4846	zf-C2H2	16	-
BOUJ01002069.1	982	2323	zf-C2H2	8	-
BOUJ01002069.1	105496	106861	zf-C2H2	9	+
BOUJ01002069.1	111468	112029	zf-C2H2	5	-
BOUJ01002069.1	116754	118233	zf-C2H2	10	-
BOUJ01002069.1	123737	125168	zf-C2H2	10	-
BOUJ01002069.1	134102	135728	zf-C2H2	13	+
BOUJ01002069.1	144087	145449	zf-C2H2	9	+
BOUJ01002069.1	327847	329215	zf-C2H2	8	+
BOUJ01002069.1	333867	335391	zf-C2H2	10	+
BOUJ01002069.1	363050	364445	zf-C2H2	8	-
BOUJ01002069.1	364851	366141	zf-C2H2	8	-
BOUJ01002091.1	190019	190949	zf-C2H2	6	-
BOUJ01002095.1	199	781	zf-C2H2	6	-
BOUJ01002095.1	1118	1793	zf-C2H2	7	-
BOUJ01002097.1	365258	367903	zf-C2H2	8	+
BOUJ01002133.1	158859	159825	zf-C2H2	7	-
BOUJ01002151.1	474341	475076	zf-C2H2	6	+
BOUJ01002279.1	489355	491995	zf-C2H2	21	+
BOUJ01002288.1	35115	36243	zf-C2H2	5	-
BOUJ01002292.1	17	701	zf-C2H2	6	-
BOUJ01002419.1	10677	11853	zf-C2H2	11	+
BOUJ01002420.1	320712	321747	zf-C2H2	12	+
BOUJ01002421.1	8037	8883	zf-C2H2	8	+
BOUJ01002459.1	18134	19295	zf-C2H2	11	-
BOUJ01002469.1	112108	113380	zf-C2H2	5	-
BOUJ01002521.1	1108985	1112363	zf-C2H2	5	+
BOUJ01002521.1	1174158	1175607	zf-C2H2	5	-
BOUJ01002581.1	109362	110694	zf-C2H2	10	-
BOUJ01002713.1	2	2666	zf-C2H2	16	+
BOUJ01002831.1	40467	42489	zf-C2H2	6	+
BOUJ01002852.1	3755	6020	zf-C2H2	5	+
BOUJ01002852.1	6918	7338	zf-C2H2	5	+
BOUJ01002906.1	16004	17327	zf-C2H2	14	-
BOUJ01002906.1	76012	77125	zf-C2H2	11	-
BOUJ01002907.1	10150	11359	zf-C2H2	7	+
BOUJ01002912.1	0	762	zf-C2H2	9	-
BOUJ01003058.1	1278	2004	zf-C2H2	7	-
BOUJ01003060.1	20764	22180	zf-C2H2	13	+
BOUJ01003060.1	26242	26800	zf-C2H2	6	+
BOUJ01003120.1	10235	10715	zf-C2H2	6	+
BOUJ01003120.1	27266	27881	zf-C2H2	6	-
BOUJ01003120.1	29564	30302	zf-C2H2	8	-
BOUJ01003260.1	14127	15153	zf-C2H2	8	-
BOUJ01003260.1	31423	31846	zf-C2H2	5	+
BOUJ01003300.1	7126	8839	zf-C2H2	17	+
BOUJ01003320.1	1482	2493	zf-C2H2	8	-
BOUJ01003320.1	12912	13944	zf-C2H2	8	-
BOUJ01003476.1	7247	8522	zf-C2H2	12	+
BOUJ01003489.1	3098	4001	zf-C2H2	8	-
BOUJ01003494.1	2	1127	zf-C2H2	13	+
BOUJ01003494.1	1419	2103	zf-C2H2	6	+
BOUJ01003501.1	632	3833	zf-C2H2	6	-
BOUJ01003576.1	1609	6637	zf-C2H2	16	+
BOUJ01003576.1	12755	14519	zf-C2H2	18	-
BOUJ01003625.1	12638	13463	zf-C2H2	8	+
BOUJ01003639.1	82738	84400	zf-C2H2	16	+
BOUJ01003639.1	88813	89830	zf-C2H2	8	-
BOUJ01003639.1	107670	109728	zf-C2H2	18	+
BOUJ01003791.1	42694	44353	zf-C2H2	11	-
BOUJ01003907.1	1	517	zf-C2H2	6	+
BOUJ01004029.1	3717	4860	zf-C2H2	5	-
BOUJ01004029.1	5068	5752	zf-C2H2	7	-
BOUJ01004090.1	112227	114249	zf-C2H2	11	-
BOUJ01004117.1	4101	6549	zf-C2H2	10	+
BOUJ01004167.1	7857	10563	zf-C2H2	5	+
BOUJ01004292.1	2	464	zf-C2H2	6	+
BOUJ01004393.1	7382	11741	zf-C2H2	16	-
BOUJ01004393.1	21253	26992	zf-C2H2	9	+
BOUJ01004393.1	27536	28229	zf-C2H2	6	+
BOUJ01004418.1	2296	7102	zf-C2H2	7	-
BOUJ01004435.1	38669	40316	zf-C2H2	12	-
BOUJ01004435.1	71337	72543	zf-C2H2	12	-
BOUJ01004452.1	98326	99010	zf-C2H2	6	-
BOUJ01004452.1	104421	105105	zf-C2H2	7	-
BOUJ01004466.1	46330	48139	zf-C2H2	16	+
BOUJ01004466.1	69255	72672	zf-C2H2	5	+
BOUJ01004466.1	76836	78027	zf-C2H2	7	+
BOUJ01004466.1	87781	89239	zf-C2H2	12	+
BOUJ01004466.1	109490	110720	zf-C2H2	9	+
BOUJ01004466.1	121560	122766	zf-C2H2	9	+
BOUJ01004474.1	7294	7837	zf-C2H2	6	-
BOUJ01004604.1	1084	1711	zf-C2H2	6	+
BOUJ01004604.1	31193	32504	zf-C2H2	9	+
BOUJ01004604.1	44934	45798	zf-C2H2	5	+
BOUJ01004719.1	21653	23588	zf-C2H2	11	+
BOUJ01004719.1	50634	60273	zf-C2H2	48	+
BOUJ01004989.1	266	1190	zf-C2H2	8	-
BOUJ01005036.1	1	553	zf-C2H2	7	+
BOUJ01005045.1	27787	30049	zf-C2H2	23	-
BOUJ01005050.1	131	548	zf-C2H2	5	-
BOUJ01005064.1	0	549	zf-C2H2	7	+
BOUJ01005105.1	10296	11283	zf-C2H2	11	-
BOUJ01005209.1	7447	8752	zf-C2H2	10	-
BOUJ01005209.1	27538	28423	zf-C2H2	6	-
BOUJ01005290.1	5687	6809	zf-C2H2	8	-
BOUJ01005305.1	363	1068	zf-C2H2	7	-
BOUJ01005381.1	6172	7216	zf-C2H2	10	+
BOUJ01005420.1	0	450	zf-C2H2	5	+
BOUJ01005493.1	34563	35394	zf-C2H2	5	+
BOUJ01005864.1	1341	2025	zf-C2H2	7	+
BOUJ01005864.1	2860	3436	zf-C2H2	6	+
BOUJ01005905.1	675	1137	zf-C2H2	6	-
BOUJ01005918.1	1906	3451	zf-C2H2	15	+
BOUJ01005949.1	10798	12160	zf-C2H2	15	+
BOUJ01006192.1	1627	2698	zf-C2H2	10	+
BOUJ01006378.1	462	1314	zf-C2H2	7	-
BOUJ01006453.1	1	604	zf-C2H2	7	-
BOUJ01006505.1	406	1735	zf-C2H2	8	-
BOUJ01006941.1	9886	10564	zf-C2H2	6	+
BOUJ01006941.1	13473	14139	zf-C2H2	5	+
BOUJ01006941.1	14695	15379	zf-C2H2	6	+
BOUJ01007166.1	14682	15621	zf-C2H2	5	+
BOUJ01007353.1	2	1724	zf-C2H2	19	-
BOUJ01007604.1	443	1718	zf-C2H2	13	+
BOUJ01008188.1	528	1977	zf-C2H2	14	+
BOUJ01008188.1	2258	3158	zf-C2H2	5	+
BOUJ01008219.1	1228	1858	zf-C2H2	7	-
BOUJ01008767.1	2076	2493	zf-C2H2	5	-
BOUJ01009001.1	0	456	zf-C2H2	5	+
BOUJ01009448.1	233	1385	zf-C2H2	11	+
BOUJ01009492.1	4813	6862	zf-C2H2	9	-
BOUJ01009549.1	2387	3335	zf-C2H2	6	-
BOUJ01010055.1	1	595	zf-C2H2	7	-
BOUJ01010280.1	306	975	zf-C2H2	7	+
BOUJ01010840.1	10720	12184	zf-C2H2	15	+
BOUJ01010912.1	1181	2186	zf-C2H2	10	+
BOUJ01010912.1	6037	6700	zf-C2H2	7	+
BOUJ01011317.1	672	2359	zf-C2H2	18	+
BOUJ01011351.1	3702	4572	zf-C2H2	5	+
BOUJ01012435.1	158	698	zf-C2H2	6	-
BOUJ01013236.1	2	695	zf-C2H2	8	+
BOUJ01013643.1	258	1032	zf-C2H2	8	+
BOUJ01013873.1	0	504	zf-C2H2	6	+
BOUJ01014094.1	1	721	zf-C2H2	8	+
BOUJ01014335.1	1	1102	zf-C2H2	12	-
BOUJ01014375.1	2	803	zf-C2H2	8	+
BOUJ01014556.1	2	425	zf-C2H2	5	-
BOUJ01014779.1	0	834	zf-C2H2	10	+
BOUJ01014971.1	0	660	zf-C2H2	7	+
BOUJ01016292.1	282	819	zf-C2H2	5	+
BOUJ01016548.1	0	666	zf-C2H2	8	+
BOUJ01016842.1	387	1071	zf-C2H2	7	+
BOUJ01017156.1	827	1310	zf-C2H2	5	+
BOUJ01017351.1	537	1206	zf-C2H2	8	-
BOUJ01017374.1	177	804	zf-C2H2	7	-
BOUJ01018543.1	2	647	zf-C2H2	8	+
BOUJ01018986.1	1	529	zf-C2H2	6	+
BOUJ01020084.1	1	514	zf-C2H2	7	-
BOUJ01021378.1	1	574	zf-C2H2	7	+
BOUJ01021526.1	241	1000	zf-C2H2	8	+
BOUJ01022183.1	0	789	zf-C2H2	10	+
BOUJ01023222.1	1589562	1591092	zf-C2H2	10	+
BOUJ01023222.1	1599403	1600771	zf-C2H2	10	+
BOUJ01023222.1	1611307	1612708	zf-C2H2	8	+
BOUJ01023226.1	7172	7958	zf-C2H2	5	+
BOUJ01023226.1	21239	22229	zf-C2H2	6	+
BOUJ01023226.1	38551	39721	zf-C2H2	7	+
BOUJ01023226.1	108687	109686	zf-C2H2	7	+
BOUJ01023226.1	123282	124392	zf-C2H2	8	+
BOUJ01023232.1	1299	3537	zf-C2H2	12	+
```
