## Supplementary Data 2 for "Transposable elements drive the evolution of metazoan zinc finger genes": Litocranius_walleri_znfs.bed

```
SJYG01000001.1	8837382	8838951	zf-C2H2	10	-
SJYG01000004.1	2458903	2460589	zf-C2H2	8	+
SJYG01000004.1	4186868	4188626	zf-C2H2	16	+
SJYG01000004.1	5700501	5704389	zf-C2H2	5	+
SJYG01000004.1	8048403	8049825	zf-C2H2	6	+
SJYG01000008.1	5576386	5577730	zf-C2H2	5	-
SJYG01000010.1	1603925	1604645	zf-C2H2	5	+
SJYG01000010.1	1607373	1607967	zf-C2H2	5	+
SJYG01000010.1	1608635	1609622	zf-C2H2	9	+
SJYG01000010.1	1612880	1615949	zf-C2H2	20	+
SJYG01000010.1	1619366	1620005	zf-C2H2	5	+
SJYG01000012.1	381506	383093	zf-C2H2	14	+
SJYG01000012.1	391376	391928	zf-C2H2	5	-
SJYG01000012.1	405062	405563	zf-C2H2	5	-
SJYG01000012.1	405914	406778	zf-C2H2	9	-
SJYG01000015.1	2519102	2520800	zf-C2H2	5	+
SJYG01000015.1	3928821	3930210	zf-C2H2	6	+
SJYG01000015.1	3980951	3981665	zf-C2H2	6	+
SJYG01000015.1	4230972	4233468	zf-C2H2	6	+
SJYG01000017.1	2413465	2414572	zf-C2H2	9	+
SJYG01000018.1	3195381	3196038	zf-C2H2	5	+
SJYG01000019.1	3093485	3094217	zf-C2H2	8	-
SJYG01000019.1	3094629	3096324	zf-C2H2	10	-
SJYG01000020.1	8983600	8984911	zf-C2H2	6	+
SJYG01000021.1	5020713	5022702	zf-C2H2	5	+
SJYG01000021.1	6514150	6514717	zf-C2H2	7	-
SJYG01000023.1	5226754	5229415	zf-C2H2	6	-
SJYG01000023.1	10321057	10322594	zf-C2H2	16	-
SJYG01000024.1	669874	670633	zf-C2H2	8	-
SJYG01000033.1	151490	152789	zf-C2H2	12	-
SJYG01000033.1	199967	200618	zf-C2H2	7	-
SJYG01000033.1	395874	396336	zf-C2H2	5	+
SJYG01000033.1	462803	463679	zf-C2H2	8	+
SJYG01000037.1	1342780	1344028	zf-C2H2	12	-
SJYG01000037.1	5948577	5950320	zf-C2H2	16	+
SJYG01000047.1	2107089	2108530	zf-C2H2	16	-
SJYG01000048.1	4140054	4142232	zf-C2H2	21	-
SJYG01000048.1	4179501	4180458	zf-C2H2	7	+
SJYG01000048.1	4186824	4187928	zf-C2H2	9	-
SJYG01000049.1	946087	947359	zf-C2H2	12	-
SJYG01000051.1	4240083	4240698	zf-C2H2	5	+
SJYG01000052.1	2820545	2821595	zf-C2H2	11	-
SJYG01000052.1	2834321	2835836	zf-C2H2	15	-
SJYG01000052.1	2836825	2838457	zf-C2H2	15	-
SJYG01000052.1	2858709	2860005	zf-C2H2	11	-
SJYG01000052.1	2874673	2877025	zf-C2H2	22	-
SJYG01000052.1	2902598	2903723	zf-C2H2	10	-
SJYG01000052.1	2924196	2925672	zf-C2H2	13	-
SJYG01000052.1	2950507	2953043	zf-C2H2	24	+
SJYG01000052.1	3031697	3033926	zf-C2H2	15	+
SJYG01000057.1	5001676	5005399	zf-C2H2	10	+
SJYG01000059.1	4156855	4157551	zf-C2H2	5	-
SJYG01000062.1	2224447	2225719	zf-C2H2	10	-
SJYG01000062.1	2227503	2228667	zf-C2H2	9	-
SJYG01000066.1	3497834	3503147	zf-C2H2	41	+
SJYG01000067.1	40220	41480	zf-C2H2	10	+
SJYG01000067.1	86183	87155	zf-C2H2	9	+
SJYG01000067.1	2474356	2475325	zf-C2H2	8	+
SJYG01000068.1	590322	591813	zf-C2H2	5	+
SJYG01000082.1	5622007	5623597	zf-C2H2	14	-
SJYG01000082.1	5943256	5945992	zf-C2H2	26	-
SJYG01000083.1	1685421	1687125	zf-C2H2	16	-
SJYG01000085.1	23169	23607	zf-C2H2	5	-
SJYG01000085.1	2999170	3001612	zf-C2H2	6	+
SJYG01000093.1	12468	13080	zf-C2H2	5	+
SJYG01000094.1	5109565	5111683	zf-C2H2	19	-
SJYG01000094.1	5127896	5130104	zf-C2H2	19	-
SJYG01000094.1	5150341	5152186	zf-C2H2	19	-
SJYG01000094.1	5168168	5170058	zf-C2H2	18	-
SJYG01000094.1	5202260	5203462	zf-C2H2	14	+
SJYG01000094.1	5213525	5215301	zf-C2H2	16	-
SJYG01000094.1	5594965	5596544	zf-C2H2	6	-
SJYG01000094.1	6211399	6214138	zf-C2H2	20	+
SJYG01000094.1	6350159	6352220	zf-C2H2	14	+
SJYG01000094.1	6353934	6355104	zf-C2H2	5	+
SJYG01000103.1	1462819	1464166	zf-C2H2	6	-
SJYG01000106.1	1042821	1044513	zf-C2H2	14	-
SJYG01000106.1	2886136	2888542	zf-C2H2	19	+
SJYG01000106.1	3285385	3287269	zf-C2H2	15	+
SJYG01000109.1	415077	416654	zf-C2H2	11	+
SJYG01000111.1	187	952	zf-C2H2	9	+
SJYG01000112.1	118420	121102	zf-C2H2	19	-
SJYG01000112.1	377085	378378	zf-C2H2	10	-
SJYG01000112.1	378730	379417	zf-C2H2	6	-
SJYG01000112.1	388352	395011	zf-C2H2	39	+
SJYG01000112.1	869314	870424	zf-C2H2	7	+
SJYG01000125.1	730797	732384	zf-C2H2	14	-
SJYG01000136.1	879945	881655	zf-C2H2	9	+
SJYG01000138.1	4758	6210	zf-C2H2	12	-
SJYG01000138.1	9384	10386	zf-C2H2	7	-
SJYG01000138.1	1056437	1057322	zf-C2H2	5	-
SJYG01000138.1	1087002	1087977	zf-C2H2	6	+
SJYG01000138.1	1092161	1096252	zf-C2H2	16	-
SJYG01000138.1	1113420	1115082	zf-C2H2	9	+
SJYG01000138.1	1125029	1126664	zf-C2H2	8	+
SJYG01000138.1	1195061	1198199	zf-C2H2	17	-
SJYG01000139.1	1504398	1505880	zf-C2H2	7	+
SJYG01000144.1	3713728	3715411	zf-C2H2	13	+
SJYG01000144.1	3827823	3829341	zf-C2H2	7	+
SJYG01000144.1	3927734	3929642	zf-C2H2	16	+
SJYG01000144.1	3929927	3930380	zf-C2H2	5	+
SJYG01000144.1	3986124	3987855	zf-C2H2	14	+
SJYG01000144.1	4041113	4041557	zf-C2H2	5	+
SJYG01000144.1	4089583	4091149	zf-C2H2	17	+
SJYG01000144.1	4174219	4176499	zf-C2H2	16	+
SJYG01000148.1	1225209	1226490	zf-C2H2	5	-
SJYG01000150.1	236969	238676	zf-C2H2	13	-
SJYG01000153.1	3432383	3434891	zf-C2H2	8	+
SJYG01000159.1	3005830	3007972	zf-C2H2	9	+
SJYG01000162.1	2419730	2420483	zf-C2H2	5	+
SJYG01000164.1	143916	146490	zf-C2H2	10	-
SJYG01000165.1	1472869	1473853	zf-C2H2	5	-
SJYG01000167.1	42611	43718	zf-C2H2	12	+
SJYG01000167.1	71872	72295	zf-C2H2	5	+
SJYG01000167.1	74675	75290	zf-C2H2	8	+
SJYG01000167.1	123110	125027	zf-C2H2	19	+
SJYG01000167.1	153695	155177	zf-C2H2	15	+
SJYG01000167.1	1850353	1850755	zf-C2H2	5	-
SJYG01000167.1	1851332	1851734	zf-C2H2	5	-
SJYG01000167.1	1851975	1852440	zf-C2H2	5	-
SJYG01000167.1	1910339	1911122	zf-C2H2	9	+
SJYG01000167.1	2333810	2335949	zf-C2H2	9	+
SJYG01000176.1	1162030	1162522	zf-C2H2	6	-
SJYG01000180.1	1343784	1347027	zf-C2H2	8	-
SJYG01000190.1	5177418	5178711	zf-C2H2	10	+
SJYG01000191.1	1708446	1711545	zf-C2H2	7	+
SJYG01000194.1	4280219	4282367	zf-C2H2	10	+
SJYG01000200.1	162410	163652	zf-C2H2	10	+
SJYG01000200.1	192409	194248	zf-C2H2	17	+
SJYG01000200.1	1636495	1638748	zf-C2H2	7	+
SJYG01000200.1	2586885	2590182	zf-C2H2	5	-
SJYG01000203.1	2732441	2734391	zf-C2H2	18	-
SJYG01000203.1	2774185	2776048	zf-C2H2	18	+
SJYG01000203.1	2817564	2820024	zf-C2H2	15	-
SJYG01000203.1	4446921	4448238	zf-C2H2	11	+
SJYG01000203.1	4454310	4455651	zf-C2H2	10	-
SJYG01000203.1	4482776	4483919	zf-C2H2	9	+
SJYG01000203.1	4491162	4492209	zf-C2H2	9	-
SJYG01000203.1	4522250	4523687	zf-C2H2	9	+
SJYG01000203.1	4535937	4537098	zf-C2H2	10	+
SJYG01000203.1	4565121	4566009	zf-C2H2	7	+
SJYG01000203.1	5041105	5042053	zf-C2H2	7	+
SJYG01000203.1	5062728	5063589	zf-C2H2	7	+
SJYG01000206.1	5197780	5199892	zf-C2H2	11	+
SJYG01000208.1	79323	79704	zf-C2H2	5	+
SJYG01000208.1	3041782	3042208	zf-C2H2	5	+
SJYG01000222.1	1403633	1405793	zf-C2H2	6	-
SJYG01000231.1	566328	567429	zf-C2H2	8	+
SJYG01000231.1	662951	663758	zf-C2H2	6	-
SJYG01000231.1	687156	688356	zf-C2H2	9	-
SJYG01000231.1	756777	757512	zf-C2H2	5	+
SJYG01000231.1	858797	860102	zf-C2H2	5	-
SJYG01000231.1	871726	873286	zf-C2H2	8	-
SJYG01000231.1	899368	901141	zf-C2H2	15	+
SJYG01000231.1	1715808	1716732	zf-C2H2	6	-
SJYG01000236.1	2366615	2367500	zf-C2H2	6	+
SJYG01000248.1	1039374	1043475	zf-C2H2	26	+
SJYG01000261.1	2664650	2667311	zf-C2H2	7	+
SJYG01000261.1	2842016	2847927	zf-C2H2	10	+
SJYG01000280.1	3249338	3252947	zf-C2H2	10	+
SJYG01000290.1	91731	92637	zf-C2H2	7	-
SJYG01000298.1	904449	906258	zf-C2H2	17	+
SJYG01000298.1	1138606	1139068	zf-C2H2	5	-
SJYG01000303.1	1480309	1481110	zf-C2H2	9	+
SJYG01000303.1	1549999	1551169	zf-C2H2	5	+
SJYG01000306.1	2475111	2479761	zf-C2H2	14	+
SJYG01000323.1	12475	13972	zf-C2H2	11	-
SJYG01000323.1	40994	42710	zf-C2H2	11	+
SJYG01000323.1	72397	73840	zf-C2H2	13	-
SJYG01000323.1	107919	109980	zf-C2H2	19	-
SJYG01000323.1	153822	155196	zf-C2H2	14	-
SJYG01000323.1	208525	210364	zf-C2H2	17	+
SJYG01000324.1	691586	693386	zf-C2H2	15	-
SJYG01000338.1	487893	493257	zf-C2H2	8	+
SJYG01000344.1	1409590	1410475	zf-C2H2	5	-
SJYG01000346.1	1307826	1310016	zf-C2H2	12	+
SJYG01000346.1	1325124	1325946	zf-C2H2	10	+
SJYG01000346.1	1452268	1453942	zf-C2H2	10	-
SJYG01000346.1	1461279	1462272	zf-C2H2	7	-
SJYG01000352.1	103611	104688	zf-C2H2	7	-
SJYG01000352.1	139383	140370	zf-C2H2	6	-
SJYG01000352.1	159859	161266	zf-C2H2	10	-
SJYG01000361.1	1338338	1340105	zf-C2H2	12	+
SJYG01000361.1	1398768	1401261	zf-C2H2	19	+
SJYG01000361.1	1430879	1432865	zf-C2H2	16	+
SJYG01000372.1	2023936	2025673	zf-C2H2	15	+
SJYG01000388.1	764887	768265	zf-C2H2	7	-
SJYG01000399.1	140147	141728	zf-C2H2	11	-
SJYG01000399.1	1218398	1220207	zf-C2H2	5	+
SJYG01000399.1	1607184	1609014	zf-C2H2	13	-
SJYG01000418.1	328213	332242	zf-C2H2	6	-
SJYG01000420.1	1047125	1047734	zf-C2H2	5	+
SJYG01000420.1	1069170	1070454	zf-C2H2	13	+
SJYG01000423.1	3122683	3124231	zf-C2H2	10	-
SJYG01000424.1	3323200	3324655	zf-C2H2	11	-
SJYG01000440.1	750667	752287	zf-C2H2	13	-
SJYG01000440.1	1953912	1955340	zf-C2H2	13	+
SJYG01000440.1	1977962	1979303	zf-C2H2	13	+
SJYG01000440.1	2074409	2075942	zf-C2H2	13	+
SJYG01000440.1	2127876	2129271	zf-C2H2	12	+
SJYG01000442.1	1684545	1686027	zf-C2H2	12	+
SJYG01000442.1	1699752	1701339	zf-C2H2	16	-
SJYG01000442.1	1756749	1757415	zf-C2H2	5	-
SJYG01000442.1	1837821	1838841	zf-C2H2	9	+
SJYG01000448.1	520309	523594	zf-C2H2	5	+
SJYG01000448.1	1395614	1397501	zf-C2H2	8	-
SJYG01000450.1	17992	19597	zf-C2H2	7	+
SJYG01000450.1	851279	852557	zf-C2H2	12	-
SJYG01000450.1	917136	918948	zf-C2H2	14	+
SJYG01000452.1	333123	335481	zf-C2H2	5	-
SJYG01000463.1	1967894	1969028	zf-C2H2	9	+
SJYG01000476.1	164018	165227	zf-C2H2	11	+
SJYG01000487.1	1776137	1777256	zf-C2H2	10	+
SJYG01000501.1	2968068	2969622	zf-C2H2	12	+
SJYG01000501.1	2990733	2992331	zf-C2H2	12	-
SJYG01000515.1	574402	575401	zf-C2H2	5	-
SJYG01000518.1	27951	30006	zf-C2H2	12	+
SJYG01000540.1	1924255	1925399	zf-C2H2	10	+
SJYG01000571.1	862428	863793	zf-C2H2	5	+
SJYG01000579.1	370303	371353	zf-C2H2	6	-
SJYG01000580.1	1483992	1485858	zf-C2H2	5	+
SJYG01000608.1	507582	508464	zf-C2H2	10	+
SJYG01000619.1	269525	270923	zf-C2H2	11	+
SJYG01000619.1	271196	273473	zf-C2H2	22	+
SJYG01000619.1	288227	290124	zf-C2H2	19	-
SJYG01000619.1	1210822	1212862	zf-C2H2	18	+
SJYG01000619.1	1258834	1260904	zf-C2H2	13	+
SJYG01000619.1	1367774	1371917	zf-C2H2	15	+
SJYG01000622.1	264642	267018	zf-C2H2	5	+
SJYG01000622.1	795062	796796	zf-C2H2	13	-
SJYG01000622.1	813308	813971	zf-C2H2	5	+
SJYG01000622.1	1047111	1048203	zf-C2H2	9	-
SJYG01000622.1	1060723	1061677	zf-C2H2	7	-
SJYG01000629.1	635906	636695	zf-C2H2	5	+
SJYG01000629.1	1262250	1263444	zf-C2H2	11	+
SJYG01000633.1	1010873	1011761	zf-C2H2	5	+
SJYG01000640.1	933521	937937	zf-C2H2	10	-
SJYG01000641.1	1355510	1356713	zf-C2H2	10	-
SJYG01000641.1	1382676	1383591	zf-C2H2	6	-
SJYG01000645.1	1133621	1134902	zf-C2H2	6	+
SJYG01000681.1	15355	16483	zf-C2H2	8	+
SJYG01000681.1	16709	18110	zf-C2H2	12	+
SJYG01000681.1	40658	41723	zf-C2H2	9	-
SJYG01000681.1	257738	259652	zf-C2H2	16	+
SJYG01000681.1	480845	482168	zf-C2H2	14	-
SJYG01000681.1	511065	512054	zf-C2H2	10	-
SJYG01000681.1	522553	523618	zf-C2H2	12	-
SJYG01000681.1	526463	527528	zf-C2H2	12	-
SJYG01000681.1	551965	553765	zf-C2H2	13	+
SJYG01000681.1	568307	570401	zf-C2H2	17	+
SJYG01000681.1	600583	602131	zf-C2H2	13	+
SJYG01000681.1	642802	644230	zf-C2H2	8	+
SJYG01000681.1	645510	646938	zf-C2H2	8	+
SJYG01000681.1	658256	659576	zf-C2H2	9	+
SJYG01000681.1	1125930	1127358	zf-C2H2	10	+
SJYG01000681.1	1186768	1187539	zf-C2H2	9	+
SJYG01000681.1	1272933	1276328	zf-C2H2	33	+
SJYG01000686.1	235259	242423	zf-C2H2	16	+
SJYG01000691.1	77944	78568	zf-C2H2	5	-
SJYG01000691.1	89266	91578	zf-C2H2	9	-
SJYG01000691.1	121636	123481	zf-C2H2	15	-
SJYG01000691.1	314524	316180	zf-C2H2	12	+
SJYG01000691.1	455848	456922	zf-C2H2	5	+
SJYG01000691.1	509942	511142	zf-C2H2	9	+
SJYG01000691.1	689166	691308	zf-C2H2	9	-
SJYG01000691.1	744736	746698	zf-C2H2	13	+
SJYG01000696.1	1040823	1041675	zf-C2H2	7	+
SJYG01000696.1	1046624	1047152	zf-C2H2	6	-
SJYG01000696.1	1085681	1086899	zf-C2H2	10	+
SJYG01000700.1	318728	321947	zf-C2H2	5	-
SJYG01000700.1	479786	483266	zf-C2H2	5	-
SJYG01000717.1	1050062	1051787	zf-C2H2	10	+
SJYG01000729.1	654251	654980	zf-C2H2	5	+
SJYG01000735.1	527479	528553	zf-C2H2	13	+
SJYG01000741.1	122757	124473	zf-C2H2	7	-
SJYG01000742.1	857110	858763	zf-C2H2	13	-
SJYG01000743.1	81068	82205	zf-C2H2	10	+
SJYG01000743.1	94312	96289	zf-C2H2	19	-
SJYG01000743.1	731555	732545	zf-C2H2	7	+
SJYG01000743.1	746237	747284	zf-C2H2	10	+
SJYG01000743.1	793222	794215	zf-C2H2	9	+
SJYG01000743.1	807814	808339	zf-C2H2	6	+
SJYG01000743.1	835525	836915	zf-C2H2	12	+
SJYG01000743.1	877090	877975	zf-C2H2	7	+
SJYG01000743.1	904185	905127	zf-C2H2	8	+
SJYG01000743.1	940481	941252	zf-C2H2	7	-
SJYG01000743.1	977801	979115	zf-C2H2	12	-
SJYG01000743.1	1003649	1004360	zf-C2H2	5	-
SJYG01000743.1	1308963	1310550	zf-C2H2	15	-
SJYG01000757.1	18455	19832	zf-C2H2	10	+
SJYG01000757.1	96277	96799	zf-C2H2	6	+
SJYG01000757.1	171624	172521	zf-C2H2	6	+
SJYG01000757.1	291001	292720	zf-C2H2	14	+
SJYG01000757.1	346597	347350	zf-C2H2	9	+
SJYG01000757.1	427971	431016	zf-C2H2	30	+
SJYG01000757.1	540474	543141	zf-C2H2	25	+
SJYG01000757.1	636325	640447	zf-C2H2	42	+
SJYG01000757.1	687188	688508	zf-C2H2	14	+
SJYG01000757.1	720494	723149	zf-C2H2	26	+
SJYG01000757.1	753091	753784	zf-C2H2	8	+
SJYG01000757.1	766190	766682	zf-C2H2	6	+
SJYG01000757.1	777592	778528	zf-C2H2	8	+
SJYG01000757.1	852280	854081	zf-C2H2	16	+
SJYG01000757.1	977312	978911	zf-C2H2	13	+
SJYG01000757.1	1038241	1039321	zf-C2H2	6	+
SJYG01000757.1	1039543	1040308	zf-C2H2	9	+
SJYG01000769.1	93264	94071	zf-C2H2	7	+
SJYG01000769.1	94802	96287	zf-C2H2	16	+
SJYG01000786.1	28731	34839	zf-C2H2	13	-
SJYG01000786.1	346048	347413	zf-C2H2	9	-
SJYG01000786.1	401750	403403	zf-C2H2	13	+
SJYG01000786.1	438749	440408	zf-C2H2	13	+
SJYG01000786.1	470944	471922	zf-C2H2	7	+
SJYG01000786.1	496237	498100	zf-C2H2	16	+
SJYG01000786.1	554092	555298	zf-C2H2	9	-
SJYG01000786.1	570365	571640	zf-C2H2	9	-
SJYG01000786.1	583881	584559	zf-C2H2	8	-
SJYG01000786.1	603410	605180	zf-C2H2	13	-
SJYG01000786.1	633543	635088	zf-C2H2	11	+
SJYG01000786.1	643215	644217	zf-C2H2	10	-
SJYG01000786.1	656645	658154	zf-C2H2	13	-
SJYG01000786.1	679990	681190	zf-C2H2	11	-
SJYG01000786.1	700042	701272	zf-C2H2	11	+
SJYG01000786.1	722915	724163	zf-C2H2	8	-
SJYG01000786.1	757510	758569	zf-C2H2	8	-
SJYG01000786.1	804270	805863	zf-C2H2	13	-
SJYG01000786.1	894116	895541	zf-C2H2	11	+
SJYG01000786.1	934840	935236	zf-C2H2	5	-
SJYG01000786.1	943563	945423	zf-C2H2	15	-
SJYG01000786.1	957122	958775	zf-C2H2	16	-
SJYG01000786.1	984731	986288	zf-C2H2	13	-
SJYG01000786.1	1019214	1022160	zf-C2H2	22	+
SJYG01000786.1	1030534	1031980	zf-C2H2	10	-
SJYG01000786.1	1065279	1066779	zf-C2H2	12	+
SJYG01000786.1	1110137	1111535	zf-C2H2	12	+
SJYG01000786.1	1139974	1141510	zf-C2H2	10	-
SJYG01000786.1	1229231	1232105	zf-C2H2	29	-
SJYG01000786.1	1264478	1265119	zf-C2H2	6	+
SJYG01000786.1	1316733	1319576	zf-C2H2	30	+
SJYG01000786.1	1335742	1337040	zf-C2H2	13	+
SJYG01000786.1	1360855	1362700	zf-C2H2	17	+
SJYG01000786.1	1382181	1384659	zf-C2H2	25	+
SJYG01000786.1	1409271	1410354	zf-C2H2	9	+
SJYG01000786.1	1485340	1487554	zf-C2H2	16	-
SJYG01000786.1	1529596	1531450	zf-C2H2	16	+
SJYG01000786.1	1543734	1545861	zf-C2H2	12	-
SJYG01000786.1	1597551	1599165	zf-C2H2	5	+
SJYG01000786.1	1639117	1640536	zf-C2H2	7	+
SJYG01000786.1	1662273	1663009	zf-C2H2	7	+
SJYG01000786.1	1714950	1716026	zf-C2H2	7	+
SJYG01000786.1	1723815	1725759	zf-C2H2	17	-
SJYG01000786.1	1746424	1747960	zf-C2H2	9	+
SJYG01000786.1	1827763	1829869	zf-C2H2	14	-
SJYG01000790.1	1168871	1169708	zf-C2H2	8	-
SJYG01000800.1	517910	520919	zf-C2H2	9	+
SJYG01000800.1	900112	902148	zf-C2H2	7	+
SJYG01000804.1	6951	8904	zf-C2H2	20	+
SJYG01000804.1	30191	31574	zf-C2H2	11	-
SJYG01000804.1	82063	83935	zf-C2H2	19	+
SJYG01000804.1	113047	114628	zf-C2H2	13	-
SJYG01000804.1	132603	133194	zf-C2H2	6	-
SJYG01000804.1	171524	173000	zf-C2H2	11	-
SJYG01000804.1	192297	193524	zf-C2H2	12	-
SJYG01000804.1	241322	243749	zf-C2H2	23	+
SJYG01000804.1	285179	286196	zf-C2H2	9	+
SJYG01000804.1	302403	303591	zf-C2H2	10	-
SJYG01000804.1	335211	336855	zf-C2H2	15	+
SJYG01000804.1	360492	362082	zf-C2H2	13	-
SJYG01000804.1	399029	400493	zf-C2H2	13	-
SJYG01000804.1	426267	427314	zf-C2H2	9	-
SJYG01000804.1	467416	468790	zf-C2H2	15	-
SJYG01000804.1	496051	497491	zf-C2H2	13	-
SJYG01000804.1	558862	560320	zf-C2H2	11	+
SJYG01000804.1	567107	568823	zf-C2H2	14	-
SJYG01000804.1	613617	615351	zf-C2H2	16	+
SJYG01000804.1	644105	645047	zf-C2H2	11	-
SJYG01000804.1	646215	647157	zf-C2H2	11	-
SJYG01000804.1	696064	697366	zf-C2H2	12	+
SJYG01000825.1	895685	896615	zf-C2H2	8	-
SJYG01000840.1	263739	264528	zf-C2H2	6	-
SJYG01000840.1	287168	288224	zf-C2H2	9	+
SJYG01000840.1	301688	303077	zf-C2H2	12	+
SJYG01000840.1	309901	310846	zf-C2H2	10	+
SJYG01000842.1	123478	124796	zf-C2H2	11	-
SJYG01000842.1	187555	189661	zf-C2H2	18	-
SJYG01000865.1	572218	573226	zf-C2H2	10	+
SJYG01000865.1	656534	657974	zf-C2H2	16	+
SJYG01000865.1	658857	659721	zf-C2H2	10	+
SJYG01000865.1	712475	714149	zf-C2H2	18	+
SJYG01000872.1	945029	946460	zf-C2H2	11	+
SJYG01000872.1	983239	986461	zf-C2H2	33	+
SJYG01000873.1	257845	259102	zf-C2H2	10	+
SJYG01000873.1	274443	276717	zf-C2H2	21	+
SJYG01000873.1	309119	310679	zf-C2H2	14	+
SJYG01000900.1	398444	399902	zf-C2H2	7	-
SJYG01000900.1	400671	401946	zf-C2H2	6	-
SJYG01000913.1	37601	38108	zf-C2H2	6	-
SJYG01000913.1	38239	39812	zf-C2H2	13	-
SJYG01000913.1	109487	111020	zf-C2H2	14	+
SJYG01000915.1	686230	687829	zf-C2H2	12	-
SJYG01000919.1	712041	713139	zf-C2H2	11	-
SJYG01000926.1	73024	73813	zf-C2H2	5	-
SJYG01000943.1	72543	74154	zf-C2H2	5	-
SJYG01000947.1	413841	414300	zf-C2H2	5	+
SJYG01000963.1	248717	249968	zf-C2H2	9	+
SJYG01000963.1	274349	275954	zf-C2H2	16	+
SJYG01000963.1	279672	280575	zf-C2H2	9	+
SJYG01000963.1	323599	324727	zf-C2H2	11	+
SJYG01000964.1	237968	238613	zf-C2H2	5	+
SJYG01000968.1	565804	567241	zf-C2H2	14	-
SJYG01001006.1	139651	142054	zf-C2H2	16	+
SJYG01001006.1	189983	192959	zf-C2H2	24	+
SJYG01001006.1	237546	238170	zf-C2H2	7	+
SJYG01001010.1	603910	606484	zf-C2H2	10	+
SJYG01001028.1	480905	482270	zf-C2H2	10	-
SJYG01001028.1	547103	548396	zf-C2H2	12	-
SJYG01001072.1	454360	456850	zf-C2H2	25	-
SJYG01001073.1	317855	319688	zf-C2H2	8	+
SJYG01001075.1	53844	56249	zf-C2H2	25	+
SJYG01001075.1	373622	374594	zf-C2H2	8	+
SJYG01001075.1	489808	491494	zf-C2H2	17	-
SJYG01001075.1	493329	494988	zf-C2H2	17	-
SJYG01001089.1	118337	119372	zf-C2H2	11	+
SJYG01001089.1	153369	156409	zf-C2H2	16	-
SJYG01001124.1	20238	21657	zf-C2H2	12	+
SJYG01001124.1	62565	64923	zf-C2H2	16	+
SJYG01001124.1	80816	81827	zf-C2H2	10	+
SJYG01001124.1	106232	107204	zf-C2H2	8	-
SJYG01001124.1	150146	151904	zf-C2H2	13	+
SJYG01001124.1	168774	170838	zf-C2H2	18	+
SJYG01001124.1	172507	173326	zf-C2H2	9	+
SJYG01001124.1	181790	183110	zf-C2H2	9	-
SJYG01001124.1	217231	218371	zf-C2H2	8	-
SJYG01001124.1	236237	237188	zf-C2H2	5	-
SJYG01001124.1	259061	260777	zf-C2H2	15	-
SJYG01001124.1	287870	289520	zf-C2H2	12	-
SJYG01001124.1	293929	295579	zf-C2H2	12	-
SJYG01001124.1	329422	330937	zf-C2H2	13	-
SJYG01001124.1	366709	367360	zf-C2H2	8	+
SJYG01001171.1	18430	20354	zf-C2H2	16	+
SJYG01001171.1	138202	140158	zf-C2H2	16	+
SJYG01001171.1	200133	203309	zf-C2H2	19	+
SJYG01001171.1	246129	247187	zf-C2H2	11	+
SJYG01001174.1	86365	88144	zf-C2H2	15	+
SJYG01001174.1	143221	145328	zf-C2H2	13	-
SJYG01001180.1	156940	157735	zf-C2H2	5	+
SJYG01001180.1	187047	188016	zf-C2H2	7	+
SJYG01001222.1	49284	50337	zf-C2H2	5	+
SJYG01001222.1	164296	166609	zf-C2H2	21	+
SJYG01001222.1	239127	239790	zf-C2H2	8	+
SJYG01001222.1	272341	273438	zf-C2H2	9	+
SJYG01001222.1	309005	309767	zf-C2H2	10	-
SJYG01001226.1	30883	32798	zf-C2H2	18	+
SJYG01001227.1	2924	4808	zf-C2H2	14	+
SJYG01001227.1	19477	21352	zf-C2H2	16	+
SJYG01001227.1	40468	41962	zf-C2H2	13	+
SJYG01001227.1	72578	74636	zf-C2H2	19	-
SJYG01001227.1	88295	89483	zf-C2H2	12	-
SJYG01001247.1	238498	238984	zf-C2H2	6	+
SJYG01001325.1	24520	26959	zf-C2H2	23	+
SJYG01001325.1	49641	50109	zf-C2H2	5	+
SJYG01001325.1	50508	50952	zf-C2H2	5	+
SJYG01001325.1	57132	57570	zf-C2H2	6	+
SJYG01001325.1	100452	102921	zf-C2H2	23	+
SJYG01001325.1	174809	176417	zf-C2H2	14	+
SJYG01001325.1	204515	205058	zf-C2H2	5	+
SJYG01001326.1	81161	83535	zf-C2H2	12	+
SJYG01001336.1	69001	70405	zf-C2H2	14	+
SJYG01001336.1	88505	88913	zf-C2H2	5	-
SJYG01001336.1	130384	131893	zf-C2H2	16	+
SJYG01001336.1	160624	162682	zf-C2H2	21	+
SJYG01001336.1	209480	211433	zf-C2H2	20	+
SJYG01001344.1	58748	60335	zf-C2H2	13	-
SJYG01001344.1	67504	69043	zf-C2H2	13	-
SJYG01001344.1	88063	89887	zf-C2H2	16	-
SJYG01001344.1	136078	137467	zf-C2H2	12	-
SJYG01001344.1	174947	176888	zf-C2H2	16	+
SJYG01001351.1	67013	67910	zf-C2H2	6	+
SJYG01001351.1	131821	133660	zf-C2H2	11	-
SJYG01001351.1	160809	162642	zf-C2H2	12	-
SJYG01001351.1	165874	167707	zf-C2H2	12	-
SJYG01001353.1	82402	83398	zf-C2H2	6	+
SJYG01001353.1	179265	180861	zf-C2H2	14	+
SJYG01001410.1	0	1444	zf-C2H2	12	-
SJYG01001410.1	32559	34305	zf-C2H2	12	-
SJYG01001410.1	38225	39971	zf-C2H2	12	-
SJYG01001429.1	39264	39786	zf-C2H2	6	-
SJYG01001429.1	39922	41662	zf-C2H2	14	-
SJYG01001429.1	102875	103397	zf-C2H2	5	-
SJYG01001443.1	30689	33809	zf-C2H2	28	-
SJYG01001443.1	87754	89203	zf-C2H2	6	-
SJYG01001478.1	16963	18175	zf-C2H2	13	+
SJYG01001542.1	25219	26869	zf-C2H2	14	-
SJYG01001542.1	64531	66427	zf-C2H2	16	-
SJYG01001555.1	23340	24543	zf-C2H2	12	-
SJYG01001557.1	11962	12844	zf-C2H2	11	-
SJYG01001557.1	17910	19902	zf-C2H2	14	-
SJYG01001557.1	54392	56315	zf-C2H2	12	-
SJYG01001557.1	66839	68678	zf-C2H2	11	-
SJYG01001583.1	28039	29046	zf-C2H2	12	+
SJYG01001583.1	93365	96533	zf-C2H2	29	+
SJYG01001620.1	17489	17915	zf-C2H2	5	+
SJYG01001620.1	33554	35483	zf-C2H2	12	+
SJYG01001620.1	99888	101154	zf-C2H2	16	+
SJYG01001660.1	29669	31214	zf-C2H2	13	-
SJYG01001699.1	0	663	zf-C2H2	8	+
SJYG01001710.1	21641	24119	zf-C2H2	17	+
SJYG01001721.1	46720	49671	zf-C2H2	25	-
SJYG01001727.1	17165	17741	zf-C2H2	6	-
SJYG01001816.1	27747	30054	zf-C2H2	15	-
SJYG01001821.1	58442	59709	zf-C2H2	8	-
SJYG01001822.1	12618	14022	zf-C2H2	11	+
SJYG01001833.1	470	1970	zf-C2H2	8	-
SJYG01001889.1	1208	1589	zf-C2H2	5	+
SJYG01002497.1	1	1399	zf-C2H2	7	-
SJYG01002997.1	349	3358	zf-C2H2	9	+
SJYG01003138.1	8524	13792	zf-C2H2	8	+
SJYG01003501.1	9945	10940	zf-C2H2	9	-
SJYG01004041.1	8754	10215	zf-C2H2	9	+
SJYG01004060.1	6358	9211	zf-C2H2	23	+
SJYG01004395.1	2688	4257	zf-C2H2	11	+
SJYG01004426.1	0	4479	zf-C2H2	5	-
SJYG01005445.1	21	1677	zf-C2H2	12	+
SJYG01005513.1	2221	3355	zf-C2H2	9	-
SJYG01005649.1	1898	2594	zf-C2H2	5	+
SJYG01005892.1	3549	4011	zf-C2H2	5	-
SJYG01006173.1	1	1102	zf-C2H2	11	+
SJYG01006634.1	1096	4474	zf-C2H2	7	-
SJYG01006694.1	4444	4900	zf-C2H2	6	-
SJYG01006811.1	3073	4837	zf-C2H2	14	-
SJYG01006876.1	1	1312	zf-C2H2	10	+
SJYG01008110.1	2773	3229	zf-C2H2	6	-
SJYG01010597.1	1758	3567	zf-C2H2	5	-
SJYG01012424.1	2	728	zf-C2H2	9	+
SJYG01013744.1	207	2517	zf-C2H2	6	-
SJYG01016379.1	374	2066	zf-C2H2	15	-
SJYG01020952.1	2	1022	zf-C2H2	6	-
SJYG01027240.1	38	1043	zf-C2H2	9	-
SJYG01032565.1	0	834	zf-C2H2	10	-
SJYG01039167.1	317	695	zf-C2H2	5	-
SJYG01040515.1	0	678	zf-C2H2	8	-
SJYG01043885.1	2	641	zf-C2H2	8	-
SJYG01055906.1	1	568	zf-C2H2	7	-
SJYG01074738.1	1	508	zf-C2H2	6	-
SJYG01077442.1	1	502	zf-C2H2	6	-
```
