## Supplementary Data 2 for "Transposable elements drive the evolution of metazoan zinc finger genes": Litomosoides_brasiliensis_znfs.bed

```
JABVXW010000056.1	162918	163668	zf-C2H2	5	+
JABVXW010000063.1	164308	164929	zf-C2H2	5	+
JABVXW010000091.1	99681	100554	zf-C2H2	9	+
JABVXW010000143.1	1	856	zf-C2H2	6	-
JABVXW010000267.1	62299	63517	zf-C2H2	9	-
JABVXW010000306.1	1378	2428	zf-C2H2	10	+
JABVXW010000401.1	24001	24538	zf-C2H2	6	+
JABVXW010000477.1	704	1376	zf-C2H2	6	-
JABVXW010000529.1	29254	30121	zf-C2H2	8	-
JABVXW010000542.1	27072	27699	zf-C2H2	6	-
JABVXW010000677.1	12908	13925	zf-C2H2	10	+
JABVXW010000743.1	191	878	zf-C2H2	5	+
JABVXW010000746.1	1	844	zf-C2H2	10	+
JABVXW010000849.1	96	1062	zf-C2H2	8	+
JABVXW010000861.1	2897	3779	zf-C2H2	8	+
JABVXW010000887.1	853	1456	zf-C2H2	5	-
JABVXW010000887.1	3175	3760	zf-C2H2	5	-
JABVXW010000922.1	1172	2138	zf-C2H2	9	-
JABVXW010000923.1	2	692	zf-C2H2	6	-
JABVXW010000940.1	514	1498	zf-C2H2	7	+
JABVXW010000946.1	1	691	zf-C2H2	8	+
JABVXW010000947.1	248	1535	zf-C2H2	13	-
JABVXW010000948.1	1031	2060	zf-C2H2	7	-
JABVXW010000963.1	867	1917	zf-C2H2	9	-
JABVXW010000969.1	771	1281	zf-C2H2	5	-
JABVXW010000973.1	798	1593	zf-C2H2	7	-
JABVXW010000976.1	0	513	zf-C2H2	6	+
JABVXW010000980.1	2	584	zf-C2H2	7	+
JABVXW010000987.1	205	1174	zf-C2H2	9	-
JABVXW010000993.1	555	1191	zf-C2H2	6	-
JABVXW010000996.1	509	1277	zf-C2H2	8	-
JABVXW010001001.1	171	1176	zf-C2H2	12	-
JABVXW010001005.1	36	1071	zf-C2H2	10	+
JABVXW010001006.1	2	962	zf-C2H2	9	-
JABVXW010001009.1	166	1129	zf-C2H2	11	-
JABVXW010001019.1	318	1035	zf-C2H2	8	-
```
