## Supplementary Data 2 for "Transposable elements drive the evolution of metazoan zinc finger genes": Litomosoides_sigmodontis_znfs.bed

```
JABVXR010000011.1	59890	61330	zf-C2H2	5	+
JABVXR010000033.1	235771	237217	zf-C2H2	13	+
JABVXR010000033.1	252735	253677	zf-C2H2	7	-
JABVXR010000033.1	255416	256694	zf-C2H2	11	-
JABVXR010000033.1	258433	259459	zf-C2H2	8	-
JABVXR010000068.1	162815	163202	zf-C2H2	5	+
JABVXR010000094.1	18097	18823	zf-C2H2	6	-
JABVXR010000094.1	19794	20616	zf-C2H2	7	-
JABVXR010000094.1	51676	52582	zf-C2H2	8	-
JABVXR010000094.1	53563	54544	zf-C2H2	9	-
JABVXR010000097.1	4328	5060	zf-C2H2	7	-
JABVXR010000097.1	6089	6911	zf-C2H2	7	-
JABVXR010000159.1	86530	87202	zf-C2H2	5	+
JABVXR010000185.1	105898	106546	zf-C2H2	6	-
JABVXR010000189.1	89515	90376	zf-C2H2	8	+
JABVXR010000189.1	99058	99919	zf-C2H2	8	+
JABVXR010000236.1	23586	24540	zf-C2H2	8	-
JABVXR010000275.1	2085	2778	zf-C2H2	5	-
JABVXR010000319.1	34420	35164	zf-C2H2	6	-
JABVXR010000375.1	46173	46707	zf-C2H2	5	-
JABVXR010000413.1	5787	6753	zf-C2H2	6	-
JABVXR010000413.1	8021	8927	zf-C2H2	6	-
JABVXR010000413.1	10373	11276	zf-C2H2	6	+
JABVXR010000413.1	19334	20249	zf-C2H2	6	-
JABVXR010000413.1	21508	22411	zf-C2H2	6	-
JABVXR010000413.1	23848	24763	zf-C2H2	6	+
JABVXR010000413.1	26910	27855	zf-C2H2	6	-
JABVXR010000413.1	29293	30199	zf-C2H2	6	+
JABVXR010000413.1	35668	36451	zf-C2H2	6	+
JABVXR010000563.1	14610	15321	zf-C2H2	7	+
JABVXR010000620.1	9388	10102	zf-C2H2	6	-
JABVXR010000620.1	11192	11936	zf-C2H2	6	+
```
