## Supplementary Data 2 for "Transposable elements drive the evolution of metazoan zinc finger genes": Loa_loa_znfs.bed

```
JH712173.1	128551	128989	zf-C2H2	5	-
JH712314.1	64286	65294	zf-C2H2	8	+
JH712475.1	2831	3581	zf-C2H2	6	-
JH712495.1	1495	2569	zf-C2H2	5	+
JH712589.1	33844	34662	zf-C2H2	6	+
JH712644.1	27521	28094	zf-C2H2	6	-
JH712686.1	12191	13127	zf-C2H2	8	-
JH712721.1	284	887	zf-C2H2	7	-
JH712732.1	18530	19250	zf-C2H2	5	+
JH712783.1	456	957	zf-C2H2	5	+
JH712814.1	9992	10823	zf-C2H2	6	+
JH712831.1	12975	13695	zf-C2H2	5	-
JH713087.1	686	1268	zf-C2H2	5	-
JH713097.1	3547	4276	zf-C2H2	6	+
JH713407.1	779	1262	zf-C2H2	5	-
JH713756.1	970	1771	zf-C2H2	7	-
JH713831.1	164	710	zf-C2H2	6	+
JH713967.1	57	579	zf-C2H2	6	+
JH713994.1	925	1594	zf-C2H2	5	+
JH714168.1	186	840	zf-C2H2	5	+
JH714207.1	1	382	zf-C2H2	5	+
JH714220.1	476	1238	zf-C2H2	5	+
JH714420.1	1	529	zf-C2H2	6	+
JH714704.1	313	931	zf-C2H2	5	+
JH715025.1	538	1162	zf-C2H2	7	-
JH715285.1	357	1074	zf-C2H2	5	+
JH715341.1	103	973	zf-C2H2	6	-
JH715393.1	400	1036	zf-C2H2	5	-
JH715556.1	222	657	zf-C2H2	5	-
JH715838.1	199	916	zf-C2H2	5	-
JH716079.1	459	852	zf-C2H2	5	-
JH716854.1	0	420	zf-C2H2	5	+
JH717005.1	0	657	zf-C2H2	7	+
JH717793.1	1	442	zf-C2H2	6	+
```
