## Supplementary Data 2 for "Transposable elements drive the evolution of metazoan zinc finger genes": Lobochilotes_labiatus_znfs.bed

```
VVEN01000901.1	1135	2119	zf-C2H2	8	+
VVEN01001058.1	12929	15005	zf-C2H2	18	-
VVEN01001058.1	16870	20797	zf-C2H2	24	+
VVEN01001058.1	22506	23448	zf-C2H2	8	+
VVEN01001313.1	2	905	zf-C2H2	11	+
VVEN01001313.1	1182	1866	zf-C2H2	6	+
VVEN01001501.1	2	833	zf-C2H2	6	+
VVEN01001613.1	2887	5770	zf-C2H2	20	-
VVEN01001613.1	6055	6958	zf-C2H2	9	-
VVEN01001613.1	8762	9356	zf-C2H2	5	-
VVEN01001789.1	1629	2946	zf-C2H2	7	+
VVEN01001895.1	764	1391	zf-C2H2	6	-
VVEN01002324.1	48	6720	zf-C2H2	15	-
VVEN01002380.1	11359	12742	zf-C2H2	5	-
VVEN01002529.1	49399	51226	zf-C2H2	6	+
VVEN01003413.1	27346	28717	zf-C2H2	5	+
VVEN01003912.1	30916	36532	zf-C2H2	10	-
VVEN01004169.1	3363	5214	zf-C2H2	5	-
VVEN01004360.1	2851	3739	zf-C2H2	9	-
VVEN01004753.1	7317	9570	zf-C2H2	5	-
VVEN01004966.1	8424	10512	zf-C2H2	6	+
VVEN01005044.1	22338	24237	zf-C2H2	18	-
VVEN01005044.1	27478	28870	zf-C2H2	12	-
VVEN01006087.1	29559	30636	zf-C2H2	5	-
VVEN01006106.1	6717	8202	zf-C2H2	10	-
VVEN01006673.1	1205	2897	zf-C2H2	17	-
VVEN01006704.1	18020	22814	zf-C2H2	6	-
VVEN01006704.1	26853	28554	zf-C2H2	6	-
VVEN01007135.1	5018	6377	zf-C2H2	12	+
VVEN01007223.1	65969	67961	zf-C2H2	16	-
VVEN01007256.1	2958	4576	zf-C2H2	6	+
VVEN01007427.1	1267	2317	zf-C2H2	9	+
VVEN01007509.1	1629	3465	zf-C2H2	6	-
VVEN01007704.1	7334	8273	zf-C2H2	6	+
VVEN01007772.1	3088	4648	zf-C2H2	9	+
VVEN01007949.1	13237	13741	zf-C2H2	5	+
VVEN01008238.1	2902	5416	zf-C2H2	8	-
VVEN01008258.1	3963	4672	zf-C2H2	7	+
VVEN01008258.1	4957	5425	zf-C2H2	5	+
VVEN01009512.1	913	1981	zf-C2H2	11	-
VVEN01010481.1	8735	10154	zf-C2H2	15	+
VVEN01010521.1	17728	21334	zf-C2H2	5	+
VVEN01011299.1	19101	22755	zf-C2H2	9	+
VVEN01011425.1	7461	8826	zf-C2H2	11	+
VVEN01012201.1	28875	31521	zf-C2H2	7	+
VVEN01012280.1	9823	11275	zf-C2H2	6	+
VVEN01012395.1	6278	8188	zf-C2H2	12	-
VVEN01012483.1	5829	6927	zf-C2H2	7	-
VVEN01012657.1	10119	12234	zf-C2H2	5	+
VVEN01012974.1	1793	3506	zf-C2H2	11	-
VVEN01013010.1	4444	8023	zf-C2H2	9	+
VVEN01013198.1	27738	29787	zf-C2H2	13	-
VVEN01013591.1	373	1663	zf-C2H2	8	+
VVEN01013591.1	2069	3470	zf-C2H2	8	+
VVEN01013913.1	2	500	zf-C2H2	6	+
VVEN01014036.1	7303	8365	zf-C2H2	8	+
VVEN01014036.1	8773	9595	zf-C2H2	8	+
VVEN01014553.1	524	2960	zf-C2H2	6	-
VVEN01014678.1	1189	1690	zf-C2H2	5	-
VVEN01014819.1	3624	4599	zf-C2H2	7	+
VVEN01015350.1	17467	18988	zf-C2H2	6	-
VVEN01016328.1	239	1211	zf-C2H2	10	-
VVEN01016328.1	5681	6330	zf-C2H2	6	-
VVEN01016328.1	8671	9715	zf-C2H2	8	-
VVEN01016475.1	2397	3810	zf-C2H2	15	+
VVEN01016624.1	9811	11853	zf-C2H2	19	-
VVEN01016703.1	812	2162	zf-C2H2	12	-
VVEN01016976.1	36657	38622	zf-C2H2	11	-
VVEN01017112.1	3971	5261	zf-C2H2	14	+
VVEN01017292.1	1580	2318	zf-C2H2	6	-
VVEN01018222.1	11656	14758	zf-C2H2	9	+
VVEN01018275.1	1461	6243	zf-C2H2	12	+
VVEN01018694.1	28225	28915	zf-C2H2	5	-
VVEN01018734.1	11397	12429	zf-C2H2	5	+
VVEN01018735.1	27835	29206	zf-C2H2	8	+
VVEN01019040.1	30282	32046	zf-C2H2	12	-
VVEN01019045.1	6547	7603	zf-C2H2	7	-
VVEN01019050.1	16578	18495	zf-C2H2	6	+
VVEN01019050.1	20132	21724	zf-C2H2	5	+
VVEN01019508.1	27599	28535	zf-C2H2	6	+
VVEN01019511.1	24429	25839	zf-C2H2	6	-
VVEN01019511.1	128509	131599	zf-C2H2	5	+
VVEN01019631.1	5425	9826	zf-C2H2	26	-
VVEN01019631.1	15230	18938	zf-C2H2	17	-
VVEN01019631.1	32567	36071	zf-C2H2	14	-
VVEN01019631.1	44379	47418	zf-C2H2	13	-
VVEN01019700.1	2093	2912	zf-C2H2	6	-
VVEN01019700.1	6159	6963	zf-C2H2	8	-
VVEN01019872.1	628	1978	zf-C2H2	12	+
VVEN01019894.1	18838	20029	zf-C2H2	6	-
VVEN01020404.1	12012	13488	zf-C2H2	10	-
VVEN01020432.1	40609	44071	zf-C2H2	10	-
VVEN01020440.1	13010	14465	zf-C2H2	5	+
VVEN01020939.1	70037	72839	zf-C2H2	5	+
VVEN01021046.1	7351	10726	zf-C2H2	6	+
VVEN01021208.1	19256	20213	zf-C2H2	9	-
VVEN01021208.1	24227	25724	zf-C2H2	15	-
VVEN01021208.1	31517	33116	zf-C2H2	17	-
VVEN01021435.1	1823	2471	zf-C2H2	6	-
VVEN01021760.1	2150	6809	zf-C2H2	8	+
VVEN01022005.1	18895	20446	zf-C2H2	8	-
VVEN01022010.1	11359	12854	zf-C2H2	10	-
VVEN01022085.1	1	1597	zf-C2H2	5	+
VVEN01022237.1	244	1507	zf-C2H2	7	+
VVEN01022237.1	6582	10938	zf-C2H2	7	+
VVEN01022381.1	853	2935	zf-C2H2	14	-
VVEN01022450.1	9087	11419	zf-C2H2	7	+
VVEN01022536.1	5716	8146	zf-C2H2	7	+
VVEN01022591.1	296	1370	zf-C2H2	9	+
VVEN01022656.1	11278	12310	zf-C2H2	6	-
VVEN01022847.1	45160	46450	zf-C2H2	9	-
VVEN01023102.1	5215	7585	zf-C2H2	10	+
VVEN01023395.1	23859	24729	zf-C2H2	9	-
VVEN01023482.1	2236	3256	zf-C2H2	6	+
VVEN01023518.1	1418	2231	zf-C2H2	5	+
VVEN01023597.1	649	2128	zf-C2H2	10	+
VVEN01023657.1	14307	15042	zf-C2H2	6	-
VVEN01023693.1	1321	2659	zf-C2H2	12	-
VVEN01023856.1	1208	2858	zf-C2H2	8	+
VVEN01024038.1	9345	10884	zf-C2H2	15	+
VVEN01024151.1	1647	2745	zf-C2H2	9	-
VVEN01024671.1	426	1458	zf-C2H2	10	+
VVEN01024740.1	15326	16778	zf-C2H2	12	+
VVEN01024912.1	13201	14662	zf-C2H2	5	+
VVEN01025043.1	13047	16104	zf-C2H2	22	-
VVEN01025631.1	21561	23685	zf-C2H2	17	-
VVEN01025744.1	5860	7063	zf-C2H2	5	-
VVEN01025959.1	5090	6764	zf-C2H2	14	+
VVEN01025978.1	284	1820	zf-C2H2	5	-
VVEN01026269.1	8909	10784	zf-C2H2	5	+
VVEN01026299.1	2710	6088	zf-C2H2	5	+
VVEN01026614.1	85	958	zf-C2H2	5	+
VVEN01026892.1	114127	115495	zf-C2H2	8	+
VVEN01027488.1	6587	12227	zf-C2H2	10	+
VVEN01027644.1	2918	4214	zf-C2H2	12	+
VVEN01028155.1	1766	3806	zf-C2H2	9	+
VVEN01028243.1	9232	10324	zf-C2H2	6	-
VVEN01028298.1	6457	7525	zf-C2H2	5	-
VVEN01028781.1	562	1840	zf-C2H2	13	+
VVEN01029106.1	3152	4679	zf-C2H2	9	+
VVEN01029106.1	7882	9424	zf-C2H2	11	+
VVEN01029268.1	2658	3948	zf-C2H2	10	+
VVEN01029334.1	12461	13313	zf-C2H2	6	-
VVEN01029334.1	14454	15495	zf-C2H2	9	-
VVEN01029334.1	21189	21915	zf-C2H2	6	-
VVEN01029334.1	27902	28568	zf-C2H2	6	-
VVEN01029334.1	35726	36527	zf-C2H2	7	-
VVEN01029931.1	12488	14423	zf-C2H2	11	-
VVEN01030337.1	5175	5592	zf-C2H2	5	-
VVEN01030451.1	283	1348	zf-C2H2	11	+
VVEN01030461.1	1	829	zf-C2H2	8	+
VVEN01030720.1	12860	14090	zf-C2H2	12	-
VVEN01030955.1	8891	10256	zf-C2H2	9	+
VVEN01030955.1	15217	16087	zf-C2H2	6	-
VVEN01031198.1	3416	4187	zf-C2H2	7	-
VVEN01031330.1	8661	9393	zf-C2H2	6	+
VVEN01031412.1	370	3247	zf-C2H2	9	+
VVEN01031786.1	4761	5967	zf-C2H2	9	-
VVEN01032282.1	6282	7218	zf-C2H2	9	+
VVEN01032830.1	17882	18482	zf-C2H2	6	+
VVEN01033083.1	513	3513	zf-C2H2	15	+
VVEN01033083.1	9982	11444	zf-C2H2	11	+
VVEN01033331.1	615	1554	zf-C2H2	5	-
VVEN01033640.1	813	1986	zf-C2H2	11	-
VVEN01033717.1	7563	10101	zf-C2H2	6	+
VVEN01034029.1	7885	11824	zf-C2H2	6	-
VVEN01034029.1	66655	67600	zf-C2H2	5	-
VVEN01034291.1	169	1093	zf-C2H2	7	+
VVEN01035274.1	18546	20877	zf-C2H2	6	+
VVEN01035737.1	2437	4312	zf-C2H2	17	+
VVEN01035925.1	1116	2334	zf-C2H2	9	+
VVEN01035977.1	12439	13216	zf-C2H2	5	-
VVEN01036324.1	10360	11623	zf-C2H2	7	+
VVEN01037003.1	17107	19237	zf-C2H2	20	-
VVEN01037003.1	29242	30730	zf-C2H2	13	-
VVEN01037618.1	2545	3424	zf-C2H2	5	-
VVEN01037649.1	1092	2361	zf-C2H2	9	-
VVEN01037649.1	7633	8530	zf-C2H2	5	-
VVEN01037649.1	10715	11939	zf-C2H2	7	-
VVEN01037649.1	18080	18479	zf-C2H2	5	+
VVEN01037811.1	9953	11492	zf-C2H2	10	-
VVEN01037811.1	16805	17993	zf-C2H2	7	-
VVEN01037936.1	822	1863	zf-C2H2	9	-
VVEN01038351.1	2801	3563	zf-C2H2	8	+
VVEN01038351.1	5240	5855	zf-C2H2	6	+
VVEN01038389.1	2	551	zf-C2H2	6	+
VVEN01038389.1	1745	2234	zf-C2H2	6	+
VVEN01038585.1	9992	11042	zf-C2H2	7	+
VVEN01039186.1	1429	1957	zf-C2H2	6	-
VVEN01039231.1	2360	3302	zf-C2H2	11	-
VVEN01039751.1	10105	11311	zf-C2H2	9	-
VVEN01039869.1	4911	6018	zf-C2H2	7	-
VVEN01039869.1	6274	6955	zf-C2H2	6	-
VVEN01039959.1	1594	2749	zf-C2H2	8	+
VVEN01040003.1	310	886	zf-C2H2	6	+
VVEN01040005.1	587	1145	zf-C2H2	6	-
VVEN01040005.1	1286	2168	zf-C2H2	8	-
VVEN01040063.1	14116	15328	zf-C2H2	6	+
VVEN01040606.1	699	1248	zf-C2H2	5	-
VVEN01040771.1	1505	2528	zf-C2H2	7	+
VVEN01040947.1	5139	8910	zf-C2H2	5	+
VVEN01040956.1	384	1713	zf-C2H2	8	-
VVEN01041208.1	6776	10160	zf-C2H2	5	-
VVEN01041305.1	6437	7769	zf-C2H2	9	+
VVEN01041498.1	2911	4336	zf-C2H2	10	+
VVEN01041609.1	615	1311	zf-C2H2	7	+
VVEN01041609.1	1892	2450	zf-C2H2	7	+
VVEN01042000.1	895	1882	zf-C2H2	6	-
VVEN01042166.1	365	1847	zf-C2H2	12	-
VVEN01042227.1	3258	4887	zf-C2H2	10	+
VVEN01042272.1	11417	11933	zf-C2H2	5	-
VVEN01042976.1	3597	4491	zf-C2H2	11	-
VVEN01043366.1	343	946	zf-C2H2	7	+
VVEN01043751.1	1006	2191	zf-C2H2	8	+
VVEN01043986.1	1103	2363	zf-C2H2	9	-
VVEN01044393.1	624	1389	zf-C2H2	6	+
VVEN01044445.1	15624	17250	zf-C2H2	6	+
VVEN01044587.1	1384	5998	zf-C2H2	14	+
VVEN01044726.1	684	1800	zf-C2H2	7	-
VVEN01044772.1	24613	26200	zf-C2H2	10	+
VVEN01044845.1	31411	32281	zf-C2H2	7	-
VVEN01045022.1	1472	2660	zf-C2H2	8	-
VVEN01045105.1	3966	4974	zf-C2H2	6	-
VVEN01045957.1	4979	6791	zf-C2H2	7	+
VVEN01046005.1	4657	8860	zf-C2H2	7	-
VVEN01046060.1	27078	30660	zf-C2H2	8	-
VVEN01046292.1	11783	13412	zf-C2H2	11	-
VVEN01047117.1	2742	4053	zf-C2H2	14	+
VVEN01047150.1	2912	3776	zf-C2H2	5	-
VVEN01047557.1	1487	2528	zf-C2H2	8	+
VVEN01048364.1	2897	3947	zf-C2H2	10	+
VVEN01048481.1	2423	3065	zf-C2H2	7	+
VVEN01048747.1	4354	5047	zf-C2H2	6	-
VVEN01048826.1	43626	44766	zf-C2H2	11	-
VVEN01048876.1	464	1343	zf-C2H2	7	+
VVEN01048905.1	1319	4799	zf-C2H2	6	-
VVEN01049036.1	1564	2896	zf-C2H2	10	-
VVEN01049146.1	1562	3605	zf-C2H2	20	-
VVEN01049287.1	189	1968	zf-C2H2	20	+
VVEN01049287.1	2130	3060	zf-C2H2	10	+
VVEN01049306.1	2268	3255	zf-C2H2	9	-
VVEN01049354.1	27091	27511	zf-C2H2	5	+
VVEN01049465.1	1360	2650	zf-C2H2	6	-
VVEN01050119.1	2	668	zf-C2H2	8	+
VVEN01050119.1	1069	1687	zf-C2H2	7	+
VVEN01050135.1	19003	20737	zf-C2H2	8	-
VVEN01050592.1	6957	8539	zf-C2H2	8	-
VVEN01050950.1	6499	8125	zf-C2H2	13	+
VVEN01050982.1	106	916	zf-C2H2	6	+
VVEN01051681.1	2086	3184	zf-C2H2	13	-
VVEN01051838.1	73	1504	zf-C2H2	12	-
VVEN01051847.1	677	1774	zf-C2H2	9	-
VVEN01051950.1	11696	14279	zf-C2H2	15	+
VVEN01051950.1	14712	15921	zf-C2H2	9	+
VVEN01051950.1	16814	17804	zf-C2H2	8	+
VVEN01052243.1	1190	2117	zf-C2H2	9	+
VVEN01052251.1	13190	14237	zf-C2H2	8	-
VVEN01052618.1	1164	1989	zf-C2H2	8	+
VVEN01052681.1	1184	2441	zf-C2H2	9	+
VVEN01052702.1	1264	2071	zf-C2H2	6	+
VVEN01052714.1	1188	2304	zf-C2H2	7	+
VVEN01052941.1	2212	3220	zf-C2H2	8	+
VVEN01053150.1	803	2306	zf-C2H2	14	-
VVEN01053363.1	1817	2843	zf-C2H2	8	+
VVEN01053415.1	430	10057	zf-C2H2	48	-
VVEN01053536.1	3465	4617	zf-C2H2	8	+
VVEN01053855.1	0	987	zf-C2H2	10	+
VVEN01054190.1	8236	9934	zf-C2H2	5	-
VVEN01054311.1	877	1876	zf-C2H2	7	+
VVEN01054316.1	2497	3430	zf-C2H2	5	-
VVEN01054770.1	2527	4600	zf-C2H2	8	-
VVEN01054803.1	4832	6014	zf-C2H2	10	+
VVEN01054901.1	1179	7329	zf-C2H2	16	-
VVEN01055020.1	4254	5397	zf-C2H2	7	+
VVEN01055044.1	5728	7084	zf-C2H2	14	+
VVEN01055168.1	3063	3894	zf-C2H2	5	+
VVEN01055508.1	1	727	zf-C2H2	9	+
VVEN01055508.1	2477	3107	zf-C2H2	6	+
VVEN01055781.1	2750	3698	zf-C2H2	6	-
VVEN01055885.1	1392	2409	zf-C2H2	8	-
VVEN01056029.1	3245	4202	zf-C2H2	6	+
VVEN01056083.1	1220	2159	zf-C2H2	8	+
VVEN01056340.1	7007	8051	zf-C2H2	11	+
VVEN01056448.1	4663	5302	zf-C2H2	6	-
VVEN01056448.1	6295	6979	zf-C2H2	6	-
VVEN01056670.1	11470	13036	zf-C2H2	10	+
VVEN01056683.1	36972	42741	zf-C2H2	9	+
VVEN01056795.1	4609	5719	zf-C2H2	8	-
VVEN01056804.1	11568	14208	zf-C2H2	21	-
VVEN01056903.1	4757	5486	zf-C2H2	8	+
VVEN01057096.1	2410	3532	zf-C2H2	5	+
VVEN01057338.1	1613	2744	zf-C2H2	12	-
VVEN01057752.1	14895	16461	zf-C2H2	9	-
VVEN01057752.1	23791	24805	zf-C2H2	11	-
VVEN01057752.1	28991	29828	zf-C2H2	5	-
VVEN01058199.1	1226	2099	zf-C2H2	7	+
VVEN01058199.1	5657	6584	zf-C2H2	5	-
VVEN01058466.1	4280	4919	zf-C2H2	6	+
VVEN01058745.1	1545	2358	zf-C2H2	6	+
VVEN01059016.1	1784	2540	zf-C2H2	8	+
VVEN01059068.1	2390	3446	zf-C2H2	7	-
VVEN01059076.1	1948	2623	zf-C2H2	6	+
VVEN01059310.1	5268	5976	zf-C2H2	9	-
VVEN01059391.1	2695	3268	zf-C2H2	6	-
VVEN01059581.1	11072	13094	zf-C2H2	6	-
VVEN01059592.1	18125	19613	zf-C2H2	15	+
VVEN01059608.1	4648	5626	zf-C2H2	5	-
VVEN01059618.1	14741	15584	zf-C2H2	5	+
VVEN01059687.1	1426	2257	zf-C2H2	9	-
VVEN01059716.1	1232	2717	zf-C2H2	9	+
VVEN01059870.1	13337	14135	zf-C2H2	5	+
VVEN01060044.1	39012	41481	zf-C2H2	6	+
VVEN01060102.1	2440	4099	zf-C2H2	11	+
VVEN01060246.1	72970	76684	zf-C2H2	26	-
VVEN01060398.1	94978	96085	zf-C2H2	6	+
VVEN01060671.1	2813	4397	zf-C2H2	11	+
VVEN01060748.1	2379	3372	zf-C2H2	5	+
VVEN01060833.1	7491	7995	zf-C2H2	6	-
VVEN01060858.1	18927	19896	zf-C2H2	5	+
VVEN01061206.1	79780	81829	zf-C2H2	6	-
```
