## Supplementary Data 2 for "Transposable elements drive the evolution of metazoan zinc finger genes": Locustella_ochotensis_znfs.bed

```
VXBM01000001.1	4169674	4174348	zf-C2H2	7	-
VXBM01000006.1	54868	58195	zf-C2H2	21	-
VXBM01000006.1	58762	60076	zf-C2H2	12	-
VXBM01000006.1	60599	61682	zf-C2H2	5	-
VXBM01000007.1	1274095	1275766	zf-C2H2	5	+
VXBM01000011.1	315639	322839	zf-C2H2	16	+
VXBM01000043.1	1169555	1172738	zf-C2H2	6	-
VXBM01000046.1	2117814	2121309	zf-C2H2	26	-
VXBM01000058.1	197745	201321	zf-C2H2	10	-
VXBM01000059.1	487399	490666	zf-C2H2	26	-
VXBM01000059.1	1398870	1402437	zf-C2H2	10	-
VXBM01000065.1	65350	66673	zf-C2H2	5	+
VXBM01000076.1	1227762	1229193	zf-C2H2	5	+
VXBM01000078.1	256336	256975	zf-C2H2	5	-
VXBM01000088.1	10835	13361	zf-C2H2	5	+
VXBM01000095.1	9284	10952	zf-C2H2	13	+
VXBM01000103.1	1124061	1125261	zf-C2H2	12	-
VXBM01000109.1	1168780	1170925	zf-C2H2	9	-
VXBM01000112.1	1090339	1090990	zf-C2H2	5	+
VXBM01000118.1	1165833	1167402	zf-C2H2	8	-
VXBM01000125.1	264913	266122	zf-C2H2	9	-
VXBM01000142.1	461131	463024	zf-C2H2	17	-
VXBM01000151.1	135839	136868	zf-C2H2	5	-
VXBM01000151.1	472493	473732	zf-C2H2	12	+
VXBM01000161.1	754270	757054	zf-C2H2	8	-
VXBM01000168.1	1010785	1011196	zf-C2H2	6	+
VXBM01000233.1	165732	167103	zf-C2H2	5	-
VXBM01000244.1	735099	738744	zf-C2H2	11	+
VXBM01000260.1	891887	893915	zf-C2H2	6	-
VXBM01000277.1	671081	673814	zf-C2H2	5	+
VXBM01000284.1	277648	278321	zf-C2H2	6	-
VXBM01000299.1	342174	346917	zf-C2H2	15	+
VXBM01000379.1	554673	557289	zf-C2H2	6	+
VXBM01000392.1	168095	170078	zf-C2H2	5	-
VXBM01000417.1	44157	45420	zf-C2H2	6	+
VXBM01000418.1	155490	157710	zf-C2H2	7	+
VXBM01000418.1	623574	626808	zf-C2H2	5	-
VXBM01000491.1	466967	469688	zf-C2H2	17	-
VXBM01000494.1	49242	52464	zf-C2H2	5	+
VXBM01000495.1	68649	70638	zf-C2H2	8	-
VXBM01000546.1	508646	509852	zf-C2H2	13	+
VXBM01000633.1	78493	80098	zf-C2H2	5	+
VXBM01000653.1	135556	136282	zf-C2H2	5	+
VXBM01000653.1	366726	368064	zf-C2H2	6	-
VXBM01000667.1	112641	114357	zf-C2H2	9	+
VXBM01000684.1	202971	205440	zf-C2H2	6	-
VXBM01000689.1	6226	7396	zf-C2H2	7	-
VXBM01000702.1	81564	83781	zf-C2H2	13	-
VXBM01000728.1	322182	327699	zf-C2H2	10	-
VXBM01000728.1	396471	399222	zf-C2H2	6	-
VXBM01000802.1	338562	340290	zf-C2H2	5	-
VXBM01000870.1	10848	14118	zf-C2H2	10	+
VXBM01000875.1	21257	23882	zf-C2H2	7	+
VXBM01000875.1	132324	137742	zf-C2H2	9	+
VXBM01000925.1	28339	29320	zf-C2H2	5	+
VXBM01000925.1	34371	35667	zf-C2H2	5	+
VXBM01000976.1	315820	318100	zf-C2H2	6	-
VXBM01001081.1	171517	175603	zf-C2H2	5	-
VXBM01001245.1	135664	137743	zf-C2H2	6	-
VXBM01001414.1	153411	155202	zf-C2H2	7	-
VXBM01001601.1	85703	87262	zf-C2H2	12	-
VXBM01001668.1	5939	7175	zf-C2H2	5	+
VXBM01001668.1	9553	10489	zf-C2H2	5	-
VXBM01001668.1	14735	16205	zf-C2H2	5	-
VXBM01001668.1	32614	33631	zf-C2H2	5	+
VXBM01001668.1	49441	50188	zf-C2H2	5	+
VXBM01001668.1	66711	67671	zf-C2H2	6	+
VXBM01001668.1	79111	80260	zf-C2H2	9	+
VXBM01001696.1	121632	124203	zf-C2H2	5	-
VXBM01001717.1	112806	114945	zf-C2H2	10	+
VXBM01001930.1	79647	81207	zf-C2H2	5	+
VXBM01001941.1	94249	95101	zf-C2H2	5	+
VXBM01001972.1	48039	49221	zf-C2H2	11	-
VXBM01001972.1	76402	76969	zf-C2H2	7	-
VXBM01001972.1	87250	88723	zf-C2H2	14	+
VXBM01001985.1	20251	21919	zf-C2H2	18	-
VXBM01001985.1	37239	37755	zf-C2H2	6	-
VXBM01001985.1	45142	47614	zf-C2H2	25	-
VXBM01001985.1	80652	81978	zf-C2H2	12	-
VXBM01001985.1	90217	91555	zf-C2H2	10	+
VXBM01002002.1	20989	22363	zf-C2H2	12	-
VXBM01002024.1	11139	12648	zf-C2H2	11	+
VXBM01002024.1	65980	67495	zf-C2H2	9	+
VXBM01002188.1	5839	7279	zf-C2H2	6	+
VXBM01002314.1	37242	41697	zf-C2H2	8	-
VXBM01002434.1	23108	24740	zf-C2H2	7	+
VXBM01002452.1	7317	8577	zf-C2H2	9	-
VXBM01002452.1	50445	51744	zf-C2H2	12	-
VXBM01002570.1	1879	2500	zf-C2H2	5	+
VXBM01002646.1	29425	30250	zf-C2H2	9	-
VXBM01002667.1	16573	17635	zf-C2H2	10	-
VXBM01002681.1	25588	27214	zf-C2H2	12	+
VXBM01002713.1	22733	23570	zf-C2H2	9	-
VXBM01002713.1	26522	27668	zf-C2H2	9	-
VXBM01002713.1	36670	37799	zf-C2H2	10	-
VXBM01002724.1	76	1426	zf-C2H2	12	+
VXBM01002724.1	6431	7087	zf-C2H2	8	-
VXBM01002724.1	13161	14475	zf-C2H2	12	+
VXBM01002724.1	27998	28858	zf-C2H2	9	+
VXBM01002724.1	31714	32269	zf-C2H2	7	+
VXBM01002724.1	35841	37887	zf-C2H2	17	+
VXBM01002728.1	20364	20985	zf-C2H2	6	-
VXBM01002761.1	4159	5248	zf-C2H2	11	+
VXBM01002767.1	23272	24202	zf-C2H2	8	-
VXBM01002789.1	2647	3916	zf-C2H2	11	+
VXBM01002789.1	20729	21365	zf-C2H2	6	-
VXBM01002789.1	27479	27893	zf-C2H2	5	-
VXBM01002789.1	28008	28689	zf-C2H2	5	-
VXBM01002803.1	2250	3342	zf-C2H2	10	+
VXBM01002855.1	1469	3356	zf-C2H2	13	+
VXBM01002855.1	9022	9688	zf-C2H2	8	+
VXBM01002855.1	17507	18485	zf-C2H2	8	-
VXBM01002957.1	12704	13538	zf-C2H2	6	-
VXBM01002978.1	1	490	zf-C2H2	6	+
VXBM01003003.1	2833	3463	zf-C2H2	7	-
VXBM01003006.1	21435	22446	zf-C2H2	10	+
VXBM01003006.1	30546	31092	zf-C2H2	6	+
VXBM01003057.1	2426	3408	zf-C2H2	9	+
VXBM01003057.1	11838	13740	zf-C2H2	18	-
VXBM01003232.1	7634	8498	zf-C2H2	9	+
VXBM01003253.1	4893	6417	zf-C2H2	14	+
VXBM01003282.1	8757	9613	zf-C2H2	7	-
VXBM01003289.1	11383	12551	zf-C2H2	12	-
VXBM01003289.1	15988	17377	zf-C2H2	8	-
VXBM01003301.1	5091	7095	zf-C2H2	9	-
VXBM01003301.1	14924	15599	zf-C2H2	6	+
VXBM01003357.1	14027	15296	zf-C2H2	13	-
VXBM01003395.1	9102	10473	zf-C2H2	14	-
VXBM01003404.1	3943	4465	zf-C2H2	5	-
VXBM01003404.1	16292	17554	zf-C2H2	12	-
VXBM01003424.1	4058	4514	zf-C2H2	6	-
VXBM01003429.1	10406	11642	zf-C2H2	10	+
VXBM01003463.1	5299	7127	zf-C2H2	14	-
VXBM01003488.1	0	777	zf-C2H2	8	+
VXBM01003488.1	5805	6642	zf-C2H2	8	+
VXBM01003488.1	9758	11067	zf-C2H2	12	+
VXBM01003526.1	111	2424	zf-C2H2	16	-
VXBM01003580.1	8975	10472	zf-C2H2	5	+
VXBM01003638.1	4423	5989	zf-C2H2	13	-
VXBM01003673.1	3848	4465	zf-C2H2	6	+
VXBM01003674.1	2827	3523	zf-C2H2	6	-
VXBM01003674.1	6304	7816	zf-C2H2	13	-
VXBM01003674.1	10251	12321	zf-C2H2	16	-
VXBM01003700.1	10973	11917	zf-C2H2	8	-
VXBM01003759.1	10248	11274	zf-C2H2	9	-
VXBM01003807.1	1119	2265	zf-C2H2	10	+
VXBM01003807.1	5265	6612	zf-C2H2	10	+
VXBM01003837.1	718	1708	zf-C2H2	9	-
VXBM01003837.1	7774	8419	zf-C2H2	6	-
VXBM01003837.1	8589	10206	zf-C2H2	12	-
VXBM01003849.1	0	378	zf-C2H2	5	-
VXBM01003856.1	9166	10516	zf-C2H2	12	+
VXBM01003882.1	3430	5149	zf-C2H2	15	-
VXBM01003882.1	8271	9057	zf-C2H2	5	-
VXBM01003897.1	4274	8258	zf-C2H2	25	+
VXBM01003923.1	4475	5783	zf-C2H2	10	-
VXBM01003948.1	8046	9933	zf-C2H2	8	-
VXBM01003969.1	9929	11015	zf-C2H2	10	-
VXBM01003982.1	967	1480	zf-C2H2	5	-
VXBM01004003.1	5133	6705	zf-C2H2	15	-
VXBM01004058.1	7498	8074	zf-C2H2	7	-
VXBM01004187.1	3780	5388	zf-C2H2	16	+
VXBM01004208.1	3464	4898	zf-C2H2	18	+
VXBM01004210.1	1744	2818	zf-C2H2	9	+
VXBM01004242.1	4836	5724	zf-C2H2	8	-
VXBM01004341.1	2796	4092	zf-C2H2	11	-
VXBM01004467.1	2297	4166	zf-C2H2	15	+
VXBM01004481.1	3290	3734	zf-C2H2	6	+
VXBM01004507.1	2926	4027	zf-C2H2	9	+
VXBM01004519.1	3344	5489	zf-C2H2	15	+
VXBM01004555.1	2684	3755	zf-C2H2	9	-
VXBM01004606.1	3386	4604	zf-C2H2	12	-
VXBM01004657.1	3481	3916	zf-C2H2	5	+
VXBM01004664.1	362	1727	zf-C2H2	11	+
VXBM01004676.1	4016	4412	zf-C2H2	5	-
VXBM01004690.1	2358	4107	zf-C2H2	5	+
VXBM01004705.1	730	1621	zf-C2H2	7	+
VXBM01004715.1	5018	5762	zf-C2H2	6	-
VXBM01004722.1	4842	5751	zf-C2H2	7	-
VXBM01004730.1	3853	5146	zf-C2H2	10	-
VXBM01004744.1	3119	4292	zf-C2H2	8	-
VXBM01004745.1	453	1903	zf-C2H2	14	-
VXBM01004812.1	1020	2136	zf-C2H2	9	+
VXBM01004831.1	2560	3913	zf-C2H2	13	-
VXBM01004873.1	3477	4116	zf-C2H2	8	-
VXBM01004873.1	4273	5806	zf-C2H2	11	-
VXBM01004875.1	2580	4515	zf-C2H2	18	-
VXBM01004912.1	3612	4359	zf-C2H2	7	-
VXBM01004979.1	1077	2352	zf-C2H2	5	-
VXBM01004992.1	32	1043	zf-C2H2	8	-
VXBM01004992.1	3707	4929	zf-C2H2	10	-
VXBM01005028.1	2303	3356	zf-C2H2	9	+
VXBM01005036.1	2	1733	zf-C2H2	15	-
VXBM01005129.1	3226	4231	zf-C2H2	9	-
VXBM01005181.1	2777	3618	zf-C2H2	10	-
VXBM01005187.1	894	2427	zf-C2H2	13	+
VXBM01005232.1	1	877	zf-C2H2	10	+
VXBM01005255.1	2802	4149	zf-C2H2	12	-
VXBM01005307.1	0	435	zf-C2H2	5	+
VXBM01005333.1	2883	3882	zf-C2H2	9	+
VXBM01005358.1	2295	2835	zf-C2H2	5	-
VXBM01005375.1	0	1044	zf-C2H2	13	+
VXBM01005533.1	1839	3444	zf-C2H2	14	+
VXBM01005723.1	810	3411	zf-C2H2	11	-
VXBM01005897.1	1482	3054	zf-C2H2	11	-
VXBM01005898.1	1755	2337	zf-C2H2	7	-
VXBM01005939.1	179	1733	zf-C2H2	6	+
VXBM01006265.1	180	4296	zf-C2H2	7	+
VXBM01006494.1	642	1200	zf-C2H2	7	+
VXBM01006602.1	116	1360	zf-C2H2	10	+
VXBM01007252.1	671	1499	zf-C2H2	7	+
VXBM01007327.1	834	1263	zf-C2H2	5	-
VXBM01007431.1	103	895	zf-C2H2	7	-
VXBM01007519.1	682	1510	zf-C2H2	7	+
VXBM01007535.1	1	1056	zf-C2H2	9	-
VXBM01007672.1	2	623	zf-C2H2	7	+
VXBM01007710.1	2	1265	zf-C2H2	15	+
VXBM01007858.1	480	1356	zf-C2H2	8	-
VXBM01008045.1	194	1364	zf-C2H2	10	+
VXBM01008251.1	674	1175	zf-C2H2	6	-
VXBM01008261.1	1	1228	zf-C2H2	14	+
VXBM01008359.1	138	798	zf-C2H2	5	-
VXBM01008547.1	750	1326	zf-C2H2	7	-
VXBM01008627.1	0	1059	zf-C2H2	13	-
VXBM01008638.1	642	1110	zf-C2H2	5	-
VXBM01008879.1	172	1012	zf-C2H2	8	+
VXBM01008960.1	650	1220	zf-C2H2	6	+
VXBM01008997.1	328	1123	zf-C2H2	7	+
VXBM01009170.1	147	1077	zf-C2H2	8	-
VXBM01009346.1	309	1134	zf-C2H2	10	+
VXBM01009366.1	2	749	zf-C2H2	9	+
VXBM01009414.1	740	1133	zf-C2H2	5	-
VXBM01009587.1	2	1097	zf-C2H2	13	+
VXBM01009898.1	630	1086	zf-C2H2	5	-
VXBM01010345.1	2	968	zf-C2H2	11	-
VXBM01010370.1	2	935	zf-C2H2	12	+
VXBM01010407.1	2	431	zf-C2H2	5	+
VXBM01010497.1	1	1000	zf-C2H2	10	-
VXBM01010530.1	0	864	zf-C2H2	5	-
VXBM01010691.1	0	954	zf-C2H2	7	-
VXBM01010714.1	0	621	zf-C2H2	6	-
VXBM01010785.1	0	975	zf-C2H2	11	+
```
