## Supplementary Data 2 for "Transposable elements drive the evolution of metazoan zinc finger genes": Lonchura_striata_znfs.bed

```
CM016763.1	4827769	4831039	zf-C2H2	10	-
CM016763.1	13692515	13693751	zf-C2H2	13	-
CM016763.1	88310376	88310922	zf-C2H2	5	+
CM016763.1	97509241	97511710	zf-C2H2	6	+
CM016764.1	3086525	3087731	zf-C2H2	5	-
CM016764.1	3092975	3094705	zf-C2H2	5	-
CM016764.1	3128365	3129112	zf-C2H2	5	+
CM016764.1	3145669	3146683	zf-C2H2	6	+
CM016764.1	3156230	3158018	zf-C2H2	9	+
CM016764.1	3704659	3706528	zf-C2H2	8	+
CM016764.1	3717362	3720539	zf-C2H2	20	+
CM016764.1	3724366	3726517	zf-C2H2	5	+
CM016764.1	64299240	64302024	zf-C2H2	8	+
CM016764.1	71983823	71987426	zf-C2H2	10	+
CM016764.1	92982969	92984958	zf-C2H2	8	+
CM016764.1	93492885	93496107	zf-C2H2	5	-
CM016764.1	102303575	102304946	zf-C2H2	5	+
CM016764.1	105850094	105853685	zf-C2H2	26	-
CM016764.1	113358192	113359455	zf-C2H2	6	-
CM016764.1	121512629	121515254	zf-C2H2	7	+
CM016764.1	121622877	121628295	zf-C2H2	9	+
CM016764.1	132968556	132971160	zf-C2H2	6	+
CM016764.1	144510819	144512358	zf-C2H2	8	-
CM016765.1	12458997	12459495	zf-C2H2	5	-
CM016765.1	26101042	26103070	zf-C2H2	6	+
CM016765.1	28532199	28533495	zf-C2H2	5	-
CM016765.1	28538408	28539362	zf-C2H2	5	-
CM016765.1	28864408	28865866	zf-C2H2	5	-
CM016765.1	32101674	32103279	zf-C2H2	5	+
CM016765.1	52218329	52219643	zf-C2H2	5	-
CM016765.1	77846749	77853946	zf-C2H2	16	-
CM016765.1	105895436	105896999	zf-C2H2	12	-
CM016765.1	109308842	109311545	zf-C2H2	16	+
CM016766.1	14483527	14484511	zf-C2H2	5	+
CM016767.1	7181122	7183267	zf-C2H2	10	+
CM016767.1	12702905	12704984	zf-C2H2	6	+
CM016767.1	24960812	24962297	zf-C2H2	5	-
CM016767.1	29247511	29249725	zf-C2H2	13	-
CM016768.1	20391719	20396357	zf-C2H2	8	+
CM016769.1	17069329	17070805	zf-C2H2	5	-
CM016769.1	18439737	18441015	zf-C2H2	6	-
CM016769.1	22878071	22878818	zf-C2H2	5	+
CM016769.1	22879764	22880616	zf-C2H2	9	+
CM016769.1	22881579	22884894	zf-C2H2	21	+
CM016770.1	2694681	2695839	zf-C2H2	7	-
CM016770.1	14936285	14939393	zf-C2H2	6	+
CM016771.1	6952008	6953217	zf-C2H2	9	+
CM016771.1	15209124	15212700	zf-C2H2	10	-
CM016772.1	20884290	20885874	zf-C2H2	9	+
CM016773.1	327929	333479	zf-C2H2	10	-
CM016773.1	400303	403054	zf-C2H2	6	-
CM016773.1	6559992	6561846	zf-C2H2	17	+
CM016773.1	12092496	12096039	zf-C2H2	10	+
CM016773.1	13010471	13013738	zf-C2H2	26	+
CM016773.1	15015812	15018032	zf-C2H2	7	+
CM016773.1	15484506	15487740	zf-C2H2	5	-
CM016773.1	16036512	16038699	zf-C2H2	6	+
CM016773.1	19525784	19526663	zf-C2H2	8	-
CM016773.1	19534173	19536780	zf-C2H2	6	-
CM016774.1	10767842	10769267	zf-C2H2	5	-
CM016776.1	16259181	16260219	zf-C2H2	5	-
CM016777.1	5942249	5943977	zf-C2H2	5	-
CM016778.1	9976991	9978365	zf-C2H2	5	-
CM016780.1	6564278	6566243	zf-C2H2	6	+
CM016781.1	1368626	1369265	zf-C2H2	5	+
CM016781.1	1901437	1902748	zf-C2H2	6	+
CM016781.1	2131474	2132200	zf-C2H2	5	-
CM016781.1	7535560	7537033	zf-C2H2	5	+
CM016781.1	8015391	8016744	zf-C2H2	6	+
CM016781.1	8121829	8124409	zf-C2H2	5	+
CM016782.1	1942837	1947271	zf-C2H2	8	+
CM016784.1	2907408	2912154	zf-C2H2	15	-
CM016788.1	356164	357616	zf-C2H2	6	-
CM016790.1	279226	280078	zf-C2H2	5	+
CM016790.1	2723335	2725471	zf-C2H2	10	+
CM016791.1	52398919	52400902	zf-C2H2	5	+
CM016791.1	58926285	58927713	zf-C2H2	7	-
CM016792.1	43918018	43919812	zf-C2H2	6	-
CM016792.1	53303914	53304571	zf-C2H2	8	+
CM016793.1	4228509	4229709	zf-C2H2	12	-
SWKX01000006.1	12465	14610	zf-C2H2	9	+
SWKX01000025.1	11606	12176	zf-C2H2	6	+
SWKX01000037.1	20852	22172	zf-C2H2	15	-
SWKX01000051.1	6487	7717	zf-C2H2	9	-
SWKX01000069.1	5002	6409	zf-C2H2	7	+
SWKX01000085.1	12918	14028	zf-C2H2	10	-
SWKX01000087.1	11713	12964	zf-C2H2	8	-
SWKX01000094.1	4248	12315	zf-C2H2	8	+
SWKX01000102.1	2217	3228	zf-C2H2	6	-
SWKX01000163.1	228861	230451	zf-C2H2	12	+
SWKX01000163.1	236360	236936	zf-C2H2	5	-
SWKX01000163.1	241796	242954	zf-C2H2	9	-
SWKX01000163.1	245373	246642	zf-C2H2	11	+
SWKX01000163.1	250283	251414	zf-C2H2	10	+
SWKX01000169.1	6976	8797	zf-C2H2	7	+
SWKX01000178.1	20090	20753	zf-C2H2	5	+
SWKX01000210.1	0	2472	zf-C2H2	6	-
SWKX01000240.1	4585	5500	zf-C2H2	8	-
SWKX01000252.1	1019	3851	zf-C2H2	8	+
SWKX01000254.1	6793	7495	zf-C2H2	8	-
SWKX01000275.1	2	989	zf-C2H2	10	+
SWKX01000409.1	224	4610	zf-C2H2	8	-
SWKX01000478.1	361	5719	zf-C2H2	6	-
SWKX01000506.1	1354	3619	zf-C2H2	10	+
SWKX01000521.1	1415	2210	zf-C2H2	7	-
SWKX01000522.1	7486	8593	zf-C2H2	6	+
SWKX01000588.1	1305	3165	zf-C2H2	8	+
SWKX01000854.1	459	1548	zf-C2H2	8	-
SWKX01000885.1	185	1183	zf-C2H2	12	-
SWKX01000908.1	988	1714	zf-C2H2	8	+
SWKX01000928.1	639	1296	zf-C2H2	8	+
SWKX01001078.1	446	1427	zf-C2H2	5	+
SWKX01001181.1	112	1422	zf-C2H2	11	-
SWKX01001336.1	334	1294	zf-C2H2	5	-
SWKX01001406.1	286	1189	zf-C2H2	8	+
SWKX01001418.1	2	929	zf-C2H2	9	+
SWKX01001551.1	2	1076	zf-C2H2	13	-
SWKX01001797.1	294425	295193	zf-C2H2	5	+
SWKX01001804.1	30972	31794	zf-C2H2	8	+
SWKX01001804.1	67494	68616	zf-C2H2	10	-
SWKX01001804.1	105937	106927	zf-C2H2	10	-
SWKX01001804.1	147789	148965	zf-C2H2	11	-
SWKX01001804.1	154122	154677	zf-C2H2	6	-
SWKX01001809.1	125940	129597	zf-C2H2	7	+
SWKX01001811.1	552745	559030	zf-C2H2	5	+
SWKX01001813.1	162382	169591	zf-C2H2	15	+
SWKX01001814.1	184150	188161	zf-C2H2	7	-
SWKX01001831.1	37449	39060	zf-C2H2	15	-
SWKX01001831.1	83615	84809	zf-C2H2	9	-
SWKX01001831.1	102110	102824	zf-C2H2	6	-
SWKX01001831.1	143236	143704	zf-C2H2	5	+
SWKX01001838.1	92845	97003	zf-C2H2	12	-
SWKX01001838.1	100729	103261	zf-C2H2	17	+
SWKX01001838.1	173069	177110	zf-C2H2	9	+
SWKX01001839.1	15676	19336	zf-C2H2	18	-
SWKX01001839.1	25426	27943	zf-C2H2	12	-
SWKX01001839.1	122843	124379	zf-C2H2	6	-
SWKX01001864.1	31885	32404	zf-C2H2	6	-
SWKX01001864.1	55807	57004	zf-C2H2	11	-
SWKX01001864.1	68994	69402	zf-C2H2	5	-
SWKX01001864.1	71507	72788	zf-C2H2	9	-
SWKX01001864.1	177010	178558	zf-C2H2	13	-
SWKX01001864.1	196088	197840	zf-C2H2	14	+
SWKX01001875.1	85016	86636	zf-C2H2	10	-
SWKX01001882.1	18125	23507	zf-C2H2	6	+
SWKX01001887.1	26189	26936	zf-C2H2	5	+
SWKX01001889.1	709	2674	zf-C2H2	9	-
SWKX01001903.1	9348	10455	zf-C2H2	5	+
SWKX01001903.1	26429	28592	zf-C2H2	10	-
SWKX01001912.1	17537	18281	zf-C2H2	8	-
SWKX01001912.1	29656	30952	zf-C2H2	7	-
SWKX01001913.1	308054	309311	zf-C2H2	12	-
SWKX01001913.1	340762	341557	zf-C2H2	7	+
SWKX01001913.1	352181	353426	zf-C2H2	12	-
SWKX01001913.1	381363	382185	zf-C2H2	8	+
SWKX01001913.1	393088	393931	zf-C2H2	7	-
SWKX01001913.1	454127	455195	zf-C2H2	8	-
SWKX01001913.1	463227	463710	zf-C2H2	6	+
SWKX01001913.1	467755	469090	zf-C2H2	9	-
SWKX01001920.1	27246	28326	zf-C2H2	6	-
SWKX01001920.1	40116	40821	zf-C2H2	7	-
SWKX01001923.1	1	865	zf-C2H2	7	-
SWKX01001936.1	13830	17586	zf-C2H2	8	-
SWKX01001945.1	26659	30814	zf-C2H2	6	+
SWKX01001946.1	4763	5429	zf-C2H2	5	-
SWKX01001966.1	26481	27411	zf-C2H2	8	-
SWKX01001970.1	4774	5515	zf-C2H2	6	+
SWKX01001970.1	30398	31145	zf-C2H2	6	-
SWKX01001989.1	11965	13297	zf-C2H2	8	-
SWKX01002004.1	4107	4629	zf-C2H2	6	-
SWKX01002004.1	11722	12277	zf-C2H2	7	+
SWKX01002009.1	5145	5892	zf-C2H2	6	-
SWKX01002011.1	2599	3616	zf-C2H2	8	+
SWKX01002011.1	9014	10133	zf-C2H2	11	+
```
