## Supplementary Data 2 for "Transposable elements drive the evolution of metazoan zinc finger genes": Lontra_canadensis_znfs.bed

```
ML974370.1	60662974	60666253	zf-C2H2	5	+
ML974371.1	17236429	17238145	zf-C2H2	7	+
ML974372.1	26588426	26590118	zf-C2H2	15	+
ML974372.1	27232328	27233645	zf-C2H2	10	-
ML974372.1	27276146	27277268	zf-C2H2	11	+
ML974372.1	27292248	27293016	zf-C2H2	7	-
ML974372.1	28328598	28329294	zf-C2H2	5	+
ML974373.1	39353604	39355287	zf-C2H2	7	+
ML974374.1	16779239	16780880	zf-C2H2	14	-
ML974374.1	16804503	16806063	zf-C2H2	14	-
ML974374.1	16834377	16834809	zf-C2H2	6	+
ML974375.1	21360039	21363696	zf-C2H2	10	+
ML974376.1	30582629	30583577	zf-C2H2	5	+
ML974376.1	30594528	30596271	zf-C2H2	13	-
ML974377.1	1213700	1215620	zf-C2H2	5	-
ML974377.1	1215793	1216684	zf-C2H2	5	-
ML974377.1	11684669	11685824	zf-C2H2	8	-
ML974377.1	13366904	13368695	zf-C2H2	17	-
ML974377.1	13392010	13393150	zf-C2H2	10	-
ML974377.1	13409026	13409916	zf-C2H2	5	-
ML974377.1	14579333	14584910	zf-C2H2	10	-
ML974377.1	14726462	14729237	zf-C2H2	6	-
ML974377.1	17095528	17097265	zf-C2H2	15	-
ML974377.1	25912612	25914520	zf-C2H2	17	+
ML974377.1	31435266	31438638	zf-C2H2	9	+
ML974377.1	32764644	32767980	zf-C2H2	26	+
ML974379.1	10933619	10934528	zf-C2H2	5	+
ML974381.1	6433479	6435639	zf-C2H2	6	+
ML974381.1	6441611	6445169	zf-C2H2	6	+
ML974381.1	17415915	17416800	zf-C2H2	7	+
ML974381.1	25030645	25032751	zf-C2H2	11	+
ML974381.1	29543552	29545100	zf-C2H2	6	-
ML974381.1	29926953	29930202	zf-C2H2	9	-
ML974382.1	431919	435075	zf-C2H2	21	-
ML974382.1	437596	438631	zf-C2H2	9	-
ML974382.1	440260	440992	zf-C2H2	5	-
ML974383.1	5638799	5645969	zf-C2H2	16	+
ML974384.1	15147727	15150310	zf-C2H2	6	-
ML974385.1	3266005	3267385	zf-C2H2	6	+
ML974385.1	4553274	4554138	zf-C2H2	5	-
ML974385.1	19934314	19936075	zf-C2H2	16	+
ML974385.1	21749456	21751175	zf-C2H2	5	+
ML974385.1	25025976	25027395	zf-C2H2	5	+
ML974386.1	11318497	11320417	zf-C2H2	20	-
ML974386.1	11347428	11348415	zf-C2H2	7	+
ML974386.1	11354790	11356002	zf-C2H2	9	-
ML974386.1	19952904	19956432	zf-C2H2	26	+
ML974388.1	17332958	17334716	zf-C2H2	16	+
ML974389.1	14598034	14599075	zf-C2H2	9	-
ML974389.1	16627530	16628982	zf-C2H2	7	-
ML974389.1	16648917	16650000	zf-C2H2	8	-
ML974389.1	16673821	16675300	zf-C2H2	10	-
ML974389.1	24934974	24937173	zf-C2H2	18	-
ML974389.1	25015231	25016767	zf-C2H2	13	+
ML974389.1	25159217	25160699	zf-C2H2	13	+
ML974390.1	7072700	7075988	zf-C2H2	8	+
ML974390.1	23892684	23893893	zf-C2H2	11	-
ML974390.1	24207876	24209272	zf-C2H2	16	-
ML974390.1	24240387	24241635	zf-C2H2	9	+
ML974390.1	24289044	24291072	zf-C2H2	18	-
ML974393.1	5949767	5951522	zf-C2H2	10	+
ML974393.1	19117640	19118081	zf-C2H2	6	+
ML974394.1	9374252	9378707	zf-C2H2	8	+
ML974394.1	11141337	11142468	zf-C2H2	5	-
ML974394.1	16758668	16760000	zf-C2H2	12	-
ML974398.1	3629030	3632219	zf-C2H2	9	+
ML974399.1	1069155	1069842	zf-C2H2	8	-
ML974399.1	1099193	1100233	zf-C2H2	13	-
ML974399.1	1118214	1119801	zf-C2H2	13	-
ML974399.1	13360549	13361770	zf-C2H2	11	+
ML974400.1	2594206	2595931	zf-C2H2	13	-
ML974400.1	4033818	4036203	zf-C2H2	19	+
ML974402.1	4970171	4973249	zf-C2H2	8	-
ML974404.1	1150281	1152567	zf-C2H2	5	-
ML974404.1	4285075	4286659	zf-C2H2	14	+
ML974404.1	4298586	4299441	zf-C2H2	9	+
ML974405.1	8015823	8016984	zf-C2H2	9	-
ML974406.1	12529414	12534865	zf-C2H2	9	-
ML974406.1	12671589	12674196	zf-C2H2	7	-
ML974408.1	361595	362840	zf-C2H2	12	+
ML974408.1	393557	394931	zf-C2H2	16	-
ML974408.1	6963475	6964159	zf-C2H2	7	-
ML974411.1	15534403	15536149	zf-C2H2	5	-
ML974412.1	11195471	11196403	zf-C2H2	5	+
ML974413.1	940477	944086	zf-C2H2	9	-
ML974413.1	2761207	2763310	zf-C2H2	8	+
ML974413.1	3651223	3654493	zf-C2H2	5	-
ML974414.1	252691	253825	zf-C2H2	8	+
ML974414.1	8664799	8665954	zf-C2H2	9	-
ML974414.1	8680380	8681238	zf-C2H2	7	-
ML974414.1	8709062	8710034	zf-C2H2	7	-
ML974414.1	9175653	9176541	zf-C2H2	8	-
ML974414.1	9213633	9214197	zf-C2H2	7	-
ML974414.1	9229111	9230617	zf-C2H2	10	-
ML974414.1	9259498	9260641	zf-C2H2	9	-
ML974414.1	9296564	9297707	zf-C2H2	8	+
ML974414.1	9304811	9305951	zf-C2H2	10	-
ML974414.1	9332097	9333426	zf-C2H2	11	-
ML974414.1	11124541	11126476	zf-C2H2	5	+
ML974414.1	11151558	11154174	zf-C2H2	15	+
ML974414.1	11186011	11188822	zf-C2H2	23	+
ML974414.1	11201142	11203074	zf-C2H2	19	-
ML974414.1	11262604	11264536	zf-C2H2	18	+
ML974414.1	11293633	11294764	zf-C2H2	9	-
ML974416.1	5899300	5900569	zf-C2H2	6	-
ML974416.1	12611222	12612729	zf-C2H2	13	-
ML974418.1	6053101	6054670	zf-C2H2	8	+
ML974418.1	13851289	13852828	zf-C2H2	12	-
ML974419.1	11300785	11302918	zf-C2H2	6	+
ML974422.1	1657424	1659587	zf-C2H2	10	-
ML974424.1	3895110	3897252	zf-C2H2	9	-
ML974425.1	1894536	1895766	zf-C2H2	9	+
ML974426.1	1963644	1964988	zf-C2H2	5	-
ML974426.1	10811163	10813089	zf-C2H2	12	+
ML974426.1	11366665	11368531	zf-C2H2	5	-
ML974426.1	11937274	11938669	zf-C2H2	11	-
ML974427.1	10865751	10866600	zf-C2H2	9	+
ML974428.1	6112416	6113205	zf-C2H2	5	+
ML974429.1	1366110	1367388	zf-C2H2	10	+
ML974429.1	7077774	7082418	zf-C2H2	14	+
ML974429.1	7265958	7267158	zf-C2H2	10	+
ML974429.1	7290293	7291481	zf-C2H2	10	+
ML974429.1	7323602	7324568	zf-C2H2	9	+
ML974429.1	7372544	7373175	zf-C2H2	6	+
ML974429.1	9241238	9242207	zf-C2H2	7	+
ML974434.1	8194595	8196221	zf-C2H2	5	+
ML974434.1	9347856	9349335	zf-C2H2	6	+
ML974434.1	9406852	9407722	zf-C2H2	7	+
ML974434.1	9642691	9645109	zf-C2H2	6	+
ML974443.1	7263043	7265077	zf-C2H2	15	+
ML974444.1	1072820	1074263	zf-C2H2	11	+
ML974448.1	18046	19885	zf-C2H2	13	-
ML974449.1	4225011	4227453	zf-C2H2	8	+
ML974452.1	1210383	1211688	zf-C2H2	6	-
ML974454.1	4598633	4600172	zf-C2H2	13	-
ML974454.1	4644179	4645755	zf-C2H2	17	+
ML974454.1	4664967	4666035	zf-C2H2	13	-
ML974454.1	4704923	4707191	zf-C2H2	19	+
ML974454.1	4745445	4747542	zf-C2H2	18	+
ML974454.1	4786511	4788023	zf-C2H2	15	+
ML974455.1	4082027	4083536	zf-C2H2	11	-
ML974456.1	5323097	5324462	zf-C2H2	5	-
ML974457.1	32359	34013	zf-C2H2	16	+
ML974457.1	46388	48122	zf-C2H2	17	-
ML974457.1	3814680	3816564	zf-C2H2	9	-
ML974457.1	4095354	4095939	zf-C2H2	5	-
ML974457.1	4182649	4183432	zf-C2H2	9	-
ML974457.1	4556477	4557917	zf-C2H2	13	-
ML974457.1	4611440	4612823	zf-C2H2	15	+
ML974457.1	4740574	4742050	zf-C2H2	17	-
ML974457.1	4789018	4790404	zf-C2H2	10	+
ML974457.1	4811897	4813343	zf-C2H2	13	-
ML974457.1	4883637	4884807	zf-C2H2	13	-
ML974457.1	6297304	6299089	zf-C2H2	18	-
ML974457.1	6365329	6367084	zf-C2H2	20	-
ML974457.1	6442473	6444066	zf-C2H2	16	-
ML974457.1	6502731	6504414	zf-C2H2	18	+
ML974457.1	7970505	7971603	zf-C2H2	11	+
ML974463.1	2681910	2683728	zf-C2H2	7	+
ML974463.1	3402277	3403672	zf-C2H2	12	-
ML974463.1	3450980	3452501	zf-C2H2	14	+
ML974463.1	3464996	3465767	zf-C2H2	10	+
ML974465.1	6069805	6071965	zf-C2H2	6	+
ML974474.1	1138052	1139327	zf-C2H2	12	-
ML974474.1	1191565	1193428	zf-C2H2	12	+
ML974476.1	132970	133708	zf-C2H2	6	+
ML974476.1	393830	395222	zf-C2H2	14	+
ML974476.1	413031	414582	zf-C2H2	16	-
ML974476.1	469131	470976	zf-C2H2	17	+
ML974476.1	504526	505978	zf-C2H2	14	+
ML974476.1	530207	532127	zf-C2H2	19	+
ML974476.1	556457	558692	zf-C2H2	19	+
ML974476.1	584401	586540	zf-C2H2	20	+
ML974476.1	611286	612279	zf-C2H2	12	+
ML974476.1	659244	661278	zf-C2H2	18	-
ML974476.1	720204	722718	zf-C2H2	18	-
ML974476.1	771083	772778	zf-C2H2	13	-
ML974476.1	796806	799056	zf-C2H2	17	-
ML974476.1	841523	843287	zf-C2H2	14	-
ML974476.1	1256606	1257686	zf-C2H2	6	-
ML974476.1	3471764	3472784	zf-C2H2	5	+
ML974476.1	4740233	4742993	zf-C2H2	22	+
ML974476.1	4759648	4761562	zf-C2H2	19	-
ML974476.1	5695804	5697691	zf-C2H2	16	+
ML974476.1	5860514	5862467	zf-C2H2	19	-
ML974476.1	5882330	5884100	zf-C2H2	18	-
ML974476.1	5892332	5893778	zf-C2H2	10	-
ML974476.1	5926285	5926822	zf-C2H2	5	-
ML974476.1	5949056	5950838	zf-C2H2	14	+
ML974476.1	5978135	5979881	zf-C2H2	18	+
ML974476.1	6004853	6006509	zf-C2H2	12	+
ML974476.1	6023089	6025084	zf-C2H2	19	+
ML974476.1	6044403	6045789	zf-C2H2	9	+
ML974476.1	6238934	6240588	zf-C2H2	20	-
ML974476.1	6262366	6263917	zf-C2H2	12	+
ML974476.1	6291417	6292404	zf-C2H2	6	+
ML974476.1	6306964	6309001	zf-C2H2	16	-
ML974476.1	6393561	6394698	zf-C2H2	13	+
ML974476.1	6411854	6413171	zf-C2H2	9	+
ML974476.1	6547588	6549220	zf-C2H2	11	-
ML974476.1	6600195	6602239	zf-C2H2	17	-
ML974476.1	6630364	6632500	zf-C2H2	17	-
ML974476.1	6669062	6671385	zf-C2H2	21	-
ML974476.1	6732561	6734484	zf-C2H2	14	-
ML974476.1	6804132	6805803	zf-C2H2	10	-
ML974476.1	6872389	6874207	zf-C2H2	13	-
ML974476.1	6956130	6957336	zf-C2H2	11	+
ML974476.1	6984577	6986842	zf-C2H2	20	+
ML974477.1	5007592	5009749	zf-C2H2	6	+
ML974479.1	1495800	1496826	zf-C2H2	7	+
ML974479.1	1507537	1509460	zf-C2H2	13	-
ML974479.1	5726218	5727097	zf-C2H2	5	-
ML974480.1	6033260	6033887	zf-C2H2	5	-
ML974480.1	6043099	6044710	zf-C2H2	11	-
ML974480.1	6065141	6066905	zf-C2H2	15	-
ML974480.1	6213422	6214964	zf-C2H2	12	+
ML974480.1	6332443	6333559	zf-C2H2	5	+
ML974480.1	6374438	6375626	zf-C2H2	9	+
ML974480.1	6472646	6474062	zf-C2H2	5	-
ML974480.1	6505711	6507433	zf-C2H2	9	-
ML974480.1	6554063	6556088	zf-C2H2	19	+
ML974480.1	6576100	6578116	zf-C2H2	18	+
ML974482.1	396470	398333	zf-C2H2	16	+
ML974482.1	437587	439351	zf-C2H2	11	+
ML974482.1	4517711	4519460	zf-C2H2	13	-
ML974485.1	5557062	5558412	zf-C2H2	5	+
ML974491.1	1916028	1917183	zf-C2H2	10	-
ML974491.1	1941989	1943396	zf-C2H2	14	+
ML974491.1	1958350	1960621	zf-C2H2	22	-
ML974491.1	2040291	2041581	zf-C2H2	12	+
ML974491.1	2140192	2141854	zf-C2H2	14	+
ML974494.1	1489196	1490690	zf-C2H2	11	+
ML974494.1	1561366	1562914	zf-C2H2	15	+
ML974494.1	1597381	1597804	zf-C2H2	5	+
ML974494.1	1598058	1598794	zf-C2H2	8	+
ML974494.1	1613056	1614727	zf-C2H2	14	-
ML974494.1	2553491	2554790	zf-C2H2	15	-
ML974494.1	2602742	2603684	zf-C2H2	11	+
ML974494.1	2638094	2638975	zf-C2H2	10	-
ML974494.1	2672714	2674448	zf-C2H2	14	-
ML974494.1	2730306	2731818	zf-C2H2	13	+
ML974494.1	2802376	2803909	zf-C2H2	12	+
ML974494.1	2853523	2854870	zf-C2H2	15	+
ML974494.1	2909471	2910515	zf-C2H2	9	+
ML974494.1	2933087	2934485	zf-C2H2	13	+
ML974494.1	2974320	2975712	zf-C2H2	13	+
ML974494.1	2993191	2994709	zf-C2H2	13	-
ML974494.1	3031269	3032913	zf-C2H2	15	-
ML974494.1	3082031	3083033	zf-C2H2	10	+
ML974494.1	3100367	3101348	zf-C2H2	9	-
ML974494.1	3156573	3157959	zf-C2H2	13	+
ML974494.1	3194987	3196814	zf-C2H2	18	+
ML974494.1	3226129	3227830	zf-C2H2	15	-
ML974494.1	3271877	3273320	zf-C2H2	16	+
ML974494.1	3313429	3314389	zf-C2H2	11	+
ML974494.1	3334057	3334525	zf-C2H2	5	+
ML974494.1	3371240	3372950	zf-C2H2	18	+
ML974494.1	3437718	3439680	zf-C2H2	20	+
ML974494.1	3453842	3455309	zf-C2H2	11	-
ML974494.1	3536397	3538278	zf-C2H2	19	+
ML974494.1	3624578	3626156	zf-C2H2	13	-
ML974494.1	3676875	3678693	zf-C2H2	14	-
ML974494.1	3742191	3743412	zf-C2H2	12	-
ML974494.1	3779004	3779670	zf-C2H2	7	+
ML974494.1	3814499	3816941	zf-C2H2	24	+
ML974494.1	3861636	3863430	zf-C2H2	19	+
ML974494.1	3887383	3887995	zf-C2H2	6	+
ML974494.1	5376780	5378161	zf-C2H2	12	-
ML974496.1	1663427	1664639	zf-C2H2	13	+
ML974501.1	668382	673740	zf-C2H2	32	-
ML974501.1	681879	682578	zf-C2H2	6	+
ML974501.1	683024	684275	zf-C2H2	10	+
ML974501.1	904417	907099	zf-C2H2	19	+
ML974501.1	1062162	1063443	zf-C2H2	12	+
ML974501.1	1079403	1080480	zf-C2H2	7	+
ML974501.1	1102368	1103610	zf-C2H2	9	+
ML974501.1	1110332	1111922	zf-C2H2	10	+
ML974501.1	1190967	1191939	zf-C2H2	10	-
ML974501.1	1205133	1206972	zf-C2H2	12	-
ML974501.1	4357591	4358560	zf-C2H2	6	+
ML974502.1	3654489	3655497	zf-C2H2	10	+
ML974502.1	3703918	3706246	zf-C2H2	23	+
ML974502.1	3719093	3720365	zf-C2H2	11	+
ML974503.1	467086	468682	zf-C2H2	14	+
ML974503.1	1270206	1271439	zf-C2H2	12	+
ML974503.1	1295383	1297483	zf-C2H2	19	-
ML974503.1	1580570	1581050	zf-C2H2	6	-
ML974503.1	1702828	1704595	zf-C2H2	16	+
ML974503.1	1792291	1794010	zf-C2H2	15	-
ML974503.1	1884549	1886298	zf-C2H2	15	-
ML974512.1	3172179	3172992	zf-C2H2	5	+
ML974513.1	652961	653915	zf-C2H2	11	-
ML974513.1	669661	670345	zf-C2H2	5	-
ML974513.1	685578	686778	zf-C2H2	12	-
ML974513.1	712985	714008	zf-C2H2	8	+
ML974523.1	464639	466220	zf-C2H2	11	+
ML974540.1	1761251	1762382	zf-C2H2	6	+
ML974543.1	51268	52705	zf-C2H2	11	+
ML974543.1	112651	113920	zf-C2H2	10	+
ML974549.1	1464891	1467150	zf-C2H2	6	-
ML974550.1	1522435	1523857	zf-C2H2	13	-
ML974550.1	1545759	1547238	zf-C2H2	13	-
ML974550.1	1607573	1608896	zf-C2H2	12	-
ML974550.1	1630928	1632359	zf-C2H2	14	-
ML974550.1	1669479	1671099	zf-C2H2	14	-
ML974550.1	1905581	1907186	zf-C2H2	13	+
ML974553.1	1791077	1792274	zf-C2H2	8	+
ML974553.1	1805224	1806841	zf-C2H2	16	+
ML974553.1	1842193	1843264	zf-C2H2	11	+
ML974559.1	1585170	1585956	zf-C2H2	5	+
ML974560.1	57685	58792	zf-C2H2	10	+
ML974560.1	69772	70777	zf-C2H2	5	-
ML974560.1	96753	98094	zf-C2H2	11	-
ML974560.1	126502	130777	zf-C2H2	15	-
ML974560.1	362863	363706	zf-C2H2	7	+
ML974560.1	388342	390316	zf-C2H2	17	+
ML974560.1	424534	426415	zf-C2H2	15	+
ML974560.1	439692	441382	zf-C2H2	11	+
ML974560.1	459537	461175	zf-C2H2	15	+
ML974560.1	493092	494511	zf-C2H2	13	+
ML974560.1	510223	511399	zf-C2H2	11	-
ML974560.1	529223	530411	zf-C2H2	12	+
ML974560.1	540954	542052	zf-C2H2	8	-
ML974560.1	569630	570359	zf-C2H2	9	+
ML974560.1	583399	584746	zf-C2H2	14	+
ML974560.1	610047	611091	zf-C2H2	8	-
ML974560.1	639958	640654	zf-C2H2	9	+
ML974560.1	661677	662982	zf-C2H2	11	+
ML974560.1	688688	690215	zf-C2H2	12	+
ML974560.1	720403	722140	zf-C2H2	11	+
ML974560.1	731188	732700	zf-C2H2	14	-
ML974560.1	756950	758483	zf-C2H2	13	+
ML974560.1	771944	773249	zf-C2H2	11	-
ML974560.1	829568	830606	zf-C2H2	6	-
ML974560.1	861875	864359	zf-C2H2	22	-
ML974560.1	995953	998983	zf-C2H2	30	-
ML974560.1	1015933	1018234	zf-C2H2	20	-
ML974560.1	1043849	1045157	zf-C2H2	10	-
ML974560.1	1092581	1094585	zf-C2H2	16	-
ML974560.1	1126486	1127134	zf-C2H2	8	-
ML974560.1	1177956	1179705	zf-C2H2	16	+
ML974560.1	1225803	1227411	zf-C2H2	13	-
ML974560.1	1282843	1283830	zf-C2H2	6	+
ML974560.1	1310807	1312794	zf-C2H2	16	+
ML974560.1	1330666	1332175	zf-C2H2	9	+
ML974560.1	1345733	1346935	zf-C2H2	10	+
ML974560.1	1364484	1365651	zf-C2H2	8	+
ML974560.1	1391216	1391918	zf-C2H2	7	-
ML974560.1	1443449	1444523	zf-C2H2	8	+
ML974560.1	1449657	1451769	zf-C2H2	21	-
ML974560.1	1469533	1470409	zf-C2H2	5	-
ML974560.1	1492974	1494456	zf-C2H2	9	+
ML974560.1	1558534	1560052	zf-C2H2	13	-
ML974563.1	68517	69546	zf-C2H2	7	+
ML974563.1	78843	79848	zf-C2H2	9	+
ML974563.1	124581	125574	zf-C2H2	9	+
ML974563.1	138853	139690	zf-C2H2	8	+
ML974563.1	154431	155055	zf-C2H2	6	+
ML974563.1	167921	168917	zf-C2H2	8	+
ML974563.1	198088	198745	zf-C2H2	6	+
ML974563.1	216229	217105	zf-C2H2	7	-
ML974563.1	243360	244323	zf-C2H2	8	+
ML974563.1	295096	296272	zf-C2H2	7	-
ML974563.1	355897	357193	zf-C2H2	12	-
ML974563.1	376071	376755	zf-C2H2	5	-
ML974563.1	772561	774463	zf-C2H2	13	-
ML974563.1	1470747	1472118	zf-C2H2	7	+
ML974567.1	912703	914296	zf-C2H2	14	+
ML974567.1	1121558	1124393	zf-C2H2	26	-
ML974569.1	197676	198909	zf-C2H2	8	+
ML974569.1	214023	215139	zf-C2H2	9	+
ML974569.1	443850	445377	zf-C2H2	13	+
ML974569.1	892379	893900	zf-C2H2	5	-
ML974569.1	1237754	1239677	zf-C2H2	17	-
ML974569.1	1274595	1275381	zf-C2H2	6	-
ML974569.1	1295789	1297172	zf-C2H2	12	+
ML974569.1	1312389	1313844	zf-C2H2	13	-
ML974569.1	1345498	1347439	zf-C2H2	18	-
ML974569.1	1384548	1386942	zf-C2H2	22	-
ML974573.1	46866	48408	zf-C2H2	14	+
ML974573.1	83356	84475	zf-C2H2	11	+
ML974573.1	92761	94318	zf-C2H2	13	-
ML974573.1	118775	120677	zf-C2H2	18	-
ML974573.1	140006	141716	zf-C2H2	15	-
ML974573.1	168460	170506	zf-C2H2	19	-
ML974573.1	199267	200485	zf-C2H2	11	-
ML974573.1	229501	230953	zf-C2H2	10	-
ML974573.1	270307	271792	zf-C2H2	13	+
ML974573.1	285870	287457	zf-C2H2	15	-
ML974573.1	365408	366215	zf-C2H2	5	-
ML974573.1	443083	444493	zf-C2H2	8	+
ML974573.1	694672	695677	zf-C2H2	6	+
ML974573.1	699171	702853	zf-C2H2	21	-
ML974573.1	716100	717363	zf-C2H2	9	+
ML974573.1	726297	728118	zf-C2H2	9	+
ML974573.1	792745	796048	zf-C2H2	17	-
ML974573.1	1982742	1983936	zf-C2H2	11	-
ML974573.1	2022102	2022813	zf-C2H2	9	-
ML974573.1	2056127	2058107	zf-C2H2	16	-
ML974573.1	2097373	2099656	zf-C2H2	21	-
ML974573.1	2177325	2178138	zf-C2H2	6	+
ML974573.1	2201188	2203555	zf-C2H2	21	+
ML974573.1	2224839	2226093	zf-C2H2	11	+
ML974575.1	72325	75733	zf-C2H2	5	-
ML974575.1	955761	958053	zf-C2H2	6	+
ML974576.1	386803	388033	zf-C2H2	12	-
ML974585.1	527474	528251	zf-C2H2	9	-
ML974585.1	540015	541935	zf-C2H2	18	-
ML974585.1	585124	586507	zf-C2H2	14	+
ML974585.1	627823	629857	zf-C2H2	19	+
ML974585.1	654690	655872	zf-C2H2	11	+
ML974585.1	666526	667219	zf-C2H2	6	-
ML974585.1	699800	701486	zf-C2H2	13	+
ML974585.1	743216	745712	zf-C2H2	24	+
ML974586.1	531039	533586	zf-C2H2	10	+
ML974588.1	510862	511912	zf-C2H2	5	+
ML974588.1	585635	586544	zf-C2H2	7	+
ML974589.1	672312	673530	zf-C2H2	10	+
ML974598.1	184578	187320	zf-C2H2	20	+
ML974598.1	307521	309681	zf-C2H2	14	+
ML974602.1	431932	434881	zf-C2H2	26	+
ML974622.1	5091	6720	zf-C2H2	15	-
ML974622.1	29678	31211	zf-C2H2	8	+
ML974622.1	44519	45314	zf-C2H2	5	+
ML974622.1	119854	120622	zf-C2H2	6	-
ML974622.1	171227	172424	zf-C2H2	10	+
ML974660.1	7749	9449	zf-C2H2	13	+
ML974661.1	7743	9420	zf-C2H2	12	+
ML974748.1	10134	10698	zf-C2H2	5	+
ML974820.1	6653	7513	zf-C2H2	7	+
ML974833.1	0	711	zf-C2H2	9	+
ML974899.1	2	1856	zf-C2H2	22	+
ML974899.1	2677	4531	zf-C2H2	22	-
WMAJ01006286.1	780341	782588	zf-C2H2	7	+
WMAJ01006455.1	57798	59410	zf-C2H2	11	+
WMAJ01006562.1	96380	97811	zf-C2H2	13	+
WMAJ01006624.1	42461	43892	zf-C2H2	13	+
WMAJ01006644.1	47897	49619	zf-C2H2	16	+
WMAJ01006645.1	47923	49645	zf-C2H2	16	+
WMAJ01007411.1	20438	21281	zf-C2H2	10	-
WMAJ01007609.1	8725	10186	zf-C2H2	12	+
WMAJ01007610.1	8722	10183	zf-C2H2	12	+
WMAJ01007639.1	268	2815	zf-C2H2	10	-
WMAJ01007652.1	2	1376	zf-C2H2	9	-
WMAJ01007653.1	2	1376	zf-C2H2	9	-
WMAJ01007938.1	6043	8087	zf-C2H2	16	+
WMAJ01007949.1	0	693	zf-C2H2	6	+
WMAJ01007950.1	0	693	zf-C2H2	6	+
WMAJ01007964.1	2	1325	zf-C2H2	16	+
WMAJ01008037.1	3056	4619	zf-C2H2	12	+
WMAJ01008038.1	3056	4619	zf-C2H2	12	+
WMAJ01008926.1	5420	6443	zf-C2H2	8	+
WMAJ01009857.1	3082	4105	zf-C2H2	8	+
WMAJ01010102.1	2716	3703	zf-C2H2	8	+
WMAJ01010107.1	2716	3703	zf-C2H2	8	+
WMAJ01010108.1	2716	3703	zf-C2H2	8	+
WMAJ01010109.1	2716	3703	zf-C2H2	8	+
WMAJ01010265.1	2469	3492	zf-C2H2	8	+
WMAJ01010962.1	1	1624	zf-C2H2	8	-
WMAJ01011122.1	218	2462	zf-C2H2	23	-
WMAJ01011145.1	0	2016	zf-C2H2	22	+
WMAJ01011177.1	0	675	zf-C2H2	5	-
WMAJ01011454.1	197	2129	zf-C2H2	21	-
WMAJ01011820.1	829	1852	zf-C2H2	8	+
WMAJ01013437.1	0	1119	zf-C2H2	12	+
WMAJ01013788.1	1	1024	zf-C2H2	11	-
```
