## Supplementary Data 2 for "Transposable elements drive the evolution of metazoan zinc finger genes": Lophiomys_imhausi_znfs.bed

```
CAJQZJ010000002.1	5925	7512	zf-C2H2	5	-
CAJQZJ010000067.1	526722	528267	zf-C2H2	7	-
CAJQZJ010000104.1	1433695	1434643	zf-C2H2	7	+
CAJQZJ010000111.1	9432	11457	zf-C2H2	19	+
CAJQZJ010000111.1	38070	39503	zf-C2H2	14	+
CAJQZJ010000111.1	61581	63021	zf-C2H2	13	+
CAJQZJ010000111.1	99201	101093	zf-C2H2	19	+
CAJQZJ010000252.1	108	741	zf-C2H2	7	-
CAJQZJ010000252.1	35592	36681	zf-C2H2	8	-
CAJQZJ010000252.1	124770	125694	zf-C2H2	11	+
CAJQZJ010000252.1	192467	193532	zf-C2H2	11	+
CAJQZJ010000252.1	310262	311162	zf-C2H2	9	+
CAJQZJ010000252.1	344967	345831	zf-C2H2	9	-
CAJQZJ010000282.1	177459	178692	zf-C2H2	13	+
CAJQZJ010000309.1	7272839	7274363	zf-C2H2	10	-
CAJQZJ010000322.1	126250	127367	zf-C2H2	10	-
CAJQZJ010000322.1	302803	304087	zf-C2H2	15	-
CAJQZJ010000323.1	29579	30797	zf-C2H2	14	+
CAJQZJ010000370.1	300280	301366	zf-C2H2	11	+
CAJQZJ010000418.1	1002554	1003088	zf-C2H2	5	+
CAJQZJ010000545.1	38338	39562	zf-C2H2	11	+
CAJQZJ010000545.1	104521	105796	zf-C2H2	9	+
CAJQZJ010000550.1	76482	77700	zf-C2H2	12	+
CAJQZJ010000565.1	675094	678388	zf-C2H2	9	-
CAJQZJ010000569.1	462607	464128	zf-C2H2	11	+
CAJQZJ010000569.1	483460	484912	zf-C2H2	13	+
CAJQZJ010000664.1	215722	216985	zf-C2H2	10	+
CAJQZJ010000750.1	2298620	2301572	zf-C2H2	20	-
CAJQZJ010000750.1	2304541	2305510	zf-C2H2	9	-
CAJQZJ010000750.1	2308472	2309174	zf-C2H2	5	-
CAJQZJ010000817.1	1198035	1198989	zf-C2H2	12	+
CAJQZJ010000817.1	1223543	1224953	zf-C2H2	10	-
CAJQZJ010000817.1	1274026	1275289	zf-C2H2	13	+
CAJQZJ010000817.1	1292116	1293139	zf-C2H2	9	+
CAJQZJ010000817.1	1314985	1316395	zf-C2H2	13	+
CAJQZJ010000817.1	1355576	1357070	zf-C2H2	13	+
CAJQZJ010000817.1	1376635	1378126	zf-C2H2	13	-
CAJQZJ010000817.1	1414580	1415648	zf-C2H2	13	-
CAJQZJ010000817.1	1518028	1519390	zf-C2H2	11	-
CAJQZJ010000817.1	1552356	1554255	zf-C2H2	19	+
CAJQZJ010000817.1	1583756	1585160	zf-C2H2	11	-
CAJQZJ010000817.1	1607088	1609702	zf-C2H2	25	+
CAJQZJ010000817.1	1627381	1629212	zf-C2H2	21	-
CAJQZJ010000845.1	480032	483314	zf-C2H2	6	+
CAJQZJ010000845.1	1310084	1312371	zf-C2H2	7	-
CAJQZJ010000891.1	21699	22825	zf-C2H2	8	+
CAJQZJ010000896.1	2478498	2480214	zf-C2H2	13	+
CAJQZJ010001006.1	3940365	3941221	zf-C2H2	6	+
CAJQZJ010001006.1	3947143	3948199	zf-C2H2	9	-
CAJQZJ010001061.1	1041911	1043213	zf-C2H2	6	+
CAJQZJ010001061.1	2261208	2262357	zf-C2H2	5	-
CAJQZJ010001182.1	26879	28208	zf-C2H2	9	-
CAJQZJ010001182.1	82495	83957	zf-C2H2	13	-
CAJQZJ010001195.1	370579	372628	zf-C2H2	18	-
CAJQZJ010001195.1	509322	511353	zf-C2H2	18	+
CAJQZJ010001195.1	566479	567634	zf-C2H2	8	+
CAJQZJ010001195.1	591868	592990	zf-C2H2	14	+
CAJQZJ010001195.1	606504	606882	zf-C2H2	5	+
CAJQZJ010001195.1	674009	675740	zf-C2H2	15	+
CAJQZJ010001195.1	689848	691681	zf-C2H2	17	-
CAJQZJ010001267.1	140079	142263	zf-C2H2	19	-
CAJQZJ010001511.1	13984878	13987011	zf-C2H2	6	-
CAJQZJ010001511.1	19088492	19089791	zf-C2H2	5	+
CAJQZJ010001511.1	22425545	22426721	zf-C2H2	12	+
CAJQZJ010001558.1	21407780	21409979	zf-C2H2	6	+
CAJQZJ010001558.1	25872893	25874453	zf-C2H2	14	-
CAJQZJ010001750.1	2542492	2543464	zf-C2H2	7	-
CAJQZJ010001750.1	4422393	4423557	zf-C2H2	10	-
CAJQZJ010001750.1	4649258	4654085	zf-C2H2	14	-
CAJQZJ010001750.1	11066583	11067858	zf-C2H2	10	-
CAJQZJ010001750.1	19126019	19127300	zf-C2H2	12	+
CAJQZJ010001750.1	24584559	24585542	zf-C2H2	6	+
CAJQZJ010002712.1	0	1056	zf-C2H2	12	+
CAJQZJ010003646.1	776645	777914	zf-C2H2	11	-
CAJQZJ010003646.1	818067	819129	zf-C2H2	10	-
CAJQZJ010003646.1	869640	871842	zf-C2H2	13	+
CAJQZJ010003646.1	3230642	3231740	zf-C2H2	7	-
CAJQZJ010003647.1	172	1540	zf-C2H2	5	-
CAJQZJ010003694.1	12914327	12914807	zf-C2H2	5	-
CAJQZJ010003694.1	23170441	23171551	zf-C2H2	13	+
CAJQZJ010004381.1	8597542	8599567	zf-C2H2	18	+
CAJQZJ010004577.1	1	700	zf-C2H2	8	+
CAJQZJ010004753.1	1652170	1653664	zf-C2H2	15	-
CAJQZJ010004755.1	11386275	11387310	zf-C2H2	10	+
CAJQZJ010004755.1	11809819	11815249	zf-C2H2	32	-
CAJQZJ010004755.1	11827113	11827800	zf-C2H2	6	+
CAJQZJ010004755.1	11828146	11829379	zf-C2H2	10	+
CAJQZJ010004755.1	12120197	12122858	zf-C2H2	19	+
CAJQZJ010004760.1	7444505	7447787	zf-C2H2	5	+
CAJQZJ010004760.1	8669772	8671734	zf-C2H2	8	-
CAJQZJ010004760.1	10895262	10898745	zf-C2H2	10	+
CAJQZJ010004765.1	8707120	8707972	zf-C2H2	9	+
CAJQZJ010004953.1	1297863	1299684	zf-C2H2	5	-
CAJQZJ010004953.1	2534832	2536191	zf-C2H2	5	+
CAJQZJ010005428.1	1923	2601	zf-C2H2	7	+
CAJQZJ010005432.1	4500	4974	zf-C2H2	6	-
CAJQZJ010008244.1	1886	3731	zf-C2H2	17	-
CAJQZJ010008437.1	403	1165	zf-C2H2	8	+
CAJQZJ010009562.1	1	1474	zf-C2H2	13	-
CAJQZJ010009840.1	15063	16566	zf-C2H2	14	-
CAJQZJ010009840.1	941681	943229	zf-C2H2	7	-
CAJQZJ010009840.1	1759325	1762580	zf-C2H2	8	-
CAJQZJ010010085.1	1852462	1853152	zf-C2H2	6	+
CAJQZJ010011319.1	1862	2648	zf-C2H2	10	-
CAJQZJ010013305.1	4200	5280	zf-C2H2	8	-
CAJQZJ010015031.1	8757	10087	zf-C2H2	15	+
CAJQZJ010016246.1	3736507	3737348	zf-C2H2	8	+
CAJQZJ010016855.1	3383064	3384684	zf-C2H2	11	-
CAJQZJ010018495.1	1842	3240	zf-C2H2	15	-
CAJQZJ010019103.1	1635	2824	zf-C2H2	13	+
CAJQZJ010020371.1	726	1209	zf-C2H2	6	+
CAJQZJ010021237.1	4873	8935	zf-C2H2	13	+
CAJQZJ010022743.1	1936	2605	zf-C2H2	8	+
CAJQZJ010022961.1	134382	136290	zf-C2H2	22	-
CAJQZJ010022961.1	189260	189923	zf-C2H2	7	-
CAJQZJ010022961.1	215792	216599	zf-C2H2	9	+
CAJQZJ010023260.1	1	670	zf-C2H2	8	-
CAJQZJ010023435.1	1	595	zf-C2H2	6	+
CAJQZJ010023942.1	9351	11973	zf-C2H2	10	+
CAJQZJ010024162.1	11419	12264	zf-C2H2	6	-
CAJQZJ010024310.1	1	442	zf-C2H2	5	+
CAJQZJ010024461.1	20170	21010	zf-C2H2	8	-
CAJQZJ010024461.1	49031	50198	zf-C2H2	12	-
CAJQZJ010024481.1	3994	5755	zf-C2H2	18	+
CAJQZJ010025239.1	18930	19938	zf-C2H2	11	+
CAJQZJ010025306.1	12649	13444	zf-C2H2	9	-
CAJQZJ010025634.1	23351	25026	zf-C2H2	18	+
CAJQZJ010025634.1	165369	166627	zf-C2H2	14	+
CAJQZJ010025634.1	224021	225389	zf-C2H2	15	+
CAJQZJ010025634.1	253062	254280	zf-C2H2	14	+
CAJQZJ010025634.1	297384	298638	zf-C2H2	13	+
CAJQZJ010025634.1	334022	334481	zf-C2H2	5	+
CAJQZJ010025634.1	358120	359431	zf-C2H2	14	+
CAJQZJ010025634.1	432751	433909	zf-C2H2	12	+
CAJQZJ010025634.1	460373	461559	zf-C2H2	14	+
CAJQZJ010025634.1	461670	462195	zf-C2H2	6	+
CAJQZJ010025634.1	517006	517903	zf-C2H2	10	+
CAJQZJ010025634.1	549685	550210	zf-C2H2	6	+
CAJQZJ010025634.1	580892	582515	zf-C2H2	18	-
CAJQZJ010025968.1	9833	10757	zf-C2H2	11	-
CAJQZJ010026011.1	4930	5449	zf-C2H2	5	-
CAJQZJ010026257.1	8846	10709	zf-C2H2	17	+
CAJQZJ010026257.1	60217	61819	zf-C2H2	15	+
CAJQZJ010026257.1	89694	91650	zf-C2H2	19	+
CAJQZJ010026257.1	133256	135488	zf-C2H2	22	+
CAJQZJ010026257.1	148269	150159	zf-C2H2	18	-
CAJQZJ010026257.1	229578	231534	zf-C2H2	19	-
CAJQZJ010026257.1	265711	267595	zf-C2H2	19	-
CAJQZJ010026257.1	2241537	2243559	zf-C2H2	14	-
CAJQZJ010026257.1	2394122	2396909	zf-C2H2	20	-
CAJQZJ010026257.1	2941027	2941723	zf-C2H2	6	+
CAJQZJ010026257.1	3149189	3151070	zf-C2H2	17	+
CAJQZJ010026257.1	3191922	3193248	zf-C2H2	12	+
CAJQZJ010026257.1	3210755	3212360	zf-C2H2	9	+
CAJQZJ010026257.1	3222321	3223158	zf-C2H2	8	+
CAJQZJ010026257.1	3236833	3238855	zf-C2H2	16	-
CAJQZJ010026257.1	3261627	3263439	zf-C2H2	13	-
CAJQZJ010026257.1	3289965	3291729	zf-C2H2	12	-
CAJQZJ010026257.1	3309590	3310916	zf-C2H2	13	-
CAJQZJ010026257.1	3329424	3331210	zf-C2H2	13	-
CAJQZJ010026257.1	3366577	3368401	zf-C2H2	15	-
CAJQZJ010026257.1	3395511	3397113	zf-C2H2	12	-
CAJQZJ010026257.1	3411172	3413206	zf-C2H2	15	-
CAJQZJ010026257.1	3434849	3437096	zf-C2H2	19	-
CAJQZJ010026257.1	3458175	3458715	zf-C2H2	7	-
CAJQZJ010026257.1	3476720	3479270	zf-C2H2	17	-
CAJQZJ010026257.1	3501287	3503075	zf-C2H2	12	-
CAJQZJ010026257.1	3665629	3667756	zf-C2H2	16	+
CAJQZJ010026257.1	3704405	3706707	zf-C2H2	20	+
CAJQZJ010026257.1	3723302	3725219	zf-C2H2	16	+
CAJQZJ010026257.1	3740117	3741863	zf-C2H2	13	-
CAJQZJ010026257.1	3770447	3772274	zf-C2H2	14	+
CAJQZJ010026257.1	3786253	3788083	zf-C2H2	14	+
CAJQZJ010026257.1	4124550	4125573	zf-C2H2	6	-
CAJQZJ010026257.1	8305114	8306596	zf-C2H2	13	+
CAJQZJ010026257.1	8635619	8637083	zf-C2H2	9	-
CAJQZJ010026257.1	8693706	8694792	zf-C2H2	8	-
CAJQZJ010026257.1	8711975	8713508	zf-C2H2	8	-
CAJQZJ010026381.1	34135	35172	zf-C2H2	13	+
CAJQZJ010026942.1	3662	4910	zf-C2H2	9	-
CAJQZJ010027433.1	9560	10619	zf-C2H2	12	+
CAJQZJ010027498.1	1369	2473	zf-C2H2	7	+
CAJQZJ010027532.1	16429	17636	zf-C2H2	10	+
CAJQZJ010027532.1	48776	51095	zf-C2H2	15	-
CAJQZJ010027774.1	19987	21319	zf-C2H2	16	-
CAJQZJ010028450.1	27669	29244	zf-C2H2	12	+
CAJQZJ010028450.1	110410	111997	zf-C2H2	12	-
CAJQZJ010028537.1	7166	7829	zf-C2H2	7	-
CAJQZJ010028538.1	7554	11220	zf-C2H2	6	+
CAJQZJ010028834.1	10716	11199	zf-C2H2	5	+
CAJQZJ010028871.1	11533	12070	zf-C2H2	5	+
CAJQZJ010028992.1	5946	7080	zf-C2H2	8	+
CAJQZJ010029190.1	29702	30107	zf-C2H2	5	-
CAJQZJ010029310.1	1533	2016	zf-C2H2	6	+
CAJQZJ010029978.1	13447	14593	zf-C2H2	11	-
CAJQZJ010030250.1	13163	13715	zf-C2H2	6	+
CAJQZJ010030359.1	141427	142858	zf-C2H2	17	-
CAJQZJ010030788.1	3523	3967	zf-C2H2	5	+
CAJQZJ010030790.1	6614	7757	zf-C2H2	12	+
CAJQZJ010030952.1	1240	2404	zf-C2H2	12	-
CAJQZJ010031217.1	48357	49602	zf-C2H2	12	+
CAJQZJ010031241.1	0	549	zf-C2H2	7	+
CAJQZJ010031453.1	4896	5946	zf-C2H2	9	-
CAJQZJ010031511.1	734931	736182	zf-C2H2	7	-
CAJQZJ010031511.1	9021309	9022494	zf-C2H2	9	+
CAJQZJ010031511.1	9476834	9478334	zf-C2H2	14	+
CAJQZJ010031511.1	9491079	9491946	zf-C2H2	7	+
CAJQZJ010031511.1	10130075	10131431	zf-C2H2	5	-
CAJQZJ010031511.1	10533645	10535292	zf-C2H2	13	-
CAJQZJ010031511.1	10579981	10581865	zf-C2H2	16	+
CAJQZJ010031511.1	10606449	10607889	zf-C2H2	13	-
CAJQZJ010031511.1	10628605	10630060	zf-C2H2	15	-
CAJQZJ010031764.1	3372078	3373722	zf-C2H2	15	-
CAJQZJ010031764.1	3403194	3404325	zf-C2H2	8	+
CAJQZJ010031764.1	3423109	3423784	zf-C2H2	5	+
CAJQZJ010031764.1	3641225	3642416	zf-C2H2	9	+
CAJQZJ010031764.1	3747498	3748680	zf-C2H2	7	-
CAJQZJ010031795.1	2369259	2370576	zf-C2H2	5	-
CAJQZJ010031887.1	23804	24881	zf-C2H2	13	-
CAJQZJ010031887.1	46972	47992	zf-C2H2	12	+
CAJQZJ010031946.1	10798856	10800164	zf-C2H2	15	-
CAJQZJ010032004.1	3798420	3799413	zf-C2H2	5	-
CAJQZJ010032004.1	7136390	7136840	zf-C2H2	5	+
CAJQZJ010032004.1	7180833	7182126	zf-C2H2	11	-
CAJQZJ010032004.1	7289708	7291013	zf-C2H2	14	+
CAJQZJ010032020.1	1327523	1328966	zf-C2H2	11	-
CAJQZJ010032020.1	1344203	1345709	zf-C2H2	14	-
CAJQZJ010032020.1	1382418	1383774	zf-C2H2	12	-
CAJQZJ010032020.1	1404855	1406340	zf-C2H2	13	-
CAJQZJ010032020.1	1428899	1430480	zf-C2H2	13	-
CAJQZJ010032020.1	1591515	1593084	zf-C2H2	13	+
CAJQZJ010032020.1	9266350	9267781	zf-C2H2	14	-
CAJQZJ010032020.1	9459435	9460608	zf-C2H2	13	+
CAJQZJ010032020.1	9583425	9584016	zf-C2H2	5	+
CAJQZJ010032020.1	9644284	9644978	zf-C2H2	8	+
CAJQZJ010032020.1	9720394	9721519	zf-C2H2	11	+
CAJQZJ010032020.1	9775009	9775579	zf-C2H2	5	-
CAJQZJ010032020.1	9882432	9883497	zf-C2H2	11	+
CAJQZJ010032020.1	10210434	10212126	zf-C2H2	12	+
CAJQZJ010032020.1	10234716	10236225	zf-C2H2	10	+
CAJQZJ010032020.1	10246924	10248712	zf-C2H2	14	-
CAJQZJ010032020.1	10810437	10811679	zf-C2H2	12	-
CAJQZJ010032020.1	10857322	10858295	zf-C2H2	12	-
CAJQZJ010032031.1	1194082	1194655	zf-C2H2	6	+
CAJQZJ010032031.1	5356261	5358850	zf-C2H2	8	+
CAJQZJ010032031.1	5737795	5739367	zf-C2H2	6	+
CAJQZJ010032054.1	1046211	1049046	zf-C2H2	6	+
CAJQZJ010032054.1	1200681	1206216	zf-C2H2	10	+
CAJQZJ010032054.1	2487629	2489444	zf-C2H2	16	+
CAJQZJ010032054.1	4262949	4264062	zf-C2H2	8	+
CAJQZJ010032083.1	794514	796305	zf-C2H2	9	-
CAJQZJ010032083.1	822711	824520	zf-C2H2	14	-
CAJQZJ010032083.1	4347895	4350454	zf-C2H2	7	-
CAJQZJ010032083.1	4498155	4498896	zf-C2H2	6	-
CAJQZJ010032083.1	4529186	4530545	zf-C2H2	6	-
CAJQZJ010032083.1	5598190	5601430	zf-C2H2	5	+
CAJQZJ010032083.1	5867235	5868711	zf-C2H2	5	-
CAJQZJ010032121.1	10170628	10171360	zf-C2H2	5	-
CAJQZJ010032121.1	11525099	11525951	zf-C2H2	7	+
CAJQZJ010032121.1	11550985	11551654	zf-C2H2	8	+
CAJQZJ010032121.1	12173244	12174759	zf-C2H2	11	-
CAJQZJ010032121.1	12236679	12237756	zf-C2H2	12	-
CAJQZJ010032137.1	6217732	6219283	zf-C2H2	5	-
CAJQZJ010032158.1	1799638	1800841	zf-C2H2	6	+
CAJQZJ010032158.1	2248827	2250819	zf-C2H2	5	-
CAJQZJ010032188.1	91128	92763	zf-C2H2	13	-
CAJQZJ010032188.1	1328890	1330348	zf-C2H2	16	-
CAJQZJ010032188.1	12340317	12342054	zf-C2H2	16	-
CAJQZJ010032225.1	1489678	1490071	zf-C2H2	5	-
CAJQZJ010032236.1	267266	269393	zf-C2H2	11	-
CAJQZJ010032284.1	371134	374713	zf-C2H2	10	-
CAJQZJ010032284.1	6964259	6966110	zf-C2H2	17	-
CAJQZJ010032290.1	214715	216728	zf-C2H2	17	+
CAJQZJ010032290.1	321014	322853	zf-C2H2	15	+
CAJQZJ010032290.1	1030610	1031819	zf-C2H2	10	-
CAJQZJ010032290.1	1061026	1062454	zf-C2H2	11	-
CAJQZJ010032290.1	1069955	1070540	zf-C2H2	7	-
CAJQZJ010032290.1	2320609	2322451	zf-C2H2	15	+
CAJQZJ010032290.1	2337817	2339111	zf-C2H2	13	+
CAJQZJ010032290.1	2390427	2391432	zf-C2H2	9	-
CAJQZJ010032290.1	2407768	2408800	zf-C2H2	8	+
CAJQZJ010032290.1	2420647	2421616	zf-C2H2	9	+
CAJQZJ010032290.1	2437735	2438914	zf-C2H2	9	+
CAJQZJ010032290.1	2483479	2484061	zf-C2H2	5	+
CAJQZJ010032290.1	2588450	2589266	zf-C2H2	6	+
CAJQZJ010032290.1	2601931	2603635	zf-C2H2	13	-
CAJQZJ010032290.1	2670901	2671873	zf-C2H2	5	-
CAJQZJ010032290.1	2711066	2711546	zf-C2H2	6	+
CAJQZJ010032290.1	2978231	2982311	zf-C2H2	12	+
CAJQZJ010032290.1	3010623	3012102	zf-C2H2	11	+
CAJQZJ010032290.1	3286889	3288686	zf-C2H2	16	-
CAJQZJ010032290.1	3303036	3304713	zf-C2H2	15	-
CAJQZJ010032290.1	3338083	3339278	zf-C2H2	10	-
CAJQZJ010032290.1	3376702	3378202	zf-C2H2	12	+
CAJQZJ010032290.1	3387965	3389996	zf-C2H2	15	-
CAJQZJ010032290.1	3457751	3458435	zf-C2H2	5	-
CAJQZJ010032290.1	3558926	3560099	zf-C2H2	8	+
CAJQZJ010032290.1	4019843	4020791	zf-C2H2	7	+
CAJQZJ010032290.1	4024420	4027651	zf-C2H2	20	-
CAJQZJ010032290.1	4046456	4047686	zf-C2H2	9	+
CAJQZJ010032290.1	4058811	4060584	zf-C2H2	9	+
CAJQZJ010032290.1	4136278	4139467	zf-C2H2	17	-
CAJQZJ010032307.1	912408	914466	zf-C2H2	5	+
CAJQZJ010032307.1	3635672	3637154	zf-C2H2	5	+
CAJQZJ010032322.1	9770788	9772912	zf-C2H2	9	-
CAJQZJ010032342.1	131710	133861	zf-C2H2	10	-
CAJQZJ010032401.1	3855183	3856068	zf-C2H2	5	-
CAJQZJ010032461.1	2	1199	zf-C2H2	14	-
CAJQZJ010032507.1	4903125	4906629	zf-C2H2	26	-
CAJQZJ010032527.1	2472332	2474516	zf-C2H2	18	+
CAJQZJ010032563.1	9787749	9790377	zf-C2H2	6	-
CAJQZJ010032578.1	6021325	6023314	zf-C2H2	9	+
CAJQZJ010032578.1	6530081	6530729	zf-C2H2	6	-
CAJQZJ010032578.1	6732061	6732877	zf-C2H2	6	-
CAJQZJ010032578.1	6823249	6824647	zf-C2H2	17	+
CAJQZJ010032578.1	6928275	6929838	zf-C2H2	17	+
CAJQZJ010032633.1	2923225	2924482	zf-C2H2	6	-
CAJQZJ010032702.1	25471	26557	zf-C2H2	9	+
CAJQZJ010032702.1	39788	40910	zf-C2H2	11	+
CAJQZJ010032727.1	2299827	2301273	zf-C2H2	17	-
CAJQZJ010032727.1	2348382	2349996	zf-C2H2	19	-
CAJQZJ010032727.1	2393749	2395363	zf-C2H2	19	-
CAJQZJ010032798.1	1645634	1647683	zf-C2H2	6	+
CAJQZJ010032807.1	3495806	3497831	zf-C2H2	15	-
CAJQZJ010032807.1	3600930	3602889	zf-C2H2	20	+
CAJQZJ010032807.1	3614353	3616711	zf-C2H2	15	-
CAJQZJ010032807.1	3647582	3649529	zf-C2H2	5	-
CAJQZJ010032807.1	5483033	5484011	zf-C2H2	10	-
CAJQZJ010032807.1	5532905	5534425	zf-C2H2	18	-
CAJQZJ010032807.1	5716934	5717552	zf-C2H2	5	-
CAJQZJ010032807.1	5848464	5850147	zf-C2H2	19	+
CAJQZJ010032807.1	5891781	5893418	zf-C2H2	19	-
CAJQZJ010032807.1	5967012	5967498	zf-C2H2	6	+
CAJQZJ010032807.1	6000117	6001657	zf-C2H2	17	+
CAJQZJ010032834.1	241426	242614	zf-C2H2	11	+
CAJQZJ010032834.1	307357	307918	zf-C2H2	7	+
CAJQZJ010032834.1	308990	309389	zf-C2H2	5	+
CAJQZJ010032834.1	480434	481718	zf-C2H2	11	+
CAJQZJ010032834.1	514024	515521	zf-C2H2	12	-
CAJQZJ010032834.1	605477	607181	zf-C2H2	15	-
CAJQZJ010032834.1	653479	654739	zf-C2H2	13	+
CAJQZJ010032834.1	671030	672383	zf-C2H2	11	-
CAJQZJ010032834.1	700379	701807	zf-C2H2	14	-
CAJQZJ010032834.1	819632	821159	zf-C2H2	14	+
CAJQZJ010032834.1	911464	913240	zf-C2H2	17	+
CAJQZJ010032834.1	942365	943260	zf-C2H2	10	+
CAJQZJ010032834.1	966445	968131	zf-C2H2	15	+
CAJQZJ010032834.1	1396092	1398435	zf-C2H2	5	+
CAJQZJ010032834.1	2490285	2492022	zf-C2H2	18	-
CAJQZJ010032834.1	5236006	5237350	zf-C2H2	14	+
CAJQZJ010032834.1	5303400	5305320	zf-C2H2	21	+
CAJQZJ010032834.1	5337883	5339728	zf-C2H2	19	+
CAJQZJ010032834.1	5416044	5416752	zf-C2H2	8	+
CAJQZJ010032834.1	5513407	5515327	zf-C2H2	21	-
CAJQZJ010032834.1	5648125	5649019	zf-C2H2	9	-
CAJQZJ010032834.1	5740935	5742741	zf-C2H2	16	-
CAJQZJ010032834.1	5830548	5831841	zf-C2H2	13	-
CAJQZJ010032834.1	5945258	5946746	zf-C2H2	14	-
CAJQZJ010032834.1	5982648	5983693	zf-C2H2	12	-
CAJQZJ010032834.1	6132502	6134104	zf-C2H2	14	+
CAJQZJ010032834.1	6259668	6261399	zf-C2H2	16	+
CAJQZJ010032834.1	6287890	6289267	zf-C2H2	13	-
CAJQZJ010032834.1	6425615	6426899	zf-C2H2	7	-
CAJQZJ010032834.1	6484392	6485661	zf-C2H2	12	-
CAJQZJ010032834.1	6608830	6609487	zf-C2H2	7	-
CAJQZJ010032834.1	9507867	9509142	zf-C2H2	11	-
CAJQZJ010032841.1	948319	951940	zf-C2H2	26	+
CAJQZJ010032885.1	168479	169076	zf-C2H2	5	-
CAJQZJ010032923.1	2	1199	zf-C2H2	14	-
CAJQZJ010033039.1	1375596	1376277	zf-C2H2	8	-
CAJQZJ010033049.1	2979383	2980331	zf-C2H2	6	-
CAJQZJ010033049.1	6986087	6988007	zf-C2H2	12	+
CAJQZJ010033049.1	7002036	7002957	zf-C2H2	10	+
CAJQZJ010033049.1	7071218	7072823	zf-C2H2	10	-
CAJQZJ010033130.1	4720467	4723456	zf-C2H2	7	+
CAJQZJ010033149.1	2750299	2751810	zf-C2H2	11	+
CAJQZJ010033208.1	22562	23744	zf-C2H2	14	-
CAJQZJ010033222.1	3236	3902	zf-C2H2	8	-
CAJQZJ010033222.1	924586	928256	zf-C2H2	10	-
CAJQZJ010033222.1	1798759	1800364	zf-C2H2	13	-
CAJQZJ010033242.1	686263	688675	zf-C2H2	19	-
CAJQZJ010033242.1	1201656	1202646	zf-C2H2	9	+
CAJQZJ010033242.1	1248435	1249323	zf-C2H2	7	-
CAJQZJ010033242.1	1285507	1286437	zf-C2H2	7	+
CAJQZJ010033242.1	1351194	1352127	zf-C2H2	7	+
CAJQZJ010033242.1	1365635	1366532	zf-C2H2	7	-
CAJQZJ010033276.1	6189410	6189905	zf-C2H2	6	-
CAJQZJ010033282.1	2385734	2388344	zf-C2H2	7	+
CAJQZJ010033282.1	2533385	2538875	zf-C2H2	9	+
CAJQZJ010033421.1	1068640	1069807	zf-C2H2	9	-
CAJQZJ010033427.1	1605983	1607600	zf-C2H2	10	+
CAJQZJ010033435.1	1218829	1220260	zf-C2H2	15	+
CAJQZJ010033456.1	2885588	2887070	zf-C2H2	5	-
CAJQZJ010033534.1	38510	39289	zf-C2H2	7	-
CAJQZJ010033534.1	103234	104176	zf-C2H2	11	+
CAJQZJ010033534.1	160093	161281	zf-C2H2	13	+
CAJQZJ010033534.1	715993	716818	zf-C2H2	6	+
CAJQZJ010033534.1	775213	776185	zf-C2H2	11	-
CAJQZJ010033534.1	973323	974146	zf-C2H2	11	+
CAJQZJ010033534.1	1056736	1058119	zf-C2H2	15	-
CAJQZJ010033560.1	1084760	1086203	zf-C2H2	13	-
CAJQZJ010033560.1	1139362	1140919	zf-C2H2	16	-
CAJQZJ010033609.1	2090580	2091351	zf-C2H2	5	-
CAJQZJ010033670.1	1289747	1294208	zf-C2H2	8	-
CAJQZJ010033682.1	321768	324564	zf-C2H2	26	+
CAJQZJ010033726.1	277481	278210	zf-C2H2	5	-
CAJQZJ010033809.1	29164	35740	zf-C2H2	17	-
CAJQZJ010033863.1	4111783	4113541	zf-C2H2	15	+
CAJQZJ010033871.1	2734541	2735582	zf-C2H2	7	-
CAJQZJ010033923.1	519675	520308	zf-C2H2	5	-
CAJQZJ010033923.1	529309	530944	zf-C2H2	11	-
CAJQZJ010033923.1	548613	550296	zf-C2H2	15	-
CAJQZJ010033923.1	712782	714399	zf-C2H2	12	+
CAJQZJ010033923.1	1062705	1063875	zf-C2H2	5	+
CAJQZJ010033923.1	1108864	1110070	zf-C2H2	9	+
CAJQZJ010033923.1	1167660	1168923	zf-C2H2	8	-
CAJQZJ010033923.1	1216332	1217259	zf-C2H2	5	-
CAJQZJ010033923.1	1242652	1243570	zf-C2H2	5	-
CAJQZJ010033923.1	1279599	1280988	zf-C2H2	9	-
CAJQZJ010033923.1	1333084	1335169	zf-C2H2	17	+
CAJQZJ010033939.1	1530642	1532373	zf-C2H2	7	+
CAJQZJ010033951.1	0	834	zf-C2H2	9	+
CAJQZJ010033979.1	1434460	1435996	zf-C2H2	15	+
CAJQZJ010033979.1	1458498	1459497	zf-C2H2	8	+
CAJQZJ010033979.1	1490011	1491457	zf-C2H2	14	+
CAJQZJ010033979.1	1542600	1543905	zf-C2H2	12	-
CAJQZJ010033979.1	1598267	1599471	zf-C2H2	10	+
CAJQZJ010033979.1	1705681	1706468	zf-C2H2	10	-
CAJQZJ010033983.1	1581199	1584313	zf-C2H2	8	+
CAJQZJ010033999.1	3004491	3009610	zf-C2H2	11	+
CAJQZJ010034016.1	598639	599407	zf-C2H2	6	+
CAJQZJ010034016.1	642932	643361	zf-C2H2	5	+
CAJQZJ010034110.1	504592	505828	zf-C2H2	11	+
CAJQZJ010034110.1	541550	543923	zf-C2H2	18	-
CAJQZJ010034110.1	812935	815368	zf-C2H2	22	+
CAJQZJ010034110.1	826777	828949	zf-C2H2	17	+
CAJQZJ010034110.1	857128	858418	zf-C2H2	12	+
CAJQZJ010034167.1	461883	462708	zf-C2H2	9	-
CAJQZJ010034167.1	1852649	1854017	zf-C2H2	14	+
CAJQZJ010034167.1	2893719	2895597	zf-C2H2	16	-
CAJQZJ010034167.1	2939596	2941345	zf-C2H2	14	-
CAJQZJ010034167.1	2993250	2994447	zf-C2H2	14	-
CAJQZJ010034167.1	3025791	3028092	zf-C2H2	23	-
CAJQZJ010034167.1	3083936	3085298	zf-C2H2	13	-
CAJQZJ010034167.1	3106689	3108099	zf-C2H2	14	-
CAJQZJ010034167.1	3207581	3208949	zf-C2H2	15	+
CAJQZJ010034167.1	3246193	3246685	zf-C2H2	5	+
CAJQZJ010034167.1	4988424	4989429	zf-C2H2	10	+
CAJQZJ010034167.1	5100734	5101568	zf-C2H2	7	+
CAJQZJ010034167.1	5123677	5125045	zf-C2H2	13	-
CAJQZJ010034210.1	2120674	2122276	zf-C2H2	5	-
CAJQZJ010034231.1	109664	110795	zf-C2H2	9	+
CAJQZJ010034231.1	123287	124202	zf-C2H2	8	-
CAJQZJ010034231.1	150344	151316	zf-C2H2	6	-
CAJQZJ010034231.1	747023	748422	zf-C2H2	12	+
CAJQZJ010034231.1	847753	849379	zf-C2H2	13	-
CAJQZJ010034231.1	927485	929315	zf-C2H2	13	+
CAJQZJ010034290.1	1591067	1592906	zf-C2H2	19	+
CAJQZJ010034413.1	111255	112593	zf-C2H2	12	-
CAJQZJ010034563.1	27992	28772	zf-C2H2	9	+
CAJQZJ010034893.1	261631	262537	zf-C2H2	7	-
CAJQZJ010034893.1	295284	296718	zf-C2H2	9	-
CAJQZJ010034893.1	318690	319764	zf-C2H2	7	-
CAJQZJ010035280.1	4730	6557	zf-C2H2	12	+
CAJQZJ010035285.1	7772	9359	zf-C2H2	5	-
CAJQZJ010036177.1	2385172	2387557	zf-C2H2	7	+
CAJQZJ010036642.1	14383	15583	zf-C2H2	12	+
CAJQZJ010036730.1	2	980	zf-C2H2	6	-
CAJQZJ010036731.1	2	980	zf-C2H2	6	-
CAJQZJ010036791.1	1	946	zf-C2H2	8	-
CAJQZJ010036966.1	0	777	zf-C2H2	9	-
CAJQZJ010037001.1	795	1737	zf-C2H2	11	+
CAJQZJ010037002.1	795	1737	zf-C2H2	11	+
CAJQZJ010037003.1	794	2102	zf-C2H2	14	+
CAJQZJ010037004.1	794	2102	zf-C2H2	14	+
CAJQZJ010037015.1	13160	14513	zf-C2H2	11	+
CAJQZJ010037060.1	13022	13598	zf-C2H2	5	+
CAJQZJ010037061.1	13040	13616	zf-C2H2	5	+
CAJQZJ010037357.1	3529754	3530297	zf-C2H2	6	+
CAJQZJ010037357.1	3834003	3835752	zf-C2H2	15	+
CAJQZJ010037357.1	3871472	3873146	zf-C2H2	15	-
CAJQZJ010037357.1	3939242	3940928	zf-C2H2	16	-
CAJQZJ010037390.1	15137	17129	zf-C2H2	20	-
CAJQZJ010037421.1	1847150	1849196	zf-C2H2	22	+
CAJQZJ010037450.1	252415	253399	zf-C2H2	5	+
```
