## Supplementary Data 2 for "Transposable elements drive the evolution of metazoan zinc finger genes": Lophius_piscatorius_znfs.bed

```
VRLP01000002.1	117775	123868	zf-C2H2	15	-
VRLP01000010.1	308323	310975	zf-C2H2	21	+
VRLP01000025.1	371870	375368	zf-C2H2	10	+
VRLP01000041.1	377117	378338	zf-C2H2	5	-
VRLP01000046.1	1851	3381	zf-C2H2	15	-
VRLP01000048.1	420686	421673	zf-C2H2	6	-
VRLP01000048.1	432309	433542	zf-C2H2	7	-
VRLP01000048.1	445582	446602	zf-C2H2	6	-
VRLP01000049.1	109334	114758	zf-C2H2	10	-
VRLP01000066.1	291911	297620	zf-C2H2	11	+
VRLP01000096.1	24190	25288	zf-C2H2	9	+
VRLP01000098.1	27560	32138	zf-C2H2	8	-
VRLP01000114.1	235218	236319	zf-C2H2	5	-
VRLP01000126.1	158785	160714	zf-C2H2	5	+
VRLP01000127.1	333929	336725	zf-C2H2	7	+
VRLP01000162.1	286749	288438	zf-C2H2	6	+
VRLP01000162.1	292391	297272	zf-C2H2	7	+
VRLP01000166.1	112514	118169	zf-C2H2	8	-
VRLP01000167.1	175272	176577	zf-C2H2	5	+
VRLP01000220.1	79231	80968	zf-C2H2	14	+
VRLP01000246.1	10499	11456	zf-C2H2	6	-
VRLP01000246.1	28742	29801	zf-C2H2	6	+
VRLP01000249.1	150984	151887	zf-C2H2	7	-
VRLP01000249.1	152253	156138	zf-C2H2	24	-
VRLP01000249.1	158414	160463	zf-C2H2	18	+
VRLP01000300.1	151117	152566	zf-C2H2	15	-
VRLP01000371.1	110905	111757	zf-C2H2	5	+
VRLP01000423.1	133758	135285	zf-C2H2	10	-
VRLP01000423.1	141816	142854	zf-C2H2	11	-
VRLP01000423.1	146244	147096	zf-C2H2	5	-
VRLP01000423.1	161027	161738	zf-C2H2	5	-
VRLP01000423.1	165789	167289	zf-C2H2	9	-
VRLP01000423.1	169091	173384	zf-C2H2	24	-
VRLP01000423.1	182465	186032	zf-C2H2	18	-
VRLP01000423.1	198069	201546	zf-C2H2	13	-
VRLP01000423.1	210032	213110	zf-C2H2	12	-
VRLP01000434.1	193014	194859	zf-C2H2	8	-
VRLP01000439.1	100206	102261	zf-C2H2	6	+
VRLP01000440.1	80158	82402	zf-C2H2	5	+
VRLP01000461.1	212077	214702	zf-C2H2	6	-
VRLP01000467.1	96085	97621	zf-C2H2	5	+
VRLP01000476.1	79421	80735	zf-C2H2	8	+
VRLP01000487.1	167332	168517	zf-C2H2	9	-
VRLP01000493.1	6626	8363	zf-C2H2	5	+
VRLP01000493.1	68344	69382	zf-C2H2	7	+
VRLP01000509.1	91464	92862	zf-C2H2	7	+
VRLP01000557.1	36497	38579	zf-C2H2	6	+
VRLP01000568.1	56561	57794	zf-C2H2	12	-
VRLP01000576.1	157216	158764	zf-C2H2	11	-
VRLP01000597.1	69219	69825	zf-C2H2	5	+
VRLP01000688.1	88456	89611	zf-C2H2	6	-
VRLP01000692.1	10893	12699	zf-C2H2	7	+
VRLP01000692.1	76991	80135	zf-C2H2	5	-
VRLP01000699.1	162687	164745	zf-C2H2	14	-
VRLP01000699.1	175253	175682	zf-C2H2	5	-
VRLP01000731.1	98772	99930	zf-C2H2	7	-
VRLP01000770.1	19066	20254	zf-C2H2	5	-
VRLP01000770.1	30792	32718	zf-C2H2	8	+
VRLP01000776.1	12474	13692	zf-C2H2	5	-
VRLP01000783.1	27192	29025	zf-C2H2	5	-
VRLP01000785.1	125175	129384	zf-C2H2	7	-
VRLP01000859.1	154353	155430	zf-C2H2	8	+
VRLP01000859.1	165120	166389	zf-C2H2	12	+
VRLP01000951.1	28281	29583	zf-C2H2	13	-
VRLP01000957.1	33817	36866	zf-C2H2	8	+
VRLP01000988.1	148684	150650	zf-C2H2	12	-
VRLP01001027.1	9775	11266	zf-C2H2	12	+
VRLP01001047.1	32665	33709	zf-C2H2	7	-
VRLP01001109.1	91493	94942	zf-C2H2	9	+
VRLP01001123.1	8067	10389	zf-C2H2	17	+
VRLP01001123.1	16890	17841	zf-C2H2	5	+
VRLP01001123.1	24144	25293	zf-C2H2	6	+
VRLP01001123.1	31797	33168	zf-C2H2	8	+
VRLP01001123.1	36121	37012	zf-C2H2	6	+
VRLP01001123.1	40561	42169	zf-C2H2	6	+
VRLP01001133.1	31717	33793	zf-C2H2	16	-
VRLP01001138.1	74153	75818	zf-C2H2	6	-
VRLP01001184.1	2285	4004	zf-C2H2	13	+
VRLP01001184.1	8220	9504	zf-C2H2	9	+
VRLP01001184.1	14176	15085	zf-C2H2	5	-
VRLP01001184.1	40578	42357	zf-C2H2	17	-
VRLP01001201.1	98685	100338	zf-C2H2	5	+
VRLP01001210.1	88557	93303	zf-C2H2	13	-
VRLP01001216.1	140812	141964	zf-C2H2	10	-
VRLP01001222.1	125887	127360	zf-C2H2	12	-
VRLP01001222.1	135533	136637	zf-C2H2	7	-
VRLP01001268.1	19784	21821	zf-C2H2	17	-
VRLP01001280.1	53222	54809	zf-C2H2	8	-
VRLP01001310.1	6647	8675	zf-C2H2	6	+
VRLP01001372.1	115616	117092	zf-C2H2	11	+
VRLP01001372.1	119003	119945	zf-C2H2	5	-
VRLP01001372.1	122824	124321	zf-C2H2	11	-
VRLP01001372.1	128565	129633	zf-C2H2	7	-
VRLP01001401.1	79978	81625	zf-C2H2	16	-
VRLP01001408.1	126829	127921	zf-C2H2	6	-
VRLP01001416.1	20177	23345	zf-C2H2	22	+
VRLP01001433.1	48993	49992	zf-C2H2	5	-
VRLP01001439.1	4472	6011	zf-C2H2	13	-
VRLP01001473.1	51552	53814	zf-C2H2	10	-
VRLP01001490.1	77378	78881	zf-C2H2	5	+
VRLP01001491.1	20551	22588	zf-C2H2	11	-
VRLP01001503.1	65037	66036	zf-C2H2	5	-
VRLP01001515.1	1	1135	zf-C2H2	7	-
VRLP01001519.1	77115	79125	zf-C2H2	18	+
VRLP01001578.1	21823	23026	zf-C2H2	7	+
VRLP01001627.1	108334	109420	zf-C2H2	7	+
VRLP01001627.1	116314	117250	zf-C2H2	6	-
VRLP01001770.1	34557	35826	zf-C2H2	6	-
VRLP01001770.1	66526	68194	zf-C2H2	11	+
VRLP01001873.1	2513	4274	zf-C2H2	15	-
VRLP01001873.1	11421	12660	zf-C2H2	9	-
VRLP01001873.1	17866	19507	zf-C2H2	13	-
VRLP01001873.1	25679	26966	zf-C2H2	8	-
VRLP01001873.1	34529	35888	zf-C2H2	10	-
VRLP01001873.1	41089	42400	zf-C2H2	9	-
VRLP01001873.1	49406	50546	zf-C2H2	7	+
VRLP01001873.1	58154	60170	zf-C2H2	18	+
VRLP01001873.1	66669	67821	zf-C2H2	8	+
VRLP01001873.1	72105	73326	zf-C2H2	8	+
VRLP01001873.1	77570	78788	zf-C2H2	7	+
VRLP01001873.1	81091	81934	zf-C2H2	5	+
VRLP01001873.1	85394	86969	zf-C2H2	12	+
VRLP01001900.1	86854	88123	zf-C2H2	14	+
VRLP01001926.1	57636	61524	zf-C2H2	6	+
VRLP01001947.1	15361	17971	zf-C2H2	6	-
VRLP01001969.1	8308	9166	zf-C2H2	9	-
VRLP01001969.1	15589	17050	zf-C2H2	15	-
VRLP01001969.1	21000	22614	zf-C2H2	17	-
VRLP01002049.1	13242	14328	zf-C2H2	5	+
VRLP01002050.1	54810	56427	zf-C2H2	11	+
VRLP01002106.1	64648	65476	zf-C2H2	7	+
VRLP01002106.1	71940	73101	zf-C2H2	9	+
VRLP01002106.1	75229	76018	zf-C2H2	6	+
VRLP01002109.1	20258	22988	zf-C2H2	7	-
VRLP01002110.1	83939	85016	zf-C2H2	6	-
VRLP01002124.1	63208	64336	zf-C2H2	7	+
VRLP01002124.1	69276	70509	zf-C2H2	7	+
VRLP01002124.1	78587	79523	zf-C2H2	5	+
VRLP01002124.1	85210	86308	zf-C2H2	6	+
VRLP01002124.1	93687	94737	zf-C2H2	6	+
VRLP01002176.1	42749	46376	zf-C2H2	5	+
VRLP01002179.1	4669	6337	zf-C2H2	18	+
VRLP01002184.1	77189	78497	zf-C2H2	9	+
VRLP01002184.1	83722	85045	zf-C2H2	9	+
VRLP01002184.1	88357	89740	zf-C2H2	8	+
VRLP01002184.1	94084	95437	zf-C2H2	11	+
VRLP01002228.1	93443	94424	zf-C2H2	5	+
VRLP01002269.1	41200	41809	zf-C2H2	5	+
VRLP01002354.1	1	565	zf-C2H2	7	+
VRLP01002377.1	6964	8002	zf-C2H2	5	-
VRLP01002377.1	16311	17493	zf-C2H2	9	-
VRLP01002377.1	26144	27293	zf-C2H2	8	-
VRLP01002377.1	34196	35345	zf-C2H2	6	-
VRLP01002408.1	61055	63326	zf-C2H2	7	+
VRLP01002423.1	19497	20943	zf-C2H2	5	+
VRLP01002428.1	69591	70896	zf-C2H2	13	-
VRLP01002465.1	524	1346	zf-C2H2	6	-
VRLP01002479.1	37402	38770	zf-C2H2	7	+
VRLP01002509.1	63452	64085	zf-C2H2	5	-
VRLP01002581.1	50841	52731	zf-C2H2	7	+
VRLP01002679.1	23595	25119	zf-C2H2	6	+
VRLP01002698.1	54791	55613	zf-C2H2	5	+
VRLP01002698.1	61415	63548	zf-C2H2	18	+
VRLP01002731.1	63246	63738	zf-C2H2	6	+
VRLP01002736.1	23212	24376	zf-C2H2	8	+
VRLP01002736.1	32161	33466	zf-C2H2	9	+
VRLP01002736.1	42891	43935	zf-C2H2	6	+
VRLP01002736.1	49794	50832	zf-C2H2	5	+
VRLP01002736.1	59701	60829	zf-C2H2	7	+
VRLP01002736.1	72715	74074	zf-C2H2	9	+
VRLP01002738.1	5941	7099	zf-C2H2	8	-
VRLP01002823.1	22497	23214	zf-C2H2	5	+
VRLP01002884.1	51115	52399	zf-C2H2	12	+
VRLP01002890.1	14000	15785	zf-C2H2	11	-
VRLP01002898.1	2997	4026	zf-C2H2	6	-
VRLP01002943.1	3219	5052	zf-C2H2	6	+
VRLP01002971.1	5335	8389	zf-C2H2	19	-
VRLP01002971.1	17803	18727	zf-C2H2	11	-
VRLP01002988.1	27551	30932	zf-C2H2	5	+
VRLP01003005.1	34581	36666	zf-C2H2	10	+
VRLP01003093.1	65295	66462	zf-C2H2	8	+
VRLP01003129.1	56777	57746	zf-C2H2	5	+
VRLP01003180.1	30115	31558	zf-C2H2	15	+
VRLP01003180.1	35489	36920	zf-C2H2	15	+
VRLP01003199.1	21053	22025	zf-C2H2	8	-
VRLP01003199.1	23249	24455	zf-C2H2	9	-
VRLP01003199.1	26429	28976	zf-C2H2	15	-
VRLP01003305.1	58212	59910	zf-C2H2	11	+
VRLP01003413.1	22608	23427	zf-C2H2	6	+
VRLP01003459.1	4045	5215	zf-C2H2	8	-
VRLP01003459.1	9778	10762	zf-C2H2	5	-
VRLP01003459.1	14047	15226	zf-C2H2	7	+
VRLP01003459.1	28936	30178	zf-C2H2	8	-
VRLP01003459.1	35093	36617	zf-C2H2	11	-
VRLP01003459.1	40404	41715	zf-C2H2	8	+
VRLP01003459.1	44504	45482	zf-C2H2	8	-
VRLP01003459.1	48120	49373	zf-C2H2	10	+
VRLP01003459.1	52581	53901	zf-C2H2	10	+
VRLP01003467.1	22618	23371	zf-C2H2	5	+
VRLP01003683.1	18372	21882	zf-C2H2	8	-
VRLP01003689.1	9981	11490	zf-C2H2	11	+
VRLP01003799.1	30893	34448	zf-C2H2	6	+
VRLP01003869.1	27135	27891	zf-C2H2	6	-
VRLP01003936.1	51736	55282	zf-C2H2	27	-
VRLP01003967.1	16837	17641	zf-C2H2	5	+
VRLP01003974.1	49546	50482	zf-C2H2	7	+
VRLP01004189.1	4895	9125	zf-C2H2	12	-
VRLP01004291.1	23207	24482	zf-C2H2	8	-
VRLP01004291.1	28468	29500	zf-C2H2	7	+
VRLP01004291.1	32684	33743	zf-C2H2	5	+
VRLP01004291.1	38912	40382	zf-C2H2	8	+
VRLP01004291.1	44530	46927	zf-C2H2	15	+
VRLP01004384.1	3815	5087	zf-C2H2	10	-
VRLP01004384.1	12225	13956	zf-C2H2	14	-
VRLP01004394.1	3418	6487	zf-C2H2	9	+
VRLP01004448.1	17251	18307	zf-C2H2	5	+
VRLP01004448.1	25019	26132	zf-C2H2	6	+
VRLP01004448.1	30751	31792	zf-C2H2	7	+
VRLP01004448.1	37693	38803	zf-C2H2	5	+
VRLP01004448.1	44618	45707	zf-C2H2	6	+
VRLP01004485.1	10621	18892	zf-C2H2	16	-
VRLP01004510.1	30206	31007	zf-C2H2	5	+
VRLP01004528.1	44565	45870	zf-C2H2	9	-
VRLP01004617.1	15877	16942	zf-C2H2	6	+
VRLP01004617.1	21343	22768	zf-C2H2	10	+
VRLP01004617.1	26393	27464	zf-C2H2	7	+
VRLP01004617.1	31231	32308	zf-C2H2	9	+
VRLP01004617.1	43836	45378	zf-C2H2	12	-
VRLP01004655.1	36637	38044	zf-C2H2	5	-
VRLP01004860.1	14770	15673	zf-C2H2	5	+
VRLP01004860.1	32279	36083	zf-C2H2	25	+
VRLP01005019.1	29797	30820	zf-C2H2	9	+
VRLP01005073.1	29509	30469	zf-C2H2	6	-
VRLP01005174.1	2869	4117	zf-C2H2	9	+
VRLP01005174.1	16978	18460	zf-C2H2	13	-
VRLP01005295.1	23158	25063	zf-C2H2	10	-
VRLP01005329.1	34306	36163	zf-C2H2	7	+
VRLP01005368.1	3212	4703	zf-C2H2	15	+
VRLP01005388.1	18338	19193	zf-C2H2	8	+
VRLP01005388.1	19664	20516	zf-C2H2	8	+
VRLP01005429.1	27341	33857	zf-C2H2	16	+
VRLP01005610.1	2364	3387	zf-C2H2	6	-
VRLP01005610.1	8835	10329	zf-C2H2	11	-
VRLP01005610.1	16605	17712	zf-C2H2	7	-
VRLP01005610.1	25161	26334	zf-C2H2	7	+
VRLP01005610.1	32796	34200	zf-C2H2	10	-
VRLP01005644.1	32943	34089	zf-C2H2	9	-
VRLP01005652.1	29344	30328	zf-C2H2	5	+
VRLP01005720.1	10777	11734	zf-C2H2	6	-
VRLP01005734.1	8190	9771	zf-C2H2	11	-
VRLP01005817.1	2094	3750	zf-C2H2	16	+
VRLP01005817.1	11438	12152	zf-C2H2	8	+
VRLP01005817.1	18039	19596	zf-C2H2	13	+
VRLP01005908.1	8074	12008	zf-C2H2	8	-
VRLP01006316.1	19855	21766	zf-C2H2	17	+
VRLP01006321.1	23555	24575	zf-C2H2	5	+
VRLP01006403.1	11809	20782	zf-C2H2	49	-
VRLP01006408.1	16002	17403	zf-C2H2	8	-
VRLP01006614.1	13975	14806	zf-C2H2	5	-
VRLP01006626.1	3659	4337	zf-C2H2	5	-
VRLP01006650.1	13754	14528	zf-C2H2	6	+
VRLP01006650.1	14780	15413	zf-C2H2	6	+
VRLP01006688.1	4457	5498	zf-C2H2	11	+
VRLP01006899.1	19810	21085	zf-C2H2	8	+
VRLP01006966.1	2724	4764	zf-C2H2	19	-
VRLP01006966.1	10828	12976	zf-C2H2	14	-
VRLP01006966.1	16138	17521	zf-C2H2	11	-
VRLP01006966.1	23625	24765	zf-C2H2	8	-
VRLP01006999.1	13139	14423	zf-C2H2	10	-
VRLP01007031.1	2163	5514	zf-C2H2	19	-
VRLP01007031.1	18381	19068	zf-C2H2	6	+
VRLP01007038.1	5556	7185	zf-C2H2	13	-
VRLP01007168.1	6692	7691	zf-C2H2	11	+
VRLP01007334.1	8403	9714	zf-C2H2	10	+
VRLP01007334.1	14669	16220	zf-C2H2	11	+
VRLP01007421.1	1551	5370	zf-C2H2	5	+
VRLP01007619.1	10120	10630	zf-C2H2	5	-
VRLP01007642.1	9452	10469	zf-C2H2	5	+
VRLP01007642.1	18906	19842	zf-C2H2	5	+
VRLP01007765.1	9540	10995	zf-C2H2	12	+
VRLP01007774.1	7140	9036	zf-C2H2	16	+
VRLP01007774.1	16477	17779	zf-C2H2	9	+
VRLP01007776.1	12561	13575	zf-C2H2	5	+
VRLP01007776.1	15689	16799	zf-C2H2	7	-
VRLP01007982.1	1165	2263	zf-C2H2	6	+
VRLP01007982.1	8687	9788	zf-C2H2	5	+
VRLP01007982.1	15977	17054	zf-C2H2	7	+
VRLP01007991.1	1781	3341	zf-C2H2	6	+
VRLP01008204.1	10649	11963	zf-C2H2	9	+
VRLP01008253.1	13866	14457	zf-C2H2	5	+
VRLP01008935.1	11058	12648	zf-C2H2	13	+
VRLP01008936.1	2204	3026	zf-C2H2	6	-
VRLP01008936.1	5333	6521	zf-C2H2	7	-
VRLP01009215.1	679	3049	zf-C2H2	6	-
VRLP01009361.1	2717	4070	zf-C2H2	5	+
VRLP01009377.1	467	1871	zf-C2H2	10	-
VRLP01009560.1	2348	3689	zf-C2H2	7	+
VRLP01009560.1	7675	9934	zf-C2H2	20	+
VRLP01009571.1	1317	2577	zf-C2H2	9	-
VRLP01009602.1	7671	8694	zf-C2H2	6	+
VRLP01009686.1	7733	9326	zf-C2H2	11	+
VRLP01009874.1	1692	3171	zf-C2H2	11	+
VRLP01009874.1	6079	7702	zf-C2H2	13	+
VRLP01009874.1	10389	11394	zf-C2H2	12	-
VRLP01009936.1	3442	4807	zf-C2H2	10	-
VRLP01010381.1	7396	9238	zf-C2H2	5	+
VRLP01010460.1	3385	5701	zf-C2H2	8	+
VRLP01011123.1	2052	3966	zf-C2H2	16	-
VRLP01011216.1	6661	7060	zf-C2H2	5	+
VRLP01011267.1	2383	3694	zf-C2H2	10	-
VRLP01012043.1	0	1062	zf-C2H2	7	+
VRLP01012636.1	2	770	zf-C2H2	6	+
VRLP01012743.1	2483	4094	zf-C2H2	13	+
VRLP01012926.1	2745	4629	zf-C2H2	18	-
VRLP01013029.1	2007	3090	zf-C2H2	8	-
VRLP01013128.1	0	1071	zf-C2H2	11	+
VRLP01014688.1	1	1939	zf-C2H2	18	+
VRLP01016968.1	940	1396	zf-C2H2	5	-
VRLP01020334.1	326	827	zf-C2H2	5	-
VRLP01024051.1	1	604	zf-C2H2	7	-
VRLP01024052.1	1	604	zf-C2H2	7	-
```
