## Supplementary Data 2 for "Transposable elements drive the evolution of metazoan zinc finger genes": Lophochroa_leadbeateri_znfs.bed

```
JAAAKP010000073.1	7195027	7198252	zf-C2H2	5	+
JAAAKP010000678.1	7434	8736	zf-C2H2	5	-
JAAAKP010000723.1	8594368	8597449	zf-C2H2	6	-
JAAAKP010000723.1	37619990	37624664	zf-C2H2	7	+
JAAAKP010000723.1	40830561	40830993	zf-C2H2	5	+
JAAAKP010001125.1	10341	13203	zf-C2H2	8	-
JAAAKP010001806.1	15296	22535	zf-C2H2	16	-
JAAAKP010002461.1	12553	15673	zf-C2H2	6	-
JAAAKP010002703.1	7403	11012	zf-C2H2	10	+
JAAAKP010003856.1	3981	6063	zf-C2H2	7	-
JAAAKP010004037.1	4969	10507	zf-C2H2	11	-
JAAAKP010005058.1	13812	16032	zf-C2H2	7	+
JAAAKP010005523.1	1841955	1843989	zf-C2H2	8	-
JAAAKP010007223.1	11259829	11262382	zf-C2H2	6	+
JAAAKP010007223.1	14140155	14142120	zf-C2H2	6	+
JAAAKP010007223.1	36749853	36750486	zf-C2H2	5	-
JAAAKP010007223.1	55254305	55257884	zf-C2H2	21	-
JAAAKP010007223.1	55258807	55259716	zf-C2H2	9	-
JAAAKP010007223.1	55260554	55261277	zf-C2H2	6	-
JAAAKP010007223.1	55832398	55833571	zf-C2H2	6	+
JAAAKP010007223.1	60708230	60709958	zf-C2H2	5	+
JAAAKP010007223.1	60772856	60776090	zf-C2H2	5	-
JAAAKP010007223.1	82028432	82030352	zf-C2H2	13	+
JAAAKP010007223.1	98822324	98822738	zf-C2H2	5	+
JAAAKP010007223.1	119146872	119147724	zf-C2H2	5	-
JAAAKP010007223.1	143272030	143272639	zf-C2H2	5	-
JAAAKP010007223.1	143322213	143326737	zf-C2H2	8	+
JAAAKP010007223.1	156570314	156573836	zf-C2H2	26	+
JAAAKP010007223.1	160253836	160255114	zf-C2H2	11	+
JAAAKP010007223.1	171702998	171704432	zf-C2H2	5	-
JAAAKP010007223.1	192340666	192343207	zf-C2H2	6	-
JAAAKP010007223.1	223284793	223286414	zf-C2H2	12	-
JAAAKP010007223.1	231893203	231895333	zf-C2H2	5	-
JAAAKP010007223.1	231919851	231921684	zf-C2H2	17	-
JAAAKP010007223.1	234414267	234417105	zf-C2H2	5	+
JAAAKP010007223.1	236959185	236960598	zf-C2H2	11	-
JAAAKP010007223.1	236966462	236967485	zf-C2H2	9	-
JAAAKP010007223.1	253361144	253363352	zf-C2H2	13	+
JAAAKP010007223.1	260365169	260366273	zf-C2H2	5	+
JAAAKP010007223.1	268790743	268792405	zf-C2H2	9	-
JAAAKP010008038.1	7946	9155	zf-C2H2	5	-
JAAAKP010009134.1	4914	8532	zf-C2H2	10	-
JAAAKP010013834.1	1210	2809	zf-C2H2	11	+
JAAAKP010014527.1	2078	4223	zf-C2H2	10	-
JAAAKP010015013.1	3816	7392	zf-C2H2	10	-
JAAAKP010015560.1	4813	5563	zf-C2H2	5	-
JAAAKP010017624.1	5497	6517	zf-C2H2	10	+
JAAAKP010017748.1	532	3157	zf-C2H2	7	-
JAAAKP010018258.1	5831	6788	zf-C2H2	6	-
JAAAKP010021165.1	3154	5935	zf-C2H2	18	-
JAAAKP010023676.1	1508	4775	zf-C2H2	26	-
JAAAKP010023865.1	3016	4231	zf-C2H2	9	+
JAAAKP010027512.1	4550	5756	zf-C2H2	13	+
JAAAKP010030209.1	3666	6117	zf-C2H2	20	-
JAAAKP010033971.1	1	3100	zf-C2H2	8	-
JAAAKP010038420.1	1	1003	zf-C2H2	7	+
JAAAKP010038746.1	1089	2508	zf-C2H2	8	+
JAAAKP010040589.1	154	1813	zf-C2H2	12	+
JAAAKP010044102.1	1966	3466	zf-C2H2	8	+
JAAAKP010046159.1	1289	2687	zf-C2H2	5	+
JAAAKP010047188.1	1687	3475	zf-C2H2	7	+
JAAAKP010048475.1	3081	3993	zf-C2H2	5	-
JAAAKP010051432.1	1439	3947	zf-C2H2	17	+
JAAAKP010052436.1	3746	4304	zf-C2H2	5	+
JAAAKP010052665.1	443	3431	zf-C2H2	6	+
JAAAKP010056221.1	6872674	6874747	zf-C2H2	16	-
JAAAKP010057594.1	690	2826	zf-C2H2	10	-
JAAAKP010058213.1	2851	3769	zf-C2H2	6	+
JAAAKP010060745.1	2612	3623	zf-C2H2	11	-
JAAAKP010060938.1	2381	3614	zf-C2H2	6	-
JAAAKP010064219.1	845	2528	zf-C2H2	12	-
JAAAKP010064384.1	1642	3433	zf-C2H2	8	+
JAAAKP010065053.1	2440	3184	zf-C2H2	5	+
JAAAKP010071166.1	586	1387	zf-C2H2	7	+
JAAAKP010072221.1	4035791	4036826	zf-C2H2	9	-
JAAAKP010072221.1	9144997	9145726	zf-C2H2	5	-
JAAAKP010072221.1	14003096	14003957	zf-C2H2	7	+
JAAAKP010072221.1	19248939	19250289	zf-C2H2	12	-
JAAAKP010072221.1	22851831	22853736	zf-C2H2	18	-
JAAAKP010072221.1	25959439	25960381	zf-C2H2	5	-
JAAAKP010072221.1	36462362	36463250	zf-C2H2	5	+
JAAAKP010072221.1	44950697	44951990	zf-C2H2	6	-
JAAAKP010072221.1	64657604	64658282	zf-C2H2	8	+
JAAAKP010072221.1	65463444	65465847	zf-C2H2	11	-
JAAAKP010072221.1	66609669	66611985	zf-C2H2	16	+
JAAAKP010072221.1	77211326	77212613	zf-C2H2	5	+
JAAAKP010072221.1	77992978	77994010	zf-C2H2	7	+
JAAAKP010072221.1	88500801	88501737	zf-C2H2	8	+
JAAAKP010072221.1	89899481	89900864	zf-C2H2	5	-
JAAAKP010072221.1	90629619	90630246	zf-C2H2	5	-
JAAAKP010072221.1	91215377	91217429	zf-C2H2	10	+
JAAAKP010072221.1	94007501	94009082	zf-C2H2	5	+
JAAAKP010072221.1	101011374	101012538	zf-C2H2	5	+
JAAAKP010072221.1	107635022	107635904	zf-C2H2	5	-
JAAAKP010072221.1	125857253	125858363	zf-C2H2	10	-
JAAAKP010072221.1	140845882	140846779	zf-C2H2	5	+
```
