## Supplementary Data 2 for "Transposable elements drive the evolution of metazoan zinc finger genes": Lophotis_ruficrista_znfs.bed

```
VWYV01000007.1	2301725	2303270	zf-C2H2	12	+
VWYV01000012.1	1022772	1024254	zf-C2H2	5	-
VWYV01000014.1	2829159	2830341	zf-C2H2	8	-
VWYV01000019.1	1971148	1972525	zf-C2H2	5	-
VWYV01000031.1	434349	435840	zf-C2H2	6	-
VWYV01000036.1	479452	482974	zf-C2H2	26	-
VWYV01000038.1	115297	118591	zf-C2H2	9	+
VWYV01000061.1	1199256	1202346	zf-C2H2	6	-
VWYV01000073.1	221042	222830	zf-C2H2	7	-
VWYV01000080.1	1124444	1127231	zf-C2H2	8	+
VWYV01000084.1	1500540	1502043	zf-C2H2	8	-
VWYV01000088.1	620761	623494	zf-C2H2	6	+
VWYV01000088.1	734502	739926	zf-C2H2	9	+
VWYV01000091.1	1073546	1075751	zf-C2H2	6	-
VWYV01000095.1	1249140	1250274	zf-C2H2	8	-
VWYV01000097.1	548854	551476	zf-C2H2	6	-
VWYV01000103.1	374906	376889	zf-C2H2	5	+
VWYV01000125.1	57862	61099	zf-C2H2	5	+
VWYV01000125.1	527262	529482	zf-C2H2	7	-
VWYV01000127.1	169889	172034	zf-C2H2	9	+
VWYV01000153.1	165306	166554	zf-C2H2	13	+
VWYV01000161.1	872058	873258	zf-C2H2	9	+
VWYV01000181.1	142000	149209	zf-C2H2	16	+
VWYV01000211.1	497813	501038	zf-C2H2	5	+
VWYV01000211.1	1019904	1021902	zf-C2H2	8	-
VWYV01000224.1	673363	674392	zf-C2H2	9	-
VWYV01000253.1	395364	396564	zf-C2H2	12	+
VWYV01000294.1	33573	36078	zf-C2H2	6	+
VWYV01000390.1	380100	381834	zf-C2H2	5	-
VWYV01000415.1	713018	716582	zf-C2H2	10	-
VWYV01000551.1	96144	97467	zf-C2H2	6	+
VWYV01000551.1	221510	224051	zf-C2H2	6	+
VWYV01000582.1	285362	286112	zf-C2H2	5	-
VWYV01000582.1	296315	297350	zf-C2H2	10	+
VWYV01000587.1	437433	438696	zf-C2H2	6	-
VWYV01000589.1	199107	200490	zf-C2H2	7	-
VWYV01000606.1	368100	370830	zf-C2H2	17	-
VWYV01000616.1	48534	51570	zf-C2H2	6	+
VWYV01000616.1	138693	144240	zf-C2H2	10	+
VWYV01000619.1	346223	347948	zf-C2H2	17	-
VWYV01000639.1	390500	392459	zf-C2H2	10	+
VWYV01000651.1	528568	530173	zf-C2H2	5	-
VWYV01000705.1	436460	437666	zf-C2H2	13	+
VWYV01000724.1	480117	482088	zf-C2H2	6	-
VWYV01000729.1	196483	198382	zf-C2H2	5	-
VWYV01000762.1	370185	372066	zf-C2H2	13	-
VWYV01000767.1	70320	71706	zf-C2H2	5	+
VWYV01000779.1	377455	378181	zf-C2H2	5	+
VWYV01000789.1	396436	398674	zf-C2H2	6	-
VWYV01000831.1	86103	88164	zf-C2H2	7	+
VWYV01001012.1	349077	350877	zf-C2H2	9	-
VWYV01001173.1	19077	23520	zf-C2H2	8	+
VWYV01001192.1	104306	107588	zf-C2H2	26	-
VWYV01001324.1	7386	8010	zf-C2H2	5	-
VWYV01001324.1	9567	11004	zf-C2H2	6	-
VWYV01001324.1	17026	18163	zf-C2H2	5	-
VWYV01001324.1	18516	19995	zf-C2H2	5	-
VWYV01001328.1	135491	136733	zf-C2H2	6	-
VWYV01001481.1	103083	106623	zf-C2H2	21	-
VWYV01001481.1	107496	108528	zf-C2H2	9	-
VWYV01001481.1	109165	110122	zf-C2H2	5	-
VWYV01001656.1	106075	106924	zf-C2H2	5	+
VWYV01001674.1	150585	151281	zf-C2H2	5	+
VWYV01001721.1	75492	77652	zf-C2H2	13	+
VWYV01001842.1	27809	29339	zf-C2H2	11	-
VWYV01002002.1	27930	31536	zf-C2H2	10	+
VWYV01002190.1	10566	11433	zf-C2H2	6	+
VWYV01002190.1	11959	13050	zf-C2H2	5	+
VWYV01002191.1	40516	42454	zf-C2H2	9	+
VWYV01002226.1	5678	10484	zf-C2H2	15	-
VWYV01002231.1	53608	57181	zf-C2H2	10	+
VWYV01002516.1	10657	11329	zf-C2H2	5	-
VWYV01002592.1	20233	22216	zf-C2H2	5	+
VWYV01002603.1	2006	3253	zf-C2H2	5	-
VWYV01002603.1	5774	6710	zf-C2H2	5	-
VWYV01002603.1	23778	25923	zf-C2H2	11	-
VWYV01002603.1	29937	32526	zf-C2H2	6	-
VWYV01002628.1	5644	7144	zf-C2H2	6	-
VWYV01002864.1	6689	8366	zf-C2H2	13	-
VWYV01003242.1	2	824	zf-C2H2	8	-
VWYV01003261.1	2561	3527	zf-C2H2	6	-
VWYV01003364.1	1045	5290	zf-C2H2	15	+
VWYV01003364.1	3329	6254	zf-C2H2	12	-
VWYV01003376.1	1354	2968	zf-C2H2	5	+
VWYV01003413.1	209	1628	zf-C2H2	13	-
VWYV01003413.1	3663	5646	zf-C2H2	13	-
VWYV01003558.1	1277	3425	zf-C2H2	10	+
VWYV01003720.1	384	2415	zf-C2H2	5	-
VWYV01003922.1	1	1156	zf-C2H2	11	+
VWYV01004051.1	1	1714	zf-C2H2	15	+
```
