## Supplementary Data 2 for "Transposable elements drive the evolution of metazoan zinc finger genes": Lordiphosa_clarofinis_znfs.bed

```
JAEIGQ010000001.1	2547	3639	zf-C2H2	9	+
JAEIGQ010000001.1	6226	7972	zf-C2H2	18	-
JAEIGQ010000001.1	13725	14652	zf-C2H2	8	+
JAEIGQ010000001.1	17750	18947	zf-C2H2	9	-
JAEIGQ010000001.1	22594	23644	zf-C2H2	9	+
JAEIGQ010000001.1	29823	31440	zf-C2H2	14	-
JAEIGQ010000001.1	67359	68526	zf-C2H2	11	-
JAEIGQ010000001.1	70797	71643	zf-C2H2	6	-
JAEIGQ010000001.1	74620	75748	zf-C2H2	8	-
JAEIGQ010000001.1	85367	87008	zf-C2H2	14	-
JAEIGQ010000001.1	89467	90859	zf-C2H2	11	+
JAEIGQ010000001.1	99158	100400	zf-C2H2	11	+
JAEIGQ010000001.1	102100	103360	zf-C2H2	11	+
JAEIGQ010000001.1	109233	110667	zf-C2H2	10	+
JAEIGQ010000001.1	154998	156099	zf-C2H2	10	-
JAEIGQ010000001.1	164085	164985	zf-C2H2	7	-
JAEIGQ010000001.1	180027	180945	zf-C2H2	6	-
JAEIGQ010000001.1	209763	211104	zf-C2H2	14	-
JAEIGQ010000001.1	217742	218882	zf-C2H2	12	-
JAEIGQ010000001.1	220817	221708	zf-C2H2	7	+
JAEIGQ010000001.1	228533	229430	zf-C2H2	7	-
JAEIGQ010000001.1	230293	231400	zf-C2H2	9	-
JAEIGQ010000001.1	234405	235476	zf-C2H2	9	-
JAEIGQ010000001.1	235860	236898	zf-C2H2	8	+
JAEIGQ010000001.1	245441	246359	zf-C2H2	6	-
JAEIGQ010000001.1	246682	247738	zf-C2H2	10	+
JAEIGQ010000001.1	250964	252047	zf-C2H2	7	-
JAEIGQ010000001.1	254225	255164	zf-C2H2	8	+
JAEIGQ010000001.1	260157	261180	zf-C2H2	6	+
JAEIGQ010000001.1	265507	266545	zf-C2H2	8	-
JAEIGQ010000001.1	529449	530274	zf-C2H2	7	+
JAEIGQ010000001.1	534563	535355	zf-C2H2	5	+
JAEIGQ010000001.1	541926	542946	zf-C2H2	8	+
JAEIGQ010000001.1	545305	546208	zf-C2H2	8	+
JAEIGQ010000001.1	554826	555678	zf-C2H2	5	+
JAEIGQ010000001.1	564252	565146	zf-C2H2	8	+
JAEIGQ010000001.1	569629	570643	zf-C2H2	10	-
JAEIGQ010000001.1	572117	573221	zf-C2H2	9	+
JAEIGQ010000001.1	583772	584549	zf-C2H2	8	+
JAEIGQ010000001.1	587637	588900	zf-C2H2	12	+
JAEIGQ010000001.1	593467	594367	zf-C2H2	5	+
JAEIGQ010000001.1	619492	620806	zf-C2H2	11	+
JAEIGQ010000001.1	625415	626756	zf-C2H2	11	+
JAEIGQ010000001.1	636551	637628	zf-C2H2	9	+
JAEIGQ010000001.1	639905	641036	zf-C2H2	11	+
JAEIGQ010000001.1	643521	644943	zf-C2H2	11	+
JAEIGQ010000001.1	649648	650632	zf-C2H2	7	-
JAEIGQ010000001.1	654232	655549	zf-C2H2	10	+
JAEIGQ010000001.1	663619	664597	zf-C2H2	8	-
JAEIGQ010000001.1	668106	668898	zf-C2H2	6	-
JAEIGQ010000001.1	671394	672225	zf-C2H2	6	-
JAEIGQ010000001.1	676262	677594	zf-C2H2	10	-
JAEIGQ010000001.1	694448	695915	zf-C2H2	13	-
JAEIGQ010000001.1	700215	701445	zf-C2H2	10	-
JAEIGQ010000001.1	706476	708102	zf-C2H2	15	-
JAEIGQ010000001.1	709351	710161	zf-C2H2	5	+
JAEIGQ010000001.1	723800	724907	zf-C2H2	7	-
JAEIGQ010000001.1	731459	732611	zf-C2H2	9	-
JAEIGQ010000001.1	735441	736305	zf-C2H2	8	-
JAEIGQ010000001.1	739472	740219	zf-C2H2	5	+
JAEIGQ010000001.1	748761	749997	zf-C2H2	11	+
JAEIGQ010000001.1	2568528	2569581	zf-C2H2	7	+
JAEIGQ010000001.1	3066364	3067639	zf-C2H2	11	-
JAEIGQ010000001.1	3404476	3405685	zf-C2H2	10	-
JAEIGQ010000001.1	3861744	3862986	zf-C2H2	10	-
JAEIGQ010000001.1	3863324	3864137	zf-C2H2	7	-
JAEIGQ010000001.1	3866190	3867600	zf-C2H2	13	+
JAEIGQ010000001.1	3871979	3873140	zf-C2H2	8	-
JAEIGQ010000001.1	3901580	3902756	zf-C2H2	11	-
JAEIGQ010000001.1	3904337	3905588	zf-C2H2	12	-
JAEIGQ010000001.1	3919003	3919768	zf-C2H2	5	+
JAEIGQ010000001.1	3921817	3922693	zf-C2H2	6	-
JAEIGQ010000001.1	3923026	3924415	zf-C2H2	11	+
JAEIGQ010000001.1	3929546	3930881	zf-C2H2	11	-
JAEIGQ010000001.1	3932289	3933708	zf-C2H2	16	-
JAEIGQ010000001.1	3946185	3947766	zf-C2H2	13	+
JAEIGQ010000001.1	3950675	3951710	zf-C2H2	10	+
JAEIGQ010000001.1	3952888	3954574	zf-C2H2	16	+
JAEIGQ010000001.1	3956443	3957877	zf-C2H2	11	+
JAEIGQ010000001.1	3959986	3961222	zf-C2H2	10	+
JAEIGQ010000001.1	3963411	3964341	zf-C2H2	7	-
JAEIGQ010000001.1	3964973	3965957	zf-C2H2	8	-
JAEIGQ010000001.1	3971474	3972452	zf-C2H2	8	-
JAEIGQ010000001.1	3972680	3974237	zf-C2H2	16	+
JAEIGQ010000001.1	3979021	3980203	zf-C2H2	10	+
JAEIGQ010000001.1	4190621	4191893	zf-C2H2	9	+
JAEIGQ010000001.1	4279439	4280999	zf-C2H2	13	-
JAEIGQ010000001.1	4286340	4287822	zf-C2H2	12	-
JAEIGQ010000001.1	4291615	4292827	zf-C2H2	8	+
JAEIGQ010000001.1	4296539	4298024	zf-C2H2	11	+
JAEIGQ010000001.1	4299207	4299894	zf-C2H2	8	-
JAEIGQ010000001.1	4309369	4310434	zf-C2H2	8	+
JAEIGQ010000001.1	4311426	4312305	zf-C2H2	5	-
JAEIGQ010000001.1	4318060	4319095	zf-C2H2	9	+
JAEIGQ010000001.1	4322588	4324280	zf-C2H2	9	-
JAEIGQ010000001.1	4591794	4593100	zf-C2H2	9	-
JAEIGQ010000001.1	5228658	5229792	zf-C2H2	5	+
JAEIGQ010000001.1	5333184	5334660	zf-C2H2	6	+
JAEIGQ010000001.1	5580522	5581842	zf-C2H2	5	-
JAEIGQ010000001.1	6832136	6833941	zf-C2H2	9	-
JAEIGQ010000002.1	603370	604609	zf-C2H2	9	+
JAEIGQ010000002.1	607876	608911	zf-C2H2	8	+
JAEIGQ010000002.1	614074	615151	zf-C2H2	8	+
JAEIGQ010000002.1	618166	619087	zf-C2H2	8	+
JAEIGQ010000002.1	624044	625319	zf-C2H2	12	+
JAEIGQ010000002.1	854728	857272	zf-C2H2	5	+
JAEIGQ010000002.1	974107	978265	zf-C2H2	7	-
JAEIGQ010000002.1	1115293	1117444	zf-C2H2	10	+
JAEIGQ010000002.1	1151396	1153025	zf-C2H2	14	+
JAEIGQ010000002.1	1160819	1162241	zf-C2H2	9	+
JAEIGQ010000002.1	1216053	1217250	zf-C2H2	6	-
JAEIGQ010000002.1	1241288	1242014	zf-C2H2	5	+
JAEIGQ010000002.1	1242980	1244111	zf-C2H2	8	+
JAEIGQ010000002.1	3244460	3244850	zf-C2H2	5	-
JAEIGQ010000002.1	4438664	4439354	zf-C2H2	5	+
JAEIGQ010000002.1	4510625	4511552	zf-C2H2	6	+
JAEIGQ010000002.1	4515632	4516952	zf-C2H2	11	+
JAEIGQ010000002.1	4524322	4525453	zf-C2H2	8	+
JAEIGQ010000002.1	4532501	4533401	zf-C2H2	7	+
JAEIGQ010000002.1	4559946	4560837	zf-C2H2	7	-
JAEIGQ010000002.1	4561191	4562121	zf-C2H2	7	-
JAEIGQ010000002.1	4566002	4567046	zf-C2H2	9	-
JAEIGQ010000002.1	4567721	4568690	zf-C2H2	5	-
JAEIGQ010000002.1	4572383	4573733	zf-C2H2	12	-
JAEIGQ010000002.1	4574065	4575154	zf-C2H2	9	-
JAEIGQ010000002.1	4577923	4579078	zf-C2H2	9	-
JAEIGQ010000002.1	4580206	4581316	zf-C2H2	8	-
JAEIGQ010000002.1	4582044	4582743	zf-C2H2	6	-
JAEIGQ010000002.1	4583172	4584117	zf-C2H2	7	-
JAEIGQ010000002.1	4587606	4589037	zf-C2H2	13	-
JAEIGQ010000002.1	4593947	4595303	zf-C2H2	10	-
JAEIGQ010000002.1	6437845	6439111	zf-C2H2	6	+
JAEIGQ010000002.1	6445045	6445948	zf-C2H2	9	+
JAEIGQ010000004.1	185365	186505	zf-C2H2	9	+
JAEIGQ010000004.1	189731	191465	zf-C2H2	15	-
JAEIGQ010000004.1	195682	196936	zf-C2H2	9	-
JAEIGQ010000004.1	200205	201312	zf-C2H2	8	-
JAEIGQ010000004.1	205341	207153	zf-C2H2	17	-
JAEIGQ010000004.1	210736	214168	zf-C2H2	35	-
JAEIGQ010000004.1	219557	221837	zf-C2H2	25	-
JAEIGQ010000004.1	228193	230173	zf-C2H2	18	-
JAEIGQ010000004.1	233374	234220	zf-C2H2	5	-
JAEIGQ010000004.1	237164	238055	zf-C2H2	7	-
JAEIGQ010000004.1	238650	239910	zf-C2H2	9	-
JAEIGQ010000004.1	242364	243219	zf-C2H2	6	+
JAEIGQ010000004.1	246290	247724	zf-C2H2	13	+
JAEIGQ010000004.1	251044	252312	zf-C2H2	11	-
JAEIGQ010000004.1	255312	256506	zf-C2H2	10	-
JAEIGQ010000004.1	265207	266035	zf-C2H2	7	+
JAEIGQ010000004.1	270618	271431	zf-C2H2	5	+
JAEIGQ010000004.1	282036	283191	zf-C2H2	9	-
JAEIGQ010000004.1	286005	286944	zf-C2H2	6	-
JAEIGQ010000004.1	287064	287838	zf-C2H2	5	+
JAEIGQ010000004.1	294499	295576	zf-C2H2	9	-
JAEIGQ010000004.1	302246	303395	zf-C2H2	8	-
JAEIGQ010000004.1	312014	313913	zf-C2H2	16	-
JAEIGQ010000004.1	318290	320126	zf-C2H2	17	+
JAEIGQ010000004.1	329042	330848	zf-C2H2	16	-
JAEIGQ010000004.1	333825	335532	zf-C2H2	14	-
JAEIGQ010000004.1	340799	341921	zf-C2H2	9	-
JAEIGQ010000004.1	344454	345507	zf-C2H2	7	-
JAEIGQ010000004.1	348566	349937	zf-C2H2	11	-
JAEIGQ010000004.1	364329	365553	zf-C2H2	10	+
JAEIGQ010000004.1	370443	371686	zf-C2H2	12	+
JAEIGQ010000004.1	372806	373793	zf-C2H2	7	-
JAEIGQ010000004.1	376616	377567	zf-C2H2	7	-
JAEIGQ010000004.1	378369	379599	zf-C2H2	14	-
JAEIGQ010000004.1	383984	385419	zf-C2H2	12	-
JAEIGQ010000004.1	403126	404395	zf-C2H2	11	-
JAEIGQ010000004.1	409278	410271	zf-C2H2	7	-
JAEIGQ010000004.1	411588	412524	zf-C2H2	6	-
JAEIGQ010000004.1	414366	415632	zf-C2H2	11	-
JAEIGQ010000004.1	415820	416843	zf-C2H2	8	+
JAEIGQ010000004.1	421730	422897	zf-C2H2	10	-
JAEIGQ010000004.1	429393	430377	zf-C2H2	8	-
JAEIGQ010000004.1	430558	431689	zf-C2H2	9	-
JAEIGQ010000004.1	433865	434582	zf-C2H2	6	-
JAEIGQ010000004.1	435795	436818	zf-C2H2	8	+
JAEIGQ010000004.1	441190	442516	zf-C2H2	10	+
JAEIGQ010000004.1	446360	447617	zf-C2H2	12	-
JAEIGQ010000004.1	453902	455099	zf-C2H2	11	-
JAEIGQ010000004.1	455876	456557	zf-C2H2	8	+
JAEIGQ010000004.1	458003	459128	zf-C2H2	8	+
JAEIGQ010000004.1	472912	474274	zf-C2H2	11	-
JAEIGQ010000004.1	480673	481831	zf-C2H2	9	-
JAEIGQ010000004.1	485652	487017	zf-C2H2	11	-
JAEIGQ010000004.1	489454	490813	zf-C2H2	12	-
JAEIGQ010000004.1	495421	496549	zf-C2H2	10	-
JAEIGQ010000004.1	499532	500531	zf-C2H2	7	+
JAEIGQ010000004.1	500948	501965	zf-C2H2	8	-
JAEIGQ010000004.1	509797	511147	zf-C2H2	12	+
JAEIGQ010000004.1	530892	532398	zf-C2H2	13	+
JAEIGQ010000004.1	534865	535918	zf-C2H2	8	+
JAEIGQ010000004.1	538710	539646	zf-C2H2	8	+
JAEIGQ010000004.1	544507	545500	zf-C2H2	7	+
JAEIGQ010000004.1	551074	552118	zf-C2H2	9	+
JAEIGQ010000004.1	554399	555965	zf-C2H2	14	+
JAEIGQ010000004.1	557832	558981	zf-C2H2	10	+
JAEIGQ010000004.1	560731	562315	zf-C2H2	14	+
JAEIGQ010000004.1	566710	568708	zf-C2H2	20	-
JAEIGQ010000004.1	575136	576372	zf-C2H2	10	+
JAEIGQ010000004.1	581993	583487	zf-C2H2	13	+
JAEIGQ010000004.1	590642	591470	zf-C2H2	7	-
JAEIGQ010000004.1	595465	596698	zf-C2H2	10	-
JAEIGQ010000004.1	599108	600017	zf-C2H2	7	+
JAEIGQ010000004.1	603919	605143	zf-C2H2	10	+
JAEIGQ010000004.1	610549	611800	zf-C2H2	11	+
JAEIGQ010000004.1	613837	615520	zf-C2H2	15	-
JAEIGQ010000004.1	617756	618947	zf-C2H2	11	+
JAEIGQ010000004.1	621689	622643	zf-C2H2	8	+
JAEIGQ010000004.1	625905	626865	zf-C2H2	7	-
JAEIGQ010000004.1	637588	639238	zf-C2H2	16	+
JAEIGQ010000004.1	643161	644559	zf-C2H2	12	-
JAEIGQ010000004.1	645193	647146	zf-C2H2	18	+
JAEIGQ010000004.1	649487	650885	zf-C2H2	13	+
JAEIGQ010000004.1	656500	657583	zf-C2H2	8	+
JAEIGQ010000004.1	662388	663819	zf-C2H2	12	-
JAEIGQ010000004.1	668804	669899	zf-C2H2	8	-
JAEIGQ010000004.1	671997	673167	zf-C2H2	10	-
JAEIGQ010000004.1	678883	680245	zf-C2H2	13	-
JAEIGQ010000004.1	681232	682255	zf-C2H2	6	-
JAEIGQ010000004.1	683888	685724	zf-C2H2	15	-
JAEIGQ010000004.1	690473	691817	zf-C2H2	11	-
JAEIGQ010000004.1	697334	698798	zf-C2H2	13	+
JAEIGQ010000004.1	701679	703002	zf-C2H2	11	-
JAEIGQ010000004.1	703395	704916	zf-C2H2	13	-
JAEIGQ010000004.1	720343	721342	zf-C2H2	10	-
JAEIGQ010000004.1	722008	723043	zf-C2H2	7	-
JAEIGQ010000004.1	730557	731883	zf-C2H2	11	-
JAEIGQ010000004.1	1243723	1244764	zf-C2H2	8	+
JAEIGQ010000004.1	1389987	1391187	zf-C2H2	10	-
JAEIGQ010000004.1	1397054	1398362	zf-C2H2	9	-
JAEIGQ010000004.1	1399557	1400616	zf-C2H2	8	-
JAEIGQ010000004.1	1404543	1405263	zf-C2H2	5	-
JAEIGQ010000004.1	1408021	1408921	zf-C2H2	7	-
JAEIGQ010000004.1	1634194	1635649	zf-C2H2	12	+
JAEIGQ010000004.1	1746395	1747103	zf-C2H2	8	-
JAEIGQ010000005.1	614515	615703	zf-C2H2	10	+
JAEIGQ010000005.1	1519175	1520442	zf-C2H2	6	+
JAEIGQ010000005.1	1961370	1962900	zf-C2H2	8	-
JAEIGQ010000005.1	2981226	2982513	zf-C2H2	12	-
JAEIGQ010000007.1	53760	55470	zf-C2H2	13	-
JAEIGQ010000007.1	1547945	1548851	zf-C2H2	5	+
JAEIGQ010000007.1	4835021	4835852	zf-C2H2	8	+
JAEIGQ010000007.1	4859475	4860036	zf-C2H2	5	-
JAEIGQ010000008.1	1385808	1386752	zf-C2H2	13	+
JAEIGQ010000008.1	4095451	4096033	zf-C2H2	6	+
JAEIGQ010000008.1	5016161	5016932	zf-C2H2	6	+
JAEIGQ010000009.1	884085	884850	zf-C2H2	5	-
JAEIGQ010000009.1	4087159	4088608	zf-C2H2	9	-
JAEIGQ010000009.1	4905606	4906440	zf-C2H2	7	-
JAEIGQ010000011.1	619436	619862	zf-C2H2	5	+
JAEIGQ010000011.1	1358173	1359046	zf-C2H2	6	-
JAEIGQ010000011.1	2895812	2898428	zf-C2H2	5	+
JAEIGQ010000012.1	1542684	1544474	zf-C2H2	7	-
JAEIGQ010000012.1	3189519	3190377	zf-C2H2	6	+
JAEIGQ010000012.1	4394309	4395467	zf-C2H2	8	+
JAEIGQ010000013.1	861980	863748	zf-C2H2	11	+
JAEIGQ010000013.1	868429	870156	zf-C2H2	11	+
JAEIGQ010000013.1	4189662	4190229	zf-C2H2	6	-
JAEIGQ010000014.1	2728664	2729798	zf-C2H2	7	-
JAEIGQ010000014.1	2789239	2790352	zf-C2H2	8	+
JAEIGQ010000015.1	335946	336750	zf-C2H2	8	+
JAEIGQ010000015.1	2226828	2227992	zf-C2H2	10	+
JAEIGQ010000015.1	2233885	2235301	zf-C2H2	13	+
JAEIGQ010000015.1	2241160	2242588	zf-C2H2	13	-
JAEIGQ010000015.1	2243111	2244272	zf-C2H2	9	+
JAEIGQ010000016.1	425798	427403	zf-C2H2	7	-
JAEIGQ010000016.1	918142	919201	zf-C2H2	9	+
JAEIGQ010000016.1	1728841	1729708	zf-C2H2	5	-
JAEIGQ010000016.1	1996534	1998985	zf-C2H2	7	-
JAEIGQ010000017.1	2818709	2820026	zf-C2H2	7	-
JAEIGQ010000017.1	2896461	2897175	zf-C2H2	5	+
JAEIGQ010000018.1	1064243	1066836	zf-C2H2	15	-
JAEIGQ010000018.1	2409690	2410935	zf-C2H2	6	+
JAEIGQ010000018.1	3032916	3033630	zf-C2H2	7	-
JAEIGQ010000018.1	3096803	3099188	zf-C2H2	9	-
JAEIGQ010000019.1	2422974	2423499	zf-C2H2	5	+
JAEIGQ010000020.1	1041735	1046058	zf-C2H2	14	+
JAEIGQ010000020.1	2222481	2224188	zf-C2H2	7	+
JAEIGQ010000020.1	2235816	2236500	zf-C2H2	7	+
JAEIGQ010000020.1	2258807	2260313	zf-C2H2	10	+
JAEIGQ010000020.1	2262601	2263375	zf-C2H2	8	+
JAEIGQ010000020.1	2269691	2271212	zf-C2H2	8	+
JAEIGQ010000021.1	1458957	1461129	zf-C2H2	5	+
JAEIGQ010000021.1	2103983	2105888	zf-C2H2	7	-
JAEIGQ010000023.1	12462	13950	zf-C2H2	8	-
JAEIGQ010000023.1	16502	17990	zf-C2H2	8	-
JAEIGQ010000024.1	1225360	1226949	zf-C2H2	6	+
JAEIGQ010000025.1	577672	578572	zf-C2H2	7	+
JAEIGQ010000025.1	922494	924384	zf-C2H2	11	-
JAEIGQ010000027.1	375478	378145	zf-C2H2	6	-
JAEIGQ010000027.1	2259741	2261016	zf-C2H2	12	-
JAEIGQ010000028.1	410257	410977	zf-C2H2	7	+
JAEIGQ010000028.1	2082067	2084458	zf-C2H2	11	+
JAEIGQ010000031.1	2092924	2094040	zf-C2H2	9	+
JAEIGQ010000031.1	2098258	2099065	zf-C2H2	5	-
JAEIGQ010000031.1	2134614	2135643	zf-C2H2	6	+
JAEIGQ010000031.1	2137922	2138819	zf-C2H2	7	+
JAEIGQ010000031.1	2141533	2142496	zf-C2H2	8	-
JAEIGQ010000031.1	2149193	2150282	zf-C2H2	9	-
JAEIGQ010000031.1	2151373	2152957	zf-C2H2	15	+
JAEIGQ010000031.1	2156798	2158232	zf-C2H2	11	+
JAEIGQ010000031.1	2162550	2163684	zf-C2H2	10	+
JAEIGQ010000031.1	2169816	2171709	zf-C2H2	15	+
JAEIGQ010000032.1	47131	48427	zf-C2H2	5	-
JAEIGQ010000032.1	1386660	1387497	zf-C2H2	7	+
JAEIGQ010000034.1	370322	371666	zf-C2H2	8	-
JAEIGQ010000034.1	505418	506021	zf-C2H2	6	-
JAEIGQ010000035.1	1121262	1122111	zf-C2H2	8	+
JAEIGQ010000042.1	67599	68679	zf-C2H2	10	-
JAEIGQ010000042.1	72642	73782	zf-C2H2	9	-
JAEIGQ010000042.1	74294	75560	zf-C2H2	10	-
JAEIGQ010000042.1	92989	94225	zf-C2H2	11	-
JAEIGQ010000042.1	107758	108961	zf-C2H2	9	-
JAEIGQ010000042.1	1402129	1402960	zf-C2H2	8	-
JAEIGQ010000043.1	1377176	1379462	zf-C2H2	5	-
JAEIGQ010000045.1	196541	197486	zf-C2H2	8	+
JAEIGQ010000047.1	313804	314689	zf-C2H2	6	+
JAEIGQ010000049.1	670228	672682	zf-C2H2	14	-
JAEIGQ010000049.1	1075237	1076521	zf-C2H2	9	-
JAEIGQ010000051.1	1069546	1070569	zf-C2H2	9	+
JAEIGQ010000052.1	1403904	1404828	zf-C2H2	6	+
JAEIGQ010000052.1	1456255	1457389	zf-C2H2	5	-
JAEIGQ010000052.1	1554952	1556338	zf-C2H2	11	-
JAEIGQ010000052.1	1562016	1562619	zf-C2H2	5	+
JAEIGQ010000052.1	1924152	1925394	zf-C2H2	11	+
JAEIGQ010000053.1	715229	716591	zf-C2H2	5	-
JAEIGQ010000053.1	1673360	1674728	zf-C2H2	5	-
JAEIGQ010000053.1	1804834	1806861	zf-C2H2	11	-
JAEIGQ010000055.1	697267	698791	zf-C2H2	5	-
JAEIGQ010000055.1	765437	766775	zf-C2H2	5	+
JAEIGQ010000057.1	163894	166686	zf-C2H2	12	-
JAEIGQ010000057.1	168907	171286	zf-C2H2	12	-
JAEIGQ010000057.1	173574	176373	zf-C2H2	12	-
JAEIGQ010000057.1	177591	179806	zf-C2H2	12	+
JAEIGQ010000058.1	1258647	1260538	zf-C2H2	9	+
JAEIGQ010000059.1	97714	100216	zf-C2H2	5	-
JAEIGQ010000061.1	37452	38322	zf-C2H2	5	+
JAEIGQ010000061.1	47589	48892	zf-C2H2	8	-
JAEIGQ010000061.1	52340	53487	zf-C2H2	7	+
JAEIGQ010000061.1	67436	68731	zf-C2H2	8	+
JAEIGQ010000068.1	920986	922078	zf-C2H2	8	-
JAEIGQ010000070.1	182803	183787	zf-C2H2	7	+
JAEIGQ010000070.1	188117	189005	zf-C2H2	6	+
JAEIGQ010000070.1	191241	192267	zf-C2H2	7	+
JAEIGQ010000070.1	577214	577925	zf-C2H2	6	-
JAEIGQ010000072.1	1171022	1172300	zf-C2H2	8	+
JAEIGQ010000072.1	1178317	1179734	zf-C2H2	9	+
JAEIGQ010000073.1	268949	269987	zf-C2H2	7	-
JAEIGQ010000073.1	270636	272034	zf-C2H2	11	-
JAEIGQ010000073.1	275257	276844	zf-C2H2	13	+
JAEIGQ010000073.1	277829	279247	zf-C2H2	13	+
JAEIGQ010000073.1	280204	281791	zf-C2H2	13	+
JAEIGQ010000073.1	313300	314500	zf-C2H2	8	-
JAEIGQ010000082.1	141910	143284	zf-C2H2	10	-
JAEIGQ010000082.1	653883	656210	zf-C2H2	7	-
JAEIGQ010000083.1	1380352	1381306	zf-C2H2	7	-
JAEIGQ010000086.1	1217280	1218135	zf-C2H2	8	-
JAEIGQ010000087.1	696810	698172	zf-C2H2	8	+
JAEIGQ010000088.1	894462	896289	zf-C2H2	6	+
JAEIGQ010000089.1	137333	138800	zf-C2H2	5	-
JAEIGQ010000089.1	759604	762553	zf-C2H2	18	+
JAEIGQ010000091.1	1036639	1038289	zf-C2H2	5	-
JAEIGQ010000092.1	1057365	1058709	zf-C2H2	9	-
JAEIGQ010000092.1	1062232	1063393	zf-C2H2	8	+
JAEIGQ010000092.1	1071086	1072403	zf-C2H2	8	+
JAEIGQ010000094.1	742867	743860	zf-C2H2	7	-
JAEIGQ010000095.1	371410	371854	zf-C2H2	5	+
JAEIGQ010000096.1	1062973	1064338	zf-C2H2	6	+
JAEIGQ010000097.1	149214	150336	zf-C2H2	9	-
JAEIGQ010000098.1	3890	5144	zf-C2H2	9	+
JAEIGQ010000098.1	9293	11048	zf-C2H2	15	+
JAEIGQ010000098.1	16460	17600	zf-C2H2	9	-
JAEIGQ010000098.1	216352	217483	zf-C2H2	8	-
JAEIGQ010000098.1	225068	226709	zf-C2H2	15	-
JAEIGQ010000098.1	231615	232671	zf-C2H2	8	-
JAEIGQ010000098.1	236497	237514	zf-C2H2	7	-
JAEIGQ010000098.1	246260	248186	zf-C2H2	18	-
JAEIGQ010000098.1	248966	249637	zf-C2H2	8	-
JAEIGQ010000100.1	259238	262532	zf-C2H2	10	-
JAEIGQ010000103.1	747452	748805	zf-C2H2	6	+
JAEIGQ010000106.1	82823	84197	zf-C2H2	5	-
JAEIGQ010000106.1	123050	124346	zf-C2H2	6	+
JAEIGQ010000107.1	158322	159644	zf-C2H2	5	+
JAEIGQ010000107.1	323005	323932	zf-C2H2	9	+
JAEIGQ010000107.1	895724	897023	zf-C2H2	8	-
JAEIGQ010000107.1	900439	901600	zf-C2H2	6	-
JAEIGQ010000108.1	285989	287315	zf-C2H2	5	-
JAEIGQ010000111.1	303190	303688	zf-C2H2	5	+
JAEIGQ010000114.1	113864	115073	zf-C2H2	10	-
JAEIGQ010000114.1	117190	118231	zf-C2H2	8	-
JAEIGQ010000114.1	1045150	1046215	zf-C2H2	7	+
JAEIGQ010000115.1	940939	941965	zf-C2H2	7	-
JAEIGQ010000117.1	1064222	1066258	zf-C2H2	11	+
JAEIGQ010000118.1	746204	748742	zf-C2H2	11	+
JAEIGQ010000132.1	578037	579855	zf-C2H2	9	-
JAEIGQ010000133.1	396933	397488	zf-C2H2	7	+
JAEIGQ010000144.1	329474	330697	zf-C2H2	11	-
JAEIGQ010000144.1	334019	334988	zf-C2H2	5	-
JAEIGQ010000144.1	347317	349494	zf-C2H2	14	+
JAEIGQ010000144.1	353349	357260	zf-C2H2	28	+
JAEIGQ010000145.1	492547	493225	zf-C2H2	6	+
JAEIGQ010000148.1	565822	567091	zf-C2H2	8	-
JAEIGQ010000148.1	619088	620327	zf-C2H2	8	-
JAEIGQ010000148.1	631061	632543	zf-C2H2	9	-
JAEIGQ010000156.1	708925	709903	zf-C2H2	9	+
JAEIGQ010000156.1	714029	714677	zf-C2H2	5	+
JAEIGQ010000158.1	239564	240422	zf-C2H2	6	-
JAEIGQ010000158.1	243756	244566	zf-C2H2	6	-
JAEIGQ010000158.1	249895	250624	zf-C2H2	6	+
JAEIGQ010000158.1	254767	255652	zf-C2H2	7	-
JAEIGQ010000158.1	259773	260988	zf-C2H2	9	+
JAEIGQ010000158.1	272176	272980	zf-C2H2	6	+
JAEIGQ010000158.1	451661	452831	zf-C2H2	6	-
JAEIGQ010000162.1	27437	29278	zf-C2H2	5	+
JAEIGQ010000168.1	536303	537680	zf-C2H2	10	-
JAEIGQ010000168.1	538571	539132	zf-C2H2	6	+
JAEIGQ010000171.1	233972	235941	zf-C2H2	14	-
JAEIGQ010000173.1	583065	583929	zf-C2H2	8	+
JAEIGQ010000174.1	534879	535554	zf-C2H2	6	-
JAEIGQ010000174.1	549537	550116	zf-C2H2	5	+
JAEIGQ010000177.1	495082	496039	zf-C2H2	8	-
JAEIGQ010000177.1	498223	499357	zf-C2H2	9	-
JAEIGQ010000181.1	40736	42452	zf-C2H2	8	+
JAEIGQ010000181.1	42615	43779	zf-C2H2	6	+
JAEIGQ010000186.1	371654	372707	zf-C2H2	6	+
JAEIGQ010000192.1	618966	620421	zf-C2H2	6	+
JAEIGQ010000201.1	490733	492124	zf-C2H2	9	+
JAEIGQ010000202.1	488848	489431	zf-C2H2	5	+
JAEIGQ010000202.1	492989	493682	zf-C2H2	6	+
JAEIGQ010000203.1	110701	111829	zf-C2H2	7	-
JAEIGQ010000204.1	115596	116940	zf-C2H2	9	-
JAEIGQ010000204.1	122376	123537	zf-C2H2	8	+
JAEIGQ010000204.1	127244	128573	zf-C2H2	8	+
JAEIGQ010000206.1	87259	88327	zf-C2H2	9	+
JAEIGQ010000206.1	258539	258977	zf-C2H2	5	-
JAEIGQ010000223.1	144924	146193	zf-C2H2	8	-
JAEIGQ010000224.1	366864	368776	zf-C2H2	11	-
JAEIGQ010000236.1	347040	348552	zf-C2H2	10	-
JAEIGQ010000238.1	211604	215460	zf-C2H2	6	+
JAEIGQ010000246.1	263745	265883	zf-C2H2	12	-
JAEIGQ010000246.1	270181	271758	zf-C2H2	11	+
JAEIGQ010000252.1	86534	87005	zf-C2H2	5	-
JAEIGQ010000257.1	360748	365302	zf-C2H2	5	-
JAEIGQ010000277.1	36833	38399	zf-C2H2	6	-
JAEIGQ010000277.1	55251	56892	zf-C2H2	7	-
JAEIGQ010000317.1	71942	73589	zf-C2H2	6	+
JAEIGQ010000322.1	200209	201268	zf-C2H2	5	+
JAEIGQ010000323.1	107092	107728	zf-C2H2	8	+
JAEIGQ010000323.1	110112	111558	zf-C2H2	13	-
JAEIGQ010000323.1	117072	118119	zf-C2H2	9	+
JAEIGQ010000323.1	121729	122665	zf-C2H2	9	+
JAEIGQ010000323.1	129324	130296	zf-C2H2	7	-
JAEIGQ010000353.1	139567	140362	zf-C2H2	9	-
JAEIGQ010000353.1	147366	148404	zf-C2H2	7	-
JAEIGQ010000380.1	16538	18926	zf-C2H2	6	-
JAEIGQ010000387.1	52054	54476	zf-C2H2	19	+
JAEIGQ010000387.1	65524	67853	zf-C2H2	17	-
```
