## Supplementary Data 2 for "Transposable elements drive the evolution of metazoan zinc finger genes": Lordiphosa_collinella_znfs.bed

```
JAEIFV010000001.1	275625	276999	zf-C2H2	8	-
JAEIFV010000001.1	283307	284432	zf-C2H2	6	-
JAEIFV010000001.1	289652	290978	zf-C2H2	9	+
JAEIFV010000001.1	3171710	3176261	zf-C2H2	14	+
JAEIFV010000001.1	4147368	4148466	zf-C2H2	7	+
JAEIFV010000002.1	1556996	1557551	zf-C2H2	5	+
JAEIFV010000003.1	935925	936660	zf-C2H2	6	+
JAEIFV010000004.1	64810	65752	zf-C2H2	8	-
JAEIFV010000007.1	1175994	1177872	zf-C2H2	5	-
JAEIFV010000007.1	1358043	1359333	zf-C2H2	11	-
JAEIFV010000007.1	1361713	1363132	zf-C2H2	12	-
JAEIFV010000007.1	1366013	1367411	zf-C2H2	12	-
JAEIFV010000008.1	715889	716855	zf-C2H2	7	-
JAEIFV010000009.1	1253331	1255432	zf-C2H2	13	-
JAEIFV010000009.1	1257141	1259919	zf-C2H2	12	+
JAEIFV010000009.1	1261684	1264123	zf-C2H2	12	+
JAEIFV010000009.1	1267534	1270194	zf-C2H2	12	+
JAEIFV010000012.1	573156	574497	zf-C2H2	10	-
JAEIFV010000013.1	1067617	1068106	zf-C2H2	6	+
JAEIFV010000014.1	170650	171538	zf-C2H2	5	+
JAEIFV010000016.1	928551	929507	zf-C2H2	9	+
JAEIFV010000017.1	516797	517508	zf-C2H2	8	-
JAEIFV010000019.1	93549	94503	zf-C2H2	8	+
JAEIFV010000021.1	183250	183943	zf-C2H2	6	-
JAEIFV010000021.1	593834	594953	zf-C2H2	6	-
JAEIFV010000022.1	140492	142531	zf-C2H2	11	-
JAEIFV010000025.1	483286	484219	zf-C2H2	7	+
JAEIFV010000027.1	158783	160898	zf-C2H2	5	+
JAEIFV010000028.1	277155	278061	zf-C2H2	7	-
JAEIFV010000028.1	278884	280201	zf-C2H2	8	-
JAEIFV010000029.1	547610	549701	zf-C2H2	5	-
JAEIFV010000030.1	801116	801984	zf-C2H2	9	+
JAEIFV010000031.1	372225	372849	zf-C2H2	5	-
JAEIFV010000031.1	374835	375216	zf-C2H2	5	+
JAEIFV010000032.1	382499	383753	zf-C2H2	10	-
JAEIFV010000033.1	477544	478072	zf-C2H2	5	+
JAEIFV010000035.1	6386	6905	zf-C2H2	6	+
JAEIFV010000035.1	312313	312721	zf-C2H2	5	-
JAEIFV010000035.1	337384	339115	zf-C2H2	9	-
JAEIFV010000035.1	417068	418493	zf-C2H2	6	+
JAEIFV010000036.1	51771	52359	zf-C2H2	6	-
JAEIFV010000036.1	533237	533894	zf-C2H2	6	+
JAEIFV010000036.1	543325	543991	zf-C2H2	6	-
JAEIFV010000038.1	42854	44195	zf-C2H2	5	-
JAEIFV010000040.1	113944	115324	zf-C2H2	5	+
JAEIFV010000042.1	687258	688477	zf-C2H2	6	+
JAEIFV010000045.1	515257	515827	zf-C2H2	5	-
JAEIFV010000045.1	644079	645669	zf-C2H2	6	-
JAEIFV010000045.1	656380	658054	zf-C2H2	7	-
JAEIFV010000049.1	383793	384342	zf-C2H2	6	-
JAEIFV010000049.1	595861	596329	zf-C2H2	5	-
JAEIFV010000051.1	208587	209286	zf-C2H2	6	-
JAEIFV010000053.1	654961	658828	zf-C2H2	5	-
JAEIFV010000053.1	695026	696256	zf-C2H2	6	+
JAEIFV010000053.1	799350	799824	zf-C2H2	5	+
JAEIFV010000055.1	318155	319047	zf-C2H2	7	-
JAEIFV010000055.1	487317	487908	zf-C2H2	6	+
JAEIFV010000057.1	642209	643655	zf-C2H2	10	-
JAEIFV010000057.1	647866	648427	zf-C2H2	6	+
JAEIFV010000058.1	237906	239292	zf-C2H2	6	+
JAEIFV010000058.1	245027	245969	zf-C2H2	9	+
JAEIFV010000058.1	603444	604125	zf-C2H2	6	-
JAEIFV010000058.1	607335	608016	zf-C2H2	6	+
JAEIFV010000060.1	424878	425834	zf-C2H2	9	+
JAEIFV010000069.1	268765	269311	zf-C2H2	6	+
JAEIFV010000069.1	279717	280152	zf-C2H2	5	+
JAEIFV010000079.1	59102	60911	zf-C2H2	11	+
JAEIFV010000081.1	275025	275742	zf-C2H2	7	+
JAEIFV010000081.1	626697	627867	zf-C2H2	8	+
JAEIFV010000083.1	228683	230978	zf-C2H2	11	+
JAEIFV010000083.1	605661	606621	zf-C2H2	6	+
JAEIFV010000084.1	212986	213430	zf-C2H2	6	-
JAEIFV010000086.1	193341	194700	zf-C2H2	8	+
JAEIFV010000086.1	208783	210040	zf-C2H2	8	+
JAEIFV010000086.1	224912	226182	zf-C2H2	9	+
JAEIFV010000089.1	283123	283798	zf-C2H2	7	-
JAEIFV010000090.1	481105	481888	zf-C2H2	6	-
JAEIFV010000100.1	3476	4535	zf-C2H2	9	+
JAEIFV010000100.1	6243	7362	zf-C2H2	8	-
JAEIFV010000100.1	10414	11941	zf-C2H2	10	+
JAEIFV010000100.1	14079	16215	zf-C2H2	20	-
JAEIFV010000100.1	18998	20522	zf-C2H2	10	-
JAEIFV010000100.1	23591	24719	zf-C2H2	8	+
JAEIFV010000100.1	26331	27389	zf-C2H2	10	-
JAEIFV010000100.1	30459	31908	zf-C2H2	12	-
JAEIFV010000100.1	34603	36127	zf-C2H2	12	+
JAEIFV010000100.1	37229	38918	zf-C2H2	13	+
JAEIFV010000100.1	40336	41248	zf-C2H2	6	+
JAEIFV010000100.1	43294	44410	zf-C2H2	8	+
JAEIFV010000100.1	46860	48189	zf-C2H2	11	-
JAEIFV010000100.1	64668	65622	zf-C2H2	7	+
JAEIFV010000100.1	67843	70417	zf-C2H2	25	+
JAEIFV010000100.1	71982	73884	zf-C2H2	17	+
JAEIFV010000100.1	76489	77938	zf-C2H2	12	+
JAEIFV010000100.1	78538	79297	zf-C2H2	9	+
JAEIFV010000100.1	79532	80018	zf-C2H2	6	+
JAEIFV010000100.1	80229	81243	zf-C2H2	7	+
JAEIFV010000100.1	83144	84473	zf-C2H2	10	+
JAEIFV010000100.1	85308	86877	zf-C2H2	12	+
JAEIFV010000100.1	87272	88643	zf-C2H2	11	+
JAEIFV010000100.1	89759	90602	zf-C2H2	5	+
JAEIFV010000100.1	94925	96311	zf-C2H2	12	+
JAEIFV010000100.1	97284	98529	zf-C2H2	9	+
JAEIFV010000100.1	101174	102659	zf-C2H2	12	+
JAEIFV010000100.1	103885	104656	zf-C2H2	5	+
JAEIFV010000100.1	106379	107858	zf-C2H2	13	+
JAEIFV010000100.1	109298	110402	zf-C2H2	8	-
JAEIFV010000100.1	112192	113308	zf-C2H2	9	-
JAEIFV010000100.1	115171	116299	zf-C2H2	8	-
JAEIFV010000100.1	118796	119930	zf-C2H2	8	+
JAEIFV010000100.1	122734	124138	zf-C2H2	11	-
JAEIFV010000100.1	124179	125406	zf-C2H2	10	+
JAEIFV010000100.1	126747	127836	zf-C2H2	9	+
JAEIFV010000100.1	128896	129922	zf-C2H2	7	-
JAEIFV010000100.1	131018	132557	zf-C2H2	13	+
JAEIFV010000100.1	133325	134591	zf-C2H2	10	+
JAEIFV010000100.1	135376	136741	zf-C2H2	11	+
JAEIFV010000100.1	140363	141116	zf-C2H2	5	+
JAEIFV010000100.1	143543	145073	zf-C2H2	14	-
JAEIFV010000100.1	148421	149318	zf-C2H2	7	+
JAEIFV010000100.1	233905	235684	zf-C2H2	11	-
JAEIFV010000100.1	509157	510045	zf-C2H2	6	-
JAEIFV010000102.1	23577	25977	zf-C2H2	11	+
JAEIFV010000102.1	542942	543371	zf-C2H2	5	+
JAEIFV010000104.1	21958	22384	zf-C2H2	6	+
JAEIFV010000104.1	51105	56228	zf-C2H2	7	+
JAEIFV010000106.1	305993	306815	zf-C2H2	7	-
JAEIFV010000106.1	315326	317060	zf-C2H2	7	-
JAEIFV010000109.1	198230	199250	zf-C2H2	9	-
JAEIFV010000110.1	312572	314054	zf-C2H2	5	-
JAEIFV010000114.1	49301	50909	zf-C2H2	13	+
JAEIFV010000114.1	54167	55505	zf-C2H2	13	+
JAEIFV010000114.1	56325	57714	zf-C2H2	11	+
JAEIFV010000114.1	60542	61931	zf-C2H2	11	+
JAEIFV010000114.1	64762	66337	zf-C2H2	14	+
JAEIFV010000114.1	68134	69547	zf-C2H2	11	+
JAEIFV010000114.1	133255	134617	zf-C2H2	10	+
JAEIFV010000114.1	142878	144336	zf-C2H2	11	+
JAEIFV010000114.1	152434	153739	zf-C2H2	9	-
JAEIFV010000118.1	91246	91981	zf-C2H2	8	+
JAEIFV010000118.1	215780	216761	zf-C2H2	7	+
JAEIFV010000121.1	36791	37871	zf-C2H2	5	+
JAEIFV010000122.1	444251	444800	zf-C2H2	5	+
JAEIFV010000124.1	313447	316069	zf-C2H2	12	+
JAEIFV010000133.1	62361	63345	zf-C2H2	7	+
JAEIFV010000133.1	126915	129336	zf-C2H2	6	-
JAEIFV010000134.1	262347	263459	zf-C2H2	8	-
JAEIFV010000142.1	108517	109261	zf-C2H2	7	+
JAEIFV010000146.1	442728	443379	zf-C2H2	7	+
JAEIFV010000147.1	464674	465820	zf-C2H2	6	+
JAEIFV010000150.1	61158	61893	zf-C2H2	7	+
JAEIFV010000157.1	36456	37209	zf-C2H2	8	-
JAEIFV010000160.1	206299	207492	zf-C2H2	11	-
JAEIFV010000160.1	210083	210953	zf-C2H2	5	-
JAEIFV010000160.1	213264	217336	zf-C2H2	30	+
JAEIFV010000163.1	297563	298364	zf-C2H2	6	+
JAEIFV010000165.1	172667	173429	zf-C2H2	6	-
JAEIFV010000165.1	192304	192721	zf-C2H2	5	+
JAEIFV010000165.1	218547	219015	zf-C2H2	5	+
JAEIFV010000165.1	261994	263194	zf-C2H2	10	-
JAEIFV010000169.1	90102	90843	zf-C2H2	5	-
JAEIFV010000169.1	460027	460477	zf-C2H2	5	-
JAEIFV010000176.1	24254	24779	zf-C2H2	6	+
JAEIFV010000177.1	141397	142243	zf-C2H2	6	+
JAEIFV010000177.1	307614	310113	zf-C2H2	5	+
JAEIFV010000178.1	394638	395508	zf-C2H2	8	-
JAEIFV010000187.1	281530	282568	zf-C2H2	6	-
JAEIFV010000187.1	282752	284489	zf-C2H2	8	-
JAEIFV010000188.1	221254	222704	zf-C2H2	6	+
JAEIFV010000191.1	187920	190317	zf-C2H2	7	-
JAEIFV010000199.1	368403	370525	zf-C2H2	9	-
JAEIFV010000208.1	299201	300125	zf-C2H2	6	+
JAEIFV010000208.1	301540	303160	zf-C2H2	12	+
JAEIFV010000208.1	304092	305811	zf-C2H2	16	+
JAEIFV010000210.1	252544	253708	zf-C2H2	7	+
JAEIFV010000212.1	127407	128781	zf-C2H2	5	+
JAEIFV010000212.1	281922	282726	zf-C2H2	5	-
JAEIFV010000214.1	376777	378118	zf-C2H2	12	-
JAEIFV010000218.1	108892	109819	zf-C2H2	6	-
JAEIFV010000218.1	115352	116414	zf-C2H2	6	-
JAEIFV010000220.1	185381	186161	zf-C2H2	6	-
JAEIFV010000243.1	384475	385585	zf-C2H2	8	-
JAEIFV010000246.1	317816	318317	zf-C2H2	5	-
JAEIFV010000250.1	150270	150702	zf-C2H2	5	-
JAEIFV010000250.1	249007	251974	zf-C2H2	18	+
JAEIFV010000252.1	260190	262170	zf-C2H2	13	+
JAEIFV010000252.1	264856	266847	zf-C2H2	13	+
JAEIFV010000256.1	36541	37018	zf-C2H2	5	+
JAEIFV010000256.1	301867	303553	zf-C2H2	6	-
JAEIFV010000259.1	21861	23802	zf-C2H2	6	+
JAEIFV010000259.1	280816	282195	zf-C2H2	12	-
JAEIFV010000259.1	284263	285121	zf-C2H2	5	-
JAEIFV010000259.1	286066	288365	zf-C2H2	18	-
JAEIFV010000259.1	290710	293253	zf-C2H2	18	-
JAEIFV010000260.1	370677	372086	zf-C2H2	9	+
JAEIFV010000270.1	218982	220350	zf-C2H2	9	-
JAEIFV010000282.1	93293	94427	zf-C2H2	8	+
JAEIFV010000282.1	147577	148735	zf-C2H2	8	-
JAEIFV010000282.1	157535	158999	zf-C2H2	12	+
JAEIFV010000282.1	163148	164246	zf-C2H2	8	+
JAEIFV010000287.1	73862	74699	zf-C2H2	7	+
JAEIFV010000287.1	217065	218382	zf-C2H2	7	-
JAEIFV010000287.1	221502	222912	zf-C2H2	7	-
JAEIFV010000292.1	260884	261469	zf-C2H2	5	-
JAEIFV010000293.1	228372	228879	zf-C2H2	5	-
JAEIFV010000293.1	275537	276149	zf-C2H2	6	-
JAEIFV010000296.1	147593	150200	zf-C2H2	5	+
JAEIFV010000300.1	146472	150609	zf-C2H2	6	+
JAEIFV010000302.1	149047	150292	zf-C2H2	12	+
JAEIFV010000306.1	87849	88791	zf-C2H2	6	-
JAEIFV010000306.1	97728	98898	zf-C2H2	6	+
JAEIFV010000308.1	134477	136445	zf-C2H2	5	+
JAEIFV010000308.1	161318	163097	zf-C2H2	7	-
JAEIFV010000312.1	10478	11522	zf-C2H2	6	-
JAEIFV010000314.1	19911	21705	zf-C2H2	16	+
JAEIFV010000323.1	309568	310777	zf-C2H2	7	-
JAEIFV010000325.1	76568	76994	zf-C2H2	6	+
JAEIFV010000327.1	52232	53894	zf-C2H2	5	-
JAEIFV010000327.1	116299	117826	zf-C2H2	5	+
JAEIFV010000329.1	107773	109585	zf-C2H2	6	-
JAEIFV010000331.1	277648	279265	zf-C2H2	6	-
JAEIFV010000337.1	69734	70154	zf-C2H2	6	+
JAEIFV010000337.1	157486	158116	zf-C2H2	6	+
JAEIFV010000339.1	27151	27628	zf-C2H2	5	+
JAEIFV010000342.1	277807	278413	zf-C2H2	5	+
JAEIFV010000348.1	136073	136670	zf-C2H2	7	+
JAEIFV010000354.1	31869	32370	zf-C2H2	6	+
JAEIFV010000360.1	243988	245690	zf-C2H2	13	+
JAEIFV010000361.1	71245	73351	zf-C2H2	7	-
JAEIFV010000379.1	1891	2974	zf-C2H2	8	-
JAEIFV010000379.1	6262	7288	zf-C2H2	8	-
JAEIFV010000379.1	8135	9197	zf-C2H2	7	+
JAEIFV010000379.1	13991	15020	zf-C2H2	7	-
JAEIFV010000379.1	18923	19883	zf-C2H2	7	-
JAEIFV010000379.1	21143	22133	zf-C2H2	7	-
JAEIFV010000379.1	24083	25358	zf-C2H2	10	-
JAEIFV010000379.1	27808	28963	zf-C2H2	8	+
JAEIFV010000379.1	29726	30821	zf-C2H2	7	-
JAEIFV010000379.1	31832	32555	zf-C2H2	5	-
JAEIFV010000379.1	33584	34307	zf-C2H2	5	-
JAEIFV010000379.1	36772	37441	zf-C2H2	6	-
JAEIFV010000379.1	38516	39350	zf-C2H2	8	-
JAEIFV010000379.1	42842	44459	zf-C2H2	11	-
JAEIFV010000379.1	45628	47116	zf-C2H2	12	+
JAEIFV010000379.1	48597	50085	zf-C2H2	12	-
JAEIFV010000379.1	50966	52562	zf-C2H2	14	+
JAEIFV010000379.1	54691	56065	zf-C2H2	8	-
JAEIFV010000379.1	234278	234755	zf-C2H2	5	+
JAEIFV010000388.1	254475	254964	zf-C2H2	5	+
JAEIFV010000426.1	69449	70571	zf-C2H2	7	+
JAEIFV010000426.1	71361	72171	zf-C2H2	9	+
JAEIFV010000428.1	224092	225244	zf-C2H2	7	+
JAEIFV010000428.1	227133	228036	zf-C2H2	6	+
JAEIFV010000428.1	232399	233434	zf-C2H2	7	+
JAEIFV010000435.1	245109	245565	zf-C2H2	5	+
JAEIFV010000443.1	39027	40578	zf-C2H2	8	-
JAEIFV010000461.1	60355	61498	zf-C2H2	9	+
JAEIFV010000466.1	59481	60288	zf-C2H2	8	+
JAEIFV010000474.1	65355	65886	zf-C2H2	6	-
JAEIFV010000481.1	35553	37674	zf-C2H2	10	+
JAEIFV010000481.1	57567	58672	zf-C2H2	9	-
JAEIFV010000481.1	78082	79657	zf-C2H2	13	+
JAEIFV010000481.1	80603	81842	zf-C2H2	10	+
JAEIFV010000481.1	83062	84706	zf-C2H2	14	+
JAEIFV010000481.1	115354	116362	zf-C2H2	6	-
JAEIFV010000481.1	119417	122269	zf-C2H2	26	-
JAEIFV010000481.1	130628	131831	zf-C2H2	6	-
JAEIFV010000481.1	153430	155233	zf-C2H2	12	+
JAEIFV010000481.1	158951	161160	zf-C2H2	20	+
JAEIFV010000481.1	166510	167972	zf-C2H2	12	+
JAEIFV010000481.1	225111	226035	zf-C2H2	10	+
JAEIFV010000482.1	36879	37509	zf-C2H2	7	+
JAEIFV010000487.1	97532	98495	zf-C2H2	8	-
JAEIFV010000495.1	150307	151609	zf-C2H2	12	+
JAEIFV010000495.1	153112	153892	zf-C2H2	5	-
JAEIFV010000496.1	203126	203672	zf-C2H2	6	+
JAEIFV010000499.1	225808	226681	zf-C2H2	9	-
JAEIFV010000501.1	105415	107265	zf-C2H2	10	-
JAEIFV010000509.1	19189	20188	zf-C2H2	5	+
JAEIFV010000512.1	54666	55729	zf-C2H2	12	-
JAEIFV010000522.1	42796	44833	zf-C2H2	11	+
JAEIFV010000534.1	153721	155008	zf-C2H2	8	+
JAEIFV010000557.1	168288	170979	zf-C2H2	6	-
JAEIFV010000564.1	126270	126837	zf-C2H2	5	+
JAEIFV010000569.1	127435	129949	zf-C2H2	14	-
JAEIFV010000573.1	92711	94166	zf-C2H2	6	+
JAEIFV010000574.1	16343	19940	zf-C2H2	10	+
JAEIFV010000603.1	33008	34001	zf-C2H2	5	+
JAEIFV010000603.1	144569	145949	zf-C2H2	11	+
JAEIFV010000603.1	146694	147663	zf-C2H2	7	+
JAEIFV010000603.1	147821	148772	zf-C2H2	6	+
JAEIFV010000603.1	150297	151314	zf-C2H2	6	+
JAEIFV010000603.1	187040	188096	zf-C2H2	6	-
JAEIFV010000610.1	49754	50774	zf-C2H2	7	+
JAEIFV010000610.1	54799	55756	zf-C2H2	5	-
JAEIFV010000610.1	57392	58661	zf-C2H2	9	+
JAEIFV010000611.1	131198	131825	zf-C2H2	6	-
JAEIFV010000613.1	156770	158283	zf-C2H2	7	+
JAEIFV010000615.1	79958	80537	zf-C2H2	6	-
JAEIFV010000617.1	62233	62908	zf-C2H2	7	-
JAEIFV010000627.1	26308	27748	zf-C2H2	6	+
JAEIFV010000631.1	92885	94190	zf-C2H2	6	-
JAEIFV010000648.1	173679	175149	zf-C2H2	5	+
JAEIFV010000656.1	64822	65287	zf-C2H2	5	-
JAEIFV010000712.1	4162	6173	zf-C2H2	14	+
JAEIFV010000723.1	200	2699	zf-C2H2	24	-
JAEIFV010000723.1	3105	4134	zf-C2H2	9	+
JAEIFV010000723.1	7774	8845	zf-C2H2	7	-
JAEIFV010000723.1	10359	11220	zf-C2H2	7	-
JAEIFV010000728.1	59532	61047	zf-C2H2	9	-
JAEIFV010000735.1	65386	65836	zf-C2H2	5	+
JAEIFV010000756.1	6575	7436	zf-C2H2	6	+
JAEIFV010000756.1	75225	76200	zf-C2H2	10	-
JAEIFV010000771.1	7282	8317	zf-C2H2	5	-
JAEIFV010000771.1	9976	10981	zf-C2H2	6	-
JAEIFV010000771.1	12508	13660	zf-C2H2	9	+
JAEIFV010000771.1	17262	18225	zf-C2H2	7	-
JAEIFV010000771.1	23696	25946	zf-C2H2	17	+
JAEIFV010000771.1	32243	33059	zf-C2H2	7	+
JAEIFV010000775.1	47256	48386	zf-C2H2	12	+
JAEIFV010000775.1	59672	60878	zf-C2H2	10	-
JAEIFV010000775.1	65632	67225	zf-C2H2	14	-
JAEIFV010000775.1	76063	77575	zf-C2H2	11	-
JAEIFV010000775.1	81382	82489	zf-C2H2	9	-
JAEIFV010000775.1	83483	84582	zf-C2H2	11	+
JAEIFV010000785.1	8297	9131	zf-C2H2	7	-
JAEIFV010000786.1	124848	125757	zf-C2H2	7	+
JAEIFV010000792.1	47349	48000	zf-C2H2	8	+
JAEIFV010000792.1	48842	50300	zf-C2H2	12	+
JAEIFV010000792.1	52345	53314	zf-C2H2	7	+
JAEIFV010000792.1	76392	77190	zf-C2H2	5	-
JAEIFV010000792.1	78484	79609	zf-C2H2	9	-
JAEIFV010000792.1	82049	83183	zf-C2H2	10	-
JAEIFV010000792.1	84499	85381	zf-C2H2	8	-
JAEIFV010000792.1	87499	89107	zf-C2H2	13	-
JAEIFV010000792.1	91875	93054	zf-C2H2	7	-
JAEIFV010000792.1	96914	98243	zf-C2H2	11	-
JAEIFV010000792.1	100753	101914	zf-C2H2	11	-
JAEIFV010000792.1	103045	104119	zf-C2H2	8	-
JAEIFV010000792.1	106774	107995	zf-C2H2	10	-
JAEIFV010000792.1	110647	111925	zf-C2H2	12	-
JAEIFV010000792.1	112730	113702	zf-C2H2	8	-
JAEIFV010000792.1	116478	117420	zf-C2H2	6	-
JAEIFV010000792.1	119270	120386	zf-C2H2	9	-
JAEIFV010000792.1	123703	124603	zf-C2H2	6	-
JAEIFV010000792.1	127989	129351	zf-C2H2	12	-
JAEIFV010000799.1	104358	104826	zf-C2H2	5	-
JAEIFV010000802.1	83402	83945	zf-C2H2	5	-
JAEIFV010000806.1	108454	109885	zf-C2H2	10	+
JAEIFV010000807.1	94172	95459	zf-C2H2	10	-
JAEIFV010000807.1	97547	98873	zf-C2H2	10	+
JAEIFV010000807.1	103331	104546	zf-C2H2	9	+
JAEIFV010000807.1	107738	108563	zf-C2H2	5	+
JAEIFV010000809.1	87088	87964	zf-C2H2	6	-
JAEIFV010000815.1	20590	22255	zf-C2H2	7	-
JAEIFV010000819.1	6150	6681	zf-C2H2	5	-
JAEIFV010000819.1	8136	8946	zf-C2H2	7	-
JAEIFV010000835.1	60241	60712	zf-C2H2	5	-
JAEIFV010000837.1	91895	92609	zf-C2H2	7	-
JAEIFV010000843.1	26254	26776	zf-C2H2	6	-
JAEIFV010000851.1	23133	24072	zf-C2H2	8	+
JAEIFV010000851.1	25911	27072	zf-C2H2	9	+
JAEIFV010000851.1	118159	119224	zf-C2H2	8	-
JAEIFV010000854.1	81357	82800	zf-C2H2	12	+
JAEIFV010000855.1	31067	31991	zf-C2H2	7	+
JAEIFV010000855.1	33810	35409	zf-C2H2	10	+
JAEIFV010000855.1	37040	37961	zf-C2H2	6	+
JAEIFV010000855.1	38377	39145	zf-C2H2	5	+
JAEIFV010000855.1	40538	42062	zf-C2H2	13	+
JAEIFV010000855.1	44872	46255	zf-C2H2	12	+
JAEIFV010000864.1	57854	59300	zf-C2H2	9	-
JAEIFV010000864.1	67937	68750	zf-C2H2	9	-
JAEIFV010000864.1	72425	73943	zf-C2H2	11	-
JAEIFV010000883.1	1922	3422	zf-C2H2	12	+
JAEIFV010000883.1	7605	8829	zf-C2H2	11	+
JAEIFV010000883.1	11630	12959	zf-C2H2	10	+
JAEIFV010000883.1	13800	14694	zf-C2H2	5	+
JAEIFV010000883.1	15835	16990	zf-C2H2	8	+
JAEIFV010000883.1	22732	24082	zf-C2H2	11	+
JAEIFV010000883.1	35144	36023	zf-C2H2	7	+
JAEIFV010000883.1	40380	41427	zf-C2H2	7	+
JAEIFV010000883.1	43854	45183	zf-C2H2	10	+
JAEIFV010000883.1	50319	51504	zf-C2H2	7	+
JAEIFV010000883.1	53296	54820	zf-C2H2	14	+
JAEIFV010000883.1	59240	60495	zf-C2H2	13	+
JAEIFV010000883.1	73410	74757	zf-C2H2	11	+
JAEIFV010000883.1	77886	78957	zf-C2H2	9	+
JAEIFV010000883.1	86883	88014	zf-C2H2	9	-
JAEIFV010000883.1	92798	93938	zf-C2H2	9	-
JAEIFV010000883.1	95298	96681	zf-C2H2	13	-
JAEIFV010000883.1	98996	100691	zf-C2H2	14	+
JAEIFV010000883.1	104664	106008	zf-C2H2	12	+
JAEIFV010000883.1	110804	112166	zf-C2H2	12	+
JAEIFV010000883.1	115351	116473	zf-C2H2	10	+
JAEIFV010000883.1	117933	119722	zf-C2H2	16	+
JAEIFV010000883.1	121564	123007	zf-C2H2	14	+
JAEIFV010000883.1	124040	125636	zf-C2H2	15	+
JAEIFV010000900.1	75725	76346	zf-C2H2	6	+
JAEIFV010000903.1	25459	26619	zf-C2H2	6	-
JAEIFV010000934.1	1440	3003	zf-C2H2	13	+
JAEIFV010000934.1	4692	5766	zf-C2H2	8	+
JAEIFV010000934.1	8634	9720	zf-C2H2	9	+
JAEIFV010000934.1	12427	13660	zf-C2H2	12	-
JAEIFV010000934.1	15113	16271	zf-C2H2	9	+
JAEIFV010000934.1	19366	20440	zf-C2H2	8	-
JAEIFV010000934.1	21203	23036	zf-C2H2	15	+
JAEIFV010000934.1	25596	26376	zf-C2H2	5	-
JAEIFV010000934.1	28243	29194	zf-C2H2	7	-
JAEIFV010000934.1	29744	31226	zf-C2H2	14	+
JAEIFV010000934.1	35069	36163	zf-C2H2	13	+
JAEIFV010000934.1	39255	40581	zf-C2H2	10	-
JAEIFV010000934.1	42641	45125	zf-C2H2	18	+
JAEIFV010000934.1	46861	47803	zf-C2H2	6	-
JAEIFV010000934.1	50241	51354	zf-C2H2	8	+
JAEIFV010000934.1	54245	55337	zf-C2H2	8	+
JAEIFV010000934.1	57639	58998	zf-C2H2	11	+
JAEIFV010000934.1	60815	62204	zf-C2H2	12	+
JAEIFV010000934.1	64698	66291	zf-C2H2	13	+
JAEIFV010000934.1	70698	72099	zf-C2H2	11	-
JAEIFV010000934.1	73421	74762	zf-C2H2	11	+
JAEIFV010000934.1	79034	80339	zf-C2H2	9	-
JAEIFV010000934.1	82326	83409	zf-C2H2	8	+
JAEIFV010000934.1	85418	86648	zf-C2H2	7	+
JAEIFV010000934.1	87750	88635	zf-C2H2	5	-
JAEIFV010000934.1	91111	92476	zf-C2H2	10	+
JAEIFV010000934.1	93973	94744	zf-C2H2	8	+
JAEIFV010000934.1	96117	97221	zf-C2H2	8	+
JAEIFV010000934.1	100697	101819	zf-C2H2	8	+
JAEIFV010000934.1	104010	104952	zf-C2H2	6	-
JAEIFV010000934.1	108692	109727	zf-C2H2	7	-
JAEIFV010000934.1	109961	110528	zf-C2H2	7	+
JAEIFV010000934.1	111544	112534	zf-C2H2	8	+
JAEIFV010000934.1	114144	115458	zf-C2H2	11	+
JAEIFV010000934.1	116255	117380	zf-C2H2	8	-
JAEIFV010000938.1	17652	18622	zf-C2H2	12	+
JAEIFV010000968.1	87609	90345	zf-C2H2	10	-
JAEIFV010000969.1	7944	8574	zf-C2H2	6	-
JAEIFV010000969.1	84529	87238	zf-C2H2	9	-
JAEIFV010000994.1	2433	3396	zf-C2H2	9	-
JAEIFV010001048.1	48055	49021	zf-C2H2	7	-
JAEIFV010001076.1	91803	92700	zf-C2H2	5	+
JAEIFV010001103.1	44363	45683	zf-C2H2	7	+
JAEIFV010001145.1	34992	36384	zf-C2H2	5	+
JAEIFV010001148.1	10013	11429	zf-C2H2	9	-
JAEIFV010001196.1	20721	22047	zf-C2H2	11	-
JAEIFV010001196.1	25802	27179	zf-C2H2	11	-
JAEIFV010001199.1	40213	41362	zf-C2H2	5	+
JAEIFV010001244.1	9371	10496	zf-C2H2	8	+
JAEIFV010001244.1	12000	13611	zf-C2H2	14	+
JAEIFV010001244.1	21557	22865	zf-C2H2	10	+
JAEIFV010001244.1	25794	27360	zf-C2H2	13	+
JAEIFV010001244.1	30114	31191	zf-C2H2	7	-
JAEIFV010001244.1	35049	36204	zf-C2H2	8	-
JAEIFV010001244.1	39869	41417	zf-C2H2	13	+
JAEIFV010001244.1	73178	74192	zf-C2H2	7	+
JAEIFV010001271.1	63337	64381	zf-C2H2	7	-
JAEIFV010001271.1	66322	67534	zf-C2H2	11	-
JAEIFV010001300.1	574	1933	zf-C2H2	11	+
JAEIFV010001300.1	3985	4882	zf-C2H2	6	+
JAEIFV010001300.1	9842	10862	zf-C2H2	11	+
JAEIFV010001300.1	19895	21269	zf-C2H2	12	+
JAEIFV010001300.1	24536	25301	zf-C2H2	6	-
JAEIFV010001300.1	27414	28292	zf-C2H2	9	-
JAEIFV010001300.1	31480	32983	zf-C2H2	12	+
JAEIFV010001300.1	38545	40396	zf-C2H2	13	+
JAEIFV010001300.1	45004	46312	zf-C2H2	10	+
JAEIFV010001300.1	47564	48530	zf-C2H2	10	+
JAEIFV010001363.1	36323	37091	zf-C2H2	8	-
JAEIFV010001402.1	8129	9530	zf-C2H2	5	+
JAEIFV010001543.1	7608	8190	zf-C2H2	7	+
JAEIFV010001553.1	22381	26440	zf-C2H2	7	+
JAEIFV010001593.1	5276	6515	zf-C2H2	10	+
JAEIFV010001593.1	10008	11040	zf-C2H2	8	+
JAEIFV010001593.1	13802	14825	zf-C2H2	7	+
JAEIFV010001593.1	18632	19697	zf-C2H2	8	-
JAEIFV010001593.1	22721	23954	zf-C2H2	11	+
JAEIFV010001611.1	10720	11878	zf-C2H2	7	-
JAEIFV010001647.1	19149	20913	zf-C2H2	6	-
JAEIFV010001671.1	14414	14987	zf-C2H2	5	+
JAEIFV010001708.1	2810	3989	zf-C2H2	9	+
JAEIFV010001729.1	16056	18848	zf-C2H2	22	-
JAEIFV010001729.1	21013	22171	zf-C2H2	12	-
JAEIFV010001754.1	1091	1805	zf-C2H2	8	+
JAEIFV010001886.1	2508	3771	zf-C2H2	12	+
JAEIFV010001931.1	8058	9291	zf-C2H2	9	+
JAEIFV010002109.1	5893	7411	zf-C2H2	12	+
JAEIFV010002450.1	440	1653	zf-C2H2	8	-
JAEIFV010003050.1	55	1849	zf-C2H2	12	+
```
