## Supplementary Data 2 for "Transposable elements drive the evolution of metazoan zinc finger genes": Lordiphosa_magnipectinata_znfs.bed

```
JAEIFW010000003.1	1339739	1341050	zf-C2H2	10	+
JAEIFW010000003.1	1341939	1343208	zf-C2H2	9	+
JAEIFW010000004.1	951913	952582	zf-C2H2	5	-
JAEIFW010000005.1	350940	351981	zf-C2H2	7	-
JAEIFW010000005.1	352884	354309	zf-C2H2	11	-
JAEIFW010000005.1	355094	356381	zf-C2H2	9	-
JAEIFW010000005.1	360089	361001	zf-C2H2	9	+
JAEIFW010000005.1	361756	363319	zf-C2H2	13	+
JAEIFW010000005.1	394778	395870	zf-C2H2	9	-
JAEIFW010000005.1	467406	468909	zf-C2H2	9	+
JAEIFW010000005.1	1513368	1514439	zf-C2H2	7	-
JAEIFW010000008.1	36526	39137	zf-C2H2	5	-
JAEIFW010000008.1	250321	251278	zf-C2H2	6	-
JAEIFW010000008.1	253711	255031	zf-C2H2	10	-
JAEIFW010000008.1	261291	262230	zf-C2H2	7	-
JAEIFW010000008.1	263440	264565	zf-C2H2	8	-
JAEIFW010000008.1	265475	266516	zf-C2H2	8	-
JAEIFW010000011.1	144192	146589	zf-C2H2	11	+
JAEIFW010000011.1	532559	534389	zf-C2H2	17	-
JAEIFW010000011.1	579339	580461	zf-C2H2	11	+
JAEIFW010000011.1	1392955	1394347	zf-C2H2	6	+
JAEIFW010000012.1	783149	785441	zf-C2H2	11	+
JAEIFW010000012.1	940949	941810	zf-C2H2	5	+
JAEIFW010000012.1	1314724	1316005	zf-C2H2	11	+
JAEIFW010000012.1	1317872	1319570	zf-C2H2	15	+
JAEIFW010000012.1	1326155	1327115	zf-C2H2	8	+
JAEIFW010000016.1	806042	807533	zf-C2H2	6	-
JAEIFW010000018.1	302441	303530	zf-C2H2	7	+
JAEIFW010000019.1	533436	534285	zf-C2H2	5	-
JAEIFW010000019.1	536832	538092	zf-C2H2	8	-
JAEIFW010000022.1	210688	212431	zf-C2H2	5	+
JAEIFW010000024.1	64605	66496	zf-C2H2	9	-
JAEIFW010000025.1	338836	340345	zf-C2H2	6	-
JAEIFW010000025.1	351242	352877	zf-C2H2	7	-
JAEIFW010000026.1	915312	916518	zf-C2H2	6	+
JAEIFW010000027.1	899074	899635	zf-C2H2	6	-
JAEIFW010000027.1	906773	908180	zf-C2H2	10	+
JAEIFW010000031.1	533354	535559	zf-C2H2	5	-
JAEIFW010000032.1	48013	48997	zf-C2H2	6	+
JAEIFW010000032.1	50004	51195	zf-C2H2	9	+
JAEIFW010000032.1	51755	53450	zf-C2H2	14	+
JAEIFW010000032.1	56699	57677	zf-C2H2	7	+
JAEIFW010000032.1	72579	73446	zf-C2H2	5	-
JAEIFW010000032.1	73896	74883	zf-C2H2	6	-
JAEIFW010000032.1	76827	78651	zf-C2H2	14	-
JAEIFW010000032.1	80681	81653	zf-C2H2	7	-
JAEIFW010000032.1	82848	83892	zf-C2H2	7	-
JAEIFW010000032.1	84611	85226	zf-C2H2	5	-
JAEIFW010000032.1	86893	88426	zf-C2H2	13	-
JAEIFW010000032.1	89871	90684	zf-C2H2	7	-
JAEIFW010000032.1	91300	92656	zf-C2H2	11	-
JAEIFW010000032.1	93672	94545	zf-C2H2	9	-
JAEIFW010000032.1	97179	98346	zf-C2H2	9	-
JAEIFW010000032.1	99161	100067	zf-C2H2	6	-
JAEIFW010000032.1	101126	102377	zf-C2H2	11	-
JAEIFW010000032.1	103501	104510	zf-C2H2	7	-
JAEIFW010000032.1	105930	107025	zf-C2H2	8	-
JAEIFW010000032.1	110938	112252	zf-C2H2	11	-
JAEIFW010000032.1	112860	113826	zf-C2H2	7	-
JAEIFW010000032.1	115089	115956	zf-C2H2	5	-
JAEIFW010000032.1	117460	118855	zf-C2H2	13	-
JAEIFW010000032.1	120603	121716	zf-C2H2	9	-
JAEIFW010000033.1	90366	91653	zf-C2H2	6	-
JAEIFW010000033.1	118712	123296	zf-C2H2	5	+
JAEIFW010000037.1	54123	56121	zf-C2H2	19	-
JAEIFW010000037.1	57834	59106	zf-C2H2	11	-
JAEIFW010000037.1	62310	63432	zf-C2H2	7	-
JAEIFW010000037.1	64764	65877	zf-C2H2	9	-
JAEIFW010000037.1	66207	67857	zf-C2H2	13	+
JAEIFW010000037.1	72714	73827	zf-C2H2	7	+
JAEIFW010000037.1	74939	76019	zf-C2H2	7	+
JAEIFW010000037.1	79664	82685	zf-C2H2	27	-
JAEIFW010000037.1	83457	84288	zf-C2H2	5	+
JAEIFW010000042.1	500612	502399	zf-C2H2	11	+
JAEIFW010000042.1	503263	505128	zf-C2H2	11	+
JAEIFW010000043.1	591981	592473	zf-C2H2	6	-
JAEIFW010000043.1	783804	784761	zf-C2H2	7	+
JAEIFW010000043.1	787077	787950	zf-C2H2	6	+
JAEIFW010000043.1	790200	791214	zf-C2H2	7	+
JAEIFW010000045.1	126966	127398	zf-C2H2	5	-
JAEIFW010000046.1	688419	689331	zf-C2H2	7	-
JAEIFW010000050.1	120545	121190	zf-C2H2	6	-
JAEIFW010000051.1	162562	163501	zf-C2H2	5	+
JAEIFW010000052.1	271705	273052	zf-C2H2	5	-
JAEIFW010000056.1	264816	265923	zf-C2H2	5	-
JAEIFW010000056.1	765254	768191	zf-C2H2	18	+
JAEIFW010000059.1	19013	20258	zf-C2H2	5	-
JAEIFW010000061.1	604447	606641	zf-C2H2	9	-
JAEIFW010000062.1	305829	307293	zf-C2H2	12	+
JAEIFW010000062.1	424680	426216	zf-C2H2	12	-
JAEIFW010000062.1	428684	429836	zf-C2H2	10	-
JAEIFW010000068.1	657358	658369	zf-C2H2	9	-
JAEIFW010000071.1	626123	626858	zf-C2H2	6	+
JAEIFW010000072.1	459717	460812	zf-C2H2	9	+
JAEIFW010000076.1	125663	126986	zf-C2H2	5	-
JAEIFW010000076.1	233658	235671	zf-C2H2	11	-
JAEIFW010000077.1	179229	180474	zf-C2H2	8	+
JAEIFW010000077.1	204147	205395	zf-C2H2	8	+
JAEIFW010000077.1	224679	225960	zf-C2H2	8	+
JAEIFW010000081.1	320820	322119	zf-C2H2	9	-
JAEIFW010000081.1	329064	330249	zf-C2H2	7	-
JAEIFW010000081.1	333293	334592	zf-C2H2	9	+
JAEIFW010000083.1	586500	587204	zf-C2H2	7	-
JAEIFW010000089.1	572794	573241	zf-C2H2	5	+
JAEIFW010000093.1	660	1545	zf-C2H2	10	+
JAEIFW010000093.1	12412	13894	zf-C2H2	13	+
JAEIFW010000093.1	18681	19851	zf-C2H2	8	+
JAEIFW010000093.1	21017	22229	zf-C2H2	10	+
JAEIFW010000095.1	152200	153043	zf-C2H2	9	-
JAEIFW010000095.1	159294	160728	zf-C2H2	6	-
JAEIFW010000099.1	365269	366628	zf-C2H2	13	+
JAEIFW010000100.1	198456	199353	zf-C2H2	9	-
JAEIFW010000101.1	82593	83361	zf-C2H2	5	-
JAEIFW010000101.1	88123	88996	zf-C2H2	10	+
JAEIFW010000101.1	214157	215153	zf-C2H2	5	+
JAEIFW010000101.1	272087	272645	zf-C2H2	5	-
JAEIFW010000105.1	232787	235534	zf-C2H2	13	-
JAEIFW010000105.1	237887	240287	zf-C2H2	12	-
JAEIFW010000105.1	243201	246030	zf-C2H2	12	-
JAEIFW010000105.1	246237	248341	zf-C2H2	12	+
JAEIFW010000109.1	42626	43889	zf-C2H2	8	+
JAEIFW010000116.1	128992	130000	zf-C2H2	7	-
JAEIFW010000129.1	18893	20273	zf-C2H2	7	-
JAEIFW010000130.1	468547	469388	zf-C2H2	7	+
JAEIFW010000138.1	110220	111081	zf-C2H2	8	-
JAEIFW010000139.1	164925	165795	zf-C2H2	6	-
JAEIFW010000143.1	251469	251898	zf-C2H2	5	-
JAEIFW010000143.1	284142	285042	zf-C2H2	6	+
JAEIFW010000148.1	392785	394081	zf-C2H2	7	+
JAEIFW010000151.1	347045	349745	zf-C2H2	6	+
JAEIFW010000154.1	36537	37401	zf-C2H2	8	+
JAEIFW010000154.1	66553	67243	zf-C2H2	6	-
JAEIFW010000156.1	471760	473263	zf-C2H2	11	+
JAEIFW010000162.1	301862	302708	zf-C2H2	9	-
JAEIFW010000162.1	306833	307877	zf-C2H2	7	-
JAEIFW010000168.1	295897	296977	zf-C2H2	7	-
JAEIFW010000169.1	101707	102685	zf-C2H2	9	-
JAEIFW010000169.1	176548	177559	zf-C2H2	8	+
JAEIFW010000169.1	213694	214522	zf-C2H2	6	-
JAEIFW010000169.1	219116	220097	zf-C2H2	7	+
JAEIFW010000196.1	299724	301789	zf-C2H2	14	-
JAEIFW010000197.1	232501	233269	zf-C2H2	6	-
JAEIFW010000197.1	235795	236869	zf-C2H2	6	+
JAEIFW010000212.1	44061	44442	zf-C2H2	5	-
JAEIFW010000213.1	59106	60141	zf-C2H2	9	-
JAEIFW010000213.1	62975	64274	zf-C2H2	11	-
JAEIFW010000213.1	66568	67714	zf-C2H2	11	-
JAEIFW010000213.1	68209	69415	zf-C2H2	10	+
JAEIFW010000214.1	191218	192943	zf-C2H2	13	-
JAEIFW010000231.1	252512	253541	zf-C2H2	8	+
JAEIFW010000231.1	258814	259888	zf-C2H2	7	+
JAEIFW010000231.1	262850	264032	zf-C2H2	10	+
JAEIFW010000234.1	289210	290599	zf-C2H2	9	-
JAEIFW010000236.1	194990	195752	zf-C2H2	6	+
JAEIFW010000241.1	177065	179767	zf-C2H2	15	+
JAEIFW010000248.1	36647	38615	zf-C2H2	11	+
JAEIFW010000248.1	391408	392107	zf-C2H2	7	-
JAEIFW010000258.1	276363	277371	zf-C2H2	6	-
JAEIFW010000263.1	305126	306074	zf-C2H2	7	+
JAEIFW010000263.1	316324	317632	zf-C2H2	11	-
JAEIFW010000263.1	318057	319371	zf-C2H2	10	+
JAEIFW010000263.1	326881	328546	zf-C2H2	15	-
JAEIFW010000263.1	329561	330287	zf-C2H2	9	-
JAEIFW010000263.1	335298	336585	zf-C2H2	6	-
JAEIFW010000263.1	337217	338939	zf-C2H2	15	+
JAEIFW010000263.1	344345	345446	zf-C2H2	9	-
JAEIFW010000263.1	347547	349230	zf-C2H2	14	-
JAEIFW010000263.1	349793	351014	zf-C2H2	8	+
JAEIFW010000263.1	359455	360862	zf-C2H2	10	-
JAEIFW010000263.1	361256	362705	zf-C2H2	12	-
JAEIFW010000263.1	363567	365193	zf-C2H2	14	+
JAEIFW010000263.1	372165	373386	zf-C2H2	9	-
JAEIFW010000263.1	375585	376725	zf-C2H2	6	-
JAEIFW010000266.1	177387	179178	zf-C2H2	10	+
JAEIFW010000267.1	73032	73917	zf-C2H2	5	-
JAEIFW010000267.1	372735	375171	zf-C2H2	7	-
JAEIFW010000271.1	248294	249062	zf-C2H2	7	+
JAEIFW010000277.1	178365	179586	zf-C2H2	10	+
JAEIFW010000279.1	156070	158193	zf-C2H2	12	-
JAEIFW010000294.1	216945	217794	zf-C2H2	8	+
JAEIFW010000298.1	179349	180714	zf-C2H2	8	-
JAEIFW010000298.1	194307	195087	zf-C2H2	8	-
JAEIFW010000298.1	201464	203000	zf-C2H2	11	-
JAEIFW010000298.1	237036	237753	zf-C2H2	7	-
JAEIFW010000298.1	249908	251627	zf-C2H2	7	-
JAEIFW010000301.1	40754	41504	zf-C2H2	8	-
JAEIFW010000305.1	334624	335956	zf-C2H2	7	+
JAEIFW010000317.1	102961	105583	zf-C2H2	5	-
JAEIFW010000324.1	12658	14895	zf-C2H2	19	-
JAEIFW010000324.1	16981	19339	zf-C2H2	17	-
JAEIFW010000324.1	20701	22251	zf-C2H2	12	-
JAEIFW010000324.1	26697	27711	zf-C2H2	7	-
JAEIFW010000330.1	27230	28877	zf-C2H2	6	-
JAEIFW010000330.1	227141	228434	zf-C2H2	5	-
JAEIFW010000339.1	212445	213459	zf-C2H2	7	-
JAEIFW010000347.1	19591	20530	zf-C2H2	8	+
JAEIFW010000370.1	176996	178259	zf-C2H2	10	-
JAEIFW010000377.1	72255	73944	zf-C2H2	5	-
JAEIFW010000380.1	285755	287165	zf-C2H2	8	+
JAEIFW010000383.1	113542	115868	zf-C2H2	8	+
JAEIFW010000387.1	45832	50113	zf-C2H2	14	-
JAEIFW010000397.1	185542	187366	zf-C2H2	6	-
JAEIFW010000400.1	274616	275057	zf-C2H2	5	-
JAEIFW010000402.1	106575	107760	zf-C2H2	5	-
JAEIFW010000419.1	157993	158443	zf-C2H2	5	-
JAEIFW010000427.1	161355	162183	zf-C2H2	7	+
JAEIFW010000427.1	162863	163481	zf-C2H2	5	+
JAEIFW010000435.1	135133	136666	zf-C2H2	13	-
JAEIFW010000435.1	137574	138933	zf-C2H2	11	-
JAEIFW010000435.1	140482	141769	zf-C2H2	10	-
JAEIFW010000435.1	142909	144016	zf-C2H2	9	-
JAEIFW010000435.1	145915	147256	zf-C2H2	12	-
JAEIFW010000435.1	149376	150729	zf-C2H2	11	-
JAEIFW010000435.1	151654	153013	zf-C2H2	11	-
JAEIFW010000435.1	154621	155362	zf-C2H2	8	-
JAEIFW010000435.1	157172	158366	zf-C2H2	10	-
JAEIFW010000435.1	159163	160354	zf-C2H2	12	-
JAEIFW010000435.1	161675	162917	zf-C2H2	10	-
JAEIFW010000436.1	140792	141737	zf-C2H2	6	+
JAEIFW010000436.1	179425	180373	zf-C2H2	6	+
JAEIFW010000439.1	33242	34502	zf-C2H2	11	-
JAEIFW010000439.1	40177	41074	zf-C2H2	5	-
JAEIFW010000439.1	45181	49177	zf-C2H2	28	+
JAEIFW010000439.1	200180	202595	zf-C2H2	6	+
JAEIFW010000441.1	126114	126621	zf-C2H2	5	-
JAEIFW010000448.1	43374	44517	zf-C2H2	8	-
JAEIFW010000448.1	46836	48033	zf-C2H2	11	-
JAEIFW010000448.1	49317	50637	zf-C2H2	11	+
JAEIFW010000448.1	56953	57895	zf-C2H2	6	-
JAEIFW010000448.1	59222	60594	zf-C2H2	11	-
JAEIFW010000448.1	61674	62886	zf-C2H2	10	+
JAEIFW010000448.1	65815	67063	zf-C2H2	11	+
JAEIFW010000448.1	67833	69726	zf-C2H2	19	-
JAEIFW010000448.1	72357	73530	zf-C2H2	9	-
JAEIFW010000448.1	74572	75865	zf-C2H2	11	-
JAEIFW010000448.1	76981	77896	zf-C2H2	5	-
JAEIFW010000448.1	80466	81746	zf-C2H2	11	-
JAEIFW010000448.1	81954	83725	zf-C2H2	16	+
JAEIFW010000448.1	87737	89036	zf-C2H2	10	-
JAEIFW010000448.1	90898	92326	zf-C2H2	11	-
JAEIFW010000448.1	97572	99069	zf-C2H2	11	-
JAEIFW010000448.1	103188	104499	zf-C2H2	10	-
JAEIFW010000448.1	118398	119397	zf-C2H2	9	-
JAEIFW010000448.1	123451	124933	zf-C2H2	13	-
JAEIFW010000448.1	126647	128057	zf-C2H2	13	-
JAEIFW010000448.1	129521	130445	zf-C2H2	5	-
JAEIFW010000448.1	131716	133042	zf-C2H2	10	-
JAEIFW010000448.1	134915	136073	zf-C2H2	8	-
JAEIFW010000448.1	141019	142261	zf-C2H2	10	-
JAEIFW010000448.1	146707	147817	zf-C2H2	6	-
JAEIFW010000448.1	150561	151137	zf-C2H2	6	-
JAEIFW010000448.1	155647	156590	zf-C2H2	7	+
JAEIFW010000448.1	160787	161858	zf-C2H2	8	+
JAEIFW010000448.1	165754	166762	zf-C2H2	7	+
JAEIFW010000448.1	169562	170306	zf-C2H2	7	+
JAEIFW010000458.1	162437	163364	zf-C2H2	5	-
JAEIFW010000462.1	109718	110243	zf-C2H2	6	-
JAEIFW010000465.1	172020	172830	zf-C2H2	6	-
JAEIFW010000465.1	185037	186081	zf-C2H2	8	-
JAEIFW010000465.1	191401	192271	zf-C2H2	7	+
JAEIFW010000465.1	197942	198851	zf-C2H2	8	-
JAEIFW010000465.1	204118	204982	zf-C2H2	6	+
JAEIFW010000474.1	150469	151165	zf-C2H2	6	+
JAEIFW010000482.1	15924	16938	zf-C2H2	7	+
JAEIFW010000493.1	169436	170286	zf-C2H2	10	-
JAEIFW010000496.1	101341	102530	zf-C2H2	9	-
JAEIFW010000511.1	33738	34659	zf-C2H2	7	+
JAEIFW010000516.1	142506	146734	zf-C2H2	8	+
JAEIFW010000517.1	185767	186829	zf-C2H2	6	-
JAEIFW010000517.1	187026	188748	zf-C2H2	8	-
JAEIFW010000524.1	106108	106792	zf-C2H2	5	-
JAEIFW010000532.1	145101	146652	zf-C2H2	5	-
JAEIFW010000532.1	205524	206862	zf-C2H2	5	+
JAEIFW010000533.1	195401	196574	zf-C2H2	7	-
JAEIFW010000533.1	208767	209970	zf-C2H2	11	-
JAEIFW010000541.1	129542	130784	zf-C2H2	10	+
JAEIFW010000568.1	118359	118980	zf-C2H2	6	-
JAEIFW010000575.1	71552	72416	zf-C2H2	8	+
JAEIFW010000594.1	8504	9761	zf-C2H2	11	-
JAEIFW010000594.1	10605	11864	zf-C2H2	12	+
JAEIFW010000594.1	16552	17896	zf-C2H2	12	-
JAEIFW010000595.1	197945	199169	zf-C2H2	12	+
JAEIFW010000601.1	440	1226	zf-C2H2	7	+
JAEIFW010000601.1	4894	5887	zf-C2H2	7	-
JAEIFW010000601.1	10811	12044	zf-C2H2	10	-
JAEIFW010000601.1	15360	16702	zf-C2H2	11	-
JAEIFW010000633.1	63814	64975	zf-C2H2	6	+
JAEIFW010000640.1	25819	26458	zf-C2H2	8	-
JAEIFW010000641.1	180981	182226	zf-C2H2	10	+
JAEIFW010000648.1	169672	170092	zf-C2H2	5	-
JAEIFW010000683.1	96760	99262	zf-C2H2	14	+
JAEIFW010000697.1	87470	88496	zf-C2H2	8	-
JAEIFW010000705.1	3804	5472	zf-C2H2	7	-
JAEIFW010000713.1	21994	25622	zf-C2H2	10	-
JAEIFW010000736.1	56172	57642	zf-C2H2	11	-
JAEIFW010000736.1	58752	59607	zf-C2H2	8	-
JAEIFW010000736.1	77636	78836	zf-C2H2	7	+
JAEIFW010000736.1	82468	83710	zf-C2H2	7	+
JAEIFW010000736.1	87727	88906	zf-C2H2	6	+
JAEIFW010000736.1	95175	96522	zf-C2H2	8	+
JAEIFW010000736.1	115722	116628	zf-C2H2	10	-
JAEIFW010000736.1	117357	118815	zf-C2H2	9	-
JAEIFW010000736.1	119584	121198	zf-C2H2	14	+
JAEIFW010000736.1	154392	156477	zf-C2H2	10	-
JAEIFW010000745.1	133121	134129	zf-C2H2	8	-
JAEIFW010000766.1	110686	112505	zf-C2H2	11	-
JAEIFW010000775.1	81438	82635	zf-C2H2	14	-
JAEIFW010000805.1	118373	119383	zf-C2H2	8	-
JAEIFW010000805.1	131102	132482	zf-C2H2	6	+
JAEIFW010000818.1	97096	98503	zf-C2H2	9	-
JAEIFW010000818.1	111753	113679	zf-C2H2	16	-
JAEIFW010000818.1	116259	118363	zf-C2H2	19	+
JAEIFW010000818.1	120807	122430	zf-C2H2	12	+
JAEIFW010000818.1	126483	128619	zf-C2H2	16	-
JAEIFW010000818.1	129857	131298	zf-C2H2	10	-
JAEIFW010000818.1	133085	134012	zf-C2H2	5	+
JAEIFW010000818.1	136703	137933	zf-C2H2	10	+
JAEIFW010000818.1	140685	141591	zf-C2H2	7	+
JAEIFW010000832.1	40450	42091	zf-C2H2	12	-
JAEIFW010000832.1	48240	49410	zf-C2H2	10	+
JAEIFW010000832.1	65135	66242	zf-C2H2	6	-
JAEIFW010000847.1	127352	127928	zf-C2H2	5	-
JAEIFW010000862.1	105527	106622	zf-C2H2	7	+
JAEIFW010000862.1	115130	115583	zf-C2H2	5	+
JAEIFW010000862.1	117029	118376	zf-C2H2	13	+
JAEIFW010000862.1	125561	126929	zf-C2H2	11	-
JAEIFW010000862.1	127294	128236	zf-C2H2	9	+
JAEIFW010000897.1	104192	105161	zf-C2H2	5	+
JAEIFW010000925.1	72934	74845	zf-C2H2	7	+
JAEIFW010000940.1	1000	2699	zf-C2H2	16	-
JAEIFW010000940.1	4684	5797	zf-C2H2	7	+
JAEIFW010000940.1	10620	11667	zf-C2H2	8	+
JAEIFW010000940.1	22802	24341	zf-C2H2	15	+
JAEIFW010000940.1	24331	25486	zf-C2H2	8	-
JAEIFW010000940.1	27325	28135	zf-C2H2	7	+
JAEIFW010000940.1	28667	30098	zf-C2H2	12	+
JAEIFW010000940.1	34242	35295	zf-C2H2	9	+
JAEIFW010000940.1	36612	37617	zf-C2H2	7	+
JAEIFW010000940.1	41619	43188	zf-C2H2	13	+
JAEIFW010000940.1	44391	45396	zf-C2H2	7	+
JAEIFW010000940.1	51024	52272	zf-C2H2	10	-
JAEIFW010000940.1	54056	55319	zf-C2H2	10	+
JAEIFW010000940.1	58474	59671	zf-C2H2	8	+
JAEIFW010000940.1	60402	61335	zf-C2H2	7	+
JAEIFW010000940.1	65702	67160	zf-C2H2	12	-
JAEIFW010000940.1	68494	70909	zf-C2H2	22	-
JAEIFW010000940.1	72983	74414	zf-C2H2	12	+
JAEIFW010000940.1	80086	81793	zf-C2H2	15	+
JAEIFW010000940.1	84107	85109	zf-C2H2	7	+
JAEIFW010000940.1	86700	88689	zf-C2H2	19	+
JAEIFW010000940.1	93479	94814	zf-C2H2	11	+
JAEIFW010000940.1	95681	97277	zf-C2H2	14	+
JAEIFW010000940.1	98198	99143	zf-C2H2	6	+
JAEIFW010000940.1	101013	102738	zf-C2H2	16	+
JAEIFW010000940.1	107239	108505	zf-C2H2	10	-
JAEIFW010000940.1	109458	110481	zf-C2H2	7	+
JAEIFW010000940.1	113139	114841	zf-C2H2	16	+
JAEIFW010000940.1	118539	120330	zf-C2H2	16	-
JAEIFW010000940.1	121758	123072	zf-C2H2	11	+
JAEIFW010000985.1	43794	46203	zf-C2H2	5	-
JAEIFW010001022.1	8958	10140	zf-C2H2	7	-
JAEIFW010001022.1	10542	11817	zf-C2H2	11	+
JAEIFW010001022.1	13891	16249	zf-C2H2	18	+
JAEIFW010001022.1	20041	21520	zf-C2H2	12	+
JAEIFW010001022.1	22234	23875	zf-C2H2	13	+
JAEIFW010001022.1	27721	28936	zf-C2H2	9	+
JAEIFW010001022.1	29698	30757	zf-C2H2	6	+
JAEIFW010001022.1	32093	33425	zf-C2H2	11	+
JAEIFW010001022.1	67230	68439	zf-C2H2	8	+
JAEIFW010001022.1	99396	101349	zf-C2H2	7	-
JAEIFW010001026.1	63739	65020	zf-C2H2	10	+
JAEIFW010001026.1	66246	67243	zf-C2H2	7	+
JAEIFW010001055.1	436	1699	zf-C2H2	9	-
JAEIFW010001057.1	12567	13965	zf-C2H2	8	+
JAEIFW010001082.1	78516	79791	zf-C2H2	6	-
JAEIFW010001140.1	23951	24629	zf-C2H2	7	-
JAEIFW010001150.1	3274	4222	zf-C2H2	7	-
JAEIFW010001150.1	9975	11490	zf-C2H2	13	-
JAEIFW010001150.1	21269	22463	zf-C2H2	9	-
JAEIFW010001150.1	23747	24875	zf-C2H2	8	+
JAEIFW010001182.1	93703	94819	zf-C2H2	8	+
JAEIFW010001192.1	73184	73862	zf-C2H2	6	+
JAEIFW010001198.1	11641	12847	zf-C2H2	8	-
JAEIFW010001198.1	14304	15528	zf-C2H2	9	-
JAEIFW010001198.1	38874	39645	zf-C2H2	5	+
JAEIFW010001198.1	45677	47204	zf-C2H2	12	-
JAEIFW010001198.1	47353	48295	zf-C2H2	6	+
JAEIFW010001198.1	49422	50689	zf-C2H2	12	+
JAEIFW010001198.1	56640	58329	zf-C2H2	13	-
JAEIFW010001198.1	66796	68230	zf-C2H2	12	+
JAEIFW010001198.1	68746	69982	zf-C2H2	9	-
JAEIFW010001198.1	73838	75763	zf-C2H2	18	-
JAEIFW010001198.1	78070	79735	zf-C2H2	18	-
JAEIFW010001198.1	82393	84277	zf-C2H2	18	-
JAEIFW010001203.1	57579	58200	zf-C2H2	5	-
JAEIFW010001206.1	5103	6240	zf-C2H2	8	+
JAEIFW010001265.1	56445	57078	zf-C2H2	7	-
JAEIFW010001288.1	59093	60104	zf-C2H2	9	+
JAEIFW010001301.1	8010	9282	zf-C2H2	7	+
JAEIFW010001317.1	79845	80553	zf-C2H2	7	-
JAEIFW010001385.1	4440	5658	zf-C2H2	9	-
JAEIFW010001385.1	6678	7536	zf-C2H2	9	+
JAEIFW010001391.1	32389	33415	zf-C2H2	7	-
JAEIFW010001402.1	45023	46021	zf-C2H2	8	-
JAEIFW010001423.1	9440	10061	zf-C2H2	6	-
JAEIFW010001444.1	2105	3248	zf-C2H2	5	-
JAEIFW010001444.1	8058	8979	zf-C2H2	9	-
JAEIFW010001444.1	10929	12021	zf-C2H2	8	-
JAEIFW010001444.1	14385	15609	zf-C2H2	10	-
JAEIFW010001444.1	20671	21760	zf-C2H2	7	-
JAEIFW010001444.1	23435	24965	zf-C2H2	9	+
JAEIFW010001444.1	26021	27131	zf-C2H2	6	+
JAEIFW010001444.1	30483	32025	zf-C2H2	9	+
JAEIFW010001444.1	37921	39304	zf-C2H2	10	+
JAEIFW010001444.1	40460	41384	zf-C2H2	7	-
JAEIFW010001444.1	44901	45873	zf-C2H2	9	-
JAEIFW010001458.1	65742	66975	zf-C2H2	9	-
JAEIFW010001477.1	49848	51036	zf-C2H2	8	+
JAEIFW010001477.1	52607	53849	zf-C2H2	9	+
JAEIFW010001528.1	17236	18529	zf-C2H2	8	-
JAEIFW010001529.1	11808	12615	zf-C2H2	9	-
JAEIFW010001571.1	29571	30420	zf-C2H2	8	-
JAEIFW010001597.1	44805	46122	zf-C2H2	11	-
JAEIFW010001602.1	35034	35874	zf-C2H2	5	+
JAEIFW010001602.1	41272	42645	zf-C2H2	8	-
JAEIFW010001602.1	50168	51526	zf-C2H2	7	+
JAEIFW010001643.1	52343	53060	zf-C2H2	8	-
JAEIFW010001689.1	1824	3221	zf-C2H2	11	-
JAEIFW010001689.1	6006	7701	zf-C2H2	15	-
JAEIFW010001689.1	9129	10326	zf-C2H2	9	-
JAEIFW010001689.1	27188	28265	zf-C2H2	9	-
JAEIFW010001689.1	30531	32073	zf-C2H2	13	-
JAEIFW010001689.1	35580	36927	zf-C2H2	11	-
JAEIFW010001689.1	38299	39649	zf-C2H2	11	-
JAEIFW010001689.1	43434	44676	zf-C2H2	12	-
JAEIFW010001689.1	47832	49032	zf-C2H2	9	-
JAEIFW010001689.1	49787	50831	zf-C2H2	8	-
JAEIFW010001746.1	12905	15443	zf-C2H2	9	-
JAEIFW010001801.1	22072	22528	zf-C2H2	5	-
JAEIFW010001817.1	13234	14476	zf-C2H2	5	-
JAEIFW010001835.1	35082	37812	zf-C2H2	28	+
JAEIFW010001849.1	27015	27804	zf-C2H2	7	+
JAEIFW010001856.1	13264	14695	zf-C2H2	5	+
JAEIFW010001953.1	12541	13579	zf-C2H2	7	+
JAEIFW010001976.1	12313	13045	zf-C2H2	6	+
JAEIFW010001990.1	16115	18938	zf-C2H2	5	+
JAEIFW010002007.1	12201	13332	zf-C2H2	6	-
JAEIFW010002151.1	16026	16551	zf-C2H2	5	-
JAEIFW010002326.1	7881	8982	zf-C2H2	12	-
JAEIFW010002345.1	12922	14296	zf-C2H2	10	+
JAEIFW010002388.1	7431	8406	zf-C2H2	8	-
JAEIFW010002507.1	10884	11575	zf-C2H2	7	+
JAEIFW010002525.1	6537	7809	zf-C2H2	10	-
JAEIFW010002525.1	9674	11300	zf-C2H2	15	+
JAEIFW010002542.1	7542	8667	zf-C2H2	8	-
JAEIFW010002629.1	7410	9021	zf-C2H2	14	-
JAEIFW010003975.1	161	1352	zf-C2H2	9	+
```
