## Supplementary Data 2 for "Transposable elements drive the evolution of metazoan zinc finger genes": Lordiphosa_mommai_znfs.bed

```
JAEIFT010000005.1	2271975	2272881	zf-C2H2	5	-
JAEIFT010000007.1	1444752	1445700	zf-C2H2	7	-
JAEIFT010000011.1	733049	734639	zf-C2H2	13	-
JAEIFT010000012.1	111846	112764	zf-C2H2	8	-
JAEIFT010000017.1	1360547	1361625	zf-C2H2	9	-
JAEIFT010000018.1	1566593	1567370	zf-C2H2	7	-
JAEIFT010000020.1	596837	597665	zf-C2H2	8	-
JAEIFT010000022.1	800260	803834	zf-C2H2	17	+
JAEIFT010000023.1	1421049	1422426	zf-C2H2	8	-
JAEIFT010000023.1	1430183	1430960	zf-C2H2	8	-
JAEIFT010000023.1	1434870	1436250	zf-C2H2	10	+
JAEIFT010000023.1	1459853	1460615	zf-C2H2	7	-
JAEIFT010000023.1	1478229	1479996	zf-C2H2	7	-
JAEIFT010000024.1	1306769	1308867	zf-C2H2	13	-
JAEIFT010000024.1	1308989	1311746	zf-C2H2	12	+
JAEIFT010000024.1	1313882	1316474	zf-C2H2	12	+
JAEIFT010000024.1	1318874	1321546	zf-C2H2	12	+
JAEIFT010000025.1	36235	37591	zf-C2H2	7	+
JAEIFT010000025.1	1362570	1363974	zf-C2H2	11	+
JAEIFT010000026.1	914070	916596	zf-C2H2	5	+
JAEIFT010000028.1	1421744	1422644	zf-C2H2	6	-
JAEIFT010000030.1	317652	318660	zf-C2H2	9	+
JAEIFT010000030.1	1103132	1104701	zf-C2H2	5	-
JAEIFT010000030.1	1255131	1256448	zf-C2H2	5	-
JAEIFT010000031.1	594659	595775	zf-C2H2	9	-
JAEIFT010000036.1	697119	697932	zf-C2H2	6	+
JAEIFT010000036.1	700808	701378	zf-C2H2	5	+
JAEIFT010000037.1	377539	379018	zf-C2H2	14	-
JAEIFT010000037.1	381621	382593	zf-C2H2	6	-
JAEIFT010000037.1	384783	385974	zf-C2H2	9	-
JAEIFT010000037.1	389486	390719	zf-C2H2	9	-
JAEIFT010000037.1	394427	395318	zf-C2H2	7	-
JAEIFT010000037.1	402037	403261	zf-C2H2	9	-
JAEIFT010000037.1	406069	407320	zf-C2H2	12	-
JAEIFT010000037.1	409531	410812	zf-C2H2	10	-
JAEIFT010000037.1	415892	417080	zf-C2H2	10	-
JAEIFT010000037.1	419730	420984	zf-C2H2	10	-
JAEIFT010000037.1	424038	425058	zf-C2H2	7	-
JAEIFT010000037.1	428740	429745	zf-C2H2	7	-
JAEIFT010000037.1	431537	432824	zf-C2H2	10	-
JAEIFT010000037.1	434913	435903	zf-C2H2	7	-
JAEIFT010000037.1	439653	440859	zf-C2H2	9	-
JAEIFT010000037.1	442019	443366	zf-C2H2	9	-
JAEIFT010000037.1	448175	449252	zf-C2H2	9	-
JAEIFT010000037.1	451712	452864	zf-C2H2	8	-
JAEIFT010000037.1	455239	456508	zf-C2H2	11	-
JAEIFT010000037.1	459964	461218	zf-C2H2	9	-
JAEIFT010000037.1	464624	465857	zf-C2H2	9	-
JAEIFT010000037.1	471964	473194	zf-C2H2	9	-
JAEIFT010000037.1	478915	479743	zf-C2H2	6	-
JAEIFT010000037.1	480816	482538	zf-C2H2	16	-
JAEIFT010000041.1	768079	768520	zf-C2H2	5	-
JAEIFT010000041.1	778868	779294	zf-C2H2	5	-
JAEIFT010000041.1	799147	800191	zf-C2H2	7	+
JAEIFT010000042.1	790127	792077	zf-C2H2	11	-
JAEIFT010000043.1	312987	314950	zf-C2H2	10	-
JAEIFT010000044.1	38961	40410	zf-C2H2	14	+
JAEIFT010000044.1	42043	43231	zf-C2H2	10	+
JAEIFT010000044.1	45322	47044	zf-C2H2	16	+
JAEIFT010000044.1	177656	178793	zf-C2H2	8	+
JAEIFT010000044.1	180344	181568	zf-C2H2	8	+
JAEIFT010000044.1	183401	184709	zf-C2H2	9	+
JAEIFT010000044.1	432072	434124	zf-C2H2	9	-
JAEIFT010000046.1	1131148	1134645	zf-C2H2	10	+
JAEIFT010000050.1	471769	473386	zf-C2H2	9	-
JAEIFT010000050.1	584255	585563	zf-C2H2	11	+
JAEIFT010000050.1	588550	590041	zf-C2H2	11	+
JAEIFT010000050.1	591991	593374	zf-C2H2	10	+
JAEIFT010000050.1	596571	597990	zf-C2H2	11	+
JAEIFT010000050.1	599692	601018	zf-C2H2	10	+
JAEIFT010000053.1	918548	919928	zf-C2H2	5	-
JAEIFT010000057.1	722887	724081	zf-C2H2	12	-
JAEIFT010000059.1	19621	20797	zf-C2H2	6	+
JAEIFT010000061.1	774245	775721	zf-C2H2	5	-
JAEIFT010000062.1	1076167	1078573	zf-C2H2	8	+
JAEIFT010000066.1	143611	144776	zf-C2H2	5	+
JAEIFT010000066.1	921144	922023	zf-C2H2	6	-
JAEIFT010000066.1	929427	930723	zf-C2H2	6	+
JAEIFT010000067.1	431236	432163	zf-C2H2	7	-
JAEIFT010000067.1	441466	442393	zf-C2H2	7	-
JAEIFT010000070.1	141984	143628	zf-C2H2	5	-
JAEIFT010000071.1	402990	403878	zf-C2H2	9	-
JAEIFT010000073.1	374573	375890	zf-C2H2	5	-
JAEIFT010000075.1	829335	832796	zf-C2H2	6	+
JAEIFT010000077.1	511155	514290	zf-C2H2	17	+
JAEIFT010000080.1	856709	858686	zf-C2H2	12	-
JAEIFT010000082.1	92603	93152	zf-C2H2	6	+
JAEIFT010000082.1	96024	96891	zf-C2H2	8	+
JAEIFT010000083.1	27159	28218	zf-C2H2	7	+
JAEIFT010000083.1	29721	30516	zf-C2H2	9	+
JAEIFT010000083.1	521499	522948	zf-C2H2	6	+
JAEIFT010000087.1	225927	227565	zf-C2H2	6	+
JAEIFT010000088.1	177531	179904	zf-C2H2	11	+
JAEIFT010000095.1	778488	783030	zf-C2H2	5	-
JAEIFT010000095.1	800506	801760	zf-C2H2	6	+
JAEIFT010000096.1	305345	306431	zf-C2H2	8	+
JAEIFT010000099.1	323855	324497	zf-C2H2	5	-
JAEIFT010000101.1	518318	519605	zf-C2H2	9	+
JAEIFT010000104.1	365250	366426	zf-C2H2	6	-
JAEIFT010000105.1	52806	53700	zf-C2H2	8	+
JAEIFT010000106.1	711622	714013	zf-C2H2	6	+
JAEIFT010000116.1	98711	99380	zf-C2H2	6	+
JAEIFT010000116.1	126320	127001	zf-C2H2	6	-
JAEIFT010000124.1	212459	214896	zf-C2H2	19	+
JAEIFT010000124.1	220108	222284	zf-C2H2	17	-
JAEIFT010000124.1	224008	226242	zf-C2H2	18	+
JAEIFT010000125.1	231423	232137	zf-C2H2	7	-
JAEIFT010000127.1	81641	82997	zf-C2H2	11	+
JAEIFT010000127.1	87719	88667	zf-C2H2	7	+
JAEIFT010000127.1	94058	95186	zf-C2H2	7	-
JAEIFT010000127.1	97595	98957	zf-C2H2	10	-
JAEIFT010000127.1	102843	104442	zf-C2H2	14	+
JAEIFT010000127.1	106601	107828	zf-C2H2	8	-
JAEIFT010000127.1	113371	114790	zf-C2H2	12	-
JAEIFT010000127.1	116627	118028	zf-C2H2	12	-
JAEIFT010000127.1	261754	263983	zf-C2H2	9	+
JAEIFT010000128.1	438331	439549	zf-C2H2	6	-
JAEIFT010000134.1	264605	266699	zf-C2H2	5	-
JAEIFT010000139.1	65766	67014	zf-C2H2	12	+
JAEIFT010000139.1	98892	99888	zf-C2H2	6	-
JAEIFT010000139.1	101582	102455	zf-C2H2	5	-
JAEIFT010000139.1	104828	106121	zf-C2H2	12	-
JAEIFT010000139.1	108761	109787	zf-C2H2	7	-
JAEIFT010000139.1	110350	111865	zf-C2H2	13	-
JAEIFT010000139.1	113884	115036	zf-C2H2	9	-
JAEIFT010000139.1	117528	118707	zf-C2H2	9	-
JAEIFT010000139.1	120327	121215	zf-C2H2	7	-
JAEIFT010000139.1	399862	402035	zf-C2H2	13	+
JAEIFT010000142.1	352163	353978	zf-C2H2	9	-
JAEIFT010000143.1	275889	277828	zf-C2H2	11	-
JAEIFT010000143.1	427396	428644	zf-C2H2	7	-
JAEIFT010000152.1	411010	413701	zf-C2H2	6	-
JAEIFT010000153.1	128776	129673	zf-C2H2	5	-
JAEIFT010000153.1	182232	183309	zf-C2H2	5	+
JAEIFT010000153.1	214489	215440	zf-C2H2	5	-
JAEIFT010000153.1	280080	280875	zf-C2H2	5	+
JAEIFT010000155.1	58462	59419	zf-C2H2	7	-
JAEIFT010000155.1	69463	69991	zf-C2H2	5	-
JAEIFT010000157.1	435523	437706	zf-C2H2	17	-
JAEIFT010000157.1	441543	443868	zf-C2H2	18	+
JAEIFT010000157.1	486150	487494	zf-C2H2	9	-
JAEIFT010000158.1	471025	472315	zf-C2H2	7	-
JAEIFT010000158.1	472988	474377	zf-C2H2	7	-
JAEIFT010000159.1	425661	427401	zf-C2H2	15	-
JAEIFT010000159.1	428731	430729	zf-C2H2	19	-
JAEIFT010000159.1	431955	433272	zf-C2H2	10	-
JAEIFT010000159.1	434494	435910	zf-C2H2	12	+
JAEIFT010000159.1	436736	437789	zf-C2H2	9	+
JAEIFT010000159.1	439789	440905	zf-C2H2	8	+
JAEIFT010000159.1	441462	442644	zf-C2H2	10	+
JAEIFT010000162.1	293071	294038	zf-C2H2	5	-
JAEIFT010000170.1	79436	80741	zf-C2H2	9	-
JAEIFT010000170.1	84032	85061	zf-C2H2	6	+
JAEIFT010000170.1	89120	90473	zf-C2H2	8	+
JAEIFT010000172.1	120399	122274	zf-C2H2	6	-
JAEIFT010000175.1	17424	18824	zf-C2H2	7	-
JAEIFT010000175.1	23290	24171	zf-C2H2	6	+
JAEIFT010000188.1	392923	394294	zf-C2H2	6	-
JAEIFT010000191.1	431596	432493	zf-C2H2	5	+
JAEIFT010000194.1	359344	360805	zf-C2H2	7	-
JAEIFT010000198.1	151898	154427	zf-C2H2	14	-
JAEIFT010000200.1	104396	105854	zf-C2H2	6	-
JAEIFT010000200.1	117020	118838	zf-C2H2	7	-
JAEIFT010000203.1	163959	164748	zf-C2H2	6	-
JAEIFT010000203.1	177748	178456	zf-C2H2	6	-
JAEIFT010000203.1	184149	185766	zf-C2H2	9	-
JAEIFT010000203.1	187910	188748	zf-C2H2	6	+
JAEIFT010000203.1	192143	192989	zf-C2H2	6	+
JAEIFT010000213.1	277991	279905	zf-C2H2	6	+
JAEIFT010000218.1	150608	151652	zf-C2H2	7	-
JAEIFT010000218.1	154318	155608	zf-C2H2	9	-
JAEIFT010000222.1	47919	49011	zf-C2H2	5	-
JAEIFT010000223.1	71881	72343	zf-C2H2	5	+
JAEIFT010000223.1	115486	115969	zf-C2H2	5	+
JAEIFT010000225.1	91776	92886	zf-C2H2	10	+
JAEIFT010000225.1	93445	94648	zf-C2H2	10	+
JAEIFT010000225.1	95448	97062	zf-C2H2	13	+
JAEIFT010000225.1	98199	99639	zf-C2H2	11	+
JAEIFT010000225.1	102563	103202	zf-C2H2	6	+
JAEIFT010000225.1	106539	107490	zf-C2H2	7	+
JAEIFT010000226.1	336079	337463	zf-C2H2	10	+
JAEIFT010000226.1	340540	342276	zf-C2H2	11	+
JAEIFT010000230.1	55449	56874	zf-C2H2	9	+
JAEIFT010000234.1	1313	2525	zf-C2H2	5	-
JAEIFT010000234.1	23612	24026	zf-C2H2	5	+
JAEIFT010000237.1	155579	158438	zf-C2H2	5	+
JAEIFT010000251.1	243642	244446	zf-C2H2	6	-
JAEIFT010000253.1	146826	149199	zf-C2H2	7	-
JAEIFT010000272.1	35679	36924	zf-C2H2	10	-
JAEIFT010000272.1	39129	40290	zf-C2H2	5	-
JAEIFT010000272.1	41816	42377	zf-C2H2	6	+
JAEIFT010000286.1	78468	79722	zf-C2H2	8	-
JAEIFT010000286.1	85377	86631	zf-C2H2	8	-
JAEIFT010000286.1	90096	91317	zf-C2H2	8	-
JAEIFT010000286.1	116663	117884	zf-C2H2	11	+
JAEIFT010000293.1	102275	104450	zf-C2H2	10	+
JAEIFT010000293.1	187973	189146	zf-C2H2	7	-
JAEIFT010000307.1	202906	204487	zf-C2H2	6	-
JAEIFT010000307.1	257750	259229	zf-C2H2	5	+
JAEIFT010000324.1	94848	95847	zf-C2H2	6	-
JAEIFT010000324.1	98506	99709	zf-C2H2	8	+
JAEIFT010000330.1	37426	38182	zf-C2H2	5	-
JAEIFT010000333.1	143428	144370	zf-C2H2	7	+
JAEIFT010000340.1	61486	62173	zf-C2H2	6	+
JAEIFT010000340.1	125557	127153	zf-C2H2	15	+
JAEIFT010000342.1	55327	57385	zf-C2H2	11	-
JAEIFT010000365.1	124807	125494	zf-C2H2	7	-
JAEIFT010000370.1	130322	131018	zf-C2H2	6	-
JAEIFT010000371.1	160276	161551	zf-C2H2	8	-
JAEIFT010000373.1	52018	53572	zf-C2H2	6	+
JAEIFT010000373.1	238099	239515	zf-C2H2	6	-
JAEIFT010000375.1	27021	28326	zf-C2H2	6	+
JAEIFT010000375.1	38208	39057	zf-C2H2	9	+
JAEIFT010000376.1	57753	60303	zf-C2H2	7	+
JAEIFT010000376.1	149268	149964	zf-C2H2	7	-
JAEIFT010000377.1	178983	179967	zf-C2H2	6	+
JAEIFT010000380.1	49289	50720	zf-C2H2	6	+
JAEIFT010000385.1	58241	59408	zf-C2H2	9	+
JAEIFT010000385.1	62666	63596	zf-C2H2	6	-
JAEIFT010000385.1	64594	65904	zf-C2H2	10	+
JAEIFT010000386.1	99011	101456	zf-C2H2	5	-
JAEIFT010000416.1	107775	108799	zf-C2H2	9	-
JAEIFT010000420.1	47021	48394	zf-C2H2	9	+
JAEIFT010000432.1	103280	106139	zf-C2H2	14	+
JAEIFT010000432.1	109188	110196	zf-C2H2	8	+
JAEIFT010000432.1	112291	113119	zf-C2H2	8	+
JAEIFT010000432.1	113412	114636	zf-C2H2	10	+
JAEIFT010000432.1	117172	118237	zf-C2H2	8	+
JAEIFT010000432.1	118983	120003	zf-C2H2	9	+
JAEIFT010000432.1	122882	123923	zf-C2H2	7	+
JAEIFT010000432.1	125984	127376	zf-C2H2	10	+
JAEIFT010000432.1	130098	131172	zf-C2H2	10	+
JAEIFT010000432.1	133098	136383	zf-C2H2	32	+
JAEIFT010000432.1	138561	140541	zf-C2H2	18	+
JAEIFT010000432.1	143044	144532	zf-C2H2	14	+
JAEIFT010000432.1	146194	147463	zf-C2H2	9	-
JAEIFT010000432.1	149173	150307	zf-C2H2	10	+
JAEIFT010000432.1	151693	152899	zf-C2H2	10	+
JAEIFT010000432.1	155441	157013	zf-C2H2	13	+
JAEIFT010000432.1	159395	160838	zf-C2H2	13	+
JAEIFT010000432.1	163360	165070	zf-C2H2	16	+
JAEIFT010000432.1	167538	168456	zf-C2H2	8	+
JAEIFT010000432.1	170828	172556	zf-C2H2	15	-
JAEIFT010000432.1	174660	176271	zf-C2H2	13	+
JAEIFT010000432.1	178051	179287	zf-C2H2	9	+
JAEIFT010000432.1	181459	182695	zf-C2H2	10	+
JAEIFT010000432.1	185451	186747	zf-C2H2	10	+
JAEIFT010000432.1	189566	190655	zf-C2H2	9	+
JAEIFT010000432.1	193617	194907	zf-C2H2	10	-
JAEIFT010000432.1	198703	200008	zf-C2H2	16	+
JAEIFT010000432.1	202322	203939	zf-C2H2	14	+
JAEIFT010000432.1	210715	211786	zf-C2H2	8	+
JAEIFT010000457.1	36321	38961	zf-C2H2	5	-
JAEIFT010000457.1	169102	170452	zf-C2H2	5	+
JAEIFT010000460.1	204225	204999	zf-C2H2	7	-
JAEIFT010000496.1	70649	71369	zf-C2H2	6	-
JAEIFT010000506.1	183293	184124	zf-C2H2	8	+
JAEIFT010000515.1	65281	66076	zf-C2H2	8	+
JAEIFT010000543.1	8966	9959	zf-C2H2	7	+
JAEIFT010000543.1	40521	41433	zf-C2H2	6	-
JAEIFT010000543.1	43671	44655	zf-C2H2	7	-
JAEIFT010000545.1	114502	118489	zf-C2H2	7	-
JAEIFT010000552.1	87227	88325	zf-C2H2	8	+
JAEIFT010000555.1	15600	16842	zf-C2H2	7	+
JAEIFT010000567.1	110762	111569	zf-C2H2	6	-
JAEIFT010000580.1	29345	30389	zf-C2H2	5	+
JAEIFT010000580.1	33942	35301	zf-C2H2	12	+
JAEIFT010000596.1	20894	22035	zf-C2H2	9	-
JAEIFT010000615.1	85482	88966	zf-C2H2	10	+
JAEIFT010000616.1	85731	86618	zf-C2H2	6	+
JAEIFT010000631.1	29256	31863	zf-C2H2	9	-
JAEIFT010000637.1	18482	19880	zf-C2H2	5	+
JAEIFT010000673.1	3752	5771	zf-C2H2	7	-
JAEIFT010000691.1	15443	16382	zf-C2H2	8	-
JAEIFT010000747.1	17632	18247	zf-C2H2	6	-
JAEIFT010000784.1	18878	19388	zf-C2H2	6	+
JAEIFT010000812.1	55102	56137	zf-C2H2	7	+
JAEIFT010000853.1	5317	6265	zf-C2H2	9	-
JAEIFT010000894.1	6539	7049	zf-C2H2	5	+
JAEIFT010000916.1	33802	34897	zf-C2H2	7	+
JAEIFT010001073.1	3202	4459	zf-C2H2	7	+
```
