## Supplementary Data 2 for "Transposable elements drive the evolution of metazoan zinc finger genes": Lordiphosa_stackelbergi_znfs.bed

```
JAEIFU010000007.1	232767	233541	zf-C2H2	5	-
JAEIFU010000028.1	138282	139641	zf-C2H2	5	-
JAEIFU010000028.1	154910	156539	zf-C2H2	7	-
JAEIFU010000032.1	211425	214145	zf-C2H2	13	-
JAEIFU010000032.1	218157	220533	zf-C2H2	12	-
JAEIFU010000032.1	224521	227197	zf-C2H2	13	-
JAEIFU010000032.1	228862	231068	zf-C2H2	14	+
JAEIFU010000033.1	191535	193035	zf-C2H2	8	+
JAEIFU010000033.1	198643	199891	zf-C2H2	8	+
JAEIFU010000033.1	207677	208925	zf-C2H2	8	+
JAEIFU010000042.1	73682	74951	zf-C2H2	8	+
JAEIFU010000046.1	72790	73663	zf-C2H2	6	+
JAEIFU010000056.1	56022	57114	zf-C2H2	10	+
JAEIFU010000057.1	146162	148300	zf-C2H2	12	-
JAEIFU010000057.1	151984	153940	zf-C2H2	11	+
JAEIFU010000059.1	10574	11789	zf-C2H2	6	-
JAEIFU010000068.1	84521	86534	zf-C2H2	9	+
JAEIFU010000072.1	121571	122630	zf-C2H2	7	+
JAEIFU010000072.1	126786	127608	zf-C2H2	9	+
JAEIFU010000074.1	270694	271453	zf-C2H2	5	-
JAEIFU010000080.1	136550	137929	zf-C2H2	7	-
JAEIFU010000080.1	153967	155642	zf-C2H2	7	-
JAEIFU010000080.1	161070	162979	zf-C2H2	8	+
JAEIFU010000080.1	170601	171450	zf-C2H2	5	-
JAEIFU010000092.1	134641	136138	zf-C2H2	6	-
JAEIFU010000094.1	23273	24488	zf-C2H2	5	+
JAEIFU010000094.1	72281	73412	zf-C2H2	5	-
JAEIFU010000096.1	255764	256700	zf-C2H2	8	+
JAEIFU010000108.1	225734	226934	zf-C2H2	7	+
JAEIFU010000138.1	110751	111528	zf-C2H2	6	+
JAEIFU010000158.1	25059	26889	zf-C2H2	6	-
JAEIFU010000171.1	6800	7895	zf-C2H2	9	-
JAEIFU010000173.1	11768	12692	zf-C2H2	7	-
JAEIFU010000187.1	71437	75940	zf-C2H2	5	-
JAEIFU010000187.1	115958	117662	zf-C2H2	6	+
JAEIFU010000188.1	84661	85615	zf-C2H2	7	+
JAEIFU010000215.1	112728	114147	zf-C2H2	5	-
JAEIFU010000226.1	99815	100460	zf-C2H2	6	-
JAEIFU010000226.1	117139	117553	zf-C2H2	5	+
JAEIFU010000227.1	152510	153671	zf-C2H2	9	-
JAEIFU010000230.1	86559	87846	zf-C2H2	12	-
JAEIFU010000281.1	95245	96625	zf-C2H2	8	-
JAEIFU010000281.1	143790	144780	zf-C2H2	7	+
JAEIFU010000310.1	148245	149592	zf-C2H2	10	-
JAEIFU010000310.1	153606	154278	zf-C2H2	7	+
JAEIFU010000325.1	130888	132178	zf-C2H2	12	-
JAEIFU010000328.1	11010	11490	zf-C2H2	5	+
JAEIFU010000341.1	4595	5636	zf-C2H2	8	+
JAEIFU010000341.1	11880	12477	zf-C2H2	5	+
JAEIFU010000368.1	94403	95306	zf-C2H2	5	-
JAEIFU010000368.1	96067	97462	zf-C2H2	11	+
JAEIFU010000391.1	86336	87176	zf-C2H2	7	+
JAEIFU010000412.1	86386	87686	zf-C2H2	13	-
JAEIFU010000412.1	90828	91932	zf-C2H2	8	-
JAEIFU010000412.1	95709	96765	zf-C2H2	9	-
JAEIFU010000412.1	100708	101956	zf-C2H2	9	-
JAEIFU010000412.1	106861	107797	zf-C2H2	7	-
JAEIFU010000422.1	308	2954	zf-C2H2	16	+
JAEIFU010000439.1	123842	125045	zf-C2H2	8	-
JAEIFU010000446.1	75330	76341	zf-C2H2	6	+
JAEIFU010000447.1	6211	7303	zf-C2H2	8	-
JAEIFU010000491.1	15347	16187	zf-C2H2	5	-
JAEIFU010000491.1	19712	21212	zf-C2H2	12	-
JAEIFU010000491.1	21512	22454	zf-C2H2	7	-
JAEIFU010000491.1	25383	26463	zf-C2H2	7	-
JAEIFU010000491.1	27307	28186	zf-C2H2	6	-
JAEIFU010000491.1	31361	32693	zf-C2H2	11	-
JAEIFU010000491.1	35710	36916	zf-C2H2	9	-
JAEIFU010000491.1	41647	42667	zf-C2H2	7	-
JAEIFU010000505.1	48809	50150	zf-C2H2	9	-
JAEIFU010000505.1	55237	56413	zf-C2H2	8	+
JAEIFU010000505.1	65335	66634	zf-C2H2	9	+
JAEIFU010000537.1	15099	16803	zf-C2H2	15	-
JAEIFU010000537.1	21196	22252	zf-C2H2	8	-
JAEIFU010000537.1	26357	27815	zf-C2H2	12	-
JAEIFU010000537.1	30571	32143	zf-C2H2	13	-
JAEIFU010000537.1	39020	40109	zf-C2H2	10	+
JAEIFU010000537.1	42702	43707	zf-C2H2	8	+
JAEIFU010000537.1	46556	48260	zf-C2H2	16	+
JAEIFU010000537.1	53189	54854	zf-C2H2	14	-
JAEIFU010000537.1	56582	57407	zf-C2H2	5	+
JAEIFU010000537.1	61907	62960	zf-C2H2	8	-
JAEIFU010000540.1	85169	87563	zf-C2H2	6	+
JAEIFU010000548.1	104119	104971	zf-C2H2	8	-
JAEIFU010000570.1	81726	84465	zf-C2H2	9	-
JAEIFU010000619.1	53405	54428	zf-C2H2	8	-
JAEIFU010000619.1	55797	56670	zf-C2H2	8	-
JAEIFU010000619.1	87359	88556	zf-C2H2	7	+
JAEIFU010000623.1	28284	29706	zf-C2H2	8	+
JAEIFU010000625.1	105348	106401	zf-C2H2	9	-
JAEIFU010000632.1	73243	74398	zf-C2H2	10	-
JAEIFU010000632.1	76416	77406	zf-C2H2	6	-
JAEIFU010000632.1	85224	86157	zf-C2H2	7	-
JAEIFU010000632.1	93119	93998	zf-C2H2	6	-
JAEIFU010000650.1	15475	17379	zf-C2H2	5	-
JAEIFU010000652.1	2994	4885	zf-C2H2	9	+
JAEIFU010000710.1	35153	35801	zf-C2H2	7	-
JAEIFU010000710.1	45806	47516	zf-C2H2	15	+
JAEIFU010000710.1	89121	90219	zf-C2H2	9	-
JAEIFU010000733.1	7017	9999	zf-C2H2	18	-
JAEIFU010000735.1	12316	13564	zf-C2H2	8	+
JAEIFU010000735.1	20281	21229	zf-C2H2	7	+
JAEIFU010000735.1	39167	40703	zf-C2H2	13	+
JAEIFU010000735.1	46102	46630	zf-C2H2	5	+
JAEIFU010000735.1	47198	48440	zf-C2H2	11	+
JAEIFU010000735.1	55275	56589	zf-C2H2	12	+
JAEIFU010000735.1	63180	64486	zf-C2H2	14	+
JAEIFU010000735.1	68995	70321	zf-C2H2	11	+
JAEIFU010000735.1	74282	75512	zf-C2H2	10	+
JAEIFU010000735.1	81648	82455	zf-C2H2	7	+
JAEIFU010000735.1	88749	89934	zf-C2H2	9	+
JAEIFU010000735.1	94756	96118	zf-C2H2	11	+
JAEIFU010000735.1	100323	101673	zf-C2H2	11	+
JAEIFU010000746.1	73880	75266	zf-C2H2	8	+
JAEIFU010000795.1	12430	13342	zf-C2H2	5	+
JAEIFU010000846.1	47042	49148	zf-C2H2	5	+
JAEIFU010000886.1	72081	73371	zf-C2H2	5	-
JAEIFU010000886.1	80490	81273	zf-C2H2	5	+
JAEIFU010000916.1	13137	15363	zf-C2H2	13	-
JAEIFU010000924.1	89024	89870	zf-C2H2	8	+
JAEIFU010000938.1	82750	83707	zf-C2H2	7	+
JAEIFU010000938.1	87732	88362	zf-C2H2	6	+
JAEIFU010000974.1	65348	66563	zf-C2H2	8	+
JAEIFU010000974.1	70832	72095	zf-C2H2	13	+
JAEIFU010000974.1	78952	79882	zf-C2H2	6	+
JAEIFU010000974.1	80531	81269	zf-C2H2	5	+
JAEIFU010000974.1	85443	86535	zf-C2H2	8	+
JAEIFU010000981.1	163	1207	zf-C2H2	7	-
JAEIFU010000987.1	28408	29698	zf-C2H2	12	-
JAEIFU010001002.1	52551	53427	zf-C2H2	8	-
JAEIFU010001018.1	61391	61892	zf-C2H2	5	+
JAEIFU010001026.1	4810	6130	zf-C2H2	9	-
JAEIFU010001038.1	77797	80440	zf-C2H2	5	-
JAEIFU010001042.1	23542	25117	zf-C2H2	5	-
JAEIFU010001069.1	10019	11375	zf-C2H2	13	+
JAEIFU010001069.1	13897	14756	zf-C2H2	9	-
JAEIFU010001069.1	17073	18531	zf-C2H2	13	-
JAEIFU010001069.1	27372	28524	zf-C2H2	11	-
JAEIFU010001069.1	37179	38950	zf-C2H2	20	-
JAEIFU010001069.1	42019	43117	zf-C2H2	8	-
JAEIFU010001069.1	43504	44539	zf-C2H2	9	+
JAEIFU010001069.1	50914	51841	zf-C2H2	8	-
JAEIFU010001069.1	53976	55041	zf-C2H2	10	+
JAEIFU010001069.1	62870	63938	zf-C2H2	9	-
JAEIFU010001069.1	64381	65359	zf-C2H2	8	+
JAEIFU010001069.1	72570	73509	zf-C2H2	6	+
JAEIFU010001121.1	67666	68485	zf-C2H2	7	+
JAEIFU010001121.1	79126	80128	zf-C2H2	9	+
JAEIFU010001187.1	75056	77178	zf-C2H2	9	+
JAEIFU010001197.1	64956	67289	zf-C2H2	7	+
JAEIFU010001216.1	65160	66129	zf-C2H2	7	-
JAEIFU010001216.1	71161	72028	zf-C2H2	6	-
JAEIFU010001221.1	1025	2462	zf-C2H2	12	-
JAEIFU010001221.1	5446	7228	zf-C2H2	15	+
JAEIFU010001221.1	11868	13173	zf-C2H2	15	-
JAEIFU010001221.1	18082	19168	zf-C2H2	7	+
JAEIFU010001221.1	23152	24256	zf-C2H2	9	-
JAEIFU010001221.1	29229	30441	zf-C2H2	9	-
JAEIFU010001221.1	36031	37246	zf-C2H2	10	-
JAEIFU010001221.1	40507	41698	zf-C2H2	10	-
JAEIFU010001221.1	46155	47133	zf-C2H2	7	+
JAEIFU010001221.1	53317	54589	zf-C2H2	10	-
JAEIFU010001221.1	57193	58804	zf-C2H2	15	+
JAEIFU010001221.1	61972	63391	zf-C2H2	12	+
JAEIFU010001243.1	6321	7074	zf-C2H2	7	+
JAEIFU010001243.1	43144	44584	zf-C2H2	10	+
JAEIFU010001243.1	51491	52322	zf-C2H2	8	+
JAEIFU010001268.1	32791	33319	zf-C2H2	5	+
JAEIFU010001272.1	9514	10483	zf-C2H2	6	+
JAEIFU010001272.1	13149	14148	zf-C2H2	8	+
JAEIFU010001272.1	19605	20862	zf-C2H2	10	+
JAEIFU010001272.1	27148	28576	zf-C2H2	12	+
JAEIFU010001272.1	33274	34351	zf-C2H2	11	+
JAEIFU010001272.1	37502	38852	zf-C2H2	10	+
JAEIFU010001272.1	42973	43966	zf-C2H2	7	-
JAEIFU010001272.1	46335	47310	zf-C2H2	6	-
JAEIFU010001272.1	47951	48953	zf-C2H2	6	-
JAEIFU010001272.1	61982	62807	zf-C2H2	8	+
JAEIFU010001272.1	68535	69678	zf-C2H2	8	+
JAEIFU010001286.1	18185	19286	zf-C2H2	10	+
JAEIFU010001286.1	21810	23250	zf-C2H2	12	+
JAEIFU010001286.1	27514	28489	zf-C2H2	7	+
JAEIFU010001286.1	29383	30667	zf-C2H2	12	+
JAEIFU010001286.1	33354	35070	zf-C2H2	15	+
JAEIFU010001286.1	40164	41085	zf-C2H2	10	+
JAEIFU010001286.1	45477	47364	zf-C2H2	17	+
JAEIFU010001286.1	54291	55644	zf-C2H2	10	+
JAEIFU010001286.1	56730	57552	zf-C2H2	5	+
JAEIFU010001286.1	61479	62271	zf-C2H2	5	+
JAEIFU010001322.1	33536	35408	zf-C2H2	11	-
JAEIFU010001322.1	39630	41416	zf-C2H2	12	-
JAEIFU010001345.1	7260	8286	zf-C2H2	10	+
JAEIFU010001345.1	15259	16414	zf-C2H2	10	+
JAEIFU010001345.1	20318	21482	zf-C2H2	9	+
JAEIFU010001345.1	26207	27371	zf-C2H2	9	+
JAEIFU010001345.1	30955	32110	zf-C2H2	9	+
JAEIFU010001345.1	40689	41928	zf-C2H2	10	+
JAEIFU010001345.1	49272	50502	zf-C2H2	10	+
JAEIFU010001345.1	56074	57209	zf-C2H2	8	+
JAEIFU010001364.1	39426	40428	zf-C2H2	6	-
JAEIFU010001364.1	43261	44122	zf-C2H2	9	-
JAEIFU010001364.1	48108	49773	zf-C2H2	14	-
JAEIFU010001367.1	47383	48961	zf-C2H2	5	-
JAEIFU010001376.1	44261	45104	zf-C2H2	5	-
JAEIFU010001380.1	32904	33345	zf-C2H2	5	+
JAEIFU010001389.1	6317	7647	zf-C2H2	11	+
JAEIFU010001389.1	12552	13272	zf-C2H2	9	+
JAEIFU010001389.1	19800	21081	zf-C2H2	10	-
JAEIFU010001389.1	26575	27937	zf-C2H2	9	+
JAEIFU010001389.1	33698	34730	zf-C2H2	7	+
JAEIFU010001389.1	38920	40072	zf-C2H2	9	+
JAEIFU010001425.1	45557	46382	zf-C2H2	6	-
JAEIFU010001425.1	53045	54338	zf-C2H2	8	-
JAEIFU010001490.1	10850	12577	zf-C2H2	12	-
JAEIFU010001501.1	42259	42937	zf-C2H2	7	+
JAEIFU010001525.1	7137	8139	zf-C2H2	7	-
JAEIFU010001525.1	13089	14196	zf-C2H2	9	-
JAEIFU010001525.1	21446	22640	zf-C2H2	9	-
JAEIFU010001525.1	26961	28095	zf-C2H2	8	-
JAEIFU010001525.1	32578	33562	zf-C2H2	6	-
JAEIFU010001534.1	40361	42848	zf-C2H2	9	-
JAEIFU010001548.1	28087	29462	zf-C2H2	8	-
JAEIFU010001548.1	35515	36652	zf-C2H2	6	-
JAEIFU010001601.1	22552	23725	zf-C2H2	6	+
JAEIFU010001602.1	13547	14231	zf-C2H2	6	+
JAEIFU010001602.1	62003	62576	zf-C2H2	6	-
JAEIFU010001606.1	29730	30606	zf-C2H2	8	-
JAEIFU010001606.1	34633	35895	zf-C2H2	13	-
JAEIFU010001606.1	39303	40443	zf-C2H2	8	-
JAEIFU010001670.1	44225	46204	zf-C2H2	11	+
JAEIFU010001709.1	29883	30897	zf-C2H2	7	-
JAEIFU010001715.1	15606	16149	zf-C2H2	5	+
JAEIFU010001720.1	1329	2511	zf-C2H2	11	+
JAEIFU010001720.1	5988	6975	zf-C2H2	6	+
JAEIFU010001720.1	14853	16110	zf-C2H2	11	+
JAEIFU010001720.1	21138	22560	zf-C2H2	10	+
JAEIFU010001720.1	28946	30591	zf-C2H2	15	+
JAEIFU010001720.1	34174	35305	zf-C2H2	8	+
JAEIFU010001720.1	39848	40682	zf-C2H2	5	+
JAEIFU010001720.1	48368	50078	zf-C2H2	15	+
JAEIFU010001720.1	53717	54770	zf-C2H2	7	-
JAEIFU010001720.1	58107	59343	zf-C2H2	9	-
JAEIFU010001734.1	71	836	zf-C2H2	5	+
JAEIFU010001734.1	8178	9054	zf-C2H2	8	+
JAEIFU010001734.1	9413	10619	zf-C2H2	10	+
JAEIFU010001745.1	38181	39372	zf-C2H2	7	+
JAEIFU010001754.1	30536	31358	zf-C2H2	8	-
JAEIFU010001754.1	31545	32874	zf-C2H2	11	+
JAEIFU010001754.1	34782	35751	zf-C2H2	7	+
JAEIFU010001764.1	53981	55364	zf-C2H2	5	-
JAEIFU010001772.1	32422	34469	zf-C2H2	11	-
JAEIFU010001780.1	16152	19903	zf-C2H2	6	-
JAEIFU010001802.1	5091	6012	zf-C2H2	5	+
JAEIFU010001802.1	12945	13869	zf-C2H2	6	+
JAEIFU010001802.1	19781	20852	zf-C2H2	8	+
JAEIFU010001802.1	26353	27676	zf-C2H2	10	+
JAEIFU010001802.1	34782	35568	zf-C2H2	8	+
JAEIFU010001802.1	39040	40252	zf-C2H2	11	+
JAEIFU010001802.1	43422	44316	zf-C2H2	5	+
JAEIFU010001802.1	53544	54867	zf-C2H2	12	-
JAEIFU010001837.1	637	1999	zf-C2H2	5	+
JAEIFU010001876.1	9191	9896	zf-C2H2	8	-
JAEIFU010001882.1	174	1692	zf-C2H2	9	-
JAEIFU010001981.1	7926	9828	zf-C2H2	11	-
JAEIFU010002017.1	35590	36145	zf-C2H2	5	-
JAEIFU010002026.1	235	1558	zf-C2H2	7	-
JAEIFU010002026.1	3477	4824	zf-C2H2	12	-
JAEIFU010002026.1	6748	8080	zf-C2H2	10	+
JAEIFU010002026.1	22026	23517	zf-C2H2	9	+
JAEIFU010002026.1	30102	31641	zf-C2H2	10	-
JAEIFU010002026.1	34590	35799	zf-C2H2	9	+
JAEIFU010002026.1	39351	40885	zf-C2H2	11	-
JAEIFU010002026.1	48071	49502	zf-C2H2	11	+
JAEIFU010002047.1	34968	35835	zf-C2H2	8	-
JAEIFU010002092.1	13825	15280	zf-C2H2	6	-
JAEIFU010002148.1	2	626	zf-C2H2	5	+
JAEIFU010002172.1	13610	15896	zf-C2H2	11	+
JAEIFU010002174.1	38491	42919	zf-C2H2	14	+
JAEIFU010002236.1	15632	17639	zf-C2H2	8	-
JAEIFU010002342.1	17866	18682	zf-C2H2	8	+
JAEIFU010002342.1	18783	20346	zf-C2H2	19	+
JAEIFU010002342.1	23253	25933	zf-C2H2	33	+
JAEIFU010002356.1	33857	36296	zf-C2H2	7	-
JAEIFU010002398.1	15493	16765	zf-C2H2	10	+
JAEIFU010002438.1	26627	28268	zf-C2H2	6	+
JAEIFU010002530.1	40566	42201	zf-C2H2	7	+
JAEIFU010002540.1	32515	35191	zf-C2H2	6	+
JAEIFU010002582.1	21576	24414	zf-C2H2	5	-
JAEIFU010002586.1	3789	4803	zf-C2H2	7	-
JAEIFU010002605.1	27626	28346	zf-C2H2	8	-
JAEIFU010002624.1	6180	6585	zf-C2H2	5	+
JAEIFU010002624.1	17454	18588	zf-C2H2	9	-
JAEIFU010002630.1	13079	14546	zf-C2H2	5	-
JAEIFU010002681.1	37460	38468	zf-C2H2	6	+
JAEIFU010002736.1	1818	3695	zf-C2H2	7	-
JAEIFU010002798.1	14666	15574	zf-C2H2	10	+
JAEIFU010002856.1	1162	2083	zf-C2H2	5	-
JAEIFU010002860.1	9356	10807	zf-C2H2	5	+
JAEIFU010002936.1	26899	27526	zf-C2H2	6	-
JAEIFU010002941.1	6144	7014	zf-C2H2	8	-
JAEIFU010002961.1	16662	18321	zf-C2H2	6	-
JAEIFU010002963.1	3465	4479	zf-C2H2	7	+
JAEIFU010002982.1	3282	4224	zf-C2H2	5	-
JAEIFU010002982.1	4691	5978	zf-C2H2	11	-
JAEIFU010002982.1	9237	10008	zf-C2H2	5	+
JAEIFU010002982.1	16235	17348	zf-C2H2	8	-
JAEIFU010003013.1	2010	3236	zf-C2H2	11	-
JAEIFU010003013.1	12324	16234	zf-C2H2	29	+
JAEIFU010003049.1	32174	32819	zf-C2H2	6	+
JAEIFU010003110.1	13291	14564	zf-C2H2	6	-
JAEIFU010003118.1	19136	19697	zf-C2H2	6	+
JAEIFU010003130.1	11178	12192	zf-C2H2	7	-
JAEIFU010003137.1	12025	13555	zf-C2H2	8	+
JAEIFU010003195.1	1318	1990	zf-C2H2	6	-
JAEIFU010003195.1	6986	8186	zf-C2H2	9	+
JAEIFU010003195.1	20510	21341	zf-C2H2	6	+
JAEIFU010003200.1	4120	5020	zf-C2H2	6	+
JAEIFU010003200.1	9936	11349	zf-C2H2	12	+
JAEIFU010003200.1	14583	15780	zf-C2H2	7	+
JAEIFU010003200.1	22312	23827	zf-C2H2	12	+
JAEIFU010003245.1	2137	3222	zf-C2H2	5	+
JAEIFU010003429.1	10730	11546	zf-C2H2	6	-
JAEIFU010003437.1	9435	10461	zf-C2H2	6	-
JAEIFU010003437.1	10639	12352	zf-C2H2	8	-
JAEIFU010003671.1	18254	19559	zf-C2H2	12	-
JAEIFU010003728.1	19257	21357	zf-C2H2	10	-
JAEIFU010003762.1	15076	16213	zf-C2H2	10	-
JAEIFU010003795.1	8806	10036	zf-C2H2	9	-
JAEIFU010003827.1	3108	4260	zf-C2H2	9	+
JAEIFU010003827.1	8646	10107	zf-C2H2	12	+
JAEIFU010003827.1	14168	16151	zf-C2H2	18	+
JAEIFU010003833.1	7428	8756	zf-C2H2	12	-
JAEIFU010003833.1	10262	11279	zf-C2H2	8	+
JAEIFU010003833.1	14794	15763	zf-C2H2	8	+
JAEIFU010003833.1	18554	19782	zf-C2H2	12	+
JAEIFU010003873.1	20411	21635	zf-C2H2	9	+
JAEIFU010003904.1	9298	10051	zf-C2H2	5	-
JAEIFU010003952.1	3124	4591	zf-C2H2	12	-
JAEIFU010003952.1	5571	6414	zf-C2H2	5	-
JAEIFU010003952.1	13190	15080	zf-C2H2	16	+
JAEIFU010003952.1	20340	21270	zf-C2H2	8	+
JAEIFU010004004.1	6643	7798	zf-C2H2	8	+
JAEIFU010004023.1	13434	15936	zf-C2H2	5	+
JAEIFU010004129.1	1	1220	zf-C2H2	10	+
JAEIFU010004129.1	12814	14864	zf-C2H2	15	-
JAEIFU010004157.1	5423	6446	zf-C2H2	9	-
JAEIFU010004170.1	11024	12149	zf-C2H2	9	-
JAEIFU010004255.1	4343	5243	zf-C2H2	7	+
JAEIFU010004255.1	10180	11542	zf-C2H2	12	+
JAEIFU010004385.1	2250	3648	zf-C2H2	12	+
JAEIFU010004385.1	9501	10533	zf-C2H2	9	+
JAEIFU010004385.1	13902	15348	zf-C2H2	12	-
JAEIFU010004411.1	2597	3737	zf-C2H2	8	+
JAEIFU010004411.1	8248	9472	zf-C2H2	10	+
JAEIFU010004449.1	3511	4843	zf-C2H2	9	-
JAEIFU010004539.1	3753	4803	zf-C2H2	9	-
JAEIFU010004539.1	6124	6817	zf-C2H2	6	+
JAEIFU010004625.1	7252	8593	zf-C2H2	5	+
JAEIFU010004844.1	2649	3477	zf-C2H2	7	+
JAEIFU010004844.1	6507	7689	zf-C2H2	9	+
JAEIFU010004960.1	648	1516	zf-C2H2	10	+
JAEIFU010004960.1	6357	6924	zf-C2H2	7	-
JAEIFU010005008.1	2	776	zf-C2H2	5	-
```
