## Supplementary Data 2 for "Transposable elements drive the evolution of metazoan zinc finger genes": Lorius_garrulus_znfs.bed

```
JAAAKI010000065.1	389229	392547	zf-C2H2	5	-
JAAAKI010000163.1	21529	25051	zf-C2H2	26	+
JAAAKI010000227.1	9623	10922	zf-C2H2	6	-
JAAAKI010000324.1	490	2473	zf-C2H2	5	+
JAAAKI010000545.1	2898521	2901602	zf-C2H2	6	-
JAAAKI010000645.1	4615348	4616071	zf-C2H2	6	+
JAAAKI010000645.1	4616802	4617807	zf-C2H2	9	+
JAAAKI010000645.1	4618688	4622279	zf-C2H2	21	+
JAAAKI010000645.1	13626564	13628292	zf-C2H2	5	+
JAAAKI010000645.1	23710932	23712918	zf-C2H2	8	-
JAAAKI010000645.1	39561206	39563999	zf-C2H2	8	+
JAAAKI010000645.1	40046733	40048698	zf-C2H2	6	+
JAAAKI010000645.1	48417637	48419857	zf-C2H2	7	-
JAAAKI010000645.1	55205407	55206259	zf-C2H2	5	+
JAAAKI010000645.1	56997955	56999278	zf-C2H2	6	-
JAAAKI010000645.1	65392254	65394042	zf-C2H2	7	+
JAAAKI010000645.1	68084372	68089913	zf-C2H2	10	-
JAAAKI010000740.1	8269	11143	zf-C2H2	6	+
JAAAKI010001301.1	20022	20838	zf-C2H2	5	+
JAAAKI010002645.1	3100959	3104565	zf-C2H2	10	+
JAAAKI010003678.1	5073	6294	zf-C2H2	6	+
JAAAKI010004161.1	19808	21071	zf-C2H2	6	+
JAAAKI010005334.1	7928	11048	zf-C2H2	6	+
JAAAKI010005445.1	3369931	3372367	zf-C2H2	6	-
JAAAKI010005548.1	13236	14262	zf-C2H2	10	-
JAAAKI010005761.1	12947	14912	zf-C2H2	5	+
JAAAKI010006258.1	13733	14933	zf-C2H2	12	-
JAAAKI010006445.1	6133335	6136602	zf-C2H2	26	-
JAAAKI010006445.1	7239859	7242400	zf-C2H2	6	+
JAAAKI010006445.1	20062877	20064498	zf-C2H2	12	+
JAAAKI010006445.1	35708600	35712221	zf-C2H2	10	+
JAAAKI010006445.1	46461810	46463142	zf-C2H2	11	+
JAAAKI010006445.1	89191038	89192457	zf-C2H2	7	-
JAAAKI010006445.1	90491114	90495599	zf-C2H2	8	-
JAAAKI010006445.1	98695713	98697570	zf-C2H2	17	-
JAAAKI010006445.1	98960258	98961286	zf-C2H2	6	-
JAAAKI010006445.1	143986132	143987368	zf-C2H2	13	+
JAAAKI010006445.1	159453290	159454196	zf-C2H2	5	+
JAAAKI010006445.1	196076007	196078824	zf-C2H2	5	+
JAAAKI010006445.1	204879817	204881320	zf-C2H2	8	-
JAAAKI010006445.1	210269819	210271721	zf-C2H2	14	+
JAAAKI010006445.1	234110531	234111140	zf-C2H2	5	+
JAAAKI010006445.1	242665046	242668295	zf-C2H2	9	+
JAAAKI010006445.1	250719305	250720820	zf-C2H2	12	-
JAAAKI010006445.1	254084013	254085270	zf-C2H2	6	-
JAAAKI010006445.1	256461071	256462163	zf-C2H2	5	-
JAAAKI010006445.1	258022211	258024836	zf-C2H2	7	+
JAAAKI010006445.1	262354633	262356103	zf-C2H2	5	-
JAAAKI010006445.1	269676863	269677811	zf-C2H2	5	+
JAAAKI010006445.1	285491977	285496711	zf-C2H2	15	-
JAAAKI010007620.1	5943	7566	zf-C2H2	8	-
JAAAKI010010340.1	2404	3568	zf-C2H2	9	-
JAAAKI010011522.1	3109	4603	zf-C2H2	7	-
JAAAKI010014368.1	5332	7393	zf-C2H2	7	+
JAAAKI010015999.1	4989	8250	zf-C2H2	5	+
JAAAKI010017705.1	243	4920	zf-C2H2	7	-
JAAAKI010019581.1	444	3111	zf-C2H2	16	+
JAAAKI010023588.1	932	2000	zf-C2H2	8	+
JAAAKI010024140.1	1005	2418	zf-C2H2	11	-
JAAAKI010026269.1	1898	5474	zf-C2H2	10	-
JAAAKI010027003.1	64	2092	zf-C2H2	6	-
JAAAKI010027031.1	3638	5243	zf-C2H2	5	+
JAAAKI010028091.1	847	2032	zf-C2H2	7	+
JAAAKI010029815.1	817	3865	zf-C2H2	19	-
JAAAKI010030348.1	3942	6087	zf-C2H2	10	+
JAAAKI010030734.1	2782	4195	zf-C2H2	5	+
JAAAKI010031374.1	3231	4587	zf-C2H2	5	-
JAAAKI010031458.1	3044	5177	zf-C2H2	10	-
JAAAKI010031875.1	411	2064	zf-C2H2	5	-
JAAAKI010032438.1	528	1998	zf-C2H2	5	-
JAAAKI010033705.1	764	1721	zf-C2H2	6	+
JAAAKI010033872.1	67	1288	zf-C2H2	5	-
JAAAKI010043201.1	3908	4817	zf-C2H2	5	-
JAAAKI010043947.1	2185	2800	zf-C2H2	5	-
JAAAKI010045199.1	2552	3809	zf-C2H2	11	+
JAAAKI010047008.1	1383	3588	zf-C2H2	13	+
JAAAKI010047900.1	161	4169	zf-C2H2	16	-
JAAAKI010048624.1	298	1666	zf-C2H2	11	+
JAAAKI010049772.1	985	2008	zf-C2H2	9	-
JAAAKI010049918.1	3191	4079	zf-C2H2	7	-
JAAAKI010051527.1	1968	4107	zf-C2H2	5	+
JAAAKI010052019.1	1502	2749	zf-C2H2	6	+
JAAAKI010052449.1	2637	3048	zf-C2H2	5	+
JAAAKI010054445.1	1272882	1273710	zf-C2H2	5	+
JAAAKI010054445.1	2457704	2459447	zf-C2H2	15	-
JAAAKI010054445.1	12865480	12867628	zf-C2H2	19	-
JAAAKI010054445.1	26177062	26178262	zf-C2H2	9	+
JAAAKI010055394.1	139	865	zf-C2H2	5	-
JAAAKI010058344.1	1	2890	zf-C2H2	18	+
JAAAKI010060480.1	1251	2139	zf-C2H2	5	+
JAAAKI010061070.1	67	1930	zf-C2H2	12	+
JAAAKI010062384.1	65	1661	zf-C2H2	12	-
JAAAKI010064445.1	5199926	5201666	zf-C2H2	16	-
JAAAKI010064445.1	13134604	13136647	zf-C2H2	11	-
JAAAKI010064445.1	16859038	16860421	zf-C2H2	5	+
JAAAKI010064445.1	19061468	19062542	zf-C2H2	5	-
JAAAKI010064445.1	20735103	20737092	zf-C2H2	22	-
JAAAKI010064445.1	28123054	28125259	zf-C2H2	22	+
JAAAKI010064445.1	36445738	36447181	zf-C2H2	15	+
JAAAKI010064445.1	41369437	41372362	zf-C2H2	11	+
JAAAKI010064445.1	42774491	42775373	zf-C2H2	5	-
JAAAKI010064445.1	46939745	46940921	zf-C2H2	14	+
JAAAKI010064445.1	49098163	49099510	zf-C2H2	15	+
JAAAKI010064445.1	49237517	49238702	zf-C2H2	13	-
JAAAKI010064445.1	53160594	53161800	zf-C2H2	11	-
JAAAKI010064445.1	54715445	54716387	zf-C2H2	10	+
JAAAKI010064445.1	58998553	59000104	zf-C2H2	6	-
JAAAKI010064445.1	59491274	59492009	zf-C2H2	5	-
JAAAKI010064445.1	70109107	70109677	zf-C2H2	6	+
```
