## Supplementary Data 2 for "Transposable elements drive the evolution of metazoan zinc finger genes": Lottia_gigantea_znfs.bed

```
KB199650.1	4399798	4401487	zf-C2H2	16	+
KB199650.1	5316120	5317575	zf-C2H2	11	+
KB199650.1	5318293	5320336	zf-C2H2	14	+
KB199650.1	5824525	5826319	zf-C2H2	7	+
KB199650.1	7099318	7100776	zf-C2H2	11	-
KB199650.1	7282960	7284355	zf-C2H2	13	-
KB199650.1	7285105	7286608	zf-C2H2	15	-
KB199651.1	710657	713111	zf-C2H2	15	+
KB199651.1	839211	840957	zf-C2H2	11	+
KB199651.1	1617313	1619569	zf-C2H2	9	-
KB199651.1	2915258	2917898	zf-C2H2	11	-
KB199651.1	3190673	3193801	zf-C2H2	24	+
KB199651.1	3251027	3251984	zf-C2H2	5	-
KB199652.1	680584	681457	zf-C2H2	10	-
KB199652.1	682942	683815	zf-C2H2	10	-
KB199652.1	702916	703804	zf-C2H2	9	+
KB199652.1	726826	727981	zf-C2H2	12	+
KB199652.1	922960	925285	zf-C2H2	18	-
KB199728.1	597785	599246	zf-C2H2	5	+
KB199905.1	1508130	1510496	zf-C2H2	26	-
KB199906.1	121564	124949	zf-C2H2	9	-
KB199906.1	336412	337969	zf-C2H2	5	-
KB199981.1	71557	73423	zf-C2H2	13	-
KB200027.1	62779	64345	zf-C2H2	10	-
KB200027.1	84639	85920	zf-C2H2	11	-
KB200027.1	111343	112582	zf-C2H2	8	+
KB200027.1	113502	116565	zf-C2H2	18	+
KB200027.1	423352	428647	zf-C2H2	5	+
KB200027.1	430204	431563	zf-C2H2	5	+
KB200084.1	394606	395581	zf-C2H2	9	-
KB200084.1	426645	427749	zf-C2H2	9	-
KB200129.1	573258	574152	zf-C2H2	7	+
KB200129.1	1805310	1806714	zf-C2H2	6	+
KB200129.1	3537418	3538900	zf-C2H2	6	-
KB200130.1	258652	260044	zf-C2H2	11	+
KB200130.1	262671	264903	zf-C2H2	9	-
KB200130.1	306176	308057	zf-C2H2	14	-
KB200130.1	315348	316410	zf-C2H2	10	+
KB200130.1	366320	367280	zf-C2H2	7	+
KB200149.1	228846	232791	zf-C2H2	24	-
KB200274.1	37343	38237	zf-C2H2	7	+
KB200314.1	352450	354487	zf-C2H2	14	-
KB200329.1	3677875	3678658	zf-C2H2	7	+
KB200329.1	3679114	3679888	zf-C2H2	6	+
KB200367.1	374013	375507	zf-C2H2	12	+
KB200454.1	237404	239570	zf-C2H2	6	+
KB200484.1	13491	14076	zf-C2H2	7	-
KB200521.1	408904	412609	zf-C2H2	15	+
KB200521.1	1301541	1303830	zf-C2H2	9	+
KB200521.1	2884041	2885979	zf-C2H2	21	-
KB200559.1	354429	355785	zf-C2H2	15	+
KB200665.1	249828	250332	zf-C2H2	5	-
KB200665.1	281954	282971	zf-C2H2	11	+
KB200665.1	336738	338244	zf-C2H2	16	+
KB200701.1	1922777	1925279	zf-C2H2	5	-
KB200701.1	2364824	2366300	zf-C2H2	17	-
KB200701.1	2370732	2371701	zf-C2H2	11	-
KB200701.1	2372680	2373949	zf-C2H2	14	-
KB200701.1	2374820	2375987	zf-C2H2	14	-
KB200701.1	2377228	2378350	zf-C2H2	12	+
KB200701.1	2379784	2381227	zf-C2H2	15	+
KB200701.1	2383191	2384682	zf-C2H2	16	+
KB200701.1	2386482	2387601	zf-C2H2	11	+
KB200701.1	2389015	2390395	zf-C2H2	13	+
KB200701.1	2391634	2392726	zf-C2H2	12	+
KB200701.1	2393790	2394663	zf-C2H2	9	+
KB200701.1	2395961	2397041	zf-C2H2	12	+
KB200701.1	2398475	2399567	zf-C2H2	11	+
KB200701.1	2803468	2807935	zf-C2H2	17	-
KB200828.1	300560	301805	zf-C2H2	14	-
KB200869.1	213085	215968	zf-C2H2	15	+
KB200869.1	219815	221234	zf-C2H2	8	-
KB200869.1	222556	224104	zf-C2H2	8	+
KB200869.1	225788	227375	zf-C2H2	8	+
KB200869.1	228290	229952	zf-C2H2	8	+
KB200869.1	231346	233116	zf-C2H2	7	+
KB200869.1	234853	236509	zf-C2H2	9	-
KB200869.1	237885	240042	zf-C2H2	8	-
KB200869.1	241592	244076	zf-C2H2	6	-
KB200869.1	245904	248580	zf-C2H2	8	+
KB200869.1	1028943	1030095	zf-C2H2	13	+
KB200869.1	1283759	1285460	zf-C2H2	11	+
KB200869.1	1288735	1292611	zf-C2H2	28	-
KB200869.1	2080466	2081378	zf-C2H2	8	-
KB200869.1	2083452	2084301	zf-C2H2	6	+
KB200869.1	2086482	2087739	zf-C2H2	8	+
KB200869.1	2091365	2093747	zf-C2H2	8	-
KB200869.1	2547340	2548393	zf-C2H2	7	+
KB200890.1	149431	150415	zf-C2H2	7	-
KB200907.1	287178	288351	zf-C2H2	8	+
KB201037.1	1508935	1510309	zf-C2H2	13	-
KB201038.1	274508	275390	zf-C2H2	6	-
KB201059.1	0	408	zf-C2H2	5	-
KB201091.1	105446	107423	zf-C2H2	13	-
KB201091.1	305107	306517	zf-C2H2	10	-
KB201110.1	369752	372332	zf-C2H2	6	+
KB201110.1	377997	378876	zf-C2H2	6	+
KB201205.1	1938492	1939449	zf-C2H2	8	+
KB201205.1	2139779	2140898	zf-C2H2	11	-
KB201224.1	107787	109347	zf-C2H2	13	+
KB201244.1	240159	241632	zf-C2H2	8	+
KB201262.1	339562	342652	zf-C2H2	21	+
KB201262.1	462989	464807	zf-C2H2	11	-
KB201262.1	608873	614678	zf-C2H2	26	+
KB201262.1	621769	625468	zf-C2H2	21	+
KB201262.1	675104	676196	zf-C2H2	5	+
KB201262.1	701192	702419	zf-C2H2	5	-
KB201262.1	1125177	1129014	zf-C2H2	28	-
KB201262.1	1871009	1876091	zf-C2H2	12	+
KB201271.1	308230	310357	zf-C2H2	9	-
KB201271.1	312348	314799	zf-C2H2	9	-
KB201304.1	4549777	4550803	zf-C2H2	7	+
KB201304.1	4555036	4556014	zf-C2H2	7	+
KB201304.1	4557446	4558802	zf-C2H2	11	-
KB201304.1	4685035	4686856	zf-C2H2	6	-
KB201304.1	6514550	6515951	zf-C2H2	15	+
KB201362.1	1147517	1148915	zf-C2H2	8	+
KB201451.1	264694	267178	zf-C2H2	10	-
KB201459.1	43534	44653	zf-C2H2	11	+
KB201459.1	48204	49059	zf-C2H2	8	+
KB201459.1	50416	51448	zf-C2H2	7	+
KB201459.1	51877	52843	zf-C2H2	7	+
KB201459.1	53616	54357	zf-C2H2	7	-
KB201459.1	58422	59757	zf-C2H2	14	-
KB201459.1	63502	64072	zf-C2H2	6	-
KB201459.1	456577	458377	zf-C2H2	16	-
KB201459.1	458945	460643	zf-C2H2	7	-
KB201459.1	1453359	1454457	zf-C2H2	10	+
KB201459.1	1456054	1459831	zf-C2H2	12	+
KB201459.1	1461090	1462545	zf-C2H2	7	+
KB201459.1	1464345	1466658	zf-C2H2	12	+
KB201531.1	4395	5100	zf-C2H2	7	-
KB201607.1	60158	61163	zf-C2H2	11	-
KB201611.1	2072762	2073773	zf-C2H2	7	+
KB201643.1	53360	54527	zf-C2H2	10	+
KB201701.1	1032927	1033644	zf-C2H2	7	+
KB201701.1	2176449	2177919	zf-C2H2	13	+
KB201701.1	2347805	2348928	zf-C2H2	6	+
KB201799.1	84507	86451	zf-C2H2	14	+
KB201799.1	87499	89953	zf-C2H2	13	-
KB201802.1	377216	379823	zf-C2H2	10	-
KB201802.1	381371	383600	zf-C2H2	10	-
KB201847.1	2138337	2140440	zf-C2H2	6	+
KB201853.1	89652	90069	zf-C2H2	6	-
KB201876.1	6762	9830	zf-C2H2	19	+
KB201876.1	12660	13617	zf-C2H2	6	-
KB201876.1	13881	15678	zf-C2H2	12	-
KB201890.1	444119	446645	zf-C2H2	14	+
KB201890.1	527185	530689	zf-C2H2	8	-
KB201890.1	3209044	3211135	zf-C2H2	11	-
KB201890.1	4519549	4522162	zf-C2H2	12	+
KB201931.1	779950	781122	zf-C2H2	8	-
KB201931.1	2073515	2076005	zf-C2H2	6	-
KB202014.1	235036	240649	zf-C2H2	33	-
KB202014.1	355738	356299	zf-C2H2	6	+
KB202014.1	659304	661902	zf-C2H2	15	-
KB202014.1	674793	676269	zf-C2H2	17	-
KB202094.1	376247	376997	zf-C2H2	7	-
KB202283.1	526325	527327	zf-C2H2	11	-
KB202283.1	1435949	1438019	zf-C2H2	16	+
KB202283.1	2970903	2974812	zf-C2H2	8	-
KB202284.1	1401986	1402508	zf-C2H2	5	+
KB202284.1	1586532	1588347	zf-C2H2	8	-
KB202325.1	416270	422468	zf-C2H2	32	+
KB202367.1	32586	34248	zf-C2H2	10	+
KB202444.1	605962	608494	zf-C2H2	14	+
KB202444.1	658414	659620	zf-C2H2	9	-
KB202444.1	1192771	1193746	zf-C2H2	11	-
KB202444.1	1196427	1197918	zf-C2H2	17	+
KB202518.1	292416	295104	zf-C2H2	10	+
KB202518.1	1545850	1546891	zf-C2H2	12	+
KB202518.1	1548309	1549578	zf-C2H2	13	+
KB202518.1	1579914	1582317	zf-C2H2	8	+
KB202518.1	1963883	1965428	zf-C2H2	6	-
KB202587.1	7722	8415	zf-C2H2	6	+
KB202591.1	620760	621894	zf-C2H2	9	+
KB202591.1	630626	631427	zf-C2H2	5	-
KB202619.1	3121140	3121770	zf-C2H2	7	+
KB202619.1	5408483	5409890	zf-C2H2	7	+
KB202620.1	399070	400333	zf-C2H2	9	-
KB202620.1	618202	619513	zf-C2H2	10	+
KB202656.1	1544277	1546170	zf-C2H2	14	+
KB202656.1	1546514	1548248	zf-C2H2	13	+
KB202656.1	1550746	1553878	zf-C2H2	28	+
KB202656.1	1558336	1560910	zf-C2H2	18	-
KB202656.1	1562096	1563077	zf-C2H2	10	-
KB202656.1	1564853	1567685	zf-C2H2	29	+
KB202656.1	1572082	1573240	zf-C2H2	13	-
KB202685.1	1281963	1284420	zf-C2H2	9	-
KB202685.1	1664597	1665872	zf-C2H2	13	-
KB202719.1	1690431	1692477	zf-C2H2	7	+
KB202719.1	1692597	1693005	zf-C2H2	5	+
KB202719.1	1735267	1736191	zf-C2H2	5	-
KB202719.1	1736791	1738219	zf-C2H2	7	-
KB202823.1	298320	300426	zf-C2H2	9	-
KB202823.1	536438	539816	zf-C2H2	30	-
KB202823.1	716147	716969	zf-C2H2	5	+
KB202823.1	819324	822993	zf-C2H2	18	-
KB202823.1	1248567	1249293	zf-C2H2	5	-
KB202849.1	417549	419844	zf-C2H2	7	+
KB202883.1	595862	599555	zf-C2H2	23	-
KB202953.1	4239138	4242264	zf-C2H2	8	+
KB202954.1	950067	951357	zf-C2H2	14	-
KB202954.1	970232	971198	zf-C2H2	11	-
KB202954.1	972907	973423	zf-C2H2	6	-
KB202954.1	973802	974657	zf-C2H2	10	-
KB202954.1	977383	977929	zf-C2H2	6	-
KB202954.1	982086	983271	zf-C2H2	13	-
KB202954.1	990062	991232	zf-C2H2	13	-
KB202954.1	1000153	1001323	zf-C2H2	13	-
KB202954.1	1387049	1388162	zf-C2H2	13	-
KB202954.1	1394241	1395018	zf-C2H2	9	-
KB202954.1	1400215	1401379	zf-C2H2	13	+
KB203049.1	1614678	1616325	zf-C2H2	8	-
KB203083.1	506695	508510	zf-C2H2	13	+
KB203083.1	508960	509743	zf-C2H2	6	+
KB203083.1	1171946	1174154	zf-C2H2	12	-
KB203188.1	52775	53561	zf-C2H2	5	+
KB203188.1	55852	57325	zf-C2H2	10	+
KB203188.1	58237	60904	zf-C2H2	23	-
KB203188.1	61396	62824	zf-C2H2	11	-
KB203188.1	66231	67860	zf-C2H2	9	-
KB203188.1	72690	73980	zf-C2H2	8	+
KB203188.1	74996	76397	zf-C2H2	10	-
KB203188.1	407078	407570	zf-C2H2	5	-
KB203188.1	501303	501795	zf-C2H2	5	-
KB203188.1	690949	692356	zf-C2H2	7	+
KB203188.1	693955	696022	zf-C2H2	7	-
KB203188.1	714499	717664	zf-C2H2	8	-
KB203188.1	854367	856497	zf-C2H2	8	+
KB203188.1	1230688	1233319	zf-C2H2	17	+
KB203188.1	1351441	1352503	zf-C2H2	7	+
KB203192.1	10805	12257	zf-C2H2	15	-
KB203251.1	454588	455737	zf-C2H2	5	+
KB203275.1	208925	211964	zf-C2H2	13	+
KB203301.1	1160503	1161757	zf-C2H2	9	-
KB203357.1	743144	744815	zf-C2H2	10	+
KB203382.1	210079	210943	zf-C2H2	7	-
KB203382.1	212139	212940	zf-C2H2	8	-
KB203382.1	214781	216290	zf-C2H2	14	-
KB203382.1	217516	218929	zf-C2H2	13	-
KB203382.1	220071	221613	zf-C2H2	16	-
KB203382.1	222420	224259	zf-C2H2	20	-
KB203470.1	152593	154243	zf-C2H2	5	+
KB203567.1	300960	302940	zf-C2H2	18	-
KB203711.1	525447	526359	zf-C2H2	10	+
KB203711.1	599122	600796	zf-C2H2	8	-
KB203711.1	987609	990873	zf-C2H2	21	-
KB203771.1	437473	440749	zf-C2H2	9	+
KB203771.1	745229	746675	zf-C2H2	16	+
KB203771.1	795366	796329	zf-C2H2	10	-
KB203771.1	893844	895200	zf-C2H2	13	+
KB203771.1	1001921	1004729	zf-C2H2	10	+
KB203796.1	1082491	1083700	zf-C2H2	5	+
KB203854.1	776275	780151	zf-C2H2	20	-
KB203854.1	3696897	3702219	zf-C2H2	14	+
KB203854.1	3825240	3831969	zf-C2H2	34	-
KB203918.1	805780	807454	zf-C2H2	8	-
KB204089.1	376502	378962	zf-C2H2	11	+
```
