## Supplementary Data 2 for "Transposable elements drive the evolution of metazoan zinc finger genes": Loxia_curvirostra_znfs.bed

```
VZSM01000180.1	18624	20016	zf-C2H2	12	-
VZSM01000184.1	459763	461215	zf-C2H2	8	+
VZSM01000184.1	471614	474519	zf-C2H2	10	+
VZSM01000272.1	3134972	3136736	zf-C2H2	6	+
VZSM01000382.1	170897	172521	zf-C2H2	13	+
VZSM01000383.1	6350766	6351351	zf-C2H2	6	+
VZSM01000403.1	1010	3497	zf-C2H2	14	-
VZSM01000483.1	1092735	1096140	zf-C2H2	21	-
VZSM01000483.1	1097106	1098063	zf-C2H2	10	-
VZSM01000483.1	1098812	1099634	zf-C2H2	5	-
VZSM01000545.1	76984	78022	zf-C2H2	6	-
VZSM01000632.1	317731	323242	zf-C2H2	10	-
VZSM01000632.1	390351	393252	zf-C2H2	6	-
VZSM01000632.1	6222280	6224134	zf-C2H2	17	+
VZSM01000669.1	4377742	4382398	zf-C2H2	8	+
VZSM01000671.1	1667905	1668942	zf-C2H2	8	-
VZSM01000895.1	3513739	3516364	zf-C2H2	7	+
VZSM01000895.1	3624511	3629929	zf-C2H2	9	+
VZSM01000932.1	405	1671	zf-C2H2	11	-
VZSM01001019.1	1720360	1721637	zf-C2H2	5	-
VZSM01001019.1	1725048	1726431	zf-C2H2	5	-
VZSM01001019.1	1732005	1732950	zf-C2H2	5	-
VZSM01001111.1	7091899	7094503	zf-C2H2	6	-
VZSM01001167.1	3045806	3049397	zf-C2H2	26	+
VZSM01001170.1	1788	6105	zf-C2H2	15	+
VZSM01001170.1	8452	11524	zf-C2H2	26	+
VZSM01001240.1	829776	834504	zf-C2H2	15	-
VZSM01001327.1	0	5511	zf-C2H2	18	+
VZSM01001417.1	1604	2936	zf-C2H2	11	-
VZSM01001417.1	4821	6273	zf-C2H2	18	-
VZSM01001430.1	2446	3337	zf-C2H2	7	-
VZSM01001430.1	12480	13652	zf-C2H2	11	-
VZSM01001489.1	34560	36689	zf-C2H2	6	-
VZSM01001538.1	166983	168363	zf-C2H2	5	-
VZSM01001650.1	453725	455804	zf-C2H2	5	+
VZSM01001653.1	56195	56864	zf-C2H2	8	+
VZSM01001653.1	72672	73572	zf-C2H2	7	+
VZSM01001653.1	114325	115348	zf-C2H2	6	-
VZSM01001653.1	123408	123951	zf-C2H2	6	+
VZSM01001899.1	1166768	1168913	zf-C2H2	10	-
VZSM01002660.1	30715	32038	zf-C2H2	11	-
VZSM01002729.1	139938	140589	zf-C2H2	5	-
VZSM01002731.1	7594941	7597155	zf-C2H2	13	+
VZSM01002796.1	8523	10311	zf-C2H2	19	+
VZSM01002796.1	10641	13677	zf-C2H2	16	+
VZSM01002867.1	4676	5672	zf-C2H2	9	+
VZSM01002906.1	152689	153415	zf-C2H2	5	+
VZSM01002906.1	381619	382930	zf-C2H2	6	-
VZSM01002907.1	1000913	1005425	zf-C2H2	8	+
VZSM01002916.1	298049	300278	zf-C2H2	6	-
VZSM01002916.1	845696	848930	zf-C2H2	5	+
VZSM01002916.1	1309721	1311941	zf-C2H2	7	-
VZSM01002919.1	58196	59378	zf-C2H2	8	-
VZSM01002995.1	2528782	2530387	zf-C2H2	5	+
VZSM01003032.1	4316016	4318095	zf-C2H2	6	+
VZSM01003231.1	4409817	4412958	zf-C2H2	6	-
VZSM01003270.1	1392678	1393914	zf-C2H2	13	+
VZSM01003367.1	4243441	4244962	zf-C2H2	5	+
VZSM01003367.1	4693559	4694918	zf-C2H2	7	+
VZSM01003367.1	4793159	4795694	zf-C2H2	5	+
VZSM01003377.1	259965	262416	zf-C2H2	6	+
VZSM01003534.1	530249	532277	zf-C2H2	6	-
VZSM01003620.1	301110	303291	zf-C2H2	5	-
VZSM01003706.1	2295	3321	zf-C2H2	9	+
VZSM01003797.1	64301	66461	zf-C2H2	10	+
VZSM01003844.1	2	731	zf-C2H2	9	+
VZSM01003923.1	3037580	3041153	zf-C2H2	10	-
VZSM01003925.1	34421	35846	zf-C2H2	7	-
VZSM01004029.1	252922	260122	zf-C2H2	16	-
VZSM01004048.1	1888017	1889598	zf-C2H2	8	+
VZSM01004058.1	17142	23812	zf-C2H2	18	+
VZSM01004207.1	3162381	3163752	zf-C2H2	5	-
VZSM01004321.1	758692	761210	zf-C2H2	11	+
VZSM01004335.1	7877	8699	zf-C2H2	6	-
VZSM01004335.1	20153	21128	zf-C2H2	8	+
VZSM01004359.1	12069	12600	zf-C2H2	5	+
VZSM01004376.1	981145	982471	zf-C2H2	5	-
VZSM01004447.1	1684	3328	zf-C2H2	5	-
VZSM01004504.1	8171441	8173169	zf-C2H2	5	+
VZSM01004691.1	355006	356197	zf-C2H2	5	-
VZSM01004691.1	393608	394355	zf-C2H2	5	+
VZSM01004691.1	410427	411438	zf-C2H2	7	+
VZSM01004691.1	421189	422296	zf-C2H2	9	+
VZSM01004803.1	4407102	4408365	zf-C2H2	6	-
VZSM01004834.1	11954	14945	zf-C2H2	5	-
VZSM01004850.1	4656	5406	zf-C2H2	5	+
VZSM01004918.1	7747	8560	zf-C2H2	6	-
VZSM01004918.1	16414	17179	zf-C2H2	5	-
VZSM01004918.1	27641	29093	zf-C2H2	11	-
VZSM01004918.1	65060	66071	zf-C2H2	12	+
VZSM01004928.1	898891	902446	zf-C2H2	10	+
VZSM01004971.1	2018	3200	zf-C2H2	7	-
VZSM01005022.1	3232275	3233127	zf-C2H2	5	-
VZSM01005045.1	0	2238	zf-C2H2	17	+
VZSM01005070.1	5452412	5455739	zf-C2H2	5	+
VZSM01005070.1	5959860	5961879	zf-C2H2	8	-
VZSM01005183.1	4747502	4748141	zf-C2H2	5	+
VZSM01005290.1	708	1653	zf-C2H2	5	+
VZSM01005294.1	7068	9033	zf-C2H2	6	+
VZSM01005302.1	459802	461194	zf-C2H2	6	-
VZSM01005390.1	2244317	2245526	zf-C2H2	9	-
VZSM01005606.1	959311	961294	zf-C2H2	5	-
VZSM01005664.1	1472	2243	zf-C2H2	6	+
VZSM01005731.1	234	1629	zf-C2H2	9	+
VZSM01005887.1	755047	758238	zf-C2H2	34	-
VZSM01005889.1	1750363	1751563	zf-C2H2	12	+
VZSM01005917.1	1054	2128	zf-C2H2	10	+
VZSM01005931.1	1697	3113	zf-C2H2	14	+
VZSM01006016.1	1	1312	zf-C2H2	11	+
VZSM01006023.1	672154	673296	zf-C2H2	5	-
VZSM01006081.1	2975059	2978602	zf-C2H2	9	+
VZSM01006114.1	6517	11113	zf-C2H2	18	-
VZSM01006114.1	12319	14427	zf-C2H2	18	-
VZSM01006159.1	592	1078	zf-C2H2	6	-
VZSM01006192.1	608140	611407	zf-C2H2	26	-
VZSM01006577.1	1036875	1039533	zf-C2H2	16	-
VZSM01006659.1	859644	862428	zf-C2H2	8	+
VZSM01006659.1	8533036	8536633	zf-C2H2	10	+
VZSM01006663.1	9377	11336	zf-C2H2	11	-
VZSM01006663.1	16570	17590	zf-C2H2	12	-
VZSM01006737.1	386601	388452	zf-C2H2	5	-
VZSM01006941.1	31051	33085	zf-C2H2	13	-
VZSM01007189.1	2	1592	zf-C2H2	16	-
VZSM01014007.1	0	432	zf-C2H2	5	+
```
