## Supplementary Data 2 for "Transposable elements drive the evolution of metazoan zinc finger genes": Loxia_leucoptera_znfs.bed

```
VWZM01000061.1	1438	2863	zf-C2H2	11	-
VWZM01000064.1	354180	356817	zf-C2H2	16	+
VWZM01000064.1	357783	361188	zf-C2H2	21	+
VWZM01000447.1	39073	40498	zf-C2H2	7	+
VWZM01000676.1	799237	802834	zf-C2H2	10	-
VWZM01000682.1	130505	131579	zf-C2H2	7	+
VWZM01000706.1	192602	195053	zf-C2H2	6	-
VWZM01001035.1	319438	322675	zf-C2H2	5	-
VWZM01001153.1	129928	131770	zf-C2H2	5	+
VWZM01001199.1	59103	62337	zf-C2H2	5	+
VWZM01001199.1	521244	523464	zf-C2H2	7	-
VWZM01001372.1	412549	415882	zf-C2H2	5	-
VWZM01001510.1	1823	3081	zf-C2H2	15	-
VWZM01001527.1	90719	94262	zf-C2H2	26	+
VWZM01001614.1	674620	678283	zf-C2H2	9	+
VWZM01001698.1	3069	4516	zf-C2H2	11	+
VWZM01001754.1	607742	611009	zf-C2H2	26	-
VWZM01001849.1	1490	3968	zf-C2H2	12	-
VWZM01001862.1	148380	149232	zf-C2H2	5	-
VWZM01002070.1	1493	2018	zf-C2H2	5	+
VWZM01002423.1	2	1310	zf-C2H2	16	+
VWZM01002423.1	1990	6052	zf-C2H2	26	+
VWZM01002597.1	122625	124854	zf-C2H2	6	-
VWZM01002808.1	326316	329100	zf-C2H2	8	+
VWZM01003079.1	237819	239727	zf-C2H2	5	-
VWZM01003314.1	49226	50850	zf-C2H2	12	-
VWZM01003355.1	3438	5397	zf-C2H2	13	+
VWZM01003688.1	276766	281494	zf-C2H2	15	+
VWZM01003725.1	38848	43382	zf-C2H2	10	-
VWZM01003734.1	169	1525	zf-C2H2	5	+
VWZM01003997.1	2160	3618	zf-C2H2	15	+
VWZM01004479.1	1661810	1663073	zf-C2H2	6	+
VWZM01004839.1	4630	5806	zf-C2H2	11	+
VWZM01005293.1	2	1775	zf-C2H2	16	+
VWZM01005562.1	1946	3053	zf-C2H2	9	-
VWZM01005562.1	14369	15380	zf-C2H2	6	-
VWZM01005562.1	60838	62191	zf-C2H2	5	+
VWZM01005562.1	65998	67189	zf-C2H2	5	+
VWZM01005620.1	0	1278	zf-C2H2	12	+
VWZM01005660.1	608	1778	zf-C2H2	6	+
VWZM01005690.1	0	780	zf-C2H2	5	-
VWZM01005777.1	349120	351265	zf-C2H2	10	+
VWZM01005780.1	205017	206358	zf-C2H2	6	-
VWZM01005803.1	55227	57387	zf-C2H2	10	+
VWZM01005970.1	91458	93477	zf-C2H2	8	-
VWZM01005976.1	1476682	1478446	zf-C2H2	6	+
VWZM01006120.1	543781	546682	zf-C2H2	6	+
VWZM01006120.1	613818	619326	zf-C2H2	10	+
VWZM01006486.1	82045	84151	zf-C2H2	6	+
VWZM01006643.1	211044	212556	zf-C2H2	5	+
VWZM01006977.1	1017	1851	zf-C2H2	6	+
VWZM01006977.1	22556	23321	zf-C2H2	5	-
VWZM01007257.1	113187	115705	zf-C2H2	11	+
VWZM01007258.1	8308	8995	zf-C2H2	18	+
VWZM01007349.1	58	922	zf-C2H2	7	-
VWZM01007558.1	85	1264	zf-C2H2	10	+
VWZM01007623.1	162928	163687	zf-C2H2	6	-
VWZM01007712.1	1304	2054	zf-C2H2	5	+
VWZM01007871.1	10755	12381	zf-C2H2	9	-
VWZM01007939.1	763054	764263	zf-C2H2	9	+
VWZM01007958.1	417089	419747	zf-C2H2	16	+
VWZM01008322.1	248256	249293	zf-C2H2	8	-
VWZM01008327.1	1118076	1119534	zf-C2H2	6	+
VWZM01008333.1	13960	15058	zf-C2H2	9	+
VWZM01008504.1	12488	13157	zf-C2H2	8	-
VWZM01009386.1	212985	214458	zf-C2H2	5	+
VWZM01009386.1	313629	316710	zf-C2H2	6	-
VWZM01009674.1	12038	12857	zf-C2H2	10	-
VWZM01010171.1	238484	239864	zf-C2H2	5	+
VWZM01010446.1	367362	368685	zf-C2H2	5	-
VWZM01010507.1	2	1421	zf-C2H2	5	+
VWZM01010946.1	3020	4019	zf-C2H2	5	+
VWZM01010993.1	1	1363	zf-C2H2	11	-
VWZM01011014.1	2	1249	zf-C2H2	11	+
VWZM01011120.1	358034	359234	zf-C2H2	12	+
VWZM01011229.1	101344	102655	zf-C2H2	6	+
VWZM01011229.1	335144	335870	zf-C2H2	5	-
VWZM01011312.1	7870	8650	zf-C2H2	6	-
VWZM01011452.1	563945	565673	zf-C2H2	5	+
VWZM01011511.1	4398	6042	zf-C2H2	11	+
VWZM01011579.1	0	453	zf-C2H2	5	+
VWZM01012047.1	44935	45574	zf-C2H2	5	-
VWZM01012228.1	215285	218858	zf-C2H2	10	-
VWZM01012314.1	11457	12948	zf-C2H2	13	+
VWZM01012333.1	2057757	2061312	zf-C2H2	10	+
VWZM01012422.1	31856	32768	zf-C2H2	7	+
VWZM01012436.1	29183	30137	zf-C2H2	6	+
VWZM01012446.1	4661	5804	zf-C2H2	13	-
VWZM01012595.1	123556	124927	zf-C2H2	5	+
VWZM01012601.1	1	1499	zf-C2H2	19	+
VWZM01012609.1	12253	13435	zf-C2H2	8	-
VWZM01012650.1	986785	989320	zf-C2H2	5	-
VWZM01012670.1	122	1070	zf-C2H2	7	+
VWZM01012706.1	0	516	zf-C2H2	5	+
VWZM01012885.1	1952	2897	zf-C2H2	5	+
VWZM01012982.1	139826	140477	zf-C2H2	5	-
VWZM01013686.1	636991	638227	zf-C2H2	13	+
VWZM01013798.1	666443	667585	zf-C2H2	5	-
VWZM01013971.1	1388738	1390379	zf-C2H2	8	+
VWZM01013975.1	24977	25877	zf-C2H2	7	-
VWZM01014050.1	40484	42467	zf-C2H2	5	-
VWZM01014205.1	1669	4411	zf-C2H2	22	-
VWZM01014273.1	189823	191428	zf-C2H2	5	-
VWZM01014760.1	196	2479	zf-C2H2	15	-
VWZM01014850.1	1	787	zf-C2H2	10	-
VWZM01015139.1	2764718	2767865	zf-C2H2	6	-
VWZM01015487.1	746526	749151	zf-C2H2	7	+
VWZM01015487.1	857355	862773	zf-C2H2	9	+
VWZM01015538.1	1	553	zf-C2H2	6	+
VWZM01015543.1	890352	897552	zf-C2H2	16	+
VWZM01015746.1	2808	3585	zf-C2H2	6	+
VWZM01015746.1	24424	25315	zf-C2H2	7	-
VWZM01015889.1	106008	107862	zf-C2H2	17	+
VWZM01016014.1	448585	453238	zf-C2H2	8	-
VWZM01016299.1	107560	108490	zf-C2H2	5	+
VWZM01016299.1	114076	115459	zf-C2H2	5	+
VWZM01016299.1	118137	119414	zf-C2H2	5	+
VWZM01016583.1	146789	149393	zf-C2H2	6	-
VWZM01016723.1	386529	388743	zf-C2H2	13	-
VWZM01016728.1	0	972	zf-C2H2	8	+
VWZM01018197.1	2	743	zf-C2H2	8	+
```
