## Supplementary Data 2 for "Transposable elements drive the evolution of metazoan zinc finger genes": Loxodonta_africana_olfactory_receptor.bed

```
GL010143.1	2770640	2771732	7tm_4	1	+
GL010143.1	484021	485143	7tm_4	1	-
GL010143.1	1039873	1041010	7tm_4	1	-
GL010143.1	1051003	1051999	7tm_4	1	+
GL010143.1	1028108	1029116	7tm_4	1	+
GL010143.1	1409672	1410671	7tm_4	1	-
GL010143.1	1289082	1290081	7tm_4	1	+
GL010143.1	1073467	1074436	7tm_4	1	+
GL010143.1	747963	748929	7tm_4	1	-
GL010304.1	54474	55458	7tm_4	1	+
GL010309.1	74166	75207	7tm_4	1	+
GL010143.1	1137885	1138854	7tm_4	1	+
GL010143.1	1567766	1568771	7tm_4	1	-
GL010143.1	427275	428256	7tm_4	1	-
GL010143.1	1504465	1505419	7tm_4	1	+
GL010143.1	269928	270951	7tm_4	1	+
GL010143.1	2861690	2862662	7tm_4	1	-
GL010143.1	2996780	2997743	7tm_4	1	-
GL010143.1	2886881	2887892	7tm_4	1	+
GL010143.1	2872335	2873409	7tm_4	1	-
GL010143.1	202072	203089	7tm_4	1	+
GL010143.1	408069	409056	7tm_4	1	+
GL010143.1	1781269	1782280	7tm_4	1	+
GL010304.1	19888	20863	7tm_4	1	-
GL010207.1	484686	485640	7tm_4	1	-
GL010143.1	1542080	1543034	7tm_4	1	-
GL010143.1	1627474	1628428	7tm_4	1	-
GL010143.1	826737	827742	7tm_4	1	+
GL010304.1	39851	40919	7tm_4	1	-
GL010143.1	445755	446772	7tm_4	1	+
GL010309.1	162529	163597	7tm_4	1	-
GL010143.1	2759600	2760527	7tm_4	1	+
GL010143.1	2986282	2987269	7tm_4	1	+
GL010143.1	254053	255025	7tm_4	1	-
GL010143.1	1755153	1756191	7tm_4	1	+
GL010143.1	835423	836386	7tm_4	1	+
GL010048.1	44908219	44909308	7tm_4	1	+
GL010143.1	1809220	1810231	7tm_4	1	+
GL010143.1	231102	232101	7tm_4	1	-
GL010143.1	1337688	1338660	7tm_4	1	+
GL010143.1	280336	281335	7tm_4	1	+
GL010143.1	939213	940185	7tm_4	1	+
GL010143.1	1985598	1986594	7tm_4	1	+
GL010143.1	336714	337785	7tm_4	1	-
GL010143.1	2896785	2897745	7tm_4	1	-
GL010143.1	2106968	2107937	7tm_4	1	-
GL010143.1	361317	362331	7tm_4	1	+
GL010143.1	1685229	1686369	7tm_4	1	-
GL010143.1	1865205	1866165	7tm_4	1	+
GL010143.1	1660337	1661327	7tm_4	1	-
GL010143.1	1144859	1145861	7tm_4	1	-
GL010143.1	1599038	1600016	7tm_4	1	+
GL010143.1	303434	304400	7tm_4	1	-
GL010143.1	1965538	1966516	7tm_4	1	+
GL010143.1	1897779	1898874	7tm_4	2	-
GL010143.1	913863	914832	7tm_4	1	+
AAGU03095615.1	1148	2150	7tm_4	1	+
GL010264.1	42380	43370	7tm_4	1	-
GL010143.1	3044729	3045752	7tm_4	1	+
GL010238.1	458411	459332	7tm_4	1	-
GL010309.1	33865	34825	7tm_4	1	-
GL010143.1	2797301	2798279	7tm_4	1	+
GL010143.1	1430476	1431454	7tm_4	1	+
GL010554.1	5057	6044	7tm_4	1	+
GL010143.1	474219	475203	7tm_4	1	+
GL010143.1	376549	377557	7tm_4	1	+
GL010143.1	2131658	2132621	7tm_4	1	+
GL010143.1	1702278	1703373	7tm_4	1	+
GL010143.1	185024	186038	7tm_4	1	+
GL010143.1	2449729	2450692	7tm_4	1	-
GL010143.1	904873	905836	7tm_4	1	+
GL010143.1	3034125	3035148	7tm_4	1	+
GL010143.1	965418	966363	7tm_4	1	+
GL010143.1	1619772	1620789	7tm_4	1	-
GL010143.1	3116041	3117043	7tm_4	1	-
GL010143.1	3022984	3023935	7tm_4	1	-
GL010143.1	221729	222827	7tm_4	1	-
AAGU03095458.1	160	1183	7tm_4	1	-
GL010143.1	860452	861409	7tm_4	1	+
GL010264.1	241026	242013	7tm_4	1	+
GL010143.1	2826170	2827160	7tm_4	1	+
GL010143.1	316280	317231	7tm_4	1	-
GL010143.1	2947149	2948127	7tm_4	1	+
GL010143.1	59261	60248	7tm_4	1	+
GL010143.1	1923600	1924608	7tm_4	1	-
GL010282.1	9331	10321	7tm_4	1	-
GL010143.1	2736042	2737098	7tm_4	1	+
GL010143.1	462008	462962	7tm_4	1	-
GL010143.1	2015677	2016631	7tm_4	1	+
GL010048.1	44965801	44966779	7tm_4	1	+
GL010304.1	153327	154335	7tm_4	1	-
GL010539.1	23891	24881	7tm_4	1	+
GL010143.1	2563059	2564052	7tm_4	1	-
GL010143.1	246779	247859	7tm_4	1	-
GL010143.1	2617015	2617972	7tm_4	1	+
GL010143.1	2835399	2836338	7tm_4	1	+
GL010106.1	8486411	8487530	7tm_4	1	+
GL010143.1	325911	326874	7tm_4	1	-
AAGU03094588.1	7434	8451	7tm_4	1	+
GL010143.1	1448102	1449095	7tm_4	1	-
GL010143.1	211165	212227	7tm_4	1	-
GL010143.1	3145321	3146284	7tm_4	1	+
GL010143.1	2810817	2811795	7tm_4	1	+
GL010264.1	226905	227895	7tm_4	1	+
GL010048.1	44922158	44923130	7tm_4	1	+
GL010238.1	99290	100358	7tm_4	1	+
GL010282.1	250023	251013	7tm_4	1	-
GL010143.1	1945370	1946324	7tm_4	1	-
GL010238.1	119800	120808	7tm_4	1	+
GL010143.1	532052	533135	7tm_4	1	+
GL010143.1	3156112	3157135	7tm_4	1	+
GL010539.1	36313	37270	7tm_4	1	+
GL010143.1	2692610	2693603	7tm_4	1	-
GL010143.1	2598530	2599523	7tm_4	1	-
GL010238.1	297767	298760	7tm_4	1	-
GL010207.1	213734	214745	7tm_4	1	+
GL010554.1	17178	18225	7tm_4	1	+
GL010282.1	149007	150057	7tm_4	1	-
GL010282.1	237450	238428	7tm_4	1	-
GL010143.1	2054769	2055723	7tm_4	1	+
GL010143.1	583254	584214	7tm_4	1	+
GL010207.1	576309	577302	7tm_4	1	-
GL010143.1	2259419	2260391	7tm_4	1	-
GL010143.1	2212113	2213127	7tm_4	1	-
GL010309.1	57706	58672	7tm_4	1	+
GL010264.1	102488	103475	7tm_4	1	-
GL010143.1	2666591	2667584	7tm_4	1	-
GL010143.1	2547973	2548924	7tm_4	1	-
GL010143.1	989018	990008	7tm_4	1	-
GL010282.1	169483	170479	7tm_4	1	-
GL010238.1	288554	289565	7tm_4	1	-
GL010143.1	62827	63814	7tm_4	1	-
GL010143.1	1208096	1209077	7tm_4	1	-
GL010143.1	1521150	1522167	7tm_4	1	-
GL010207.1	631714	632701	7tm_4	1	+
GL010207.1	567096	568107	7tm_4	1	-
GL010143.1	1763954	1764971	7tm_4	1	+
GL010143.1	1798647	1799625	7tm_4	1	+
GL010143.1	1373822	1374785	7tm_4	1	-
GL010143.1	1293534	1294506	7tm_4	1	-
GL010207.1	14693	15671	7tm_4	1	+
GL010238.1	79148	80144	7tm_4	1	+
GL010238.1	18387	19380	7tm_4	1	+
GL010143.1	1995229	1996231	7tm_4	1	-
GL010143.1	878761	879718	7tm_4	1	+
GL010143.1	2582603	2583599	7tm_4	1	-
GL010143.1	1105123	1106083	7tm_4	1	-
GL010143.1	1164499	1165459	7tm_4	1	-
GL010143.1	889861	890824	7tm_4	1	+
GL010106.1	8447828	8448794	7tm_4	1	-
GL010238.1	342079	343069	7tm_4	1	+
GL010143.1	2358108	2359083	7tm_4	1	-
GL010238.1	135565	136555	7tm_4	1	+
GL010143.1	733762	734737	7tm_4	1	+
GL010143.1	1171100	1172156	7tm_4	1	-
GL010207.1	611114	612092	7tm_4	1	+
GL010238.1	37741	38713	7tm_4	1	+
GL010143.1	1056384	1057368	7tm_4	1	-
GL010143.1	2077432	2078407	7tm_4	1	-
GL010143.1	727130	728096	7tm_4	1	+
GL010143.1	3126853	3127837	7tm_4	1	-
GL010143.1	2283938	2284913	7tm_4	1	-
GL010143.1	1229790	1230801	7tm_4	1	-
GL010304.1	76335	77316	7tm_4	1	-
GL010304.1	137625	138654	7tm_4	1	-
GL010238.1	354748	355735	7tm_4	1	+
GL010309.1	144956	145817	7tm_4	1	-
GL010106.1	8609085	8610063	7tm_4	1	-
GL010143.1	1082695	1083553	7tm_4	1	-
GL010143.1	2400331	2401315	7tm_4	1	-
GL010264.1	142823	143774	7tm_4	1	+
GL010143.1	2252701	2253676	7tm_4	1	-
GL010143.1	1194355	1195333	7tm_4	1	-
GL010106.1	8562772	8563684	7tm_4	1	-
GL010143.1	2642085	2643051	7tm_4	1	+
GL010143.1	457989	459039	7tm_4	1	+
GL010143.1	1955768	1956797	7tm_4	2	-
GL010309.1	90145	91051	7tm_4	1	+
GL010304.1	28971	29817	7tm_4	1	-
GL010264.1	74667	75645	7tm_4	1	-
GL010143.1	694947	695925	7tm_4	1	+
AAGU03095691.1	2658	3627	7tm_4	1	-
GL010143.1	2788138	2789071	7tm_4	1	+
GL010238.1	215138	216080	7tm_4	1	+
GL010143.1	2183714	2184668	7tm_4	1	-
GL010238.1	164181	165069	7tm_4	1	-
GL010282.1	204730	205759	7tm_4	1	+
AAGU03094411.1	2542	3490	7tm_4	1	+
GL010264.1	192714	193683	7tm_4	1	+
GL010238.1	53285	54260	7tm_4	1	-
GL010143.1	1919094	1920072	7tm_4	1	+
GL010048.1	44881078	44882056	7tm_4	1	-
GL010143.1	291808	292492	7tm_4	1	-
GL010143.1	1256293	1257259	7tm_4	1	+
GL010143.1	382028	383114	7tm_4	1	-
GL010143.1	1829986	1830817	7tm_4	1	+
GL010143.1	1221081	1222032	7tm_4	1	+
GL010238.1	331478	332231	7tm_4	1	+
GL010106.1	8674328	8675246	7tm_4	1	+
GL010143.1	2910621	2911719	7tm_4	1	-
GL010238.1	176469	177405	7tm_4	1	-
GL010143.1	141613	142666	7tm_4	1	+
GL010143.1	2464943	2465717	7tm_4	1	+
GL010143.1	2929300	2930323	7tm_4	1	-
GL010143.1	1157077	1157884	7tm_4	1	-
GL010207.1	452707	453706	7tm_4	1	-
GL010207.1	381569	382568	7tm_4	1	-
GL010207.1	277653	278925	7tm_4	2	+
GL010207.1	134278	135397	7tm_4	2	+
GL010143.1	45207	45927	7tm_4	1	+
GL010282.1	226126	227041	7tm_4	1	-
GL010238.1	148659	149622	7tm_4	1	+
GL010207.1	546924	547887	7tm_4	1	+
GL010238.1	268438	269401	7tm_4	1	+
GL010207.1	469760	470807	7tm_4	1	-
GL010304.1	125946	126909	7tm_4	1	-
GL010207.1	142899	143964	7tm_4	1	+
GL010207.1	250590	251454	7tm_4	1	+
GL010207.1	328795	329812	7tm_4	1	-
GL010106.1	8369972	8371109	7tm_4	1	-
GL010143.1	2711283	2712051	7tm_4	1	+
GL010143.1	498577	499372	7tm_4	1	-
GL010207.1	203033	203960	7tm_4	1	+
GL010539.1	4658	5459	7tm_4	1	+
GL010207.1	320502	321489	7tm_4	1	-
GL010238.1	406178	407144	7tm_4	1	-
GL010207.1	189604	190576	7tm_4	1	-
GL010143.1	556447	557059	7tm_4	1	-
GL010207.1	75818	76778	7tm_4	1	-
GL010143.1	1394100	1394823	7tm_4	1	-
GL010143.1	799467	800256	7tm_4	1	+
GL010143.1	3010877	3011444	7tm_4	1	-
GL010106.1	8380598	8381645	7tm_4	1	-
GL010143.1	1789912	1790659	7tm_4	1	+
GL010143.1	1436365	1437058	7tm_4	1	-
GL010207.1	54371	55508	7tm_4	1	-
GL010264.1	244549	245569	7tm_4	1	-
GL010143.1	3061085	3061664	7tm_4	1	+
GL010143.1	2313477	2314122	7tm_4	1	-
GL010060.1	7865355	7866294	7tm_4	1	-
GL010143.1	2784950	2785526	7tm_4	1	+
GL010143.1	2372688	2373333	7tm_4	1	-
GL010143.1	682217	682913	7tm_4	1	+
GL010143.1	1534569	1535307	7tm_4	1	-
AAGU03094322.1	4648	5332	7tm_4	1	+
GL010309.1	135985	136477	7tm_4	1	-
GL010143.1	1515070	1515745	7tm_4	1	+
GL010282.1	16167	16743	7tm_4	1	-
GL010222.1	296924	297923	7tm_4	1	+
GL010207.1	353324	354263	7tm_4	1	-
GL010106.1	8657878	8658451	7tm_4	1	-
GL010143.1	2150706	2151510	7tm_4	1	-
GL010060.1	7898013	7899009	7tm_4	1	-
GL010454.1	29331	29886	7tm_4	1	-
GL010149.1	443761	444748	7tm_4	1	+
GL010143.1	2676283	2677459	7tm_4	1	-
GL010362.1	42342	43332	7tm_4	1	+
GL010118.1	5038411	5039446	7tm_4	1	-
GL010238.1	86834	87725	7tm_4	1	+
GL010118.1	5131291	5132242	7tm_4	1	-
GL010060.1	7845545	7846508	7tm_4	1	+
GL010118.1	5050583	5051537	7tm_4	1	-
GL010256.1	267254	268244	7tm_4	1	+
GL010149.1	395829	396849	7tm_4	1	+
GL010207.1	287688	288381	7tm_4	1	+
GL010118.1	5189175	5190132	7tm_4	1	-
GL010256.1	241830	242814	7tm_4	1	+
GL010149.1	285082	286066	7tm_4	1	+
GL010304.1	104323	104869	7tm_4	1	+
GL010149.1	303214	304195	7tm_4	1	+
GL010106.1	2342901	2343954	7tm_4	1	+
GL010149.1	607718	608738	7tm_4	1	+
GL010309.1	8613	9192	7tm_4	1	+
GL010118.1	5199449	5200508	7tm_4	1	-
GL010135.1	1531100	1532120	7tm_4	1	-
GL010060.1	7758218	7759214	7tm_4	1	-
GL010143.1	1608804	1609566	7tm_4	1	-
GL010149.1	548519	549617	7tm_4	1	+
AAGU03094084.1	10153	11143	7tm_4	1	-
GL010135.1	1650429	1651431	7tm_4	1	-
GL010074.1	6834918	6835884	7tm_4	1	-
GL010060.1	7696971	7697952	7tm_4	1	-
GL010118.1	5152428	5153403	7tm_4	1	-
GL010033.1	64276492	64277461	7tm_4	1	-
GL010033.1	35943715	35944663	7tm_4	1	+
GL010106.1	2384902	2385871	7tm_4	1	+
GL010325.1	41741	42743	7tm_4	1	-
GL010149.1	490560	491532	7tm_4	1	+
GL010033.1	64303127	64304102	7tm_4	1	+
GL010106.1	2369350	2370379	7tm_4	1	+
GL010033.1	35684793	35685759	7tm_4	1	+
GL010074.1	6701562	6702582	7tm_4	1	+
GL010377.1	59047	59998	7tm_4	1	-
GL010033.1	35871089	35872055	7tm_4	1	-
GL010135.1	1472535	1473600	7tm_4	1	-
GL010033.1	35641774	35642740	7tm_4	1	+
GL010149.1	272055	273027	7tm_4	1	+
GL010060.1	8637400	8638426	7tm_4	1	-
GL010074.1	7056424	7057375	7tm_4	1	-
GL010048.1	43566215	43567184	7tm_4	1	-
GL010033.1	36015946	36016957	7tm_4	1	-
GL010142.1	2026164	2027241	7tm_4	1	-
GL010033.1	54894659	54895673	7tm_4	1	+
GL010143.1	2648479	2649016	7tm_4	1	-
GL010028.1	103550488	103551523	7tm_4	1	+
GL010060.1	7807449	7808580	7tm_4	1	-
GL010118.1	5078813	5079788	7tm_4	1	+
GL010085.1	12699277	12700279	7tm_4	1	+
GL010143.1	1558570	1559242	7tm_4	1	+
GL010033.1	35343560	35344520	7tm_4	1	-
GL010061.1	22894784	22895810	7tm_4	1	+
GL010033.1	36051008	36052121	7tm_4	1	-
GL010033.1	35926537	35927506	7tm_4	1	-
GL010074.1	7032762	7033713	7tm_4	1	-
GL010142.1	2647896	2648889	7tm_4	1	+
GL010118.1	5090675	5091608	7tm_4	1	+
AAGU03094699.1	4892	5672	7tm_4	1	-
GL010060.1	7800397	7801429	7tm_4	1	+
GL010142.1	2069315	2070356	7tm_4	1	-
GL010491.1	14841	15819	7tm_4	1	+
GL010207.1	535998	536634	7tm_4	1	+
GL010060.1	7171184	7172135	7tm_4	1	+
GL010033.1	36412850	36413846	7tm_4	1	-
GL010033.1	36214212	36215256	7tm_4	1	+
GL010325.1	94057	95077	7tm_4	1	-
GL010074.1	7078399	7079359	7tm_4	1	-
GL010250.1	78961	80110	7tm_4	1	+
GL010106.1	2325030	2326005	7tm_4	1	+
GL010074.1	7014025	7014982	7tm_4	1	-
GL010033.1	36159880	36160840	7tm_4	1	-
GL010250.1	43904	44915	7tm_4	1	+
GL010033.1	36434218	36435190	7tm_4	1	-
GL010142.1	2038883	2039924	7tm_4	1	-
GL010085.1	12948053	12948989	7tm_4	1	+
GL010033.1	35320047	35321037	7tm_4	1	-
GL010085.1	12589583	12590609	7tm_4	1	+
GL010074.1	6849509	6850490	7tm_4	1	-
GL010389.1	25026	26151	7tm_4	1	-
GL010074.1	6872572	6873568	7tm_4	1	-
GL010074.1	6892742	6893723	7tm_4	1	-
GL010142.1	2082398	2083451	7tm_4	1	-
GL010048.1	42204409	42205369	7tm_4	1	+
GL010085.1	13009618	13010554	7tm_4	1	+
GL010074.1	6940189	6941251	7tm_4	1	+
GL010033.1	64317628	64318600	7tm_4	1	+
GL010060.1	8680162	8681245	7tm_4	1	-
GL010085.1	12972459	12973395	7tm_4	1	+
GL010053.1	28085328	28086303	7tm_4	1	-
GL010088.1	437346	438300	7tm_4	1	-
GL010590.1	58340	59330	7tm_4	1	+
GL010085.1	12829263	12830229	7tm_4	1	-
GL010085.1	12536064	12537039	7tm_4	1	+
GL010644.1	8022	9000	7tm_4	1	-
GL010048.1	41662024	41663011	7tm_4	1	+
GL010267.1	254928	255981	7tm_4	1	-
GL010074.1	6482270	6483290	7tm_4	1	+
GL010060.1	7719405	7720428	7tm_4	1	-
GL010143.1	2963923	2964445	7tm_4	1	+
GL010048.1	43434884	43435832	7tm_4	1	-
GL010219.1	401104	402148	7tm_4	1	+
GL010074.1	6425326	6426274	7tm_4	1	-
GL010118.1	4985728	4986706	7tm_4	1	-
GL010143.1	2628532	2629246	7tm_4	2	+
GL010351.1	104400	105411	7tm_4	1	-
GL010265.1	120997	122014	7tm_4	1	+
GL010458.1	70946	72032	7tm_4	1	+
AAGU03094340.1	2043	2544	7tm_4	1	-
GL010215.1	123067	124054	7tm_4	1	-
GL010118.1	4957346	4958312	7tm_4	1	-
AAGU03095049.1	3148	4159	7tm_4	1	+
GL010265.1	78126	79137	7tm_4	1	+
GL010033.1	35949042	35950110	7tm_4	1	-
GL010237.1	164588	165632	7tm_4	1	+
GL010325.1	68489	69452	7tm_4	1	-
GL010237.1	406547	407525	7tm_4	1	-
GL010048.1	43942609	43943626	7tm_4	1	-
GL010195.1	447303	448287	7tm_4	1	-
AAGU03094676.1	4754	5858	7tm_4	1	-
GL010074.1	6590415	6591411	7tm_4	1	-
GL010033.1	35813929	35815033	7tm_4	1	+
GL010061.1	22711241	22712222	7tm_4	1	+
GL010476.1	15580	16621	7tm_4	1	-
GL010289.1	65208	66201	7tm_4	1	+
GL010389.1	68218	69220	7tm_4	1	-
GL010142.1	643306	644257	7tm_4	1	-
AAGU03093987.1	27986	28946	7tm_4	1	+
GL010048.1	41772760	41773702	7tm_4	1	-
GL010033.1	35994154	35995228	7tm_4	2	-
GL010141.1	2800367	2801309	7tm_4	1	+
GL010033.1	35846302	35847346	7tm_4	1	+
GL010098.1	10389238	10390192	7tm_4	1	-
GL010118.1	5105181	5106165	7tm_4	1	-
GL010085.1	12854234	12855260	7tm_4	1	+
GL010060.1	7770755	7771733	7tm_4	1	-
GL010215.1	311157	312201	7tm_4	1	+
GL010048.1	41683234	41684200	7tm_4	1	+
GL010033.1	36070982	36071942	7tm_4	1	-
GL010048.1	43888925	43889849	7tm_4	1	+
GL010250.1	185059	186115	7tm_4	1	+
GL010033.1	36230444	36231404	7tm_4	1	-
GL010267.1	118012	119041	7tm_4	1	-
GL010053.1	27583658	27584678	7tm_4	1	+
GL010215.1	164943	165996	7tm_4	1	-
GL010142.1	2384346	2385351	7tm_4	1	-
GL010085.1	13021022	13021961	7tm_4	1	-
GL010048.1	41694911	41695877	7tm_4	1	+
GL010206.1	347526	348450	7tm_4	1	-
GL010142.1	140576	141554	7tm_4	1	+
GL010149.1	1535112	1536123	7tm_4	1	-
GL010296.1	102590	103541	7tm_4	1	-
GL010085.1	12475145	12476171	7tm_4	1	+
GL010048.1	42468236	42469196	7tm_4	1	+
GL010029.1	34824281	34825280	7tm_4	1	+
AAGU03092499.1	35080	36097	7tm_4	1	+
GL010362.1	66348	67359	7tm_4	1	+
GL010289.1	48900	49983	7tm_4	1	+
GL010265.1	158801	159896	7tm_4	1	+
GL010033.1	35233883	35234870	7tm_4	1	-
GL010074.1	6926027	6926981	7tm_4	1	+
GL010233.1	7657	8662	7tm_4	1	-
GL010296.1	115047	116052	7tm_4	1	-
GL010206.1	310218	311289	7tm_4	1	+
GL010061.1	22790155	22791133	7tm_4	1	+
GL010362.1	101371	102466	7tm_4	1	+
GL010135.1	1500687	1501659	7tm_4	1	-
GL010142.1	2008566	2009622	7tm_4	1	-
GL010085.1	12936523	12937501	7tm_4	1	-
GL010048.1	1228700	1229771	7tm_4	1	+
GL010029.1	41713748	41714753	7tm_4	1	-
AAGU03094065.1	12695	13655	7tm_4	1	-
GL010195.1	214226	215174	7tm_4	1	-
GL010053.1	28101516	28102479	7tm_4	1	-
GL010233.1	42486	43443	7tm_4	1	+
GL010154.1	529665	530796	7tm_4	1	+
GL010142.1	2717953	2719009	7tm_4	1	-
GL010033.1	64344781	64345765	7tm_4	1	+
GL010029.1	34531323	34532277	7tm_4	1	+
GL010033.1	54968200	54969178	7tm_4	1	+
GL010233.1	65363	66323	7tm_4	1	+
GL010237.1	43370	44408	7tm_4	1	-
GL010142.1	2702610	2703582	7tm_4	1	+
GL010029.1	34498412	34499345	7tm_4	1	+
GL010142.1	2320081	2321128	7tm_4	1	-
GL010029.1	34944397	34945318	7tm_4	1	+
GL010029.1	34522291	34523245	7tm_4	1	+
GL010118.1	5004940	5005936	7tm_4	1	-
GL010029.1	34563393	34564449	7tm_4	1	+
GL010029.1	34800970	34801891	7tm_4	1	+
GL010237.1	62440	63385	7tm_4	1	-
GL010074.1	6642370	6643462	7tm_4	1	-
GL010219.1	167262	168303	7tm_4	1	-
GL010256.1	315177	316263	7tm_4	1	+
GL010142.1	440373	441423	7tm_4	1	-
AAGU03095359.1	4003	5131	7tm_4	1	+
GL010048.1	41740609	41741575	7tm_4	1	-
GL010048.1	43541782	43542751	7tm_4	1	-
GL010142.1	2051203	2052244	7tm_4	1	-
GL010149.1	1166862	1167873	7tm_4	1	-
GL010048.1	43869772	43870699	7tm_4	1	+
GL010028.1	110101749	110102691	7tm_4	1	+
GL010029.1	41978830	41979787	7tm_4	1	+
GL010048.1	42226741	42227731	7tm_4	1	+
GL010226.1	81773	82736	7tm_4	1	+
GL010237.1	27718	28675	7tm_4	1	+
GL010029.1	34256411	34257395	7tm_4	1	-
GL010098.1	10952579	10953545	7tm_4	1	+
GL010029.1	42243872	42244925	7tm_4	1	-
GL010226.1	162991	163942	7tm_4	1	+
GL010568.1	30488	31475	7tm_4	1	-
GL010265.1	237668	238652	7tm_4	1	+
GL010048.1	43529678	43530575	7tm_4	1	-
GL010214.1	426964	428053	7tm_4	2	-
GL010029.1	34721574	34722609	7tm_4	1	+
GL010060.1	7686243	7687248	7tm_4	1	-
GL010053.1	34807725	34808820	7tm_4	1	-
GL010195.1	166716	167691	7tm_4	1	-
GL010029.1	34604065	34605001	7tm_4	1	+
GL010053.1	27922126	27923152	7tm_4	1	+
GL010287.1	20452	21460	7tm_4	1	+
GL010033.1	54813585	54814677	7tm_4	1	-
GL010033.1	36091033	36091993	7tm_4	1	+
GL010149.1	216035	217043	7tm_4	1	+
GL010149.1	1265754	1266681	7tm_4	1	+
AAGU03094160.1	11087	12092	7tm_4	1	+
GL010195.1	409145	410192	7tm_4	1	-
GL010053.1	28136210	28137203	7tm_4	1	-
GL010317.1	111853	112816	7tm_4	1	-
GL010048.1	42074728	42075799	7tm_4	1	+
GL010237.1	386707	387763	7tm_4	1	+
GL010143.1	2853760	2854261	7tm_4	1	+
GL010074.1	6438651	6439611	7tm_4	1	-
GL010048.1	42163207	42164197	7tm_4	1	+
GL010188.1	333512	334469	7tm_4	1	-
GL010283.1	168245	169232	7tm_4	1	+
GL010093.1	311790	312810	7tm_4	1	+
AAGU03093709.1	30542	31583	7tm_4	1	+
GL010239.1	336336	337335	7tm_4	1	+
GL010250.1	158060	159038	7tm_4	1	+
GL010317.1	124945	125992	7tm_4	1	-
GL010195.1	543073	544057	7tm_4	1	-
GL010029.1	41614092	41615238	7tm_4	1	+
GL010187.1	327207	328302	7tm_4	1	+
GL010208.1	133120	134182	7tm_4	1	-
GL010142.1	2619362	2620499	7tm_4	1	-
GL010195.1	263272	264247	7tm_4	1	-
GL010570.1	12562	13546	7tm_4	1	+
GL010048.1	43487108	43488056	7tm_4	1	+
GL010029.1	42876288	42877281	7tm_4	1	+
GL010029.1	34859563	34860484	7tm_4	1	+
GL010074.1	6369401	6370391	7tm_4	1	-
GL010048.1	42508093	42509251	7tm_4	1	+
GL010142.1	2341549	2342464	7tm_4	1	-
GL010239.1	293743	294721	7tm_4	1	+
GL010085.1	12755745	12756879	7tm_4	1	-
GL010033.1	35901657	35902635	7tm_4	1	-
GL010195.1	318759	319704	7tm_4	1	-
GL010029.1	34919188	34920190	7tm_4	1	+
GL010289.1	87132	88110	7tm_4	1	+
GL010033.1	55019225	55020203	7tm_4	1	-
GL010060.1	7283281	7284244	7tm_4	1	+
GL010033.1	35360325	35361282	7tm_4	1	-
GL010048.1	43663352	43664279	7tm_4	1	+
GL010029.1	34665434	34666367	7tm_4	1	+
GL010208.1	311677	312688	7tm_4	1	-
GL010302.1	60373	61423	7tm_4	1	+
GL010149.1	1289652	1290579	7tm_4	1	+
GL010029.1	34762599	34763589	7tm_4	1	+
GL010233.1	125380	126325	7tm_4	1	+
GL010233.1	403664	404588	7tm_4	1	-
GL010029.1	34751656	34752655	7tm_4	1	+
GL010403.1	83247	84306	7tm_4	1	+
GL010085.1	13888596	13889580	7tm_4	1	-
GL010053.1	35085311	35086289	7tm_4	1	-
GL010029.1	34417490	34418444	7tm_4	1	+
GL010226.1	444584	445664	7tm_4	1	-
GL010250.1	213948	214926	7tm_4	1	+
GL010302.1	122257	123259	7tm_4	1	+
GL010053.1	28194638	28195619	7tm_4	1	-
GL010053.1	35142016	35143018	7tm_4	1	-
GL010048.1	42239419	42240379	7tm_4	1	+
GL010053.1	35539980	35540967	7tm_4	1	-
GL010195.1	817686	818685	7tm_4	1	-
GL010219.1	228740	229796	7tm_4	1	-
GL010142.1	2597526	2598501	7tm_4	1	-
GL010142.1	2695285	2696251	7tm_4	1	+
GL010053.1	26021132	26022077	7tm_4	1	+
GL010208.1	291115	292099	7tm_4	1	+
GL010149.1	1087881	1088931	7tm_4	1	-
GL010029.1	34191170	34192199	7tm_4	1	-
GL010029.1	41650501	41651455	7tm_4	1	+
GL010393.1	71359	72349	7tm_4	1	+
GL010074.1	6172607	6173654	7tm_4	1	-
GL010142.1	2496710	2497685	7tm_4	1	-
GL010149.1	1631557	1632484	7tm_4	1	+
GL010142.1	2308354	2309458	7tm_4	1	-
GL010289.1	167365	168418	7tm_4	1	+
GL010135.1	1965711	1966722	7tm_4	1	+
GL010093.1	26918	27920	7tm_4	1	+
AAGU03092498.1	104196	105204	7tm_4	1	+
GL010226.1	179263	180214	7tm_4	1	+
GL010215.1	141495	142482	7tm_4	1	+
GL010154.1	421098	422124	7tm_4	1	+
GL010060.1	7190696	7191698	7tm_4	1	+
GL010131.1	1315463	1316525	7tm_4	1	+
GL010142.1	2470741	2471692	7tm_4	1	-
GL010195.1	509689	510706	7tm_4	1	-
GL010296.1	4162	5161	7tm_4	1	+
GL010098.1	10905454	10906492	7tm_4	1	+
GL010053.1	28249016	28250003	7tm_4	1	-
GL010033.1	54915316	54916282	7tm_4	1	+
GL010246.1	101351	102275	7tm_4	1	+
GL010053.1	35599142	35600129	7tm_4	1	-
GL010029.1	42004455	42005496	7tm_4	1	-
GL010214.1	636259	637288	7tm_4	1	+
GL010201.1	87106	88144	7tm_4	1	+
GL010048.1	1251650	1252700	7tm_4	1	+
GL010053.1	35614030	35615017	7tm_4	1	-
GL010189.1	588125	589091	7tm_4	1	-
GL010264.1	64185	64611	7tm_4	1	+
GL010048.1	42185055	42186147	7tm_4	1	+
GL010029.1	34577069	34578002	7tm_4	1	+
GL010289.1	110578	111562	7tm_4	1	+
GL010187.1	282447	283302	7tm_4	1	+
GL010143.1	1677046	1677694	7tm_4	1	+
GL010145.1	2707150	2708194	7tm_4	1	-
GL010053.1	34251004	34251976	7tm_4	1	-
GL010189.1	916452	917439	7tm_4	1	+
GL010222.1	113020	114049	7tm_4	1	+
GL010349.1	71290	72292	7tm_4	1	+
GL010074.1	6909268	6910222	7tm_4	1	+
GL010143.1	668159	668780	7tm_4	1	-
GL010053.1	28062815	28063814	7tm_4	1	+
AAGU03094095.1	1053	2100	7tm_4	1	-
GL010142.1	2360151	2361156	7tm_4	1	-
GL010458.1	16664	17678	7tm_4	1	+
GL010053.1	25885562	25886621	7tm_4	1	-
GL010214.1	454936	455905	7tm_4	1	-
GL010135.1	914835	915825	7tm_4	1	+
GL010226.1	370997	371921	7tm_4	1	-
GL010029.1	41639077	41640157	7tm_4	1	+
GL010053.1	35338630	35339641	7tm_4	1	+
GL010179.1	1021363	1022338	7tm_4	1	+
GL010250.1	102576	103554	7tm_4	1	+
GL010028.1	110227908	110228868	7tm_4	1	-
GL010187.1	420315	421317	7tm_4	1	+
GL010093.1	282685	283702	7tm_4	1	+
GL010053.1	35356278	35357280	7tm_4	1	-
GL010029.1	34240078	34241083	7tm_4	1	-
GL010048.1	43799360	43800323	7tm_4	1	+
GL010060.1	7112639	7113584	7tm_4	1	+
GL010142.1	306845	307934	7tm_4	2	+
GL010098.1	10786527	10787505	7tm_4	1	-
GL010206.1	147725	148676	7tm_4	1	+
GL010222.1	197570	198602	7tm_4	1	+
GL010048.1	42144239	42145229	7tm_4	1	+
GL010093.1	333244	334252	7tm_4	1	+
GL010053.1	28156450	28157491	7tm_4	1	-
GL010048.1	42111412	42112372	7tm_4	1	+
GL010053.1	35554012	35554990	7tm_4	1	-
GL010377.1	81063	82023	7tm_4	1	-
GL010029.1	42054436	42055372	7tm_4	1	+
GL010145.1	2607468	2608605	7tm_4	1	-
GL010208.1	20769	21771	7tm_4	1	-
GL010349.1	101451	102456	7tm_4	1	+
GL010246.1	199346	200297	7tm_4	1	-
AAGU03095168.1	556	1516	7tm_4	1	-
GL010208.1	744584	745703	7tm_4	1	+
GL010142.1	268085	269060	7tm_4	1	+
GL010216.1	377587	378679	7tm_4	1	-
GL010048.1	42175415	42176375	7tm_4	1	+
GL010060.1	8865966	8866935	7tm_4	1	-
GL010033.1	36446537	36447491	7tm_4	1	-
GL010226.1	26467	27442	7tm_4	1	+
GL010029.1	34459514	34460519	7tm_4	1	+
GL010246.1	53039	54008	7tm_4	1	-
AAGU03094512.1	1857	2781	7tm_4	1	-
GL010559.1	11480	12464	7tm_4	1	+
GL010029.1	34886792	34887800	7tm_4	1	+
GL010187.1	53003	54023	7tm_4	1	-
GL010040.1	62506634	62507639	7tm_4	1	+
GL010048.1	42610862	42611921	7tm_4	1	-
GL010048.1	1267615	1268632	7tm_4	1	-
GL010098.1	11030200	11032510	7tm_4	1	+
GL010201.1	495324	496278	7tm_4	1	-
GL010142.1	2484251	2485226	7tm_4	1	-
GL010239.1	325393	326374	7tm_4	1	+
GL010142.1	473886	474888	7tm_4	1	-
GL010214.1	680105	681107	7tm_4	1	+
GL010207.1	592430	593057	7tm_4	1	+
GL010048.1	42087938	42088928	7tm_4	1	+
GL010048.1	308947	309916	7tm_4	1	+
GL010053.1	35116510	35117518	7tm_4	1	-
GL010289.1	143146	144130	7tm_4	1	+
GL010053.1	27621147	27622149	7tm_4	1	+
GL010548.1	8156	9248	7tm_4	1	-
GL010029.1	43298163	43299147	7tm_4	1	-
GL010033.1	35472575	35473532	7tm_4	1	-
GL010206.1	134025	134976	7tm_4	1	+
GL010189.1	159279	160230	7tm_4	1	-
GL010142.1	2442458	2443463	7tm_4	1	-
GL010040.1	62540306	62541326	7tm_4	1	+
GL010053.1	35490483	35491467	7tm_4	1	-
AAGU03093987.1	15548	16538	7tm_4	1	+
GL010053.1	34595908	34596895	7tm_4	1	+
GL010154.1	470521	471697	7tm_4	1	+
GL010053.1	35061080	35062001	7tm_4	1	+
GL010142.1	2570770	2571745	7tm_4	1	-
GL010188.1	833962	835039	7tm_4	1	-
GL010195.1	360642	361626	7tm_4	1	-
GL010053.1	28335635	28336610	7tm_4	1	-
GL010143.1	1729934	1730444	7tm_4	1	-
GL010237.1	348251	349223	7tm_4	1	+
GL010118.1	4974487	4975546	7tm_4	1	-
GL010158.1	958001	958961	7tm_4	1	+
GL010135.1	1741848	1742796	7tm_4	1	-
GL010267.1	279227	280205	7tm_4	1	+
GL010215.1	535539	536676	7tm_4	1	+
GL010286.1	118210	119140	7tm_4	1	-
GL010142.1	453808	454759	7tm_4	1	-
GL010230.1	66705	67746	7tm_4	1	-
GL010029.1	43022793	43023732	7tm_4	1	-
GL010287.1	87365	88373	7tm_4	1	+
GL010485.1	10985	12077	7tm_4	1	-
GL010219.1	303492	304437	7tm_4	1	-
GL010265.1	198906	199878	7tm_4	1	+
GL010654.1	684	1557	7tm_4	1	+
GL010145.1	2542951	2544040	7tm_4	1	-
GL010324.1	88454	89555	7tm_4	2	-
GL010187.1	526813	527809	7tm_4	1	+
GL010216.1	229547	230498	7tm_4	1	-
AAGU03094853.1	6968	8060	7tm_4	1	+
GL010239.1	310404	311301	7tm_4	1	-
GL010219.1	382199	383240	7tm_4	1	+
GL010145.1	1676493	1677564	7tm_4	1	+
GL010230.1	279539	280580	7tm_4	1	+
GL010268.1	147748	148705	7tm_4	1	+
GL010189.1	947142	948237	7tm_4	1	-
AAGU03094026.1	20132	21131	7tm_4	1	-
AAGU03094428.1	10386	11529	7tm_4	1	+
GL010296.1	205778	206789	7tm_4	1	+
GL010187.1	10236	11187	7tm_4	1	-
GL010239.1	383961	385011	7tm_4	1	+
GL010033.1	35855859	35856867	7tm_4	1	-
GL010160.1	2071654	2072608	7tm_4	1	-
GL010085.1	12649466	12650486	7tm_4	1	+
GL010136.1	2915613	2916654	7tm_4	1	+
GL010463.1	25758	26715	7tm_4	1	+
AAGU03092643.1	56273	57293	7tm_4	1	-
GL010206.1	480801	481791	7tm_4	1	+
GL010060.1	8706534	8707497	7tm_4	1	+
GL010033.1	55059137	55060094	7tm_4	1	+
GL010142.1	2416436	2417441	7tm_4	1	-
GL010048.1	42671358	42672294	7tm_4	1	-
GL010033.1	35714770	35715778	7tm_4	1	-
GL010029.1	42839807	42840800	7tm_4	1	+
GL010644.1	446	1454	7tm_4	1	-
GL010219.1	553272	554316	7tm_4	1	+
GL010237.1	321154	322207	7tm_4	2	+
GL010188.1	352874	353978	7tm_4	2	+
GL010029.1	42278033	42279026	7tm_4	1	-
GL010195.1	723332	724316	7tm_4	1	-
GL010532.1	17976	19041	7tm_4	1	+
GL010192.1	659228	660272	7tm_4	1	-
GL010206.1	514370	515228	7tm_4	1	+
GL010145.1	2361892	2362984	7tm_4	1	-
GL010048.1	42296610	42297570	7tm_4	1	+
GL010093.1	127866	128886	7tm_4	1	+
GL010029.1	34783124	34784057	7tm_4	1	+
GL010430.1	82431	83385	7tm_4	1	+
GL010029.1	42915712	42916690	7tm_4	1	-
GL010195.1	600075	601071	7tm_4	1	-
GL010093.1	87170	88190	7tm_4	1	+
GL010053.1	34149452	34150463	7tm_4	1	+
GL010202.1	241749	242676	7tm_4	1	-
GL010187.1	163719	164778	7tm_4	1	-
GL010145.1	2493350	2494532	7tm_4	1	-
GL010149.1	1031861	1032941	7tm_4	1	-
GL010136.1	2949774	2950791	7tm_4	1	+
GL010093.1	251980	252967	7tm_4	1	+
GL010098.1	10836844	10837831	7tm_4	1	+
GL010053.1	35278844	35279762	7tm_4	1	-
GL010563.1	53691	54636	7tm_4	1	-
GL010048.1	501852	502788	7tm_4	1	-
GL010301.1	6316	7357	7tm_4	1	+
GL010195.1	275191	276139	7tm_4	1	-
GL010142.1	2149386	2150391	7tm_4	1	-
GL010028.1	104748258	104749293	7tm_4	1	+
GL010053.1	34864723	34865725	7tm_4	1	+
GL010028.1	110783560	110784529	7tm_4	1	+
GL010158.1	932256	933219	7tm_4	1	+
GL010195.1	465130	466147	7tm_4	1	-
GL010403.1	45015	46008	7tm_4	1	+
GL010192.1	209371	210316	7tm_4	1	+
GL010222.1	213596	214688	7tm_4	2	+
GL010142.1	830388	831327	7tm_4	1	+
GL010201.1	154776	155781	7tm_4	1	+
GL010053.1	34308124	34309072	7tm_4	1	+
GL010142.1	2756254	2757358	7tm_4	1	-
GL010142.1	422845	423790	7tm_4	1	+
AAGU03094154.1	7141	8080	7tm_4	1	+
GL010145.1	2216340	2217432	7tm_4	1	-
GL010053.1	28020890	28021868	7tm_4	1	+
GL010283.1	188307	189198	7tm_4	1	+
GL010187.1	119633	120731	7tm_4	1	-
GL010038.1	56202535	56203573	7tm_4	1	+
GL010142.1	761835	762840	7tm_4	1	+
GL010575.1	1710	2712	7tm_4	1	+
GL010239.1	222271	223222	7tm_4	1	+
GL010048.1	20013	21021	7tm_4	1	+
GL010093.1	58091	59108	7tm_4	1	+
GL010189.1	704301	705393	7tm_4	1	-
GL010269.1	250090	251041	7tm_4	1	-
GL010154.1	454937	455918	7tm_4	1	+
GL010053.1	35569256	35570162	7tm_4	1	-
GL010366.1	58760	59759	7tm_4	1	+
GL010074.1	6136870	6137830	7tm_4	1	-
GL010160.1	1969680	1970715	7tm_4	1	-
GL010029.1	42218134	42219100	7tm_4	1	-
GL010214.1	718565	719564	7tm_4	1	+
GL010149.1	1378313	1379210	7tm_4	1	+
GL010267.1	321881	322919	7tm_4	1	-
GL010187.1	380234	381278	7tm_4	1	+
GL010033.1	35279478	35280462	7tm_4	1	-
GL010028.1	110056601	110057543	7tm_4	1	+
GL010033.1	35567075	35568083	7tm_4	1	-
GL010029.1	41896190	41897135	7tm_4	1	+
GL010189.1	895155	896013	7tm_4	1	+
GL010189.1	608091	609051	7tm_4	1	-
GL010143.1	285022	285688	7tm_4	1	-
GL010033.1	36301692	36302745	7tm_4	1	+
GL010219.1	153369	154377	7tm_4	1	+
AAGU03094400.1	4994	5978	7tm_4	1	-
GL010098.1	10860548	10861538	7tm_4	1	+
GL010118.1	5501520	5502486	7tm_4	1	-
AAGU03094289.1	11474	12533	7tm_4	1	+
GL010268.1	154631	155588	7tm_4	1	+
GL010199.1	4234	5236	7tm_4	1	+
GL010048.1	1379249	1380176	7tm_4	1	-
GL010142.1	174788	175784	7tm_4	1	+
GL010426.1	53071	54046	7tm_4	1	+
GL010029.1	41508631	41509756	7tm_4	1	+
GL010214.1	690129	691068	7tm_4	1	-
GL010033.1	36462554	36463586	7tm_4	1	-
GL010145.1	2135227	2136325	7tm_4	1	-
GL010337.1	25935	26898	7tm_4	1	+
GL010158.1	673836	675036	7tm_4	1	+
GL010309.1	136412	137327	7tm_4	1	-
GL010048.1	733363	734329	7tm_4	1	+
GL010189.1	425390	426344	7tm_4	1	-
AAGU03093709.1	7745	8873	7tm_4	1	+
GL010053.1	35701831	35702830	7tm_4	1	+
GL010053.1	27470666	27471800	7tm_4	1	+
GL010048.1	43632890	43633892	7tm_4	1	+
GL010214.1	199274	200225	7tm_4	1	-
GL010438.1	14405	15428	7tm_4	1	+
GL010208.1	348818	349847	7tm_4	2	+
GL010158.1	581009	582092	7tm_4	1	+
GL010085.1	13155236	13156235	7tm_4	1	-
GL010136.1	2978768	2979731	7tm_4	1	+
GL010029.1	44341682	44342675	7tm_4	1	-
GL010214.1	766440	767379	7tm_4	1	+
GL010336.1	95410	96361	7tm_4	1	-
GL010145.1	2671842	2672931	7tm_4	1	-
GL010053.1	34413126	34414086	7tm_4	1	+
GL010131.1	1338768	1339722	7tm_4	1	+
GL010053.1	35783909	35784917	7tm_4	1	+
AAGU03092643.1	33473	34436	7tm_4	1	-
GL010216.1	65876	66827	7tm_4	1	-
GL010048.1	1349446	1350478	7tm_4	1	-
GL010219.1	323913	324969	7tm_4	1	+
GL010029.1	34174399	34175323	7tm_4	1	-
GL010142.1	798165	799146	7tm_4	1	+
GL010283.1	151314	152298	7tm_4	1	+
GL010149.1	1565764	1566751	7tm_4	1	-
GL010048.1	1324942	1325962	7tm_4	1	-
GL010268.1	9246	10197	7tm_4	1	+
GL010239.1	363458	364403	7tm_4	1	+
GL010214.1	508379	509381	7tm_4	1	+
GL010189.1	676304	677255	7tm_4	1	-
GL010215.1	189502	190459	7tm_4	1	+
GL010048.1	42485579	42486596	7tm_4	1	+
GL010029.1	42303973	42304987	7tm_4	1	-
GL010215.1	440155	441292	7tm_4	1	+
GL010158.1	387540	388533	7tm_4	1	+
GL010211.1	234552	235521	7tm_4	1	-
GL010612.1	9228	10179	7tm_4	1	+
GL010169.1	830448	831381	7tm_4	1	+
GL010239.1	10930	11854	7tm_4	1	+
GL010195.1	738467	739505	7tm_4	1	-
GL010285.1	133154	134153	7tm_4	1	-
GL010169.1	1555756	1556809	7tm_4	1	-
GL010336.1	12446	13397	7tm_4	1	-
GL010162.1	719159	720080	7tm_4	1	+
GL010208.1	473501	474491	7tm_4	1	+
GL010029.1	41584528	41585584	7tm_4	1	-
GL010053.1	27722056	27723070	7tm_4	1	+
GL010085.1	12554517	12555504	7tm_4	1	-
GL010135.1	1922594	1923581	7tm_4	1	-
GL010142.1	2215980	2216979	7tm_4	1	-
GL010029.1	42339495	42340485	7tm_4	1	-
GL010221.1	265282	266224	7tm_4	1	+
GL010219.1	350072	351059	7tm_4	1	+
GL010226.1	131945	132968	7tm_4	1	+
GL010187.1	557746	558730	7tm_4	1	+
GL010216.1	489152	490163	7tm_4	1	+
GL010188.1	298314	299379	7tm_4	1	+
GL010216.1	140108	141119	7tm_4	1	-
GL010187.1	176549	177527	7tm_4	1	+
GL010201.1	254378	255476	7tm_4	1	-
GL010029.1	41523001	41524237	7tm_4	1	+
GL010215.1	132691	133621	7tm_4	1	+
GL010169.1	332890	333859	7tm_4	1	-
GL010029.1	41474841	41475786	7tm_4	1	+
GL010158.1	865436	866420	7tm_4	1	+
GL010181.1	1089171	1090218	7tm_4	1	-
GL010142.1	684925	685918	7tm_4	1	-
GL010250.1	125624	126608	7tm_4	1	+
AAGU03094608.1	2791	3877	7tm_4	1	+
GL010302.1	37002	38085	7tm_4	1	+
GL010028.1	109767022	109767991	7tm_4	1	+
GL010211.1	293940	294999	7tm_4	1	-
GL010273.1	275769	276792	7tm_4	1	+
GL010216.1	160046	161066	7tm_4	1	-
GL010053.1	27528078	27529083	7tm_4	1	+
GL010188.1	668231	669191	7tm_4	1	-
GL010061.1	22863611	22864553	7tm_4	1	-
AAGU03094622.1	4078	5104	7tm_4	1	-
GL010118.1	5227003	5227990	7tm_4	1	-
GL010048.1	43611694	43612663	7tm_4	1	+
GL010239.1	178760	179711	7tm_4	1	+
GL010207.1	152144	152795	7tm_4	1	+
GL010029.1	42717887	42718868	7tm_4	1	-
GL010230.1	406150	407104	7tm_4	1	+
GL010216.1	58430	59381	7tm_4	1	-
GL010135.1	1768895	1769837	7tm_4	1	-
GL010093.1	392232	393237	7tm_4	1	+
GL010216.1	434390	435368	7tm_4	1	+
GL010273.1	310565	311684	7tm_4	1	+
GL010214.1	410398	411406	7tm_4	1	+
GL010214.1	10194	11214	7tm_4	1	-
GL010048.1	163279	164293	7tm_4	1	+
GL010215.1	458116	458992	7tm_4	1	+
GL010187.1	294359	295343	7tm_4	1	+
GL010074.1	6537552	6538542	7tm_4	1	-
GL010048.1	42533130	42534072	7tm_4	1	+
GL010053.1	34778205	34779243	7tm_4	1	+
GL010053.1	34520642	34521638	7tm_4	1	+
GL010233.1	162287	163331	7tm_4	1	-
GL010187.1	241039	242071	7tm_4	1	+
GL010145.1	2081623	2082715	7tm_4	1	-
GL010028.1	109476314	109477355	7tm_4	1	+
GL010074.1	6807302	6808259	7tm_4	1	+
GL010551.1	45675	46680	7tm_4	1	-
GL010142.1	673065	674001	7tm_4	1	-
GL010187.1	393009	394011	7tm_4	1	-
GL010053.1	27952188	27953211	7tm_4	1	+
GL010226.1	319995	320934	7tm_4	1	-
GL010169.1	1613980	1614982	7tm_4	1	-
GL010029.1	34303182	34304274	7tm_4	1	-
GL010187.1	569177	570149	7tm_4	1	+
GL010206.1	103346	104354	7tm_4	1	+
GL010226.1	346212	347157	7tm_4	1	-
GL010074.1	6659891	6660851	7tm_4	1	-
GL010169.1	444874	445936	7tm_4	1	-
GL010468.1	37120	38173	7tm_4	1	+
AAGU03094070.1	267	1230	7tm_4	1	+
GL010222.1	235408	236386	7tm_4	1	+
GL010296.1	60114	61164	7tm_4	1	+
GL010201.1	329948	330896	7tm_4	1	-
GL010268.1	53951	54902	7tm_4	1	+
GL010048.1	42661741	42662728	7tm_4	1	+
GL010142.1	2665606	2666374	7tm_4	1	+
GL010219.1	261991	262948	7tm_4	1	+
GL010224.1	314311	315253	7tm_4	1	+
GL010215.1	362773	363775	7tm_4	1	+
GL010268.1	204469	205420	7tm_4	1	+
GL010195.1	396357	397356	7tm_4	1	-
GL010160.1	1301299	1302265	7tm_4	1	-
GL010029.1	42852318	42853302	7tm_4	1	+
GL010136.1	2923666	2924683	7tm_4	1	+
GL010033.1	36617281	36618334	7tm_4	1	+
GL010219.1	596887	597826	7tm_4	1	-
GL010237.1	374610	375498	7tm_4	1	+
GL010189.1	221811	222762	7tm_4	1	-
GL010317.1	209587	210637	7tm_4	1	-
GL010142.1	839576	840572	7tm_4	1	+
GL010216.1	95662	96679	7tm_4	1	-
GL010029.1	42729246	42730260	7tm_4	1	+
GL010053.1	35659508	35660486	7tm_4	1	+
GL010085.1	13903503	13904490	7tm_4	1	-
GL010033.1	36510356	36511424	7tm_4	1	-
GL010145.1	2157970	2158945	7tm_4	1	-
AAGU03094988.1	3271	4315	7tm_4	1	+
GL010029.1	44513437	44514373	7tm_4	1	-
GL010366.1	12802	13807	7tm_4	1	+
GL010219.1	9934	10939	7tm_4	1	-
GL010233.1	189072	190038	7tm_4	1	-
GL010206.1	398919	399867	7tm_4	1	+
GL010048.1	43521131	43522079	7tm_4	1	+
GL010029.1	41912049	41913096	7tm_4	1	+
GL010446.1	45336	46299	7tm_4	1	+
GL010187.1	911492	912323	7tm_4	1	-
GL010098.1	10986536	10987520	7tm_4	1	+
GL010160.1	1740826	1741870	7tm_4	1	-
GL010296.1	18260	19271	7tm_4	1	+
GL010143.1	2573028	2573457	7tm_4	1	-
GL010085.1	12222659	12223658	7tm_4	1	-
GL010246.1	8896	9754	7tm_4	1	-
GL010033.1	55046978	55047992	7tm_4	1	+
GL010208.1	617535	618549	7tm_4	1	-
GL010216.1	309517	310465	7tm_4	1	-
GL010226.1	389837	390767	7tm_4	1	-
GL010246.1	189755	190706	7tm_4	1	-
GL010033.1	64479491	64480490	7tm_4	1	+
GL010028.1	110732937	110733906	7tm_4	1	+
GL010351.1	137423	138449	7tm_4	1	-
GL010162.1	1627957	1628908	7tm_4	1	-
GL010192.1	527414	528509	7tm_4	2	+
GL010216.1	421491	422460	7tm_4	1	-
GL010135.1	1860611	1861553	7tm_4	1	-
GL010028.1	109598987	109599941	7tm_4	1	+
GL010029.1	43110832	43111816	7tm_4	1	-
GL010048.1	42591006	42591957	7tm_4	1	+
GL010206.1	112843	113794	7tm_4	1	+
GL010074.1	6511486	6512539	7tm_4	1	-
GL010029.1	41567197	41568280	7tm_4	1	+
GL010053.1	26712773	26713778	7tm_4	1	-
AAGU03094817.1	4552	5554	7tm_4	1	-
GL010250.1	319166	320168	7tm_4	1	+
GL010269.1	287296	288235	7tm_4	1	-
GL010296.1	69730	70717	7tm_4	1	-
GL010033.1	35386969	35387926	7tm_4	1	-
GL010053.1	35737754	35738750	7tm_4	1	+
GL010189.1	509563	510547	7tm_4	1	-
GL010349.1	26223	27201	7tm_4	1	+
GL010158.1	1340725	1341742	7tm_4	1	-
GL010268.1	16694	17645	7tm_4	1	+
GL010189.1	970459	971389	7tm_4	1	+
GL010029.1	42403844	42404813	7tm_4	1	+
GL010093.1	416169	417333	7tm_4	1	+
GL010201.1	485553	486489	7tm_4	1	-
AAGU03092643.1	19895	20879	7tm_4	1	-
GL010074.1	6602651	6603650	7tm_4	1	-
GL010189.1	327641	328592	7tm_4	1	-
GL010040.1	62470987	62472013	7tm_4	1	+
GL010123.1	5086348	5087335	7tm_4	1	-
GL010093.1	365329	366340	7tm_4	1	+
GL010149.1	1445397	1446411	7tm_4	1	-
GL010029.1	41544596	41545700	7tm_4	1	+
GL010142.1	747640	748627	7tm_4	2	+
GL010206.1	495098	496043	7tm_4	1	+
GL010040.1	62383698	62384700	7tm_4	1	-
AAGU03095109.1	3345	4251	7tm_4	1	+
GL010028.1	104576560	104577619	7tm_4	1	+
GL010149.1	1713567	1714539	7tm_4	1	-
GL010145.1	2478611	2479598	7tm_4	1	-
GL010158.1	90300	91263	7tm_4	1	-
GL010118.1	5525478	5526537	7tm_4	1	-
GL010135.1	1882226	1883147	7tm_4	1	-
GL010060.1	8795206	8796196	7tm_4	1	+
GL010053.1	35014117	35015104	7tm_4	1	-
GL010169.1	743637	744621	7tm_4	1	+
GL010564.1	36969	38010	7tm_4	1	-
GL010028.1	109137202	109138180	7tm_4	1	-
GL010048.1	1276973	1277909	7tm_4	1	-
GL010520.1	40364	41297	7tm_4	1	-
AAGU03094814.1	5232	6216	7tm_4	1	+
GL010048.1	41981095	41982031	7tm_4	1	+
GL010187.1	513685	514639	7tm_4	1	+
GL010142.1	723571	724576	7tm_4	1	+
GL010053.1	35295523	35296510	7tm_4	1	-
GL010226.1	330135	331083	7tm_4	1	-
GL010383.1	15835	16771	7tm_4	1	+
GL010135.1	940608	941469	7tm_4	1	+
GL010053.1	27979043	27980066	7tm_4	1	+
GL010207.1	524260	524884	7tm_4	1	+
GL010189.1	635722	636697	7tm_4	1	-
GL010142.1	810959	811988	7tm_4	1	+
GL010029.1	42465268	42466282	7tm_4	1	+
GL010145.1	2119821	2120907	7tm_4	1	-
GL010445.1	36382	37318	7tm_4	1	-
GL010189.1	149673	150627	7tm_4	1	-
GL010187.1	481179	482181	7tm_4	1	+
GL010053.1	26756832	26757837	7tm_4	1	+
GL010215.1	409034	409973	7tm_4	1	+
GL010048.1	42682989	42683775	7tm_4	1	-
GL010352.1	11475	12453	7tm_4	1	+
GL010118.1	5460399	5461368	7tm_4	1	+
GL010267.1	290372	291347	7tm_4	1	-
GL010093.1	201557	202583	7tm_4	1	+
GL010273.1	4307	5291	7tm_4	1	-
GL010053.1	28282462	28283434	7tm_4	1	-
GL010145.1	500726	501782	7tm_4	1	+
GL010145.1	2201707	2202754	7tm_4	2	-
GL010053.1	26046574	26047615	7tm_4	1	+
GL010226.1	295278	296274	7tm_4	1	-
GL010142.1	2091603	2092593	7tm_4	1	-
GL010099.1	10611083	10612040	7tm_4	1	+
GL010206.1	239202	240153	7tm_4	1	+
GL010145.1	2225328	2226381	7tm_4	1	-
GL010029.1	33970625	33971840	7tm_4	1	-
GL010142.1	1998759	1999716	7tm_4	1	+
GL010048.1	42545339	42546275	7tm_4	1	-
GL010239.1	125731	126682	7tm_4	1	+
GL010201.1	239567	240500	7tm_4	1	-
GL010607.1	18081	19065	7tm_4	1	+
GL010033.1	54944047	54944992	7tm_4	1	+
GL010048.1	9750	10818	7tm_4	1	+
GL010033.1	36582576	36583560	7tm_4	1	+
GL010195.1	524492	525491	7tm_4	1	-
GL010169.1	10412	11414	7tm_4	1	+
GL010085.1	13233929	13234892	7tm_4	1	+
AAGU03094268.1	7709	8669	7tm_4	1	+
GL010222.1	2375	3410	7tm_4	1	+
GL010029.1	34540263	34541217	7tm_4	1	+
GL010400.1	9777	10779	7tm_4	1	+
GL010189.1	108224	109181	7tm_4	1	-
GL010142.1	2232474	2233473	7tm_4	1	-
GL010215.1	236353	237415	7tm_4	1	+
GL010061.1	22948396	22949410	7tm_4	1	-
GL010028.1	109927495	109928464	7tm_4	1	-
GL010216.1	169659	170634	7tm_4	1	-
AAGU03094761.1	6906	7851	7tm_4	1	-
GL010091.1	792657	793593	7tm_4	1	+
GL010145.1	1053799	1054927	7tm_4	1	+
GL010053.1	27841232	27842258	7tm_4	1	+
GL010222.1	137285	138374	7tm_4	1	+
GL010085.1	14292703	14293795	7tm_4	1	-
GL010033.1	36548295	36549252	7tm_4	1	+
GL010073.1	18117627	18118731	7tm_4	1	-
GL010400.1	48189	49176	7tm_4	1	+
GL010040.1	62441224	62442226	7tm_4	1	+
GL010189.1	931379	932324	7tm_4	1	+
GL010189.1	829361	830459	7tm_4	1	-
GL010285.1	17171	18149	7tm_4	1	+
GL010029.1	44469999	44470962	7tm_4	1	-
AAGU03094653.1	2893	3880	7tm_4	1	-
GL010033.1	35779756	35780746	7tm_4	1	-
GL010029.1	43661042	43661984	7tm_4	1	+
GL010182.1	712817	713840	7tm_4	1	-
GL010192.1	457269	458232	7tm_4	1	+
GL010145.1	2341191	2342253	7tm_4	2	-
GL010060.1	7309662	7310658	7tm_4	1	-
GL010250.1	265815	266703	7tm_4	1	+
GL010668.1	14012	15086	7tm_4	1	-
GL010537.1	27141	28140	7tm_4	1	+
GL010029.1	41933351	41934392	7tm_4	1	-
GL010189.1	374938	375889	7tm_4	1	-
GL010267.1	145026	146088	7tm_4	1	-
GL010048.1	431779	432700	7tm_4	1	+
GL010302.1	165123	166077	7tm_4	1	+
GL010556.1	19750	20686	7tm_4	1	+
GL010400.1	35019	35973	7tm_4	1	+
GL010029.1	34708988	34709981	7tm_4	1	+
GL010142.1	2296795	2297788	7tm_4	1	-
GL010028.1	110494705	110495662	7tm_4	1	-
GL010029.1	41419528	41420515	7tm_4	1	+
GL010214.1	805364	806366	7tm_4	1	+
AAGU03094349.1	5380	6472	7tm_4	1	-
GL010226.1	110877	111828	7tm_4	1	+
GL010265.1	181247	182225	7tm_4	1	+
GL010085.1	12184574	12185573	7tm_4	1	-
GL010215.1	281931	282888	7tm_4	1	+
GL010201.1	317697	318732	7tm_4	1	-
GL010029.1	43198133	43199135	7tm_4	1	-
GL010028.1	109974999	109975941	7tm_4	1	+
GL010145.1	3006182	3007127	7tm_4	1	+
GL010491.1	22376	23384	7tm_4	1	+
AAGU03092643.1	74332	75289	7tm_4	1	-
GL010145.1	2237417	2238458	7tm_4	1	-
GL010028.1	111044121	111045171	7tm_4	1	+
GL010214.1	395224	396256	7tm_4	1	+
GL010188.1	361911	362883	7tm_4	1	+
GL010201.1	421055	422042	7tm_4	1	-
GL010239.1	160855	161863	7tm_4	1	+
GL010216.1	448138	449185	7tm_4	1	+
GL010073.1	18084191	18085295	7tm_4	1	+
GL010162.1	1711946	1712966	7tm_4	1	-
GL010189.1	769153	770098	7tm_4	1	-
GL010189.1	285516	286467	7tm_4	1	-
GL010085.1	12497326	12498313	7tm_4	1	-
GL010048.1	1295709	1296804	7tm_4	1	-
GL010215.1	107365	108349	7tm_4	1	+
GL010439.1	17749	18595	7tm_4	1	-
GL010085.1	12611669	12612656	7tm_4	1	-
GL010080.1	12406780	12407695	7tm_4	1	-
GL010246.1	29635	30574	7tm_4	1	-
GL010216.1	406452	407400	7tm_4	1	-
GL010206.1	155031	155976	7tm_4	1	+
GL010189.1	857155	858106	7tm_4	1	-
AAGU03094070.1	15675	16677	7tm_4	1	+
GL010062.1	24474035	24474950	7tm_4	1	-
AAGU03094557.1	5968	7060	7tm_4	1	-
GL010541.1	7970	8948	7tm_4	1	+
GL010521.1	45943	46948	7tm_4	1	+
GL010029.1	42153341	42154346	7tm_4	1	+
AAGU03093545.1	25659	26679	7tm_4	1	+
GL010169.1	393942	394911	7tm_4	1	-
GL010169.1	508177	509221	7tm_4	1	-
GL010485.1	53800	54751	7tm_4	1	-
GL010158.1	815227	816217	7tm_4	1	+
GL010033.1	54984480	54985446	7tm_4	1	+
GL010246.1	336480	337431	7tm_4	1	-
GL010033.1	35314126	35315008	7tm_4	1	-
GL010029.1	44935603	44936647	7tm_4	1	+
GL010160.1	1338989	1339955	7tm_4	1	-
GL010135.1	1786447	1787377	7tm_4	1	-
GL010160.1	321034	321985	7tm_4	1	-
GL010028.1	110649983	110651021	7tm_4	1	+
GL010142.1	780308	781298	7tm_4	1	+
GL010053.1	27674731	27675754	7tm_4	1	+
GL010221.1	12470	13499	7tm_4	1	+
GL010169.1	344878	345844	7tm_4	1	-
GL010169.1	1023053	1024037	7tm_4	1	+
AAGU03092643.1	114008	114968	7tm_4	1	-
AAGU03094377.1	10397	11318	7tm_4	1	-
GL010053.1	35426101	35427076	7tm_4	1	-
GL010029.1	44245930	44246947	7tm_4	1	-
GL010098.1	10968873	10969872	7tm_4	1	+
GL010296.1	52548	53709	7tm_4	1	+
GL010211.1	659204	660200	7tm_4	1	-
GL010214.1	549632	550619	7tm_4	1	+
GL010181.1	835909	836857	7tm_4	1	-
GL010187.1	783919	784858	7tm_4	1	+
GL010233.1	89645	90614	7tm_4	1	+
GL010430.1	40530	41550	7tm_4	1	+
GL010160.1	1678748	1679690	7tm_4	1	-
GL010085.1	14330812	14331811	7tm_4	1	-
GL010250.1	197795	198776	7tm_4	1	+
GL010195.1	701761	702793	7tm_4	1	-
GL010246.1	237534	238551	7tm_4	1	-
GL010181.1	1297344	1298325	7tm_4	1	+
GL010258.1	221134	222118	7tm_4	1	+
GL010206.1	722850	723816	7tm_4	1	+
GL010208.1	708844	709792	7tm_4	1	-
GL010060.1	7254886	7255990	7tm_4	1	+
GL010053.1	34716617	34717628	7tm_4	1	+
GL010195.1	178688	179636	7tm_4	1	-
GL010145.1	2659254	2660415	7tm_4	1	-
GL010029.1	44919813	44920893	7tm_4	1	+
GL010033.1	35578528	35579542	7tm_4	1	-
GL010221.1	389217	390186	7tm_4	1	-
GL010028.1	108049091	108050099	7tm_4	1	-
GL010189.1	62463	63408	7tm_4	1	-
GL010224.1	369409	370378	7tm_4	1	-
GL010339.1	107883	108792	7tm_4	1	+
GL010085.1	13086468	13087404	7tm_4	1	+
GL010029.1	43711623	43712565	7tm_4	1	+
GL010048.1	1397616	1398729	7tm_4	1	+
GL010060.1	7001547	7002537	7tm_4	1	-
GL010189.1	723049	723994	7tm_4	1	-
GL010631.1	5400	6264	7tm_4	1	+
GL010048.1	1207755	1208769	7tm_4	1	-
GL010085.1	13297336	13298299	7tm_4	1	+
GL010246.1	134349	135366	7tm_4	1	-
GL010233.1	287165	288131	7tm_4	1	-
GL010053.1	34700891	34701902	7tm_4	1	+
GL010053.1	26809168	26810209	7tm_4	1	-
GL010400.1	69735	70689	7tm_4	1	+
GL010206.1	192372	193323	7tm_4	1	+
GL010216.1	10449	11379	7tm_4	1	-
GL010053.1	34434189	34435245	7tm_4	1	+
AAGU03094540.1	9127	10117	7tm_4	1	+
AAGU03094063.1	8241	9204	7tm_4	1	+
GL010206.1	70144	71095	7tm_4	1	+
GL010268.1	85046	85952	7tm_4	1	+
GL010048.1	41857098	41858034	7tm_4	1	+
GL010142.1	396764	397646	7tm_4	1	+
GL010246.1	206734	207691	7tm_4	1	-
GL010033.1	35802535	35803606	7tm_4	1	-
GL010029.1	41812233	41813280	7tm_4	1	-
GL010033.1	35514768	35515725	7tm_4	1	-
GL010060.1	7052179	7053124	7tm_4	1	-
GL010142.1	707399	708413	7tm_4	1	-
GL010028.1	104503419	104504421	7tm_4	1	+
GL010595.1	2516	3488	7tm_4	1	+
GL010028.1	109330169	109331285	7tm_4	1	-
AAGU03093924.1	27094	28075	7tm_4	1	-
GL010374.1	106753	107716	7tm_4	1	-
GL010189.1	487883	488834	7tm_4	1	-
GL010169.1	1102089	1103073	7tm_4	1	+
GL010029.1	42970372	42971317	7tm_4	1	+
AAGU03094472.1	2457	3408	7tm_4	1	+
GL010187.1	493845	494847	7tm_4	1	+
GL010185.1	468030	469002	7tm_4	1	+
GL010206.1	524420	525356	7tm_4	1	+
GL010246.1	160934	161885	7tm_4	1	-
GL010029.1	34008010	34009033	7tm_4	1	-
GL010206.1	649041	649890	7tm_4	1	+
GL010269.1	325043	325982	7tm_4	1	-
GL010158.1	1240779	1241991	7tm_4	1	-
GL010214.1	441577	442552	7tm_4	1	+
GL010206.1	318712	319735	7tm_4	1	+
GL010238.1	258715	259285	7tm_4	1	+
GL010185.1	154653	155607	7tm_4	1	+
GL010187.1	25905	26949	7tm_4	1	-
GL010189.1	35697	36648	7tm_4	1	-
GL010226.1	88155	89199	7tm_4	1	+
GL010224.1	246014	246953	7tm_4	1	+
GL010187.1	204184	205216	7tm_4	1	+
GL010301.1	131698	132652	7tm_4	1	+
GL010497.1	4181	5132	7tm_4	1	-
GL010048.1	203097	204081	7tm_4	1	+
GL010098.1	10888140	10888968	7tm_4	1	+
GL010226.1	44777	45761	7tm_4	1	+
GL010029.1	42944115	42945135	7tm_4	1	-
GL010085.1	13848862	13849846	7tm_4	1	-
GL010215.1	5228	6179	7tm_4	1	-
GL010028.1	109114506	109115559	7tm_4	1	-
AAGU03094095.1	17083	18061	7tm_4	1	-
GL010426.1	92903	93929	7tm_4	1	+
GL010074.1	6568659	6569619	7tm_4	1	-
GL010028.1	103699439	103700408	7tm_4	1	-
GL010195.1	337349	338342	7tm_4	1	-
GL010189.1	883992	885039	7tm_4	1	+
AAGU03095459.1	1107	2166	7tm_4	1	-
GL010145.1	2511784	2512789	7tm_4	1	-
GL010189.1	668322	669267	7tm_4	1	-
GL010185.1	14817	15771	7tm_4	1	+
GL010031.1	18429821	18430784	7tm_4	1	+
GL010060.1	7569437	7570520	7tm_4	1	+
GL010028.1	109011165	109012122	7tm_4	1	+
GL010219.1	464635	465625	7tm_4	1	+
GL010158.1	240668	241631	7tm_4	1	+
GL010048.1	943204	944338	7tm_4	1	-
GL010029.1	43912518	43913460	7tm_4	1	+
GL010085.1	14392289	14393249	7tm_4	1	-
GL010187.1	854394	855372	7tm_4	1	-
GL010185.1	628585	629587	7tm_4	1	+
GL010040.1	62374208	62375402	7tm_4	1	+
GL010158.1	279138	280098	7tm_4	1	+
GL010169.1	940584	941517	7tm_4	1	+
GL010396.1	34512	35490	7tm_4	1	+
GL010208.1	414448	415435	7tm_4	1	+
GL010219.1	59198	60149	7tm_4	1	-
GL010028.1	107800998	107801940	7tm_4	1	+
GL010158.1	617429	618398	7tm_4	1	+
GL010187.1	94527	95472	7tm_4	1	-
GL010296.1	228604	229612	7tm_4	1	+
GL010145.1	3022895	3023840	7tm_4	1	+
GL010136.1	2722555	2723572	7tm_4	1	-
GL010028.1	108074342	108075335	7tm_4	1	-
GL010206.1	1	892	7tm_4	1	+
GL010268.1	137840	138785	7tm_4	1	+
GL010219.1	443604	444576	7tm_4	1	+
GL010048.1	41889314	41890331	7tm_4	1	+
GL010160.1	1628699	1629680	7tm_4	1	+
GL010185.1	488386	489448	7tm_4	1	+
GL010189.1	650014	651040	7tm_4	1	-
GL010187.1	545183	546140	7tm_4	1	+
AAGU03092643.1	26952	27975	7tm_4	1	-
GL010158.1	1045262	1046255	7tm_4	1	+
GL010029.1	42503567	42504566	7tm_4	1	+
GL010158.1	344262	345261	7tm_4	1	+
GL010031.1	18323559	18324501	7tm_4	1	-
GL010185.1	201691	202735	7tm_4	1	-
GL010029.1	34631244	34632177	7tm_4	1	+
GL010201.1	55928	56987	7tm_4	1	+
AAGU03094026.1	6389	7508	7tm_4	2	-
GL010206.1	669679	670645	7tm_4	1	+
GL010123.1	5154725	5155691	7tm_4	1	+
GL010158.1	1595419	1596496	7tm_4	1	-
GL010149.1	1404637	1405564	7tm_4	1	+
GL010189.1	581575	582619	7tm_4	1	-
GL010171.1	379779	380742	7tm_4	1	+
GL010185.1	599627	600599	7tm_4	1	+
GL010246.1	120362	121313	7tm_4	1	-
GL010106.1	8458358	8458859	7tm_4	1	+
GL010048.1	1192705	1193635	7tm_4	1	-
AAGU03094333.1	737	1724	7tm_4	1	-
GL010185.1	940906	941941	7tm_4	1	+
GL010246.1	75527	76517	7tm_4	1	+
GL010257.1	75939	76917	7tm_4	1	+
GL010028.1	108311409	108312426	7tm_4	1	+
GL010233.1	266877	267726	7tm_4	1	-
GL010048.1	604782	605718	7tm_4	1	-
GL010440.1	14817	15687	7tm_4	1	+
GL010171.1	995127	996090	7tm_4	1	-
GL010033.1	36497051	36498011	7tm_4	1	+
GL010029.1	42638090	42639053	7tm_4	1	-
GL010171.1	652330	653293	7tm_4	1	+
GL010135.1	1570108	1571044	7tm_4	1	-
GL010142.1	226890	227754	7tm_4	1	+
GL010033.1	36455790	36456729	7tm_4	1	-
GL010145.1	2530323	2531409	7tm_4	1	-
GL010289.1	180068	181052	7tm_4	1	+
GL010029.1	42582542	42583580	7tm_4	1	+
GL010158.1	1413485	1414469	7tm_4	1	-
GL010189.1	812411	813362	7tm_4	1	-
GL010302.1	99781	100783	7tm_4	1	+
GL010028.1	104731419	104732508	7tm_4	1	+
GL010290.1	18788	19754	7tm_4	1	-
GL010351.1	40963	41980	7tm_4	1	+
GL010031.1	18408650	18409613	7tm_4	1	+
GL010158.1	1283067	1284099	7tm_4	1	-
GL010468.1	24301	25255	7tm_4	1	+
GL010659.1	14447	15446	7tm_4	1	-
GL010284.1	251865	252843	7tm_4	1	+
GL010439.1	56186	57158	7tm_4	1	+
GL010233.1	364281	365289	7tm_4	1	-
GL010188.1	456782	457721	7tm_4	1	+
GL010189.1	546656	547607	7tm_4	1	-
GL010374.1	129339	130404	7tm_4	1	-
GL010246.1	326509	327460	7tm_4	1	-
GL010367.1	88422	89331	7tm_4	1	+
GL010158.1	1532805	1533825	7tm_4	1	-
GL010185.1	925677	926649	7tm_4	1	+
GL010336.1	109139	110090	7tm_4	1	-
GL010171.1	740973	741909	7tm_4	1	+
AAGU03092857.1	54354	55275	7tm_4	1	+
GL010214.1	75246	76290	7tm_4	1	-
GL010350.1	107131	108109	7tm_4	1	+
GL010267.1	168698	169670	7tm_4	1	-
GL010160.1	1917522	1918581	7tm_4	1	+
GL010136.1	2709559	2710516	7tm_4	1	-
AAGU03094540.1	233	1184	7tm_4	1	+
AAGU03092857.1	4231	5215	7tm_4	1	+
GL010187.1	148578	149526	7tm_4	1	-
GL010033.1	54863635	54864601	7tm_4	1	-
AAGU03092963.1	15915	16911	7tm_4	1	+
GL010053.1	35039517	35040522	7tm_4	1	-
GL010149.1	1549791	1551006	7tm_4	1	-
GL010123.1	5129557	5130523	7tm_4	1	+
GL010053.1	35168274	35169312	7tm_4	1	-
GL010238.1	314431	314872	7tm_4	1	+
GL010233.1	217392	218406	7tm_4	1	-
GL010337.1	10011	10995	7tm_4	1	+
GL010061.1	22827473	22829099	7tm_4	1	-
GL010048.1	41950077	41951013	7tm_4	1	+
AAGU03093908.1	9924	10944	7tm_4	1	-
GL010267.1	104890	105847	7tm_4	1	-
GL010208.1	205815	206775	7tm_4	1	-
GL010127.1	922519	923500	7tm_4	1	+
GL010246.1	277427	278372	7tm_4	1	-
GL010265.1	6847	7846	7tm_4	1	+
GL010158.1	1169711	1170893	7tm_4	1	-
GL010283.1	210248	211220	7tm_4	1	+
GL010106.1	8524925	8525453	7tm_4	1	-
GL010031.1	18362716	18363658	7tm_4	1	-
GL010467.1	36394	37360	7tm_4	1	+
GL010029.1	43837795	43838737	7tm_4	1	+
GL010201.1	180925	181780	7tm_4	1	-
GL010136.1	2832745	2833705	7tm_4	1	+
GL010029.1	35007997	35008987	7tm_4	1	+
GL010136.1	2746530	2747490	7tm_4	1	-
GL010273.1	42075	42957	7tm_4	1	-
GL010145.1	2635717	2636893	7tm_4	1	-
GL010053.1	27888219	27889422	7tm_4	1	+
GL010189.1	132033	132978	7tm_4	1	-
GL010048.1	43747160	43748123	7tm_4	1	-
GL010162.1	1619032	1620043	7tm_4	1	-
GL010252.1	11457	12390	7tm_4	1	+
GL010206.1	628619	629585	7tm_4	1	+
GL010206.1	561435	562521	7tm_4	2	+
GL010029.1	43317517	43318534	7tm_4	1	+
GL010135.1	1939863	1940850	7tm_4	1	-
GL010350.1	75988	77008	7tm_4	1	+
GL010149.1	1179043	1180003	7tm_4	1	-
GL010182.1	1103641	1104697	7tm_4	1	-
GL010160.1	1144641	1145619	7tm_4	1	+
GL010085.1	14015321	14016293	7tm_4	1	-
GL010224.1	92596	93535	7tm_4	1	-
GL010048.1	41999347	42000283	7tm_4	1	+
GL010033.1	35766130	35767126	7tm_4	1	+
GL010222.1	180361	181450	7tm_4	1	+
GL010440.1	29781	30651	7tm_4	1	+
GL010216.1	556620	557565	7tm_4	1	+
GL010221.1	340688	341630	7tm_4	1	+
GL010169.1	1291876	1292854	7tm_4	1	+
GL010160.1	425236	426196	7tm_4	1	-
GL010158.1	1200527	1201514	7tm_4	1	-
GL010215.1	65915	66962	7tm_4	1	+
GL010158.1	213434	214460	7tm_4	1	+
GL010233.1	380149	381145	7tm_4	1	-
GL010269.1	126440	127385	7tm_4	1	-
GL010325.1	130849	131797	7tm_4	1	-
GL010029.1	42822531	42823473	7tm_4	1	-
GL010211.1	96516	97515	7tm_4	2	-
GL010160.1	195865	196888	7tm_4	1	-
GL010145.1	3037536	3038676	7tm_4	2	-
GL010160.1	181787	182753	7tm_4	1	-
GL010048.1	965889	966825	7tm_4	1	-
GL010466.1	41591	42497	7tm_4	1	+
GL010185.1	130706	131675	7tm_4	1	-
GL010048.1	42449056	42450016	7tm_4	1	+
GL010048.1	30839	31829	7tm_4	1	+
AAGU03095297.1	2177	3155	7tm_4	1	-
AAGU03094091.1	5252	6350	7tm_4	1	+
GL010202.1	277802	278783	7tm_4	1	-
GL010142.1	1629866	1630841	7tm_4	1	-
GL010028.1	109701525	109702524	7tm_4	1	-
GL010037.1	65013684	65014665	7tm_4	1	-
GL010085.1	14443006	14444005	7tm_4	1	-
GL010143.1	701162	701852	7tm_4	1	-
GL010246.1	302693	303647	7tm_4	1	-
GL010201.1	435849	436929	7tm_4	1	-
GL010142.1	1879213	1880221	7tm_4	1	-
GL010192.1	475129	476116	7tm_4	1	+
GL010091.1	685465	686374	7tm_4	1	+
GL010085.1	13597320	13598307	7tm_4	1	+
GL010185.1	969076	970153	7tm_4	1	-
GL010048.1	45744	46701	7tm_4	1	+
GL010031.1	18373878	18375057	7tm_4	1	-
GL010143.1	1480630	1481206	7tm_4	1	-
GL010160.1	63514	64528	7tm_4	1	-
GL010189.1	275483	276428	7tm_4	1	-
GL010263.1	155196	156159	7tm_4	1	+
GL010029.1	41786148	41787186	7tm_4	1	-
GL010201.1	406750	407800	7tm_4	1	+
GL010242.1	48212	49190	7tm_4	1	+
GL010142.1	348079	349108	7tm_4	1	+
GL010192.1	892013	892964	7tm_4	1	+
GL010609.1	32941	33970	7tm_4	1	+
GL010187.1	33058	34024	7tm_4	1	-
GL010028.1	110995997	110997041	7tm_4	1	-
GL010029.1	45002986	45004006	7tm_4	1	-
GL010169.1	1356326	1357289	7tm_4	1	+
GL010169.1	1526030	1527014	7tm_4	1	-
GL010185.1	753660	754632	7tm_4	1	+
GL010237.1	272362	273382	7tm_4	1	+
GL010137.1	1602444	1603383	7tm_4	1	+
GL010029.1	43396625	43397603	7tm_4	1	+
GL010029.1	42089302	42090301	7tm_4	1	-
AAGU03094216.1	12082	13015	7tm_4	1	+
GL010199.1	552752	553997	7tm_4	1	+
GL010033.1	48515022	48516078	7tm_4	1	+
GL010029.1	44389778	44390780	7tm_4	1	+
GL010218.1	169889	170852	7tm_4	1	+
GL010085.1	13791860	13792832	7tm_4	1	+
GL010187.1	832138	833098	7tm_4	1	-
GL010073.1	17976156	17977083	7tm_4	1	+
GL010077.1	17194309	17195281	7tm_4	1	+
AAGU03094264.1	11532	12480	7tm_4	1	-
GL010226.1	207146	208100	7tm_4	1	+
GL010216.1	125547	126510	7tm_4	1	-
GL010226.1	419284	420157	7tm_4	1	-
GL010033.1	64490830	64491925	7tm_4	1	+
GL010085.1	14071707	14072643	7tm_4	1	-
GL010143.1	3093012	3093870	7tm_4	1	-
GL010029.1	42812378	42813356	7tm_4	1	+
GL010053.1	34734846	34735848	7tm_4	1	+
GL010048.1	386681	387665	7tm_4	1	+
AAGU03094902.1	5252	6242	7tm_4	1	-
GL010312.1	158402	159335	7tm_4	1	+
GL010211.1	218461	219391	7tm_4	1	-
GL010169.1	1510682	1511627	7tm_4	1	-
GL010028.1	104663056	104664100	7tm_4	1	+
GL010226.1	239495	240362	7tm_4	1	+
AAGU03093282.1	43534	44476	7tm_4	1	-
GL010269.1	242565	243540	7tm_4	1	-
GL010029.1	43215739	43216777	7tm_4	1	-
GL010181.1	350324	351419	7tm_4	1	-
GL010283.1	46316	47249	7tm_4	1	-
GL010048.1	619960	620896	7tm_4	1	-
GL010029.1	42441801	42442800	7tm_4	1	-
GL010145.1	564236	565193	7tm_4	1	+
GL010149.1	1191369	1192371	7tm_4	1	-
GL010077.1	17211912	17212998	7tm_4	1	-
GL010040.1	62321001	62321937	7tm_4	1	+
GL010468.1	72334	73324	7tm_4	1	+
GL010142.1	1592944	1593934	7tm_4	1	-
GL010085.1	14470090	14471053	7tm_4	1	-
AAGU03094029.1	10712	11633	7tm_4	1	+
GL010137.1	745605	746565	7tm_4	1	-
GL010230.1	439387	440335	7tm_4	1	+
GL010028.1	110833273	110834290	7tm_4	1	+
GL010233.1	78565	79531	7tm_4	1	+
GL010219.1	104767	105871	7tm_4	1	-
GL010192.1	762381	763482	7tm_4	1	+
AAGU03094477.1	11656	12610	7tm_4	1	+
GL010085.1	14516734	14517697	7tm_4	1	-
GL010521.1	23720	24737	7tm_4	1	+
GL010048.1	866784	867753	7tm_4	1	+
GL010438.1	45337	46336	7tm_4	1	-
GL010160.1	752363	753338	7tm_4	1	+
GL010149.1	668551	669511	7tm_4	1	-
GL010192.1	53013	53913	7tm_4	1	+
GL010029.1	42664960	42665959	7tm_4	1	+
GL010143.1	15189	15849	7tm_4	1	+
GL010211.1	198749	199697	7tm_4	1	-
GL010189.1	750055	751006	7tm_4	1	-
GL010028.1	110123657	110124623	7tm_4	1	-
GL010540.1	26997	28020	7tm_4	1	+
GL010029.1	44422467	44423403	7tm_4	1	-
GL010085.1	13260486	13261449	7tm_4	1	+
GL010085.1	14049083	14050109	7tm_4	1	-
GL010169.1	453398	454367	7tm_4	1	-
GL010028.1	111117546	111118563	7tm_4	1	+
GL010085.1	12893466	12894420	7tm_4	1	-
GL010136.1	2775730	2776714	7tm_4	1	-
GL010277.1	271048	272029	7tm_4	1	+
GL010497.1	44294	45272	7tm_4	1	+
GL010185.1	824463	825462	7tm_4	1	+
GL010263.1	29718	30681	7tm_4	1	+
GL010145.1	2279805	2280912	7tm_4	1	-
GL010404.1	106374	107334	7tm_4	1	+
GL010211.1	576438	577443	7tm_4	1	-
GL010029.1	41990661	41991624	7tm_4	1	+
GL010185.1	326385	327339	7tm_4	1	+
GL010330.1	73822	74932	7tm_4	1	+
GL010268.1	120006	120951	7tm_4	1	+
GL010283.1	120849	121965	7tm_4	1	-
GL010060.1	7926732	7927710	7tm_4	1	-
AAGU03094279.1	8468	9452	7tm_4	1	-
GL010296.1	128378	129209	7tm_4	1	+
GL010160.1	870351	871392	7tm_4	1	+
GL010187.1	647798	648752	7tm_4	1	-
GL010028.1	104532432	104533374	7tm_4	1	+
GL010118.1	5250596	5251553	7tm_4	1	-
GL010214.1	191359	192232	7tm_4	1	-
GL010185.1	1043126	1044092	7tm_4	1	+
GL010381.1	33261	34230	7tm_4	1	-
GL010028.1	107777894	107778833	7tm_4	1	+
GL010031.1	18339216	18340140	7tm_4	1	-
GL010028.1	109626981	109627929	7tm_4	1	+
GL010269.1	300978	301929	7tm_4	1	-
GL010028.1	109283409	109284369	7tm_4	1	-
GL010048.1	43754313	43755372	7tm_4	1	-
GL010540.1	1804	2749	7tm_4	1	-
GL010206.1	49423	50371	7tm_4	1	+
GL010028.1	108980865	108981822	7tm_4	1	+
GL010215.1	343563	344550	7tm_4	1	+
GL010258.1	274199	275123	7tm_4	1	+
GL010085.1	14489785	14490748	7tm_4	1	-
GL010033.1	36538104	36539088	7tm_4	1	+
GL010185.1	572089	573127	7tm_4	1	-
GL010418.1	69973	70939	7tm_4	1	+
GL010171.1	323661	324624	7tm_4	1	+
GL010158.1	143899	144862	7tm_4	1	-
GL010476.1	1	913	7tm_4	1	+
AAGU03093786.1	14836	15769	7tm_4	1	+
GL010575.1	21560	22508	7tm_4	1	+
GL010048.1	991013	991949	7tm_4	1	+
GL010029.1	43641916	43642957	7tm_4	1	+
GL010048.1	1117846	1118782	7tm_4	1	-
GL010237.1	136373	137357	7tm_4	1	+
GL010238.1	364529	365006	7tm_4	1	+
GL010091.1	938620	939553	7tm_4	1	+
GL010226.1	104289	105372	7tm_4	1	+
GL010192.1	813716	814733	7tm_4	1	+
GL010285.1	191083	192115	7tm_4	1	+
GL010029.1	43503556	43504597	7tm_4	1	+
GL010060.1	7537866	7538829	7tm_4	1	-
GL010267.1	190835	191843	7tm_4	1	-
GL010085.1	14144472	14145435	7tm_4	1	-
GL010085.1	12914744	12915710	7tm_4	1	-
GL010091.1	1062270	1063293	7tm_4	1	+
GL010143.1	2963468	2964056	7tm_4	1	+
GL010185.1	695247	696219	7tm_4	1	+
GL010143.1	2573460	2574021	7tm_4	1	-
GL010145.1	2985403	2986426	7tm_4	1	-
GL010185.1	727354	728323	7tm_4	1	-
GL010242.1	76503	77538	7tm_4	1	+
AAGU03095681.1	1762	2848	7tm_4	1	-
GL010028.1	109434499	109435474	7tm_4	1	-
GL010029.1	42178924	42180019	7tm_4	2	+
GL010290.1	4491	5517	7tm_4	1	-
GL010246.1	246586	247531	7tm_4	1	-
GL010158.1	1214557	1215508	7tm_4	1	-
GL010053.1	34789642	34790422	7tm_4	1	+
GL010085.1	13325912	13326872	7tm_4	1	+
GL010215.1	92480	93467	7tm_4	1	+
GL010169.1	1035915	1036923	7tm_4	1	+
GL010131.1	1398991	1399954	7tm_4	1	+
GL010438.1	3123	4077	7tm_4	1	-
GL010091.1	421900	422854	7tm_4	1	+
GL010029.1	43614618	43615623	7tm_4	1	+
GL010401.1	28359	29355	7tm_4	1	-
GL010135.1	1703396	1704344	7tm_4	1	-
GL010224.1	481321	482275	7tm_4	1	-
GL010149.1	179931	180918	7tm_4	1	-
GL010085.1	12990415	12991396	7tm_4	1	-
GL010214.1	727685	728720	7tm_4	1	+
GL010284.1	313478	314672	7tm_4	1	+
GL010048.1	522561	523494	7tm_4	1	-
GL010216.1	20492	21359	7tm_4	1	-
AAGU03094187.1	4097	5039	7tm_4	1	+
GL010169.1	773255	774188	7tm_4	1	-
GL010219.1	277577	278564	7tm_4	1	-
GL010257.1	187586	188804	7tm_4	1	+
GL010028.1	107656603	107657545	7tm_4	1	+
GL010029.1	42324087	42324972	7tm_4	1	+
GL010142.1	1945206	1946181	7tm_4	1	+
GL010215.1	494091	495027	7tm_4	1	+
GL010080.1	12310416	12311427	7tm_4	1	-
GL010226.1	279441	280449	7tm_4	1	-
GL010091.1	38074	39016	7tm_4	1	+
GL010233.1	139965	140931	7tm_4	1	+
GL010145.1	2777533	2778784	7tm_4	1	-
GL010284.1	180028	181006	7tm_4	1	+
GL010188.1	91050	91974	7tm_4	1	+
GL010145.1	609000	609957	7tm_4	1	+
GL010160.1	1088752	1089775	7tm_4	1	+
GL010077.1	17267434	17268508	7tm_4	1	-
GL010158.1	2106286	2107306	7tm_4	1	-
GL010142.1	1742100	1743123	7tm_4	1	-
AAGU03093894.1	27508	28462	7tm_4	1	+
GL010257.1	179998	180952	7tm_4	1	+
GL010256.1	216007	216982	7tm_4	1	+
GL010106.1	8658357	8658864	7tm_4	1	-
GL010169.1	1494738	1495680	7tm_4	1	-
GL010158.1	983173	984154	7tm_4	1	-
GL010237.1	306291	307239	7tm_4	1	+
GL010169.1	1064676	1065660	7tm_4	1	-
GL010091.1	395612	396509	7tm_4	1	+
GL010169.1	559427	560411	7tm_4	1	-
GL010216.1	356703	357648	7tm_4	1	-
GL010160.1	462925	463900	7tm_4	1	-
GL010028.1	110343069	110344011	7tm_4	1	-
GL010029.1	44538261	44539302	7tm_4	1	-
GL010211.1	168682	169648	7tm_4	1	-
GL010290.1	206745	207699	7tm_4	1	+
GL010273.1	113838	114927	7tm_4	1	-
GL010028.1	109407807	109408767	7tm_4	1	-
GL010408.1	95421	96366	7tm_4	1	-
GL010257.1	209180	210122	7tm_4	1	-
GL010162.1	814021	814987	7tm_4	1	+
GL010149.1	1744773	1745730	7tm_4	1	+
GL010284.1	305832	306786	7tm_4	1	+
GL010169.1	1397040	1397994	7tm_4	1	+
GL010028.1	109041460	109042369	7tm_4	1	+
GL010532.1	47436	48345	7tm_4	1	+
GL010145.1	2861737	2862598	7tm_4	1	-
GL010048.1	43790969	43792007	7tm_4	1	+
GL010061.1	22928138	22929113	7tm_4	1	+
GL010029.1	43628589	43629543	7tm_4	1	+
GL010160.1	934630	935581	7tm_4	1	+
GL010142.1	1983750	1984656	7tm_4	1	+
GL010028.1	107895176	107896115	7tm_4	1	-
GL010085.1	14198167	14199127	7tm_4	1	-
GL010048.1	43907893	43908838	7tm_4	1	-
GL010185.1	45630	46686	7tm_4	1	-
GL010123.1	5171641	5172667	7tm_4	1	+
GL010060.1	7446929	7447892	7tm_4	1	-
GL010160.1	1527330	1528284	7tm_4	1	+
GL010187.1	817133	818090	7tm_4	1	-
GL010206.1	703580	704594	7tm_4	1	+
GL010145.1	593857	594826	7tm_4	1	+
GL010374.1	37307	38249	7tm_4	1	+
GL010028.1	104605225	104606173	7tm_4	1	+
GL010268.1	194292	195411	7tm_4	1	+
GL010085.1	13074141	13075077	7tm_4	1	+
GL010029.1	43589844	43590849	7tm_4	1	+
AAGU03094655.1	3583	4525	7tm_4	1	+
GL010162.1	1549330	1550248	7tm_4	1	+
GL010187.1	740642	741584	7tm_4	1	+
GL010060.1	7946514	7947552	7tm_4	1	-
GL010268.1	254410	255448	7tm_4	1	+
GL010029.1	43531129	43532158	7tm_4	1	+
GL010136.1	2678704	2679688	7tm_4	1	-
GL010192.1	610810	611824	7tm_4	1	-
GL010088.1	86758	87817	7tm_4	1	-
GL010383.1	88175	89132	7tm_4	1	+
GL010029.1	43822489	43823503	7tm_4	1	+
GL010169.1	1626737	1627736	7tm_4	1	-
GL010187.1	717406	718348	7tm_4	1	+
GL010160.1	784948	785908	7tm_4	1	+
GL010221.1	424139	425162	7tm_4	1	-
GL010396.1	56820	57783	7tm_4	1	+
GL010048.1	594015	594954	7tm_4	1	-
GL010158.1	1307502	1308477	7tm_4	1	-
GL010216.1	284454	285384	7tm_4	1	-
GL010131.1	1304050	1304893	7tm_4	1	+
AAGU03093963.1	7049	8015	7tm_4	1	+
GL010085.1	13060105	13061041	7tm_4	1	+
GL010529.1	55090	56071	7tm_4	1	+
GL010160.1	341959	342919	7tm_4	1	-
GL010189.1	574168	575074	7tm_4	1	-
GL010091.1	955025	955982	7tm_4	1	+
GL010145.1	545181	546228	7tm_4	1	+
GL010169.1	209202	210153	7tm_4	1	-
GL010028.1	107634437	107635376	7tm_4	1	+
GL010040.1	62241816	62242749	7tm_4	1	+
GL010556.1	3558	4485	7tm_4	1	+
GL010265.1	28945	29968	7tm_4	1	+
GL010048.1	739715	740639	7tm_4	1	-
GL010208.1	393009	394086	7tm_4	1	+
GL010091.1	378555	379572	7tm_4	1	+
GL010029.1	41770886	41771864	7tm_4	1	+
GL010169.1	1190778	1191807	7tm_4	1	+
GL010029.1	44199190	44200150	7tm_4	1	+
GL010029.1	43724037	43724979	7tm_4	1	+
GL010098.1	10601830	10602862	7tm_4	1	-
GL010169.1	1219687	1220629	7tm_4	1	+
GL010257.1	226616	227558	7tm_4	1	-
GL010257.1	23147	24092	7tm_4	1	+
GL010048.1	585283	586312	7tm_4	1	-
GL010215.1	381377	382373	7tm_4	1	+
GL010040.1	62155393	62156329	7tm_4	1	+
GL010158.1	731655	732645	7tm_4	1	+
GL010145.1	3053810	3054743	7tm_4	1	-
GL010127.1	1080676	1081693	7tm_4	1	-
GL010142.1	1803421	1804441	7tm_4	1	+
GL010029.1	42475064	42476051	7tm_4	1	+
GL010242.1	118530	119451	7tm_4	1	+
AAGU03095260.1	1603	2650	7tm_4	1	+
GL010261.1	215085	216069	7tm_4	1	+
GL010301.1	157932	158856	7tm_4	1	+
GL010098.1	10670673	10671705	7tm_4	1	-
GL010048.1	321577	322411	7tm_4	1	+
GL010261.1	24637	25585	7tm_4	1	-
GL010216.1	337760	338639	7tm_4	1	-
GL010265.1	18039	19029	7tm_4	1	+
GL010218.1	434467	435430	7tm_4	1	+
GL010106.1	8395708	8396263	7tm_4	1	-
GL010098.1	10585200	10586229	7tm_4	1	-
GL010195.1	245691	246489	7tm_4	1	-
GL010033.1	36326319	36327270	7tm_4	1	-
GL010028.1	109233640	109234597	7tm_4	1	+
GL010550.1	23928	24894	7tm_4	1	-
GL010091.1	285460	286438	7tm_4	1	+
GL010158.1	455338	456301	7tm_4	1	+
AAGU03094065.1	2	977	7tm_4	1	+
GL010317.1	281864	282743	7tm_4	1	-
GL010188.1	645039	645996	7tm_4	1	-
GL010028.1	109306631	109307639	7tm_4	1	-
GL010048.1	1168044	1168980	7tm_4	1	-
GL010085.1	12315809	12316766	7tm_4	1	-
GL010028.1	109175258	109176296	7tm_4	1	-
GL010091.1	351445	352393	7tm_4	1	+
GL010048.1	649554	650658	7tm_4	1	+
GL010145.1	2749862	2750942	7tm_4	1	-
AAGU03094147.1	3875	4841	7tm_4	1	+
GL010029.1	43811091	43812123	7tm_4	1	+
GL010206.1	202330	203281	7tm_4	1	+
GL010211.1	318764	319778	7tm_4	1	-
GL010142.1	11989	12946	7tm_4	1	+
GL010085.1	13962616	13963606	7tm_4	1	-
GL010028.1	104357311	104358259	7tm_4	1	-
GL010029.1	43960811	43961930	7tm_4	1	+
GL010264.1	203636	204038	7tm_4	1	-
GL010160.1	406904	407924	7tm_4	1	-
GL010169.1	58855	59869	7tm_4	1	+
GL010091.1	90623	91565	7tm_4	1	+
GL010048.1	920159	921128	7tm_4	1	+
GL010265.1	188009	188891	7tm_4	1	+
GL010098.1	10773115	10774147	7tm_4	1	-
GL010077.1	17233210	17234275	7tm_4	1	+
GL010048.1	714259	715183	7tm_4	1	+
GL010149.1	740486	741458	7tm_4	1	-
GL010149.1	711866	712826	7tm_4	1	-
AAGU03094596.1	4580	5570	7tm_4	1	-
GL010029.1	43934337	43935309	7tm_4	1	+
GL010189.1	784006	784957	7tm_4	1	-
GL010160.1	896471	897440	7tm_4	1	+
GL010394.1	20474	21305	7tm_4	1	-
GL010142.1	2127271	2128303	7tm_4	1	-
GL010149.1	895922	896957	7tm_4	1	+
GL010142.1	1685903	1686923	7tm_4	1	-
GL010160.1	485009	485984	7tm_4	1	-
GL010029.1	43779198	43780251	7tm_4	1	+
GL010048.1	761783	762809	7tm_4	1	+
GL010158.1	1785776	1786766	7tm_4	1	-
GL010142.1	1650883	1651900	7tm_4	1	-
GL010169.1	367254	368136	7tm_4	1	-
GL010221.1	207427	208453	7tm_4	1	+
GL010158.1	690851	691823	7tm_4	1	+
GL010029.1	43275962	43276991	7tm_4	1	-
GL010160.1	1474492	1475488	7tm_4	1	+
GL010216.1	88927	89872	7tm_4	1	-
GL010142.1	30593	31553	7tm_4	1	+
GL010419.1	28914	29817	7tm_4	1	+
GL010143.1	606611	607172	7tm_4	1	-
GL010242.1	292521	293445	7tm_4	1	+
GL010028.1	110563696	110564638	7tm_4	1	-
GL010211.1	305980	307003	7tm_4	1	-
GL010352.1	42318	43260	7tm_4	1	+
GL010091.1	1103133	1104174	7tm_4	1	-
GL010142.1	64842	65802	7tm_4	1	+
GL010093.1	116957	117860	7tm_4	1	+
GL010324.1	46560	47502	7tm_4	1	-
GL010091.1	173799	174741	7tm_4	1	+
GL010160.1	1407804	1408746	7tm_4	1	-
GL010171.1	113146	114109	7tm_4	1	+
GL010048.1	254015	255059	7tm_4	1	+
GL010040.1	62264135	62265104	7tm_4	1	+
AAGU03092975.1	43845	44811	7tm_4	1	-
GL010214.1	603003	603819	7tm_4	1	+
GL010029.1	34832449	34833232	7tm_4	1	+
GL010188.1	802777	803836	7tm_4	1	+
GL010145.1	3088109	3089042	7tm_4	1	-
GL010249.1	309701	310706	7tm_4	1	+
GL010211.1	7972	8917	7tm_4	1	-
GL010040.1	62182876	62183812	7tm_4	1	+
GL010401.1	2166	3099	7tm_4	1	-
GL010142.1	1892781	1893801	7tm_4	1	-
GL010085.1	13757042	13758104	7tm_4	1	+
GL010160.1	1184288	1185305	7tm_4	1	+
GL010301.1	83918	84899	7tm_4	1	-
GL010029.1	43417185	43418190	7tm_4	1	-
GL010371.1	23026	23992	7tm_4	1	+
GL010091.1	366659	367706	7tm_4	1	+
GL010160.1	738236	739211	7tm_4	1	+
GL010060.1	7469241	7470204	7tm_4	1	+
GL010137.1	953113	954127	7tm_4	1	-
GL010145.1	2914613	2915540	7tm_4	1	-
GL010143.1	2922318	2922990	7tm_4	1	-
GL010149.1	844768	845722	7tm_4	1	+
GL010091.1	927752	928709	7tm_4	1	+
GL010371.1	4611	5577	7tm_4	1	+
GL010257.1	272755	273697	7tm_4	1	-
GL010192.1	690559	691747	7tm_4	1	+
GL010182.1	1146255	1147218	7tm_4	1	+
GL010142.1	1779099	1780122	7tm_4	1	+
GL010242.1	249146	250100	7tm_4	1	+
GL010048.1	242355	243372	7tm_4	1	+
GL010233.1	294629	295589	7tm_4	1	-
GL010162.1	1602359	1603394	7tm_4	1	-
GL010028.1	104383168	104384167	7tm_4	1	+
GL010029.1	44448504	44449464	7tm_4	1	-
GL010048.1	43655087	43656086	7tm_4	1	+
GL010162.1	1208314	1209280	7tm_4	1	+
GL010029.1	34476275	34477193	7tm_4	1	+
GL010162.1	650671	651634	7tm_4	1	+
GL010091.1	270760	271804	7tm_4	1	+
GL010228.1	427639	428668	7tm_4	1	+
GL010215.1	325629	326583	7tm_4	1	+
GL010169.1	1277965	1278979	7tm_4	1	+
GL010187.1	790889	792068	7tm_4	1	-
GL010031.1	18313364	18314300	7tm_4	1	-
GL010284.1	320822	321605	7tm_4	1	-
GL010098.1	10704248	10705277	7tm_4	1	-
GL010227.1	307628	308582	7tm_4	1	+
GL010048.1	42262578	42263544	7tm_4	1	+
GL010187.1	952345	953371	7tm_4	1	-
GL010206.1	588903	589863	7tm_4	1	+
GL010187.1	634323	635292	7tm_4	1	-
GL010185.1	989107	990085	7tm_4	1	+
GL010029.1	34509889	34510657	7tm_4	1	+
GL010149.1	188974	190060	7tm_4	1	-
AAGU03092838.1	73545	74541	7tm_4	1	-
GL010192.1	352018	352984	7tm_4	1	-
AAGU03095607.1	1177	2110	7tm_4	1	-
GL010228.1	474125	475154	7tm_4	1	+
GL010029.1	44754655	44755729	7tm_4	1	-
GL010287.1	76378	77434	7tm_4	1	+
GL010149.1	1481276	1482254	7tm_4	1	-
GL010378.1	98996	99944	7tm_4	1	+
GL010028.1	111234724	111235660	7tm_4	1	-
GL010285.1	208539	209556	7tm_4	1	+
GL010103.1	9993359	9994178	7tm_4	1	-
GL010230.1	302493	303477	7tm_4	1	-
GL010169.1	1147171	1148098	7tm_4	1	+
GL010185.1	673309	674278	7tm_4	1	-
GL010142.1	2259532	2260480	7tm_4	1	-
AAGU03094584.1	6695	7700	7tm_4	1	+
GL010088.1	341283	342219	7tm_4	1	+
GL010233.1	112683	113586	7tm_4	1	+
GL010206.1	361053	361956	7tm_4	1	+
GL010515.1	34320	35265	7tm_4	1	+
AAGU03094744.1	351	1401	7tm_4	1	+
GL010048.1	43916450	43917455	7tm_4	1	-
GL010269.1	314944	315889	7tm_4	1	-
GL010085.1	13922115	13923075	7tm_4	1	-
AAGU03095492.1	3471	4443	7tm_4	1	+
GL010098.1	10656402	10657431	7tm_4	1	-
GL010211.1	332138	332963	7tm_4	1	-
GL010169.1	803040	803973	7tm_4	1	+
GL010145.1	2572651	2573677	7tm_4	1	-
GL010182.1	984934	985792	7tm_4	1	-
GL010347.1	70208	71153	7tm_4	1	-
GL010149.1	684936	685902	7tm_4	1	-
GL010142.1	213788	214730	7tm_4	1	+
GL010187.1	798740	799694	7tm_4	1	-
GL010401.1	15700	16681	7tm_4	1	-
GL010192.1	364608	365574	7tm_4	1	-
GL010273.1	321734	322550	7tm_4	1	+
AAGU03094402.1	1702	2704	7tm_4	1	+
GL010149.1	1114153	1114990	7tm_4	1	-
GL010378.1	13015	14035	7tm_4	1	+
GL010284.1	57498	58446	7tm_4	1	-
GL010048.1	42414123	42414924	7tm_4	1	+
GL010211.1	434764	435700	7tm_4	1	-
AAGU03094513.1	4272	5349	7tm_4	2	-
GL010261.1	240682	241624	7tm_4	1	-
GL010142.1	1713924	1714950	7tm_4	1	-
GL010403.1	3159	4056	7tm_4	1	+
GL010169.1	99191	100193	7tm_4	1	-
GL010483.1	19281	20226	7tm_4	1	-
GL010162.1	1267570	1268536	7tm_4	1	+
GL010162.1	949505	950471	7tm_4	1	+
GL010207.1	1407	1902	7tm_4	1	+
GL010185.1	528054	529068	7tm_4	1	-
AAGU03094062.1	8562	9501	7tm_4	1	+
GL010149.1	1072062	1073022	7tm_4	1	-
GL010201.1	695391	696423	7tm_4	1	+
GL010029.1	44669466	44670432	7tm_4	1	-
GL010550.1	6772	7729	7tm_4	1	-
GL010098.1	10739529	10740561	7tm_4	1	-
GL010171.1	612847	613810	7tm_4	1	+
GL010149.1	511326	512415	7tm_4	1	+
GL010106.1	8525329	8525905	7tm_4	1	-
GL010048.1	43841376	43842147	7tm_4	1	+
GL010192.1	309978	310950	7tm_4	1	-
GL010185.1	21236	22205	7tm_4	1	+
GL010289.1	20130	20817	7tm_4	1	+
GL010338.1	102203	103217	7tm_4	1	-
GL010029.1	44101667	44102741	7tm_4	1	-
GL010160.1	639026	640049	7tm_4	1	+
GL010242.1	194033	194870	7tm_4	1	-
GL010149.1	968351	969377	7tm_4	1	+
GL010029.1	43242409	43243333	7tm_4	1	-
GL010091.1	513645	514647	7tm_4	1	+
GL010162.1	1121939	1122902	7tm_4	1	+
GL010515.1	43950	44895	7tm_4	1	+
GL010169.1	168253	169090	7tm_4	1	-
GL010091.1	343444	344446	7tm_4	1	+
GL010058.1	10684643	10685672	7tm_4	1	-
AAGU03094642.1	7894	8815	7tm_4	1	+
GL010192.1	279706	280645	7tm_4	1	-
GL010237.1	277108	278137	7tm_4	1	+
GL010179.1	941910	942897	7tm_4	1	+
GL010188.1	878624	879569	7tm_4	1	+
GL010085.1	12887886	12888939	7tm_4	1	+
AAGU03094315.1	10929	11973	7tm_4	1	+
GL010160.1	713040	714006	7tm_4	1	+
GL010029.1	43080911	43082033	7tm_4	1	-
GL010060.1	7411520	7412495	7tm_4	1	-
GL010029.1	43379449	43380574	7tm_4	1	+
GL010048.1	42018965	42019952	7tm_4	1	-
GL010192.1	851101	852049	7tm_4	1	+
GL010224.1	43813	44626	7tm_4	1	+
GL010145.1	2441238	2442177	7tm_4	1	-
GL010169.1	520121	521138	7tm_4	1	-
GL010029.1	44731837	44733007	7tm_4	1	-
GL010550.1	36372	37338	7tm_4	1	-
GL010149.1	1676465	1677290	7tm_4	1	+
GL010048.1	43934626	43935847	7tm_4	1	-
GL010145.1	2790153	2791188	7tm_4	1	-
GL010188.1	219261	220125	7tm_4	1	+
GL010053.1	35402173	35403034	7tm_4	1	-
GL010211.1	448598	449459	7tm_4	1	-
GL010143.1	2784510	2785023	7tm_4	1	+
GL010211.1	259791	260694	7tm_4	1	+
GL010192.1	588099	589038	7tm_4	1	+
GL010227.1	239974	240925	7tm_4	1	-
GL010137.1	1280304	1281393	7tm_4	1	+
GL010182.1	1072237	1073248	7tm_4	1	-
GL010352.1	28251	29133	7tm_4	1	+
GL010158.1	1618213	1619143	7tm_4	1	-
AAGU03094278.1	12539	13469	7tm_4	1	+
GL010060.1	7137337	7138300	7tm_4	1	+
GL010188.1	601075	602041	7tm_4	1	-
GL010158.1	1758687	1759617	7tm_4	1	-
GL010246.1	92526	93429	7tm_4	1	-
GL010264.1	269095	269635	7tm_4	1	+
GL010029.1	41731116	41732106	7tm_4	1	+
GL010029.1	43890051	43891110	7tm_4	1	+
GL010029.1	44070276	44071350	7tm_4	1	-
GL010237.1	202067	203003	7tm_4	1	+
GL010283.1	91123	92080	7tm_4	1	-
AAGU03094329.1	6841	7777	7tm_4	1	+
GL010445.1	63929	64907	7tm_4	1	+
GL010528.1	43807	44827	7tm_4	1	+
GL010158.1	1884314	1885244	7tm_4	1	-
GL010528.1	50934	51909	7tm_4	1	+
GL010060.1	7081472	7082435	7tm_4	1	+
GL010085.1	12367833	12368790	7tm_4	1	-
GL010201.1	560178	561156	7tm_4	1	-
GL010091.1	880805	881891	7tm_4	1	-
GL010483.1	10068	11022	7tm_4	1	-
GL010060.1	7500470	7501433	7tm_4	1	-
GL010162.1	873127	874093	7tm_4	1	+
GL010091.1	1417689	1418655	7tm_4	1	-
GL010302.1	6897	7662	7tm_4	1	+
GL010192.1	570818	571820	7tm_4	2	+
GL010216.1	328661	329426	7tm_4	1	-
AAGU03095815.1	3055	4018	7tm_4	1	-
GL010169.1	981542	982466	7tm_4	1	+
GL010091.1	1437036	1438005	7tm_4	1	-
GL010207.1	1865	2396	7tm_4	1	+
GL010239.1	92997	93858	7tm_4	1	+
GL010145.1	2937508	2938441	7tm_4	1	-
GL010211.1	34013	34919	7tm_4	1	+
GL010347.1	79782	80760	7tm_4	1	-
AAGU03093949.1	7995	8916	7tm_4	1	-
GL010233.1	337018	337951	7tm_4	1	-
GL010192.1	113968	114874	7tm_4	1	-
GL010169.1	757227	758199	7tm_4	1	-
GL010256.1	161900	162986	7tm_4	1	+
GL010185.1	1086431	1087361	7tm_4	1	+
GL010179.1	968226	969213	7tm_4	1	+
GL010324.1	73853	74783	7tm_4	1	-
GL010242.1	154171	155173	7tm_4	1	+
AAGU03094354.1	8430	9417	7tm_4	1	-
GL010028.1	109819475	109820429	7tm_4	1	-
GL010228.1	364345	365311	7tm_4	1	+
GL010347.1	61066	62014	7tm_4	1	-
GL010091.1	1549703	1550738	7tm_4	1	-
GL010085.1	13677321	13678341	7tm_4	1	+
GL010160.1	830186	831206	7tm_4	1	+
GL010149.1	1646193	1647201	7tm_4	2	+
GL010158.1	1448955	1449861	7tm_4	1	-
GL010237.1	91014	92001	7tm_4	1	+
GL010312.1	68088	69063	7tm_4	1	-
GL010312.1	110133	111066	7tm_4	1	+
GL010230.1	199027	200089	7tm_4	1	+
AAGU03095384.1	810	1746	7tm_4	1	+
GL010169.1	877850	878783	7tm_4	1	+
GL010028.1	110610632	110611553	7tm_4	1	+
GL010242.1	188319	189258	7tm_4	1	+
GL010169.1	1008323	1009223	7tm_4	1	+
GL010263.1	217613	218510	7tm_4	1	+
AAGU03093933.1	28339	29275	7tm_4	1	-
GL010258.1	283026	283953	7tm_4	1	+
GL010085.1	12268957	12270028	7tm_4	1	-
GL010091.1	140131	141070	7tm_4	1	+
GL010088.1	10256	11177	7tm_4	1	-
GL010258.1	291551	292478	7tm_4	1	+
GL010091.1	444924	445941	7tm_4	1	-
GL010181.1	620243	621176	7tm_4	1	+
GL010268.1	262329	263109	7tm_4	1	+
GL010367.1	24303	25287	7tm_4	1	-
AAGU03094091.1	21969	22944	7tm_4	1	+
GL010029.1	44293488	44294445	7tm_4	1	+
GL010228.1	279065	280022	7tm_4	1	+
AAGU03094431.1	7730	8885	7tm_4	1	-
GL010506.1	26236	27235	7tm_4	1	-
GL010033.1	35897009	35897795	7tm_4	1	+
GL010048.1	41833468	41834473	7tm_4	2	+
GL010085.1	12390721	12391678	7tm_4	1	-
GL010131.1	1233945	1234884	7tm_4	1	-
GL010040.1	62205742	62206678	7tm_4	1	+
GL010192.1	918271	919135	7tm_4	1	+
GL010029.1	43436596	43437643	7tm_4	1	+
GL010463.1	33192	34119	7tm_4	1	+
AAGU03095491.1	4515	5442	7tm_4	1	+
GL010228.1	190548	191502	7tm_4	1	+
GL010169.1	1155944	1156928	7tm_4	1	+
GL010401.1	42285	43179	7tm_4	1	-
GL010137.1	1929039	1930020	7tm_4	1	+
GL010269.1	22908	23745	7tm_4	1	-
GL010207.1	592996	593410	7tm_4	1	+
GL010158.1	1829400	1830351	7tm_4	1	-
GL010283.1	135627	136416	7tm_4	1	-
GL010162.1	669282	670251	7tm_4	1	+
GL010162.1	1453301	1454393	7tm_4	1	+
GL010124.1	5040003	5040945	7tm_4	1	-
GL010560.1	43985	44918	7tm_4	1	+
GL010091.1	104752	105781	7tm_4	1	+
GL010091.1	873660	874437	7tm_4	1	+
GL010228.1	338533	339529	7tm_4	1	+
AAGU03095111.1	3709	4669	7tm_4	1	+
GL010048.1	42035330	42036371	7tm_4	1	-
GL010597.1	49888	50842	7tm_4	1	-
GL010124.1	5011104	5012088	7tm_4	1	-
GL010171.1	884391	885315	7tm_4	1	-
GL010245.1	180541	181291	7tm_4	1	+
GL010189.1	245670	246582	7tm_4	1	-
GL010206.1	31861	32722	7tm_4	1	+
GL010301.1	29153	30149	7tm_4	1	-
GL010160.1	914154	915060	7tm_4	1	+
GL010136.1	2652961	2655043	7tm_4	1	-
GL010299.1	11198	12155	7tm_4	1	-
GL010048.1	107945	108881	7tm_4	1	+
GL010091.1	1151459	1152416	7tm_4	1	-
GL010290.1	181794	182715	7tm_4	1	+
GL010149.1	1212487	1213531	7tm_4	1	-
GL010284.1	201541	202432	7tm_4	1	+
GL010048.1	832961	833927	7tm_4	1	+
GL010048.1	283356	284259	7tm_4	1	-
GL010201.1	741928	742873	7tm_4	1	+
GL010160.1	1030213	1031227	7tm_4	1	+
GL010091.1	1322449	1323406	7tm_4	1	-
GL010048.1	786445	787411	7tm_4	1	+
GL010192.1	227629	228406	7tm_4	1	-
GL010182.1	659310	660183	7tm_4	1	+
GL010099.1	10579364	10580630	7tm_4	1	+
GL010098.1	10714436	10715465	7tm_4	1	-
GL010162.1	1333783	1334737	7tm_4	1	+
AAGU03094984.1	6731	7514	7tm_4	1	-
GL010277.1	236442	237366	7tm_4	1	+
GL010268.1	94837	95686	7tm_4	1	+
GL010307.1	59077	60007	7tm_4	1	-
GL010188.1	99882	100809	7tm_4	1	+
GL010091.1	604576	605521	7tm_4	1	-
GL010162.1	1011870	1012833	7tm_4	1	+
GL010029.1	44786396	44787473	7tm_4	1	-
GL010143.1	618522	619488	7tm_4	1	-
GL010192.1	163758	164619	7tm_4	1	+
GL010028.1	110196611	110197595	7tm_4	1	-
GL010091.1	1529839	1530874	7tm_4	1	-
GL010106.1	8500690	8501524	7tm_4	1	+
GL010127.1	1185429	1186356	7tm_4	1	-
GL010091.1	1381367	1382327	7tm_4	1	-
GL010029.1	44000256	44001222	7tm_4	1	-
GL010048.1	131357	133469	7tm_4	1	+
GL010142.1	1843304	1844246	7tm_4	1	+
GL010228.1	41596	42553	7tm_4	1	+
GL010091.1	524604	525573	7tm_4	1	+
GL010142.1	119460	120366	7tm_4	1	+
GL010338.1	50691	51486	7tm_4	1	-
GL010143.1	3011406	3011844	7tm_4	1	-
GL010228.1	151690	152647	7tm_4	1	+
GL010228.1	72663	73650	7tm_4	1	+
GL010074.1	6977397	6978369	7tm_4	1	+
GL010091.1	590135	591182	7tm_4	1	+
GL010399.1	74156	75290	7tm_4	1	-
GL010029.1	42766835	42767819	7tm_4	1	+
GL010091.1	1259485	1260436	7tm_4	1	-
GL010118.1	5272678	5273569	7tm_4	1	-
GL010188.1	47692	48547	7tm_4	1	+
GL010091.1	731477	732467	7tm_4	1	-
GL010137.1	680046	680964	7tm_4	1	+
GL010158.1	549915	550704	7tm_4	1	+
GL010149.1	868902	869835	7tm_4	1	+
GL010296.1	216398	217106	7tm_4	1	+
AAGU03094187.1	18842	19514	7tm_4	1	+
GL010192.1	779154	780168	7tm_4	1	+
AAGU03094699.1	4681	5056	7tm_4	1	-
GL010208.1	247431	248262	7tm_4	1	+
GL010237.1	238052	239075	7tm_4	1	+
GL010296.1	195498	196218	7tm_4	1	+
GL010277.1	246023	246968	7tm_4	1	+
GL010058.1	10717313	10718264	7tm_4	1	-
GL010053.1	35260355	35261333	7tm_4	1	-
GL010091.1	851579	852575	7tm_4	1	-
GL010192.1	554317	555319	7tm_4	1	+
GL010216.1	211315	212092	7tm_4	1	-
GL010060.1	8736159	8737011	7tm_4	1	+
GL010352.1	76857	77739	7tm_4	1	+
GL010158.1	2050867	2051929	7tm_4	1	-
GL010091.1	1234757	1235714	7tm_4	1	-
GL010169.1	281479	282217	7tm_4	1	-
GL010199.1	576637	577594	7tm_4	1	+
GL010399.1	10977	11997	7tm_4	1	+
GL010091.1	573506	574526	7tm_4	1	+
GL010330.1	117178	118168	7tm_4	1	+
GL010187.1	594474	595314	7tm_4	1	+
GL010158.1	603122	604037	7tm_4	1	+
GL010201.1	575162	576206	7tm_4	1	-
GL010199.1	610583	611675	7tm_4	1	+
GL010208.1	186889	187891	7tm_4	1	-
GL010098.1	10930840	10931569	7tm_4	1	+
GL010187.1	701526	702387	7tm_4	1	+
GL010091.1	697506	698472	7tm_4	1	-
GL010182.1	975244	976180	7tm_4	1	-
GL010143.1	1590476	1590938	7tm_4	1	+
GL010171.1	1173604	1174405	7tm_4	1	-
GL010338.1	16577	17282	7tm_4	1	-
GL010080.1	12140800	12141694	7tm_4	1	-
GL010362.1	10543	11272	7tm_4	1	+
GL010242.1	108499	109282	7tm_4	1	+
GL010285.1	84928	85672	7tm_4	1	-
GL010029.1	42314496	42315393	7tm_4	1	-
GL010219.1	421400	422345	7tm_4	1	+
GL010257.1	161571	162453	7tm_4	1	+
GL010060.1	8577688	8578372	7tm_4	1	-
GL010373.1	1212	2109	7tm_4	1	-
GL010149.1	1411722	1412730	7tm_4	1	+
GL010261.1	123330	124245	7tm_4	1	-
GL010181.1	687484	688429	7tm_4	1	-
AAGU03094340.1	2547	3024	7tm_4	1	-
GL010142.1	484178	484964	7tm_4	1	-
GL010219.1	513167	513911	7tm_4	1	+
GL010267.1	305173	306181	7tm_4	1	+
GL010169.1	267010	267889	7tm_4	1	+
GL010091.1	1563933	1564836	7tm_4	1	-
GL010283.1	77129	78062	7tm_4	1	-
GL010228.1	2385	3345	7tm_4	1	+
GL010242.1	134911	135970	7tm_4	1	+
GL010123.1	5043273	5044257	7tm_4	1	-
AAGU03095510.1	1491	2379	7tm_4	1	-
GL010195.1	805911	806916	7tm_4	1	-
GL010188.1	616611	617580	7tm_4	1	-
AAGU03095093.1	3233	4022	7tm_4	1	+
GL010192.1	339627	340581	7tm_4	1	-
GL010143.1	14872	15349	7tm_4	1	+
GL010048.1	42055083	42055812	7tm_4	1	+
GL010228.1	301923	302880	7tm_4	1	+
GL010249.1	245574	247512	7tm_4	1	+
GL010029.1	44350108	44351263	7tm_4	1	-
GL010029.1	42697342	42698296	7tm_4	1	-
GL010192.1	499131	499860	7tm_4	1	+
AAGU03093933.1	14207	15230	7tm_4	1	-
GL010249.1	77090	78170	7tm_4	1	+
GL010091.1	817642	818581	7tm_4	1	+
GL010048.1	882058	883027	7tm_4	1	+
GL010160.1	367223	368072	7tm_4	1	-
GL010169.1	639779	640685	7tm_4	1	-
GL010028.1	108087763	108088720	7tm_4	1	-
GL010142.1	101373	102153	7tm_4	1	+
GL010048.1	564137	565070	7tm_4	1	-
GL010215.1	168670	169585	7tm_4	1	-
AAGU03094894.1	3706	4510	7tm_4	1	+
GL010137.1	1223671	1224535	7tm_4	1	+
GL010158.1	1724847	1725783	7tm_4	1	-
AAGU03093969.1	11657	12449	7tm_4	1	+
GL010158.1	1387836	1388739	7tm_4	1	-
GL010312.1	400	1354	7tm_4	1	-
GL010048.1	83962	84895	7tm_4	1	+
GL010211.1	461268	462339	7tm_4	1	-
GL010028.1	109501760	109502741	7tm_4	1	-
GL010098.1	10432468	10433143	7tm_4	1	+
GL010192.1	60123	61077	7tm_4	1	+
GL010206.1	219125	219872	7tm_4	1	+
GL010091.1	1587281	1588247	7tm_4	1	-
GL010383.1	3905	4724	7tm_4	1	+
GL010029.1	44581946	44582825	7tm_4	1	-
GL010192.1	735066	735975	7tm_4	1	+
GL010110.1	1418665	1419658	7tm_4	1	-
GL010239.1	376725	377508	7tm_4	1	+
GL010060.1	7380267	7381056	7tm_4	1	+
GL010074.1	6991805	6992480	7tm_4	1	-
GL010029.1	44365234	44366116	7tm_4	1	-
GL010029.1	43166501	43167452	7tm_4	1	+
GL010609.1	5322	6033	7tm_4	1	+
GL010187.1	19063	19816	7tm_4	1	-
GL010324.1	56755	57646	7tm_4	1	-
GL010355.1	84448	85207	7tm_4	1	+
GL010053.1	34387469	34388975	7tm_4	1	+
AAGU03093927.1	1	688	7tm_4	1	+
GL010418.1	90518	91343	7tm_4	1	+
GL010143.1	1819100	1819547	7tm_4	1	+
GL010085.1	12416090	12417194	7tm_4	2	-
GL010268.1	63889	64642	7tm_4	1	+
GL010149.1	1323595	1324432	7tm_4	1	+
GL010137.1	463317	464259	7tm_4	1	+
GL010216.1	187393	188278	7tm_4	1	-
GL010033.1	35238491	35239382	7tm_4	1	-
GL010158.1	1010925	1011645	7tm_4	1	-
GL010430.1	7329	8139	7tm_4	1	+
GL010201.1	635908	636874	7tm_4	1	+
GL010072.1	8087654	8088755	7tm_4	1	-
GL010149.1	755876	756668	7tm_4	1	-
GL010221.1	481564	482389	7tm_4	1	-
GL010053.1	35693997	35694795	7tm_4	1	+
GL010048.1	680544	681237	7tm_4	1	+
AAGU03094808.1	8165	8795	7tm_4	1	-
GL010162.1	1505738	1506695	7tm_4	1	+
GL010189.1	176860	177634	7tm_4	1	-
GL010181.1	933970	934933	7tm_4	1	+
GL010238.1	313951	314428	7tm_4	1	+
GL010211.1	604412	605198	7tm_4	1	-
GL010302.1	150743	151655	7tm_4	1	+
GL010602.1	5453	6251	7tm_4	1	+
GL010118.1	5172520	5173237	7tm_4	1	-
GL010189.1	617727	618450	7tm_4	1	-
GL010091.1	840087	841017	7tm_4	1	+
GL010053.1	34265939	34266875	7tm_4	1	+
GL010080.1	12450865	12451819	7tm_4	1	-
GL010355.1	49342	50230	7tm_4	1	+
GL010169.1	1426948	1427812	7tm_4	1	-
GL010028.1	108927463	108928420	7tm_4	1	-
GL010149.1	1393519	1394260	7tm_4	1	+
AAGU03094016.1	9851	10709	7tm_4	1	+
GL010028.1	110071382	110072537	7tm_4	1	+
GL010221.1	66928	67756	7tm_4	1	-
GL010238.1	110573	111227	7tm_4	1	+
GL010239.1	350285	351005	7tm_4	1	+
GL010661.1	42639	43590	7tm_4	1	+
GL010187.1	102649	103390	7tm_4	1	-
GL010367.1	147844	148795	7tm_4	1	-
GL010143.1	1730467	1731010	7tm_4	2	-
GL010192.1	289401	290205	7tm_4	1	-
GL010216.1	117021	117720	7tm_4	1	-
GL010529.1	7433	8387	7tm_4	1	-
GL010142.1	816851	817493	7tm_4	1	+
GL010309.1	50793	51207	7tm_4	1	-
GL010188.1	863344	864274	7tm_4	1	+
GL010127.1	1336956	1337649	7tm_4	1	+
GL010238.1	364804	365188	7tm_4	1	+
GL010216.1	257136	258030	7tm_4	1	-
GL010074.1	6357083	6357749	7tm_4	1	-
GL010355.1	19202	20051	7tm_4	1	-
GL010028.1	110467323	110468316	7tm_4	1	-
AAGU03094695.1	3695	4499	7tm_4	1	-
GL010053.1	35622521	35623301	7tm_4	1	-
GL010188.1	58143	59016	7tm_4	1	+
AAGU03094635.1	8533	9610	7tm_4	1	+
GL010147.1	1474490	1475567	7tm_4	1	-
AAGU03093933.1	2350	3322	7tm_4	1	-
GL010171.1	1101876	1102743	7tm_4	1	-
GL010062.1	24486379	24487288	7tm_4	1	-
GL010058.1	10701040	10701991	7tm_4	1	-
GL010149.1	1683278	1684328	7tm_4	1	+
GL010088.1	35733	36663	7tm_4	1	-
GL010202.1	101810	102506	7tm_4	1	-
GL010048.1	274652	275534	7tm_4	1	+
AAGU03092643.1	92658	93426	7tm_4	1	-
GL010454.1	45765	46152	7tm_4	1	-
AAGU03094728.1	4287	5067	7tm_4	1	-
GL010216.1	275458	276163	7tm_4	1	-
GL010048.1	934841	935810	7tm_4	1	+
GL010192.1	392854	393931	7tm_4	1	-
GL010446.1	62222	63146	7tm_4	1	+
GL010224.1	194024	194966	7tm_4	1	-
GL010028.1	107589058	107589901	7tm_4	1	+
GL010282.1	16718	17159	7tm_4	1	-
GL010033.1	36487714	36488473	7tm_4	1	+
GL010304.1	94081	94618	7tm_4	1	+
GL010219.1	77146	77839	7tm_4	1	-
GL010554.1	62142	62607	7tm_4	1	+
GL010085.1	12782184	12783063	7tm_4	1	+
GL010029.1	43479611	43480388	7tm_4	1	+
GL010339.1	152128	152857	7tm_4	1	-
GL010181.1	1070447	1071314	7tm_4	1	-
GL010265.1	54329	55058	7tm_4	1	+
GL010282.1	162225	162789	7tm_4	1	-
GL010216.1	506000	506852	7tm_4	1	-
AAGU03093668.1	32308	33208	7tm_4	1	+
GL010207.1	477904	478354	7tm_4	1	-
GL010080.1	12277592	12278399	7tm_4	1	-
GL010237.1	221800	222811	7tm_4	1	+
GL010158.1	1332506	1333244	7tm_4	1	-
GL010350.1	44689	45469	7tm_4	1	+
GL010446.1	25127	25727	7tm_4	1	+
GL010338.1	89424	90429	7tm_4	1	-
GL010201.1	109145	109799	7tm_4	1	+
GL010143.1	551770	552388	7tm_4	1	+
GL010371.1	47339	48302	7tm_4	1	+
GL010208.1	155752	156490	7tm_4	1	-
GL010142.1	2398527	2399142	7tm_4	1	-
GL010393.1	6132	6852	7tm_4	1	+
GL010598.1	1791	2736	7tm_4	1	+
GL010080.1	12176436	12177204	7tm_4	1	-
AAGU03094289.1	2205	2901	7tm_4	1	+
GL010149.1	2119688	2120453	7tm_4	1	-
GL010105.1	6730733	6731576	7tm_4	1	+
GL010093.1	167290	168313	7tm_4	1	+
GL010240.1	252456	253407	7tm_4	1	-
GL010181.1	102694	103447	7tm_4	1	-
GL010142.1	2522741	2523518	7tm_4	1	-
GL010033.1	36143991	36144711	7tm_4	1	+
GL010256.1	205026	205896	7tm_4	1	+
GL010080.1	12168812	12169799	7tm_4	1	-
GL010246.1	27010	27664	7tm_4	1	-
GL010028.1	109551324	109552266	7tm_4	1	-
GL010028.1	104451595	104452366	7tm_4	1	+
GL010171.1	1489239	1490121	7tm_4	1	-
GL010261.1	93918	94854	7tm_4	1	-
GL010233.1	104360	105056	7tm_4	1	+
GL010149.1	338849	339530	7tm_4	1	+
GL010188.1	318230	318932	7tm_4	1	+
GL010245.1	232120	232909	7tm_4	1	-
GL010615.1	14533	14992	7tm_4	1	-
GL010169.1	691922	692837	7tm_4	1	-
GL010346.1	97595	98342	7tm_4	1	+
GL010137.1	1393612	1394584	7tm_4	1	-
GL010336.1	63115	64069	7tm_4	1	-
GL010149.1	1352268	1352850	7tm_4	1	+
GL010317.1	168777	170874	7tm_4	1	-
GL010143.1	1709398	1709785	7tm_4	1	+
GL010033.1	35443885	35444509	7tm_4	1	-
AAGU03095596.1	691	1327	7tm_4	1	-
GL010238.1	158661	159144	7tm_4	1	+
GL010028.1	110360925	110361618	7tm_4	1	-
GL010029.1	34450684	34451491	7tm_4	1	+
GL010060.1	7149799	7150627	7tm_4	1	+
GL010195.1	618744	619512	7tm_4	1	-
GL010085.1	13097213	13097975	7tm_4	1	+
GL010215.1	77693	78371	7tm_4	1	+
GL010048.1	812914	813724	7tm_4	1	+
GL010169.1	22555	23311	7tm_4	1	-
GL010258.1	28785	29463	7tm_4	1	-
GL010207.1	260995	261565	7tm_4	1	+
GL010187.1	340754	341516	7tm_4	1	+
GL010393.1	16156	16756	7tm_4	1	+
GL010237.1	209967	210840	7tm_4	1	+
AAGU03093862.1	28365	29217	7tm_4	1	+
GL010439.1	44369	45239	7tm_4	1	+
GL010091.1	1172949	1173879	7tm_4	1	-
AAGU03094386.1	5749	6601	7tm_4	1	+
GL010029.1	42789235	42789808	7tm_4	1	+
GL010029.1	44021155	44021854	7tm_4	1	-
GL010149.1	106940	107813	7tm_4	1	-
GL010187.1	672527	673343	7tm_4	1	+
GL010085.1	13661641	13662382	7tm_4	1	+
GL010274.1	142132	142783	7tm_4	1	+
GL010028.1	110159015	110159978	7tm_4	1	+
GL010635.1	14299	15364	7tm_4	1	-
GL010215.1	276411	277386	7tm_4	1	+
GL010233.1	246172	246826	7tm_4	1	-
GL010135.1	1587170	1590875	7tm_4	1	-
GL010206.1	424051	424741	7tm_4	1	+
GL010158.1	1959681	1960500	7tm_4	1	-
GL010088.1	228743	229460	7tm_4	1	+
GL010169.1	1445071	1445863	7tm_4	1	-
GL010219.1	567634	568366	7tm_4	1	+
GL010160.1	269063	269981	7tm_4	1	-
GL010216.1	515608	516388	7tm_4	1	+
GL010189.1	166747	167536	7tm_4	1	-
GL010381.1	8074	8710	7tm_4	1	-
GL010149.1	162449	163136	7tm_4	1	-
GL010349.1	57034	57745	7tm_4	1	+
GL010029.1	42454111	42454678	7tm_4	1	-
GL010162.1	1348625	1349504	7tm_4	1	+
GL010091.1	1351262	1352249	7tm_4	1	-
GL010237.1	330577	331252	7tm_4	1	+
GL010029.1	43455335	43456010	7tm_4	1	+
GL010169.1	648691	649543	7tm_4	1	-
GL010085.1	13416993	13417716	7tm_4	1	+
AAGU03094624.1	0	624	7tm_4	1	+
GL010106.1	8344959	8346006	7tm_4	2	-
GL010240.1	285563	286217	7tm_4	1	+
GL010131.1	1357406	1358198	7tm_4	1	+
GL010029.1	43271638	43272601	7tm_4	1	+
GL010143.1	1416802	1417354	7tm_4	1	+
GL010145.1	2460226	2461711	7tm_4	1	-
GL010211.1	132819	133449	7tm_4	1	-
AAGU03094196.1	11798	12455	7tm_4	1	-
GL010158.1	1093013	1093697	7tm_4	1	-
GL010171.1	349369	350071	7tm_4	1	+
GL010143.1	1188368	1188845	7tm_4	1	+
GL010211.1	274557	276456	7tm_4	1	-
GL010074.1	6774593	6775175	7tm_4	1	+
GL010622.1	121567	122335	7tm_4	1	-
GL010228.1	496195	497035	7tm_4	1	+
GL010211.1	719460	720282	7tm_4	1	-
GL010189.1	1580	8012	7tm_4	1	+
GL010145.1	2597115	2599002	7tm_4	1	-
GL010239.1	63099	63741	7tm_4	1	+
GL010182.1	1041921	1042725	7tm_4	1	+
GL010160.1	883598	884609	7tm_4	1	+
GL010211.1	108586	109222	7tm_4	1	-
GL010145.1	2103817	2104507	7tm_4	1	-
GL010145.1	512858	513668	7tm_4	1	-
GL010181.1	995785	996739	7tm_4	1	+
GL010085.1	12717009	12717990	7tm_4	1	+
GL010224.1	411359	412220	7tm_4	1	-
GL010273.1	298424	299120	7tm_4	1	+
GL010149.1	1788000	1788864	7tm_4	1	+
GL010504.1	45966	46644	7tm_4	1	+
GL010249.1	399057	400137	7tm_4	1	+
GL010312.1	133476	134037	7tm_4	1	+
GL010185.1	544551	545271	7tm_4	1	+
GL010654.1	11486	12077	7tm_4	1	+
GL010169.1	1412538	1413054	7tm_4	1	-
GL010053.1	34982966	34983599	7tm_4	1	-
GL010257.1	303581	304265	7tm_4	1	-
GL010181.1	1239114	1239963	7tm_4	1	+
GL010206.1	452540	453227	7tm_4	1	+
GL010355.1	75944	76571	7tm_4	1	+
GL010189.1	565680	566307	7tm_4	1	-
GL010029.1	44254315	44254939	7tm_4	1	-
GL010053.1	31660635	31661598	7tm_4	1	-
GL010145.1	2804594	2805425	7tm_4	1	-
GL010053.1	35160719	35161289	7tm_4	1	-
GL010029.1	34484749	34485553	7tm_4	1	+
GL010377.1	13858	14527	7tm_4	1	-
GL010446.1	4382	5048	7tm_4	1	+
GL010338.1	41871	42765	7tm_4	1	+
GL010085.1	14084651	14085284	7tm_4	1	-
GL010029.1	41960263	41961004	7tm_4	1	+
GL010351.1	6060	6777	7tm_4	1	-
GL010336.1	4994	5810	7tm_4	1	-
GL010457.1	52211	52838	7tm_4	1	-
GL010261.1	109221	110112	7tm_4	1	-
GL010396.1	79954	80668	7tm_4	1	+
GL010261.1	283379	284264	7tm_4	1	+
GL010058.1	10739741	10740482	7tm_4	1	-
GL010169.1	1048838	1049534	7tm_4	1	+
GL010188.1	472308	473007	7tm_4	1	-
GL010201.1	301792	302782	7tm_4	1	-
GL010304.1	109899	110382	7tm_4	1	-
GL010226.1	95983	96613	7tm_4	1	+
GL010053.1	34335379	34336012	7tm_4	1	+
GL010158.1	1850577	1851429	7tm_4	1	-
GL010246.1	151115	151718	7tm_4	1	-
GL010192.1	713384	714116	7tm_4	1	+
GL010226.1	2115	2727	7tm_4	1	+
GL010053.1	35584389	35585094	7tm_4	1	-
GL010085.1	13990906	13991761	7tm_4	1	-
GL010033.1	35756718	35757381	7tm_4	1	+
GL010149.1	83492	84362	7tm_4	1	+
GL010169.1	1112510	1113434	7tm_4	1	+
GL010080.1	12123729	12124440	7tm_4	1	-
GL010264.1	149568	150168	7tm_4	1	+
GL010273.1	140310	141138	7tm_4	1	-
GL010091.1	633816	634494	7tm_4	1	-
GL010136.1	2735479	2736205	7tm_4	1	-
AAGU03093709.1	37273	37990	7tm_4	1	+
GL010149.1	1561978	1562770	7tm_4	1	-
GL010080.1	12317393	12320084	7tm_4	1	-
GL010048.1	538114	538843	7tm_4	1	-
GL010187.1	769955	770627	7tm_4	1	+
AAGU03093585.1	32535	33228	7tm_4	1	+
GL010053.1	28234081	28236205	7tm_4	1	-
GL010160.1	1102942	1103605	7tm_4	1	+
GL010029.1	34972721	34973552	7tm_4	1	+
GL010192.1	754015	754744	7tm_4	1	+
GL010351.1	56876	57845	7tm_4	1	+
GL010383.1	32300	32936	7tm_4	1	+
GL010304.1	67899	68277	7tm_4	1	-
GL010032.1	13855741	13856443	7tm_4	1	+
GL010158.1	1467520	1468294	7tm_4	1	-
AAGU03092937.1	19547	20453	7tm_4	1	+
GL010362.1	84957	85719	7tm_4	1	+
GL010476.1	43619	44354	7tm_4	1	-
GL010330.1	2525	3179	7tm_4	1	+
GL010143.1	1558259	1558661	7tm_4	1	+
GL010143.1	1394677	1395064	7tm_4	1	-
GL010249.1	124032	124599	7tm_4	1	-
GL010237.1	15545	16175	7tm_4	1	-
GL010118.1	5291404	5292199	7tm_4	1	+
GL010145.1	2185094	2185811	7tm_4	1	-
AAGU03095320.1	2393	3068	7tm_4	1	+
GL010029.1	43354852	43355497	7tm_4	1	+
GL010143.1	2150521	2150902	7tm_4	1	-
GL010219.1	588308	589184	7tm_4	1	+
GL010215.1	177441	178095	7tm_4	1	-
GL010145.1	2687132	2687771	7tm_4	1	-
GL010091.1	231415	232222	7tm_4	1	+
GL010149.1	631869	632643	7tm_4	1	-
GL010398.1	58451	59216	7tm_4	1	-
GL010048.1	43861330	43862071	7tm_4	1	+
GL010228.1	16953	17700	7tm_4	1	+
GL010143.1	3060671	3061082	7tm_4	1	+
GL010188.1	277938	278652	7tm_4	1	-
GL010264.1	204108	204687	7tm_4	1	-
GL010060.1	8783173	8784517	7tm_4	1	+
GL010189.1	352144	352921	7tm_4	1	-
GL010158.1	1953096	1953867	7tm_4	1	-
GL010143.1	2745282	2745786	7tm_4	1	+
GL010028.1	109713194	109714169	7tm_4	1	-
GL010268.1	214295	214973	7tm_4	1	+
GL010188.1	765337	766234	7tm_4	1	+
GL010285.1	37868	38693	7tm_4	1	+
GL010189.1	454862	455573	7tm_4	1	-
GL010425.1	15020	15845	7tm_4	1	+
GL010201.1	744218	745013	7tm_4	1	+
GL010137.1	1003733	1004537	7tm_4	1	-
GL010588.1	19983	20649	7tm_4	1	-
GL010033.1	36032570	36033074	7tm_4	1	-
GL010250.1	62605	63364	7tm_4	1	+
GL010033.1	36568790	36569720	7tm_4	1	-
GL010404.1	91311	91983	7tm_4	1	+
GL010061.1	22801887	22802493	7tm_4	1	-
GL010085.1	13720149	13720866	7tm_4	1	-
GL010239.1	369283	370039	7tm_4	1	+
GL010143.1	1202228	1202606	7tm_4	1	+
AAGU03095246.1	2923	3595	7tm_4	1	+
GL010181.1	1361529	1362168	7tm_4	1	+
GL010454.1	29900	30416	7tm_4	1	-
GL010264.1	63559	64138	7tm_4	1	+
GL010189.1	419890	420502	7tm_4	1	-
GL010470.1	43923	44820	7tm_4	1	+
GL010149.1	2003910	2004774	7tm_4	1	+
GL010269.1	394060	394723	7tm_4	1	-
GL010208.1	680956	681592	7tm_4	1	-
GL010222.1	95464	96283	7tm_4	1	+
GL010650.1	9708	10356	7tm_4	1	-
GL010418.1	52801	53701	7tm_4	1	+
GL010137.1	547824	548670	7tm_4	1	-
GL010258.1	72914	73781	7tm_4	1	-
GL010208.1	667049	667682	7tm_4	1	-
GL010222.1	154516	155329	7tm_4	1	+
GL010169.1	630952	631732	7tm_4	1	-
GL010188.1	261763	262411	7tm_4	1	+
AAGU03095224.1	1	685	7tm_4	1	+
GL010028.1	104691171	104691723	7tm_4	1	+
GL010106.1	8344624	8345023	7tm_4	1	-
AAGU03092857.1	31874	32675	7tm_4	1	+
GL010160.1	1538504	1539326	7tm_4	1	-
GL010143.1	661020	661401	7tm_4	1	-
GL010158.1	792931	793561	7tm_4	1	+
GL010085.1	13355924	13356569	7tm_4	1	+
GL010088.1	273671	274418	7tm_4	1	+
GL010202.1	34537	35212	7tm_4	1	+
GL010202.1	182926	183370	7tm_4	1	+
GL010028.1	108218573	108219467	7tm_4	1	+
GL010171.1	798143	798920	7tm_4	1	-
GL010060.1	7733416	7733986	7tm_4	1	-
GL010085.1	13555078	13555717	7tm_4	1	-
GL010162.1	989314	990289	7tm_4	1	+
GL010160.1	574151	574862	7tm_4	1	-
GL010143.1	2139629	2140121	7tm_4	1	-
GL010226.1	61858	62593	7tm_4	1	+
AAGU03094148.1	7379	8153	7tm_4	1	+
GL010143.1	2072509	2073196	7tm_4	1	+
GL010454.1	93947	94373	7tm_4	1	-
GL010290.1	81528	82272	7tm_4	1	-
GL010033.1	36369436	36370099	7tm_4	1	+
GL010214.1	246606	247191	7tm_4	1	-
GL010436.1	55953	56688	7tm_4	1	-
GL010256.1	336557	337220	7tm_4	1	+
GL010080.1	12352094	12353318	7tm_4	1	-
GL010145.1	2174378	2174969	7tm_4	1	-
GL010206.1	385606	386047	7tm_4	1	-
AAGU03093668.1	44050	44698	7tm_4	1	+
GL010250.1	20405	20918	7tm_4	1	+
GL010466.1	25322	26021	7tm_4	1	+
GL010393.1	83841	84897	7tm_4	1	+
GL010199.1	593499	594414	7tm_4	1	+
GL010378.1	18141	18807	7tm_4	1	+
GL010169.1	702367	702928	7tm_4	1	-
GL010149.1	882615	883587	7tm_4	1	+
GL010338.1	8224	8878	7tm_4	1	-
GL010431.1	40819	42595	7tm_4	1	-
GL010366.1	70539	71172	7tm_4	1	+
GL010355.1	109237	110119	7tm_4	1	+
GL010028.1	8022053	8022602	7tm_4	1	-
GL010201.1	279950	281966	7tm_4	1	-
GL010354.1	83975	84677	7tm_4	1	+
GL010029.1	43324865	43325549	7tm_4	1	+
GL010453.1	69096	69744	7tm_4	1	+
GL010263.1	136024	136717	7tm_4	1	+
GL010085.1	13457757	13458393	7tm_4	1	-
GL010304.1	109519	109930	7tm_4	1	-
GL010029.1	34435901	34436642	7tm_4	1	+
GL010091.1	997619	998342	7tm_4	1	+
AAGU03094380.1	2039	2915	7tm_4	1	+
GL010246.1	312839	313454	7tm_4	1	-
GL010195.1	152506	153082	7tm_4	1	-
GL010408.1	70649	71228	7tm_4	1	-
GL010250.1	301365	301905	7tm_4	1	+
AAGU03095429.1	5165	5825	7tm_4	1	-
AAGU03095589.1	3797	4499	7tm_4	1	+
GL010149.1	1059021	1059582	7tm_4	1	-
GL010098.1	10449539	10450244	7tm_4	1	+
GL010181.1	296892	297621	7tm_4	1	+
GL010233.1	306110	306698	7tm_4	1	-
GL010137.1	493282	494008	7tm_4	1	+
GL010029.1	42532452	42533340	7tm_4	2	-
GL010282.1	161814	162222	7tm_4	1	-
GL010169.1	1318542	1319316	7tm_4	1	+
GL010339.1	126041	127907	7tm_4	1	-
GL010638.1	11196	12015	7tm_4	1	-
GL010458.1	82152	82833	7tm_4	1	+
GL010048.1	42576636	42577551	7tm_4	1	+
GL010188.1	69438	70335	7tm_4	1	+
GL010246.1	260727	261315	7tm_4	1	-
AAGU03093908.1	5226	5892	7tm_4	1	-
AAGU03094824.1	5124	5712	7tm_4	1	+
GL010048.1	42339968	42340466	7tm_4	1	+
GL010240.1	204738	205410	7tm_4	1	+
GL010206.1	471455	472142	7tm_4	1	+
GL010149.1	2138233	2139103	7tm_4	1	-
GL010158.1	1678792	1679458	7tm_4	1	-
GL010201.1	122353	122899	7tm_4	1	-
GL010188.1	739703	740357	7tm_4	1	-
GL010226.1	309467	311054	7tm_4	1	-
AAGU03094881.1	3811	4549	7tm_4	1	+
GL010029.1	43438768	43439542	7tm_4	1	+
GL010230.1	371644	372262	7tm_4	1	-
AAGU03095027.1	889	1492	7tm_4	1	+
GL010143.1	2373230	2373662	7tm_4	1	-
GL010053.1	31042581	31043241	7tm_4	1	+
GL010091.1	1283091	1287462	7tm_4	1	-
GL010195.1	579677	586133	7tm_4	1	-
GL010324.1	29931	30585	7tm_4	1	-
GL010321.1	131943	132540	7tm_4	1	-
GL010088.1	494313	494967	7tm_4	1	-
GL010085.1	13625006	13625657	7tm_4	1	+
GL010246.1	227580	228165	7tm_4	1	-
GL010389.1	63344	63836	7tm_4	1	+
GL010189.1	794774	795527	7tm_4	1	-
GL010143.1	644474	645407	7tm_4	2	+
GL010224.1	73025	73685	7tm_4	1	-
GL010162.1	1755353	1756061	7tm_4	1	+
AAGU03092499.1	89608	90376	7tm_4	1	+
AAGU03092643.1	105973	106567	7tm_4	1	-
GL010091.1	1047619	1048225	7tm_4	2	+
GL010257.1	99279	100053	7tm_4	1	+
GL010137.1	509213	509939	7tm_4	1	+
GL010374.1	25630	26347	7tm_4	1	+
GL010187.1	132823	133486	7tm_4	1	-
GL010182.1	738596	739184	7tm_4	1	-
GL010195.1	686544	687339	7tm_4	1	-
AAGU03094887.1	1	811	7tm_4	1	+
GL010053.1	34910073	34910631	7tm_4	1	-
GL010085.1	13447074	13447710	7tm_4	1	+
GL010430.1	17676	18288	7tm_4	1	+
GL010123.1	1325394	1326015	7tm_4	1	-
GL010181.1	862017	862578	7tm_4	1	+
AAGU03094161.1	8366	9089	7tm_4	1	-
AAGU03093065.1	53719	54379	7tm_4	1	+
GL010154.1	611499	612057	7tm_4	1	+
GL010261.1	62068	62863	7tm_4	1	-
AAGU03094125.1	12541	13183	7tm_4	1	+
GL010242.1	213010	213745	7tm_4	1	-
GL010137.1	723635	724295	7tm_4	1	-
GL010233.1	147716	148262	7tm_4	1	+
GL010214.1	591263	591842	7tm_4	1	+
GL010285.1	161402	162200	7tm_4	1	+
GL010142.1	177542	178142	7tm_4	1	-
GL010158.1	1362607	1363264	7tm_4	1	-
GL010201.1	659060	660002	7tm_4	1	+
GL010201.1	164221	164794	7tm_4	1	-
GL010085.1	14252602	14253460	7tm_4	1	-
GL010048.1	1148768	1149767	7tm_4	1	-
GL010207.1	61900	62368	7tm_4	1	-
GL010211.1	636746	637295	7tm_4	1	-
GL010245.1	314313	315174	7tm_4	2	+
GL010074.1	6210932	6211412	7tm_4	1	-
GL010040.1	62291145	62291784	7tm_4	1	+
GL010214.1	181205	181790	7tm_4	1	-
GL010322.1	128874	129390	7tm_4	1	+
GL010238.1	364077	364530	7tm_4	2	+
GL010265.1	142787	143363	7tm_4	1	+
GL010048.1	229615	230362	7tm_4	1	+
GL010088.1	13563151	13563889	7tm_4	1	+
GL010053.1	35757802	35758375	7tm_4	1	+
GL010239.1	32505	33060	7tm_4	1	+
GL010143.1	1535171	1535585	7tm_4	1	-
GL010226.1	361492	362017	7tm_4	1	-
GL010185.1	778952	779684	7tm_4	1	-
GL010053.1	27766783	27767266	7tm_4	1	+
GL010158.1	2019183	2019822	7tm_4	1	-
GL010233.1	182339	182834	7tm_4	1	+
GL010145.1	2584357	2585110	7tm_4	1	-
AAGU03093001.1	23454	24036	7tm_4	1	+
AAGU03092643.1	11300	11942	7tm_4	1	-
GL010189.1	45642	46737	7tm_4	1	-
GL010029.1	43007533	43008034	7tm_4	1	+
GL010336.1	88348	88951	7tm_4	1	-
GL010142.1	82661	83135	7tm_4	1	+
GL010408.1	3313	3892	7tm_4	1	-
GL010028.1	109259176	109259746	7tm_4	1	-
GL010189.1	732490	733045	7tm_4	1	-
AAGU03095207.1	613	1195	7tm_4	1	+
GL010053.1	26062771	26063308	7tm_4	1	-
GL010053.1	26088151	26088754	7tm_4	1	-
GL010257.1	194807	195236	7tm_4	1	-
GL010029.1	44639553	44640252	7tm_4	1	-
GL010029.1	42561436	42562204	7tm_4	2	+
GL010142.1	2672659	2673217	7tm_4	1	-
GL010408.1	44704	51928	7tm_4	1	-
GL010033.1	35270537	35271059	7tm_4	1	-
GL010053.1	34639694	34640165	7tm_4	1	+
GL010124.1	4995234	4996059	7tm_4	1	-
GL010309.1	44300	44807	7tm_4	1	-
GL010169.1	178311	178998	7tm_4	1	-
AAGU03092950.1	53230	53797	7tm_4	1	+
GL010127.1	1069608	1070094	7tm_4	1	-
AAGU03094237.1	7438	7888	7tm_4	1	+
GL010091.1	547094	547805	7tm_4	1	+
GL010263.1	173203	173722	7tm_4	1	+
GL010245.1	275851	276418	7tm_4	1	-
GL010040.1	62339265	62339913	7tm_4	1	+
GL010189.1	869861	870374	7tm_4	1	+
GL010169.1	1582105	1582615	7tm_4	1	-
GL010048.1	449930	450581	7tm_4	1	+
GL010029.1	43900899	43901589	7tm_4	1	+
GL010149.1	1705007	1705610	7tm_4	1	+
GL010135.1	1719007	1719502	7tm_4	1	-
GL010127.1	1352821	1353442	7tm_4	1	+
GL010137.1	1131274	1132036	7tm_4	1	-
GL010307.1	68908	69490	7tm_4	1	-
GL010169.1	679374	680103	7tm_4	1	-
GL010185.1	305649	306327	7tm_4	1	-
GL010029.1	44816834	44817392	7tm_4	1	+
GL010162.1	1034919	1035606	7tm_4	1	+
GL010246.1	250727	251204	7tm_4	1	-
GL010169.1	414820	415387	7tm_4	1	-
AAGU03094075.1	22576	23332	7tm_4	1	+
GL010143.1	3093574	3094069	7tm_4	1	-
GL010182.1	1226063	1226612	7tm_4	1	+
GL010181.1	473415	474060	7tm_4	1	-
GL010188.1	521256	521997	7tm_4	1	+
GL010334.1	102363	102945	7tm_4	1	+
GL010029.1	44562442	44563060	7tm_4	1	-
GL010389.1	62888	63341	7tm_4	1	+
AAGU03093432.1	53015	53588	7tm_4	1	+
GL010143.1	2688894	2689317	7tm_4	1	-
GL010339.1	37648	38383	7tm_4	1	-
GL010048.1	459667	460348	7tm_4	1	+
GL010195.1	668942	669551	7tm_4	1	-
GL010142.1	2201179	2202298	7tm_4	1	-
GL010091.1	405939	406497	7tm_4	1	-
GL010242.1	261066	261594	7tm_4	1	-
GL010088.1	449473	450427	7tm_4	1	-
GL010365.1	39067	39895	7tm_4	1	-
GL010366.1	37588	38059	7tm_4	1	+
GL010137.1	1269225	1269966	7tm_4	1	+
GL010257.1	288662	289220	7tm_4	1	-
GL010143.1	2314019	2314451	7tm_4	1	-
GL010048.1	42317700	42318357	7tm_4	1	+
GL010485.1	27963	28503	7tm_4	1	-
AAGU03094184.1	2023	2560	7tm_4	1	-
GL010145.1	2644878	2645697	7tm_4	1	-
GL010228.1	258823	259885	7tm_4	1	+
GL010142.1	2680183	2680825	7tm_4	1	-
AAGU03094402.1	12891	13524	7tm_4	1	+
GL010169.1	1334012	1334630	7tm_4	1	+
GL010269.1	9492	15375	7tm_4	1	-
GL010137.1	989489	990071	7tm_4	1	-
GL010028.1	110272733	110273336	7tm_4	1	-
GL010324.1	110898	111477	7tm_4	1	-
GL010145.1	2313790	2314471	7tm_4	1	-
GL010398.1	82578	83238	7tm_4	1	-
GL010171.1	466556	467147	7tm_4	1	+
GL010381.1	86287	86860	7tm_4	1	-
GL010187.1	757906	758527	7tm_4	1	+
GL010250.1	19960	20434	7tm_4	1	+
AAGU03093668.1	11186	11657	7tm_4	1	+
GL010048.1	43671309	43671855	7tm_4	1	+
GL010029.1	34139478	34140015	7tm_4	1	-
GL010188.1	171995	172664	7tm_4	1	+
GL010091.1	536425	537133	7tm_4	1	+
GL010354.1	15825	16317	7tm_4	1	+
GL010048.1	1133002	1133644	7tm_4	1	-
AAGU03094674.1	1232	1802	7tm_4	1	+
GL010537.1	3477	3948	7tm_4	1	+
GL010256.1	178983	179550	7tm_4	1	+
GL010373.1	11459	12119	7tm_4	1	-
GL010074.1	6407481	6408045	7tm_4	1	-
GL010334.1	111665	112298	7tm_4	1	+
GL010532.1	31698	32205	7tm_4	1	+
GL010261.1	170627	171269	7tm_4	1	-
GL010169.1	533211	533907	7tm_4	1	-
GL010029.1	43971461	43971923	7tm_4	1	-
AAGU03093600.1	28248	28710	7tm_4	1	+
GL010537.1	38436	39243	7tm_4	1	+
GL010187.1	77155	77842	7tm_4	1	-
GL010195.1	455544	456174	7tm_4	1	-
GL010162.1	1182151	1182649	7tm_4	1	+
GL010239.1	200373	200892	7tm_4	1	+
GL010053.1	34498684	34499116	7tm_4	1	+
GL010215.1	657629	658334	7tm_4	1	+
GL010185.1	99254	99731	7tm_4	1	+
GL010268.1	171382	171871	7tm_4	1	+
GL010182.1	669298	670033	7tm_4	1	+
GL010283.1	59841	60465	7tm_4	1	-
GL010365.1	67202	67862	7tm_4	1	-
GL010085.1	14034653	14035358	7tm_4	1	-
GL010137.1	388581	389466	7tm_4	1	-
AAGU03094237.1	15570	16137	7tm_4	1	+
GL010453.1	57367	57829	7tm_4	1	+
GL010145.1	2385293	2385785	7tm_4	1	-
GL010142.1	128542	129055	7tm_4	1	-
GL010287.1	45204	45675	7tm_4	1	+
GL010189.1	116750	117329	7tm_4	1	-
GL010048.1	42436684	42437254	7tm_4	1	+
AAGU03093001.1	32910	33546	7tm_4	1	+
GL010338.1	131312	131840	7tm_4	1	-
GL010214.1	111850	112387	7tm_4	1	-
GL010354.1	16320	16728	7tm_4	1	+
GL010284.1	75128	75740	7tm_4	1	-
GL010149.1	1941839	1942424	7tm_4	1	+
AAGU03092900.1	21792	22452	7tm_4	1	-
GL010219.1	240986	241511	7tm_4	1	-
GL010214.1	255863	256454	7tm_4	1	-
GL010188.1	21747	22353	7tm_4	1	-
AAGU03093664.1	14534	15194	7tm_4	1	-
GL010226.1	262680	263193	7tm_4	1	-
GL010273.1	130860	131568	7tm_4	1	-
AAGU03092936.1	80485	81145	7tm_4	1	+
GL010074.1	6211415	6211892	7tm_4	1	-
GL010143.1	2801791	2802169	7tm_4	1	+
GL010245.1	114832	115552	7tm_4	1	-
GL010074.1	6407822	6408593	7tm_4	1	-
GL010091.1	765599	766127	7tm_4	1	-
GL010242.1	352100	352676	7tm_4	1	+
GL010048.1	854761	855652	7tm_4	2	+
GL010239.1	214853	215303	7tm_4	1	+
GL010245.1	254208	254814	7tm_4	1	-
AAGU03093432.1	52596	53121	7tm_4	1	+
AAGU03093282.1	67500	68106	7tm_4	1	+
AAGU03092498.1	81832	82345	7tm_4	1	+
GL010147.1	1492192	1492804	7tm_4	1	+
GL010256.1	193725	194217	7tm_4	1	+
GL010189.1	231727	232252	7tm_4	1	-
GL010192.1	782806	791395	7tm_4	1	+
GL010031.1	18278361	18278793	7tm_4	1	+
GL010201.1	459871	460345	7tm_4	1	-
GL010187.1	580065	580770	7tm_4	1	+
GL010189.1	192714	193530	7tm_4	1	-
GL010048.1	120081	120648	7tm_4	1	+
AAGU03094062.1	25842	26520	7tm_4	1	+
GL010169.1	1405773	1406403	7tm_4	1	+
GL010149.1	1848983	1849721	7tm_4	1	+
GL010158.1	1123998	1124751	7tm_4	1	-
GL010237.1	6981	7731	7tm_4	1	-
GL010378.1	54244	54907	7tm_4	1	+
GL010283.1	237181	237679	7tm_4	1	+
GL010029.1	43465363	43466056	7tm_4	1	+
AAGU03093826.1	17405	17843	7tm_4	1	-
GL010195.1	133161	133602	7tm_4	1	-
GL010249.1	16328	16781	7tm_4	1	+
GL010029.1	44497091	44497607	7tm_4	1	+
GL010145.1	2150391	2150865	7tm_4	1	-
GL010137.1	696151	696739	7tm_4	1	+
GL010548.1	26575	27172	7tm_4	1	-
GL010329.1	128671	129331	7tm_4	1	+
AAGU03093545.1	7777	8365	7tm_4	1	+
GL010048.1	42250950	42251787	7tm_4	1	+
GL010211.1	151221	151947	7tm_4	1	+
GL010258.1	51176	51764	7tm_4	1	-
AAGU03095452.1	4901	5774	7tm_4	1	+
GL010029.1	44959780	44960482	7tm_4	1	+
GL010142.1	2545726	2546179	7tm_4	1	-
GL010053.1	31043197	31043641	7tm_4	1	+
GL010302.1	139397	139961	7tm_4	1	+
GL010145.1	2787911	2788511	7tm_4	1	-
AAGU03093696.1	23258	23987	7tm_4	1	+
GL010160.1	132327	132975	7tm_4	1	-
GL010211.1	614423	614915	7tm_4	1	-
GL010214.1	112390	112813	7tm_4	1	-
GL010201.1	209216	209750	7tm_4	1	+
GL010416.1	15598	16288	7tm_4	1	-
GL010528.1	54607	55198	7tm_4	1	+
GL010187.1	957558	957951	7tm_4	1	-
GL010048.1	43834562	43835096	7tm_4	1	-
GL010185.1	382975	383440	7tm_4	1	-
GL010149.1	775457	776024	7tm_4	1	-
AAGU03094070.1	23584	24148	7tm_4	1	+
GL010258.1	61346	61979	7tm_4	1	-
GL010418.1	100245	100845	7tm_4	1	+
AAGU03093001.1	61678	62068	7tm_4	1	+
GL010048.1	360427	360925	7tm_4	1	+
AAGU03094075.1	9941	10370	7tm_4	1	+
GL010317.1	155493	156126	7tm_4	1	-
GL010206.1	471193	471685	7tm_4	1	+
GL010145.1	2520906	2521824	7tm_4	1	-
AAGU03093754.1	25836	26499	7tm_4	1	-
GL010651.1	5155	5779	7tm_4	1	-
GL010239.1	272638	273421	7tm_4	1	-
GL010201.1	369495	370251	7tm_4	1	+
GL010258.1	180661	181228	7tm_4	1	+
GL010273.1	252467	253097	7tm_4	1	-
GL010237.1	415980	416400	7tm_4	1	-
GL010208.1	108776	109319	7tm_4	1	-
GL010317.1	105418	105961	7tm_4	1	-
GL010268.1	171774	172329	7tm_4	1	+
GL010257.1	195239	195746	7tm_4	1	-
AAGU03092949.1	86747	87404	7tm_4	1	+
GL010214.1	590883	591369	7tm_4	1	+
GL010088.1	13497713	13498208	7tm_4	1	-
GL010048.1	42339475	42339955	7tm_4	1	+
GL010336.1	42909	43353	7tm_4	1	-
GL010216.1	132974	133559	7tm_4	1	-
GL010307.1	30649	31039	7tm_4	1	-
GL010029.1	41970133	41970730	7tm_4	1	+
GL010366.1	81453	82068	7tm_4	1	+
GL010287.1	65015	65528	7tm_4	1	+
GL010532.1	31246	31822	7tm_4	1	+
GL010169.1	888149	888725	7tm_4	1	+
GL010028.1	109058828	109059530	7tm_4	1	+
GL010216.1	459507	460038	7tm_4	1	+
GL010171.1	1613190	1613892	7tm_4	1	-
GL010053.1	34879991	34880603	7tm_4	1	+
GL010274.1	177400	178066	7tm_4	1	+
GL010085.1	13810871	13811438	7tm_4	1	-
GL010261.1	67034	67655	7tm_4	1	-
GL010149.1	585595	586060	7tm_4	1	+
GL010188.1	130875	131331	7tm_4	1	+
AAGU03094595.1	4881	5409	7tm_4	1	+
GL010239.1	215306	215804	7tm_4	1	+
GL010029.1	43037523	43038072	7tm_4	1	-
AAGU03093036.1	80042	80507	7tm_4	1	-
AAGU03092950.1	27990	28608	7tm_4	1	+
GL010169.1	1568010	1568538	7tm_4	1	-
GL010189.1	232255	232666	7tm_4	1	-
GL010240.1	185335	185827	7tm_4	1	+
GL010322.1	157590	160374	7tm_4	1	-
GL010604.1	445	979	7tm_4	1	-
GL010127.1	1405031	1405565	7tm_4	1	+
GL010053.1	35188333	35188783	7tm_4	1	-
GL010324.1	152342	152852	7tm_4	1	-
AAGU03095442.1	4566	5226	7tm_4	1	-
GL010192.1	94729	95380	7tm_4	1	+
GL010171.1	567767	568196	7tm_4	1	+
GL010208.1	523834	524353	7tm_4	1	+
AAGU03094075.1	9416	9938	7tm_4	1	+
GL010192.1	324962	325601	7tm_4	1	-
GL010457.1	31490	32147	7tm_4	1	+
GL010226.1	362020	362422	7tm_4	1	-
GL010145.1	2296246	2297173	7tm_4	1	-
GL010029.1	43362953	43363496	7tm_4	1	+
GL010237.1	116935	117460	7tm_4	1	+
GL010258.1	203330	203861	7tm_4	1	-
GL010091.1	1206226	1206886	7tm_4	1	-
GL010181.1	253694	254414	7tm_4	1	-
GL010053.1	34676129	34676618	7tm_4	1	+
GL010211.1	562007	562550	7tm_4	1	-
GL010211.1	644824	645523	7tm_4	1	-
GL010188.1	377143	377713	7tm_4	1	+
GL010033.1	35674919	35675468	7tm_4	1	-
GL010137.1	723226	723745	7tm_4	1	-
GL010162.1	1683820	1684486	7tm_4	1	-
GL010169.1	600922	601402	7tm_4	1	-
GL010483.1	29222	29807	7tm_4	1	-
GL010181.1	1219212	1219869	7tm_4	1	+
GL010201.1	720876	721392	7tm_4	1	+
GL010189.1	760789	761443	7tm_4	1	-
GL010073.1	18055023	18055524	7tm_4	1	+
GL010211.1	681468	682044	7tm_4	1	-
AAGU03095440.1	1089	1629	7tm_4	1	+
GL010142.1	2545204	2545723	7tm_4	1	-
GL010171.1	1729111	1729696	7tm_4	1	-
GL010381.1	59604	60156	7tm_4	1	-
GL010258.1	51767	52172	7tm_4	1	-
GL010145.1	2092349	2093039	7tm_4	1	-
GL010207.1	119804	120293	7tm_4	1	+
GL010142.1	386596	387184	7tm_4	1	+
GL010532.1	6540	7044	7tm_4	1	+
GL010149.1	144081	144567	7tm_4	1	-
GL010185.1	383470	384076	7tm_4	1	-
GL010381.1	60050	60467	7tm_4	1	-
GL010145.1	2502385	2503303	7tm_4	1	-
GL010222.1	56637	57087	7tm_4	1	+
GL010401.1	68440	69034	7tm_4	1	-
GL010216.1	474262	474934	7tm_4	1	+
GL010091.1	490749	491220	7tm_4	1	+
GL010201.1	11249	11669	7tm_4	1	+
GL010171.1	1729598	1730057	7tm_4	1	-
GL010149.1	2098329	2098914	7tm_4	1	-
GL010215.1	658192	658597	7tm_4	1	+
GL010408.1	62212	62704	7tm_4	1	-
GL010029.1	41492582	41492999	7tm_4	1	-
GL010187.1	62559	63072	7tm_4	1	-
GL010143.1	1436871	1437333	7tm_4	1	-
GL010169.1	1595531	1596053	7tm_4	1	-
AAGU03094297.1	2349	2850	7tm_4	1	+
GL010029.1	41492117	41492579	7tm_4	1	-
GL010598.1	28338	28881	7tm_4	1	+
GL010257.1	116960	117530	7tm_4	1	+
GL010048.1	42132396	42132897	7tm_4	1	+
GL010250.1	221750	222377	7tm_4	1	+
GL010211.1	471725	472232	7tm_4	1	-
GL010240.1	321733	322423	7tm_4	1	-
GL010137.1	1059906	1060566	7tm_4	1	-
GL010285.1	181138	181714	7tm_4	1	+
GL010528.1	6907	7486	7tm_4	1	+
AAGU03095600.1	3981	4521	7tm_4	1	-
AAGU03092499.1	90186	90759	7tm_4	1	+
GL010029.1	43176403	43176802	7tm_4	1	+
GL010171.1	568199	568730	7tm_4	1	+
GL010201.1	511664	513821	7tm_4	1	-
GL010169.1	1133401	1134091	7tm_4	1	+
AAGU03093949.1	17873	18533	7tm_4	1	-
GL010242.1	343358	343937	7tm_4	1	+
AAGU03094093.1	20058	20613	7tm_4	1	-
GL010246.1	354249	354807	7tm_4	1	-
GL010029.1	42353247	42353664	7tm_4	1	+
AAGU03093826.1	17846	18356	7tm_4	1	-
AAGU03093668.1	10587	11202	7tm_4	1	+
GL010219.1	249817	250375	7tm_4	1	-
GL010195.1	233071	233557	7tm_4	1	-
GL010284.1	288127	288715	7tm_4	1	+
GL010206.1	279987	280503	7tm_4	1	+
GL010145.1	2167628	2168396	7tm_4	1	-
GL010149.1	1135106	1135511	7tm_4	1	-
GL010317.1	155932	156478	7tm_4	1	-
GL010211.1	586487	587042	7tm_4	1	-
AAGU03092857.1	22360	22915	7tm_4	1	+
GL010033.1	36341827	36342313	7tm_4	1	-
GL010358.1	98984	99761	7tm_4	1	-
GL010211.1	472087	472666	7tm_4	1	-
GL010169.1	1568541	1568964	7tm_4	1	-
AAGU03094075.1	23181	23595	7tm_4	1	+
GL010099.1	10588930	10589362	7tm_4	1	+
GL010237.1	352441	353002	7tm_4	1	+
GL010651.1	4723	5152	7tm_4	1	-
GL010192.1	247011	247560	7tm_4	1	-
GL010242.1	170727	171372	7tm_4	1	+
GL010187.1	881730	882312	7tm_4	1	-
GL010135.1	1719505	1719955	7tm_4	1	-
GL010258.1	265355	265922	7tm_4	1	+
GL010215.1	210616	211135	7tm_4	1	+
GL010284.1	231992	232628	7tm_4	1	+
GL010285.1	217743	218319	7tm_4	1	+
GL010484.1	55311	56028	7tm_4	1	-
GL010028.1	110187538	110188189	7tm_4	1	-
GL010192.1	947753	948335	7tm_4	1	+
GL010201.1	395655	396138	7tm_4	1	+
GL010085.1	12673758	12674304	7tm_4	1	-
GL010029.1	42162123	42162609	7tm_4	1	+
AAGU03094612.1	7273	7939	7tm_4	1	+
GL010137.1	695720	696371	7tm_4	1	+
GL010048.1	41809596	41810013	7tm_4	1	+
GL010214.1	25723	26128	7tm_4	1	-
GL010048.1	42279424	42280099	7tm_4	1	+
GL010211.1	425951	426440	7tm_4	1	-
GL010351.1	48547	48988	7tm_4	1	+
GL010048.1	42381162	42381612	7tm_4	1	+
GL010201.1	263958	264555	7tm_4	1	-
GL010336.1	42462	42906	7tm_4	1	-
GL010192.1	247394	247976	7tm_4	1	-
GL010189.1	92322	92805	7tm_4	1	-
GL010169.1	546056	546566	7tm_4	1	-
GL010381.1	44522	45269	7tm_4	1	+
AAGU03095238.1	6230	6716	7tm_4	1	+
GL010181.1	962844	963294	7tm_4	1	+
GL010661.1	1976	2540	7tm_4	1	+
GL010179.1	985346	986738	7tm_4	1	+
GL010169.1	1595099	1595528	7tm_4	1	-
GL010404.1	52289	52850	7tm_4	1	+
GL010216.1	33230	33746	7tm_4	1	-
GL010207.1	222810	223242	7tm_4	1	+
GL010192.1	818773	819409	7tm_4	1	+
GL010285.1	60330	60777	7tm_4	1	-
GL010088.1	13452278	13452764	7tm_4	1	+
GL010088.1	284692	285250	7tm_4	1	+
GL010028.1	110804356	110804866	7tm_4	1	-
GL010060.1	8929846	8930344	7tm_4	1	+
GL010053.1	34909680	34910070	7tm_4	1	-
GL010246.1	216735	217269	7tm_4	1	-
GL010192.1	594130	594628	7tm_4	1	-
GL010354.1	23956	24352	7tm_4	1	+
GL010033.1	35271062	35271470	7tm_4	1	-
AAGU03093598.1	41686	42313	7tm_4	1	-
GL010088.1	13585280	13585946	7tm_4	1	+
GL010261.1	131922	132537	7tm_4	1	-
GL010468.1	10767	11181	7tm_4	1	+
GL010537.1	2869	3493	7tm_4	1	+
GL010240.1	213918	214599	7tm_4	1	+
GL010185.1	351316	351862	7tm_4	1	+
GL010242.1	91651	92200	7tm_4	1	+
GL010324.1	151874	152339	7tm_4	1	-
AAGU03095027.1	581	977	7tm_4	1	+
AAGU03092857.1	88647	89223	7tm_4	1	+
AAGU03093282.1	5067	5682	7tm_4	1	-
GL010192.1	871149	871827	7tm_4	1	+
AAGU03095295.1	3139	3631	7tm_4	1	-
GL010245.1	334982	335474	7tm_4	1	+
GL010333.1	108270	108792	7tm_4	1	-
GL010185.1	239610	240096	7tm_4	1	+
GL010257.1	116556	117216	7tm_4	1	+
GL010202.1	42900	43341	7tm_4	1	+
GL010216.1	320393	320900	7tm_4	1	-
GL010393.1	40642	41125	7tm_4	1	+
GL010237.1	233332	233773	7tm_4	1	+
GL010158.1	793515	793908	7tm_4	1	+
GL010169.1	887741	888146	7tm_4	1	+
GL010181.1	891524	892091	7tm_4	1	+
GL010085.1	13402576	13403224	7tm_4	1	+
GL010149.1	2022569	2023136	7tm_4	1	+
GL010340.1	127097	127826	7tm_4	1	-
GL010143.1	2594912	2595320	7tm_4	1	-
GL010214.1	117200	117719	7tm_4	1	-
GL010088.1	150655	151156	7tm_4	1	+
GL010192.1	647362	647827	7tm_4	1	+
GL010195.1	780308	781055	7tm_4	1	-
GL010467.1	10321	10873	7tm_4	1	+
GL010274.1	176829	177510	7tm_4	1	+
GL010169.1	1582618	1583089	7tm_4	1	-
GL010053.1	34880418	34880994	7tm_4	1	+
AAGU03095159.1	5928	6474	7tm_4	1	+
GL010216.1	133562	134018	7tm_4	1	-
GL010195.1	199202	199688	7tm_4	1	-
GL010269.1	277754	278318	7tm_4	1	-
GL010284.1	288675	289083	7tm_4	1	+
GL010098.1	10626310	10626925	7tm_4	1	-
GL010257.1	62494	63040	7tm_4	1	+
GL010149.1	585041	585671	7tm_4	1	+
GL010137.1	843949	844453	7tm_4	1	-
GL010149.1	144512	145115	7tm_4	1	-
GL010149.1	2043976	2044561	7tm_4	1	+
GL010222.1	56032	56830	7tm_4	1	+
GL010192.1	723955	724531	7tm_4	1	+
GL010123.1	5000382	5001018	7tm_4	1	+
AAGU03094615.1	8358	8817	7tm_4	1	+
GL010189.1	52898	53441	7tm_4	1	-
GL010158.1	1638173	1638914	7tm_4	1	-
GL010088.1	285253	285664	7tm_4	1	+
GL010263.1	291286	291838	7tm_4	1	+
GL010162.1	1684206	1684821	7tm_4	1	-
GL010257.1	139328	139778	7tm_4	1	+
GL010404.1	6936	7584	7tm_4	1	-
GL010218.1	409805	410288	7tm_4	1	+
GL010233.1	182872	183295	7tm_4	1	+
AAGU03094747.1	8820	9234	7tm_4	1	-
GL010053.1	35757401	35757845	7tm_4	1	+
GL010219.1	241462	241942	7tm_4	1	-
GL010187.1	616785	617271	7tm_4	1	+
GL010169.1	1248813	1249260	7tm_4	1	+
GL010048.1	43876503	43877031	7tm_4	1	+
GL010195.1	657218	657779	7tm_4	1	-
GL010029.1	34596739	34597129	7tm_4	1	+
GL010562.1	7346	8144	7tm_4	1	-
GL010189.1	116383	116770	7tm_4	1	-
AAGU03092937.1	59951	60341	7tm_4	1	+
GL010216.1	572721	573180	7tm_4	1	+
GL010207.1	221892	222405	7tm_4	1	+
GL010258.1	8496	8988	7tm_4	1	-
GL010158.1	1708180	1709110	7tm_4	1	-
GL010158.1	170150	171083	7tm_4	1	-
GL010228.1	446142	446676	7tm_4	1	+
GL010214.1	39794	47324	7tm_4	1	-
GL010189.1	869397	870051	7tm_4	1	+
GL010171.1	895344	895740	7tm_4	1	-
GL010171.1	1576715	1577267	7tm_4	1	-
GL010242.1	261597	262068	7tm_4	1	-
GL010103.1	9985854	9986307	7tm_4	1	-
GL010240.1	225588	226050	7tm_4	1	+
GL010263.1	4735	5305	7tm_4	1	+
GL010233.1	306664	307162	7tm_4	2	-
GL010080.1	12159096	12159567	7tm_4	1	+
GL010242.1	331679	332255	7tm_4	1	+
GL010169.1	917263	917845	7tm_4	1	+
GL010540.1	48497	48962	7tm_4	1	+
GL010206.1	179555	180017	7tm_4	1	+
GL010031.1	18308649	18310296	7tm_4	1	+
AAGU03093826.1	3384	3822	7tm_4	1	-
GL010169.1	1537915	1538326	7tm_4	1	-
GL010048.1	43731342	43731876	7tm_4	1	-
GL010333.1	66680	67196	7tm_4	1	+
GL010053.1	34675615	34676227	7tm_4	1	+
GL010028.1	109354354	109354981	7tm_4	1	-
GL010208.1	487646	488096	7tm_4	1	+
GL010085.1	13171126	13171720	7tm_4	1	-
GL010192.1	542193	542745	7tm_4	1	+
GL010510.1	8452	8947	7tm_4	1	+
GL010029.1	42688903	42689341	7tm_4	1	+
GL010346.1	75662	76247	7tm_4	1	+
GL010467.1	9905	10370	7tm_4	1	+
GL010053.1	26063201	26063765	7tm_4	1	-
GL010135.1	1604728	1605328	7tm_4	1	-
GL010171.1	1577270	1577699	7tm_4	1	-
AAGU03093630.1	44704	45316	7tm_4	1	-
GL010145.1	2964349	2964814	7tm_4	1	-
GL010211.1	345306	345849	7tm_4	1	-
GL010029.1	44137760	44138237	7tm_4	1	-
GL010091.1	326966	327365	7tm_4	1	+
GL010048.1	43827203	43827683	7tm_4	1	-
GL010080.1	12097290	12097785	7tm_4	1	-
GL010261.1	159881	160550	7tm_4	1	-
AAGU03094003.1	3968	4712	7tm_4	1	+
GL010237.1	188266	188956	7tm_4	1	+
GL010033.1	55065890	55066340	7tm_4	1	-
GL010340.1	21198	21834	7tm_4	1	-
GL010127.1	1070011	1070545	7tm_4	1	-
GL010185.1	624509	625046	7tm_4	1	-
GL010181.1	892050	892494	7tm_4	1	+
GL010296.1	150145	150592	7tm_4	1	+
GL010230.1	112933	113521	7tm_4	1	-
GL010188.1	108767	109331	7tm_4	1	+
AAGU03094556.1	274	892	7tm_4	1	-
GL010201.1	531233	531668	7tm_4	1	-
GL010296.1	94591	94990	7tm_4	1	-
GL010354.1	65682	66558	7tm_4	1	+
GL010333.1	108667	109264	7tm_4	1	-
GL010185.1	239160	239607	7tm_4	1	+
GL010299.1	41576	42101	7tm_4	1	-
GL010158.1	1583672	1584140	7tm_4	1	-
GL010181.1	128674	129175	7tm_4	1	-
GL010419.1	14153	14732	7tm_4	1	+
GL010467.1	25228	25954	7tm_4	1	-
AAGU03093996.1	22883	23324	7tm_4	1	-
AAGU03094305.1	2070	2688	7tm_4	1	-
GL010189.1	106305	106827	7tm_4	1	-
AAGU03095260.1	4009	4588	7tm_4	1	+
GL010029.1	41588657	41589557	7tm_4	1	-
GL010307.1	30966	31629	7tm_4	1	-
AAGU03095473.1	939	1683	7tm_4	1	-
GL010215.1	246976	248398	7tm_4	1	+
GL010149.1	1440650	1441160	7tm_4	1	+
AAGU03095360.1	487	961	7tm_4	1	+
GL010118.1	5695273	5696728	7tm_4	1	+
AAGU03093282.1	33002	33560	7tm_4	1	-
GL010366.1	36980	37604	7tm_4	1	+
GL010149.1	2098757	2099333	7tm_4	1	-
AAGU03094837.1	5974	6559	7tm_4	1	-
GL010125.1	3104995	3106045	7tm_4	1	-
GL010189.1	303068	303557	7tm_4	1	-
GL010158.1	516314	516809	7tm_4	1	+
GL010142.1	2275553	2276090	7tm_4	1	-
GL010060.1	7031815	7032391	7tm_4	1	-
GL010252.1	336745	337147	7tm_4	1	-
GL010211.1	345617	346259	7tm_4	1	-
GL010268.1	41169	41631	7tm_4	1	+
GL010048.1	43814165	43814699	7tm_4	1	-
GL010355.1	62244	62793	7tm_4	1	+
GL010239.1	168454	168865	7tm_4	1	+
GL010218.1	318938	319490	7tm_4	1	+
GL010284.1	0	510	7tm_4	1	+
GL010284.1	51983	52751	7tm_4	1	+
GL010085.1	13810454	13810856	7tm_4	1	-
GL010258.1	100430	100874	7tm_4	1	-
GL010187.1	898885	899395	7tm_4	1	-
GL010033.1	35598044	35598536	7tm_4	1	-
GL010355.1	61867	62308	7tm_4	1	+
GL010158.1	1496078	1496669	7tm_4	1	-
AAGU03092838.1	16375	16873	7tm_4	1	+
GL010230.1	1404	1896	7tm_4	1	+
GL010145.1	2788324	2789014	7tm_4	1	-
GL010216.1	524711	525215	7tm_4	1	+
GL010195.1	295808	296294	7tm_4	1	-
GL010393.1	40251	40716	7tm_4	1	+
GL010242.1	342864	343452	7tm_4	2	+
AAGU03093065.1	63764	64313	7tm_4	1	+
GL010258.1	100937	101363	7tm_4	1	-
GL010339.1	23991	24528	7tm_4	1	-
GL010181.1	638765	639368	7tm_4	1	-
GL010048.1	421970	422465	7tm_4	1	+
GL010158.1	771728	772271	7tm_4	1	+
GL010171.1	88741	89311	7tm_4	1	+
GL010324.1	111434	111875	7tm_4	1	-
GL010401.1	75802	76321	7tm_4	1	-
GL010181.1	702597	703143	7tm_4	1	-
GL010088.1	66010	66565	7tm_4	1	+
GL010145.1	2471598	2472114	7tm_4	1	-
GL010171.1	751453	751864	7tm_4	1	+
GL010378.1	82732	83203	7tm_4	1	+
GL010192.1	72885	73575	7tm_4	1	+
GL010250.1	300847	301378	7tm_4	1	+
GL010246.1	312592	313042	7tm_4	1	-
GL010528.1	6527	7001	7tm_4	1	+
GL010143.1	2932431	2932878	7tm_4	1	-
GL010350.1	55355	55832	7tm_4	1	+
AAGU03094762.1	3238	3661	7tm_4	1	-
GL010336.1	87984	88431	7tm_4	1	-
GL010028.1	111214565	111215147	7tm_4	1	+
GL010149.1	2043557	2044133	7tm_4	1	+
GL010218.1	282898	283495	7tm_4	1	+
AAGU03093036.1	80367	81036	7tm_4	1	-
GL010074.1	6394030	6394657	7tm_4	1	-
AAGU03094491.1	9304	10048	7tm_4	1	+
GL010226.1	172903	173362	7tm_4	1	+
GL010256.1	178572	178980	7tm_4	1	+
GL010206.1	212607	213018	7tm_4	1	+
AAGU03094537.1	5279	5828	7tm_4	1	+
GL010219.1	50091	51348	7tm_4	1	-
GL010445.1	10188	12468	7tm_4	1	-
GL010171.1	1044978	1045485	7tm_4	1	-
GL010192.1	184557	184950	7tm_4	1	+
AAGU03093599.1	34628	35177	7tm_4	1	+
GL010181.1	1346210	1346699	7tm_4	1	+
GL010127.1	937656	938334	7tm_4	1	-
GL010258.1	61047	61428	7tm_4	1	-
GL010053.1	34762951	34763548	7tm_4	1	+
GL010033.1	36283007	36283625	7tm_4	1	+
GL010158.1	1862766	1863147	7tm_4	1	-
GL010261.1	102156	102684	7tm_4	1	-
GL010339.1	23591	24056	7tm_4	1	-
GL010145.1	2385751	2386219	7tm_4	1	-
GL010211.1	426443	426887	7tm_4	1	-
GL010296.1	181740	182217	7tm_4	1	+
GL010273.1	130519	130900	7tm_4	1	-
GL010497.1	31894	32686	7tm_4	1	-
GL010088.1	251378	251930	7tm_4	1	+
GL010324.1	145666	146098	7tm_4	1	+
AAGU03094237.1	15159	15567	7tm_4	1	+
GL010219.1	250110	250881	7tm_4	1	-
AAGU03093001.1	61058	61751	7tm_4	1	+
GL010258.1	149774	150371	7tm_4	1	-
GL010158.1	1549451	1549946	7tm_4	1	-
GL010149.1	339417	339834	7tm_4	1	+
GL010085.1	13769310	13769781	7tm_4	1	-
GL010457.1	7010	7829	7tm_4	1	+
AAGU03093826.1	3814	4417	7tm_4	1	-
GL010142.1	82202	82658	7tm_4	1	+
GL010237.1	415403	415934	7tm_4	1	-
GL010312.1	54112	54505	7tm_4	1	+
GL010108.1	1063881	1064640	7tm_4	1	+
AAGU03092975.1	75959	76358	7tm_4	1	-
AAGU03094066.1	14364	14763	7tm_4	1	-
GL010431.1	72959	73358	7tm_4	1	-
GL010048.1	43814509	43815079	7tm_4	1	-
GL010333.1	132607	133048	7tm_4	1	-
GL010284.1	215352	215910	7tm_4	1	+
AAGU03093545.1	7383	7935	7tm_4	1	+
GL010355.1	39129	39576	7tm_4	1	+
GL010080.1	12185769	12186555	7tm_4	1	-
GL010457.1	41348	42008	7tm_4	1	+
GL010028.1	109058295	109058853	7tm_4	1	+
GL010053.1	27549145	27549679	7tm_4	1	+
GL010317.1	260810	261206	7tm_4	1	-
GL010045.1	2719053	2719773	7tm_4	1	-
GL010258.1	83057	83669	7tm_4	1	-
GL010242.1	314757	315435	7tm_4	2	+
GL010192.1	563196	563721	7tm_4	1	+
GL010048.1	42381439	42382042	7tm_4	1	+
GL010169.1	971714	972233	7tm_4	1	+
GL010219.1	364094	364490	7tm_4	1	-
GL010317.1	32699	33623	7tm_4	1	-
GL010185.1	445202	445727	7tm_4	1	-
GL010048.1	43731686	43732256	7tm_4	1	-
GL010258.1	230999	231536	7tm_4	1	+
GL010169.1	1084133	1084706	7tm_4	1	-
GL010285.1	121612	122224	7tm_4	1	+
GL010269.1	260068	260542	7tm_4	1	-
GL010201.1	349359	349866	7tm_4	1	-
GL010192.1	426400	426874	7tm_4	1	-
GL010085.1	13194352	13195039	7tm_4	1	+
GL010160.1	621897	622677	7tm_4	1	-
GL010131.1	1287413	1288076	7tm_4	1	+
GL010257.1	62117	62585	7tm_4	1	+
GL010160.1	1592906	1593542	7tm_4	1	+
GL010085.1	13565836	13566232	7tm_4	1	-
GL010074.1	6155413	6155800	7tm_4	1	-
GL010452.1	26355	27000	7tm_4	1	+
GL010160.1	297676	298081	7tm_4	1	+
AAGU03095440.1	600	1086	7tm_4	1	+
GL010149.1	1120352	1120901	7tm_4	1	-
GL010185.1	76846	77359	7tm_4	1	+
GL010158.1	638827	639262	7tm_4	1	+
GL010137.1	767587	768220	7tm_4	1	-
GL010171.1	443534	444020	7tm_4	1	+
GL010029.1	44496650	44497088	7tm_4	1	+
GL010110.1	1451212	1451842	7tm_4	1	-
AAGU03095159.1	5472	5925	7tm_4	1	+
GL010137.1	1654698	1655073	7tm_4	1	+
GL010099.1	10589228	10589894	7tm_4	1	+
GL010279.1	80871	81420	7tm_4	1	+
GL010285.1	217266	217740	7tm_4	2	+
GL010568.1	6122	7775	7tm_4	1	-
GL010158.1	1583276	1583669	7tm_4	1	-
GL010245.1	141041	141683	7tm_4	1	+
GL010088.1	108317	108722	7tm_4	1	+
GL010338.1	77403	77781	7tm_4	1	-
GL010221.1	471866	472253	7tm_4	1	+
GL010188.1	266061	266604	7tm_4	1	+
GL010028.1	110964639	110965206	7tm_4	1	-
GL010185.1	76512	76917	7tm_4	1	+
GL010160.1	1129495	1130080	7tm_4	1	+
AAGU03092838.1	97872	98313	7tm_4	1	-
GL010160.1	1459956	1460784	7tm_4	1	+
GL010185.1	484371	484926	7tm_4	1	-
GL010404.1	69314	69740	7tm_4	1	+
GL010181.1	280686	281283	7tm_4	1	+
GL010182.1	947850	948402	7tm_4	1	-
GL010426.1	76352	76745	7tm_4	1	+
GL010355.1	106018	106546	7tm_4	1	+
GL010192.1	464035	464467	7tm_4	1	-
GL010029.1	43691099	43691714	7tm_4	1	+
GL010029.1	43901516	43901948	7tm_4	1	+
GL010199.1	563009	563618	7tm_4	1	-
GL010273.1	342318	342837	7tm_4	1	+
GL010399.1	62974	63580	7tm_4	1	+
AAGU03093933.1	5949	6477	7tm_4	1	-
GL010048.1	119626	120157	7tm_4	1	+
GL010230.1	335376	335955	7tm_4	1	-
GL010350.1	54811	55363	7tm_4	1	+
GL010145.1	2742560	2742977	7tm_4	1	+
GL010195.1	153085	153466	7tm_4	1	-
GL010029.1	44138196	44138835	7tm_4	2	-
GL010214.1	300164	300710	7tm_4	1	-
GL010201.1	11617	12121	7tm_4	1	+
GL010169.1	1249321	1249759	7tm_4	1	+
GL010188.1	915904	916345	7tm_4	1	+
GL010029.1	44896212	44896608	7tm_4	1	+
GL010284.1	215144	215525	7tm_4	1	+
GL010029.1	41950059	41950626	7tm_4	1	+
GL010029.1	34436473	34436854	7tm_4	1	+
GL010135.1	1671178	1671601	7tm_4	1	-
GL010088.1	496292	496988	7tm_4	1	-
GL010162.1	1181714	1182173	7tm_4	1	+
GL010073.1	18065887	18066325	7tm_4	1	+
GL010085.1	14123767	14124295	7tm_4	1	-
GL010195.1	641708	642110	7tm_4	1	-
GL010195.1	133605	134124	7tm_4	1	-
GL010147.1	1491777	1492434	7tm_4	1	+
GL010201.1	547402	547942	7tm_4	1	-
GL010284.1	232579	232960	7tm_4	1	+
GL010088.1	357620	358004	7tm_4	1	+
GL010181.1	820781	821189	7tm_4	1	+
GL010085.1	13270338	13270761	7tm_4	1	+
GL010201.1	380108	380675	7tm_4	1	+
GL010158.1	1904291	1904693	7tm_4	1	-
GL010284.1	174502	174925	7tm_4	1	+
GL010182.1	1004666	1005137	7tm_4	1	-
GL010053.1	34945083	34945557	7tm_4	1	-
AAGU03093583.1	43337	43742	7tm_4	1	+
GL010091.1	1124947	1125496	7tm_4	1	-
GL010123.1	4912844	4913354	7tm_4	1	-
GL010158.1	719830	720391	7tm_4	1	+
GL010227.1	147270	147723	7tm_4	1	+
GL010246.1	217189	217636	7tm_4	1	-
GL010227.1	195278	195698	7tm_4	1	-
GL010053.1	34335006	34335417	7tm_4	1	+
GL010162.1	934265	934943	7tm_4	1	+
GL010169.1	1334547	1334985	7tm_4	1	+
GL010290.1	146842	147481	7tm_4	1	+
AAGU03093261.1	62631	63075	7tm_4	1	-
GL010215.1	636936	637446	7tm_4	1	-
GL010221.1	147067	147685	7tm_4	1	-
GL010149.1	807750	808320	7tm_4	1	+
GL010286.1	25104	25668	7tm_4	1	+
GL010485.1	37267	37645	7tm_4	1	-
GL010208.1	54349	54844	7tm_4	1	-
GL010214.1	289610	290216	7tm_4	1	-
GL010201.1	369208	369598	7tm_4	1	+
GL010258.1	82735	83110	7tm_4	1	-
GL010211.1	398450	399035	7tm_4	1	-
GL010201.1	395166	395652	7tm_4	1	+
GL010160.1	1848830	1849448	7tm_4	1	+
GL010250.1	281744	282143	7tm_4	1	+
GL010317.1	260423	260807	7tm_4	1	-
AAGU03093987.1	2333	2861	7tm_4	1	+
GL010182.1	1167223	1167715	7tm_4	1	-
GL010252.1	358278	358653	7tm_4	1	-
GL010639.1	566	1073	7tm_4	1	+
GL010091.1	406500	406962	7tm_4	2	-
GL010214.1	162980	163373	7tm_4	1	-
GL010136.1	2858795	2859218	7tm_4	1	+
GL010408.1	2940	3408	7tm_4	1	-
GL010185.1	340163	340547	7tm_4	1	-
AAGU03094486.1	6099	6669	7tm_4	1	+
GL010048.1	924158	924992	7tm_4	1	-
GL010226.1	187251	187761	7tm_4	1	+
AAGU03094243.1	5896	6331	7tm_4	1	+
AAGU03093282.1	5555	6041	7tm_4	1	-
GL010261.1	132410	132896	7tm_4	1	-
GL010218.1	410291	410801	7tm_4	1	+
GL010287.1	65328	65901	7tm_4	1	+
GL010468.1	67231	67828	7tm_4	1	+
GL010242.1	315391	315808	7tm_4	1	+
GL010401.1	52201	52798	7tm_4	1	-
GL010264.1	150171	150558	7tm_4	1	+
GL010201.1	221276	221807	7tm_4	1	+
GL010181.1	63895	64285	7tm_4	1	+
GL010298.1	10260	10704	7tm_4	1	+
GL010246.1	228041	228497	7tm_4	1	-
GL010439.1	31106	31541	7tm_4	1	+
GL010216.1	547808	548186	7tm_4	1	+
GL010181.1	494088	494715	7tm_4	1	+
GL010240.1	350660	351050	7tm_4	1	-
GL010416.1	44473	44863	7tm_4	1	-
GL010487.1	49838	50228	7tm_4	1	-
GL010137.1	572227	572638	7tm_4	1	-
GL010296.1	157699	158149	7tm_4	1	+
GL010268.1	78124	81664	7tm_4	1	+
AAGU03093282.1	20793	21240	7tm_4	1	-
GL010286.1	221243	221807	7tm_4	1	-
GL010080.1	12348611	12349061	7tm_4	1	-
GL010188.1	721905	722397	7tm_4	1	+
GL010137.1	1086485	1086950	7tm_4	1	+
GL010238.1	177016	177463	7tm_4	1	-
GL010242.1	212736	213147	7tm_4	1	-
GL010171.1	668630	670085	7tm_4	1	+
GL010195.1	430093	430624	7tm_4	1	-
GL010040.1	62489982	62490432	7tm_4	1	+
GL010208.1	374291	374936	7tm_4	1	+
GL010053.1	35623114	35623507	7tm_4	1	-
GL010185.1	166050	166563	7tm_4	1	-
GL010053.1	34498110	34498548	7tm_4	1	+
GL010048.1	43671754	43672240	7tm_4	1	+
GL010033.1	35597712	35598102	7tm_4	1	-
GL010192.1	426877	427354	7tm_4	1	-
AAGU03093282.1	33469	33952	7tm_4	1	-
GL010080.1	12135397	12135775	7tm_4	1	+
GL010199.1	95982	96459	7tm_4	1	+
GL010160.1	532575	533130	7tm_4	1	-
GL010033.1	64400033	64400429	7tm_4	1	+
GL010233.1	147269	147713	7tm_4	1	+
GL010088.1	13427094	13427529	7tm_4	1	+
GL010169.1	1531580	1532123	7tm_4	1	-
GL010160.1	147569	148157	7tm_4	1	-
GL010263.1	173639	174056	7tm_4	1	+
GL010261.1	147677	148124	7tm_4	1	-
GL010085.1	13589872	13590397	7tm_4	1	-
GL010404.1	69712	70117	7tm_4	1	+
GL010029.1	42361618	42362191	7tm_4	1	-
AAGU03093634.1	37712	38105	7tm_4	1	+
GL010261.1	160348	160834	7tm_4	1	-
GL010137.1	766325	766805	7tm_4	1	-
GL010029.1	41970678	41971089	7tm_4	1	+
GL010208.1	667617	668013	7tm_4	1	-
GL010085.1	13344938	13345325	7tm_4	1	+
AAGU03092643.1	106416	106929	7tm_4	1	-
AAGU03095143.1	365	905	7tm_4	1	+
GL010137.1	1340141	1340699	7tm_4	1	+
GL010211.1	48427	54979	7tm_4	1	-
GL010257.1	289223	289604	7tm_4	1	-
GL010169.1	998563	998947	7tm_4	1	+
GL010655.1	14086	14569	7tm_4	1	-
GL010218.1	187051	187468	7tm_4	1	+
GL010483.1	28873	29251	7tm_4	1	-
GL010219.1	363665	364091	7tm_4	1	-
GL010284.1	173966	174581	7tm_4	1	+
GL010137.1	1340671	1341073	7tm_4	1	+
GL010028.1	110209145	110209586	7tm_4	1	-
GL010215.1	636713	637136	7tm_4	1	-
GL010074.1	6774158	6774590	7tm_4	1	+
GL010182.1	1165163	1165670	7tm_4	1	-
AAGU03092937.1	38352	38856	7tm_4	1	+
GL010028.1	108873662	108874049	7tm_4	1	+
GL010258.1	243738	244437	7tm_4	1	+
GL010137.1	1665791	1666256	7tm_4	1	+
GL010261.1	98899	99451	7tm_4	1	-
GL010187.1	898307	898943	7tm_4	1	-
GL010143.1	896285	896756	7tm_4	1	+
GL010088.1	449397	449778	7tm_4	1	-
GL010048.1	872647	873262	7tm_4	1	-
GL010216.1	399398	399881	7tm_4	1	-
GL010312.1	209908	210349	7tm_4	1	+
GL010246.1	27462	27939	7tm_4	1	-
GL010171.1	395525	395957	7tm_4	1	+
GL010595.1	26299	26851	7tm_4	1	+
GL010240.1	214535	214934	7tm_4	1	+
AAGU03093065.1	64288	64684	7tm_4	1	+
GL010227.1	211315	211738	7tm_4	1	-
GL010106.1	8396266	8396725	7tm_4	1	-
GL010142.1	361331	361781	7tm_4	1	-
GL010224.1	174430	174820	7tm_4	1	-
GL010137.1	1369306	1369840	7tm_4	1	-
GL010142.1	160230	160650	7tm_4	1	+
GL010169.1	91005	91428	7tm_4	1	-
GL010181.1	1018618	1019164	7tm_4	1	+
GL010393.1	5833	6262	7tm_4	1	+
GL010381.1	85774	86284	7tm_4	1	-
GL010171.1	1349198	1349681	7tm_4	1	-
GL010158.1	1394746	1395133	7tm_4	1	-
GL010080.1	12221619	12222075	7tm_4	1	-
GL010145.1	2373215	2373707	7tm_4	1	-
GL010029.1	42620695	42621076	7tm_4	1	-
GL010053.1	34688369	34688786	7tm_4	1	+
GL010169.1	1011508	1011916	7tm_4	1	+
GL010245.1	232755	233187	7tm_4	1	-
GL010468.1	10396	10918	7tm_4	1	+
GL010237.1	188822	189200	7tm_4	1	+
GL010182.1	780716	781139	7tm_4	1	-
GL010142.1	2672222	2672720	7tm_4	1	-
GL010285.1	180748	181135	7tm_4	1	+
GL010142.1	819124	819586	7tm_4	2	+
GL010202.1	64617	65052	7tm_4	1	+
GL010283.1	237596	238001	7tm_4	1	+
GL010143.1	2140039	2140495	7tm_4	1	-
GL010088.1	107961	108363	7tm_4	1	+
GL010158.1	1299811	1300201	7tm_4	1	-
GL010182.1	781108	781546	7tm_4	1	-
GL010048.1	43877034	43877436	7tm_4	1	+
GL010485.1	21117	21504	7tm_4	1	-
GL010060.1	7216318	7216702	7tm_4	1	+
GL010142.1	386238	386712	7tm_4	1	+
GL010033.1	36380278	36380815	7tm_4	1	-
GL010091.1	327368	327908	7tm_4	1	+
GL010273.1	298020	298566	7tm_4	1	+
GL010171.1	732372	732876	7tm_4	1	+
GL010216.1	524410	524812	7tm_4	1	+
GL010053.1	35161292	35161724	7tm_4	1	-
GL010261.1	66637	67045	7tm_4	1	-
GL010053.1	34983534	34983957	7tm_4	1	-
GL010142.1	2399132	2399558	7tm_4	1	-
GL010137.1	1432045	1432585	7tm_4	1	-
GL010215.1	177968	178547	7tm_4	2	-
GL010029.1	34445145	34445625	7tm_4	1	+
GL010207.1	261563	262034	7tm_4	1	+
GL010264.1	203965	204364	7tm_4	1	-
GL010532.1	6091	6670	7tm_4	1	+
GL010149.1	1940310	1941996	7tm_4	1	+
GL010330.1	2215	2590	7tm_4	1	+
GL010099.1	10602381	10602780	7tm_4	1	+
GL010171.1	89314	89761	7tm_4	1	+
GL010137.1	1431612	1432029	7tm_4	1	-
GL010145.1	512608	513058	7tm_4	1	-
GL010029.1	44863747	44864164	7tm_4	1	-
AAGU03094595.1	5377	5833	7tm_4	1	+
GL010033.1	36370044	36370431	7tm_4	1	+
GL010028.1	110013226	110013730	7tm_4	1	+
GL010408.1	60209	60788	7tm_4	1	-
GL010098.1	10450108	10450501	7tm_4	1	+
GL010099.1	10510204	10511308	7tm_4	1	-
GL010208.1	54722	55205	7tm_4	1	-
GL010169.1	546569	547013	7tm_4	1	-
GL010304.1	163399	163804	7tm_4	1	-
GL010208.1	2470	2887	7tm_4	1	-
GL010211.1	669377	669824	7tm_4	1	-
GL010393.1	15728	16193	7tm_4	1	+
GL010169.1	860488	860971	7tm_4	1	+
AAGU03094899.1	1968	2406	7tm_4	1	+
GL010029.1	43800864	43801275	7tm_4	1	+
GL010080.1	12159748	12160123	7tm_4	1	+
GL010415.1	44606	45155	7tm_4	1	-
GL010085.1	13170726	13171236	7tm_4	1	-
GL010142.1	372146	372809	7tm_4	1	+
GL010226.1	95651	96131	7tm_4	1	+
GL010145.1	2150906	2151344	7tm_4	1	-
GL010143.1	2689426	2689834	7tm_4	1	-
GL010048.1	463429	463825	7tm_4	1	+
GL010233.1	275086	275521	7tm_4	1	-
GL010195.1	199691	200105	7tm_4	1	-
GL010242.1	171305	171719	7tm_4	1	+
GL010687.1	5816	6608	7tm_4	1	+
GL010029.1	43096794	43097229	7tm_4	1	+
GL010040.1	62338976	62339351	7tm_4	1	+
GL010384.1	41218	41839	7tm_4	1	-
GL010088.1	168495	168972	7tm_4	1	-
GL010181.1	962457	962841	7tm_4	1	+
GL010238.1	109475	110015	7tm_4	1	+
GL010188.1	915361	915817	7tm_4	1	+
GL010187.1	268078	268591	7tm_4	1	+
GL010040.1	62490404	62490893	7tm_4	1	+
GL010085.1	12674264	12674702	7tm_4	1	-
GL010080.1	11922295	11922868	7tm_4	1	-
GL010208.1	681524	681971	7tm_4	1	-
GL010237.1	16048	16627	7tm_4	2	-
GL010033.1	35664144	35664546	7tm_4	1	-
GL010263.1	84073	84622	7tm_4	1	+
GL010099.1	10645703	10646273	7tm_4	1	-
GL010048.1	44991802	44992234	7tm_4	1	+
GL010060.1	7732945	7733413	7tm_4	1	-
GL010202.1	149818	150424	7tm_4	1	-
GL010040.1	62290856	62291231	7tm_4	1	+
GL010206.1	641198	641729	7tm_4	1	+
AAGU03094223.1	7945	8401	7tm_4	1	-
GL010080.1	12218263	12218650	7tm_4	1	-
GL010192.1	579536	579959	7tm_4	1	+
AAGU03094063.1	18534	18912	7tm_4	1	+
GL010145.1	2558335	2558770	7tm_4	1	-
GL010028.1	109537745	109538324	7tm_4	1	-
GL010192.1	647921	648314	7tm_4	1	+
GL010053.1	34545474	34545909	7tm_4	1	+
GL010182.1	753178	753715	7tm_4	1	-
GL010273.1	224924	225314	7tm_4	1	+
GL010404.1	6665	7061	7tm_4	1	-
GL010242.1	145726	146137	7tm_4	1	+
GL010088.1	398439	398967	7tm_4	1	+
GL010160.1	960155	960659	7tm_4	1	-
GL010088.1	13466552	13467017	7tm_4	1	+
GL010445.1	28363	28738	7tm_4	1	+
GL010324.1	19728	20139	7tm_4	1	-
GL010189.1	334999	335455	7tm_4	2	-
GL010171.1	158894	159443	7tm_4	1	+
GL010171.1	395960	396350	7tm_4	1	+
GL010185.1	273635	274046	7tm_4	1	+
GL010048.1	43678736	43679312	7tm_4	1	-
GL010246.1	66741	73947	7tm_4	1	+
GL010505.1	9960	10377	7tm_4	1	+
GL010510.1	8727	9318	7tm_4	1	+
GL010149.1	775957	776416	7tm_4	1	-
GL010269.1	226729	227116	7tm_4	1	-
GL010201.1	451334	451826	7tm_4	1	-
GL010123.1	5076846	5077383	7tm_4	1	+
GL010351.1	48163	48544	7tm_4	1	+
GL010088.1	168964	169375	7tm_4	1	-
AAGU03093261.1	62855	63272	7tm_4	1	-
GL010060.1	7992869	7993529	7tm_4	1	-
GL010188.1	721499	721910	7tm_4	1	+
GL010263.1	255377	255794	7tm_4	1	+
AAGU03093862.1	19412	19790	7tm_4	1	+
GL010458.1	60772	61588	7tm_4	2	+
GL010211.1	109163	109550	7tm_4	1	-
GL010169.1	415390	415786	7tm_4	1	-
GL010284.1	8173	8584	7tm_4	1	+
GL010187.1	189368	189758	7tm_4	1	+
GL010181.1	296575	297016	7tm_4	2	+
GL010263.1	135696	136089	7tm_4	1	+
GL010199.1	14982	15600	7tm_4	1	+
AAGU03094027.1	4167	4545	7tm_4	1	+
GL010189.1	839960	840536	7tm_4	1	-
GL010171.1	1656618	1657167	7tm_4	1	-
GL010169.1	193790	194186	7tm_4	1	-
GL010189.1	714483	714936	7tm_4	1	-
GL010145.1	2687692	2688154	7tm_4	1	-
GL010142.1	2618077	2618509	7tm_4	1	-
GL010384.1	41619	42078	7tm_4	1	-
GL010195.1	657782	658199	7tm_4	1	-
GL010171.1	1424987	1425536	7tm_4	1	-
GL010195.1	756590	757133	7tm_4	1	-
GL010171.1	622540	623299	7tm_4	1	+
AAGU03093261.1	33607	34018	7tm_4	1	-
GL010029.1	43769665	43770112	7tm_4	1	+
GL010458.1	1	400	7tm_4	1	+
AAGU03093585.1	4187	4646	7tm_4	1	+
GL010599.1	5152	5530	7tm_4	1	+
GL010171.1	695608	696241	7tm_4	1	+
GL010169.1	601405	601870	7tm_4	1	-
GL010201.1	164797	165220	7tm_4	1	-
GL010171.1	1234176	1234566	7tm_4	1	-
GL010192.1	542714	543104	7tm_4	1	+
GL010279.1	42579	43143	7tm_4	1	-
GL010088.1	124721	125144	7tm_4	1	-
GL010230.1	182135	182630	7tm_4	1	-
GL010143.1	95040	95637	7tm_4	1	+
GL010145.1	2558691	2559117	7tm_4	1	-
GL010214.1	181693	182086	7tm_4	1	-
GL010267.1	227233	227707	7tm_4	1	-
GL010201.1	530856	531237	7tm_4	1	-
AAGU03094824.1	4665	5121	7tm_4	1	+
GL010269.1	186316	186733	7tm_4	1	-
GL010285.1	25988	26399	7tm_4	1	+
GL010171.1	282989	283397	7tm_4	1	+
GL010169.1	139850	140261	7tm_4	1	-
GL010137.1	1086016	1086763	7tm_4	1	+
GL010028.1	103568562	103568940	7tm_4	1	-
GL010336.1	26515	27070	7tm_4	1	-
GL010029.1	43339895	43340276	7tm_4	1	+
GL010188.1	782169	782724	7tm_4	1	-
GL010237.1	233776	234283	7tm_4	1	+
GL010088.1	251802	252246	7tm_4	1	+
GL010137.1	1350258	1350741	7tm_4	1	-
GL010230.1	112577	113006	7tm_4	1	-
GL010048.1	1222454	1222985	7tm_4	1	+
GL010418.1	37756	38140	7tm_4	1	+
GL010201.1	208779	209226	7tm_4	1	+
GL010154.1	517389	517788	7tm_4	1	+
GL010142.1	159837	160227	7tm_4	1	+
GL010188.1	317893	318367	7tm_4	1	+
AAGU03094237.1	6802	7288	7tm_4	1	+
GL010137.1	614482	614950	7tm_4	1	-
GL010169.1	931487	931925	7tm_4	1	+
GL010187.1	189609	189999	7tm_4	1	+
GL010131.1	1357123	1357504	7tm_4	1	+
GL010394.1	55433	56885	7tm_4	1	-
GL010145.1	2621404	2621779	7tm_4	1	-
GL010160.1	147057	147534	7tm_4	1	-
GL010160.1	1102604	1102988	7tm_4	1	+
GL010654.1	11280	11739	7tm_4	1	+
GL010549.1	7085	7649	7tm_4	1	+
GL010029.1	42551729	42552149	7tm_4	1	+
GL010230.1	357386	357890	7tm_4	1	-
GL010228.1	201637	202216	7tm_4	1	+
GL010181.1	1157798	1158239	7tm_4	1	-
GL010237.1	330279	330687	7tm_4	1	+
GL010169.1	222476	222986	7tm_4	1	-
GL010177.1	307056	307638	7tm_4	1	-
GL010364.1	112549	113113	7tm_4	1	-
GL010029.1	44816475	44816970	7tm_4	1	+
GL010080.1	12222078	12222462	7tm_4	1	-
GL010195.1	780105	780510	7tm_4	1	-
GL010228.1	290644	291163	7tm_4	1	+
GL010053.1	27823897	27824278	7tm_4	1	+
AAGU03093990.1	25330	25714	7tm_4	1	+
GL010084.1	3482562	3483537	7tm_4	2	-
GL010245.1	274741	275122	7tm_4	1	-
GL010366.1	70023	70536	7tm_4	1	+
GL010333.1	50673	51150	7tm_4	1	+
GL010118.1	5069373	5069754	7tm_4	1	-
AAGU03092838.1	32404	32782	7tm_4	1	+
GL010048.1	42456559	42457087	7tm_4	1	+
GL010245.1	157028	157466	7tm_4	1	+
GL010048.1	42131948	42132362	7tm_4	1	+
GL010051.1	34980955	34981696	7tm_4	1	+
GL010137.1	1319574	1320171	7tm_4	1	+
GL010033.1	35587241	35587643	7tm_4	1	-
GL010226.1	227667	228327	7tm_4	1	+
GL010195.1	669507	669960	7tm_4	1	-
GL010249.1	166897	167575	7tm_4	1	+
GL010284.1	75694	76129	7tm_4	1	-
GL010182.1	1167737	1168121	7tm_4	1	-
GL010048.1	42398427	42398823	7tm_4	1	+
GL010037.1	64985412	64985790	7tm_4	1	+
GL010053.1	27936357	27936735	7tm_4	1	+
GL010031.1	39516691	39517723	7tm_4	1	+
GL010233.1	279814	280255	7tm_4	1	+
GL010192.1	483317	483725	7tm_4	1	-
GL010085.1	13194992	13195379	7tm_4	1	+
GL010216.1	222072	222576	7tm_4	1	-
GL010085.1	13720819	13721230	7tm_4	1	-
GL010366.1	81054	81450	7tm_4	1	+
GL010211.1	81299	81758	7tm_4	1	+
GL010091.1	1048228	1048615	7tm_4	1	+
AAGU03094615.1	7872	8355	7tm_4	1	+
AAGU03095059.1	161	566	7tm_4	1	-
GL010185.1	483966	484368	7tm_4	1	-
GL010189.1	420354	420840	7tm_4	1	-
GL010158.1	720194	720788	7tm_4	1	+
GL010211.1	548130	548511	7tm_4	1	-
GL010028.1	110267131	110267596	7tm_4	1	+
GL010137.1	1410863	1411241	7tm_4	1	-
AAGU03095467.1	4771	5320	7tm_4	1	+
GL010137.1	1423467	1423845	7tm_4	1	-
AAGU03092857.1	88304	88757	7tm_4	1	+
GL010187.1	115588	115993	7tm_4	1	+
GL010457.1	40872	41463	7tm_4	1	+
GL010182.1	1120443	1120833	7tm_4	1	-
GL010441.1	29107	29488	7tm_4	1	+
AAGU03092857.1	32476	32875	7tm_4	1	+
GL010216.1	271560	271953	7tm_4	1	-
GL010188.1	130343	130805	7tm_4	1	+
AAGU03094279.1	14006	14483	7tm_4	1	-
GL010367.1	130531	130972	7tm_4	1	+
GL010029.1	43679828	43680230	7tm_4	1	+
GL010206.1	212131	212686	7tm_4	1	+
AAGU03094612.1	6881	7298	7tm_4	1	+
AAGU03093585.1	4426	4807	7tm_4	1	+
GL010218.1	309573	309954	7tm_4	1	+
GL010548.1	26294	26669	7tm_4	1	-
GL010169.1	140373	140814	7tm_4	1	-
GL010137.1	657027	657582	7tm_4	1	+
GL010145.1	2372672	2373056	7tm_4	1	-
GL010098.1	10432064	10432589	7tm_4	1	+
GL010031.1	82239114	82239789	7tm_4	1	+
GL010102.1	6467802	6469020	7tm_4	2	+
GL010149.1	1810774	1811167	7tm_4	1	+
GL010192.1	739074	739611	7tm_4	1	+
GL010142.1	819546	819993	7tm_4	1	+
GL010053.1	27868017	27868437	7tm_4	1	+
GL010171.1	441553	442222	7tm_4	1	-
AAGU03092498.1	93163	93613	7tm_4	1	+
GL010028.1	110177435	110177870	7tm_4	2	-
GL010239.1	349995	350397	7tm_4	1	+
GL010048.1	42251381	42251942	7tm_4	1	+
GL010143.1	659215	659608	7tm_4	1	-
AAGU03093826.1	36061	36520	7tm_4	1	-
GL010028.1	108277886	108278420	7tm_4	1	+
GL010085.1	14002640	14003024	7tm_4	1	-
GL010319.1	157989	158364	7tm_4	1	-
AAGU03092498.1	93616	93991	7tm_4	1	+
GL010324.1	20251	20692	7tm_4	1	-
GL010171.1	386376	386832	7tm_4	1	+
GL010230.1	357700	358306	7tm_4	1	-
GL010206.1	386050	386542	7tm_4	1	-
GL010028.1	110803944	110804373	7tm_4	1	-
GL010211.1	681062	681527	7tm_4	1	-
GL010029.1	42735391	42735853	7tm_4	1	+
GL010214.1	242705	243098	7tm_4	1	-
GL010188.1	824631	825177	7tm_4	1	+
GL010453.1	68687	69170	7tm_4	1	+
GL010182.1	1164676	1165099	7tm_4	1	-
GL010187.1	616374	616782	7tm_4	1	+
GL010053.1	35234936	35236301	7tm_4	1	-
GL010156.1	1344926	1346531	7tm_4	2	-
GL010227.1	273377	273752	7tm_4	1	+
GL010061.1	1948131	1949220	7tm_4	2	-
GL010263.1	281904	282285	7tm_4	1	+
GL010142.1	2167819	2168689	7tm_4	1	-
GL010528.1	55095	55524	7tm_4	1	+
AAGU03093668.1	43611	44124	7tm_4	1	+
GL010218.1	561227	561608	7tm_4	1	+
AAGU03093634.1	29849	30224	7tm_4	1	+
GL010091.1	491147	491528	7tm_4	1	+
GL010189.1	825076	825661	7tm_4	1	+
GL010053.1	35643128	35643569	7tm_4	1	+
GL010142.1	2594757	2595192	7tm_4	1	-
GL010048.1	42644588	42644996	7tm_4	1	+
GL010226.1	341851	342232	7tm_4	1	-
GL010269.1	260399	260828	7tm_4	1	-
AAGU03094125.1	12168	12780	7tm_4	1	+
GL010317.1	205545	206019	7tm_4	1	+
AAGU03093283.1	26148	26721	7tm_4	1	+
GL010158.1	639605	640037	7tm_4	1	+
GL010218.1	282548	282947	7tm_4	1	+
GL010216.1	253651	254107	7tm_4	1	+
GL010261.1	98573	99002	7tm_4	1	-
GL010171.1	220895	221279	7tm_4	1	+
GL010182.1	1051869	1052385	7tm_4	1	-
GL010187.1	340560	340947	7tm_4	1	+
GL010162.1	978071	978467	7tm_4	1	+
GL010201.1	720474	720873	7tm_4	1	+
GL010257.1	168039	168528	7tm_4	1	+
AAGU03094027.1	3770	4334	7tm_4	1	+
GL010221.1	438800	439250	7tm_4	1	-
GL010171.1	1586289	1586673	7tm_4	1	-
GL010160.1	1578751	1579201	7tm_4	1	+
GL010135.1	1846881	1847274	7tm_4	1	-
GL010028.1	110965209	110965734	7tm_4	1	-
AAGU03093908.1	5837	6254	7tm_4	1	-
GL010145.1	2272120	2272525	7tm_4	1	+
GL010351.1	6644	7043	7tm_4	1	-
GL010394.1	76578	77019	7tm_4	1	-
GL010319.1	195301	195790	7tm_4	1	+
GL010285.1	25439	25880	7tm_4	1	+
GL010502.1	28258	28831	7tm_4	1	-
GL010187.1	769636	770026	7tm_4	1	+
AAGU03095260.1	3810	4215	7tm_4	1	+
GL010029.1	43972079	43972463	7tm_4	1	-
GL010098.1	10679877	10680516	7tm_4	1	-
GL010189.1	700204	700750	7tm_4	1	+
GL010029.1	44608607	44609108	7tm_4	1	-
GL010378.1	17779	18196	7tm_4	1	+
GL010135.1	1689235	1689661	7tm_4	1	+
GL010182.1	1198218	1199130	7tm_4	1	+
GL010216.1	572286	572718	7tm_4	1	+
GL010207.1	286623	287097	7tm_4	1	+
GL010124.1	5067760	5068135	7tm_4	1	+
GL010201.1	220929	221469	7tm_4	1	+
GL010137.1	419407	419782	7tm_4	1	-
GL010088.1	75460	75973	7tm_4	1	-
GL010257.1	243946	244396	7tm_4	1	-
GL010319.1	158138	158513	7tm_4	1	-
GL010181.1	702401	702860	7tm_4	1	-
GL010136.1	2858466	2859024	7tm_4	1	+
GL010188.1	696867	697590	7tm_4	2	+
AAGU03092498.1	82145	82649	7tm_4	1	+
GL010169.1	1377807	1378194	7tm_4	1	+
GL010227.1	211463	212045	7tm_4	1	-
GL010029.1	43738860	43739274	7tm_4	1	+
GL010171.1	385771	386473	7tm_4	1	+
GL010145.1	2742073	2742496	7tm_4	1	+
GL010137.1	1422966	1423341	7tm_4	1	-
GL010137.1	989895	990546	7tm_4	1	-
GL010118.1	5363291	5363708	7tm_4	1	+
GL010188.1	153626	154046	7tm_4	1	+
GL010158.1	1520889	1521297	7tm_4	1	-
GL010171.1	1167349	1167817	7tm_4	1	-
AAGU03092950.1	53060	53489	7tm_4	1	+
GL010158.1	2124975	2125452	7tm_4	1	-
GL010181.1	1181275	1181701	7tm_4	1	-
GL010528.1	10437	10974	7tm_4	1	+
GL010418.1	38164	38626	7tm_4	1	+
GL010441.1	28592	29003	7tm_4	1	+
GL010221.1	87854	88235	7tm_4	1	-
GL010106.1	8501171	8501738	7tm_4	1	+
GL010027.1	77557509	77558940	7tm_4	2	+
GL010145.1	2307212	2307632	7tm_4	1	-
GL010263.1	254824	255223	7tm_4	1	+
GL010028.1	108277495	108278023	7tm_4	1	+
GL010031.1	18277757	18278189	7tm_4	1	+
GL010029.1	42749377	42749764	7tm_4	1	+
GL010088.1	200077	200800	7tm_4	2	-
GL010285.1	196884	197298	7tm_4	1	+
GL010029.1	44864229	44864628	7tm_4	1	-
GL010199.1	71778	72177	7tm_4	1	+
GL010053.1	25759280	25759826	7tm_4	1	-
GL010028.1	109095902	109096304	7tm_4	1	+
GL010273.1	253077	253584	7tm_4	1	-
GL010043.1	26815624	26816716	7tm_4	2	-
GL010207.1	361960	362515	7tm_4	1	-
GL010377.1	13548	13965	7tm_4	1	-
GL010457.1	52783	53173	7tm_4	1	-
GL010029.1	42021871	42022303	7tm_4	1	-
GL010439.1	30643	31060	7tm_4	1	+
GL010504.1	45634	46021	7tm_4	1	+
GL010029.1	41471344	41471746	7tm_4	1	+
GL010137.1	1488932	1489505	7tm_4	1	-
GL010028.1	110012839	110013223	7tm_4	1	+
GL010080.1	12103734	12104136	7tm_4	1	+
GL010137.1	443613	444102	7tm_4	1	-
GL010185.1	624104	624506	7tm_4	1	-
GL010181.1	1019124	1019556	7tm_4	1	+
GL010038.1	57016610	57017027	7tm_4	1	-
GL010103.1	10017486	10017912	7tm_4	1	-
GL010028.1	110255709	110256120	7tm_4	1	+
GL010169.1	1405317	1405770	7tm_4	2	+
GL010169.1	1538175	1538568	7tm_4	1	-
GL010233.1	278667	279144	7tm_4	1	-
GL010171.1	1167921	1168338	7tm_4	1	-
GL010655.1	14572	14956	7tm_4	1	-
GL010137.1	1350688	1351108	7tm_4	1	-
GL010214.1	576548	577187	7tm_4	2	+
GL010053.1	35705715	35710434	7tm_4	1	+
GL010218.1	309085	309469	7tm_4	1	+
GL010137.1	863396	863798	7tm_4	1	+
AAGU03092937.1	59470	59929	7tm_4	1	+
GL010037.1	633899	634829	7tm_4	1	+
GL010085.1	14035430	14035838	7tm_4	1	-
GL010211.1	681241	681667	7tm_4	1	-
GL010187.1	268260	268791	7tm_4	1	+
GL010171.1	1586777	1587278	7tm_4	1	-
GL010560.1	12502	12967	7tm_4	1	-
GL010099.1	10489141	10489729	7tm_4	1	+
GL010048.1	845263	845677	7tm_4	1	-
GL010142.1	709852	710329	7tm_4	2	-
GL010206.1	636456	636888	7tm_4	1	-
GL010158.1	1976241	1976673	7tm_4	1	-
GL010145.1	2185612	2186176	7tm_4	1	-
GL010142.1	275747	276233	7tm_4	1	+
GL010201.1	220891	221299	7tm_4	1	+
GL010181.1	393717	394335	7tm_4	2	+
GL010485.1	7391	7796	7tm_4	1	+
GL010029.1	43124857	43125376	7tm_4	1	+
GL010162.1	973740	974142	7tm_4	1	+
GL010162.1	977799	978201	7tm_4	1	+
GL010263.1	5342	5720	7tm_4	1	+
GL010472.1	28861	29275	7tm_4	1	+
GL010145.1	2433496	2433943	7tm_4	1	+
GL010080.1	12348315	12348732	7tm_4	1	-
GL010137.1	863939	864323	7tm_4	1	+
GL010158.1	1904696	1905281	7tm_4	1	-
GL010098.1	10626731	10627136	7tm_4	1	-
GL010112.1	1294802	1295942	7tm_4	2	+
GL010506.1	16873	17287	7tm_4	1	-
GL010148.1	1454552	1455560	7tm_4	1	-
GL010137.1	946449	946848	7tm_4	1	+
GL010029.1	41817320	41817764	7tm_4	1	-
GL010154.1	587343	587718	7tm_4	1	+
GL010267.1	217509	218022	7tm_4	1	-
GL010158.1	1011593	1011974	7tm_4	1	-
GL010149.1	817458	823251	7tm_4	1	+
GL010216.1	576568	576973	7tm_4	1	-
GL010287.1	44603	45053	7tm_4	2	+
GL010037.1	8046521	8048147	7tm_4	2	-
GL010049.1	24597366	24598686	7tm_4	1	+
GL010088.1	495859	496273	7tm_4	1	-
GL010085.1	13624475	13625003	7tm_4	1	+
GL010158.1	1731348	1731732	7tm_4	1	-
GL010135.1	1552670	1553162	7tm_4	1	+
GL010239.1	376487	376907	7tm_4	1	+
GL010171.1	220386	220791	7tm_4	1	+
GL010039.1	35485989	35487465	7tm_4	2	-
GL010206.1	637559	638036	7tm_4	1	+
GL010149.1	408090	408480	7tm_4	1	-
GL010029.1	42487853	42488303	7tm_4	1	+
GL010187.1	141298	141688	7tm_4	1	-
GL010218.1	560706	561123	7tm_4	1	+
GL010325.1	115620	116028	7tm_4	1	+
GL010158.1	76338	76875	7tm_4	1	-
GL010216.1	399202	399631	7tm_4	1	-
GL010206.1	429410	429824	7tm_4	1	+
GL010338.1	78053	78440	7tm_4	1	-
GL010136.1	2858230	2858674	7tm_4	1	+
AAGU03093545.1	32261	32696	7tm_4	1	+
GL010400.1	56566	56956	7tm_4	1	+
GL010296.1	157422	157887	7tm_4	1	+
GL010033.1	36341426	36341870	7tm_4	1	-
GL010028.1	72544758	72545502	7tm_4	1	-
GL010142.1	1022365	1023565	7tm_4	1	-
GL010029.1	41470758	41471331	7tm_4	1	+
GL010149.1	1760682	1761087	7tm_4	1	+
GL010182.1	1042613	1042994	7tm_4	1	+
GL010263.1	281317	281800	7tm_4	1	+
GL010145.1	2332481	2332859	7tm_4	1	-
GL010031.1	82292536	82293451	7tm_4	1	-
GL010171.1	709088	709544	7tm_4	1	+
GL010061.1	1279945	1281154	7tm_4	2	-
GL010054.1	7570743	7572045	7tm_4	3	+
GL010227.1	146957	147341	7tm_4	1	+
GL010457.1	74372	74813	7tm_4	1	-
GL010039.1	38254286	38255306	7tm_4	2	+
GL010131.1	2994537	2995398	7tm_4	1	+
GL010035.1	55653349	55654267	7tm_4	1	+
GL010043.1	39595455	39597303	7tm_4	2	+
GL010169.1	578243	578819	7tm_4	1	-
GL010158.1	1835914	1836316	7tm_4	1	-
GL010149.1	1842132	1842534	7tm_4	1	+
GL010325.1	87030	87477	7tm_4	1	+
GL010181.1	18878	19388	7tm_4	1	+
GL010056.1	17638683	17639784	7tm_4	1	-
GL010256.1	194150	194564	7tm_4	1	+
GL010211.1	636567	636948	7tm_4	1	-
GL010033.1	35026368	35027436	7tm_4	1	-
GL010317.1	309688	310093	7tm_4	1	+
GL010027.1	27612244	27613255	7tm_4	2	-
GL010384.1	13418	13892	7tm_4	1	-
GL010061.1	5434773	5435871	7tm_4	1	+
GL010158.1	4193	4574	7tm_4	1	-
GL010040.1	11196695	11197757	7tm_4	1	-
AAGU03094615.1	8642	9026	7tm_4	1	+
GL010053.1	27702139	27702553	7tm_4	1	+
GL010027.1	78733055	78734168	7tm_4	1	-
GL010033.1	64295221	64295605	7tm_4	1	+
GL010028.1	81200704	81202114	7tm_4	1	+
GL010098.1	10595962	10596376	7tm_4	1	-
GL010230.1	234715	235123	7tm_4	1	+
GL010149.1	373850	374372	7tm_4	2	+
GL010036.1	13940615	13941734	7tm_4	1	+
GL010137.1	1521530	1523222	7tm_4	1	+
GL010029.1	2252402	2253728	7tm_4	1	-
```
