## Supplementary Data 2 for "Transposable elements drive the evolution of metazoan zinc finger genes": Loxodonta_africana_znfs.bed

```
AAGU03092499.1	104780	105344	zf-C2H2	7	+
AAGU03093036.1	48272	49629	zf-C2H2	12	-
AAGU03093058.1	19280	20404	zf-C2H2	13	+
AAGU03093058.1	33180	33618	zf-C2H2	5	+
AAGU03093281.1	2737	4960	zf-C2H2	21	+
AAGU03093281.1	33405	33843	zf-C2H2	5	-
AAGU03093281.1	43354	44815	zf-C2H2	14	-
AAGU03093684.1	25861	26982	zf-C2H2	13	+
AAGU03093684.1	39764	40202	zf-C2H2	5	+
AAGU03093701.1	25230	26235	zf-C2H2	11	+
AAGU03093701.1	38721	39454	zf-C2H2	9	+
AAGU03094038.1	11549	12673	zf-C2H2	13	-
AAGU03094118.1	19522	20637	zf-C2H2	14	-
AAGU03094229.1	6189	8424	zf-C2H2	17	+
AAGU03094309.1	7050	9117	zf-C2H2	22	-
AAGU03094330.1	11740	13976	zf-C2H2	25	-
AAGU03094575.1	4517	6668	zf-C2H2	23	+
AAGU03094815.1	5224	5662	zf-C2H2	5	-
AAGU03094895.1	2	674	zf-C2H2	9	+
AAGU03094904.1	2	1995	zf-C2H2	23	+
AAGU03095126.1	6705	7110	zf-C2H2	5	+
AAGU03095692.1	1375	2446	zf-C2H2	12	+
AAGU03095715.1	4372	5302	zf-C2H2	11	-
GL010027.1	9866103	9866844	zf-C2H2	7	+
GL010027.1	78464079	78471450	zf-C2H2	16	-
GL010028.1	70777466	70779086	zf-C2H2	12	-
GL010028.1	70804452	70805127	zf-C2H2	8	-
GL010028.1	103622676	103624257	zf-C2H2	14	-
GL010028.1	104931424	104934178	zf-C2H2	26	+
GL010028.1	105167105	105167744	zf-C2H2	5	+
GL010028.1	105248495	105249833	zf-C2H2	13	+
GL010028.1	105355212	105356727	zf-C2H2	13	+
GL010028.1	105427991	105429413	zf-C2H2	12	+
GL010028.1	108583890	108585210	zf-C2H2	13	-
GL010029.1	34109654	34110425	zf-C2H2	5	-
GL010029.1	46305269	46307426	zf-C2H2	10	-
GL010030.1	8323105	8323771	zf-C2H2	5	+
GL010030.1	8325851	8326763	zf-C2H2	9	+
GL010030.1	8329309	8332357	zf-C2H2	20	+
GL010031.1	148497	151215	zf-C2H2	20	+
GL010031.1	1853767	1854529	zf-C2H2	7	+
GL010031.1	2205699	2207427	zf-C2H2	18	+
GL010031.1	2256937	2258482	zf-C2H2	15	-
GL010031.1	2312016	2313773	zf-C2H2	19	+
GL010031.1	2345248	2347009	zf-C2H2	17	+
GL010031.1	2375970	2377659	zf-C2H2	16	+
GL010031.1	2395600	2397496	zf-C2H2	19	+
GL010031.1	2420018	2421704	zf-C2H2	16	+
GL010031.1	2457645	2459224	zf-C2H2	16	+
GL010031.1	2485041	2487325	zf-C2H2	19	+
GL010031.1	2530454	2532563	zf-C2H2	22	+
GL010031.1	2581980	2584146	zf-C2H2	21	+
GL010031.1	2652398	2654588	zf-C2H2	21	+
GL010031.1	2717033	2719073	zf-C2H2	21	+
GL010031.1	2746498	2748013	zf-C2H2	16	+
GL010031.1	2800553	2802797	zf-C2H2	19	+
GL010031.1	2871620	2872689	zf-C2H2	11	+
GL010031.1	2899253	2901269	zf-C2H2	19	+
GL010031.1	2930983	2933335	zf-C2H2	21	+
GL010031.1	3333426	3335448	zf-C2H2	16	-
GL010031.1	3372810	3375348	zf-C2H2	19	-
GL010031.1	3444839	3445746	zf-C2H2	10	-
GL010031.1	3490186	3491812	zf-C2H2	10	-
GL010031.1	3533711	3535469	zf-C2H2	13	-
GL010031.1	3616182	3618393	zf-C2H2	17	+
GL010031.1	4145693	4146728	zf-C2H2	6	-
GL010031.1	7734074	7734545	zf-C2H2	5	+
GL010031.1	9951168	9953685	zf-C2H2	22	+
GL010031.1	9978238	9980146	zf-C2H2	18	-
GL010031.1	11681031	11682792	zf-C2H2	14	-
GL010031.1	11963765	11965673	zf-C2H2	19	-
GL010031.1	11985070	11986456	zf-C2H2	9	+
GL010031.1	12031548	12032928	zf-C2H2	14	-
GL010031.1	12044322	12045531	zf-C2H2	7	-
GL010031.1	12065687	12066890	zf-C2H2	10	-
GL010031.1	12088051	12089218	zf-C2H2	9	-
GL010031.1	12109852	12110986	zf-C2H2	7	-
GL010031.1	12139432	12140803	zf-C2H2	11	-
GL010031.1	12172119	12173303	zf-C2H2	14	-
GL010031.1	12204557	12206423	zf-C2H2	16	+
GL010031.1	12234114	12235908	zf-C2H2	17	+
GL010031.1	12276689	12277681	zf-C2H2	12	+
GL010031.1	12305551	12306946	zf-C2H2	13	+
GL010031.1	12323942	12325757	zf-C2H2	18	+
GL010031.1	12354768	12356598	zf-C2H2	19	+
GL010031.1	12380918	12382982	zf-C2H2	21	+
GL010031.1	12423397	12424699	zf-C2H2	9	+
GL010031.1	12493631	12495182	zf-C2H2	17	+
GL010031.1	12530451	12531653	zf-C2H2	12	+
GL010031.1	12735781	12737263	zf-C2H2	12	+
GL010031.1	12815232	12816150	zf-C2H2	9	+
GL010031.1	12848570	12850220	zf-C2H2	12	+
GL010031.1	12885022	12886669	zf-C2H2	12	+
GL010031.1	12917300	12918497	zf-C2H2	10	+
GL010031.1	12943340	12944984	zf-C2H2	12	+
GL010031.1	12959019	12960279	zf-C2H2	9	+
GL010031.1	12982271	12983096	zf-C2H2	9	+
GL010031.1	13023381	13025127	zf-C2H2	13	+
GL010031.1	13094479	13096685	zf-C2H2	18	+
GL010031.1	13144053	13145313	zf-C2H2	10	+
GL010031.1	13185222	13186284	zf-C2H2	5	+
GL010031.1	13218733	13220311	zf-C2H2	11	+
GL010031.1	13239876	13241868	zf-C2H2	19	+
GL010031.1	13271499	13272885	zf-C2H2	10	+
GL010031.1	13309513	13310992	zf-C2H2	11	+
GL010031.1	13378281	13380045	zf-C2H2	12	+
GL010031.1	13608977	13610981	zf-C2H2	17	-
GL010031.1	13654773	13656606	zf-C2H2	15	-
GL010031.1	13680739	13683112	zf-C2H2	22	-
GL010031.1	13738019	13740248	zf-C2H2	21	-
GL010031.1	13833693	13835238	zf-C2H2	13	-
GL010031.1	13865770	13866346	zf-C2H2	7	-
GL010031.1	13914305	13917023	zf-C2H2	24	-
GL010031.1	13981807	13983787	zf-C2H2	17	-
GL010031.1	14020345	14021371	zf-C2H2	9	-
GL010031.1	14076930	14077959	zf-C2H2	10	-
GL010031.1	14147049	14149182	zf-C2H2	19	-
GL010031.1	14199446	14200356	zf-C2H2	6	-
GL010031.1	14226236	14228327	zf-C2H2	17	+
GL010031.1	14272518	14274312	zf-C2H2	17	+
GL010031.1	14488647	14491551	zf-C2H2	26	-
GL010031.1	14521845	14523687	zf-C2H2	15	+
GL010031.1	14553089	14554257	zf-C2H2	10	+
GL010031.1	14554705	14555233	zf-C2H2	5	+
GL010031.1	14577191	14579108	zf-C2H2	15	-
GL010031.1	14598266	14599675	zf-C2H2	14	+
GL010031.1	14610254	14612780	zf-C2H2	24	+
GL010031.1	14665937	14666390	zf-C2H2	6	+
GL010031.1	14699189	14701466	zf-C2H2	20	+
GL010031.1	14769360	14770677	zf-C2H2	12	+
GL010031.1	14801154	14801807	zf-C2H2	9	+
GL010031.1	16681491	16683906	zf-C2H2	18	+
GL010031.1	16776443	16779523	zf-C2H2	5	-
GL010031.1	16791831	16793040	zf-C2H2	9	-
GL010031.1	16808566	16809781	zf-C2H2	5	+
GL010031.1	16821188	16824736	zf-C2H2	16	+
GL010031.1	16830349	16831315	zf-C2H2	6	-
GL010031.1	17312278	17313196	zf-C2H2	6	-
GL010031.1	17410007	17410994	zf-C2H2	7	+
GL010031.1	17837480	17839067	zf-C2H2	16	+
GL010031.1	17846694	17848209	zf-C2H2	13	-
GL010031.1	17930877	17932287	zf-C2H2	11	+
GL010031.1	17946503	17947661	zf-C2H2	11	-
GL010031.1	18023811	18025563	zf-C2H2	17	+
GL010031.1	18082971	18084687	zf-C2H2	16	+
GL010031.1	18128492	18130373	zf-C2H2	18	+
GL010031.1	18178937	18180623	zf-C2H2	14	+
GL010031.1	18190424	18192152	zf-C2H2	16	-
GL010031.1	18241500	18243195	zf-C2H2	15	-
GL010031.1	18469314	18469848	zf-C2H2	6	-
GL010031.1	18506694	18510381	zf-C2H2	16	-
GL010031.1	18855418	18856963	zf-C2H2	16	+
GL010031.1	18878849	18880487	zf-C2H2	13	+
GL010031.1	18926215	18927868	zf-C2H2	15	+
GL010031.1	18938107	18939424	zf-C2H2	11	+
GL010031.1	18975441	18976755	zf-C2H2	10	+
GL010031.1	19015151	19016615	zf-C2H2	13	+
GL010031.1	19026217	19027876	zf-C2H2	13	+
GL010031.1	19046241	19048206	zf-C2H2	16	+
GL010031.1	19090724	19092353	zf-C2H2	12	+
GL010031.1	19133257	19134466	zf-C2H2	12	-
GL010031.1	19156566	19159158	zf-C2H2	20	+
GL010031.1	19185524	19186763	zf-C2H2	8	+
GL010031.1	19203036	19204770	zf-C2H2	12	+
GL010031.1	19297411	19298626	zf-C2H2	12	+
GL010031.1	19335407	19336409	zf-C2H2	8	-
GL010031.1	19482316	19483606	zf-C2H2	11	+
GL010031.1	19534845	19536570	zf-C2H2	12	+
GL010031.1	19548757	19549438	zf-C2H2	8	-
GL010031.1	19590659	19591379	zf-C2H2	5	-
GL010031.1	19603958	19606295	zf-C2H2	21	-
GL010031.1	19646797	19648819	zf-C2H2	16	-
GL010031.1	19682121	19683740	zf-C2H2	13	-
GL010031.1	19737734	19739153	zf-C2H2	10	-
GL010031.1	19777659	19779095	zf-C2H2	9	-
GL010031.1	19811569	19812151	zf-C2H2	6	-
GL010031.1	19873978	19874617	zf-C2H2	7	-
GL010031.1	19881030	19882500	zf-C2H2	13	-
GL010031.1	19906932	19908390	zf-C2H2	15	-
GL010031.1	19982485	19984240	zf-C2H2	14	-
GL010031.1	20133369	20134854	zf-C2H2	13	-
GL010031.1	20224555	20226568	zf-C2H2	16	-
GL010031.1	20443380	20444958	zf-C2H2	16	+
GL010031.1	20510905	20512549	zf-C2H2	13	-
GL010031.1	20594880	20595834	zf-C2H2	7	+
GL010031.1	20610799	20612836	zf-C2H2	16	+
GL010031.1	20638665	20640279	zf-C2H2	9	+
GL010031.1	20660455	20661748	zf-C2H2	9	-
GL010031.1	20702929	20704785	zf-C2H2	14	+
GL010031.1	20709238	20710600	zf-C2H2	12	-
GL010031.1	20737148	20738492	zf-C2H2	8	+
GL010031.1	20754599	20755247	zf-C2H2	7	-
GL010031.1	20768393	20769413	zf-C2H2	9	-
GL010031.1	20807819	20808662	zf-C2H2	9	+
GL010031.1	20819281	20820430	zf-C2H2	9	+
GL010031.1	20828113	20830093	zf-C2H2	19	-
GL010031.1	20846762	20848445	zf-C2H2	16	-
GL010031.1	20887343	20888907	zf-C2H2	11	+
GL010031.1	20978458	20979946	zf-C2H2	13	-
GL010031.1	21032969	21033690	zf-C2H2	10	-
GL010031.1	21034227	21034974	zf-C2H2	5	-
GL010031.1	22195740	22199004	zf-C2H2	9	-
GL010031.1	24472779	24474642	zf-C2H2	8	+
GL010031.1	25502214	25505439	zf-C2H2	5	-
GL010031.1	65005027	65006116	zf-C2H2	10	+
GL010031.1	65015658	65016243	zf-C2H2	7	-
GL010031.1	65038678	65040685	zf-C2H2	20	+
GL010031.1	65090570	65091524	zf-C2H2	7	+
GL010031.1	65100059	65101007	zf-C2H2	8	-
GL010031.1	65170514	65171519	zf-C2H2	8	-
GL010031.1	76385837	76389365	zf-C2H2	26	+
GL010031.1	84911130	84912474	zf-C2H2	5	+
GL010032.1	97117920	97119633	zf-C2H2	7	-
GL010033.1	206362	208588	zf-C2H2	18	+
GL010033.1	409639	412269	zf-C2H2	22	+
GL010033.1	517822	519460	zf-C2H2	18	+
GL010033.1	706838	708836	zf-C2H2	16	+
GL010033.1	756029	757784	zf-C2H2	13	+
GL010033.1	30617740	30618940	zf-C2H2	11	-
GL010033.1	31288037	31289585	zf-C2H2	5	-
GL010033.1	46902548	46904198	zf-C2H2	12	+
GL010033.1	46942213	46943401	zf-C2H2	10	+
GL010033.1	46959412	46960312	zf-C2H2	10	+
GL010033.1	48376715	48378500	zf-C2H2	15	-
GL010033.1	57983253	57984996	zf-C2H2	16	-
GL010034.1	74657821	74659570	zf-C2H2	7	-
GL010035.1	23736123	23738736	zf-C2H2	7	+
GL010035.1	23893765	23899269	zf-C2H2	9	+
GL010035.1	52474278	52476882	zf-C2H2	6	+
GL010035.1	70668483	70670034	zf-C2H2	12	+
GL010035.1	79435500	79437099	zf-C2H2	8	-
GL010036.1	11138132	11139932	zf-C2H2	5	+
GL010036.1	40093859	40096004	zf-C2H2	9	+
GL010036.1	77483535	77485887	zf-C2H2	6	+
GL010036.1	83235819	83238384	zf-C2H2	27	-
GL010037.1	55551463	55552198	zf-C2H2	12	+
GL010037.1	62848496	62850140	zf-C2H2	15	+
GL010037.1	62975725	62977267	zf-C2H2	10	-
GL010037.1	63015759	63016256	zf-C2H2	6	+
GL010037.1	63050376	63051213	zf-C2H2	7	-
GL010037.1	64936402	64937086	zf-C2H2	5	+
GL010038.1	6793	7249	zf-C2H2	5	-
GL010038.1	7758	8814	zf-C2H2	10	-
GL010038.1	5915914	5917492	zf-C2H2	17	-
GL010038.1	42939934	42941836	zf-C2H2	22	+
GL010038.1	43037411	43038902	zf-C2H2	15	-
GL010038.1	66469792	66471214	zf-C2H2	11	-
GL010039.1	22773485	22774367	zf-C2H2	9	-
GL010039.1	22786296	22787877	zf-C2H2	14	-
GL010039.1	22808761	22809538	zf-C2H2	5	-
GL010039.1	22824065	22825421	zf-C2H2	11	-
GL010039.1	22838368	22840444	zf-C2H2	23	-
GL010039.1	22871421	22872540	zf-C2H2	10	-
GL010039.1	22892558	22894075	zf-C2H2	13	-
GL010039.1	22951756	22953727	zf-C2H2	18	+
GL010039.1	24434208	24435630	zf-C2H2	10	-
GL010039.1	24461874	24462906	zf-C2H2	9	-
GL010039.1	26809182	26810265	zf-C2H2	7	-
GL010039.1	26844464	26845367	zf-C2H2	9	-
GL010040.1	55044926	55047413	zf-C2H2	8	+
GL010046.1	2969053	2970640	zf-C2H2	5	-
GL010046.1	7205130	7206525	zf-C2H2	5	-
GL010046.1	9659194	9661249	zf-C2H2	16	-
GL010046.1	27641266	27641926	zf-C2H2	5	+
GL010046.1	27700995	27702678	zf-C2H2	15	+
GL010046.1	27707381	27708935	zf-C2H2	16	+
GL010046.1	27834738	27837318	zf-C2H2	24	-
GL010046.1	29059011	29061705	zf-C2H2	24	-
GL010046.1	30045371	30046325	zf-C2H2	5	+
GL010046.1	31440780	31442055	zf-C2H2	6	-
GL010046.1	45893136	45894966	zf-C2H2	17	-
GL010047.1	41048010	41049588	zf-C2H2	10	-
GL010047.1	44687075	44687633	zf-C2H2	5	-
GL010048.1	2772455	2774018	zf-C2H2	10	-
GL010048.1	26102280	26104434	zf-C2H2	15	-
GL010048.1	43375184	43376327	zf-C2H2	11	+
GL010048.1	43394729	43395107	zf-C2H2	5	+
GL010048.1	43406228	43407191	zf-C2H2	5	-
GL010049.1	43166424	43167414	zf-C2H2	8	+
GL010050.1	30473302	30473875	zf-C2H2	5	+
GL010051.1	13643140	13644334	zf-C2H2	12	-
GL010051.1	19523911	19524961	zf-C2H2	7	+
GL010053.1	6637703	6638264	zf-C2H2	7	+
GL010053.1	8952064	8956525	zf-C2H2	9	-
GL010053.1	12280884	12282714	zf-C2H2	21	-
GL010053.1	12353165	12355079	zf-C2H2	22	-
GL010053.1	12421764	12423267	zf-C2H2	16	-
GL010053.1	13603011	13604195	zf-C2H2	14	+
GL010053.1	16260763	16261492	zf-C2H2	5	-
GL010053.1	24874816	24875764	zf-C2H2	8	-
GL010053.1	26410265	26412779	zf-C2H2	5	+
GL010053.1	26977416	26978691	zf-C2H2	14	+
GL010053.1	27001429	27002314	zf-C2H2	11	-
GL010053.1	27079153	27080332	zf-C2H2	13	-
GL010053.1	27157287	27158889	zf-C2H2	18	+
GL010053.1	27198035	27199430	zf-C2H2	15	-
GL010053.1	27273631	27275656	zf-C2H2	20	+
GL010053.1	27426688	27428137	zf-C2H2	15	+
GL010053.1	28516504	28517530	zf-C2H2	11	-
GL010053.1	29342903	29344547	zf-C2H2	18	-
GL010053.1	30458554	30460453	zf-C2H2	22	+
GL010053.1	30546685	30548479	zf-C2H2	19	+
GL010053.1	30672715	30674473	zf-C2H2	18	+
GL010053.1	30740272	30742447	zf-C2H2	24	+
GL010053.1	30843588	30844992	zf-C2H2	14	+
GL010053.1	30880082	30882026	zf-C2H2	20	-
GL010053.1	30965931	30967905	zf-C2H2	19	-
GL010053.1	31061005	31062265	zf-C2H2	15	-
GL010053.1	31125308	31126580	zf-C2H2	14	-
GL010053.1	31180658	31182515	zf-C2H2	21	-
GL010053.1	31243782	31245528	zf-C2H2	19	-
GL010053.1	31316262	31318353	zf-C2H2	23	-
GL010053.1	31400770	31402357	zf-C2H2	14	-
GL010053.1	31453145	31454861	zf-C2H2	18	-
GL010053.1	31548909	31551279	zf-C2H2	27	-
GL010053.1	31620992	31622654	zf-C2H2	18	-
GL010053.1	31717833	31719261	zf-C2H2	15	+
GL010053.1	31733359	31735345	zf-C2H2	20	-
GL010053.1	31811501	31812983	zf-C2H2	16	+
GL010053.1	31891424	31893182	zf-C2H2	20	+
GL010053.1	31958687	31959380	zf-C2H2	9	+
GL010053.1	32050884	32052141	zf-C2H2	14	+
GL010053.1	32088885	32089527	zf-C2H2	6	-
GL010053.1	33865256	33866528	zf-C2H2	13	+
GL010053.1	33904413	33905364	zf-C2H2	10	+
GL010053.1	33937669	33938215	zf-C2H2	5	-
GL010053.1	33952902	33954231	zf-C2H2	14	-
GL010053.1	33989890	33991081	zf-C2H2	12	-
GL010053.1	34035227	34036167	zf-C2H2	11	-
GL010053.1	34125241	34126795	zf-C2H2	17	+
GL010053.1	34220842	34223617	zf-C2H2	32	+
GL010053.1	35513484	35514903	zf-C2H2	13	-
GL010055.1	15958031	15959534	zf-C2H2	14	-
GL010055.1	16014484	16015753	zf-C2H2	12	+
GL010055.1	16860703	16862332	zf-C2H2	7	-
GL010056.1	5567432	5568047	zf-C2H2	8	+
GL010057.1	25071308	25072049	zf-C2H2	5	+
GL010060.1	606371	607340	zf-C2H2	8	+
GL010061.1	1475843	1477139	zf-C2H2	12	-
GL010061.1	12044479	12045787	zf-C2H2	11	+
GL010061.1	19588791	19593525	zf-C2H2	14	+
GL010061.1	19807003	19808200	zf-C2H2	11	+
GL010061.1	19847338	19848502	zf-C2H2	10	+
GL010061.1	19893577	19894495	zf-C2H2	9	+
GL010061.1	22382312	22383236	zf-C2H2	7	+
GL010062.1	687164	688267	zf-C2H2	11	-
GL010065.1	2689043	2689490	zf-C2H2	5	-
GL010066.1	7106565	7107828	zf-C2H2	13	-
GL010068.1	18126405	18127470	zf-C2H2	6	-
GL010068.1	18128316	18130035	zf-C2H2	6	-
GL010069.1	6531	7713	zf-C2H2	9	-
GL010070.1	84722	86537	zf-C2H2	17	+
GL010070.1	7083529	7087066	zf-C2H2	10	+
GL010070.1	8204234	8205800	zf-C2H2	14	+
GL010070.1	10472390	10474670	zf-C2H2	6	-
GL010070.1	11631809	11635127	zf-C2H2	5	+
GL010070.1	12599869	12602062	zf-C2H2	7	-
GL010070.1	18499626	18503007	zf-C2H2	26	-
GL010071.1	1767309	1768155	zf-C2H2	10	-
GL010072.1	8072759	8073251	zf-C2H2	5	+
GL010072.1	8106577	8108566	zf-C2H2	18	-
GL010072.1	8187024	8188971	zf-C2H2	19	+
GL010072.1	8241853	8244259	zf-C2H2	15	-
GL010072.1	8267099	8269256	zf-C2H2	5	-
GL010072.1	10522021	10523005	zf-C2H2	8	-
GL010072.1	10571268	10572354	zf-C2H2	9	+
GL010074.1	5209664	5212091	zf-C2H2	6	+
GL010074.1	10026028	10028014	zf-C2H2	20	+
GL010074.1	10070860	10072432	zf-C2H2	14	-
GL010074.1	16818007	16818814	zf-C2H2	5	-
GL010074.1	16870470	16871298	zf-C2H2	6	-
GL010074.1	16929615	16930500	zf-C2H2	5	-
GL010075.1	9889270	9890950	zf-C2H2	14	+
GL010075.1	12524883	12527667	zf-C2H2	6	+
GL010075.1	12692024	12697496	zf-C2H2	10	+
GL010075.1	14005992	14006781	zf-C2H2	6	+
GL010075.1	14024122	14025295	zf-C2H2	11	+
GL010075.1	14038348	14040235	zf-C2H2	17	+
GL010075.1	15926981	15928136	zf-C2H2	9	+
GL010077.1	10016546	10016996	zf-C2H2	5	+
GL010078.1	11843089	11843617	zf-C2H2	5	+
GL010079.1	1780131	1782210	zf-C2H2	6	+
GL010080.1	11862878	11863460	zf-C2H2	5	-
GL010080.1	11972529	11973318	zf-C2H2	5	-
GL010080.1	12010988	12012182	zf-C2H2	9	-
GL010080.1	12089747	12090530	zf-C2H2	5	+
GL010080.1	12503501	12504302	zf-C2H2	5	-
GL010080.1	12518373	12519066	zf-C2H2	7	-
GL010080.1	12528989	12530576	zf-C2H2	12	-
GL010080.1	12544112	12545591	zf-C2H2	8	-
GL010080.1	12610991	12612572	zf-C2H2	15	+
GL010080.1	13807587	13808382	zf-C2H2	6	-
GL010081.1	10530237	10533333	zf-C2H2	7	+
GL010083.1	2063789	2064326	zf-C2H2	6	+
GL010083.1	2203262	2204978	zf-C2H2	15	+
GL010083.1	2408048	2409860	zf-C2H2	14	-
GL010083.1	3085828	3086881	zf-C2H2	11	-
GL010085.1	12150894	12151950	zf-C2H2	8	-
GL010087.1	11171152	11174260	zf-C2H2	8	+
GL010088.1	13735528	13736704	zf-C2H2	12	-
GL010090.1	1151351	1152914	zf-C2H2	11	-
GL010090.1	1273297	1274440	zf-C2H2	13	-
GL010090.1	1460246	1462463	zf-C2H2	18	-
GL010090.1	11486153	11487410	zf-C2H2	14	-
GL010091.1	4097514	4099668	zf-C2H2	13	-
GL010091.1	13030177	13031080	zf-C2H2	6	-
GL010092.1	7433028	7433976	zf-C2H2	6	-
GL010092.1	11585093	11586932	zf-C2H2	12	+
GL010092.1	11603015	11603915	zf-C2H2	10	+
GL010092.1	11699620	11701210	zf-C2H2	10	-
GL010092.1	11708411	11709482	zf-C2H2	7	-
GL010092.1	11756352	11757573	zf-C2H2	12	-
GL010092.1	11932378	11935039	zf-C2H2	19	-
GL010092.1	12228260	12229500	zf-C2H2	8	-
GL010092.1	12229960	12230641	zf-C2H2	6	-
GL010092.1	12240182	12245564	zf-C2H2	32	+
GL010094.1	8420333	8423702	zf-C2H2	9	-
GL010095.1	576303	578091	zf-C2H2	11	-
GL010095.1	3010608	3011973	zf-C2H2	5	+
GL010097.1	11329	13492	zf-C2H2	13	-
GL010100.1	1961260	1963135	zf-C2H2	21	-
GL010102.1	1177380	1178232	zf-C2H2	5	-
GL010102.1	1924896	1927338	zf-C2H2	6	-
GL010102.1	2241634	2242450	zf-C2H2	7	-
GL010102.1	2290392	2291793	zf-C2H2	6	-
GL010102.1	3479642	3482810	zf-C2H2	7	+
GL010102.1	3801401	3803081	zf-C2H2	5	-
GL010102.1	7273407	7274922	zf-C2H2	11	-
GL010102.1	7330407	7332402	zf-C2H2	18	-
GL010102.1	7395050	7397384	zf-C2H2	22	-
GL010102.1	7458984	7460856	zf-C2H2	16	-
GL010102.1	7592357	7594271	zf-C2H2	17	-
GL010102.1	7629801	7631526	zf-C2H2	16	-
GL010104.1	247791	248175	zf-C2H2	5	+
GL010104.1	3877560	3878817	zf-C2H2	6	+
GL010111.1	2596361	2597195	zf-C2H2	9	-
GL010112.1	6618770	6620465	zf-C2H2	7	+
GL010112.1	6779441	6781958	zf-C2H2	10	+
GL010114.1	658170	658920	zf-C2H2	7	-
GL010114.1	770453	771388	zf-C2H2	8	+
GL010114.1	788895	789912	zf-C2H2	9	-
GL010114.1	1042617	1043211	zf-C2H2	5	-
GL010114.1	1167247	1169473	zf-C2H2	25	+
GL010114.1	1315596	1316508	zf-C2H2	10	-
GL010116.1	5787054	5787786	zf-C2H2	5	+
GL010116.1	5950514	5951468	zf-C2H2	7	+
GL010116.1	5985865	5986786	zf-C2H2	8	-
GL010118.1	42534	44288	zf-C2H2	8	-
GL010118.1	77871	79761	zf-C2H2	15	-
GL010118.1	290793	292440	zf-C2H2	12	+
GL010118.1	436293	437418	zf-C2H2	5	+
GL010118.1	504035	505280	zf-C2H2	9	+
GL010118.1	659070	660480	zf-C2H2	8	-
GL010118.1	704456	706439	zf-C2H2	10	+
GL010119.1	4033015	4034422	zf-C2H2	12	+
GL010119.1	4176960	4179210	zf-C2H2	21	+
GL010119.1	4268496	4270092	zf-C2H2	15	+
GL010121.1	15515	16995	zf-C2H2	17	-
GL010121.1	47524	49675	zf-C2H2	24	-
GL010121.1	80108	81590	zf-C2H2	16	-
GL010121.1	100828	103456	zf-C2H2	10	-
GL010121.1	134321	135299	zf-C2H2	9	-
GL010121.1	161395	162860	zf-C2H2	17	-
GL010121.1	179276	180899	zf-C2H2	15	-
GL010121.1	206300	208232	zf-C2H2	19	-
GL010121.1	259112	260807	zf-C2H2	17	-
GL010121.1	278715	280560	zf-C2H2	19	-
GL010123.1	90967	92197	zf-C2H2	13	-
GL010123.1	261953	263349	zf-C2H2	15	-
GL010123.1	310677	312870	zf-C2H2	25	-
GL010123.1	367953	370136	zf-C2H2	24	-
GL010123.1	424759	426700	zf-C2H2	20	-
GL010126.1	957991	959542	zf-C2H2	14	+
GL010126.1	989215	989701	zf-C2H2	6	+
GL010126.1	3262868	3265115	zf-C2H2	22	+
GL010127.1	5003835	5004756	zf-C2H2	7	-
GL010131.1	2204864	2206700	zf-C2H2	5	-
GL010134.1	2800953	2803305	zf-C2H2	21	-
GL010134.1	3203302	3204724	zf-C2H2	15	-
GL010134.1	3442403	3444785	zf-C2H2	19	-
GL010135.1	974723	975362	zf-C2H2	5	+
GL010135.1	1029195	1030143	zf-C2H2	7	+
GL010135.1	1073435	1074797	zf-C2H2	12	+
GL010135.1	1118826	1119729	zf-C2H2	7	-
GL010135.1	1148340	1149152	zf-C2H2	10	+
GL010135.1	1214846	1215809	zf-C2H2	9	-
GL010135.1	1269946	1270831	zf-C2H2	7	+
GL010135.1	1285930	1286569	zf-C2H2	5	-
GL010135.1	1379697	1380540	zf-C2H2	9	-
GL010135.1	1398554	1399559	zf-C2H2	9	-
GL010135.1	1451001	1451771	zf-C2H2	9	-
GL010135.1	3035216	3037214	zf-C2H2	19	+
GL010135.1	3089457	3090576	zf-C2H2	10	-
GL010135.1	3195682	3196063	zf-C2H2	5	+
GL010135.1	3196302	3196692	zf-C2H2	5	+
GL010137.1	1870508	1871312	zf-C2H2	5	+
GL010140.1	3226159	3227362	zf-C2H2	11	-
GL010140.1	3254013	3255882	zf-C2H2	18	-
GL010140.1	3288115	3289495	zf-C2H2	14	+
GL010140.1	3311896	3313984	zf-C2H2	20	+
GL010140.1	3330814	3332092	zf-C2H2	12	+
GL010140.1	3340632	3342306	zf-C2H2	8	-
GL010140.1	3369315	3370794	zf-C2H2	12	+
GL010140.1	3397725	3400131	zf-C2H2	24	+
GL010141.1	155883	158062	zf-C2H2	24	-
GL010141.1	238662	240297	zf-C2H2	16	+
GL010141.1	747684	749475	zf-C2H2	18	-
GL010141.1	845467	847118	zf-C2H2	17	-
GL010141.1	1008293	1009880	zf-C2H2	16	+
GL010141.1	1063215	1064106	zf-C2H2	9	+
GL010141.1	1076077	1076875	zf-C2H2	9	+
GL010141.1	1528970	1530509	zf-C2H2	9	+
GL010141.1	2862268	2863951	zf-C2H2	17	+
GL010141.1	2917754	2919443	zf-C2H2	17	-
GL010141.1	3009941	3011534	zf-C2H2	17	+
GL010141.1	3152170	3153592	zf-C2H2	16	+
GL010141.1	3213083	3214439	zf-C2H2	12	+
GL010141.1	3269067	3270270	zf-C2H2	13	+
GL010145.1	664097	667913	zf-C2H2	9	+
GL010145.1	1103485	1105555	zf-C2H2	6	+
GL010146.1	362064	363486	zf-C2H2	15	-
GL010147.1	2631237	2632668	zf-C2H2	11	-
GL010147.1	2686015	2687338	zf-C2H2	11	-
GL010149.1	1765965	1767093	zf-C2H2	10	-
GL010152.1	89592	91308	zf-C2H2	18	-
GL010152.1	141426	142782	zf-C2H2	14	-
GL010152.1	173100	173970	zf-C2H2	8	-
GL010152.1	227177	229280	zf-C2H2	22	-
GL010152.1	251135	252335	zf-C2H2	12	-
GL010152.1	273316	274543	zf-C2H2	10	-
GL010152.1	952719	954132	zf-C2H2	14	+
GL010152.1	980243	981092	zf-C2H2	9	+
GL010152.1	1023955	1024963	zf-C2H2	10	-
GL010152.1	1048012	1048789	zf-C2H2	8	-
GL010152.1	1078144	1079464	zf-C2H2	15	-
GL010152.1	1105580	1106432	zf-C2H2	8	-
GL010156.1	961204	962182	zf-C2H2	8	-
GL010156.1	989522	990662	zf-C2H2	9	+
GL010156.1	1013397	1014531	zf-C2H2	9	+
GL010156.1	1045509	1046826	zf-C2H2	12	+
GL010159.1	42024	42510	zf-C2H2	5	-
GL010159.1	69004	70417	zf-C2H2	14	-
GL010159.1	116495	117458	zf-C2H2	9	-
GL010159.1	733376	735023	zf-C2H2	17	-
GL010159.1	799197	801108	zf-C2H2	20	-
GL010159.1	850066	851758	zf-C2H2	17	-
GL010159.1	907775	910160	zf-C2H2	26	-
GL010159.1	993942	995727	zf-C2H2	19	-
GL010159.1	1249038	1251012	zf-C2H2	22	-
GL010159.1	1362559	1364641	zf-C2H2	23	-
GL010159.1	1403676	1405563	zf-C2H2	20	-
GL010159.1	1624088	1626254	zf-C2H2	23	+
GL010159.1	1677804	1679151	zf-C2H2	15	+
GL010159.1	1740151	1742404	zf-C2H2	26	+
GL010162.1	617404	618979	zf-C2H2	14	-
GL010163.1	110285	111875	zf-C2H2	17	+
GL010167.1	311029	312166	zf-C2H2	11	+
GL010167.1	425283	426946	zf-C2H2	19	+
GL010168.1	48486	49941	zf-C2H2	13	-
GL010168.1	91866	93675	zf-C2H2	18	-
GL010168.1	144260	145970	zf-C2H2	16	+
GL010168.1	200170	202135	zf-C2H2	19	+
GL010168.1	229268	230675	zf-C2H2	11	-
GL010168.1	320486	322385	zf-C2H2	19	+
GL010168.1	355741	357355	zf-C2H2	13	-
GL010168.1	404950	407353	zf-C2H2	23	-
GL010168.1	467474	468704	zf-C2H2	11	+
GL010168.1	513555	514219	zf-C2H2	7	+
GL010168.1	534891	536433	zf-C2H2	9	+
GL010168.1	590001	591066	zf-C2H2	9	+
GL010168.1	610521	611652	zf-C2H2	11	-
GL010168.1	654761	656405	zf-C2H2	15	+
GL010168.1	698442	699921	zf-C2H2	13	+
GL010168.1	719350	720742	zf-C2H2	13	-
GL010168.1	760639	762088	zf-C2H2	13	-
GL010168.1	801571	802615	zf-C2H2	9	-
GL010168.1	833473	834723	zf-C2H2	14	-
GL010168.1	869539	871000	zf-C2H2	12	-
GL010168.1	926222	927644	zf-C2H2	10	+
GL010168.1	945797	947207	zf-C2H2	13	-
GL010168.1	1029452	1031189	zf-C2H2	14	+
GL010168.1	1054724	1055666	zf-C2H2	11	-
GL010168.1	1114393	1115752	zf-C2H2	13	+
GL010173.1	615495	616380	zf-C2H2	8	-
GL010173.1	634149	635685	zf-C2H2	14	-
GL010173.1	971301	972390	zf-C2H2	9	-
GL010173.1	996318	997293	zf-C2H2	7	-
GL010179.1	739999	741217	zf-C2H2	9	+
GL010179.1	756892	757753	zf-C2H2	7	-
GL010179.1	783423	784371	zf-C2H2	7	-
GL010179.1	1040477	1041380	zf-C2H2	8	-
GL010179.1	1084392	1084836	zf-C2H2	5	-
GL010179.1	1174019	1175162	zf-C2H2	9	-
GL010179.1	1226184	1227297	zf-C2H2	7	+
GL010179.1	1241789	1242887	zf-C2H2	10	-
GL010179.1	1314125	1315205	zf-C2H2	9	+
GL010179.1	1371254	1372253	zf-C2H2	8	-
GL010180.1	4703	5950	zf-C2H2	15	+
GL010180.1	40157	41642	zf-C2H2	13	+
GL010182.1	2983	3760	zf-C2H2	9	-
GL010194.1	448905	450831	zf-C2H2	22	+
GL010196.1	391966	392368	zf-C2H2	5	-
GL010204.1	671557	672763	zf-C2H2	13	+
GL010204.1	700077	701564	zf-C2H2	17	+
GL010204.1	714324	714762	zf-C2H2	5	+
GL010210.1	34200	35647	zf-C2H2	17	+
GL010210.1	36025	36409	zf-C2H2	5	+
GL010210.1	36792	37341	zf-C2H2	6	+
GL010212.1	9253	9916	zf-C2H2	5	-
GL010212.1	370032	371778	zf-C2H2	15	-
GL010212.1	432459	434337	zf-C2H2	18	-
GL010212.1	491706	493095	zf-C2H2	12	+
GL010212.1	502743	504093	zf-C2H2	13	-
GL010212.1	538201	540115	zf-C2H2	19	-
GL010212.1	600971	603419	zf-C2H2	23	+
GL010231.1	86808	87717	zf-C2H2	8	-
GL010241.1	25736	27452	zf-C2H2	21	+
GL010241.1	58331	58778	zf-C2H2	6	+
GL010241.1	86702	88568	zf-C2H2	21	+
GL010241.1	120551	122558	zf-C2H2	23	+
GL010241.1	151969	152998	zf-C2H2	12	+
GL010241.1	182669	184352	zf-C2H2	18	+
GL010241.1	215941	217740	zf-C2H2	20	+
GL010241.1	242218	244048	zf-C2H2	19	+
GL010241.1	278133	281054	zf-C2H2	32	-
GL010241.1	319415	321653	zf-C2H2	24	-
GL010241.1	352962	353487	zf-C2H2	7	-
GL010241.1	384606	385851	zf-C2H2	9	-
GL010287.1	184599	185196	zf-C2H2	7	+
GL010303.1	29105	30683	zf-C2H2	18	+
GL010306.1	63513	65205	zf-C2H2	19	+
GL010306.1	105290	107471	zf-C2H2	24	+
GL010313.1	83959	85366	zf-C2H2	14	+
GL010313.1	135452	137510	zf-C2H2	23	-
GL010329.1	23225	25109	zf-C2H2	19	-
GL010469.1	5486	8222	zf-C2H2	28	-
GL010491.1	43924	45559	zf-C2H2	19	+
GL010518.1	75617	77771	zf-C2H2	23	-
GL010522.1	23571	24762	zf-C2H2	14	-
```
