## Supplementary Data 2 for "Transposable elements drive the evolution of metazoan zinc finger genes": Loxosceles_reclusa_znfs.bed

```
JJRW01S0000065.1	212341	219256	zf-C2H2	16	+
JJRW01S0000249.1	144927	151632	zf-C2H2	16	-
JJRW01S0000249.1	155188	158206	zf-C2H2	7	-
JJRW01S0000256.1	140227	146113	zf-C2H2	23	+
JJRW01S0000269.1	302974	303796	zf-C2H2	10	-
JJRW01S0000329.1	153919	154633	zf-C2H2	8	+
JJRW01S0000410.1	177568	179254	zf-C2H2	12	+
JJRW01S0000427.1	117374	119462	zf-C2H2	5	-
JJRW01S0000438.1	133621	135523	zf-C2H2	6	-
JJRW01S0000456.1	75241	76555	zf-C2H2	15	-
JJRW01S0000460.1	237451	238321	zf-C2H2	8	+
JJRW01S0000500.1	228662	229505	zf-C2H2	10	+
JJRW01S0000533.1	149358	153855	zf-C2H2	10	+
JJRW01S0000622.1	63414	65694	zf-C2H2	16	+
JJRW01S0000648.1	175881	177750	zf-C2H2	5	-
JJRW01S0000648.1	205420	208223	zf-C2H2	12	-
JJRW01S0000667.1	158726	159788	zf-C2H2	11	-
JJRW01S0000667.1	189789	190596	zf-C2H2	9	+
JJRW01S0000667.1	200932	202168	zf-C2H2	14	+
JJRW01S0000667.1	226890	230490	zf-C2H2	9	-
JJRW01S0000674.1	13294	15181	zf-C2H2	10	+
JJRW01S0000743.1	113992	118939	zf-C2H2	10	+
JJRW01S0000743.1	167485	168934	zf-C2H2	16	+
JJRW01S0000743.1	192625	194402	zf-C2H2	18	+
JJRW01S0000758.1	61305	64863	zf-C2H2	5	-
JJRW01S0000778.1	152641	153946	zf-C2H2	5	-
JJRW01S0000956.1	66760	67567	zf-C2H2	5	+
JJRW01S0000968.1	11786	13855	zf-C2H2	18	-
JJRW01S0000982.1	71769	73857	zf-C2H2	15	+
JJRW01S0000982.1	102497	104144	zf-C2H2	18	+
JJRW01S0001008.1	194354	200618	zf-C2H2	5	-
JJRW01S0001060.1	88144	91501	zf-C2H2	10	-
JJRW01S0001150.1	171945	173046	zf-C2H2	12	+
JJRW01S0001150.1	197377	199537	zf-C2H2	8	-
JJRW01S0001150.1	215837	216665	zf-C2H2	9	+
JJRW01S0001150.1	222152	223820	zf-C2H2	12	-
JJRW01S0001176.1	70837	71653	zf-C2H2	8	-
JJRW01S0001195.1	117105	120297	zf-C2H2	6	-
JJRW01S0001195.1	151823	156032	zf-C2H2	18	-
JJRW01S0001372.1	164093	165161	zf-C2H2	5	-
JJRW01S0001444.1	39703	40618	zf-C2H2	5	-
JJRW01S0001482.1	117388	120052	zf-C2H2	5	+
JJRW01S0001495.1	91285	92233	zf-C2H2	11	+
JJRW01S0001495.1	139088	140309	zf-C2H2	7	-
JJRW01S0001549.1	39167	40502	zf-C2H2	6	+
JJRW01S0001665.1	90949	92485	zf-C2H2	15	-
JJRW01S0001665.1	100533	102037	zf-C2H2	15	-
JJRW01S0001791.1	130767	132807	zf-C2H2	12	+
JJRW01S0001808.1	115614	118821	zf-C2H2	7	+
JJRW01S0001841.1	93101	97943	zf-C2H2	15	-
JJRW01S0001841.1	147162	148368	zf-C2H2	12	-
JJRW01S0001841.1	171288	172311	zf-C2H2	12	-
JJRW01S0002058.1	20565	23139	zf-C2H2	9	+
JJRW01S0002063.1	151020	152508	zf-C2H2	17	-
JJRW01S0002103.1	144492	145980	zf-C2H2	5	+
JJRW01S0002210.1	20492	21549	zf-C2H2	12	+
JJRW01S0002210.1	31965	32793	zf-C2H2	10	+
JJRW01S0002230.1	64610	67307	zf-C2H2	8	-
JJRW01S0002373.1	21717	23133	zf-C2H2	16	-
JJRW01S0002373.1	61359	62952	zf-C2H2	18	-
JJRW01S0002373.1	96857	97838	zf-C2H2	10	-
JJRW01S0002373.1	133691	137858	zf-C2H2	25	-
JJRW01S0002375.1	35436	36228	zf-C2H2	9	+
JJRW01S0002483.1	37409	40193	zf-C2H2	8	+
JJRW01S0002483.1	77948	78746	zf-C2H2	9	+
JJRW01S0002491.1	104112	106299	zf-C2H2	14	-
JJRW01S0002491.1	139093	143260	zf-C2H2	17	+
JJRW01S0002637.1	120453	122847	zf-C2H2	6	-
JJRW01S0002650.1	97744	98647	zf-C2H2	8	+
JJRW01S0002757.1	42458	43256	zf-C2H2	10	-
JJRW01S0002757.1	64869	65733	zf-C2H2	10	-
JJRW01S0002757.1	101685	102420	zf-C2H2	9	-
JJRW01S0002862.1	1529	5564	zf-C2H2	13	+
JJRW01S0002862.1	33929	35711	zf-C2H2	20	+
JJRW01S0002866.1	13131	15735	zf-C2H2	11	-
JJRW01S0003007.1	114700	115729	zf-C2H2	12	+
JJRW01S0003074.1	100868	102731	zf-C2H2	11	+
JJRW01S0003077.1	78532	79840	zf-C2H2	6	+
JJRW01S0003095.1	2837	3623	zf-C2H2	9	-
JJRW01S0003095.1	37930	38767	zf-C2H2	9	-
JJRW01S0003095.1	60638	61466	zf-C2H2	9	-
JJRW01S0003095.1	93239	93983	zf-C2H2	9	-
JJRW01S0003095.1	110797	111484	zf-C2H2	7	-
JJRW01S0003171.1	36816	38481	zf-C2H2	10	+
JJRW01S0003234.1	11083	14671	zf-C2H2	22	-
JJRW01S0003275.1	123512	128924	zf-C2H2	11	-
JJRW01S0003275.1	130363	132961	zf-C2H2	6	-
JJRW01S0003508.1	14402	15881	zf-C2H2	12	+
JJRW01S0003508.1	54721	61201	zf-C2H2	19	-
JJRW01S0003565.1	28980	30102	zf-C2H2	12	+
JJRW01S0003604.1	66075	66858	zf-C2H2	8	-
JJRW01S0003712.1	5198	6434	zf-C2H2	9	-
JJRW01S0003718.1	116461	117334	zf-C2H2	10	+
JJRW01S0003729.1	91510	93391	zf-C2H2	12	-
JJRW01S0003734.1	5213	9356	zf-C2H2	18	+
JJRW01S0003734.1	43019	45227	zf-C2H2	9	-
JJRW01S0003734.1	75281	76160	zf-C2H2	10	-
JJRW01S0003734.1	98685	99627	zf-C2H2	11	+
JJRW01S0003773.1	39375	40467	zf-C2H2	12	-
JJRW01S0003899.1	46658	48167	zf-C2H2	8	-
JJRW01S0003910.1	27099	27867	zf-C2H2	8	+
JJRW01S0003910.1	65665	66358	zf-C2H2	8	+
JJRW01S0003910.1	82436	83707	zf-C2H2	14	+
JJRW01S0003910.1	121919	122843	zf-C2H2	11	+
JJRW01S0003937.1	79683	80175	zf-C2H2	6	+
JJRW01S0003941.1	106179	107643	zf-C2H2	10	-
JJRW01S0003960.1	80134	80665	zf-C2H2	5	-
JJRW01S0004022.1	33148	34306	zf-C2H2	7	-
JJRW01S0004041.1	113668	115210	zf-C2H2	5	+
JJRW01S0004050.1	52503	53676	zf-C2H2	14	-
JJRW01S0004050.1	65586	66567	zf-C2H2	11	-
JJRW01S0004111.1	12940	13504	zf-C2H2	6	+
JJRW01S0004111.1	40704	41385	zf-C2H2	6	+
JJRW01S0004414.1	67642	68293	zf-C2H2	7	-
JJRW01S0004414.1	97948	98995	zf-C2H2	10	-
JJRW01S0004457.1	125730	128736	zf-C2H2	10	-
JJRW01S0004506.1	34170	35229	zf-C2H2	9	+
JJRW01S0004553.1	99822	100647	zf-C2H2	8	-
JJRW01S0004574.1	2938	4972	zf-C2H2	10	-
JJRW01S0004594.1	11538	12267	zf-C2H2	8	-
JJRW01S0004617.1	5794	7820	zf-C2H2	24	+
JJRW01S0004628.1	2573	5672	zf-C2H2	9	+
JJRW01S0004690.1	50466	52662	zf-C2H2	8	+
JJRW01S0004690.1	92931	94083	zf-C2H2	12	+
JJRW01S0004694.1	77398	78397	zf-C2H2	11	-
JJRW01S0004731.1	103777	106855	zf-C2H2	9	-
JJRW01S0004888.1	11311	12625	zf-C2H2	16	+
JJRW01S0004888.1	64770	69849	zf-C2H2	16	+
JJRW01S0004936.1	87397	88405	zf-C2H2	12	-
JJRW01S0005040.1	76017	76902	zf-C2H2	10	+
JJRW01S0005059.1	41529	42168	zf-C2H2	7	+
JJRW01S0005059.1	49297	49891	zf-C2H2	6	+
JJRW01S0005148.1	111880	112966	zf-C2H2	10	-
JJRW01S0005276.1	16701	18384	zf-C2H2	6	+
JJRW01S0005294.1	39182	42395	zf-C2H2	14	-
JJRW01S0005300.1	8716	10684	zf-C2H2	14	-
JJRW01S0005314.1	65618	66233	zf-C2H2	5	-
JJRW01S0005316.1	63435	64176	zf-C2H2	5	+
JJRW01S0005409.1	51252	52572	zf-C2H2	13	+
JJRW01S0005409.1	83207	84122	zf-C2H2	11	+
JJRW01S0005409.1	87926	88835	zf-C2H2	11	+
JJRW01S0005427.1	81296	83468	zf-C2H2	10	-
JJRW01S0005427.1	109255	111850	zf-C2H2	12	-
JJRW01S0005462.1	26604	28428	zf-C2H2	17	+
JJRW01S0005462.1	77104	78925	zf-C2H2	20	+
JJRW01S0005498.1	10542	12654	zf-C2H2	14	+
JJRW01S0005498.1	34553	37258	zf-C2H2	29	-
JJRW01S0005508.1	6433	7264	zf-C2H2	10	-
JJRW01S0005508.1	32703	33651	zf-C2H2	11	-
JJRW01S0005536.1	15800	18320	zf-C2H2	11	-
JJRW01S0005536.1	27268	28346	zf-C2H2	12	-
JJRW01S0005550.1	7128	9484	zf-C2H2	5	+
JJRW01S0005575.1	39971	40907	zf-C2H2	8	+
JJRW01S0005578.1	30985	32308	zf-C2H2	15	-
JJRW01S0005624.1	13302	15795	zf-C2H2	11	-
JJRW01S0005682.1	16522	17542	zf-C2H2	12	+
JJRW01S0005682.1	34605	35705	zf-C2H2	13	+
JJRW01S0005682.1	58113	60552	zf-C2H2	11	+
JJRW01S0005682.1	73669	74860	zf-C2H2	14	-
JJRW01S0005915.1	65015	65675	zf-C2H2	8	-
JJRW01S0005915.1	105071	105590	zf-C2H2	6	-
JJRW01S0006071.1	539	1439	zf-C2H2	10	-
JJRW01S0006071.1	40410	41409	zf-C2H2	12	-
JJRW01S0006071.1	55035	56259	zf-C2H2	14	-
JJRW01S0006071.1	92451	93120	zf-C2H2	7	-
JJRW01S0006081.1	31125	32190	zf-C2H2	13	-
JJRW01S0006081.1	41963	43109	zf-C2H2	14	-
JJRW01S0006081.1	92998	94150	zf-C2H2	13	-
JJRW01S0006198.1	78626	79526	zf-C2H2	10	-
JJRW01S0006198.1	90787	92131	zf-C2H2	14	-
JJRW01S0006198.1	94720	96061	zf-C2H2	16	+
JJRW01S0006277.1	74161	75121	zf-C2H2	11	-
JJRW01S0006383.1	105440	108146	zf-C2H2	9	-
JJRW01S0006404.1	84771	85374	zf-C2H2	7	-
JJRW01S0006420.1	39858	41529	zf-C2H2	17	-
JJRW01S0006420.1	80725	81571	zf-C2H2	8	-
JJRW01S0006538.1	46470	47079	zf-C2H2	6	+
JJRW01S0006597.1	11208	12432	zf-C2H2	13	+
JJRW01S0006597.1	48346	49696	zf-C2H2	11	+
JJRW01S0006597.1	73993	75070	zf-C2H2	12	+
JJRW01S0006597.1	107395	108892	zf-C2H2	6	+
JJRW01S0006641.1	54511	56194	zf-C2H2	7	+
JJRW01S0006683.1	55286	56198	zf-C2H2	9	-
JJRW01S0006699.1	17050	19666	zf-C2H2	9	-
JJRW01S0006699.1	65308	66160	zf-C2H2	10	-
JJRW01S0006699.1	92088	93138	zf-C2H2	12	+
JJRW01S0006761.1	34554	37107	zf-C2H2	6	+
JJRW01S0006834.1	59216	60491	zf-C2H2	13	-
JJRW01S0006895.1	35491	36439	zf-C2H2	11	+
JJRW01S0006895.1	94966	97417	zf-C2H2	12	-
JJRW01S0006918.1	4607	5933	zf-C2H2	15	+
JJRW01S0006944.1	54682	55789	zf-C2H2	12	+
JJRW01S0007066.1	34720	36922	zf-C2H2	14	+
JJRW01S0007066.1	70461	71391	zf-C2H2	11	+
JJRW01S0007124.1	78196	79432	zf-C2H2	6	+
JJRW01S0007148.1	26999	27758	zf-C2H2	7	+
JJRW01S0007232.1	74962	75859	zf-C2H2	9	-
JJRW01S0007238.1	66242	67931	zf-C2H2	16	-
JJRW01S0007316.1	2943	4989	zf-C2H2	12	+
JJRW01S0007316.1	38832	41529	zf-C2H2	21	+
JJRW01S0007316.1	65728	67816	zf-C2H2	21	+
JJRW01S0007364.1	24245	26357	zf-C2H2	13	-
JJRW01S0007396.1	55248	56586	zf-C2H2	9	-
JJRW01S0007462.1	10444	12044	zf-C2H2	18	+
JJRW01S0007462.1	48315	49497	zf-C2H2	14	+
JJRW01S0007462.1	102466	103759	zf-C2H2	11	-
JJRW01S0007468.1	50705	53126	zf-C2H2	7	-
JJRW01S0007482.1	33584	34860	zf-C2H2	15	-
JJRW01S0007513.1	10608	12102	zf-C2H2	17	-
JJRW01S0007513.1	46415	49835	zf-C2H2	10	-
JJRW01S0007513.1	90596	91838	zf-C2H2	14	-
JJRW01S0007604.1	70592	71870	zf-C2H2	12	-
JJRW01S0007689.1	49032	49902	zf-C2H2	9	+
JJRW01S0007737.1	86667	88362	zf-C2H2	17	-
JJRW01S0007778.1	24055	24826	zf-C2H2	8	+
JJRW01S0007778.1	37777	39859	zf-C2H2	11	+
JJRW01S0007778.1	58817	60122	zf-C2H2	5	-
JJRW01S0007778.1	78859	79705	zf-C2H2	9	-
JJRW01S0007788.1	7448	9296	zf-C2H2	6	-
JJRW01S0007788.1	93572	94685	zf-C2H2	12	-
JJRW01S0007831.1	65126	65537	zf-C2H2	5	+
JJRW01S0007875.1	62539	65343	zf-C2H2	19	-
JJRW01S0007884.1	10408	11452	zf-C2H2	6	-
JJRW01S0007909.1	12806	14276	zf-C2H2	15	+
JJRW01S0007909.1	28937	30692	zf-C2H2	19	+
JJRW01S0007909.1	73434	75066	zf-C2H2	18	+
JJRW01S0007974.1	9684	10725	zf-C2H2	11	+
JJRW01S0007974.1	19892	20960	zf-C2H2	11	+
JJRW01S0007974.1	47816	52358	zf-C2H2	6	+
JJRW01S0007974.1	76472	77459	zf-C2H2	11	+
JJRW01S0007992.1	31148	32465	zf-C2H2	16	-
JJRW01S0008017.1	65947	67000	zf-C2H2	12	+
JJRW01S0008036.1	19589	24431	zf-C2H2	11	+
JJRW01S0008194.1	16015	17257	zf-C2H2	14	-
JJRW01S0008338.1	23610	24297	zf-C2H2	7	-
JJRW01S0008338.1	26950	27733	zf-C2H2	9	-
JJRW01S0008423.1	16129	17200	zf-C2H2	11	-
JJRW01S0008423.1	51344	54158	zf-C2H2	12	-
JJRW01S0008423.1	77665	78895	zf-C2H2	13	-
JJRW01S0008453.1	9738	10125	zf-C2H2	6	+
JJRW01S0008453.1	48296	49226	zf-C2H2	11	+
JJRW01S0008635.1	6961	10687	zf-C2H2	9	+
JJRW01S0008667.1	20805	21543	zf-C2H2	8	+
JJRW01S0008680.1	42213	43737	zf-C2H2	16	+
JJRW01S0008680.1	70175	72827	zf-C2H2	15	+
JJRW01S0008730.1	60745	61942	zf-C2H2	10	+
JJRW01S0008746.1	37903	38674	zf-C2H2	9	+
JJRW01S0008773.1	26041	26731	zf-C2H2	8	-
JJRW01S0008773.1	52921	53818	zf-C2H2	9	-
JJRW01S0008796.1	38622	41646	zf-C2H2	14	-
JJRW01S0008835.1	56310	56784	zf-C2H2	6	-
JJRW01S0008835.1	57097	57685	zf-C2H2	7	-
JJRW01S0008849.1	15253	16387	zf-C2H2	13	+
JJRW01S0008874.1	53502	55230	zf-C2H2	7	-
JJRW01S0009018.1	1	604	zf-C2H2	7	+
JJRW01S0009018.1	19789	20770	zf-C2H2	11	+
JJRW01S0009064.1	33891	38124	zf-C2H2	10	-
JJRW01S0009083.1	48551	49460	zf-C2H2	11	-
JJRW01S0009197.1	17419	19570	zf-C2H2	10	+
JJRW01S0009300.1	75073	76027	zf-C2H2	8	-
JJRW01S0009386.1	14948	15509	zf-C2H2	5	+
JJRW01S0009386.1	48508	48973	zf-C2H2	5	+
JJRW01S0009387.1	749	1501	zf-C2H2	8	+
JJRW01S0009387.1	56934	58530	zf-C2H2	17	-
JJRW01S0009476.1	48795	50949	zf-C2H2	5	+
JJRW01S0009487.1	37130	38009	zf-C2H2	10	-
JJRW01S0009487.1	66335	68555	zf-C2H2	16	-
JJRW01S0009574.1	21138	22071	zf-C2H2	11	+
JJRW01S0009607.1	24560	26309	zf-C2H2	20	+
JJRW01S0009628.1	513	1035	zf-C2H2	6	-
JJRW01S0009628.1	5524	7423	zf-C2H2	11	-
JJRW01S0009635.1	61565	62954	zf-C2H2	15	+
JJRW01S0009737.1	28971	30627	zf-C2H2	16	+
JJRW01S0009805.1	81567	82095	zf-C2H2	6	+
JJRW01S0009808.1	16803	18126	zf-C2H2	15	-
JJRW01S0009864.1	12441	14544	zf-C2H2	9	-
JJRW01S0009865.1	7390	10279	zf-C2H2	8	-
JJRW01S0009865.1	59371	60148	zf-C2H2	9	-
JJRW01S0009876.1	21538	23560	zf-C2H2	10	+
JJRW01S0009876.1	48802	50119	zf-C2H2	15	+
JJRW01S0009876.1	76675	77932	zf-C2H2	15	+
JJRW01S0009890.1	58963	61216	zf-C2H2	5	+
JJRW01S0010130.1	61757	63632	zf-C2H2	15	-
JJRW01S0010158.1	2483	3608	zf-C2H2	5	+
JJRW01S0010158.1	13174	16342	zf-C2H2	5	+
JJRW01S0010158.1	17025	19143	zf-C2H2	6	+
JJRW01S0010451.1	20544	21732	zf-C2H2	5	-
JJRW01S0010497.1	39371	40400	zf-C2H2	12	+
JJRW01S0010513.1	15636	16830	zf-C2H2	14	+
JJRW01S0010519.1	30250	33376	zf-C2H2	14	-
JJRW01S0010519.1	56301	59244	zf-C2H2	15	-
JJRW01S0010549.1	23441	24806	zf-C2H2	15	+
JJRW01S0010549.1	52067	53743	zf-C2H2	13	+
JJRW01S0010575.1	27382	28708	zf-C2H2	5	+
JJRW01S0010736.1	9028	11233	zf-C2H2	9	-
JJRW01S0010738.1	11856	12666	zf-C2H2	9	+
JJRW01S0010738.1	39154	40663	zf-C2H2	13	-
JJRW01S0010738.1	72916	76009	zf-C2H2	14	-
JJRW01S0010784.1	24941	25805	zf-C2H2	10	-
JJRW01S0010784.1	41457	42675	zf-C2H2	15	-
JJRW01S0010955.1	15878	17896	zf-C2H2	23	+
JJRW01S0010960.1	38087	39563	zf-C2H2	7	-
JJRW01S0011033.1	46573	47080	zf-C2H2	5	-
JJRW01S0011133.1	405	2310	zf-C2H2	9	-
JJRW01S0011135.1	24408	25443	zf-C2H2	12	+
JJRW01S0011333.1	55	1417	zf-C2H2	15	+
JJRW01S0011338.1	39827	41087	zf-C2H2	14	-
JJRW01S0011436.1	29390	30128	zf-C2H2	7	+
JJRW01S0011450.1	20968	21988	zf-C2H2	12	+
JJRW01S0011450.1	51182	52097	zf-C2H2	11	+
JJRW01S0011470.1	30471	32805	zf-C2H2	18	+
JJRW01S0011502.1	47384	50243	zf-C2H2	15	-
JJRW01S0011540.1	42099	43644	zf-C2H2	14	-
JJRW01S0011540.1	63495	65289	zf-C2H2	15	-
JJRW01S0011609.1	35330	37721	zf-C2H2	7	-
JJRW01S0011609.1	63220	64501	zf-C2H2	13	+
JJRW01S0011658.1	45853	46855	zf-C2H2	10	+
JJRW01S0011658.1	53532	55908	zf-C2H2	12	-
JJRW01S0011746.1	10356	12042	zf-C2H2	6	+
JJRW01S0011794.1	39444	41757	zf-C2H2	5	+
JJRW01S0011800.1	22122	24414	zf-C2H2	11	-
JJRW01S0011808.1	30288	33189	zf-C2H2	29	+
JJRW01S0011836.1	19991	23450	zf-C2H2	5	+
JJRW01S0011858.1	18178	19210	zf-C2H2	11	-
JJRW01S0011858.1	49804	51355	zf-C2H2	7	-
JJRW01S0011972.1	63079	66439	zf-C2H2	5	-
JJRW01S0012037.1	7167	8595	zf-C2H2	5	-
JJRW01S0012037.1	42421	42895	zf-C2H2	6	-
JJRW01S0012055.1	12952	13939	zf-C2H2	5	+
JJRW01S0012055.1	16690	19294	zf-C2H2	11	+
JJRW01S0012083.1	19942	22411	zf-C2H2	13	+
JJRW01S0012136.1	22772	23891	zf-C2H2	13	-
JJRW01S0012164.1	5832	10437	zf-C2H2	14	-
JJRW01S0012188.1	14548	18922	zf-C2H2	13	+
JJRW01S0012207.1	21531	22428	zf-C2H2	7	-
JJRW01S0012280.1	12671	17402	zf-C2H2	12	+
JJRW01S0012280.1	58130	62879	zf-C2H2	15	-
JJRW01S0012421.1	50826	53151	zf-C2H2	10	-
JJRW01S0012526.1	25428	26271	zf-C2H2	8	-
JJRW01S0012547.1	8297	10517	zf-C2H2	15	-
JJRW01S0012560.1	23530	25870	zf-C2H2	17	+
JJRW01S0012560.1	58129	58672	zf-C2H2	6	-
JJRW01S0012560.1	58829	61643	zf-C2H2	21	-
JJRW01S0012617.1	10839	11751	zf-C2H2	10	+
JJRW01S0012726.1	58649	59645	zf-C2H2	11	-
JJRW01S0012757.1	23532	25095	zf-C2H2	18	-
JJRW01S0012757.1	63859	65221	zf-C2H2	16	-
JJRW01S0012761.1	37814	38348	zf-C2H2	5	-
JJRW01S0012775.1	156	1617	zf-C2H2	17	+
JJRW01S0012777.1	42093	45729	zf-C2H2	17	-
JJRW01S0012817.1	2417	6071	zf-C2H2	17	+
JJRW01S0012873.1	7649	8504	zf-C2H2	10	-
JJRW01S0012873.1	26827	27520	zf-C2H2	8	-
JJRW01S0012918.1	26612	28692	zf-C2H2	20	-
JJRW01S0012918.1	54625	55789	zf-C2H2	14	-
JJRW01S0012991.1	1169	3746	zf-C2H2	7	+
JJRW01S0012991.1	26654	27797	zf-C2H2	13	+
JJRW01S0012991.1	50737	52075	zf-C2H2	14	+
JJRW01S0013052.1	53407	54256	zf-C2H2	6	+
JJRW01S0013139.1	33745	34738	zf-C2H2	12	-
JJRW01S0013139.1	41288	42887	zf-C2H2	11	-
JJRW01S0013239.1	23522	24224	zf-C2H2	9	+
JJRW01S0013251.1	1325	4151	zf-C2H2	15	-
JJRW01S0013355.1	19714	22801	zf-C2H2	37	-
JJRW01S0013404.1	30599	31364	zf-C2H2	8	+
JJRW01S0013426.1	39809	40835	zf-C2H2	12	+
JJRW01S0013460.1	11362	12514	zf-C2H2	13	+
JJRW01S0013460.1	38344	38923	zf-C2H2	6	-
JJRW01S0013583.1	12639	20031	zf-C2H2	21	+
JJRW01S0013669.1	40529	41345	zf-C2H2	8	+
JJRW01S0013734.1	4358	5954	zf-C2H2	18	-
JJRW01S0013734.1	44439	46770	zf-C2H2	11	-
JJRW01S0013847.1	50208	53442	zf-C2H2	6	-
JJRW01S0013882.1	7830	9939	zf-C2H2	8	+
JJRW01S0013884.1	4850	6419	zf-C2H2	8	+
JJRW01S0013884.1	42609	43455	zf-C2H2	9	+
JJRW01S0013884.1	44178	45024	zf-C2H2	9	-
JJRW01S0013888.1	57198	58623	zf-C2H2	13	+
JJRW01S0013894.1	37096	38497	zf-C2H2	16	-
JJRW01S0013894.1	61231	63610	zf-C2H2	13	-
JJRW01S0013928.1	7905	9192	zf-C2H2	15	+
JJRW01S0013928.1	9557	10781	zf-C2H2	6	+
JJRW01S0013987.1	7888	10822	zf-C2H2	12	+
JJRW01S0014015.1	16644	17772	zf-C2H2	12	+
JJRW01S0014015.1	55434	56802	zf-C2H2	16	+
JJRW01S0014028.1	16297	17425	zf-C2H2	13	-
JJRW01S0014028.1	48260	49646	zf-C2H2	14	-
JJRW01S0014049.1	34118	39146	zf-C2H2	13	+
JJRW01S0014049.1	39469	40429	zf-C2H2	11	+
JJRW01S0014054.1	6518	8294	zf-C2H2	20	+
JJRW01S0014054.1	40176	41463	zf-C2H2	14	+
JJRW01S0014131.1	44693	45296	zf-C2H2	7	+
JJRW01S0014228.1	12911	14414	zf-C2H2	9	+
JJRW01S0014334.1	41558	42896	zf-C2H2	16	+
JJRW01S0014388.1	17563	18448	zf-C2H2	11	-
JJRW01S0014388.1	22902	25302	zf-C2H2	6	-
JJRW01S0014420.1	12050	14687	zf-C2H2	6	+
JJRW01S0014462.1	32036	33206	zf-C2H2	8	-
JJRW01S0014496.1	41513	42236	zf-C2H2	7	+
JJRW01S0014532.1	50900	52232	zf-C2H2	7	-
JJRW01S0014534.1	14173	15214	zf-C2H2	12	+
JJRW01S0014534.1	16366	17236	zf-C2H2	11	+
JJRW01S0014534.1	22726	23731	zf-C2H2	11	+
JJRW01S0014538.1	7202	8300	zf-C2H2	12	-
JJRW01S0014538.1	41238	42087	zf-C2H2	10	-
JJRW01S0014562.1	6326	7478	zf-C2H2	13	+
JJRW01S0014575.1	31893	32775	zf-C2H2	9	-
JJRW01S0014694.1	15414	20649	zf-C2H2	8	+
JJRW01S0014728.1	11381	12092	zf-C2H2	8	-
JJRW01S0014728.1	54155	55147	zf-C2H2	13	-
JJRW01S0014791.1	25306	26989	zf-C2H2	8	-
JJRW01S0014832.1	28661	30179	zf-C2H2	16	-
JJRW01S0014844.1	5123	7694	zf-C2H2	7	-
JJRW01S0014896.1	49542	51138	zf-C2H2	8	-
JJRW01S0015051.1	15934	17427	zf-C2H2	17	+
JJRW01S0015059.1	14641	19225	zf-C2H2	11	-
JJRW01S0015139.1	34638	35964	zf-C2H2	13	-
JJRW01S0015147.1	11718	12573	zf-C2H2	6	+
JJRW01S0015253.1	36653	37784	zf-C2H2	12	+
JJRW01S0015291.1	3491	4367	zf-C2H2	10	-
JJRW01S0015309.1	46520	47720	zf-C2H2	14	-
JJRW01S0015404.1	31008	32124	zf-C2H2	13	+
JJRW01S0015407.1	44315	45422	zf-C2H2	12	+
JJRW01S0015444.1	46547	47411	zf-C2H2	9	-
JJRW01S0015707.1	3685	4453	zf-C2H2	9	-
JJRW01S0015716.1	42863	46913	zf-C2H2	17	-
JJRW01S0015741.1	15212	19946	zf-C2H2	16	-
JJRW01S0015783.1	34321	35404	zf-C2H2	11	-
JJRW01S0015783.1	37200	38265	zf-C2H2	11	+
JJRW01S0015885.1	1381	2158	zf-C2H2	6	+
JJRW01S0015885.1	3269	7745	zf-C2H2	5	+
JJRW01S0015885.1	32080	35161	zf-C2H2	13	-
JJRW01S0015953.1	45442	48046	zf-C2H2	19	-
JJRW01S0015965.1	57161	58349	zf-C2H2	12	-
JJRW01S0015968.1	34778	36734	zf-C2H2	9	+
JJRW01S0016127.1	32886	35085	zf-C2H2	15	-
JJRW01S0016127.1	53713	55330	zf-C2H2	17	-
JJRW01S0016156.1	19764	21282	zf-C2H2	17	+
JJRW01S0016156.1	36468	37635	zf-C2H2	9	+
JJRW01S0016195.1	4827	5616	zf-C2H2	9	+
JJRW01S0016198.1	29994	31257	zf-C2H2	9	+
JJRW01S0016313.1	50010	51009	zf-C2H2	9	+
JJRW01S0016345.1	35220	36843	zf-C2H2	11	+
JJRW01S0016360.1	6253	7279	zf-C2H2	12	+
JJRW01S0016364.1	29677	30964	zf-C2H2	12	-
JJRW01S0016397.1	22274	23255	zf-C2H2	11	+
JJRW01S0016492.1	22023	24393	zf-C2H2	13	+
JJRW01S0016517.1	1441	2200	zf-C2H2	8	+
JJRW01S0016529.1	25298	29273	zf-C2H2	17	+
JJRW01S0016532.1	15256	16360	zf-C2H2	13	-
JJRW01S0016538.1	26896	27829	zf-C2H2	7	-
JJRW01S0016574.1	61380	64707	zf-C2H2	7	-
JJRW01S0016605.1	34185	38898	zf-C2H2	11	-
JJRW01S0016629.1	7066	8080	zf-C2H2	11	-
JJRW01S0016639.1	928	4978	zf-C2H2	20	+
JJRW01S0016696.1	42923	44879	zf-C2H2	8	-
JJRW01S0016840.1	14326	17068	zf-C2H2	16	-
JJRW01S0016853.1	3291	5874	zf-C2H2	8	+
JJRW01S0016951.1	5439	8232	zf-C2H2	12	-
JJRW01S0016951.1	40942	42139	zf-C2H2	14	-
JJRW01S0017020.1	21982	22534	zf-C2H2	5	-
JJRW01S0017178.1	27401	28442	zf-C2H2	12	-
JJRW01S0017209.1	5781	6900	zf-C2H2	8	-
JJRW01S0017273.1	38043	45135	zf-C2H2	12	+
JJRW01S0017341.1	12163	12931	zf-C2H2	9	-
JJRW01S0017341.1	15490	16345	zf-C2H2	10	-
JJRW01S0017460.1	45078	45654	zf-C2H2	7	-
JJRW01S0017513.1	39345	40329	zf-C2H2	11	+
JJRW01S0017569.1	19061	21536	zf-C2H2	6	-
JJRW01S0017569.1	22260	24876	zf-C2H2	9	-
JJRW01S0017581.1	15831	18660	zf-C2H2	25	-
JJRW01S0017590.1	27832	28666	zf-C2H2	9	+
JJRW01S0017650.1	36835	37594	zf-C2H2	7	-
JJRW01S0017746.1	12093	13479	zf-C2H2	16	-
JJRW01S0017746.1	23638	24352	zf-C2H2	8	-
JJRW01S0017765.1	52491	53295	zf-C2H2	9	+
JJRW01S0017783.1	34480	35167	zf-C2H2	8	-
JJRW01S0017843.1	319	2893	zf-C2H2	8	+
JJRW01S0017872.1	13547	14469	zf-C2H2	11	-
JJRW01S0017875.1	45662	46520	zf-C2H2	10	+
JJRW01S0017888.1	2287	3568	zf-C2H2	15	+
JJRW01S0017950.1	17422	18823	zf-C2H2	14	-
JJRW01S0017967.1	10588	12867	zf-C2H2	27	+
JJRW01S0017967.1	43189	46758	zf-C2H2	15	+
JJRW01S0018067.1	7578	9849	zf-C2H2	10	+
JJRW01S0018071.1	5497	8218	zf-C2H2	12	-
JJRW01S0018083.1	17100	19335	zf-C2H2	11	+
JJRW01S0018132.1	38257	40048	zf-C2H2	6	-
JJRW01S0018219.1	34241	35447	zf-C2H2	12	-
JJRW01S0018231.1	16601	23210	zf-C2H2	62	+
JJRW01S0018317.1	33590	36127	zf-C2H2	13	-
JJRW01S0018351.1	37719	38382	zf-C2H2	8	-
JJRW01S0018389.1	19194	23919	zf-C2H2	18	-
JJRW01S0018423.1	31766	32639	zf-C2H2	9	-
JJRW01S0018423.1	42284	43073	zf-C2H2	8	-
JJRW01S0018438.1	38849	42590	zf-C2H2	7	-
JJRW01S0018485.1	11266	11788	zf-C2H2	6	-
JJRW01S0018518.1	13357	13951	zf-C2H2	7	+
JJRW01S0018518.1	36762	38818	zf-C2H2	24	+
JJRW01S0018533.1	9580	10666	zf-C2H2	12	+
JJRW01S0018586.1	9599	10985	zf-C2H2	10	+
JJRW01S0018627.1	19087	19564	zf-C2H2	5	+
JJRW01S0018715.1	5582	7085	zf-C2H2	16	-
JJRW01S0018819.1	19626	20151	zf-C2H2	5	+
JJRW01S0019077.1	29062	30412	zf-C2H2	15	-
JJRW01S0019077.1	40364	41320	zf-C2H2	10	-
JJRW01S0019114.1	33275	34679	zf-C2H2	5	-
JJRW01S0019323.1	26833	32419	zf-C2H2	13	+
JJRW01S0019464.1	46029	49533	zf-C2H2	6	+
JJRW01S0019467.1	20648	22004	zf-C2H2	15	+
JJRW01S0019467.1	47392	49612	zf-C2H2	12	+
JJRW01S0019475.1	32905	33727	zf-C2H2	9	-
JJRW01S0019573.1	14265	16122	zf-C2H2	10	-
JJRW01S0019618.1	31739	34496	zf-C2H2	9	-
JJRW01S0019690.1	41414	42596	zf-C2H2	15	-
JJRW01S0019779.1	32435	33389	zf-C2H2	11	-
JJRW01S0019781.1	17001	18105	zf-C2H2	5	-
JJRW01S0019797.1	41984	42941	zf-C2H2	12	-
JJRW01S0019800.1	15705	18369	zf-C2H2	26	+
JJRW01S0019831.1	42519	45651	zf-C2H2	29	+
JJRW01S0019841.1	5557	8131	zf-C2H2	10	-
JJRW01S0019864.1	28531	29977	zf-C2H2	15	-
JJRW01S0019883.1	50615	52709	zf-C2H2	6	+
JJRW01S0020082.1	13062	14427	zf-C2H2	16	+
JJRW01S0020132.1	24530	26762	zf-C2H2	6	-
JJRW01S0020153.1	0	1047	zf-C2H2	5	+
JJRW01S0020178.1	21868	22672	zf-C2H2	9	-
JJRW01S0020184.1	6104	8825	zf-C2H2	14	-
JJRW01S0020184.1	31263	32532	zf-C2H2	15	-
JJRW01S0020214.1	37128	38829	zf-C2H2	19	-
JJRW01S0020234.1	5109	6201	zf-C2H2	12	-
JJRW01S0020234.1	33386	34439	zf-C2H2	13	+
JJRW01S0020243.1	40494	41628	zf-C2H2	6	-
JJRW01S0020273.1	16790	18770	zf-C2H2	9	+
JJRW01S0020354.1	6131	7271	zf-C2H2	12	-
JJRW01S0020354.1	32190	33522	zf-C2H2	15	+
JJRW01S0020490.1	27961	29932	zf-C2H2	22	+
JJRW01S0020496.1	14370	14904	zf-C2H2	6	-
JJRW01S0020496.1	16095	18692	zf-C2H2	30	-
JJRW01S0020496.1	18895	19819	zf-C2H2	10	-
JJRW01S0020496.1	25376	26615	zf-C2H2	14	-
JJRW01S0020580.1	30306	31203	zf-C2H2	10	-
JJRW01S0020682.1	224	1415	zf-C2H2	8	+
JJRW01S0020726.1	6	1824	zf-C2H2	11	+
JJRW01S0020845.1	37540	39227	zf-C2H2	20	-
JJRW01S0020955.1	10220	11348	zf-C2H2	12	+
JJRW01S0020955.1	18026	21219	zf-C2H2	7	+
JJRW01S0021042.1	29228	31724	zf-C2H2	16	-
JJRW01S0021239.1	15510	16788	zf-C2H2	14	-
JJRW01S0021262.1	3091	3943	zf-C2H2	10	-
JJRW01S0021272.1	9179	10067	zf-C2H2	10	-
JJRW01S0021272.1	22202	23228	zf-C2H2	12	-
JJRW01S0021461.1	9638	10826	zf-C2H2	13	+
JJRW01S0021461.1	30120	31017	zf-C2H2	10	+
JJRW01S0021579.1	27134	28199	zf-C2H2	12	-
JJRW01S0021639.1	4832	5918	zf-C2H2	12	-
JJRW01S0021644.1	13076	14435	zf-C2H2	16	-
JJRW01S0021692.1	4099	6148	zf-C2H2	15	+
JJRW01S0021835.1	34595	35216	zf-C2H2	7	-
JJRW01S0021866.1	3973	6118	zf-C2H2	14	-
JJRW01S0021886.1	12453	13995	zf-C2H2	10	-
JJRW01S0021938.1	1823	4603	zf-C2H2	12	-
JJRW01S0021938.1	21182	21755	zf-C2H2	6	-
JJRW01S0021977.1	12402	13521	zf-C2H2	12	-
JJRW01S0022075.1	16558	22048	zf-C2H2	13	+
JJRW01S0022212.1	3778	4972	zf-C2H2	15	+
JJRW01S0022318.1	3305	4265	zf-C2H2	11	+
JJRW01S0022339.1	10800	12198	zf-C2H2	5	+
JJRW01S0022421.1	37985	38969	zf-C2H2	11	+
JJRW01S0022428.1	8942	10187	zf-C2H2	14	+
JJRW01S0022451.1	14077	15662	zf-C2H2	19	-
JJRW01S0022584.1	27180	30108	zf-C2H2	16	-
JJRW01S0022742.1	36252	37444	zf-C2H2	14	-
JJRW01S0022788.1	20933	22094	zf-C2H2	12	-
JJRW01S0022798.1	13561	18562	zf-C2H2	12	+
JJRW01S0022903.1	9866	11315	zf-C2H2	17	+
JJRW01S0022915.1	222	4653	zf-C2H2	9	+
JJRW01S0022915.1	31245	32460	zf-C2H2	14	-
JJRW01S0022941.1	7155	8064	zf-C2H2	11	-
JJRW01S0022978.1	8049	9928	zf-C2H2	22	+
JJRW01S0023026.1	8559	9816	zf-C2H2	14	-
JJRW01S0023068.1	14277	15912	zf-C2H2	18	+
JJRW01S0023368.1	27943	31876	zf-C2H2	6	-
JJRW01S0023580.1	34121	35381	zf-C2H2	15	+
JJRW01S0023888.1	26760	28362	zf-C2H2	13	+
JJRW01S0023948.1	1503	3171	zf-C2H2	8	+
JJRW01S0024055.1	13780	17867	zf-C2H2	22	-
JJRW01S0024071.1	21464	22196	zf-C2H2	9	+
JJRW01S0024086.1	29976	31869	zf-C2H2	8	-
JJRW01S0024118.1	39259	40249	zf-C2H2	11	-
JJRW01S0024196.1	5892	6814	zf-C2H2	10	+
JJRW01S0024205.1	36840	38580	zf-C2H2	12	+
JJRW01S0024318.1	580	4001	zf-C2H2	14	+
JJRW01S0024318.1	18376	18946	zf-C2H2	7	+
JJRW01S0024340.1	15114	15720	zf-C2H2	8	-
JJRW01S0024340.1	36389	38411	zf-C2H2	5	-
JJRW01S0024384.1	13807	15658	zf-C2H2	7	+
JJRW01S0024384.1	15993	17262	zf-C2H2	14	+
JJRW01S0024384.1	21078	27912	zf-C2H2	8	+
JJRW01S0024400.1	4674	5499	zf-C2H2	9	-
JJRW01S0024417.1	12822	13560	zf-C2H2	8	+
JJRW01S0024417.1	20065	21025	zf-C2H2	10	+
JJRW01S0024457.1	3501	5586	zf-C2H2	6	-
JJRW01S0024457.1	14784	15885	zf-C2H2	12	-
JJRW01S0024457.1	28397	31025	zf-C2H2	11	-
JJRW01S0024504.1	35206	37747	zf-C2H2	10	+
JJRW01S0024632.1	1	3940	zf-C2H2	10	+
JJRW01S0024632.1	24706	25582	zf-C2H2	9	+
JJRW01S0024775.1	17354	18365	zf-C2H2	11	-
JJRW01S0024801.1	3955	4351	zf-C2H2	5	-
JJRW01S0024801.1	4765	8002	zf-C2H2	17	-
JJRW01S0024816.1	30394	31673	zf-C2H2	12	-
JJRW01S0024903.1	29066	31844	zf-C2H2	13	-
JJRW01S0024909.1	15084	16215	zf-C2H2	8	-
JJRW01S0025058.1	4214	4613	zf-C2H2	5	+
JJRW01S0025144.1	14522	15896	zf-C2H2	16	+
JJRW01S0025238.1	153	1242	zf-C2H2	12	+
JJRW01S0025238.1	14704	16285	zf-C2H2	18	+
JJRW01S0025362.1	30509	31484	zf-C2H2	12	+
JJRW01S0025479.1	30255	31910	zf-C2H2	20	-
JJRW01S0025482.1	21158	25403	zf-C2H2	18	+
JJRW01S0025484.1	27972	29055	zf-C2H2	13	-
JJRW01S0025579.1	14464	16111	zf-C2H2	13	+
JJRW01S0025581.1	35462	38201	zf-C2H2	10	+
JJRW01S0025697.1	6911	8369	zf-C2H2	5	-
JJRW01S0025717.1	7498	9691	zf-C2H2	21	-
JJRW01S0025803.1	24852	27183	zf-C2H2	26	-
JJRW01S0025878.1	1610	2390	zf-C2H2	9	+
JJRW01S0025878.1	17237	17849	zf-C2H2	7	+
JJRW01S0025942.1	19776	21030	zf-C2H2	15	-
JJRW01S0026053.1	22333	23398	zf-C2H2	13	-
JJRW01S0026137.1	14035	15367	zf-C2H2	5	-
JJRW01S0026151.1	20847	22677	zf-C2H2	14	-
JJRW01S0026286.1	23679	24720	zf-C2H2	12	-
JJRW01S0026301.1	10157	11696	zf-C2H2	16	-
JJRW01S0026301.1	20855	21602	zf-C2H2	8	-
JJRW01S0026353.1	123	2706	zf-C2H2	5	-
JJRW01S0026425.1	15402	18351	zf-C2H2	13	+
JJRW01S0026545.1	27850	28258	zf-C2H2	6	-
JJRW01S0026592.1	25952	26915	zf-C2H2	12	+
JJRW01S0026620.1	16602	17301	zf-C2H2	8	+
JJRW01S0026687.1	18655	20605	zf-C2H2	9	-
JJRW01S0026693.1	8700	13819	zf-C2H2	12	+
JJRW01S0026709.1	14108	15398	zf-C2H2	14	+
JJRW01S0026718.1	21089	21917	zf-C2H2	9	-
JJRW01S0026718.1	37480	38545	zf-C2H2	10	-
JJRW01S0026892.1	21543	22722	zf-C2H2	14	-
JJRW01S0026959.1	14559	15978	zf-C2H2	7	-
JJRW01S0026982.1	8747	9710	zf-C2H2	11	+
JJRW01S0027006.1	284	2105	zf-C2H2	21	+
JJRW01S0027006.1	25498	26146	zf-C2H2	8	+
JJRW01S0027177.1	18262	19261	zf-C2H2	12	+
JJRW01S0027203.1	27286	27982	zf-C2H2	8	-
JJRW01S0027210.1	21255	22695	zf-C2H2	17	-
JJRW01S0027220.1	421	5410	zf-C2H2	7	+
JJRW01S0027296.1	11303	12182	zf-C2H2	10	+
JJRW01S0027305.1	21141	21954	zf-C2H2	10	+
JJRW01S0027321.1	12481	13483	zf-C2H2	9	+
JJRW01S0027385.1	14393	20168	zf-C2H2	19	-
JJRW01S0027413.1	8556	9468	zf-C2H2	11	+
JJRW01S0027418.1	19910	20756	zf-C2H2	5	-
JJRW01S0027418.1	20897	22004	zf-C2H2	12	-
JJRW01S0027580.1	16478	18140	zf-C2H2	19	-
JJRW01S0027629.1	2093	4634	zf-C2H2	11	-
JJRW01S0027822.1	19646	21086	zf-C2H2	15	+
JJRW01S0028036.1	27181	28369	zf-C2H2	14	-
JJRW01S0028085.1	12013	14935	zf-C2H2	9	+
JJRW01S0028085.1	27139	27544	zf-C2H2	5	-
JJRW01S0028212.1	9816	11118	zf-C2H2	15	+
JJRW01S0028418.1	11869	14710	zf-C2H2	15	+
JJRW01S0028557.1	17719	19705	zf-C2H2	19	-
JJRW01S0028562.1	10992	13593	zf-C2H2	10	-
JJRW01S0028771.1	8381	11408	zf-C2H2	9	-
JJRW01S0028798.1	16413	17340	zf-C2H2	11	+
JJRW01S0028941.1	15551	16259	zf-C2H2	8	+
JJRW01S0028967.1	21803	25067	zf-C2H2	11	+
JJRW01S0029036.1	14191	17401	zf-C2H2	11	-
JJRW01S0029168.1	2274	2856	zf-C2H2	6	-
JJRW01S0029168.1	3015	4068	zf-C2H2	7	-
JJRW01S0029201.1	24902	26528	zf-C2H2	17	+
JJRW01S0029250.1	3114	4188	zf-C2H2	13	+
JJRW01S0029334.1	13291	16885	zf-C2H2	22	+
JJRW01S0029337.1	20068	22654	zf-C2H2	16	+
JJRW01S0029354.1	9935	11246	zf-C2H2	14	+
JJRW01S0029376.1	2792	3746	zf-C2H2	11	+
JJRW01S0029386.1	3519	4251	zf-C2H2	7	+
JJRW01S0029544.1	11935	12562	zf-C2H2	5	-
JJRW01S0029568.1	2464	3217	zf-C2H2	8	-
JJRW01S0029583.1	12560	14507	zf-C2H2	10	+
JJRW01S0029635.1	14422	18232	zf-C2H2	7	-
JJRW01S0029673.1	13077	14214	zf-C2H2	13	-
JJRW01S0029699.1	13690	14594	zf-C2H2	10	+
JJRW01S0029705.1	936	1869	zf-C2H2	10	-
JJRW01S0029705.1	12970	14593	zf-C2H2	15	+
JJRW01S0029714.1	3912	5046	zf-C2H2	13	+
JJRW01S0029746.1	2602	4210	zf-C2H2	20	+
JJRW01S0029917.1	4012	5627	zf-C2H2	13	-
JJRW01S0029976.1	24570	26262	zf-C2H2	19	-
JJRW01S0029977.1	19228	20401	zf-C2H2	15	+
JJRW01S0029995.1	33698	37511	zf-C2H2	5	-
JJRW01S0030028.1	945	3411	zf-C2H2	7	-
JJRW01S0030081.1	6816	8182	zf-C2H2	15	-
JJRW01S0030123.1	28408	29280	zf-C2H2	8	-
JJRW01S0030243.1	21267	25413	zf-C2H2	6	+
JJRW01S0030272.1	23114	23720	zf-C2H2	7	+
JJRW01S0030471.1	8110	9280	zf-C2H2	12	-
JJRW01S0030478.1	35522	35996	zf-C2H2	6	-
JJRW01S0030484.1	35918	37451	zf-C2H2	16	-
JJRW01S0030660.1	8206	10273	zf-C2H2	5	-
JJRW01S0030660.1	11332	11950	zf-C2H2	6	-
JJRW01S0030778.1	11885	13049	zf-C2H2	14	-
JJRW01S0030989.1	22208	23102	zf-C2H2	11	-
JJRW01S0031065.1	10904	11913	zf-C2H2	11	+
JJRW01S0031065.1	12366	13176	zf-C2H2	8	+
JJRW01S0031069.1	1	1193	zf-C2H2	14	+
JJRW01S0031099.1	3219	4533	zf-C2H2	14	+
JJRW01S0031213.1	4558	5098	zf-C2H2	6	+
JJRW01S0031223.1	20049	21960	zf-C2H2	8	-
JJRW01S0031362.1	19716	20208	zf-C2H2	5	+
JJRW01S0031400.1	3930	4536	zf-C2H2	6	-
JJRW01S0031400.1	4828	7456	zf-C2H2	10	-
JJRW01S0031419.1	24430	25597	zf-C2H2	11	+
JJRW01S0031457.1	14056	14512	zf-C2H2	5	-
JJRW01S0031484.1	20505	21441	zf-C2H2	11	-
JJRW01S0031485.1	9689	11402	zf-C2H2	9	-
JJRW01S0031547.1	13133	18851	zf-C2H2	13	-
JJRW01S0031590.1	8718	12480	zf-C2H2	8	+
JJRW01S0031590.1	12790	13804	zf-C2H2	10	+
JJRW01S0031775.1	6163	8599	zf-C2H2	5	-
JJRW01S0031811.1	19712	20870	zf-C2H2	11	+
JJRW01S0031862.1	6579	7659	zf-C2H2	10	+
JJRW01S0032069.1	17375	18713	zf-C2H2	5	-
JJRW01S0032119.1	12743	13850	zf-C2H2	13	+
JJRW01S0032200.1	16427	19211	zf-C2H2	14	-
JJRW01S0032200.1	23700	26697	zf-C2H2	13	+
JJRW01S0032250.1	18344	21482	zf-C2H2	9	+
JJRW01S0032389.1	21108	22437	zf-C2H2	13	+
JJRW01S0032393.1	13521	15202	zf-C2H2	20	+
JJRW01S0032421.1	16424	18239	zf-C2H2	9	-
JJRW01S0032490.1	0	753	zf-C2H2	9	+
JJRW01S0032490.1	23149	24412	zf-C2H2	10	+
JJRW01S0032538.1	5118	6813	zf-C2H2	10	-
JJRW01S0032688.1	10502	11291	zf-C2H2	9	+
JJRW01S0032795.1	10469	11096	zf-C2H2	7	+
JJRW01S0032864.1	8049	9069	zf-C2H2	12	-
JJRW01S0032903.1	12501	13266	zf-C2H2	8	-
JJRW01S0032963.1	6111	9789	zf-C2H2	6	+
JJRW01S0033008.1	9864	11286	zf-C2H2	16	+
JJRW01S0033039.1	7041	9192	zf-C2H2	5	-
JJRW01S0033039.1	14546	16190	zf-C2H2	11	-
JJRW01S0033050.1	20088	20772	zf-C2H2	6	+
JJRW01S0033056.1	12196	14233	zf-C2H2	21	-
JJRW01S0033087.1	104	527	zf-C2H2	5	+
JJRW01S0033087.1	17550	19194	zf-C2H2	20	-
JJRW01S0033191.1	7838	9359	zf-C2H2	16	+
JJRW01S0033391.1	6478	10010	zf-C2H2	19	-
JJRW01S0033456.1	10340	14876	zf-C2H2	13	-
JJRW01S0033591.1	16069	16849	zf-C2H2	8	-
JJRW01S0033619.1	13632	15087	zf-C2H2	9	+
JJRW01S0033767.1	31602	32322	zf-C2H2	6	+
JJRW01S0033851.1	5889	6372	zf-C2H2	5	-
JJRW01S0033920.1	6361	7474	zf-C2H2	12	-
JJRW01S0033923.1	13157	14594	zf-C2H2	15	+
JJRW01S0033969.1	10379	11450	zf-C2H2	11	+
JJRW01S0034116.1	12371	13496	zf-C2H2	13	+
JJRW01S0034395.1	20867	23822	zf-C2H2	9	-
JJRW01S0034478.1	14867	16706	zf-C2H2	8	-
JJRW01S0034709.1	10019	11399	zf-C2H2	16	+
JJRW01S0034752.1	14115	15324	zf-C2H2	14	+
JJRW01S0034837.1	8714	9563	zf-C2H2	10	+
JJRW01S0034944.1	17179	17809	zf-C2H2	7	+
JJRW01S0034984.1	24590	25118	zf-C2H2	5	+
JJRW01S0035167.1	5585	8582	zf-C2H2	10	-
JJRW01S0035198.1	15292	16537	zf-C2H2	14	+
JJRW01S0035242.1	2899	4180	zf-C2H2	14	+
JJRW01S0035290.1	10987	12025	zf-C2H2	12	-
JJRW01S0035357.1	15121	20086	zf-C2H2	13	-
JJRW01S0035418.1	3071	5270	zf-C2H2	10	+
JJRW01S0035688.1	15952	18901	zf-C2H2	14	-
JJRW01S0035741.1	8626	11716	zf-C2H2	10	-
JJRW01S0036149.1	19865	23285	zf-C2H2	13	-
JJRW01S0036156.1	2503	6751	zf-C2H2	11	-
JJRW01S0036468.1	492	1533	zf-C2H2	5	-
JJRW01S0037112.1	6109	8161	zf-C2H2	5	-
JJRW01S0037201.1	10212	12492	zf-C2H2	14	+
JJRW01S0037380.1	5298	7605	zf-C2H2	7	-
JJRW01S0037406.1	6883	7375	zf-C2H2	5	+
JJRW01S0037540.1	12967	13639	zf-C2H2	7	+
JJRW01S0037909.1	2048	3596	zf-C2H2	18	+
JJRW01S0037925.1	12841	14335	zf-C2H2	17	-
JJRW01S0038020.1	291	5379	zf-C2H2	9	-
JJRW01S0038243.1	9342	9915	zf-C2H2	6	+
JJRW01S0038292.1	313	1192	zf-C2H2	10	-
JJRW01S0038381.1	10883	12347	zf-C2H2	16	-
JJRW01S0038518.1	7976	9320	zf-C2H2	10	+
JJRW01S0038529.1	7171	8275	zf-C2H2	13	-
JJRW01S0038663.1	5669	9821	zf-C2H2	25	-
JJRW01S0038706.1	5913	6870	zf-C2H2	11	+
JJRW01S0038772.1	4627	6190	zf-C2H2	8	-
JJRW01S0038920.1	12523	13870	zf-C2H2	13	-
JJRW01S0038960.1	9437	11134	zf-C2H2	19	-
JJRW01S0039136.1	19421	20519	zf-C2H2	12	-
JJRW01S0039757.1	12879	13602	zf-C2H2	8	-
JJRW01S0039802.1	2496	3195	zf-C2H2	8	-
JJRW01S0039802.1	6361	6979	zf-C2H2	6	-
JJRW01S0039806.1	13436	14524	zf-C2H2	12	-
JJRW01S0039897.1	5398	6184	zf-C2H2	8	+
JJRW01S0040084.1	15654	16897	zf-C2H2	8	-
JJRW01S0040084.1	19768	20908	zf-C2H2	7	-
JJRW01S0040164.1	11743	13411	zf-C2H2	9	+
JJRW01S0040321.1	18867	20751	zf-C2H2	8	-
JJRW01S0040395.1	12543	13794	zf-C2H2	12	-
JJRW01S0040436.1	11462	12486	zf-C2H2	13	+
JJRW01S0040606.1	10438	11824	zf-C2H2	16	+
JJRW01S0040671.1	12247	13288	zf-C2H2	10	-
JJRW01S0040749.1	12226	13177	zf-C2H2	10	-
JJRW01S0040751.1	1	535	zf-C2H2	7	-
JJRW01S0040751.1	24192	27219	zf-C2H2	17	-
JJRW01S0040846.1	4383	5706	zf-C2H2	16	+
JJRW01S0040894.1	3572	7067	zf-C2H2	11	+
JJRW01S0040910.1	9533	10205	zf-C2H2	7	+
JJRW01S0041140.1	12462	15390	zf-C2H2	7	-
JJRW01S0041146.1	3132	3786	zf-C2H2	7	+
JJRW01S0041159.1	11687	12740	zf-C2H2	12	+
JJRW01S0041194.1	3337	10099	zf-C2H2	13	+
JJRW01S0041194.1	30752	32264	zf-C2H2	16	+
JJRW01S0041681.1	13922	14468	zf-C2H2	6	+
JJRW01S0041735.1	9375	10293	zf-C2H2	11	-
JJRW01S0041857.1	8522	10163	zf-C2H2	17	+
JJRW01S0041945.1	13054	14077	zf-C2H2	11	-
JJRW01S0042014.1	3088	4159	zf-C2H2	12	-
JJRW01S0042019.1	3054	4293	zf-C2H2	12	+
JJRW01S0042100.1	123	2916	zf-C2H2	8	+
JJRW01S0042516.1	8841	10092	zf-C2H2	15	-
JJRW01S0042886.1	8731	9526	zf-C2H2	10	+
JJRW01S0043111.1	2031	3111	zf-C2H2	11	+
JJRW01S0043111.1	12588	13290	zf-C2H2	8	+
JJRW01S0043317.1	9446	11452	zf-C2H2	7	-
JJRW01S0043348.1	8550	9207	zf-C2H2	8	+
JJRW01S0043485.1	5007	7704	zf-C2H2	12	+
JJRW01S0043731.1	10292	11867	zf-C2H2	17	-
JJRW01S0043885.1	8450	11028	zf-C2H2	28	-
JJRW01S0043926.1	3269	4298	zf-C2H2	12	-
JJRW01S0044220.1	239	1850	zf-C2H2	7	+
JJRW01S0044340.1	8587	9370	zf-C2H2	8	-
JJRW01S0044458.1	8768	10247	zf-C2H2	16	-
JJRW01S0044470.1	8853	10113	zf-C2H2	14	-
JJRW01S0044809.1	16308	20439	zf-C2H2	11	+
JJRW01S0044841.1	9959	11609	zf-C2H2	19	+
JJRW01S0045138.1	3750	4746	zf-C2H2	11	-
JJRW01S0045142.1	6997	9190	zf-C2H2	6	+
JJRW01S0045166.1	1378	2449	zf-C2H2	12	+
JJRW01S0045398.1	15946	19912	zf-C2H2	7	-
JJRW01S0045634.1	11647	13490	zf-C2H2	22	-
JJRW01S0046012.1	16064	17402	zf-C2H2	15	-
JJRW01S0046143.1	5789	8624	zf-C2H2	12	+
JJRW01S0046463.1	6384	12396	zf-C2H2	8	-
JJRW01S0046888.1	2493	3657	zf-C2H2	11	-
JJRW01S0046935.1	2144	4054	zf-C2H2	20	+
JJRW01S0046999.1	12030	12675	zf-C2H2	8	-
JJRW01S0047164.1	8659	10507	zf-C2H2	20	+
JJRW01S0047566.1	7136	11498	zf-C2H2	11	+
JJRW01S0047774.1	9517	10162	zf-C2H2	8	-
JJRW01S0047991.1	3068	4139	zf-C2H2	13	-
JJRW01S0047996.1	6034	7624	zf-C2H2	6	-
JJRW01S0047996.1	10817	12038	zf-C2H2	14	+
JJRW01S0048041.1	12148	14990	zf-C2H2	10	-
JJRW01S0048060.1	6928	8476	zf-C2H2	19	+
JJRW01S0048086.1	4122	5256	zf-C2H2	14	+
JJRW01S0048115.1	13335	14067	zf-C2H2	8	-
JJRW01S0048238.1	9823	13087	zf-C2H2	11	+
JJRW01S0048454.1	6203	6989	zf-C2H2	9	+
JJRW01S0048457.1	10591	13639	zf-C2H2	12	-
JJRW01S0048615.1	2740	6721	zf-C2H2	8	-
JJRW01S0048741.1	13148	13979	zf-C2H2	9	-
JJRW01S0048806.1	6335	7739	zf-C2H2	17	-
JJRW01S0049278.1	3563	4922	zf-C2H2	15	-
JJRW01S0049707.1	1	2029	zf-C2H2	5	+
JJRW01S0049846.1	3190	6922	zf-C2H2	6	-
JJRW01S0050094.1	1192	2758	zf-C2H2	7	-
JJRW01S0050252.1	4508	4997	zf-C2H2	5	+
JJRW01S0050252.1	5476	6031	zf-C2H2	5	+
JJRW01S0050627.1	4147	8035	zf-C2H2	7	-
JJRW01S0050892.1	1724	4610	zf-C2H2	6	+
JJRW01S0051314.1	11790	12570	zf-C2H2	8	-
JJRW01S0051538.1	6589	8089	zf-C2H2	11	+
JJRW01S0051709.1	2606	4403	zf-C2H2	21	+
JJRW01S0051980.1	6454	7738	zf-C2H2	15	+
JJRW01S0052071.1	2060	2876	zf-C2H2	5	+
JJRW01S0052212.1	4721	5468	zf-C2H2	7	-
JJRW01S0052936.1	11223	13830	zf-C2H2	6	-
JJRW01S0052950.1	8759	10829	zf-C2H2	7	+
JJRW01S0053119.1	257	2744	zf-C2H2	14	+
JJRW01S0053332.1	4135	5617	zf-C2H2	13	+
JJRW01S0053441.1	7994	9296	zf-C2H2	6	+
JJRW01S0053785.1	3651	6621	zf-C2H2	8	+
JJRW01S0053954.1	3075	5532	zf-C2H2	9	-
JJRW01S0054073.1	4116	8772	zf-C2H2	16	+
JJRW01S0054124.1	4680	7023	zf-C2H2	16	-
JJRW01S0054527.1	1	592	zf-C2H2	7	+
JJRW01S0054737.1	14924	17063	zf-C2H2	8	+
JJRW01S0054803.1	3035	3950	zf-C2H2	10	-
JJRW01S0055108.1	2238	4899	zf-C2H2	12	-
JJRW01S0055175.1	8259	9807	zf-C2H2	18	-
JJRW01S0055408.1	10766	11705	zf-C2H2	11	+
JJRW01S0055481.1	8475	10584	zf-C2H2	24	+
JJRW01S0055573.1	16209	20043	zf-C2H2	7	-
JJRW01S0055768.1	5049	6063	zf-C2H2	13	-
JJRW01S0056223.1	2672	4343	zf-C2H2	19	+
JJRW01S0056319.1	3852	6810	zf-C2H2	13	+
JJRW01S0056514.1	132	1524	zf-C2H2	15	+
JJRW01S0056544.1	6998	7610	zf-C2H2	7	+
JJRW01S0056648.1	2457	4326	zf-C2H2	9	-
JJRW01S0056659.1	3182	4148	zf-C2H2	11	-
JJRW01S0056665.1	3019	4066	zf-C2H2	5	+
JJRW01S0056866.1	3593	4940	zf-C2H2	6	-
JJRW01S0057481.1	2745	3672	zf-C2H2	10	-
JJRW01S0058316.1	2999	6959	zf-C2H2	10	+
JJRW01S0058398.1	12139	13324	zf-C2H2	5	-
JJRW01S0059863.1	7770	9105	zf-C2H2	17	+
JJRW01S0060031.1	2337	3384	zf-C2H2	12	-
JJRW01S0060041.1	2430	3276	zf-C2H2	10	+
JJRW01S0060380.1	3217	3874	zf-C2H2	8	+
JJRW01S0060436.1	275	2852	zf-C2H2	7	+
JJRW01S0060849.1	1462	3355	zf-C2H2	9	+
JJRW01S0060967.1	5989	8518	zf-C2H2	12	-
JJRW01S0061228.1	11823	12561	zf-C2H2	8	-
JJRW01S0061348.1	3271	5374	zf-C2H2	6	-
JJRW01S0061764.1	7551	8223	zf-C2H2	9	+
JJRW01S0062143.1	2133	3111	zf-C2H2	10	+
JJRW01S0062159.1	5759	6560	zf-C2H2	10	-
JJRW01S0062349.1	1046	4408	zf-C2H2	17	+
JJRW01S0062350.1	2759	5216	zf-C2H2	7	-
JJRW01S0062517.1	2498	4607	zf-C2H2	25	-
JJRW01S0062759.1	7074	13005	zf-C2H2	12	-
JJRW01S0062916.1	6414	9540	zf-C2H2	5	-
JJRW01S0063825.1	3817	4597	zf-C2H2	5	+
JJRW01S0063878.1	13344	14202	zf-C2H2	10	-
JJRW01S0065821.1	5451	6312	zf-C2H2	10	-
JJRW01S0066027.1	126	2439	zf-C2H2	5	-
JJRW01S0066916.1	3887	4802	zf-C2H2	8	-
JJRW01S0067583.1	148	3292	zf-C2H2	13	+
JJRW01S0068144.1	130	1693	zf-C2H2	5	+
JJRW01S0068251.1	1165	1882	zf-C2H2	7	-
JJRW01S0068466.1	3625	8383	zf-C2H2	10	-
JJRW01S0068519.1	2	1781	zf-C2H2	13	+
JJRW01S0068764.1	541	3757	zf-C2H2	14	+
JJRW01S0068874.1	5226	6105	zf-C2H2	10	-
JJRW01S0069232.1	8570	9320	zf-C2H2	9	-
JJRW01S0069886.1	0	3201	zf-C2H2	7	+
JJRW01S0070027.1	3894	7002	zf-C2H2	6	-
JJRW01S0070169.1	4058	4487	zf-C2H2	5	-
JJRW01S0070338.1	3873	4446	zf-C2H2	7	+
JJRW01S0070667.1	1326	6126	zf-C2H2	8	+
JJRW01S0070716.1	3696	4422	zf-C2H2	8	+
JJRW01S0071071.1	563	1853	zf-C2H2	8	-
JJRW01S0071565.1	2666	3857	zf-C2H2	14	+
JJRW01S0071743.1	2690	7535	zf-C2H2	9	-
JJRW01S0071750.1	1216	1690	zf-C2H2	5	-
JJRW01S0071810.1	2413	4741	zf-C2H2	5	+
JJRW01S0071810.1	5016	5691	zf-C2H2	7	+
JJRW01S0072915.1	2347	6016	zf-C2H2	7	+
JJRW01S0073389.1	5648	6086	zf-C2H2	5	-
JJRW01S0074096.1	5345	7103	zf-C2H2	18	-
JJRW01S0074867.1	6647	7319	zf-C2H2	6	+
JJRW01S0075207.1	3284	6548	zf-C2H2	9	-
JJRW01S0075937.1	477	3564	zf-C2H2	6	+
JJRW01S0076578.1	347	2711	zf-C2H2	8	-
JJRW01S0077101.1	3143	5213	zf-C2H2	5	-
JJRW01S0078799.1	3298	4966	zf-C2H2	7	-
JJRW01S0078805.1	3628	4726	zf-C2H2	11	+
JJRW01S0080275.1	5712	7956	zf-C2H2	5	-
JJRW01S0080942.1	3430	4225	zf-C2H2	10	-
JJRW01S0081293.1	1550	2222	zf-C2H2	8	+
JJRW01S0084072.1	3822	6426	zf-C2H2	9	-
JJRW01S0084196.1	43	6079	zf-C2H2	14	-
JJRW01S0084201.1	0	618	zf-C2H2	7	+
JJRW01S0084312.1	3993	4953	zf-C2H2	10	-
JJRW01S0084879.1	1	1651	zf-C2H2	18	+
JJRW01S0085025.1	2790	3723	zf-C2H2	10	-
JJRW01S0085344.1	3041	3722	zf-C2H2	8	-
JJRW01S0086613.1	849	7425	zf-C2H2	6	-
JJRW01S0086727.1	2575	4141	zf-C2H2	15	+
JJRW01S0087392.1	2	653	zf-C2H2	8	-
JJRW01S0088282.1	5648	6785	zf-C2H2	12	+
JJRW01S0091897.1	3192	3840	zf-C2H2	7	+
JJRW01S0091984.1	886	1949	zf-C2H2	13	+
JJRW01S0092982.1	4297	5665	zf-C2H2	16	-
JJRW01S0093900.1	1479	3951	zf-C2H2	8	-
JJRW01S0094391.1	3652	4540	zf-C2H2	10	+
JJRW01S0095935.1	284	2171	zf-C2H2	9	-
JJRW01S0096782.1	272	3581	zf-C2H2	7	-
JJRW01S0098877.1	2643	3663	zf-C2H2	12	+
JJRW01S0100529.1	2800	3223	zf-C2H2	5	+
JJRW01S0104752.1	481	2119	zf-C2H2	8	+
JJRW01S0105899.1	350	2798	zf-C2H2	5	-
JJRW01S0106670.1	1	3340	zf-C2H2	7	-
JJRW01S0107757.1	646	5350	zf-C2H2	14	-
JJRW01S0107810.1	557	4550	zf-C2H2	9	+
JJRW01S0112808.1	2849	3410	zf-C2H2	7	-
JJRW01S0113773.1	56	2888	zf-C2H2	5	-
JJRW01S0117485.1	1520	4178	zf-C2H2	6	+
JJRW01S0118421.1	83	2975	zf-C2H2	16	-
JJRW01S0119381.1	497	899	zf-C2H2	5	+
JJRW01S0121192.1	422	3425	zf-C2H2	8	-
JJRW01S0123351.1	1811	2261	zf-C2H2	5	-
JJRW01S0127259.1	926	1673	zf-C2H2	8	-
JJRW01S0128421.1	148	1265	zf-C2H2	14	+
JJRW01S0132294.1	890	2087	zf-C2H2	14	-
JJRW01S0134081.1	316	2773	zf-C2H2	7	+
JJRW01S0135611.1	1	523	zf-C2H2	6	-
JJRW01S0136246.1	335	1187	zf-C2H2	10	-
JJRW01S0137992.1	4616	5726	zf-C2H2	13	-
JJRW01S0140047.1	506	941	zf-C2H2	5	+
JJRW01S0140307.1	2	626	zf-C2H2	7	-
JJRW01S0141204.1	2	551	zf-C2H2	7	-
```
