## Supplementary Data 2 for "Transposable elements drive the evolution of metazoan zinc finger genes": Lucifuga_dentata_znfs.bed

```
VXCM01000011.1	86050	87418	zf-C2H2	12	-
VXCM01000058.1	213287	215873	zf-C2H2	6	+
VXCM01000064.1	585016	591148	zf-C2H2	16	+
VXCM01000066.1	104325	107538	zf-C2H2	7	-
VXCM01000072.1	624770	625979	zf-C2H2	5	-
VXCM01000078.1	11600	12386	zf-C2H2	5	+
VXCM01000080.1	145354	146809	zf-C2H2	5	+
VXCM01000080.1	182966	186080	zf-C2H2	5	-
VXCM01000080.1	288052	289501	zf-C2H2	6	+
VXCM01000080.1	319476	322095	zf-C2H2	6	+
VXCM01000086.1	157277	158324	zf-C2H2	7	+
VXCM01000095.1	206427	208701	zf-C2H2	5	-
VXCM01000104.1	59204	61931	zf-C2H2	5	+
VXCM01000107.1	80333	82121	zf-C2H2	7	-
VXCM01000114.1	96876	97725	zf-C2H2	6	+
VXCM01000114.1	97898	98861	zf-C2H2	6	+
VXCM01000116.1	70883	72305	zf-C2H2	10	+
VXCM01000150.1	272108	273932	zf-C2H2	6	+
VXCM01000159.1	209548	215200	zf-C2H2	10	-
VXCM01000190.1	413486	415635	zf-C2H2	6	+
VXCM01000203.1	77774	81338	zf-C2H2	26	-
VXCM01000223.1	460104	461379	zf-C2H2	12	-
VXCM01000234.1	110901	113109	zf-C2H2	17	+
VXCM01000249.1	137932	138958	zf-C2H2	7	+
VXCM01000257.1	55678	57787	zf-C2H2	5	-
VXCM01000306.1	176345	177656	zf-C2H2	8	-
VXCM01000306.1	190881	191985	zf-C2H2	6	+
VXCM01000314.1	21874	22843	zf-C2H2	5	-
VXCM01000327.1	3940	6988	zf-C2H2	9	+
VXCM01000328.1	68832	70554	zf-C2H2	6	-
VXCM01000378.1	49074	49977	zf-C2H2	5	+
VXCM01000380.1	134394	135882	zf-C2H2	7	-
VXCM01000408.1	149480	150584	zf-C2H2	5	+
VXCM01000408.1	430359	433440	zf-C2H2	5	-
VXCM01000408.1	457538	462257	zf-C2H2	14	-
VXCM01000438.1	410601	415317	zf-C2H2	8	+
VXCM01000450.1	381206	382715	zf-C2H2	8	+
VXCM01000455.1	135268	136840	zf-C2H2	17	+
VXCM01000455.1	140288	141803	zf-C2H2	15	+
VXCM01000455.1	146823	147624	zf-C2H2	9	+
VXCM01000461.1	175850	177590	zf-C2H2	9	-
VXCM01000469.1	159299	162578	zf-C2H2	6	+
VXCM01000482.1	97914	99066	zf-C2H2	10	+
VXCM01000482.1	101323	102961	zf-C2H2	12	-
VXCM01000565.1	296042	299726	zf-C2H2	8	-
VXCM01000567.1	4653	5718	zf-C2H2	5	+
VXCM01000632.1	47202	48840	zf-C2H2	12	+
VXCM01000685.1	106664	108089	zf-C2H2	5	+
VXCM01000709.1	43017	44052	zf-C2H2	5	+
VXCM01000763.1	26035	29536	zf-C2H2	6	-
VXCM01000772.1	45935	47021	zf-C2H2	9	-
VXCM01000792.1	170529	171327	zf-C2H2	5	+
VXCM01000814.1	73111	74695	zf-C2H2	9	+
VXCM01000824.1	3041	3914	zf-C2H2	6	+
VXCM01000824.1	7316	8351	zf-C2H2	11	+
VXCM01000824.1	12116	13775	zf-C2H2	9	+
VXCM01000830.1	160582	166360	zf-C2H2	8	+
VXCM01000863.1	221803	222676	zf-C2H2	6	-
VXCM01000911.1	108237	111876	zf-C2H2	21	-
VXCM01000962.1	68312	70034	zf-C2H2	10	-
VXCM01000981.1	291338	296780	zf-C2H2	10	+
VXCM01000990.1	91404	92127	zf-C2H2	6	+
VXCM01001007.1	218641	220726	zf-C2H2	7	-
VXCM01001050.1	1227	2457	zf-C2H2	8	-
VXCM01001056.1	1120	1924	zf-C2H2	7	-
VXCM01001056.1	11961	12771	zf-C2H2	7	-
VXCM01001100.1	170299	172207	zf-C2H2	19	-
VXCM01001100.1	179689	180670	zf-C2H2	7	+
VXCM01001134.1	165210	166092	zf-C2H2	5	+
VXCM01001137.1	52462	54835	zf-C2H2	7	-
VXCM01001280.1	28445	29627	zf-C2H2	8	+
VXCM01001280.1	48960	50706	zf-C2H2	14	-
VXCM01001280.1	74676	75675	zf-C2H2	8	+
VXCM01001344.1	3614	4643	zf-C2H2	10	-
VXCM01001344.1	18332	19710	zf-C2H2	12	-
VXCM01001344.1	37862	39254	zf-C2H2	10	+
VXCM01001344.1	50984	51785	zf-C2H2	5	-
VXCM01001344.1	69844	70822	zf-C2H2	5	-
VXCM01001344.1	153798	155448	zf-C2H2	11	+
VXCM01001344.1	159768	161579	zf-C2H2	16	-
VXCM01001344.1	170542	172216	zf-C2H2	13	+
VXCM01001344.1	175801	177328	zf-C2H2	8	-
VXCM01001369.1	93694	97093	zf-C2H2	5	+
VXCM01001369.1	146100	147600	zf-C2H2	5	-
VXCM01001400.1	6598	7480	zf-C2H2	5	-
VXCM01001402.1	121443	126051	zf-C2H2	14	-
VXCM01001438.1	273601	274201	zf-C2H2	5	-
VXCM01001443.1	63809	66341	zf-C2H2	5	-
VXCM01001444.1	146689	147801	zf-C2H2	11	+
VXCM01001446.1	187814	188720	zf-C2H2	7	-
VXCM01001470.1	19180	21043	zf-C2H2	17	-
VXCM01001490.1	63832	70357	zf-C2H2	15	+
VXCM01001498.1	19108	21550	zf-C2H2	6	+
VXCM01001519.1	182669	183302	zf-C2H2	7	-
VXCM01001531.1	22005	25968	zf-C2H2	6	-
VXCM01001559.1	304640	306428	zf-C2H2	17	-
VXCM01001561.1	226348	229054	zf-C2H2	7	+
VXCM01001601.1	167502	169911	zf-C2H2	10	-
VXCM01001626.1	95008	96052	zf-C2H2	5	+
VXCM01001643.1	215969	217352	zf-C2H2	15	+
VXCM01001646.1	83832	85899	zf-C2H2	14	+
VXCM01001689.1	233742	234765	zf-C2H2	6	-
VXCM01001735.1	28016	29945	zf-C2H2	5	+
VXCM01001735.1	34253	39176	zf-C2H2	6	+
VXCM01001761.1	75427	75955	zf-C2H2	5	+
VXCM01001767.1	82163	86264	zf-C2H2	5	-
VXCM01001813.1	1	1630	zf-C2H2	10	+
VXCM01001814.1	90453	91821	zf-C2H2	7	+
VXCM01001885.1	20248	21079	zf-C2H2	8	-
VXCM01001885.1	21219	22179	zf-C2H2	8	-
VXCM01001886.1	97290	98916	zf-C2H2	15	+
VXCM01001889.1	95760	96951	zf-C2H2	5	+
VXCM01001895.1	87451	88660	zf-C2H2	6	+
VXCM01001897.1	76185	77091	zf-C2H2	9	+
VXCM01001897.1	77911	81010	zf-C2H2	20	+
VXCM01001905.1	50612	52091	zf-C2H2	10	-
VXCM01001908.1	108311	109823	zf-C2H2	13	-
VXCM01001973.1	2607	3669	zf-C2H2	6	-
VXCM01002070.1	34762	37222	zf-C2H2	15	-
VXCM01002197.1	7384	8140	zf-C2H2	5	+
VXCM01002300.1	141810	143533	zf-C2H2	11	-
VXCM01002300.1	144605	145661	zf-C2H2	5	-
VXCM01002300.1	172442	173741	zf-C2H2	5	+
VXCM01002300.1	179148	179718	zf-C2H2	6	+
VXCM01002318.1	113515	114157	zf-C2H2	6	-
VXCM01002327.1	69303	70947	zf-C2H2	14	-
VXCM01002336.1	26178	29766	zf-C2H2	10	+
VXCM01002410.1	80810	83021	zf-C2H2	19	-
VXCM01002446.1	10597	12925	zf-C2H2	11	+
VXCM01002456.1	19014	19782	zf-C2H2	9	-
VXCM01002467.1	29724	31842	zf-C2H2	14	-
VXCM01002467.1	37726	39598	zf-C2H2	13	-
VXCM01002467.1	42125	43886	zf-C2H2	13	-
VXCM01002467.1	62609	64808	zf-C2H2	13	+
VXCM01002518.1	25380	27117	zf-C2H2	7	-
VXCM01002518.1	41171	42377	zf-C2H2	6	+
VXCM01002554.1	90468	92118	zf-C2H2	13	-
VXCM01002602.1	1374	2016	zf-C2H2	7	-
VXCM01002773.1	28584	30231	zf-C2H2	11	+
VXCM01002773.1	34172	35858	zf-C2H2	11	+
VXCM01002914.1	3536	4847	zf-C2H2	9	+
VXCM01002971.1	4648	8230	zf-C2H2	15	-
VXCM01002971.1	17063	20045	zf-C2H2	13	-
VXCM01002971.1	24613	33001	zf-C2H2	48	-
VXCM01002971.1	52208	54095	zf-C2H2	11	-
VXCM01003022.1	8277	9000	zf-C2H2	5	+
VXCM01003065.1	131463	132201	zf-C2H2	7	-
VXCM01003065.1	133002	134133	zf-C2H2	9	-
VXCM01003065.1	138993	139641	zf-C2H2	6	-
VXCM01003065.1	142490	143307	zf-C2H2	6	-
VXCM01003149.1	25153	26332	zf-C2H2	5	+
VXCM01003174.1	66954	67521	zf-C2H2	6	-
VXCM01003267.1	34641	35991	zf-C2H2	5	-
VXCM01003505.1	49367	51691	zf-C2H2	7	-
VXCM01003584.1	17318	18167	zf-C2H2	5	+
VXCM01003584.1	24979	25720	zf-C2H2	5	-
VXCM01003721.1	51316	53202	zf-C2H2	14	-
VXCM01003746.1	2960	3941	zf-C2H2	5	-
VXCM01003746.1	7748	8822	zf-C2H2	6	+
VXCM01003746.1	12813	14202	zf-C2H2	6	+
VXCM01003774.1	31468	33061	zf-C2H2	11	-
VXCM01003774.1	42914	44480	zf-C2H2	10	-
VXCM01003782.1	3562	4603	zf-C2H2	5	-
VXCM01003815.1	2	806	zf-C2H2	6	+
VXCM01003820.1	94	952	zf-C2H2	8	-
VXCM01003822.1	0	1011	zf-C2H2	10	+
VXCM01003826.1	17253	19023	zf-C2H2	14	-
VXCM01003913.1	10545	11874	zf-C2H2	6	+
VXCM01004082.1	53054	53963	zf-C2H2	5	+
VXCM01004095.1	10979	12116	zf-C2H2	11	-
VXCM01004144.1	39449	40589	zf-C2H2	11	+
VXCM01004144.1	45219	46323	zf-C2H2	11	+
VXCM01004144.1	50062	51046	zf-C2H2	10	+
VXCM01004144.1	54064	55192	zf-C2H2	11	+
VXCM01004170.1	18166	19579	zf-C2H2	12	+
VXCM01004170.1	26234	28076	zf-C2H2	18	+
VXCM01004268.1	76397	77642	zf-C2H2	7	-
VXCM01004277.1	60990	62340	zf-C2H2	8	+
VXCM01004296.1	13220	14744	zf-C2H2	16	+
VXCM01004296.1	31053	32319	zf-C2H2	14	-
VXCM01004384.1	59637	60318	zf-C2H2	8	-
VXCM01004384.1	65969	67792	zf-C2H2	7	-
VXCM01004409.1	15433	16447	zf-C2H2	10	+
VXCM01004443.1	4257	5622	zf-C2H2	12	-
VXCM01004444.1	30864	31410	zf-C2H2	5	+
VXCM01004539.1	15578	16736	zf-C2H2	6	+
VXCM01004577.1	27204	33765	zf-C2H2	15	-
VXCM01004678.1	11332	14944	zf-C2H2	18	+
VXCM01004678.1	21895	26263	zf-C2H2	26	+
VXCM01004678.1	28092	29100	zf-C2H2	6	+
VXCM01004678.1	32891	37372	zf-C2H2	7	+
VXCM01004760.1	19123	20230	zf-C2H2	9	-
VXCM01004824.1	10920	12364	zf-C2H2	16	+
VXCM01004902.1	26817	29529	zf-C2H2	21	-
VXCM01004914.1	41964	43470	zf-C2H2	5	+
VXCM01004918.1	115	817	zf-C2H2	8	+
VXCM01004918.1	3970	4570	zf-C2H2	7	+
VXCM01004918.1	8166	8914	zf-C2H2	9	+
VXCM01004918.1	26433	27441	zf-C2H2	10	+
VXCM01004991.1	72442	73945	zf-C2H2	11	+
VXCM01005055.1	22490	23186	zf-C2H2	7	-
VXCM01005055.1	24441	25467	zf-C2H2	5	-
VXCM01005077.1	7219	9376	zf-C2H2	9	+
VXCM01005286.1	2272	3394	zf-C2H2	6	+
VXCM01005378.1	50170	51202	zf-C2H2	7	+
VXCM01005636.1	14188	15787	zf-C2H2	13	+
VXCM01005682.1	29026	29722	zf-C2H2	8	-
VXCM01005682.1	30367	33222	zf-C2H2	16	-
VXCM01005929.1	46173	47436	zf-C2H2	6	+
VXCM01005929.1	50661	51513	zf-C2H2	6	+
VXCM01006115.1	4735	5848	zf-C2H2	7	-
VXCM01006126.1	153	726	zf-C2H2	6	+
VXCM01006142.1	54854	55953	zf-C2H2	7	-
VXCM01006171.1	29585	32141	zf-C2H2	15	+
VXCM01006171.1	32941	34120	zf-C2H2	9	+
VXCM01006171.1	34987	36024	zf-C2H2	8	+
VXCM01006215.1	28026	29859	zf-C2H2	5	-
VXCM01006332.1	10685	11588	zf-C2H2	7	-
VXCM01006332.1	12481	13585	zf-C2H2	9	-
VXCM01006332.1	14262	17046	zf-C2H2	15	-
VXCM01006332.1	19143	21186	zf-C2H2	18	+
VXCM01006584.1	2734	3673	zf-C2H2	7	+
VXCM01006618.1	929	1652	zf-C2H2	5	-
VXCM01007120.1	15780	16875	zf-C2H2	9	+
VXCM01007143.1	3174	4463	zf-C2H2	7	+
VXCM01007219.1	10475	10907	zf-C2H2	5	+
VXCM01007254.1	56960	61053	zf-C2H2	13	+
VXCM01007511.1	6483	7824	zf-C2H2	13	+
VXCM01007604.1	14428	15526	zf-C2H2	11	-
VXCM01007660.1	14611	15531	zf-C2H2	7	-
VXCM01007831.1	6081	7560	zf-C2H2	10	-
VXCM01007848.1	2427	3972	zf-C2H2	13	+
VXCM01007848.1	8947	10012	zf-C2H2	6	+
VXCM01007868.1	3595	5641	zf-C2H2	19	+
VXCM01008016.1	3090	4350	zf-C2H2	6	-
VXCM01008016.1	7345	8998	zf-C2H2	9	-
VXCM01008016.1	18631	19663	zf-C2H2	5	-
VXCM01008016.1	22649	25273	zf-C2H2	14	-
VXCM01008016.1	27829	30788	zf-C2H2	17	+
VXCM01008464.1	32645	33578	zf-C2H2	10	-
VXCM01008537.1	5223	6789	zf-C2H2	11	-
VXCM01008539.1	3378	4323	zf-C2H2	10	-
VXCM01008539.1	9211	9811	zf-C2H2	7	-
VXCM01008553.1	13196	14398	zf-C2H2	6	+
VXCM01008621.1	24148	25024	zf-C2H2	6	-
VXCM01008632.1	3844	5680	zf-C2H2	18	+
VXCM01008678.1	2	1427	zf-C2H2	17	+
VXCM01008690.1	1976	2393	zf-C2H2	5	-
VXCM01008939.1	12881	14249	zf-C2H2	5	-
VXCM01008949.1	688	1795	zf-C2H2	8	+
VXCM01008988.1	8841	10491	zf-C2H2	13	-
VXCM01009036.1	1847	3053	zf-C2H2	8	-
VXCM01009102.1	37493	38285	zf-C2H2	5	+
VXCM01009117.1	4466	5405	zf-C2H2	11	-
VXCM01009127.1	18475	19330	zf-C2H2	8	+
VXCM01009290.1	12506	13067	zf-C2H2	7	-
VXCM01009318.1	12726	13314	zf-C2H2	6	-
VXCM01009326.1	7863	8832	zf-C2H2	8	-
VXCM01009346.1	4753	5452	zf-C2H2	8	-
VXCM01009361.1	0	1107	zf-C2H2	11	+
VXCM01009361.1	6473	8234	zf-C2H2	9	-
VXCM01009361.1	12197	13901	zf-C2H2	20	-
VXCM01009372.1	2	1097	zf-C2H2	8	+
VXCM01009493.1	6869	7880	zf-C2H2	6	+
VXCM01009572.1	0	615	zf-C2H2	6	+
VXCM01009572.1	11430	12270	zf-C2H2	9	-
VXCM01009619.1	7685	8681	zf-C2H2	9	+
VXCM01009626.1	2984	4424	zf-C2H2	9	+
VXCM01009664.1	3643	4759	zf-C2H2	7	-
VXCM01009747.1	7387	9055	zf-C2H2	17	+
VXCM01009804.1	2775	3255	zf-C2H2	6	+
VXCM01009824.1	3443	4679	zf-C2H2	8	-
VXCM01010050.1	11532	12841	zf-C2H2	11	+
VXCM01010082.1	10572	12275	zf-C2H2	12	+
VXCM01010116.1	89	554	zf-C2H2	5	+
VXCM01010188.1	9029	10247	zf-C2H2	7	+
VXCM01010311.1	6491	7595	zf-C2H2	9	-
VXCM01010371.1	7622	8498	zf-C2H2	7	-
VXCM01010497.1	4369	6290	zf-C2H2	14	+
VXCM01010518.1	2600	3644	zf-C2H2	6	-
VXCM01010603.1	1555	2320	zf-C2H2	5	+
VXCM01010603.1	7831	8647	zf-C2H2	5	-
VXCM01010713.1	3976	5408	zf-C2H2	16	-
VXCM01010923.1	2410	3626	zf-C2H2	10	+
VXCM01010960.1	4797	5424	zf-C2H2	7	-
VXCM01010986.1	0	795	zf-C2H2	8	+
VXCM01010994.1	7774	9547	zf-C2H2	17	-
VXCM01011060.1	246	1223	zf-C2H2	10	+
VXCM01011140.1	2548	3541	zf-C2H2	9	+
VXCM01011213.1	4165	5710	zf-C2H2	15	+
VXCM01011222.1	3374	3980	zf-C2H2	7	-
VXCM01011323.1	1	1431	zf-C2H2	18	+
VXCM01011406.1	955	1696	zf-C2H2	5	+
VXCM01011532.1	2172	3687	zf-C2H2	16	+
VXCM01011676.1	2368	4105	zf-C2H2	16	+
VXCM01011828.1	3614	4607	zf-C2H2	6	-
VXCM01011947.1	2692	3784	zf-C2H2	7	+
VXCM01012032.1	1706	3272	zf-C2H2	14	+
VXCM01012047.1	1	616	zf-C2H2	7	+
VXCM01012242.1	18	1020	zf-C2H2	8	-
VXCM01012253.1	31	535	zf-C2H2	5	-
VXCM01012417.1	1659	2733	zf-C2H2	5	+
VXCM01013071.1	1464	2271	zf-C2H2	5	-
VXCM01013705.1	2	506	zf-C2H2	5	+
VXCM01013968.1	0	777	zf-C2H2	10	+
VXCM01014169.1	178	1723	zf-C2H2	17	-
VXCM01014207.1	597	1497	zf-C2H2	5	+
VXCM01014339.1	215	1376	zf-C2H2	7	+
VXCM01014800.1	1	868	zf-C2H2	7	+
VXCM01014985.1	358	1108	zf-C2H2	8	-
VXCM01016982.1	1	529	zf-C2H2	7	-
```
