## Supplementary Data 2 for "Transposable elements drive the evolution of metazoan zinc finger genes": Lucilia_cuprina_znfs.bed

```
JHUJ02000012.1	543662	545043	zf-C2H2	6	-
JHUJ02002203.1	38558	39143	zf-C2H2	6	+
JHUJ02002203.1	39605	40244	zf-C2H2	6	+
JHUJ02002203.1	40528	41104	zf-C2H2	6	+
JHUJ02002203.1	42515	43196	zf-C2H2	6	+
JHUJ02002203.1	93256	93910	zf-C2H2	7	-
JHUJ02003863.1	2154	3921	zf-C2H2	10	+
JHUJ02004111.1	24351	25305	zf-C2H2	6	-
JHUJ02004111.1	30747	32064	zf-C2H2	10	-
JHUJ02004111.1	41940	43311	zf-C2H2	8	-
JHUJ02004111.1	48531	49863	zf-C2H2	7	-
JHUJ02004111.1	51926	53330	zf-C2H2	8	-
JHUJ02004111.1	55053	56445	zf-C2H2	7	-
JHUJ02004111.1	60734	62138	zf-C2H2	7	-
JHUJ02004111.1	66167	67610	zf-C2H2	6	-
JHUJ02004111.1	71072	72431	zf-C2H2	8	-
JHUJ02004111.1	90128	91088	zf-C2H2	8	+
JHUJ02004196.1	9858	13398	zf-C2H2	7	-
JHUJ02004609.1	27122	28559	zf-C2H2	5	-
JHUJ02005012.1	65046	66762	zf-C2H2	5	-
JHUJ02005171.1	68970	69549	zf-C2H2	6	+
JHUJ02005187.1	23978	24947	zf-C2H2	8	+
JHUJ02005187.1	29081	29993	zf-C2H2	8	+
JHUJ02005187.1	32688	33633	zf-C2H2	8	+
JHUJ02005187.1	34645	35587	zf-C2H2	7	-
JHUJ02005187.1	43379	44132	zf-C2H2	5	+
JHUJ02005187.1	50077	50821	zf-C2H2	6	+
JHUJ02005187.1	53499	54393	zf-C2H2	7	+
JHUJ02005187.1	55432	56326	zf-C2H2	7	-
JHUJ02005187.1	61706	62600	zf-C2H2	7	+
JHUJ02006536.1	13826	15299	zf-C2H2	7	-
JHUJ02006652.1	11354	12779	zf-C2H2	5	-
KZ542990.1	100116	100677	zf-C2H2	6	+
KZ542993.1	406370	408584	zf-C2H2	16	+
KZ542993.1	408685	409852	zf-C2H2	11	+
KZ542993.1	414330	415539	zf-C2H2	10	+
KZ542993.1	416518	419683	zf-C2H2	25	+
KZ542993.1	421577	425665	zf-C2H2	30	+
KZ542993.1	433423	434635	zf-C2H2	8	-
KZ542993.1	437253	438339	zf-C2H2	9	+
KZ542993.1	439957	441217	zf-C2H2	10	-
KZ542994.1	522900	524202	zf-C2H2	8	-
KZ542994.1	529416	530679	zf-C2H2	9	+
KZ542996.1	648999	650817	zf-C2H2	10	+
KZ543004.1	140266	141838	zf-C2H2	5	+
KZ543010.1	345825	346695	zf-C2H2	7	-
KZ543010.1	347078	347639	zf-C2H2	7	-
KZ543013.1	226146	228043	zf-C2H2	12	+
KZ543020.1	403185	404109	zf-C2H2	7	-
KZ543024.1	100476	102855	zf-C2H2	5	-
KZ543024.1	256175	257492	zf-C2H2	5	+
KZ543024.1	317844	320015	zf-C2H2	7	+
KZ543026.1	343410	343839	zf-C2H2	5	+
KZ543029.1	408321	410997	zf-C2H2	5	+
KZ543040.1	547869	548706	zf-C2H2	8	+
KZ543043.1	586506	587991	zf-C2H2	6	-
KZ543058.1	141838	143380	zf-C2H2	7	+
KZ543058.1	144188	145985	zf-C2H2	7	+
KZ543058.1	149685	150618	zf-C2H2	8	+
KZ543058.1	165707	166595	zf-C2H2	7	+
KZ543058.1	168275	169142	zf-C2H2	5	+
KZ543058.1	171198	171984	zf-C2H2	7	+
KZ543058.1	172955	173741	zf-C2H2	6	+
KZ543058.1	175194	175899	zf-C2H2	7	+
KZ543058.1	177407	178615	zf-C2H2	6	+
KZ543058.1	178891	179560	zf-C2H2	6	+
KZ543058.1	185195	186833	zf-C2H2	14	+
KZ543058.1	191653	192895	zf-C2H2	7	+
KZ543058.1	201928	202774	zf-C2H2	6	+
KZ543058.1	204582	205356	zf-C2H2	8	-
KZ543058.1	206216	206951	zf-C2H2	8	-
KZ543058.1	207701	208505	zf-C2H2	8	-
KZ543058.1	210971	211802	zf-C2H2	8	-
KZ543058.1	217049	217994	zf-C2H2	9	+
KZ543058.1	219456	220221	zf-C2H2	8	-
KZ543058.1	221910	222597	zf-C2H2	6	+
KZ543058.1	222649	223450	zf-C2H2	8	-
KZ543058.1	224204	225152	zf-C2H2	9	-
KZ543058.1	226771	227674	zf-C2H2	9	-
KZ543058.1	229035	229965	zf-C2H2	9	-
KZ543058.1	231652	232591	zf-C2H2	8	+
KZ543058.1	233212	234298	zf-C2H2	9	+
KZ543058.1	234452	236048	zf-C2H2	8	-
KZ543058.1	246689	247571	zf-C2H2	8	+
KZ543058.1	249272	250199	zf-C2H2	8	+
KZ543060.1	38708	39389	zf-C2H2	6	+
KZ543060.1	43524	44615	zf-C2H2	10	+
KZ543060.1	47655	48288	zf-C2H2	6	+
KZ543060.1	51612	51990	zf-C2H2	5	+
KZ543069.1	50383	52240	zf-C2H2	11	-
KZ543070.1	135280	137425	zf-C2H2	5	+
KZ543075.1	230141	231638	zf-C2H2	5	-
KZ543081.1	17854	20183	zf-C2H2	15	+
KZ543083.1	223899	225570	zf-C2H2	5	+
KZ543086.1	213812	216805	zf-C2H2	9	-
KZ543094.1	1726650	1727427	zf-C2H2	5	+
KZ543099.1	120857	121733	zf-C2H2	6	-
KZ543099.1	296089	297124	zf-C2H2	7	-
KZ543099.1	298064	299045	zf-C2H2	7	-
KZ543099.1	299282	300209	zf-C2H2	7	-
KZ543099.1	300842	301850	zf-C2H2	8	-
KZ543099.1	302037	303147	zf-C2H2	7	-
KZ543099.1	303343	304285	zf-C2H2	7	-
KZ543099.1	304695	305769	zf-C2H2	8	-
KZ543099.1	561626	562406	zf-C2H2	6	+
KZ543100.1	514844	516426	zf-C2H2	11	-
KZ543100.1	518126	519718	zf-C2H2	10	-
KZ543100.1	523648	525070	zf-C2H2	11	+
KZ543100.1	528831	529239	zf-C2H2	5	+
KZ543100.1	533591	534050	zf-C2H2	5	+
KZ543100.1	535846	536299	zf-C2H2	5	+
KZ543100.1	540277	541771	zf-C2H2	5	+
KZ543100.1	544958	545396	zf-C2H2	5	+
KZ543100.1	547785	548241	zf-C2H2	5	+
KZ543100.1	552219	552651	zf-C2H2	5	+
KZ543100.1	555548	555998	zf-C2H2	5	+
KZ543100.1	557834	558263	zf-C2H2	5	+
KZ543100.1	561536	562013	zf-C2H2	5	+
KZ543100.1	562678	563350	zf-C2H2	5	+
KZ543114.1	177380	178628	zf-C2H2	5	+
KZ543118.1	136186	137464	zf-C2H2	11	-
KZ543127.1	99087	99576	zf-C2H2	6	-
KZ543129.1	260677	262114	zf-C2H2	8	+
KZ543141.1	222517	224464	zf-C2H2	6	-
KZ543148.1	711364	712558	zf-C2H2	8	+
KZ543152.1	278602	280830	zf-C2H2	9	-
KZ543160.1	794146	797405	zf-C2H2	19	+
KZ543160.1	849700	851383	zf-C2H2	13	+
KZ543175.1	232957	234427	zf-C2H2	5	-
KZ543194.1	120826	121315	zf-C2H2	6	+
KZ543194.1	148919	149501	zf-C2H2	5	-
KZ543194.1	161883	162465	zf-C2H2	7	-
KZ543222.1	79676	80516	zf-C2H2	7	-
KZ543222.1	83370	84971	zf-C2H2	9	+
KZ543222.1	88119	88743	zf-C2H2	6	+
KZ543222.1	126848	127964	zf-C2H2	6	-
KZ543227.1	488794	490435	zf-C2H2	9	-
KZ543227.1	493161	494442	zf-C2H2	10	-
KZ543227.1	497706	498915	zf-C2H2	5	+
KZ543227.1	501735	503787	zf-C2H2	11	+
KZ543231.1	47274	48867	zf-C2H2	9	+
KZ543231.1	53100	54633	zf-C2H2	9	+
KZ543231.1	57277	58768	zf-C2H2	9	+
KZ543231.1	61081	62368	zf-C2H2	9	+
KZ543231.1	65404	66943	zf-C2H2	9	+
KZ543231.1	73800	74904	zf-C2H2	8	-
KZ543231.1	82973	83801	zf-C2H2	6	+
KZ543231.1	88651	89146	zf-C2H2	6	+
KZ543232.1	160350	161322	zf-C2H2	8	+
KZ543232.1	190713	191223	zf-C2H2	5	-
KZ543235.1	164895	169827	zf-C2H2	13	+
KZ543239.1	735938	736865	zf-C2H2	9	-
KZ543241.1	189520	190564	zf-C2H2	6	+
KZ543247.1	68882	69449	zf-C2H2	5	+
KZ543254.1	83	2570	zf-C2H2	13	-
KZ543261.1	139488	142053	zf-C2H2	5	-
KZ543263.1	194144	196490	zf-C2H2	7	+
KZ543264.1	1032	1488	zf-C2H2	5	+
KZ543264.1	2308	2743	zf-C2H2	5	+
KZ543268.1	120557	121790	zf-C2H2	8	+
KZ543277.1	804463	808576	zf-C2H2	5	+
KZ543280.1	202266	203654	zf-C2H2	8	+
KZ543286.1	220004	221135	zf-C2H2	5	-
KZ543296.1	90791	92372	zf-C2H2	5	+
KZ543302.1	209727	210987	zf-C2H2	8	-
KZ543302.1	213591	214659	zf-C2H2	8	-
KZ543302.1	217298	218468	zf-C2H2	9	-
KZ543302.1	220665	221346	zf-C2H2	5	-
KZ543330.1	149437	150976	zf-C2H2	10	-
KZ543330.1	151966	153616	zf-C2H2	10	-
KZ543330.1	154214	156017	zf-C2H2	10	-
KZ543330.1	156652	158263	zf-C2H2	11	-
KZ543330.1	158808	160413	zf-C2H2	11	-
KZ543330.1	161810	163346	zf-C2H2	11	+
KZ543330.1	164668	166252	zf-C2H2	11	+
KZ543330.1	168710	170180	zf-C2H2	10	+
KZ543342.1	218805	221691	zf-C2H2	6	-
KZ543346.1	129775	131302	zf-C2H2	5	+
KZ543351.1	278550	280662	zf-C2H2	6	+
KZ543351.1	293450	295484	zf-C2H2	7	+
KZ543354.1	257813	258665	zf-C2H2	6	-
KZ543384.1	258021	258639	zf-C2H2	5	+
KZ543396.1	236100	238998	zf-C2H2	15	-
KZ543413.1	310194	312132	zf-C2H2	5	+
KZ543413.1	367533	370020	zf-C2H2	13	-
KZ543421.1	300356	301322	zf-C2H2	8	-
KZ543423.1	614033	615047	zf-C2H2	7	-
KZ543429.1	159530	162083	zf-C2H2	10	-
KZ543434.1	51083	52499	zf-C2H2	8	+
KZ543437.1	110937	112434	zf-C2H2	9	-
KZ543437.1	114622	115315	zf-C2H2	6	-
KZ543443.1	32019	38118	zf-C2H2	8	+
KZ543455.1	106931	108593	zf-C2H2	7	+
KZ543462.1	969198	973620	zf-C2H2	10	+
KZ543467.1	313454	314204	zf-C2H2	6	-
KZ543474.1	326785	327817	zf-C2H2	6	-
KZ543493.1	170858	174383	zf-C2H2	11	+
KZ543495.1	157621	158461	zf-C2H2	8	+
KZ543545.1	102092	103046	zf-C2H2	6	-
KZ543565.1	154029	155805	zf-C2H2	8	-
KZ543565.1	158035	159136	zf-C2H2	5	+
KZ543574.1	147272	148817	zf-C2H2	10	+
KZ543574.1	150770	151196	zf-C2H2	5	+
KZ543574.1	153741	154170	zf-C2H2	5	+
KZ543574.1	156343	156772	zf-C2H2	5	+
KZ543574.1	158700	159156	zf-C2H2	5	+
KZ543574.1	161157	161646	zf-C2H2	5	+
KZ543595.1	60278	60785	zf-C2H2	5	-
KZ543625.1	282419	284300	zf-C2H2	11	-
KZ543625.1	285618	287445	zf-C2H2	10	-
KZ543625.1	287834	289664	zf-C2H2	10	+
KZ543625.1	290952	292710	zf-C2H2	10	+
KZ543625.1	528487	530621	zf-C2H2	11	+
KZ543643.1	105038	106337	zf-C2H2	6	+
KZ543643.1	106461	107274	zf-C2H2	9	+
KZ543654.1	10492	11668	zf-C2H2	8	-
KZ543662.1	89346	89787	zf-C2H2	5	-
KZ543662.1	93373	94846	zf-C2H2	11	-
KZ543662.1	97995	100586	zf-C2H2	17	-
KZ543662.1	103240	104597	zf-C2H2	10	+
KZ543662.1	107202	108084	zf-C2H2	5	+
KZ543662.1	109500	109968	zf-C2H2	5	+
KZ543665.1	550179	551148	zf-C2H2	8	-
KZ543678.1	66593	68836	zf-C2H2	8	+
KZ543686.1	45845	46436	zf-C2H2	6	-
KZ543689.1	232591	238330	zf-C2H2	7	+
KZ543690.1	88651	89944	zf-C2H2	8	-
KZ543715.1	101209	102367	zf-C2H2	8	-
KZ543715.1	223436	225104	zf-C2H2	8	-
KZ543769.1	147101	147803	zf-C2H2	6	-
KZ543769.1	151165	152956	zf-C2H2	10	+
KZ543793.1	55802	57113	zf-C2H2	7	-
KZ543837.1	128689	129847	zf-C2H2	7	+
KZ543856.1	59724	60585	zf-C2H2	10	+
KZ543856.1	63666	65523	zf-C2H2	15	+
KZ543856.1	68520	69432	zf-C2H2	10	+
KZ543856.1	73839	74472	zf-C2H2	7	+
KZ543856.1	77159	78185	zf-C2H2	7	+
KZ543856.1	82083	82683	zf-C2H2	5	+
KZ543856.1	84398	85019	zf-C2H2	6	+
KZ543874.1	23566	26320	zf-C2H2	8	-
KZ543928.1	43743	45270	zf-C2H2	11	-
KZ543981.1	142867	144409	zf-C2H2	11	+
KZ543981.1	145796	147167	zf-C2H2	7	-
KZ543981.1	150020	151640	zf-C2H2	10	-
KZ543981.1	154759	156331	zf-C2H2	11	-
KZ544007.1	13941	14319	zf-C2H2	5	-
KZ544058.1	51180	52344	zf-C2H2	8	-
KZ544110.1	33520	34201	zf-C2H2	5	-
KZ544110.1	34403	35006	zf-C2H2	6	-
KZ544150.1	47087	47837	zf-C2H2	7	-
KZ544150.1	50407	52535	zf-C2H2	16	-
KZ544154.1	24865	25756	zf-C2H2	6	-
KZ544154.1	26063	28166	zf-C2H2	5	-
KZ544173.1	34440	37035	zf-C2H2	6	-
KZ544187.1	49788	50763	zf-C2H2	6	+
KZ544187.1	51634	52282	zf-C2H2	6	+
KZ544187.1	53326	54244	zf-C2H2	5	+
KZ544187.1	57304	58204	zf-C2H2	6	+
KZ544209.1	27993	29751	zf-C2H2	6	-
KZ544229.1	29591	30596	zf-C2H2	7	+
KZ544239.1	35535	38076	zf-C2H2	7	-
KZ544262.1	39902	40925	zf-C2H2	5	+
KZ544264.1	26529	27681	zf-C2H2	8	+
KZ544264.1	28802	29918	zf-C2H2	8	+
KZ544264.1	32306	33377	zf-C2H2	8	+
KZ544264.1	37983	38991	zf-C2H2	8	+
KZ544264.1	40506	41541	zf-C2H2	8	+
KZ544277.1	152572	154177	zf-C2H2	5	+
KZ544510.1	18850	19903	zf-C2H2	9	-
KZ544568.1	271	817	zf-C2H2	6	-
KZ544605.1	33405	34059	zf-C2H2	5	+
KZ544647.1	12283	13186	zf-C2H2	8	+
KZ544647.1	14270	15233	zf-C2H2	8	-
KZ544647.1	18626	20146	zf-C2H2	11	+
KZ544647.1	22070	23573	zf-C2H2	11	+
KZ544725.1	16378	17335	zf-C2H2	7	-
```
