## Supplementary Data 2 for "Transposable elements drive the evolution of metazoan zinc finger genes": Lucilia_sericata_znfs.bed

```
JADFTR010000103.1	14261	16765	zf-C2H2	11	+
JADFTR010000227.1	206090	207254	zf-C2H2	8	-
JADFTR010000227.1	378521	379415	zf-C2H2	8	+
JADFTR010000227.1	381000	381912	zf-C2H2	8	-
JADFTR010000227.1	384337	385848	zf-C2H2	11	+
JADFTR010000227.1	387296	388866	zf-C2H2	11	+
JADFTR010000227.1	390316	391411	zf-C2H2	8	+
JADFTR010000227.1	392510	393647	zf-C2H2	8	+
JADFTR010000227.1	394806	396259	zf-C2H2	10	+
JADFTR010000227.1	400994	402035	zf-C2H2	8	+
JADFTR010000227.1	541563	542784	zf-C2H2	8	-
JADFTR010000227.1	545437	546508	zf-C2H2	8	-
JADFTR010000227.1	548280	549411	zf-C2H2	9	-
JADFTR010000227.1	551001	551565	zf-C2H2	5	-
JADFTR010000294.1	481034	481463	zf-C2H2	5	-
JADFTR010000386.1	70431	72279	zf-C2H2	11	-
JADFTR010000418.1	240042	241494	zf-C2H2	5	+
JADFTR010000456.1	75033	77298	zf-C2H2	10	+
JADFTR010000456.1	78566	80267	zf-C2H2	10	+
JADFTR010000456.1	82190	82616	zf-C2H2	5	+
JADFTR010000456.1	84588	85056	zf-C2H2	5	+
JADFTR010000456.1	87047	87485	zf-C2H2	6	+
JADFTR010000456.1	89471	89882	zf-C2H2	5	+
JADFTR010000456.1	92052	92520	zf-C2H2	5	+
JADFTR010000468.1	9497	10043	zf-C2H2	6	-
JADFTR010000558.1	483726	484905	zf-C2H2	8	+
JADFTR010000609.1	17417	18116	zf-C2H2	6	+
JADFTR010000610.1	121497	124065	zf-C2H2	5	-
JADFTR010000664.1	235193	236369	zf-C2H2	8	+
JADFTR010000694.1	112229	112790	zf-C2H2	6	+
JADFTR010000695.1	11569	12184	zf-C2H2	6	-
JADFTR010000879.1	72658	74428	zf-C2H2	6	-
JADFTR010000901.1	228670	232819	zf-C2H2	5	+
JADFTR010000901.1	527628	530424	zf-C2H2	5	-
JADFTR010000908.1	1040723	1041659	zf-C2H2	7	+
JADFTR010000910.1	167582	168644	zf-C2H2	6	-
JADFTR010000959.1	20699	21548	zf-C2H2	6	-
JADFTR010000979.1	194175	195675	zf-C2H2	8	-
JADFTR010000984.1	11962	12358	zf-C2H2	5	-
JADFTR010001034.1	58109	59803	zf-C2H2	10	-
JADFTR010001034.1	63111	63759	zf-C2H2	6	+
JADFTR010001048.1	100082	103083	zf-C2H2	9	+
JADFTR010001065.1	989391	991494	zf-C2H2	13	-
JADFTR010001065.1	996641	998567	zf-C2H2	11	-
JADFTR010001065.1	1004160	1005435	zf-C2H2	10	+
JADFTR010001065.1	1006523	1008185	zf-C2H2	9	+
JADFTR010001111.1	194364	196761	zf-C2H2	15	+
JADFTR010001111.1	256211	257897	zf-C2H2	13	+
JADFTR010001129.1	3384	4734	zf-C2H2	6	+
JADFTR010001129.1	8802	10191	zf-C2H2	7	+
JADFTR010001129.1	13242	14634	zf-C2H2	8	+
JADFTR010001129.1	16958	18290	zf-C2H2	8	+
JADFTR010001129.1	19632	20970	zf-C2H2	7	+
JADFTR010001129.1	28947	30312	zf-C2H2	7	+
JADFTR010001129.1	31150	31603	zf-C2H2	5	-
JADFTR010001129.1	61668	63012	zf-C2H2	10	+
JADFTR010001129.1	65607	66570	zf-C2H2	6	+
JADFTR010001163.1	179892	181935	zf-C2H2	6	+
JADFTR010001163.1	204258	206355	zf-C2H2	7	+
JADFTR010001198.1	61877	63326	zf-C2H2	5	-
JADFTR010001211.1	527692	528790	zf-C2H2	5	+
JADFTR010001230.1	14447	16877	zf-C2H2	6	+
JADFTR010001243.1	39959	45680	zf-C2H2	7	-
JADFTR010001336.1	23187	25095	zf-C2H2	11	-
JADFTR010001336.1	36844	38656	zf-C2H2	10	-
JADFTR010001336.1	39621	41418	zf-C2H2	10	+
JADFTR010001336.1	44081	45842	zf-C2H2	10	+
JADFTR010001361.1	47067	48378	zf-C2H2	6	+
JADFTR010001361.1	48582	49669	zf-C2H2	11	+
JADFTR010001479.1	28335	33282	zf-C2H2	13	-
JADFTR010001507.1	109063	111148	zf-C2H2	8	-
JADFTR010001522.1	148459	151291	zf-C2H2	7	-
JADFTR010001534.1	207463	208195	zf-C2H2	6	+
JADFTR010001534.1	210091	211583	zf-C2H2	10	+
JADFTR010001536.1	104354	105314	zf-C2H2	6	+
JADFTR010001536.1	107485	108133	zf-C2H2	6	+
JADFTR010001536.1	111174	112125	zf-C2H2	5	+
JADFTR010001536.1	113958	114543	zf-C2H2	6	+
JADFTR010001575.1	270625	271525	zf-C2H2	5	-
JADFTR010001575.1	457726	458734	zf-C2H2	7	-
JADFTR010001575.1	459525	460518	zf-C2H2	7	-
JADFTR010001575.1	460662	461646	zf-C2H2	7	-
JADFTR010001575.1	461876	462848	zf-C2H2	7	-
JADFTR010001575.1	463042	463969	zf-C2H2	7	-
JADFTR010001575.1	464672	465689	zf-C2H2	7	-
JADFTR010001575.1	465879	466950	zf-C2H2	7	-
JADFTR010001575.1	467162	468104	zf-C2H2	7	-
JADFTR010001575.1	468513	469500	zf-C2H2	8	-
JADFTR010001575.1	762177	762951	zf-C2H2	6	+
JADFTR010001580.1	332219	333929	zf-C2H2	5	-
JADFTR010001585.1	518	1466	zf-C2H2	8	+
JADFTR010001585.1	19422	20322	zf-C2H2	7	+
JADFTR010001585.1	23081	23636	zf-C2H2	5	+
JADFTR010001585.1	29351	30137	zf-C2H2	7	+
JADFTR010001585.1	31840	32635	zf-C2H2	6	+
JADFTR010001585.1	34105	34837	zf-C2H2	7	+
JADFTR010001585.1	39547	40813	zf-C2H2	9	+
JADFTR010001585.1	42159	43167	zf-C2H2	5	+
JADFTR010001585.1	44930	45575	zf-C2H2	6	+
JADFTR010001585.1	46982	48495	zf-C2H2	12	+
JADFTR010001585.1	52382	54032	zf-C2H2	14	+
JADFTR010001585.1	58707	59946	zf-C2H2	7	+
JADFTR010001585.1	70258	71098	zf-C2H2	6	+
JADFTR010001585.1	73138	73906	zf-C2H2	8	-
JADFTR010001585.1	74919	75654	zf-C2H2	8	-
JADFTR010001585.1	76422	77223	zf-C2H2	8	-
JADFTR010001585.1	78004	78739	zf-C2H2	8	-
JADFTR010001585.1	80832	81609	zf-C2H2	8	-
JADFTR010001585.1	84089	84635	zf-C2H2	6	-
JADFTR010001585.1	88646	89591	zf-C2H2	9	+
JADFTR010001585.1	93959	95270	zf-C2H2	10	-
JADFTR010001585.1	96827	97520	zf-C2H2	6	+
JADFTR010001585.1	97570	98365	zf-C2H2	8	-
JADFTR010001585.1	99373	100321	zf-C2H2	9	-
JADFTR010001585.1	101327	102215	zf-C2H2	9	-
JADFTR010001585.1	103132	104056	zf-C2H2	9	-
JADFTR010001585.1	104997	106194	zf-C2H2	12	-
JADFTR010001585.1	107693	109151	zf-C2H2	9	+
JADFTR010001585.1	109405	110518	zf-C2H2	9	+
JADFTR010001585.1	110783	112370	zf-C2H2	8	-
JADFTR010001585.1	125372	126254	zf-C2H2	8	+
JADFTR010001585.1	128799	129690	zf-C2H2	8	+
JADFTR010001704.1	19950	22776	zf-C2H2	11	+
JADFTR010001777.1	80760	85176	zf-C2H2	10	-
JADFTR010001800.1	180764	181991	zf-C2H2	11	-
JADFTR010001852.1	92095	93673	zf-C2H2	10	+
JADFTR010001852.1	95717	97130	zf-C2H2	12	+
JADFTR010001852.1	98284	99802	zf-C2H2	10	+
JADFTR010001852.1	103381	104776	zf-C2H2	7	+
JADFTR010001852.1	105114	106677	zf-C2H2	12	-
JADFTR010001879.1	59180	60143	zf-C2H2	8	+
JADFTR010001881.1	348616	349783	zf-C2H2	5	+
JADFTR010001881.1	384368	385514	zf-C2H2	5	-
JADFTR010001881.1	413522	414689	zf-C2H2	5	+
JADFTR010001965.1	14646	17142	zf-C2H2	10	+
JADFTR010002083.1	67436	67889	zf-C2H2	5	-
JADFTR010002083.1	72313	72802	zf-C2H2	5	-
JADFTR010002083.1	76981	77509	zf-C2H2	5	-
JADFTR010002083.1	78177	78663	zf-C2H2	5	-
JADFTR010002083.1	79077	79590	zf-C2H2	5	-
JADFTR010002083.1	92584	93094	zf-C2H2	6	-
JADFTR010002121.1	21822	22872	zf-C2H2	6	+
JADFTR010002131.1	3283	4255	zf-C2H2	7	+
JADFTR010002132.1	215482	216784	zf-C2H2	7	+
JADFTR010002132.1	216929	217751	zf-C2H2	9	+
JADFTR010002191.1	38313	39891	zf-C2H2	9	+
JADFTR010002191.1	43497	45033	zf-C2H2	9	+
JADFTR010002191.1	48046	49564	zf-C2H2	9	+
JADFTR010002191.1	51932	53240	zf-C2H2	9	+
JADFTR010002191.1	56013	57543	zf-C2H2	9	+
JADFTR010002191.1	63467	64508	zf-C2H2	7	-
JADFTR010002191.1	70853	71720	zf-C2H2	7	+
JADFTR010002191.1	82984	83521	zf-C2H2	6	+
JADFTR010002224.1	74649	79419	zf-C2H2	7	-
JADFTR010002250.1	290995	292525	zf-C2H2	5	+
JADFTR010002298.1	104282	105653	zf-C2H2	10	-
JADFTR010002298.1	108746	110117	zf-C2H2	12	-
JADFTR010002298.1	111613	114253	zf-C2H2	16	+
JADFTR010002298.1	116469	117897	zf-C2H2	11	+
JADFTR010002298.1	120046	120484	zf-C2H2	5	+
JADFTR010002314.1	12858	15059	zf-C2H2	7	-
JADFTR010002314.1	92708	93941	zf-C2H2	5	-
JADFTR010002318.1	17384	18902	zf-C2H2	10	-
JADFTR010002318.1	19842	21426	zf-C2H2	11	-
JADFTR010002318.1	22540	23923	zf-C2H2	10	-
JADFTR010002318.1	24734	26300	zf-C2H2	11	-
JADFTR010002318.1	27701	29258	zf-C2H2	10	-
JADFTR010002318.1	30580	32197	zf-C2H2	11	+
JADFTR010002318.1	33071	34700	zf-C2H2	11	+
JADFTR010002318.1	35203	37141	zf-C2H2	10	+
JADFTR010002318.1	39299	40406	zf-C2H2	10	+
JADFTR010002318.1	40912	42679	zf-C2H2	11	+
JADFTR010002368.1	140417	141410	zf-C2H2	7	+
JADFTR010002396.1	136577	138335	zf-C2H2	10	-
JADFTR010002426.1	0	1344	zf-C2H2	8	+
JADFTR010002426.1	3363	4041	zf-C2H2	6	+
JADFTR010002426.1	7863	8643	zf-C2H2	6	+
JADFTR010002426.1	11304	12252	zf-C2H2	8	-
JADFTR010002426.1	15785	17567	zf-C2H2	8	-
JADFTR010002426.1	18633	20181	zf-C2H2	7	-
JADFTR010002489.1	324065	324707	zf-C2H2	6	+
JADFTR010002489.1	328533	329178	zf-C2H2	6	+
JADFTR010002489.1	330586	331240	zf-C2H2	6	+
JADFTR010002489.1	334060	334699	zf-C2H2	6	+
JADFTR010002489.1	346316	346733	zf-C2H2	5	+
JADFTR010002492.1	343973	344792	zf-C2H2	8	-
JADFTR010002567.1	21548	22094	zf-C2H2	6	+
JADFTR010002620.1	26355	27612	zf-C2H2	5	+
JADFTR010002620.1	214143	215829	zf-C2H2	7	+
JADFTR010002637.1	103116	104118	zf-C2H2	6	-
JADFTR010002646.1	447057	448589	zf-C2H2	5	+
JADFTR010002724.1	144126	144990	zf-C2H2	7	-
JADFTR010002724.1	149080	150663	zf-C2H2	9	+
JADFTR010002724.1	154022	154643	zf-C2H2	6	+
JADFTR010002743.1	96793	97420	zf-C2H2	6	+
JADFTR010002743.1	97936	98527	zf-C2H2	6	+
JADFTR010002743.1	98774	99350	zf-C2H2	6	+
JADFTR010002743.1	99703	100279	zf-C2H2	6	+
JADFTR010002743.1	100936	101617	zf-C2H2	6	+
JADFTR010002743.1	148286	148940	zf-C2H2	7	-
JADFTR010002752.1	187471	189576	zf-C2H2	11	+
JADFTR010002888.1	14295	15447	zf-C2H2	5	-
JADFTR010002888.1	16729	18772	zf-C2H2	8	+
JADFTR010002903.1	97720	98584	zf-C2H2	5	-
JADFTR010002903.1	100925	102416	zf-C2H2	5	-
JADFTR010002943.1	171304	172900	zf-C2H2	5	-
JADFTR010002943.1	379768	381247	zf-C2H2	6	+
JADFTR010002960.1	72071	74717	zf-C2H2	7	+
JADFTR010003020.1	167681	169908	zf-C2H2	16	+
JADFTR010003020.1	170015	171197	zf-C2H2	11	+
JADFTR010003020.1	175564	176770	zf-C2H2	10	+
JADFTR010003020.1	177979	181146	zf-C2H2	25	+
JADFTR010003020.1	184061	188159	zf-C2H2	30	+
JADFTR010003020.1	196192	197425	zf-C2H2	8	-
JADFTR010003020.1	200416	201499	zf-C2H2	10	+
JADFTR010003020.1	202982	203916	zf-C2H2	9	+
JADFTR010003020.1	204666	205926	zf-C2H2	10	-
JADFTR010003040.1	49752	51360	zf-C2H2	13	-
JADFTR010003040.1	54484	55480	zf-C2H2	10	-
JADFTR010003040.1	58946	60399	zf-C2H2	10	+
JADFTR010003040.1	63239	64683	zf-C2H2	10	+
JADFTR010003040.1	66897	67320	zf-C2H2	5	+
JADFTR010003040.1	70195	70753	zf-C2H2	6	+
JADFTR010003040.1	72591	73065	zf-C2H2	5	+
JADFTR010003040.1	77446	78946	zf-C2H2	5	+
JADFTR010003040.1	81239	81656	zf-C2H2	5	+
JADFTR010003040.1	84929	85439	zf-C2H2	6	+
JADFTR010003040.1	89319	89829	zf-C2H2	5	+
JADFTR010003068.1	22132	22750	zf-C2H2	6	-
JADFTR010003068.1	24498	25128	zf-C2H2	6	-
JADFTR010003068.1	31843	32743	zf-C2H2	7	-
JADFTR010003068.1	37565	38477	zf-C2H2	7	-
JADFTR010003068.1	40138	41038	zf-C2H2	10	-
JADFTR010003068.1	43306	44736	zf-C2H2	12	-
JADFTR010003068.1	46806	47733	zf-C2H2	10	-
JADFTR010003161.1	465260	466607	zf-C2H2	6	-
JADFTR010003175.1	98942	100235	zf-C2H2	8	+
JADFTR010003196.1	222734	223784	zf-C2H2	6	-
JADFTR010003219.1	200217	200994	zf-C2H2	5	-
JADFTR010003317.1	10765	11745	zf-C2H2	10	+
JADFTR010003324.1	13718	16067	zf-C2H2	11	-
JADFTR010003360.1	10799	11792	zf-C2H2	9	+
JADFTR010003426.1	16423	17338	zf-C2H2	8	+
JADFTR010003462.1	132503	135185	zf-C2H2	5	-
JADFTR010003467.1	41155	42505	zf-C2H2	6	+
JADFTR010003478.1	207657	209598	zf-C2H2	6	-
JADFTR010003478.1	550925	551897	zf-C2H2	8	+
JADFTR010003478.1	588257	588746	zf-C2H2	5	-
JADFTR010003509.1	67901	68823	zf-C2H2	7	+
JADFTR010003549.1	12815	15911	zf-C2H2	15	-
JADFTR010003549.1	16338	17715	zf-C2H2	5	-
JADFTR010003557.1	18605	20237	zf-C2H2	5	-
JADFTR010003563.1	84337	84829	zf-C2H2	6	+
JADFTR010003578.1	101284	103060	zf-C2H2	10	-
JADFTR010003637.1	28137	28707	zf-C2H2	7	+
JADFTR010003637.1	44308	45070	zf-C2H2	5	+
JADFTR010003637.1	76335	76827	zf-C2H2	6	-
JADFTR010003649.1	7516	8113	zf-C2H2	6	+
JADFTR010003649.1	8309	8942	zf-C2H2	5	+
JADFTR010003674.1	58428	59157	zf-C2H2	6	-
JADFTR010003679.1	65239	67654	zf-C2H2	6	+
JADFTR010003695.1	105017	106034	zf-C2H2	5	-
JADFTR010003707.1	57661	58702	zf-C2H2	5	+
JADFTR010003715.1	185210	186680	zf-C2H2	5	+
JADFTR010003767.1	163913	166120	zf-C2H2	10	+
JADFTR010003810.1	38740	39841	zf-C2H2	5	-
JADFTR010003846.1	30922	32839	zf-C2H2	6	+
JADFTR010003846.1	101544	104031	zf-C2H2	13	-
JADFTR010003876.1	325618	327091	zf-C2H2	7	-
JADFTR010003907.1	169900	171244	zf-C2H2	6	-
JADFTR010003965.1	5691	6282	zf-C2H2	5	+
JADFTR010003991.1	457363	458233	zf-C2H2	6	-
JADFTR010003991.1	458608	459169	zf-C2H2	7	-
JADFTR010003997.1	56481	57375	zf-C2H2	7	-
JADFTR010003997.1	64482	65376	zf-C2H2	7	-
JADFTR010003997.1	67602	68421	zf-C2H2	6	-
JADFTR010003997.1	73453	74185	zf-C2H2	5	-
JADFTR010003997.1	84601	85543	zf-C2H2	7	+
JADFTR010003997.1	86080	87121	zf-C2H2	8	-
JADFTR010003997.1	97986	98913	zf-C2H2	7	-
JADFTR010003997.1	106445	107423	zf-C2H2	8	-
JADFTR010004028.1	68564	69806	zf-C2H2	9	-
JADFTR010004028.1	71296	72589	zf-C2H2	8	+
JADFTR010004108.1	97936	99233	zf-C2H2	10	-
JADFTR010004110.1	11946	12393	zf-C2H2	5	+
JADFTR010004110.1	14447	15780	zf-C2H2	10	+
JADFTR010004120.1	96529	97564	zf-C2H2	6	+
JADFTR010004162.1	3762	5886	zf-C2H2	5	+
JADFTR010004183.1	18510	20490	zf-C2H2	5	-
JADFTR010004185.1	31896	33378	zf-C2H2	11	+
JADFTR010004203.1	2496	3855	zf-C2H2	7	-
JADFTR010004203.1	34920	35880	zf-C2H2	7	+
JADFTR010004231.1	10558	11191	zf-C2H2	5	-
JADFTR010004250.1	85858	87070	zf-C2H2	8	-
JADFTR010004292.1	40579	42181	zf-C2H2	5	-
JADFTR010004298.1	321221	321662	zf-C2H2	6	+
JADFTR010004305.1	94261	95011	zf-C2H2	7	-
JADFTR010004305.1	98538	101155	zf-C2H2	20	-
JADFTR010004337.1	182185	183202	zf-C2H2	8	+
```
