## Supplementary Data 2 for "Transposable elements drive the evolution of metazoan zinc finger genes": Luehdorfia_chinensis_znfs.bed

```
JAHVAK010000003.1	6128690	6129443	zf-C2H2	6	+
JAHVAK010000008.1	1677819	1679367	zf-C2H2	7	-
JAHVAK010000008.1	2052203	2055089	zf-C2H2	6	-
JAHVAK010000010.1	6291472	6292522	zf-C2H2	7	-
JAHVAK010000010.1	6297255	6298383	zf-C2H2	8	+
JAHVAK010000010.1	6804216	6805353	zf-C2H2	7	+
JAHVAK010000013.1	682464	683067	zf-C2H2	5	-
JAHVAK010000013.1	942252	944652	zf-C2H2	22	+
JAHVAK010000013.1	961628	962714	zf-C2H2	9	-
JAHVAK010000013.1	1019992	1021330	zf-C2H2	12	+
JAHVAK010000013.1	1037621	1040021	zf-C2H2	22	-
JAHVAK010000013.1	1383115	1383718	zf-C2H2	5	+
JAHVAK010000013.1	1408880	1410056	zf-C2H2	5	+
JAHVAK010000014.1	1058293	1061131	zf-C2H2	14	-
JAHVAK010000018.1	331620	332535	zf-C2H2	6	+
JAHVAK010000022.1	1999481	2000357	zf-C2H2	5	+
JAHVAK010000022.1	10646306	10646840	zf-C2H2	5	-
JAHVAK010000023.1	3823196	3823718	zf-C2H2	6	+
JAHVAK010000025.1	5371282	5372404	zf-C2H2	8	+
JAHVAK010000028.1	850386	852409	zf-C2H2	13	+
JAHVAK010000031.1	3825152	3826574	zf-C2H2	7	+
JAHVAK010000032.1	1297330	1298581	zf-C2H2	11	-
JAHVAK010000032.1	1326265	1327375	zf-C2H2	10	+
JAHVAK010000032.1	1330115	1332009	zf-C2H2	16	+
JAHVAK010000032.1	1333156	1333750	zf-C2H2	6	+
JAHVAK010000032.1	1336207	1339952	zf-C2H2	32	+
JAHVAK010000032.1	1341826	1343086	zf-C2H2	10	+
JAHVAK010000032.1	1344316	1345471	zf-C2H2	10	+
JAHVAK010000032.1	1347738	1348902	zf-C2H2	9	+
JAHVAK010000032.1	1353910	1354999	zf-C2H2	9	+
JAHVAK010000032.1	1359087	1360332	zf-C2H2	10	+
JAHVAK010000032.1	1503031	1504069	zf-C2H2	7	-
JAHVAK010000032.1	1508978	1510148	zf-C2H2	10	-
JAHVAK010000032.1	1510650	1511805	zf-C2H2	10	-
JAHVAK010000032.1	1512736	1514071	zf-C2H2	12	-
JAHVAK010000032.1	1518057	1519116	zf-C2H2	8	-
JAHVAK010000032.1	1520308	1521550	zf-C2H2	10	-
JAHVAK010000032.1	1527307	1528516	zf-C2H2	12	-
JAHVAK010000032.1	1528846	1530037	zf-C2H2	10	-
JAHVAK010000032.1	1536604	1537858	zf-C2H2	10	-
JAHVAK010000032.1	1538602	1539745	zf-C2H2	10	-
JAHVAK010000032.1	1547926	1549183	zf-C2H2	10	-
JAHVAK010000032.1	1573970	1575185	zf-C2H2	11	+
JAHVAK010000032.1	1584456	1585164	zf-C2H2	6	-
JAHVAK010000032.1	1590264	1590864	zf-C2H2	6	-
JAHVAK010000032.1	1594955	1595561	zf-C2H2	6	-
JAHVAK010000032.1	1599317	1599920	zf-C2H2	7	-
JAHVAK010000032.1	1624763	1625930	zf-C2H2	10	+
JAHVAK010000032.1	1635665	1636778	zf-C2H2	10	+
JAHVAK010000032.1	1653050	1653887	zf-C2H2	7	+
JAHVAK010000032.1	1661173	1662208	zf-C2H2	9	-
JAHVAK010000032.1	1713076	1714642	zf-C2H2	12	-
JAHVAK010000032.1	1716273	1717389	zf-C2H2	10	-
JAHVAK010000032.1	1718713	1719799	zf-C2H2	9	-
JAHVAK010000032.1	1720683	1721823	zf-C2H2	10	-
JAHVAK010000032.1	1724164	1725319	zf-C2H2	10	-
JAHVAK010000032.1	1725528	1727016	zf-C2H2	10	-
JAHVAK010000032.1	1727329	1728679	zf-C2H2	9	-
JAHVAK010000032.1	1730862	1732062	zf-C2H2	11	-
JAHVAK010000032.1	1733975	1735151	zf-C2H2	11	-
JAHVAK010000032.1	1735814	1737005	zf-C2H2	10	-
JAHVAK010000032.1	1737131	1739194	zf-C2H2	16	-
JAHVAK010000032.1	1743500	1744814	zf-C2H2	10	-
JAHVAK010000032.1	1748923	1750099	zf-C2H2	10	-
JAHVAK010000032.1	1752663	1754227	zf-C2H2	12	-
JAHVAK010000032.1	1757951	1759040	zf-C2H2	10	-
JAHVAK010000032.1	1762621	1763752	zf-C2H2	10	-
JAHVAK010000032.1	1764409	1765522	zf-C2H2	10	-
JAHVAK010000032.1	1766508	1767414	zf-C2H2	8	-
JAHVAK010000032.1	1772033	1772987	zf-C2H2	9	-
JAHVAK010000032.1	1775756	1776635	zf-C2H2	8	-
JAHVAK010000032.1	1808697	1809711	zf-C2H2	9	+
JAHVAK010000032.1	1825685	1826870	zf-C2H2	10	+
JAHVAK010000032.1	1831804	1832869	zf-C2H2	9	-
JAHVAK010000032.1	1855020	1856163	zf-C2H2	10	+
JAHVAK010000032.1	1875912	1877427	zf-C2H2	10	+
JAHVAK010000033.1	920303	921194	zf-C2H2	9	-
JAHVAK010000033.1	7185044	7186034	zf-C2H2	6	+
JAHVAK010000058.1	877267	878407	zf-C2H2	10	-
JAHVAK010000058.1	1237090	1237807	zf-C2H2	7	+
JAHVAK010000058.1	3467104	3468560	zf-C2H2	13	+
JAHVAK010000058.1	3471298	3472045	zf-C2H2	9	+
JAHVAK010000058.1	3477256	3478237	zf-C2H2	10	+
JAHVAK010000072.1	98925	101101	zf-C2H2	19	+
JAHVAK010000072.1	874866	875619	zf-C2H2	6	-
JAHVAK010000103.1	920319	923206	zf-C2H2	6	-
JAHVAK010000103.1	2795524	2796535	zf-C2H2	6	-
JAHVAK010000103.1	6446645	6449240	zf-C2H2	14	+
JAHVAK010000103.1	11767886	11769989	zf-C2H2	7	+
JAHVAK010000107.1	4385319	4386313	zf-C2H2	9	+
JAHVAK010000107.1	4391350	4392655	zf-C2H2	10	+
JAHVAK010000107.1	5357121	5358732	zf-C2H2	10	+
JAHVAK010000117.1	3001383	3002424	zf-C2H2	6	-
JAHVAK010000137.1	2274514	2280634	zf-C2H2	7	+
JAHVAK010000144.1	4683240	4684551	zf-C2H2	6	-
JAHVAK010000180.1	644747	646052	zf-C2H2	10	-
JAHVAK010000201.1	33495	34956	zf-C2H2	13	-
JAHVAK010000201.1	720518	721898	zf-C2H2	7	+
JAHVAK010000201.1	1489049	1489721	zf-C2H2	5	+
JAHVAK010000201.1	3344377	3345436	zf-C2H2	8	+
JAHVAK010000201.1	4976536	4977571	zf-C2H2	10	-
JAHVAK010000201.1	5028793	5030023	zf-C2H2	14	+
JAHVAK010000201.1	10012050	10012536	zf-C2H2	5	-
JAHVAK010000201.1	10013838	10015245	zf-C2H2	9	-
JAHVAK010000206.1	2640523	2641084	zf-C2H2	6	+
JAHVAK010000212.1	102364	103825	zf-C2H2	13	+
JAHVAK010000223.1	7393031	7393964	zf-C2H2	5	+
JAHVAK010000227.1	2607261	2611383	zf-C2H2	22	-
JAHVAK010000227.1	8234218	8235322	zf-C2H2	11	-
JAHVAK010000241.1	1348554	1349670	zf-C2H2	11	-
JAHVAK010000252.1	2003980	2005885	zf-C2H2	12	-
JAHVAK010000264.1	703184	703838	zf-C2H2	7	+
JAHVAK010000292.1	4315410	4317024	zf-C2H2	13	+
JAHVAK010000292.1	4317136	4319036	zf-C2H2	14	+
JAHVAK010000335.1	2571219	2572359	zf-C2H2	8	+
JAHVAK010000353.1	4675882	4676626	zf-C2H2	6	+
JAHVAK010000353.1	9562158	9563220	zf-C2H2	7	-
JAHVAK010000383.1	2545555	2546431	zf-C2H2	7	+
JAHVAK010000383.1	3056267	3059426	zf-C2H2	7	+
JAHVAK010000396.1	3478380	3479847	zf-C2H2	11	-
JAHVAK010000423.1	1642474	1642996	zf-C2H2	5	-
JAHVAK010000423.1	2249685	2252066	zf-C2H2	7	+
JAHVAK010000446.1	776181	776862	zf-C2H2	5	-
JAHVAK010000446.1	793490	794690	zf-C2H2	11	-
JAHVAK010000446.1	806988	808067	zf-C2H2	11	+
JAHVAK010000446.1	1769265	1769778	zf-C2H2	5	-
JAHVAK010000473.1	124298	125720	zf-C2H2	7	-
JAHVAK010000484.1	1484511	1485825	zf-C2H2	9	-
JAHVAK010000486.1	588275	589421	zf-C2H2	6	-
JAHVAK010000503.1	1978637	1981448	zf-C2H2	11	-
JAHVAK010000503.1	1985425	1988188	zf-C2H2	9	-
JAHVAK010000503.1	11570292	11572578	zf-C2H2	9	-
JAHVAK010000509.1	1185948	1187262	zf-C2H2	10	-
JAHVAK010000509.1	1188327	1189521	zf-C2H2	10	+
JAHVAK010000509.1	1190796	1191738	zf-C2H2	10	-
JAHVAK010000509.1	1556646	1558143	zf-C2H2	9	+
JAHVAK010000509.1	1563175	1564186	zf-C2H2	9	+
JAHVAK010000509.1	2890939	2892979	zf-C2H2	19	+
JAHVAK010000509.1	2900228	2901134	zf-C2H2	8	+
JAHVAK010000509.1	6192380	6193709	zf-C2H2	10	+
JAHVAK010000527.1	1901963	1903052	zf-C2H2	5	-
JAHVAK010000527.1	8230371	8231466	zf-C2H2	5	-
JAHVAK010000527.1	10790741	10791410	zf-C2H2	6	+
JAHVAK010000527.1	10796464	10797307	zf-C2H2	6	+
JAHVAK010000527.1	10957468	10959268	zf-C2H2	14	-
JAHVAK010000533.1	865902	866877	zf-C2H2	5	+
JAHVAK010000564.1	2754193	2755054	zf-C2H2	6	-
JAHVAK010000597.1	1684733	1686512	zf-C2H2	6	-
JAHVAK010000597.1	3728537	3731231	zf-C2H2	24	-
JAHVAK010000597.1	3731445	3732519	zf-C2H2	7	-
JAHVAK010000597.1	3732656	3733913	zf-C2H2	6	-
JAHVAK010000597.1	3746315	3747329	zf-C2H2	6	-
JAHVAK010000619.1	363437	365045	zf-C2H2	10	+
JAHVAK010000619.1	930430	931579	zf-C2H2	7	-
JAHVAK010000624.1	650581	651706	zf-C2H2	10	-
JAHVAK010000624.1	656373	657804	zf-C2H2	12	+
JAHVAK010000624.1	2762686	2763484	zf-C2H2	5	+
JAHVAK010000624.1	2764261	2765050	zf-C2H2	7	+
JAHVAK010000624.1	5046104	5046854	zf-C2H2	5	+
JAHVAK010000624.1	5829247	5830321	zf-C2H2	8	-
JAHVAK010000624.1	7314661	7316824	zf-C2H2	6	-
JAHVAK010000625.1	8745883	8747668	zf-C2H2	5	-
JAHVAK010000634.1	149426	149894	zf-C2H2	5	+
JAHVAK010000643.1	811907	814052	zf-C2H2	6	-
JAHVAK010000643.1	2096777	2097548	zf-C2H2	7	+
JAHVAK010000697.1	871381	872254	zf-C2H2	8	-
JAHVAK010000697.1	1631103	1632168	zf-C2H2	5	+
JAHVAK010000697.1	1683535	1684606	zf-C2H2	5	+
```
