## Supplementary Data 2 for "Transposable elements drive the evolution of metazoan zinc finger genes": Lutjanus_erythropterus_znfs.bed

```
CM034591.1	4115912	4117700	zf-C2H2	17	-
CM034591.1	23731719	23737455	zf-C2H2	10	-
CM034591.1	28687852	28688800	zf-C2H2	6	+
CM034591.1	32133824	32135483	zf-C2H2	8	-
CM034591.1	36082595	36086141	zf-C2H2	10	+
CM034591.1	42579711	42582153	zf-C2H2	6	-
CM034591.1	43085204	43088996	zf-C2H2	5	+
CM034591.1	43483153	43485553	zf-C2H2	8	-
CM034592.1	3744515	3745451	zf-C2H2	5	-
CM034592.1	4787751	4788342	zf-C2H2	5	-
CM034592.1	28454492	28459067	zf-C2H2	8	-
CM034593.1	3686024	3686438	zf-C2H2	5	+
CM034593.1	5000625	5001744	zf-C2H2	9	+
CM034593.1	8640297	8641011	zf-C2H2	6	-
CM034593.1	8644196	8645282	zf-C2H2	9	-
CM034593.1	8651379	8652054	zf-C2H2	6	-
CM034593.1	8658616	8659126	zf-C2H2	5	-
CM034593.1	8671162	8671960	zf-C2H2	7	-
CM034593.1	9636653	9638189	zf-C2H2	9	+
CM034593.1	9652864	9654244	zf-C2H2	8	-
CM034593.1	9694333	9695215	zf-C2H2	6	-
CM034593.1	9697541	9699137	zf-C2H2	12	-
CM034593.1	9709810	9710878	zf-C2H2	7	+
CM034593.1	9713236	9714262	zf-C2H2	5	-
CM034593.1	10781551	10784728	zf-C2H2	22	-
CM034593.1	15295721	15296852	zf-C2H2	6	+
CM034593.1	18449828	18451232	zf-C2H2	5	+
CM034593.1	26615796	26616930	zf-C2H2	11	-
CM034593.1	32433050	32435075	zf-C2H2	9	-
CM034593.1	32447978	32449190	zf-C2H2	6	+
CM034593.1	35913114	35915121	zf-C2H2	6	-
CM034593.1	40296525	40297671	zf-C2H2	12	+
CM034593.1	40658427	40659525	zf-C2H2	5	+
CM034593.1	40700913	40701615	zf-C2H2	5	+
CM034593.1	45364211	45365111	zf-C2H2	10	-
CM034594.1	20145702	20147322	zf-C2H2	17	+
CM034594.1	20151930	20153490	zf-C2H2	15	+
CM034594.1	20161688	20162492	zf-C2H2	9	+
CM034594.1	21370847	21372302	zf-C2H2	12	-
CM034594.1	21376427	21378116	zf-C2H2	15	-
CM034594.1	21498389	21498893	zf-C2H2	7	+
CM034594.1	21506616	21507057	zf-C2H2	6	+
CM034594.1	21509730	21510918	zf-C2H2	9	+
CM034594.1	23231635	23232559	zf-C2H2	8	-
CM034594.1	23234001	23234913	zf-C2H2	8	-
CM034594.1	25572073	25573885	zf-C2H2	6	-
CM034594.1	29917900	29920156	zf-C2H2	5	+
CM034594.1	33825492	33829131	zf-C2H2	8	+
CM034595.1	28696	30220	zf-C2H2	15	-
CM034595.1	4962980	4963364	zf-C2H2	5	+
CM034595.1	10215458	10218056	zf-C2H2	6	-
CM034595.1	11263704	11265288	zf-C2H2	5	+
CM034595.1	12968987	12972197	zf-C2H2	6	-
CM034595.1	13528885	13530658	zf-C2H2	7	+
CM034595.1	13759969	13763572	zf-C2H2	5	-
CM034595.1	14075238	14077629	zf-C2H2	10	-
CM034595.1	20993240	20994944	zf-C2H2	9	-
CM034595.1	21003064	21004162	zf-C2H2	11	-
CM034595.1	21010644	21011550	zf-C2H2	6	-
CM034595.1	21025858	21026476	zf-C2H2	5	-
CM034595.1	21032839	21034255	zf-C2H2	9	-
CM034595.1	21036386	21040805	zf-C2H2	26	-
CM034595.1	21048085	21051721	zf-C2H2	17	-
CM034595.1	21071908	21075421	zf-C2H2	13	-
CM034595.1	21088202	21091220	zf-C2H2	12	-
CM034595.1	21104017	21112318	zf-C2H2	48	-
CM034595.1	21132057	21133980	zf-C2H2	11	-
CM034595.1	21319433	21321347	zf-C2H2	10	-
CM034595.1	23725924	23727223	zf-C2H2	6	+
CM034595.1	24255593	24260375	zf-C2H2	12	-
CM034595.1	27382525	27383275	zf-C2H2	5	+
CM034595.1	33614333	33615755	zf-C2H2	15	-
CM034595.1	34015639	34016302	zf-C2H2	5	-
CM034595.1	34025694	34026996	zf-C2H2	5	-
CM034595.1	34075809	34077438	zf-C2H2	11	+
CM034595.1	35341801	35342491	zf-C2H2	5	-
CM034595.1	37095471	37096158	zf-C2H2	6	-
CM034595.1	37098836	37100063	zf-C2H2	10	-
CM034596.1	642841	645898	zf-C2H2	20	-
CM034596.1	646529	647423	zf-C2H2	9	-
CM034596.1	27571294	27572392	zf-C2H2	5	-
CM034596.1	31064240	31065413	zf-C2H2	9	+
CM034597.1	6457729	6459292	zf-C2H2	11	+
CM034598.1	17550967	17552197	zf-C2H2	12	-
CM034598.1	22053421	22054453	zf-C2H2	5	-
CM034598.1	22058979	22060275	zf-C2H2	8	-
CM034598.1	22076551	22077613	zf-C2H2	6	+
CM034599.1	17885688	17886684	zf-C2H2	5	+
CM034599.1	19431103	19432417	zf-C2H2	8	-
CM034599.1	19434395	19435430	zf-C2H2	5	-
CM034599.1	19437833	19439078	zf-C2H2	7	-
CM034599.1	19440543	19441548	zf-C2H2	7	-
CM034599.1	19443219	19444323	zf-C2H2	5	-
CM034599.1	19446844	19448173	zf-C2H2	9	-
CM034599.1	19451415	19452510	zf-C2H2	7	-
CM034599.1	19455779	19457090	zf-C2H2	12	-
CM034599.1	19938995	19940840	zf-C2H2	5	-
CM034599.1	21151538	21153302	zf-C2H2	8	-
CM034599.1	21157838	21160652	zf-C2H2	8	-
CM034599.1	21166427	21167576	zf-C2H2	7	+
CM034599.1	21172853	21174230	zf-C2H2	10	+
CM034599.1	21177418	21178900	zf-C2H2	12	+
CM034599.1	21184662	21186585	zf-C2H2	15	+
CM034599.1	21191765	21193721	zf-C2H2	16	+
CM034599.1	21200429	21201782	zf-C2H2	10	+
CM034599.1	21205393	21206416	zf-C2H2	6	-
CM034599.1	21210114	21211770	zf-C2H2	11	-
CM034599.1	21216093	21217212	zf-C2H2	6	-
CM034599.1	21223785	21224976	zf-C2H2	7	-
CM034599.1	21368153	21369272	zf-C2H2	5	-
CM034599.1	34644918	34646328	zf-C2H2	5	+
CM034600.1	692638	694246	zf-C2H2	6	-
CM034600.1	1016065	1017736	zf-C2H2	10	+
CM034600.1	14467268	14471498	zf-C2H2	7	-
CM034600.1	32054472	32055336	zf-C2H2	6	-
CM034600.1	34378632	34381530	zf-C2H2	9	-
CM034600.1	34430227	34431646	zf-C2H2	6	-
CM034600.1	34585943	34589039	zf-C2H2	5	+
CM034600.1	34647436	34648801	zf-C2H2	5	-
CM034600.1	37098510	37099512	zf-C2H2	6	-
CM034601.1	22695549	22696905	zf-C2H2	12	+
CM034601.1	23712688	23713705	zf-C2H2	5	+
CM034601.1	36695401	36698500	zf-C2H2	9	+
CM034602.1	1094101	1096972	zf-C2H2	10	+
CM034602.1	6856180	6857293	zf-C2H2	8	-
CM034602.1	6860169	6861453	zf-C2H2	9	-
CM034602.1	6864519	6865761	zf-C2H2	8	-
CM034602.1	6883861	6885364	zf-C2H2	15	+
CM034602.1	6887595	6888939	zf-C2H2	9	+
CM034602.1	6891599	6893246	zf-C2H2	12	+
CM034602.1	14256448	14258071	zf-C2H2	9	+
CM034602.1	21056806	21058591	zf-C2H2	5	+
CM034602.1	21064724	21069767	zf-C2H2	6	+
CM034602.1	27541901	27543602	zf-C2H2	6	+
CM034602.1	27597535	27600922	zf-C2H2	5	-
CM034602.1	34036524	34038474	zf-C2H2	17	-
CM034602.1	35971400	35972072	zf-C2H2	5	+
CM034602.1	37465641	37468308	zf-C2H2	7	+
CM034602.1	38141504	38142659	zf-C2H2	7	-
CM034602.1	38468130	38469456	zf-C2H2	9	-
CM034602.1	38481060	38481942	zf-C2H2	5	+
CM034602.1	38731303	38731753	zf-C2H2	5	+
CM034603.1	9706022	9709991	zf-C2H2	7	-
CM034603.1	9802874	9804041	zf-C2H2	5	-
CM034603.1	10137454	10138972	zf-C2H2	12	+
CM034603.1	10144449	10146372	zf-C2H2	18	+
CM034603.1	26291705	26294027	zf-C2H2	15	+
CM034603.1	27151162	27154918	zf-C2H2	26	+
CM034603.1	28478481	28480035	zf-C2H2	7	+
CM034603.1	28483850	28485380	zf-C2H2	7	+
CM034603.1	28490329	28491733	zf-C2H2	7	+
CM034603.1	28497466	28498753	zf-C2H2	7	+
CM034603.1	28505293	28506688	zf-C2H2	7	+
CM034603.1	34027296	34028220	zf-C2H2	6	-
CM034603.1	34865502	34868241	zf-C2H2	6	+
CM034604.1	4777781	4784570	zf-C2H2	15	-
CM034604.1	11547656	11549750	zf-C2H2	6	+
CM034604.1	17570845	17571814	zf-C2H2	6	-
CM034604.1	17572353	17573247	zf-C2H2	6	-
CM034604.1	35502883	35504020	zf-C2H2	6	+
CM034604.1	37432069	37434253	zf-C2H2	10	+
CM034605.1	2450218	2451301	zf-C2H2	6	+
CM034605.1	2455271	2456735	zf-C2H2	9	+
CM034605.1	3704161	3706342	zf-C2H2	6	+
CM034605.1	6652875	6654417	zf-C2H2	5	+
CM034605.1	15002661	15008787	zf-C2H2	15	+
CM034605.1	15278126	15282824	zf-C2H2	14	+
CM034605.1	18168288	18173265	zf-C2H2	22	+
CM034605.1	37281224	37283399	zf-C2H2	6	-
CM034606.1	177264	178224	zf-C2H2	5	+
CM034606.1	476997	478764	zf-C2H2	19	-
CM034606.1	2514494	2516768	zf-C2H2	7	+
CM034606.1	17410437	17412204	zf-C2H2	12	-
CM034606.1	23941305	23942331	zf-C2H2	6	-
CM034606.1	24001473	24003285	zf-C2H2	5	-
CM034606.1	27575621	27576497	zf-C2H2	5	-
CM034606.1	27579363	27580539	zf-C2H2	8	-
CM034606.1	33765756	33767205	zf-C2H2	9	-
CM034606.1	33770511	33771960	zf-C2H2	9	+
CM034607.1	21074949	21076440	zf-C2H2	5	+
CM034607.1	21155600	21158984	zf-C2H2	5	-
CM034607.1	26361299	26364668	zf-C2H2	11	+
CM034607.1	26699082	26702049	zf-C2H2	6	+
CM034607.1	27599867	27600665	zf-C2H2	5	+
CM034607.1	33416933	33421100	zf-C2H2	12	-
CM034607.1	35578795	35580583	zf-C2H2	14	+
CM034607.1	35585522	35587259	zf-C2H2	12	+
CM034607.1	35593553	35595614	zf-C2H2	17	+
CM034607.1	35603468	35605517	zf-C2H2	16	+
CM034607.1	35615451	35617755	zf-C2H2	19	+
CM034607.1	35633719	35635402	zf-C2H2	14	+
CM034607.1	35642762	35644496	zf-C2H2	12	+
CM034607.1	35662014	35664069	zf-C2H2	18	+
CM034607.1	35668885	35670055	zf-C2H2	7	+
CM034607.1	35675657	35677178	zf-C2H2	11	-
CM034607.1	35685277	35687854	zf-C2H2	21	-
CM034607.1	35688886	35690266	zf-C2H2	6	-
CM034607.1	35701890	35704257	zf-C2H2	12	-
CM034607.1	35709353	35710304	zf-C2H2	5	+
CM034607.1	35713191	35717259	zf-C2H2	29	-
CM034607.1	35724594	35726370	zf-C2H2	11	-
CM034607.1	35731119	35732397	zf-C2H2	6	+
CM034607.1	35733106	35734696	zf-C2H2	13	+
CM034607.1	35736865	35739250	zf-C2H2	14	-
CM034607.1	35748491	35749730	zf-C2H2	9	-
CM034607.1	35755362	35756310	zf-C2H2	5	-
CM034607.1	35764079	35764862	zf-C2H2	5	-
CM034607.1	36215245	36217300	zf-C2H2	16	-
CM034607.1	36221524	36223672	zf-C2H2	12	-
CM034607.1	36446530	36447205	zf-C2H2	6	+
CM034607.1	36448200	36449361	zf-C2H2	9	+
CM034607.1	36643519	36644602	zf-C2H2	5	-
CM034607.1	36649527	36650100	zf-C2H2	6	-
CM034607.1	36661216	36666538	zf-C2H2	30	+
CM034607.1	36674028	36676191	zf-C2H2	10	-
CM034607.1	36684195	36685671	zf-C2H2	11	-
CM034607.1	36696359	36697907	zf-C2H2	9	-
CM034607.1	36733797	36735564	zf-C2H2	8	-
CM034607.1	36743716	36744970	zf-C2H2	7	+
CM034607.1	36754467	36756468	zf-C2H2	11	+
CM034607.1	36761756	36763385	zf-C2H2	11	-
CM034607.1	36771439	36773386	zf-C2H2	15	-
CM034607.1	36780312	36781629	zf-C2H2	8	-
CM034607.1	36800449	36802144	zf-C2H2	16	+
CM034607.1	36812468	36814049	zf-C2H2	13	+
CM034607.1	36822157	36823864	zf-C2H2	17	+
CM034607.1	36826454	36826907	zf-C2H2	5	+
CM034607.1	36830176	36831064	zf-C2H2	5	+
CM034607.1	36958297	36960421	zf-C2H2	12	-
CM034607.1	36966296	36969749	zf-C2H2	25	-
CM034607.1	36975978	36977307	zf-C2H2	8	-
CM034607.1	36982034	36983969	zf-C2H2	13	+
CM034607.1	36988638	36990012	zf-C2H2	7	-
CM034607.1	36998299	37000306	zf-C2H2	15	+
CM034608.1	6602488	6603865	zf-C2H2	13	-
CM034608.1	17071029	17072709	zf-C2H2	11	-
CM034609.1	819975	821067	zf-C2H2	5	+
CM034609.1	1197123	1198272	zf-C2H2	8	-
CM034609.1	1369466	1370486	zf-C2H2	8	-
CM034609.1	3863334	3864834	zf-C2H2	11	-
CM034609.1	12061806	12062529	zf-C2H2	5	+
CM034609.1	12068174	12068831	zf-C2H2	5	+
CM034609.1	12071821	12072685	zf-C2H2	6	-
CM034609.1	17148047	17149331	zf-C2H2	8	+
CM034609.1	17155241	17156105	zf-C2H2	6	+
CM034609.1	20187513	20189238	zf-C2H2	5	-
CM034609.1	23806365	23807658	zf-C2H2	9	-
CM034609.1	30923262	30923886	zf-C2H2	5	-
CM034610.1	1622907	1623948	zf-C2H2	11	-
CM034610.1	1629516	1630587	zf-C2H2	11	-
CM034610.1	4345200	4347324	zf-C2H2	13	-
CM034610.1	4383287	4385291	zf-C2H2	14	+
CM034610.1	4392341	4394420	zf-C2H2	14	+
CM034610.1	12846872	12848930	zf-C2H2	18	-
CM034610.1	12851647	12854287	zf-C2H2	15	+
CM034610.1	12855053	12856343	zf-C2H2	9	+
CM034610.1	12857479	12858394	zf-C2H2	7	+
CM034610.1	24979220	24981293	zf-C2H2	16	+
CM034610.1	25891787	25893410	zf-C2H2	12	+
CM034610.1	29634984	29635416	zf-C2H2	5	+
CM034610.1	29646984	29648376	zf-C2H2	9	+
CM034610.1	30184423	30185734	zf-C2H2	7	+
CM034611.1	282770	284222	zf-C2H2	12	-
CM034611.1	1083637	1085512	zf-C2H2	5	-
CM034611.1	5478781	5480125	zf-C2H2	16	-
CM034611.1	12461582	12462761	zf-C2H2	5	-
CM034611.1	18662759	18668225	zf-C2H2	9	-
CM034611.1	26232664	26233873	zf-C2H2	14	-
CM034611.1	31073723	31075358	zf-C2H2	9	+
CM034612.1	4802114	4803716	zf-C2H2	15	+
CM034612.1	5979538	5982187	zf-C2H2	21	-
CM034612.1	12288354	12289428	zf-C2H2	9	+
CM034612.1	13518054	13518978	zf-C2H2	9	+
CM034612.1	13524649	13525522	zf-C2H2	8	+
CM034612.1	13530733	13531468	zf-C2H2	7	+
CM034612.1	13750567	13751545	zf-C2H2	8	-
CM034612.1	13872729	13874304	zf-C2H2	11	+
CM034612.1	13882169	13883150	zf-C2H2	10	+
CM034612.1	22141914	22143180	zf-C2H2	14	+
CM034613.1	285723	286869	zf-C2H2	7	-
CM034613.1	1383710	1384433	zf-C2H2	6	+
CM034613.1	11680405	11683061	zf-C2H2	7	-
CM034613.1	14173172	14176598	zf-C2H2	6	-
CM034613.1	16885796	16891265	zf-C2H2	8	-
CM034613.1	26275994	26276660	zf-C2H2	7	-
CM034613.1	26679222	26680725	zf-C2H2	12	-
CM034613.1	26859162	26860485	zf-C2H2	12	+
CM034613.1	26923907	26925308	zf-C2H2	13	+
CM034613.1	27126869	27127805	zf-C2H2	11	-
CM034613.1	27133651	27134461	zf-C2H2	9	-
CM034613.1	27139676	27140444	zf-C2H2	9	-
CM034613.1	27141564	27142662	zf-C2H2	13	-
CM034613.1	27148876	27149875	zf-C2H2	9	-
CM034613.1	27154634	27155525	zf-C2H2	9	+
CM034613.1	27162345	27163059	zf-C2H2	8	+
CM034613.1	27168394	27169486	zf-C2H2	11	+
CM034613.1	27183387	27184167	zf-C2H2	9	+
CM034613.1	27185494	27186355	zf-C2H2	10	+
CM034613.1	27193691	27194495	zf-C2H2	9	+
CM034613.1	27201027	27201963	zf-C2H2	11	-
CM034613.1	27345803	27346739	zf-C2H2	11	-
CM034613.1	27353093	27354029	zf-C2H2	11	-
CM034613.1	27417742	27418849	zf-C2H2	13	+
CM034613.1	27420982	27421843	zf-C2H2	10	+
CM034613.1	27430239	27431259	zf-C2H2	12	+
CM034613.1	27433297	27434275	zf-C2H2	10	+
CM034613.1	27545573	27546272	zf-C2H2	8	+
CM034613.1	27608021	27608972	zf-C2H2	10	-
CM034613.1	27928829	27929432	zf-C2H2	7	+
CM034613.1	27934325	27934931	zf-C2H2	7	+
CM034614.1	277685	280124	zf-C2H2	21	-
CM034614.1	476687	478150	zf-C2H2	14	-
CM034614.1	915760	917263	zf-C2H2	11	+
CM034614.1	1340875	1342447	zf-C2H2	12	-
CM034614.1	2016400	2018350	zf-C2H2	14	+
CM034614.1	2021119	2022970	zf-C2H2	11	+
CM034614.1	2026008	2027271	zf-C2H2	9	+
CM034614.1	2036527	2037886	zf-C2H2	8	+
CM034614.1	2039903	2041277	zf-C2H2	7	+
CM034614.1	2044236	2045271	zf-C2H2	6	+
CM034614.1	2049151	2050918	zf-C2H2	14	+
CM034614.1	2053708	2055049	zf-C2H2	9	+
CM034614.1	2057506	2058862	zf-C2H2	8	+
CM034614.1	2064519	2066253	zf-C2H2	11	+
CM034614.1	3319966	3321022	zf-C2H2	6	+
CM034614.1	3323361	3324606	zf-C2H2	8	+
CM034614.1	3327524	3329441	zf-C2H2	12	+
CM034614.1	3333386	3334961	zf-C2H2	9	-
CM034614.1	18450779	18452630	zf-C2H2	13	-
CM034614.1	18463053	18464427	zf-C2H2	10	-
CM034614.1	18481359	18482592	zf-C2H2	8	-
CM034614.1	18491016	18492090	zf-C2H2	5	-
CM034614.1	18508582	18510142	zf-C2H2	10	-
CM034614.1	18543869	18544973	zf-C2H2	7	-
CM034614.1	18562771	18564154	zf-C2H2	9	-
CM034614.1	18605505	18606588	zf-C2H2	7	+
CM034614.1	18847529	18849710	zf-C2H2	5	-
JADIXO010000485.1	231	1503	zf-C2H2	9	+
JADIXO010000570.1	231	1503	zf-C2H2	9	+
JADIXO010002667.1	3049	3901	zf-C2H2	10	+
JADIXO010003543.1	2714	3389	zf-C2H2	6	+
JADIXO010003818.1	2833	3787	zf-C2H2	11	+
JADIXO010004213.1	1	688	zf-C2H2	8	+
JADIXO010004213.1	3802	4489	zf-C2H2	8	-
JADIXO010004612.1	0	591	zf-C2H2	7	+
JADIXO010004893.1	1487	2618	zf-C2H2	6	-
JADIXO010004970.1	2303	4934	zf-C2H2	15	+
JADIXO010004970.1	5994	7173	zf-C2H2	9	+
JADIXO010004970.1	8171	9191	zf-C2H2	8	+
JADIXO010005908.1	6177	6945	zf-C2H2	9	+
JADIXO010005908.1	7767	8610	zf-C2H2	9	+
JADIXO010006146.1	2041	3289	zf-C2H2	7	+
JADIXO010006228.1	2299	3748	zf-C2H2	15	+
JADIXO010006413.1	61	1324	zf-C2H2	14	-
JADIXO010006736.1	3659	4658	zf-C2H2	7	+
JADIXO010006736.1	8334	9597	zf-C2H2	6	-
JADIXO010006874.1	1420	2737	zf-C2H2	10	+
JADIXO010007111.1	2572	3592	zf-C2H2	8	-
JADIXO010007282.1	4692	6132	zf-C2H2	15	+
JADIXO010007295.1	1494	2037	zf-C2H2	6	-
JADIXO010007339.1	2115	2982	zf-C2H2	9	+
JADIXO010007826.1	1560	2808	zf-C2H2	15	-
JADIXO010008237.1	1771	3664	zf-C2H2	14	+
JADIXO010008239.1	1771	3664	zf-C2H2	14	+
JADIXO010008349.1	1901	2342	zf-C2H2	5	-
JADIXO010008432.1	2889	3696	zf-C2H2	5	-
JADIXO010008432.1	8290	9274	zf-C2H2	5	-
JADIXO010009119.1	2959	3766	zf-C2H2	5	-
JADIXO010009119.1	8375	9359	zf-C2H2	5	-
JADIXO010009499.1	4669	5845	zf-C2H2	9	-
JADIXO010009680.1	2	464	zf-C2H2	5	+
JADIXO010009685.1	2	380	zf-C2H2	5	+
JADIXO010010784.1	4532	5708	zf-C2H2	9	-
```
