## Supplementary Data 2 for "Transposable elements drive the evolution of metazoan zinc finger genes": Lutra_lutra_olfactory_receptor.bed

```
LR738412.1	60369579	60370539	7tm_4	1	+
LR738412.1	59254576	59255578	7tm_4	1	-
LR738412.1	59487467	59488526	7tm_4	1	-
LR738412.1	59262936	59263911	7tm_4	1	-
LR738412.1	59583870	59584956	7tm_4	1	+
LR738412.1	60357418	60358426	7tm_4	1	+
LR738412.1	59407922	59408876	7tm_4	1	-
LR738412.1	59742621	59743617	7tm_4	1	+
LR738412.1	60422133	60423081	7tm_4	1	+
LR738412.1	59346824	59347847	7tm_4	1	+
LR738412.1	60431879	60432959	7tm_4	1	-
LR738412.1	60447596	60448559	7tm_4	1	-
LR738412.1	59190069	59191188	7tm_4	2	+
LR738412.1	61105656	61106631	7tm_4	1	-
LR738412.1	59209908	59210916	7tm_4	1	+
LR738412.1	59361297	59362260	7tm_4	1	+
LR738412.1	58942928	58944002	7tm_4	1	-
LR738412.1	58990047	58991058	7tm_4	1	+
LR738412.1	59089890	59090874	7tm_4	1	-
LR738412.1	59758483	59759527	7tm_4	1	-
LR738412.1	61095490	61096450	7tm_4	1	-
LR738412.1	58902621	58903638	7tm_4	1	+
LR738412.1	59153862	59154867	7tm_4	1	+
LR738412.1	59107476	59108481	7tm_4	1	+
LR738412.1	59114627	59115719	7tm_4	1	-
LR738412.1	59035727	59036726	7tm_4	1	-
LR738412.1	58758335	58759340	7tm_4	1	+
LR738412.1	61500522	61501719	7tm_4	1	-
LR738412.1	59066310	59067324	7tm_4	1	-
LR738412.1	59467187	59468159	7tm_4	1	+
LR738412.1	61134694	61135663	7tm_4	1	+
LR738412.1	60409784	60410798	7tm_4	1	-
LR738412.1	58769433	58770378	7tm_4	1	+
LR738412.1	60763867	60764878	7tm_4	1	+
LR738412.1	58971016	58971964	7tm_4	1	-
LR738412.1	59134971	59135928	7tm_4	1	-
LR738412.1	60480389	60481376	7tm_4	1	+
LR738412.1	60494945	60495932	7tm_4	1	+
LR738412.1	59894563	59895538	7tm_4	1	-
LR738412.1	59902586	59903564	7tm_4	1	+
LR738412.1	58567468	58568497	7tm_4	1	+
LR738412.1	59865182	59866175	7tm_4	1	-
LR738412.1	59979372	59980335	7tm_4	1	-
LR738412.1	59748335	59749358	7tm_4	1	-
LR738412.1	60386286	60387297	7tm_4	1	+
LR738412.1	59434290	59435325	7tm_4	1	+
LR738412.1	58962966	58963962	7tm_4	1	-
LR738412.1	58885615	58886629	7tm_4	1	+
LR738412.1	59796611	59797652	7tm_4	1	-
LR738412.1	59241864	59242854	7tm_4	1	+
LR738412.1	59375162	59376125	7tm_4	1	-
LR738412.1	60559471	60560518	7tm_4	1	-
LR738412.1	58783495	58784449	7tm_4	1	-
LR738412.1	59775712	59776729	7tm_4	1	+
LR738412.1	58798926	58799889	7tm_4	1	+
LR738412.1	59647545	59648523	7tm_4	1	+
LR738412.1	60343266	60344259	7tm_4	1	+
LR738412.1	61415939	61416953	7tm_4	1	-
LR738412.1	61401325	61402339	7tm_4	1	+
LR738412.1	60935612	60936581	7tm_4	1	+
LR738412.1	59477251	59478265	7tm_4	1	+
LR738412.1	59915404	59916358	7tm_4	1	+
LR738412.1	59986448	59987555	7tm_4	1	+
LR738412.1	61067697	61068672	7tm_4	1	+
LR738412.1	60003976	60004978	7tm_4	1	-
LR738412.1	61048033	61048999	7tm_4	1	+
LR738412.1	60279509	60280496	7tm_4	1	-
LR738412.1	60793718	60794714	7tm_4	1	+
LR738412.1	59049021	59049996	7tm_4	1	-
LR738412.1	60774278	60775415	7tm_4	1	+
LR738412.1	59946354	59947308	7tm_4	1	+
LR738412.1	59924677	59925631	7tm_4	1	+
LR738412.1	60045858	60046860	7tm_4	1	-
LR738412.1	59620081	59621071	7tm_4	1	-
LR738412.1	60075228	60076236	7tm_4	1	-
LR738412.1	59627534	59628500	7tm_4	1	-
LR738412.1	59227074	59228013	7tm_4	1	-
LR738412.1	60631808	60632792	7tm_4	1	+
LR738412.1	59887897	59888854	7tm_4	1	+
LR738412.1	59699822	59700806	7tm_4	1	-
LR738412.1	61020923	61021913	7tm_4	1	-
LR738412.1	59781259	59782252	7tm_4	1	-
LR738412.1	60304936	60305905	7tm_4	1	-
LR738412.1	58740591	58741569	7tm_4	1	-
LR738412.1	60951612	60952635	7tm_4	1	+
LR738412.1	60295565	60296642	7tm_4	1	-
LR738412.1	58670362	58671328	7tm_4	1	+
LR738412.1	60274645	60275656	7tm_4	1	-
LR738412.1	60999389	61000391	7tm_4	1	-
LR738412.1	60802120	60803200	7tm_4	1	+
LR738412.1	58724559	58725621	7tm_4	1	+
LR738412.1	60831314	60832259	7tm_4	1	+
LR738412.1	59950859	59951897	7tm_4	1	-
LR738412.1	59804501	59805548	7tm_4	1	-
LR738412.1	60087907	60088885	7tm_4	1	-
LR738412.1	61424423	61425404	7tm_4	1	-
LR738412.1	60141621	60142596	7tm_4	1	-
LR738412.1	60059931	60060906	7tm_4	1	-
LR738412.1	59692252	59693224	7tm_4	1	-
LR738412.1	60032405	60033446	7tm_4	1	-
LR738412.1	61122047	61122878	7tm_4	1	-
LR738412.1	60104664	60105639	7tm_4	1	-
LR738412.1	59841046	59842063	7tm_4	1	+
LR738412.1	61529487	61530465	7tm_4	1	+
LR738412.1	60175265	60176150	7tm_4	1	-
LR738412.1	59308820	59309588	7tm_4	1	-
LR738412.1	59166895	59167915	7tm_4	1	-
LR738412.1	59218737	59219826	7tm_4	1	+
LR738412.1	59681241	59682228	7tm_4	1	+
LR738412.1	59552270	59552930	7tm_4	1	+
LR738412.1	59723968	59724937	7tm_4	1	+
LR738412.1	61088895	61089681	7tm_4	1	+
LR738412.1	59729098	59729908	7tm_4	1	-
LR738412.1	60971171	60972188	7tm_4	1	+
LR738412.1	58583647	58584406	7tm_4	1	+
LR738412.1	59014964	59015627	7tm_4	1	-
LR738412.1	59275936	59277082	7tm_4	1	-
LR738412.1	58846835	58847894	7tm_4	1	+
LR738412.1	59299123	59299894	7tm_4	1	-
LR738412.1	60351241	60352039	7tm_4	1	+
LR738412.1	61340178	61341177	7tm_4	1	-
LR738412.1	60120871	60121360	7tm_4	1	-
LR738412.1	61330769	61331813	7tm_4	1	-
LR738412.1	61257772	61258723	7tm_4	1	+
LR738412.1	58922152	58923184	7tm_4	1	-
LR738412.1	60990494	60991478	7tm_4	1	+
LR738412.1	60814629	60815616	7tm_4	1	+
LR738412.1	61387626	61388625	7tm_4	1	-
LR738412.1	61304246	61305239	7tm_4	1	+
LR738412.1	61215319	61216270	7tm_4	1	-
LR738412.1	61455744	61456773	7tm_4	1	+
LR738412.1	60401896	60402445	7tm_4	1	-
LR738412.1	61478961	61479987	7tm_4	1	+
LR738412.1	60466515	60467490	7tm_4	2	+
LR738412.1	61283139	61284123	7tm_4	1	+
LR738412.1	60848849	60849824	7tm_4	1	+
LR738412.1	59600639	59601380	7tm_4	1	-
LR738412.1	58682494	58683115	7tm_4	1	+
LR738412.1	61240419	61241469	7tm_4	1	+
LR738412.1	60593451	60594192	7tm_4	1	+
LR738412.1	59196021	59196495	7tm_4	1	-
LR738417.1	66234216	66235170	7tm_4	1	+
LR738412.1	59324092	59324845	7tm_4	1	-
LR738412.1	60129066	60129759	7tm_4	1	-
LR738412.1	59517832	59518582	7tm_4	1	-
LR738412.1	59532188	59532629	7tm_4	1	+
LR738412.1	59565499	59566063	7tm_4	1	+
LR738412.1	60149870	60150746	7tm_4	1	-
LR738403.1	217025073	217026027	7tm_4	1	+
LR738412.1	59539449	59540133	7tm_4	1	-
LR738403.1	217057008	217058016	7tm_4	1	+
LR738417.1	66225899	66226916	7tm_4	1	+
LR738417.1	66244275	66245319	7tm_4	1	-
LR738413.1	97907188	97908163	7tm_4	1	+
LR738412.1	61314320	61315022	7tm_4	1	-
LR738413.1	97993597	97994563	7tm_4	1	+
LR738413.1	97879926	97880949	7tm_4	1	+
LR738412.1	60538933	60539419	7tm_4	1	-
LR738415.1	59701240	59702212	7tm_4	1	-
LR738404.1	218897	219911	7tm_4	1	+
LR738417.1	65824699	65825926	7tm_4	1	-
LR738415.1	83723173	83724160	7tm_4	1	+
LR738413.1	98012915	98013854	7tm_4	1	+
LR738403.1	211205499	211206450	7tm_4	1	-
LR738418.1	48012855	48013827	7tm_4	1	+
LR738412.1	60167306	60167963	7tm_4	1	-
LR738418.1	47962162	47963200	7tm_4	1	+
LR738403.1	211218408	211219359	7tm_4	1	+
LR738415.1	83699881	83700841	7tm_4	1	+
LR738415.1	83454985	83455963	7tm_4	1	+
LR738418.1	48002555	48003506	7tm_4	1	+
LR738418.1	47161789	47162794	7tm_4	1	-
LR738415.1	59733185	59734142	7tm_4	1	+
LR738413.1	97980913	97981891	7tm_4	1	+
LR738415.1	59683806	59684859	7tm_4	1	-
LR738417.1	66255392	66256451	7tm_4	1	+
LR738412.1	55326547	55327624	7tm_4	1	+
LR738415.1	59666347	59667307	7tm_4	1	-
LR738415.1	59715959	59716934	7tm_4	1	-
LR738417.1	66285355	66286384	7tm_4	1	+
LR738415.1	59722235	59723306	7tm_4	1	-
LR738417.1	66295935	66296967	7tm_4	1	+
LR738415.1	68108649	68109714	7tm_4	1	-
LR738415.1	83462746	83463709	7tm_4	1	+
LR738415.1	68063482	68064451	7tm_4	1	-
LR738415.1	68076816	68077806	7tm_4	1	-
LR738412.1	61210511	61211018	7tm_4	1	+
LR738418.1	47068318	47069350	7tm_4	1	-
LR738412.1	100750706	100751663	7tm_4	1	-
LR738415.1	83791000	83792014	7tm_4	1	+
LR738412.1	62548799	62549825	7tm_4	1	+
LR738412.1	100933960	100934962	7tm_4	1	-
LR738403.1	216959772	216960774	7tm_4	1	-
LR738403.1	216896391	216897357	7tm_4	1	+
LR738412.1	62506590	62507598	7tm_4	1	+
LR738412.1	100821208	100822210	7tm_4	1	-
LR738413.1	97917488	97918469	7tm_4	1	+
LR738417.1	65910630	65911713	7tm_4	1	+
LR738408.1	524294	525287	7tm_4	1	-
LR738415.1	59596627	59597587	7tm_4	1	-
LR738412.1	59496858	59497422	7tm_4	1	+
LR738410.1	59624908	59625853	7tm_4	1	-
LR738412.1	62524901	62525909	7tm_4	1	+
LR738410.1	59718324	59719260	7tm_4	1	-
LR738415.1	59647028	59647988	7tm_4	1	-
LR738412.1	59813460	59814111	7tm_4	1	-
LR738412.1	19386889	19387846	7tm_4	1	+
LR738403.1	211243593	211244652	7tm_4	1	-
LR738412.1	100718611	100719553	7tm_4	1	+
LR738418.1	47117273	47118314	7tm_4	1	+
LR738405.1	46597953	46598919	7tm_4	1	-
LR738415.1	83485548	83486517	7tm_4	1	+
LR738403.1	216975752	216976784	7tm_4	1	-
LR738405.1	46589975	46590938	7tm_4	1	-
LR738412.1	62586443	62587397	7tm_4	1	+
LR738412.1	63453003	63453975	7tm_4	1	+
LR738412.1	19417567	19418524	7tm_4	1	+
LR738418.1	47171046	47172027	7tm_4	1	-
LR738420.1	2505176	2506178	7tm_4	1	+
LR738403.1	216723283	216724222	7tm_4	1	-
LR738412.1	103126154	103127171	7tm_4	1	+
LR738415.1	68050877	68051759	7tm_4	1	-
LR738412.1	19372495	19373515	7tm_4	1	-
LR738415.1	68024712	68025657	7tm_4	1	+
LR738412.1	98814353	98815289	7tm_4	1	+
LR738420.1	2514004	2514952	7tm_4	1	+
LR738412.1	102460516	102461509	7tm_4	1	-
LR738403.1	216947544	216948618	7tm_4	1	-
LR738420.1	33925847	33926888	7tm_4	1	+
LR738406.1	164208456	164209437	7tm_4	1	-
LR738410.1	59723083	59724013	7tm_4	1	-
LR738417.1	65863543	65864596	7tm_4	1	-
LR738407.1	159361284	159362277	7tm_4	1	+
LR738416.1	88898473	88899658	7tm_4	1	-
LR738412.1	100960879	100961911	7tm_4	1	-
LR738412.1	63502031	63503018	7tm_4	1	-
LR738412.1	101193893	101194844	7tm_4	1	-
LR738412.1	101034974	101035916	7tm_4	1	+
LR738409.1	51391630	51392668	7tm_4	1	-
LR738412.1	98747821	98748739	7tm_4	1	+
LR738412.1	19401045	19402002	7tm_4	1	-
LR738418.1	47089568	47090534	7tm_4	1	-
LR738412.1	62369208	62370240	7tm_4	1	-
LR738412.1	63487872	63488859	7tm_4	1	-
LR738412.1	102919812	102920805	7tm_4	1	-
LR738415.1	83611098	83612106	7tm_4	1	+
LR738412.1	59001780	59002251	7tm_4	1	+
LR738415.1	59578091	59579051	7tm_4	1	-
LR738410.1	52442647	52443583	7tm_4	1	-
LR738412.1	100972188	100973139	7tm_4	1	-
LR738407.1	162175408	162176407	7tm_4	1	-
LR738412.1	103321253	103322201	7tm_4	1	-
LR738406.1	102212202	102213165	7tm_4	1	-
LR738412.1	100292920	100293898	7tm_4	1	+
LR738412.1	102342774	102343776	7tm_4	1	-
LR738409.1	51571611	51572589	7tm_4	1	-
LR738408.1	1560977	1562039	7tm_4	1	-
LR738417.1	66457752	66458847	7tm_4	1	-
LR738415.1	83731024	83731963	7tm_4	1	+
LR738403.1	211387744	211388839	7tm_4	1	-
LR738412.1	98727944	98728919	7tm_4	1	+
LR738412.1	100310440	100311418	7tm_4	1	-
LR738415.1	68171442	68172393	7tm_4	1	+
LR738403.1	212622608	212623679	7tm_4	1	+
LR738408.1	1755315	1756257	7tm_4	1	-
LR738412.1	103059594	103060581	7tm_4	1	+
LR738412.1	58610390	58610828	7tm_4	1	+
LR738403.1	216874202	216875264	7tm_4	1	+
LR738409.1	73461815	73462772	7tm_4	1	+
LR738403.1	216998891	216999926	7tm_4	1	-
LR738408.1	1913805	1914783	7tm_4	1	-
LR738409.1	73450448	73451405	7tm_4	1	+
LR738409.1	51337955	51338957	7tm_4	1	-
LR738417.1	66431158	66432121	7tm_4	1	-
LR738412.1	100439929	100440904	7tm_4	1	+
LR738415.1	83393083	83394055	7tm_4	1	+
LR738412.1	103392500	103393586	7tm_4	1	+
LR738415.1	68001324	68002434	7tm_4	1	+
LR738412.1	100252901	100253765	7tm_4	1	-
LR738412.1	101341017	101341956	7tm_4	1	+
LR738403.1	216879750	216880854	7tm_4	1	+
LR738403.1	216787301	216788378	7tm_4	1	+
LR738415.1	83741583	83742720	7tm_4	1	+
LR738412.1	100319517	100320516	7tm_4	1	-
LR738403.1	216920008	216921001	7tm_4	1	+
LR738403.1	216990139	216991102	7tm_4	1	-
LR738412.1	59578123	59578660	7tm_4	1	+
LR738412.1	101177854	101178886	7tm_4	1	-
LR738412.1	102434160	102435111	7tm_4	1	-
LR738406.1	92614560	92615550	7tm_4	1	-
LR738412.1	103358798	103359839	7tm_4	1	-
LR738412.1	100357873	100358890	7tm_4	1	-
LR738416.1	88945051	88946095	7tm_4	1	-
LR738413.1	97864192	97865194	7tm_4	1	+
LR738410.1	53124821	53125820	7tm_4	1	+
LR738412.1	63389374	63390310	7tm_4	1	+
LR738407.1	156485740	156486724	7tm_4	1	+
LR738408.1	1854078	1855089	7tm_4	1	-
LR738403.1	216755525	216756524	7tm_4	1	-
LR738413.1	97730955	97731921	7tm_4	1	+
LR738412.1	102412987	102413992	7tm_4	1	+
LR738417.1	65888313	65889324	7tm_4	1	-
LR738410.1	53916526	53917516	7tm_4	1	-
LR738412.1	101020192	101021230	7tm_4	1	-
LR738410.1	59669299	59670241	7tm_4	1	-
LR738412.1	103084562	103085549	7tm_4	1	-
LR738403.1	212034836	212035910	7tm_4	1	-
LR738406.1	164183034	164184030	7tm_4	1	+
LR738415.1	83666601	83667597	7tm_4	1	+
LR738410.1	59536777	59537770	7tm_4	1	-
LR738412.1	100408907	100409897	7tm_4	1	+
LR738412.1	62597272	62598247	7tm_4	1	-
LR738403.1	216695694	216696708	7tm_4	1	+
LR738403.1	216718391	216719384	7tm_4	1	+
LR738412.1	59161959	59162538	7tm_4	1	+
LR738410.1	59806002	59806953	7tm_4	1	+
LR738412.1	102331815	102332841	7tm_4	1	-
LR738410.1	59860689	59861670	7tm_4	1	+
LR738412.1	102977418	102978405	7tm_4	1	-
LR738403.1	211467496	211468546	7tm_4	1	-
LR738403.1	211321026	211321989	7tm_4	1	-
LR738415.1	59515173	59516259	7tm_4	1	-
LR738410.1	53737506	53738505	7tm_4	1	-
LR738413.1	97709914	97710922	7tm_4	1	+
LR738413.1	97826179	97827160	7tm_4	1	+
LR738412.1	19286383	19287358	7tm_4	1	-
LR738406.1	164128449	164129433	7tm_4	1	+
LR738408.1	604174	605203	7tm_4	1	+
LR738410.1	53406550	53407549	7tm_4	1	-
LR738403.1	211370427	211371390	7tm_4	1	+
LR738409.1	51551342	51552344	7tm_4	1	-
LR738413.1	97761616	97762636	7tm_4	1	+
LR738416.1	88842054	88843068	7tm_4	1	-
LR738403.1	216825365	216826322	7tm_4	1	-
LR738412.1	19177020	19177950	7tm_4	1	-
LR738412.1	100365008	100366016	7tm_4	1	-
LR738406.1	164149189	164150254	7tm_4	1	-
LR738412.1	100708440	100709418	7tm_4	1	+
LR738412.1	98960549	98961467	7tm_4	1	+
LR738412.1	102994457	102995444	7tm_4	1	-
LR738403.1	212882681	212883668	7tm_4	1	+
LR738412.1	102305508	102306609	7tm_4	1	-
LR738412.1	102045679	102046645	7tm_4	1	+
LR738412.1	103035139	103036126	7tm_4	1	-
LR738410.1	51991476	51992409	7tm_4	1	-
LR738403.1	212207233	212208193	7tm_4	1	+
LR738412.1	102391468	102392572	7tm_4	1	+
LR738415.1	83411174	83412155	7tm_4	1	+
LR738409.1	51289524	51290529	7tm_4	1	-
LR738412.1	102402882	102403833	7tm_4	1	+
LR738412.1	102290235	102291186	7tm_4	1	-
LR738417.1	66420022	66421021	7tm_4	1	+
LR738408.1	1960726	1961728	7tm_4	1	+
LR738410.1	53443574	53444654	7tm_4	1	-
LR738415.1	67951930	67952902	7tm_4	1	-
LR738412.1	62552358	62553312	7tm_4	1	-
LR738412.1	100272221	100273199	7tm_4	1	-
LR738403.1	47542583	47543621	7tm_4	1	+
LR738412.1	62293692	62294637	7tm_4	1	+
LR738410.1	52494316	52495315	7tm_4	1	-
LR738406.1	164164946	164165882	7tm_4	1	+
LR738407.1	158905997	158906993	7tm_4	1	+
LR738415.1	67922233	67923223	7tm_4	1	+
LR738412.1	19699730	19700726	7tm_4	1	-
LR738403.1	212061930	212062875	7tm_4	1	-
LR738410.1	59591958	59592939	7tm_4	1	-
LR738412.1	103103531	103104575	7tm_4	1	-
LR738410.1	53866800	53867817	7tm_4	1	+
LR738409.1	51431921	51432953	7tm_4	1	-
LR738415.1	67975333	67976314	7tm_4	1	-
LR738410.1	52993306	52994308	7tm_4	1	+
LR738412.1	101333900	101334839	7tm_4	1	+
LR738412.1	102944728	102945676	7tm_4	1	-
LR738412.1	102169096	102170104	7tm_4	1	+
LR738407.1	162372353	162373421	7tm_4	1	+
LR738413.1	97667949	97668915	7tm_4	1	+
LR738418.1	46952927	46953905	7tm_4	1	-
LR738418.1	47145568	47146561	7tm_4	1	+
LR738410.1	53813124	53814141	7tm_4	1	-
LR738409.1	51522803	51523979	7tm_4	1	-
LR738403.1	212898676	212899723	7tm_4	1	+
LR738412.1	101002149	101003130	7tm_4	1	-
LR738407.1	153131880	153132867	7tm_4	2	+
LR738403.1	47507609	47508644	7tm_4	1	+
LR738412.1	100989477	100990503	7tm_4	1	-
LR738415.1	83757511	83758648	7tm_4	1	+
LR738403.1	212054954	212055932	7tm_4	1	-
LR738412.1	61176473	61176917	7tm_4	1	+
LR738403.1	47473977	47475024	7tm_4	1	-
LR738409.1	49892817	49893795	7tm_4	1	-
LR738416.1	88964461	88965415	7tm_4	1	-
LR738410.1	52206723	52207734	7tm_4	1	-
LR738410.1	53750166	53751168	7tm_4	1	+
LR738412.1	102488807	102489902	7tm_4	1	-
LR738415.1	83650700	83651693	7tm_4	1	+
LR738409.1	51365127	51366081	7tm_4	1	-
LR738403.1	212926491	212927502	7tm_4	1	-
LR738408.1	1599085	1600027	7tm_4	1	-
LR738403.1	211432083	211433316	7tm_4	1	+
LR738410.1	52413162	52414110	7tm_4	1	-
LR738412.1	100383554	100384616	7tm_4	1	+
LR738403.1	212124538	212125516	7tm_4	1	+
LR738408.1	1835719	1836715	7tm_4	1	+
LR738410.1	53303898	53304966	7tm_4	1	+
LR738412.1	19470044	19471025	7tm_4	1	-
LR738403.1	47166255	47167290	7tm_4	1	+
LR738415.1	83569161	83570184	7tm_4	1	-
LR738403.1	216658038	216659184	7tm_4	1	+
LR738410.1	52836258	52837230	7tm_4	1	+
LR738410.1	53803873	53804866	7tm_4	1	+
LR738410.1	53875963	53876956	7tm_4	1	-
LR738403.1	212526592	212527624	7tm_4	1	+
LR738409.1	52494073	52495024	7tm_4	1	+
LR738412.1	102377727	102378744	7tm_4	1	-
LR738413.1	97334547	97335498	7tm_4	1	-
LR738412.1	99331143	99332079	7tm_4	1	+
LR738410.1	52124111	52125044	7tm_4	1	-
LR738409.1	52326336	52327293	7tm_4	1	+
LR738417.1	65943618	65944563	7tm_4	1	+
LR738406.1	164200859	164201810	7tm_4	1	+
LR738403.1	211352378	211353362	7tm_4	1	+
LR738412.1	100192220	100193159	7tm_4	1	-
LR738412.1	62438048	62439053	7tm_4	1	-
LR738403.1	216770689	216771718	7tm_4	1	-
LR738417.1	66205611	66206565	7tm_4	1	+
LR738412.1	19653730	19654696	7tm_4	1	+
LR738403.1	211383785	211384772	7tm_4	1	+
LR738417.1	66375388	66376351	7tm_4	1	-
LR738408.1	1740149	1741091	7tm_4	1	+
LR738417.1	66525204	66526218	7tm_4	1	+
LR738412.1	19714907	19715843	7tm_4	1	-
LR738410.1	53399024	53400038	7tm_4	1	-
LR738412.1	101114363	101115338	7tm_4	1	-
LR738412.1	59709149	59709743	7tm_4	1	-
LR738412.1	19891789	19892872	7tm_4	1	-
LR738412.1	60545440	60545884	7tm_4	1	-
LR738410.1	52436218	52437190	7tm_4	1	-
LR738407.1	161358408	161359374	7tm_4	1	+
LR738407.1	161741468	161742434	7tm_4	1	-
LR738410.1	60106961	60107945	7tm_4	1	+
LR738412.1	99440968	99441904	7tm_4	1	-
LR738409.1	51595150	51596176	7tm_4	1	-
LR738412.1	101966416	101967640	7tm_4	1	-
LR738409.1	49935135	49936170	7tm_4	1	+
LR738408.1	1772134	1773076	7tm_4	1	-
LR738412.1	19619310	19620366	7tm_4	1	+
LR738404.1	390631	391621	7tm_4	1	-
LR738419.1	58541983	58542946	7tm_4	1	+
LR738412.1	100431671	100432691	7tm_4	1	+
LR738412.1	63430925	63431936	7tm_4	1	-
LR738412.1	19346977	19347910	7tm_4	1	+
LR738403.1	212698046	212698985	7tm_4	1	+
LR738412.1	20022671	20023643	7tm_4	1	-
LR738412.1	100648986	100649931	7tm_4	1	+
LR738409.1	52463397	52464315	7tm_4	1	+
LR738403.1	212477376	212478354	7tm_4	1	+
LR738407.1	162076269	162077313	7tm_4	1	+
LR738408.1	1615716	1616658	7tm_4	1	-
LR738412.1	102317593	102318637	7tm_4	1	-
LR738412.1	19840874	19841810	7tm_4	1	-
LR738403.1	212141122	212142067	7tm_4	1	+
LR738412.1	99305467	99306394	7tm_4	1	+
LR738412.1	61128861	61129275	7tm_4	1	-
LR738408.1	1684454	1685396	7tm_4	1	+
LR738408.1	664407	665349	7tm_4	1	+
LR738412.1	99736090	99737029	7tm_4	1	-
LR738410.1	52460588	52461575	7tm_4	1	-
LR738403.1	211446049	211447135	7tm_4	1	-
LR738412.1	19767655	19768669	7tm_4	1	+
LR738416.1	88869056	88870199	7tm_4	1	+
LR738412.1	100592447	100593422	7tm_4	1	+
LR738412.1	100456158	100457163	7tm_4	1	+
LR738412.1	100539316	100540291	7tm_4	1	+
LR738412.1	100396077	100397061	7tm_4	1	+
LR738410.1	59926267	59927182	7tm_4	1	+
LR738410.1	53821333	53822323	7tm_4	1	+
LR738410.1	53858409	53859399	7tm_4	1	-
LR738412.1	99420917	99421859	7tm_4	1	-
LR738412.1	102190154	102191183	7tm_4	1	-
LR738408.1	1898768	1899803	7tm_4	1	-
LR738417.1	66491816	66492761	7tm_4	1	+
LR738403.1	47332551	47333523	7tm_4	1	-
LR738417.1	66265117	66266485	7tm_4	1	+
LR738412.1	100883394	100884387	7tm_4	1	-
LR738407.1	153152143	153153259	7tm_4	1	+
LR738418.1	47014244	47015234	7tm_4	1	-
LR738412.1	102354674	102355673	7tm_4	1	-
LR738412.1	19333090	19334116	7tm_4	1	-
LR738412.1	99287867	99288806	7tm_4	1	+
LR738410.1	52016364	52017408	7tm_4	1	-
LR738412.1	59452592	59453138	7tm_4	1	+
LR738412.1	98764543	98765611	7tm_4	1	+
LR738412.1	59967023	59967587	7tm_4	1	-
LR738408.1	641656	642592	7tm_4	1	+
LR738407.1	150528475	150529441	7tm_4	1	+
LR738412.1	60173279	60173771	7tm_4	1	-
LR738412.1	99688590	99689529	7tm_4	1	-
LR738412.1	100336544	100337546	7tm_4	1	+
LR738416.1	49629550	49630525	7tm_4	1	-
LR738419.1	58509850	58510945	7tm_4	1	-
LR738420.1	2681626	2682577	7tm_4	1	+
LR738412.1	62631900	62632830	7tm_4	1	+
LR738403.1	212496846	212497824	7tm_4	1	+
LR738407.1	162105121	162106141	7tm_4	1	-
LR738412.1	60121363	60121861	7tm_4	1	-
LR738415.1	83374962	83375994	7tm_4	1	-
LR738408.1	1928992	1930006	7tm_4	1	-
LR738410.1	52674981	52675926	7tm_4	1	-
LR738412.1	101087352	101088384	7tm_4	1	-
LR738410.1	53693741	53694746	7tm_4	1	+
LR738415.1	68030338	68031310	7tm_4	1	-
LR738412.1	100567747	100568722	7tm_4	1	+
LR738412.1	59995503	59996160	7tm_4	1	-
LR738410.1	53727431	53728403	7tm_4	1	-
LR738412.1	20088841	20089780	7tm_4	1	-
LR738410.1	52873789	52874725	7tm_4	1	+
LR738409.1	50985810	50986881	7tm_4	1	+
LR738409.1	51926662	51927658	7tm_4	1	+
LR738407.1	155288036	155289032	7tm_4	1	-
LR738412.1	100505210	100506197	7tm_4	1	+
LR738412.1	59395782	59396313	7tm_4	1	+
LR738407.1	154224222	154225227	7tm_4	1	-
LR738412.1	19360912	19361926	7tm_4	1	-
LR738412.1	100449652	100450591	7tm_4	1	-
LR738412.1	100177353	100178313	7tm_4	1	+
LR738407.1	162220544	162221516	7tm_4	1	+
LR738412.1	100777833	100778826	7tm_4	1	-
LR738412.1	98779523	98780453	7tm_4	1	+
LR738412.1	100133642	100134710	7tm_4	1	+
LR738412.1	102272244	102273264	7tm_4	1	-
LR738412.1	100344393	100345347	7tm_4	1	-
LR738415.1	73733311	73734262	7tm_4	1	-
LR738409.1	51442003	51442951	7tm_4	1	-
LR738412.1	19527001	19527994	7tm_4	1	+
LR738409.1	51759929	51760967	7tm_4	1	+
LR738415.1	83439097	83439970	7tm_4	1	-
LR738415.1	59525030	59526341	7tm_4	1	-
LR738407.1	153112026	153112974	7tm_4	1	+
LR738403.1	216706595	216707474	7tm_4	1	-
LR738407.1	160467960	160468944	7tm_4	1	+
LR738409.1	51644710	51645808	7tm_4	1	+
LR738408.1	1667644	1668586	7tm_4	1	+
LR738412.1	100521756	100522701	7tm_4	1	+
LR738410.1	52691487	52692432	7tm_4	1	-
LR738412.1	100465541	100466513	7tm_4	1	-
LR738412.1	99146552	99147488	7tm_4	1	+
LR738410.1	60132632	60133640	7tm_4	1	+
LR738403.1	216665582	216666593	7tm_4	1	+
LR738412.1	98704168	98705251	7tm_4	1	-
LR738415.1	83338450	83339425	7tm_4	1	-
LR738415.1	68129776	68130694	7tm_4	1	+
LR738403.1	47046122	47047103	7tm_4	1	+
LR738409.1	52132682	52133645	7tm_4	1	+
LR738418.1	46940722	46941769	7tm_4	1	-
LR738408.1	626662	627610	7tm_4	1	+
LR738412.1	99557832	99558822	7tm_4	1	+
LR738407.1	153076702	153077650	7tm_4	1	-
LR738407.1	154889095	154890070	7tm_4	1	-
LR738417.1	66213467	66214442	7tm_4	1	+
LR738412.1	100620328	100621273	7tm_4	1	+
LR738412.1	100583139	100584084	7tm_4	1	+
LR738408.1	1641568	1642510	7tm_4	1	-
LR738412.1	99584379	99585345	7tm_4	1	+
LR738412.1	99482570	99483560	7tm_4	1	+
LR738412.1	99372320	99373310	7tm_4	1	-
LR738412.1	99354513	99355515	7tm_4	1	-
LR738412.1	19632973	19633981	7tm_4	1	+
LR738409.1	49888412	49889384	7tm_4	1	+
LR738415.1	83544895	83545843	7tm_4	1	+
LR738412.1	20141350	20142373	7tm_4	1	+
LR738412.1	101094028	101095039	7tm_4	1	-
LR738405.1	46688668	46689628	7tm_4	1	+
LR738421.1	19509035	19509974	7tm_4	1	-
LR738416.1	49570413	49571403	7tm_4	1	-
LR738410.1	52042947	52043940	7tm_4	1	-
LR738412.1	100230319	100231309	7tm_4	1	-
LR738410.1	53570137	53571082	7tm_4	1	-
LR738404.1	292523	293663	7tm_4	1	+
LR738408.1	570809	571784	7tm_4	1	+
LR738412.1	101141616	101142621	7tm_4	1	-
LR738412.1	100490444	100491389	7tm_4	1	+
LR738407.1	154356525	154357551	7tm_4	2	-
LR738410.1	53627403	53628450	7tm_4	1	+
LR738412.1	19858306	19859242	7tm_4	1	-
LR738417.1	66392360	66393443	7tm_4	1	+
LR738403.1	212758075	212759080	7tm_4	1	-
LR738408.1	741175	742123	7tm_4	1	+
LR738403.1	211404113	211405175	7tm_4	1	+
LR738407.1	158146474	158147458	7tm_4	1	-
LR738412.1	19811384	19812443	7tm_4	1	-
LR738412.1	19608693	19609740	7tm_4	1	+
LR738412.1	60529433	60530180	7tm_4	1	-
LR738412.1	19942607	19943657	7tm_4	1	-
LR738415.1	83551470	83552460	7tm_4	1	-
LR738412.1	99499257	99500259	7tm_4	2	+
LR738403.1	47063693	47064674	7tm_4	1	+
LR738403.1	47076738	47077719	7tm_4	1	+
LR738412.1	100110278	100111346	7tm_4	1	+
LR738412.1	100167995	100168940	7tm_4	1	+
LR738412.1	100557140	100558085	7tm_4	1	+
LR738407.1	156460694	156461702	7tm_4	1	+
LR738412.1	99525883	99526846	7tm_4	1	+
LR738410.1	52908475	52909480	7tm_4	1	+
LR738412.1	99833092	99834112	7tm_4	1	-
LR738408.1	824115	825063	7tm_4	1	+
LR738410.1	53763129	53764161	7tm_4	1	-
LR738418.1	48018541	48019552	7tm_4	1	-
LR738419.1	58481849	58482971	7tm_4	1	+
LR738403.1	212312424	212313588	7tm_4	1	+
LR738408.1	727734	728682	7tm_4	1	+
LR738410.1	52853269	52854142	7tm_4	1	+
LR738412.1	99321767	99322832	7tm_4	1	+
LR738408.1	1705794	1706736	7tm_4	1	+
LR738412.1	99092917	99093877	7tm_4	1	+
LR738421.1	19686226	19687162	7tm_4	1	+
LR738407.1	158248478	158249444	7tm_4	1	-
LR738407.1	154633288	154634290	7tm_4	1	-
LR738403.1	47109164	47110154	7tm_4	1	-
LR738408.1	1801290	1802220	7tm_4	1	-
LR738412.1	100634679	100635636	7tm_4	1	+
LR738412.1	19878023	19878959	7tm_4	1	-
LR738403.1	47254039	47255224	7tm_4	1	+
LR738419.1	58371376	58372636	7tm_4	1	+
LR738412.1	99044748	99045681	7tm_4	1	+
LR738407.1	154250293	154251325	7tm_4	1	-
LR738408.1	770727	771633	7tm_4	1	+
LR738410.1	53218399	53219458	7tm_4	1	+
LR738412.1	19738098	19739034	7tm_4	1	-
LR738409.1	49949404	49950361	7tm_4	1	+
LR738410.1	53671690	53672662	7tm_4	1	-
LR738412.1	100158599	100159541	7tm_4	1	+
LR738412.1	98987242	98988178	7tm_4	1	+
LR738412.1	100210413	100211403	7tm_4	1	-
LR738410.1	53252705	53253761	7tm_4	1	+
LR738412.1	102158145	102159201	7tm_4	1	+
LR738410.1	52371546	52372497	7tm_4	1	+
LR738412.1	19670333	19671299	7tm_4	2	-
LR738420.1	33603676	33604669	7tm_4	1	+
LR738416.1	49510695	49511691	7tm_4	1	+
LR738413.1	97786590	97787547	7tm_4	1	+
LR738409.1	51809320	51810328	7tm_4	1	+
LR738412.1	19443923	19444865	7tm_4	1	+
LR738410.1	53427282	53428305	7tm_4	1	-
LR738412.1	99646852	99647965	7tm_4	1	-
LR738419.1	58471530	58472541	7tm_4	1	+
LR738403.1	212814502	212815474	7tm_4	1	-
LR738416.1	49468761	49469757	7tm_4	1	+
LR738412.1	99082822	99083803	7tm_4	1	+
LR738412.1	99627923	99628910	7tm_4	1	-
LR738412.1	99972718	99973684	7tm_4	1	+
LR738407.1	161435384	161436383	7tm_4	1	+
LR738412.1	99026095	99027028	7tm_4	1	+
LR738412.1	100807128	100808073	7tm_4	1	-
LR738408.1	784466	785549	7tm_4	1	+
LR738409.1	52513949	52514906	7tm_4	1	+
LR738416.1	49651270	49652245	7tm_4	1	-
LR738413.1	96963622	96964681	7tm_4	1	+
LR738412.1	98936516	98937443	7tm_4	1	+
LR738412.1	99176522	99177449	7tm_4	1	+
LR738412.1	98970710	98971676	7tm_4	1	+
LR738412.1	19640028	19641069	7tm_4	1	+
LR738410.1	52334826	52335768	7tm_4	1	-
LR738412.1	19250450	19251626	7tm_4	1	+
LR738412.1	19259645	19260821	7tm_4	1	-
LR738412.1	63420881	63421895	7tm_4	1	+
LR738412.1	19723797	19724925	7tm_4	1	-
LR738412.1	100984668	100985733	7tm_4	1	+
LR738409.1	51460092	51461205	7tm_4	1	-
LR738412.1	100153147	100154101	7tm_4	1	+
LR738412.1	100417420	100418356	7tm_4	1	+
LR738410.1	53650599	53651607	7tm_4	1	-
LR738407.1	161514618	161515557	7tm_4	1	+
LR738412.1	100919364	100920309	7tm_4	1	-
LR738415.1	83683518	83684436	7tm_4	1	+
LR738409.1	52263365	52264367	7tm_4	1	+
LR738410.1	53506057	53507197	7tm_4	1	-
LR738412.1	98833141	98834086	7tm_4	1	+
LR738419.1	58489990	58490983	7tm_4	1	-
LR738403.1	212782749	212783811	7tm_4	1	+
LR738410.1	53298271	53299294	7tm_4	1	+
LR738407.1	154775057	154776047	7tm_4	1	-
LR738412.1	103178951	103179932	7tm_4	1	+
LR738412.1	102008999	102009956	7tm_4	1	-
LR738419.1	58500649	58501648	7tm_4	1	-
LR738409.1	52726548	52727571	7tm_4	1	+
LR738407.1	161281251	161282265	7tm_4	1	+
LR738412.1	98843393	98844503	7tm_4	1	+
LR738413.1	97801688	97802669	7tm_4	1	+
LR738412.1	99942238	99943174	7tm_4	1	+
LR738407.1	154176597	154177623	7tm_4	1	-
LR738412.1	60545840	60546398	7tm_4	1	-
LR738412.1	20122854	20123961	7tm_4	1	-
LR738412.1	61176036	61176522	7tm_4	1	+
LR738412.1	59496412	59497012	7tm_4	1	+
LR738415.1	83784186	83785158	7tm_4	1	+
LR738407.1	158278455	158279397	7tm_4	1	-
LR738416.1	49546661	49547666	7tm_4	1	+
LR738410.1	53470264	53471419	7tm_4	1	-
LR738412.1	99257099	99258032	7tm_4	1	+
LR738412.1	99228422	99229352	7tm_4	1	+
LR738409.1	52971539	52972529	7tm_4	1	-
LR738410.1	52078076	52079039	7tm_4	1	+
LR738415.1	83318173	83319160	7tm_4	1	-
LR738412.1	19553046	19554219	7tm_4	1	+
LR738412.1	62307151	62308135	7tm_4	1	+
LR738412.1	99187088	99188015	7tm_4	1	+
LR738421.1	1046764	1047712	7tm_4	1	-
LR738412.1	103167863	103168823	7tm_4	1	+
LR738407.1	150360581	150361466	7tm_4	1	-
LR738412.1	99014267	99015194	7tm_4	1	+
LR738412.1	19970350	19971298	7tm_4	1	+
LR738410.1	52097735	52098698	7tm_4	1	+
LR738412.1	103189742	103190897	7tm_4	1	+
LR738412.1	99757234	99758170	7tm_4	1	-
LR738407.1	162406472	162407483	7tm_4	1	+
LR738412.1	60539422	60539968	7tm_4	1	-
LR738409.1	52570771	52571719	7tm_4	1	+
LR738412.1	99671883	99672849	7tm_4	1	-
LR738410.1	52737837	52738845	7tm_4	1	-
LR738412.1	100081407	100082535	7tm_4	1	-
LR738403.1	212082374	212083430	7tm_4	1	-
LR738407.1	159538599	159539574	7tm_4	1	-
LR738412.1	100699205	100700249	7tm_4	1	+
LR738407.1	156180535	156181567	7tm_4	1	-
LR738409.1	52198609	52199605	7tm_4	1	+
LR738409.1	52341253	52342189	7tm_4	1	+
LR738409.1	51863807	51864809	7tm_4	1	+
LR738410.1	53098157	53099165	7tm_4	1	+
LR738412.1	99721965	99722934	7tm_4	1	-
LR738412.1	101046069	101046765	7tm_4	1	-
LR738412.1	99772168	99773128	7tm_4	1	+
LR738412.1	102179039	102180026	7tm_4	1	-
LR738409.1	52378777	52379716	7tm_4	1	+
LR738412.1	58609798	58610428	7tm_4	1	+
LR738412.1	19433626	19434640	7tm_4	1	+
LR738407.1	152158816	152159977	7tm_4	2	+
LR738412.1	61210087	61210648	7tm_4	1	+
LR738407.1	161900274	161901291	7tm_4	1	+
LR738403.1	211281854	211283117	7tm_4	1	+
LR738412.1	99858877	99859939	7tm_4	1	-
LR738415.1	68162054	68162885	7tm_4	1	+
LR738412.1	100245695	100246763	7tm_4	1	-
LR738412.1	99976410	99977343	7tm_4	1	-
LR738416.1	49479662	49480619	7tm_4	1	+
LR738412.1	19600714	19601581	7tm_4	1	+
LR738412.1	100848081	100848987	7tm_4	1	-
LR738408.1	548654	549764	7tm_4	1	-
LR738412.1	101160048	101160825	7tm_4	1	-
LR738403.1	47025778	47026765	7tm_4	1	+
LR738409.1	51881407	51882358	7tm_4	1	+
LR738415.1	83592978	83593854	7tm_4	1	+
LR738412.1	98998168	98999095	7tm_4	1	+
LR738412.1	102205481	102206582	7tm_4	1	-
LR738410.1	52960575	52961706	7tm_4	1	+
LR738412.1	63399783	63400749	7tm_4	1	-
LR738412.1	101084360	101085296	7tm_4	1	+
LR738412.1	102096157	102097138	7tm_4	1	+
LR738409.1	52831181	52832219	7tm_4	1	-
LR738407.1	156221442	156222405	7tm_4	1	-
LR738412.1	100219951	100220908	7tm_4	1	-
LR738409.1	51896075	51897056	7tm_4	1	+
LR738409.1	51849825	51850863	7tm_4	1	+
LR738409.1	52085852	52086791	7tm_4	1	+
LR738403.1	218453969	218454911	7tm_4	1	+
LR738407.1	153820106	153821066	7tm_4	1	-
LR738410.1	52664060	52665116	7tm_4	2	+
LR738410.1	52714405	52715131	7tm_4	1	-
LR738403.1	212384676	212385732	7tm_4	1	+
LR738409.1	52705351	52706323	7tm_4	1	+
LR738412.1	59708726	59709146	7tm_4	1	-
LR738413.1	96201654	96202596	7tm_4	1	+
LR738409.1	52596180	52597326	7tm_4	1	+
LR738412.1	99899912	99900887	7tm_4	1	-
LR738412.1	100053214	100054162	7tm_4	1	+
LR738412.1	99808285	99809248	7tm_4	1	-
LR738417.1	66467337	66468300	7tm_4	1	-
LR738410.1	51960436	51961414	7tm_4	1	-
LR738412.1	100676100	100676895	7tm_4	1	+
LR738412.1	99060534	99061542	7tm_4	1	+
LR738412.1	99959175	99960111	7tm_4	1	+
LR738412.1	99596788	99597799	7tm_4	1	-
LR738412.1	19277577	19278612	7tm_4	1	-
LR738410.1	52573270	52574152	7tm_4	1	-
LR738412.1	102238261	102239353	7tm_4	1	-
LR738412.1	100068740	100069748	7tm_4	1	-
LR738409.1	52888688	52889672	7tm_4	1	-
LR738412.1	103200063	103201020	7tm_4	1	+
LR738412.1	100040201	100041215	7tm_4	1	+
LR738412.1	100028523	100029537	7tm_4	1	+
LR738408.1	1819024	1819903	7tm_4	1	+
LR738412.1	101129094	101129865	7tm_4	1	-
LR738412.1	102076165	102077278	7tm_4	1	-
LR738412.1	100876876	100877674	7tm_4	1	+
LR738417.1	66505991	66507023	7tm_4	1	+
LR738409.1	51692264	51693197	7tm_4	1	+
LR738410.1	52196013	52197066	7tm_4	1	+
LR738412.1	99994586	99995594	7tm_4	1	+
LR738409.1	52279730	52280729	7tm_4	1	-
LR738403.1	46937069	46938005	7tm_4	1	+
LR738410.1	52976399	52977395	7tm_4	1	+
LR738404.1	311129	312158	7tm_4	1	+
LR738412.1	19239340	19240312	7tm_4	1	-
LR738410.1	52238664	52239660	7tm_4	1	-
LR738410.1	52319004	52320000	7tm_4	1	-
LR738421.1	19662746	19663760	7tm_4	1	+
LR738409.1	52469509	52470535	7tm_4	1	-
LR738413.1	96169880	96170822	7tm_4	1	+
LR738418.1	32642283	32643234	7tm_4	1	+
LR738412.1	99885283	99886333	7tm_4	1	-
LR738418.1	32675526	32676486	7tm_4	1	+
LR738412.1	100609302	100610247	7tm_4	1	+
LR738412.1	99913976	99914912	7tm_4	1	+
LR738418.1	32632640	32633591	7tm_4	1	+
LR738409.1	52368821	52369781	7tm_4	1	+
LR738412.1	103144836	103145802	7tm_4	1	+
LR738412.1	101069552	101070470	7tm_4	1	+
LR738412.1	98854833	98855814	7tm_4	1	-
LR738412.1	59995958	59996348	7tm_4	1	-
LR738409.1	52061109	52062054	7tm_4	1	+
LR738407.1	159156322	159157423	7tm_4	2	+
LR738409.1	51711058	51712018	7tm_4	1	+
LR738418.1	32654554	32655514	7tm_4	1	+
LR738409.1	52959004	52959952	7tm_4	1	-
LR738415.1	59622063	59622861	7tm_4	1	+
LR738403.1	46955806	46956742	7tm_4	1	+
LR738409.1	51673444	51674458	7tm_4	1	+
LR738410.1	53003888	53004899	7tm_4	1	-
LR738409.1	52607561	52608644	7tm_4	2	+
LR738409.1	51826831	51827809	7tm_4	1	+
LR738403.1	46966281	46967262	7tm_4	1	+
LR738412.1	98898037	98899006	7tm_4	1	-
LR738412.1	99927847	99928798	7tm_4	1	+
LR738410.1	53513906	53514638	7tm_4	1	-
LR738409.1	52936635	52937622	7tm_4	1	-
LR738407.1	161563947	161564892	7tm_4	1	+
LR738409.1	52948498	52949458	7tm_4	1	-
LR738412.1	19327959	19328919	7tm_4	1	+
LR738413.1	96946819	96947761	7tm_4	1	-
LR738407.1	156404044	156404836	7tm_4	1	-
LR738409.1	52094935	52095874	7tm_4	1	+
LR738409.1	53017940	53018954	7tm_4	1	-
LR738412.1	59395349	59395796	7tm_4	1	+
LR738409.1	51501224	51502238	7tm_4	1	+
LR738413.1	96933990	96934932	7tm_4	1	-
LR738416.1	49596534	49597335	7tm_4	1	-
LR738410.1	52599510	52600659	7tm_4	1	-
LR738407.1	158801235	158802066	7tm_4	1	+
LR738412.1	102890275	102891007	7tm_4	1	-
LR738413.1	1027100	1028093	7tm_4	1	+
LR738403.1	213134879	213135920	7tm_4	1	+
LR738412.1	59565101	59565557	7tm_4	1	+
LR738409.1	51779453	51780272	7tm_4	1	-
LR738409.1	52008724	52009678	7tm_4	1	-
LR738408.1	689665	690658	7tm_4	1	-
LR738403.1	47122611	47123358	7tm_4	1	+
LR738409.1	52753279	52754251	7tm_4	1	+
LR738407.1	161952757	161953576	7tm_4	1	-
LR738412.1	100063861	100064668	7tm_4	1	+
LR738412.1	59442197	59442599	7tm_4	1	+
LR738410.1	52925748	52926699	7tm_4	1	-
LR738409.1	52993848	52994817	7tm_4	1	-
LR738412.1	100601614	100602382	7tm_4	1	+
LR738407.1	161824033	161824948	7tm_4	1	+
LR738409.1	51332052	51332892	7tm_4	1	-
LR738409.1	52531464	52532244	7tm_4	1	+
LR738409.1	52386939	52387875	7tm_4	1	+
LR738409.1	52227139	52228258	7tm_4	2	-
LR738407.1	161223236	161224151	7tm_4	1	-
LR738408.1	71099	72092	7tm_4	1	+
LR738407.1	156514344	156515157	7tm_4	1	+
LR738415.1	83511762	83512881	7tm_4	1	+
LR738412.1	99275616	99276471	7tm_4	1	+
LR738412.1	59825427	59825826	7tm_4	1	-
LR738410.1	53585593	53586328	7tm_4	1	-
LR738410.1	52254414	52255143	7tm_4	1	-
LR738412.1	19797388	19798069	7tm_4	1	-
LR738413.1	96149727	96150669	7tm_4	1	+
LR738410.1	53167689	53168424	7tm_4	1	-
LR738412.1	102874441	102875188	7tm_4	1	-
LR738420.1	36087205	36088495	7tm_4	1	+
LR738410.1	52501383	52502100	7tm_4	1	-
LR738412.1	19906797	19907601	7tm_4	1	-
LR738409.1	52423677	52424523	7tm_4	1	-
LR738407.1	155211220	155212231	7tm_4	1	-
LR738413.1	97360423	97361479	7tm_4	1	-
LR738408.1	358434	359646	7tm_4	1	-
LR738412.1	61358947	61359427	7tm_4	1	-
LR738412.1	100771520	100772168	7tm_4	1	+
LR738413.1	97891518	97892088	7tm_4	1	+
LR738410.1	53077962	53078619	7tm_4	1	+
LR738413.1	96133282	96134218	7tm_4	1	+
LR738407.1	162342675	162343443	7tm_4	1	+
LR738404.1	41989255	41989960	7tm_4	1	-
LR738410.1	53421803	53422484	7tm_4	1	-
LR738412.1	19679535	19680177	7tm_4	1	-
LR738412.1	99797531	99798194	7tm_4	1	+
LR738410.1	52765942	52766599	7tm_4	1	-
LR738409.1	52870720	52871686	7tm_4	1	-
LR738412.1	59121142	59121580	7tm_4	1	-
LR738410.1	51944355	51945141	7tm_4	1	+
LR738403.1	216680363	216680975	7tm_4	1	+
LR738407.1	155311851	155312709	7tm_4	1	+
LR738407.1	161674726	161675467	7tm_4	1	-
LR738412.1	59518370	59518844	7tm_4	1	-
LR738412.1	59551655	59552204	7tm_4	1	+
LR738410.1	59574799	59575630	7tm_4	1	-
LR738410.1	52392978	52393662	7tm_4	1	+
LR738404.1	41918216	41918888	7tm_4	1	+
LR738412.1	59508437	59508827	7tm_4	1	+
LR738410.1	52821440	52822229	7tm_4	1	-
LR738412.1	60529077	60529479	7tm_4	1	-
LR738403.1	213128618	213129263	7tm_4	1	+
LR738412.1	61201747	61202443	7tm_4	1	+
LR738412.1	99107215	99108001	7tm_4	1	+
LR738403.1	211929060	211929798	7tm_4	1	-
LR738412.1	61129402	61129846	7tm_4	1	-
LR738412.1	59531842	59532232	7tm_4	1	+
LR738412.1	61143166	61143667	7tm_4	1	+
LR738412.1	62127243	62127930	7tm_4	1	+
LR738407.1	158177307	158178021	7tm_4	1	-
LR738410.1	53141457	53142126	7tm_4	1	+
LR738412.1	59851169	59851610	7tm_4	1	-
LR738412.1	99708657	99709278	7tm_4	1	-
LR738408.1	1790216	1790807	7tm_4	1	+
LR738412.1	99872272	99873013	7tm_4	1	-
LR738403.1	212565002	212565731	7tm_4	1	-
LR738412.1	98805317	98805938	7tm_4	1	+
LR738418.1	48087787	48088510	7tm_4	1	-
LR738412.1	100659921	100660515	7tm_4	1	-
LR738412.1	61080568	61081099	7tm_4	1	+
LR738421.1	1094958	1095759	7tm_4	1	-
LR738412.1	98916895	98917912	7tm_4	1	-
LR738403.1	212341002	212341710	7tm_4	1	-
LR738410.1	53013139	53013820	7tm_4	1	+
LR738407.1	155895954	155896647	7tm_4	1	-
LR738403.1	211881688	211882630	7tm_4	1	+
LR738412.1	59121456	59122077	7tm_4	1	-
LR738412.1	60197051	60197507	7tm_4	1	-
LR738407.1	156429627	156430503	7tm_4	1	-
LR738410.1	52613084	52613663	7tm_4	1	-
LR738410.1	53029600	53030398	7tm_4	1	+
LR738412.1	101013466	101014048	7tm_4	1	-
LR738407.1	159451486	159451945	7tm_4	1	+
LR738412.1	61202325	61202709	7tm_4	1	+
LR738410.1	53560878	53561616	7tm_4	1	+
LR738410.1	53351185	53351746	7tm_4	1	-
LR738412.1	100787679	100788390	7tm_4	1	-
LR738412.1	99783187	99783940	7tm_4	1	+
LR738412.1	59671929	59672364	7tm_4	1	+
LR738412.1	19898657	19899407	7tm_4	1	-
LR738412.1	62425050	62425629	7tm_4	1	-
LR738410.1	51979831	51980767	7tm_4	1	-
LR738403.1	216538915	216539473	7tm_4	1	+
LR738412.1	100893245	100893956	7tm_4	1	-
LR738421.1	1078704	1079562	7tm_4	1	+
LR738403.1	212540134	212540788	7tm_4	1	+
LR738412.1	100901503	100901938	7tm_4	1	-
LR738403.1	47385639	47386230	7tm_4	1	-
LR738412.1	61359490	61360066	7tm_4	1	-
LR738407.1	162261457	162262321	7tm_4	1	+
LR738412.1	59850782	59851166	7tm_4	1	-
LR738407.1	155858937	155859516	7tm_4	1	-
LR738412.1	100687812	100688547	7tm_4	1	+
LR738412.1	20053332	20053902	7tm_4	1	-
LR738407.1	153858171	153859026	7tm_4	1	-
LR738412.1	100795974	100796409	7tm_4	1	-
LR738412.1	99822132	99822750	7tm_4	1	-
LR738412.1	99533531	99534155	7tm_4	1	-
LR738420.1	2522057	2522585	7tm_4	1	+
LR738403.1	47497930	47498581	7tm_4	1	+
LR738410.1	52403285	52403879	7tm_4	1	-
LR738412.1	100725668	100726175	7tm_4	1	+
LR738403.1	212710559	212711168	7tm_4	1	+
LR738412.1	100947377	100947935	7tm_4	1	-
LR738417.1	65759995	65760463	7tm_4	1	+
LR738407.1	154394379	154395198	7tm_4	1	-
LR738412.1	61492147	61492549	7tm_4	1	-
LR738410.1	59647282	59647789	7tm_4	1	-
LR738412.1	60575325	60575754	7tm_4	1	-
LR738410.1	59647792	59648284	7tm_4	1	-
LR738410.1	53040422	53041235	7tm_4	1	-
LR738410.1	53375290	53375821	7tm_4	1	-
LR738410.1	52829763	52830195	7tm_4	1	+
LR738412.1	103153086	103153863	7tm_4	1	+
LR738412.1	100859334	100859751	7tm_4	1	-
LR738407.1	156208512	156209091	7tm_4	1	-
LR738410.1	52169845	52170418	7tm_4	1	-
LR738403.1	212257961	212258582	7tm_4	1	-
LR738407.1	154044172	154044637	7tm_4	1	+
LR738412.1	19992043	19992568	7tm_4	1	-
LR738410.1	53275826	53276516	7tm_4	1	+
LR738410.1	52551230	52551920	7tm_4	1	-
LR738408.1	1867534	1867975	7tm_4	1	-
LR738412.1	100946975	100947374	7tm_4	1	-
LR738408.1	103351	104356	7tm_4	1	+
LR738412.1	59196664	59197057	7tm_4	1	-
LR738417.1	66410327	66410783	7tm_4	1	+
LR738407.1	161404854	161405454	7tm_4	1	+
LR738417.1	66409760	66410324	7tm_4	1	+
LR738404.1	369862	370360	7tm_4	1	+
LR738407.1	158020786	158021365	7tm_4	1	-
LR738412.1	63534235	63534685	7tm_4	1	-
LR738412.1	98944822	98945338	7tm_4	1	-
LR738412.1	100296646	100297096	7tm_4	1	-
LR738412.1	55330611	55331130	7tm_4	1	+
LR738410.1	53211180	53211627	7tm_4	1	+
LR738407.1	156373881	156374370	7tm_4	1	+
LR738403.1	47226055	47226571	7tm_4	1	+
LR738412.1	99312417	99313197	7tm_4	1	+
LR738408.1	1629282	1629867	7tm_4	1	-
LR738412.1	62425472	62426033	7tm_4	1	-
LR738412.1	55306655	55307162	7tm_4	1	+
LR738412.1	99138047	99138602	7tm_4	1	+
LR738410.1	59958322	59959156	7tm_4	1	+
LR738410.1	53063331	53063889	7tm_4	1	+
LR738412.1	100141473	100142058	7tm_4	1	+
LR738410.1	59914399	59914951	7tm_4	1	+
LR738403.1	212396705	212397296	7tm_4	1	-
LR738403.1	211287158	211287920	7tm_4	1	-
LR738403.1	212864365	212864890	7tm_4	1	+
LR738407.1	160377521	160378124	7tm_4	1	+
LR738412.1	100187057	100187558	7tm_4	1	+
LR738403.1	47290986	47291523	7tm_4	1	-
LR738407.1	153366792	153367329	7tm_4	1	+
LR738410.1	52292033	52292609	7tm_4	1	+
LR738403.1	47361691	47362321	7tm_4	1	+
LR738412.1	62332463	62332898	7tm_4	1	-
LR738412.1	62332059	62332617	7tm_4	1	-
LR738410.1	59683409	59684087	7tm_4	1	-
LR738403.1	211311714	211312140	7tm_4	1	+
LR738403.1	47290563	47290983	7tm_4	1	-
LR738404.1	42073925	42074363	7tm_4	1	-
LR738407.1	162304548	162305151	7tm_4	1	+
LR738410.1	52829306	52829798	7tm_4	1	+
LR738412.1	99844580	99845165	7tm_4	1	-
LR738410.1	53157148	53157526	7tm_4	1	+
LR738407.1	153734766	153735153	7tm_4	1	-
LR738408.1	1867943	1868468	7tm_4	1	-
LR738415.1	83369695	83370139	7tm_4	1	+
LR738403.1	47195917	47196370	7tm_4	1	+
LR738412.1	59612395	59612794	7tm_4	2	-
LR738412.1	100101466	100102042	7tm_4	1	+
LR738410.1	53935390	53935969	7tm_4	1	-
LR738412.1	99200031	99200619	7tm_4	1	+
LR738407.1	158397518	158398097	7tm_4	1	+
LR738407.1	156208853	156209510	7tm_4	1	-
LR738410.1	53267095	53267548	7tm_4	1	+
LR738410.1	52560198	52560651	7tm_4	1	-
LR738412.1	101325960	101326419	7tm_4	1	+
LR738407.1	157971491	157972085	7tm_4	1	-
LR738412.1	100725156	100725744	7tm_4	1	+
LR738410.1	52648609	52649038	7tm_4	1	-
LR738410.1	52780468	52781092	7tm_4	1	-
LR738404.1	370236	370719	7tm_4	1	+
LR738421.1	19494333	19494753	7tm_4	1	-
LR738410.1	53157529	53157934	7tm_4	1	+
LR738407.1	161194941	161195460	7tm_4	1	-
LR738412.1	59671377	59671773	7tm_4	1	+
LR738412.1	99199736	99200168	7tm_4	1	+
LR738412.1	99115681	99116239	7tm_4	1	+
LR738412.1	100796481	100796937	7tm_4	1	-
LR738412.1	99347577	99348054	7tm_4	1	+
LR738410.1	52157402	52157918	7tm_4	1	-
LR738407.1	161846134	161846731	7tm_4	1	+
LR738412.1	100515886	100516603	7tm_4	1	+
LR738412.1	100902013	100902469	7tm_4	1	-
LR738403.1	212257580	212257958	7tm_4	1	-
LR738404.1	42044036	42044567	7tm_4	1	-
LR738412.1	99245186	99245660	7tm_4	1	+
LR738412.1	99215107	99215641	7tm_4	1	+
LR738407.1	153998771	153999227	7tm_4	1	+
LR738412.1	19479636	19480227	7tm_4	1	-
LR738407.1	154727218	154727677	7tm_4	1	-
LR738404.1	42043558	42044092	7tm_4	1	-
LR738412.1	63534688	63535180	7tm_4	1	-
LR738407.1	159146738	159147161	7tm_4	1	-
LR738418.1	48087482	48087878	7tm_4	1	-
LR738403.1	212582949	212583465	7tm_4	1	+
LR738407.1	159343198	159343627	7tm_4	1	+
LR738410.1	52302394	52302802	7tm_4	1	-
LR738412.1	58496241	58496889	7tm_4	1	-
LR738417.1	65816606	65816987	7tm_4	1	-
LR738412.1	60128776	60129157	7tm_4	1	-
LR738407.1	158382072	158382558	7tm_4	1	+
LR738407.1	157923193	157923613	7tm_4	1	-
LR738407.1	153367332	153367740	7tm_4	1	+
LR738409.1	52155285	52156122	7tm_4	1	-
LR738407.1	156374410	156374908	7tm_4	1	+
LR738410.1	52291599	52292115	7tm_4	1	+
LR738407.1	159147164	159147683	7tm_4	1	-
LR738412.1	100008702	100009188	7tm_4	1	+
LR738403.1	212865004	212865394	7tm_4	1	+
LR738403.1	211329840	211330269	7tm_4	1	+
LR738407.1	153998187	153998736	7tm_4	1	+
LR738410.1	53541427	53541826	7tm_4	1	-
LR738407.1	161319337	161319739	7tm_4	1	+
LR738407.1	155859519	155859933	7tm_4	1	-
LR738412.1	98945341	98945833	7tm_4	1	-
LR738407.1	162533559	162534066	7tm_4	1	+
LR738403.1	47485416	47485836	7tm_4	1	-
LR738412.1	99415579	99416059	7tm_4	1	+
LR738412.1	63381221	63381698	7tm_4	1	+
LR738410.1	53177145	53177682	7tm_4	1	+
LR738407.1	159231089	159231554	7tm_4	1	+
LR738407.1	161490012	161490432	7tm_4	1	+
LR738412.1	101013105	101013489	7tm_4	1	-
LR738409.1	51485286	51485796	7tm_4	1	+
LR738410.1	53609966	53610389	7tm_4	1	-
LR738407.1	157923685	157924108	7tm_4	1	-
LR738412.1	19992467	19992851	7tm_4	1	-
LR738403.1	216679999	216680407	7tm_4	1	+
LR738403.1	212600136	212600601	7tm_4	1	+
LR738412.1	100734212	100734719	7tm_4	1	+
LR738413.1	97955369	97955936	7tm_4	1	+
LR738407.1	159622263	159622899	7tm_4	1	+
LR738409.1	52543216	52543753	7tm_4	1	+
LR738412.1	61442205	61442751	7tm_4	1	+
LR738409.1	52808688	52809474	7tm_4	1	-
LR738410.1	52302156	52302636	7tm_4	1	-
LR738407.1	161136965	161137424	7tm_4	1	-
LR738417.1	66271283	66271853	7tm_4	1	+
LR738407.1	159089676	159090081	7tm_4	1	+
LR738403.1	211311202	211311748	7tm_4	1	+
LR738421.1	19809452	19809881	7tm_4	1	-
LR738410.1	53529249	53529717	7tm_4	1	-
LR738413.1	97970571	97970979	7tm_4	1	+
LR738407.1	154043701	154044169	7tm_4	1	+
LR738410.1	59913986	59914466	7tm_4	1	+
LR738412.1	100733830	100734397	7tm_4	1	+
LR738403.1	213128286	213128682	7tm_4	1	+
LR738412.1	102260507	102260975	7tm_4	1	-
LR738412.1	100122546	100122999	7tm_4	1	+
LR738407.1	154110060	154110699	7tm_4	1	-
LR738412.1	99921066	99921483	7tm_4	1	-
LR738409.1	52077432	52077960	7tm_4	1	+
LR738403.1	211286787	211287198	7tm_4	1	-
LR738421.1	19606960	19607422	7tm_4	1	+
LR738410.1	52530421	52530823	7tm_4	1	-
LR738410.1	59893545	59894001	7tm_4	1	+
LR738412.1	59826106	59826505	7tm_4	1	-
LR738412.1	103152847	103153324	7tm_4	1	+
LR738412.1	58496810	58497209	7tm_4	1	-
LR738409.1	52147770	52148295	7tm_4	1	-
LR738408.1	53813683	53814103	7tm_4	1	+
LR738416.1	49497297	49497675	7tm_4	1	+
LR738412.1	100101016	100101463	7tm_4	1	+
LR738412.1	19783283	19783814	7tm_4	1	-
LR738407.1	155412772	155413174	7tm_4	1	-
LR738410.1	59620742	59621330	7tm_4	1	-
LR738407.1	155163940	155164600	7tm_4	1	-
LR738407.1	154453167	154453671	7tm_4	1	+
LR738403.1	47225775	47226183	7tm_4	1	+
LR738403.1	212673161	212673641	7tm_4	1	+
LR738412.1	99505392	99505773	7tm_4	1	-
LR738404.1	42073412	42073808	7tm_4	1	-
LR738407.1	157971150	157971570	7tm_4	1	-
LR738416.1	49520897	49521440	7tm_4	1	+
LR738407.1	160344567	160345083	7tm_4	1	-
LR738412.1	19828473	19828992	7tm_4	1	-
LR738421.1	19494830	19495226	7tm_4	1	-
LR738410.1	53542020	53542566	7tm_4	1	-
LR738407.1	162013729	162014161	7tm_4	1	-
LR738417.1	65690882	65691506	7tm_4	1	-
LR738407.1	161081874	161082261	7tm_4	1	-
LR738412.1	99162931	99163339	7tm_4	1	+
LR738412.1	62126833	62127244	7tm_4	1	+
LR738409.1	52307597	52308092	7tm_4	1	-
LR738411.1	137905993	137906953	7tm_4	2	+
LR738413.1	97329068	97329701	7tm_4	1	-
LR738407.1	155425434	155425824	7tm_4	1	-
LR738407.1	154692497	154692938	7tm_4	1	+
LR738412.1	100463665	100464220	7tm_4	1	+
LR738403.1	213111455	213111854	7tm_4	1	+
LR738412.1	99783893	99784322	7tm_4	1	+
LR738410.1	53267457	53267856	7tm_4	1	+
LR738410.1	52559890	52560289	7tm_4	1	-
LR738409.1	51307141	51307621	7tm_4	1	+
LR738414.1	63131434	63132454	7tm_4	1	+
LR738415.1	83417861	83418590	7tm_4	1	+
LR738412.1	99845168	99845546	7tm_4	1	-
LR738403.1	212655293	212655722	7tm_4	1	-
LR738403.1	212836499	212836907	7tm_4	1	+
LR738410.1	52471779	52472193	7tm_4	1	-
LR738410.1	53452783	53453185	7tm_4	1	-
LR738407.1	158058258	158058663	7tm_4	1	-
LR738412.1	55311716	55312148	7tm_4	1	+
LR738410.1	52809032	52809470	7tm_4	1	-
LR738412.1	99853285	99853714	7tm_4	1	+
LR738409.1	51616334	51616730	7tm_4	1	+
LR738410.1	53334003	53334450	7tm_4	1	-
LR738410.1	53063875	53064277	7tm_4	1	+
LR738407.1	159022826	159023222	7tm_4	1	+
LR738419.1	58353898	58354552	7tm_4	1	+
LR738407.1	154313218	154313815	7tm_4	1	-
LR738407.1	154799070	154799544	7tm_4	1	+
LR738407.1	154799593	154800298	7tm_4	1	+
LR738407.1	158466851	158467232	7tm_4	1	+
LR738403.1	47140153	47140576	7tm_4	1	+
LR738415.1	83498242	83498680	7tm_4	1	+
LR738409.1	51307440	51307821	7tm_4	1	+
LR738419.1	175092	176247	7tm_4	2	-
LR738410.1	53385628	53386006	7tm_4	1	-
CACRWI020000023.1	26879	27308	7tm_4	1	-
LR738412.1	103377908	103378436	7tm_4	1	+
LR738403.1	211295363	211295933	7tm_4	1	+
LR738412.1	99115305	99115794	7tm_4	1	+
LR738407.1	159089315	159089840	7tm_4	1	+
LR738411.1	35507162	35508569	7tm_4	2	+
LR738410.1	52392674	52393079	7tm_4	1	+
LR738414.1	15910572	15911616	7tm_4	1	+
LR738416.1	69979941	69981438	7tm_4	2	+
LR738410.1	59958176	59958563	7tm_4	1	+
LR738407.1	158842007	158842418	7tm_4	1	-
LR738410.1	59893928	59894426	7tm_4	1	+
LR738410.1	53935847	53936354	7tm_4	1	-
LR738403.1	211881497	211882040	7tm_4	1	+
LR738407.1	158841589	158842108	7tm_4	1	-
LR738407.1	162429035	162429467	7tm_4	1	+
LR738407.1	159048119	159048611	7tm_4	1	+
LR738412.1	19479380	19479788	7tm_4	1	-
LR738407.1	159342669	159343053	7tm_4	1	+
LR738407.1	154692172	154692610	7tm_4	1	+
LR738405.1	39902913	39903909	7tm_4	1	-
LR738406.1	101671695	101672112	7tm_4	1	+
LR738406.1	180292640	180293819	7tm_4	2	+
LR738416.1	88989519	88990236	7tm_4	1	-
LR738407.1	154452958	154453360	7tm_4	1	+
LR738417.1	27849303	27850395	7tm_4	2	-
LR738418.1	51352270	51353179	7tm_4	1	+
LR738409.1	52720908	52721286	7tm_4	1	+
LR738421.1	19809798	19810191	7tm_4	1	-
LR738409.1	52809328	52809772	7tm_4	1	-
LR738417.1	66271728	66272205	7tm_4	1	+
LR738411.1	142900878	142901982	7tm_4	1	+
LR738410.1	51980394	51980844	7tm_4	1	-
LR738421.1	54378753	54379899	7tm_4	2	-
LR738412.1	99446032	99446536	7tm_4	1	-
LR738412.1	100015232	100015757	7tm_4	1	-
LR738406.1	180808074	180809277	7tm_4	2	+
LR738406.1	92634262	92634799	7tm_4	1	-
LR738411.1	130128284	130129265	7tm_4	1	-
LR738403.1	169901883	169903428	7tm_4	2	-
LR738410.1	53012826	53013240	7tm_4	1	+
LR738404.1	143149813	143151559	7tm_4	2	+
LR738403.1	47443391	47443778	7tm_4	1	-
LR738412.1	99709276	99709735	7tm_4	1	-
LR738403.1	47443056	47443449	7tm_4	1	-
LR738407.1	94224986	94226381	7tm_4	3	-
LR738416.1	76650364	76651504	7tm_4	1	-
LR738404.1	41958082	41958661	7tm_4	1	+
LR738417.1	44955949	44957179	7tm_4	1	-
LR738404.1	35435842	35437105	7tm_4	1	-
LR738419.1	49962821	49964129	7tm_4	1	-
LR738411.1	86326537	86327755	7tm_4	2	+
LR738407.1	159023151	159023541	7tm_4	1	+
LR738412.1	101483906	101485145	7tm_4	1	-
LR738407.1	51219179	51220244	7tm_4	1	+
LR738409.1	87480803	87482000	7tm_4	1	+
LR738416.1	12293634	12295533	7tm_4	2	+
LR738415.1	83996703	83997771	7tm_4	1	+
LR738410.1	53359178	53359583	7tm_4	1	-
LR738403.1	172108299	172109676	7tm_4	2	+
LR738407.1	41502310	41503672	7tm_4	2	+
LR738411.1	143937186	143938188	7tm_4	2	+
LR738408.1	84266836	84267910	7tm_4	1	+
LR738406.1	29906767	29907670	7tm_4	1	-
LR738412.1	102874809	102875535	7tm_4	1	-
LR738407.1	156839853	156840270	7tm_4	1	+
LR738410.1	59572629	59573007	7tm_4	1	-
LR738411.1	95390190	95391567	7tm_4	1	-
LR738407.1	157120314	157120779	7tm_4	1	+
LR738411.1	113569140	113570820	7tm_4	2	+
LR738417.1	66265860	66266631	7tm_4	1	+
LR738407.1	44519126	44519987	7tm_4	1	-
LR738405.1	189434621	189435710	7tm_4	1	-
LR738403.1	208542462	208543230	7tm_4	1	+
LR738408.1	131501120	131502302	7tm_4	2	+
LR738410.1	52531083	52531596	7tm_4	1	-
LR738410.1	52613696	52614107	7tm_4	1	-
LR738408.1	101845820	101847089	7tm_4	2	-
LR738406.1	177470675	177471746	7tm_4	1	-
LR738414.1	63207230	63208199	7tm_4	1	-
LR738410.1	88535129	88536578	7tm_4	3	+
LR738409.1	53308021	53309623	7tm_4	2	-
LR738412.1	105914252	105915668	7tm_4	2	-
```
