## Supplementary Data 2 for "Transposable elements drive the evolution of metazoan zinc finger genes": Lutra_lutra_znfs.bed

```
LR738403.1	3651516	3654702	zf-C2H2	9	+
LR738403.1	41433833	41436266	zf-C2H2	7	+
LR738403.1	69110593	69114280	zf-C2H2	10	+
LR738403.1	103742418	103743648	zf-C2H2	9	+
LR738403.1	138455668	138456919	zf-C2H2	7	-
LR738403.1	150962207	150963248	zf-C2H2	8	-
LR738403.1	151157864	151158840	zf-C2H2	5	-
LR738403.1	153110997	153112485	zf-C2H2	7	-
LR738403.1	153132636	153133734	zf-C2H2	8	-
LR738403.1	153164190	153165669	zf-C2H2	10	-
LR738403.1	161766904	161769106	zf-C2H2	18	-
LR738403.1	161851485	161853021	zf-C2H2	13	-
LR738403.1	161985280	161986762	zf-C2H2	13	+
LR738403.1	162585760	162587032	zf-C2H2	11	-
LR738403.1	162599907	162602235	zf-C2H2	23	-
LR738403.1	162643018	162644029	zf-C2H2	10	-
LR738403.1	208445255	208446110	zf-C2H2	9	-
LR738403.1	208457305	208459156	zf-C2H2	14	-
LR738403.1	211634711	211636994	zf-C2H2	5	+
LR738403.1	213347203	213348301	zf-C2H2	11	-
LR738403.1	214827503	214829186	zf-C2H2	18	-
LR738403.1	214885594	214887187	zf-C2H2	16	+
LR738403.1	214962073	214963828	zf-C2H2	20	+
LR738403.1	215038296	215040078	zf-C2H2	18	+
LR738403.1	216487378	216488548	zf-C2H2	12	+
LR738403.1	216566736	216568218	zf-C2H2	13	+
LR738403.1	216588551	216589715	zf-C2H2	12	-
LR738403.1	216637281	216638757	zf-C2H2	17	+
LR738403.1	216802673	216804041	zf-C2H2	14	-
LR738403.1	216855826	216857266	zf-C2H2	13	+
LR738403.1	217278205	217278988	zf-C2H2	9	+
LR738403.1	217326428	217326896	zf-C2H2	5	+
LR738403.1	217610583	217612467	zf-C2H2	10	+
LR738403.1	221398023	221399757	zf-C2H2	18	+
LR738403.1	221411107	221412761	zf-C2H2	18	-
LR738403.1	221458725	221460810	zf-C2H2	21	-
LR738403.1	221511687	221513344	zf-C2H2	15	-
LR738403.1	221560168	221562439	zf-C2H2	23	-
LR738403.1	221586854	221588114	zf-C2H2	10	-
LR738403.1	221621082	221622699	zf-C2H2	16	-
LR738403.1	221637229	221638432	zf-C2H2	9	-
LR738404.1	462526	463771	zf-C2H2	12	+
LR738404.1	495104	496478	zf-C2H2	16	-
LR738404.1	7229856	7230537	zf-C2H2	7	-
LR738404.1	62142426	62143281	zf-C2H2	5	-
LR738404.1	147601390	147604672	zf-C2H2	5	-
LR738405.1	28951720	28954798	zf-C2H2	21	-
LR738405.1	28957244	28958264	zf-C2H2	9	-
LR738405.1	28959775	28960609	zf-C2H2	5	-
LR738406.1	44165	46559	zf-C2H2	21	+
LR738406.1	87025	88924	zf-C2H2	18	+
LR738406.1	121222	122950	zf-C2H2	14	+
LR738406.1	138940	140323	zf-C2H2	12	-
LR738406.1	160154	161018	zf-C2H2	8	+
LR738406.1	196145	198068	zf-C2H2	17	+
LR738406.1	552307	553612	zf-C2H2	5	+
LR738406.1	1022247	1023774	zf-C2H2	13	-
LR738406.1	1256941	1258060	zf-C2H2	9	-
LR738406.1	1273274	1274261	zf-C2H2	8	-
LR738406.1	7839221	7840895	zf-C2H2	9	+
LR738406.1	16024629	16026168	zf-C2H2	12	-
LR738406.1	32819637	32822220	zf-C2H2	6	-
LR738406.1	57866192	57871643	zf-C2H2	9	-
LR738406.1	58011317	58013927	zf-C2H2	7	-
LR738406.1	76896329	76897634	zf-C2H2	6	+
LR738406.1	94466413	94468186	zf-C2H2	11	+
LR738406.1	119957343	119960421	zf-C2H2	8	+
LR738406.1	164421617	164422586	zf-C2H2	7	-
LR738406.1	166363082	166363713	zf-C2H2	6	-
LR738406.1	166410382	166411333	zf-C2H2	9	-
LR738406.1	166445041	166446229	zf-C2H2	10	-
LR738406.1	166470013	166471213	zf-C2H2	10	-
LR738406.1	166661573	166666217	zf-C2H2	14	-
LR738406.1	172482823	172484101	zf-C2H2	10	-
LR738406.1	180661148	180662480	zf-C2H2	12	+
LR738406.1	186369391	186371228	zf-C2H2	10	+
LR738406.1	188175354	188179809	zf-C2H2	8	-
LR738407.1	43181215	43182847	zf-C2H2	14	-
LR738407.1	43211809	43213486	zf-C2H2	15	-
LR738407.1	43242227	43242965	zf-C2H2	6	+
LR738407.1	100125589	100127281	zf-C2H2	7	-
LR738407.1	150321016	150322591	zf-C2H2	13	-
LR738407.1	150559775	150561554	zf-C2H2	14	+
LR738407.1	150599552	150601037	zf-C2H2	14	+
LR738407.1	150622913	150624236	zf-C2H2	12	+
LR738407.1	150685282	150686761	zf-C2H2	13	+
LR738407.1	150708889	150710311	zf-C2H2	13	+
LR738407.1	153251006	153253841	zf-C2H2	26	+
LR738407.1	153452618	153454082	zf-C2H2	14	-
LR738407.1	156663486	156664269	zf-C2H2	5	+
LR738408.1	164591	165953	zf-C2H2	8	-
LR738408.1	844520	846467	zf-C2H2	13	+
LR738408.1	1241542	1242226	zf-C2H2	5	+
LR738408.1	1262789	1264085	zf-C2H2	12	+
LR738408.1	1316175	1317228	zf-C2H2	7	+
LR738408.1	1362386	1363349	zf-C2H2	8	-
LR738408.1	1390706	1391591	zf-C2H2	7	+
LR738408.1	1408129	1408964	zf-C2H2	6	-
LR738408.1	1438641	1439775	zf-C2H2	8	-
LR738408.1	1452336	1452846	zf-C2H2	5	-
LR738408.1	1468045	1468870	zf-C2H2	8	-
LR738408.1	1485169	1486162	zf-C2H2	9	-
LR738408.1	1531717	1532722	zf-C2H2	9	-
LR738408.1	1546364	1547393	zf-C2H2	7	-
LR738408.1	2241189	2243199	zf-C2H2	18	+
LR738408.1	2290170	2291637	zf-C2H2	9	-
LR738408.1	2322969	2324457	zf-C2H2	17	+
LR738408.1	2654938	2656147	zf-C2H2	11	+
LR738408.1	20301182	20304467	zf-C2H2	8	-
LR738408.1	94538970	94540239	zf-C2H2	6	-
LR738408.1	110449179	110456349	zf-C2H2	16	+
LR738409.1	4631737	4632508	zf-C2H2	10	-
LR738409.1	4645189	4646710	zf-C2H2	14	-
LR738409.1	4693226	4694621	zf-C2H2	12	+
LR738409.1	5434459	5436235	zf-C2H2	7	-
LR738409.1	49990925	49994177	zf-C2H2	9	+
LR738409.1	50381167	50382715	zf-C2H2	6	+
LR738409.1	55009192	55011196	zf-C2H2	11	-
LR738409.1	62763236	62764121	zf-C2H2	7	-
LR738409.1	74115040	74118598	zf-C2H2	6	-
LR738409.1	85016332	85018078	zf-C2H2	5	+
LR738409.1	111314381	111316523	zf-C2H2	9	+
LR738409.1	141771554	141773711	zf-C2H2	6	-
LR738410.1	50836578	50838741	zf-C2H2	10	+
LR738410.1	59991647	59992436	zf-C2H2	5	+
LR738411.1	21682683	21684295	zf-C2H2	11	-
LR738411.1	35745136	35746090	zf-C2H2	11	-
LR738411.1	35761638	35762520	zf-C2H2	8	-
LR738411.1	35778544	35779744	zf-C2H2	12	-
LR738411.1	35807654	35808845	zf-C2H2	8	+
LR738411.1	62431582	62433715	zf-C2H2	6	+
LR738411.1	82998776	83000672	zf-C2H2	19	-
LR738411.1	95045020	95046439	zf-C2H2	5	-
LR738411.1	98690896	98692621	zf-C2H2	5	-
LR738411.1	100638115	100639876	zf-C2H2	16	-
LR738411.1	115092688	115093195	zf-C2H2	6	+
LR738411.1	116626993	116627857	zf-C2H2	5	+
LR738411.1	117947362	117948826	zf-C2H2	6	-
LR738411.1	130045197	130047006	zf-C2H2	13	-
LR738411.1	130096902	130098177	zf-C2H2	12	+
LR738411.1	134226769	134229184	zf-C2H2	6	-
LR738411.1	134482133	134483003	zf-C2H2	7	-
LR738411.1	134485525	134486056	zf-C2H2	5	-
LR738411.1	134540573	134542148	zf-C2H2	6	-
LR738411.1	135719386	135721018	zf-C2H2	5	-
LR738412.1	19154037	19155198	zf-C2H2	8	-
LR738412.1	62677733	62678681	zf-C2H2	5	+
LR738412.1	62690020	62691763	zf-C2H2	13	-
LR738412.1	77455127	77457170	zf-C2H2	15	+
LR738412.1	97498467	97500051	zf-C2H2	11	+
LR738413.1	45698921	45700028	zf-C2H2	9	+
LR738413.1	84292715	84294431	zf-C2H2	7	-
LR738413.1	102078554	102080570	zf-C2H2	17	-
LR738413.1	102101597	102103622	zf-C2H2	19	-
LR738413.1	102153104	102154349	zf-C2H2	9	+
LR738413.1	102185881	102187012	zf-C2H2	5	+
LR738413.1	102284836	102286024	zf-C2H2	9	-
LR738413.1	102328046	102329162	zf-C2H2	5	-
LR738413.1	102448146	102449682	zf-C2H2	12	-
LR738413.1	102595544	102597307	zf-C2H2	15	+
LR738413.1	102617689	102619300	zf-C2H2	11	+
LR738413.1	102628358	102628985	zf-C2H2	5	+
LR738414.1	961639	965383	zf-C2H2	11	-
LR738414.1	2800691	2802723	zf-C2H2	8	+
LR738414.1	3717065	3720332	zf-C2H2	5	-
LR738414.1	37780586	37782701	zf-C2H2	21	-
LR738414.1	37810089	37811076	zf-C2H2	7	+
LR738414.1	37817531	37818743	zf-C2H2	9	-
LR738414.1	46777963	46781512	zf-C2H2	26	+
LR738414.1	55474229	55475573	zf-C2H2	5	-
LR738414.1	64606331	64608257	zf-C2H2	12	+
LR738414.1	65186175	65188041	zf-C2H2	5	-
LR738414.1	65755626	65757063	zf-C2H2	11	-
LR738414.1	71489451	71490816	zf-C2H2	5	+
LR738414.1	77260872	77263368	zf-C2H2	24	-
LR738414.1	77306300	77307869	zf-C2H2	13	-
LR738414.1	77341380	77341869	zf-C2H2	5	+
LR738414.1	77360654	77361836	zf-C2H2	11	-
LR738414.1	77387293	77389327	zf-C2H2	19	-
LR738414.1	77430421	77431804	zf-C2H2	14	-
LR738414.1	77477366	77479292	zf-C2H2	18	+
LR738414.1	77491206	77492118	zf-C2H2	7	+
LR738414.1	83160360	83161209	zf-C2H2	9	-
LR738415.1	3680745	3682473	zf-C2H2	13	-
LR738415.1	5139589	5141905	zf-C2H2	19	+
LR738415.1	31314195	31315959	zf-C2H2	11	-
LR738415.1	31356988	31358851	zf-C2H2	17	-
LR738415.1	31818575	31821524	zf-C2H2	26	+
LR738415.1	65382178	65383936	zf-C2H2	16	+
LR738415.1	73867657	73869379	zf-C2H2	16	+
LR738415.1	75092437	75093505	zf-C2H2	12	-
LR738415.1	75109803	75110744	zf-C2H2	9	-
LR738415.1	75133422	75135045	zf-C2H2	14	-
LR738415.1	87798661	87799882	zf-C2H2	11	+
LR738416.1	12341431	12342943	zf-C2H2	14	-
LR738416.1	12376749	12378840	zf-C2H2	18	-
LR738416.1	12421781	12424055	zf-C2H2	19	-
LR738416.1	12463272	12464340	zf-C2H2	13	+
LR738416.1	12484377	12486325	zf-C2H2	17	-
LR738416.1	12528972	12530511	zf-C2H2	13	+
LR738416.1	49684735	49685431	zf-C2H2	5	-
LR738416.1	50763373	50764141	zf-C2H2	7	+
LR738416.1	50781984	50782632	zf-C2H2	5	-
LR738416.1	50825318	50826695	zf-C2H2	10	+
LR738416.1	51497798	51499490	zf-C2H2	14	-
LR738416.1	89052995	89054180	zf-C2H2	12	+
LR738417.1	4584657	4585278	zf-C2H2	7	-
LR738417.1	18084338	18086135	zf-C2H2	10	-
LR738418.1	8104	8752	zf-C2H2	5	-
LR738418.1	45969989	45972245	zf-C2H2	6	+
LR738418.1	51835863	51837525	zf-C2H2	14	-
LR738418.1	51886663	51887973	zf-C2H2	16	-
LR738418.1	51888239	51889469	zf-C2H2	9	-
LR738418.1	51950191	51951481	zf-C2H2	12	-
LR738418.1	52052282	52054592	zf-C2H2	21	+
LR738418.1	52073138	52074878	zf-C2H2	13	-
LR738418.1	52099319	52101023	zf-C2H2	13	+
LR738418.1	55402311	55403190	zf-C2H2	5	+
LR738418.1	59811294	59813217	zf-C2H2	13	+
LR738419.1	58190	59642	zf-C2H2	11	+
LR738419.1	1211047	1212964	zf-C2H2	5	-
LR738419.1	11775595	11776750	zf-C2H2	8	-
LR738419.1	13498908	13500699	zf-C2H2	17	-
LR738419.1	13524505	13525645	zf-C2H2	11	-
LR738419.1	13541652	13542480	zf-C2H2	6	-
LR738419.1	14748302	14753831	zf-C2H2	10	-
LR738419.1	14895709	14898484	zf-C2H2	6	-
LR738419.1	17322480	17324217	zf-C2H2	15	-
LR738419.1	26479692	26481570	zf-C2H2	17	+
LR738419.1	32133700	32137384	zf-C2H2	10	+
LR738419.1	33497434	33500980	zf-C2H2	26	+
LR738419.1	39116074	39118387	zf-C2H2	7	+
LR738419.1	39887526	39890910	zf-C2H2	5	-
LR738419.1	40773914	40776146	zf-C2H2	6	+
LR738419.1	42601947	42603441	zf-C2H2	12	+
LR738419.1	42684416	42685964	zf-C2H2	15	+
LR738419.1	42723568	42723976	zf-C2H2	5	+
LR738419.1	42724100	42724810	zf-C2H2	8	+
LR738419.1	42742555	42744250	zf-C2H2	12	-
LR738419.1	42772251	42773931	zf-C2H2	14	-
LR738419.1	42802159	42802936	zf-C2H2	10	-
LR738419.1	42832163	42833843	zf-C2H2	14	-
LR738419.1	43792543	43793842	zf-C2H2	15	-
LR738419.1	43845696	43846638	zf-C2H2	11	+
LR738419.1	43930677	43932273	zf-C2H2	16	-
LR738419.1	43990699	43992208	zf-C2H2	13	+
LR738419.1	44009977	44011438	zf-C2H2	12	-
LR738419.1	44085099	44086569	zf-C2H2	12	+
LR738419.1	44141188	44142592	zf-C2H2	16	+
LR738419.1	44196760	44197804	zf-C2H2	9	+
LR738419.1	44226506	44227928	zf-C2H2	13	+
LR738419.1	44274825	44276217	zf-C2H2	13	+
LR738419.1	44296443	44298120	zf-C2H2	13	-
LR738419.1	44334876	44336520	zf-C2H2	15	-
LR738419.1	44387284	44388286	zf-C2H2	10	+
LR738419.1	44406571	44407552	zf-C2H2	9	-
LR738419.1	44466640	44468026	zf-C2H2	13	+
LR738419.1	44503380	44505207	zf-C2H2	18	+
LR738419.1	44526951	44528652	zf-C2H2	15	-
LR738419.1	44574700	44576143	zf-C2H2	16	+
LR738419.1	44617319	44618357	zf-C2H2	11	+
LR738419.1	44638666	44639053	zf-C2H2	5	+
LR738419.1	44677969	44679679	zf-C2H2	18	+
LR738419.1	44741400	44743362	zf-C2H2	20	+
LR738419.1	44757965	44759417	zf-C2H2	11	-
LR738419.1	44847206	44849090	zf-C2H2	19	+
LR738419.1	44942460	44944038	zf-C2H2	13	-
LR738419.1	44997630	44999457	zf-C2H2	14	-
LR738419.1	45063651	45064872	zf-C2H2	12	-
LR738419.1	45138210	45140610	zf-C2H2	24	+
LR738419.1	45184578	45186366	zf-C2H2	19	+
LR738419.1	46708827	46711554	zf-C2H2	28	-
LR738419.1	47896575	47898735	zf-C2H2	14	-
LR738419.1	48020192	48022934	zf-C2H2	20	-
LR738419.1	48402837	48403575	zf-C2H2	6	+
LR738419.1	48674015	48675743	zf-C2H2	17	+
LR738419.1	48694323	48695874	zf-C2H2	16	-
LR738419.1	48753349	48755194	zf-C2H2	17	+
LR738419.1	48789292	48790744	zf-C2H2	14	+
LR738419.1	48815341	48817261	zf-C2H2	19	+
LR738419.1	48842706	48844941	zf-C2H2	19	+
LR738419.1	48870765	48872904	zf-C2H2	20	+
LR738419.1	48898641	48899463	zf-C2H2	6	+
LR738419.1	48943388	48945425	zf-C2H2	18	-
LR738419.1	48988109	48990620	zf-C2H2	17	-
LR738419.1	49040021	49041716	zf-C2H2	12	-
LR738419.1	49066667	49068917	zf-C2H2	18	-
LR738419.1	49111522	49113286	zf-C2H2	14	-
LR738419.1	49531643	49532861	zf-C2H2	6	-
LR738419.1	51782769	51783792	zf-C2H2	5	+
LR738419.1	53097747	53100672	zf-C2H2	21	+
LR738419.1	53114524	53116438	zf-C2H2	19	-
LR738419.1	54043195	54045214	zf-C2H2	15	+
LR738419.1	54244325	54246296	zf-C2H2	19	-
LR738419.1	54266165	54267967	zf-C2H2	19	-
LR738419.1	54277395	54278913	zf-C2H2	11	-
LR738419.1	54313033	54314391	zf-C2H2	12	-
LR738419.1	54335928	54337710	zf-C2H2	14	+
LR738419.1	54365487	54367233	zf-C2H2	17	+
LR738419.1	54383249	54384905	zf-C2H2	11	+
LR738419.1	54401447	54403427	zf-C2H2	19	+
LR738419.1	54423919	54425305	zf-C2H2	10	+
LR738419.1	54611133	54612828	zf-C2H2	18	-
LR738419.1	54636257	54637808	zf-C2H2	12	+
LR738419.1	54665936	54666658	zf-C2H2	6	+
LR738419.1	54666813	54667755	zf-C2H2	11	+
LR738419.1	54685261	54687298	zf-C2H2	16	-
LR738419.1	54790555	54791686	zf-C2H2	12	+
LR738419.1	54810774	54812091	zf-C2H2	9	+
LR738419.1	54950746	54951496	zf-C2H2	9	-
LR738419.1	54988445	54990978	zf-C2H2	21	-
LR738419.1	55015934	55018049	zf-C2H2	17	-
LR738419.1	55058574	55060897	zf-C2H2	20	-
LR738419.1	55122383	55124306	zf-C2H2	15	-
LR738419.1	55191453	55193124	zf-C2H2	10	-
LR738419.1	55261967	55263785	zf-C2H2	14	-
LR738419.1	55364329	55366678	zf-C2H2	20	+
LR738419.1	55414038	55415901	zf-C2H2	11	+
LR738419.1	55426921	55429678	zf-C2H2	22	+
LR738419.1	55517721	55520229	zf-C2H2	19	-
LR738419.1	55591796	55593410	zf-C2H2	15	+
LR738419.1	55619391	55619805	zf-C2H2	5	+
LR738419.1	55683935	55685042	zf-C2H2	12	-
LR738419.1	55718862	55720083	zf-C2H2	12	-
LR738419.1	55742669	55744559	zf-C2H2	16	-
LR738419.1	55763471	55766594	zf-C2H2	28	-
LR738419.1	55787867	55788257	zf-C2H2	5	-
LR738419.1	55799445	55800723	zf-C2H2	11	-
LR738419.1	55864485	55867530	zf-C2H2	29	-
LR738419.1	55889511	55890300	zf-C2H2	7	-
LR738419.1	55914889	55915900	zf-C2H2	8	-
LR738419.1	55995249	55996248	zf-C2H2	12	+
LR738419.1	56039909	56042240	zf-C2H2	18	-
LR738419.1	56072042	56073314	zf-C2H2	8	-
LR738419.1	56109397	56110096	zf-C2H2	7	-
LR738419.1	56130512	56131397	zf-C2H2	10	-
LR738419.1	56163079	56165530	zf-C2H2	22	-
LR738419.1	56188787	56189384	zf-C2H2	8	-
LR738419.1	56215834	56217448	zf-C2H2	15	-
LR738419.1	56288886	56291166	zf-C2H2	21	+
LR738419.1	56327170	56329318	zf-C2H2	18	+
LR738419.1	56353086	56354280	zf-C2H2	12	+
LR738419.1	57572893	57576172	zf-C2H2	17	+
LR738419.1	57637902	57639723	zf-C2H2	9	-
LR738419.1	57648579	57649842	zf-C2H2	9	-
LR738419.1	57663146	57666575	zf-C2H2	20	+
LR738419.1	57670073	57671036	zf-C2H2	6	-
LR738419.1	57936266	57937508	zf-C2H2	8	-
LR738419.1	58013218	58014163	zf-C2H2	5	+
LR738419.1	58094927	58096514	zf-C2H2	16	+
LR738419.1	58110902	58112387	zf-C2H2	13	-
LR738419.1	58151542	58152952	zf-C2H2	10	+
LR738419.1	58180254	58181241	zf-C2H2	9	+
LR738419.1	58210790	58212836	zf-C2H2	19	+
LR738419.1	58237451	58239161	zf-C2H2	15	+
LR738419.1	58258991	58260896	zf-C2H2	18	+
LR738419.1	58284512	58286069	zf-C2H2	13	+
LR738419.1	58294595	58295513	zf-C2H2	7	-
LR738419.1	58330623	58332273	zf-C2H2	15	-
LR738419.1	58552616	58553477	zf-C2H2	8	+
LR738419.1	58563662	58564664	zf-C2H2	5	-
LR738419.1	58600892	58602227	zf-C2H2	11	-
LR738419.1	58641309	58645596	zf-C2H2	15	-
LR738419.1	58889585	58891241	zf-C2H2	13	+
LR738419.1	58924381	58926046	zf-C2H2	13	+
LR738419.1	58955920	58957975	zf-C2H2	16	+
LR738419.1	58995700	58997584	zf-C2H2	16	+
LR738419.1	59014243	59015396	zf-C2H2	10	+
LR738419.1	59034076	59035714	zf-C2H2	15	+
LR738419.1	59066691	59068125	zf-C2H2	13	+
LR738419.1	59083848	59085024	zf-C2H2	11	-
LR738419.1	59102667	59103855	zf-C2H2	12	+
LR738419.1	59111877	59112975	zf-C2H2	8	-
LR738419.1	59141137	59141689	zf-C2H2	5	+
LR738419.1	59141811	59142674	zf-C2H2	11	+
LR738419.1	59155014	59155959	zf-C2H2	10	+
LR738419.1	59181867	59182911	zf-C2H2	9	-
LR738419.1	59209636	59210797	zf-C2H2	9	+
LR738419.1	59231656	59232961	zf-C2H2	11	+
LR738419.1	59256338	59257865	zf-C2H2	12	+
LR738419.1	59288155	59289892	zf-C2H2	11	+
LR738419.1	59299121	59300819	zf-C2H2	14	-
LR738419.1	59325281	59326814	zf-C2H2	12	+
LR738419.1	59342796	59344101	zf-C2H2	11	-
LR738419.1	59405361	59408226	zf-C2H2	29	-
LR738419.1	59441722	59444188	zf-C2H2	22	-
LR738419.1	59485828	59488204	zf-C2H2	23	-
LR738419.1	59504177	59506637	zf-C2H2	24	-
LR738419.1	59541158	59542669	zf-C2H2	17	-
LR738419.1	59578347	59580813	zf-C2H2	23	-
LR738419.1	59596357	59599009	zf-C2H2	25	-
LR738419.1	59621265	59624331	zf-C2H2	30	-
LR738419.1	59643924	59645404	zf-C2H2	16	-
LR738419.1	59645716	59646427	zf-C2H2	5	-
LR738419.1	59666045	59668340	zf-C2H2	20	-
LR738419.1	59695735	59697046	zf-C2H2	11	-
LR738419.1	59745152	59747177	zf-C2H2	16	-
LR738419.1	59780926	59781581	zf-C2H2	9	-
LR738419.1	59833627	59835376	zf-C2H2	16	+
LR738419.1	59883535	59885137	zf-C2H2	13	-
LR738419.1	59945114	59946095	zf-C2H2	6	+
LR738419.1	59974900	59976838	zf-C2H2	15	+
LR738419.1	59994723	59996232	zf-C2H2	9	+
LR738419.1	60028929	60030097	zf-C2H2	9	+
LR738419.1	60055081	60056740	zf-C2H2	11	-
LR738419.1	60103086	60104160	zf-C2H2	8	+
LR738419.1	60109663	60111452	zf-C2H2	19	-
LR738419.1	60147660	60149142	zf-C2H2	9	+
LR738419.1	60213312	60214830	zf-C2H2	13	-
LR738420.1	1787058	1788188	zf-C2H2	6	+
LR738420.1	2404712	2406332	zf-C2H2	15	-
LR738420.1	2429656	2431189	zf-C2H2	8	+
LR738420.1	2444499	2445294	zf-C2H2	5	+
LR738420.1	2529376	2530096	zf-C2H2	6	-
LR738420.1	2581549	2582746	zf-C2H2	10	+
LR738420.1	2604044	2604797	zf-C2H2	5	+
LR738420.1	2724814	2726044	zf-C2H2	10	-
LR738420.1	3825315	3826128	zf-C2H2	5	-
LR738420.1	20075379	20076456	zf-C2H2	6	-
LR738420.1	23273091	23274930	zf-C2H2	12	+
LR738420.1	23288134	23289118	zf-C2H2	10	+
LR738420.1	23367945	23369535	zf-C2H2	10	-
LR738420.1	23376243	23377491	zf-C2H2	8	-
LR738420.1	23400214	23401153	zf-C2H2	7	-
LR738420.1	23416480	23417761	zf-C2H2	12	-
LR738420.1	23428014	23429646	zf-C2H2	12	-
LR738420.1	23578356	23581038	zf-C2H2	19	-
LR738420.1	23805156	23806407	zf-C2H2	10	-
LR738420.1	23806856	23807561	zf-C2H2	6	-
LR738420.1	23815658	23821019	zf-C2H2	32	+
LR738420.1	24744334	24745462	zf-C2H2	8	+
LR738420.1	33435952	33437131	zf-C2H2	9	-
LR738420.1	33450261	33451119	zf-C2H2	7	-
LR738420.1	33478442	33479414	zf-C2H2	7	-
LR738420.1	33942676	33943558	zf-C2H2	8	-
LR738420.1	33980550	33981114	zf-C2H2	7	-
LR738420.1	33997040	33998519	zf-C2H2	10	-
LR738420.1	34028827	34029967	zf-C2H2	9	-
LR738420.1	34070625	34071720	zf-C2H2	7	+
LR738420.1	34080441	34081581	zf-C2H2	10	-
LR738420.1	34113196	34114525	zf-C2H2	12	-
LR738420.1	35922587	35924960	zf-C2H2	5	+
LR738420.1	35950253	35952836	zf-C2H2	15	+
LR738420.1	35984109	35986917	zf-C2H2	23	+
LR738420.1	35998861	36000793	zf-C2H2	19	-
LR738420.1	36062979	36064911	zf-C2H2	18	+
LR738420.1	36094369	36095494	zf-C2H2	9	-
LR738421.1	2075975	2077214	zf-C2H2	10	-
LR738421.1	2144079	2145459	zf-C2H2	11	-
LR738421.1	16367156	16368065	zf-C2H2	7	-
LR738421.1	16443602	16444937	zf-C2H2	6	-
LR738421.1	32911439	32914427	zf-C2H2	6	-
LR738421.1	57397118	57398864	zf-C2H2	15	+
LR738421.1	57482966	57484685	zf-C2H2	15	+
LR738421.1	57568353	57570120	zf-C2H2	16	-
LR738421.1	57694172	57695029	zf-C2H2	10	+
LR738421.1	57974686	57976786	zf-C2H2	19	+
LR738421.1	58001514	58002747	zf-C2H2	12	-
LR738421.1	58830415	58832011	zf-C2H2	14	-
LR738421.1	69141824	69143333	zf-C2H2	10	+
LR738421.1	79844078	79845290	zf-C2H2	13	-
LR738421.1	82032553	82034140	zf-C2H2	5	-
LR738422.1	1536556	1537990	zf-C2H2	13	+
```
