## Supplementary Data 2 for "Transposable elements drive the evolution of metazoan zinc finger genes": Lutraria_rhynchaena_znfs.bed

```
VIBL01000001.1	12470117	12475367	zf-C2H2	25	+
VIBL01000001.1	12479814	12483648	zf-C2H2	20	+
VIBL01000001.1	12793031	12793673	zf-C2H2	7	+
VIBL01000002.1	599155	600544	zf-C2H2	6	-
VIBL01000003.1	2566706	2569457	zf-C2H2	7	-
VIBL01000003.1	3751565	3754556	zf-C2H2	12	-
VIBL01000004.1	430889	431537	zf-C2H2	5	-
VIBL01000004.1	437960	439223	zf-C2H2	6	+
VIBL01000004.1	446230	447277	zf-C2H2	5	-
VIBL01000004.1	457016	457895	zf-C2H2	6	+
VIBL01000005.1	4770845	4775987	zf-C2H2	24	+
VIBL01000006.1	1361682	1365744	zf-C2H2	13	-
VIBL01000009.1	896778	900837	zf-C2H2	9	-
VIBL01000009.1	5557884	5560023	zf-C2H2	8	-
VIBL01000010.1	5238897	5240328	zf-C2H2	9	-
VIBL01000012.1	4508414	4510109	zf-C2H2	10	+
VIBL01000012.1	4520833	4522285	zf-C2H2	6	+
VIBL01000012.1	4531129	4532506	zf-C2H2	6	+
VIBL01000012.1	4539524	4540895	zf-C2H2	6	+
VIBL01000012.1	4546478	4548728	zf-C2H2	7	-
VIBL01000013.1	868512	870585	zf-C2H2	5	+
VIBL01000017.1	2090330	2092658	zf-C2H2	15	+
VIBL01000017.1	2109409	2112934	zf-C2H2	18	-
VIBL01000017.1	2221237	2224936	zf-C2H2	7	+
VIBL01000019.1	1441124	1442687	zf-C2H2	10	-
VIBL01000019.1	1695649	1697251	zf-C2H2	10	+
VIBL01000019.1	1698092	1699469	zf-C2H2	7	+
VIBL01000019.1	3528804	3529506	zf-C2H2	8	-
VIBL01000019.1	3842674	3845785	zf-C2H2	19	+
VIBL01000020.1	1417885	1420165	zf-C2H2	14	-
VIBL01000020.1	1469785	1470898	zf-C2H2	5	-
VIBL01000020.1	3704746	3705760	zf-C2H2	8	-
VIBL01000023.1	911125	911863	zf-C2H2	5	-
VIBL01000023.1	2528302	2530276	zf-C2H2	12	-
VIBL01000025.1	2278173	2278986	zf-C2H2	5	-
VIBL01000025.1	3484957	3485782	zf-C2H2	6	+
VIBL01000027.1	1469770	1471534	zf-C2H2	12	+
VIBL01000027.1	3710865	3712323	zf-C2H2	8	+
VIBL01000029.1	1203148	1204729	zf-C2H2	12	+
VIBL01000030.1	1805986	1807876	zf-C2H2	7	+
VIBL01000030.1	2870485	2874352	zf-C2H2	8	-
VIBL01000030.1	3542272	3543313	zf-C2H2	11	-
VIBL01000033.1	186099	187707	zf-C2H2	8	+
VIBL01000033.1	1227665	1229705	zf-C2H2	7	-
VIBL01000033.1	1358204	1360178	zf-C2H2	5	+
VIBL01000035.1	545550	546987	zf-C2H2	8	-
VIBL01000037.1	206507	207734	zf-C2H2	5	+
VIBL01000037.1	413348	415010	zf-C2H2	5	-
VIBL01000038.1	1713995	1718846	zf-C2H2	18	-
VIBL01000042.1	1707755	1708661	zf-C2H2	10	-
VIBL01000042.1	1712515	1713109	zf-C2H2	6	-
VIBL01000042.1	1713308	1713812	zf-C2H2	6	-
VIBL01000049.1	767428	768010	zf-C2H2	5	+
VIBL01000051.1	146668	148531	zf-C2H2	8	+
VIBL01000051.1	2480979	2482485	zf-C2H2	9	+
VIBL01000053.1	2608572	2610600	zf-C2H2	10	-
VIBL01000056.1	2201623	2204038	zf-C2H2	5	-
VIBL01000057.1	292031	292874	zf-C2H2	5	-
VIBL01000057.1	2137222	2143633	zf-C2H2	30	+
VIBL01000057.1	2384572	2386447	zf-C2H2	5	-
VIBL01000060.1	1180869	1183482	zf-C2H2	5	+
VIBL01000061.1	1117698	1118547	zf-C2H2	7	-
VIBL01000062.1	180688	182122	zf-C2H2	11	+
VIBL01000062.1	185763	187401	zf-C2H2	13	+
VIBL01000062.1	1648443	1651854	zf-C2H2	10	+
VIBL01000062.1	1694281	1700059	zf-C2H2	14	+
VIBL01000066.1	401674	404845	zf-C2H2	11	-
VIBL01000066.1	1776122	1777262	zf-C2H2	6	+
VIBL01000067.1	690854	691523	zf-C2H2	8	-
VIBL01000067.1	1926294	1927632	zf-C2H2	7	-
VIBL01000068.1	1168870	1171504	zf-C2H2	10	-
VIBL01000069.1	1363467	1364505	zf-C2H2	9	-
VIBL01000070.1	1528365	1529148	zf-C2H2	7	+
VIBL01000071.1	52833	54156	zf-C2H2	5	+
VIBL01000071.1	57465	58599	zf-C2H2	7	+
VIBL01000071.1	60318	61449	zf-C2H2	6	+
VIBL01000071.1	63129	64698	zf-C2H2	8	+
VIBL01000072.1	1768016	1776986	zf-C2H2	19	+
VIBL01000074.1	1749760	1751803	zf-C2H2	14	+
VIBL01000076.1	33486	34965	zf-C2H2	5	+
VIBL01000077.1	1855317	1856511	zf-C2H2	6	-
VIBL01000079.1	1109453	1111589	zf-C2H2	10	+
VIBL01000080.1	1452163	1453459	zf-C2H2	5	-
VIBL01000080.1	1490712	1494225	zf-C2H2	19	+
VIBL01000081.1	1316819	1318835	zf-C2H2	12	+
VIBL01000088.1	366687	368739	zf-C2H2	14	+
VIBL01000088.1	465639	467595	zf-C2H2	8	+
VIBL01000093.1	14139	16140	zf-C2H2	6	+
VIBL01000094.1	53185	54343	zf-C2H2	6	-
VIBL01000094.1	914811	916056	zf-C2H2	6	+
VIBL01000094.1	918115	918784	zf-C2H2	6	+
VIBL01000094.1	1504107	1505781	zf-C2H2	10	-
VIBL01000095.1	1486897	1488718	zf-C2H2	9	-
VIBL01000095.1	1501240	1503190	zf-C2H2	6	-
VIBL01000096.1	1595517	1597122	zf-C2H2	6	-
VIBL01000100.1	1013686	1018909	zf-C2H2	9	-
VIBL01000101.1	1008454	1013311	zf-C2H2	27	-
VIBL01000101.1	1371341	1372547	zf-C2H2	7	-
VIBL01000102.1	941207	942251	zf-C2H2	5	+
VIBL01000102.1	1046033	1048136	zf-C2H2	9	-
VIBL01000106.1	1100723	1102025	zf-C2H2	12	-
VIBL01000106.1	1115048	1116207	zf-C2H2	14	-
VIBL01000106.1	1132194	1133142	zf-C2H2	11	-
VIBL01000107.1	52294	55612	zf-C2H2	5	-
VIBL01000108.1	263954	265256	zf-C2H2	8	+
VIBL01000108.1	267555	268356	zf-C2H2	6	+
VIBL01000116.1	404428	405757	zf-C2H2	7	+
VIBL01000116.1	585220	586798	zf-C2H2	7	+
VIBL01000118.1	764753	767663	zf-C2H2	9	-
VIBL01000124.1	556030	556480	zf-C2H2	5	-
VIBL01000126.1	391940	392405	zf-C2H2	5	+
VIBL01000126.1	393545	394340	zf-C2H2	6	+
VIBL01000127.1	572752	573340	zf-C2H2	6	-
VIBL01000133.1	1135809	1137003	zf-C2H2	5	+
VIBL01000135.1	93567	95898	zf-C2H2	5	+
VIBL01000135.1	1167197	1168193	zf-C2H2	8	-
VIBL01000150.1	1013275	1015633	zf-C2H2	12	-
VIBL01000151.1	1014520	1015024	zf-C2H2	5	-
VIBL01000163.1	558144	560856	zf-C2H2	8	+
VIBL01000168.1	743118	748368	zf-C2H2	6	-
VIBL01000172.1	670259	673061	zf-C2H2	14	+
VIBL01000174.1	281388	283920	zf-C2H2	9	+
VIBL01000182.1	491035	492109	zf-C2H2	5	+
VIBL01000188.1	348241	349285	zf-C2H2	8	+
VIBL01000204.1	435338	436271	zf-C2H2	6	-
VIBL01000206.1	302668	305767	zf-C2H2	10	+
VIBL01000206.1	655191	661260	zf-C2H2	33	-
VIBL01000208.1	554073	557322	zf-C2H2	17	-
VIBL01000211.1	461187	461874	zf-C2H2	8	-
VIBL01000211.1	462289	463738	zf-C2H2	7	-
VIBL01000211.1	463905	465174	zf-C2H2	5	-
VIBL01000234.1	286988	288341	zf-C2H2	11	+
VIBL01000248.1	103206	105705	zf-C2H2	11	+
VIBL01000253.1	405027	406269	zf-C2H2	9	-
VIBL01000253.1	408227	412865	zf-C2H2	18	-
VIBL01000256.1	10223	14768	zf-C2H2	11	-
VIBL01000259.1	43671	46239	zf-C2H2	11	-
VIBL01000284.1	256778	258977	zf-C2H2	7	-
VIBL01000288.1	398580	400323	zf-C2H2	9	+
VIBL01000321.1	50066	52343	zf-C2H2	11	-
VIBL01000324.1	1072	3799	zf-C2H2	5	+
VIBL01000339.1	136327	137554	zf-C2H2	8	-
VIBL01000340.1	204098	209018	zf-C2H2	17	-
VIBL01000340.1	239484	241740	zf-C2H2	8	+
VIBL01000351.1	58738	59788	zf-C2H2	7	+
VIBL01000351.1	60251	61067	zf-C2H2	6	+
VIBL01000352.1	112828	117040	zf-C2H2	10	-
VIBL01000354.1	270422	271859	zf-C2H2	6	+
VIBL01000375.1	2187	5160	zf-C2H2	5	-
VIBL01000376.1	42834	43644	zf-C2H2	5	-
VIBL01000383.1	21690	22749	zf-C2H2	6	-
VIBL01000426.1	2283	4845	zf-C2H2	5	+
VIBL01000431.1	29775	32502	zf-C2H2	5	-
VIBL01000432.1	127732	128386	zf-C2H2	5	-
VIBL01000513.1	35748	39369	zf-C2H2	17	+
VIBL01000553.1	17396	20660	zf-C2H2	6	+
```
