## Supplementary Data 2 for "Transposable elements drive the evolution of metazoan zinc finger genes": Lutzomyia_longipalpis_znfs.bed

```
AJWK01001973.1	986	2099	zf-C2H2	8	-
AJWK01002980.1	10292	13997	zf-C2H2	23	-
AJWK01011552.1	4152	6187	zf-C2H2	11	+
AJWK01012701.1	6900	8050	zf-C2H2	9	-
AJWK01014326.1	1681	3242	zf-C2H2	9	-
AJWK01020946.1	418	1069	zf-C2H2	6	+
AJWK01021657.1	1207	2261	zf-C2H2	10	-
AJWK01023327.1	0	960	zf-C2H2	11	+
AJWK01023424.1	969	2814	zf-C2H2	13	-
AJWK01023890.1	2	476	zf-C2H2	5	+
AJWK01024428.1	9	765	zf-C2H2	5	-
AJWK01025639.1	813	1875	zf-C2H2	8	+
AJWK01025639.1	2733	3972	zf-C2H2	8	+
AJWK01025639.1	5232	6300	zf-C2H2	7	+
AJWK01025639.1	8787	10066	zf-C2H2	10	+
AJWK01026043.1	1294	3655	zf-C2H2	5	-
AJWK01026863.1	433	2233	zf-C2H2	6	-
AJWK01027282.1	4602	5793	zf-C2H2	8	+
AJWK01031836.1	1334	2456	zf-C2H2	5	-
AJWK01034569.1	3057	4506	zf-C2H2	9	-
AJWK01034569.1	5058	5676	zf-C2H2	6	-
AJWK01034589.1	2	593	zf-C2H2	6	+
JH689321.1	137270	138217	zf-C2H2	9	-
JH689321.1	138955	139870	zf-C2H2	7	+
JH689321.1	142002	142584	zf-C2H2	5	-
JH689321.1	143439	143985	zf-C2H2	5	-
JH689321.1	145004	145913	zf-C2H2	8	-
JH689321.1	146408	147419	zf-C2H2	8	+
JH689321.1	148844	149594	zf-C2H2	6	-
JH689321.1	151134	152205	zf-C2H2	9	+
JH689321.1	153393	154227	zf-C2H2	7	-
JH689321.1	158361	159252	zf-C2H2	6	-
JH689321.1	162144	163136	zf-C2H2	7	-
JH689321.1	164686	165608	zf-C2H2	7	+
JH689321.1	167039	167507	zf-C2H2	5	+
JH689321.1	168707	169175	zf-C2H2	5	+
JH689321.1	171406	172186	zf-C2H2	5	+
JH689322.1	110286	111549	zf-C2H2	5	-
JH689323.1	235555	236392	zf-C2H2	7	+
JH689325.1	306250	307255	zf-C2H2	10	-
JH689325.1	309366	310140	zf-C2H2	5	-
JH689325.1	569341	569968	zf-C2H2	7	+
JH689326.1	425631	426867	zf-C2H2	13	+
JH689326.1	427797	428415	zf-C2H2	6	+
JH689326.1	485923	488284	zf-C2H2	5	+
JH689328.1	187722	188793	zf-C2H2	9	-
JH689328.1	209687	210844	zf-C2H2	10	-
JH689328.1	230421	230889	zf-C2H2	5	-
JH689328.1	231423	232447	zf-C2H2	9	-
JH689328.1	235035	235590	zf-C2H2	5	-
JH689328.1	239756	240866	zf-C2H2	8	-
JH689328.1	248784	249258	zf-C2H2	5	-
JH689328.1	252916	254778	zf-C2H2	12	-
JH689328.1	255812	256628	zf-C2H2	5	-
JH689328.1	258033	258846	zf-C2H2	7	-
JH689328.1	295663	296194	zf-C2H2	5	-
JH689328.1	308298	308853	zf-C2H2	5	-
JH689328.1	317592	318060	zf-C2H2	5	-
JH689328.1	320989	322408	zf-C2H2	7	+
JH689328.1	324032	324629	zf-C2H2	5	-
JH689328.1	325851	326895	zf-C2H2	10	+
JH689328.1	327132	327648	zf-C2H2	5	-
JH689328.1	328116	328983	zf-C2H2	8	-
JH689328.1	331551	332808	zf-C2H2	10	-
JH689328.1	340887	342494	zf-C2H2	11	+
JH689328.1	343299	343953	zf-C2H2	5	-
JH689328.1	344728	346233	zf-C2H2	12	+
JH689328.1	350134	351085	zf-C2H2	8	-
JH689328.1	351634	352912	zf-C2H2	5	+
JH689328.1	355606	356503	zf-C2H2	8	-
JH689329.1	293862	295815	zf-C2H2	16	-
JH689334.1	415427	419403	zf-C2H2	22	+
JH689334.1	419692	421060	zf-C2H2	12	-
JH689334.1	421427	422732	zf-C2H2	12	+
JH689334.1	423114	424452	zf-C2H2	12	+
JH689334.1	428665	429244	zf-C2H2	5	+
JH689340.1	114808	115597	zf-C2H2	7	-
JH689343.1	119380	121624	zf-C2H2	10	+
JH689343.1	126815	128111	zf-C2H2	9	+
JH689348.1	148611	149421	zf-C2H2	5	+
JH689348.1	345279	346198	zf-C2H2	11	+
JH689348.1	348990	349945	zf-C2H2	11	+
JH689355.1	89743	91282	zf-C2H2	10	-
JH689355.1	91752	93480	zf-C2H2	10	-
JH689355.1	94587	95814	zf-C2H2	10	+
JH689355.1	96215	98482	zf-C2H2	13	+
JH689355.1	102156	103722	zf-C2H2	10	+
JH689355.1	104024	104903	zf-C2H2	9	+
JH689355.1	105352	106204	zf-C2H2	8	-
JH689355.1	107059	108706	zf-C2H2	10	+
JH689355.1	109253	110432	zf-C2H2	7	+
JH689362.1	40558	42634	zf-C2H2	14	+
JH689364.1	158839	161398	zf-C2H2	9	-
JH689364.1	162244	163446	zf-C2H2	6	-
JH689370.1	95389	97041	zf-C2H2	16	+
JH689370.1	97864	98680	zf-C2H2	8	+
JH689372.1	26406	27564	zf-C2H2	5	-
JH689374.1	86766	88747	zf-C2H2	13	+
JH689380.1	165752	166886	zf-C2H2	8	+
JH689380.1	168132	168660	zf-C2H2	6	+
JH689380.1	169493	171248	zf-C2H2	11	+
JH689398.1	72474	75465	zf-C2H2	16	+
JH689399.1	128903	130535	zf-C2H2	13	+
JH689402.1	72921	73884	zf-C2H2	10	-
JH689402.1	76816	77776	zf-C2H2	10	+
JH689402.1	79030	79876	zf-C2H2	9	+
JH689407.1	114339	115098	zf-C2H2	5	+
JH689407.1	139355	141068	zf-C2H2	11	-
JH689407.1	141690	143190	zf-C2H2	9	+
JH689409.1	166975	168062	zf-C2H2	7	+
JH689409.1	180169	181242	zf-C2H2	6	+
JH689413.1	132852	135879	zf-C2H2	21	+
JH689418.1	121954	124459	zf-C2H2	14	+
JH689418.1	127857	130353	zf-C2H2	14	+
JH689425.1	14468	15653	zf-C2H2	8	-
JH689425.1	15938	18023	zf-C2H2	17	-
JH689425.1	158371	159331	zf-C2H2	8	+
JH689426.1	75655	77242	zf-C2H2	12	+
JH689426.1	82658	83810	zf-C2H2	8	+
JH689432.1	40719	43640	zf-C2H2	10	+
JH689434.1	106685	107864	zf-C2H2	7	-
JH689438.1	28280	29312	zf-C2H2	7	+
JH689442.1	170611	171223	zf-C2H2	6	-
JH689472.1	71640	73716	zf-C2H2	19	+
JH689476.1	56512	57853	zf-C2H2	7	-
JH689479.1	209	1031	zf-C2H2	8	-
JH689479.1	10221	11034	zf-C2H2	6	+
JH689479.1	12424	13237	zf-C2H2	6	+
JH689479.1	14076	15318	zf-C2H2	9	-
JH689480.1	21048	22647	zf-C2H2	9	-
JH689491.1	51928	53152	zf-C2H2	10	+
JH689491.1	57671	59000	zf-C2H2	9	+
JH689500.1	59592	60711	zf-C2H2	8	-
JH689500.1	61557	62310	zf-C2H2	7	+
JH689520.1	47258	48443	zf-C2H2	8	-
JH689521.1	109018	109840	zf-C2H2	6	-
JH689527.1	17733	18501	zf-C2H2	6	-
JH689527.1	19235	21758	zf-C2H2	7	-
JH689527.1	22645	24001	zf-C2H2	7	+
JH689536.1	194808	197543	zf-C2H2	7	+
JH689542.1	17457	18606	zf-C2H2	6	+
JH689552.1	59699	60905	zf-C2H2	6	+
JH689564.1	97935	98950	zf-C2H2	7	-
JH689573.1	50105	51632	zf-C2H2	6	-
JH689575.1	126987	127437	zf-C2H2	5	+
JH689585.1	28088	30080	zf-C2H2	16	-
JH689587.1	43058	44642	zf-C2H2	6	+
JH689587.1	101376	102798	zf-C2H2	9	+
JH689589.1	64403	66202	zf-C2H2	6	-
JH689590.1	16312	17716	zf-C2H2	9	-
JH689590.1	19387	20692	zf-C2H2	9	-
JH689590.1	21441	22881	zf-C2H2	9	-
JH689591.1	80275	81193	zf-C2H2	9	+
JH689593.1	95782	97732	zf-C2H2	12	+
JH689597.1	19987	21259	zf-C2H2	12	+
JH689597.1	26801	27569	zf-C2H2	5	-
JH689601.1	50079	51516	zf-C2H2	10	+
JH689610.1	54382	55783	zf-C2H2	12	-
JH689612.1	68041	69028	zf-C2H2	10	+
JH689625.1	108833	109685	zf-C2H2	7	-
JH689630.1	73374	74943	zf-C2H2	11	-
JH689640.1	128966	130046	zf-C2H2	10	-
JH689645.1	114590	116125	zf-C2H2	13	+
JH689652.1	59561	60737	zf-C2H2	8	-
JH689652.1	61935	62550	zf-C2H2	5	-
JH689656.1	80579	81197	zf-C2H2	5	-
JH689656.1	84180	85839	zf-C2H2	8	-
JH689660.1	89477	90773	zf-C2H2	5	+
JH689672.1	58832	59294	zf-C2H2	5	+
JH689674.1	97679	99371	zf-C2H2	8	+
JH689699.1	11195	12311	zf-C2H2	7	-
JH689705.1	78206	79184	zf-C2H2	11	-
JH689717.1	82298	82844	zf-C2H2	6	-
JH689717.1	83651	85253	zf-C2H2	11	+
JH689728.1	67787	69104	zf-C2H2	8	+
JH689735.1	37778	38501	zf-C2H2	6	-
JH689735.1	66357	67191	zf-C2H2	5	+
JH689739.1	6791	7322	zf-C2H2	6	+
JH689761.1	48023	48707	zf-C2H2	7	-
JH689761.1	49420	50456	zf-C2H2	6	-
JH689794.1	31528	32731	zf-C2H2	5	-
JH689805.1	18713	19664	zf-C2H2	6	+
JH689805.1	71072	72835	zf-C2H2	12	-
JH689805.1	75494	76567	zf-C2H2	5	-
JH689831.1	19973	21941	zf-C2H2	14	+
JH689831.1	24279	25446	zf-C2H2	9	+
JH689843.1	2211	3474	zf-C2H2	11	+
JH689865.1	28941	31287	zf-C2H2	6	-
JH689880.1	43348	44665	zf-C2H2	8	-
JH689880.1	46228	47608	zf-C2H2	9	-
JH689880.1	47723	49148	zf-C2H2	8	+
JH689882.1	132063	133272	zf-C2H2	11	+
JH689885.1	42564	43419	zf-C2H2	6	+
JH689885.1	45458	46634	zf-C2H2	5	+
JH689885.1	47363	48560	zf-C2H2	5	+
JH689885.1	53368	54535	zf-C2H2	6	+
JH689895.1	52148	53309	zf-C2H2	8	+
JH689895.1	54112	55345	zf-C2H2	9	+
JH689895.1	57609	58515	zf-C2H2	7	-
JH689895.1	60667	61420	zf-C2H2	7	+
JH689895.1	62407	63304	zf-C2H2	7	-
JH689895.1	66158	67058	zf-C2H2	7	+
JH689895.1	80459	81575	zf-C2H2	7	-
JH689895.1	83432	84446	zf-C2H2	8	-
JH689895.1	87317	91478	zf-C2H2	8	-
JH689895.1	93390	94323	zf-C2H2	8	-
JH689895.1	95730	96510	zf-C2H2	6	-
JH689895.1	98847	99705	zf-C2H2	7	-
JH689895.1	101321	102353	zf-C2H2	7	+
JH689905.1	59867	60281	zf-C2H2	5	-
JH689939.1	9438	10473	zf-C2H2	6	+
JH689939.1	10749	11532	zf-C2H2	6	+
JH689939.1	12207	13997	zf-C2H2	10	-
JH689939.1	17786	18512	zf-C2H2	8	-
JH689939.1	21745	22508	zf-C2H2	8	-
JH689939.1	23667	24621	zf-C2H2	9	-
JH689960.1	26241	27510	zf-C2H2	6	+
JH689960.1	28189	29223	zf-C2H2	9	+
JH689960.1	29936	31082	zf-C2H2	6	+
JH689972.1	15963	16908	zf-C2H2	5	-
JH690002.1	70962	72093	zf-C2H2	9	+
JH690007.1	78613	80023	zf-C2H2	9	+
JH690015.1	49167	49803	zf-C2H2	5	-
JH690015.1	51049	52384	zf-C2H2	11	-
JH690040.1	14230	16306	zf-C2H2	18	+
JH690040.1	28326	30435	zf-C2H2	15	-
JH690040.1	31210	31987	zf-C2H2	7	-
JH690040.1	33134	34934	zf-C2H2	18	-
JH690040.1	36150	37517	zf-C2H2	13	-
JH690041.1	48073	49484	zf-C2H2	11	+
JH690041.1	52567	54133	zf-C2H2	11	+
JH690041.1	54302	56120	zf-C2H2	11	+
JH690067.1	5984	7868	zf-C2H2	11	+
JH690076.1	9291	10283	zf-C2H2	10	-
JH690076.1	10693	11710	zf-C2H2	8	-
JH690076.1	11987	13787	zf-C2H2	17	-
JH690081.1	26814	27405	zf-C2H2	5	+
JH690086.1	92823	93441	zf-C2H2	7	-
JH690086.1	99057	99825	zf-C2H2	5	+
JH690101.1	57844	59464	zf-C2H2	11	-
JH690101.1	59879	61559	zf-C2H2	13	-
JH690101.1	61824	63444	zf-C2H2	12	-
JH690101.1	63791	65345	zf-C2H2	12	-
JH690101.1	65697	67266	zf-C2H2	12	-
JH690101.1	67611	69153	zf-C2H2	12	-
JH690101.1	69506	70928	zf-C2H2	10	-
JH690110.1	12319	13527	zf-C2H2	10	-
JH690111.1	11096	12545	zf-C2H2	8	-
JH690133.1	945	1611	zf-C2H2	7	+
JH690140.1	36646	38737	zf-C2H2	10	-
JH690140.1	42233	43539	zf-C2H2	11	-
JH690164.1	55797	57244	zf-C2H2	7	-
JH690168.1	2188	3040	zf-C2H2	8	+
JH690168.1	3151	4664	zf-C2H2	10	+
JH690207.1	20014	20866	zf-C2H2	7	-
JH690227.1	4099	5125	zf-C2H2	6	+
JH690227.1	6090	6552	zf-C2H2	5	-
JH690227.1	7711	8416	zf-C2H2	6	-
JH690227.1	9496	10528	zf-C2H2	8	-
JH690227.1	11886	12420	zf-C2H2	5	-
JH690227.1	17121	17877	zf-C2H2	5	-
JH690243.1	34158	35208	zf-C2H2	7	-
JH690278.1	25476	27556	zf-C2H2	15	+
JH690282.1	22560	23724	zf-C2H2	8	-
JH690282.1	24451	25960	zf-C2H2	10	-
JH690283.1	3	624	zf-C2H2	5	+
JH690283.1	906	2733	zf-C2H2	9	+
JH690299.1	12159	13086	zf-C2H2	7	-
JH690299.1	13758	15296	zf-C2H2	6	+
JH690303.1	31325	32088	zf-C2H2	7	-
JH690309.1	18974	20897	zf-C2H2	13	-
JH690343.1	1	490	zf-C2H2	6	+
JH690352.1	25477	26287	zf-C2H2	6	+
JH690352.1	27011	27416	zf-C2H2	5	-
JH690352.1	29106	29493	zf-C2H2	5	-
JH690360.1	38848	40315	zf-C2H2	7	+
JH690361.1	33274	33856	zf-C2H2	5	+
JH690361.1	34055	34772	zf-C2H2	5	+
JH690383.1	17247	18231	zf-C2H2	6	+
JH690394.1	55624	57832	zf-C2H2	15	+
JH690394.1	60194	60857	zf-C2H2	5	+
JH690394.1	61478	65488	zf-C2H2	26	+
JH690394.1	66583	67621	zf-C2H2	6	+
JH690402.1	22859	23864	zf-C2H2	7	-
JH690403.1	29114	30584	zf-C2H2	5	-
JH690403.1	32891	34217	zf-C2H2	7	-
JH690444.1	4899	6637	zf-C2H2	10	-
JH690456.1	48128	48893	zf-C2H2	6	+
JH690515.1	8829	9948	zf-C2H2	9	-
JH690538.1	2404	6160	zf-C2H2	7	-
JH690559.1	60224	61001	zf-C2H2	5	-
JH690574.1	54313	56675	zf-C2H2	5	-
JH690581.1	9055	10084	zf-C2H2	7	-
JH690581.1	10475	12089	zf-C2H2	11	-
JH690581.1	13233	13818	zf-C2H2	6	-
JH690599.1	3627	4545	zf-C2H2	8	-
JH690599.1	9459	11010	zf-C2H2	10	-
JH690599.1	36959	38315	zf-C2H2	10	-
JH690599.1	38752	39955	zf-C2H2	8	+
JH690599.1	40708	42016	zf-C2H2	7	+
JH690599.1	45959	47045	zf-C2H2	7	-
JH690599.1	47473	48523	zf-C2H2	7	+
JH690599.1	48648	49923	zf-C2H2	8	-
JH690606.1	35803	37250	zf-C2H2	7	-
JH690662.1	12543	13695	zf-C2H2	6	+
JH690662.1	13887	14382	zf-C2H2	5	+
JH690673.1	19527	20499	zf-C2H2	5	-
JH690673.1	22208	23753	zf-C2H2	12	-
JH690697.1	40647	41730	zf-C2H2	5	-
JH690747.1	3075	4629	zf-C2H2	11	-
JH690882.1	19736	20474	zf-C2H2	6	+
JH690915.1	7946	10015	zf-C2H2	13	+
JH690973.1	14496	15564	zf-C2H2	6	+
JH690973.1	16474	17290	zf-C2H2	6	-
JH690975.1	0	4507	zf-C2H2	41	+
JH690975.1	5387	6275	zf-C2H2	7	+
JH690975.1	7435	8539	zf-C2H2	7	+
JH691011.1	6734	8823	zf-C2H2	14	+
JH691039.1	8627	11015	zf-C2H2	13	-
JH691064.1	14529	15514	zf-C2H2	10	+
JH691083.1	12868	14827	zf-C2H2	12	-
JH691153.1	14773	16647	zf-C2H2	12	-
JH691176.1	19547	21026	zf-C2H2	5	-
JH691275.1	30751	31387	zf-C2H2	6	-
JH691377.1	11676	13131	zf-C2H2	9	-
JH691377.1	13600	14953	zf-C2H2	8	+
JH691377.1	15980	17099	zf-C2H2	9	+
JH691377.1	17638	19207	zf-C2H2	13	+
JH691377.1	20788	22090	zf-C2H2	5	-
JH691377.1	22629	23967	zf-C2H2	8	+
JH691413.1	0	1287	zf-C2H2	9	-
JH691447.1	910	2912	zf-C2H2	12	-
JH691756.1	14121	15393	zf-C2H2	7	+
JH691777.1	3815	5006	zf-C2H2	8	+
JH691792.1	3165	4002	zf-C2H2	7	-
JH691899.1	810	2220	zf-C2H2	8	+
```
