## Supplementary Data 2 for "Transposable elements drive the evolution of metazoan zinc finger genes": Lycaena_phlaeas_znfs.bed

```
HG995163.1	4639748	4642616	zf-C2H2	6	+
HG995163.1	4893911	4895468	zf-C2H2	7	+
HG995163.1	6051622	6053731	zf-C2H2	11	+
HG995163.1	6061932	6063978	zf-C2H2	11	+
HG995163.1	14121405	14122500	zf-C2H2	8	-
HG995163.1	16665513	16668399	zf-C2H2	6	-
HG995163.1	18326613	18327615	zf-C2H2	5	-
HG995163.1	21113850	21116532	zf-C2H2	14	+
HG995163.1	24687413	24689459	zf-C2H2	7	+
HG995164.1	14129824	14130328	zf-C2H2	6	+
HG995164.1	14414891	14415734	zf-C2H2	6	+
HG995164.1	16291445	16292099	zf-C2H2	5	-
HG995164.1	16302213	16303263	zf-C2H2	11	-
HG995164.1	17857278	17858394	zf-C2H2	10	-
HG995164.1	17860014	17861118	zf-C2H2	10	-
HG995164.1	17887522	17888479	zf-C2H2	7	+
HG995164.1	17936073	17937081	zf-C2H2	9	+
HG995164.1	18074647	18075847	zf-C2H2	10	-
HG995164.1	18085276	18086368	zf-C2H2	10	+
HG995164.1	18097239	18097989	zf-C2H2	7	-
HG995164.1	18113794	18114886	zf-C2H2	10	-
HG995164.1	18159315	18160206	zf-C2H2	8	+
HG995164.1	18163605	18164688	zf-C2H2	10	+
HG995164.1	18166078	18167236	zf-C2H2	10	+
HG995164.1	18168921	18170070	zf-C2H2	10	+
HG995164.1	18172236	18173367	zf-C2H2	10	+
HG995164.1	18175164	18176679	zf-C2H2	12	+
HG995164.1	18176801	18178316	zf-C2H2	12	+
HG995164.1	18180202	18181264	zf-C2H2	9	+
HG995164.1	18183478	18185422	zf-C2H2	15	+
HG995164.1	18188488	18189676	zf-C2H2	10	+
HG995164.1	18191526	18192735	zf-C2H2	10	+
HG995164.1	18195950	18197108	zf-C2H2	10	+
HG995164.1	18199883	18201155	zf-C2H2	9	+
HG995164.1	18205281	18207946	zf-C2H2	19	+
HG995164.1	18214548	18215640	zf-C2H2	9	+
HG995164.1	18379816	18381001	zf-C2H2	10	+
HG995164.1	18390721	18391861	zf-C2H2	10	-
HG995164.1	18397534	18398527	zf-C2H2	10	-
HG995164.1	18598408	18599575	zf-C2H2	10	+
HG995164.1	18653708	18654404	zf-C2H2	6	+
HG995164.1	18657222	18657741	zf-C2H2	5	+
HG995164.1	18659492	18660014	zf-C2H2	5	+
HG995164.1	18660982	18661522	zf-C2H2	5	+
HG995164.1	18662130	18662886	zf-C2H2	6	+
HG995164.1	18666871	18668083	zf-C2H2	11	+
HG995164.1	18674846	18675875	zf-C2H2	7	-
HG995164.1	18680193	18681351	zf-C2H2	9	-
HG995164.1	18686754	18687915	zf-C2H2	10	-
HG995164.1	18689516	18690668	zf-C2H2	11	-
HG995164.1	18694182	18695337	zf-C2H2	10	-
HG995164.1	18696886	18698074	zf-C2H2	10	-
HG995164.1	18699210	18700419	zf-C2H2	12	-
HG995164.1	18702691	18703837	zf-C2H2	9	-
HG995164.1	18705491	18706757	zf-C2H2	10	-
HG995164.1	18724516	18725809	zf-C2H2	12	+
HG995164.1	18729571	18730771	zf-C2H2	11	-
HG995164.1	18755263	18756460	zf-C2H2	10	+
HG995164.1	18757329	18759294	zf-C2H2	16	+
HG995164.1	18760133	18765766	zf-C2H2	48	+
HG995164.1	18768031	18769273	zf-C2H2	10	+
HG995164.1	18769710	18770838	zf-C2H2	9	+
HG995164.1	18774785	18775751	zf-C2H2	9	+
HG995164.1	18776972	18778007	zf-C2H2	10	+
HG995164.1	20189344	20190340	zf-C2H2	5	-
HG995164.1	21663946	21664651	zf-C2H2	6	+
HG995164.1	22127751	22128579	zf-C2H2	7	+
HG995164.1	22822297	22823548	zf-C2H2	11	-
HG995164.1	22825495	22826668	zf-C2H2	11	-
HG995164.1	22827110	22828424	zf-C2H2	10	-
HG995165.1	1937168	1941361	zf-C2H2	32	-
HG995166.1	360871	361819	zf-C2H2	8	+
HG995166.1	363650	365309	zf-C2H2	10	-
HG995166.1	741530	743180	zf-C2H2	10	+
HG995166.1	1144162	1145440	zf-C2H2	9	+
HG995166.1	1146647	1147079	zf-C2H2	5	+
HG995166.1	2056179	2057382	zf-C2H2	9	+
HG995166.1	2273981	2274434	zf-C2H2	5	-
HG995166.1	7824634	7825654	zf-C2H2	8	+
HG995166.1	17503107	17503629	zf-C2H2	6	-
HG995167.1	7961980	7967908	zf-C2H2	6	-
HG995167.1	9233185	9234355	zf-C2H2	6	-
HG995167.1	16041637	16043686	zf-C2H2	5	+
HG995167.1	16711351	16712449	zf-C2H2	10	-
HG995167.1	16753448	16754681	zf-C2H2	14	+
HG995167.1	17812976	17813987	zf-C2H2	8	-
HG995167.1	20537881	20539372	zf-C2H2	13	-
HG995167.1	21070266	21071493	zf-C2H2	8	-
HG995168.1	4150279	4151167	zf-C2H2	7	+
HG995168.1	4679563	4682662	zf-C2H2	7	+
HG995168.1	12638808	12639804	zf-C2H2	5	+
HG995168.1	12681893	12682946	zf-C2H2	5	+
HG995169.1	187202	187724	zf-C2H2	5	-
HG995169.1	5125073	5126180	zf-C2H2	9	-
HG995169.1	13848536	13849004	zf-C2H2	5	-
HG995170.1	2550957	2552370	zf-C2H2	11	+
HG995170.1	5399208	5399880	zf-C2H2	7	+
HG995170.1	6397484	6399101	zf-C2H2	10	+
HG995170.1	6809379	6810528	zf-C2H2	7	+
HG995170.1	12520067	12520973	zf-C2H2	5	+
HG995170.1	14595749	14597459	zf-C2H2	7	-
HG995170.1	15893853	15896559	zf-C2H2	23	-
HG995170.1	15896818	15897778	zf-C2H2	6	-
HG995170.1	15897995	15899204	zf-C2H2	6	-
HG995171.1	1094752	1095841	zf-C2H2	10	+
HG995171.1	2698965	2699487	zf-C2H2	6	-
HG995171.1	10517007	10518756	zf-C2H2	14	+
HG995171.1	10642614	10643430	zf-C2H2	6	-
HG995171.1	10645319	10646051	zf-C2H2	6	-
HG995171.1	12662583	12663702	zf-C2H2	5	+
HG995172.1	559613	560120	zf-C2H2	5	-
HG995172.1	885219	888276	zf-C2H2	5	+
HG995172.1	12915094	12919423	zf-C2H2	23	+
HG995173.1	8998929	9001308	zf-C2H2	5	-
HG995174.1	5768693	5769278	zf-C2H2	5	+
HG995174.1	11536854	11537790	zf-C2H2	6	-
HG995175.1	15352277	15353603	zf-C2H2	12	+
HG995176.1	4634916	4636176	zf-C2H2	10	+
HG995176.1	7222928	7223918	zf-C2H2	6	-
HG995176.1	8477666	8478611	zf-C2H2	5	+
HG995178.1	2289135	2291341	zf-C2H2	9	+
HG995178.1	9612125	9614978	zf-C2H2	9	+
HG995178.1	9619080	9621921	zf-C2H2	11	+
HG995178.1	11946895	11948599	zf-C2H2	11	-
HG995179.1	403146	404613	zf-C2H2	11	-
HG995179.1	1462735	1463452	zf-C2H2	5	+
HG995179.1	1465430	1466129	zf-C2H2	7	+
HG995179.1	2608717	2609503	zf-C2H2	7	+
HG995179.1	2740814	2741945	zf-C2H2	8	+
HG995179.1	2748905	2750033	zf-C2H2	9	+
HG995179.1	4175988	4178022	zf-C2H2	6	-
HG995179.1	5124173	5124917	zf-C2H2	6	+
HG995179.1	14340762	14342037	zf-C2H2	9	+
HG995180.1	11121751	11123854	zf-C2H2	5	-
HG995180.1	15007621	15009001	zf-C2H2	12	-
HG995181.1	9127065	9128934	zf-C2H2	6	-
HG995181.1	12233708	12234461	zf-C2H2	5	+
HG995183.1	49754	50699	zf-C2H2	8	+
HG995183.1	54711	55605	zf-C2H2	7	+
HG995183.1	210437	211064	zf-C2H2	5	+
HG995183.1	244856	247241	zf-C2H2	21	+
HG995183.1	829461	830913	zf-C2H2	10	+
HG995183.1	1568244	1569912	zf-C2H2	8	-
HG995183.1	2872391	2873180	zf-C2H2	7	-
HG995183.1	3018626	3021275	zf-C2H2	12	-
HG995183.1	3343870	3344416	zf-C2H2	5	+
HG995183.1	3348141	3348810	zf-C2H2	6	-
HG995183.1	3869840	3870665	zf-C2H2	7	-
HG995183.1	4799739	4800882	zf-C2H2	6	-
HG995183.1	9629455	9629851	zf-C2H2	5	-
HG995183.1	11823268	11824300	zf-C2H2	6	+
HG995184.1	8673265	8674549	zf-C2H2	11	+
HG995185.1	1708438	1709782	zf-C2H2	16	-
HG995185.1	3702159	3703254	zf-C2H2	7	+
HG995185.1	4046706	4047900	zf-C2H2	8	-
HG995186.1	16464	17352	zf-C2H2	9	-
HG995186.1	40463	42190	zf-C2H2	19	+
HG995186.1	84389	85877	zf-C2H2	16	+
HG995186.1	114071	115037	zf-C2H2	10	+
HG995186.1	2509335	2510391	zf-C2H2	10	-
HG995186.1	3682669	3684646	zf-C2H2	12	-
HG995186.1	5132417	5133725	zf-C2H2	11	-
HG995186.1	7407179	7409237	zf-C2H2	19	-
HG995186.1	8294612	8295368	zf-C2H2	7	-
HG995186.1	8301850	8303125	zf-C2H2	9	-
HG995186.1	8591486	8592719	zf-C2H2	10	+
HG995186.1	8593757	8594963	zf-C2H2	11	-
HG995186.1	9026743	9027706	zf-C2H2	10	-
HG995186.1	9048202	9049855	zf-C2H2	9	+
HG995186.1	9070632	9071115	zf-C2H2	6	-
HG995186.1	9071291	9072746	zf-C2H2	16	-
HG995186.1	9090534	9091872	zf-C2H2	14	-
HG995186.1	9104283	9105642	zf-C2H2	16	+
HG995186.1	9111903	9112671	zf-C2H2	9	-
HG995186.1	9125699	9126239	zf-C2H2	6	-
HG995186.1	9146205	9147141	zf-C2H2	11	-
HG995186.1	9167849	9168389	zf-C2H2	6	-
HG995186.1	9190219	9190759	zf-C2H2	6	-
HG995186.1	9202611	9203466	zf-C2H2	10	-
HG995186.1	9223499	9224678	zf-C2H2	12	+
HG995186.1	9241120	9242467	zf-C2H2	16	-
HG995186.1	9248709	9250056	zf-C2H2	16	-
HG995186.1	9273973	9275083	zf-C2H2	13	+
HG995186.1	9288951	9291321	zf-C2H2	28	+
HG995186.1	9309142	9310849	zf-C2H2	20	+
HG995186.1	9320119	9320953	zf-C2H2	10	-
HG995186.1	9331985	9332525	zf-C2H2	6	-
HG995186.1	9346815	9347670	zf-C2H2	10	-
HG995186.1	9367745	9368756	zf-C2H2	10	+
HG995186.1	9376398	9377745	zf-C2H2	16	-
HG995186.1	9399326	9400520	zf-C2H2	14	+
HG995186.1	9405899	9407427	zf-C2H2	18	+
HG995186.1	9414838	9417208	zf-C2H2	28	+
HG995186.1	9440187	9441381	zf-C2H2	14	+
HG995186.1	9446749	9448195	zf-C2H2	17	+
HG995186.1	9455612	9457982	zf-C2H2	28	+
HG995186.1	9470507	9472223	zf-C2H2	20	+
HG995186.1	9483953	9484787	zf-C2H2	10	-
HG995186.1	9495711	9497277	zf-C2H2	17	-
HG995186.1	9517148	9519240	zf-C2H2	23	+
HG995186.1	9534305	9535043	zf-C2H2	8	+
HG995186.1	9538852	9539458	zf-C2H2	7	+
HG995186.1	9558406	9560098	zf-C2H2	19	+
HG995186.1	9579839	9581018	zf-C2H2	13	+
HG995186.1	9597780	9599379	zf-C2H2	19	+
HG995186.1	9624970	9625690	zf-C2H2	8	+
HG995186.1	9630317	9631244	zf-C2H2	11	+
HG995186.1	9636495	9637170	zf-C2H2	7	+
HG995186.1	9651768	9652656	zf-C2H2	10	+
HG995186.1	9657465	9658392	zf-C2H2	11	+
HG995186.1	9670209	9671598	zf-C2H2	15	-
HG995186.1	9719934	9721365	zf-C2H2	15	-
HG995186.1	9735799	9736870	zf-C2H2	11	+
HG995186.1	9749777	9750818	zf-C2H2	10	-
HG995186.1	9763926	9765099	zf-C2H2	12	+
HG995186.1	9771357	9772425	zf-C2H2	11	+
HG995186.1	9779172	9780219	zf-C2H2	12	+
```
