## Supplementary Data 2 for "Transposable elements drive the evolution of metazoan zinc finger genes": Lycaon_pictus_znfs.bed

```
SIDF01000001.1	11556122	11559401	zf-C2H2	5	-
SIDF01000001.1	26845353	26846523	zf-C2H2	10	-
SIDF01000001.1	26864513	26866040	zf-C2H2	15	-
SIDF01000001.1	26927648	26928974	zf-C2H2	12	+
SIDF01000001.1	27695293	27697234	zf-C2H2	7	-
SIDF01000002.1	22950190	22950702	zf-C2H2	5	-
SIDF01000002.1	22989902	22991474	zf-C2H2	14	+
SIDF01000002.1	23017615	23019319	zf-C2H2	15	+
SIDF01000005.1	12751237	12753793	zf-C2H2	7	-
SIDF01000006.1	27346592	27347753	zf-C2H2	9	-
SIDF01000007.1	5538702	5540112	zf-C2H2	5	+
SIDF01000007.1	5677560	5683366	zf-C2H2	9	+
SIDF01000009.1	4348247	4348874	zf-C2H2	5	+
SIDF01000009.1	7538491	7539109	zf-C2H2	8	+
SIDF01000010.1	18114018	18115612	zf-C2H2	11	-
SIDF01000014.1	7589154	7591296	zf-C2H2	9	-
SIDF01000015.1	7842833	7844243	zf-C2H2	15	+
SIDF01000015.1	7874749	7876120	zf-C2H2	15	-
SIDF01000021.1	14136229	14139989	zf-C2H2	11	-
SIDF01000026.1	10877434	10879096	zf-C2H2	15	-
SIDF01000026.1	10948278	10950522	zf-C2H2	21	-
SIDF01000026.1	11027117	11028413	zf-C2H2	12	-
SIDF01000026.1	11067406	11069068	zf-C2H2	15	+
SIDF01000026.1	14206889	14207786	zf-C2H2	5	+
SIDF01000031.1	4265156	4266107	zf-C2H2	5	-
SIDF01000033.1	2504065	2511247	zf-C2H2	16	+
SIDF01000035.1	5789077	5789827	zf-C2H2	5	+
SIDF01000035.1	5791847	5792936	zf-C2H2	9	+
SIDF01000035.1	5795973	5799087	zf-C2H2	20	+
SIDF01000035.1	5800607	5801228	zf-C2H2	5	+
SIDF01000039.1	4605318	4608357	zf-C2H2	7	-
SIDF01000040.1	2712347	2713379	zf-C2H2	7	-
SIDF01000040.1	2742038	2743217	zf-C2H2	10	+
SIDF01000040.1	2757864	2758935	zf-C2H2	9	+
SIDF01000040.1	2773373	2774927	zf-C2H2	12	+
SIDF01000042.1	8531982	8534274	zf-C2H2	6	+
SIDF01000043.1	8703250	8704690	zf-C2H2	8	-
SIDF01000046.1	3859602	3860670	zf-C2H2	9	+
SIDF01000046.1	3866562	3867522	zf-C2H2	7	-
SIDF01000046.1	3895158	3897234	zf-C2H2	21	+
SIDF01000047.1	173170	174763	zf-C2H2	15	-
SIDF01000047.1	8227146	8228904	zf-C2H2	16	-
SIDF01000056.1	7228438	7232212	zf-C2H2	8	+
SIDF01000057.1	7035642	7036986	zf-C2H2	5	-
SIDF01000059.1	1012862	1014749	zf-C2H2	16	-
SIDF01000059.1	1037199	1038336	zf-C2H2	11	-
SIDF01000059.1	2222397	2227974	zf-C2H2	10	-
SIDF01000059.1	2369611	2372467	zf-C2H2	6	-
SIDF01000059.1	4765861	4767553	zf-C2H2	15	-
SIDF01000060.1	259002	259869	zf-C2H2	6	-
SIDF01000060.1	317534	318944	zf-C2H2	6	-
SIDF01000060.1	1478425	1480090	zf-C2H2	5	-
SIDF01000068.1	2669250	2670063	zf-C2H2	5	+
SIDF01000072.1	1065755	1067036	zf-C2H2	11	-
SIDF01000072.1	1091893	1093513	zf-C2H2	14	-
SIDF01000076.1	1048555	1052239	zf-C2H2	10	-
SIDF01000076.1	6756142	6758005	zf-C2H2	17	-
SIDF01000078.1	258240	259047	zf-C2H2	5	-
SIDF01000079.1	1996454	1997891	zf-C2H2	10	+
SIDF01000079.1	2023490	2024519	zf-C2H2	8	+
SIDF01000079.1	2044561	2045803	zf-C2H2	7	+
SIDF01000079.1	4051535	4052576	zf-C2H2	8	+
SIDF01000092.1	203652	204750	zf-C2H2	11	-
SIDF01000092.1	1700271	1701990	zf-C2H2	19	-
SIDF01000092.1	1762847	1764551	zf-C2H2	16	+
SIDF01000092.1	1861022	1862777	zf-C2H2	20	+
SIDF01000092.1	1967391	1969056	zf-C2H2	16	+
SIDF01000092.1	3473465	3474578	zf-C2H2	11	+
SIDF01000092.1	3530330	3531599	zf-C2H2	12	+
SIDF01000092.1	3550933	3552103	zf-C2H2	11	-
SIDF01000092.1	3605241	3606786	zf-C2H2	17	+
SIDF01000092.1	3744935	3746318	zf-C2H2	15	-
SIDF01000092.1	3808588	3810031	zf-C2H2	14	+
SIDF01000092.1	4150298	4151138	zf-C2H2	9	+
SIDF01000092.1	4559453	4561247	zf-C2H2	9	+
SIDF01000098.1	11418	12687	zf-C2H2	9	+
SIDF01000098.1	50163	51060	zf-C2H2	5	+
SIDF01000098.1	149765	150953	zf-C2H2	9	-
SIDF01000098.1	189385	190474	zf-C2H2	5	-
SIDF01000098.1	320679	322191	zf-C2H2	12	-
SIDF01000098.1	472045	473806	zf-C2H2	15	+
SIDF01000098.1	494316	495951	zf-C2H2	11	+
SIDF01000098.1	505316	505943	zf-C2H2	5	+
SIDF01000100.1	5014153	5015746	zf-C2H2	14	+
SIDF01000100.1	5035319	5037116	zf-C2H2	12	+
SIDF01000100.1	5601461	5603327	zf-C2H2	5	-
SIDF01000101.1	1423228	1426705	zf-C2H2	26	-
SIDF01000103.1	3090915	3091800	zf-C2H2	7	-
SIDF01000110.1	5310156	5311521	zf-C2H2	5	-
SIDF01000112.1	3438435	3439704	zf-C2H2	6	+
SIDF01000114.1	16235	18164	zf-C2H2	18	+
SIDF01000114.1	50299	51448	zf-C2H2	9	-
SIDF01000116.1	5228632	5229937	zf-C2H2	13	-
SIDF01000131.1	2742113	2745329	zf-C2H2	5	+
SIDF01000131.1	3641545	3643564	zf-C2H2	8	-
SIDF01000131.1	5552126	5555711	zf-C2H2	10	+
SIDF01000132.1	727758	729306	zf-C2H2	13	-
SIDF01000137.1	135195	136155	zf-C2H2	7	-
SIDF01000137.1	3410898	3412737	zf-C2H2	12	+
SIDF01000137.1	3428649	3429486	zf-C2H2	10	+
SIDF01000137.1	3517459	3519049	zf-C2H2	10	-
SIDF01000137.1	3525861	3526944	zf-C2H2	7	-
SIDF01000137.1	3548579	3549632	zf-C2H2	7	-
SIDF01000137.1	3562523	3563804	zf-C2H2	12	-
SIDF01000137.1	3575110	3576415	zf-C2H2	11	-
SIDF01000137.1	3722220	3724779	zf-C2H2	19	-
SIDF01000137.1	3951233	3952481	zf-C2H2	10	-
SIDF01000137.1	3952905	3953631	zf-C2H2	6	-
SIDF01000137.1	3961456	3966808	zf-C2H2	32	+
SIDF01000139.1	3738674	3740441	zf-C2H2	16	+
SIDF01000140.1	59019	60495	zf-C2H2	11	+
SIDF01000144.1	1940696	1943876	zf-C2H2	9	+
SIDF01000146.1	2104481	2108933	zf-C2H2	8	+
SIDF01000146.1	3860546	3861299	zf-C2H2	5	-
SIDF01000147.1	1275098	1276697	zf-C2H2	10	-
SIDF01000148.1	1703539	1705651	zf-C2H2	12	+
SIDF01000149.1	672132	675585	zf-C2H2	5	-
SIDF01000149.1	1553430	1555641	zf-C2H2	6	+
SIDF01000149.1	3409510	3410995	zf-C2H2	12	+
SIDF01000149.1	3506322	3507870	zf-C2H2	14	+
SIDF01000149.1	3564479	3564893	zf-C2H2	5	+
SIDF01000149.1	3573615	3575469	zf-C2H2	14	-
SIDF01000158.1	777343	778615	zf-C2H2	6	-
SIDF01000161.1	2718825	2720542	zf-C2H2	7	-
SIDF01000163.1	70704	71802	zf-C2H2	8	-
SIDF01000164.1	23124	24842	zf-C2H2	13	-
SIDF01000167.1	14496	16050	zf-C2H2	12	-
SIDF01000168.1	1967505	1969176	zf-C2H2	5	-
SIDF01000175.1	2874211	2875561	zf-C2H2	11	-
SIDF01000177.1	1805811	1807569	zf-C2H2	9	-
SIDF01000178.1	1226809	1228858	zf-C2H2	6	-
SIDF01000181.1	10088	11954	zf-C2H2	19	+
SIDF01000181.1	24420	27168	zf-C2H2	22	-
SIDF01000181.1	61386	63816	zf-C2H2	15	-
SIDF01000181.1	90103	92245	zf-C2H2	6	-
SIDF01000181.1	1969952	1971383	zf-C2H2	12	+
SIDF01000181.1	2007431	2008445	zf-C2H2	10	+
SIDF01000181.1	2015214	2016462	zf-C2H2	7	-
SIDF01000181.1	2050542	2051694	zf-C2H2	9	+
SIDF01000181.1	2079397	2080837	zf-C2H2	10	+
SIDF01000181.1	2131076	2131958	zf-C2H2	8	+
SIDF01000187.1	4339475	4341650	zf-C2H2	15	-
SIDF01000187.1	4407629	4411097	zf-C2H2	5	-
SIDF01000187.1	4446250	4447726	zf-C2H2	13	+
SIDF01000189.1	28707	29775	zf-C2H2	12	-
SIDF01000189.1	97242	99516	zf-C2H2	18	+
SIDF01000189.1	164885	166979	zf-C2H2	19	+
SIDF01000189.1	207933	209427	zf-C2H2	13	+
SIDF01000190.1	1202481	1203915	zf-C2H2	7	-
SIDF01000191.1	1108285	1109113	zf-C2H2	6	-
SIDF01000193.1	2669183	2670920	zf-C2H2	13	+
SIDF01000193.1	2683545	2684505	zf-C2H2	5	-
SIDF01000195.1	83980	85192	zf-C2H2	13	-
SIDF01000209.1	11582	12350	zf-C2H2	7	-
SIDF01000209.1	12916	13396	zf-C2H2	5	-
SIDF01000209.1	19764	24801	zf-C2H2	20	+
SIDF01000209.1	25247	28727	zf-C2H2	5	+
SIDF01000209.1	46327	52696	zf-C2H2	9	+
SIDF01000209.1	68153	69452	zf-C2H2	9	-
SIDF01000209.1	116438	116972	zf-C2H2	5	-
SIDF01000209.1	164169	166188	zf-C2H2	16	-
SIDF01000209.1	203722	204289	zf-C2H2	5	-
SIDF01000209.1	259007	260756	zf-C2H2	16	+
SIDF01000209.1	316826	318428	zf-C2H2	13	-
SIDF01000209.1	382748	383711	zf-C2H2	7	+
SIDF01000209.1	410018	410648	zf-C2H2	7	+
SIDF01000209.1	434399	435923	zf-C2H2	9	+
SIDF01000209.1	449421	450318	zf-C2H2	11	+
SIDF01000209.1	466585	467713	zf-C2H2	8	+
SIDF01000209.1	491393	492122	zf-C2H2	10	-
SIDF01000209.1	502320	503727	zf-C2H2	12	-
SIDF01000209.1	558603	559674	zf-C2H2	10	+
SIDF01000209.1	581371	583441	zf-C2H2	18	-
SIDF01000209.1	594166	594905	zf-C2H2	5	-
SIDF01000209.1	627232	628753	zf-C2H2	9	+
SIDF01000209.1	662585	664241	zf-C2H2	9	+
SIDF01000209.1	716076	717615	zf-C2H2	13	-
SIDF01000209.1	951665	954041	zf-C2H2	21	-
SIDF01000209.1	2299289	2300858	zf-C2H2	12	+
SIDF01000213.1	74941	75820	zf-C2H2	5	-
SIDF01000218.1	828645	830391	zf-C2H2	18	+
SIDF01000218.1	932586	933819	zf-C2H2	10	-
SIDF01000218.1	959971	961591	zf-C2H2	16	-
SIDF01000218.1	979809	981027	zf-C2H2	10	-
SIDF01000221.1	70840	72646	zf-C2H2	14	+
SIDF01000221.1	142161	143910	zf-C2H2	11	+
SIDF01000233.1	5996900	5998436	zf-C2H2	12	-
SIDF01000238.1	1217436	1218402	zf-C2H2	11	-
SIDF01000238.1	1283816	1285685	zf-C2H2	11	+
SIDF01000246.1	780279	781081	zf-C2H2	9	+
SIDF01000246.1	1460017	1460422	zf-C2H2	5	+
SIDF01000246.1	1515239	1516544	zf-C2H2	10	-
SIDF01000246.1	1550791	1551892	zf-C2H2	11	+
SIDF01000246.1	1564066	1564897	zf-C2H2	7	-
SIDF01000246.1	2620724	2621420	zf-C2H2	5	+
SIDF01000254.1	3475870	3478390	zf-C2H2	8	+
SIDF01000265.1	387983	392627	zf-C2H2	14	+
SIDF01000265.1	582036	583233	zf-C2H2	10	+
SIDF01000265.1	605978	607328	zf-C2H2	10	+
SIDF01000265.1	640188	641130	zf-C2H2	8	+
SIDF01000265.1	2606461	2607523	zf-C2H2	7	+
SIDF01000278.1	858771	860583	zf-C2H2	16	+
SIDF01000278.1	944790	946488	zf-C2H2	15	+
SIDF01000278.1	1043640	1045398	zf-C2H2	16	-
SIDF01000278.1	1182477	1183494	zf-C2H2	11	+
SIDF01000278.1	1473470	1475513	zf-C2H2	19	+
SIDF01000278.1	1503929	1505162	zf-C2H2	13	-
SIDF01000283.1	3268	3670	zf-C2H2	5	+
SIDF01000283.1	20030	21080	zf-C2H2	9	+
SIDF01000283.1	50236	51925	zf-C2H2	15	-
SIDF01000283.1	67643	69296	zf-C2H2	14	-
SIDF01000283.1	104651	105740	zf-C2H2	8	+
SIDF01000283.1	123081	124245	zf-C2H2	12	-
SIDF01000283.1	144586	145801	zf-C2H2	10	+
SIDF01000283.1	174655	176113	zf-C2H2	12	-
SIDF01000283.1	201785	203408	zf-C2H2	15	-
SIDF01000283.1	226178	227234	zf-C2H2	8	-
SIDF01000283.1	244797	246780	zf-C2H2	16	-
SIDF01000283.1	287039	287420	zf-C2H2	5	-
SIDF01000283.1	316064	317867	zf-C2H2	13	-
SIDF01000283.1	355359	356988	zf-C2H2	13	-
SIDF01000283.1	621545	625667	zf-C2H2	15	+
SIDF01000283.1	655929	657357	zf-C2H2	11	+
SIDF01000283.1	685920	686997	zf-C2H2	7	+
SIDF01000283.1	849172	850834	zf-C2H2	15	+
SIDF01000283.1	887586	888870	zf-C2H2	11	+
SIDF01000283.1	896746	898558	zf-C2H2	13	-
SIDF01000283.1	926920	928819	zf-C2H2	18	-
SIDF01000283.1	948294	950031	zf-C2H2	15	-
SIDF01000283.1	976763	978785	zf-C2H2	18	-
SIDF01000283.1	1042842	1044285	zf-C2H2	10	-
SIDF01000283.1	1080466	1081651	zf-C2H2	12	+
SIDF01000283.1	1097442	1099038	zf-C2H2	16	-
SIDF01000283.1	1201916	1202840	zf-C2H2	5	-
SIDF01000283.1	1293348	1294737	zf-C2H2	9	+
SIDF01000283.1	1592883	1593870	zf-C2H2	6	+
SIDF01000283.1	1597430	1600695	zf-C2H2	20	-
SIDF01000283.1	1615758	1616988	zf-C2H2	8	+
SIDF01000283.1	1626667	1628413	zf-C2H2	9	+
SIDF01000283.1	1700395	1703584	zf-C2H2	17	-
SIDF01000285.1	1711585	1712320	zf-C2H2	8	+
SIDF01000304.1	511368	513246	zf-C2H2	16	+
SIDF01000304.1	683947	685894	zf-C2H2	19	-
SIDF01000304.1	707733	709227	zf-C2H2	16	-
SIDF01000304.1	725676	727206	zf-C2H2	9	-
SIDF01000304.1	755169	756762	zf-C2H2	15	-
SIDF01000304.1	786335	788093	zf-C2H2	14	+
SIDF01000304.1	817097	818843	zf-C2H2	17	+
SIDF01000304.1	838565	840140	zf-C2H2	13	+
SIDF01000304.1	857405	859423	zf-C2H2	19	+
SIDF01000304.1	876194	877577	zf-C2H2	10	+
SIDF01000306.1	1376728	1378393	zf-C2H2	12	-
SIDF01000307.1	748872	750303	zf-C2H2	5	+
SIDF01000309.1	53931	56352	zf-C2H2	7	-
SIDF01000316.1	577287	578568	zf-C2H2	5	-
SIDF01000328.1	901686	903108	zf-C2H2	13	-
SIDF01000328.1	925088	926432	zf-C2H2	10	-
SIDF01000328.1	991890	993198	zf-C2H2	12	-
SIDF01000328.1	1019028	1020489	zf-C2H2	13	-
SIDF01000328.1	1066245	1067850	zf-C2H2	14	-
SIDF01000335.1	684311	685475	zf-C2H2	9	-
SIDF01000335.1	699330	700185	zf-C2H2	7	-
SIDF01000335.1	729256	730228	zf-C2H2	7	-
SIDF01000338.1	1244234	1246400	zf-C2H2	10	+
SIDF01000340.1	33750	34434	zf-C2H2	6	+
SIDF01000340.1	54696	55971	zf-C2H2	12	+
SIDF01000340.1	84226	85111	zf-C2H2	7	-
SIDF01000340.1	120934	121807	zf-C2H2	7	+
SIDF01000340.1	163700	164678	zf-C2H2	8	-
SIDF01000340.1	195419	196305	zf-C2H2	7	+
SIDF01000340.1	265850	266837	zf-C2H2	9	-
SIDF01000340.1	313905	314502	zf-C2H2	7	-
SIDF01000340.1	333713	334238	zf-C2H2	6	-
SIDF01000341.1	164066	165062	zf-C2H2	7	+
SIDF01000341.1	181918	183034	zf-C2H2	9	+
SIDF01000341.1	423450	424992	zf-C2H2	13	+
SIDF01000345.1	254890	256099	zf-C2H2	10	-
SIDF01000345.1	618282	619131	zf-C2H2	10	+
SIDF01000345.1	650877	652893	zf-C2H2	20	-
SIDF01000348.1	845149	846547	zf-C2H2	11	+
SIDF01000352.1	836819	838403	zf-C2H2	13	-
SIDF01000365.1	53564	55940	zf-C2H2	21	+
SIDF01000365.1	87918	89958	zf-C2H2	18	+
SIDF01000365.1	121547	122870	zf-C2H2	13	+
SIDF01000365.1	135620	137003	zf-C2H2	12	-
SIDF01000365.1	163749	165228	zf-C2H2	10	+
SIDF01000365.1	185616	187527	zf-C2H2	17	+
SIDF01000365.1	486005	489773	zf-C2H2	5	+
SIDF01000369.1	105146	107981	zf-C2H2	26	-
SIDF01000370.1	754385	756155	zf-C2H2	5	+
SIDF01000375.1	401845	402634	zf-C2H2	5	+
SIDF01000377.1	75161	76307	zf-C2H2	11	+
SIDF01000377.1	146007	147297	zf-C2H2	9	+
SIDF01000379.1	113811	115197	zf-C2H2	13	+
SIDF01000382.1	979831	981985	zf-C2H2	6	-
SIDF01000398.1	87459	88776	zf-C2H2	7	-
SIDF01000402.1	435138	435882	zf-C2H2	9	+
SIDF01000413.1	130195	132691	zf-C2H2	5	+
SIDF01000418.1	18873	19869	zf-C2H2	6	+
SIDF01000418.1	88288	89197	zf-C2H2	7	+
SIDF01000424.1	629163	630285	zf-C2H2	8	+
SIDF01000430.1	567025	568252	zf-C2H2	12	-
SIDF01000431.1	117607	120301	zf-C2H2	31	-
SIDF01000431.1	163110	164598	zf-C2H2	14	-
SIDF01000431.1	190773	191235	zf-C2H2	5	+
SIDF01000431.1	209330	210572	zf-C2H2	12	-
SIDF01000431.1	249787	251830	zf-C2H2	19	-
SIDF01000431.1	284731	286117	zf-C2H2	15	-
SIDF01000431.1	328871	330749	zf-C2H2	18	+
SIDF01000432.1	152779	154384	zf-C2H2	13	+
SIDF01000432.1	199416	200400	zf-C2H2	6	+
SIDF01000442.1	376983	377994	zf-C2H2	10	+
SIDF01000442.1	414713	417057	zf-C2H2	23	+
SIDF01000442.1	435801	437118	zf-C2H2	11	+
SIDF01000448.1	38497	40241	zf-C2H2	12	-
SIDF01000448.1	91237	92848	zf-C2H2	11	-
SIDF01000448.1	161332	163153	zf-C2H2	15	-
SIDF01000449.1	9453	11061	zf-C2H2	13	+
SIDF01000449.1	35132	36446	zf-C2H2	11	-
SIDF01000449.1	101917	104863	zf-C2H2	29	-
SIDF01000449.1	133170	135642	zf-C2H2	24	-
SIDF01000468.1	55042	56587	zf-C2H2	14	+
SIDF01000469.1	534664	535399	zf-C2H2	5	+
SIDF01000469.1	1662796	1664026	zf-C2H2	11	+
SIDF01000471.1	1807252	1808201	zf-C2H2	10	+
SIDF01000471.1	2441271	2442864	zf-C2H2	15	-
SIDF01000471.1	2469500	2470826	zf-C2H2	8	+
SIDF01000471.1	2482852	2483647	zf-C2H2	5	+
SIDF01000471.1	2554631	2555399	zf-C2H2	7	-
SIDF01000471.1	2612408	2613605	zf-C2H2	11	+
SIDF01000509.1	137520	139026	zf-C2H2	11	-
SIDF01000509.1	177716	179306	zf-C2H2	11	+
SIDF01000509.1	202104	203248	zf-C2H2	11	+
SIDF01000509.1	224049	225269	zf-C2H2	14	+
SIDF01000509.1	244510	246529	zf-C2H2	16	-
SIDF01000509.1	343118	344687	zf-C2H2	11	+
SIDF01000509.1	367745	369059	zf-C2H2	8	+
SIDF01000509.1	473473	473995	zf-C2H2	6	-
SIDF01000520.1	70471	72613	zf-C2H2	17	-
SIDF01000520.1	98791	100846	zf-C2H2	19	-
SIDF01000542.1	535993	538651	zf-C2H2	6	+
SIDF01000557.1	3641	5195	zf-C2H2	12	-
SIDF01000640.1	9000	10524	zf-C2H2	12	-
SIDF01000640.1	35648	36959	zf-C2H2	11	-
SIDF01000676.1	161475	163050	zf-C2H2	13	-
SIDF01000704.1	9321	10530	zf-C2H2	9	+
SIDF01000759.1	124796	127162	zf-C2H2	25	+
SIDF01000964.1	9850	11590	zf-C2H2	17	-
SIDF01001112.1	47186	47969	zf-C2H2	5	+
```
