## Supplementary Data 2 for "Transposable elements drive the evolution of metazoan zinc finger genes": Lycocorax_pyrrhopterus_znfs.bed

```
JACSVZ010000001.1	4681512	4684812	zf-C2H2	9	-
JACSVZ010000001.1	13457239	13458475	zf-C2H2	13	-
JACSVZ010000001.1	114080328	114081300	zf-C2H2	8	+
JACSVZ010000001.1	116582799	116585256	zf-C2H2	6	-
JACSVZ010000002.1	407488	409081	zf-C2H2	5	-
JACSVZ010000002.1	412078	415066	zf-C2H2	20	-
JACSVZ010000002.1	424902	427467	zf-C2H2	10	-
JACSVZ010000002.1	882468	883926	zf-C2H2	10	-
JACSVZ010000002.1	894021	894981	zf-C2H2	6	-
JACSVZ010000002.1	911501	912248	zf-C2H2	5	-
JACSVZ010000002.1	929008	929962	zf-C2H2	5	-
JACSVZ010000002.1	944873	948242	zf-C2H2	5	+
JACSVZ010000002.1	952875	953913	zf-C2H2	5	+
JACSVZ010000002.1	4188154	4189549	zf-C2H2	9	+
JACSVZ010000002.1	59632632	59636238	zf-C2H2	10	-
JACSVZ010000002.1	67336333	67339132	zf-C2H2	7	-
JACSVZ010000002.1	92338448	92340392	zf-C2H2	8	+
JACSVZ010000002.1	92849420	92852642	zf-C2H2	5	-
JACSVZ010000002.1	102280906	102282274	zf-C2H2	5	+
JACSVZ010000002.1	105917306	105920864	zf-C2H2	26	-
JACSVZ010000002.1	113516936	113518199	zf-C2H2	6	-
JACSVZ010000002.1	121935727	121938352	zf-C2H2	7	+
JACSVZ010000002.1	122047748	122053166	zf-C2H2	9	+
JACSVZ010000002.1	133669255	133671859	zf-C2H2	6	+
JACSVZ010000002.1	145599480	145601037	zf-C2H2	8	-
JACSVZ010000003.1	3553260	3554946	zf-C2H2	5	-
JACSVZ010000003.1	5023661	5025389	zf-C2H2	5	-
JACSVZ010000004.1	310101	311562	zf-C2H2	5	+
JACSVZ010000004.1	760605	761613	zf-C2H2	5	+
JACSVZ010000004.1	766116	767412	zf-C2H2	5	+
JACSVZ010000004.1	7109619	7111647	zf-C2H2	6	-
JACSVZ010000004.1	32899672	32901277	zf-C2H2	5	+
JACSVZ010000004.1	53169611	53170925	zf-C2H2	5	-
JACSVZ010000004.1	79436254	79443451	zf-C2H2	16	-
JACSVZ010000004.1	106783687	106786411	zf-C2H2	18	-
JACSVZ010000004.1	110989340	110991330	zf-C2H2	12	-
JACSVZ010000005.1	16740943	16742143	zf-C2H2	12	-
JACSVZ010000006.1	69438006	69438858	zf-C2H2	5	-
JACSVZ010000007.1	34643882	34646099	zf-C2H2	13	+
JACSVZ010000007.1	39129054	39130485	zf-C2H2	5	+
JACSVZ010000007.1	51868447	51870526	zf-C2H2	6	-
JACSVZ010000007.1	57456817	57458962	zf-C2H2	10	-
JACSVZ010000008.1	20923183	20927857	zf-C2H2	7	+
JACSVZ010000009.1	19371116	19372565	zf-C2H2	5	-
JACSVZ010000009.1	23952815	23954315	zf-C2H2	6	+
JACSVZ010000009.1	23954421	23955752	zf-C2H2	12	+
JACSVZ010000009.1	23956331	23959661	zf-C2H2	21	+
JACSVZ010000010.1	12673680	12675531	zf-C2H2	9	+
JACSVZ010000010.1	18908047	18909052	zf-C2H2	5	+
JACSVZ010000011.1	5017748	5019980	zf-C2H2	6	-
JACSVZ010000011.1	5567979	5571213	zf-C2H2	5	+
JACSVZ010000011.1	6034514	6036734	zf-C2H2	7	-
JACSVZ010000011.1	8055637	8058904	zf-C2H2	26	-
JACSVZ010000011.1	8972995	8976538	zf-C2H2	10	-
JACSVZ010000011.1	14657850	14659569	zf-C2H2	17	-
JACSVZ010000011.1	20629678	20632429	zf-C2H2	6	+
JACSVZ010000011.1	20702628	20708154	zf-C2H2	10	+
JACSVZ010000012.1	15585	16266	zf-C2H2	6	-
JACSVZ010000012.1	14102051	14103107	zf-C2H2	11	-
JACSVZ010000012.1	14441911	14442949	zf-C2H2	5	+
JACSVZ010000013.1	16529205	16532328	zf-C2H2	7	-
JACSVZ010000013.1	31913435	31914620	zf-C2H2	7	+
JACSVZ010000014.1	24494497	24495970	zf-C2H2	7	+
JACSVZ010000014.1	31040804	31042787	zf-C2H2	5	-
JACSVZ010000015.1	20681114	20682896	zf-C2H2	7	+
JACSVZ010000015.1	74038684	74040217	zf-C2H2	12	-
JACSVZ010000016.1	11021718	11025294	zf-C2H2	10	+
JACSVZ010000016.1	19343208	19344381	zf-C2H2	9	-
JACSVZ010000017.1	3124	3652	zf-C2H2	6	-
JACSVZ010000017.1	94376	95294	zf-C2H2	5	+
JACSVZ010000017.1	123534	124452	zf-C2H2	5	+
JACSVZ010000019.1	9486430	9487804	zf-C2H2	5	-
JACSVZ010000021.1	6932857	6934822	zf-C2H2	6	+
JACSVZ010000022.1	2433789	2435040	zf-C2H2	8	+
JACSVZ010000022.1	2461641	2462892	zf-C2H2	8	+
JACSVZ010000022.1	10212295	10213597	zf-C2H2	6	+
JACSVZ010000022.1	10444273	10444999	zf-C2H2	5	-
JACSVZ010000022.1	15828747	15830220	zf-C2H2	5	+
JACSVZ010000022.1	16306626	16308183	zf-C2H2	6	+
JACSVZ010000022.1	16409051	16411592	zf-C2H2	5	+
JACSVZ010000024.1	2780740	2785525	zf-C2H2	14	-
JACSVZ010000025.1	7315141	7316545	zf-C2H2	10	+
JACSVZ010000025.1	7497050	7497722	zf-C2H2	7	+
JACSVZ010000025.1	7532837	7533594	zf-C2H2	9	+
JACSVZ010000025.1	7583066	7584167	zf-C2H2	9	-
JACSVZ010000025.1	7614411	7615260	zf-C2H2	5	+
JACSVZ010000025.1	7761758	7763085	zf-C2H2	5	-
JACSVZ010000025.1	7863772	7864693	zf-C2H2	5	-
JACSVZ010000025.1	7890304	7891443	zf-C2H2	7	-
JACSVZ010000025.1	7921170	7922271	zf-C2H2	9	-
JACSVZ010000025.1	8063831	8064596	zf-C2H2	9	-
JACSVZ010000025.1	8457402	8458575	zf-C2H2	8	+
JACSVZ010000025.1	8592021	8592954	zf-C2H2	7	+
JACSVZ010000025.1	8674952	8676059	zf-C2H2	7	-
JACSVZ010000025.1	8707177	8708284	zf-C2H2	7	+
JACSVZ010000025.1	8735351	8736323	zf-C2H2	7	-
JACSVZ010000025.1	9018146	9019247	zf-C2H2	9	-
JACSVZ010000025.1	9596321	9597506	zf-C2H2	10	-
JACSVZ010000025.1	9612224	9612965	zf-C2H2	8	-
JACSVZ010000025.1	9634837	9636034	zf-C2H2	7	+
JACSVZ010000025.1	9681665	9682610	zf-C2H2	5	-
JACSVZ010000025.1	9705481	9706486	zf-C2H2	5	+
JACSVZ010000026.1	2683079	2683977	zf-C2H2	5	+
JACSVZ010000030.1	7262669	7263512	zf-C2H2	8	-
JACSVZ010000030.1	8040215	8041427	zf-C2H2	6	+
JACSVZ010000031.1	966791	969296	zf-C2H2	11	+
JACSVZ010000031.1	1092723	1093563	zf-C2H2	6	+
JACSVZ010000031.1	1345671	1346568	zf-C2H2	5	-
JACSVZ010000031.1	1360681	1361874	zf-C2H2	5	+
JACSVZ010000031.1	2200907	2201588	zf-C2H2	7	-
JACSVZ010000031.1	2222400	2223333	zf-C2H2	7	+
JACSVZ010000032.1	19309	20185	zf-C2H2	6	-
JACSVZ010000032.1	25520	26864	zf-C2H2	10	-
JACSVZ010000032.1	35922	37266	zf-C2H2	10	+
JACSVZ010000032.1	42601	43477	zf-C2H2	6	+
JACSVZ010000032.1	173436	173913	zf-C2H2	5	+
JACSVZ010000032.1	177351	179745	zf-C2H2	13	-
JACSVZ010000032.1	181707	182850	zf-C2H2	7	+
JACSVZ010000032.1	190288	191644	zf-C2H2	8	+
JACSVZ010000032.1	257892	258906	zf-C2H2	8	-
JACSVZ010000032.1	292363	294040	zf-C2H2	18	-
JACSVZ010000032.1	311117	311549	zf-C2H2	5	-
JACSVZ010000032.1	315605	317030	zf-C2H2	14	-
JACSVZ010000032.1	327578	328046	zf-C2H2	6	+
JACSVZ010000032.1	361858	362296	zf-C2H2	5	-
JACSVZ010000032.1	375885	377316	zf-C2H2	13	+
JACSVZ010000032.1	457777	458743	zf-C2H2	8	+
JACSVZ010000032.1	467488	468700	zf-C2H2	10	+
JACSVZ010000032.1	483575	484907	zf-C2H2	14	-
JACSVZ010000032.1	496637	497207	zf-C2H2	6	-
JACSVZ010000032.1	585558	587136	zf-C2H2	8	-
JACSVZ010000032.1	603397	604474	zf-C2H2	8	-
JACSVZ010000032.1	618554	619451	zf-C2H2	7	+
JACSVZ010000032.1	623044	623473	zf-C2H2	5	+
JACSVZ010000032.1	632228	633521	zf-C2H2	11	+
JACSVZ010000032.1	638565	644628	zf-C2H2	8	-
JACSVZ010000032.1	646278	647571	zf-C2H2	11	-
JACSVZ010000032.1	656419	656848	zf-C2H2	5	-
JACSVZ010000032.1	666865	667907	zf-C2H2	9	+
JACSVZ010000032.1	711799	712228	zf-C2H2	5	+
JACSVZ010000032.1	728730	729807	zf-C2H2	8	-
JACSVZ010000032.1	753154	754534	zf-C2H2	9	+
JACSVZ010000032.1	767038	767728	zf-C2H2	6	+
JACSVZ010000032.1	798042	799122	zf-C2H2	8	-
JACSVZ010000032.1	830209	831250	zf-C2H2	8	-
JACSVZ010000032.1	972069	973050	zf-C2H2	8	-
JACSVZ010000032.1	988718	989737	zf-C2H2	7	-
JACSVZ010000032.1	1021358	1021999	zf-C2H2	7	-
JACSVZ010000032.1	1045747	1051456	zf-C2H2	5	-
JACSVZ010000032.1	1051238	1051781	zf-C2H2	5	+
JACSVZ010000032.1	1112917	1113463	zf-C2H2	5	-
JACSVZ010000032.1	1136543	1137563	zf-C2H2	9	+
JACSVZ010000032.1	1142265	1143360	zf-C2H2	9	-
JACSVZ010000032.1	1168414	1169059	zf-C2H2	5	-
JACSVZ010000032.1	1192021	1193032	zf-C2H2	8	-
JACSVZ010000032.1	1198122	1199472	zf-C2H2	10	+
JACSVZ010000032.1	1204797	1205724	zf-C2H2	7	+
JACSVZ010000032.1	1209739	1210933	zf-C2H2	8	-
JACSVZ010000032.1	1243129	1244206	zf-C2H2	8	+
JACSVZ010000032.1	1256863	1257757	zf-C2H2	8	+
JACSVZ010000032.1	1267488	1268382	zf-C2H2	8	-
JACSVZ010000032.1	1271118	1272201	zf-C2H2	8	-
JACSVZ010000032.1	1323069	1323681	zf-C2H2	7	-
JACSVZ010000032.1	1334908	1335985	zf-C2H2	8	-
JACSVZ010000032.1	1361511	1362804	zf-C2H2	11	+
JACSVZ010000032.1	1376024	1376537	zf-C2H2	6	+
JACSVZ010000032.1	1382025	1382604	zf-C2H2	5	-
JACSVZ010000032.1	1473875	1474943	zf-C2H2	7	-
JACSVZ010000032.1	1489127	1489814	zf-C2H2	6	-
JACSVZ010000032.1	1544252	1545485	zf-C2H2	11	-
JACSVZ010000032.1	1569136	1570510	zf-C2H2	13	+
JACSVZ010000032.1	1573043	1573991	zf-C2H2	8	-
JACSVZ010000032.1	1585620	1587012	zf-C2H2	14	-
JACSVZ010000032.1	1598737	1600069	zf-C2H2	14	-
JACSVZ010000032.1	1910255	1911176	zf-C2H2	5	+
JACSVZ010000032.1	2134762	2135605	zf-C2H2	6	+
JACSVZ010000032.1	2172021	2173408	zf-C2H2	10	-
JACSVZ010000032.1	2187855	2188323	zf-C2H2	5	-
JACSVZ010000032.1	2219105	2220038	zf-C2H2	7	-
JACSVZ010000034.1	220980	221994	zf-C2H2	9	+
JACSVZ010000034.1	231790	233299	zf-C2H2	12	-
JACSVZ010000034.1	315985	316489	zf-C2H2	7	-
JACSVZ010000034.1	967683	968907	zf-C2H2	8	+
JACSVZ010000034.1	1168757	1169978	zf-C2H2	8	-
JACSVZ010000034.1	1229570	1230710	zf-C2H2	7	-
JACSVZ010000034.1	1259984	1261094	zf-C2H2	5	+
JACSVZ010000034.1	1292465	1293605	zf-C2H2	7	+
JACSVZ010000034.1	1528081	1528858	zf-C2H2	8	+
JACSVZ010000034.1	1538943	1540452	zf-C2H2	12	-
JACSVZ010000034.1	1557003	1557768	zf-C2H2	7	-
JACSVZ010000034.1	1616712	1618026	zf-C2H2	8	-
JACSVZ010000034.1	1648470	1649412	zf-C2H2	6	-
JACSVZ010000034.1	1664936	1666160	zf-C2H2	7	-
JACSVZ010000034.1	1789306	1790557	zf-C2H2	14	-
JACSVZ010000034.1	1800246	1801755	zf-C2H2	12	+
JACSVZ010000034.1	1811601	1813353	zf-C2H2	13	-
JACSVZ010000034.1	1828348	1829284	zf-C2H2	6	+
JACSVZ010000034.1	1846836	1847649	zf-C2H2	5	+
JACSVZ010000034.1	1867577	1869124	zf-C2H2	14	-
JACSVZ010000034.1	1918179	1919436	zf-C2H2	8	-
JACSVZ010000034.1	1944829	1945999	zf-C2H2	8	+
JACSVZ010000034.1	1969492	1970743	zf-C2H2	7	-
JACSVZ010000034.1	1984865	1986629	zf-C2H2	9	-
JACSVZ010000034.1	2087149	2087899	zf-C2H2	8	-
JACSVZ010000034.1	2097466	2098162	zf-C2H2	5	+
JACSVZ010000035.1	179357	180863	zf-C2H2	12	-
JACSVZ010000035.1	256796	257879	zf-C2H2	7	-
JACSVZ010000035.1	294126	295098	zf-C2H2	7	+
JACSVZ010000035.1	339100	340183	zf-C2H2	7	-
JACSVZ010000035.1	356399	357505	zf-C2H2	7	+
JACSVZ010000035.1	474523	475720	zf-C2H2	9	-
JACSVZ010000035.1	518645	520232	zf-C2H2	13	-
JACSVZ010000035.1	532067	533315	zf-C2H2	9	-
JACSVZ010000035.1	584008	585253	zf-C2H2	9	-
JACSVZ010000035.1	599853	601290	zf-C2H2	14	-
JACSVZ010000035.1	752916	754185	zf-C2H2	11	+
JACSVZ010000035.1	760147	761146	zf-C2H2	6	+
JACSVZ010000035.1	791702	792890	zf-C2H2	10	+
JACSVZ010000035.1	803498	804386	zf-C2H2	5	-
JACSVZ010000035.1	823341	824006	zf-C2H2	9	+
JACSVZ010000035.1	829522	830521	zf-C2H2	6	-
JACSVZ010000035.1	849123	849816	zf-C2H2	7	+
JACSVZ010000035.1	865860	866388	zf-C2H2	5	+
JACSVZ010000035.1	878992	879661	zf-C2H2	6	+
JACSVZ010000035.1	909590	910305	zf-C2H2	7	+
JACSVZ010000035.1	914689	915349	zf-C2H2	5	-
JACSVZ010000035.1	946790	947795	zf-C2H2	6	+
JACSVZ010000035.1	951955	953193	zf-C2H2	10	-
JACSVZ010000035.1	972659	973664	zf-C2H2	6	+
JACSVZ010000035.1	982175	982931	zf-C2H2	7	+
JACSVZ010000035.1	987077	987509	zf-C2H2	5	-
JACSVZ010000035.1	1004717	1010813	zf-C2H2	6	+
JACSVZ010000035.1	1046511	1047702	zf-C2H2	7	-
JACSVZ010000035.1	1096677	1097354	zf-C2H2	6	-
JACSVZ010000035.1	1134373	1135621	zf-C2H2	9	+
JACSVZ010000035.1	1146284	1147217	zf-C2H2	10	-
JACSVZ010000035.1	1167115	1168666	zf-C2H2	10	-
JACSVZ010000035.1	1180624	1181468	zf-C2H2	9	+
JACSVZ010000035.1	1192175	1193510	zf-C2H2	10	-
JACSVZ010000035.1	1215070	1216576	zf-C2H2	12	+
JACSVZ010000035.1	1236917	1238017	zf-C2H2	12	+
JACSVZ010000035.1	1293216	1293957	zf-C2H2	7	-
JACSVZ010000035.1	1311554	1312397	zf-C2H2	6	+
JACSVZ010000035.1	1334762	1336154	zf-C2H2	8	-
JACSVZ010000035.1	1353291	1354626	zf-C2H2	10	+
JACSVZ010000035.1	1365290	1366418	zf-C2H2	9	-
JACSVZ010000035.1	1372516	1373644	zf-C2H2	9	+
JACSVZ010000035.1	1384303	1385638	zf-C2H2	10	-
JACSVZ010000035.1	1406583	1407912	zf-C2H2	10	+
JACSVZ010000037.1	713790	718245	zf-C2H2	8	+
JACSVZ010000061.1	14764	16009	zf-C2H2	6	-
JACSVZ010000071.1	28591	29869	zf-C2H2	11	-
JACSVZ010000071.1	41307	43899	zf-C2H2	11	+
JACSVZ010000083.1	19020	20763	zf-C2H2	8	-
JACSVZ010000083.1	21837	22929	zf-C2H2	9	-
JACSVZ010000096.1	9052	9973	zf-C2H2	5	+
JACSVZ010000097.1	14205	15138	zf-C2H2	7	-
JACSVZ010000097.1	32615	33548	zf-C2H2	7	-
JACSVZ010000098.1	24532	25123	zf-C2H2	5	-
JACSVZ010000133.1	7758	8814	zf-C2H2	5	+
JACSVZ010000133.1	32387	33608	zf-C2H2	7	-
JACSVZ010000155.1	22152	22845	zf-C2H2	11	-
JACSVZ010000171.1	22920	24012	zf-C2H2	8	+
JACSVZ010000180.1	17588	18353	zf-C2H2	5	+
JACSVZ010000192.1	24314	25454	zf-C2H2	7	+
JACSVZ010000215.1	19342	20275	zf-C2H2	7	-
JACSVZ010000289.1	556	1321	zf-C2H2	5	+
JACSVZ010000319.1	1477	2316	zf-C2H2	9	-
JACSVZ010000321.1	9131	10589	zf-C2H2	10	-
JACSVZ010000333.1	1551	2130	zf-C2H2	5	-
JACSVZ010000363.1	15512	16445	zf-C2H2	7	-
JACSVZ010000371.1	5164	6658	zf-C2H2	10	-
JACSVZ010000379.1	10720	11569	zf-C2H2	5	-
JACSVZ010000545.1	9239	10340	zf-C2H2	9	+
JACSVZ010000669.1	9923	10928	zf-C2H2	5	+
JACSVZ010000731.1	2254	3220	zf-C2H2	8	+
JACSVZ010000830.1	1649	2739	zf-C2H2	7	-
JACSVZ010000839.1	11800	12379	zf-C2H2	5	-
JACSVZ010000876.1	3778	4783	zf-C2H2	5	-
JACSVZ010000877.1	3240	3687	zf-C2H2	5	-
JACSVZ010000887.1	9065	9467	zf-C2H2	5	-
JACSVZ010000896.1	9536	10139	zf-C2H2	5	+
JACSVZ010000982.1	1356	2301	zf-C2H2	5	-
JACSVZ010000986.1	1356	2301	zf-C2H2	5	-
JACSVZ010000990.1	9174	10119	zf-C2H2	5	+
JACSVZ010000993.1	9132	10077	zf-C2H2	5	+
JACSVZ010001013.1	1647	2427	zf-C2H2	5	-
JACSVZ010001087.1	5745	6738	zf-C2H2	6	-
JACSVZ010001107.1	1029	1794	zf-C2H2	5	-
JACSVZ010001140.1	7688	8780	zf-C2H2	8	+
JACSVZ010001209.1	3386	4151	zf-C2H2	5	+
JACSVZ010001605.1	761	1442	zf-C2H2	6	+
```
