## Supplementary Data 2 for "Transposable elements drive the evolution of metazoan zinc finger genes": Lymantria_dispar_znfs.bed

```
JAEVLZ010000005.1	4339601	4342166	zf-C2H2	14	+
JAEVLZ010000006.1	1276092	1277844	zf-C2H2	7	-
JAEVLZ010000006.1	4277190	4279923	zf-C2H2	23	-
JAEVLZ010000006.1	4280926	4281925	zf-C2H2	6	-
JAEVLZ010000006.1	4282273	4283437	zf-C2H2	6	-
JAEVLZ010000009.1	3781023	3783900	zf-C2H2	6	-
JAEVLZ010000012.1	1314126	1315029	zf-C2H2	8	-
JAEVLZ010000012.1	4348484	4349192	zf-C2H2	7	-
JAEVLZ010000016.1	3027438	3031761	zf-C2H2	23	-
JAEVLZ010000020.1	1573774	1574761	zf-C2H2	5	+
JAEVLZ010000026.1	768881	769919	zf-C2H2	8	+
JAEVLZ010000035.1	1577722	1578733	zf-C2H2	8	+
JAEVLZ010000037.1	798671	801431	zf-C2H2	11	-
JAEVLZ010000037.1	805064	807821	zf-C2H2	9	-
JAEVLZ010000057.1	1304210	1305443	zf-C2H2	12	-
JAEVLZ010000057.1	1347677	1348478	zf-C2H2	7	-
JAEVLZ010000057.1	1764535	1765795	zf-C2H2	8	-
JAEVLZ010000058.1	1230142	1231138	zf-C2H2	6	-
JAEVLZ010000060.1	387512	388508	zf-C2H2	9	-
JAEVLZ010000060.1	410001	412389	zf-C2H2	20	+
JAEVLZ010000060.1	421647	422973	zf-C2H2	10	-
JAEVLZ010000060.1	951119	952412	zf-C2H2	10	+
JAEVLZ010000060.1	959330	960719	zf-C2H2	10	-
JAEVLZ010000060.1	971856	973104	zf-C2H2	9	+
JAEVLZ010000065.1	22959	25059	zf-C2H2	12	+
JAEVLZ010000074.1	1460243	1461395	zf-C2H2	8	+
JAEVLZ010000075.1	1006911	1008849	zf-C2H2	7	+
JAEVLZ010000077.1	1614461	1616072	zf-C2H2	8	+
JAEVLZ010000084.1	200890	201406	zf-C2H2	5	+
JAEVLZ010000098.1	51553	52558	zf-C2H2	8	+
JAEVLZ010000098.1	80092	80797	zf-C2H2	6	+
JAEVLZ010000098.1	121409	123782	zf-C2H2	22	-
JAEVLZ010000098.1	210412	211165	zf-C2H2	6	+
JAEVLZ010000098.1	226719	227640	zf-C2H2	7	+
JAEVLZ010000098.1	242918	243839	zf-C2H2	7	+
JAEVLZ010000105.1	1244156	1245281	zf-C2H2	6	-
JAEVLZ010000127.1	1322661	1324884	zf-C2H2	9	-
JAEVLZ010000132.1	509956	510817	zf-C2H2	5	+
JAEVLZ010000141.1	585220	586681	zf-C2H2	8	-
JAEVLZ010000143.1	956983	957943	zf-C2H2	8	-
JAEVLZ010000143.1	977210	978131	zf-C2H2	8	-
JAEVLZ010000143.1	1009274	1010348	zf-C2H2	10	+
JAEVLZ010000146.1	536643	537909	zf-C2H2	10	-
JAEVLZ010000146.1	539726	540983	zf-C2H2	10	-
JAEVLZ010000146.1	542876	543887	zf-C2H2	9	-
JAEVLZ010000146.1	546986	548309	zf-C2H2	12	-
JAEVLZ010000155.1	1068433	1069327	zf-C2H2	6	+
JAEVLZ010000156.1	745988	747458	zf-C2H2	11	-
JAEVLZ010000163.1	279393	280338	zf-C2H2	9	+
JAEVLZ010000163.1	325321	326332	zf-C2H2	8	+
JAEVLZ010000163.1	445394	446714	zf-C2H2	15	-
JAEVLZ010000163.1	479478	480546	zf-C2H2	10	-
JAEVLZ010000163.1	518008	518974	zf-C2H2	9	+
JAEVLZ010000163.1	537508	538537	zf-C2H2	10	+
JAEVLZ010000163.1	562773	563460	zf-C2H2	5	+
JAEVLZ010000163.1	574995	575667	zf-C2H2	5	+
JAEVLZ010000163.1	596545	597181	zf-C2H2	5	-
JAEVLZ010000163.1	640474	641947	zf-C2H2	15	-
JAEVLZ010000163.1	693085	694648	zf-C2H2	16	-
JAEVLZ010000163.1	784327	785119	zf-C2H2	7	-
JAEVLZ010000163.1	811985	812855	zf-C2H2	8	-
JAEVLZ010000163.1	866615	867314	zf-C2H2	6	+
JAEVLZ010000163.1	940221	942132	zf-C2H2	20	+
JAEVLZ010000163.1	992229	993315	zf-C2H2	10	+
JAEVLZ010000163.1	1012306	1013200	zf-C2H2	7	-
JAEVLZ010000163.1	1046278	1046935	zf-C2H2	6	+
JAEVLZ010000164.1	1129336	1129945	zf-C2H2	6	-
JAEVLZ010000169.1	692129	694840	zf-C2H2	22	+
JAEVLZ010000169.1	695982	697332	zf-C2H2	8	+
JAEVLZ010000171.1	32219	33311	zf-C2H2	8	+
JAEVLZ010000182.1	675690	677805	zf-C2H2	12	+
JAEVLZ010000191.1	660165	662079	zf-C2H2	18	+
JAEVLZ010000192.1	489359	490388	zf-C2H2	11	+
JAEVLZ010000192.1	510169	510901	zf-C2H2	5	+
JAEVLZ010000195.1	99959	101066	zf-C2H2	10	-
JAEVLZ010000195.1	147017	147926	zf-C2H2	7	-
JAEVLZ010000195.1	182783	183989	zf-C2H2	11	-
JAEVLZ010000195.1	224923	225421	zf-C2H2	6	+
JAEVLZ010000195.1	240920	241790	zf-C2H2	8	-
JAEVLZ010000195.1	288846	289662	zf-C2H2	8	-
JAEVLZ010000195.1	342818	344570	zf-C2H2	17	+
JAEVLZ010000195.1	376926	378024	zf-C2H2	10	-
JAEVLZ010000195.1	449788	450799	zf-C2H2	9	-
JAEVLZ010000195.1	472230	473613	zf-C2H2	14	-
JAEVLZ010000195.1	513413	514424	zf-C2H2	9	-
JAEVLZ010000195.1	553408	554233	zf-C2H2	8	-
JAEVLZ010000195.1	614419	615517	zf-C2H2	10	-
JAEVLZ010000195.1	655185	656358	zf-C2H2	10	-
JAEVLZ010000195.1	703615	704293	zf-C2H2	6	+
JAEVLZ010000195.1	922450	923695	zf-C2H2	10	-
JAEVLZ010000201.1	369713	370790	zf-C2H2	6	+
JAEVLZ010000203.1	552314	553373	zf-C2H2	5	+
JAEVLZ010000214.1	285794	286277	zf-C2H2	6	+
JAEVLZ010000250.1	786603	787065	zf-C2H2	5	-
JAEVLZ010000250.1	792679	794026	zf-C2H2	8	-
JAEVLZ010000253.1	154720	155785	zf-C2H2	9	+
JAEVLZ010000253.1	164609	165836	zf-C2H2	11	-
JAEVLZ010000253.1	174118	175159	zf-C2H2	9	-
JAEVLZ010000253.1	248786	249923	zf-C2H2	10	+
JAEVLZ010000253.1	277320	278460	zf-C2H2	10	+
JAEVLZ010000253.1	294499	295666	zf-C2H2	10	+
JAEVLZ010000253.1	304843	306136	zf-C2H2	10	+
JAEVLZ010000253.1	316830	317934	zf-C2H2	11	-
JAEVLZ010000253.1	320573	321773	zf-C2H2	10	-
JAEVLZ010000253.1	350551	351781	zf-C2H2	11	-
JAEVLZ010000253.1	352113	353553	zf-C2H2	10	-
JAEVLZ010000253.1	355743	356988	zf-C2H2	9	-
JAEVLZ010000253.1	357301	358483	zf-C2H2	10	-
JAEVLZ010000253.1	359476	360670	zf-C2H2	10	-
JAEVLZ010000253.1	366653	367802	zf-C2H2	10	-
JAEVLZ010000253.1	368265	369285	zf-C2H2	8	-
JAEVLZ010000253.1	369864	371079	zf-C2H2	10	-
JAEVLZ010000253.1	378579	380100	zf-C2H2	12	-
JAEVLZ010000253.1	380272	381793	zf-C2H2	12	-
JAEVLZ010000253.1	381983	383156	zf-C2H2	10	-
JAEVLZ010000253.1	387496	388567	zf-C2H2	10	-
JAEVLZ010000253.1	388748	389894	zf-C2H2	9	-
JAEVLZ010000253.1	390535	391783	zf-C2H2	10	-
JAEVLZ010000253.1	393848	394925	zf-C2H2	10	-
JAEVLZ010000253.1	398886	399816	zf-C2H2	8	-
JAEVLZ010000253.1	431249	432668	zf-C2H2	10	+
JAEVLZ010000253.1	433239	434415	zf-C2H2	9	+
JAEVLZ010000253.1	437459	438635	zf-C2H2	9	+
JAEVLZ010000254.1	392310	393324	zf-C2H2	11	-
JAEVLZ010000254.1	420026	421850	zf-C2H2	11	-
JAEVLZ010000254.1	452218	453211	zf-C2H2	8	-
JAEVLZ010000254.1	514540	515626	zf-C2H2	11	+
JAEVLZ010000254.1	534478	535792	zf-C2H2	13	-
JAEVLZ010000254.1	560602	562000	zf-C2H2	14	-
JAEVLZ010000254.1	617581	618514	zf-C2H2	8	+
JAEVLZ010000254.1	655419	656100	zf-C2H2	7	+
JAEVLZ010000254.1	700927	702514	zf-C2H2	15	-
JAEVLZ010000254.1	744481	746026	zf-C2H2	15	-
JAEVLZ010000254.1	767093	769040	zf-C2H2	20	-
JAEVLZ010000259.1	592869	594486	zf-C2H2	10	+
JAEVLZ010000261.1	456023	457133	zf-C2H2	5	-
JAEVLZ010000261.1	678220	680347	zf-C2H2	6	-
JAEVLZ010000270.1	387184	388081	zf-C2H2	8	-
JAEVLZ010000275.1	407340	408780	zf-C2H2	12	-
JAEVLZ010000275.1	418939	420400	zf-C2H2	12	+
JAEVLZ010000276.1	267560	268568	zf-C2H2	8	-
JAEVLZ010000287.1	680218	683416	zf-C2H2	7	+
JAEVLZ010000296.1	391764	392622	zf-C2H2	7	+
JAEVLZ010000296.1	409319	410168	zf-C2H2	6	+
JAEVLZ010000296.1	459793	460624	zf-C2H2	7	-
JAEVLZ010000296.1	603521	604337	zf-C2H2	7	+
JAEVLZ010000298.1	170015	170531	zf-C2H2	5	+
JAEVLZ010000301.1	318748	320455	zf-C2H2	10	-
JAEVLZ010000307.1	652489	653836	zf-C2H2	8	-
JAEVLZ010000310.1	185763	186585	zf-C2H2	7	+
JAEVLZ010000310.1	213193	215227	zf-C2H2	20	+
JAEVLZ010000323.1	22537	24286	zf-C2H2	5	-
JAEVLZ010000365.1	417828	418773	zf-C2H2	9	-
JAEVLZ010000365.1	421339	422356	zf-C2H2	9	-
JAEVLZ010000365.1	453675	454899	zf-C2H2	10	+
JAEVLZ010000365.1	478419	479622	zf-C2H2	10	-
JAEVLZ010000365.1	510385	511039	zf-C2H2	6	+
JAEVLZ010000365.1	516358	517006	zf-C2H2	6	+
JAEVLZ010000365.1	520164	520767	zf-C2H2	6	+
JAEVLZ010000365.1	530747	531767	zf-C2H2	7	-
JAEVLZ010000369.1	264020	265811	zf-C2H2	13	-
JAEVLZ010000447.1	13209	13953	zf-C2H2	6	-
JAEVLZ010000473.1	11438	13466	zf-C2H2	11	+
JAEVLZ010000490.1	142661	144221	zf-C2H2	7	+
JAEVLZ010000505.1	5705	6965	zf-C2H2	6	+
JAEVLZ010000522.1	141257	142367	zf-C2H2	10	+
JAEVLZ010000522.1	162437	163547	zf-C2H2	10	-
JAEVLZ010000522.1	232263	233367	zf-C2H2	10	-
JAEVLZ010000522.1	272992	273997	zf-C2H2	9	-
JAEVLZ010000522.1	313559	314789	zf-C2H2	11	+
JAEVLZ010000522.1	334650	335832	zf-C2H2	10	-
JAEVLZ010000522.1	355846	357200	zf-C2H2	13	-
JAEVLZ010000522.1	386764	387796	zf-C2H2	10	-
JAEVLZ010000549.1	86985	88317	zf-C2H2	7	-
JAEVLZ010000563.1	251230	252547	zf-C2H2	6	-
JAEVLZ010000609.1	11961	14106	zf-C2H2	24	+
JAEVLZ010000609.1	103076	104651	zf-C2H2	17	+
JAEVLZ010000609.1	197181	198835	zf-C2H2	18	+
JAEVLZ010000609.1	268943	269483	zf-C2H2	5	-
JAEVLZ010000609.1	302213	303557	zf-C2H2	12	-
JAEVLZ010000609.1	329236	330565	zf-C2H2	12	+
JAEVLZ010000633.1	56857	57847	zf-C2H2	9	+
JAEVLZ010000633.1	82188	82959	zf-C2H2	6	+
JAEVLZ010000633.1	101720	102437	zf-C2H2	5	-
JAEVLZ010000633.1	152572	154097	zf-C2H2	16	+
JAEVLZ010000633.1	163655	164768	zf-C2H2	12	-
JAEVLZ010000633.1	235090	236011	zf-C2H2	10	+
JAEVLZ010000633.1	284603	285935	zf-C2H2	13	+
JAEVLZ010000633.1	325870	327208	zf-C2H2	14	+
JAEVLZ010000647.1	135329	136295	zf-C2H2	10	-
JAEVLZ010000647.1	252077	253316	zf-C2H2	14	+
JAEVLZ010000647.1	309937	311170	zf-C2H2	13	+
JAEVLZ010000666.1	1101	2004	zf-C2H2	10	+
JAEVLZ010000666.1	107477	108392	zf-C2H2	10	+
JAEVLZ010000666.1	177213	179082	zf-C2H2	21	-
JAEVLZ010000666.1	300119	301175	zf-C2H2	11	-
JAEVLZ010000699.1	258429	259158	zf-C2H2	7	-
JAEVLZ010000718.1	178869	179925	zf-C2H2	8	-
JAEVLZ010000718.1	185421	186513	zf-C2H2	7	-
JAEVLZ010000732.1	31581	35134	zf-C2H2	10	-
JAEVLZ010000890.1	36750	37941	zf-C2H2	13	+
JAEVLZ010000890.1	171848	172547	zf-C2H2	7	-
JAEVLZ010000890.1	229716	231357	zf-C2H2	18	-
JAEVLZ010000892.1	15991	17167	zf-C2H2	10	+
JAEVLZ010000892.1	32021	32936	zf-C2H2	7	-
JAEVLZ010000892.1	125663	126434	zf-C2H2	6	+
JAEVLZ010000892.1	237132	237948	zf-C2H2	7	+
JAEVLZ010000893.1	165909	166599	zf-C2H2	6	+
JAEVLZ010000952.1	216842	218255	zf-C2H2	8	-
JAEVLZ010000978.1	116094	116589	zf-C2H2	5	+
JAEVLZ010000978.1	132319	133165	zf-C2H2	6	+
JAEVLZ010000992.1	15927	17037	zf-C2H2	5	+
JAEVLZ010001005.1	44808	45672	zf-C2H2	6	+
JAEVLZ010001005.1	52606	53620	zf-C2H2	10	+
JAEVLZ010001005.1	82708	83488	zf-C2H2	5	+
JAEVLZ010001005.1	105919	106648	zf-C2H2	5	+
JAEVLZ010001005.1	124423	125476	zf-C2H2	8	+
JAEVLZ010001005.1	157371	158364	zf-C2H2	10	+
JAEVLZ010001032.1	5045	5900	zf-C2H2	7	-
JAEVLZ010001032.1	71868	72918	zf-C2H2	9	+
JAEVLZ010001032.1	156312	157737	zf-C2H2	13	-
JAEVLZ010001180.1	59770	60937	zf-C2H2	13	+
JAEVLZ010001180.1	82633	83428	zf-C2H2	6	+
JAEVLZ010001180.1	103974	104634	zf-C2H2	7	-
JAEVLZ010001180.1	164127	165702	zf-C2H2	17	+
JAEVLZ010001187.1	31306	32554	zf-C2H2	13	-
JAEVLZ010001187.1	112055	113747	zf-C2H2	20	+
JAEVLZ010001189.1	106201	107341	zf-C2H2	12	+
JAEVLZ010001372.1	80566	81979	zf-C2H2	12	-
JAEVLZ010001397.1	39179	42230	zf-C2H2	5	+
JAEVLZ010001424.1	59234	61331	zf-C2H2	5	-
JAEVLZ010001443.1	7273	8677	zf-C2H2	15	+
JAEVLZ010001443.1	79531	81292	zf-C2H2	20	+
JAEVLZ010001443.1	142066	142714	zf-C2H2	7	+
JAEVLZ010001453.1	47959	49069	zf-C2H2	11	+
JAEVLZ010001523.1	31149	32142	zf-C2H2	8	-
JAEVLZ010001523.1	88147	88573	zf-C2H2	5	+
JAEVLZ010001562.1	79231	81604	zf-C2H2	5	+
JAEVLZ010001603.1	43967	50582	zf-C2H2	6	+
JAEVLZ010001626.1	77769	78738	zf-C2H2	9	-
JAEVLZ010001696.1	37396	38482	zf-C2H2	12	+
JAEVLZ010001696.1	73928	75251	zf-C2H2	12	-
JAEVLZ010001739.1	5846	7181	zf-C2H2	11	-
JAEVLZ010001739.1	41946	43101	zf-C2H2	10	+
JAEVLZ010001739.1	46259	48131	zf-C2H2	16	+
JAEVLZ010001739.1	48311	50303	zf-C2H2	16	+
JAEVLZ010001739.1	50468	52436	zf-C2H2	16	+
JAEVLZ010001739.1	55425	56760	zf-C2H2	10	+
JAEVLZ010001739.1	61481	62597	zf-C2H2	10	+
JAEVLZ010001739.1	67040	68216	zf-C2H2	9	+
JAEVLZ010001739.1	69686	70892	zf-C2H2	9	+
JAEVLZ010001739.1	74780	75902	zf-C2H2	10	+
JAEVLZ010001739.1	78651	79887	zf-C2H2	9	+
JAEVLZ010001739.1	82479	83604	zf-C2H2	10	+
JAEVLZ010001787.1	32899	34183	zf-C2H2	10	+
JAEVLZ010001787.1	37083	38253	zf-C2H2	9	+
JAEVLZ010001787.1	39676	40795	zf-C2H2	10	+
JAEVLZ010001787.1	42386	43532	zf-C2H2	10	+
JAEVLZ010001787.1	47395	48673	zf-C2H2	10	+
JAEVLZ010001787.1	51198	52362	zf-C2H2	11	+
JAEVLZ010001787.1	53502	54735	zf-C2H2	10	+
JAEVLZ010001787.1	60560	61793	zf-C2H2	10	+
JAEVLZ010001787.1	68794	70210	zf-C2H2	11	+
JAEVLZ010001787.1	81578	82811	zf-C2H2	10	+
JAEVLZ010001787.1	85865	87041	zf-C2H2	10	+
JAEVLZ010001787.1	94380	95634	zf-C2H2	10	+
JAEVLZ010001787.1	97959	99165	zf-C2H2	10	+
JAEVLZ010001787.1	99291	100452	zf-C2H2	10	+
JAEVLZ010001797.1	37279	38131	zf-C2H2	7	+
JAEVLZ010001830.1	28456	29473	zf-C2H2	11	-
JAEVLZ010001830.1	83354	84815	zf-C2H2	16	-
JAEVLZ010001845.1	62615	64127	zf-C2H2	14	+
JAEVLZ010001866.1	19846	21091	zf-C2H2	10	-
JAEVLZ010001866.1	55251	56388	zf-C2H2	10	-
JAEVLZ010001866.1	99778	100639	zf-C2H2	8	+
JAEVLZ010001896.1	5317	5911	zf-C2H2	5	+
JAEVLZ010001896.1	13928	14633	zf-C2H2	7	-
JAEVLZ010002018.1	621	1014	zf-C2H2	5	+
JAEVLZ010002018.1	4165	5281	zf-C2H2	10	+
JAEVLZ010002018.1	9724	10900	zf-C2H2	9	+
JAEVLZ010002018.1	13118	14324	zf-C2H2	9	+
JAEVLZ010002018.1	18216	19338	zf-C2H2	10	+
JAEVLZ010002018.1	22438	23665	zf-C2H2	9	+
JAEVLZ010002018.1	26588	27734	zf-C2H2	10	+
JAEVLZ010002056.1	16270	17854	zf-C2H2	10	+
JAEVLZ010002092.1	37649	38120	zf-C2H2	5	-
JAEVLZ010002097.1	59298	60135	zf-C2H2	6	-
JAEVLZ010002135.1	57913	59572	zf-C2H2	15	+
JAEVLZ010002155.1	53191	53956	zf-C2H2	8	-
JAEVLZ010002273.1	6652	7744	zf-C2H2	10	-
JAEVLZ010002316.1	13813	15322	zf-C2H2	13	-
JAEVLZ010002382.1	15878	17120	zf-C2H2	13	+
JAEVLZ010002382.1	41393	42542	zf-C2H2	11	+
JAEVLZ010002399.1	18822	21429	zf-C2H2	13	-
JAEVLZ010002531.1	51054	52407	zf-C2H2	8	+
JAEVLZ010002563.1	41910	43932	zf-C2H2	6	+
JAEVLZ010002639.1	44724	45693	zf-C2H2	8	-
JAEVLZ010002767.1	29751	30999	zf-C2H2	11	-
JAEVLZ010002770.1	44193	45072	zf-C2H2	7	-
JAEVLZ010002833.1	19857	21084	zf-C2H2	12	-
JAEVLZ010002849.1	28431	29451	zf-C2H2	10	-
JAEVLZ010003038.1	12137	13805	zf-C2H2	18	+
JAEVLZ010003321.1	10119	11487	zf-C2H2	12	+
JAEVLZ010003362.1	22240	23227	zf-C2H2	9	+
JAEVLZ010003511.1	15771	16785	zf-C2H2	9	+
JAEVLZ010003534.1	29630	30404	zf-C2H2	6	+
JAEVLZ010003585.1	9619	10780	zf-C2H2	10	+
JAEVLZ010003648.1	11895	13563	zf-C2H2	18	-
JAEVLZ010003749.1	23120	24362	zf-C2H2	13	-
```
