## Supplementary Data 2 for "Transposable elements drive the evolution of metazoan zinc finger genes": Lymantria_monacha_znfs.bed

```
LR991081.1	7292547	7293627	zf-C2H2	7	+
LR991081.1	7298755	7299808	zf-C2H2	8	+
LR991081.1	8016697	8017852	zf-C2H2	8	-
LR991081.1	32934748	32935672	zf-C2H2	6	+
LR991081.1	33719254	33722452	zf-C2H2	7	+
LR991081.1	51557235	51559356	zf-C2H2	5	+
LR991081.1	51737521	51738673	zf-C2H2	5	+
LR991081.1	54336708	54337437	zf-C2H2	7	-
LR991082.1	6465848	6466997	zf-C2H2	6	+
LR991082.1	6467625	6468477	zf-C2H2	6	+
LR991082.1	6468969	6471729	zf-C2H2	23	+
LR991082.1	9605872	9607624	zf-C2H2	7	+
LR991082.1	13519919	13520786	zf-C2H2	5	+
LR991082.1	14007310	14008663	zf-C2H2	11	+
LR991082.1	14041274	14042717	zf-C2H2	12	+
LR991082.1	14092525	14093902	zf-C2H2	12	+
LR991082.1	14162637	14164245	zf-C2H2	14	-
LR991082.1	17232063	17233536	zf-C2H2	8	-
LR991082.1	25549242	25550508	zf-C2H2	7	-
LR991082.1	26379834	26381439	zf-C2H2	10	-
LR991082.1	28583990	28585097	zf-C2H2	8	-
LR991082.1	34130600	34132079	zf-C2H2	11	-
LR991083.1	1185423	1186248	zf-C2H2	6	+
LR991083.1	5666094	5666571	zf-C2H2	6	-
LR991083.1	10493275	10494235	zf-C2H2	9	-
LR991083.1	21116337	21118227	zf-C2H2	14	+
LR991083.1	21368203	21368929	zf-C2H2	6	-
LR991083.1	34489735	34490791	zf-C2H2	5	+
LR991084.1	11960819	11962166	zf-C2H2	9	-
LR991084.1	17049720	17052627	zf-C2H2	6	-
LR991084.1	20272399	20273389	zf-C2H2	5	-
LR991084.1	26014369	26016946	zf-C2H2	14	+
LR991084.1	33084294	33086334	zf-C2H2	7	-
LR991085.1	14674541	14675423	zf-C2H2	6	+
LR991085.1	26058887	26059403	zf-C2H2	5	-
LR991086.1	10710773	10715207	zf-C2H2	23	-
LR991086.1	34890633	34893684	zf-C2H2	5	-
LR991086.1	35570055	35570556	zf-C2H2	5	+
LR991087.1	2594126	2595263	zf-C2H2	10	+
LR991087.1	32023967	32024984	zf-C2H2	8	-
LR991088.1	16554043	16554487	zf-C2H2	5	+
LR991088.1	18634164	18636429	zf-C2H2	5	-
LR991089.1	565050	567150	zf-C2H2	5	-
LR991089.1	2073667	2074834	zf-C2H2	10	+
LR991089.1	23358408	23359716	zf-C2H2	6	-
LR991089.1	31270084	31276705	zf-C2H2	6	+
LR991090.1	15906542	15907538	zf-C2H2	6	-
LR991091.1	4059757	4060255	zf-C2H2	5	+
LR991091.1	4068436	4069450	zf-C2H2	6	+
LR991091.1	4627210	4627732	zf-C2H2	6	-
LR991092.1	29160223	29161408	zf-C2H2	11	-
LR991092.1	29650363	29652256	zf-C2H2	19	-
LR991093.1	24095689	24096859	zf-C2H2	11	+
LR991093.1	24126905	24127991	zf-C2H2	10	+
LR991094.1	23164270	23166301	zf-C2H2	6	+
LR991094.1	25236404	25237424	zf-C2H2	9	+
LR991094.1	26811956	26812895	zf-C2H2	8	-
LR991094.1	29901185	29901920	zf-C2H2	7	-
LR991094.1	30225623	30227264	zf-C2H2	13	-
LR991094.1	30233792	30235307	zf-C2H2	14	+
LR991095.1	1273135	1274422	zf-C2H2	10	-
LR991095.1	1286334	1287675	zf-C2H2	10	+
LR991095.1	1297375	1298575	zf-C2H2	10	-
LR991095.1	1885981	1887286	zf-C2H2	10	+
LR991095.1	1893463	1895866	zf-C2H2	21	-
LR991095.1	1935965	1936910	zf-C2H2	9	+
LR991095.1	3288434	3289208	zf-C2H2	7	+
LR991095.1	3312100	3314146	zf-C2H2	19	+
LR991095.1	7130647	7132174	zf-C2H2	10	-
LR991095.1	7272588	7273524	zf-C2H2	7	-
LR991095.1	13520446	13522498	zf-C2H2	12	-
LR991095.1	18755726	18756638	zf-C2H2	8	+
LR991095.1	19675516	19677220	zf-C2H2	10	+
LR991095.1	20699970	20700429	zf-C2H2	5	-
LR991095.1	20701596	20702982	zf-C2H2	9	-
LR991096.1	5391516	5393748	zf-C2H2	9	+
LR991096.1	16519012	16521046	zf-C2H2	11	+
LR991096.1	20904952	20907841	zf-C2H2	11	-
LR991096.1	20911159	20913916	zf-C2H2	9	-
LR991099.1	17684305	17686090	zf-C2H2	5	-
LR991099.1	21677259	21678000	zf-C2H2	6	-
LR991100.1	28256215	28257622	zf-C2H2	8	-
LR991100.1	28258431	28261141	zf-C2H2	22	-
LR991101.1	16558209	16559469	zf-C2H2	8	+
LR991103.1	3247012	3248491	zf-C2H2	12	+
LR991103.1	3279786	3281136	zf-C2H2	11	+
LR991103.1	14559284	14560052	zf-C2H2	6	+
LR991104.1	557558	558278	zf-C2H2	5	-
LR991104.1	598062	599094	zf-C2H2	11	-
LR991104.1	3578730	3579741	zf-C2H2	9	+
LR991104.1	3591351	3592713	zf-C2H2	10	-
LR991104.1	3612216	3613239	zf-C2H2	9	-
LR991104.1	3647569	3648850	zf-C2H2	10	-
LR991104.1	3688281	3689442	zf-C2H2	10	+
LR991104.1	3706888	3708010	zf-C2H2	10	+
LR991104.1	4030018	4031182	zf-C2H2	10	-
LR991104.1	4032381	4033578	zf-C2H2	9	-
LR991104.1	4036944	4038084	zf-C2H2	11	-
LR991104.1	4039776	4040907	zf-C2H2	9	-
LR991104.1	4041980	4043105	zf-C2H2	10	-
LR991104.1	4051166	4052429	zf-C2H2	10	-
LR991104.1	4055675	4057553	zf-C2H2	16	-
LR991104.1	4057774	4059622	zf-C2H2	16	-
LR991104.1	4059934	4061806	zf-C2H2	16	-
LR991104.1	4065083	4066247	zf-C2H2	10	-
LR991104.1	4093046	4094276	zf-C2H2	12	+
LR991104.1	4100836	4101859	zf-C2H2	11	-
LR991104.1	4143588	4144872	zf-C2H2	10	+
LR991104.1	4150193	4151330	zf-C2H2	9	+
LR991104.1	4153135	4154263	zf-C2H2	11	+
LR991104.1	4156465	4157611	zf-C2H2	10	+
LR991104.1	4164563	4165796	zf-C2H2	10	+
LR991104.1	4186548	4187712	zf-C2H2	11	+
LR991104.1	4188396	4189716	zf-C2H2	10	+
LR991104.1	4192495	4193677	zf-C2H2	10	+
LR991104.1	4196189	4197452	zf-C2H2	10	+
LR991104.1	4199413	4201894	zf-C2H2	20	+
LR991104.1	4208959	4209976	zf-C2H2	7	+
LR991104.1	4221351	4222035	zf-C2H2	6	-
LR991104.1	4224454	4225024	zf-C2H2	6	-
LR991104.1	4230009	4230600	zf-C2H2	6	-
LR991104.1	4247814	4248993	zf-C2H2	10	+
LR991104.1	4268240	4269452	zf-C2H2	10	-
LR991104.1	4300200	4301220	zf-C2H2	9	+
LR991104.1	4302237	4303392	zf-C2H2	10	+
LR991104.1	4767111	4768233	zf-C2H2	9	-
LR991104.1	4772646	4773792	zf-C2H2	8	-
LR991104.1	4774186	4775596	zf-C2H2	10	-
LR991104.1	4804766	4805711	zf-C2H2	8	+
LR991104.1	4808278	4809355	zf-C2H2	10	+
LR991104.1	4811020	4812268	zf-C2H2	10	+
LR991104.1	4812854	4814009	zf-C2H2	10	+
LR991104.1	4814179	4815250	zf-C2H2	10	+
LR991104.1	4818639	4819794	zf-C2H2	10	+
LR991104.1	4819985	4821506	zf-C2H2	12	+
LR991104.1	4821650	4823171	zf-C2H2	12	+
LR991104.1	4825438	4826617	zf-C2H2	9	+
LR991104.1	4826926	4827949	zf-C2H2	8	+
LR991104.1	4828736	4829891	zf-C2H2	10	+
LR991104.1	4831988	4833179	zf-C2H2	10	+
LR991104.1	4833628	4834810	zf-C2H2	10	+
LR991104.1	4835170	4836409	zf-C2H2	9	+
LR991104.1	4838293	4839706	zf-C2H2	10	+
LR991104.1	4840080	4841259	zf-C2H2	11	+
LR991104.1	4844638	4845838	zf-C2H2	10	+
LR991104.1	4858500	4859622	zf-C2H2	12	+
LR991104.1	4861245	4862382	zf-C2H2	10	-
LR991104.1	6767861	6768770	zf-C2H2	5	+
LR991104.1	11408647	11409895	zf-C2H2	10	-
LR991104.1	11411793	11413053	zf-C2H2	10	-
LR991104.1	11414847	11415867	zf-C2H2	9	-
LR991104.1	11421694	11423017	zf-C2H2	12	-
LR991104.1	13116151	13117657	zf-C2H2	13	-
LR991104.1	14423874	14425107	zf-C2H2	8	-
LR991104.1	18189028	18190036	zf-C2H2	8	-
LR991104.1	23959327	23960566	zf-C2H2	14	-
LR991104.1	24067968	24068934	zf-C2H2	10	+
LR991105.1	12265246	12268998	zf-C2H2	10	+
LR991105.1	12759171	12760731	zf-C2H2	7	+
LR991105.1	15607023	15609132	zf-C2H2	12	+
LR991106.1	2689148	2690426	zf-C2H2	6	+
LR991106.1	4226191	4227574	zf-C2H2	12	+
LR991107.1	473171	474074	zf-C2H2	8	+
LR991107.1	1515065	1516190	zf-C2H2	6	-
LR991107.1	16171783	16172812	zf-C2H2	6	+
LR991108.1	265377	266415	zf-C2H2	10	-
LR991108.1	327242	328127	zf-C2H2	8	-
LR991108.1	347741	348566	zf-C2H2	8	-
LR991108.1	383939	384866	zf-C2H2	8	-
LR991108.1	422184	423189	zf-C2H2	9	-
LR991108.1	454972	455893	zf-C2H2	8	-
LR991108.1	468722	469589	zf-C2H2	8	-
LR991108.1	495276	496179	zf-C2H2	9	-
LR991108.1	516205	517156	zf-C2H2	8	-
LR991108.1	549029	549914	zf-C2H2	8	-
LR991108.1	581031	582003	zf-C2H2	9	+
LR991108.1	653876	655094	zf-C2H2	12	-
LR991108.1	672857	673970	zf-C2H2	10	+
LR991108.1	708684	710022	zf-C2H2	14	+
LR991108.1	735037	735967	zf-C2H2	8	-
LR991108.1	788058	789051	zf-C2H2	9	-
LR991108.1	1425035	1426142	zf-C2H2	10	-
LR991108.1	1452299	1453268	zf-C2H2	8	+
LR991108.1	1471215	1472382	zf-C2H2	7	-
LR991108.1	1546656	1547670	zf-C2H2	8	+
LR991108.1	1596955	1597969	zf-C2H2	8	+
LR991108.1	1633337	1634366	zf-C2H2	8	-
LR991108.1	1685571	1686585	zf-C2H2	9	+
LR991108.1	1702792	1703788	zf-C2H2	8	-
LR991108.1	3340913	3343520	zf-C2H2	13	-
LR991108.1	4488507	4489098	zf-C2H2	5	+
LR991108.1	4500411	4501137	zf-C2H2	6	-
LR991108.1	6340061	6340895	zf-C2H2	6	+
LR991108.1	7068353	7069814	zf-C2H2	8	+
LR991108.1	8592060	8593386	zf-C2H2	12	-
LR991108.1	8660517	8661936	zf-C2H2	13	-
LR991108.1	8724788	8726366	zf-C2H2	15	-
LR991108.1	8795395	8796781	zf-C2H2	13	-
LR991108.1	8877992	8879546	zf-C2H2	15	-
LR991108.1	8969644	8970610	zf-C2H2	8	-
LR991108.1	9025618	9027172	zf-C2H2	15	-
LR991108.1	9097930	9098896	zf-C2H2	8	-
LR991108.1	9175862	9177416	zf-C2H2	15	-
LR991108.1	9274508	9275558	zf-C2H2	9	-
LR991108.1	9325586	9328572	zf-C2H2	33	-
LR991108.1	9398575	9400297	zf-C2H2	17	-
LR991108.1	9460418	9461384	zf-C2H2	8	-
LR991108.1	9544266	9545988	zf-C2H2	17	-
LR991108.1	9589928	9591347	zf-C2H2	13	-
LR991108.1	9646843	9647923	zf-C2H2	9	-
LR991108.1	9693944	9694922	zf-C2H2	9	+
LR991108.1	9729290	9730586	zf-C2H2	12	+
LR991108.1	9776613	9777591	zf-C2H2	8	+
LR991108.1	9806126	9806804	zf-C2H2	6	+
LR991108.1	9844805	9847148	zf-C2H2	22	-
LR991108.1	9944292	9945096	zf-C2H2	7	+
LR991108.1	9955825	9956545	zf-C2H2	8	-
LR991108.1	11898324	11899284	zf-C2H2	6	+
LR991108.1	11908847	11909552	zf-C2H2	6	-
LR991108.1	11982530	11983547	zf-C2H2	5	-
LR991108.1	12028566	12029610	zf-C2H2	7	+
LR991108.1	12107995	12109126	zf-C2H2	8	-
LR991108.1	12158822	12159962	zf-C2H2	8	+
LR991108.1	12201586	12202951	zf-C2H2	11	+
LR991108.1	12234500	12235592	zf-C2H2	9	+
LR991108.1	12273894	12274836	zf-C2H2	6	+
LR991108.1	12331220	12332120	zf-C2H2	6	-
LR991108.1	12375040	12376675	zf-C2H2	16	+
LR991108.1	12412261	12412987	zf-C2H2	5	-
LR991108.1	12464060	12464789	zf-C2H2	7	+
LR991108.1	12557286	12558435	zf-C2H2	10	-
LR991108.1	12583655	12584561	zf-C2H2	7	-
LR991108.1	12717657	12718653	zf-C2H2	10	-
LR991108.1	12754084	12754882	zf-C2H2	6	-
LR991108.1	12773883	12774702	zf-C2H2	6	+
LR991108.1	12818878	12819961	zf-C2H2	9	+
LR991108.1	12824753	12825191	zf-C2H2	5	+
LR991108.1	12913914	12914964	zf-C2H2	6	+
LR991108.1	12966347	12967718	zf-C2H2	13	-
LR991108.1	13012008	13013136	zf-C2H2	10	+
LR991108.1	13121992	13122793	zf-C2H2	6	-
LR991108.1	13176373	13177717	zf-C2H2	12	+
LR991108.1	13273389	13275087	zf-C2H2	17	+
LR991108.1	13887781	13889047	zf-C2H2	10	+
LR991108.1	14641616	14642207	zf-C2H2	6	-
LR991108.1	14643653	14644337	zf-C2H2	5	-
LR991108.1	14650422	14651394	zf-C2H2	10	-
LR991108.1	15455540	15456695	zf-C2H2	11	-
LR991108.1	15519381	15520707	zf-C2H2	13	-
LR991108.1	15550031	15550955	zf-C2H2	8	-
LR991108.1	15577482	15578721	zf-C2H2	14	+
LR991108.1	15644755	15645868	zf-C2H2	11	+
LR991108.1	15676060	15677320	zf-C2H2	13	-
LR991108.1	15696902	15698387	zf-C2H2	14	-
LR991108.1	15721766	15722645	zf-C2H2	8	+
LR991108.1	15741798	15742506	zf-C2H2	6	+
LR991108.1	15798648	15799368	zf-C2H2	5	+
LR991108.1	15908839	15910399	zf-C2H2	16	+
LR991108.1	16098749	16099463	zf-C2H2	7	-
LR991108.1	16170289	16171570	zf-C2H2	11	+
LR991108.1	16210873	16212124	zf-C2H2	12	+
LR991108.1	16236452	16237907	zf-C2H2	14	-
LR991108.1	16280162	16281434	zf-C2H2	11	-
LR991108.1	16361940	16362972	zf-C2H2	8	+
LR991108.1	16378806	16379427	zf-C2H2	7	-
LR991108.1	16379573	16380326	zf-C2H2	5	-
LR991108.1	16420782	16421907	zf-C2H2	10	-
LR991108.1	16509626	16511177	zf-C2H2	13	-
LR991108.1	16555798	16557112	zf-C2H2	11	-
LR991108.1	16611799	16613125	zf-C2H2	11	-
LR991108.1	16665380	16666268	zf-C2H2	7	+
LR991108.1	16708266	16709073	zf-C2H2	7	-
LR991108.1	16754208	16755216	zf-C2H2	9	+
LR991108.1	16801672	16802497	zf-C2H2	6	+
LR991108.1	16845359	16846484	zf-C2H2	10	+
LR991108.1	16868922	16870170	zf-C2H2	10	-
LR991108.1	17384020	17385202	zf-C2H2	11	-
```
