## Supplementary Data 2 for "Transposable elements drive the evolution of metazoan zinc finger genes": Lynx_canadensis_znfs.bed

```
CM017329.2	84574605	84576069	zf-C2H2	14	+
CM017329.2	89198939	89201777	zf-C2H2	26	-
CM017329.2	91279779	91281201	zf-C2H2	12	-
CM017329.2	91304988	91306545	zf-C2H2	13	-
CM017329.2	91361205	91362528	zf-C2H2	12	-
CM017329.2	91388094	91389612	zf-C2H2	13	-
CM017329.2	91417365	91418961	zf-C2H2	14	-
CM017329.2	91706160	91707729	zf-C2H2	13	+
CM017329.2	137413080	137414589	zf-C2H2	7	-
CM017329.2	196459788	196460730	zf-C2H2	8	-
CM017329.2	196498522	196500085	zf-C2H2	13	+
CM017329.2	196522332	196524036	zf-C2H2	14	+
CM017330.2	1690824	1692090	zf-C2H2	10	+
CM017330.2	1711607	1713194	zf-C2H2	15	+
CM017330.2	1748125	1749076	zf-C2H2	8	+
CM017330.2	1806114	1806672	zf-C2H2	6	+
CM017330.2	1864691	1866047	zf-C2H2	12	+
CM017330.2	1894177	1895163	zf-C2H2	11	-
CM017330.2	1955821	1957480	zf-C2H2	17	-
CM017330.2	1994514	1996464	zf-C2H2	20	-
CM017330.2	2024028	2025069	zf-C2H2	9	-
CM017330.2	2057537	2059295	zf-C2H2	19	-
CM017330.2	6001208	6003050	zf-C2H2	9	-
CM017330.2	6319895	6320672	zf-C2H2	9	-
CM017330.2	6375196	6375979	zf-C2H2	9	-
CM017330.2	6700580	6702032	zf-C2H2	16	-
CM017330.2	6748285	6749842	zf-C2H2	14	+
CM017330.2	6897851	6899387	zf-C2H2	16	-
CM017330.2	6957691	6958951	zf-C2H2	11	+
CM017330.2	6972063	6973281	zf-C2H2	11	-
CM017330.2	6994418	6995717	zf-C2H2	12	-
CM017330.2	7093223	7093751	zf-C2H2	6	-
CM017330.2	8508365	8509976	zf-C2H2	16	-
CM017330.2	8567060	8568818	zf-C2H2	19	-
CM017330.2	8616763	8618404	zf-C2H2	17	-
CM017330.2	8680479	8682195	zf-C2H2	18	+
CM017330.2	10107478	10108576	zf-C2H2	10	+
CM017330.2	11412600	11415039	zf-C2H2	5	-
CM017330.2	14613150	14614734	zf-C2H2	14	+
CM017330.2	14625467	14626325	zf-C2H2	9	+
CM017330.2	143733298	143735029	zf-C2H2	7	-
CM017330.2	161601744	161603862	zf-C2H2	18	-
CM017330.2	161629541	161631551	zf-C2H2	19	-
CM017330.2	161687912	161688717	zf-C2H2	9	+
CM017330.2	161723194	161724076	zf-C2H2	5	+
CM017330.2	161820282	161821470	zf-C2H2	9	-
CM017330.2	161862586	161863687	zf-C2H2	5	-
CM017330.2	161991675	161993214	zf-C2H2	12	-
CM017330.2	162142532	162144281	zf-C2H2	15	+
CM017330.2	162166884	162168483	zf-C2H2	11	+
CM017330.2	162178444	162179071	zf-C2H2	5	+
CM017330.2	162415692	162416988	zf-C2H2	5	-
CM017331.1	8522431	8523919	zf-C2H2	5	+
CM017331.1	8789306	8792480	zf-C2H2	5	-
CM017331.1	9765827	9767219	zf-C2H2	6	+
CM017331.1	9825420	9826236	zf-C2H2	6	+
CM017331.1	10024841	10027499	zf-C2H2	6	+
CM017331.1	14179673	14180948	zf-C2H2	13	-
CM017331.1	14683617	14684246	zf-C2H2	5	+
CM017331.1	26223864	26225259	zf-C2H2	6	+
CM017331.1	27454419	27455370	zf-C2H2	5	-
CM017331.1	43130734	43132513	zf-C2H2	16	+
CM017331.1	47866581	47868000	zf-C2H2	5	+
CM017331.1	78011862	78013911	zf-C2H2	6	-
CM017331.1	104247673	104248687	zf-C2H2	8	-
CM017331.1	104279647	104280760	zf-C2H2	10	+
CM017331.1	104296651	104297824	zf-C2H2	9	+
CM017331.1	104313623	104314991	zf-C2H2	12	+
CM017331.1	118200800	118202350	zf-C2H2	11	+
CM017332.2	22202	24386	zf-C2H2	25	+
CM017332.2	57237	58401	zf-C2H2	13	+
CM017332.2	126424	127729	zf-C2H2	12	+
CM017332.2	170284	172135	zf-C2H2	21	-
CM017332.2	6744165	6745071	zf-C2H2	10	+
CM017332.2	6823731	6824286	zf-C2H2	5	-
CM017332.2	81562983	81563907	zf-C2H2	5	+
CM017332.2	198935395	198938665	zf-C2H2	5	+
CM017333.1	81210	82470	zf-C2H2	6	+
CM017333.1	1328746	1330168	zf-C2H2	13	+
CM017333.1	1708002	1708932	zf-C2H2	5	+
CM017333.1	1731523	1732849	zf-C2H2	12	+
CM017333.1	1754671	1755697	zf-C2H2	8	-
CM017333.1	1776131	1777070	zf-C2H2	7	+
CM017333.1	1826176	1827094	zf-C2H2	8	-
CM017333.1	1854005	1855031	zf-C2H2	8	+
CM017333.1	1874737	1875529	zf-C2H2	5	-
CM017333.1	1909653	1910445	zf-C2H2	5	-
CM017333.1	1940025	1941651	zf-C2H2	15	-
CM017333.1	1988535	1989375	zf-C2H2	8	-
CM017333.1	2005603	2006596	zf-C2H2	9	-
CM017333.1	2053999	2054983	zf-C2H2	9	-
CM017333.1	2074096	2075092	zf-C2H2	8	-
CM017333.1	2289198	2289816	zf-C2H2	7	+
CM017333.1	2989716	2991801	zf-C2H2	19	+
CM017333.1	3034066	3035203	zf-C2H2	10	-
CM017333.1	3065112	3067068	zf-C2H2	21	+
CM017333.1	3415442	3416651	zf-C2H2	10	+
CM017333.1	21153344	21156440	zf-C2H2	7	-
CM017333.1	78752486	78759662	zf-C2H2	16	+
CM017333.1	130424400	130425684	zf-C2H2	6	-
CM017334.2	4640298	4641393	zf-C2H2	9	-
CM017334.2	4659133	4660600	zf-C2H2	14	-
CM017334.2	4719230	4720535	zf-C2H2	12	+
CM017334.2	5485132	5485618	zf-C2H2	5	-
CM017334.2	5488974	5489496	zf-C2H2	6	-
CM017334.2	59810865	59811750	zf-C2H2	7	+
CM017334.2	67571993	67574108	zf-C2H2	13	+
CM017334.2	71778243	71779767	zf-C2H2	6	-
CM017334.2	72174952	72178042	zf-C2H2	9	-
CM017334.2	73914508	73918123	zf-C2H2	6	-
CM017334.2	73923771	73925889	zf-C2H2	6	-
CM017334.2	84740842	84742576	zf-C2H2	5	+
CM017334.2	110681228	110683370	zf-C2H2	9	+
CM017334.2	140651760	140654289	zf-C2H2	6	-
CM017335.1	74669212	74670001	zf-C2H2	5	-
CM017335.1	82870245	82872408	zf-C2H2	10	-
CM017336.1	1808902	1809968	zf-C2H2	7	+
CM017336.1	9565325	9569798	zf-C2H2	8	+
CM017336.1	11397388	11398880	zf-C2H2	9	-
CM017336.1	11399183	11400539	zf-C2H2	6	-
CM017336.1	17102411	17103794	zf-C2H2	12	-
CM017336.1	24883424	24884558	zf-C2H2	5	+
CM017336.1	25083419	25084703	zf-C2H2	10	+
CM017336.1	30841053	30845736	zf-C2H2	14	+
CM017336.1	31038959	31040156	zf-C2H2	10	+
CM017336.1	31062863	31064114	zf-C2H2	10	+
CM017336.1	31102208	31103153	zf-C2H2	9	+
CM017336.1	33130447	33131443	zf-C2H2	8	+
CM017336.1	76685849	76688927	zf-C2H2	8	-
CM017336.1	101925451	101927044	zf-C2H2	11	-
CM017336.1	202356249	202359285	zf-C2H2	20	-
CM017336.1	202361745	202362762	zf-C2H2	9	-
CM017336.1	202364652	202365462	zf-C2H2	5	-
CM017337.2	76928	78200	zf-C2H2	11	-
CM017337.2	91881	94209	zf-C2H2	23	-
CM017337.2	139311	140322	zf-C2H2	10	-
CM017337.2	155521	156991	zf-C2H2	13	-
CM017337.2	196916	198386	zf-C2H2	13	+
CM017337.2	262577	264842	zf-C2H2	15	+
CM017337.2	8115143	8116538	zf-C2H2	10	+
CM017337.2	8143455	8144526	zf-C2H2	8	+
CM017337.2	8163628	8164789	zf-C2H2	7	+
CM017337.2	10025806	10027432	zf-C2H2	6	+
CM017337.2	10218907	10219948	zf-C2H2	8	+
CM017337.2	15493719	15494896	zf-C2H2	12	-
CM017337.2	36823470	36827238	zf-C2H2	10	+
CM017337.2	71459004	71460174	zf-C2H2	9	+
CM017337.2	118385824	118388275	zf-C2H2	8	-
CM017337.2	154990767	154993956	zf-C2H2	9	-
CM017338.2	20705374	20706439	zf-C2H2	9	-
CM017338.2	64095821	64096772	zf-C2H2	5	+
CM017338.2	64111277	64113035	zf-C2H2	13	-
CM017338.2	79132885	79133371	zf-C2H2	6	+
CM017338.2	99118676	99120230	zf-C2H2	10	+
CM017339.2	22745	24590	zf-C2H2	15	-
CM017339.2	38160145	38161462	zf-C2H2	10	-
CM017339.2	38194801	38195911	zf-C2H2	11	+
CM017339.2	38203479	38204328	zf-C2H2	7	-
CM017339.2	39249655	39250351	zf-C2H2	5	+
CM017339.2	77978624	77980139	zf-C2H2	14	-
CM017339.2	78019077	78021345	zf-C2H2	20	-
CM017339.2	78074731	78077089	zf-C2H2	21	-
CM017339.2	78131878	78133990	zf-C2H2	18	-
CM017339.2	78181612	78183868	zf-C2H2	20	-
CM017339.2	78237093	78238164	zf-C2H2	13	+
CM017339.2	78261340	78263641	zf-C2H2	20	-
CM017339.2	78326622	78328164	zf-C2H2	13	+
CM017340.2	960295	963223	zf-C2H2	9	-
CM017340.2	2834369	2836355	zf-C2H2	8	+
CM017340.2	3762617	3765830	zf-C2H2	5	-
CM017340.2	37856506	37858606	zf-C2H2	20	-
CM017340.2	37888115	37889150	zf-C2H2	7	+
CM017340.2	37895208	37896285	zf-C2H2	9	-
CM017340.2	46801623	46805169	zf-C2H2	26	+
CM017340.2	55621318	55622764	zf-C2H2	6	-
CM017340.2	64140384	64141779	zf-C2H2	11	+
CM017340.2	64721579	64723442	zf-C2H2	5	+
CM017340.2	65377072	65378971	zf-C2H2	14	-
CM017340.2	65403522	65405028	zf-C2H2	16	-
CM017340.2	72384346	72385711	zf-C2H2	5	-
CM017340.2	87976859	87977708	zf-C2H2	9	+
CM017340.2	93253742	93254828	zf-C2H2	9	-
CM017340.2	93274744	93276616	zf-C2H2	18	-
CM017340.2	93315906	93317286	zf-C2H2	14	+
CM017340.2	93356699	93358742	zf-C2H2	19	+
CM017340.2	93395292	93396633	zf-C2H2	12	+
CM017340.2	93441220	93442711	zf-C2H2	13	+
CM017340.2	93479313	93481773	zf-C2H2	24	+
CM017341.2	391756	392554	zf-C2H2	9	-
CM017341.2	437113	439498	zf-C2H2	18	-
CM017341.2	1967394	1969092	zf-C2H2	13	+
CM017341.2	5816065	5817079	zf-C2H2	10	+
CM017341.2	30725788	30727474	zf-C2H2	11	-
CM017341.2	30785291	30787175	zf-C2H2	16	-
CM017341.2	31232346	31235268	zf-C2H2	25	-
CM017341.2	63260484	63262284	zf-C2H2	16	+
CM017341.2	71731379	71732972	zf-C2H2	17	+
CM017341.2	73009540	73010209	zf-C2H2	8	-
CM017341.2	73029866	73031666	zf-C2H2	11	-
CM017341.2	73062567	73064184	zf-C2H2	13	-
CM017341.2	86018589	86019810	zf-C2H2	11	+
CM017342.2	1554097	1555651	zf-C2H2	13	-
CM017342.2	5859299	5860175	zf-C2H2	5	-
CM017342.2	8868370	8870020	zf-C2H2	14	-
CM017342.2	8911770	8913066	zf-C2H2	10	+
CM017342.2	8964767	8967005	zf-C2H2	21	+
CM017342.2	9020662	9022351	zf-C2H2	14	+
CM017342.2	14351361	14353275	zf-C2H2	5	-
CM017343.1	239145	240246	zf-C2H2	7	+
CM017343.1	12210877	12211996	zf-C2H2	8	-
CM017343.1	13987759	13989592	zf-C2H2	16	-
CM017343.1	14016200	14017340	zf-C2H2	11	-
CM017343.1	14033591	14034392	zf-C2H2	7	-
CM017343.1	15290479	15296005	zf-C2H2	10	-
CM017343.1	15440423	15442748	zf-C2H2	5	-
CM017343.1	17873994	17875695	zf-C2H2	15	-
CM017343.1	26990197	26992057	zf-C2H2	17	+
CM017343.1	32779808	32784014	zf-C2H2	10	+
CM017343.1	34151169	34154577	zf-C2H2	26	+
CM017343.1	39608901	39611244	zf-C2H2	7	+
CM017343.1	40330963	40334404	zf-C2H2	5	-
CM017343.1	41239692	41241855	zf-C2H2	6	+
CM017343.1	43139096	43140581	zf-C2H2	12	+
CM017343.1	43258629	43260180	zf-C2H2	14	+
CM017343.1	43307337	43308463	zf-C2H2	14	+
CM017343.1	43331395	43333243	zf-C2H2	13	-
CM017343.1	44383396	44384746	zf-C2H2	13	-
CM017343.1	44437484	44438426	zf-C2H2	11	+
CM017343.1	44493711	44495511	zf-C2H2	15	-
CM017343.1	44562027	44563500	zf-C2H2	14	+
CM017343.1	44586279	44587713	zf-C2H2	13	-
CM017343.1	44684163	44685606	zf-C2H2	13	+
CM017343.1	44719691	44720954	zf-C2H2	14	+
CM017343.1	44788859	44789903	zf-C2H2	9	+
CM017343.1	44829533	44830967	zf-C2H2	14	+
CM017343.1	44870139	44871624	zf-C2H2	13	+
CM017343.1	44895143	44896661	zf-C2H2	13	-
CM017343.1	44939990	44941622	zf-C2H2	15	-
CM017343.1	44999937	45000972	zf-C2H2	10	+
CM017343.1	45022727	45023708	zf-C2H2	8	-
CM017343.1	45105728	45107129	zf-C2H2	13	+
CM017343.1	45143422	45145309	zf-C2H2	17	+
CM017343.1	45169561	45171247	zf-C2H2	15	-
CM017343.1	45224405	45225848	zf-C2H2	16	+
CM017343.1	45268676	45270185	zf-C2H2	15	+
CM017343.1	45274359	45275159	zf-C2H2	8	+
CM017343.1	45343420	45345139	zf-C2H2	17	+
CM017343.1	45406531	45408493	zf-C2H2	20	+
CM017343.1	45438288	45439731	zf-C2H2	11	-
CM017343.1	45507480	45509367	zf-C2H2	19	+
CM017343.1	45573564	45575145	zf-C2H2	13	-
CM017343.1	45619116	45620955	zf-C2H2	15	-
CM017343.1	45695281	45696559	zf-C2H2	12	-
CM017343.1	45767243	45768542	zf-C2H2	12	+
CM017343.1	45803762	45806225	zf-C2H2	23	+
CM017343.1	45868354	45870229	zf-C2H2	19	+
CM017343.1	45896858	45898412	zf-C2H2	17	+
CM017343.1	47418142	47421157	zf-C2H2	31	-
CM017343.1	48631193	48633338	zf-C2H2	14	-
CM017343.1	48755736	48758493	zf-C2H2	20	-
CM017343.1	49099481	49100264	zf-C2H2	6	+
CM017343.1	49374024	49375716	zf-C2H2	17	+
CM017343.1	49395276	49396821	zf-C2H2	16	-
CM017343.1	49456181	49458032	zf-C2H2	18	+
CM017343.1	49492914	49494369	zf-C2H2	14	+
CM017343.1	49519063	49520974	zf-C2H2	19	+
CM017343.1	49545359	49547600	zf-C2H2	19	+
CM017343.1	49577416	49579549	zf-C2H2	19	+
CM017343.1	49608936	49609641	zf-C2H2	5	+
CM017343.1	49646477	49648436	zf-C2H2	16	-
CM017343.1	49715672	49718189	zf-C2H2	20	-
CM017343.1	49778844	49779981	zf-C2H2	11	-
CM017343.1	49805680	49807966	zf-C2H2	17	-
CM017343.1	49855203	49857102	zf-C2H2	13	-
CM017343.1	50271056	50272049	zf-C2H2	6	-
CM017343.1	52494583	52495786	zf-C2H2	5	+
CM017343.1	53817165	53819664	zf-C2H2	21	+
CM017343.1	53831056	53833099	zf-C2H2	17	-
CM017343.1	54839706	54841704	zf-C2H2	15	+
CM017343.1	54995459	54997364	zf-C2H2	19	-
CM017343.1	55029031	55030792	zf-C2H2	19	-
CM017343.1	55045873	55047304	zf-C2H2	10	-
CM017343.1	55073886	55075524	zf-C2H2	13	-
CM017343.1	55098864	55100661	zf-C2H2	16	-
CM017343.1	55139399	55141238	zf-C2H2	15	+
CM017343.1	55170791	55172534	zf-C2H2	17	+
CM017343.1	55191361	55192903	zf-C2H2	13	+
CM017343.1	55211627	55213637	zf-C2H2	19	+
CM017343.1	55231988	55233107	zf-C2H2	8	+
CM017343.1	55256932	55257334	zf-C2H2	5	+
CM017343.1	55500029	55502117	zf-C2H2	18	-
CM017343.1	55540008	55541448	zf-C2H2	10	+
CM017343.1	55589982	55590960	zf-C2H2	6	+
CM017343.1	55591114	55591765	zf-C2H2	7	+
CM017343.1	55697068	55698496	zf-C2H2	9	+
CM017343.1	55739969	55740717	zf-C2H2	6	+
CM017343.1	55774813	55776487	zf-C2H2	12	+
CM017343.1	55814266	55816028	zf-C2H2	12	-
CM017343.1	55849749	55850394	zf-C2H2	6	-
CM017343.1	55868982	55870900	zf-C2H2	14	-
CM017343.1	55916427	55918755	zf-C2H2	20	-
CM017343.1	55954052	55956656	zf-C2H2	22	-
CM017343.1	55991419	55993435	zf-C2H2	16	-
CM017343.1	56125344	56127672	zf-C2H2	22	+
CM017343.1	56156685	56158002	zf-C2H2	8	+
CM017343.1	56265876	56268342	zf-C2H2	27	-
CM017343.1	56289652	56293541	zf-C2H2	43	-
CM017343.1	56372395	56372827	zf-C2H2	5	-
CM017343.1	56445490	56446221	zf-C2H2	9	+
CM017343.1	56470455	56471534	zf-C2H2	12	+
CM017343.1	56538060	56539953	zf-C2H2	22	+
CM017343.1	56559782	56560568	zf-C2H2	8	+
CM017343.1	56623400	56624975	zf-C2H2	11	+
CM017343.1	56726998	56729380	zf-C2H2	17	+
CM017343.1	56746552	56747554	zf-C2H2	7	-
CM017343.1	56796965	56799446	zf-C2H2	18	+
CM017343.1	56847541	56849278	zf-C2H2	14	+
CM017343.1	56910605	56913362	zf-C2H2	23	+
CM017343.1	56986778	56989289	zf-C2H2	21	+
CM017343.1	57011965	57014335	zf-C2H2	19	-
CM017343.1	57098467	57100471	zf-C2H2	13	-
CM017343.1	57142110	57142518	zf-C2H2	6	+
CM017343.1	57275553	57277533	zf-C2H2	16	-
CM017343.1	57467491	57468850	zf-C2H2	12	+
CM017343.1	58537285	58540322	zf-C2H2	18	+
CM017343.1	58608157	58610425	zf-C2H2	9	-
CM017343.1	58619045	58619792	zf-C2H2	5	-
CM017343.1	58625403	58626441	zf-C2H2	5	+
CM017343.1	58634052	58637335	zf-C2H2	22	+
CM017343.1	58640906	58641884	zf-C2H2	6	-
CM017343.1	59015642	59016917	zf-C2H2	8	-
CM017343.1	59101998	59102715	zf-C2H2	5	+
CM017343.1	59201189	59202785	zf-C2H2	16	+
CM017343.1	59215538	59217083	zf-C2H2	12	-
CM017343.1	59254013	59255456	zf-C2H2	11	+
CM017343.1	59311847	59312399	zf-C2H2	6	+
CM017343.1	59312993	59313629	zf-C2H2	6	+
CM017343.1	59343466	59345176	zf-C2H2	15	+
CM017343.1	59366972	59368874	zf-C2H2	18	+
CM017343.1	59398637	59400540	zf-C2H2	14	+
CM017343.1	59454681	59456517	zf-C2H2	14	-
CM017343.1	59560429	59561443	zf-C2H2	7	-
CM017343.1	59601301	59605369	zf-C2H2	14	-
CM017343.1	59847755	59849501	zf-C2H2	13	+
CM017343.1	59885667	59887500	zf-C2H2	13	+
CM017343.1	59920698	59922582	zf-C2H2	17	+
CM017343.1	59962117	59964085	zf-C2H2	16	+
CM017343.1	59983071	59984742	zf-C2H2	10	+
CM017343.1	60008553	60010197	zf-C2H2	14	+
CM017343.1	60031952	60033428	zf-C2H2	11	+
CM017343.1	60052720	60053935	zf-C2H2	11	-
CM017343.1	60073476	60074634	zf-C2H2	11	+
CM017343.1	60086411	60087743	zf-C2H2	8	-
CM017343.1	60143758	60145405	zf-C2H2	14	+
CM017343.1	60180578	60181712	zf-C2H2	8	-
CM017343.1	60199492	60200704	zf-C2H2	12	-
CM017343.1	60279651	60281094	zf-C2H2	12	+
CM017343.1	60312072	60313443	zf-C2H2	10	+
CM017343.1	60337658	60338948	zf-C2H2	12	+
CM017343.1	60379399	60380905	zf-C2H2	13	+
CM017343.1	60416211	60417648	zf-C2H2	11	+
CM017343.1	60439524	60441480	zf-C2H2	19	+
CM017343.1	60459400	60460837	zf-C2H2	11	-
CM017343.1	60479396	60480947	zf-C2H2	12	+
CM017343.1	60515857	60517174	zf-C2H2	11	-
CM017343.1	60592606	60595759	zf-C2H2	30	-
CM017343.1	60627117	60629550	zf-C2H2	25	-
CM017343.1	60678563	60681848	zf-C2H2	32	-
CM017343.1	60707167	60709528	zf-C2H2	21	-
CM017343.1	60739089	60741798	zf-C2H2	25	-
CM017343.1	60772253	60774794	zf-C2H2	23	-
CM017343.1	60806999	60808262	zf-C2H2	9	-
CM017343.1	60854634	60855671	zf-C2H2	11	-
CM017343.1	60895243	60897331	zf-C2H2	16	-
CM017343.1	60930182	60930584	zf-C2H2	5	-
CM017343.1	60987608	60989453	zf-C2H2	16	+
CM017343.1	61034737	61036393	zf-C2H2	13	-
CM017343.1	61110572	61111523	zf-C2H2	6	+
CM017343.1	61116842	61117376	zf-C2H2	5	+
CM017343.1	61136114	61138469	zf-C2H2	16	+
CM017343.1	61162547	61164056	zf-C2H2	9	+
CM017343.1	61178405	61179521	zf-C2H2	14	+
CM017343.1	61198255	61199401	zf-C2H2	8	+
CM017343.1	61274731	61275790	zf-C2H2	9	+
CM017343.1	61295270	61297691	zf-C2H2	20	-
CM017343.1	61315266	61315974	zf-C2H2	9	-
CM017343.1	61337820	61339308	zf-C2H2	9	+
CM017343.1	61364128	61365151	zf-C2H2	9	+
CM017343.1	61418164	61419691	zf-C2H2	13	-
CM017344.1	2864132	2865731	zf-C2H2	15	-
CM017344.1	2890980	2892426	zf-C2H2	8	+
CM017344.1	2904850	2905639	zf-C2H2	5	+
CM017344.1	2990428	2991292	zf-C2H2	7	-
CM017344.1	3053589	3054786	zf-C2H2	10	+
CM017344.1	3075229	3075985	zf-C2H2	5	+
CM017344.1	3096633	3097314	zf-C2H2	6	-
CM017344.1	3161363	3161873	zf-C2H2	6	-
CM017344.1	3198960	3200103	zf-C2H2	11	-
CM017344.1	4293867	4294713	zf-C2H2	5	-
CM017344.1	20118122	20119127	zf-C2H2	6	-
CM017344.1	23501243	23503082	zf-C2H2	12	+
CM017344.1	23516096	23516936	zf-C2H2	10	+
CM017344.1	23599603	23601193	zf-C2H2	10	-
CM017344.1	23607873	23608923	zf-C2H2	7	-
CM017344.1	23630054	23630925	zf-C2H2	7	-
CM017344.1	23649636	23650917	zf-C2H2	12	-
CM017344.1	23660613	23661972	zf-C2H2	12	-
CM017344.1	23814011	23816693	zf-C2H2	19	-
CM017344.1	24040199	24041449	zf-C2H2	10	-
CM017344.1	24041928	24042618	zf-C2H2	6	-
CM017344.1	24050828	24056211	zf-C2H2	32	+
CM017344.1	24934462	24935590	zf-C2H2	10	+
CM017344.1	34070311	34071490	zf-C2H2	9	-
CM017344.1	34089768	34090626	zf-C2H2	7	-
CM017344.1	34120001	34120949	zf-C2H2	7	-
CM017344.1	34514348	34515251	zf-C2H2	7	-
CM017344.1	34571203	34572637	zf-C2H2	11	-
CM017344.1	34598326	34599487	zf-C2H2	9	-
CM017344.1	34640648	34641842	zf-C2H2	7	+
CM017344.1	34650384	34651509	zf-C2H2	10	-
CM017344.1	34682748	34684059	zf-C2H2	11	-
CM017344.1	36579347	36581321	zf-C2H2	5	+
CM017344.1	36612628	36615073	zf-C2H2	15	+
CM017344.1	36647937	36650613	zf-C2H2	27	+
CM017344.1	36663547	36665410	zf-C2H2	19	-
CM017344.1	36713244	36715173	zf-C2H2	18	+
CM017344.1	36746565	36747672	zf-C2H2	7	-
CM017345.2	25945146	25946865	zf-C2H2	10	+
CM017346.2	35736	38127	zf-C2H2	22	+
CM017346.2	72661	74578	zf-C2H2	18	+
CM017346.2	106783	108133	zf-C2H2	13	+
CM017346.2	123499	124897	zf-C2H2	12	-
CM017346.2	150431	151709	zf-C2H2	10	+
CM017346.2	169182	171006	zf-C2H2	17	+
CM017346.2	527883	529125	zf-C2H2	5	+
CM017346.2	1007849	1009589	zf-C2H2	13	-
CM017346.2	1276311	1277391	zf-C2H2	9	-
CM017346.2	1295127	1296480	zf-C2H2	7	-
CM017346.2	1313219	1313855	zf-C2H2	5	-
CM017346.2	7732599	7734147	zf-C2H2	8	+
CM017346.2	15391961	15393500	zf-C2H2	12	-
CM017346.2	32164236	32166819	zf-C2H2	6	-
CM017346.2	57388092	57393621	zf-C2H2	9	-
CM017346.2	57535935	57538548	zf-C2H2	7	-
CM017346.2	74835221	74836526	zf-C2H2	6	+
CM017347.2	19922059	19923271	zf-C2H2	13	+
CM017347.2	29912081	29912888	zf-C2H2	7	-
CM017347.2	40052316	40053828	zf-C2H2	13	-
CM017347.2	40886373	40887615	zf-C2H2	13	+
CM017347.2	40903541	40905590	zf-C2H2	18	-
CM017347.2	41307950	41309708	zf-C2H2	16	+
CM017347.2	41407305	41409021	zf-C2H2	15	-
CM017347.2	41508068	41509814	zf-C2H2	14	-
CM017347.2	48757644	48760191	zf-C2H2	10	+
CM017347.2	69061609	69062827	zf-C2H2	12	+
CM017347.2	108972764	108973658	zf-C2H2	6	+
CM017347.2	109055841	109056750	zf-C2H2	7	+
CM017347.2	120276779	120277985	zf-C2H2	11	+
CM023961.1	1153515	1154724	zf-C2H2	13	-
```
