## Supplementary Data 2 for "Transposable elements drive the evolution of metazoan zinc finger genes": Lynx_pardinus_znfs.bed

```
CAAGRJ010000001.1	11439796	11441191	zf-C2H2	6	+
CAAGRJ010000168.1	54620	56204	zf-C2H2	14	+
CAAGRJ010000168.1	66464	67322	zf-C2H2	9	+
CAAGRJ010000170.1	665396	667514	zf-C2H2	6	+
CAAGRJ010000170.1	673162	676777	zf-C2H2	6	+
CAAGRJ010000171.1	68967	71781	zf-C2H2	5	+
CAAGRJ010000347.1	57109	59620	zf-C2H2	21	+
CAAGRJ010000347.1	79377	81108	zf-C2H2	19	-
CAAGRJ010000839.1	193123	196090	zf-C2H2	5	+
CAAGRJ010000839.1	702674	703373	zf-C2H2	5	+
CAAGRJ010001005.1	568546	570100	zf-C2H2	10	-
CAAGRJ010001176.1	328086	329289	zf-C2H2	5	+
CAAGRJ010001338.1	900221	901097	zf-C2H2	5	+
CAAGRJ010002174.1	32769	34284	zf-C2H2	14	+
CAAGRJ010002179.1	211317	212064	zf-C2H2	6	+
CAAGRJ010002179.1	243681	245610	zf-C2H2	18	-
CAAGRJ010002508.1	147084	152610	zf-C2H2	10	-
CAAGRJ010002508.1	297290	300086	zf-C2H2	6	-
CAAGRJ010002675.1	271337	274883	zf-C2H2	26	+
CAAGRJ010002675.1	953207	954947	zf-C2H2	13	+
CAAGRJ010002845.1	77700	79392	zf-C2H2	17	+
CAAGRJ010002845.1	99258	100803	zf-C2H2	16	-
CAAGRJ010002845.1	160906	162757	zf-C2H2	18	+
CAAGRJ010002845.1	197047	198502	zf-C2H2	14	+
CAAGRJ010002845.1	222937	224848	zf-C2H2	19	+
CAAGRJ010002845.1	249194	251435	zf-C2H2	19	+
CAAGRJ010002845.1	280833	282966	zf-C2H2	19	+
CAAGRJ010002845.1	311977	312661	zf-C2H2	7	+
CAAGRJ010002845.1	357393	359352	zf-C2H2	16	-
CAAGRJ010002845.1	427874	430391	zf-C2H2	20	-
CAAGRJ010003012.1	251000	252143	zf-C2H2	11	+
CAAGRJ010003012.1	292786	293431	zf-C2H2	6	+
CAAGRJ010003012.1	313946	314702	zf-C2H2	5	-
CAAGRJ010003012.1	335076	336273	zf-C2H2	10	-
CAAGRJ010003012.1	398672	399515	zf-C2H2	7	+
CAAGRJ010003369.1	848	1925	zf-C2H2	8	+
CAAGRJ010004346.1	383080	387751	zf-C2H2	14	+
CAAGRJ010004346.1	581329	582526	zf-C2H2	10	+
CAAGRJ010004346.1	605001	606252	zf-C2H2	10	+
CAAGRJ010004346.1	645076	646021	zf-C2H2	9	+
CAAGRJ010004511.1	708146	709160	zf-C2H2	10	-
CAAGRJ010004677.1	541799	543599	zf-C2H2	16	-
CAAGRJ010004844.1	3104068	3105436	zf-C2H2	12	-
CAAGRJ010004844.1	3121245	3122418	zf-C2H2	9	-
CAAGRJ010004844.1	3138318	3139431	zf-C2H2	10	-
CAAGRJ010004844.1	3170646	3171660	zf-C2H2	8	+
CAAGRJ010004849.1	170126	171074	zf-C2H2	7	+
CAAGRJ010004849.1	200990	201848	zf-C2H2	7	+
CAAGRJ010004849.1	219590	220769	zf-C2H2	9	+
CAAGRJ010005101.1	1	565	zf-C2H2	7	-
CAAGRJ010005181.1	542474	542960	zf-C2H2	6	+
CAAGRJ010005186.1	190047	192063	zf-C2H2	16	+
CAAGRJ010005346.1	1045680	1048263	zf-C2H2	6	+
CAAGRJ010005352.1	227171	227726	zf-C2H2	6	+
CAAGRJ010005512.1	3898557	3899442	zf-C2H2	7	-
CAAGRJ010005680.1	705712	707425	zf-C2H2	5	-
CAAGRJ010005846.1	236727	237576	zf-C2H2	9	-
CAAGRJ010005852.1	87843	88857	zf-C2H2	7	-
CAAGRJ010005852.1	130575	134643	zf-C2H2	14	-
CAAGRJ010006020.1	22488	24135	zf-C2H2	14	-
CAAGRJ010006020.1	82832	84164	zf-C2H2	8	+
CAAGRJ010006020.1	96166	97324	zf-C2H2	11	-
CAAGRJ010006020.1	116535	117750	zf-C2H2	11	+
CAAGRJ010006020.1	132887	134363	zf-C2H2	11	-
CAAGRJ010006020.1	156119	157883	zf-C2H2	14	-
CAAGRJ010006020.1	183523	185194	zf-C2H2	10	-
CAAGRJ010006020.1	204334	206302	zf-C2H2	16	-
CAAGRJ010006020.1	245475	247617	zf-C2H2	17	-
CAAGRJ010006347.1	4545591	4546896	zf-C2H2	6	-
CAAGRJ010006348.1	1960690	1962535	zf-C2H2	15	+
CAAGRJ010006681.1	2904210	2906310	zf-C2H2	20	-
CAAGRJ010006681.1	2936011	2937046	zf-C2H2	7	+
CAAGRJ010006681.1	2943114	2944191	zf-C2H2	9	-
CAAGRJ010006685.1	417541	419191	zf-C2H2	14	-
CAAGRJ010006685.1	461689	462985	zf-C2H2	10	+
CAAGRJ010006685.1	514746	516984	zf-C2H2	21	+
CAAGRJ010006685.1	571744	573433	zf-C2H2	14	+
CAAGRJ010006688.1	52024	53740	zf-C2H2	15	+
CAAGRJ010006688.1	146169	147927	zf-C2H2	16	-
CAAGRJ010006848.1	1947999	1949382	zf-C2H2	12	+
CAAGRJ010007349.1	1551111	1551921	zf-C2H2	5	+
CAAGRJ010007349.1	1553818	1554835	zf-C2H2	9	+
CAAGRJ010007349.1	1557295	1560331	zf-C2H2	20	+
CAAGRJ010007518.1	357895	359488	zf-C2H2	17	+
CAAGRJ010007689.1	263758	264394	zf-C2H2	5	+
CAAGRJ010007689.1	300156	301236	zf-C2H2	9	+
CAAGRJ010007690.1	175140	176058	zf-C2H2	6	+
CAAGRJ010007690.1	179593	182494	zf-C2H2	20	-
CAAGRJ010007690.1	206825	209153	zf-C2H2	7	+
CAAGRJ010008018.1	1064279	1065488	zf-C2H2	10	-
CAAGRJ010008018.1	1408571	1410524	zf-C2H2	20	-
CAAGRJ010008018.1	1440875	1442012	zf-C2H2	10	+
CAAGRJ010008018.1	1484466	1486551	zf-C2H2	19	-
CAAGRJ010008186.1	122166	123996	zf-C2H2	16	-
CAAGRJ010008186.1	150453	151593	zf-C2H2	11	-
CAAGRJ010008186.1	168353	169154	zf-C2H2	7	-
CAAGRJ010008852.1	455680	456529	zf-C2H2	7	+
CAAGRJ010008852.1	464347	465457	zf-C2H2	11	-
CAAGRJ010008852.1	498772	500089	zf-C2H2	10	+
CAAGRJ010008859.1	15754	17734	zf-C2H2	16	-
CAAGRJ010008859.1	210634	211993	zf-C2H2	12	+
CAAGRJ010009353.1	2100037	2102152	zf-C2H2	13	-
CAAGRJ010009356.1	18580	19207	zf-C2H2	5	-
CAAGRJ010009520.1	1625871	1629141	zf-C2H2	5	+
CAAGRJ010010188.1	2612740	2615818	zf-C2H2	8	+
CAAGRJ010011524.1	2559043	2562451	zf-C2H2	26	-
CAAGRJ010011524.1	3935009	3938825	zf-C2H2	10	-
CAAGRJ010012025.1	2250261	2252403	zf-C2H2	9	+
CAAGRJ010012030.1	298402	299815	zf-C2H2	13	-
CAAGRJ010012193.1	374503	378976	zf-C2H2	8	+
CAAGRJ010012199.1	5251	5911	zf-C2H2	8	-
CAAGRJ010012366.1	88728	91056	zf-C2H2	22	+
CAAGRJ010012366.1	122629	123199	zf-C2H2	6	+
CAAGRJ010012366.1	254723	257093	zf-C2H2	26	-
CAAGRJ010012526.1	3710104	3711805	zf-C2H2	15	+
CAAGRJ010012527.1	616033	617428	zf-C2H2	10	+
CAAGRJ010012527.1	644352	645423	zf-C2H2	8	+
CAAGRJ010012527.1	664755	665916	zf-C2H2	7	+
CAAGRJ010013200.1	2443	4249	zf-C2H2	9	-
CAAGRJ010013202.1	78870	80265	zf-C2H2	11	-
CAAGRJ010013537.1	147327	150165	zf-C2H2	26	-
CAAGRJ010014034.1	122216	123935	zf-C2H2	10	-
CAAGRJ010014047.1	12352	14596	zf-C2H2	20	+
CAAGRJ010014698.1	1387350	1388139	zf-C2H2	5	-
CAAGRJ010014709.1	35172	36642	zf-C2H2	13	+
CAAGRJ010015032.1	1238326	1240105	zf-C2H2	16	+
CAAGRJ010015433.1	2	752	zf-C2H2	6	+
CAAGRJ010016033.1	1288445	1289387	zf-C2H2	8	-
CAAGRJ010016033.1	1327762	1329325	zf-C2H2	13	+
CAAGRJ010016033.1	1351458	1353162	zf-C2H2	14	+
CAAGRJ010016207.1	41329	42571	zf-C2H2	5	-
CAAGRJ010016215.1	13769	16034	zf-C2H2	15	-
CAAGRJ010016368.1	158817	159446	zf-C2H2	5	-
CAAGRJ010016368.1	597422	597959	zf-C2H2	5	-
CAAGRJ010016368.1	663533	664808	zf-C2H2	13	+
CAAGRJ010016371.1	1	2611	zf-C2H2	25	+
CAAGRJ010016371.1	59875	68758	zf-C2H2	22	+
CAAGRJ010016371.1	117871	120304	zf-C2H2	25	+
CAAGRJ010016371.1	152084	155012	zf-C2H2	30	+
CAAGRJ010016371.1	230849	232166	zf-C2H2	11	+
CAAGRJ010016371.1	266954	268505	zf-C2H2	12	-
CAAGRJ010016371.1	306099	308055	zf-C2H2	19	-
CAAGRJ010016371.1	366152	367658	zf-C2H2	13	-
CAAGRJ010016371.1	406625	407915	zf-C2H2	12	-
CAAGRJ010016371.1	431734	432391	zf-C2H2	8	-
CAAGRJ010016371.1	463606	465049	zf-C2H2	12	-
CAAGRJ010016371.1	544766	546239	zf-C2H2	15	+
CAAGRJ010016371.1	564062	565196	zf-C2H2	8	+
CAAGRJ010016708.1	18516	19596	zf-C2H2	11	-
CAAGRJ010016708.1	45688	47974	zf-C2H2	17	-
CAAGRJ010016708.1	95380	97279	zf-C2H2	13	-
CAAGRJ010016767.1	1	775	zf-C2H2	10	-
CAAGRJ010016869.1	1035189	1036635	zf-C2H2	6	+
CAAGRJ010017202.1	1433134	1435297	zf-C2H2	6	-
CAAGRJ010017202.1	2344375	2347735	zf-C2H2	5	+
CAAGRJ010017202.1	3125712	3128055	zf-C2H2	7	-
CAAGRJ010017208.1	196787	198206	zf-C2H2	5	-
CAAGRJ010017370.1	36750	38349	zf-C2H2	13	+
CAAGRJ010017373.1	16415	18101	zf-C2H2	15	-
CAAGRJ010017373.1	70920	72363	zf-C2H2	16	+
CAAGRJ010017373.1	114967	116476	zf-C2H2	16	+
CAAGRJ010017373.1	120432	121232	zf-C2H2	8	+
CAAGRJ010017373.1	197205	198924	zf-C2H2	17	+
CAAGRJ010017373.1	257018	258980	zf-C2H2	20	+
CAAGRJ010017373.1	285469	286912	zf-C2H2	11	-
CAAGRJ010017373.1	353209	355096	zf-C2H2	19	+
CAAGRJ010017373.1	416225	417806	zf-C2H2	13	-
CAAGRJ010017373.1	461483	463322	zf-C2H2	15	-
CAAGRJ010017373.1	538149	539427	zf-C2H2	12	-
CAAGRJ010017870.1	2047319	2049482	zf-C2H2	10	+
CAAGRJ010017874.1	352108	353866	zf-C2H2	19	+
CAAGRJ010017874.1	386316	387357	zf-C2H2	9	+
CAAGRJ010017874.1	417745	419695	zf-C2H2	20	+
CAAGRJ010017874.1	458026	459685	zf-C2H2	17	+
CAAGRJ010017874.1	515151	516137	zf-C2H2	11	+
CAAGRJ010017874.1	544939	546295	zf-C2H2	12	-
CAAGRJ010017881.1	28318	29227	zf-C2H2	7	-
CAAGRJ010017881.1	72179	73073	zf-C2H2	6	+
CAAGRJ010018038.1	654293	656342	zf-C2H2	6	-
CAAGRJ010018040.1	683546	685055	zf-C2H2	7	-
CAAGRJ010018715.1	24909	26646	zf-C2H2	14	-
CAAGRJ010018715.1	66866	69656	zf-C2H2	12	-
CAAGRJ010018872.1	38532	39720	zf-C2H2	9	+
CAAGRJ010018872.1	227196	229206	zf-C2H2	19	+
CAAGRJ010019042.1	493890	495753	zf-C2H2	5	+
CAAGRJ010019710.1	556917	559932	zf-C2H2	31	-
CAAGRJ010019874.1	1579933	1580749	zf-C2H2	6	-
CAAGRJ010019874.1	1639197	1640589	zf-C2H2	6	-
CAAGRJ010019874.1	2609133	2612307	zf-C2H2	5	+
CAAGRJ010019874.1	2877700	2879188	zf-C2H2	5	-
CAAGRJ010020041.1	884689	886228	zf-C2H2	12	-
CAAGRJ010020218.1	11306	13052	zf-C2H2	15	-
CAAGRJ010020386.1	17717	19229	zf-C2H2	13	-
CAAGRJ010020548.1	79408	83191	zf-C2H2	8	-
CAAGRJ010020709.1	51101	51947	zf-C2H2	5	-
CAAGRJ010020878.1	91749	94068	zf-C2H2	6	+
CAAGRJ010020888.1	23903	24833	zf-C2H2	5	+
CAAGRJ010020888.1	48290	49616	zf-C2H2	12	+
CAAGRJ010021553.1	0	663	zf-C2H2	8	+
CAAGRJ010021553.1	15605	16616	zf-C2H2	10	+
CAAGRJ010021553.1	61718	64046	zf-C2H2	23	+
CAAGRJ010021553.1	78012	79284	zf-C2H2	11	+
CAAGRJ010022217.1	31401	32334	zf-C2H2	5	+
CAAGRJ010022388.1	145503	147351	zf-C2H2	13	+
CAAGRJ010023048.1	221842	223468	zf-C2H2	6	+
CAAGRJ010023048.1	415178	416219	zf-C2H2	8	+
CAAGRJ010023565.1	1634	3746	zf-C2H2	18	-
CAAGRJ010023892.1	98615	101537	zf-C2H2	25	-
CAAGRJ010024216.1	714601	716151	zf-C2H2	11	-
CAAGRJ010024218.1	296450	301835	zf-C2H2	32	-
CAAGRJ010024218.1	310006	310696	zf-C2H2	6	+
CAAGRJ010024218.1	537925	540607	zf-C2H2	19	+
CAAGRJ010024218.1	692138	693497	zf-C2H2	12	+
CAAGRJ010024218.1	703180	704441	zf-C2H2	12	+
CAAGRJ010024218.1	723120	723995	zf-C2H2	7	+
CAAGRJ010024218.1	838676	839609	zf-C2H2	10	-
CAAGRJ010024218.1	852474	854313	zf-C2H2	12	-
CAAGRJ010024222.1	47420	48416	zf-C2H2	8	+
CAAGRJ010024222.1	68163	69153	zf-C2H2	9	+
CAAGRJ010024222.1	116354	117347	zf-C2H2	9	+
CAAGRJ010024222.1	133421	134261	zf-C2H2	8	+
CAAGRJ010024222.1	170991	172617	zf-C2H2	15	+
CAAGRJ010024222.1	202197	202989	zf-C2H2	5	+
CAAGRJ010024222.1	222390	223416	zf-C2H2	8	-
CAAGRJ010024222.1	244190	245129	zf-C2H2	7	+
CAAGRJ010024222.1	294900	295818	zf-C2H2	8	-
CAAGRJ010024280.1	0	420	zf-C2H2	5	+
CAAGRJ010024750.1	136	1345	zf-C2H2	13	-
CAAGRJ010024899.1	13000	13906	zf-C2H2	10	-
CAAGRJ010025061.1	19948	21376	zf-C2H2	9	+
CAAGRJ010025061.1	63170	64856	zf-C2H2	12	+
CAAGRJ010025061.1	99323	101036	zf-C2H2	12	+
CAAGRJ010025223.1	124306	124798	zf-C2H2	5	-
CAAGRJ010025239.1	1681	5005	zf-C2H2	12	-
CAAGRJ010025386.1	183069	186837	zf-C2H2	10	-
CAAGRJ010025391.1	30483	33672	zf-C2H2	9	+
CAAGRJ010025555.1	479674	480202	zf-C2H2	6	+
CAAGRJ010025555.1	576451	577750	zf-C2H2	12	+
CAAGRJ010025555.1	599464	600682	zf-C2H2	11	+
CAAGRJ010025555.1	613564	614824	zf-C2H2	11	-
CAAGRJ010025555.1	673485	675021	zf-C2H2	16	+
CAAGRJ010025719.1	67935	69105	zf-C2H2	9	-
CAAGRJ010025723.1	86653	89113	zf-C2H2	24	-
CAAGRJ010025723.1	125585	127076	zf-C2H2	13	-
CAAGRJ010025723.1	171573	172914	zf-C2H2	12	-
CAAGRJ010025723.1	210171	212214	zf-C2H2	19	-
CAAGRJ010025723.1	251082	252462	zf-C2H2	14	-
CAAGRJ010025723.1	291594	293466	zf-C2H2	18	+
CAAGRJ010025723.1	314444	315530	zf-C2H2	9	+
CAAGRJ010025886.1	335087	336971	zf-C2H2	16	+
CAAGRJ010025886.1	394768	396454	zf-C2H2	11	+
CAAGRJ010026389.1	164615	167078	zf-C2H2	23	+
CAAGRJ010026389.1	230021	231896	zf-C2H2	19	+
CAAGRJ010026389.1	258745	260299	zf-C2H2	17	+
CAAGRJ010026556.1	777734	779492	zf-C2H2	13	+
CAAGRJ010026556.1	793780	794731	zf-C2H2	5	-
CAAGRJ010026895.1	97342	98806	zf-C2H2	14	-
CAAGRJ010027061.1	152504	153764	zf-C2H2	6	-
CAAGRJ010027224.1	402228	403347	zf-C2H2	8	-
CAAGRJ010027232.1	3673	6273	zf-C2H2	20	-
CAAGRJ010027232.1	42003	44785	zf-C2H2	23	-
CAAGRJ010027393.1	375290	376712	zf-C2H2	12	-
CAAGRJ010027393.1	400508	402065	zf-C2H2	13	-
CAAGRJ010027393.1	457503	458826	zf-C2H2	12	-
CAAGRJ010027393.1	484390	485908	zf-C2H2	13	-
CAAGRJ010027393.1	513964	515560	zf-C2H2	14	-
CAAGRJ010027557.1	437730	439410	zf-C2H2	18	-
CAAGRJ010027557.1	501700	503341	zf-C2H2	17	+
CAAGRJ010027557.1	551099	552857	zf-C2H2	19	+
CAAGRJ010027557.1	610413	612024	zf-C2H2	16	+
CAAGRJ010027890.1	1846551	1847616	zf-C2H2	9	-
CAAGRJ010028224.1	737828	740924	zf-C2H2	7	+
CAAGRJ010028729.1	90837	93276	zf-C2H2	5	+
CAAGRJ010028786.1	0	504	zf-C2H2	6	+
CAAGRJ010029227.1	3108	4992	zf-C2H2	17	-
CAAGRJ010029227.1	41670	43071	zf-C2H2	13	-
CAAGRJ010029227.1	125968	126949	zf-C2H2	8	+
CAAGRJ010029227.1	147884	148919	zf-C2H2	10	-
CAAGRJ010029227.1	207121	208753	zf-C2H2	15	+
CAAGRJ010029227.1	254626	256144	zf-C2H2	13	+
CAAGRJ010029227.1	279648	281133	zf-C2H2	13	-
CAAGRJ010029227.1	320059	321493	zf-C2H2	14	-
CAAGRJ010029227.1	360918	361962	zf-C2H2	9	-
CAAGRJ010029227.1	429224	430487	zf-C2H2	14	-
CAAGRJ010029227.1	464572	466015	zf-C2H2	13	-
CAAGRJ010029227.1	562226	563660	zf-C2H2	13	+
CAAGRJ010029227.1	586688	588161	zf-C2H2	14	-
CAAGRJ010029227.1	654580	656380	zf-C2H2	15	+
CAAGRJ010029227.1	711375	712317	zf-C2H2	11	-
CAAGRJ010029227.1	764994	766344	zf-C2H2	13	+
CAAGRJ010029230.1	204067	205057	zf-C2H2	5	-
CAAGRJ010029230.1	213338	216776	zf-C2H2	6	-
CAAGRJ010029230.1	238579	240338	zf-C2H2	16	-
CAAGRJ010029230.1	390774	392325	zf-C2H2	12	+
CAAGRJ010029233.1	198475	200479	zf-C2H2	13	+
CAAGRJ010029394.1	640616	641921	zf-C2H2	12	-
CAAGRJ010029394.1	701742	703209	zf-C2H2	14	+
CAAGRJ010029394.1	720716	721811	zf-C2H2	9	+
CAAGRJ010029399.1	17568	18543	zf-C2H2	8	-
CAAGRJ010029399.1	53273	54860	zf-C2H2	15	-
CAAGRJ010029399.1	74342	75608	zf-C2H2	10	-
CAAGRJ010029560.1	1435950	1437084	zf-C2H2	5	+
CAAGRJ010029560.1	1637315	1638599	zf-C2H2	10	+
CAAGRJ010029727.1	798266	799262	zf-C2H2	8	-
CAAGRJ010029895.1	655126	657391	zf-C2H2	7	+
CAAGRJ010029900.1	33068	35459	zf-C2H2	22	+
CAAGRJ010029900.1	69317	71234	zf-C2H2	18	+
CAAGRJ010029900.1	104213	105563	zf-C2H2	13	+
CAAGRJ010029900.1	120936	122334	zf-C2H2	12	-
CAAGRJ010029900.1	147729	149007	zf-C2H2	10	+
CAAGRJ010029900.1	166135	167959	zf-C2H2	17	+
CAAGRJ010029903.1	48199	50281	zf-C2H2	18	-
CAAGRJ010029903.1	88454	89894	zf-C2H2	10	+
CAAGRJ010029903.1	140090	141897	zf-C2H2	17	+
CAAGRJ010030265.1	2	1244	zf-C2H2	9	-
CAAGRJ010030395.1	375319	375988	zf-C2H2	8	-
CAAGRJ010030395.1	395356	396727	zf-C2H2	11	-
CAAGRJ010030395.1	427678	429295	zf-C2H2	13	-
CAAGRJ010030565.1	648066	649287	zf-C2H2	11	+
CAAGRJ010030569.1	38327	39504	zf-C2H2	12	-
CAAGRJ010031072.1	130684	131896	zf-C2H2	13	+
CAAGRJ010031077.1	16098	17860	zf-C2H2	12	-
CAAGRJ010031232.1	88924	90481	zf-C2H2	14	-
CAAGRJ010031232.1	136968	138420	zf-C2H2	16	+
CAAGRJ010031232.1	467412	468195	zf-C2H2	9	+
CAAGRJ010031232.1	541004	541781	zf-C2H2	9	+
CAAGRJ010031232.1	852787	854650	zf-C2H2	9	+
CAAGRJ010032088.1	2366	4217	zf-C2H2	21	+
CAAGRJ010032232.1	43182	44709	zf-C2H2	13	+
CAAGRJ010032232.1	98143	99517	zf-C2H2	9	-
CAAGRJ010032232.1	121486	122194	zf-C2H2	9	+
CAAGRJ010032232.1	140011	142432	zf-C2H2	20	+
CAAGRJ010032232.1	162319	163378	zf-C2H2	9	-
CAAGRJ010032232.1	238143	239289	zf-C2H2	8	-
CAAGRJ010032232.1	257909	259025	zf-C2H2	14	-
CAAGRJ010032232.1	273373	274882	zf-C2H2	9	-
CAAGRJ010032232.1	299137	301276	zf-C2H2	16	-
CAAGRJ010032232.1	326092	327043	zf-C2H2	6	-
CAAGRJ010032232.1	402305	403961	zf-C2H2	13	+
CAAGRJ010032232.1	448932	450354	zf-C2H2	11	-
CAAGRJ010032232.1	507081	507483	zf-C2H2	5	+
CAAGRJ010032232.1	540208	542296	zf-C2H2	16	+
CAAGRJ010032232.1	581923	582960	zf-C2H2	11	+
CAAGRJ010032232.1	627541	628804	zf-C2H2	9	+
CAAGRJ010032239.1	181969	183700	zf-C2H2	7	+
CAAGRJ010032580.1	19645	21427	zf-C2H2	17	-
CAAGRJ010032751.1	7528	9446	zf-C2H2	14	+
CAAGRJ010032903.1	296013	296730	zf-C2H2	5	+
CAAGRJ010032903.1	395134	396730	zf-C2H2	16	+
CAAGRJ010032903.1	409729	411274	zf-C2H2	13	-
CAAGRJ010032903.1	447879	449316	zf-C2H2	11	+
CAAGRJ010032903.1	481115	481793	zf-C2H2	7	+
CAAGRJ010032903.1	482194	482593	zf-C2H2	5	+
CAAGRJ010032903.1	504348	506394	zf-C2H2	19	+
CAAGRJ010032903.1	536005	537715	zf-C2H2	15	+
CAAGRJ010032903.1	559796	561698	zf-C2H2	18	+
CAAGRJ010032903.1	648924	650760	zf-C2H2	14	-
CAAGRJ010032911.1	32620	34948	zf-C2H2	20	-
CAAGRJ010032911.1	71499	74103	zf-C2H2	22	-
CAAGRJ010033902.1	157770	158898	zf-C2H2	10	+
CAAGRJ010034070.1	63837	64653	zf-C2H2	5	-
CAAGRJ010034076.1	50367	51090	zf-C2H2	6	-
CAAGRJ010034244.1	14337	15642	zf-C2H2	12	-
CAAGRJ010034251.1	8263	9511	zf-C2H2	6	-
CAAGRJ010034563.1	14636	16499	zf-C2H2	19	+
CAAGRJ010034563.1	29362	32122	zf-C2H2	28	-
CAAGRJ010034563.1	2010775	2012086	zf-C2H2	11	+
CAAGRJ010034563.1	2042819	2043944	zf-C2H2	10	+
CAAGRJ010034563.1	2052207	2053401	zf-C2H2	7	-
CAAGRJ010034563.1	2094222	2095383	zf-C2H2	9	+
CAAGRJ010034563.1	2121398	2122832	zf-C2H2	11	+
CAAGRJ010034563.1	2178784	2179687	zf-C2H2	7	+
CAAGRJ010034901.1	133228	134686	zf-C2H2	12	-
CAAGRJ010034901.1	195139	197440	zf-C2H2	20	+
CAAGRJ010034901.1	217763	218834	zf-C2H2	13	-
CAAGRJ010034901.1	272144	274400	zf-C2H2	20	+
CAAGRJ010034910.1	1988	3152	zf-C2H2	13	+
CAAGRJ010034910.1	5400	7584	zf-C2H2	25	+
CAAGRJ010035227.1	1503190	1504474	zf-C2H2	6	-
CAAGRJ010035892.1	1060850	1061855	zf-C2H2	6	+
CAAGRJ010035895.1	291055	293098	zf-C2H2	17	+
CAAGRJ010035895.1	304488	306987	zf-C2H2	21	-
CAAGRJ010035903.1	17251	18331	zf-C2H2	11	-
CAAGRJ010035903.1	41672	43682	zf-C2H2	19	-
CAAGRJ010036227.1	29280	30765	zf-C2H2	12	-
CAAGRJ010036392.1	601538	602234	zf-C2H2	5	+
CAAGRJ010036498.1	1	442	zf-C2H2	5	+
CAAGRJ010036557.1	297918	299916	zf-C2H2	15	+
CAAGRJ010036557.1	485477	487298	zf-C2H2	18	-
CAAGRJ010036557.1	518655	520416	zf-C2H2	19	-
CAAGRJ010036557.1	535535	536948	zf-C2H2	10	-
CAAGRJ010036557.1	563810	565448	zf-C2H2	13	-
CAAGRJ010036557.1	588523	590320	zf-C2H2	16	-
CAAGRJ010036557.1	625728	627567	zf-C2H2	15	+
CAAGRJ010036557.1	655091	656834	zf-C2H2	17	+
CAAGRJ010036557.1	675270	676812	zf-C2H2	13	+
CAAGRJ010036557.1	695527	697516	zf-C2H2	19	+
CAAGRJ010036557.1	716125	717511	zf-C2H2	10	+
CAAGRJ010036557.1	741741	742143	zf-C2H2	5	+
CAAGRJ010037225.1	116791	123967	zf-C2H2	16	-
CAAGRJ010037720.1	566614	568999	zf-C2H2	19	+
CAAGRJ010037720.1	612633	613428	zf-C2H2	9	+
CAAGRJ010037722.1	282943	284992	zf-C2H2	18	+
CAAGRJ010037722.1	300905	302147	zf-C2H2	13	-
CAAGRJ010037724.1	193703	195329	zf-C2H2	13	+
CAAGRJ010037886.1	334679	337130	zf-C2H2	8	-
CAAGRJ010037897.1	34702	35920	zf-C2H2	12	+
CAAGRJ010038075.1	2	2069	zf-C2H2	21	+
CAAGRJ010038718.1	217681	219096	zf-C2H2	8	+
CAAGRJ010039221.1	10719	12294	zf-C2H2	11	-
CAAGRJ010039221.1	73952	74738	zf-C2H2	8	-
CAAGRJ010039221.1	94552	96445	zf-C2H2	22	-
CAAGRJ010039711.1	371048	373661	zf-C2H2	7	+
CAAGRJ010039711.1	515545	521074	zf-C2H2	9	+
CAAGRJ010039880.1	314926	316758	zf-C2H2	18	+
CAAGRJ010039880.1	364503	365629	zf-C2H2	14	+
CAAGRJ010039954.1	2	647	zf-C2H2	7	-
CAAGRJ010040052.1	34399	35998	zf-C2H2	15	-
CAAGRJ010040052.1	61226	62822	zf-C2H2	8	+
CAAGRJ010040052.1	75099	75888	zf-C2H2	5	+
CAAGRJ010040209.1	213317	215216	zf-C2H2	14	-
CAAGRJ010040209.1	239672	241178	zf-C2H2	16	-
```
