## Supplementary Data 2 for "Transposable elements drive the evolution of metazoan zinc finger genes": Lysandra_bellargus_znfs.bed

```
HG995319.1	106543	107335	zf-C2H2	7	+
HG995319.1	305972	309032	zf-C2H2	7	-
HG995319.1	18092234	18093299	zf-C2H2	5	+
HG995319.1	18145094	18146099	zf-C2H2	5	+
HG995320.1	45878	47186	zf-C2H2	12	-
HG995320.1	2724078	2725101	zf-C2H2	6	-
HG995320.1	11163327	11164638	zf-C2H2	6	+
HG995320.1	12836852	12837500	zf-C2H2	6	+
HG995320.1	12843194	12843827	zf-C2H2	6	-
HG995320.1	13330955	13333787	zf-C2H2	12	+
HG995320.1	13583930	13584728	zf-C2H2	7	+
HG995320.1	13725408	13726170	zf-C2H2	6	+
HG995320.1	13807527	13810794	zf-C2H2	29	+
HG995320.1	14215623	14216665	zf-C2H2	10	-
HG995320.1	15321322	15322900	zf-C2H2	9	+
HG995320.1	16765869	16766904	zf-C2H2	5	+
HG995320.1	16802647	16805074	zf-C2H2	20	-
HG995320.1	16888789	16889440	zf-C2H2	5	-
HG995320.1	16923066	16924047	zf-C2H2	9	+
HG995320.1	16950846	16951728	zf-C2H2	7	+
HG995320.1	16987984	16988368	zf-C2H2	5	-
HG995320.1	17683882	17685346	zf-C2H2	10	+
HG995321.1	15542767	15546739	zf-C2H2	32	-
HG995323.1	5184675	5185644	zf-C2H2	9	-
HG995323.1	9425948	9431747	zf-C2H2	6	-
HG995323.1	10839095	10840262	zf-C2H2	6	-
HG995324.1	1944789	1946571	zf-C2H2	17	-
HG995324.1	1970287	1971112	zf-C2H2	8	+
HG995324.1	1973964	1974909	zf-C2H2	8	-
HG995324.1	2004834	2005917	zf-C2H2	10	+
HG995324.1	2051129	2052146	zf-C2H2	10	+
HG995324.1	2084969	2086007	zf-C2H2	11	+
HG995324.1	2119727	2120624	zf-C2H2	9	+
HG995324.1	2149398	2150310	zf-C2H2	9	+
HG995324.1	2154900	2155998	zf-C2H2	11	+
HG995324.1	2175296	2176121	zf-C2H2	8	-
HG995324.1	2185742	2186840	zf-C2H2	11	-
HG995324.1	2221532	2222111	zf-C2H2	5	+
HG995324.1	2234327	2235437	zf-C2H2	11	+
HG995324.1	2270917	2274177	zf-C2H2	37	+
HG995324.1	2290670	2291846	zf-C2H2	11	+
HG995324.1	2313752	2314577	zf-C2H2	8	+
HG995324.1	2317663	2318512	zf-C2H2	8	+
HG995324.1	2331885	2332686	zf-C2H2	8	+
HG995324.1	2343351	2344488	zf-C2H2	12	-
HG995324.1	2374744	2376772	zf-C2H2	23	-
HG995324.1	2406462	2407443	zf-C2H2	9	+
HG995324.1	2422296	2423238	zf-C2H2	9	-
HG995324.1	2433322	2434198	zf-C2H2	9	-
HG995324.1	2441251	2441974	zf-C2H2	7	-
HG995324.1	2453828	2455517	zf-C2H2	18	-
HG995324.1	2492048	2493275	zf-C2H2	13	-
HG995324.1	2528476	2530291	zf-C2H2	20	+
HG995324.1	2567540	2569019	zf-C2H2	16	-
HG995324.1	2592806	2594366	zf-C2H2	17	-
HG995324.1	2628734	2630210	zf-C2H2	16	-
HG995324.1	2657295	2658939	zf-C2H2	18	-
HG995324.1	2662773	2664249	zf-C2H2	16	-
HG995324.1	2699545	2701024	zf-C2H2	16	-
HG995324.1	2740613	2742758	zf-C2H2	24	-
HG995324.1	2760388	2761627	zf-C2H2	15	-
HG995324.1	2762151	2762706	zf-C2H2	5	-
HG995324.1	2809649	2811005	zf-C2H2	13	-
HG995324.1	2829367	2831575	zf-C2H2	24	-
HG995324.1	2849218	2849848	zf-C2H2	6	-
HG995324.1	2904343	2905330	zf-C2H2	10	-
HG995324.1	2908754	2911814	zf-C2H2	34	-
HG995324.1	2917725	2918943	zf-C2H2	13	-
HG995324.1	2947269	2948131	zf-C2H2	9	-
HG995324.1	2951638	2953597	zf-C2H2	21	-
HG995324.1	2959458	2960547	zf-C2H2	12	-
HG995324.1	2995561	2996419	zf-C2H2	8	-
HG995324.1	3004349	3005147	zf-C2H2	8	-
HG995324.1	3035955	3036738	zf-C2H2	7	-
HG995324.1	3041285	3041777	zf-C2H2	5	-
HG995324.1	3063267	3064128	zf-C2H2	8	-
HG995324.1	3069850	3071224	zf-C2H2	14	-
HG995324.1	3097007	3098882	zf-C2H2	21	-
HG995324.1	3100899	3102144	zf-C2H2	13	-
HG995324.1	3133390	3135250	zf-C2H2	20	-
HG995324.1	3170242	3171208	zf-C2H2	10	-
HG995324.1	3177061	3177757	zf-C2H2	7	-
HG995324.1	3183939	3184827	zf-C2H2	9	-
HG995324.1	3310789	3311842	zf-C2H2	11	+
HG995324.1	3321217	3322630	zf-C2H2	15	+
HG995324.1	3713193	3714570	zf-C2H2	17	-
HG995324.1	4997742	4999176	zf-C2H2	15	-
HG995324.1	5011177	5012818	zf-C2H2	17	-
HG995324.1	6128041	6129028	zf-C2H2	11	+
HG995324.1	6476341	6477496	zf-C2H2	7	-
HG995324.1	6487540	6488995	zf-C2H2	7	-
HG995324.1	9595318	9598105	zf-C2H2	32	-
HG995324.1	13869336	13870371	zf-C2H2	7	-
HG995325.1	1857359	1858340	zf-C2H2	8	-
HG995325.1	7642626	7643010	zf-C2H2	5	+
HG995325.1	12311087	12312731	zf-C2H2	11	-
HG995325.1	12831595	12833197	zf-C2H2	10	+
HG995325.1	12835049	12835955	zf-C2H2	8	-
HG995325.1	13097883	13099200	zf-C2H2	8	+
HG995326.1	1798856	1800668	zf-C2H2	15	+
HG995326.1	2893432	2894665	zf-C2H2	10	+
HG995327.1	3920524	3921124	zf-C2H2	5	+
HG995328.1	2428752	2430465	zf-C2H2	14	+
HG995328.1	2652876	2653557	zf-C2H2	5	-
HG995329.1	69241	70981	zf-C2H2	18	-
HG995329.1	83221	83881	zf-C2H2	6	+
HG995329.1	107398	108469	zf-C2H2	8	+
HG995329.1	137212	139162	zf-C2H2	19	+
HG995329.1	175545	177144	zf-C2H2	14	+
HG995329.1	215256	216510	zf-C2H2	10	+
HG995329.1	229423	230704	zf-C2H2	11	+
HG995329.1	252978	254355	zf-C2H2	12	+
HG995329.1	287779	289099	zf-C2H2	11	-
HG995329.1	341441	342986	zf-C2H2	14	-
HG995329.1	360187	361636	zf-C2H2	13	-
HG995329.1	386838	388290	zf-C2H2	13	-
HG995329.1	429642	430851	zf-C2H2	10	+
HG995329.1	478785	480093	zf-C2H2	11	+
HG995329.1	520897	522226	zf-C2H2	5	+
HG995329.1	947366	948500	zf-C2H2	9	-
HG995329.1	970410	971866	zf-C2H2	14	-
HG995329.1	1803733	1805185	zf-C2H2	15	+
HG995329.1	1810470	1811409	zf-C2H2	9	-
HG995329.1	1828849	1830094	zf-C2H2	13	+
HG995329.1	1835906	1836539	zf-C2H2	6	+
HG995329.1	1874938	1875571	zf-C2H2	6	+
HG995329.1	1913100	1915998	zf-C2H2	33	-
HG995329.1	1927686	1928097	zf-C2H2	5	-
HG995329.1	1928341	1929787	zf-C2H2	16	-
HG995329.1	1964949	1966437	zf-C2H2	15	-
HG995329.1	1994037	1994832	zf-C2H2	8	+
HG995329.1	2016275	2017460	zf-C2H2	12	+
HG995329.1	2043158	2044448	zf-C2H2	14	-
HG995329.1	2077444	2079340	zf-C2H2	21	+
HG995329.1	2128264	2129908	zf-C2H2	18	+
HG995329.1	2136766	2138317	zf-C2H2	17	+
HG995329.1	2146243	2147197	zf-C2H2	9	+
HG995329.1	2151782	2153849	zf-C2H2	23	+
HG995329.1	2162360	2163188	zf-C2H2	9	-
HG995329.1	2185388	2186345	zf-C2H2	9	-
HG995329.1	2197462	2198632	zf-C2H2	11	-
HG995329.1	2251520	2253002	zf-C2H2	17	+
HG995329.1	2257501	2258653	zf-C2H2	12	-
HG995329.1	2267936	2268464	zf-C2H2	6	+
HG995329.1	2270580	2271528	zf-C2H2	10	-
HG995329.1	2276981	2277647	zf-C2H2	7	-
HG995329.1	2284608	2285547	zf-C2H2	10	-
HG995329.1	2293948	2294884	zf-C2H2	10	-
HG995329.1	2303830	2304778	zf-C2H2	9	+
HG995329.1	2309132	2310092	zf-C2H2	9	+
HG995329.1	2322446	2323247	zf-C2H2	8	+
HG995329.1	4162938	4164843	zf-C2H2	18	-
HG995329.1	4192924	4194226	zf-C2H2	11	+
HG995329.1	4209012	4211457	zf-C2H2	24	+
HG995329.1	4226708	4229141	zf-C2H2	24	-
HG995329.1	4238888	4241321	zf-C2H2	24	-
HG995329.1	4380679	4382653	zf-C2H2	22	+
HG995329.1	6147394	6149311	zf-C2H2	12	-
HG995329.1	8203408	8204647	zf-C2H2	10	-
HG995329.1	8309527	8311639	zf-C2H2	21	-
HG995329.1	8325733	8328628	zf-C2H2	16	-
HG995329.1	8356575	8357391	zf-C2H2	6	+
HG995329.1	8357522	8358062	zf-C2H2	7	+
HG995329.1	10032088	10033294	zf-C2H2	11	+
HG995329.1	10045875	10046601	zf-C2H2	7	-
HG995329.1	10096067	10097177	zf-C2H2	12	+
HG995329.1	10103289	10104057	zf-C2H2	7	-
HG995329.1	10450139	10452194	zf-C2H2	19	-
HG995329.1	11490818	11491667	zf-C2H2	6	-
HG995329.1	11505209	11506445	zf-C2H2	9	-
HG995329.1	11508837	11509623	zf-C2H2	5	-
HG995329.1	11785059	11786262	zf-C2H2	10	-
HG995329.1	11874190	11875339	zf-C2H2	9	+
HG995329.1	11881767	11882925	zf-C2H2	10	+
HG995329.1	11886506	11887655	zf-C2H2	9	+
HG995329.1	11893270	11894470	zf-C2H2	10	-
HG995329.1	12316086	12317826	zf-C2H2	16	-
HG995329.1	12558027	12558828	zf-C2H2	8	-
HG995329.1	12577045	12578524	zf-C2H2	10	+
HG995331.1	4323628	4325719	zf-C2H2	11	-
HG995331.1	5702698	5704249	zf-C2H2	7	-
HG995331.1	5968949	5972537	zf-C2H2	10	-
HG995331.1	7138340	7139543	zf-C2H2	10	+
HG995331.1	8367349	8367991	zf-C2H2	6	-
HG995332.1	5338552	5339752	zf-C2H2	13	+
HG995332.1	7579930	7580464	zf-C2H2	5	+
HG995333.1	3653328	3654507	zf-C2H2	8	-
HG995333.1	4213429	4214986	zf-C2H2	10	-
HG995333.1	5632261	5632963	zf-C2H2	7	-
HG995333.1	7657507	7658575	zf-C2H2	10	-
HG995333.1	8668961	8669963	zf-C2H2	8	+
HG995333.1	8691342	8692503	zf-C2H2	9	+
HG995333.1	8693960	8694857	zf-C2H2	6	+
HG995333.1	9057118	9058633	zf-C2H2	10	-
HG995333.1	9080773	9082267	zf-C2H2	11	-
HG995333.1	9083901	9085371	zf-C2H2	10	-
HG995333.1	10906603	10908688	zf-C2H2	23	-
HG995334.1	4338913	4339951	zf-C2H2	5	+
HG995334.1	10009502	10013753	zf-C2H2	22	+
HG995334.1	10174466	10175495	zf-C2H2	5	-
HG995335.1	3996132	3996975	zf-C2H2	6	+
HG995335.1	5931836	5934160	zf-C2H2	12	+
HG995335.1	5934989	5937839	zf-C2H2	23	+
HG995335.1	7708842	7710576	zf-C2H2	6	+
HG995335.1	11614161	11614998	zf-C2H2	7	-
HG995336.1	10568147	10570424	zf-C2H2	6	+
HG995337.1	4661248	4662583	zf-C2H2	10	-
HG995337.1	8058276	8059713	zf-C2H2	5	+
HG995337.1	11082934	11083369	zf-C2H2	5	+
HG995338.1	3002539	3003508	zf-C2H2	5	-
HG995339.1	4087516	4089589	zf-C2H2	6	+
HG995339.1	4987586	4988600	zf-C2H2	10	-
HG995339.1	5020666	5021710	zf-C2H2	10	-
HG995339.1	5082207	5083512	zf-C2H2	14	+
HG995339.1	5086980	5087688	zf-C2H2	7	-
HG995339.1	5129316	5130600	zf-C2H2	14	+
HG995339.1	5136738	5137995	zf-C2H2	13	+
HG995339.1	5158307	5159645	zf-C2H2	13	-
HG995339.1	5214673	5215921	zf-C2H2	13	-
HG995339.1	7029935	7030952	zf-C2H2	8	+
HG995339.1	7605090	7606086	zf-C2H2	11	-
HG995339.1	9771886	9773494	zf-C2H2	14	+
HG995339.1	10973083	10974325	zf-C2H2	8	-
HG995342.1	565308	565818	zf-C2H2	6	+
HG995342.1	945738	946626	zf-C2H2	6	+
HG995342.1	3014278	3015349	zf-C2H2	10	-
HG995342.1	5848812	5849937	zf-C2H2	10	-
HG995342.1	5881864	5882797	zf-C2H2	7	+
HG995342.1	5900642	5901683	zf-C2H2	8	+
HG995342.1	5908796	5909924	zf-C2H2	10	-
HG995342.1	5919867	5920716	zf-C2H2	7	+
HG995342.1	5954398	5955070	zf-C2H2	5	-
HG995342.1	5963502	5964654	zf-C2H2	10	-
HG995342.1	6031915	6032788	zf-C2H2	8	+
HG995342.1	6035268	6036384	zf-C2H2	10	+
HG995342.1	6036522	6037761	zf-C2H2	10	+
HG995342.1	6037964	6039095	zf-C2H2	10	+
HG995342.1	6044657	6045752	zf-C2H2	10	+
HG995342.1	6064317	6067412	zf-C2H2	24	+
HG995342.1	6069248	6070235	zf-C2H2	8	+
HG995342.1	6071083	6072112	zf-C2H2	7	+
HG995342.1	6072586	6073441	zf-C2H2	7	+
HG995342.1	6075416	6076583	zf-C2H2	10	+
HG995342.1	6080328	6081516	zf-C2H2	10	+
HG995342.1	6082663	6083815	zf-C2H2	10	+
HG995342.1	6084061	6085327	zf-C2H2	9	+
HG995342.1	6086584	6087469	zf-C2H2	8	+
HG995342.1	6087744	6088893	zf-C2H2	11	+
HG995342.1	6090362	6091592	zf-C2H2	9	+
HG995342.1	6107289	6108465	zf-C2H2	10	+
HG995342.1	6379273	6380440	zf-C2H2	10	+
HG995342.1	6497877	6498549	zf-C2H2	6	+
HG995342.1	6500848	6501571	zf-C2H2	6	+
HG995342.1	6514490	6515099	zf-C2H2	6	+
HG995342.1	6524673	6525279	zf-C2H2	6	+
HG995342.1	6546382	6546988	zf-C2H2	6	+
HG995342.1	6553233	6553830	zf-C2H2	6	+
HG995342.1	6556780	6557365	zf-C2H2	6	+
HG995342.1	6561667	6562303	zf-C2H2	6	+
HG995342.1	6565959	6566571	zf-C2H2	6	+
HG995342.1	6568585	6569173	zf-C2H2	6	+
HG995342.1	6569750	6570377	zf-C2H2	6	+
HG995342.1	6573530	6574139	zf-C2H2	6	+
HG995342.1	6580573	6581185	zf-C2H2	6	+
HG995342.1	6585930	6586653	zf-C2H2	6	+
HG995342.1	6588882	6589527	zf-C2H2	7	+
HG995342.1	6595266	6595878	zf-C2H2	6	+
HG995342.1	6598878	6599409	zf-C2H2	5	+
HG995342.1	6609746	6610376	zf-C2H2	6	+
HG995342.1	6617929	6618535	zf-C2H2	6	+
HG995342.1	6619718	6620357	zf-C2H2	6	+
HG995342.1	6625933	6626512	zf-C2H2	5	+
HG995342.1	6635102	6635711	zf-C2H2	6	+
HG995342.1	6635940	6637050	zf-C2H2	9	-
HG995342.1	6638589	6639798	zf-C2H2	10	-
HG995342.1	6642913	6644107	zf-C2H2	11	-
HG995342.1	6647686	6648838	zf-C2H2	10	-
HG995342.1	6649852	6651043	zf-C2H2	11	-
HG995342.1	6651539	6652853	zf-C2H2	11	-
HG995342.1	6654095	6655298	zf-C2H2	11	-
HG995342.1	6655594	6656785	zf-C2H2	9	-
HG995342.1	6657836	6659072	zf-C2H2	10	-
HG995342.1	6684416	6685649	zf-C2H2	11	+
HG995342.1	6695821	6697018	zf-C2H2	11	-
HG995342.1	6712747	6713857	zf-C2H2	10	+
HG995342.1	6715610	6717512	zf-C2H2	16	+
HG995342.1	6722313	6724029	zf-C2H2	14	+
HG995342.1	6724196	6726044	zf-C2H2	16	+
HG995342.1	6728786	6729992	zf-C2H2	10	+
HG995342.1	6731052	6732252	zf-C2H2	9	+
HG995342.1	6732847	6733828	zf-C2H2	9	+
HG995342.1	7940200	7941151	zf-C2H2	5	-
HG995342.1	9247660	9248302	zf-C2H2	6	+
HG995342.1	9708165	9709224	zf-C2H2	9	+
HG995342.1	10363708	10366225	zf-C2H2	21	-
HG995342.1	10367370	10368702	zf-C2H2	10	-
HG995343.1	3810442	3812625	zf-C2H2	9	+
HG995343.1	7478143	7480870	zf-C2H2	11	-
HG995343.1	7485196	7488067	zf-C2H2	8	-
HG995344.1	3855426	3856626	zf-C2H2	13	+
HG995344.1	9066119	9067829	zf-C2H2	19	-
HG995344.1	9072967	9074350	zf-C2H2	14	-
HG995345.1	8845747	8848783	zf-C2H2	5	-
HG995345.1	9179264	9179768	zf-C2H2	5	+
HG995346.1	5219687	5220764	zf-C2H2	8	+
HG995346.1	8205377	8208278	zf-C2H2	6	-
HG995347.1	1023025	1024318	zf-C2H2	5	+
HG995348.1	6936547	6937084	zf-C2H2	6	+
HG995349.1	2042125	2044207	zf-C2H2	8	-
HG995349.1	4610333	4612955	zf-C2H2	15	+
HG995349.1	7337219	7338239	zf-C2H2	5	-
HG995350.1	9242027	9243047	zf-C2H2	5	-
HG995351.1	69656	70550	zf-C2H2	9	+
HG995353.1	8496652	8497642	zf-C2H2	6	-
HG995354.1	3551825	3553178	zf-C2H2	11	+
HG995355.1	409031	410477	zf-C2H2	11	-
HG995355.1	1833492	1834461	zf-C2H2	6	+
HG995355.1	1835530	1836226	zf-C2H2	7	+
HG995355.1	3438840	3439698	zf-C2H2	7	+
HG995355.1	4191216	4192839	zf-C2H2	11	-
HG995355.1	4203698	4205330	zf-C2H2	11	-
HG995355.1	5565417	5567433	zf-C2H2	6	-
HG995356.1	6506340	6507735	zf-C2H2	15	-
HG995359.1	4800291	4801959	zf-C2H2	11	+
HG995360.1	1654544	1656299	zf-C2H2	5	-
HG995360.1	5243898	5244594	zf-C2H2	6	+
HG995362.1	4855043	4856249	zf-C2H2	11	+
HG995362.1	7552580	7553960	zf-C2H2	15	+
HG995363.1	5516638	5518006	zf-C2H2	13	-
HG995363.1	5534415	5535780	zf-C2H2	13	-
```
