## Supplementary Data 2 for "Transposable elements drive the evolution of metazoan zinc finger genes": Lysandra_coridon_znfs.bed

```
HG992055.1	4700840	4702508	zf-C2H2	18	+
HG992055.1	5169405	5170554	zf-C2H2	12	-
HG992055.1	5252346	5254251	zf-C2H2	21	+
HG992055.1	7398605	7399640	zf-C2H2	5	+
HG992055.1	7457455	7458460	zf-C2H2	5	+
HG992055.1	33713660	33716720	zf-C2H2	7	+
HG992055.1	33923049	33923841	zf-C2H2	7	-
HG992056.1	2075032	2076814	zf-C2H2	17	-
HG992056.1	2090066	2091817	zf-C2H2	18	-
HG992056.1	2121731	2122556	zf-C2H2	8	+
HG992056.1	2128652	2129615	zf-C2H2	8	-
HG992056.1	2179831	2180830	zf-C2H2	10	+
HG992056.1	2202046	2203045	zf-C2H2	10	+
HG992056.1	2227313	2228360	zf-C2H2	11	+
HG992056.1	2272414	2273308	zf-C2H2	9	+
HG992056.1	2293667	2294627	zf-C2H2	9	+
HG992056.1	2299246	2300191	zf-C2H2	9	+
HG992056.1	2316132	2317092	zf-C2H2	9	+
HG992056.1	2321620	2322892	zf-C2H2	12	+
HG992056.1	2323261	2323930	zf-C2H2	8	+
HG992056.1	2351534	2352359	zf-C2H2	8	-
HG992056.1	2361712	2362789	zf-C2H2	11	-
HG992056.1	2380630	2381224	zf-C2H2	5	+
HG992056.1	2403713	2404739	zf-C2H2	10	+
HG992056.1	2444589	2445615	zf-C2H2	10	+
HG992056.1	2475830	2476856	zf-C2H2	10	+
HG992056.1	2491993	2493964	zf-C2H2	22	+
HG992056.1	2494239	2494755	zf-C2H2	6	+
HG992056.1	2515024	2516200	zf-C2H2	11	+
HG992056.1	2531651	2532476	zf-C2H2	8	+
HG992056.1	2537776	2538592	zf-C2H2	8	+
HG992056.1	2552311	2553115	zf-C2H2	8	+
HG992056.1	2572759	2573896	zf-C2H2	12	-
HG992056.1	2599547	2601587	zf-C2H2	23	-
HG992056.1	2634746	2635727	zf-C2H2	9	+
HG992056.1	2644514	2645456	zf-C2H2	9	-
HG992056.1	2655372	2656248	zf-C2H2	9	-
HG992056.1	2667532	2668255	zf-C2H2	7	-
HG992056.1	2681784	2683473	zf-C2H2	18	-
HG992056.1	2707917	2709309	zf-C2H2	15	-
HG992056.1	2736032	2738099	zf-C2H2	23	-
HG992056.1	2775182	2776742	zf-C2H2	17	-
HG992056.1	2818381	2820109	zf-C2H2	19	-
HG992056.1	2867485	2868430	zf-C2H2	11	-
HG992056.1	2913856	2915857	zf-C2H2	22	-
HG992056.1	2939402	2941385	zf-C2H2	22	-
HG992056.1	2959278	2960841	zf-C2H2	17	-
HG992056.1	2987208	2989017	zf-C2H2	20	-
HG992056.1	3021571	3023557	zf-C2H2	22	-
HG992056.1	3041705	3043016	zf-C2H2	14	-
HG992056.1	3085395	3086751	zf-C2H2	13	-
HG992056.1	3106409	3108710	zf-C2H2	25	-
HG992056.1	3179145	3180288	zf-C2H2	10	-
HG992056.1	3183797	3185924	zf-C2H2	23	-
HG992056.1	3191874	3193092	zf-C2H2	13	-
HG992056.1	3221513	3222479	zf-C2H2	8	-
HG992056.1	3229042	3229852	zf-C2H2	8	-
HG992056.1	3267270	3268137	zf-C2H2	8	-
HG992056.1	3272883	3274183	zf-C2H2	14	-
HG992056.1	3319519	3320377	zf-C2H2	8	-
HG992056.1	3326532	3327291	zf-C2H2	8	-
HG992056.1	3331174	3331720	zf-C2H2	5	-
HG992056.1	3367023	3367800	zf-C2H2	7	-
HG992056.1	3372654	3373870	zf-C2H2	13	-
HG992056.1	3417976	3419011	zf-C2H2	10	-
HG992056.1	3423621	3424998	zf-C2H2	14	-
HG992056.1	3425911	3426430	zf-C2H2	5	-
HG992056.1	3455320	3456178	zf-C2H2	8	-
HG992056.1	3462338	3462938	zf-C2H2	7	-
HG992056.1	3466891	3467605	zf-C2H2	7	-
HG992056.1	3496410	3497193	zf-C2H2	7	-
HG992056.1	3500522	3501614	zf-C2H2	11	-
HG992056.1	3548901	3550854	zf-C2H2	22	+
HG992056.1	3571694	3572660	zf-C2H2	10	-
HG992056.1	3589928	3590648	zf-C2H2	7	-
HG992056.1	3598925	3599318	zf-C2H2	5	-
HG992056.1	3599432	3600143	zf-C2H2	7	-
HG992056.1	3715801	3716854	zf-C2H2	11	+
HG992056.1	3733202	3734615	zf-C2H2	15	+
HG992056.1	4097906	4098845	zf-C2H2	12	-
HG992056.1	5454064	5455588	zf-C2H2	16	-
HG992056.1	5485468	5487070	zf-C2H2	17	-
HG992056.1	5499857	5501441	zf-C2H2	17	-
HG992056.1	6628421	6629408	zf-C2H2	11	+
HG992056.1	6991843	6992998	zf-C2H2	7	-
HG992056.1	6997819	6999274	zf-C2H2	7	-
HG992057.1	1868187	1869498	zf-C2H2	6	+
HG992057.1	3006155	3007004	zf-C2H2	7	+
HG992057.1	3615585	3616233	zf-C2H2	6	+
HG992057.1	3621316	3621949	zf-C2H2	6	-
HG992057.1	4054248	4057080	zf-C2H2	12	+
HG992057.1	4308835	4309624	zf-C2H2	7	+
HG992057.1	4431437	4432199	zf-C2H2	6	+
HG992057.1	4523007	4526265	zf-C2H2	29	+
HG992057.1	4924057	4924833	zf-C2H2	9	-
HG992057.1	6076490	6078086	zf-C2H2	9	+
HG992057.1	7623761	7624796	zf-C2H2	5	+
HG992057.1	7660592	7663106	zf-C2H2	20	-
HG992057.1	7738376	7739027	zf-C2H2	5	-
HG992057.1	7767970	7768951	zf-C2H2	9	+
HG992057.1	7785780	7786662	zf-C2H2	8	+
HG992057.1	8212897	8213482	zf-C2H2	5	-
HG992057.1	8584646	8586110	zf-C2H2	10	+
HG992058.1	1803666	1804845	zf-C2H2	12	+
HG992058.1	2882254	2883619	zf-C2H2	13	+
HG992058.1	2891598	2892966	zf-C2H2	13	+
HG992061.1	2816341	2817226	zf-C2H2	9	+
HG992064.1	4219788	4221021	zf-C2H2	10	-
HG992064.1	5386655	5388466	zf-C2H2	14	-
HG992065.1	2150200	2151271	zf-C2H2	10	-
HG992065.1	3309505	3310672	zf-C2H2	9	+
HG992065.1	3330366	3331527	zf-C2H2	9	+
HG992065.1	3333155	3334049	zf-C2H2	6	+
HG992065.1	3736635	3738150	zf-C2H2	10	-
HG992065.1	3763043	3764528	zf-C2H2	10	-
HG992065.1	3784043	3785513	zf-C2H2	10	-
HG992067.1	3963214	3963814	zf-C2H2	5	+
HG992068.1	606826	610418	zf-C2H2	10	+
HG992068.1	821943	823494	zf-C2H2	7	+
HG992068.1	2277062	2279153	zf-C2H2	11	+
HG992070.1	40244	41723	zf-C2H2	10	-
HG992070.1	62103	62904	zf-C2H2	8	+
HG992070.1	286255	288013	zf-C2H2	16	+
HG992070.1	767406	768606	zf-C2H2	11	+
HG992070.1	770497	771646	zf-C2H2	9	-
HG992070.1	776524	777682	zf-C2H2	10	-
HG992070.1	783184	784390	zf-C2H2	9	-
HG992070.1	861718	862921	zf-C2H2	10	+
HG992070.1	1223450	1224236	zf-C2H2	5	+
HG992070.1	1225456	1226692	zf-C2H2	9	+
HG992070.1	1241738	1242575	zf-C2H2	6	+
HG992070.1	2243213	2245259	zf-C2H2	19	+
HG992070.1	2610951	2611650	zf-C2H2	7	+
HG992070.1	2616978	2618088	zf-C2H2	11	-
HG992070.1	2662690	2663416	zf-C2H2	7	+
HG992070.1	2673194	2674400	zf-C2H2	11	-
HG992070.1	4447744	4449184	zf-C2H2	12	-
HG992070.1	4483376	4484879	zf-C2H2	11	+
HG992070.1	4508302	4511209	zf-C2H2	30	+
HG992070.1	4635335	4636574	zf-C2H2	10	+
HG992070.1	6509283	6511200	zf-C2H2	12	+
HG992071.1	99212	100388	zf-C2H2	10	-
HG992071.1	112601	113672	zf-C2H2	9	-
HG992071.1	115365	116514	zf-C2H2	11	-
HG992071.1	117014	117767	zf-C2H2	6	-
HG992071.1	118915	120172	zf-C2H2	9	-
HG992071.1	120430	121582	zf-C2H2	10	-
HG992071.1	122725	123913	zf-C2H2	10	-
HG992071.1	127631	128798	zf-C2H2	10	-
HG992071.1	131018	131873	zf-C2H2	7	-
HG992071.1	132347	133376	zf-C2H2	7	-
HG992071.1	134230	135217	zf-C2H2	8	-
HG992071.1	139521	142616	zf-C2H2	24	-
HG992071.1	156465	157593	zf-C2H2	10	-
HG992071.1	163745	164876	zf-C2H2	10	-
HG992071.1	165085	166321	zf-C2H2	10	-
HG992071.1	166459	167575	zf-C2H2	10	-
HG992071.1	170062	170935	zf-C2H2	8	-
HG992071.1	254827	256024	zf-C2H2	10	+
HG992071.1	267768	268440	zf-C2H2	5	+
HG992071.1	279623	280472	zf-C2H2	7	-
HG992071.1	291205	292333	zf-C2H2	10	+
HG992071.1	304185	305226	zf-C2H2	8	-
HG992071.1	318646	319579	zf-C2H2	7	-
HG992071.1	334028	335153	zf-C2H2	10	+
HG992071.1	3464592	3465639	zf-C2H2	10	+
HG992071.1	5663595	5664447	zf-C2H2	6	-
HG992071.1	5665600	5666092	zf-C2H2	5	-
HG992071.1	6063537	6064047	zf-C2H2	6	-
HG992074.1	3134170	3136897	zf-C2H2	11	-
HG992074.1	3141346	3144115	zf-C2H2	8	-
HG992075.1	5382674	5383226	zf-C2H2	5	+
HG992076.1	60652	62392	zf-C2H2	18	-
HG992076.1	86539	87229	zf-C2H2	7	+
HG992076.1	115108	116155	zf-C2H2	8	+
HG992076.1	140731	141355	zf-C2H2	6	+
HG992076.1	172299	173493	zf-C2H2	10	+
HG992076.1	214109	215402	zf-C2H2	11	+
HG992076.1	243230	245684	zf-C2H2	25	+
HG992076.1	275395	276994	zf-C2H2	14	+
HG992076.1	302862	304098	zf-C2H2	10	+
HG992076.1	340249	342472	zf-C2H2	22	+
HG992076.1	362865	364158	zf-C2H2	11	+
HG992076.1	382841	384149	zf-C2H2	11	+
HG992076.1	410254	411790	zf-C2H2	14	+
HG992076.1	430344	431880	zf-C2H2	14	+
HG992076.1	443653	445108	zf-C2H2	13	+
HG992076.1	463904	465362	zf-C2H2	13	+
HG992076.1	477387	478845	zf-C2H2	13	+
HG992076.1	490869	492162	zf-C2H2	11	+
HG992076.1	505772	507092	zf-C2H2	11	+
HG992076.1	524882	526091	zf-C2H2	10	+
HG992076.1	558653	559877	zf-C2H2	10	+
HG992076.1	581198	582623	zf-C2H2	5	+
HG992076.1	1028091	1029207	zf-C2H2	9	-
HG992076.1	1056112	1057246	zf-C2H2	9	-
HG992076.1	1081433	1082888	zf-C2H2	13	-
HG992076.1	1953927	1955379	zf-C2H2	15	+
HG992076.1	1959894	1960878	zf-C2H2	9	-
HG992076.1	1973316	1974561	zf-C2H2	13	+
HG992076.1	1986511	1987144	zf-C2H2	6	+
HG992076.1	2065751	2068649	zf-C2H2	33	-
HG992076.1	2079140	2081054	zf-C2H2	21	-
HG992076.1	2098112	2099657	zf-C2H2	14	+
HG992076.1	2108345	2109836	zf-C2H2	15	-
HG992076.1	2128948	2129776	zf-C2H2	8	+
HG992076.1	2152819	2154004	zf-C2H2	12	+
HG992076.1	2179030	2180401	zf-C2H2	14	-
HG992076.1	2205780	2207244	zf-C2H2	16	+
HG992076.1	2225989	2227633	zf-C2H2	18	+
HG992076.1	2234572	2236123	zf-C2H2	17	+
HG992076.1	2243733	2244780	zf-C2H2	10	+
HG992076.1	2249915	2251643	zf-C2H2	19	+
HG992076.1	2260178	2261006	zf-C2H2	9	-
HG992076.1	2282328	2283285	zf-C2H2	9	-
HG992076.1	2293970	2295110	zf-C2H2	11	-
HG992076.1	2358990	2360472	zf-C2H2	17	+
HG992076.1	2364700	2365834	zf-C2H2	12	-
HG992076.1	2376340	2376931	zf-C2H2	6	+
HG992076.1	2378874	2379822	zf-C2H2	10	-
HG992076.1	2386951	2387617	zf-C2H2	7	-
HG992076.1	2393170	2394109	zf-C2H2	10	-
HG992076.1	2401662	2402598	zf-C2H2	10	-
HG992076.1	2413218	2414094	zf-C2H2	9	+
HG992076.1	2419454	2420402	zf-C2H2	9	+
HG992076.1	2428749	2429550	zf-C2H2	8	+
HG992076.1	4250975	4252884	zf-C2H2	18	-
HG992076.1	4289740	4291042	zf-C2H2	11	+
HG992076.1	4318452	4320900	zf-C2H2	24	+
HG992076.1	4341061	4343491	zf-C2H2	24	-
HG992076.1	4482414	4484337	zf-C2H2	21	+
HG992076.1	4514897	4516820	zf-C2H2	21	+
HG992077.1	75522	76869	zf-C2H2	8	+
HG992077.1	1358003	1359665	zf-C2H2	14	-
HG992077.1	3654644	3655640	zf-C2H2	11	+
HG992077.1	4239617	4240634	zf-C2H2	8	-
HG992077.1	6163206	6164454	zf-C2H2	13	+
HG992077.1	6201939	6203277	zf-C2H2	13	+
HG992077.1	6258212	6259469	zf-C2H2	13	-
HG992077.1	6263641	6264913	zf-C2H2	13	-
HG992077.1	6294450	6295176	zf-C2H2	7	+
HG992078.1	1439978	1440512	zf-C2H2	5	+
HG992079.1	2486395	2488108	zf-C2H2	14	+
HG992079.1	2704967	2705648	zf-C2H2	5	-
HG992080.1	155407	155839	zf-C2H2	5	-
HG992080.1	3424864	3426229	zf-C2H2	6	-
HG992081.1	4234523	4238768	zf-C2H2	22	+
HG992081.1	4398464	4399439	zf-C2H2	8	-
HG992084.1	855313	856648	zf-C2H2	10	+
HG992086.1	5881285	5882266	zf-C2H2	8	+
HG992087.1	1608818	1609856	zf-C2H2	5	-
HG992088.1	59441	60236	zf-C2H2	7	+
HG992088.1	4064330	4066064	zf-C2H2	6	-
HG992088.1	5816456	5819306	zf-C2H2	23	-
HG992088.1	5820136	5822451	zf-C2H2	12	-
HG992089.1	296151	297186	zf-C2H2	7	+
HG992089.1	4768808	4770764	zf-C2H2	22	+
HG992089.1	4775381	4777343	zf-C2H2	22	+
HG992089.1	4781455	4783212	zf-C2H2	20	+
HG992090.1	4056634	4057276	zf-C2H2	6	+
HG992090.1	5285969	5287160	zf-C2H2	10	-
HG992093.1	253609	253993	zf-C2H2	5	+
HG992093.1	4845296	4846940	zf-C2H2	11	-
HG992093.1	5377458	5379060	zf-C2H2	10	+
HG992093.1	5381006	5381912	zf-C2H2	8	-
HG992093.1	5659249	5660581	zf-C2H2	8	+
HG992094.1	87170	87848	zf-C2H2	7	+
HG992094.1	1447454	1449011	zf-C2H2	10	+
HG992094.1	2008567	2009746	zf-C2H2	8	+
HG992095.1	1014982	1016275	zf-C2H2	5	+
HG992096.1	1998816	2000898	zf-C2H2	8	-
HG992096.1	4481477	4484099	zf-C2H2	15	+
HG992097.1	1168879	1170031	zf-C2H2	11	+
HG992097.1	1175231	1176941	zf-C2H2	19	+
HG992098.1	3144955	3146710	zf-C2H2	5	-
HG992099.1	3687948	3688791	zf-C2H2	6	+
HG992100.1	815065	817339	zf-C2H2	6	-
HG992101.1	3090082	3091000	zf-C2H2	5	-
HG992102.1	627031	628051	zf-C2H2	5	+
HG992103.1	3248146	3248683	zf-C2H2	6	-
HG992104.1	4231131	4233165	zf-C2H2	6	+
HG992104.1	5173607	5174621	zf-C2H2	10	-
HG992104.1	5204266	5205292	zf-C2H2	10	-
HG992104.1	5299763	5301068	zf-C2H2	14	+
HG992104.1	5304552	5305260	zf-C2H2	7	-
HG992104.1	5350886	5351828	zf-C2H2	11	+
HG992104.1	5364490	5365747	zf-C2H2	13	+
HG992105.1	3884259	3886275	zf-C2H2	6	+
HG992106.1	1656037	1657663	zf-C2H2	14	-
HG992107.1	4778971	4782934	zf-C2H2	32	-
HG992111.1	4171604	4172594	zf-C2H2	6	-
HG992114.1	194198	195365	zf-C2H2	10	+
HG992114.1	269406	270171	zf-C2H2	6	+
HG992114.1	272069	272798	zf-C2H2	6	+
HG992114.1	277884	278493	zf-C2H2	6	+
HG992114.1	293046	293652	zf-C2H2	6	+
HG992114.1	303432	304038	zf-C2H2	6	+
HG992114.1	310866	311463	zf-C2H2	6	+
HG992114.1	315041	315626	zf-C2H2	6	+
HG992114.1	324253	324889	zf-C2H2	6	+
HG992114.1	332580	333192	zf-C2H2	6	+
HG992114.1	338688	339276	zf-C2H2	7	+
HG992114.1	339857	340484	zf-C2H2	6	+
HG992114.1	345583	346192	zf-C2H2	6	+
HG992114.1	352498	353110	zf-C2H2	6	+
HG992114.1	358256	358871	zf-C2H2	7	+
HG992114.1	360388	361033	zf-C2H2	7	+
HG992114.1	367588	368200	zf-C2H2	6	+
HG992114.1	374498	375011	zf-C2H2	5	+
HG992114.1	382394	383024	zf-C2H2	6	+
HG992114.1	393513	394119	zf-C2H2	6	+
HG992114.1	395303	395930	zf-C2H2	6	+
HG992114.1	401629	402307	zf-C2H2	6	+
HG992114.1	404904	405525	zf-C2H2	6	+
HG992114.1	406694	407333	zf-C2H2	6	+
HG992114.1	413327	413936	zf-C2H2	5	+
HG992114.1	428508	429117	zf-C2H2	6	+
HG992114.1	429345	430455	zf-C2H2	9	-
HG992114.1	432001	433201	zf-C2H2	10	-
HG992114.1	436220	437414	zf-C2H2	11	-
HG992114.1	440962	442138	zf-C2H2	10	-
HG992114.1	443142	444333	zf-C2H2	11	-
HG992114.1	444839	446105	zf-C2H2	11	-
HG992114.1	447491	448694	zf-C2H2	11	-
HG992114.1	448994	450185	zf-C2H2	9	-
HG992114.1	451237	452473	zf-C2H2	10	-
HG992114.1	477775	479008	zf-C2H2	11	+
HG992114.1	488119	489310	zf-C2H2	11	-
HG992114.1	502609	503719	zf-C2H2	10	+
HG992114.1	504488	506390	zf-C2H2	16	+
HG992114.1	511380	513096	zf-C2H2	14	+
HG992114.1	513263	515111	zf-C2H2	16	+
HG992114.1	517847	519029	zf-C2H2	10	+
HG992114.1	520023	521223	zf-C2H2	9	+
HG992114.1	521710	522805	zf-C2H2	8	+
HG992114.1	527391	528293	zf-C2H2	7	+
HG992114.1	1821243	1822194	zf-C2H2	5	-
HG992114.1	3190256	3190898	zf-C2H2	6	+
HG992114.1	3665408	3666533	zf-C2H2	9	+
HG992114.1	4350744	4353264	zf-C2H2	21	-
HG992114.1	4354417	4355746	zf-C2H2	10	-
HG992117.1	1481310	1482330	zf-C2H2	5	-
HG992118.1	4007555	4010591	zf-C2H2	5	-
HG992118.1	4348033	4348537	zf-C2H2	5	+
HG992119.1	3868650	3869850	zf-C2H2	13	+
HG992123.1	30809	32105	zf-C2H2	12	-
HG992123.1	2759778	2760801	zf-C2H2	6	-
HG992124.1	4007124	4009307	zf-C2H2	9	+
HG992129.1	1165473	1166169	zf-C2H2	5	+
HG992131.1	1503858	1504320	zf-C2H2	5	-
HG992133.1	178865	179942	zf-C2H2	8	+
HG992133.1	3104458	3107359	zf-C2H2	6	-
HG992136.1	4301265	4302159	zf-C2H2	8	-
HG992137.1	64078	65746	zf-C2H2	11	+
HG992138.1	25818	27450	zf-C2H2	11	+
HG992138.1	38189	39872	zf-C2H2	11	+
HG992138.1	790596	791454	zf-C2H2	7	-
HG992138.1	2308249	2308945	zf-C2H2	7	-
HG992138.1	2310393	2311287	zf-C2H2	6	-
HG992138.1	3660597	3662043	zf-C2H2	11	+
HG992141.1	1486247	1492046	zf-C2H2	6	-
HG992141.1	2996502	2997669	zf-C2H2	6	-
HG992142.1	89873	91079	zf-C2H2	11	-
HG992144.1	2210095	2211814	zf-C2H2	19	+
HG992144.1	2234854	2236648	zf-C2H2	20	+
HG992144.1	2266052	2267612	zf-C2H2	17	+
```
