## Supplementary Data 2 for "Transposable elements drive the evolution of metazoan zinc finger genes": Lysiphlebus_fabarum_znfs.bed

```
WSYQ01000001.1	1157015	1159469	zf-C2H2	9	+
WSYQ01000001.1	1173215	1174793	zf-C2H2	9	+
WSYQ01000001.1	1874257	1876801	zf-C2H2	7	+
WSYQ01000001.1	1964701	1965646	zf-C2H2	9	+
WSYQ01000003.1	1208024	1210652	zf-C2H2	16	-
WSYQ01000005.1	50260	51688	zf-C2H2	5	-
WSYQ01000009.1	1099645	1103338	zf-C2H2	7	-
WSYQ01000019.1	540724	542794	zf-C2H2	10	+
WSYQ01000019.1	568720	570271	zf-C2H2	6	-
WSYQ01000026.1	641524	642514	zf-C2H2	5	+
WSYQ01000026.1	657332	658700	zf-C2H2	10	+
WSYQ01000028.1	670115	671012	zf-C2H2	8	-
WSYQ01000029.1	302475	308194	zf-C2H2	14	+
WSYQ01000031.1	690935	692045	zf-C2H2	6	-
WSYQ01000035.1	43339	45820	zf-C2H2	7	+
WSYQ01000045.1	70357	71499	zf-C2H2	11	+
WSYQ01000057.1	318330	319776	zf-C2H2	5	+
WSYQ01000060.1	44744	51326	zf-C2H2	31	+
WSYQ01000063.1	160530	166005	zf-C2H2	21	-
WSYQ01000079.1	184731	186120	zf-C2H2	9	-
WSYQ01000081.1	3973	7387	zf-C2H2	15	-
WSYQ01000086.1	35116	38107	zf-C2H2	14	+
WSYQ01000086.1	227745	231213	zf-C2H2	15	-
WSYQ01000092.1	10850	13838	zf-C2H2	14	+
WSYQ01000101.1	38257	39784	zf-C2H2	9	-
WSYQ01000101.1	40959	43155	zf-C2H2	10	-
WSYQ01000101.1	268140	270024	zf-C2H2	9	+
WSYQ01000113.1	385842	389487	zf-C2H2	10	+
WSYQ01000139.1	263861	265061	zf-C2H2	6	-
WSYQ01000142.1	32245	34435	zf-C2H2	7	-
WSYQ01000156.1	175984	177376	zf-C2H2	5	+
WSYQ01000183.1	373750	375627	zf-C2H2	7	+
WSYQ01000189.1	72070	73678	zf-C2H2	12	+
WSYQ01000189.1	82415	85226	zf-C2H2	15	-
WSYQ01000211.1	303233	305027	zf-C2H2	11	+
WSYQ01000211.1	305548	307726	zf-C2H2	9	+
WSYQ01000223.1	165708	166992	zf-C2H2	6	-
WSYQ01000225.1	100528	101920	zf-C2H2	6	+
WSYQ01000225.1	102268	103081	zf-C2H2	8	+
WSYQ01000226.1	10705	12652	zf-C2H2	6	+
WSYQ01000228.1	23517	25732	zf-C2H2	13	-
WSYQ01000251.1	84021	84585	zf-C2H2	5	+
WSYQ01000251.1	113084	114884	zf-C2H2	14	-
WSYQ01000259.1	238136	239081	zf-C2H2	5	+
WSYQ01000289.1	19398	20187	zf-C2H2	5	+
WSYQ01000320.1	11590	12472	zf-C2H2	6	+
WSYQ01000388.1	85198	89044	zf-C2H2	11	+
WSYQ01000392.1	113054	117137	zf-C2H2	17	+
WSYQ01000415.1	51739	53971	zf-C2H2	7	-
WSYQ01000518.1	1938	2994	zf-C2H2	5	+
WSYQ01000547.1	9951	10482	zf-C2H2	6	-
WSYQ01000547.1	25023	26541	zf-C2H2	5	+
WSYQ01000582.1	37082	38327	zf-C2H2	8	-
WSYQ01000595.1	85828	88206	zf-C2H2	15	+
WSYQ01000689.1	5061	6049	zf-C2H2	6	+
WSYQ01000748.1	4975	7856	zf-C2H2	6	-
WSYQ01000748.1	35263	37102	zf-C2H2	6	+
WSYQ01000853.1	4175	5282	zf-C2H2	5	-
WSYQ01000886.1	3581	4910	zf-C2H2	6	-
WSYQ01000903.1	13344	14790	zf-C2H2	5	+
WSYQ01000964.1	14697	15531	zf-C2H2	6	+
WSYQ01001029.1	392359	396394	zf-C2H2	17	-
WSYQ01001032.1	128039	129773	zf-C2H2	8	-
WSYQ01001032.1	223039	224137	zf-C2H2	6	-
WSYQ01001035.1	290088	295071	zf-C2H2	5	-
WSYQ01001043.1	632168	633827	zf-C2H2	9	+
WSYQ01001048.1	906331	912547	zf-C2H2	13	-
WSYQ01001048.1	914843	918401	zf-C2H2	10	-
WSYQ01001066.1	256262	258179	zf-C2H2	8	-
WSYQ01001070.1	24674	26627	zf-C2H2	11	+
WSYQ01001077.1	207479	210007	zf-C2H2	15	-
WSYQ01001093.1	290991	293766	zf-C2H2	7	+
WSYQ01001108.1	12503	13457	zf-C2H2	8	+
WSYQ01001110.1	473414	474650	zf-C2H2	8	+
WSYQ01001110.1	476394	477822	zf-C2H2	9	+
WSYQ01001110.1	479664	480564	zf-C2H2	6	+
WSYQ01001110.1	481074	482238	zf-C2H2	9	+
WSYQ01001110.1	482589	484038	zf-C2H2	10	+
WSYQ01001110.1	484373	485588	zf-C2H2	12	+
WSYQ01001110.1	487538	488618	zf-C2H2	9	+
WSYQ01001110.1	488855	490202	zf-C2H2	9	+
WSYQ01001110.1	490945	492706	zf-C2H2	11	+
WSYQ01001110.1	493189	495121	zf-C2H2	9	+
WSYQ01001110.1	495490	496654	zf-C2H2	9	+
WSYQ01001110.1	499557	501684	zf-C2H2	13	+
WSYQ01001110.1	502174	503092	zf-C2H2	10	+
WSYQ01001110.1	503382	504948	zf-C2H2	11	+
WSYQ01001130.1	40163	44033	zf-C2H2	20	-
WSYQ01001132.1	3216	6834	zf-C2H2	5	+
WSYQ01001138.1	28918	31924	zf-C2H2	13	+
WSYQ01001138.1	89532	90207	zf-C2H2	8	-
WSYQ01001140.1	99171	100317	zf-C2H2	5	+
WSYQ01001145.1	47815	48226	zf-C2H2	5	-
WSYQ01001172.1	57392	58760	zf-C2H2	11	+
WSYQ01001185.1	14155	20482	zf-C2H2	15	-
WSYQ01001191.1	104419	106456	zf-C2H2	11	+
WSYQ01001192.1	6267	10356	zf-C2H2	14	-
WSYQ01001205.1	185704	187609	zf-C2H2	13	-
WSYQ01001221.1	368002	368476	zf-C2H2	6	+
WSYQ01001304.1	1967	2849	zf-C2H2	6	-
WSYQ01001322.1	118758	119898	zf-C2H2	8	+
WSYQ01001332.1	179664	180489	zf-C2H2	6	-
WSYQ01001505.1	4747	7645	zf-C2H2	14	+
WSYQ01001507.1	25643	27297	zf-C2H2	5	+
WSYQ01001523.1	40578	42276	zf-C2H2	7	+
WSYQ01001524.1	2912	4610	zf-C2H2	7	+
WSYQ01001525.1	1	1015	zf-C2H2	6	+
WSYQ01001527.1	20605	21568	zf-C2H2	5	-
WSYQ01001551.1	0	1017	zf-C2H2	5	+
WSYQ01001599.1	2807	4079	zf-C2H2	5	+
WSYQ01001672.1	4765	6358	zf-C2H2	12	+
```
