## Supplementary Data 2 for "Transposable elements drive the evolution of metazoan zinc finger genes": Lytechinus_pictus_znfs.bed

```
CM027099.1	6397371	6398985	zf-C2H2	8	-
CM027099.1	8521133	8522621	zf-C2H2	9	-
CM027099.1	14438547	14439714	zf-C2H2	6	-
CM027099.1	15437602	15439354	zf-C2H2	7	+
CM027099.1	15840055	15841885	zf-C2H2	12	+
CM027099.1	18656223	18657189	zf-C2H2	10	+
CM027099.1	18700778	18702359	zf-C2H2	9	+
CM027099.1	26082397	26085229	zf-C2H2	9	+
CM027099.1	30509007	30512938	zf-C2H2	37	+
CM027099.1	38779508	38781698	zf-C2H2	8	-
CM027099.1	50660039	50667005	zf-C2H2	6	+
CM027100.1	4197588	4201941	zf-C2H2	34	-
CM027100.1	5035830	5037447	zf-C2H2	7	+
CM027100.1	5063846	5064425	zf-C2H2	5	+
CM027100.1	5106576	5108367	zf-C2H2	8	+
CM027100.1	6962472	6964910	zf-C2H2	12	-
CM027100.1	7009861	7012660	zf-C2H2	13	+
CM027100.1	9105177	9107684	zf-C2H2	16	-
CM027100.1	13370859	13371909	zf-C2H2	7	-
CM027100.1	14044251	14047428	zf-C2H2	7	-
CM027100.1	18377896	18383041	zf-C2H2	18	+
CM027100.1	18393222	18393801	zf-C2H2	6	-
CM027100.1	18632622	18636774	zf-C2H2	7	+
CM027100.1	21086062	21087513	zf-C2H2	15	-
CM027100.1	21094692	21095532	zf-C2H2	7	+
CM027100.1	21095663	21096116	zf-C2H2	6	+
CM027100.1	21114052	21114823	zf-C2H2	6	-
CM027100.1	24646516	24648556	zf-C2H2	9	+
CM027100.1	25776431	25779494	zf-C2H2	8	+
CM027100.1	27336324	27341808	zf-C2H2	7	+
CM027100.1	29399726	29400614	zf-C2H2	5	+
CM027100.1	45785735	45786564	zf-C2H2	9	+
CM027100.1	45789158	45790028	zf-C2H2	9	+
CM027100.1	45792106	45793015	zf-C2H2	10	+
CM027100.1	45794025	45795183	zf-C2H2	11	+
CM027100.1	52122855	52124149	zf-C2H2	9	+
CM027100.1	52160935	52163494	zf-C2H2	11	-
CM027100.1	56035183	56044835	zf-C2H2	26	+
CM027100.1	66052967	66058047	zf-C2H2	34	-
CM027100.1	74066020	74067430	zf-C2H2	16	-
CM027100.1	74070647	74071559	zf-C2H2	8	-
CM027100.1	74101121	74102801	zf-C2H2	14	+
CM027100.1	76796113	76798477	zf-C2H2	8	-
CM027100.1	82166346	82168608	zf-C2H2	13	-
CM027100.1	85994662	85995682	zf-C2H2	11	-
CM027101.1	21042813	21045597	zf-C2H2	19	+
CM027101.1	21049611	21052287	zf-C2H2	20	+
CM027101.1	30037152	30038700	zf-C2H2	6	-
CM027101.1	43889195	43891574	zf-C2H2	14	-
CM027101.1	55074940	55077727	zf-C2H2	6	+
CM027101.1	57328270	57334096	zf-C2H2	5	+
CM027101.1	75391936	75393331	zf-C2H2	11	-
CM027102.1	4218036	4220145	zf-C2H2	8	+
CM027102.1	4971724	4973285	zf-C2H2	7	+
CM027102.1	18315995	18318496	zf-C2H2	20	-
CM027102.1	42331771	42332467	zf-C2H2	5	+
CM027102.1	42332710	42333850	zf-C2H2	16	+
CM027102.1	42368519	42370604	zf-C2H2	21	+
CM027102.1	42649523	42649970	zf-C2H2	5	-
CM027103.1	55137833	55138937	zf-C2H2	8	-
CM027103.1	57871469	57873161	zf-C2H2	9	+
CM027103.1	61318813	61321421	zf-C2H2	8	-
CM027103.1	75682484	75684368	zf-C2H2	15	-
CM027103.1	75729397	75731266	zf-C2H2	14	+
CM027103.1	78668627	78669584	zf-C2H2	5	+
CM027103.1	79241361	79242921	zf-C2H2	16	-
CM027103.1	79254622	79256177	zf-C2H2	16	+
CM027103.1	79441359	79442459	zf-C2H2	11	-
CM027103.1	79556224	79557586	zf-C2H2	9	+
CM027103.1	80666301	80668962	zf-C2H2	14	-
CM027104.1	7230376	7231316	zf-C2H2	10	+
CM027104.1	7254160	7256896	zf-C2H2	22	-
CM027104.1	7301834	7303478	zf-C2H2	16	-
CM027104.1	7484218	7485969	zf-C2H2	8	-
CM027104.1	7720433	7723046	zf-C2H2	10	+
CM027104.1	10179648	10182501	zf-C2H2	21	-
CM027104.1	10196548	10197724	zf-C2H2	8	-
CM027104.1	12475372	12476514	zf-C2H2	12	-
CM027104.1	13452068	13452734	zf-C2H2	6	-
CM027104.1	13508105	13509293	zf-C2H2	11	-
CM027104.1	13634762	13635578	zf-C2H2	10	+
CM027104.1	13657383	13658427	zf-C2H2	8	+
CM027104.1	13745793	13746775	zf-C2H2	8	-
CM027104.1	13762188	13763070	zf-C2H2	8	-
CM027104.1	13819175	13820558	zf-C2H2	13	+
CM027104.1	13834227	13835328	zf-C2H2	8	-
CM027104.1	19239606	19241433	zf-C2H2	6	-
CM027104.1	19713134	19713632	zf-C2H2	6	-
CM027104.1	20005980	20008191	zf-C2H2	11	+
CM027104.1	20694765	20697837	zf-C2H2	30	+
CM027104.1	20783532	20784883	zf-C2H2	17	-
CM027104.1	20785003	20786753	zf-C2H2	19	-
CM027104.1	20823284	20825033	zf-C2H2	18	-
CM027104.1	20864027	20865788	zf-C2H2	18	+
CM027104.1	21182646	21184647	zf-C2H2	21	+
CM027104.1	21213668	21217379	zf-C2H2	42	+
CM027104.1	21218345	21220778	zf-C2H2	29	+
CM027104.1	21221522	21222254	zf-C2H2	9	+
CM027104.1	21400538	21400970	zf-C2H2	6	-
CM027104.1	21401669	21405875	zf-C2H2	48	-
CM027104.1	21467788	21470374	zf-C2H2	26	-
CM027104.1	21490577	21492841	zf-C2H2	24	-
CM027104.1	21494633	21496767	zf-C2H2	21	-
CM027104.1	25396977	25398198	zf-C2H2	12	+
CM027104.1	30416802	30417397	zf-C2H2	7	-
CM027104.1	30417964	30421348	zf-C2H2	38	-
CM027104.1	30504120	30506165	zf-C2H2	23	+
CM027104.1	30531655	30533698	zf-C2H2	22	+
CM027104.1	30591531	30593935	zf-C2H2	28	+
CM027104.1	30663049	30665290	zf-C2H2	20	+
CM027104.1	30705381	30707502	zf-C2H2	22	+
CM027104.1	30740782	30743235	zf-C2H2	26	-
CM027104.1	30805564	30807163	zf-C2H2	13	+
CM027104.1	30868344	30869940	zf-C2H2	14	-
CM027104.1	33575834	33577795	zf-C2H2	21	+
CM027104.1	43240438	43241569	zf-C2H2	12	+
CM027105.1	33065173	33066837	zf-C2H2	5	-
CM027105.1	36041209	36043474	zf-C2H2	6	+
CM027105.1	53680452	53681943	zf-C2H2	7	-
CM027106.1	729183	731373	zf-C2H2	9	-
CM027106.1	797785	804163	zf-C2H2	38	-
CM027106.1	810704	818411	zf-C2H2	39	-
CM027106.1	818684	819749	zf-C2H2	6	-
CM027106.1	823105	825261	zf-C2H2	7	-
CM027106.1	3233161	3234185	zf-C2H2	10	+
CM027106.1	3248129	3249005	zf-C2H2	7	-
CM027106.1	3465837	3466938	zf-C2H2	8	+
CM027106.1	3477324	3479587	zf-C2H2	11	-
CM027106.1	3541907	3543366	zf-C2H2	12	+
CM027106.1	6820907	6822230	zf-C2H2	10	-
CM027106.1	6839510	6841700	zf-C2H2	13	-
CM027106.1	6867246	6868221	zf-C2H2	7	-
CM027106.1	7079571	7082473	zf-C2H2	14	-
CM027106.1	7104703	7108192	zf-C2H2	17	-
CM027106.1	7184531	7188006	zf-C2H2	13	-
CM027106.1	8790222	8791812	zf-C2H2	11	-
CM027106.1	8840814	8842674	zf-C2H2	14	+
CM027106.1	9746424	9747534	zf-C2H2	10	-
CM027106.1	13182212	13183008	zf-C2H2	9	-
CM027106.1	13423050	13424387	zf-C2H2	11	+
CM027106.1	13434065	13436909	zf-C2H2	21	-
CM027106.1	14477929	14480731	zf-C2H2	21	+
CM027106.1	14497520	14506943	zf-C2H2	56	-
CM027106.1	14700045	14701086	zf-C2H2	7	+
CM027106.1	20626621	20627889	zf-C2H2	13	-
CM027106.1	20896022	20898269	zf-C2H2	18	+
CM027106.1	20906652	20907930	zf-C2H2	10	-
CM027106.1	20923704	20925159	zf-C2H2	11	-
CM027106.1	20938335	20939745	zf-C2H2	11	-
CM027106.1	23057976	23061666	zf-C2H2	43	+
CM027106.1	23061877	23063863	zf-C2H2	24	+
CM027106.1	23184838	23187001	zf-C2H2	23	+
CM027106.1	23227485	23228402	zf-C2H2	9	+
CM027106.1	23229326	23230601	zf-C2H2	14	+
CM027106.1	23230874	23233271	zf-C2H2	29	+
CM027106.1	23234235	23235342	zf-C2H2	13	+
CM027106.1	23331918	23334711	zf-C2H2	32	+
CM027106.1	23334958	23335357	zf-C2H2	5	+
CM027106.1	23394816	23397133	zf-C2H2	27	+
CM027106.1	23436867	23438052	zf-C2H2	14	+
CM027106.1	23438296	23438770	zf-C2H2	5	+
CM027106.1	23512787	23513993	zf-C2H2	12	+
CM027106.1	23517231	23518713	zf-C2H2	16	+
CM027106.1	23523961	23527551	zf-C2H2	40	+
CM027106.1	30668581	30670707	zf-C2H2	15	+
CM027106.1	31492659	31495086	zf-C2H2	17	-
CM027106.1	31515091	31517122	zf-C2H2	15	-
CM027106.1	31568546	31569368	zf-C2H2	5	-
CM027106.1	31699960	31702097	zf-C2H2	15	-
CM027106.1	32650571	32651953	zf-C2H2	10	+
CM027106.1	33186565	33187771	zf-C2H2	9	+
CM027106.1	34709751	34713039	zf-C2H2	24	+
CM027106.1	34728616	34730961	zf-C2H2	24	+
CM027106.1	34785988	34787185	zf-C2H2	11	+
CM027106.1	34801782	34803102	zf-C2H2	12	+
CM027106.1	34819716	34820982	zf-C2H2	12	+
CM027106.1	34829123	34830392	zf-C2H2	12	+
CM027106.1	34865502	34866804	zf-C2H2	12	-
CM027106.1	34923605	34924949	zf-C2H2	11	+
CM027106.1	34944175	34945539	zf-C2H2	13	+
CM027106.1	34974229	34975594	zf-C2H2	11	+
CM027106.1	34992882	34994048	zf-C2H2	11	+
CM027106.1	35012347	35013802	zf-C2H2	12	+
CM027106.1	35044065	35045399	zf-C2H2	14	+
CM027106.1	35120271	35121657	zf-C2H2	12	+
CM027106.1	35134689	35136168	zf-C2H2	12	+
CM027106.1	35148728	35150321	zf-C2H2	12	-
CM027106.1	36084477	36085737	zf-C2H2	12	+
CM027106.1	36110212	36111772	zf-C2H2	12	+
CM027106.1	36136261	36137440	zf-C2H2	9	+
CM027106.1	36161709	36163083	zf-C2H2	12	-
CM027106.1	36169199	36170346	zf-C2H2	9	-
CM027106.1	37253955	37254612	zf-C2H2	6	-
CM027106.1	38029836	38032197	zf-C2H2	17	+
CM027106.1	41016800	41017805	zf-C2H2	7	-
CM027106.1	41021617	41022477	zf-C2H2	8	-
CM027106.1	41042137	41043394	zf-C2H2	9	-
CM027106.1	41049500	41051003	zf-C2H2	10	-
CM027106.1	41149325	41149943	zf-C2H2	8	+
CM027106.1	41152881	41154130	zf-C2H2	10	+
CM027106.1	41179501	41180737	zf-C2H2	7	+
CM027106.1	41184955	41185915	zf-C2H2	7	+
CM027106.1	41190489	41191494	zf-C2H2	7	+
CM027106.1	41195413	41196421	zf-C2H2	7	+
CM027106.1	41199789	41200716	zf-C2H2	10	+
CM027106.1	41203896	41205159	zf-C2H2	9	+
CM027106.1	41208475	41209681	zf-C2H2	9	+
CM027106.1	41248766	41249783	zf-C2H2	7	+
CM027106.1	41329921	41330389	zf-C2H2	5	-
CM027106.1	41330701	41332433	zf-C2H2	18	-
CM027106.1	41335295	41335763	zf-C2H2	6	-
CM027106.1	41335950	41336916	zf-C2H2	8	-
CM027106.1	41337734	41338788	zf-C2H2	11	-
CM027106.1	41341273	41341852	zf-C2H2	7	-
CM027107.1	7845439	7847110	zf-C2H2	20	-
CM027107.1	14452867	14453764	zf-C2H2	7	+
CM027107.1	14529102	14529966	zf-C2H2	8	+
CM027107.1	28354081	28356469	zf-C2H2	24	-
CM027107.1	39529331	39530051	zf-C2H2	7	+
CM027108.1	18656205	18657158	zf-C2H2	8	-
CM027108.1	18783482	18786425	zf-C2H2	24	-
CM027108.1	38409405	38410887	zf-C2H2	15	+
CM027108.1	45916968	45918177	zf-C2H2	11	-
CM027108.1	45925336	45926500	zf-C2H2	10	-
CM027108.1	45927487	45928144	zf-C2H2	7	-
CM027109.1	13173262	13173799	zf-C2H2	6	-
CM027109.1	13173927	13175328	zf-C2H2	15	-
CM027109.1	13200211	13201257	zf-C2H2	13	-
CM027109.1	13202133	13203767	zf-C2H2	18	-
CM027109.1	13257582	13258437	zf-C2H2	9	-
CM027109.1	13258898	13260092	zf-C2H2	13	-
CM027109.1	13406799	13408011	zf-C2H2	12	-
CM027109.1	29575837	29577018	zf-C2H2	10	+
CM027109.1	33214526	33216437	zf-C2H2	11	-
CM027109.1	33237702	33239049	zf-C2H2	11	-
CM027109.1	33292083	33293933	zf-C2H2	12	-
CM027109.1	33311296	33312388	zf-C2H2	10	-
CM027109.1	33337610	33338651	zf-C2H2	9	-
CM027109.1	33364710	33366999	zf-C2H2	13	-
CM027110.1	2930146	2932237	zf-C2H2	7	-
CM027110.1	24231103	24232309	zf-C2H2	10	-
CM027110.1	24384114	24385320	zf-C2H2	10	+
CM027110.1	24731137	24732508	zf-C2H2	15	+
CM027110.1	32262354	32265056	zf-C2H2	32	-
CM027110.1	32265820	32267470	zf-C2H2	19	-
CM027110.1	32273017	32273974	zf-C2H2	10	-
CM027110.1	32274791	32276114	zf-C2H2	14	-
CM027110.1	32277594	32278053	zf-C2H2	5	-
CM027110.1	32543911	32545231	zf-C2H2	14	+
CM027110.1	32546127	32546814	zf-C2H2	7	+
CM027110.1	32548306	32549372	zf-C2H2	11	+
CM027110.1	32549586	32550658	zf-C2H2	13	+
CM027110.1	32550800	32551442	zf-C2H2	8	+
CM027110.1	32551845	32552976	zf-C2H2	12	+
CM027110.1	33555514	33561448	zf-C2H2	16	+
CM027110.1	36535013	36536630	zf-C2H2	17	+
CM027110.1	36566041	36567499	zf-C2H2	16	+
CM027110.1	36573456	36575073	zf-C2H2	17	+
CM027111.1	13954567	13956112	zf-C2H2	11	-
CM027111.1	13964500	13965748	zf-C2H2	8	+
CM027111.1	13976144	13977476	zf-C2H2	9	-
CM027111.1	13992498	13994181	zf-C2H2	10	-
CM027111.1	31714375	31714855	zf-C2H2	5	+
CM027111.1	31718275	31719757	zf-C2H2	17	+
CM027111.1	31720505	31722676	zf-C2H2	29	+
CM027111.1	31724230	31725682	zf-C2H2	17	+
CM027111.1	31727252	31728147	zf-C2H2	10	+
CM027111.1	37987735	37988377	zf-C2H2	5	+
CM027111.1	38092143	38093124	zf-C2H2	6	-
CM027111.1	38106108	38107305	zf-C2H2	6	+
CM027112.1	770475	774743	zf-C2H2	10	-
CM027112.1	12301806	12304155	zf-C2H2	18	-
CM027112.1	21492522	21493992	zf-C2H2	6	-
CM027112.1	26877783	26879004	zf-C2H2	8	-
CM027112.1	29753223	29756196	zf-C2H2	17	+
CM027112.1	29782411	29784634	zf-C2H2	12	+
CM027113.1	10726759	10728990	zf-C2H2	24	+
CM027113.1	28035711	28037937	zf-C2H2	8	-
CM027114.1	17738628	17739462	zf-C2H2	5	+
CM027114.1	22298494	22299625	zf-C2H2	11	+
CM027115.1	11491319	11493116	zf-C2H2	9	-
CM027115.1	38110136	38113381	zf-C2H2	37	-
CM027115.1	39667845	39669266	zf-C2H2	12	-
CM027115.1	39767832	39769632	zf-C2H2	17	+
CM027115.1	39773951	39775907	zf-C2H2	17	+
CM027115.1	39779971	39782182	zf-C2H2	22	+
CM027115.1	39786319	39788408	zf-C2H2	21	+
CM027115.1	40157454	40159567	zf-C2H2	20	-
CM027115.1	40164448	40165498	zf-C2H2	10	-
CM027115.1	40169302	40170565	zf-C2H2	13	-
CM027115.1	40175789	40176626	zf-C2H2	9	-
CM027115.1	40180241	40182020	zf-C2H2	15	-
CM027115.1	40185756	40186374	zf-C2H2	5	-
CM027116.1	30649936	30651910	zf-C2H2	16	+
CM027116.1	30653294	30654452	zf-C2H2	12	+
CM027116.1	30715823	30716547	zf-C2H2	7	+
CM027116.1	30718000	30719068	zf-C2H2	12	+
CM027116.1	30726370	30727553	zf-C2H2	10	+
CM027116.1	30728626	30730169	zf-C2H2	16	+
CM027116.1	30736979	30739001	zf-C2H2	19	+
CM027116.1	30741177	30743428	zf-C2H2	21	+
CM027116.1	30745138	30746401	zf-C2H2	12	+
CM027116.1	30758514	30760215	zf-C2H2	15	-
CM027116.1	30792720	30794097	zf-C2H2	12	-
CM027116.1	30815151	30817419	zf-C2H2	20	-
CM027116.1	30822947	30824393	zf-C2H2	14	-
CM027116.1	30837601	30842892	zf-C2H2	49	-
CM027116.1	30930163	30931973	zf-C2H2	16	+
CM027116.1	30932259	30934725	zf-C2H2	24	+
CM027116.1	30959051	30960941	zf-C2H2	19	+
CM027116.1	31063822	31064770	zf-C2H2	9	-
CM027116.1	34965096	34966497	zf-C2H2	13	+
CM027116.1	35006933	35008696	zf-C2H2	21	+
CM027117.1	1877239	1878463	zf-C2H2	9	-
CM027117.1	15195161	15196492	zf-C2H2	13	-
CM027117.1	29628386	29631401	zf-C2H2	33	-
CM027117.1	29833600	29835721	zf-C2H2	22	+
CM027117.1	29885145	29887118	zf-C2H2	21	+
CM027117.1	29972430	29974854	zf-C2H2	13	+
JADFUK010000471.1	17153	20441	zf-C2H2	10	+
JADFUK010000508.1	1889	2954	zf-C2H2	10	+
```
