## Supplementary Data 2 for "Transposable elements drive the evolution of metazoan zinc finger genes": Lytechinus_variegatus_znfs.bed

```
CM031015.1	50962298	50969570	zf-C2H2	7	-
CM031015.1	59085617	59087396	zf-C2H2	8	+
CM031015.1	64760176	64762342	zf-C2H2	8	+
CM031015.1	70840051	70843348	zf-C2H2	32	-
CM031015.1	78112823	78114860	zf-C2H2	8	+
CM031015.1	78598152	78599460	zf-C2H2	6	+
CM031015.1	79017029	79018847	zf-C2H2	11	+
CM031015.1	81868674	81870111	zf-C2H2	10	+
CM031015.1	81880558	81883498	zf-C2H2	9	-
CM031015.1	87309169	87311956	zf-C2H2	9	+
CM031015.1	88431161	88432652	zf-C2H2	9	+
CM031015.1	90070291	90071995	zf-C2H2	10	-
CM031016.1	2607620	2611931	zf-C2H2	34	+
CM031016.1	3857805	3859824	zf-C2H2	8	+
CM031016.1	3873831	3875700	zf-C2H2	8	+
CM031016.1	3909275	3911054	zf-C2H2	8	+
CM031016.1	5107051	5108020	zf-C2H2	7	+
CM031016.1	5398589	5401670	zf-C2H2	14	-
CM031016.1	5435197	5437996	zf-C2H2	13	+
CM031016.1	7859929	7860898	zf-C2H2	7	+
CM031016.1	8146804	8149901	zf-C2H2	15	-
CM031016.1	8178440	8181239	zf-C2H2	13	+
CM031016.1	9811005	9814662	zf-C2H2	18	-
CM031016.1	11912907	11915667	zf-C2H2	16	-
CM031016.1	14963815	14966290	zf-C2H2	14	-
CM031016.1	15468663	15472149	zf-C2H2	8	-
CM031016.1	18885412	18890566	zf-C2H2	18	+
CM031016.1	18897839	18899198	zf-C2H2	7	-
CM031016.1	20944262	20945570	zf-C2H2	12	-
CM031016.1	23517689	23519732	zf-C2H2	9	+
CM031016.1	24221559	24224130	zf-C2H2	11	+
CM031016.1	24440054	24444392	zf-C2H2	11	+
CM031016.1	25626831	25633644	zf-C2H2	9	+
CM031016.1	27048113	27049001	zf-C2H2	5	+
CM031016.1	28147933	28149208	zf-C2H2	12	-
CM031016.1	30689615	30691652	zf-C2H2	9	+
CM031016.1	31388305	31390816	zf-C2H2	10	+
CM031016.1	31618535	31622816	zf-C2H2	11	+
CM031016.1	32704209	32711016	zf-C2H2	9	+
CM031016.1	34114089	34114977	zf-C2H2	5	+
CM031016.1	49643497	49648195	zf-C2H2	19	-
CM031016.1	51006477	51016134	zf-C2H2	22	-
CM031016.1	54364386	54366954	zf-C2H2	11	+
CM031016.1	62080838	62082195	zf-C2H2	13	-
CM031016.1	62083296	62084328	zf-C2H2	11	-
CM031016.1	62085913	62086816	zf-C2H2	8	-
CM031016.1	62088954	62089956	zf-C2H2	9	-
CM031016.1	67761112	67766236	zf-C2H2	33	-
CM031016.1	74004581	74006120	zf-C2H2	16	-
CM031016.1	74008432	74009296	zf-C2H2	9	-
CM031016.1	74036800	74038273	zf-C2H2	14	+
CM031016.1	76110076	76112452	zf-C2H2	8	-
CM031016.1	80258898	80261160	zf-C2H2	13	-
CM031016.1	83518228	83519356	zf-C2H2	11	-
CM031017.1	15314437	15317197	zf-C2H2	19	+
CM031017.1	15318224	15320855	zf-C2H2	20	+
CM031017.1	22512301	22513843	zf-C2H2	6	-
CM031017.1	26704245	26706555	zf-C2H2	14	+
CM031017.1	58244176	58250965	zf-C2H2	5	-
CM031017.1	60099890	60102689	zf-C2H2	6	+
CM031017.1	62503816	62505211	zf-C2H2	11	-
CM031018.1	10490370	10492547	zf-C2H2	23	+
CM031018.1	10566847	10569016	zf-C2H2	22	+
CM031018.1	11279608	11281789	zf-C2H2	22	-
CM031018.1	50705901	50708031	zf-C2H2	8	-
CM031018.1	64131857	64134101	zf-C2H2	19	+
CM031018.1	64314294	64316592	zf-C2H2	20	-
CM031019.1	5450700	5452236	zf-C2H2	16	-
CM031019.1	5464719	5469040	zf-C2H2	46	-
CM031019.1	5522988	5524350	zf-C2H2	9	+
CM031019.1	8356884	8359662	zf-C2H2	15	+
CM031019.1	9570687	9576573	zf-C2H2	14	+
CM031019.1	12194071	12196579	zf-C2H2	8	+
CM031019.1	14510751	14512266	zf-C2H2	6	-
CM031019.1	14730891	14732577	zf-C2H2	9	-
CM031019.1	17017192	17018296	zf-C2H2	9	+
CM031019.1	34002910	34004527	zf-C2H2	12	+
CM031020.1	4940075	4941317	zf-C2H2	12	+
CM031020.1	7422010	7423252	zf-C2H2	12	-
CM031020.1	11368098	11369769	zf-C2H2	17	+
CM031020.1	11386758	11391954	zf-C2H2	36	-
CM031020.1	11617491	11620140	zf-C2H2	10	+
CM031020.1	13163173	13166242	zf-C2H2	23	-
CM031020.1	13177928	13179185	zf-C2H2	11	-
CM031020.1	15001890	15003105	zf-C2H2	7	-
CM031020.1	15629576	15630374	zf-C2H2	7	-
CM031020.1	15637438	15638401	zf-C2H2	8	-
CM031020.1	15646275	15646956	zf-C2H2	6	-
CM031020.1	15689682	15690948	zf-C2H2	11	+
CM031020.1	15717804	15719022	zf-C2H2	8	+
CM031020.1	15730933	15732370	zf-C2H2	8	-
CM031020.1	18462151	18464026	zf-C2H2	7	+
CM031020.1	21224657	21225920	zf-C2H2	9	-
CM031020.1	21289554	21291765	zf-C2H2	11	+
CM031020.1	21839246	21842210	zf-C2H2	28	+
CM031020.1	21884142	21885739	zf-C2H2	17	-
CM031020.1	21917016	21918030	zf-C2H2	9	-
CM031020.1	21962892	21965592	zf-C2H2	29	-
CM031020.1	21989037	21991299	zf-C2H2	24	+
CM031020.1	21991425	21992346	zf-C2H2	9	+
CM031020.1	22117262	22120439	zf-C2H2	33	-
CM031020.1	22143329	22146344	zf-C2H2	26	-
CM031020.1	26269140	26270466	zf-C2H2	11	-
CM031020.1	26299435	26301910	zf-C2H2	27	-
CM031020.1	26330955	26333382	zf-C2H2	26	-
CM031020.1	26365202	26367107	zf-C2H2	21	+
CM031020.1	26388272	26390642	zf-C2H2	26	+
CM031020.1	26430319	26432758	zf-C2H2	26	+
CM031020.1	27584788	27588514	zf-C2H2	38	-
CM031020.1	27627813	27630519	zf-C2H2	30	-
CM031020.1	27688613	27690566	zf-C2H2	20	+
CM031020.1	27718416	27721227	zf-C2H2	31	+
CM031020.1	27742992	27744183	zf-C2H2	9	+
CM031020.1	45878270	45881756	zf-C2H2	33	+
CM031020.1	46855822	46859311	zf-C2H2	33	-
CM031021.1	25410925	25412575	zf-C2H2	5	-
CM031021.1	28170467	28172717	zf-C2H2	6	+
CM031021.1	42533344	42534802	zf-C2H2	7	-
CM031022.1	2942444	2943833	zf-C2H2	12	+
CM031022.1	2957101	2959399	zf-C2H2	12	-
CM031022.1	2975239	2976778	zf-C2H2	12	+
CM031022.1	3828177	3829716	zf-C2H2	12	-
CM031022.1	3846417	3848613	zf-C2H2	12	+
CM031022.1	3860584	3861940	zf-C2H2	12	-
CM031022.1	6128602	6130279	zf-C2H2	8	+
CM031022.1	6135208	6143989	zf-C2H2	43	+
CM031022.1	6152539	6159868	zf-C2H2	41	+
CM031022.1	6223648	6225814	zf-C2H2	9	+
CM031022.1	7076171	7078952	zf-C2H2	21	+
CM031022.1	7090897	7092220	zf-C2H2	11	-
CM031022.1	9161959	9163036	zf-C2H2	10	+
CM031022.1	9555646	9557440	zf-C2H2	14	-
CM031022.1	9603960	9605769	zf-C2H2	11	+
CM031022.1	10619329	10622809	zf-C2H2	16	+
CM031022.1	10641522	10644582	zf-C2H2	14	+
CM031022.1	10863497	10865696	zf-C2H2	13	+
CM031022.1	10892931	10894431	zf-C2H2	11	+
CM031022.1	12838458	12839958	zf-C2H2	11	-
CM031022.1	12865668	12867867	zf-C2H2	13	-
CM031022.1	13101691	13104751	zf-C2H2	14	-
CM031022.1	13126102	13129582	zf-C2H2	16	-
CM031022.1	14190764	14192573	zf-C2H2	11	-
CM031022.1	14329048	14330857	zf-C2H2	11	-
CM031022.1	14370530	14372426	zf-C2H2	14	+
CM031022.1	14800993	14802070	zf-C2H2	10	-
CM031022.1	16657641	16659036	zf-C2H2	11	+
CM031022.1	16671034	16673809	zf-C2H2	21	-
CM031022.1	17362371	17365026	zf-C2H2	20	+
CM031022.1	17386812	17396340	zf-C2H2	56	-
CM031022.1	17599949	17601596	zf-C2H2	8	+
CM031022.1	21766577	21767849	zf-C2H2	11	-
CM031022.1	21899885	21902069	zf-C2H2	18	+
CM031022.1	21910892	21912347	zf-C2H2	11	-
CM031022.1	21929431	21930877	zf-C2H2	11	-
CM031022.1	21947265	21948684	zf-C2H2	11	-
CM031022.1	23130593	23131901	zf-C2H2	14	+
CM031022.1	23188374	23190849	zf-C2H2	28	+
CM031022.1	23203410	23205084	zf-C2H2	20	+
CM031022.1	23220728	23222282	zf-C2H2	15	+
CM031022.1	23240549	23242094	zf-C2H2	17	+
CM031022.1	23255090	23256389	zf-C2H2	14	+
CM031022.1	23256914	23259620	zf-C2H2	30	+
CM031022.1	23288070	23291618	zf-C2H2	42	+
CM031022.1	23292030	23292615	zf-C2H2	7	+
CM031022.1	23335513	23338066	zf-C2H2	28	+
CM031022.1	23399380	23400436	zf-C2H2	10	+
CM031022.1	23404076	23405342	zf-C2H2	14	+
CM031022.1	28171358	28173443	zf-C2H2	15	+
CM031022.1	28700586	28703628	zf-C2H2	17	-
CM031022.1	28719554	28721846	zf-C2H2	15	-
CM031022.1	28757812	28759585	zf-C2H2	14	-
CM031022.1	29560058	29561609	zf-C2H2	12	+
CM031022.1	30125947	30127591	zf-C2H2	9	+
CM031022.1	31122777	31126140	zf-C2H2	24	+
CM031022.1	31176726	31178010	zf-C2H2	12	+
CM031022.1	31204733	31206032	zf-C2H2	12	+
CM031022.1	31218798	31220064	zf-C2H2	12	+
CM031022.1	31233288	31234641	zf-C2H2	12	+
CM031022.1	31328301	31329129	zf-C2H2	8	+
CM031022.1	31350507	31351851	zf-C2H2	11	+
CM031022.1	31365975	31367397	zf-C2H2	11	+
CM031022.1	31388050	31389433	zf-C2H2	12	+
CM031022.1	31435931	31437443	zf-C2H2	13	+
CM031022.1	31446499	31448038	zf-C2H2	12	+
CM031022.1	31460880	31462413	zf-C2H2	12	-
CM031022.1	35139047	35140205	zf-C2H2	12	+
CM031022.1	35140876	35141704	zf-C2H2	8	+
CM031022.1	35143087	35144886	zf-C2H2	19	+
CM031022.1	35190020	35191181	zf-C2H2	9	-
CM031022.1	35210468	35211671	zf-C2H2	8	-
CM031022.1	35214296	35215484	zf-C2H2	12	-
CM031022.1	35219705	35220722	zf-C2H2	7	-
CM031022.1	35228921	35230034	zf-C2H2	7	-
CM031022.1	35260045	35261284	zf-C2H2	9	-
CM031022.1	35266321	35267848	zf-C2H2	9	-
CM031022.1	37489290	37491624	zf-C2H2	17	-
CM031022.1	37973684	37975055	zf-C2H2	7	+
CM031022.1	39738086	39740420	zf-C2H2	17	-
CM031022.1	40277433	40278816	zf-C2H2	6	+
CM031022.1	41193403	41194534	zf-C2H2	9	+
CM031022.1	41197623	41199072	zf-C2H2	12	+
CM031022.1	41218507	41219719	zf-C2H2	9	-
CM031022.1	41239246	41240830	zf-C2H2	13	-
CM031022.1	41276470	41278138	zf-C2H2	14	+
CM031022.1	41606262	41607930	zf-C2H2	14	-
CM031022.1	41641413	41642997	zf-C2H2	13	+
CM031022.1	41663031	41664243	zf-C2H2	9	+
CM031022.1	41693171	41694620	zf-C2H2	12	-
CM031022.1	41697732	41698869	zf-C2H2	9	-
CM031023.1	2028807	2032485	zf-C2H2	31	-
CM031023.1	3395071	3398776	zf-C2H2	31	+
CM031023.1	9445670	9446846	zf-C2H2	8	+
CM031023.1	24612301	24613234	zf-C2H2	7	-
CM031023.1	24618795	24619725	zf-C2H2	7	-
CM031023.1	29912672	29915663	zf-C2H2	20	+
CM031023.1	31643381	31646111	zf-C2H2	20	+
CM031024.1	9148468	9151423	zf-C2H2	23	-
CM031024.1	26996622	26997849	zf-C2H2	11	-
CM031024.1	27001803	27002715	zf-C2H2	10	-
CM031024.1	27003192	27003915	zf-C2H2	6	-
CM031025.1	4390834	4391893	zf-C2H2	10	-
CM031025.1	7066226	7068608	zf-C2H2	12	+
CM031025.1	10989913	10992466	zf-C2H2	12	+
CM031025.1	21096011	21098291	zf-C2H2	13	+
CM031025.1	21111967	21114451	zf-C2H2	13	+
CM031025.1	21132660	21135303	zf-C2H2	13	+
CM031026.1	5256980	5257740	zf-C2H2	9	-
CM031026.1	5258927	5260430	zf-C2H2	15	-
CM031026.1	5284622	5285447	zf-C2H2	9	-
CM031026.1	5302775	5303577	zf-C2H2	9	-
CM031026.1	5307331	5308408	zf-C2H2	10	-
CM031026.1	5324644	5325382	zf-C2H2	8	-
CM031026.1	5326582	5328571	zf-C2H2	21	-
CM031026.1	5359191	5361480	zf-C2H2	25	-
CM031026.1	27253462	27254668	zf-C2H2	10	+
CM031026.1	29225104	29234005	zf-C2H2	31	-
CM031026.1	33925476	33927567	zf-C2H2	7	-
CM031027.1	8533204	8535031	zf-C2H2	9	+
CM031027.1	26930102	26931107	zf-C2H2	10	+
CM031027.1	26933222	26934227	zf-C2H2	10	+
CM031027.1	26972851	26974099	zf-C2H2	14	+
CM031027.1	26976983	26978159	zf-C2H2	13	+
CM031027.1	26978616	26980566	zf-C2H2	22	+
CM031027.1	26981023	26982973	zf-C2H2	22	+
CM031027.1	26983429	26985378	zf-C2H2	22	+
CM031027.1	26985838	26987173	zf-C2H2	15	+
CM031027.1	26990990	26992316	zf-C2H2	15	+
CM031027.1	26993592	26994141	zf-C2H2	7	+
CM031027.1	26994730	26995981	zf-C2H2	14	+
CM031027.1	26998850	27000019	zf-C2H2	15	+
CM031027.1	27000495	27001857	zf-C2H2	15	+
CM031027.1	27002314	27003565	zf-C2H2	14	+
CM031027.1	27006204	27007647	zf-C2H2	16	+
CM031027.1	27008105	27010055	zf-C2H2	22	+
CM031027.1	27010512	27011763	zf-C2H2	14	+
CM031027.1	27018144	27019299	zf-C2H2	12	+
CM031027.1	27019847	27023180	zf-C2H2	38	+
CM031027.1	32640776	32641883	zf-C2H2	5	-
CM031027.1	32663501	32664608	zf-C2H2	5	-
CM031027.1	32673062	32674163	zf-C2H2	5	-
CM031027.1	32686468	32687521	zf-C2H2	5	-
CM031027.1	32702737	32703718	zf-C2H2	5	+
CM031028.1	10772794	10773988	zf-C2H2	8	+
CM031028.1	12699397	12703075	zf-C2H2	22	+
CM031028.1	17128531	17129566	zf-C2H2	6	+
CM031028.1	21289774	21292612	zf-C2H2	9	-
CM031028.1	21903134	21905474	zf-C2H2	18	-
CM031028.1	29044443	29045916	zf-C2H2	7	-
CM031028.1	31495508	31500194	zf-C2H2	10	+
CM031028.1	32187835	32192521	zf-C2H2	10	-
CM031029.1	6152272	6154642	zf-C2H2	23	-
CM031029.1	12705535	12707935	zf-C2H2	8	-
CM031030.1	13047988	13049311	zf-C2H2	5	+
CM031030.1	18623896	18625183	zf-C2H2	5	+
CM031030.1	27370718	27372020	zf-C2H2	11	+
CM031030.1	28254842	28256114	zf-C2H2	11	-
CM031031.1	642372	644403	zf-C2H2	20	-
CM031031.1	648879	650973	zf-C2H2	21	-
CM031031.1	657651	659874	zf-C2H2	22	-
CM031031.1	1721697	1725098	zf-C2H2	38	+
CM031031.1	23279679	23281479	zf-C2H2	9	+
CM031032.1	636622	638290	zf-C2H2	17	-
CM031032.1	3171761	3173480	zf-C2H2	17	-
CM031032.1	3538281	3543486	zf-C2H2	46	+
CM031032.1	3555530	3557345	zf-C2H2	17	+
CM031032.1	3562984	3565399	zf-C2H2	17	+
CM031032.1	3567037	3568334	zf-C2H2	10	+
CM031032.1	3584659	3587053	zf-C2H2	20	+
CM031032.1	3596193	3597949	zf-C2H2	17	-
CM031032.1	3599452	3601513	zf-C2H2	18	-
CM031032.1	3603383	3605456	zf-C2H2	18	-
CM031032.1	3607326	3609399	zf-C2H2	18	-
CM031032.1	3611269	3613342	zf-C2H2	18	-
CM031032.1	3619314	3622254	zf-C2H2	31	-
CM031033.1	504941	506165	zf-C2H2	9	-
CM031033.1	8638280	8639645	zf-C2H2	13	-
CM031033.1	13616357	13617398	zf-C2H2	6	+
CM031033.1	17956256	17958665	zf-C2H2	13	-
```
