## Supplementary Data 2 for "Transposable elements drive the evolution of metazoan zinc finger genes": Lythrypnus_dalli_znfs.bed

```
JAADKR010000031.1	5628	8040	zf-C2H2	7	+
JAADKR010000042.1	23487	27537	zf-C2H2	12	+
JAADKR010000062.1	535962	537528	zf-C2H2	11	-
JAADKR010000062.1	1516399	1518124	zf-C2H2	10	+
JAADKR010000062.1	1528845	1537447	zf-C2H2	46	+
JAADKR010000062.1	4046121	4047768	zf-C2H2	5	+
JAADKR010000062.1	4079188	4080430	zf-C2H2	10	+
JAADKR010000062.1	4143951	4144797	zf-C2H2	6	+
JAADKR010000161.1	4213	7534	zf-C2H2	5	-
JAADKR010000250.1	6385	10738	zf-C2H2	26	+
JAADKR010000252.1	4063	5314	zf-C2H2	6	+
JAADKR010000292.1	1731	3457	zf-C2H2	8	+
JAADKR010000396.1	2227	3127	zf-C2H2	6	+
JAADKR010000396.1	4889	5747	zf-C2H2	5	+
JAADKR010000396.1	7878	8847	zf-C2H2	7	+
JAADKR010000396.1	11364	12276	zf-C2H2	7	+
JAADKR010000552.1	1	700	zf-C2H2	6	+
JAADKR010000608.1	4215	5094	zf-C2H2	5	-
JAADKR010000612.1	311652	312882	zf-C2H2	6	+
JAADKR010000612.1	407234	409001	zf-C2H2	17	-
JAADKR010000612.1	447584	448481	zf-C2H2	6	+
JAADKR010000612.1	3361628	3362834	zf-C2H2	5	-
JAADKR010000612.1	3365804	3367109	zf-C2H2	5	+
JAADKR010000612.1	4082236	4090232	zf-C2H2	16	+
JAADKR010000612.1	5067709	5068276	zf-C2H2	5	+
JAADKR010000612.1	7184197	7187317	zf-C2H2	9	+
JAADKR010000612.1	7376347	7377085	zf-C2H2	5	+
JAADKR010000612.1	9455200	9457252	zf-C2H2	5	+
JAADKR010000612.1	9868772	9869804	zf-C2H2	7	+
JAADKR010000612.1	10326222	10331553	zf-C2H2	9	-
JAADKR010000612.1	11031934	11033653	zf-C2H2	6	-
JAADKR010000612.1	12101628	12104862	zf-C2H2	6	+
JAADKR010000612.1	12653816	12654269	zf-C2H2	5	+
JAADKR010000612.1	13119678	13120650	zf-C2H2	5	+
JAADKR010000612.1	14203201	14204053	zf-C2H2	6	+
JAADKR010000612.1	14957621	14959385	zf-C2H2	12	+
JAADKR010000612.1	19179853	19180624	zf-C2H2	6	+
JAADKR010000612.1	19183951	19184953	zf-C2H2	8	+
JAADKR010000612.1	20118050	20119229	zf-C2H2	5	+
JAADKR010000612.1	20192221	20194246	zf-C2H2	8	-
JAADKR010000612.1	20572297	20574649	zf-C2H2	6	-
JAADKR010000612.1	21581171	21582374	zf-C2H2	5	+
JAADKR010000612.1	21584752	21585880	zf-C2H2	9	+
JAADKR010000612.1	21587842	21589063	zf-C2H2	11	+
JAADKR010000612.1	21590858	21591944	zf-C2H2	9	+
JAADKR010000612.1	22549814	22551239	zf-C2H2	9	+
JAADKR010000713.1	3509	4889	zf-C2H2	8	-
JAADKR010000730.1	1848	3117	zf-C2H2	12	-
JAADKR010000943.1	5366	7361	zf-C2H2	17	+
JAADKR010000947.1	6894	8292	zf-C2H2	12	+
JAADKR010000961.1	3190	6274	zf-C2H2	23	+
JAADKR010000961.1	7502	8870	zf-C2H2	11	+
JAADKR010001002.1	1177	2179	zf-C2H2	6	+
JAADKR010001261.1	3292	4615	zf-C2H2	11	+
JAADKR010001425.1	5798	6800	zf-C2H2	6	+
JAADKR010001470.1	3264	5808	zf-C2H2	9	-
JAADKR010001517.1	1394	5360	zf-C2H2	8	-
JAADKR010001558.1	3237	5241	zf-C2H2	6	+
JAADKR010001582.1	2725	4183	zf-C2H2	12	-
JAADKR010001582.1	5882	7193	zf-C2H2	11	-
JAADKR010001612.1	755793	757893	zf-C2H2	6	-
JAADKR010001642.1	234	2037	zf-C2H2	13	-
JAADKR010001666.1	2983	3757	zf-C2H2	7	+
JAADKR010001707.1	611	2399	zf-C2H2	5	+
JAADKR010001936.1	4094	5513	zf-C2H2	13	+
JAADKR010001936.1	6049	6862	zf-C2H2	6	-
JAADKR010002388.1	2173	2989	zf-C2H2	6	+
JAADKR010002398.1	6797	7379	zf-C2H2	5	+
JAADKR010002525.1	3539	5597	zf-C2H2	21	-
JAADKR010002715.1	1859	5456	zf-C2H2	5	-
JAADKR010002736.1	3716	7016	zf-C2H2	6	-
JAADKR010003132.1	253	3802	zf-C2H2	5	+
JAADKR010003208.1	1888	2662	zf-C2H2	6	-
JAADKR010003211.1	453292	453862	zf-C2H2	5	+
JAADKR010003251.1	5503	6511	zf-C2H2	9	+
JAADKR010003345.1	1	832	zf-C2H2	10	+
JAADKR010003345.1	2441	3644	zf-C2H2	10	+
JAADKR010003345.1	5356	6745	zf-C2H2	12	+
JAADKR010003793.1	517	961	zf-C2H2	5	-
JAADKR010003945.1	2583	3738	zf-C2H2	11	+
JAADKR010003945.1	4992	6645	zf-C2H2	15	+
JAADKR010004216.1	5195	6599	zf-C2H2	15	+
JAADKR010004261.1	506	995	zf-C2H2	5	-
JAADKR010004289.1	5868	6711	zf-C2H2	6	+
JAADKR010004468.1	4171	6022	zf-C2H2	6	-
JAADKR010004797.1	719	1325	zf-C2H2	5	-
JAADKR010005031.1	1574	2852	zf-C2H2	7	-
JAADKR010005031.1	3380	4424	zf-C2H2	5	-
JAADKR010005276.1	1252	3775	zf-C2H2	6	+
JAADKR010005277.1	217	1357	zf-C2H2	11	+
JAADKR010005418.1	1332	2166	zf-C2H2	8	+
JAADKR010005418.1	4149	5528	zf-C2H2	11	+
JAADKR010005432.1	486	1452	zf-C2H2	6	-
JAADKR010005432.1	3842	5258	zf-C2H2	13	+
JAADKR010005697.1	5191	6331	zf-C2H2	12	+
JAADKR010005733.1	4794	6324	zf-C2H2	13	+
JAADKR010005859.1	3244	3664	zf-C2H2	5	+
JAADKR010005995.1	594	1422	zf-C2H2	7	-
JAADKR010006110.1	958449	959626	zf-C2H2	14	-
JAADKR010006110.1	1617157	1618171	zf-C2H2	8	-
JAADKR010006110.1	1982073	1982913	zf-C2H2	9	+
JAADKR010006110.1	2312053	2314297	zf-C2H2	9	-
JAADKR010006110.1	2378978	2380118	zf-C2H2	9	-
JAADKR010006110.1	2380671	2381982	zf-C2H2	11	-
JAADKR010006110.1	3002074	3003649	zf-C2H2	13	-
JAADKR010006110.1	4528135	4530028	zf-C2H2	5	-
JAADKR010006110.1	5596226	5597336	zf-C2H2	11	-
JAADKR010006110.1	8428668	8429409	zf-C2H2	7	-
JAADKR010006110.1	8742251	8743274	zf-C2H2	11	+
JAADKR010006110.1	8743262	8744546	zf-C2H2	10	-
JAADKR010006110.1	9394106	9395417	zf-C2H2	13	-
JAADKR010006110.1	10040429	10042001	zf-C2H2	16	+
JAADKR010006110.1	10144579	10146280	zf-C2H2	9	+
JAADKR010006110.1	11962060	11964283	zf-C2H2	16	+
JAADKR010006110.1	12060617	12061568	zf-C2H2	9	+
JAADKR010006110.1	12852550	12854857	zf-C2H2	6	-
JAADKR010006110.1	13841382	13842576	zf-C2H2	12	-
JAADKR010006110.1	14320471	14321398	zf-C2H2	8	+
JAADKR010006110.1	14804834	14806172	zf-C2H2	7	+
JAADKR010006110.1	15827464	15828478	zf-C2H2	11	+
JAADKR010006110.1	19011795	19013994	zf-C2H2	20	-
JAADKR010006110.1	20250652	20253823	zf-C2H2	27	-
JAADKR010006110.1	21136148	21137504	zf-C2H2	13	+
JAADKR010006110.1	23629611	23631555	zf-C2H2	9	-
JAADKR010006110.1	23663291	23663675	zf-C2H2	5	-
JAADKR010006110.1	23781889	23783248	zf-C2H2	11	+
JAADKR010006110.1	25616873	25617887	zf-C2H2	11	+
JAADKR010006110.1	25620200	25621580	zf-C2H2	16	+
JAADKR010006110.1	25950980	25952036	zf-C2H2	7	-
JAADKR010006110.1	25953280	25954195	zf-C2H2	6	-
JAADKR010006110.1	27224587	27226852	zf-C2H2	9	+
JAADKR010006110.1	31012997	31013771	zf-C2H2	5	-
JAADKR010006110.1	34115658	34117203	zf-C2H2	13	+
JAADKR010006110.1	34496941	34498648	zf-C2H2	12	+
JAADKR010006110.1	34501622	34502516	zf-C2H2	9	-
JAADKR010006110.1	34904999	34906832	zf-C2H2	13	-
JAADKR010006110.1	35722060	35722903	zf-C2H2	6	+
JAADKR010006110.1	37030614	37031463	zf-C2H2	7	-
JAADKR010006110.1	37413305	37415348	zf-C2H2	6	+
JAADKR010006110.1	37675383	37675851	zf-C2H2	6	-
JAADKR010006110.1	38171871	38172972	zf-C2H2	5	-
JAADKR010006110.1	38863789	38864539	zf-C2H2	8	-
JAADKR010006110.1	39523167	39524388	zf-C2H2	5	+
JAADKR010006110.1	39653212	39654673	zf-C2H2	17	-
JAADKR010006110.1	40155354	40156230	zf-C2H2	7	-
JAADKR010006110.1	40705410	40706457	zf-C2H2	6	-
JAADKR010006110.1	43405284	43407555	zf-C2H2	20	-
JAADKR010006110.1	43408537	43410364	zf-C2H2	15	-
JAADKR010006110.1	44248861	44250400	zf-C2H2	14	-
JAADKR010006110.1	46882041	46883316	zf-C2H2	8	-
JAADKR010006110.1	52049640	52050600	zf-C2H2	8	-
JAADKR010006110.1	52052781	52053693	zf-C2H2	9	-
JAADKR010006110.1	52225156	52225990	zf-C2H2	9	+
JAADKR010006110.1	52228663	52229737	zf-C2H2	11	-
JAADKR010006110.1	52292739	52293840	zf-C2H2	8	+
JAADKR010006110.1	54758035	54760018	zf-C2H2	14	+
JAADKR010006110.1	55070418	55071039	zf-C2H2	7	-
JAADKR010006110.1	55967173	55968742	zf-C2H2	10	-
JAADKR010006110.1	59481160	59483104	zf-C2H2	14	+
JAADKR010006110.1	61101039	61101987	zf-C2H2	11	-
JAADKR010006110.1	61235956	61237168	zf-C2H2	12	+
JAADKR010006110.1	69015837	69017028	zf-C2H2	8	-
JAADKR010006110.1	70397283	70398540	zf-C2H2	10	-
JAADKR010006110.1	70489966	70491070	zf-C2H2	11	+
JAADKR010006110.1	70794638	70795823	zf-C2H2	5	+
JAADKR010006110.1	71428346	71429534	zf-C2H2	5	-
JAADKR010006110.1	72372304	72373372	zf-C2H2	9	+
JAADKR010006110.1	72956874	72959107	zf-C2H2	15	-
JAADKR010006110.1	74547700	74548966	zf-C2H2	7	+
JAADKR010006110.1	75167326	75168301	zf-C2H2	6	+
JAADKR010006110.1	75169337	75170138	zf-C2H2	5	+
JAADKR010006110.1	75267777	75268635	zf-C2H2	6	-
JAADKR010006110.1	75873576	75876108	zf-C2H2	16	+
JAADKR010006110.1	76589064	76590797	zf-C2H2	11	-
JAADKR010006110.1	80578311	80579622	zf-C2H2	13	+
JAADKR010006110.1	80580655	80581642	zf-C2H2	9	+
JAADKR010006110.1	81451556	81453023	zf-C2H2	5	+
JAADKR010006110.1	81579670	81580804	zf-C2H2	10	-
JAADKR010006110.1	83250269	83252321	zf-C2H2	17	+
JAADKR010006110.1	83897279	83898338	zf-C2H2	8	-
JAADKR010006110.1	84009395	84010505	zf-C2H2	13	-
JAADKR010006110.1	86286092	86288090	zf-C2H2	15	-
JAADKR010006110.1	87444331	87445039	zf-C2H2	9	+
JAADKR010006110.1	87447420	87448311	zf-C2H2	11	-
JAADKR010006110.1	88064295	88065252	zf-C2H2	5	+
JAADKR010006110.1	91400675	91402100	zf-C2H2	13	-
JAADKR010006110.1	91955460	91956843	zf-C2H2	9	-
JAADKR010006110.1	92358245	92359082	zf-C2H2	6	+
JAADKR010006110.1	92360506	92361961	zf-C2H2	11	+
JAADKR010006110.1	95177335	95178655	zf-C2H2	12	+
JAADKR010006110.1	95241286	95241946	zf-C2H2	6	+
JAADKR010006110.1	97669577	97670744	zf-C2H2	6	-
JAADKR010006927.1	1355	3572	zf-C2H2	8	-
JAADKR010008427.1	476	2795	zf-C2H2	27	+
JAADKR010008472.1	2597	3341	zf-C2H2	8	-
JAADKR010008487.1	2811	3567	zf-C2H2	7	-
JAADKR010008656.1	2	881	zf-C2H2	10	+
JAADKR010008722.1	1389	2697	zf-C2H2	5	-
JAADKR010009099.1	1288	2464	zf-C2H2	10	-
JAADKR010009246.1	1654	2746	zf-C2H2	8	-
JAADKR010009867.1	1943	3497	zf-C2H2	15	-
JAADKR010009944.1	1265	2267	zf-C2H2	8	+
JAADKR010011001.1	1785	2931	zf-C2H2	13	-
JAADKR010011123.1	944	2783	zf-C2H2	21	-
JAADKR010011195.1	2220	3462	zf-C2H2	15	-
JAADKR010011587.1	1835	3443	zf-C2H2	7	-
JAADKR010011802.1	1469	3281	zf-C2H2	15	+
JAADKR010012161.1	2618	3413	zf-C2H2	5	-
JAADKR010012845.1	121	1552	zf-C2H2	15	-
JAADKR010013297.1	2	1409	zf-C2H2	13	-
JAADKR010013447.1	240	1896	zf-C2H2	18	+
JAADKR010013809.1	2	518	zf-C2H2	5	-
JAADKR010014049.1	1346	2777	zf-C2H2	9	-
JAADKR010014488.1	1312	2023	zf-C2H2	5	-
JAADKR010014802.1	231	2010	zf-C2H2	12	+
JAADKR010014840.1	959	3293	zf-C2H2	11	-
JAADKR010015527.1	274	1195	zf-C2H2	6	+
JAADKR010015948.1	294	1755	zf-C2H2	13	-
JAADKR010016110.1	2356650	2358123	zf-C2H2	7	+
JAADKR010016110.1	4058376	4060161	zf-C2H2	5	+
JAADKR010016110.1	9631589	9633881	zf-C2H2	19	+
JAADKR010016110.1	10752122	10752800	zf-C2H2	5	-
JAADKR010016110.1	10754584	10755010	zf-C2H2	5	-
JAADKR010016110.1	10824882	10826037	zf-C2H2	10	-
JAADKR010016110.1	11732629	11734372	zf-C2H2	17	-
JAADKR010016110.1	12312705	12314409	zf-C2H2	15	+
JAADKR010016110.1	12427048	12427648	zf-C2H2	6	+
JAADKR010016110.1	12428929	12429802	zf-C2H2	10	+
JAADKR010016457.1	1	1336	zf-C2H2	12	-
JAADKR010016842.1	641	3053	zf-C2H2	5	+
JAADKR010016988.1	0	2136	zf-C2H2	6	+
JAADKR010017307.1	0	2337	zf-C2H2	21	+
JAADKR010021076.1	1860	2910	zf-C2H2	8	-
JAADKR010021129.1	1824	2907	zf-C2H2	9	-
JAADKR010021939.1	238	1375	zf-C2H2	13	+
JAADKR010022825.1	1319	2759	zf-C2H2	17	+
JAADKR010022860.1	0	1278	zf-C2H2	15	+
JAADKR010024384.1	1525	2806	zf-C2H2	11	-
JAADKR010025015.1	951	1812	zf-C2H2	6	-
JAADKR010026621.1	862	1786	zf-C2H2	7	-
JAADKR010026628.1	0	2091	zf-C2H2	5	+
JAADKR010027054.1	226	1066	zf-C2H2	5	-
JAADKR010027788.1	115	2668	zf-C2H2	27	+
JAADKR010028057.1	160	1180	zf-C2H2	6	-
JAADKR010028637.1	0	1014	zf-C2H2	7	+
JAADKR010028843.1	1977	2673	zf-C2H2	8	-
JAADKR010030530.1	1243	2546	zf-C2H2	8	+
JAADKR010031104.1	1004	2615	zf-C2H2	9	+
JAADKR010031205.1	0	2610	zf-C2H2	9	+
JAADKR010031370.1	1497	2511	zf-C2H2	6	+
JAADKR010031959.1	1	727	zf-C2H2	7	+
JAADKR010032004.1	1002	2013	zf-C2H2	10	-
JAADKR010032215.1	1554	2559	zf-C2H2	12	-
JAADKR010035284.1	0	720	zf-C2H2	5	+
JAADKR010035345.1	2	2480	zf-C2H2	11	+
JAADKR010035415.1	515	1808	zf-C2H2	8	+
JAADKR010035650.1	120	684	zf-C2H2	5	+
JAADKR010036428.1	1704	2454	zf-C2H2	6	-
JAADKR010037066.1	924	1983	zf-C2H2	9	+
JAADKR010037227.1	2055	2436	zf-C2H2	5	-
JAADKR010038072.1	1317	2418	zf-C2H2	9	-
JAADKR010038175.1	197	2414	zf-C2H2	13	-
JAADKR010038374.1	567	2410	zf-C2H2	16	-
JAADKR010038537.1	2	2093	zf-C2H2	5	-
JAADKR010038875.1	1287	2133	zf-C2H2	6	+
JAADKR010039325.1	1	2389	zf-C2H2	24	+
JAADKR010040625.1	1378	2359	zf-C2H2	11	-
JAADKR010040810.1	920	2048	zf-C2H2	10	-
JAADKR010043774.1	1363	2293	zf-C2H2	8	-
JAADKR010043887.1	1100	1949	zf-C2H2	8	-
JAADKR010043974.1	2	680	zf-C2H2	8	-
JAADKR010046268.1	1395	2034	zf-C2H2	7	-
JAADKR010046510.1	1135	1963	zf-C2H2	7	+
JAADKR010047689.1	2	608	zf-C2H2	7	+
JAADKR010047787.1	837	1440	zf-C2H2	5	-
JAADKR010049051.1	1394	2189	zf-C2H2	9	-
JAADKR010049080.1	281	1289	zf-C2H2	7	-
JAADKR010049121.1	0	576	zf-C2H2	7	+
JAADKR010049383.1	806	1979	zf-C2H2	9	+
JAADKR010049385.1	909	1785	zf-C2H2	7	-
JAADKR010050654.1	1147	2158	zf-C2H2	8	+
JAADKR010052062.1	1	1624	zf-C2H2	17	+
JAADKR010052279.1	2	2129	zf-C2H2	24	-
JAADKR010053132.1	460	1513	zf-C2H2	5	+
JAADKR010053267.1	0	450	zf-C2H2	6	+
JAADKR010055398.1	1	784	zf-C2H2	9	+
JAADKR010055454.1	1634	2075	zf-C2H2	5	-
JAADKR010055501.1	1	892	zf-C2H2	7	-
JAADKR010056172.1	1397	2063	zf-C2H2	7	-
JAADKR010056793.1	192	1746	zf-C2H2	16	+
JAADKR010057634.1	955	1915	zf-C2H2	9	-
JAADKR010057852.1	1403	1817	zf-C2H2	5	-
JAADKR010058082.1	1438	2035	zf-C2H2	7	-
JAADKR010058311.1	683	2030	zf-C2H2	11	+
JAADKR010058735.1	2	836	zf-C2H2	6	+
JAADKR010058795.1	955	2023	zf-C2H2	11	-
JAADKR010060164.1	300	1209	zf-C2H2	7	+
JAADKR010060244.1	2	1046	zf-C2H2	6	-
JAADKR010060698.1	1	859	zf-C2H2	10	+
JAADKR010061105.1	1	1162	zf-C2H2	13	-
JAADKR010061107.1	1406162	1406918	zf-C2H2	7	-
JAADKR010061107.1	3732456	3734157	zf-C2H2	11	-
JAADKR010061107.1	3921446	3922748	zf-C2H2	5	-
JAADKR010061107.1	4777875	4779150	zf-C2H2	5	+
JAADKR010061107.1	6703982	6705098	zf-C2H2	7	+
JAADKR010061107.1	7135305	7136814	zf-C2H2	8	+
JAADKR010061107.1	7145720	7146878	zf-C2H2	5	+
JAADKR010061107.1	7507026	7507818	zf-C2H2	7	+
JAADKR010061107.1	7756023	7756981	zf-C2H2	11	+
JAADKR010061107.1	12020793	12021909	zf-C2H2	7	+
JAADKR010061107.1	12356778	12357570	zf-C2H2	5	+
JAADKR010061107.1	12764577	12765768	zf-C2H2	8	-
JAADKR010061107.1	15710769	15711924	zf-C2H2	9	+
JAADKR010061107.1	19121529	19122432	zf-C2H2	8	+
JAADKR010061107.1	21488349	21489459	zf-C2H2	7	-
JAADKR010061107.1	27282743	27283799	zf-C2H2	6	-
JAADKR010061107.1	28344450	28346091	zf-C2H2	19	-
JAADKR010061107.1	29339140	29339974	zf-C2H2	5	-
JAADKR010061107.1	31272610	31273978	zf-C2H2	13	-
JAADKR010061107.1	32514066	32514783	zf-C2H2	8	-
JAADKR010061107.1	33457791	33458721	zf-C2H2	6	+
JAADKR010061107.1	34195821	34197715	zf-C2H2	20	-
JAADKR010061107.1	34373128	34374079	zf-C2H2	9	-
JAADKR010061107.1	41188437	41189121	zf-C2H2	6	+
JAADKR010061107.1	42134888	42136301	zf-C2H2	14	-
JAADKR010061107.1	46130291	46131314	zf-C2H2	7	-
JAADKR010061107.1	52497380	52498673	zf-C2H2	8	-
JAADKR010061107.1	53472911	53473910	zf-C2H2	5	-
JAADKR010061107.1	57468579	57469710	zf-C2H2	7	-
JAADKR010061107.1	59899193	59900705	zf-C2H2	17	-
JAADKR010061107.1	62602669	62603503	zf-C2H2	6	+
JAADKR010061107.1	62745209	62746094	zf-C2H2	5	+
JAADKR010061107.1	63217431	63218337	zf-C2H2	10	+
JAADKR010061107.1	65381534	65382587	zf-C2H2	8	-
JAADKR010061107.1	67548697	67549828	zf-C2H2	12	+
JAADKR010061107.1	70626413	70627463	zf-C2H2	8	-
JAADKR010061107.1	70923218	70924496	zf-C2H2	14	+
JAADKR010061107.1	72586507	72587197	zf-C2H2	5	-
JAADKR010061107.1	73250571	73251900	zf-C2H2	6	+
JAADKR010061107.1	78972371	78973703	zf-C2H2	12	+
JAADKR010061107.1	81316144	81317692	zf-C2H2	18	-
JAADKR010061107.1	81707222	81707747	zf-C2H2	6	-
JAADKR010061107.1	83314279	83315515	zf-C2H2	8	-
JAADKR010061107.1	87369470	87370879	zf-C2H2	10	+
JAADKR010061107.1	87742757	87743939	zf-C2H2	7	-
JAADKR010061107.1	89203666	89205133	zf-C2H2	16	+
JAADKR010061107.1	91757126	91758525	zf-C2H2	11	+
JAADKR010061107.1	94473714	94474578	zf-C2H2	6	+
JAADKR010061107.1	99060220	99061036	zf-C2H2	6	-
JAADKR010061107.1	99698630	99700073	zf-C2H2	15	+
JAADKR010061107.1	99719227	99720205	zf-C2H2	11	-
JAADKR010061107.1	99721564	99722929	zf-C2H2	10	+
JAADKR010061107.1	100053314	100054124	zf-C2H2	9	+
JAADKR010061107.1	103587007	103587904	zf-C2H2	7	-
JAADKR010061107.1	104515827	104516337	zf-C2H2	5	-
JAADKR010061107.1	109497970	109498513	zf-C2H2	5	-
JAADKR010061107.1	110081452	110082595	zf-C2H2	12	+
JAADKR010061107.1	111577209	111577950	zf-C2H2	8	-
JAADKR010061107.1	111794206	111795316	zf-C2H2	9	-
JAADKR010061107.1	115462074	115463184	zf-C2H2	12	+
JAADKR010061107.1	115643665	115644124	zf-C2H2	5	-
JAADKR010061107.1	123887650	123888790	zf-C2H2	14	-
JAADKR010061107.1	124848356	124849172	zf-C2H2	6	-
JAADKR010061107.1	125612313	125613309	zf-C2H2	11	-
JAADKR010061107.1	125633234	125633711	zf-C2H2	5	-
JAADKR010061107.1	125765037	125765793	zf-C2H2	9	-
JAADKR010061107.1	129683965	129684859	zf-C2H2	8	+
JAADKR010061107.1	130420083	130420983	zf-C2H2	9	+
JAADKR010061107.1	130591765	130592980	zf-C2H2	8	+
JAADKR010061107.1	131584871	131585393	zf-C2H2	5	-
JAADKR010061107.1	143049001	143050060	zf-C2H2	9	+
JAADKR010061107.1	145138019	145139207	zf-C2H2	12	+
JAADKR010061107.1	146432286	146432814	zf-C2H2	6	+
JAADKR010061107.1	148529752	148530454	zf-C2H2	6	-
JAADKR010061107.1	154410912	154412892	zf-C2H2	13	+
JAADKR010061107.1	154671171	154672017	zf-C2H2	6	-
JAADKR010061107.1	155089407	155089875	zf-C2H2	6	+
JAADKR010061107.1	155134998	155135670	zf-C2H2	5	+
JAADKR010061107.1	157055682	157056636	zf-C2H2	10	-
JAADKR010061107.1	163235575	163236169	zf-C2H2	6	+
JAADKR010061107.1	164751541	164752744	zf-C2H2	7	+
JAADKR010061107.1	166402623	166403313	zf-C2H2	7	+
JAADKR010061107.1	171241813	171242344	zf-C2H2	6	-
JAADKR010061107.1	171304803	171305394	zf-C2H2	5	+
JAADKR010061107.1	172423271	172423964	zf-C2H2	5	-
JAADKR010061107.1	177275773	177276568	zf-C2H2	5	+
JAADKR010061107.1	177428943	177429984	zf-C2H2	11	-
JAADKR010061107.1	177981566	177982349	zf-C2H2	8	-
JAADKR010061107.1	178784165	178785050	zf-C2H2	10	+
JAADKR010061107.1	181466873	181467803	zf-C2H2	11	-
JAADKR010061107.1	185181226	185181841	zf-C2H2	5	+
JAADKR010061107.1	185439021	185439831	zf-C2H2	8	+
JAADKR010061107.1	185801481	185802462	zf-C2H2	11	+
JAADKR010061107.1	186303623	186304379	zf-C2H2	9	+
JAADKR010061107.1	186563703	186564735	zf-C2H2	11	-
JAADKR010061107.1	190486538	190487498	zf-C2H2	5	+
JAADKR010061107.1	191496413	191497361	zf-C2H2	8	-
JAADKR010061107.1	191775897	191777028	zf-C2H2	12	-
JAADKR010061107.1	193485801	193486458	zf-C2H2	6	-
JAADKR010061107.1	193883641	193884106	zf-C2H2	5	+
JAADKR010061107.1	195682781	195683408	zf-C2H2	7	+
JAADKR010061107.1	197605177	197605873	zf-C2H2	6	+
JAADKR010061107.1	198754237	198754969	zf-C2H2	9	-
JAADKR010061107.1	208858522	208859164	zf-C2H2	7	-
JAADKR010061107.1	209773873	209774458	zf-C2H2	7	+
JAADKR010061107.1	211104243	211105248	zf-C2H2	7	+
JAADKR010061107.1	211798425	211799040	zf-C2H2	6	+
JAADKR010061107.1	213478110	213478575	zf-C2H2	5	-
JAADKR010061107.1	217432525	217433380	zf-C2H2	9	-
JAADKR010061107.1	217623809	217624856	zf-C2H2	7	+
JAADKR010061107.1	224273419	224274346	zf-C2H2	10	-
JAADKR010061107.1	224289160	224290060	zf-C2H2	5	-
JAADKR010061107.1	224407058	224408264	zf-C2H2	10	+
JAADKR010061107.1	224841046	224841490	zf-C2H2	5	+
JAADKR010061107.1	225114357	225114819	zf-C2H2	5	+
JAADKR010061107.1	225172935	225173430	zf-C2H2	5	-
JAADKR010061107.1	225378855	225379407	zf-C2H2	5	+
JAADKR010061107.1	231569973	231570696	zf-C2H2	5	+
JAADKR010061107.1	234602653	234603487	zf-C2H2	9	+
JAADKR010061107.1	236369813	236370337	zf-C2H2	6	-
JAADKR010061107.1	238825706	238826306	zf-C2H2	7	+
JAADKR010061107.1	242141052	242141847	zf-C2H2	5	+
JAADKR010061107.1	242301064	242301499	zf-C2H2	5	-
JAADKR010061107.1	243630488	243631436	zf-C2H2	8	-
JAADKR010061107.1	243848543	243849350	zf-C2H2	8	-
JAADKR010061107.1	244697899	244698808	zf-C2H2	8	+
JAADKR010061107.1	246481126	246481888	zf-C2H2	6	-
JAADKR010066700.1	1	544	zf-C2H2	6	+
JAADKR010068428.1	196	745	zf-C2H2	6	-
JAADKR010068622.1	351	744	zf-C2H2	5	+
JAADKR010072146.1	1	520	zf-C2H2	6	+
JAADKR010073198.1	1	715	zf-C2H2	8	+
JAADKR010077272.1	1	727	zf-C2H2	6	-
JAADKR010080095.1	2	722	zf-C2H2	9	-
JAADKR010081060.1	54	528	zf-C2H2	5	-
JAADKR010081698.1	2	619	zf-C2H2	7	+
JAADKR010082667.1	243	717	zf-C2H2	5	-
JAADKR010084218.1	165	714	zf-C2H2	6	+
JAADKR010085177.1	2	710	zf-C2H2	5	-
JAADKR010086624.1	1	640	zf-C2H2	7	+
JAADKR010088248.1	1	706	zf-C2H2	8	+
JAADKR010088352.1	129	552	zf-C2H2	6	+
JAADKR010089852.1	149	701	zf-C2H2	6	-
JAADKR010091358.1	2	698	zf-C2H2	5	-
JAADKR010106643.1	9	672	zf-C2H2	8	-
JAADKR010108844.1	1	667	zf-C2H2	5	-
JAADKR010109337.1	147	666	zf-C2H2	6	-
JAADKR010114304.1	2	656	zf-C2H2	6	-
JAADKR010117168.1	0	651	zf-C2H2	8	+
JAADKR010118817.1	2	650	zf-C2H2	7	-
JAADKR010121704.1	1	643	zf-C2H2	8	+
JAADKR010123642.1	1	640	zf-C2H2	8	-
JAADKR010124181.1	2	641	zf-C2H2	8	-
JAADKR010128467.1	9	633	zf-C2H2	7	-
JAADKR010128965.1	0	633	zf-C2H2	8	+
JAADKR010130685.1	2	629	zf-C2H2	6	-
JAADKR010133826.1	2	623	zf-C2H2	6	-
JAADKR010142421.1	0	609	zf-C2H2	8	+
JAADKR010148015.1	2	602	zf-C2H2	5	-
JAADKR010150090.1	2	599	zf-C2H2	6	-
JAADKR010150170.1	0	597	zf-C2H2	6	+
JAADKR010150692.1	1	598	zf-C2H2	7	-
JAADKR010150963.1	25	598	zf-C2H2	7	-
JAADKR010153260.1	26	593	zf-C2H2	6	-
JAADKR010161102.1	43715	44246	zf-C2H2	6	-
JAADKR010161102.1	332357	333305	zf-C2H2	6	-
JAADKR010161102.1	5144075	5144630	zf-C2H2	5	+
JAADKR010161102.1	5487650	5488277	zf-C2H2	8	+
JAADKR010161102.1	10507231	10508047	zf-C2H2	5	-
JAADKR010161102.1	11531365	11532127	zf-C2H2	7	+
JAADKR010161102.1	12409777	12410476	zf-C2H2	5	+
JAADKR010161102.1	15447052	15447673	zf-C2H2	5	+
JAADKR010161102.1	15514511	15515282	zf-C2H2	6	-
JAADKR010161102.1	15771847	15772432	zf-C2H2	6	-
JAADKR010161102.1	16960933	16961602	zf-C2H2	6	-
JAADKR010161102.1	21086128	21086899	zf-C2H2	8	-
JAADKR010170882.1	1	520	zf-C2H2	6	+
JAADKR010173408.1	1	517	zf-C2H2	5	+
JAADKR010176918.1	0	513	zf-C2H2	7	+
JAADKR010179941.1	2	512	zf-C2H2	6	-
JAADKR010180727.1	0	510	zf-C2H2	7	-
JAADKR010186334.1	2	506	zf-C2H2	5	-
JAADKR010186416.1	2	506	zf-C2H2	5	-
JAADKR010195070.1	2	497	zf-C2H2	6	+
JAADKR010195164.1	0	495	zf-C2H2	7	+
JAADKR010200155.1	1	490	zf-C2H2	6	+
JAADKR010201121.1	1	490	zf-C2H2	6	-
JAADKR010214462.1	0	477	zf-C2H2	6	+
JAADKR010219005.1	2	473	zf-C2H2	5	+
JAADKR010220470.1	0	471	zf-C2H2	6	+
JAADKR010221542.1	1	472	zf-C2H2	6	-
JAADKR010223774.1	2	470	zf-C2H2	7	-
JAADKR010224258.1	2	470	zf-C2H2	5	-
JAADKR010233724.1	2	461	zf-C2H2	6	+
JAADKR010237397.1	2	458	zf-C2H2	5	-
JAADKR010255806.1	0	441	zf-C2H2	6	+
JAADKR010277048.1	0	396	zf-C2H2	5	+
JAADKR010278277.1	2	425	zf-C2H2	5	-
JAADKR010281059.1	0	423	zf-C2H2	7	+
JAADKR010292824.1	2	413	zf-C2H2	5	-
JAADKR010292825.1	0	411	zf-C2H2	6	+
JAADKR010293209.1	0	411	zf-C2H2	5	+
JAADKR010296701.1	2	410	zf-C2H2	5	-
JAADKR010296948.1	28	409	zf-C2H2	5	-
JAADKR010298130.1	2	407	zf-C2H2	5	-
JAADKR010301445.1	0	405	zf-C2H2	5	+
JAADKR010306165.1	1	403	zf-C2H2	6	-
JAADKR010311948.1	0	399	zf-C2H2	5	-
JAADKR010314805.1	1	397	zf-C2H2	5	+
JAADKR010315319.1	2	395	zf-C2H2	5	+
JAADKR010321054.1	665456	665864	zf-C2H2	5	+
JAADKR010321054.1	683891	684293	zf-C2H2	5	-
JAADKR010321054.1	1180318	1180864	zf-C2H2	6	+
JAADKR010321054.1	2451311	2451770	zf-C2H2	5	+
JAADKR010321124.1	0	384	zf-C2H2	5	+
JAADKR010326523.1	1	382	zf-C2H2	5	-
JAADKR010330826.1	2	380	zf-C2H2	5	-
JAADKR010331324.1	0	378	zf-C2H2	5	-
JAADKR010333303.1	1	376	zf-C2H2	5	+
```
