## Supplementary Data 2 for "Transposable elements drive the evolution of metazoan zinc finger genes": Macaca_fascicularis_znfs.bed

```
AQIA01073166.1	72509	73286	zf-C2H2	6	-
AQIA01074696.1	702	1380	zf-C2H2	7	+
AQIA01075405.1	3629	4103	zf-C2H2	5	-
AQIA01078550.1	183	1503	zf-C2H2	14	+
AQIA01081758.1	5498	5903	zf-C2H2	5	-
AQIA01082577.1	2958	4128	zf-C2H2	13	-
CM001919.1	116763	118191	zf-C2H2	14	-
CM001919.1	1983440	1984217	zf-C2H2	5	+
CM001919.1	2081939	2082983	zf-C2H2	10	+
CM001919.1	2126364	2127198	zf-C2H2	10	+
CM001919.1	2185268	2186234	zf-C2H2	10	+
CM001919.1	2239251	2240247	zf-C2H2	11	+
CM001919.1	2295194	2296529	zf-C2H2	12	+
CM001919.1	39957416	39959168	zf-C2H2	10	-
CM001919.1	86481879	86483433	zf-C2H2	17	+
CM001919.1	107105990	107107466	zf-C2H2	11	+
CM001919.1	136337391	136340520	zf-C2H2	8	+
CM001919.1	184825378	184826290	zf-C2H2	7	-
CM001919.1	187175491	187176454	zf-C2H2	8	-
CM001919.1	187223146	187224316	zf-C2H2	10	-
CM001919.1	187260146	187261364	zf-C2H2	11	-
CM001919.1	187489407	187494219	zf-C2H2	14	-
CM001919.1	194452862	194454149	zf-C2H2	10	-
CM001919.1	205052867	205054139	zf-C2H2	12	+
CM001919.1	212475039	212476383	zf-C2H2	6	+
CM001919.1	214765012	214769530	zf-C2H2	8	-
CM001919.1	221764345	221765032	zf-C2H2	5	-
CM001920.1	15386738	15389036	zf-C2H2	25	-
CM001920.1	43575092	43578836	zf-C2H2	10	+
CM001920.1	83812407	83813658	zf-C2H2	9	+
CM001920.1	95426710	95428201	zf-C2H2	10	+
CM001920.1	95465470	95466496	zf-C2H2	8	+
CM001920.1	95484789	95485872	zf-C2H2	7	+
CM001920.1	97837882	97838920	zf-C2H2	8	+
CM001920.1	99429426	99431742	zf-C2H2	19	-
CM001920.1	99484820	99486302	zf-C2H2	13	-
CM001920.1	99562643	99564164	zf-C2H2	13	+
CM001920.1	99582246	99583302	zf-C2H2	10	+
CM001920.1	99630533	99632864	zf-C2H2	22	+
CM001920.1	99648342	99649614	zf-C2H2	11	+
CM001920.1	99673171	99673693	zf-C2H2	6	-
CM001920.1	99709121	99710774	zf-C2H2	15	+
CM001920.1	99724016	99724883	zf-C2H2	9	+
CM001920.1	103358456	103360397	zf-C2H2	17	+
CM001920.1	106010817	106011228	zf-C2H2	5	-
CM001920.1	117751405	117752037	zf-C2H2	5	-
CM001920.1	180030835	180033370	zf-C2H2	7	-
CM001921.1	4779052	4782259	zf-C2H2	9	+
CM001921.1	40114055	40116092	zf-C2H2	18	+
CM001921.1	41978401	41980342	zf-C2H2	6	+
CM001921.1	42013632	42016292	zf-C2H2	16	+
CM001921.1	42033455	42034343	zf-C2H2	5	+
CM001921.1	42035997	42036480	zf-C2H2	5	+
CM001921.1	42055141	42057010	zf-C2H2	19	-
CM001921.1	43759143	43760271	zf-C2H2	9	+
CM001921.1	43764775	43765954	zf-C2H2	8	-
CM001921.1	43800534	43801788	zf-C2H2	9	+
CM001921.1	43842183	43843569	zf-C2H2	9	+
CM001921.1	43895871	43896771	zf-C2H2	7	+
CM001921.1	44384558	44385506	zf-C2H2	7	+
CM001921.1	44416223	44417078	zf-C2H2	7	+
CM001921.1	44425404	44426556	zf-C2H2	9	-
CM001921.1	56782179	56783421	zf-C2H2	13	-
CM001921.1	57614109	57615651	zf-C2H2	15	-
CM001921.1	57852114	57852969	zf-C2H2	8	+
CM001921.1	57853556	57855017	zf-C2H2	17	+
CM001921.1	57925065	57926469	zf-C2H2	14	-
CM001921.1	58032471	58033644	zf-C2H2	14	-
CM001921.1	58156892	58159235	zf-C2H2	24	-
CM001921.1	58365224	58366721	zf-C2H2	13	+
CM001921.1	58540622	58541756	zf-C2H2	10	-
CM001921.1	58653447	58654434	zf-C2H2	9	-
CM001921.1	58706607	58707597	zf-C2H2	8	-
CM001921.1	58782051	58783045	zf-C2H2	9	-
CM001921.1	63520849	63521815	zf-C2H2	12	-
CM001921.1	63591591	63592373	zf-C2H2	8	-
CM001921.1	64322682	64323744	zf-C2H2	8	-
CM001921.1	114048125	114049244	zf-C2H2	9	+
CM001921.1	114071643	114072294	zf-C2H2	7	-
CM001921.1	116632803	116633331	zf-C2H2	5	-
CM001921.1	160238862	160240578	zf-C2H2	7	-
CM001921.1	182114154	182116257	zf-C2H2	16	-
CM001921.1	182154074	182156096	zf-C2H2	19	-
CM001921.1	182227748	182228990	zf-C2H2	9	+
CM001921.1	182285189	182286074	zf-C2H2	5	+
CM001921.1	182366090	182367143	zf-C2H2	6	+
CM001921.1	182496910	182498092	zf-C2H2	9	-
CM001921.1	182813387	182815127	zf-C2H2	12	-
CM001921.1	183006777	183008529	zf-C2H2	15	+
CM001921.1	183033180	183035131	zf-C2H2	11	+
CM001921.1	183044586	183045213	zf-C2H2	5	+
CM001921.1	188035025	188035487	zf-C2H2	5	-
CM001922.1	48472064	48473372	zf-C2H2	6	-
CM001922.1	86636486	86643662	zf-C2H2	16	-
CM001922.1	135497111	135497874	zf-C2H2	5	-
CM001922.1	141156127	141157405	zf-C2H2	7	+
CM001922.1	141840852	141842451	zf-C2H2	14	+
CM001922.1	142404461	142405214	zf-C2H2	5	+
CM001922.1	142453663	142455004	zf-C2H2	12	+
CM001922.1	142478787	142479963	zf-C2H2	7	-
CM001922.1	142516236	142516962	zf-C2H2	6	+
CM001922.1	142572107	142573067	zf-C2H2	9	-
CM001922.1	142620989	142622156	zf-C2H2	7	+
CM001922.1	142634166	142634859	zf-C2H2	5	-
CM001922.1	142687651	142688179	zf-C2H2	5	-
CM001922.1	142710437	142711271	zf-C2H2	9	-
CM001922.1	142723783	142724779	zf-C2H2	9	-
CM001922.1	142805258	142806206	zf-C2H2	7	-
CM001922.1	143383101	143385108	zf-C2H2	19	+
CM001922.1	143435057	143436299	zf-C2H2	10	-
CM001922.1	143469640	143471131	zf-C2H2	18	+
CM001922.1	143930223	143931432	zf-C2H2	11	+
CM001922.1	163735544	163738724	zf-C2H2	7	-
CM001923.1	50595	52341	zf-C2H2	18	+
CM001923.1	128616	129180	zf-C2H2	7	+
CM001923.1	228220	230491	zf-C2H2	23	-
CM001923.1	318820	320038	zf-C2H2	11	+
CM001923.1	394400	399743	zf-C2H2	53	-
CM001923.1	8141709	8143381	zf-C2H2	11	+
CM001923.1	8649388	8649763	zf-C2H2	6	-
CM001923.1	8740070	8740535	zf-C2H2	5	-
CM001923.1	54114374	54115310	zf-C2H2	7	+
CM001923.1	64036854	64037451	zf-C2H2	5	+
CM001923.1	144880232	144881132	zf-C2H2	5	-
CM001924.1	24010716	24011895	zf-C2H2	8	+
CM001924.1	70602614	70604102	zf-C2H2	7	-
CM001924.1	95706178	95707191	zf-C2H2	9	+
CM001924.1	105221380	105221800	zf-C2H2	5	-
CM001924.1	150230985	150232554	zf-C2H2	12	-
CM001924.1	178780231	178781908	zf-C2H2	14	+
CM001924.1	178830415	178831894	zf-C2H2	13	+
CM001924.1	178863553	178864891	zf-C2H2	12	+
CM001924.1	178941767	178943558	zf-C2H2	13	+
CM001924.1	178982162	178983584	zf-C2H2	11	+
CM001924.1	180277902	180278700	zf-C2H2	5	+
CM001924.1	180865184	180868046	zf-C2H2	26	-
CM001925.1	11759211	11761320	zf-C2H2	13	-
CM001925.1	20341777	20342668	zf-C2H2	7	-
CM001925.1	65171236	65172703	zf-C2H2	14	-
CM001925.1	70368031	70369693	zf-C2H2	7	+
CM001925.1	70745942	70747220	zf-C2H2	12	+
CM001925.1	84645591	84647145	zf-C2H2	6	-
CM001925.1	85098296	85101311	zf-C2H2	9	-
CM001925.1	87241678	87245314	zf-C2H2	6	-
CM001925.1	87251687	87253841	zf-C2H2	6	-
CM001925.1	99485589	99487389	zf-C2H2	5	+
CM001925.1	114689962	114690472	zf-C2H2	6	+
CM001925.1	128864927	128867069	zf-C2H2	9	+
CM001925.1	142720450	142722467	zf-C2H2	9	-
CM001925.1	164342940	164345737	zf-C2H2	6	-
CM001926.1	183363	184596	zf-C2H2	13	+
CM001926.1	8586950	8587897	zf-C2H2	9	+
CM001926.1	8661193	8661652	zf-C2H2	5	-
CM001926.1	47670433	47670919	zf-C2H2	5	+
CM001926.1	57239874	57241134	zf-C2H2	6	-
CM001926.1	77867872	77870485	zf-C2H2	7	+
CM001926.1	78017851	78023317	zf-C2H2	9	+
CM001926.1	106987087	106989682	zf-C2H2	6	+
CM001926.1	126356837	126358403	zf-C2H2	12	+
CM001926.1	135991255	135992845	zf-C2H2	8	-
CM001926.1	144881451	144882453	zf-C2H2	7	+
CM001926.1	144901040	144902126	zf-C2H2	9	+
CM001926.1	145293029	145294574	zf-C2H2	13	+
CM001926.1	145319742	145320690	zf-C2H2	8	+
CM001926.1	145989177	145991004	zf-C2H2	5	-
CM001926.1	146385439	146387335	zf-C2H2	13	-
CM001926.1	146466634	146468020	zf-C2H2	12	-
CM001926.1	146512358	146513603	zf-C2H2	10	+
CM001926.1	146543995	146545834	zf-C2H2	17	+
CM001926.1	146584605	146585952	zf-C2H2	13	-
CM001926.1	146632148	146634077	zf-C2H2	17	-
CM001926.1	146668657	146670850	zf-C2H2	20	-
CM001927.1	37426326	37427430	zf-C2H2	12	-
CM001927.1	37540621	37542721	zf-C2H2	19	+
CM001927.1	37608900	37609765	zf-C2H2	10	+
CM001927.1	38329303	38330875	zf-C2H2	13	-
CM001927.1	38403726	38405497	zf-C2H2	19	+
CM001927.1	38446715	38447801	zf-C2H2	13	-
CM001927.1	38569110	38571201	zf-C2H2	19	+
CM001927.1	38642118	38643591	zf-C2H2	13	+
CM001927.1	42154856	42156255	zf-C2H2	14	+
CM001927.1	42195754	42197287	zf-C2H2	10	-
CM001927.1	42244041	42245130	zf-C2H2	11	+
CM001927.1	42276833	42277796	zf-C2H2	7	-
CM001927.1	43653025	43653754	zf-C2H2	5	+
CM001928.1	20050618	20051908	zf-C2H2	5	+
CM001928.1	30248210	30250121	zf-C2H2	5	+
CM001928.1	31008245	31010171	zf-C2H2	12	-
CM001928.1	36663745	36665830	zf-C2H2	19	+
CM001928.1	38900573	38902157	zf-C2H2	5	-
CM001928.1	41915955	41917506	zf-C2H2	6	-
CM001928.1	43951271	43953071	zf-C2H2	16	-
CM001928.1	60032954	60034529	zf-C2H2	13	+
CM001928.1	61942490	61943345	zf-C2H2	5	+
CM001928.1	63524147	63525536	zf-C2H2	6	-
CM001928.1	78142441	78143557	zf-C2H2	8	-
CM001928.1	78190094	78191963	zf-C2H2	19	+
CM001928.1	78200206	78202114	zf-C2H2	18	-
CM001928.1	83636601	83639112	zf-C2H2	6	-
CM001928.1	83951858	83952632	zf-C2H2	6	-
CM001928.1	84023655	84025059	zf-C2H2	6	-
CM001928.1	85442496	85444047	zf-C2H2	5	-
CM001929.1	8422025	8422553	zf-C2H2	5	+
CM001929.1	11575489	11576323	zf-C2H2	9	-
CM001929.1	47142741	47143530	zf-C2H2	5	-
CM001929.1	54480264	54487437	zf-C2H2	6	+
CM001929.1	55954288	55956451	zf-C2H2	10	-
CM001929.1	57753481	57753982	zf-C2H2	5	-
CM001929.1	128353161	128354010	zf-C2H2	10	+
CM001929.1	137437730	137439554	zf-C2H2	19	-
CM001929.1	137524390	137525800	zf-C2H2	14	+
CM001929.1	137571097	137573110	zf-C2H2	19	+
CM001929.1	137617498	137618665	zf-C2H2	12	+
CM001929.1	137632051	137633722	zf-C2H2	10	-
CM001929.1	137671004	137672486	zf-C2H2	12	+
CM001929.1	137714012	137716412	zf-C2H2	24	+
CM001930.1	604133	605003	zf-C2H2	9	+
CM001930.1	1277745	1278615	zf-C2H2	10	-
CM001930.1	108319722	108322875	zf-C2H2	20	-
CM001930.1	108326514	108327531	zf-C2H2	9	-
CM001930.1	108329810	108330584	zf-C2H2	5	-
CM001931.1	526459	527530	zf-C2H2	8	-
CM001931.1	563622	564657	zf-C2H2	9	+
CM001931.1	600953	602246	zf-C2H2	12	+
CM001931.1	49672655	49674704	zf-C2H2	6	+
CM001931.1	83460751	83462301	zf-C2H2	11	+
CM001932.1	3242763	3244227	zf-C2H2	14	-
CM001932.1	3354681	3356208	zf-C2H2	17	+
CM001932.1	8728174	8729175	zf-C2H2	7	-
CM001932.1	20864638	20866237	zf-C2H2	11	-
CM001932.1	43705668	43707095	zf-C2H2	16	-
CM001932.1	60929943	60931788	zf-C2H2	13	+
CM001932.1	60968909	60969836	zf-C2H2	6	-
CM001932.1	94495683	94496094	zf-C2H2	5	-
CM001932.1	119727079	119728204	zf-C2H2	8	-
CM001933.1	24530233	24531871	zf-C2H2	13	+
CM001933.1	24555383	24555851	zf-C2H2	7	+
CM001933.1	24583477	24584632	zf-C2H2	13	+
CM001933.1	26103010	26104606	zf-C2H2	15	-
CM001933.1	36327005	36328751	zf-C2H2	16	-
CM001933.1	101332328	101333600	zf-C2H2	11	-
CM001933.1	108335028	108336654	zf-C2H2	13	+
CM001933.1	110863839	110864280	zf-C2H2	5	+
CM001933.1	110883967	110885596	zf-C2H2	12	-
CM001933.1	110929594	110931583	zf-C2H2	15	-
CM001933.1	112054310	112057259	zf-C2H2	27	-
CM001933.1	112577244	112579632	zf-C2H2	20	+
CM001934.1	1961096	1963367	zf-C2H2	6	+
CM001934.1	5156370	5157927	zf-C2H2	13	+
CM001934.1	5168631	5169366	zf-C2H2	5	-
CM001934.1	5186748	5190015	zf-C2H2	37	-
CM001934.1	12158910	12159750	zf-C2H2	5	-
CM001934.1	15915754	15917173	zf-C2H2	13	+
CM001934.1	16226813	16232715	zf-C2H2	41	+
CM001934.1	16292084	16293821	zf-C2H2	14	+
CM001934.1	39480736	39481810	zf-C2H2	9	+
CM001934.1	46194225	46195086	zf-C2H2	9	-
CM001935.1	72047758	72048172	zf-C2H2	5	-
CM001936.1	25533	26439	zf-C2H2	9	-
CM001936.1	1235035	1238173	zf-C2H2	10	-
CM001936.1	3662730	3664737	zf-C2H2	8	+
CM001936.1	4832732	4836002	zf-C2H2	5	-
CM001936.1	46673947	46675867	zf-C2H2	20	-
CM001936.1	46734850	46735807	zf-C2H2	7	+
CM001936.1	46749920	46751003	zf-C2H2	9	-
CM001936.1	57040683	57044076	zf-C2H2	26	+
CM001936.1	66378733	66380077	zf-C2H2	5	-
CM001937.1	2760636	2761911	zf-C2H2	9	+
CM001937.1	2782061	2783657	zf-C2H2	16	+
CM001937.1	2816432	2817515	zf-C2H2	10	+
CM001937.1	2868644	2870033	zf-C2H2	14	+
CM001937.1	2886287	2887649	zf-C2H2	15	-
CM001937.1	7285610	7286408	zf-C2H2	9	+
CM001937.1	7838844	7840410	zf-C2H2	9	+
CM001937.1	9117472	9118507	zf-C2H2	9	-
CM001937.1	9448287	9449625	zf-C2H2	14	+
CM001937.1	9604533	9606027	zf-C2H2	16	-
CM001937.1	9643854	9645243	zf-C2H2	16	+
CM001937.1	9680614	9681721	zf-C2H2	12	+
CM001937.1	9708608	9710093	zf-C2H2	16	-
CM001937.1	9755111	9756875	zf-C2H2	18	-
CM001937.1	9824128	9825517	zf-C2H2	12	-
CM001937.1	9889939	9891154	zf-C2H2	12	-
CM001937.1	9937121	9938147	zf-C2H2	10	-
CM001937.1	9962966	9963914	zf-C2H2	11	-
CM001937.1	11975373	11976789	zf-C2H2	11	+
CM001937.1	12077132	12078836	zf-C2H2	19	-
CM001937.1	12117765	12118197	zf-C2H2	5	-
CM001937.1	12134506	12136411	zf-C2H2	19	+
CM001937.1	12191473	12193699	zf-C2H2	23	+
CM001937.1	12220001	12221600	zf-C2H2	14	+
CM001937.1	12270525	12272805	zf-C2H2	22	+
CM001937.1	12303700	12305710	zf-C2H2	20	-
CM001937.1	12331490	12332840	zf-C2H2	14	-
CM001937.1	12367824	12370401	zf-C2H2	29	+
CM001937.1	12399354	12402195	zf-C2H2	28	+
CM001937.1	12421625	12423023	zf-C2H2	16	-
CM001937.1	12436364	12437357	zf-C2H2	9	-
CM001937.1	12500545	12502009	zf-C2H2	16	+
CM001937.1	12583360	12585046	zf-C2H2	17	-
CM001937.1	12635227	12636334	zf-C2H2	11	-
CM001937.1	12661250	12662903	zf-C2H2	17	-
CM001937.1	12685714	12687397	zf-C2H2	16	-
CM001937.1	12708791	12710555	zf-C2H2	19	-
CM001937.1	12746935	12748426	zf-C2H2	16	-
CM001937.1	12799957	12801232	zf-C2H2	14	-
CM001937.1	12849420	12850995	zf-C2H2	17	+
CM001937.1	15135240	15136527	zf-C2H2	10	+
CM001937.1	15744090	15746301	zf-C2H2	5	-
CM001937.1	20244494	20245613	zf-C2H2	10	+
CM001937.1	20272381	20274166	zf-C2H2	19	-
CM001937.1	20351645	20352815	zf-C2H2	9	-
CM001937.1	20465406	20466708	zf-C2H2	12	+
CM001937.1	20589861	20591778	zf-C2H2	20	+
CM001937.1	20623310	20624591	zf-C2H2	13	-
CM001937.1	20686119	20687337	zf-C2H2	12	+
CM001937.1	20734899	20735979	zf-C2H2	10	+
CM001937.1	20826257	20827703	zf-C2H2	13	-
CM001937.1	20879913	20881500	zf-C2H2	15	-
CM001937.1	20959491	20961180	zf-C2H2	17	+
CM001937.1	21054739	21056386	zf-C2H2	17	+
CM001937.1	21185580	21187092	zf-C2H2	13	+
CM001937.1	21258747	21259833	zf-C2H2	8	+
CM001937.1	21343836	21345288	zf-C2H2	13	+
CM001937.1	21393597	21395115	zf-C2H2	14	-
CM001937.1	21477548	21479660	zf-C2H2	21	+
CM001937.1	21571921	21573889	zf-C2H2	20	+
CM001937.1	21698417	21700238	zf-C2H2	17	+
CM001937.1	21734928	21736236	zf-C2H2	12	-
CM001937.1	21811561	21813010	zf-C2H2	13	-
CM001937.1	21928910	21931154	zf-C2H2	23	-
CM001937.1	22041552	22042872	zf-C2H2	14	-
CM001937.1	22230237	22231254	zf-C2H2	9	-
CM001937.1	22306210	22307683	zf-C2H2	16	+
CM001937.1	22404858	22406886	zf-C2H2	20	-
CM001937.1	22579551	22582819	zf-C2H2	35	+
CM001937.1	22644350	22645515	zf-C2H2	13	+
CM001937.1	22710995	22712501	zf-C2H2	13	+
CM001937.1	22827864	22829457	zf-C2H2	16	+
CM001937.1	22986959	22988168	zf-C2H2	11	-
CM001937.1	23147857	23148613	zf-C2H2	9	+
CM001937.1	23280363	23282211	zf-C2H2	16	-
CM001937.1	23451354	23454438	zf-C2H2	33	-
CM001937.1	23648285	23649932	zf-C2H2	16	-
CM001937.1	23822995	23824657	zf-C2H2	19	+
CM001937.1	23880413	23881988	zf-C2H2	16	+
CM001937.1	23930554	23931532	zf-C2H2	10	-
CM001937.1	23960311	23960779	zf-C2H2	6	+
CM001937.1	24025826	24027003	zf-C2H2	11	+
CM001937.1	24193491	24195243	zf-C2H2	17	+
CM001937.1	30722175	30724524	zf-C2H2	7	+
CM001937.1	31583060	31586366	zf-C2H2	5	-
CM001937.1	35094735	35096179	zf-C2H2	9	+
CM001937.1	35125944	35127417	zf-C2H2	13	+
CM001937.1	35144466	35146017	zf-C2H2	14	-
CM001937.1	35359852	35361490	zf-C2H2	17	+
CM001937.1	35371778	35373467	zf-C2H2	13	-
CM001937.1	36758171	36759113	zf-C2H2	11	+
CM001937.1	36831326	36832793	zf-C2H2	13	-
CM001937.1	36887511	36888972	zf-C2H2	14	-
CM001937.1	36935604	36936705	zf-C2H2	10	-
CM001937.1	37010859	37012122	zf-C2H2	14	-
CM001937.1	37042566	37044051	zf-C2H2	11	-
CM001937.1	37139858	37141292	zf-C2H2	12	+
CM001937.1	37158155	37159712	zf-C2H2	13	-
CM001937.1	37253537	37255388	zf-C2H2	15	+
CM001937.1	37277198	37280363	zf-C2H2	33	-
CM001937.1	37342519	37344229	zf-C2H2	17	-
CM001937.1	37398076	37399549	zf-C2H2	16	+
CM001937.1	37413986	37415009	zf-C2H2	10	-
CM001937.1	37468997	37470590	zf-C2H2	15	+
CM001937.1	37521432	37522866	zf-C2H2	13	+
CM001937.1	37585880	37587851	zf-C2H2	19	+
CM001937.1	37612203	37612986	zf-C2H2	8	-
CM001937.1	37616097	37618212	zf-C2H2	23	-
CM001937.1	37650740	37652402	zf-C2H2	17	-
CM001937.1	37696471	37697710	zf-C2H2	11	+
CM001937.1	37770831	37772412	zf-C2H2	12	+
CM001937.1	37803716	37805675	zf-C2H2	19	-
CM001937.1	37909721	37911281	zf-C2H2	11	+
CM001937.1	37949322	37950321	zf-C2H2	7	+
CM001937.1	37974452	37976231	zf-C2H2	17	-
CM001937.1	38023270	38025220	zf-C2H2	17	+
CM001937.1	38045836	38047279	zf-C2H2	13	-
CM001937.1	38077040	38077607	zf-C2H2	5	-
CM001937.1	38078066	38078954	zf-C2H2	10	-
CM001937.1	38097109	38099038	zf-C2H2	21	-
CM001937.1	38137775	38139557	zf-C2H2	19	-
CM001937.1	40514779	40516999	zf-C2H2	23	+
CM001937.1	40534029	40534497	zf-C2H2	5	-
CM001937.1	40534913	40537202	zf-C2H2	23	-
CM001937.1	40568247	40570264	zf-C2H2	20	-
CM001937.1	42588250	42591004	zf-C2H2	20	+
CM001937.1	42738789	42740889	zf-C2H2	14	+
CM001937.1	44330785	44331319	zf-C2H2	5	+
CM001937.1	44608711	44610352	zf-C2H2	17	+
CM001937.1	44626671	44627607	zf-C2H2	11	-
CM001937.1	44660152	44662039	zf-C2H2	18	-
CM001937.1	44700204	44701773	zf-C2H2	15	+
CM001937.1	44728954	44730349	zf-C2H2	14	+
CM001937.1	44742802	44744041	zf-C2H2	12	+
CM001937.1	44767362	44768586	zf-C2H2	12	+
CM001937.1	44798056	44799283	zf-C2H2	12	+
CM001937.1	44819116	44820673	zf-C2H2	16	+
CM001937.1	44840360	44842262	zf-C2H2	18	+
CM001937.1	44860132	44862031	zf-C2H2	20	+
CM001937.1	44884846	44886748	zf-C2H2	19	+
CM001937.1	44903884	44906104	zf-C2H2	18	+
CM001937.1	44957133	44959335	zf-C2H2	19	+
CM001937.1	44996006	44997689	zf-C2H2	14	+
CM001937.1	45011343	45013398	zf-C2H2	16	-
CM001937.1	45044680	45047200	zf-C2H2	20	-
CM001937.1	45085787	45087455	zf-C2H2	12	-
CM001937.1	45124910	45127124	zf-C2H2	19	-
CM001937.1	45167200	45168967	zf-C2H2	12	-
CM001937.1	45822191	45823484	zf-C2H2	6	-
CM001937.1	50927835	50930316	zf-C2H2	20	+
CM001937.1	50943421	50945425	zf-C2H2	17	-
CM001937.1	52323308	52325243	zf-C2H2	16	+
CM001937.1	52565661	52566168	zf-C2H2	5	-
CM001937.1	52566301	52567132	zf-C2H2	7	-
CM001937.1	52591296	52592502	zf-C2H2	10	-
CM001937.1	52612074	52613463	zf-C2H2	10	-
CM001937.1	52633136	52634771	zf-C2H2	17	-
CM001937.1	52667106	52668774	zf-C2H2	13	+
CM001937.1	52691637	52693143	zf-C2H2	8	-
CM001937.1	52721491	52723465	zf-C2H2	19	-
CM001937.1	52739173	52740811	zf-C2H2	14	-
CM001937.1	52762252	52763998	zf-C2H2	17	-
CM001937.1	52797939	52800531	zf-C2H2	23	-
CM001937.1	52840013	52842254	zf-C2H2	22	-
CM001937.1	52881584	52884365	zf-C2H2	24	-
CM001937.1	53001199	53002378	zf-C2H2	10	+
CM001937.1	53039300	53040686	zf-C2H2	12	+
CM001937.1	53073113	53074424	zf-C2H2	10	+
CM001937.1	53095023	53096703	zf-C2H2	16	+
CM001937.1	53128991	53130656	zf-C2H2	17	+
CM001937.1	53158574	53160059	zf-C2H2	13	+
CM001937.1	53242099	53244757	zf-C2H2	26	+
CM001937.1	53262248	53264756	zf-C2H2	12	+
CM001937.1	53286369	53288097	zf-C2H2	15	-
CM001937.1	53334287	53335277	zf-C2H2	11	-
CM001937.1	53353216	53354989	zf-C2H2	15	-
CM001937.1	53410536	53413142	zf-C2H2	24	-
CM001937.1	53544131	53545589	zf-C2H2	12	-
CM001937.1	53582442	53583762	zf-C2H2	13	-
CM001937.1	53607331	53609377	zf-C2H2	18	-
CM001937.1	53645417	53647373	zf-C2H2	17	-
CM001937.1	53678455	53679625	zf-C2H2	14	-
CM001937.1	53698942	53700484	zf-C2H2	11	-
CM001937.1	53879965	53882179	zf-C2H2	20	-
CM001937.1	53921583	53923143	zf-C2H2	12	-
CM001937.1	53954385	53956662	zf-C2H2	21	-
CM001937.1	53978234	53980040	zf-C2H2	18	-
CM001937.1	54021699	54022752	zf-C2H2	7	+
CM001937.1	54022901	54023613	zf-C2H2	10	+
CM001937.1	54037611	54039210	zf-C2H2	11	-
CM001937.1	54103444	54105796	zf-C2H2	21	+
CM001937.1	54129838	54132685	zf-C2H2	27	+
CM001937.1	54163708	54166639	zf-C2H2	30	+
CM001937.1	54201387	54204228	zf-C2H2	28	+
CM001937.1	54231992	54234287	zf-C2H2	21	+
CM001937.1	54260262	54262800	zf-C2H2	24	+
CM001937.1	54293914	54295732	zf-C2H2	15	+
CM001937.1	54393951	54395259	zf-C2H2	12	+
CM001937.1	56411584	56413456	zf-C2H2	9	-
CM001937.1	56427277	56428513	zf-C2H2	9	-
CM001937.1	56450541	56457643	zf-C2H2	20	+
CM001937.1	56462741	56463698	zf-C2H2	6	-
CM001937.1	56906774	56908028	zf-C2H2	9	-
CM001937.1	57009327	57010095	zf-C2H2	5	-
CM001937.1	57027198	57027975	zf-C2H2	5	+
CM001937.1	57037851	57038628	zf-C2H2	5	-
CM001937.1	57060885	57062145	zf-C2H2	5	+
CM001937.1	57175369	57176536	zf-C2H2	12	+
CM001937.1	57182162	57183569	zf-C2H2	10	-
CM001937.1	57224554	57226039	zf-C2H2	12	+
CM001937.1	57243286	57244921	zf-C2H2	16	-
CM001937.1	57300783	57302436	zf-C2H2	16	+
CM001937.1	57328418	57330158	zf-C2H2	15	+
CM001937.1	57351445	57353323	zf-C2H2	19	+
CM001937.1	57388861	57390601	zf-C2H2	14	+
CM001937.1	57440209	57441865	zf-C2H2	14	-
CM001937.1	57482096	57482975	zf-C2H2	5	-
CM001937.1	57529088	57532994	zf-C2H2	13	-
CM001937.1	57810330	57811647	zf-C2H2	11	-
CM001937.1	57873484	57875140	zf-C2H2	13	+
CM001937.1	57907328	57908987	zf-C2H2	13	+
CM001937.1	57948810	57950367	zf-C2H2	11	+
CM001937.1	57985737	57987324	zf-C2H2	13	+
CM001937.1	58012567	58014532	zf-C2H2	18	+
CM001937.1	58037173	58038301	zf-C2H2	11	+
CM001937.1	58056240	58058034	zf-C2H2	12	+
CM001937.1	58083465	58085430	zf-C2H2	20	+
CM001937.1	58097392	58099624	zf-C2H2	20	+
CM001937.1	58109979	58111182	zf-C2H2	11	-
CM001937.1	58120998	58122391	zf-C2H2	13	+
CM001937.1	58146580	58147729	zf-C2H2	10	+
CM001937.1	58172801	58174592	zf-C2H2	17	+
CM001937.1	58183267	58184278	zf-C2H2	8	-
CM001937.1	58217216	58218848	zf-C2H2	13	-
CM001937.1	58238456	58239986	zf-C2H2	11	+
CM001937.1	58256357	58258091	zf-C2H2	15	+
CM001937.1	58270854	58272264	zf-C2H2	11	+
CM001937.1	58293779	58295327	zf-C2H2	13	+
CM001937.1	58325442	58327407	zf-C2H2	18	+
CM001937.1	58342804	58343932	zf-C2H2	12	-
CM001937.1	58361097	58362363	zf-C2H2	12	-
CM001937.1	58379693	58380990	zf-C2H2	9	+
CM001937.1	58411434	58412934	zf-C2H2	11	+
CM001937.1	58434279	58435380	zf-C2H2	9	+
CM001937.1	58443982	58445134	zf-C2H2	8	-
CM001937.1	58475606	58476104	zf-C2H2	6	+
CM001937.1	58493295	58495072	zf-C2H2	17	+
CM001937.1	58527551	58529210	zf-C2H2	15	-
CM001937.1	58540805	58542695	zf-C2H2	17	-
CM001937.1	58581925	58583971	zf-C2H2	17	-
CM001937.1	58659538	58661341	zf-C2H2	16	+
CM001937.1	58721486	58723139	zf-C2H2	14	-
CM001937.1	58810625	58811693	zf-C2H2	7	+
CM001937.1	58852590	58854522	zf-C2H2	15	+
CM001937.1	58881670	58883242	zf-C2H2	8	+
CM001937.1	58936040	58937360	zf-C2H2	9	+
CM001937.1	58955540	58957073	zf-C2H2	14	-
CM001937.1	58965858	58967736	zf-C2H2	12	-
CM001937.1	59017093	59018122	zf-C2H2	8	+
CM001937.1	59036814	59038728	zf-C2H2	18	-
CM001937.1	59073639	59075433	zf-C2H2	10	+
CM001937.1	59087460	59089230	zf-C2H2	11	+
CM001937.1	59190204	59191659	zf-C2H2	13	-
CM001938.1	3354023	3355631	zf-C2H2	14	-
CM001938.1	3385606	3386713	zf-C2H2	8	+
CM001938.1	3413382	3414063	zf-C2H2	5	+
CM001938.1	3497480	3498200	zf-C2H2	5	-
CM001938.1	3558447	3559644	zf-C2H2	9	+
CM001938.1	3586015	3586822	zf-C2H2	5	+
CM001938.1	3641185	3642133	zf-C2H2	7	-
CM001938.1	3690430	3691621	zf-C2H2	8	-
CM001938.1	5035539	5036298	zf-C2H2	5	-
CM001938.1	24147630	24148578	zf-C2H2	6	-
CM001938.1	28990994	28992812	zf-C2H2	12	+
CM001938.1	29011649	29012480	zf-C2H2	10	+
CM001938.1	29134155	29135682	zf-C2H2	10	-
CM001938.1	29142345	29143029	zf-C2H2	5	-
CM001938.1	29184520	29185468	zf-C2H2	7	-
CM001938.1	29228467	29229667	zf-C2H2	12	-
CM001938.1	29414455	29417149	zf-C2H2	19	-
CM001938.1	29716937	29718203	zf-C2H2	10	-
CM001938.1	29719650	29720337	zf-C2H2	6	-
CM001938.1	29731653	29737071	zf-C2H2	33	+
CM001938.1	30471603	30473115	zf-C2H2	17	+
CM001938.1	30564975	30567009	zf-C2H2	18	+
CM001938.1	30860319	30863556	zf-C2H2	34	+
CM001938.1	30889137	30890004	zf-C2H2	7	+
CM001938.1	33962697	33963198	zf-C2H2	5	-
CM001938.1	37404579	37408260	zf-C2H2	26	-
CM001938.1	38947033	38950567	zf-C2H2	11	-
CM001938.1	46034334	46036131	zf-C2H2	17	-
CM001938.1	56806754	56808461	zf-C2H2	16	+
CM001938.1	59641715	59644517	zf-C2H2	6	+
CM001938.1	59805533	59811014	zf-C2H2	10	+
CM001938.1	61152893	61154084	zf-C2H2	11	+
CM001938.1	61179690	61181520	zf-C2H2	16	+
CM001938.1	63334989	63336135	zf-C2H2	9	+
CM001939.1	22203731	22204943	zf-C2H2	13	+
CM001939.1	44911551	44913081	zf-C2H2	13	-
CM001939.1	45867045	45868281	zf-C2H2	13	+
CM001939.1	45901796	45903959	zf-C2H2	22	-
CM001939.1	46375215	46376973	zf-C2H2	16	+
CM001939.1	46435023	46436739	zf-C2H2	15	-
CM001939.1	46517059	46518742	zf-C2H2	13	-
CM001939.1	56753003	56755697	zf-C2H2	10	+
CM001939.1	56967920	56970446	zf-C2H2	10	-
CM001939.1	64330491	64331281	zf-C2H2	9	+
CM001939.1	82412476	82413685	zf-C2H2	12	+
CM001939.1	99909036	99909913	zf-C2H2	7	+
CM001939.1	99910143	99911043	zf-C2H2	5	+
CM001939.1	132249244	132250171	zf-C2H2	5	-
CM001939.1	132309240	132310227	zf-C2H2	7	+
CM001939.1	150269527	150270844	zf-C2H2	11	+
CM001939.1	150390073	150391369	zf-C2H2	8	+
KE145637.1	37487	38024	zf-C2H2	5	+
KE145638.1	12297	13310	zf-C2H2	8	-
KE145639.1	70304	72374	zf-C2H2	19	+
KE145665.1	6694	8293	zf-C2H2	14	-
KE145835.1	48980	51440	zf-C2H2	25	-
KE145843.1	8263	10309	zf-C2H2	19	-
KE145881.1	176670	178044	zf-C2H2	11	-
KE145897.1	196433	198167	zf-C2H2	18	+
KE145918.1	53303	54029	zf-C2H2	7	-
KE145925.1	7115	7943	zf-C2H2	6	-
KE145958.1	6029	8243	zf-C2H2	21	-
KE145958.1	43001	43454	zf-C2H2	5	-
KE145958.1	46838	48098	zf-C2H2	7	-
KE145958.1	48269	50717	zf-C2H2	21	-
KE146015.1	20226	20903	zf-C2H2	6	-
KE146037.1	11311	13105	zf-C2H2	19	-
KE146064.1	24520	26089	zf-C2H2	15	-
KE146103.1	16451	16922	zf-C2H2	5	-
KE146179.1	24851	25669	zf-C2H2	10	+
KE146298.1	21276	23028	zf-C2H2	14	-
KE146350.1	3871	4555	zf-C2H2	8	-
KE146409.1	3335	3773	zf-C2H2	5	-
KE146409.1	4059	6852	zf-C2H2	34	-
KE146672.1	3038	4166	zf-C2H2	13	-
```
