## Supplementary Data 2 for "Transposable elements drive the evolution of metazoan zinc finger genes": Macaca_fuscata_znfs.bed

```
BFBW01000013.1	41313	43383	zf-C2H2	19	+
BFBW01000277.1	15135	15783	zf-C2H2	5	+
BFBW01000511.1	114746	119261	zf-C2H2	8	+
BFBW01000590.1	75812	77156	zf-C2H2	6	-
BFBW01000656.1	185028	186315	zf-C2H2	10	-
BFBW01001020.1	28418	29690	zf-C2H2	12	+
BFBW01001664.1	31175	31550	zf-C2H2	5	+
BFBW01001704.1	85340	86252	zf-C2H2	7	-
BFBW01001754.1	27761	28724	zf-C2H2	8	-
BFBW01001754.1	75252	76422	zf-C2H2	10	-
BFBW01001754.1	111391	112609	zf-C2H2	11	-
BFBW01001760.1	9672	14481	zf-C2H2	14	-
BFBW01002471.1	108388	109864	zf-C2H2	11	-
BFBW01003159.1	19996	21748	zf-C2H2	10	-
BFBW01003877.1	54075	55629	zf-C2H2	17	+
BFBW01004335.1	7256	8591	zf-C2H2	12	-
BFBW01004337.1	5948	6944	zf-C2H2	11	-
BFBW01004346.1	794	1628	zf-C2H2	10	-
BFBW01004347.1	11462	12521	zf-C2H2	10	-
BFBW01004354.1	1063	1840	zf-C2H2	5	-
BFBW01004404.1	29486	30914	zf-C2H2	14	+
BFBW01004875.1	106740	109212	zf-C2H2	7	-
BFBW01005657.1	93778	94189	zf-C2H2	5	+
BFBW01005767.1	890	2831	zf-C2H2	17	-
BFBW01005846.1	52146	53013	zf-C2H2	9	-
BFBW01005846.1	66445	68098	zf-C2H2	15	-
BFBW01005846.1	103037	104075	zf-C2H2	6	+
BFBW01005846.1	127619	128891	zf-C2H2	11	-
BFBW01005847.1	12830	15161	zf-C2H2	22	-
BFBW01005847.1	62375	63431	zf-C2H2	10	-
BFBW01005847.1	81538	83059	zf-C2H2	13	-
BFBW01005850.1	50973	52455	zf-C2H2	13	+
BFBW01005851.1	33834	36150	zf-C2H2	19	+
BFBW01005870.1	40002	41040	zf-C2H2	8	-
BFBW01005903.1	13804	14887	zf-C2H2	7	-
BFBW01005903.1	33180	34206	zf-C2H2	8	-
BFBW01005903.1	65717	67208	zf-C2H2	10	-
BFBW01005918.1	12399	13419	zf-C2H2	9	-
BFBW01006085.1	36989	38240	zf-C2H2	9	-
BFBW01006768.1	29044	32788	zf-C2H2	10	-
BFBW01007160.1	97710	100008	zf-C2H2	25	+
BFBW01008277.1	23675	26882	zf-C2H2	9	-
BFBW01008535.1	27796	29833	zf-C2H2	18	+
BFBW01008614.1	14717	17246	zf-C2H2	15	+
BFBW01008615.1	10357	11245	zf-C2H2	5	+
BFBW01008615.1	12968	13385	zf-C2H2	5	+
BFBW01008616.1	15604	17473	zf-C2H2	19	-
BFBW01009100.1	7310	8165	zf-C2H2	7	-
BFBW01009102.1	24993	25941	zf-C2H2	7	-
BFBW01009110.1	26741	27641	zf-C2H2	7	-
BFBW01009113.1	20430	21816	zf-C2H2	9	-
BFBW01009116.1	16038	17352	zf-C2H2	9	-
BFBW01009120.1	2480	3659	zf-C2H2	8	+
BFBW01009120.1	8147	9275	zf-C2H2	9	-
BFBW01009230.1	5874	7116	zf-C2H2	13	-
BFBW01009260.1	13601	14383	zf-C2H2	8	+
BFBW01009261.1	54645	55611	zf-C2H2	12	+
BFBW01009270.1	24675	25533	zf-C2H2	8	+
BFBW01009271.1	48706	49696	zf-C2H2	8	+
BFBW01009272.1	56213	57347	zf-C2H2	10	+
BFBW01009273.1	28887	30435	zf-C2H2	13	-
BFBW01009276.1	59263	61606	zf-C2H2	24	+
BFBW01009277.1	44622	45795	zf-C2H2	14	+
BFBW01009281.1	9438	10842	zf-C2H2	14	+
BFBW01009281.1	78906	80367	zf-C2H2	17	-
BFBW01009281.1	80954	81581	zf-C2H2	8	-
BFBW01009284.1	1	994	zf-C2H2	12	+
BFBW01009317.1	23836	24898	zf-C2H2	8	-
BFBW01009757.1	92303	94019	zf-C2H2	7	+
BFBW01010251.1	134825	135353	zf-C2H2	5	+
BFBW01010273.1	14912	15800	zf-C2H2	9	+
BFBW01010273.1	38194	39313	zf-C2H2	9	-
BFBW01011105.1	15576	16230	zf-C2H2	7	+
BFBW01011220.1	2429	3161	zf-C2H2	5	-
BFBW01011220.1	12444	14289	zf-C2H2	11	-
BFBW01011221.1	12258	14010	zf-C2H2	15	-
BFBW01011229.1	5470	7102	zf-C2H2	12	+
BFBW01011234.1	4907	6215	zf-C2H2	5	+
BFBW01011236.1	18395	19577	zf-C2H2	9	+
BFBW01011238.1	84206	85259	zf-C2H2	6	-
BFBW01011241.1	39101	40076	zf-C2H2	5	-
BFBW01011242.1	7351	8557	zf-C2H2	9	-
BFBW01011247.1	2018	3992	zf-C2H2	19	+
BFBW01011251.1	746	2849	zf-C2H2	16	+
BFBW01011537.1	68197	71377	zf-C2H2	7	+
BFBW01011879.1	73024	74233	zf-C2H2	11	-
BFBW01011892.1	82708	84142	zf-C2H2	15	-
BFBW01011894.1	20058	21300	zf-C2H2	10	+
BFBW01011896.1	17414	19421	zf-C2H2	19	-
BFBW01011911.1	8812	9760	zf-C2H2	7	+
BFBW01011913.1	8271	9267	zf-C2H2	9	+
BFBW01011913.1	21767	22601	zf-C2H2	9	+
BFBW01011913.1	44862	45390	zf-C2H2	5	+
BFBW01011913.1	98080	98773	zf-C2H2	5	+
BFBW01011913.1	110788	111955	zf-C2H2	7	-
BFBW01011913.1	158754	159714	zf-C2H2	9	+
BFBW01011915.1	6498	7224	zf-C2H2	6	-
BFBW01011915.1	43446	44622	zf-C2H2	7	+
BFBW01011915.1	68073	69414	zf-C2H2	12	-
BFBW01011920.1	20081	20834	zf-C2H2	5	-
BFBW01011933.1	7532	9131	zf-C2H2	14	-
BFBW01011941.1	15550	16828	zf-C2H2	7	-
BFBW01012582.1	104943	112119	zf-C2H2	16	-
BFBW01013310.1	13715	14478	zf-C2H2	5	-
BFBW01014073.1	32916	34224	zf-C2H2	6	-
BFBW01014110.1	15200	16088	zf-C2H2	9	+
BFBW01014118.1	46757	48503	zf-C2H2	18	+
BFBW01014121.1	39150	39714	zf-C2H2	7	+
BFBW01014123.1	8665	10894	zf-C2H2	23	-
BFBW01014126.1	12184	12940	zf-C2H2	6	+
BFBW01014491.1	3303	4975	zf-C2H2	11	+
BFBW01015115.1	108132	108972	zf-C2H2	5	+
BFBW01015236.1	57715	58312	zf-C2H2	5	+
BFBW01015626.1	51415	52468	zf-C2H2	9	-
BFBW01015872.1	8976	9777	zf-C2H2	5	+
BFBW01016231.1	16687	17587	zf-C2H2	5	-
BFBW01016550.1	11804	12806	zf-C2H2	5	-
BFBW01017577.1	50779	51184	zf-C2H2	5	-
BFBW01017960.1	78258	79746	zf-C2H2	7	-
BFBW01018289.1	8180	9193	zf-C2H2	9	+
BFBW01018432.1	64445	64865	zf-C2H2	5	-
BFBW01018680.1	86156	87725	zf-C2H2	12	+
BFBW01019257.1	695	3557	zf-C2H2	26	+
BFBW01019336.1	48801	50223	zf-C2H2	11	-
BFBW01019336.1	88811	90602	zf-C2H2	13	-
BFBW01019341.1	4839	6177	zf-C2H2	12	-
BFBW01019343.1	11925	13404	zf-C2H2	13	-
BFBW01019344.1	1374	3051	zf-C2H2	14	-
BFBW01019350.1	5832	7431	zf-C2H2	14	+
BFBW01019942.1	14837	16946	zf-C2H2	13	-
BFBW01020118.1	39821	40712	zf-C2H2	6	-
BFBW01020724.1	33648	35160	zf-C2H2	14	-
BFBW01020804.1	64912	66574	zf-C2H2	7	+
BFBW01020816.1	26152	27430	zf-C2H2	12	+
BFBW01021061.1	30480	33495	zf-C2H2	9	+
BFBW01021077.1	4911	6465	zf-C2H2	6	+
BFBW01021233.1	48433	50587	zf-C2H2	6	+
BFBW01021233.1	57014	60581	zf-C2H2	6	+
BFBW01021274.1	120456	122256	zf-C2H2	5	-
BFBW01021628.1	52948	55213	zf-C2H2	6	+
BFBW01022210.1	101823	103965	zf-C2H2	9	-
BFBW01022659.1	7609	8464	zf-C2H2	8	+
BFBW01022929.1	19836	21069	zf-C2H2	13	-
BFBW01023745.1	21792	27264	zf-C2H2	9	-
BFBW01023746.1	12566	15179	zf-C2H2	7	-
BFBW01024025.1	17102	18362	zf-C2H2	6	+
BFBW01024188.1	34460	34844	zf-C2H2	5	+
BFBW01024189.1	22631	23117	zf-C2H2	5	-
BFBW01024492.1	252570	255165	zf-C2H2	6	+
BFBW01024682.1	20302	21868	zf-C2H2	12	+
BFBW01024801.1	47277	48867	zf-C2H2	8	-
BFBW01025034.1	7843	8845	zf-C2H2	7	+
BFBW01025035.1	11348	12434	zf-C2H2	9	+
BFBW01025054.1	4059	5604	zf-C2H2	13	+
BFBW01025055.1	385	1333	zf-C2H2	8	+
BFBW01025092.1	39630	41118	zf-C2H2	5	-
BFBW01025114.1	29967	31863	zf-C2H2	13	-
BFBW01025115.1	10052	11438	zf-C2H2	12	-
BFBW01025116.1	30037	31282	zf-C2H2	10	+
BFBW01025117.1	20928	22767	zf-C2H2	17	+
BFBW01025119.1	29014	30361	zf-C2H2	13	-
BFBW01025121.1	36271	38200	zf-C2H2	17	-
BFBW01025121.1	73060	75208	zf-C2H2	21	-
BFBW01025965.1	1	832	zf-C2H2	9	-
BFBW01025965.1	103993	106093	zf-C2H2	19	+
BFBW01025965.1	162655	163520	zf-C2H2	9	+
BFBW01025973.1	57336	58908	zf-C2H2	14	-
BFBW01025973.1	131789	132873	zf-C2H2	11	+
BFBW01025974.1	41397	42483	zf-C2H2	13	-
BFBW01025975.1	72110	74201	zf-C2H2	19	+
BFBW01025977.1	15927	17400	zf-C2H2	14	+
BFBW01025990.1	104577	105306	zf-C2H2	5	-
BFBW01026000.1	19544	20507	zf-C2H2	7	+
BFBW01026000.1	52352	53510	zf-C2H2	11	-
BFBW01026000.1	98833	100366	zf-C2H2	10	+
BFBW01026001.1	3377	4638	zf-C2H2	14	-
BFBW01028113.1	43398	44928	zf-C2H2	5	+
BFBW01028133.1	17819	19223	zf-C2H2	6	+
BFBW01028137.1	17328	18102	zf-C2H2	6	+
BFBW01028143.1	18718	21229	zf-C2H2	6	+
BFBW01028291.1	20193	22101	zf-C2H2	18	+
BFBW01028291.1	30343	32212	zf-C2H2	19	-
BFBW01028293.1	23093	23786	zf-C2H2	6	+
BFBW01028652.1	60559	61948	zf-C2H2	6	+
BFBW01028693.1	102849	103704	zf-C2H2	5	-
BFBW01028722.1	87959	89534	zf-C2H2	13	-
BFBW01028952.1	43977	45777	zf-C2H2	16	+
BFBW01028983.1	0	1320	zf-C2H2	5	+
BFBW01029026.1	29171	30752	zf-C2H2	5	+
BFBW01029071.1	20366	22454	zf-C2H2	19	-
BFBW01029227.1	4001	5927	zf-C2H2	12	-
BFBW01030015.1	14192	14846	zf-C2H2	6	-
BFBW01030124.1	944	2234	zf-C2H2	5	+
BFBW01030579.1	559	973	zf-C2H2	5	-
BFBW01030678.1	37103	37628	zf-C2H2	6	-
BFBW01031845.1	178096	178597	zf-C2H2	5	+
BFBW01031889.1	1564	3727	zf-C2H2	10	+
BFBW01031948.1	39991	41044	zf-C2H2	9	-
BFBW01032137.1	148285	149074	zf-C2H2	5	+
BFBW01032672.1	83757	84606	zf-C2H2	10	+
BFBW01034043.1	53250	54024	zf-C2H2	5	+
BFBW01034043.1	56301	57318	zf-C2H2	9	+
BFBW01034043.1	60800	63980	zf-C2H2	20	+
BFBW01035647.1	58682	60232	zf-C2H2	11	-
BFBW01036151.1	50568	52617	zf-C2H2	6	-
BFBW01036873.1	681	1974	zf-C2H2	12	-
BFBW01036875.1	1422	2457	zf-C2H2	9	-
BFBW01036876.1	19567	20578	zf-C2H2	8	+
BFBW01036882.1	492	981	zf-C2H2	6	+
BFBW01037209.1	2	1157	zf-C2H2	11	-
BFBW01037215.1	3666	5192	zf-C2H2	16	+
BFBW01037436.1	26820	27821	zf-C2H2	7	-
BFBW01037749.1	2966	4565	zf-C2H2	11	-
BFBW01038009.1	29454	30381	zf-C2H2	6	+
BFBW01038009.1	68756	70601	zf-C2H2	13	-
BFBW01038262.1	18407	19834	zf-C2H2	17	+
BFBW01038804.1	29029	30154	zf-C2H2	8	+
BFBW01039183.1	14949	15360	zf-C2H2	5	+
BFBW01039274.1	6359	6779	zf-C2H2	6	-
BFBW01039586.1	41069	42062	zf-C2H2	9	+
BFBW01039841.1	37145	38429	zf-C2H2	11	-
BFBW01040838.1	15917	17663	zf-C2H2	16	+
BFBW01040989.1	20917	22513	zf-C2H2	15	+
BFBW01041017.1	84255	85410	zf-C2H2	13	-
BFBW01041018.1	5831	6299	zf-C2H2	7	-
BFBW01041018.1	30142	31780	zf-C2H2	13	-
BFBW01041025.1	70905	72531	zf-C2H2	13	-
BFBW01041351.1	3149	3590	zf-C2H2	5	+
BFBW01041351.1	23637	25266	zf-C2H2	12	-
BFBW01041351.1	69174	71163	zf-C2H2	15	-
BFBW01041372.1	6990	9939	zf-C2H2	27	-
BFBW01041377.1	36950	39338	zf-C2H2	20	+
BFBW01041382.1	8136	9021	zf-C2H2	9	-
BFBW01041514.1	32648	34067	zf-C2H2	13	-
BFBW01041579.1	13519	14359	zf-C2H2	5	+
BFBW01041805.1	13261	16528	zf-C2H2	36	+
BFBW01041805.1	30851	31586	zf-C2H2	5	+
BFBW01041805.1	42251	43808	zf-C2H2	13	-
BFBW01041977.1	7807	10077	zf-C2H2	6	-
BFBW01042002.1	2249	3026	zf-C2H2	6	+
BFBW01042167.1	22258	23995	zf-C2H2	14	-
BFBW01042707.1	15682	16756	zf-C2H2	9	+
BFBW01042828.1	20047	21095	zf-C2H2	10	-
BFBW01044818.1	29383	30034	zf-C2H2	5	-
BFBW01045414.1	124542	127935	zf-C2H2	26	+
BFBW01045578.1	107043	108387	zf-C2H2	5	-
BFBW01046021.1	25515	29247	zf-C2H2	11	-
BFBW01046124.1	52296	54303	zf-C2H2	8	+
BFBW01046151.1	70033	73303	zf-C2H2	5	-
BFBW01046740.1	7746	9021	zf-C2H2	9	+
BFBW01046741.1	17280	18876	zf-C2H2	16	+
BFBW01046745.1	7970	9191	zf-C2H2	12	+
BFBW01046745.1	24539	25901	zf-C2H2	15	-
BFBW01046911.1	32799	35010	zf-C2H2	5	+
BFBW01046950.1	9214	10501	zf-C2H2	10	-
BFBW01047066.1	4701	6276	zf-C2H2	17	-
BFBW01047069.1	2305	3580	zf-C2H2	13	+
BFBW01047074.1	12621	14112	zf-C2H2	16	+
BFBW01047078.1	1657	2827	zf-C2H2	11	+
BFBW01047079.1	0	399	zf-C2H2	5	+
BFBW01047080.1	6314	7997	zf-C2H2	16	+
BFBW01047081.1	5437	7090	zf-C2H2	17	+
BFBW01047083.1	11642	12764	zf-C2H2	11	+
BFBW01047087.1	19885	21571	zf-C2H2	17	+
BFBW01047090.1	6051	7620	zf-C2H2	15	+
BFBW01047091.1	21094	22558	zf-C2H2	16	-
BFBW01047095.1	627	1587	zf-C2H2	9	+
BFBW01047097.1	1254	2652	zf-C2H2	16	+
BFBW01047099.1	11340	14181	zf-C2H2	30	-
BFBW01047101.1	811	1645	zf-C2H2	10	-
BFBW01047102.1	215	1313	zf-C2H2	11	-
BFBW01047106.1	11185	13195	zf-C2H2	20	+
BFBW01047108.1	196	2338	zf-C2H2	22	-
BFBW01047109.1	21911	22415	zf-C2H2	5	-
BFBW01047112.1	40612	42517	zf-C2H2	19	-
BFBW01047113.1	13224	13653	zf-C2H2	6	+
BFBW01047114.1	32232	33936	zf-C2H2	19	+
BFBW01047115.1	57330	58746	zf-C2H2	11	-
BFBW01047231.1	15311	16631	zf-C2H2	14	+
BFBW01047234.1	9825	11040	zf-C2H2	12	+
BFBW01047241.1	2599	3769	zf-C2H2	13	+
BFBW01047243.1	4755	6144	zf-C2H2	12	+
BFBW01047248.1	44008	45772	zf-C2H2	18	+
BFBW01047249.1	34129	35614	zf-C2H2	16	+
BFBW01047250.1	2259	3366	zf-C2H2	12	-
BFBW01047251.1	26143	27532	zf-C2H2	16	-
BFBW01047254.1	3882	5376	zf-C2H2	16	+
BFBW01047263.1	3087	4425	zf-C2H2	14	-
BFBW01047276.1	100078	101113	zf-C2H2	9	+
BFBW01047347.1	10185	12006	zf-C2H2	9	-
BFBW01047383.1	9620	10418	zf-C2H2	9	-
BFBW01047560.1	8218	9550	zf-C2H2	12	-
BFBW01047561.1	44834	45452	zf-C2H2	7	-
BFBW01047565.1	25499	25967	zf-C2H2	6	-
BFBW01047569.1	4023	4539	zf-C2H2	6	-
BFBW01047570.1	2	932	zf-C2H2	10	-
BFBW01047576.1	86390	88025	zf-C2H2	17	+
BFBW01047578.1	64247	67415	zf-C2H2	34	+
BFBW01047579.1	43303	45151	zf-C2H2	16	+
BFBW01047581.1	30394	31150	zf-C2H2	9	-
BFBW01047584.1	3408	4047	zf-C2H2	8	-
BFBW01047585.1	1	877	zf-C2H2	7	-
BFBW01047656.1	19340	21689	zf-C2H2	7	+
BFBW01047671.1	16021	19312	zf-C2H2	5	-
BFBW01047784.1	26851	27844	zf-C2H2	7	+
BFBW01047784.1	56881	58354	zf-C2H2	13	+
BFBW01047784.1	75443	76994	zf-C2H2	14	-
BFBW01047789.1	2806	4444	zf-C2H2	17	+
BFBW01047789.1	14715	16398	zf-C2H2	13	-
BFBW01047848.1	6311	7631	zf-C2H2	12	-
BFBW01047852.1	4452	5394	zf-C2H2	11	+
BFBW01047857.1	9237	10704	zf-C2H2	13	-
BFBW01047858.1	34066	35527	zf-C2H2	14	-
BFBW01047860.1	7185	8286	zf-C2H2	10	-
BFBW01047864.1	9580	10843	zf-C2H2	14	-
BFBW01047865.1	28637	30122	zf-C2H2	11	-
BFBW01047866.1	28904	30338	zf-C2H2	12	+
BFBW01047867.1	3759	5316	zf-C2H2	13	-
BFBW01047871.1	2746	4597	zf-C2H2	15	+
BFBW01047871.1	22555	25720	zf-C2H2	33	-
BFBW01047878.1	22446	24156	zf-C2H2	17	-
BFBW01047880.1	22232	23705	zf-C2H2	16	+
BFBW01047880.1	38077	39100	zf-C2H2	10	-
BFBW01047880.1	92489	94103	zf-C2H2	15	+
BFBW01047882.1	4279	5713	zf-C2H2	13	+
BFBW01047885.1	19787	21758	zf-C2H2	19	+
BFBW01047887.1	2299	2998	zf-C2H2	8	-
BFBW01047887.1	6194	8309	zf-C2H2	23	-
BFBW01047887.1	40306	42472	zf-C2H2	23	-
BFBW01047888.1	8060	9299	zf-C2H2	11	+
BFBW01047888.1	51456	53208	zf-C2H2	14	+
BFBW01047891.1	7965	9546	zf-C2H2	12	+
BFBW01047891.1	41378	43337	zf-C2H2	19	-
BFBW01047893.1	24587	26147	zf-C2H2	11	+
BFBW01047894.1	12069	13068	zf-C2H2	7	+
BFBW01047895.1	17475	19254	zf-C2H2	17	-
BFBW01047895.1	65406	67356	zf-C2H2	17	+
BFBW01047895.1	86919	88362	zf-C2H2	13	-
BFBW01047895.1	117976	118543	zf-C2H2	5	-
BFBW01047895.1	119002	119890	zf-C2H2	10	-
BFBW01047895.1	137558	139487	zf-C2H2	21	-
BFBW01047899.1	7280	9062	zf-C2H2	19	-
BFBW01047992.1	757	3007	zf-C2H2	23	+
BFBW01047992.1	20907	23205	zf-C2H2	23	-
BFBW01047993.1	12296	14313	zf-C2H2	20	-
BFBW01048099.1	3789	6543	zf-C2H2	20	+
BFBW01048104.1	17985	20085	zf-C2H2	14	+
BFBW01048145.1	5441	6269	zf-C2H2	6	+
BFBW01048149.1	49722	50256	zf-C2H2	5	+
BFBW01048164.1	35966	37691	zf-C2H2	17	+
BFBW01048165.1	9754	10690	zf-C2H2	11	-
BFBW01048166.1	18093	20082	zf-C2H2	19	-
BFBW01048168.1	24931	26500	zf-C2H2	15	+
BFBW01048168.1	53672	55067	zf-C2H2	14	+
BFBW01048168.1	67821	69060	zf-C2H2	12	+
BFBW01048168.1	92455	93679	zf-C2H2	12	+
BFBW01048169.1	18661	19888	zf-C2H2	12	+
BFBW01048169.1	39692	41249	zf-C2H2	16	+
BFBW01048169.1	59932	61834	zf-C2H2	18	+
BFBW01048170.1	8620	10519	zf-C2H2	20	+
BFBW01048170.1	32792	34694	zf-C2H2	19	+
BFBW01048170.1	51825	54045	zf-C2H2	18	+
BFBW01048173.1	18370	20515	zf-C2H2	19	+
BFBW01048174.1	8892	10575	zf-C2H2	14	+
BFBW01048174.1	23339	25394	zf-C2H2	16	-
BFBW01048174.1	56054	58574	zf-C2H2	20	-
BFBW01048174.1	97184	98852	zf-C2H2	12	-
BFBW01048176.1	1416	3630	zf-C2H2	19	-
BFBW01048178.1	5458	7225	zf-C2H2	12	-
BFBW01048204.1	49595	50840	zf-C2H2	6	-
BFBW01048507.1	26100	27408	zf-C2H2	12	-
BFBW01048509.1	35885	37703	zf-C2H2	15	-
BFBW01048510.1	14810	17105	zf-C2H2	21	-
BFBW01048513.1	8358	11199	zf-C2H2	28	-
BFBW01048515.1	24618	27465	zf-C2H2	27	-
BFBW01048516.1	1764	2778	zf-C2H2	12	-
BFBW01048521.1	4121	5720	zf-C2H2	11	+
BFBW01048521.1	19714	20426	zf-C2H2	10	-
BFBW01048525.1	1718	3581	zf-C2H2	18	+
BFBW01048525.1	25309	26824	zf-C2H2	13	+
BFBW01048526.1	0	555	zf-C2H2	6	+
BFBW01048527.1	26478	28038	zf-C2H2	12	+
BFBW01048529.1	21489	23703	zf-C2H2	20	+
BFBW01048534.1	17503	19046	zf-C2H2	11	+
BFBW01048536.1	2973	4141	zf-C2H2	15	+
BFBW01048536.1	32934	34890	zf-C2H2	17	+
BFBW01048537.1	22993	25039	zf-C2H2	18	+
BFBW01048539.1	11881	13213	zf-C2H2	13	+
BFBW01048540.1	22909	24367	zf-C2H2	12	+
BFBW01048541.1	37234	39661	zf-C2H2	21	+
BFBW01048541.1	40331	40784	zf-C2H2	5	+
BFBW01048542.1	25080	27294	zf-C2H2	21	+
BFBW01048548.1	36790	38023	zf-C2H2	11	+
BFBW01048550.1	6920	7910	zf-C2H2	11	+
BFBW01048551.1	17715	19443	zf-C2H2	15	+
BFBW01048551.1	42227	44327	zf-C2H2	13	-
BFBW01048552.1	5220	7878	zf-C2H2	26	-
BFBW01048556.1	50277	51762	zf-C2H2	13	-
BFBW01048564.1	1684	3349	zf-C2H2	17	-
BFBW01048566.1	6670	8350	zf-C2H2	16	-
BFBW01048567.1	1163	2273	zf-C2H2	10	-
BFBW01048569.1	9920	11306	zf-C2H2	12	-
BFBW01048570.1	1521	2700	zf-C2H2	10	-
BFBW01048573.1	10283	13064	zf-C2H2	24	+
BFBW01048573.1	46749	48993	zf-C2H2	22	+
BFBW01048574.1	36386	38978	zf-C2H2	22	+
BFBW01048575.1	5224	6970	zf-C2H2	17	+
BFBW01048576.1	14291	15929	zf-C2H2	14	+
BFBW01048576.1	31958	33932	zf-C2H2	19	+
BFBW01048577.1	22554	24063	zf-C2H2	8	+
BFBW01048579.1	10383	12051	zf-C2H2	13	-
BFBW01048579.1	45036	45906	zf-C2H2	9	+
BFBW01048580.1	9891	11280	zf-C2H2	10	+
BFBW01048582.1	12822	14028	zf-C2H2	10	+
BFBW01048582.1	38198	39029	zf-C2H2	7	+
BFBW01048582.1	39162	39834	zf-C2H2	5	+
BFBW01048591.1	18221	20156	zf-C2H2	16	-
BFBW01048672.1	7225	9706	zf-C2H2	20	-
BFBW01048770.1	22845	26052	zf-C2H2	17	+
BFBW01048780.1	1178	3050	zf-C2H2	9	-
BFBW01048781.1	6303	7539	zf-C2H2	9	-
BFBW01048782.1	218	3509	zf-C2H2	20	+
BFBW01048782.1	8441	9398	zf-C2H2	6	-
BFBW01048800.1	29147	30767	zf-C2H2	8	-
BFBW01048808.1	16238	17006	zf-C2H2	5	-
BFBW01048810.1	817	1594	zf-C2H2	5	+
BFBW01048810.1	11453	12230	zf-C2H2	5	-
BFBW01048811.1	8986	9778	zf-C2H2	5	+
BFBW01048815.1	55237	56227	zf-C2H2	11	+
BFBW01048815.1	62137	63568	zf-C2H2	11	-
BFBW01048817.1	14715	16200	zf-C2H2	12	+
BFBW01048817.1	33424	35059	zf-C2H2	16	-
BFBW01048819.1	3378	5031	zf-C2H2	16	+
BFBW01048819.1	30499	32239	zf-C2H2	15	+
BFBW01048819.1	53491	55369	zf-C2H2	19	+
BFBW01048820.1	23172	24456	zf-C2H2	9	+
BFBW01048823.1	43962	45618	zf-C2H2	14	-
BFBW01048824.1	27171	28050	zf-C2H2	5	-
BFBW01048824.1	74076	77994	zf-C2H2	13	-
BFBW01048833.1	67597	68935	zf-C2H2	11	-
BFBW01048836.1	23024	24680	zf-C2H2	13	+
BFBW01048836.1	56584	58243	zf-C2H2	13	+
BFBW01048836.1	98338	99895	zf-C2H2	11	+
BFBW01048837.1	6651	8238	zf-C2H2	13	+
BFBW01048838.1	15216	17106	zf-C2H2	18	+
BFBW01048841.1	624	1752	zf-C2H2	11	+
BFBW01048842.1	812	2606	zf-C2H2	12	+
BFBW01048844.1	8861	10826	zf-C2H2	20	+
BFBW01048844.1	22771	25003	zf-C2H2	20	+
BFBW01048844.1	35364	36567	zf-C2H2	11	-
BFBW01048845.1	0	1092	zf-C2H2	10	+
BFBW01048845.1	24080	25871	zf-C2H2	17	+
BFBW01048845.1	34544	35555	zf-C2H2	8	-
BFBW01048846.1	17263	18895	zf-C2H2	13	-
BFBW01048847.1	9948	11478	zf-C2H2	11	+
BFBW01048848.1	4480	6214	zf-C2H2	15	+
BFBW01048848.1	18896	20306	zf-C2H2	11	+
BFBW01048848.1	40864	42412	zf-C2H2	13	+
BFBW01048851.1	3352	5317	zf-C2H2	18	+
BFBW01048852.1	2	641	zf-C2H2	6	-
BFBW01048853.1	1271	2537	zf-C2H2	12	-
BFBW01048854.1	11429	12414	zf-C2H2	8	+
BFBW01048856.1	4455	5955	zf-C2H2	11	+
BFBW01048857.1	8667	9768	zf-C2H2	9	+
BFBW01048857.1	18349	19501	zf-C2H2	8	-
BFBW01048858.1	12411	13315	zf-C2H2	11	+
BFBW01048858.1	30481	32258	zf-C2H2	17	+
BFBW01048858.1	45799	46627	zf-C2H2	10	-
BFBW01048859.1	1	649	zf-C2H2	6	-
BFBW01048861.1	9136	10879	zf-C2H2	16	-
BFBW01048862.1	3620	5510	zf-C2H2	17	-
BFBW01048867.1	14743	16789	zf-C2H2	17	-
BFBW01048868.1	26219	28022	zf-C2H2	16	+
BFBW01048872.1	41755	43408	zf-C2H2	14	-
BFBW01048876.1	49550	50618	zf-C2H2	7	+
BFBW01048877.1	29410	31342	zf-C2H2	15	+
BFBW01048879.1	9386	10958	zf-C2H2	8	+
BFBW01048884.1	596	1916	zf-C2H2	9	+
BFBW01048885.1	2200	3733	zf-C2H2	14	-
BFBW01048885.1	12834	14712	zf-C2H2	12	-
BFBW01048889.1	12856	13885	zf-C2H2	8	+
BFBW01048892.1	3064	4978	zf-C2H2	18	-
BFBW01048907.1	4138	5593	zf-C2H2	13	-
BFBW01049092.1	13146	14754	zf-C2H2	14	-
BFBW01049095.1	7652	8759	zf-C2H2	8	+
BFBW01049095.1	35124	35805	zf-C2H2	5	+
BFBW01049097.1	23402	24122	zf-C2H2	5	-
BFBW01049099.1	12116	13313	zf-C2H2	9	+
BFBW01049099.1	40060	40816	zf-C2H2	5	+
BFBW01049100.1	40529	41420	zf-C2H2	7	-
BFBW01049100.1	88864	90055	zf-C2H2	8	-
BFBW01049158.1	15835	16594	zf-C2H2	5	-
BFBW01049570.1	24486	25434	zf-C2H2	6	-
BFBW01049701.1	5656	7474	zf-C2H2	12	+
BFBW01049701.1	25606	26437	zf-C2H2	10	+
BFBW01049707.1	3788	5336	zf-C2H2	10	-
BFBW01049708.1	3224	3908	zf-C2H2	5	-
BFBW01049710.1	19326	20274	zf-C2H2	7	-
BFBW01049719.1	28076	30770	zf-C2H2	19	-
BFBW01049738.1	12770	14036	zf-C2H2	10	-
BFBW01049738.1	15478	16165	zf-C2H2	6	-
BFBW01049738.1	27473	32891	zf-C2H2	33	+
BFBW01049767.1	57966	59448	zf-C2H2	17	+
BFBW01049769.1	45502	47536	zf-C2H2	18	+
BFBW01049773.1	77845	79060	zf-C2H2	10	+
BFBW01049774.1	0	723	zf-C2H2	8	+
BFBW01049774.1	26344	27211	zf-C2H2	7	+
BFBW01049815.1	15120	15627	zf-C2H2	6	-
BFBW01049897.1	74189	75986	zf-C2H2	17	-
BFBW01050102.1	2275	3982	zf-C2H2	16	+
BFBW01050170.1	5180	7982	zf-C2H2	6	+
BFBW01050172.1	29983	35464	zf-C2H2	10	+
BFBW01050198.1	170718	171909	zf-C2H2	11	+
BFBW01050198.1	197409	199239	zf-C2H2	16	+
BFBW01050256.1	35985	37131	zf-C2H2	9	+
BFBW01052088.1	16209	17421	zf-C2H2	13	-
BFBW01052929.1	26063	27218	zf-C2H2	12	-
BFBW01053003.1	2315	3551	zf-C2H2	13	-
BFBW01053008.1	6826	8989	zf-C2H2	22	-
BFBW01053036.1	35653	37411	zf-C2H2	16	+
BFBW01053038.1	24568	26284	zf-C2H2	15	-
BFBW01053042.1	25038	26721	zf-C2H2	13	-
BFBW01053915.1	5610	6400	zf-C2H2	9	+
BFBW01054707.1	30056	31265	zf-C2H2	12	+
BFBW01055759.1	16727	18733	zf-C2H2	11	-
BFBW01056602.1	28620	29607	zf-C2H2	7	-
BFBW01056604.1	19657	20584	zf-C2H2	5	+
BFBW01057432.1	9034	10267	zf-C2H2	10	+
BFBW01057439.1	10035	10908	zf-C2H2	5	+
BFBW01057612.1	11055	12267	zf-C2H2	13	+
BFBW01058677.1	7612	8023	zf-C2H2	5	-
BFBW01058924.1	7569	8556	zf-C2H2	9	-
BFBW01060078.1	2552	3214	zf-C2H2	8	-
BFBW01060184.1	1001	1678	zf-C2H2	8	-
BFBW01060305.1	1	1303	zf-C2H2	16	+
BFBW01060951.1	11566	12579	zf-C2H2	8	+
BFBW01061019.1	2	665	zf-C2H2	7	-
BFBW01061060.1	214	688	zf-C2H2	5	+
BFBW01061367.1	12511	13195	zf-C2H2	8	-
BFBW01061508.1	2453	3418	zf-C2H2	8	-
BFBW01061607.1	37	511	zf-C2H2	5	-
BFBW01061752.1	2148	3135	zf-C2H2	9	+
BFBW01061908.1	1213	2217	zf-C2H2	7	+
BFBW01062353.1	42722	43581	zf-C2H2	9	+
BFBW01062519.1	2042	2719	zf-C2H2	8	-
BFBW01063013.1	39102	40836	zf-C2H2	18	-
BFBW01063318.1	24356	24884	zf-C2H2	5	+
BFBW01063400.1	7286	8186	zf-C2H2	9	-
BFBW01063967.1	5310	6180	zf-C2H2	9	+
BFBW01063985.1	16875	19395	zf-C2H2	10	-
BFBW01064085.1	702	1479	zf-C2H2	6	+
BFBW01065211.1	70925	72551	zf-C2H2	13	-
BFBW01065538.1	3150	3591	zf-C2H2	5	+
BFBW01065538.1	23636	25265	zf-C2H2	12	-
BFBW01065538.1	69212	71201	zf-C2H2	15	-
BFBW01065559.1	6988	9937	zf-C2H2	27	-
BFBW01065563.1	37005	39393	zf-C2H2	20	+
BFBW01065833.1	65613	68742	zf-C2H2	8	+
BFBW01066626.1	993	2076	zf-C2H2	9	+
BFBW01066627.1	4937	5894	zf-C2H2	7	-
BFBW01066629.1	3084	5004	zf-C2H2	20	+
BFBW01066778.1	997	2080	zf-C2H2	9	+
BFBW01066779.1	4926	5883	zf-C2H2	7	-
BFBW01066781.1	3084	5004	zf-C2H2	20	+
BFBW01067160.1	4274	5393	zf-C2H2	10	+
BFBW01067162.1	423	2208	zf-C2H2	20	-
BFBW01067163.1	24701	25871	zf-C2H2	9	-
BFBW01067167.1	4041	5343	zf-C2H2	12	+
BFBW01067172.1	4103	6020	zf-C2H2	20	+
BFBW01067172.1	34305	35586	zf-C2H2	13	-
BFBW01067172.1	93704	94307	zf-C2H2	5	+
BFBW01067173.1	2711	3791	zf-C2H2	10	+
BFBW01067179.1	4308	5754	zf-C2H2	13	-
BFBW01067179.1	57043	57523	zf-C2H2	6	-
BFBW01067180.1	1	985	zf-C2H2	8	-
BFBW01067182.1	0	969	zf-C2H2	11	+
BFBW01067184.1	13385	15032	zf-C2H2	17	+
BFBW01067187.1	34465	35977	zf-C2H2	13	+
BFBW01067191.1	17455	18541	zf-C2H2	8	+
BFBW01067191.1	94431	95883	zf-C2H2	13	+
BFBW01067191.1	144608	146126	zf-C2H2	14	-
BFBW01067191.1	224094	225324	zf-C2H2	11	+
BFBW01067192.1	0	843	zf-C2H2	10	+
BFBW01067196.1	11285	13253	zf-C2H2	20	+
BFBW01067198.1	6287	8108	zf-C2H2	17	+
BFBW01067199.1	1	745	zf-C2H2	6	-
BFBW01067205.1	4704	6153	zf-C2H2	13	-
BFBW01067209.1	6176	6647	zf-C2H2	5	-
BFBW01067210.1	53539	55783	zf-C2H2	23	-
BFBW01067215.1	3013	4333	zf-C2H2	14	-
BFBW01067225.1	30235	31249	zf-C2H2	9	-
BFBW01067228.1	4468	5941	zf-C2H2	16	+
BFBW01067232.1	2	1052	zf-C2H2	9	-
BFBW01067558.1	14862	16971	zf-C2H2	13	-
BFBW01068009.1	99603	103137	zf-C2H2	11	+
BFBW01068044.1	96501	100182	zf-C2H2	26	+
BFBW01068139.1	4171	4849	zf-C2H2	7	-
BFBW01068179.1	11875	13249	zf-C2H2	11	+
BFBW01068187.1	4556	5429	zf-C2H2	9	+
BFBW01068333.1	10573	12397	zf-C2H2	19	-
BFBW01068338.1	27379	28798	zf-C2H2	14	+
BFBW01068341.1	10629	12642	zf-C2H2	19	+
BFBW01068345.1	986	2153	zf-C2H2	12	+
BFBW01068345.1	15520	17191	zf-C2H2	10	-
BFBW01068349.1	12912	14394	zf-C2H2	12	+
BFBW01068352.1	9458	11858	zf-C2H2	24	+
BFBW01068407.1	7305	9216	zf-C2H2	5	-
BFBW01068589.1	6533	8426	zf-C2H2	19	+
BFBW01068590.1	57127	58170	zf-C2H2	12	+
BFBW01068591.1	65477	66581	zf-C2H2	10	+
BFBW01068616.1	393	1071	zf-C2H2	7	+
BFBW01068817.1	24817	25720	zf-C2H2	9	+
BFBW01068825.1	1727	2201	zf-C2H2	5	-
BFBW01069565.1	214	688	zf-C2H2	5	+
BFBW01072605.1	1862	3821	zf-C2H2	6	+
BFBW01072620.1	1198	1879	zf-C2H2	6	-
BFBW01074979.1	0	1887	zf-C2H2	18	+
BFBW01075542.1	4978	6328	zf-C2H2	14	-
BFBW01076142.1	2930	3776	zf-C2H2	10	-
BFBW01076484.1	2985	4185	zf-C2H2	12	-
BFBW01076827.1	2590	4480	zf-C2H2	20	+
BFBW01076834.1	632	1598	zf-C2H2	10	+
BFBW01077487.1	2536	3691	zf-C2H2	8	+
BFBW01077761.1	1792	2686	zf-C2H2	9	-
BFBW01078058.1	642	1319	zf-C2H2	8	+
BFBW01078834.1	2403	3486	zf-C2H2	10	+
BFBW01079205.1	1217	1661	zf-C2H2	5	-
BFBW01080097.1	6719	7613	zf-C2H2	9	+
BFBW01080141.1	2552	3499	zf-C2H2	9	+
BFBW01080609.1	0	1296	zf-C2H2	16	+
BFBW01080610.1	2	1298	zf-C2H2	16	-
BFBW01080645.1	0	1296	zf-C2H2	16	+
BFBW01080646.1	2	1298	zf-C2H2	16	-
BFBW01080881.1	1	1063	zf-C2H2	13	-
BFBW01080882.1	0	1062	zf-C2H2	13	+
BFBW01080974.1	1	1063	zf-C2H2	13	-
BFBW01080975.1	0	1062	zf-C2H2	13	+
BFBW01082562.1	2111	3443	zf-C2H2	12	-
BFBW01082563.1	920	2252	zf-C2H2	12	+
BFBW01082767.1	11139	12141	zf-C2H2	9	+
BFBW01082768.1	2	1004	zf-C2H2	9	-
BFBW01082797.1	2111	3443	zf-C2H2	12	-
BFBW01082798.1	920	2252	zf-C2H2	12	+
BFBW01083008.1	11138	12140	zf-C2H2	9	+
BFBW01083009.1	2	1004	zf-C2H2	9	-
BFBW01084359.1	2	1124	zf-C2H2	14	-
BFBW01084361.1	2	1124	zf-C2H2	14	+
BFBW01084526.1	2	1061	zf-C2H2	8	-
BFBW01084527.1	0	1059	zf-C2H2	8	+
BFBW01084904.1	2	1061	zf-C2H2	8	-
BFBW01084905.1	0	1059	zf-C2H2	8	+
BFBW01085284.1	2	1124	zf-C2H2	14	-
BFBW01085286.1	2	1124	zf-C2H2	14	+
BFBW01086070.1	0	1336	zf-C2H2	13	+
BFBW01086073.1	7477	8813	zf-C2H2	13	-
BFBW01086336.1	0	1336	zf-C2H2	13	+
BFBW01086339.1	7475	8811	zf-C2H2	13	-
BFBW01088559.1	706	1606	zf-C2H2	9	-
BFBW01088560.1	2854	3754	zf-C2H2	9	+
BFBW01088561.1	698	1598	zf-C2H2	9	-
BFBW01088562.1	2910	3810	zf-C2H2	9	+
BFBW01088592.1	706	1606	zf-C2H2	9	-
BFBW01088593.1	2854	3754	zf-C2H2	9	+
BFBW01088594.1	698	1598	zf-C2H2	9	-
BFBW01088595.1	2910	3810	zf-C2H2	9	+
BFBW01088716.1	2	947	zf-C2H2	9	-
BFBW01088729.1	6606	7551	zf-C2H2	9	+
BFBW01088731.1	15114	15621	zf-C2H2	6	-
BFBW01088732.1	0	507	zf-C2H2	6	+
BFBW01088734.1	2	947	zf-C2H2	9	-
BFBW01088747.1	6607	7552	zf-C2H2	9	+
BFBW01088748.1	0	507	zf-C2H2	6	+
BFBW01088762.1	1524	2052	zf-C2H2	5	-
BFBW01088769.1	24355	24883	zf-C2H2	5	+
BFBW01088770.1	1525	2053	zf-C2H2	5	-
BFBW01089294.1	7569	8556	zf-C2H2	9	-
BFBW01089295.1	2148	3135	zf-C2H2	9	+
BFBW01089826.1	1722	2399	zf-C2H2	8	+
BFBW01089827.1	1002	1679	zf-C2H2	8	-
BFBW01089828.1	1720	2397	zf-C2H2	8	+
```
