## Supplementary Data 2 for "Transposable elements drive the evolution of metazoan zinc finger genes": Macaca_mulatta_znfs.bed

```
CM003438.1	284425	285637	zf-C2H2	13	+
CM014336.1	82140	83568	zf-C2H2	14	-
CM014336.1	1711558	1712335	zf-C2H2	5	+
CM014336.1	1808189	1809233	zf-C2H2	10	+
CM014336.1	1850946	1851738	zf-C2H2	8	+
CM014336.1	1907975	1908941	zf-C2H2	10	+
CM014336.1	1963293	1964289	zf-C2H2	11	+
CM014336.1	2013767	2015102	zf-C2H2	12	+
CM014336.1	39279329	39281081	zf-C2H2	10	-
CM014336.1	85200072	85201626	zf-C2H2	17	+
CM014336.1	104673521	104674997	zf-C2H2	11	+
CM014336.1	133523985	133527114	zf-C2H2	8	+
CM014336.1	181696141	181697053	zf-C2H2	7	-
CM014336.1	184033189	184034152	zf-C2H2	8	-
CM014336.1	184080512	184081682	zf-C2H2	10	-
CM014336.1	184116894	184118112	zf-C2H2	11	-
CM014336.1	184329086	184333898	zf-C2H2	14	-
CM014336.1	191144632	191145919	zf-C2H2	10	-
CM014336.1	201408513	201409785	zf-C2H2	12	+
CM014336.1	208832683	208834027	zf-C2H2	6	+
CM014336.1	211138420	211142938	zf-C2H2	8	-
CM014336.1	217930489	217931170	zf-C2H2	5	-
CM014336.1	223592730	223594800	zf-C2H2	19	+
CM014337.1	15703082	15705380	zf-C2H2	25	-
CM014337.1	43575020	43578764	zf-C2H2	10	+
CM014337.1	84474322	84475573	zf-C2H2	9	+
CM014337.1	95436830	95437850	zf-C2H2	9	+
CM014337.1	96450013	96451504	zf-C2H2	10	+
CM014337.1	96482958	96483984	zf-C2H2	8	+
CM014337.1	96502256	96503339	zf-C2H2	7	+
CM014337.1	98857330	98858368	zf-C2H2	8	+
CM014337.1	100429176	100431492	zf-C2H2	19	-
CM014337.1	100483243	100484725	zf-C2H2	13	-
CM014337.1	100560554	100562075	zf-C2H2	13	+
CM014337.1	100580176	100581232	zf-C2H2	10	+
CM014337.1	100628451	100630782	zf-C2H2	22	+
CM014337.1	100646288	100647560	zf-C2H2	11	+
CM014337.1	100671100	100672138	zf-C2H2	6	-
CM014337.1	100707014	100708667	zf-C2H2	15	+
CM014337.1	100722090	100722957	zf-C2H2	10	+
CM014337.1	104299362	104301303	zf-C2H2	17	+
CM014337.1	106886358	106886769	zf-C2H2	5	-
CM014337.1	118535850	118536482	zf-C2H2	5	-
CM014337.1	183918339	183920811	zf-C2H2	7	-
CM014338.1	4683885	4687092	zf-C2H2	9	+
CM014338.1	38178333	38180370	zf-C2H2	18	+
CM014338.1	38979216	38980341	zf-C2H2	7	+
CM014338.1	39179781	39181650	zf-C2H2	19	+
CM014338.1	39200287	39200770	zf-C2H2	5	-
CM014338.1	39202425	39203313	zf-C2H2	5	-
CM014338.1	39219733	39222262	zf-C2H2	15	-
CM014338.1	39252509	39254450	zf-C2H2	6	-
CM014338.1	41599673	41600801	zf-C2H2	9	+
CM014338.1	41605295	41606474	zf-C2H2	8	-
CM014338.1	41643869	41645183	zf-C2H2	9	+
CM014338.1	41685501	41686887	zf-C2H2	9	+
CM014338.1	41735421	41736321	zf-C2H2	7	+
CM014338.1	42212843	42213791	zf-C2H2	7	+
CM014338.1	42244965	42245820	zf-C2H2	7	+
CM014338.1	42252702	42253854	zf-C2H2	9	-
CM014338.1	54288366	54289608	zf-C2H2	13	-
CM014338.1	56910546	56912088	zf-C2H2	15	-
CM014338.1	57145962	57146589	zf-C2H2	8	+
CM014338.1	57147529	57148639	zf-C2H2	13	+
CM014338.1	57216065	57217469	zf-C2H2	14	-
CM014338.1	57321408	57322581	zf-C2H2	14	-
CM014338.1	57448037	57450380	zf-C2H2	24	-
CM014338.1	57642337	57643828	zf-C2H2	13	+
CM014338.1	57829868	57831002	zf-C2H2	10	-
CM014338.1	57930928	57931915	zf-C2H2	9	-
CM014338.1	57983694	57984684	zf-C2H2	8	-
CM014338.1	58057865	58058727	zf-C2H2	9	-
CM014338.1	58501396	58501960	zf-C2H2	7	-
CM014338.1	58949582	58950644	zf-C2H2	8	+
CM014338.1	108218164	108219283	zf-C2H2	9	+
CM014338.1	108241668	108242319	zf-C2H2	7	-
CM014338.1	110776533	110776974	zf-C2H2	5	-
CM014338.1	153839720	153841436	zf-C2H2	7	-
CM014338.1	175457891	175459994	zf-C2H2	16	-
CM014338.1	175491165	175493187	zf-C2H2	19	-
CM014338.1	175562954	175564160	zf-C2H2	9	+
CM014338.1	175607483	175608458	zf-C2H2	5	+
CM014338.1	175685821	175686874	zf-C2H2	6	+
CM014338.1	175815422	175816604	zf-C2H2	9	-
CM014338.1	175858366	175859674	zf-C2H2	5	-
CM014338.1	176131254	176132886	zf-C2H2	12	-
CM014338.1	176320924	176322676	zf-C2H2	15	+
CM014338.1	176346026	176347826	zf-C2H2	11	+
CM014338.1	176357602	176358229	zf-C2H2	5	+
CM014338.1	181137387	181138290	zf-C2H2	8	-
CM014339.1	47718692	47720000	zf-C2H2	6	-
CM014339.1	86040886	86048062	zf-C2H2	16	-
CM014339.1	134200570	134201333	zf-C2H2	5	-
CM014339.1	140554108	140555386	zf-C2H2	7	+
CM014339.1	141260525	141262124	zf-C2H2	14	+
CM014339.1	141808398	141809151	zf-C2H2	5	+
CM014339.1	141857070	141858411	zf-C2H2	12	+
CM014339.1	141882209	141883385	zf-C2H2	7	-
CM014339.1	141919946	141920672	zf-C2H2	6	+
CM014339.1	141974529	141975489	zf-C2H2	9	-
CM014339.1	142022275	142023445	zf-C2H2	7	+
CM014339.1	142035428	142036121	zf-C2H2	5	-
CM014339.1	142111900	142112734	zf-C2H2	9	-
CM014339.1	142125248	142126244	zf-C2H2	9	-
CM014339.1	142206377	142207325	zf-C2H2	7	-
CM014339.1	142765572	142767579	zf-C2H2	19	+
CM014339.1	142817542	142818784	zf-C2H2	10	-
CM014339.1	142852202	142853636	zf-C2H2	15	+
CM014339.1	143314448	143315657	zf-C2H2	11	+
CM014339.1	162848529	162851709	zf-C2H2	7	-
CM014340.1	95825	97571	zf-C2H2	18	+
CM014340.1	168329	169085	zf-C2H2	7	+
CM014340.1	265986	268215	zf-C2H2	23	-
CM014340.1	355481	356699	zf-C2H2	11	+
CM014340.1	430766	436109	zf-C2H2	53	-
CM014340.1	8123718	8124642	zf-C2H2	6	+
CM014340.1	53332730	53333570	zf-C2H2	5	+
CM014340.1	63224440	63225037	zf-C2H2	5	+
CM014340.1	89519830	89520883	zf-C2H2	9	-
CM014340.1	108753813	108754614	zf-C2H2	5	+
CM014340.1	143370590	143371490	zf-C2H2	5	-
CM014341.1	23686630	23687977	zf-C2H2	10	+
CM014341.1	42406176	42406581	zf-C2H2	5	-
CM014341.1	69274017	69275505	zf-C2H2	7	-
CM014341.1	94629665	94630678	zf-C2H2	9	+
CM014341.1	103983737	103984157	zf-C2H2	5	-
CM014341.1	148393457	148395026	zf-C2H2	12	-
CM014341.1	176059682	176061281	zf-C2H2	14	-
CM014341.1	176275618	176277322	zf-C2H2	14	+
CM014341.1	176325906	176327385	zf-C2H2	13	+
CM014341.1	176359533	176360871	zf-C2H2	12	+
CM014341.1	176434604	176436395	zf-C2H2	13	+
CM014341.1	176474964	176476386	zf-C2H2	11	+
CM014341.1	178256021	178258883	zf-C2H2	26	-
CM014342.1	264694	265588	zf-C2H2	9	-
CM014342.1	11430303	11432412	zf-C2H2	13	-
CM014342.1	19850599	19851490	zf-C2H2	6	-
CM014342.1	63848326	63849838	zf-C2H2	14	-
CM014342.1	68860223	68861885	zf-C2H2	7	+
CM014342.1	69207005	69208283	zf-C2H2	12	+
CM014342.1	82982576	82984130	zf-C2H2	6	-
CM014342.1	83423463	83426478	zf-C2H2	9	-
CM014342.1	85563097	85566733	zf-C2H2	6	-
CM014342.1	85573098	85575252	zf-C2H2	6	-
CM014342.1	97607405	97609205	zf-C2H2	5	+
CM014342.1	112682877	112683387	zf-C2H2	6	+
CM014342.1	126585635	126587777	zf-C2H2	9	+
CM014342.1	161372609	161374895	zf-C2H2	6	-
CM014343.1	53432	54397	zf-C2H2	7	+
CM014343.1	65797	66744	zf-C2H2	9	+
CM014343.1	751464	752364	zf-C2H2	9	-
CM014343.1	827151	828384	zf-C2H2	13	+
CM014343.1	8533547	8534000	zf-C2H2	5	-
CM014343.1	47385685	47386171	zf-C2H2	5	+
CM014343.1	56799964	56801224	zf-C2H2	6	-
CM014343.1	77189714	77192327	zf-C2H2	7	+
CM014343.1	77338858	77344312	zf-C2H2	9	+
CM014343.1	106069078	106071673	zf-C2H2	6	+
CM014343.1	125326458	125328024	zf-C2H2	12	+
CM014343.1	134881248	134882838	zf-C2H2	8	-
CM014343.1	143525584	143526586	zf-C2H2	7	+
CM014343.1	143545108	143546194	zf-C2H2	9	+
CM014343.1	143918039	143919584	zf-C2H2	13	+
CM014343.1	143944530	143945478	zf-C2H2	8	+
CM014343.1	144619455	144620943	zf-C2H2	5	-
CM014343.1	145033949	145035845	zf-C2H2	13	-
CM014343.1	145088862	145090248	zf-C2H2	12	-
CM014343.1	145126252	145127497	zf-C2H2	10	+
CM014343.1	145157670	145159509	zf-C2H2	17	+
CM014343.1	145198512	145199859	zf-C2H2	13	-
CM014343.1	145247429	145249358	zf-C2H2	17	-
CM014343.1	145284541	145286899	zf-C2H2	21	-
CM014343.1	145526632	145527502	zf-C2H2	9	+
CM014344.1	727887	728772	zf-C2H2	10	-
CM014344.1	39389086	39390559	zf-C2H2	14	-
CM014344.1	39460561	39462652	zf-C2H2	19	-
CM014344.1	39583584	39584670	zf-C2H2	13	+
CM014344.1	39625878	39627649	zf-C2H2	20	-
CM014344.1	39700007	39701579	zf-C2H2	13	+
CM014344.1	40458819	40460919	zf-C2H2	20	-
CM014344.1	40569665	40570769	zf-C2H2	12	+
CM014344.1	44265541	44266940	zf-C2H2	14	+
CM014344.1	44305594	44307127	zf-C2H2	10	-
CM014344.1	44352425	44353583	zf-C2H2	11	+
CM014344.1	44385115	44386078	zf-C2H2	7	-
CM014344.1	45732788	45733517	zf-C2H2	5	+
CM014345.1	15847968	15848622	zf-C2H2	6	-
CM014345.1	20163963	20165253	zf-C2H2	5	+
CM014345.1	27910364	27911738	zf-C2H2	11	-
CM014345.1	31456360	31458271	zf-C2H2	5	+
CM014345.1	32207287	32209213	zf-C2H2	12	-
CM014345.1	40945810	40947898	zf-C2H2	19	+
CM014345.1	43141374	43142955	zf-C2H2	5	-
CM014345.1	46139928	46141668	zf-C2H2	5	-
CM014345.1	48187815	48189615	zf-C2H2	16	-
CM014345.1	64016611	64018186	zf-C2H2	13	+
CM014345.1	65888095	65888950	zf-C2H2	5	+
CM014345.1	67435190	67436579	zf-C2H2	6	-
CM014345.1	81649078	81649855	zf-C2H2	7	-
CM014345.1	81694746	81696615	zf-C2H2	19	+
CM014345.1	81704861	81706769	zf-C2H2	18	-
CM014345.1	87023774	87026285	zf-C2H2	6	-
CM014345.1	87318012	87318786	zf-C2H2	6	-
CM014345.1	87375762	87377166	zf-C2H2	6	-
CM014345.1	88795851	88797402	zf-C2H2	5	-
CM014346.1	11615578	11616112	zf-C2H2	5	-
CM014346.1	12346654	12347179	zf-C2H2	6	-
CM014346.1	47935017	47935806	zf-C2H2	5	-
CM014346.1	55154683	55155736	zf-C2H2	9	+
CM014346.1	56565754	56567917	zf-C2H2	10	-
CM014346.1	58320064	58320565	zf-C2H2	5	-
CM014346.1	123909565	123910414	zf-C2H2	10	+
CM014346.1	132744431	132746255	zf-C2H2	19	-
CM014346.1	132813088	132814498	zf-C2H2	14	+
CM014346.1	132859993	132862006	zf-C2H2	19	+
CM014346.1	132909256	132910423	zf-C2H2	12	+
CM014346.1	132923783	132925454	zf-C2H2	10	-
CM014346.1	132962568	132964050	zf-C2H2	12	+
CM014346.1	133003943	133006342	zf-C2H2	26	+
CM014347.1	1620	2520	zf-C2H2	9	-
CM014347.1	360621	361530	zf-C2H2	9	-
CM014347.1	106072638	106075818	zf-C2H2	20	-
CM014347.1	106079294	106080311	zf-C2H2	9	-
CM014347.1	106082589	106083363	zf-C2H2	5	-
CM014348.1	170842	171853	zf-C2H2	8	-
CM014348.1	207652	208687	zf-C2H2	9	+
CM014348.1	233290	234583	zf-C2H2	12	+
CM014348.1	9936538	9936994	zf-C2H2	5	+
CM014348.1	48363474	48365523	zf-C2H2	6	+
CM014348.1	81571489	81573039	zf-C2H2	11	+
CM014349.1	3326069	3327632	zf-C2H2	14	-
CM014349.1	3445874	3447400	zf-C2H2	16	+
CM014349.1	8770859	8771860	zf-C2H2	7	-
CM014349.1	19056658	19058257	zf-C2H2	11	-
CM014349.1	41687721	41688417	zf-C2H2	7	-
CM014349.1	58762057	58763902	zf-C2H2	13	+
CM014349.1	58801255	58802182	zf-C2H2	6	-
CM014349.1	91853538	91853949	zf-C2H2	5	-
CM014349.1	116714337	116715462	zf-C2H2	8	-
CM014350.1	4983872	4984871	zf-C2H2	9	+
CM014350.1	13169525	13170776	zf-C2H2	11	-
CM014350.1	29792650	29794288	zf-C2H2	13	+
CM014350.1	29845237	29846392	zf-C2H2	13	+
CM014350.1	31355940	31357536	zf-C2H2	15	-
CM014350.1	41477548	41479294	zf-C2H2	16	-
CM014350.1	109222847	109224473	zf-C2H2	13	+
CM014350.1	109533807	109536195	zf-C2H2	20	-
CM014350.1	110051148	110054097	zf-C2H2	27	+
CM014350.1	111084876	111086865	zf-C2H2	15	+
CM014350.1	111130523	111132152	zf-C2H2	12	+
CM014350.1	111151820	111152261	zf-C2H2	5	-
CM014351.1	6741	7611	zf-C2H2	9	-
CM014351.1	1921779	1924050	zf-C2H2	6	+
CM014351.1	4931021	4932578	zf-C2H2	13	+
CM014351.1	4943289	4944024	zf-C2H2	5	-
CM014351.1	4958369	4961636	zf-C2H2	36	-
CM014351.1	11763289	11764129	zf-C2H2	5	-
CM014351.1	15476870	15478289	zf-C2H2	13	+
CM014351.1	15645251	15650027	zf-C2H2	51	+
CM014351.1	15766607	15768863	zf-C2H2	21	+
CM014351.1	15823982	15825719	zf-C2H2	14	+
CM014351.1	20751207	20751984	zf-C2H2	6	-
CM014351.1	36180334	36181382	zf-C2H2	10	+
CM014351.1	42805241	42806315	zf-C2H2	9	-
CM014352.1	71196791	71197205	zf-C2H2	5	-
CM014353.1	402	1308	zf-C2H2	9	-
CM014353.1	1208923	1212595	zf-C2H2	11	-
CM014353.1	3602025	3604032	zf-C2H2	8	+
CM014353.1	4724620	4727890	zf-C2H2	5	-
CM014353.1	47190166	47192086	zf-C2H2	20	-
CM014353.1	47250162	47251119	zf-C2H2	7	+
CM014353.1	47263948	47265031	zf-C2H2	9	-
CM014353.1	57182833	57186226	zf-C2H2	26	+
CM014353.1	66399873	66401217	zf-C2H2	5	-
CM014354.1	2699857	2701132	zf-C2H2	9	+
CM014354.1	2721802	2723398	zf-C2H2	16	+
CM014354.1	2749346	2750429	zf-C2H2	10	+
CM014354.1	2788341	2789730	zf-C2H2	14	+
CM014354.1	2805186	2806548	zf-C2H2	15	-
CM014354.1	7017003	7017801	zf-C2H2	9	+
CM014354.1	7462598	7464443	zf-C2H2	9	+
CM014354.1	8629598	8630633	zf-C2H2	9	-
CM014354.1	8955854	8957192	zf-C2H2	14	+
CM014354.1	9096712	9098206	zf-C2H2	16	-
CM014354.1	9136777	9138166	zf-C2H2	16	+
CM014354.1	9173398	9174505	zf-C2H2	12	+
CM014354.1	9201387	9202872	zf-C2H2	16	-
CM014354.1	9247574	9249338	zf-C2H2	18	-
CM014354.1	9313505	9314894	zf-C2H2	12	-
CM014354.1	9343025	9344372	zf-C2H2	13	-
CM014354.1	9390613	9391828	zf-C2H2	12	-
CM014354.1	9431820	9432846	zf-C2H2	10	-
CM014354.1	9475159	9476203	zf-C2H2	10	-
CM014354.1	9503998	9505318	zf-C2H2	14	-
CM014354.1	11381572	11382988	zf-C2H2	11	+
CM014354.1	11482898	11484602	zf-C2H2	19	-
CM014354.1	11523923	11524352	zf-C2H2	5	-
CM014354.1	11540664	11542569	zf-C2H2	19	+
CM014354.1	11597496	11599008	zf-C2H2	14	+
CM014354.1	11626568	11628167	zf-C2H2	14	+
CM014354.1	11634211	11635192	zf-C2H2	8	+
CM014354.1	11676380	11678522	zf-C2H2	22	+
CM014354.1	11710201	11712211	zf-C2H2	20	-
CM014354.1	11738735	11740085	zf-C2H2	14	-
CM014354.1	11772991	11775568	zf-C2H2	29	+
CM014354.1	11804142	11806983	zf-C2H2	30	+
CM014354.1	11822091	11823489	zf-C2H2	16	-
CM014354.1	11837026	11838019	zf-C2H2	9	-
CM014354.1	11887231	11888695	zf-C2H2	16	+
CM014354.1	11939105	11940674	zf-C2H2	15	-
CM014354.1	11962265	11963951	zf-C2H2	17	-
CM014354.1	12011599	12012889	zf-C2H2	13	-
CM014354.1	12039686	12041339	zf-C2H2	17	-
CM014354.1	12055766	12057449	zf-C2H2	16	-
CM014354.1	12078678	12080547	zf-C2H2	19	-
CM014354.1	12116308	12117799	zf-C2H2	16	-
CM014354.1	12164199	12165474	zf-C2H2	13	-
CM014354.1	12209606	12211181	zf-C2H2	17	+
CM014354.1	14349355	14350642	zf-C2H2	10	+
CM014354.1	15037023	15039234	zf-C2H2	5	-
CM014354.1	19285843	19286860	zf-C2H2	10	+
CM014354.1	19315770	19317555	zf-C2H2	19	-
CM014354.1	19392969	19394139	zf-C2H2	9	-
CM014354.1	19515955	19517257	zf-C2H2	12	+
CM014354.1	19621153	19623070	zf-C2H2	20	+
CM014354.1	19651697	19652978	zf-C2H2	13	-
CM014354.1	19711718	19712321	zf-C2H2	5	+
CM014354.1	19758593	19759673	zf-C2H2	10	+
CM014354.1	19857939	19859385	zf-C2H2	13	-
CM014354.1	19910906	19912493	zf-C2H2	15	-
CM014354.1	19986766	19988455	zf-C2H2	17	+
CM014354.1	20076379	20078026	zf-C2H2	17	+
CM014354.1	20200325	20201837	zf-C2H2	13	+
CM014354.1	20271908	20272994	zf-C2H2	8	+
CM014354.1	20351059	20352511	zf-C2H2	13	+
CM014354.1	20400706	20402224	zf-C2H2	14	-
CM014354.1	20480305	20482417	zf-C2H2	21	+
CM014354.1	20568725	20570693	zf-C2H2	20	+
CM014354.1	20694741	20696562	zf-C2H2	17	+
CM014354.1	20731177	20732485	zf-C2H2	12	-
CM014354.1	20801566	20803015	zf-C2H2	13	-
CM014354.1	20912301	20912772	zf-C2H2	5	-
CM014354.1	20982425	20984669	zf-C2H2	23	-
CM014354.1	21085615	21086935	zf-C2H2	14	-
CM014354.1	21183296	21185756	zf-C2H2	25	+
CM014354.1	21282784	21283801	zf-C2H2	9	-
CM014354.1	21355126	21356599	zf-C2H2	16	+
CM014354.1	21440291	21443159	zf-C2H2	29	-
CM014354.1	21597824	21599057	zf-C2H2	12	+
CM014354.1	21726690	21730462	zf-C2H2	41	+
CM014354.1	21786803	21787969	zf-C2H2	13	+
CM014354.1	21853399	21854905	zf-C2H2	13	+
CM014354.1	21953852	21955445	zf-C2H2	16	+
CM014354.1	22072095	22074648	zf-C2H2	28	+
CM014354.1	22130271	22131027	zf-C2H2	7	+
CM014354.1	22233677	22235525	zf-C2H2	16	-
CM014354.1	22376806	22379890	zf-C2H2	33	-
CM014354.1	22564263	22565910	zf-C2H2	17	-
CM014354.1	22665814	22666333	zf-C2H2	6	-
CM014354.1	22748325	22749909	zf-C2H2	18	+
CM014354.1	22804744	22806319	zf-C2H2	16	+
CM014354.1	22884489	22884957	zf-C2H2	6	+
CM014354.1	22948902	22950073	zf-C2H2	10	+
CM014354.1	23109738	23111490	zf-C2H2	17	+
CM014354.1	29879893	29882242	zf-C2H2	7	+
CM014354.1	30723692	30727001	zf-C2H2	5	-
CM014354.1	34045576	34046263	zf-C2H2	5	-
CM014354.1	34120805	34122249	zf-C2H2	9	+
CM014354.1	34150489	34151962	zf-C2H2	13	+
CM014354.1	34169019	34170597	zf-C2H2	14	-
CM014354.1	34357978	34359616	zf-C2H2	17	+
CM014354.1	34370153	34371836	zf-C2H2	13	-
CM014354.1	35599569	35600889	zf-C2H2	12	-
CM014354.1	35666949	35667891	zf-C2H2	11	+
CM014354.1	35739230	35740697	zf-C2H2	13	-
CM014354.1	35800804	35802265	zf-C2H2	14	-
CM014354.1	35848784	35849885	zf-C2H2	10	-
CM014354.1	35912819	35914082	zf-C2H2	14	-
CM014354.1	35943912	35945397	zf-C2H2	11	-
CM014354.1	36013900	36015334	zf-C2H2	12	+
CM014354.1	36030109	36031666	zf-C2H2	13	-
CM014354.1	36120320	36122171	zf-C2H2	15	+
CM014354.1	36140148	36143262	zf-C2H2	33	-
CM014354.1	36204216	36205926	zf-C2H2	17	-
CM014354.1	36259404	36260877	zf-C2H2	16	+
CM014354.1	36274780	36275803	zf-C2H2	10	-
CM014354.1	36328894	36330508	zf-C2H2	15	+
CM014354.1	36380971	36382405	zf-C2H2	13	+
CM014354.1	36445463	36447434	zf-C2H2	19	+
CM014354.1	36472134	36472833	zf-C2H2	8	-
CM014354.1	36476029	36478144	zf-C2H2	23	-
CM014354.1	36510444	36512610	zf-C2H2	23	-
CM014354.1	36556312	36557551	zf-C2H2	11	+
CM014354.1	36600084	36601836	zf-C2H2	14	+
CM014354.1	36636186	36637767	zf-C2H2	12	+
CM014354.1	36669279	36671238	zf-C2H2	19	-
CM014354.1	36756857	36758417	zf-C2H2	11	+
CM014354.1	36796373	36797372	zf-C2H2	7	+
CM014354.1	36820496	36822275	zf-C2H2	17	-
CM014354.1	36868779	36870729	zf-C2H2	17	+
CM014354.1	36890333	36891776	zf-C2H2	13	-
CM014354.1	36921891	36922458	zf-C2H2	5	-
CM014354.1	36922917	36923805	zf-C2H2	10	-
CM014354.1	36941774	36943703	zf-C2H2	21	-
CM014354.1	36981969	36983709	zf-C2H2	19	-
CM014354.1	39265774	39267961	zf-C2H2	23	+
CM014354.1	39285001	39285469	zf-C2H2	5	-
CM014354.1	39285885	39288183	zf-C2H2	23	-
CM014354.1	39320284	39322301	zf-C2H2	20	-
CM014354.1	41230921	41233675	zf-C2H2	20	+
CM014354.1	41380947	41383047	zf-C2H2	14	+
CM014354.1	43592938	43593766	zf-C2H2	6	+
CM014354.1	43661074	43661608	zf-C2H2	5	+
CM014354.1	43922029	43923754	zf-C2H2	17	+
CM014354.1	43940362	43941298	zf-C2H2	11	-
CM014354.1	43964660	43966547	zf-C2H2	18	-
CM014354.1	44004715	44006284	zf-C2H2	15	+
CM014354.1	44033485	44034880	zf-C2H2	14	+
CM014354.1	44047333	44048572	zf-C2H2	12	+
CM014354.1	44074996	44076220	zf-C2H2	12	+
CM014354.1	44105651	44106878	zf-C2H2	12	+
CM014354.1	44126852	44128409	zf-C2H2	16	+
CM014354.1	44147038	44148940	zf-C2H2	18	+
CM014354.1	44166773	44168672	zf-C2H2	20	+
CM014354.1	44191052	44192954	zf-C2H2	19	+
CM014354.1	44210080	44212300	zf-C2H2	18	+
CM014354.1	44263321	44265466	zf-C2H2	19	+
CM014354.1	44302174	44303857	zf-C2H2	14	+
CM014354.1	44316715	44318770	zf-C2H2	16	-
CM014354.1	44349753	44352273	zf-C2H2	20	-
CM014354.1	44390842	44392510	zf-C2H2	12	-
CM014354.1	44430017	44432231	zf-C2H2	19	-
CM014354.1	44487763	44489530	zf-C2H2	12	-
CM014354.1	45118212	45119505	zf-C2H2	6	-
CM014354.1	50020235	50022716	zf-C2H2	20	+
CM014354.1	50035530	50037492	zf-C2H2	18	-
CM014354.1	51350142	51352077	zf-C2H2	16	+
CM014354.1	51589631	51590264	zf-C2H2	5	-
CM014354.1	51590397	51591228	zf-C2H2	7	-
CM014354.1	51615399	51616605	zf-C2H2	10	-
CM014354.1	51636302	51637691	zf-C2H2	10	-
CM014354.1	51656555	51658166	zf-C2H2	16	-
CM014354.1	51690255	51691923	zf-C2H2	13	+
CM014354.1	51714921	51716427	zf-C2H2	8	-
CM014354.1	51744563	51746537	zf-C2H2	19	-
CM014354.1	51762617	51764255	zf-C2H2	14	-
CM014354.1	51785687	51787433	zf-C2H2	17	-
CM014354.1	51816524	51819116	zf-C2H2	22	-
CM014354.1	51858645	51860877	zf-C2H2	22	-
CM014354.1	51894251	51897032	zf-C2H2	24	-
CM014354.1	52005403	52006582	zf-C2H2	10	+
CM014354.1	52040774	52042160	zf-C2H2	12	+
CM014354.1	52073276	52074587	zf-C2H2	10	+
CM014354.1	52095306	52096986	zf-C2H2	16	+
CM014354.1	52126887	52128552	zf-C2H2	17	+
CM014354.1	52156195	52157680	zf-C2H2	13	+
CM014354.1	52238225	52240883	zf-C2H2	26	+
CM014354.1	52258376	52260473	zf-C2H2	13	+
CM014354.1	52283007	52284735	zf-C2H2	15	-
CM014354.1	52320056	52321046	zf-C2H2	11	-
CM014354.1	52337910	52339683	zf-C2H2	15	-
CM014354.1	52392663	52395269	zf-C2H2	24	-
CM014354.1	52444937	52447151	zf-C2H2	21	-
CM014354.1	52482534	52482987	zf-C2H2	5	-
CM014354.1	52483665	52486092	zf-C2H2	21	-
CM014354.1	52520419	52521877	zf-C2H2	12	-
CM014354.1	52558524	52559844	zf-C2H2	13	-
CM014354.1	52583778	52585824	zf-C2H2	18	-
CM014354.1	52623718	52625674	zf-C2H2	17	-
CM014354.1	52654854	52656024	zf-C2H2	14	-
CM014354.1	52670287	52671227	zf-C2H2	11	-
CM014354.1	52840291	52842505	zf-C2H2	20	-
CM014354.1	52881506	52883066	zf-C2H2	12	-
CM014354.1	52911661	52913938	zf-C2H2	21	-
CM014354.1	52935704	52937510	zf-C2H2	18	-
CM014354.1	52979095	52980652	zf-C2H2	13	+
CM014354.1	52980801	52981513	zf-C2H2	10	+
CM014354.1	52995516	52997115	zf-C2H2	11	-
CM014354.1	53060397	53062749	zf-C2H2	21	+
CM014354.1	53087103	53089950	zf-C2H2	27	+
CM014354.1	53121282	53124213	zf-C2H2	30	+
CM014354.1	53154682	53157523	zf-C2H2	28	+
CM014354.1	53184831	53187126	zf-C2H2	21	+
CM014354.1	53213445	53215983	zf-C2H2	24	+
CM014354.1	53246821	53248639	zf-C2H2	15	+
CM014354.1	53333124	53334432	zf-C2H2	12	+
CM014354.1	55230566	55233773	zf-C2H2	17	+
CM014354.1	55328285	55330154	zf-C2H2	9	-
CM014354.1	55343168	55344404	zf-C2H2	9	-
CM014354.1	55364509	55367806	zf-C2H2	20	+
CM014354.1	55372738	55373695	zf-C2H2	6	-
CM014354.1	55876838	55878050	zf-C2H2	9	-
CM014354.1	55977719	55978487	zf-C2H2	5	-
CM014354.1	55995579	55996356	zf-C2H2	5	+
CM014354.1	56006198	56006975	zf-C2H2	5	-
CM014354.1	56029850	56030633	zf-C2H2	5	+
CM014354.1	56143140	56144272	zf-C2H2	11	+
CM014354.1	56149882	56151313	zf-C2H2	11	-
CM014354.1	56190936	56192421	zf-C2H2	12	+
CM014354.1	56209687	56211322	zf-C2H2	16	-
CM014354.1	56266897	56268559	zf-C2H2	16	+
CM014354.1	56294036	56295776	zf-C2H2	15	+
CM014354.1	56317054	56318932	zf-C2H2	19	+
CM014354.1	56354634	56356374	zf-C2H2	14	+
CM014354.1	56405177	56406836	zf-C2H2	14	-
CM014354.1	56448551	56449430	zf-C2H2	5	-
CM014354.1	56495460	56499378	zf-C2H2	13	-
CM014354.1	56773326	56774643	zf-C2H2	11	-
CM014354.1	56834467	56836123	zf-C2H2	13	+
CM014354.1	56867720	56869379	zf-C2H2	13	+
CM014354.1	56909429	56910986	zf-C2H2	11	+
CM014354.1	56946482	56948069	zf-C2H2	13	+
CM014354.1	56973536	56975501	zf-C2H2	18	+
CM014354.1	56996377	56997505	zf-C2H2	11	+
CM014354.1	57015534	57017328	zf-C2H2	12	+
CM014354.1	57041705	57043670	zf-C2H2	20	+
CM014354.1	57055623	57057855	zf-C2H2	21	+
CM014354.1	57068493	57069696	zf-C2H2	11	-
CM014354.1	57079522	57080915	zf-C2H2	13	+
CM014354.1	57103219	57104368	zf-C2H2	10	+
CM014354.1	57127694	57129485	zf-C2H2	17	+
CM014354.1	57138151	57139162	zf-C2H2	8	-
CM014354.1	57172278	57173910	zf-C2H2	13	-
CM014354.1	57191369	57192899	zf-C2H2	11	+
CM014354.1	57208865	57210599	zf-C2H2	15	+
CM014354.1	57223268	57224678	zf-C2H2	11	+
CM014354.1	57244902	57246459	zf-C2H2	13	+
CM014354.1	57276601	57278566	zf-C2H2	18	+
CM014354.1	57293831	57294959	zf-C2H2	12	-
CM014354.1	57312219	57313485	zf-C2H2	12	-
CM014354.1	57330433	57331730	zf-C2H2	9	+
CM014354.1	57362084	57363584	zf-C2H2	11	+
CM014354.1	57386246	57387347	zf-C2H2	9	+
CM014354.1	57395945	57397097	zf-C2H2	8	-
CM014354.1	57422377	57424409	zf-C2H2	19	+
CM014354.1	57441672	57443449	zf-C2H2	17	+
CM014354.1	57456695	57458741	zf-C2H2	19	-
CM014354.1	57492211	57493954	zf-C2H2	16	-
CM014354.1	57505695	57507585	zf-C2H2	17	-
CM014354.1	57545450	57547496	zf-C2H2	17	-
CM014354.1	57619743	57621546	zf-C2H2	16	+
CM014354.1	57680737	57682390	zf-C2H2	14	-
CM014354.1	57767770	57768838	zf-C2H2	7	+
CM014354.1	57807414	57809346	zf-C2H2	15	+
CM014354.1	57836178	57837750	zf-C2H2	8	+
CM014354.1	57876108	57877428	zf-C2H2	9	+
CM014354.1	57896309	57897842	zf-C2H2	14	-
CM014354.1	57906619	57908497	zf-C2H2	12	-
CM014354.1	57955438	57956467	zf-C2H2	8	+
CM014354.1	57973453	57975367	zf-C2H2	18	-
CM014354.1	58009587	58011381	zf-C2H2	10	+
CM014354.1	58031935	58033555	zf-C2H2	9	+
CM014354.1	58128626	58130081	zf-C2H2	13	-
CM014355.1	13448	14132	zf-C2H2	8	-
CM014355.1	3139133	3140741	zf-C2H2	14	-
CM014355.1	3170024	3171131	zf-C2H2	8	+
CM014355.1	3197479	3198160	zf-C2H2	5	+
CM014355.1	3283188	3283908	zf-C2H2	5	-
CM014355.1	3342839	3344036	zf-C2H2	9	+
CM014355.1	3370379	3371186	zf-C2H2	5	+
CM014355.1	3425432	3426380	zf-C2H2	8	-
CM014355.1	3473708	3474899	zf-C2H2	8	-
CM014355.1	4832919	4833678	zf-C2H2	5	-
CM014355.1	23592541	23593489	zf-C2H2	6	-
CM014355.1	27796053	27797871	zf-C2H2	12	+
CM014355.1	27815997	27816828	zf-C2H2	10	+
CM014355.1	27932615	27934163	zf-C2H2	10	-
CM014355.1	27940808	27941492	zf-C2H2	5	-
CM014355.1	27973154	27974102	zf-C2H2	7	-
CM014355.1	28012419	28013619	zf-C2H2	12	-
CM014355.1	28193908	28196602	zf-C2H2	19	-
CM014355.1	28486443	28487709	zf-C2H2	10	-
CM014355.1	28489156	28489843	zf-C2H2	6	-
CM014355.1	28501154	28506572	zf-C2H2	33	+
CM014355.1	29245805	29247287	zf-C2H2	17	+
CM014355.1	29339156	29341190	zf-C2H2	18	+
CM014355.1	29634782	29638019	zf-C2H2	34	+
CM014355.1	29663534	29664380	zf-C2H2	7	+
CM014355.1	32785322	32786181	zf-C2H2	9	+
CM014355.1	33391734	33392262	zf-C2H2	5	-
CM014355.1	36710490	36714171	zf-C2H2	26	-
CM014355.1	38238072	38241609	zf-C2H2	11	-
CM014355.1	45239183	45240980	zf-C2H2	17	-
CM014355.1	55803702	55805409	zf-C2H2	16	+
CM014355.1	58569910	58572712	zf-C2H2	6	+
CM014355.1	58730203	58735684	zf-C2H2	10	+
CM014355.1	60044769	60045960	zf-C2H2	11	+
CM014355.1	60071624	60073454	zf-C2H2	16	+
CM014355.1	62139370	62140516	zf-C2H2	9	+
CM014355.1	76249614	76251504	zf-C2H2	20	+
CM014356.1	1201151	1202041	zf-C2H2	10	+
CM014356.1	24037865	24039077	zf-C2H2	13	+
CM014356.1	46469532	46471062	zf-C2H2	13	-
CM014356.1	47354797	47356033	zf-C2H2	13	+
CM014356.1	47388800	47390963	zf-C2H2	22	-
CM014356.1	47857449	47859207	zf-C2H2	16	+
CM014356.1	47917133	47918849	zf-C2H2	15	-
CM014356.1	48000051	48001734	zf-C2H2	13	-
CM014356.1	57353081	57355775	zf-C2H2	10	+
CM014356.1	57560963	57563489	zf-C2H2	10	-
CM014356.1	64374253	64375043	zf-C2H2	9	+
CM014356.1	82140333	82141542	zf-C2H2	12	+
CM014356.1	99651458	99652335	zf-C2H2	7	+
CM014356.1	99652565	99653465	zf-C2H2	5	+
CM014356.1	131585277	131586204	zf-C2H2	5	-
CM014356.1	131643898	131644885	zf-C2H2	7	+
CM014356.1	149322841	149324158	zf-C2H2	11	+
CM014356.1	149401470	149402757	zf-C2H2	8	+
ML143118.1	25687	26137	zf-C2H2	5	-
ML143118.1	45846	46572	zf-C2H2	7	-
ML143118.1	625848	626526	zf-C2H2	7	-
ML143122.1	11596	12058	zf-C2H2	5	-
ML143122.1	33839	34517	zf-C2H2	7	-
ML143123.1	174684	175631	zf-C2H2	9	+
ML143124.1	649627	650404	zf-C2H2	6	-
ML143124.1	824073	825800	zf-C2H2	19	-
QNVO02000069.1	46364	48681	zf-C2H2	24	-
QNVO02000073.1	55525	56053	zf-C2H2	5	+
QNVO02000246.1	19386	21405	zf-C2H2	16	+
QNVO02000246.1	49122	50241	zf-C2H2	10	-
QNVO02000254.1	95578	97282	zf-C2H2	19	-
QNVO02000459.1	55108	55786	zf-C2H2	7	+
QNVO02000459.1	84159	84612	zf-C2H2	5	+
QNVO02000470.1	4658	5063	zf-C2H2	5	+
QNVO02000470.1	27490	27943	zf-C2H2	5	+
QNVO02000671.1	5008	5482	zf-C2H2	5	+
QNVO02000960.1	21528	22002	zf-C2H2	5	+
QNVO02001168.1	21114	21654	zf-C2H2	6	+
QNVO02001582.1	27678	28355	zf-C2H2	8	+
QNVO02001703.1	28606	29283	zf-C2H2	8	-
QNVO02001731.1	27626	28124	zf-C2H2	5	-
QNVO02001813.1	39157	40056	zf-C2H2	9	+
QNVO02001840.1	33658	34764	zf-C2H2	8	+
QNVO02001850.1	10974	11394	zf-C2H2	5	-
QNVO02001903.1	55079	55568	zf-C2H2	5	+
QNVO02001951.1	27151	27829	zf-C2H2	7	+
QNVO02002034.1	25538	25958	zf-C2H2	5	-
QNVO02002064.1	53506	53980	zf-C2H2	5	+
```
