## Supplementary Data 2 for "Transposable elements drive the evolution of metazoan zinc finger genes": Macaca_nemestrina_znfs.bed

```
JZLF01072216.1	1	826	zf-C2H2	7	+
JZLF01076802.1	1	1027	zf-C2H2	13	-
JZLF01082623.1	2	1067	zf-C2H2	8	-
JZLF01082623.1	5773	6460	zf-C2H2	6	-
KQ004606.1	48308	49478	zf-C2H2	9	+
KQ004606.1	140989	142774	zf-C2H2	20	+
KQ004606.1	171012	172131	zf-C2H2	10	-
KQ004606.1	4982706	4984917	zf-C2H2	5	+
KQ004606.1	5746219	5747425	zf-C2H2	10	-
KQ004606.1	8084805	8086380	zf-C2H2	17	-
KQ004606.1	8157566	8158841	zf-C2H2	13	+
KQ004606.1	8208489	8209920	zf-C2H2	15	+
KQ004606.1	8254416	8256180	zf-C2H2	19	+
KQ004606.1	8276682	8278428	zf-C2H2	17	+
KQ004606.1	8303939	8305592	zf-C2H2	17	+
KQ004606.1	8332134	8333409	zf-C2H2	12	+
KQ004606.1	8390060	8391746	zf-C2H2	17	+
KQ004606.1	8420648	8422217	zf-C2H2	15	+
KQ004606.1	8477197	8478661	zf-C2H2	16	-
KQ004606.1	8533154	8534147	zf-C2H2	9	+
KQ004606.1	8546793	8548107	zf-C2H2	15	+
KQ004606.1	8564697	8567538	zf-C2H2	30	-
KQ004606.1	8597742	8600308	zf-C2H2	22	-
KQ004606.1	8641000	8642350	zf-C2H2	14	+
KQ004606.1	8667651	8669637	zf-C2H2	20	+
KQ004606.1	8710083	8712309	zf-C2H2	23	-
KQ004606.1	8759848	8760829	zf-C2H2	8	-
KQ004606.1	8766319	8767918	zf-C2H2	14	-
KQ004606.1	8794440	8796666	zf-C2H2	23	-
KQ004606.1	8852090	8853995	zf-C2H2	19	-
KQ004606.1	8893208	8895080	zf-C2H2	21	+
KQ004606.1	9009931	9011347	zf-C2H2	11	-
KQ004606.1	11102436	11103528	zf-C2H2	13	+
KQ004606.1	11130870	11131836	zf-C2H2	11	+
KQ004606.1	11187440	11192996	zf-C2H2	10	+
KQ004606.1	11243783	11244998	zf-C2H2	12	+
KQ004606.1	11292951	11294121	zf-C2H2	13	+
KQ004606.1	11320014	11321403	zf-C2H2	12	+
KQ004606.1	11386860	11388624	zf-C2H2	18	+
KQ004606.1	11433165	11434650	zf-C2H2	16	+
KQ004606.1	11461174	11462281	zf-C2H2	12	-
KQ004606.1	11497434	11498823	zf-C2H2	16	-
KQ004606.1	11538214	11539708	zf-C2H2	16	+
KQ004606.1	11695083	11696421	zf-C2H2	14	-
KQ004606.1	12036439	12037474	zf-C2H2	9	+
KQ004606.1	13369248	13371093	zf-C2H2	9	-
KQ004606.1	13854386	13855184	zf-C2H2	9	-
KQ004606.1	18741556	18742918	zf-C2H2	15	+
KQ004606.1	18759270	18760659	zf-C2H2	14	-
KQ004606.1	18792345	18793428	zf-C2H2	10	-
KQ004606.1	18837430	18839026	zf-C2H2	16	-
KQ004606.1	18875744	18877015	zf-C2H2	9	-
KQ004607.1	30827432	30828323	zf-C2H2	7	+
KQ004607.1	39698095	39700204	zf-C2H2	13	+
KQ004608.1	5567386	5568247	zf-C2H2	8	-
KQ004609.1	7472919	7480095	zf-C2H2	16	+
KQ004620.1	899530	900682	zf-C2H2	9	+
KQ004620.1	907897	908752	zf-C2H2	7	-
KQ004620.1	940794	941742	zf-C2H2	7	-
KQ004620.1	1430395	1431295	zf-C2H2	7	-
KQ004620.1	1482040	1483426	zf-C2H2	9	-
KQ004620.1	1524242	1525472	zf-C2H2	9	-
KQ004620.1	1578513	1579476	zf-C2H2	8	+
KQ004620.1	1584263	1585391	zf-C2H2	9	-
KQ004620.1	4203225	4205166	zf-C2H2	6	+
KQ004620.1	4234997	4237526	zf-C2H2	15	+
KQ004620.1	4252429	4253317	zf-C2H2	5	+
KQ004620.1	4254953	4255436	zf-C2H2	5	+
KQ004620.1	4273734	4275603	zf-C2H2	19	-
KQ004631.1	3725631	3726714	zf-C2H2	9	+
KQ004631.1	3739693	3740650	zf-C2H2	7	-
KQ004631.1	3790416	3792336	zf-C2H2	20	+
KQ004642.1	8482501	8484031	zf-C2H2	13	-
KQ004642.1	9388392	9389628	zf-C2H2	13	+
KQ004642.1	9436879	9439042	zf-C2H2	22	-
KQ004642.1	9925469	9927227	zf-C2H2	16	+
KQ004642.1	9985169	9986885	zf-C2H2	15	-
KQ004642.1	10073744	10075430	zf-C2H2	13	-
KQ004664.1	5378334	5381727	zf-C2H2	26	-
KQ004719.1	2185805	2188076	zf-C2H2	6	+
KQ004719.1	5635081	5636638	zf-C2H2	14	+
KQ004719.1	5647163	5647898	zf-C2H2	5	-
KQ004719.1	5670692	5673959	zf-C2H2	36	-
KQ004720.1	1285924	1287640	zf-C2H2	7	+
KQ004753.1	4902568	4904122	zf-C2H2	17	+
KQ004764.1	3806226	3806877	zf-C2H2	5	-
KQ004797.1	6695522	6696154	zf-C2H2	5	-
KQ004830.1	11670125	11671877	zf-C2H2	10	-
KQ004831.1	5644257	5645205	zf-C2H2	6	-
KQ004951.1	158107	158836	zf-C2H2	5	-
KQ004951.1	1541082	1542045	zf-C2H2	7	+
KQ004951.1	1573181	1574339	zf-C2H2	11	-
KQ004951.1	1620098	1621631	zf-C2H2	10	+
KQ004951.1	1662728	1663319	zf-C2H2	5	-
KQ004951.1	1663475	1664126	zf-C2H2	6	-
KQ004962.1	2268924	2270505	zf-C2H2	5	-
KQ004962.1	5332537	5333971	zf-C2H2	5	-
KQ004962.1	7363527	7365327	zf-C2H2	16	-
KQ004995.1	909066	910356	zf-C2H2	5	+
KQ005006.1	5890527	5893803	zf-C2H2	7	+
KQ005017.1	2069922	2070306	zf-C2H2	5	-
KQ005051.1	9835893	9837102	zf-C2H2	12	-
KQ005061.1	61324	62779	zf-C2H2	13	+
KQ005061.1	177113	178883	zf-C2H2	10	-
KQ005061.1	204350	206144	zf-C2H2	10	-
KQ005061.1	244269	246183	zf-C2H2	18	+
KQ005061.1	264103	265132	zf-C2H2	8	-
KQ005061.1	319248	321126	zf-C2H2	12	+
KQ005061.1	330842	332393	zf-C2H2	14	+
KQ005061.1	351525	352845	zf-C2H2	9	-
KQ005061.1	404394	405966	zf-C2H2	8	-
KQ005061.1	433061	434993	zf-C2H2	15	-
KQ005061.1	473153	474221	zf-C2H2	7	-
KQ005061.1	567825	569478	zf-C2H2	14	+
KQ005061.1	644085	645888	zf-C2H2	16	-
KQ005061.1	720495	722541	zf-C2H2	17	+
KQ005061.1	760098	761988	zf-C2H2	17	+
KQ005061.1	775760	777587	zf-C2H2	17	+
KQ005061.1	813873	815808	zf-C2H2	18	+
KQ005061.1	832124	833901	zf-C2H2	17	-
KQ005061.1	866196	867348	zf-C2H2	8	+
KQ005061.1	875944	877045	zf-C2H2	9	-
KQ005061.1	899027	900527	zf-C2H2	11	-
KQ005061.1	935739	936594	zf-C2H2	6	-
KQ005061.1	954018	955284	zf-C2H2	12	+
KQ005061.1	974118	975285	zf-C2H2	12	+
KQ005061.1	991119	993084	zf-C2H2	18	-
KQ005061.1	1023724	1025272	zf-C2H2	13	-
KQ005061.1	1045847	1047257	zf-C2H2	11	-
KQ005061.1	1059924	1061658	zf-C2H2	15	-
KQ005061.1	1078498	1080028	zf-C2H2	11	-
KQ005061.1	1097516	1099148	zf-C2H2	13	+
KQ005061.1	1123470	1124481	zf-C2H2	8	+
KQ005061.1	1133176	1134967	zf-C2H2	17	-
KQ005061.1	1156577	1157883	zf-C2H2	12	-
KQ005061.1	1181220	1182613	zf-C2H2	13	-
KQ005061.1	1192745	1193948	zf-C2H2	11	+
KQ005061.1	1209554	1211870	zf-C2H2	22	-
KQ005061.1	1224801	1226766	zf-C2H2	19	-
KQ005061.1	1249120	1250914	zf-C2H2	12	-
KQ005061.1	1268766	1269894	zf-C2H2	11	-
KQ005061.1	1291328	1293293	zf-C2H2	18	-
KQ005061.1	1323355	1324942	zf-C2H2	13	-
KQ005061.1	1370385	1371942	zf-C2H2	11	-
KQ005061.1	1455161	1456901	zf-C2H2	14	-
KQ005061.1	1514615	1515929	zf-C2H2	11	+
KQ005061.1	1807216	1811134	zf-C2H2	13	+
KQ005061.1	1856455	1857334	zf-C2H2	5	+
KQ005061.1	1897365	1899012	zf-C2H2	14	+
KQ005061.1	1947202	1948942	zf-C2H2	14	-
KQ005061.1	1984961	1986839	zf-C2H2	19	-
KQ005061.1	2007814	2009554	zf-C2H2	15	-
KQ005061.1	2045141	2046794	zf-C2H2	16	-
KQ005061.1	2104416	2106051	zf-C2H2	16	+
KQ005061.1	2123250	2124735	zf-C2H2	12	-
KQ005061.1	2164557	2166072	zf-C2H2	9	+
KQ005061.1	2171687	2172803	zf-C2H2	12	-
KQ005061.1	2285211	2286471	zf-C2H2	5	-
KQ005061.1	2308880	2309657	zf-C2H2	5	+
KQ005061.1	2320793	2321570	zf-C2H2	5	-
KQ005061.1	2338661	2339429	zf-C2H2	5	+
KQ005061.1	2452136	2453345	zf-C2H2	9	+
KQ005061.1	2991028	2991985	zf-C2H2	6	+
KQ005061.1	2996897	3000353	zf-C2H2	20	-
KQ005061.1	3019923	3021159	zf-C2H2	9	+
KQ005061.1	3034053	3035949	zf-C2H2	9	+
KQ005061.1	3143128	3146335	zf-C2H2	17	-
KQ005083.1	810553	811867	zf-C2H2	12	-
KQ005083.1	1189129	1190791	zf-C2H2	7	-
KQ005094.1	3924731	3925733	zf-C2H2	7	+
KQ005094.1	3944555	3945641	zf-C2H2	9	+
KQ005094.1	4332844	4334389	zf-C2H2	13	+
KQ005094.1	4364429	4365377	zf-C2H2	8	+
KQ005094.1	5059389	5060877	zf-C2H2	5	-
KQ005125.1	1686961	1687888	zf-C2H2	6	+
KQ005125.1	1725042	1726887	zf-C2H2	13	-
KQ005136.1	2888246	2890136	zf-C2H2	20	+
KQ005169.1	1431995	1435730	zf-C2H2	11	-
KQ005169.1	3851745	3853752	zf-C2H2	8	+
KQ005169.1	4977646	4980916	zf-C2H2	5	-
KQ005212.1	99616	102420	zf-C2H2	26	+
KQ005212.1	186171	187644	zf-C2H2	16	-
KQ005212.1	269294	270311	zf-C2H2	9	+
KQ005212.1	382223	382973	zf-C2H2	8	-
KQ005212.1	384037	384805	zf-C2H2	6	-
KQ005212.1	495573	496893	zf-C2H2	14	+
KQ005212.1	620672	622972	zf-C2H2	23	+
KQ005212.1	688800	689271	zf-C2H2	5	+
KQ005212.1	816579	818028	zf-C2H2	13	+
KQ005212.1	918070	918874	zf-C2H2	6	+
KQ005212.1	953990	955811	zf-C2H2	17	-
KQ005212.1	1075839	1077807	zf-C2H2	20	-
KQ005212.1	1169655	1171854	zf-C2H2	22	-
KQ005212.1	1258727	1260245	zf-C2H2	14	+
KQ005212.1	1307194	1308646	zf-C2H2	14	-
KQ005212.1	1404054	1405140	zf-C2H2	8	-
KQ005212.1	1476454	1477966	zf-C2H2	13	-
KQ005212.1	1637861	1639508	zf-C2H2	17	-
KQ005212.1	1730291	1735124	zf-C2H2	11	-
KQ005212.1	1820459	1822046	zf-C2H2	15	+
KQ005212.1	1877790	1879278	zf-C2H2	10	+
KQ005212.1	2002497	2003613	zf-C2H2	10	-
KQ005212.1	2058891	2059557	zf-C2H2	6	-
KQ005212.1	2118830	2120111	zf-C2H2	13	+
KQ005212.1	2147943	2149855	zf-C2H2	21	-
KQ005212.1	2202391	2203696	zf-C2H2	13	-
KQ005254.1	1200189	1201440	zf-C2H2	9	-
KQ005265.1	119303	120314	zf-C2H2	8	-
KQ005265.1	154714	155749	zf-C2H2	9	+
KQ005265.1	196527	197820	zf-C2H2	12	+
KQ005287.1	3642226	3644050	zf-C2H2	19	-
KQ005287.1	3721703	3723113	zf-C2H2	14	+
KQ005287.1	3773386	3775399	zf-C2H2	19	+
KQ005287.1	3846719	3847886	zf-C2H2	12	+
KQ005287.1	3861535	3863206	zf-C2H2	10	-
KQ005287.1	3916302	3917784	zf-C2H2	12	+
KQ005287.1	3958243	3960643	zf-C2H2	24	+
KQ005373.1	8506874	8508035	zf-C2H2	9	-
KQ005373.1	10680932	10682762	zf-C2H2	16	-
KQ005373.1	10708753	10709944	zf-C2H2	11	-
KQ005373.1	12075951	12081432	zf-C2H2	10	-
KQ005373.1	12245640	12248445	zf-C2H2	6	-
KQ005373.1	15167096	15168803	zf-C2H2	16	-
KQ005373.1	26097159	26098956	zf-C2H2	17	+
KQ005374.1	151616	152894	zf-C2H2	7	+
KQ005374.1	891982	893581	zf-C2H2	14	+
KQ005374.1	1492634	1493387	zf-C2H2	5	+
KQ005374.1	1543060	1544401	zf-C2H2	12	+
KQ005374.1	1567851	1569027	zf-C2H2	7	-
KQ005374.1	1605629	1606355	zf-C2H2	6	+
KQ005374.1	1659811	1660771	zf-C2H2	9	-
KQ005374.1	1707792	1708962	zf-C2H2	7	+
KQ005374.1	1720983	1721676	zf-C2H2	5	-
KQ005374.1	1776087	1776615	zf-C2H2	5	-
KQ005374.1	1805372	1806206	zf-C2H2	9	-
KQ005374.1	1818710	1819706	zf-C2H2	9	-
KQ005374.1	1915533	1916481	zf-C2H2	7	-
KQ005374.1	2511284	2513291	zf-C2H2	19	+
KQ005374.1	2563190	2564432	zf-C2H2	10	-
KQ005374.1	2597773	2599264	zf-C2H2	18	+
KQ005404.1	5699680	5700922	zf-C2H2	13	-
KQ005447.1	4397898	4401579	zf-C2H2	26	-
KQ005447.1	5948999	5952536	zf-C2H2	11	-
KQ005514.1	2275450	2276239	zf-C2H2	5	+
KQ005668.1	51332	52088	zf-C2H2	9	+
KQ005668.1	154942	156790	zf-C2H2	16	-
KQ005668.1	302370	305448	zf-C2H2	33	-
KQ005668.1	492666	494352	zf-C2H2	16	-
KQ005668.1	675879	677541	zf-C2H2	19	+
KQ005668.1	735867	737443	zf-C2H2	16	+
KQ005668.1	794273	795089	zf-C2H2	10	-
KQ005668.1	831066	831534	zf-C2H2	6	+
KQ005668.1	900875	901848	zf-C2H2	10	+
KQ005668.1	1059460	1061212	zf-C2H2	17	+
KQ005668.1	1061968	1062901	zf-C2H2	10	+
KQ005701.1	1694908	1696180	zf-C2H2	12	-
KQ005701.1	12709380	12710667	zf-C2H2	10	+
KQ005701.1	19868715	19873446	zf-C2H2	14	+
KQ005701.1	20106266	20107475	zf-C2H2	11	+
KQ005701.1	20150244	20151414	zf-C2H2	10	+
KQ005701.1	20198163	20199126	zf-C2H2	8	+
KQ005701.1	22602218	22603130	zf-C2H2	7	+
KQ005701.1	29998471	29998885	zf-C2H2	5	+
KQ005702.1	514230	516330	zf-C2H2	14	-
KQ005702.1	663909	666663	zf-C2H2	20	-
KQ005702.1	2679634	2681651	zf-C2H2	20	+
KQ005702.1	2710134	2712432	zf-C2H2	23	+
KQ005702.1	2712848	2713316	zf-C2H2	5	+
KQ005702.1	2730977	2733143	zf-C2H2	23	-
KQ005702.1	5306963	5308745	zf-C2H2	19	+
KQ005702.1	5348203	5350132	zf-C2H2	21	+
KQ005702.1	5367532	5368420	zf-C2H2	10	+
KQ005702.1	5368879	5369446	zf-C2H2	5	+
KQ005702.1	5400945	5402388	zf-C2H2	13	+
KQ005702.1	5423782	5425732	zf-C2H2	17	-
KQ005702.1	5473851	5475630	zf-C2H2	17	+
KQ005702.1	5499109	5500108	zf-C2H2	7	-
KQ005702.1	5538615	5540175	zf-C2H2	11	-
KQ005702.1	5630588	5632547	zf-C2H2	19	+
KQ005702.1	5680461	5682042	zf-C2H2	12	-
KQ005702.1	5717427	5719263	zf-C2H2	15	-
KQ005702.1	5760043	5761282	zf-C2H2	11	-
KQ005702.1	5810719	5812885	zf-C2H2	23	+
KQ005702.1	5844563	5846678	zf-C2H2	23	+
KQ005702.1	5849657	5850572	zf-C2H2	10	+
KQ005702.1	5874744	5876715	zf-C2H2	19	-
KQ005702.1	5941338	5942772	zf-C2H2	13	-
KQ005702.1	5995369	5996983	zf-C2H2	15	-
KQ005702.1	6051135	6052158	zf-C2H2	10	+
KQ005702.1	6066027	6067500	zf-C2H2	16	-
KQ005702.1	6122873	6124583	zf-C2H2	17	+
KQ005702.1	6188662	6192148	zf-C2H2	34	+
KQ005702.1	6218738	6220589	zf-C2H2	15	-
KQ005702.1	6314736	6316293	zf-C2H2	13	+
KQ005702.1	6335468	6336902	zf-C2H2	12	-
KQ005702.1	6415767	6417252	zf-C2H2	11	+
KQ005702.1	6447951	6449214	zf-C2H2	14	+
KQ005702.1	6515523	6516624	zf-C2H2	10	+
KQ005702.1	6570852	6572313	zf-C2H2	14	+
KQ005702.1	6640582	6642133	zf-C2H2	14	+
KQ005702.1	6732269	6733211	zf-C2H2	11	-
KQ005702.1	6801749	6803069	zf-C2H2	12	+
KQ005702.1	8129684	8131367	zf-C2H2	13	+
KQ005702.1	8142073	8143711	zf-C2H2	17	-
KQ005702.1	8334949	8336500	zf-C2H2	14	+
KQ005702.1	8353575	8355048	zf-C2H2	13	-
KQ005702.1	8384296	8385740	zf-C2H2	9	-
KQ005702.1	8453139	8453961	zf-C2H2	5	+
KQ005702.1	11937927	11941233	zf-C2H2	5	+
KQ005702.1	12795749	12798098	zf-C2H2	7	-
KQ005769.1	165824	166682	zf-C2H2	8	+
KQ005769.1	241496	242168	zf-C2H2	5	+
KQ005769.1	300504	301491	zf-C2H2	9	+
KQ005769.1	401067	402186	zf-C2H2	10	+
KQ005769.1	596756	598253	zf-C2H2	13	-
KQ005769.1	798754	801097	zf-C2H2	24	+
KQ005769.1	934774	935851	zf-C2H2	13	+
KQ005769.1	1053803	1055207	zf-C2H2	14	+
KQ005769.1	1124485	1125946	zf-C2H2	17	-
KQ005769.1	1126533	1127253	zf-C2H2	8	-
KQ005769.1	1383634	1385176	zf-C2H2	15	+
KQ005813.1	2957172	2958048	zf-C2H2	5	+
KQ005813.1	4565649	4567038	zf-C2H2	6	-
KQ005813.1	19431406	19432183	zf-C2H2	7	-
KQ005813.1	19476569	19478438	zf-C2H2	19	+
KQ005813.1	19486687	19488595	zf-C2H2	18	-
KQ005814.1	633966	635514	zf-C2H2	6	-
KQ005814.1	1130769	1133784	zf-C2H2	9	-
KQ005901.1	1878273	1878759	zf-C2H2	5	-
KQ005923.1	1870832	1872140	zf-C2H2	12	-
KQ005923.1	1994360	1996262	zf-C2H2	16	-
KQ005923.1	2032079	2034642	zf-C2H2	25	-
KQ005923.1	2066379	2068674	zf-C2H2	21	-
KQ005923.1	2096443	2099284	zf-C2H2	28	-
KQ005923.1	2140830	2143845	zf-C2H2	31	-
KQ005923.1	2177101	2177632	zf-C2H2	6	-
KQ005923.1	2178765	2181255	zf-C2H2	23	-
KQ005923.1	2205342	2207441	zf-C2H2	19	-
KQ005923.1	2281090	2282707	zf-C2H2	11	+
KQ005923.1	2296715	2297427	zf-C2H2	10	-
KQ005923.1	2297576	2299133	zf-C2H2	13	-
KQ005923.1	2343597	2345403	zf-C2H2	18	+
KQ005923.1	2366586	2368863	zf-C2H2	21	+
KQ005923.1	2396801	2398361	zf-C2H2	12	+
KQ005923.1	2438291	2438777	zf-C2H2	6	+
KQ005923.1	2444124	2446338	zf-C2H2	20	+
KQ005923.1	2629514	2631056	zf-C2H2	11	+
KQ005923.1	2645670	2646519	zf-C2H2	11	+
KQ005923.1	2677517	2679504	zf-C2H2	17	+
KQ005923.1	2715687	2717900	zf-C2H2	21	+
KQ005923.1	2740970	2742302	zf-C2H2	13	+
KQ005923.1	2780091	2781549	zf-C2H2	12	+
KQ005923.1	2830182	2832609	zf-C2H2	21	+
KQ005923.1	2833271	2833724	zf-C2H2	5	+
KQ005923.1	2869596	2872293	zf-C2H2	24	+
KQ005923.1	2924756	2927362	zf-C2H2	24	+
KQ005923.1	2988558	2990331	zf-C2H2	15	+
KQ005923.1	3007039	3008029	zf-C2H2	11	+
KQ005923.1	3043504	3045232	zf-C2H2	14	+
KQ005923.1	3068054	3069353	zf-C2H2	9	-
KQ005923.1	3086443	3089101	zf-C2H2	26	-
KQ005923.1	3180524	3182009	zf-C2H2	14	-
KQ005923.1	3221202	3222867	zf-C2H2	17	-
KQ005923.1	3258782	3260462	zf-C2H2	16	-
KQ005923.1	3294065	3295376	zf-C2H2	10	-
KQ005923.1	3326505	3327891	zf-C2H2	12	-
KQ005923.1	3367529	3368708	zf-C2H2	10	-
KQ005923.1	3496768	3499615	zf-C2H2	24	+
KQ005923.1	3533214	3535455	zf-C2H2	22	+
KQ005923.1	3576467	3579059	zf-C2H2	22	+
KQ005923.1	3611470	3613216	zf-C2H2	17	+
KQ005923.1	3633457	3635095	zf-C2H2	14	+
KQ005923.1	3651169	3653143	zf-C2H2	19	+
KQ005923.1	3681670	3683176	zf-C2H2	8	+
KQ005923.1	3696850	3697342	zf-C2H2	5	-
KQ005923.1	3707030	3708698	zf-C2H2	13	-
KQ005923.1	3741843	3743478	zf-C2H2	17	+
KQ005923.1	3761812	3763201	zf-C2H2	10	+
KQ005923.1	3782620	3783826	zf-C2H2	10	+
KQ005923.1	3807977	3808808	zf-C2H2	7	+
KQ005923.1	3808941	3809448	zf-C2H2	5	+
KQ005923.1	4068620	4070555	zf-C2H2	16	-
KQ005923.1	5517595	5519638	zf-C2H2	18	+
KQ005923.1	5534322	5536803	zf-C2H2	20	-
KQ005924.1	124562	125573	zf-C2H2	6	-
KQ005935.1	706008	707382	zf-C2H2	11	+
KQ006031.1	60536	62606	zf-C2H2	19	-
KQ006137.1	24730378	24732088	zf-C2H2	14	+
KQ006137.1	25059580	25061968	zf-C2H2	20	-
KQ006137.1	25580675	25583624	zf-C2H2	27	+
KQ006137.1	26650457	26652446	zf-C2H2	15	+
KQ006137.1	26698690	26700319	zf-C2H2	12	+
KQ006137.1	26719928	26720504	zf-C2H2	6	-
KQ006187.1	1996490	1997915	zf-C2H2	14	-
KQ006261.1	241726	243880	zf-C2H2	6	+
KQ006261.1	250241	253877	zf-C2H2	6	+
KQ006301.1	1048964	1049864	zf-C2H2	5	-
KQ006323.1	471014	472286	zf-C2H2	14	-
KQ006323.1	584335	586435	zf-C2H2	19	+
KQ006323.1	648635	649500	zf-C2H2	10	+
KQ006333.1	566620	568657	zf-C2H2	18	+
KQ006353.1	134736	136209	zf-C2H2	14	-
KQ006353.1	212752	214843	zf-C2H2	19	-
KQ006353.1	346778	347864	zf-C2H2	13	+
KQ006353.1	396950	398697	zf-C2H2	16	-
KQ006353.1	471630	473202	zf-C2H2	13	+
KQ006394.1	1066423	1067359	zf-C2H2	7	-
KQ006404.1	395714	397142	zf-C2H2	14	+
KQ006443.1	1772062	1772962	zf-C2H2	5	-
KQ006470.1	222595	223657	zf-C2H2	8	+
KQ006517.1	26446	28660	zf-C2H2	19	+
KQ006517.1	65790	67458	zf-C2H2	12	+
KQ006517.1	105118	107638	zf-C2H2	20	+
KQ006517.1	138900	140955	zf-C2H2	16	+
KQ006517.1	153704	154646	zf-C2H2	10	-
KQ006517.1	192596	194780	zf-C2H2	19	-
KQ006517.1	245453	247757	zf-C2H2	19	-
KQ006517.1	264854	266756	zf-C2H2	18	-
KQ006517.1	292873	294772	zf-C2H2	19	-
KQ006517.1	313020	314922	zf-C2H2	18	-
KQ006517.1	333588	335145	zf-C2H2	16	-
KQ006517.1	355007	356234	zf-C2H2	12	-
KQ006517.1	385610	386834	zf-C2H2	12	-
KQ006517.1	410097	411336	zf-C2H2	12	-
KQ006517.1	423782	425261	zf-C2H2	15	-
KQ006517.1	452749	454318	zf-C2H2	15	-
KQ006517.1	492492	494379	zf-C2H2	18	+
KQ006517.1	517748	518684	zf-C2H2	11	+
KQ006517.1	543465	545190	zf-C2H2	17	-
KQ006517.1	840327	840861	zf-C2H2	5	-
KQ006517.1	911590	912418	zf-C2H2	6	-
KQ006525.1	403889	406415	zf-C2H2	10	+
KQ006525.1	673832	676364	zf-C2H2	10	-
KQ006533.1	5959549	5960821	zf-C2H2	11	+
KQ006591.1	88278	89083	zf-C2H2	7	-
KQ006609.1	305831	307727	zf-C2H2	13	-
KQ006609.1	360600	361986	zf-C2H2	12	-
KQ006609.1	399233	400478	zf-C2H2	10	+
KQ006609.1	430814	432653	zf-C2H2	17	+
KQ006609.1	471006	472353	zf-C2H2	13	-
KQ006609.1	521196	523125	zf-C2H2	17	-
KQ006609.1	558607	560758	zf-C2H2	20	-
KQ006620.1	99775	103548	zf-C2H2	41	+
KQ006620.1	104535	105159	zf-C2H2	6	+
KQ006620.1	165927	167276	zf-C2H2	15	+
KQ006620.1	243502	244672	zf-C2H2	9	+
KQ006630.1	12983310	12983964	zf-C2H2	6	-
KQ006674.1	691980	693492	zf-C2H2	14	-
KQ006730.1	28715858	28717907	zf-C2H2	6	-
KQ006731.1	29940367	29941675	zf-C2H2	6	-
KQ006775.1	396446	398118	zf-C2H2	11	+
KQ006929.1	97283	98249	zf-C2H2	12	-
KQ006940.1	1229017	1230259	zf-C2H2	13	+
KQ007088.1	408195	408723	zf-C2H2	5	-
KQ007139.1	2487047	2488616	zf-C2H2	12	+
KQ007200.1	619162	620752	zf-C2H2	8	+
KQ007211.1	782883	784179	zf-C2H2	8	-
KQ007211.1	853831	855148	zf-C2H2	11	-
KQ007239.1	4517101	4519366	zf-C2H2	6	+
KQ007336.1	11892062	11892821	zf-C2H2	5	+
KQ007336.1	13397973	13399164	zf-C2H2	8	+
KQ007336.1	13454909	13455857	zf-C2H2	7	+
KQ007336.1	13508873	13509629	zf-C2H2	5	-
KQ007336.1	13536035	13537232	zf-C2H2	9	-
KQ007336.1	13598126	13598846	zf-C2H2	5	+
KQ007336.1	13688947	13689628	zf-C2H2	5	-
KQ007336.1	13719151	13720258	zf-C2H2	8	-
KQ007336.1	13751478	13753086	zf-C2H2	14	+
KQ007437.1	174414	176151	zf-C2H2	14	+
KQ007533.1	14764012	14765578	zf-C2H2	12	-
KQ007745.1	4482214	4483215	zf-C2H2	7	+
KQ007745.1	10234481	10235918	zf-C2H2	14	+
KQ007845.1	8670538	8674282	zf-C2H2	10	+
KQ008039.1	11006031	11007582	zf-C2H2	5	+
KQ008039.1	12466260	12467664	zf-C2H2	6	+
KQ008039.1	12533120	12533894	zf-C2H2	6	+
KQ008039.1	12858071	12860582	zf-C2H2	6	+
KQ008139.1	16082289	16084587	zf-C2H2	25	-
KQ008235.1	78224	79237	zf-C2H2	9	+
KQ008235.1	9513654	9514074	zf-C2H2	5	-
KQ008437.1	18905930	18907529	zf-C2H2	11	+
KQ008538.1	6311582	6312578	zf-C2H2	9	-
KQ008743.1	4880664	4883871	zf-C2H2	9	+
KQ008820.1	24808	25246	zf-C2H2	6	-
KQ008839.1	3565065	3569583	zf-C2H2	8	+
KQ008839.1	6043788	6045132	zf-C2H2	6	-
KQ008956.1	14025	15138	zf-C2H2	11	-
KQ008983.1	152240	153659	zf-C2H2	13	-
KQ008983.1	3932551	3933391	zf-C2H2	5	+
KQ008983.1	16180789	16182931	zf-C2H2	9	+
KQ009005.1	5395771	5396272	zf-C2H2	5	+
KQ009005.1	7194161	7196324	zf-C2H2	10	+
KQ009005.1	8793497	8794551	zf-C2H2	10	-
KQ009016.1	3125429	3126192	zf-C2H2	5	+
KQ009027.1	12919742	12921077	zf-C2H2	12	-
KQ009027.1	12995652	12996648	zf-C2H2	11	-
KQ009027.1	13113060	13113894	zf-C2H2	10	-
KQ009027.1	13154741	13155785	zf-C2H2	10	-
KQ009027.1	13258914	13259691	zf-C2H2	5	-
KQ009038.1	5080008	5082111	zf-C2H2	16	-
KQ009038.1	5119268	5121290	zf-C2H2	19	-
KQ009038.1	5204009	5205215	zf-C2H2	9	+
KQ009038.1	5248599	5249268	zf-C2H2	5	+
KQ009038.1	5332852	5333905	zf-C2H2	6	+
KQ009038.1	5459251	5460433	zf-C2H2	9	-
KQ009038.1	5507113	5508418	zf-C2H2	5	-
KQ009038.1	5793477	5795109	zf-C2H2	12	-
KQ009038.1	5977202	5978954	zf-C2H2	15	+
KQ009038.1	6013964	6014591	zf-C2H2	5	+
KQ009038.1	10950801	10951704	zf-C2H2	8	-
KQ009049.1	15621786	15623274	zf-C2H2	7	+
KQ009060.1	30111118	30111646	zf-C2H2	5	+
KQ009060.1	32717310	32718429	zf-C2H2	9	-
KQ009061.1	11645663	11648258	zf-C2H2	6	-
KQ009072.1	10765464	10766589	zf-C2H2	8	+
KQ009094.1	4546634	4547928	zf-C2H2	11	-
KQ009105.1	1875105	1876179	zf-C2H2	9	+
KQ009105.1	8785215	8786043	zf-C2H2	8	-
KQ009127.1	15794861	15795458	zf-C2H2	5	+
KQ009138.1	847353	849825	zf-C2H2	7	+
KQ009138.1	10219192	10219702	zf-C2H2	6	+
KQ009160.1	12178581	12180246	zf-C2H2	5	+
KQ009171.1	24972916	24974128	zf-C2H2	13	+
KQ009183.1	10209	11976	zf-C2H2	12	-
KQ009183.1	668291	669587	zf-C2H2	6	-
KQ009205.1	4193785	4195129	zf-C2H2	5	-
KQ009216.1	3519135	3520611	zf-C2H2	11	+
KQ009260.1	5213115	5214665	zf-C2H2	11	+
KQ009282.1	10760698	10762189	zf-C2H2	10	+
KQ009282.1	10794752	10795778	zf-C2H2	8	+
KQ009282.1	10814073	10815156	zf-C2H2	7	+
KQ009282.1	13211953	13212991	zf-C2H2	8	+
KQ009282.1	14784394	14786710	zf-C2H2	19	-
KQ009282.1	14837426	14838908	zf-C2H2	13	-
KQ009282.1	14915189	14916710	zf-C2H2	13	+
KQ009282.1	14934780	14935836	zf-C2H2	10	+
KQ009282.1	14983117	14985448	zf-C2H2	22	+
KQ009282.1	15000566	15001838	zf-C2H2	11	+
KQ009282.1	15025374	15026412	zf-C2H2	6	-
KQ009282.1	15061009	15062662	zf-C2H2	15	+
KQ009282.1	15075695	15076562	zf-C2H2	9	+
KQ009282.1	18797078	18799017	zf-C2H2	17	+
KQ009282.1	21644765	21645176	zf-C2H2	5	-
KQ009283.1	1010616	1012527	zf-C2H2	5	+
KQ009283.1	1805453	1807379	zf-C2H2	12	-
KQ009304.1	1767272	1769018	zf-C2H2	16	+
KQ009304.1	12079300	12080896	zf-C2H2	15	+
KQ009304.1	13671955	13673110	zf-C2H2	13	-
KQ009304.1	13727439	13729077	zf-C2H2	13	-
KQ009315.1	10016710	10019890	zf-C2H2	20	-
KQ009315.1	10023371	10024388	zf-C2H2	9	-
KQ009315.1	10026688	10027447	zf-C2H2	5	-
KQ009326.1	5320954	5321941	zf-C2H2	7	-
KQ009326.1	5379067	5379994	zf-C2H2	5	+
KQ009337.1	13833537	13835109	zf-C2H2	13	+
KQ009359.1	4805281	4805716	zf-C2H2	5	-
KQ009380.1	12756598	12757858	zf-C2H2	6	+
KQ009391.1	24282509	24283718	zf-C2H2	11	-
KQ009392.1	18378758	18381887	zf-C2H2	8	-
KQ009403.1	1594138	1595956	zf-C2H2	12	+
KQ009403.1	1614182	1615013	zf-C2H2	10	+
KQ009403.1	1762295	1763843	zf-C2H2	10	-
KQ009403.1	1770174	1770858	zf-C2H2	5	-
KQ009403.1	1813057	1814005	zf-C2H2	7	-
KQ009403.1	1859308	1860508	zf-C2H2	12	-
KQ009403.1	2063105	2065799	zf-C2H2	19	-
KQ009403.1	2375535	2376801	zf-C2H2	10	-
KQ009403.1	2378243	2378960	zf-C2H2	6	-
KQ009403.1	2390607	2396028	zf-C2H2	33	+
KQ009403.1	3181965	3183447	zf-C2H2	17	+
KQ009403.1	3282014	3284048	zf-C2H2	18	+
KQ009403.1	3593504	3595748	zf-C2H2	22	+
KQ009403.1	3595903	3596656	zf-C2H2	9	+
KQ009403.1	3621978	3622845	zf-C2H2	7	+
KQ009447.1	6717325	6722791	zf-C2H2	9	-
KQ009447.1	6870061	6872674	zf-C2H2	7	-
KQ009469.1	149193	150939	zf-C2H2	18	+
KQ009469.1	224393	224957	zf-C2H2	7	+
KQ009469.1	321356	321958	zf-C2H2	6	+
KQ009469.1	336884	339113	zf-C2H2	23	-
KQ009469.1	447659	448877	zf-C2H2	11	+
KQ009480.1	659775	662637	zf-C2H2	26	+
KQ009480.1	1279446	1280244	zf-C2H2	5	-
KQ009480.1	2558825	2560247	zf-C2H2	11	-
KQ009480.1	2598880	2600671	zf-C2H2	13	-
KQ009480.1	2676391	2677729	zf-C2H2	12	-
KQ009480.1	2711545	2713024	zf-C2H2	13	-
KQ009480.1	2761564	2763268	zf-C2H2	14	-
KQ009480.1	2984914	2986513	zf-C2H2	14	+
```
