## Supplementary Data 2 for "Transposable elements drive the evolution of metazoan zinc finger genes": Maccullochella_peelii_znfs.bed

```
LKNJ01000008.1	264500	267221	zf-C2H2	21	-
LKNJ01000019.1	115695	118587	zf-C2H2	8	-
LKNJ01000019.1	146037	147477	zf-C2H2	6	-
LKNJ01000019.1	245764	248854	zf-C2H2	5	+
LKNJ01000019.1	284934	286599	zf-C2H2	6	-
LKNJ01000024.1	255452	255929	zf-C2H2	5	+
LKNJ01000030.1	151355	155642	zf-C2H2	8	+
LKNJ01000033.1	320970	322530	zf-C2H2	11	+
LKNJ01000034.1	199871	203407	zf-C2H2	8	+
LKNJ01000050.1	128529	130440	zf-C2H2	5	-
LKNJ01000058.1	183006	185031	zf-C2H2	6	-
LKNJ01000064.1	229515	231396	zf-C2H2	6	+
LKNJ01000073.1	74918	79097	zf-C2H2	12	-
LKNJ01000087.1	248574	250506	zf-C2H2	12	-
LKNJ01000092.1	234385	236734	zf-C2H2	15	-
LKNJ01000108.1	179868	183594	zf-C2H2	26	+
LKNJ01000124.1	329565	330399	zf-C2H2	5	-
LKNJ01000130.1	307476	313224	zf-C2H2	10	-
LKNJ01000149.1	126111	127314	zf-C2H2	12	+
LKNJ01000160.1	129681	130854	zf-C2H2	5	-
LKNJ01000166.1	14760	16869	zf-C2H2	16	-
LKNJ01000183.1	99781	101026	zf-C2H2	8	+
LKNJ01000183.1	104324	104933	zf-C2H2	5	+
LKNJ01000240.1	174757	176488	zf-C2H2	8	+
LKNJ01000259.1	29619	34404	zf-C2H2	12	-
LKNJ01000302.1	137019	140487	zf-C2H2	10	+
LKNJ01000343.1	113390	114260	zf-C2H2	6	+
LKNJ01000386.1	170962	174343	zf-C2H2	5	+
LKNJ01000386.1	211769	213482	zf-C2H2	6	-
LKNJ01000387.1	96213	97998	zf-C2H2	8	-
LKNJ01000414.1	63081	64398	zf-C2H2	12	-
LKNJ01000416.1	15699	17307	zf-C2H2	11	+
LKNJ01000419.1	93070	93772	zf-C2H2	6	+
LKNJ01000464.1	202836	204918	zf-C2H2	6	+
LKNJ01000490.1	73936	75070	zf-C2H2	11	-
LKNJ01000500.1	53409	54801	zf-C2H2	6	+
LKNJ01000544.1	141811	143446	zf-C2H2	11	-
LKNJ01000544.1	177376	178939	zf-C2H2	6	+
LKNJ01000544.1	184356	185103	zf-C2H2	5	+
LKNJ01000563.1	25722	30438	zf-C2H2	14	+
LKNJ01000571.1	50096	55199	zf-C2H2	6	-
LKNJ01000571.1	59243	60941	zf-C2H2	5	-
LKNJ01000639.1	25278	28437	zf-C2H2	22	+
LKNJ01000658.1	13020	14631	zf-C2H2	11	+
LKNJ01000661.1	146131	148915	zf-C2H2	6	-
LKNJ01000671.1	9819	12261	zf-C2H2	6	-
LKNJ01000676.1	16986	20196	zf-C2H2	6	-
LKNJ01000677.1	80354	82940	zf-C2H2	6	-
LKNJ01000683.1	238228	239644	zf-C2H2	7	+
LKNJ01000683.1	243709	245134	zf-C2H2	7	+
LKNJ01000683.1	249421	250837	zf-C2H2	7	+
LKNJ01000770.1	153823	155995	zf-C2H2	9	-
LKNJ01000770.1	159825	160872	zf-C2H2	7	-
LKNJ01000770.1	163422	163920	zf-C2H2	6	-
LKNJ01000790.1	206793	208548	zf-C2H2	11	+
LKNJ01000903.1	61303	62266	zf-C2H2	6	-
LKNJ01000905.1	98728	101842	zf-C2H2	10	-
LKNJ01000907.1	104023	105679	zf-C2H2	5	-
LKNJ01000927.1	29220	31164	zf-C2H2	17	+
LKNJ01000957.1	13211	13961	zf-C2H2	5	+
LKNJ01000995.1	100051	100684	zf-C2H2	6	+
LKNJ01001027.1	30570	31662	zf-C2H2	9	+
LKNJ01001032.1	66004	72136	zf-C2H2	15	-
LKNJ01001064.1	48754	52522	zf-C2H2	5	+
LKNJ01001090.1	45340	46678	zf-C2H2	14	-
LKNJ01001115.1	610	1576	zf-C2H2	10	+
LKNJ01001130.1	3372	4338	zf-C2H2	9	+
LKNJ01001130.1	10026	11088	zf-C2H2	8	+
LKNJ01001240.1	29181	32598	zf-C2H2	6	-
LKNJ01001262.1	76695	77364	zf-C2H2	6	+
LKNJ01001299.1	82452	83520	zf-C2H2	5	+
LKNJ01001299.1	85752	86550	zf-C2H2	5	+
LKNJ01001301.1	30119	34772	zf-C2H2	8	-
LKNJ01001316.1	62829	64419	zf-C2H2	10	+
LKNJ01001343.1	78137	79508	zf-C2H2	5	+
LKNJ01001364.1	306	1255	zf-C2H2	6	-
LKNJ01001394.1	61931	63053	zf-C2H2	9	+
LKNJ01001404.1	65470	66676	zf-C2H2	6	-
LKNJ01001404.1	75755	77750	zf-C2H2	8	+
LKNJ01001434.1	36151	37360	zf-C2H2	7	+
LKNJ01001434.1	39200	41667	zf-C2H2	6	+
LKNJ01001562.1	57794	58703	zf-C2H2	7	-
LKNJ01001562.1	59272	60412	zf-C2H2	9	-
LKNJ01001562.1	60537	63231	zf-C2H2	15	-
LKNJ01001562.1	65382	67416	zf-C2H2	18	+
LKNJ01001586.1	46993	48847	zf-C2H2	5	+
LKNJ01001629.1	199178	202544	zf-C2H2	5	+
LKNJ01001643.1	488	1304	zf-C2H2	7	+
LKNJ01001643.1	6338	7166	zf-C2H2	5	+
LKNJ01001643.1	7795	8587	zf-C2H2	6	+
LKNJ01001643.1	11535	12243	zf-C2H2	7	+
LKNJ01001643.1	16175	17393	zf-C2H2	10	+
LKNJ01001643.1	18509	19268	zf-C2H2	6	+
LKNJ01001680.1	65604	66699	zf-C2H2	7	+
LKNJ01001753.1	23298	24258	zf-C2H2	6	-
LKNJ01001812.1	62737	65845	zf-C2H2	20	-
LKNJ01001812.1	67268	68192	zf-C2H2	9	-
LKNJ01001812.1	69173	69758	zf-C2H2	5	-
LKNJ01001838.1	34825	37204	zf-C2H2	10	+
LKNJ01001847.1	65475	69066	zf-C2H2	5	+
LKNJ01001852.1	75778	82540	zf-C2H2	15	+
LKNJ01001862.1	42416	43412	zf-C2H2	5	-
LKNJ01001893.1	7445	8981	zf-C2H2	15	-
LKNJ01002023.1	83966	85916	zf-C2H2	10	-
LKNJ01002117.1	33125	35552	zf-C2H2	8	+
LKNJ01002190.1	31665	33195	zf-C2H2	5	+
LKNJ01002192.1	101000	102899	zf-C2H2	18	-
LKNJ01002192.1	107034	108468	zf-C2H2	12	-
LKNJ01002202.1	38042	40625	zf-C2H2	6	+
LKNJ01002219.1	118590	119523	zf-C2H2	5	+
LKNJ01002238.1	47955	49056	zf-C2H2	5	-
LKNJ01002288.1	28019	29582	zf-C2H2	15	-
LKNJ01002326.1	39610	40480	zf-C2H2	5	-
LKNJ01002349.1	18465	20739	zf-C2H2	7	-
LKNJ01002355.1	34144	35080	zf-C2H2	5	-
LKNJ01002356.1	67981	69286	zf-C2H2	7	-
LKNJ01002406.1	38403	39531	zf-C2H2	9	+
LKNJ01002418.1	28150	33679	zf-C2H2	10	+
LKNJ01002563.1	5753	6932	zf-C2H2	6	+
LKNJ01002588.1	41625	42723	zf-C2H2	5	-
LKNJ01002618.1	14091	16281	zf-C2H2	5	+
LKNJ01002664.1	19448	21854	zf-C2H2	13	-
LKNJ01002664.1	37934	39980	zf-C2H2	13	+
LKNJ01002664.1	45063	47145	zf-C2H2	14	+
LKNJ01002704.1	9759	11004	zf-C2H2	12	-
LKNJ01002704.1	16558	18070	zf-C2H2	15	-
LKNJ01002704.1	21561	23172	zf-C2H2	17	-
LKNJ01002790.1	175	1315	zf-C2H2	12	-
LKNJ01002821.1	14647	20098	zf-C2H2	9	-
LKNJ01002847.1	1241	2054	zf-C2H2	5	+
LKNJ01002914.1	13397	14492	zf-C2H2	11	-
LKNJ01002985.1	23385	25944	zf-C2H2	6	-
LKNJ01003015.1	33169	34957	zf-C2H2	7	-
LKNJ01003056.1	57844	60685	zf-C2H2	13	-
LKNJ01003129.1	2	927	zf-C2H2	8	-
LKNJ01003136.1	24660	25815	zf-C2H2	8	-
LKNJ01003152.1	10065	12120	zf-C2H2	6	-
LKNJ01003175.1	63154	66841	zf-C2H2	8	+
LKNJ01003250.1	2555	3623	zf-C2H2	5	+
LKNJ01003289.1	72930	73821	zf-C2H2	5	+
LKNJ01003362.1	12093	13917	zf-C2H2	5	-
LKNJ01003466.1	25685	26096	zf-C2H2	5	+
LKNJ01003549.1	5600	6290	zf-C2H2	8	-
LKNJ01003554.1	13827	14946	zf-C2H2	8	-
LKNJ01003621.1	13112	14327	zf-C2H2	6	+
LKNJ01003686.1	9489	11745	zf-C2H2	5	+
LKNJ01003797.1	36289	37321	zf-C2H2	5	-
LKNJ01003880.1	29206	30748	zf-C2H2	5	-
LKNJ01003910.1	63211	64750	zf-C2H2	6	+
LKNJ01003917.1	2628	4437	zf-C2H2	12	-
LKNJ01003923.1	10897	11539	zf-C2H2	5	-
LKNJ01003923.1	15882	17301	zf-C2H2	8	-
LKNJ01003923.1	19487	23951	zf-C2H2	27	-
LKNJ01003923.1	28650	32271	zf-C2H2	17	-
LKNJ01003934.1	8993	10985	zf-C2H2	11	+
LKNJ01003934.1	27415	35989	zf-C2H2	50	+
LKNJ01003934.1	48862	51901	zf-C2H2	13	+
LKNJ01003934.1	60263	63827	zf-C2H2	13	+
LKNJ01003975.1	27021	28425	zf-C2H2	5	+
LKNJ01004024.1	42133	43924	zf-C2H2	17	+
LKNJ01004087.1	22043	23483	zf-C2H2	5	+
LKNJ01004087.1	24888	26145	zf-C2H2	14	+
LKNJ01004214.1	19298	20363	zf-C2H2	5	+
LKNJ01004265.1	26387	27686	zf-C2H2	7	+
LKNJ01004282.1	21641	23072	zf-C2H2	12	-
LKNJ01004389.1	19621	20410	zf-C2H2	7	+
LKNJ01004389.1	24253	24904	zf-C2H2	6	+
LKNJ01004409.1	20169	21402	zf-C2H2	5	-
LKNJ01004421.1	21158	25139	zf-C2H2	6	+
LKNJ01004638.1	26316	27168	zf-C2H2	10	+
LKNJ01004696.1	5104	6418	zf-C2H2	12	+
LKNJ01004752.1	18197	18992	zf-C2H2	5	-
LKNJ01004785.1	43604	45092	zf-C2H2	15	+
LKNJ01004849.1	7202	9782	zf-C2H2	15	+
LKNJ01004849.1	10433	11645	zf-C2H2	9	+
LKNJ01004849.1	12690	13719	zf-C2H2	8	+
LKNJ01004922.1	16707	18877	zf-C2H2	6	-
LKNJ01004992.1	11951	14579	zf-C2H2	7	-
LKNJ01004996.1	41393	42344	zf-C2H2	11	+
LKNJ01005023.1	14079	15093	zf-C2H2	6	-
LKNJ01005023.1	17919	20085	zf-C2H2	20	-
LKNJ01005023.1	21754	23314	zf-C2H2	13	-
LKNJ01005152.1	33333	34140	zf-C2H2	7	+
LKNJ01005152.1	34328	35027	zf-C2H2	6	+
LKNJ01005208.1	6254	7706	zf-C2H2	12	-
LKNJ01005264.1	22618	24268	zf-C2H2	12	-
LKNJ01005276.1	44	2150	zf-C2H2	15	+
LKNJ01005632.1	19679	20597	zf-C2H2	5	+
LKNJ01005783.1	5205	5895	zf-C2H2	6	-
LKNJ01005783.1	6913	8170	zf-C2H2	6	-
LKNJ01005919.1	577	2035	zf-C2H2	12	-
LKNJ01005982.1	4658	5690	zf-C2H2	6	+
LKNJ01006132.1	1762	2821	zf-C2H2	7	-
LKNJ01006185.1	3369	4902	zf-C2H2	9	-
LKNJ01006185.1	9681	10773	zf-C2H2	11	-
LKNJ01006185.1	14634	15510	zf-C2H2	6	-
LKNJ01006226.1	2168	4346	zf-C2H2	9	+
LKNJ01006374.1	0	759	zf-C2H2	7	+
LKNJ01006374.1	2501	3653	zf-C2H2	6	-
LKNJ01006374.1	5776	7249	zf-C2H2	9	-
LKNJ01006765.1	5477	7145	zf-C2H2	18	-
LKNJ01006876.1	9029	9764	zf-C2H2	6	-
LKNJ01007063.1	3937	5539	zf-C2H2	16	+
LKNJ01007153.1	2378	3089	zf-C2H2	5	+
LKNJ01007198.1	11495	12719	zf-C2H2	11	-
LKNJ01007560.1	16290	17748	zf-C2H2	12	+
LKNJ01007565.1	7995	11157	zf-C2H2	18	+
LKNJ01007649.1	6384	7305	zf-C2H2	6	-
LKNJ01007649.1	8990	9455	zf-C2H2	5	+
LKNJ01007679.1	14671	15883	zf-C2H2	11	-
LKNJ01007797.1	5440	6526	zf-C2H2	9	-
LKNJ01008069.1	4868	6638	zf-C2H2	16	+
LKNJ01008069.1	9098	10346	zf-C2H2	8	+
LKNJ01008069.1	12672	14769	zf-C2H2	14	+
LKNJ01008069.1	17658	19470	zf-C2H2	12	+
LKNJ01008116.1	873	4227	zf-C2H2	12	+
LKNJ01008144.1	6661	7573	zf-C2H2	6	-
LKNJ01008174.1	40238	41084	zf-C2H2	8	-
LKNJ01008174.1	41633	42461	zf-C2H2	8	-
LKNJ01008300.1	3288	4254	zf-C2H2	6	+
LKNJ01008687.1	522	1959	zf-C2H2	15	+
LKNJ01009198.1	11462	12554	zf-C2H2	5	+
LKNJ01009198.1	16104	18735	zf-C2H2	13	+
LKNJ01009274.1	1	607	zf-C2H2	7	+
LKNJ01009601.1	2766	3876	zf-C2H2	6	-
LKNJ01009819.1	1322	2216	zf-C2H2	6	+
LKNJ01009819.1	6968	7814	zf-C2H2	5	-
LKNJ01009943.1	2302	3352	zf-C2H2	8	+
LKNJ01010022.1	2	1187	zf-C2H2	14	-
LKNJ01010541.1	7111	8428	zf-C2H2	8	-
LKNJ01010609.1	2381	3491	zf-C2H2	13	-
LKNJ01010813.1	2124	3255	zf-C2H2	7	-
LKNJ01010866.1	6050	7235	zf-C2H2	8	+
LKNJ01011130.1	4620	5631	zf-C2H2	7	+
LKNJ01011428.1	8226	9534	zf-C2H2	9	-
LKNJ01011917.1	3931	7864	zf-C2H2	11	+
LKNJ01012691.1	2546	3494	zf-C2H2	5	+
LKNJ01012845.1	809	1295	zf-C2H2	6	-
LKNJ01012943.1	1504	2500	zf-C2H2	5	-
LKNJ01012995.1	2	1148	zf-C2H2	13	+
LKNJ01013156.1	2	1145	zf-C2H2	13	-
LKNJ01013744.1	162	936	zf-C2H2	9	-
LKNJ01013851.1	4	901	zf-C2H2	11	-
LKNJ01014131.1	2381	3479	zf-C2H2	13	+
LKNJ01014154.1	460	1768	zf-C2H2	9	+
LKNJ01014662.1	1	904	zf-C2H2	11	+
LKNJ01014664.1	1	700	zf-C2H2	9	+
LKNJ01014924.1	1	658	zf-C2H2	9	-
LKNJ01014944.1	80	653	zf-C2H2	7	-
LKNJ01015037.1	2711	3641	zf-C2H2	5	+
LKNJ01015198.1	0	477	zf-C2H2	6	+
LKNJ01015205.1	1	604	zf-C2H2	8	+
LKNJ01015364.1	466	988	zf-C2H2	6	-
LKNJ01015480.1	0	501	zf-C2H2	6	+
LKNJ01015537.1	2	752	zf-C2H2	8	+
LKNJ01015751.1	1	1312	zf-C2H2	16	+
LKNJ01016219.1	8403	9185	zf-C2H2	7	+
LKNJ01016412.1	179	1385	zf-C2H2	10	+
LKNJ01016576.1	574	1156	zf-C2H2	6	-
LKNJ01016959.1	2	524	zf-C2H2	6	+
LKNJ01017002.1	293	2315	zf-C2H2	8	+
LKNJ01017073.1	5066	6068	zf-C2H2	12	-
LKNJ01017091.1	5392	6129	zf-C2H2	6	+
LKNJ01017185.1	2083	3094	zf-C2H2	7	-
LKNJ01017555.1	0	984	zf-C2H2	6	-
```
