## Supplementary Data 2 for "Transposable elements drive the evolution of metazoan zinc finger genes": Machaerirhynchus_nigripectus_znfs.bed

```
VZRQ01000107.1	260715	263217	zf-C2H2	7	+
VZRQ01000227.1	353	1180	zf-C2H2	7	+
VZRQ01000313.1	1	1486	zf-C2H2	7	-
VZRQ01000425.1	164	692	zf-C2H2	5	+
VZRQ01000582.1	17943	18615	zf-C2H2	5	-
VZRQ01000595.1	1552744	1555966	zf-C2H2	5	+
VZRQ01000595.1	2066930	2068871	zf-C2H2	8	-
VZRQ01000650.1	944773	946168	zf-C2H2	5	+
VZRQ01000876.1	115840	116566	zf-C2H2	5	-
VZRQ01000958.1	164003	167270	zf-C2H2	26	+
VZRQ01000986.1	251466	253071	zf-C2H2	5	-
VZRQ01001001.1	2383	3417	zf-C2H2	8	-
VZRQ01001001.1	4445	5105	zf-C2H2	7	-
VZRQ01001128.1	1052311	1055020	zf-C2H2	18	-
VZRQ01001155.1	1357203	1359423	zf-C2H2	7	+
VZRQ01001155.1	1822287	1825521	zf-C2H2	5	-
VZRQ01001155.1	2371447	2373670	zf-C2H2	6	+
VZRQ01001304.1	87492	92301	zf-C2H2	14	+
VZRQ01001306.1	419063	421046	zf-C2H2	5	-
VZRQ01001358.1	1	586	zf-C2H2	5	-
VZRQ01001577.1	543695	546299	zf-C2H2	6	+
VZRQ01001598.1	1171558	1172533	zf-C2H2	8	+
VZRQ01001951.1	432757	437395	zf-C2H2	7	-
VZRQ01002106.1	96537	98256	zf-C2H2	17	-
VZRQ01002125.1	486182	487445	zf-C2H2	6	-
VZRQ01002219.1	1372776	1374903	zf-C2H2	6	-
VZRQ01002281.1	54532	55528	zf-C2H2	5	+
VZRQ01002281.1	60411	61707	zf-C2H2	5	+
VZRQ01002291.1	517775	518537	zf-C2H2	5	+
VZRQ01002291.1	519369	520721	zf-C2H2	13	+
VZRQ01002291.1	521298	524631	zf-C2H2	21	+
VZRQ01002404.1	353947	356731	zf-C2H2	8	-
VZRQ01002421.1	1958443	1959616	zf-C2H2	9	+
VZRQ01002460.1	0	399	zf-C2H2	5	-
VZRQ01002543.1	953604	957141	zf-C2H2	10	+
VZRQ01002912.1	1334	2015	zf-C2H2	6	+
VZRQ01002912.1	6585	7479	zf-C2H2	8	-
VZRQ01003116.1	223456	224776	zf-C2H2	5	-
VZRQ01003251.1	19766	22139	zf-C2H2	10	-
VZRQ01003309.1	8809	10774	zf-C2H2	6	+
VZRQ01003661.1	2	509	zf-C2H2	5	+
VZRQ01003706.1	307113	307842	zf-C2H2	5	-
VZRQ01003729.1	96921	97773	zf-C2H2	5	+
VZRQ01003875.1	95801	98879	zf-C2H2	7	-
VZRQ01003892.1	39624	40947	zf-C2H2	13	-
VZRQ01004026.1	4941	6369	zf-C2H2	13	+
VZRQ01004128.1	575554	578305	zf-C2H2	6	+
VZRQ01004128.1	648125	653714	zf-C2H2	10	+
VZRQ01004230.1	578020	579802	zf-C2H2	7	+
VZRQ01004255.1	306901	308593	zf-C2H2	5	+
VZRQ01004385.1	2244	3972	zf-C2H2	5	-
VZRQ01004629.1	1173496	1175641	zf-C2H2	10	-
VZRQ01004743.1	11	629	zf-C2H2	7	-
VZRQ01004838.1	12384	13569	zf-C2H2	8	-
VZRQ01004857.1	571222	573439	zf-C2H2	13	+
VZRQ01004982.1	164330	165252	zf-C2H2	5	+
VZRQ01005609.1	517306	522724	zf-C2H2	9	-
VZRQ01005609.1	630980	633605	zf-C2H2	7	-
VZRQ01005616.1	3452	4874	zf-C2H2	12	+
VZRQ01005616.1	80390	82086	zf-C2H2	16	+
VZRQ01005616.1	83477	85205	zf-C2H2	16	-
VZRQ01005820.1	3215430	3219006	zf-C2H2	11	-
VZRQ01006391.1	233	2762	zf-C2H2	11	+
VZRQ01006561.1	182	1976	zf-C2H2	6	-
VZRQ01006643.1	1066138	1067722	zf-C2H2	12	-
VZRQ01006656.1	1153	1600	zf-C2H2	5	+
VZRQ01006892.1	198312	199548	zf-C2H2	13	+
VZRQ01006897.1	156722	158240	zf-C2H2	7	+
VZRQ01006898.1	0	873	zf-C2H2	6	-
VZRQ01006967.1	1517	3828	zf-C2H2	20	+
VZRQ01006967.1	33808	34633	zf-C2H2	5	+
VZRQ01006967.1	38901	39891	zf-C2H2	7	-
VZRQ01006967.1	42089	43472	zf-C2H2	7	+
VZRQ01006967.1	47805	49206	zf-C2H2	9	-
VZRQ01007000.1	167	821	zf-C2H2	5	-
VZRQ01007122.1	334902	336375	zf-C2H2	5	-
VZRQ01007183.1	2853	3507	zf-C2H2	6	-
VZRQ01007389.1	11833	14941	zf-C2H2	8	-
VZRQ01007798.1	476984	484181	zf-C2H2	17	+
VZRQ01007825.1	104682	105993	zf-C2H2	6	+
VZRQ01007961.1	78638	80191	zf-C2H2	12	-
VZRQ01007970.1	20283	24738	zf-C2H2	8	+
VZRQ01008021.1	8533	10201	zf-C2H2	6	+
VZRQ01008059.1	0	1359	zf-C2H2	7	-
VZRQ01008095.1	1396076	1398638	zf-C2H2	5	-
VZRQ01008095.1	1501316	1502432	zf-C2H2	6	-
VZRQ01008168.1	1427014	1428382	zf-C2H2	5	+
VZRQ01008529.1	13087	13804	zf-C2H2	8	+
VZRQ01008602.1	747384	750918	zf-C2H2	10	-
VZRQ01008624.1	2959	3892	zf-C2H2	8	+
VZRQ01008661.1	821570	822626	zf-C2H2	11	-
VZRQ01008864.1	369330	370491	zf-C2H2	5	+
VZRQ01009016.1	0	462	zf-C2H2	6	+
VZRQ01009102.1	91241	92747	zf-C2H2	8	+
VZRQ01009133.1	53248	54148	zf-C2H2	7	+
VZRQ01009209.1	2	610	zf-C2H2	5	+
VZRQ01009303.1	3597	5151	zf-C2H2	7	-
VZRQ01009978.1	965500	967000	zf-C2H2	8	+
VZRQ01010151.1	60218	62204	zf-C2H2	6	+
VZRQ01010486.1	2301	3525	zf-C2H2	9	-
VZRQ01010638.1	671762	672962	zf-C2H2	12	-
VZRQ01010868.1	91905	95472	zf-C2H2	26	+
VZRQ01011064.1	571	1318	zf-C2H2	9	+
VZRQ01011178.1	190519	191173	zf-C2H2	5	-
VZRQ01011256.1	16363	17482	zf-C2H2	6	-
VZRQ01011256.1	21804	24362	zf-C2H2	5	-
VZRQ01011256.1	39116	40058	zf-C2H2	5	+
VZRQ01011256.1	72413	73631	zf-C2H2	5	+
VZRQ01011256.1	83436	84843	zf-C2H2	10	+
VZRQ01012171.1	1	538	zf-C2H2	6	-
```
