## Supplementary Data 2 for "Transposable elements drive the evolution of metazoan zinc finger genes": Machilis_hrabei_znfs.bed

```
KZ868948.1	31684	32701	zf-C2H2	7	-
KZ868948.1	59173	60397	zf-C2H2	8	-
KZ868948.1	147825	148905	zf-C2H2	9	+
KZ868983.1	18401	19064	zf-C2H2	5	+
KZ868983.1	61782	63294	zf-C2H2	14	+
KZ868983.1	83769	85417	zf-C2H2	15	+
KZ869052.1	2566	4429	zf-C2H2	10	+
KZ869080.1	1053	2703	zf-C2H2	13	-
KZ869080.1	22269	23715	zf-C2H2	12	-
KZ869080.1	54565	55969	zf-C2H2	14	+
KZ869080.1	74555	75656	zf-C2H2	7	+
KZ869109.1	10265	11510	zf-C2H2	12	+
KZ869109.1	44491	45409	zf-C2H2	9	+
KZ869109.1	60427	63218	zf-C2H2	9	-
KZ869159.1	17115	18426	zf-C2H2	10	+
KZ869159.1	47342	48221	zf-C2H2	9	+
KZ869159.1	57526	58312	zf-C2H2	6	-
KZ869159.1	80055	80775	zf-C2H2	6	-
KZ869238.1	69124	70111	zf-C2H2	6	+
KZ869248.1	65536	67024	zf-C2H2	12	-
KZ869248.1	86078	87551	zf-C2H2	10	-
KZ869347.1	64504	67666	zf-C2H2	12	+
KZ869351.1	34937	35864	zf-C2H2	10	+
KZ869351.1	55001	55892	zf-C2H2	10	+
KZ869368.1	8112	10554	zf-C2H2	7	+
KZ869370.1	27419	28433	zf-C2H2	6	+
KZ869396.1	30174	31978	zf-C2H2	17	+
KZ869396.1	66339	67140	zf-C2H2	6	-
KZ869398.1	17983	18976	zf-C2H2	8	+
KZ869409.1	58303	60001	zf-C2H2	11	+
KZ869482.1	30473	32099	zf-C2H2	5	-
KZ869482.1	64568	66059	zf-C2H2	7	-
KZ869482.1	74798	75308	zf-C2H2	6	-
KZ869491.1	76978	78757	zf-C2H2	17	-
KZ869495.1	33263	33845	zf-C2H2	5	+
KZ869522.1	92729	93482	zf-C2H2	5	-
KZ869532.1	14587	15622	zf-C2H2	7	+
KZ869622.1	15068	17021	zf-C2H2	21	-
KZ869622.1	42856	43852	zf-C2H2	9	+
KZ869622.1	68760	69834	zf-C2H2	11	-
KZ869652.1	7447	8380	zf-C2H2	9	-
KZ869652.1	31618	33175	zf-C2H2	17	+
KZ869666.1	13845	16941	zf-C2H2	19	+
KZ869669.1	28416	29634	zf-C2H2	12	-
KZ869669.1	67891	68782	zf-C2H2	9	+
KZ869704.1	61485	62698	zf-C2H2	11	-
KZ869704.1	79507	80908	zf-C2H2	13	+
KZ869704.1	87888	88791	zf-C2H2	7	-
KZ869705.1	21549	25947	zf-C2H2	15	+
KZ869705.1	63421	64690	zf-C2H2	5	-
KZ869731.1	53500	54361	zf-C2H2	5	-
KZ869733.1	3147	4389	zf-C2H2	11	+
KZ869770.1	15195	16158	zf-C2H2	11	+
KZ869770.1	26212	26917	zf-C2H2	7	-
KZ869770.1	47711	48836	zf-C2H2	12	-
KZ869774.1	85700	86651	zf-C2H2	6	-
KZ869789.1	1053	3063	zf-C2H2	17	+
KZ869789.1	23820	26040	zf-C2H2	21	+
KZ869789.1	32869	34699	zf-C2H2	18	+
KZ869797.1	53130	54405	zf-C2H2	14	+
KZ869799.1	8666	9848	zf-C2H2	12	-
KZ869799.1	50609	56606	zf-C2H2	8	-
KZ869881.1	53427	54465	zf-C2H2	8	-
KZ869881.1	90284	91007	zf-C2H2	6	+
KZ869910.1	27755	29951	zf-C2H2	5	+
KZ869910.1	76059	79032	zf-C2H2	10	+
KZ869919.1	44957	45686	zf-C2H2	7	-
KZ869919.1	86910	87549	zf-C2H2	6	+
KZ869980.1	28512	30408	zf-C2H2	8	-
KZ869986.1	12196	13672	zf-C2H2	9	+
KZ869986.1	30977	32186	zf-C2H2	10	+
KZ869986.1	48680	49925	zf-C2H2	9	+
KZ870103.1	52836	56340	zf-C2H2	5	+
KZ870115.1	4668	5688	zf-C2H2	12	-
KZ870115.1	6116	9005	zf-C2H2	16	-
KZ870122.1	28225	29998	zf-C2H2	19	+
KZ870122.1	62162	65459	zf-C2H2	8	-
KZ870146.1	605	1526	zf-C2H2	6	+
KZ870146.1	8039	9113	zf-C2H2	7	-
KZ870146.1	39249	40245	zf-C2H2	6	-
KZ870173.1	26905	30541	zf-C2H2	8	-
KZ870183.1	47901	49071	zf-C2H2	6	+
KZ870271.1	10817	11756	zf-C2H2	10	-
KZ870377.1	16040	18476	zf-C2H2	6	+
KZ870377.1	31384	32332	zf-C2H2	8	-
KZ870377.1	79455	83034	zf-C2H2	16	-
KZ870380.1	24135	24788	zf-C2H2	5	-
KZ870380.1	39167	40522	zf-C2H2	12	-
KZ870380.1	70829	71918	zf-C2H2	8	-
KZ870446.1	3775	5701	zf-C2H2	14	-
KZ870453.1	19878	21690	zf-C2H2	15	-
KZ870454.1	25030	26512	zf-C2H2	16	+
KZ870454.1	59396	60359	zf-C2H2	10	+
KZ870494.1	52637	56018	zf-C2H2	16	-
KZ870506.1	22907	27251	zf-C2H2	10	-
KZ870528.1	9109	10081	zf-C2H2	6	+
KZ870543.1	9313	13213	zf-C2H2	13	+
KZ870564.1	42155	43667	zf-C2H2	17	-
KZ870577.1	11683	12538	zf-C2H2	7	+
KZ870577.1	65690	66617	zf-C2H2	10	+
KZ870619.1	77667	80688	zf-C2H2	14	-
KZ870636.1	38842	39958	zf-C2H2	11	-
KZ870668.1	16996	18799	zf-C2H2	19	+
KZ870710.1	8937	9675	zf-C2H2	8	-
KZ870710.1	46315	47092	zf-C2H2	10	-
KZ870729.1	9283	10318	zf-C2H2	12	-
KZ870746.1	33038	33680	zf-C2H2	5	-
KZ870752.1	32502	33444	zf-C2H2	10	-
KZ870774.1	485	1340	zf-C2H2	5	-
KZ870774.1	3796	4807	zf-C2H2	6	-
KZ870774.1	28002	29049	zf-C2H2	9	-
KZ870817.1	58503	64422	zf-C2H2	14	-
KZ870826.1	21500	23807	zf-C2H2	7	+
KZ870828.1	24273	26724	zf-C2H2	7	+
KZ870878.1	13056	14484	zf-C2H2	8	+
KZ870878.1	29371	31958	zf-C2H2	13	-
KZ870956.1	20861	21908	zf-C2H2	12	-
KZ870965.1	21223	22333	zf-C2H2	9	-
KZ870984.1	18748	20230	zf-C2H2	11	+
KZ871013.1	11827	14059	zf-C2H2	5	-
KZ871039.1	10579	11815	zf-C2H2	10	-
KZ871060.1	9635	11180	zf-C2H2	7	-
KZ871074.1	23825	24686	zf-C2H2	6	+
KZ871074.1	48520	50257	zf-C2H2	7	-
KZ871074.1	84651	86613	zf-C2H2	12	-
KZ871077.1	24273	26979	zf-C2H2	10	+
KZ871081.1	10644	13662	zf-C2H2	8	+
KZ871081.1	68555	70354	zf-C2H2	17	+
KZ871083.1	9423	10644	zf-C2H2	11	-
KZ871144.1	10429	11182	zf-C2H2	5	+
KZ871144.1	12707	13418	zf-C2H2	5	+
KZ871144.1	26333	27053	zf-C2H2	5	+
KZ871151.1	20843	21503	zf-C2H2	5	-
KZ871163.1	30488	31640	zf-C2H2	6	+
KZ871187.1	6142	7126	zf-C2H2	8	+
KZ871187.1	21206	22742	zf-C2H2	13	-
KZ871187.1	60824	61913	zf-C2H2	9	+
KZ871228.1	15935	17513	zf-C2H2	13	+
KZ871268.1	2389	3745	zf-C2H2	10	+
KZ871268.1	30500	31148	zf-C2H2	6	+
KZ871274.1	4648	6094	zf-C2H2	16	+
KZ871274.1	49679	51044	zf-C2H2	14	-
KZ871279.1	4508	5663	zf-C2H2	9	+
KZ871279.1	32296	33775	zf-C2H2	14	+
KZ871279.1	44369	46016	zf-C2H2	13	+
KZ871281.1	9112	9994	zf-C2H2	5	+
KZ871281.1	57823	59119	zf-C2H2	8	+
KZ871300.1	35620	39793	zf-C2H2	10	-
KZ871322.1	20411	21816	zf-C2H2	11	+
KZ871358.1	32679	34923	zf-C2H2	6	-
KZ871503.1	15769	17335	zf-C2H2	9	-
KZ871511.1	69193	70324	zf-C2H2	5	-
KZ871540.1	48914	49472	zf-C2H2	7	+
KZ871585.1	15141	16032	zf-C2H2	7	+
KZ871614.1	23551	24871	zf-C2H2	13	-
KZ871621.1	3376	4585	zf-C2H2	10	-
KZ871621.1	24882	25956	zf-C2H2	10	-
KZ871659.1	37769	41372	zf-C2H2	5	-
KZ871759.1	56268	57084	zf-C2H2	8	-
KZ871768.1	71206	73336	zf-C2H2	16	-
KZ871799.1	28881	30426	zf-C2H2	13	-
KZ871799.1	41603	42431	zf-C2H2	9	-
KZ871804.1	9820	11179	zf-C2H2	10	+
KZ871804.1	26844	27987	zf-C2H2	11	+
KZ871804.1	38594	40661	zf-C2H2	9	-
KZ871847.1	9860	11138	zf-C2H2	11	+
KZ871854.1	13420	14251	zf-C2H2	8	+
KZ871878.1	16559	17834	zf-C2H2	13	-
KZ871886.1	34067	36821	zf-C2H2	6	-
KZ871905.1	60580	61870	zf-C2H2	12	-
KZ871926.1	30650	31979	zf-C2H2	11	+
KZ871963.1	22565	25277	zf-C2H2	6	+
KZ872005.1	16311	17214	zf-C2H2	8	+
KZ872048.1	77582	78647	zf-C2H2	5	+
KZ872072.1	47278	48412	zf-C2H2	10	-
KZ872081.1	0	696	zf-C2H2	8	+
KZ872081.1	5770	6547	zf-C2H2	8	+
KZ872081.1	12707	13493	zf-C2H2	8	+
KZ872081.1	24235	24991	zf-C2H2	8	+
KZ872141.1	16763	18875	zf-C2H2	22	-
KZ872147.1	63977	65357	zf-C2H2	14	-
KZ872172.1	38738	40031	zf-C2H2	10	-
KZ872186.1	20180	20804	zf-C2H2	6	-
KZ872201.1	20726	22378	zf-C2H2	10	+
KZ872303.1	10659	12066	zf-C2H2	16	-
KZ872303.1	36655	38074	zf-C2H2	16	-
KZ872315.1	10734	12495	zf-C2H2	16	-
KZ872320.1	7259	8693	zf-C2H2	15	-
KZ872320.1	37587	39291	zf-C2H2	5	+
KZ872371.1	14055	15564	zf-C2H2	15	+
KZ872387.1	20863	22367	zf-C2H2	16	+
KZ872420.1	5320	6211	zf-C2H2	8	-
KZ872427.1	20270	22034	zf-C2H2	14	+
KZ872437.1	12478	13543	zf-C2H2	9	+
KZ872437.1	28719	29541	zf-C2H2	7	+
KZ872461.1	24611	25910	zf-C2H2	13	-
KZ872467.1	7211	10556	zf-C2H2	12	-
KZ872486.1	52712	54446	zf-C2H2	10	+
KZ872511.1	24414	25062	zf-C2H2	6	+
KZ872516.1	39754	41134	zf-C2H2	15	-
KZ872602.1	33350	34253	zf-C2H2	9	+
KZ872615.1	29750	30263	zf-C2H2	5	+
KZ872629.1	15469	17140	zf-C2H2	17	+
KZ872629.1	22865	24677	zf-C2H2	19	-
KZ872654.1	32040	34689	zf-C2H2	5	-
KZ872672.1	37598	39641	zf-C2H2	9	-
KZ872672.1	57373	58165	zf-C2H2	8	+
KZ872672.1	58731	59328	zf-C2H2	6	+
KZ872720.1	8482	9340	zf-C2H2	5	+
KZ872792.1	51220	52669	zf-C2H2	9	+
KZ872827.1	8508	10125	zf-C2H2	17	-
KZ872829.1	8811	10110	zf-C2H2	14	+
KZ872829.1	22664	23780	zf-C2H2	6	+
KZ872842.1	14398	17086	zf-C2H2	13	-
KZ872857.1	71168	73181	zf-C2H2	8	-
KZ872884.1	7936	8500	zf-C2H2	5	-
KZ872884.1	33691	34246	zf-C2H2	5	-
KZ872895.1	24539	27686	zf-C2H2	14	-
KZ872929.1	3817	5101	zf-C2H2	14	-
KZ872979.1	55913	56522	zf-C2H2	6	-
KZ872981.1	15115	16799	zf-C2H2	12	-
KZ872985.1	38135	43273	zf-C2H2	20	+
KZ872998.1	15318	22980	zf-C2H2	6	-
KZ873017.1	27014	28402	zf-C2H2	8	-
KZ873020.1	12373	13409	zf-C2H2	11	+
KZ873047.1	6668	7766	zf-C2H2	11	-
KZ873084.1	17211	17820	zf-C2H2	7	+
KZ873087.1	15075	16389	zf-C2H2	8	+
KZ873089.1	10702	11761	zf-C2H2	10	+
KZ873131.1	19570	20530	zf-C2H2	5	+
KZ873131.1	21172	22062	zf-C2H2	6	+
KZ873229.1	25708	27058	zf-C2H2	8	-
KZ873236.1	50296	51459	zf-C2H2	11	+
KZ873256.1	39636	40854	zf-C2H2	8	-
KZ873277.1	25705	26779	zf-C2H2	13	+
KZ873315.1	43775	44801	zf-C2H2	8	+
KZ873417.1	65212	67888	zf-C2H2	9	-
KZ873498.1	12134	13445	zf-C2H2	15	+
KZ873498.1	35592	36792	zf-C2H2	13	+
KZ873540.1	7338	8427	zf-C2H2	9	-
KZ873548.1	31136	32429	zf-C2H2	15	-
KZ873603.1	37727	39941	zf-C2H2	5	+
KZ873629.1	30985	31813	zf-C2H2	6	-
KZ873665.1	42899	44600	zf-C2H2	17	+
KZ873835.1	2500	3361	zf-C2H2	9	+
KZ873949.1	12222	13173	zf-C2H2	9	+
KZ873968.1	18999	20361	zf-C2H2	15	+
KZ873968.1	21552	24570	zf-C2H2	10	+
KZ874000.1	10736	13208	zf-C2H2	7	-
KZ874000.1	18198	19218	zf-C2H2	11	+
KZ874015.1	225	2664	zf-C2H2	5	+
KZ874048.1	32400	33450	zf-C2H2	9	-
KZ874063.1	39773	40982	zf-C2H2	5	+
KZ874072.1	33410	36881	zf-C2H2	7	-
KZ874096.1	10285	11854	zf-C2H2	9	+
KZ874122.1	18879	19545	zf-C2H2	7	+
KZ874195.1	25162	26194	zf-C2H2	11	+
KZ874195.1	39639	40503	zf-C2H2	7	-
KZ874210.1	8284	11398	zf-C2H2	19	-
KZ874210.1	33076	36568	zf-C2H2	20	-
KZ874213.1	4482	6261	zf-C2H2	12	+
KZ874220.1	32053	33055	zf-C2H2	7	-
KZ874256.1	38833	41524	zf-C2H2	10	-
KZ874381.1	16489	18027	zf-C2H2	16	+
KZ874393.1	3901	4975	zf-C2H2	12	-
KZ874399.1	30397	34222	zf-C2H2	5	+
KZ874561.1	29872	30343	zf-C2H2	5	+
KZ874585.1	10875	11967	zf-C2H2	9	-
KZ874623.1	1468	2593	zf-C2H2	13	+
KZ874623.1	13138	14344	zf-C2H2	14	+
KZ874664.1	24256	25216	zf-C2H2	9	-
KZ874676.1	17674	19033	zf-C2H2	12	-
KZ874760.1	7382	8258	zf-C2H2	9	-
KZ874760.1	65498	66062	zf-C2H2	5	+
KZ874841.1	48703	49324	zf-C2H2	6	-
KZ874872.1	32963	34968	zf-C2H2	12	+
KZ874960.1	24245	24992	zf-C2H2	5	+
KZ874964.1	1344	2991	zf-C2H2	17	-
KZ875001.1	17997	19080	zf-C2H2	11	-
KZ875025.1	27049	28243	zf-C2H2	8	+
KZ875036.1	14147	15770	zf-C2H2	17	+
KZ875066.1	6074	7298	zf-C2H2	11	-
KZ875066.1	20747	21962	zf-C2H2	11	-
KZ875066.1	73713	75081	zf-C2H2	11	-
KZ875083.1	9331	10582	zf-C2H2	13	-
KZ875091.1	1276	3031	zf-C2H2	12	-
KZ875091.1	4207	5905	zf-C2H2	10	-
KZ875091.1	6358	7618	zf-C2H2	8	-
KZ875128.1	22693	23893	zf-C2H2	11	+
KZ875155.1	11160	13195	zf-C2H2	23	-
KZ875168.1	25832	27323	zf-C2H2	5	+
KZ875176.1	16989	18015	zf-C2H2	11	+
KZ875194.1	17032	17926	zf-C2H2	8	-
KZ875238.1	6965	8744	zf-C2H2	6	+
KZ875238.1	9135	11112	zf-C2H2	6	+
KZ875245.1	1703	3026	zf-C2H2	9	-
KZ875245.1	28447	29896	zf-C2H2	6	+
KZ875250.1	23641	24799	zf-C2H2	10	+
KZ875271.1	5504	7799	zf-C2H2	5	-
KZ875331.1	21156	23058	zf-C2H2	7	-
KZ875405.1	14295	16014	zf-C2H2	18	+
KZ875406.1	5210	7013	zf-C2H2	9	+
KZ875532.1	28076	29372	zf-C2H2	10	+
KZ875643.1	23128	24314	zf-C2H2	7	+
KZ875710.1	21801	23049	zf-C2H2	13	+
KZ875740.1	23966	27164	zf-C2H2	5	+
KZ875755.1	3368	4466	zf-C2H2	9	+
KZ875764.1	1749	3123	zf-C2H2	12	+
KZ875789.1	23070	25221	zf-C2H2	5	+
KZ875807.1	40420	44149	zf-C2H2	11	-
KZ875817.1	12205	13162	zf-C2H2	10	-
KZ875894.1	12601	13579	zf-C2H2	10	+
KZ875894.1	27546	28583	zf-C2H2	10	-
KZ875950.1	1399	2254	zf-C2H2	8	-
KZ875950.1	10556	11366	zf-C2H2	9	-
KZ875950.1	16717	17527	zf-C2H2	9	-
KZ875950.1	25058	25814	zf-C2H2	8	-
KZ875996.1	22949	24314	zf-C2H2	15	+
KZ876024.1	34315	35284	zf-C2H2	9	+
KZ876039.1	8685	10062	zf-C2H2	13	-
KZ876039.1	46746	47576	zf-C2H2	10	-
KZ876039.1	48444	49833	zf-C2H2	13	-
KZ876056.1	21672	22835	zf-C2H2	10	+
KZ876064.1	2573	3653	zf-C2H2	7	-
KZ876072.1	31058	33593	zf-C2H2	7	-
KZ876099.1	15692	17375	zf-C2H2	19	+
KZ876121.1	15190	16282	zf-C2H2	5	-
KZ876122.1	10880	12647	zf-C2H2	15	-
KZ876125.1	10030	10786	zf-C2H2	6	+
KZ876125.1	21816	23001	zf-C2H2	12	-
KZ876158.1	10130	11468	zf-C2H2	15	-
KZ876208.1	15375	16149	zf-C2H2	8	-
KZ876236.1	4126	5011	zf-C2H2	9	+
KZ876254.1	9378	11921	zf-C2H2	25	-
KZ876271.1	18657	20256	zf-C2H2	18	+
KZ876288.1	34042	34642	zf-C2H2	5	-
KZ876345.1	5978	6737	zf-C2H2	8	+
KZ876345.1	29271	30522	zf-C2H2	14	+
KZ876349.1	31145	32057	zf-C2H2	6	-
KZ876420.1	13613	18194	zf-C2H2	17	+
KZ876463.1	0	2745	zf-C2H2	11	+
KZ876471.1	23381	24533	zf-C2H2	12	+
KZ876474.1	33523	34579	zf-C2H2	9	-
KZ876533.1	21807	23355	zf-C2H2	14	+
KZ876607.1	1337	2405	zf-C2H2	9	+
KZ876608.1	30673	31720	zf-C2H2	9	+
KZ876636.1	15066	16050	zf-C2H2	10	+
KZ876738.1	8537	9953	zf-C2H2	10	+
KZ876880.1	1136	2135	zf-C2H2	10	-
KZ876928.1	6135	8370	zf-C2H2	8	+
KZ876991.1	31856	32813	zf-C2H2	11	-
KZ877058.1	31299	33074	zf-C2H2	20	-
KZ877076.1	40337	41483	zf-C2H2	12	+
KZ877118.1	16519	18169	zf-C2H2	11	-
KZ877119.1	5535	8115	zf-C2H2	8	-
KZ877125.1	11801	12644	zf-C2H2	9	+
KZ877126.1	19134	20298	zf-C2H2	10	+
KZ877129.1	26687	27491	zf-C2H2	8	+
KZ877136.1	42888	44979	zf-C2H2	5	+
KZ877142.1	8624	9623	zf-C2H2	8	+
KZ877186.1	1	1873	zf-C2H2	17	+
KZ877190.1	16952	18332	zf-C2H2	15	-
KZ877267.1	15739	16621	zf-C2H2	10	-
KZ877271.1	5660	6431	zf-C2H2	5	+
KZ877271.1	20552	21314	zf-C2H2	5	+
KZ877338.1	27854	28922	zf-C2H2	10	+
KZ877349.1	1156	5656	zf-C2H2	14	+
KZ877349.1	27192	28902	zf-C2H2	18	+
KZ877349.1	33698	36086	zf-C2H2	6	+
KZ877352.1	14490	16167	zf-C2H2	8	+
KZ877398.1	10481	10928	zf-C2H2	6	+
KZ877416.1	3235	4963	zf-C2H2	18	-
KZ877419.1	7243	8377	zf-C2H2	12	-
KZ877450.1	14299	15214	zf-C2H2	8	+
KZ877503.1	1924	3292	zf-C2H2	15	-
KZ877528.1	5921	7575	zf-C2H2	7	+
KZ877528.1	26387	27725	zf-C2H2	13	-
KZ877567.1	15314	16469	zf-C2H2	12	-
KZ877684.1	21803	22595	zf-C2H2	6	-
KZ877690.1	22351	23827	zf-C2H2	10	-
KZ877749.1	9043	10729	zf-C2H2	12	+
KZ877749.1	26584	28144	zf-C2H2	13	+
KZ877786.1	3236	4550	zf-C2H2	9	+
KZ877858.1	23915	24781	zf-C2H2	8	-
KZ877904.1	5538	6669	zf-C2H2	10	+
KZ877904.1	15742	16744	zf-C2H2	9	-
KZ877921.1	3528	4401	zf-C2H2	8	-
KZ877952.1	32360	32777	zf-C2H2	5	+
KZ877986.1	11932	13150	zf-C2H2	13	+
KZ878026.1	24103	24925	zf-C2H2	8	-
KZ878033.1	403	1342	zf-C2H2	11	-
KZ878091.1	18421	21097	zf-C2H2	13	-
KZ878093.1	4999	5635	zf-C2H2	5	-
KZ878209.1	3718	5299	zf-C2H2	6	-
KZ878298.1	18808	19570	zf-C2H2	7	-
KZ878300.1	4249	5494	zf-C2H2	13	-
KZ878314.1	22977	24582	zf-C2H2	12	+
KZ878332.1	12125	13208	zf-C2H2	12	+
KZ878332.1	25584	26814	zf-C2H2	12	+
KZ878339.1	27311	28298	zf-C2H2	8	+
KZ878345.1	13364	14258	zf-C2H2	6	+
KZ878348.1	21513	22731	zf-C2H2	7	-
KZ878359.1	5072	5909	zf-C2H2	10	+
KZ878456.1	16300	17782	zf-C2H2	16	-
KZ878509.1	14687	15662	zf-C2H2	8	-
KZ878656.1	42581	45878	zf-C2H2	8	-
KZ878681.1	12267	13101	zf-C2H2	6	-
KZ878681.1	39635	40682	zf-C2H2	9	-
KZ878734.1	17386	18214	zf-C2H2	8	-
KZ878784.1	6229	7957	zf-C2H2	20	-
KZ878838.1	8013	10161	zf-C2H2	5	-
KZ878840.1	28316	28964	zf-C2H2	8	-
KZ878859.1	19505	20063	zf-C2H2	5	-
KZ878934.1	925	2263	zf-C2H2	14	+
KZ878948.1	11429	12125	zf-C2H2	7	+
KZ878949.1	11524	13201	zf-C2H2	17	+
KZ879011.1	11350	12400	zf-C2H2	6	+
KZ879011.1	25869	26961	zf-C2H2	7	+
KZ879034.1	10631	12179	zf-C2H2	14	-
KZ879034.1	23099	25130	zf-C2H2	12	-
KZ879078.1	15066	17844	zf-C2H2	6	-
KZ879096.1	14407	14989	zf-C2H2	6	+
KZ879115.1	27215	28682	zf-C2H2	14	+
KZ879230.1	24783	25437	zf-C2H2	5	+
KZ879344.1	4759	6001	zf-C2H2	13	+
KZ879474.1	1135	1744	zf-C2H2	6	-
KZ879474.1	26825	29111	zf-C2H2	15	-
KZ879504.1	25277	26273	zf-C2H2	8	+
KZ879522.1	12951	14103	zf-C2H2	14	+
KZ879568.1	14619	15804	zf-C2H2	11	-
KZ879597.1	17716	19033	zf-C2H2	14	-
KZ879598.1	8525	9748	zf-C2H2	12	+
KZ879633.1	26073	27321	zf-C2H2	12	+
KZ879634.1	8913	10669	zf-C2H2	6	-
KZ879690.1	11424	12201	zf-C2H2	7	+
KZ879791.1	15124	16336	zf-C2H2	5	+
KZ879883.1	33784	36031	zf-C2H2	5	-
KZ879983.1	23409	24162	zf-C2H2	9	-
KZ880038.1	4158	4866	zf-C2H2	5	+
KZ880098.1	28160	29392	zf-C2H2	14	-
KZ880131.1	8550	9885	zf-C2H2	6	+
KZ880234.1	4380	5526	zf-C2H2	11	-
KZ880234.1	21830	22796	zf-C2H2	9	-
KZ880237.1	20418	22674	zf-C2H2	10	+
KZ880352.1	20554	21493	zf-C2H2	5	-
KZ880398.1	22729	23953	zf-C2H2	6	-
KZ880439.1	4957	5809	zf-C2H2	6	+
KZ880439.1	25980	26892	zf-C2H2	8	-
KZ880461.1	27041	28134	zf-C2H2	10	+
KZ880461.1	31965	32796	zf-C2H2	9	+
KZ880468.1	27356	28329	zf-C2H2	9	+
KZ880483.1	11819	13034	zf-C2H2	10	+
KZ880605.1	25822	26878	zf-C2H2	11	-
KZ880610.1	20598	21480	zf-C2H2	8	+
KZ880700.1	32892	35652	zf-C2H2	10	+
KZ880729.1	6886	7471	zf-C2H2	6	-
KZ880730.1	10712	11870	zf-C2H2	12	-
KZ880806.1	4077	4878	zf-C2H2	10	+
KZ880806.1	27195	28565	zf-C2H2	13	+
KZ880838.1	46160	48344	zf-C2H2	5	-
KZ880881.1	15197	18152	zf-C2H2	16	-
KZ880889.1	25834	27307	zf-C2H2	12	+
KZ880914.1	11632	12526	zf-C2H2	10	+
KZ880916.1	11694	13044	zf-C2H2	13	-
KZ880930.1	6513	7527	zf-C2H2	11	-
KZ880980.1	13685	16244	zf-C2H2	19	-
KZ881086.1	23381	24806	zf-C2H2	15	-
KZ881157.1	19278	20601	zf-C2H2	11	-
KZ881160.1	3453	4722	zf-C2H2	13	-
KZ881185.1	6880	8182	zf-C2H2	14	-
KZ881232.1	43711	46579	zf-C2H2	10	-
KZ881324.1	19407	20318	zf-C2H2	6	+
KZ881329.1	7159	7744	zf-C2H2	7	-
KZ881368.1	15257	16352	zf-C2H2	12	-
KZ881415.1	4250	5525	zf-C2H2	7	-
KZ881433.1	16880	17717	zf-C2H2	6	-
KZ881461.1	9055	11710	zf-C2H2	13	-
KZ881522.1	10699	12496	zf-C2H2	16	-
KZ881527.1	33286	35017	zf-C2H2	6	-
KZ881589.1	11072	12848	zf-C2H2	16	+
KZ881633.1	21258	23067	zf-C2H2	12	-
KZ881689.1	13806	17901	zf-C2H2	7	-
KZ881742.1	16372	17662	zf-C2H2	13	-
KZ881764.1	1	628	zf-C2H2	6	-
KZ881780.1	234	1092	zf-C2H2	9	+
KZ881780.1	6201	7677	zf-C2H2	5	+
KZ881857.1	8837	11126	zf-C2H2	10	-
KZ881857.1	23519	24266	zf-C2H2	8	-
KZ881906.1	63748	69046	zf-C2H2	19	+
KZ881984.1	29663	32708	zf-C2H2	5	+
KZ881987.1	18634	20350	zf-C2H2	19	-
KZ881988.1	9344	10583	zf-C2H2	14	-
KZ882066.1	1512	2432	zf-C2H2	9	+
KZ882079.1	15983	16979	zf-C2H2	11	-
KZ882166.1	17113	19625	zf-C2H2	8	+
KZ882175.1	31879	35143	zf-C2H2	8	-
KZ882257.1	1238	4689	zf-C2H2	12	-
KZ882268.1	12124	15577	zf-C2H2	14	-
KZ882383.1	13894	15881	zf-C2H2	19	+
KZ882446.1	3347	6404	zf-C2H2	5	+
KZ882447.1	22279	23890	zf-C2H2	17	+
KZ882480.1	32086	33442	zf-C2H2	12	-
KZ882516.1	22046	24260	zf-C2H2	7	+
KZ882529.1	22120	23119	zf-C2H2	9	+
KZ882586.1	2472	3876	zf-C2H2	11	+
KZ882615.1	9788	11234	zf-C2H2	16	+
KZ882652.1	10560	11937	zf-C2H2	13	-
KZ882679.1	12663	13452	zf-C2H2	8	-
KZ882699.1	11409	14475	zf-C2H2	5	-
KZ882699.1	43343	44570	zf-C2H2	8	-
KZ882762.1	16031	16793	zf-C2H2	8	-
KZ882837.1	19201	19999	zf-C2H2	7	+
KZ882918.1	139	1060	zf-C2H2	6	-
KZ882918.1	28649	29330	zf-C2H2	5	-
KZ882970.1	28146	29316	zf-C2H2	6	+
KZ882977.1	12935	14657	zf-C2H2	8	-
KZ882979.1	20617	21274	zf-C2H2	7	+
KZ883048.1	42876	43821	zf-C2H2	8	+
KZ883116.1	6148	11911	zf-C2H2	10	+
KZ883219.1	25888	30673	zf-C2H2	10	-
KZ883224.1	3988	6742	zf-C2H2	9	+
KZ883346.1	17154	19431	zf-C2H2	8	+
KZ883385.1	17004	17973	zf-C2H2	7	+
KZ883398.1	8426	9461	zf-C2H2	5	+
KZ883409.1	31347	32789	zf-C2H2	5	+
KZ883458.1	1226	6659	zf-C2H2	7	-
KZ883471.1	22262	23291	zf-C2H2	10	-
KZ883495.1	19842	20463	zf-C2H2	6	+
KZ883497.1	20378	21092	zf-C2H2	7	+
KZ883497.1	22420	25159	zf-C2H2	5	+
KZ883565.1	28089	29907	zf-C2H2	12	-
KZ883595.1	27253	28228	zf-C2H2	7	+
KZ883826.1	4260	5241	zf-C2H2	8	+
KZ883913.1	10776	13080	zf-C2H2	20	+
KZ884038.1	13148	13928	zf-C2H2	7	-
KZ884048.1	13076	15092	zf-C2H2	12	-
KZ884089.1	9301	12468	zf-C2H2	13	+
KZ884164.1	21813	22665	zf-C2H2	7	-
KZ884187.1	13590	14823	zf-C2H2	9	+
KZ884234.1	12913	13837	zf-C2H2	9	-
KZ884280.1	19422	21195	zf-C2H2	11	-
KZ884280.1	22525	23260	zf-C2H2	9	-
KZ884316.1	22315	25276	zf-C2H2	5	+
KZ884324.1	8708	9821	zf-C2H2	12	-
KZ884331.1	26823	27750	zf-C2H2	9	+
KZ884426.1	11861	13178	zf-C2H2	15	+
KZ884535.1	6520	7273	zf-C2H2	8	+
KZ884548.1	6084	8178	zf-C2H2	13	+
KZ884722.1	22467	23259	zf-C2H2	7	-
KZ884823.1	10498	11227	zf-C2H2	8	-
KZ884823.1	20808	22325	zf-C2H2	9	+
KZ884847.1	8462	9488	zf-C2H2	5	+
KZ884860.1	9719	11105	zf-C2H2	11	+
KZ884865.1	9817	15396	zf-C2H2	39	-
KZ884876.1	8271	9354	zf-C2H2	10	-
KZ884935.1	17903	19388	zf-C2H2	16	+
KZ884940.1	2872	4695	zf-C2H2	8	-
KZ884970.1	22841	24002	zf-C2H2	12	+
KZ884970.1	28030	28543	zf-C2H2	5	+
KZ885000.1	13522	15259	zf-C2H2	16	+
KZ885037.1	2756	4097	zf-C2H2	14	-
KZ885042.1	1816	3643	zf-C2H2	7	-
KZ885055.1	23159	24278	zf-C2H2	12	+
KZ885151.1	11576	12464	zf-C2H2	9	+
KZ885193.1	19552	21292	zf-C2H2	8	+
KZ885267.1	30043	31165	zf-C2H2	11	-
KZ885313.1	9707	11855	zf-C2H2	9	+
KZ885326.1	7882	8701	zf-C2H2	7	+
KZ885376.1	7665	10629	zf-C2H2	6	+
KZ885389.1	5701	6800	zf-C2H2	9	-
KZ885429.1	18458	19955	zf-C2H2	14	+
KZ885451.1	2782	5470	zf-C2H2	6	-
KZ885499.1	1789	2767	zf-C2H2	8	+
KZ885499.1	22561	23734	zf-C2H2	9	+
KZ885554.1	33900	35141	zf-C2H2	12	+
KZ885562.1	15953	16847	zf-C2H2	9	+
KZ885585.1	15285	18357	zf-C2H2	17	-
KZ885589.1	2037	6984	zf-C2H2	10	-
KZ885589.1	19559	20798	zf-C2H2	10	-
KZ885603.1	8106	9060	zf-C2H2	9	-
KZ885719.1	17208	18270	zf-C2H2	11	+
KZ885749.1	24791	27245	zf-C2H2	10	-
KZ885784.1	6447	7464	zf-C2H2	8	+
KZ885924.1	4737	6210	zf-C2H2	15	+
KZ885937.1	19787	21452	zf-C2H2	5	+
KZ885937.1	25092	26325	zf-C2H2	7	+
KZ885959.1	2312	7037	zf-C2H2	7	-
KZ885974.1	6600	7239	zf-C2H2	6	+
KZ886015.1	10107	10860	zf-C2H2	7	+
KZ886070.1	5200	8119	zf-C2H2	9	-
KZ886080.1	10531	11449	zf-C2H2	8	+
KZ886114.1	13734	15426	zf-C2H2	12	+
KZ886151.1	25691	28583	zf-C2H2	13	+
KZ886161.1	11283	12630	zf-C2H2	5	-
KZ886178.1	19098	20571	zf-C2H2	13	-
KZ886205.1	5739	6618	zf-C2H2	11	-
KZ886205.1	6948	9329	zf-C2H2	28	-
KZ886383.1	12115	13312	zf-C2H2	14	-
KZ886384.1	20900	22238	zf-C2H2	9	-
KZ886457.1	14643	15417	zf-C2H2	6	+
KZ886495.1	19731	20871	zf-C2H2	12	+
KZ886523.1	10558	11370	zf-C2H2	6	+
KZ886525.1	5124	5826	zf-C2H2	5	-
KZ886630.1	1933	3181	zf-C2H2	10	-
KZ886634.1	20809	21598	zf-C2H2	5	+
KZ886654.1	9543	13289	zf-C2H2	8	-
KZ886704.1	5003	5723	zf-C2H2	8	+
KZ886774.1	38847	40265	zf-C2H2	8	+
KZ886952.1	13842	15081	zf-C2H2	5	-
KZ886988.1	12321	13215	zf-C2H2	9	-
KZ887055.1	8258	12593	zf-C2H2	5	-
KZ887057.1	20026	22009	zf-C2H2	6	-
KZ887071.1	11471	14516	zf-C2H2	6	+
KZ887087.1	8878	10087	zf-C2H2	11	+
KZ887162.1	4253	6350	zf-C2H2	13	-
KZ887240.1	17858	19642	zf-C2H2	15	+
KZ887251.1	1524	2998	zf-C2H2	6	+
KZ887260.1	9644	11243	zf-C2H2	17	-
KZ887267.1	10312	13044	zf-C2H2	9	-
KZ887331.1	19710	24224	zf-C2H2	10	-
KZ887336.1	4944	6129	zf-C2H2	12	-
KZ887592.1	8603	9359	zf-C2H2	7	+
KZ887623.1	13038	13650	zf-C2H2	6	+
KZ887651.1	8506	9900	zf-C2H2	13	+
KZ887658.1	7236	8436	zf-C2H2	10	-
KZ887716.1	37074	40710	zf-C2H2	6	+
KZ887723.1	18618	20461	zf-C2H2	15	+
KZ887727.1	19370	20051	zf-C2H2	5	-
KZ887745.1	23930	24458	zf-C2H2	7	-
KZ887876.1	5605	6553	zf-C2H2	6	+
KZ887876.1	34994	35993	zf-C2H2	8	+
KZ887974.1	14851	16105	zf-C2H2	8	-
KZ888107.1	22245	25008	zf-C2H2	5	+
KZ888109.1	13853	14996	zf-C2H2	11	+
KZ888109.1	35487	36561	zf-C2H2	8	+
KZ888260.1	6956	8114	zf-C2H2	12	+
KZ888288.1	18050	19166	zf-C2H2	11	+
KZ888318.1	3927	4890	zf-C2H2	11	+
KZ888376.1	9555	12195	zf-C2H2	10	+
KZ888405.1	6417	7902	zf-C2H2	10	-
KZ888448.1	10775	11651	zf-C2H2	7	+
KZ888477.1	13170	17043	zf-C2H2	15	+
KZ888498.1	13227	15051	zf-C2H2	5	-
KZ888597.1	20440	21661	zf-C2H2	11	+
KZ888807.1	15946	18508	zf-C2H2	6	+
KZ888911.1	15363	18423	zf-C2H2	10	+
KZ888952.1	9142	10699	zf-C2H2	19	+
KZ889001.1	9807	13347	zf-C2H2	12	-
KZ889006.1	22872	24603	zf-C2H2	5	+
KZ889028.1	8728	12355	zf-C2H2	13	-
KZ889127.1	4414	5479	zf-C2H2	7	-
KZ889190.1	1388	2114	zf-C2H2	7	-
KZ889198.1	15447	16864	zf-C2H2	14	-
KZ889224.1	4094	5030	zf-C2H2	11	-
KZ889263.1	12011	12917	zf-C2H2	9	+
KZ889322.1	7484	9068	zf-C2H2	17	-
KZ889387.1	23566	27340	zf-C2H2	8	+
KZ889440.1	9534	10587	zf-C2H2	11	-
KZ889443.1	32562	33753	zf-C2H2	11	-
KZ889468.1	1	883	zf-C2H2	9	-
KZ889492.1	16705	20581	zf-C2H2	7	+
KZ889509.1	5055	6072	zf-C2H2	11	-
KZ889520.1	8554	10447	zf-C2H2	10	-
KZ889597.1	23951	24842	zf-C2H2	9	+
KZ889652.1	30038	31547	zf-C2H2	17	-
KZ889663.1	12618	13568	zf-C2H2	10	-
KZ889678.1	13707	14430	zf-C2H2	8	-
KZ889800.1	1077	1809	zf-C2H2	7	-
KZ889840.1	13651	16330	zf-C2H2	5	+
KZ889840.1	17078	17726	zf-C2H2	7	+
KZ889894.1	12107	13220	zf-C2H2	9	-
KZ889905.1	10244	11393	zf-C2H2	10	+
KZ889938.1	7776	10677	zf-C2H2	8	+
KZ889964.1	2	1410	zf-C2H2	9	+
KZ890148.1	18089	21215	zf-C2H2	12	-
KZ890148.1	21616	22948	zf-C2H2	6	-
KZ890172.1	14795	15917	zf-C2H2	12	-
KZ890260.1	4188	5496	zf-C2H2	12	+
KZ890282.1	13954	17446	zf-C2H2	7	-
KZ890315.1	4931	8285	zf-C2H2	5	+
KZ890331.1	19604	21959	zf-C2H2	6	+
KZ890372.1	5634	6453	zf-C2H2	10	-
KZ890397.1	15311	17171	zf-C2H2	20	-
KZ890398.1	9208	12337	zf-C2H2	10	+
KZ890414.1	18673	19840	zf-C2H2	9	+
KZ890449.1	7557	9753	zf-C2H2	6	+
KZ890487.1	6726	8127	zf-C2H2	10	-
KZ890492.1	0	771	zf-C2H2	8	-
KZ890510.1	7915	8923	zf-C2H2	9	+
KZ890573.1	7720	9262	zf-C2H2	11	-
KZ890573.1	21015	21774	zf-C2H2	5	-
KZ890670.1	4702	7894	zf-C2H2	13	+
KZ890815.1	10519	12130	zf-C2H2	17	+
KZ890843.1	17496	18954	zf-C2H2	12	+
KZ890874.1	2688	5463	zf-C2H2	5	+
KZ890907.1	10174	11277	zf-C2H2	9	-
KZ890922.1	5387	7028	zf-C2H2	10	-
KZ890937.1	14838	17412	zf-C2H2	6	+
KZ890973.1	1091	2153	zf-C2H2	5	+
KZ890994.1	12119	13199	zf-C2H2	10	+
KZ891052.1	3747	5124	zf-C2H2	11	-
KZ891102.1	1861	3085	zf-C2H2	11	-
KZ891168.1	1498	3931	zf-C2H2	6	+
KZ891191.1	253	1168	zf-C2H2	8	+
KZ891191.1	13553	14693	zf-C2H2	11	-
KZ891206.1	2	1310	zf-C2H2	10	-
KZ891239.1	11049	11628	zf-C2H2	7	-
KZ891282.1	5514	6441	zf-C2H2	10	-
KZ891343.1	12406	13795	zf-C2H2	9	+
KZ891367.1	4740	6267	zf-C2H2	15	+
KZ891367.1	22128	25254	zf-C2H2	11	+
KZ891377.1	3697	4897	zf-C2H2	9	-
KZ891377.1	13133	14315	zf-C2H2	9	-
KZ891399.1	33	1167	zf-C2H2	9	+
KZ891402.1	312	4937	zf-C2H2	8	-
KZ891474.1	20796	21414	zf-C2H2	7	+
KZ891511.1	27563	29732	zf-C2H2	7	+
KZ891575.1	187	1045	zf-C2H2	9	-
KZ891691.1	1994	4010	zf-C2H2	6	+
KZ891779.1	11799	12927	zf-C2H2	13	+
KZ891886.1	5872	8119	zf-C2H2	9	-
KZ891919.1	16348	17976	zf-C2H2	12	+
KZ891934.1	4904	5798	zf-C2H2	5	+
KZ892042.1	1231	2197	zf-C2H2	8	+
KZ892212.1	724	1531	zf-C2H2	9	-
KZ892242.1	4698	5796	zf-C2H2	12	-
KZ892477.1	2327	3491	zf-C2H2	9	+
KZ892524.1	11820	15546	zf-C2H2	8	+
KZ892721.1	5917	7552	zf-C2H2	14	+
KZ892753.1	14522	15329	zf-C2H2	7	-
KZ892814.1	11195	11696	zf-C2H2	5	-
KZ892831.1	8984	9641	zf-C2H2	5	+
KZ892866.1	18183	19482	zf-C2H2	12	-
KZ892893.1	5076	6918	zf-C2H2	16	+
KZ893038.1	12701	14135	zf-C2H2	13	+
KZ893038.1	23261	25409	zf-C2H2	5	-
KZ893058.1	4610	5998	zf-C2H2	14	+
KZ893059.1	1	703	zf-C2H2	7	+
KZ893070.1	8919	10358	zf-C2H2	13	-
KZ893075.1	19171	20419	zf-C2H2	11	+
KZ893101.1	12963	13767	zf-C2H2	6	+
KZ893119.1	10756	11545	zf-C2H2	9	+
KZ893174.1	441	1167	zf-C2H2	9	-
KZ893190.1	17436	18897	zf-C2H2	10	+
KZ893225.1	7752	8508	zf-C2H2	8	-
KZ893321.1	12855	13731	zf-C2H2	9	+
KZ893351.1	16083	17805	zf-C2H2	6	+
KZ893360.1	1733	2279	zf-C2H2	7	+
KZ893470.1	14361	17853	zf-C2H2	14	+
KZ893537.1	2527	5263	zf-C2H2	12	+
KZ893564.1	11345	12629	zf-C2H2	9	+
KZ893570.1	3279	4521	zf-C2H2	9	-
KZ893636.1	12656	13832	zf-C2H2	10	+
KZ893677.1	3485	5420	zf-C2H2	19	+
KZ893718.1	715	1585	zf-C2H2	7	-
KZ893735.1	11961	12441	zf-C2H2	5	-
KZ893854.1	915	1941	zf-C2H2	8	-
KZ893926.1	19566	20562	zf-C2H2	5	+
KZ893956.1	10524	12228	zf-C2H2	10	-
KZ894030.1	8542	11680	zf-C2H2	6	-
KZ894030.1	15324	22033	zf-C2H2	15	-
KZ894298.1	19423	20464	zf-C2H2	11	+
KZ894475.1	6187	7837	zf-C2H2	18	-
KZ894540.1	5995	7039	zf-C2H2	13	+
KZ894621.1	16947	18402	zf-C2H2	11	+
KZ894741.1	17151	17976	zf-C2H2	9	-
KZ894954.1	25402	27139	zf-C2H2	17	-
KZ894990.1	9032	13553	zf-C2H2	9	+
KZ895033.1	5704	6976	zf-C2H2	10	-
KZ895180.1	2687	3767	zf-C2H2	12	+
KZ895200.1	10473	10932	zf-C2H2	5	+
KZ895288.1	16606	18373	zf-C2H2	15	+
KZ895378.1	6211	7573	zf-C2H2	9	-
KZ895425.1	15131	16277	zf-C2H2	10	-
KZ895459.1	6948	7779	zf-C2H2	6	-
KZ895623.1	6250	6667	zf-C2H2	5	+
KZ895689.1	24795	26044	zf-C2H2	11	-
KZ895791.1	7363	12574	zf-C2H2	9	-
KZ895808.1	24880	27982	zf-C2H2	5	+
KZ895824.1	7410	9108	zf-C2H2	18	-
KZ895965.1	1793	2780	zf-C2H2	8	-
KZ896003.1	5210	6374	zf-C2H2	10	-
KZ896377.1	8430	8808	zf-C2H2	5	+
KZ896482.1	894	2421	zf-C2H2	6	-
KZ896558.1	7810	10453	zf-C2H2	11	-
KZ896574.1	4916	7025	zf-C2H2	16	+
KZ896575.1	4046	4664	zf-C2H2	6	+
KZ896598.1	15849	17919	zf-C2H2	10	+
KZ896618.1	12893	13508	zf-C2H2	5	+
KZ896641.1	9932	14216	zf-C2H2	14	-
KZ896716.1	10367	15926	zf-C2H2	12	-
KZ896941.1	2878	3979	zf-C2H2	8	+
KZ896948.1	10677	14067	zf-C2H2	17	+
KZ897011.1	24987	26202	zf-C2H2	6	-
KZ897059.1	11280	15912	zf-C2H2	9	-
KZ897119.1	13061	14706	zf-C2H2	15	-
KZ897140.1	783	1806	zf-C2H2	7	-
KZ897333.1	4095	5424	zf-C2H2	12	+
KZ897340.1	2	677	zf-C2H2	6	-
KZ897352.1	14464	15814	zf-C2H2	11	+
KZ897501.1	6933	8739	zf-C2H2	16	+
KZ897548.1	4938	6046	zf-C2H2	9	+
KZ897639.1	6040	7030	zf-C2H2	10	+
KZ897865.1	9494	11384	zf-C2H2	6	-
KZ897869.1	908	3095	zf-C2H2	6	-
KZ897869.1	3908	4994	zf-C2H2	11	-
KZ898042.1	9736	10948	zf-C2H2	6	+
KZ898163.1	6820	7813	zf-C2H2	7	+
KZ898164.1	9423	11340	zf-C2H2	5	-
KZ898164.1	11925	12579	zf-C2H2	7	-
KZ898373.1	6560	7502	zf-C2H2	6	+
KZ898399.1	4080	5544	zf-C2H2	15	+
KZ898419.1	7352	8231	zf-C2H2	8	-
KZ898586.1	8567	9452	zf-C2H2	9	+
KZ898661.1	28665	29355	zf-C2H2	8	-
KZ898727.1	4582	5092	zf-C2H2	6	-
KZ898758.1	24454	25417	zf-C2H2	6	+
KZ898758.1	31694	35198	zf-C2H2	6	+
KZ898775.1	2224	4401	zf-C2H2	12	-
KZ898830.1	0	1077	zf-C2H2	5	+
KZ898901.1	24470	25571	zf-C2H2	12	+
KZ898917.1	10645	11683	zf-C2H2	11	+
KZ898943.1	8428	10450	zf-C2H2	8	-
KZ899081.1	3665	6911	zf-C2H2	5	+
KZ899179.1	2030	2519	zf-C2H2	5	+
KZ899321.1	837	1851	zf-C2H2	9	+
KZ899351.1	10924	13690	zf-C2H2	8	+
KZ899468.1	8725	10210	zf-C2H2	12	-
KZ899591.1	1221	2103	zf-C2H2	8	+
KZ899591.1	1419	3633	zf-C2H2	6	-
KZ899591.1	4214	6392	zf-C2H2	5	-
KZ899783.1	5487	6729	zf-C2H2	12	-
KZ899791.1	9652	10904	zf-C2H2	12	+
KZ899832.1	27355	28186	zf-C2H2	9	+
KZ899832.1	28689	29634	zf-C2H2	11	+
KZ899875.1	6738	8235	zf-C2H2	5	-
KZ899880.1	5518	6535	zf-C2H2	11	+
KZ899919.1	3826	5440	zf-C2H2	17	-
KZ900279.1	10661	15395	zf-C2H2	5	-
KZ900459.1	9546	10224	zf-C2H2	6	-
KZ900542.1	17576	20532	zf-C2H2	16	-
KZ900550.1	5517	6573	zf-C2H2	6	-
KZ900557.1	2946	4191	zf-C2H2	8	-
KZ900558.1	5654	9563	zf-C2H2	10	+
KZ900637.1	11125	12223	zf-C2H2	12	-
KZ900750.1	4730	7125	zf-C2H2	14	+
KZ900844.1	10623	11682	zf-C2H2	8	+
KZ901105.1	5617	6745	zf-C2H2	13	+
KZ901161.1	8051	8522	zf-C2H2	5	+
KZ901274.1	10495	11982	zf-C2H2	14	+
KZ901430.1	12776	16691	zf-C2H2	13	+
KZ901548.1	22159	22777	zf-C2H2	5	+
KZ901582.1	6372	7851	zf-C2H2	16	+
KZ901730.1	549	1761	zf-C2H2	14	+
KZ902093.1	482	1763	zf-C2H2	10	+
KZ902163.1	6187	7555	zf-C2H2	12	+
KZ902167.1	5257	6721	zf-C2H2	16	+
KZ902240.1	10838	12038	zf-C2H2	9	+
KZ902309.1	12442	13819	zf-C2H2	10	+
KZ902623.1	4207	5659	zf-C2H2	5	+
KZ902673.1	13786	15145	zf-C2H2	12	-
KZ902779.1	6727	8242	zf-C2H2	17	-
KZ902819.1	8399	9260	zf-C2H2	5	-
KZ903082.1	6867	8037	zf-C2H2	10	-
KZ903089.1	5963	11589	zf-C2H2	8	+
KZ903141.1	14623	16162	zf-C2H2	9	+
KZ903220.1	4729	5398	zf-C2H2	8	-
KZ903336.1	11195	12185	zf-C2H2	6	+
KZ903336.1	12479	14681	zf-C2H2	7	+
KZ903366.1	2637	5268	zf-C2H2	15	-
KZ903387.1	2903	5414	zf-C2H2	9	+
KZ903723.1	5580	8136	zf-C2H2	7	+
KZ903723.1	9629	10217	zf-C2H2	7	+
KZ903814.1	5767	6286	zf-C2H2	5	-
KZ903854.1	0	519	zf-C2H2	5	-
KZ903854.1	1456	4378	zf-C2H2	8	-
KZ904049.1	2653	4624	zf-C2H2	7	-
KZ904130.1	3735	8613	zf-C2H2	13	+
KZ904178.1	577	1615	zf-C2H2	9	+
KZ904322.1	9955	10993	zf-C2H2	7	-
KZ904360.1	14509	16093	zf-C2H2	7	+
KZ904393.1	16296	18754	zf-C2H2	12	-
KZ904402.1	3632	4655	zf-C2H2	9	+
KZ904463.1	4790	5606	zf-C2H2	9	-
KZ904715.1	0	900	zf-C2H2	6	+
KZ904780.1	4787	6113	zf-C2H2	14	+
KZ904799.1	0	681	zf-C2H2	7	+
KZ904837.1	83	860	zf-C2H2	6	-
KZ904964.1	9913	10972	zf-C2H2	8	+
KZ905342.1	12475	12958	zf-C2H2	5	+
KZ905404.1	9915	10365	zf-C2H2	5	+
KZ905415.1	14167	15268	zf-C2H2	5	+
KZ905415.1	15556	15994	zf-C2H2	5	+
KZ905428.1	18550	19519	zf-C2H2	8	-
KZ905474.1	11034	11499	zf-C2H2	6	-
KZ905550.1	4236	4929	zf-C2H2	5	-
KZ905552.1	7246	7882	zf-C2H2	5	-
KZ905666.1	0	753	zf-C2H2	9	+
KZ905740.1	6629	7331	zf-C2H2	5	-
KZ906044.1	5832	8031	zf-C2H2	6	-
KZ906266.1	12201	12771	zf-C2H2	5	-
KZ906293.1	9990	11471	zf-C2H2	17	-
KZ906330.1	2575	4351	zf-C2H2	5	+
KZ906607.1	5925	7053	zf-C2H2	6	+
KZ906701.1	1788	3300	zf-C2H2	9	+
KZ906824.1	4467	5319	zf-C2H2	6	+
KZ906951.1	6223	8023	zf-C2H2	6	-
KZ907087.1	10140	11139	zf-C2H2	8	+
KZ907205.1	18153	19548	zf-C2H2	13	-
KZ907333.1	5695	7004	zf-C2H2	11	+
KZ907348.1	1	574	zf-C2H2	6	-
KZ907415.1	17910	19332	zf-C2H2	16	-
KZ907732.1	2864	3482	zf-C2H2	5	+
KZ907841.1	9085	10276	zf-C2H2	11	+
KZ907841.1	11750	15089	zf-C2H2	6	-
KZ907910.1	12603	13968	zf-C2H2	15	-
KZ907920.1	6478	9025	zf-C2H2	9	+
KZ908208.1	3208	4832	zf-C2H2	15	-
KZ908277.1	14770	15628	zf-C2H2	6	+
KZ908359.1	6487	7846	zf-C2H2	14	-
KZ908423.1	16277	16796	zf-C2H2	5	+
KZ908634.1	7294	11932	zf-C2H2	5	+
KZ908827.1	900	3576	zf-C2H2	10	-
KZ909071.1	12296	20483	zf-C2H2	13	+
KZ909295.1	4397	5519	zf-C2H2	8	-
KZ909309.1	2470	4597	zf-C2H2	10	-
KZ909488.1	9716	13535	zf-C2H2	15	+
KZ909589.1	3630	6721	zf-C2H2	18	-
KZ909935.1	2103	2925	zf-C2H2	5	+
KZ910224.1	2599	4825	zf-C2H2	5	+
KZ910224.1	5476	7726	zf-C2H2	11	+
KZ910295.1	16598	20378	zf-C2H2	14	+
KZ910304.1	2883	4143	zf-C2H2	5	+
KZ910369.1	241	2635	zf-C2H2	8	-
KZ910390.1	1987	3829	zf-C2H2	7	+
KZ910448.1	4851	5757	zf-C2H2	10	+
KZ910723.1	16796	17255	zf-C2H2	5	+
KZ910767.1	1333	2476	zf-C2H2	10	-
KZ910952.1	6027	6666	zf-C2H2	6	+
KZ911009.1	1565	2528	zf-C2H2	8	+
KZ911056.1	2398	4217	zf-C2H2	16	+
KZ911143.1	1898	3170	zf-C2H2	13	+
KZ911500.1	6141	9714	zf-C2H2	17	-
KZ911642.1	1561	3139	zf-C2H2	15	+
KZ911680.1	6505	9820	zf-C2H2	6	+
KZ911777.1	4392	4803	zf-C2H2	5	+
KZ911777.1	5051	7082	zf-C2H2	9	+
KZ911864.1	1528	2023	zf-C2H2	6	+
KZ911900.1	11335	13513	zf-C2H2	5	+
KZ911996.1	1044	6648	zf-C2H2	10	-
KZ912561.1	4500	5247	zf-C2H2	6	+
KZ912772.1	2795	6758	zf-C2H2	7	-
KZ912873.1	4419	5100	zf-C2H2	6	-
KZ912979.1	5674	8305	zf-C2H2	10	+
KZ913150.1	2814	6069	zf-C2H2	7	-
KZ913200.1	17593	18531	zf-C2H2	10	+
KZ913436.1	2572	3775	zf-C2H2	9	-
KZ913470.1	1262	5060	zf-C2H2	9	+
KZ913470.1	5223	6597	zf-C2H2	14	+
KZ913470.1	7086	7641	zf-C2H2	6	+
KZ913509.1	2247	3363	zf-C2H2	11	-
KZ914299.1	0	975	zf-C2H2	9	+
KZ914630.1	17894	20623	zf-C2H2	15	+
KZ915006.1	1301	1934	zf-C2H2	5	+
KZ915029.1	6603	7647	zf-C2H2	12	-
KZ915125.1	14411	15362	zf-C2H2	10	+
KZ915365.1	65	857	zf-C2H2	7	-
KZ915521.1	5288	6038	zf-C2H2	6	+
KZ915533.1	11652	16503	zf-C2H2	5	-
KZ915941.1	14157	15613	zf-C2H2	15	+
KZ915963.1	8912	9434	zf-C2H2	5	+
KZ916169.1	366	3408	zf-C2H2	14	+
KZ916640.1	6969	9105	zf-C2H2	5	+
KZ916963.1	5436	8376	zf-C2H2	11	+
KZ916963.1	8566	11035	zf-C2H2	7	+
KZ917112.1	10545	11442	zf-C2H2	7	-
KZ917216.1	10137	15156	zf-C2H2	11	-
KZ917583.1	3589	6490	zf-C2H2	15	-
KZ917601.1	6095	6806	zf-C2H2	5	+
KZ917632.1	9828	10302	zf-C2H2	6	-
KZ917691.1	996	4254	zf-C2H2	6	+
KZ917691.1	12652	13354	zf-C2H2	5	-
KZ917691.1	16774	19297	zf-C2H2	5	-
KZ917762.1	20567	21026	zf-C2H2	6	+
KZ917877.1	233	839	zf-C2H2	5	-
KZ917994.1	1006	2389	zf-C2H2	11	+
KZ918031.1	1269	2929	zf-C2H2	17	+
KZ918064.1	10338	13752	zf-C2H2	8	+
KZ918143.1	9820	11302	zf-C2H2	6	+
KZ918249.1	1886	2843	zf-C2H2	8	+
KZ918297.1	7128	9993	zf-C2H2	11	+
KZ918305.1	3888	6558	zf-C2H2	7	+
KZ918316.1	2159	3149	zf-C2H2	7	-
KZ918422.1	693	1461	zf-C2H2	5	-
KZ918591.1	12703	13693	zf-C2H2	10	+
KZ918740.1	5665	9850	zf-C2H2	9	-
KZ918927.1	3645	4587	zf-C2H2	7	+
KZ918969.1	2829	4269	zf-C2H2	10	-
KZ919107.1	0	702	zf-C2H2	5	+
KZ919232.1	9369	10964	zf-C2H2	19	-
KZ919639.1	5253	6842	zf-C2H2	6	+
KZ919664.1	5438	6473	zf-C2H2	9	+
KZ919792.1	2754	3732	zf-C2H2	9	+
KZ919958.1	852	4317	zf-C2H2	7	-
KZ920136.1	1302	2181	zf-C2H2	7	+
KZ920573.1	7133	8912	zf-C2H2	18	-
KZ920596.1	3299	4682	zf-C2H2	14	-
KZ920993.1	21508	23380	zf-C2H2	7	+
KZ921275.1	6492	7698	zf-C2H2	11	+
KZ921558.1	1	433	zf-C2H2	5	+
KZ921774.1	15806	16589	zf-C2H2	7	+
KZ921994.1	1546	3091	zf-C2H2	17	+
KZ922409.1	4747	6352	zf-C2H2	7	-
KZ922581.1	1370	2243	zf-C2H2	10	+
KZ922585.1	2686	3112	zf-C2H2	5	+
KZ923253.1	0	519	zf-C2H2	6	+
KZ923573.1	4831	6739	zf-C2H2	5	+
KZ923670.1	4831	6112	zf-C2H2	6	-
KZ923778.1	1	865	zf-C2H2	9	-
KZ923778.1	1621	2110	zf-C2H2	6	-
KZ923803.1	5822	6821	zf-C2H2	7	+
KZ923814.1	2068	3441	zf-C2H2	11	-
KZ923913.1	1	697	zf-C2H2	7	-
KZ924007.1	1622	2843	zf-C2H2	11	+
KZ924349.1	2464	4159	zf-C2H2	16	-
KZ924624.1	6117	6720	zf-C2H2	5	+
KZ924624.1	7298	8458	zf-C2H2	14	+
KZ924711.1	3682	6952	zf-C2H2	7	-
KZ924740.1	110	887	zf-C2H2	8	+
KZ924885.1	5347	6469	zf-C2H2	13	+
KZ924924.1	1	490	zf-C2H2	6	+
KZ925085.1	5412	8136	zf-C2H2	19	+
KZ925129.1	5286	6216	zf-C2H2	7	+
KZ925129.1	6326	9908	zf-C2H2	6	+
KZ925315.1	5786	8282	zf-C2H2	9	-
KZ925366.1	151	4501	zf-C2H2	8	+
KZ925438.1	4991	7127	zf-C2H2	13	-
KZ925505.1	52	1251	zf-C2H2	8	-
KZ925724.1	3932	5651	zf-C2H2	8	+
KZ925740.1	2607	3495	zf-C2H2	9	+
KZ926242.1	3622	5008	zf-C2H2	11	+
KZ926262.1	1346	2054	zf-C2H2	6	+
KZ926523.1	6970	9148	zf-C2H2	5	+
KZ926613.1	804	2148	zf-C2H2	10	-
KZ926616.1	7982	9521	zf-C2H2	13	-
KZ926758.1	10213	13288	zf-C2H2	9	+
KZ927019.1	1235	2030	zf-C2H2	5	+
KZ927286.1	629	4119	zf-C2H2	8	-
KZ927392.1	239	1958	zf-C2H2	16	+
KZ927536.1	5151	5613	zf-C2H2	5	-
KZ927612.1	3837	4866	zf-C2H2	8	-
KZ927720.1	6419	7505	zf-C2H2	11	+
KZ928294.1	1264	2671	zf-C2H2	17	-
KZ928652.1	3072	8826	zf-C2H2	13	-
KZ929054.1	2789	3617	zf-C2H2	7	-
KZ929064.1	7969	8998	zf-C2H2	11	-
KZ929119.1	2828	3746	zf-C2H2	6	+
KZ929919.1	3043	4306	zf-C2H2	12	-
KZ930078.1	778	5179	zf-C2H2	8	-
KZ930257.1	12841	15355	zf-C2H2	8	+
KZ930343.1	243	5619	zf-C2H2	11	-
KZ930353.1	1303	2143	zf-C2H2	8	-
KZ930369.1	0	984	zf-C2H2	12	+
KZ930371.1	11055	12369	zf-C2H2	13	+
KZ930389.1	11933	13031	zf-C2H2	10	-
KZ930416.1	3091	3625	zf-C2H2	6	+
KZ930684.1	426	2745	zf-C2H2	8	+
KZ930684.1	3118	3610	zf-C2H2	6	+
KZ930721.1	663	2934	zf-C2H2	5	-
KZ930721.1	3981	4530	zf-C2H2	7	-
KZ930748.1	9590	12536	zf-C2H2	6	+
KZ931051.1	324	1164	zf-C2H2	6	-
KZ931238.1	1279	2473	zf-C2H2	13	+
KZ931257.1	861	2217	zf-C2H2	8	+
KZ931429.1	2495	3866	zf-C2H2	14	+
KZ931600.1	7095	8006	zf-C2H2	10	-
KZ931659.1	775	3880	zf-C2H2	6	-
KZ932031.1	1967	2888	zf-C2H2	7	-
KZ932339.1	5163	5637	zf-C2H2	5	-
KZ932375.1	10156	13501	zf-C2H2	9	-
KZ932691.1	4097	7784	zf-C2H2	5	-
KZ933040.1	5430	7839	zf-C2H2	5	-
KZ933188.1	2226	3611	zf-C2H2	10	+
KZ933439.1	1825	2398	zf-C2H2	6	+
KZ933439.1	2613	5412	zf-C2H2	7	+
KZ933803.1	2418	3552	zf-C2H2	9	+
KZ933887.1	3053	3854	zf-C2H2	6	-
KZ934059.1	1821	4029	zf-C2H2	6	+
KZ934352.1	7491	9615	zf-C2H2	5	+
KZ934467.1	1	631	zf-C2H2	5	-
KZ934507.1	1312	2524	zf-C2H2	14	+
KZ934909.1	2904	5064	zf-C2H2	6	-
KZ934986.1	5219	6238	zf-C2H2	7	-
KZ935026.1	1537	2866	zf-C2H2	11	-
KZ935479.1	883	2008	zf-C2H2	6	+
KZ935486.1	7051	8065	zf-C2H2	12	-
KZ935577.1	6023	7409	zf-C2H2	14	+
KZ935615.1	2573	3164	zf-C2H2	7	-
KZ936213.1	0	498	zf-C2H2	6	-
KZ936505.1	5477	10112	zf-C2H2	7	-
KZ936505.1	11375	13676	zf-C2H2	8	-
KZ937002.1	2764	5230	zf-C2H2	5	-
KZ937269.1	503	3119	zf-C2H2	11	+
KZ937345.1	2855	4040	zf-C2H2	7	-
KZ937383.1	1359	3048	zf-C2H2	5	+
KZ937412.1	1841	2690	zf-C2H2	5	-
KZ938056.1	311	3713	zf-C2H2	14	-
KZ939180.1	14	989	zf-C2H2	7	-
KZ939850.1	1566	2439	zf-C2H2	7	-
KZ940986.1	80	1196	zf-C2H2	6	-
KZ941984.1	3310	3859	zf-C2H2	5	-
KZ942898.1	2144	4485	zf-C2H2	9	-
KZ942935.1	4358	4775	zf-C2H2	5	-
KZ943041.1	1163	2321	zf-C2H2	14	-
KZ943306.1	248	1760	zf-C2H2	13	-
KZ943509.1	4177	5233	zf-C2H2	10	+
KZ943539.1	835	2819	zf-C2H2	11	+
KZ944225.1	1	661	zf-C2H2	5	-
KZ944359.1	6107	6929	zf-C2H2	9	+
KZ944571.1	1718	2610	zf-C2H2	9	+
KZ944584.1	2625	4545	zf-C2H2	5	+
KZ944666.1	3142	3847	zf-C2H2	9	+
KZ944799.1	2788	3550	zf-C2H2	7	-
KZ945262.1	840	5343	zf-C2H2	8	+
KZ945502.1	4099	4870	zf-C2H2	10	+
KZ945727.1	225	1134	zf-C2H2	11	+
KZ945807.1	3697	4522	zf-C2H2	6	-
KZ946111.1	1432	2835	zf-C2H2	13	-
KZ946472.1	74	1240	zf-C2H2	8	-
KZ946524.1	2330	3206	zf-C2H2	9	-
KZ946597.1	2246	3014	zf-C2H2	7	+
KZ946977.1	1546	2515	zf-C2H2	9	-
KZ947229.1	5880	8286	zf-C2H2	8	-
KZ947333.1	3466	9160	zf-C2H2	9	+
KZ947792.1	7657	9802	zf-C2H2	5	+
KZ948053.1	724	3844	zf-C2H2	10	+
KZ948086.1	1	547	zf-C2H2	6	-
KZ948328.1	1	529	zf-C2H2	5	-
KZ949212.1	365	2924	zf-C2H2	5	+
KZ949528.1	3154	3739	zf-C2H2	6	-
KZ949625.1	1321	2194	zf-C2H2	11	+
KZ950139.1	348	1691	zf-C2H2	14	-
KZ950555.1	1596	2403	zf-C2H2	6	-
KZ951256.1	0	1245	zf-C2H2	15	+
KZ951573.1	117	3039	zf-C2H2	9	+
KZ951666.1	3496	4069	zf-C2H2	7	-
KZ952740.1	0	1071	zf-C2H2	5	+
KZ953383.1	7284	8514	zf-C2H2	6	-
KZ953532.1	3777	4473	zf-C2H2	9	-
KZ954629.1	3559	6235	zf-C2H2	9	+
KZ955575.1	6584	7841	zf-C2H2	10	-
KZ955600.1	195	3276	zf-C2H2	5	-
KZ955697.1	722	1763	zf-C2H2	10	+
KZ955729.1	3682	4162	zf-C2H2	6	-
KZ956067.1	1914	2760	zf-C2H2	6	+
KZ956089.1	29	1136	zf-C2H2	11	-
KZ956239.1	176	4136	zf-C2H2	7	+
KZ956499.1	983	3455	zf-C2H2	9	-
KZ958000.1	594	1575	zf-C2H2	9	-
KZ958227.1	517	1300	zf-C2H2	5	-
KZ958322.1	2974	4045	zf-C2H2	10	+
KZ958497.1	3198	4047	zf-C2H2	5	+
KZ958656.1	3137	5249	zf-C2H2	5	-
KZ958915.1	458	1319	zf-C2H2	9	+
KZ959676.1	845	1983	zf-C2H2	11	+
KZ959871.1	301	6859	zf-C2H2	8	+
KZ959871.1	8381	8936	zf-C2H2	6	+
KZ960103.1	3506	6461	zf-C2H2	5	-
KZ960170.1	1	856	zf-C2H2	8	-
KZ960945.1	806	2778	zf-C2H2	16	+
KZ961228.1	3442	3871	zf-C2H2	5	-
KZ961272.1	3560	4729	zf-C2H2	9	-
KZ961745.1	2	623	zf-C2H2	5	-
KZ961811.1	73	1309	zf-C2H2	13	+
KZ962039.1	664	2131	zf-C2H2	8	+
KZ962103.1	216	852	zf-C2H2	5	+
KZ963191.1	4125	5214	zf-C2H2	9	-
KZ964540.1	2	554	zf-C2H2	7	+
KZ964886.1	1	496	zf-C2H2	5	-
KZ965836.1	1194	1701	zf-C2H2	6	-
KZ966001.1	0	2292	zf-C2H2	5	+
KZ966219.1	727	1635	zf-C2H2	8	+
KZ967997.1	31	1384	zf-C2H2	12	+
KZ968423.1	2920	3763	zf-C2H2	10	+
KZ969369.1	276	732	zf-C2H2	6	+
KZ970290.1	2	693	zf-C2H2	6	-
KZ970628.1	2	581	zf-C2H2	5	-
KZ971046.1	14	778	zf-C2H2	6	+
KZ971145.1	0	2397	zf-C2H2	5	-
KZ971979.1	1645	3100	zf-C2H2	6	-
KZ972281.1	1	937	zf-C2H2	10	-
KZ972659.1	1	535	zf-C2H2	5	+
KZ973595.1	2	428	zf-C2H2	5	-
KZ973913.1	739	1675	zf-C2H2	8	-
KZ974526.1	2	1344	zf-C2H2	16	-
KZ974773.1	1	2422	zf-C2H2	6	+
KZ975885.1	2599	3040	zf-C2H2	6	-
KZ976265.1	0	402	zf-C2H2	5	+
KZ976407.1	270	1449	zf-C2H2	10	-
KZ977141.1	23	1085	zf-C2H2	9	+
KZ977413.1	2102	2720	zf-C2H2	5	+
KZ978885.1	1	517	zf-C2H2	6	+
KZ980361.1	23	644	zf-C2H2	6	+
KZ981317.1	0	390	zf-C2H2	5	+
KZ981318.1	2836	3343	zf-C2H2	6	+
KZ982484.1	173	1163	zf-C2H2	6	+
KZ982859.1	60	954	zf-C2H2	12	-
KZ982859.1	1156	3898	zf-C2H2	8	-
KZ983199.1	62	1042	zf-C2H2	10	-
KZ983252.1	3021	3456	zf-C2H2	5	-
QVQU01191278.1	14575	15901	zf-C2H2	15	+
QVQU01259517.1	4664	5999	zf-C2H2	11	+
QVQU01270215.1	9453	12711	zf-C2H2	33	+
QVQU01290319.1	3159	4944	zf-C2H2	16	+
QVQU01293913.1	10197	11601	zf-C2H2	17	+
QVQU01294298.1	6332	7220	zf-C2H2	9	-
QVQU01343982.1	2701	3394	zf-C2H2	7	-
QVQU01370884.1	4634	5777	zf-C2H2	10	+
QVQU01378845.1	699	1782	zf-C2H2	12	-
QVQU01387350.1	1242	3087	zf-C2H2	19	+
QVQU01389226.1	6658	7162	zf-C2H2	6	-
QVQU01392448.1	5164	6539	zf-C2H2	16	+
QVQU01396235.1	2884	3679	zf-C2H2	8	-
QVQU01397658.1	4359	5226	zf-C2H2	7	+
QVQU01414278.1	3229	3997	zf-C2H2	6	-
QVQU01416370.1	1	559	zf-C2H2	5	-
QVQU01417015.1	4176	5280	zf-C2H2	12	-
QVQU01423594.1	0	1374	zf-C2H2	11	+
QVQU01424684.1	338	1913	zf-C2H2	14	-
QVQU01431968.1	2538	3847	zf-C2H2	15	-
QVQU01440044.1	4269	5658	zf-C2H2	12	-
QVQU01442017.1	251	2165	zf-C2H2	16	-
QVQU01443232.1	1249	2626	zf-C2H2	14	-
QVQU01450937.1	2067	2763	zf-C2H2	7	+
QVQU01456736.1	738	3369	zf-C2H2	10	-
QVQU01456942.1	265	1171	zf-C2H2	8	-
QVQU01457000.1	3536	4401	zf-C2H2	9	-
QVQU01467479.1	3357	4323	zf-C2H2	10	+
QVQU01469981.1	1129	2365	zf-C2H2	10	+
QVQU01470071.1	4100	4742	zf-C2H2	8	-
QVQU01470694.1	0	450	zf-C2H2	5	+
QVQU01475292.1	4170	5118	zf-C2H2	9	+
QVQU01479695.1	1290	3270	zf-C2H2	20	+
QVQU01480219.1	85	607	zf-C2H2	6	+
QVQU01483147.1	303	2202	zf-C2H2	19	+
QVQU01494692.1	2223	3141	zf-C2H2	6	-
QVQU01498804.1	1289	2036	zf-C2H2	7	+
QVQU01499993.1	1436	2378	zf-C2H2	10	-
QVQU01503939.1	895	2278	zf-C2H2	15	-
QVQU01508172.1	1815	2668	zf-C2H2	9	+
QVQU01511406.1	2	889	zf-C2H2	9	+
QVQU01516178.1	2046	3336	zf-C2H2	12	+
QVQU01517137.1	0	711	zf-C2H2	7	-
QVQU01517472.1	2182	3682	zf-C2H2	16	-
QVQU01517960.1	1189	2122	zf-C2H2	9	+
QVQU01526018.1	0	438	zf-C2H2	5	-
QVQU01549835.1	264	1410	zf-C2H2	12	+
QVQU01563507.1	0	393	zf-C2H2	5	+
QVQU01564203.1	2121	2601	zf-C2H2	7	-
QVQU01564921.1	345	1791	zf-C2H2	14	-
QVQU01566127.1	1438	2053	zf-C2H2	8	-
QVQU01568040.1	1	619	zf-C2H2	7	-
QVQU01568513.1	98	1478	zf-C2H2	13	-
QVQU01571565.1	0	726	zf-C2H2	7	-
QVQU01579528.1	130	727	zf-C2H2	6	-
QVQU01580810.1	51	1488	zf-C2H2	15	-
QVQU01581101.1	1036	2233	zf-C2H2	12	+
QVQU01583970.1	0	1416	zf-C2H2	14	+
QVQU01587589.1	1309	2143	zf-C2H2	8	+
QVQU01587637.1	974	1775	zf-C2H2	8	+
QVQU01588530.1	1593	2139	zf-C2H2	7	+
QVQU01589444.1	676	1279	zf-C2H2	7	-
QVQU01591254.1	854	1970	zf-C2H2	9	+
QVQU01596258.1	277	715	zf-C2H2	5	-
QVQU01597590.1	0	606	zf-C2H2	6	-
QVQU01601771.1	1198	2110	zf-C2H2	9	+
QVQU01602308.1	232	1570	zf-C2H2	15	-
QVQU01607172.1	1143	1902	zf-C2H2	9	-
QVQU01616209.1	0	834	zf-C2H2	6	-
QVQU01616596.1	370	1231	zf-C2H2	8	-
QVQU01619699.1	1	1003	zf-C2H2	12	+
QVQU01620221.1	738	1686	zf-C2H2	11	-
QVQU01623129.1	1142	1655	zf-C2H2	5	+
QVQU01625163.1	202	937	zf-C2H2	9	+
QVQU01628053.1	1178	1670	zf-C2H2	6	-
QVQU01628110.1	325	1177	zf-C2H2	10	+
QVQU01630206.1	197	1085	zf-C2H2	8	-
QVQU01630574.1	0	759	zf-C2H2	10	+
QVQU01640651.1	313	925	zf-C2H2	6	-
QVQU01643675.1	880	1657	zf-C2H2	9	-
QVQU01647090.1	356	1187	zf-C2H2	5	+
QVQU01648109.1	1	808	zf-C2H2	6	-
QVQU01655389.1	898	2011	zf-C2H2	10	-
QVQU01657491.1	279	1341	zf-C2H2	12	-
QVQU01659556.1	80	689	zf-C2H2	8	+
QVQU01663474.1	488	1124	zf-C2H2	6	+
QVQU01665411.1	332	875	zf-C2H2	7	+
QVQU01665411.1	1588	2296	zf-C2H2	9	+
QVQU01666185.1	161	626	zf-C2H2	5	+
QVQU01667040.1	319	937	zf-C2H2	6	+
QVQU01671119.1	2	656	zf-C2H2	8	+
QVQU01677174.1	155	830	zf-C2H2	7	-
QVQU01681616.1	1	385	zf-C2H2	5	+
QVQU01681999.1	701	1244	zf-C2H2	5	+
QVQU01682326.1	479	1271	zf-C2H2	10	-
QVQU01682715.1	444	1266	zf-C2H2	6	+
QVQU01684448.1	484	1258	zf-C2H2	8	+
QVQU01684937.1	2	929	zf-C2H2	11	-
QVQU01685585.1	136	1171	zf-C2H2	12	+
QVQU01686693.1	68	1031	zf-C2H2	10	+
QVQU01691198.1	0	918	zf-C2H2	8	-
QVQU01694184.1	1	874	zf-C2H2	6	-
QVQU01695971.1	0	525	zf-C2H2	6	+
QVQU01703582.1	0	564	zf-C2H2	7	+
QVQU01705526.1	0	549	zf-C2H2	7	+
QVQU01708173.1	682	1525	zf-C2H2	10	-
QVQU01709416.1	2	977	zf-C2H2	12	+
QVQU01723223.1	334	1228	zf-C2H2	11	-
```
