## Supplementary Data 2 for "Transposable elements drive the evolution of metazoan zinc finger genes": Maconellicoccus_hirsutus_znfs.bed

```
QBDW01000028.1	62947	64687	zf-C2H2	8	+
QBDW01000039.1	206509	209569	zf-C2H2	9	+
QBDW01000114.1	20534	21641	zf-C2H2	8	-
QBDW01000140.1	156144	157221	zf-C2H2	11	-
QBDW01000140.1	157702	158767	zf-C2H2	12	-
QBDW01000140.1	159093	160170	zf-C2H2	11	-
QBDW01000140.1	160510	161665	zf-C2H2	11	-
QBDW01000140.1	165692	166799	zf-C2H2	10	+
QBDW01000140.1	168893	170039	zf-C2H2	9	+
QBDW01000185.1	75833	76769	zf-C2H2	8	-
QBDW01000199.1	106256	107954	zf-C2H2	15	-
QBDW01000199.1	113637	114510	zf-C2H2	8	-
QBDW01000199.1	119567	120533	zf-C2H2	8	-
QBDW01000199.1	121132	123580	zf-C2H2	18	-
QBDW01000199.1	127882	131035	zf-C2H2	16	-
QBDW01000199.1	134304	135729	zf-C2H2	10	-
QBDW01000199.1	136776	138483	zf-C2H2	13	-
QBDW01000199.1	139086	140424	zf-C2H2	9	-
QBDW01000199.1	142006	143239	zf-C2H2	8	-
QBDW01000199.1	144208	145480	zf-C2H2	8	-
QBDW01000221.1	172	1240	zf-C2H2	9	-
QBDW01000276.1	122327	123104	zf-C2H2	6	-
QBDW01000320.1	11789	15953	zf-C2H2	12	-
QBDW01000335.1	147276	148128	zf-C2H2	8	-
QBDW01000341.1	24257	25478	zf-C2H2	6	+
QBDW01000341.1	73434	75681	zf-C2H2	18	+
QBDW01000422.1	1	433	zf-C2H2	5	-
QBDW01000436.1	99503	105683	zf-C2H2	15	+
QBDW01000438.1	20055	23094	zf-C2H2	5	-
QBDW01000468.1	65867	66842	zf-C2H2	6	+
QBDW01000477.1	118120	119122	zf-C2H2	8	-
QBDW01000502.1	34012	36229	zf-C2H2	16	-
QBDW01000502.1	39169	40756	zf-C2H2	12	-
QBDW01000662.1	13800	14877	zf-C2H2	11	-
QBDW01000673.1	4766	5723	zf-C2H2	10	+
QBDW01000831.1	60492	61461	zf-C2H2	5	+
QBDW01000831.1	71635	72448	zf-C2H2	5	+
QBDW01000846.1	34082	35513	zf-C2H2	7	-
QBDW01000860.1	10847	11594	zf-C2H2	7	+
QBDW01000876.1	77833	79921	zf-C2H2	19	+
QBDW01000913.1	13986	17388	zf-C2H2	5	-
QBDW01000999.1	100323	101979	zf-C2H2	11	-
QBDW01001121.1	29115	29847	zf-C2H2	6	-
QBDW01001344.1	96775	98368	zf-C2H2	5	+
QBDW01001356.1	13211	16589	zf-C2H2	6	+
QBDW01001411.1	2242	3220	zf-C2H2	8	-
QBDW01001432.1	1552	3376	zf-C2H2	13	-
QBDW01001448.1	47060	47714	zf-C2H2	6	+
QBDW01001571.1	11329	12499	zf-C2H2	10	+
QBDW01001584.1	1200	6537	zf-C2H2	29	-
QBDW01001596.1	2485	4927	zf-C2H2	7	-
QBDW01001773.1	32666	34993	zf-C2H2	13	+
QBDW01001825.1	794	1862	zf-C2H2	8	+
QBDW01002121.1	9051	11532	zf-C2H2	13	+
QBDW01002246.1	20913	21837	zf-C2H2	5	+
QBDW01002357.1	982	2497	zf-C2H2	14	-
QBDW01002357.1	7282	8242	zf-C2H2	9	+
QBDW01002357.1	8499	9747	zf-C2H2	9	-
QBDW01002357.1	13500	15003	zf-C2H2	11	+
QBDW01002357.1	17208	18912	zf-C2H2	14	+
QBDW01002402.1	8	1082	zf-C2H2	8	-
QBDW01002556.1	4972	6727	zf-C2H2	17	+
QBDW01002587.1	534	1401	zf-C2H2	9	+
QBDW01002593.1	9543	11214	zf-C2H2	6	+
QBDW01002657.1	9742	10894	zf-C2H2	8	+
QBDW01002714.1	15132	16644	zf-C2H2	14	-
QBDW01003137.1	16023	18621	zf-C2H2	6	+
QBDW01003267.1	27557	29258	zf-C2H2	11	-
QBDW01003267.1	30439	31984	zf-C2H2	7	-
QBDW01003320.1	3262	4933	zf-C2H2	6	-
QBDW01003447.1	1	3865	zf-C2H2	5	-
QBDW01003467.1	21756	23955	zf-C2H2	18	-
QBDW01003498.1	663	2271	zf-C2H2	11	+
QBDW01003545.1	4833	5857	zf-C2H2	6	-
QBDW01003625.1	6468	8352	zf-C2H2	10	-
QBDW01003898.1	2545	3715	zf-C2H2	10	+
QBDW01004145.1	2	1637	zf-C2H2	11	-
QBDW01004787.1	26959	28408	zf-C2H2	5	-
QBDW01004810.1	93914	95231	zf-C2H2	5	-
QBDW01004820.1	8001	8505	zf-C2H2	5	+
QBDW01004835.1	90408	92265	zf-C2H2	18	-
QBDW01004835.1	92492	94274	zf-C2H2	16	-
QBDW01004846.1	21056	21871	zf-C2H2	7	+
QBDW01004861.1	39663	40536	zf-C2H2	7	-
QBDW01004898.1	0	1386	zf-C2H2	12	-
QBDW01005044.1	15062	15845	zf-C2H2	8	+
QBDW01005066.1	5210	7085	zf-C2H2	8	-
QBDW01005086.1	58032	59429	zf-C2H2	13	+
QBDW01005130.1	40593	40989	zf-C2H2	5	-
QBDW01005195.1	11725	13561	zf-C2H2	8	+
QBDW01005197.1	8377	9205	zf-C2H2	9	-
QBDW01005199.1	19569	20740	zf-C2H2	6	+
QBDW01005199.1	154263	155936	zf-C2H2	13	+
QBDW01005199.1	156762	157908	zf-C2H2	12	+
QBDW01005201.1	7311	8046	zf-C2H2	6	-
QBDW01005303.1	22424	23120	zf-C2H2	5	-
QBDW01005309.1	3705	5811	zf-C2H2	21	+
QBDW01005336.1	117418	119563	zf-C2H2	22	-
QBDW01005349.1	11283	12567	zf-C2H2	7	-
QBDW01005451.1	97969	98755	zf-C2H2	5	+
QBDW01005631.1	9444	10485	zf-C2H2	5	-
QBDW01005643.1	18916	19735	zf-C2H2	6	-
QBDW01005719.1	13967	17723	zf-C2H2	36	-
QBDW01005773.1	54921	55875	zf-C2H2	9	-
QBDW01005934.1	44232	44922	zf-C2H2	5	+
QBDW01005971.1	16084	17114	zf-C2H2	8	+
QBDW01005979.1	16246	17134	zf-C2H2	9	+
QBDW01006061.1	6101	7388	zf-C2H2	5	-
QBDW01006068.1	1210	2395	zf-C2H2	5	-
QBDW01006204.1	2920	4858	zf-C2H2	15	-
QBDW01006204.1	9444	11967	zf-C2H2	22	-
QBDW01006226.1	35598	36426	zf-C2H2	5	-
QBDW01006266.1	56571	57378	zf-C2H2	7	+
QBDW01006391.1	8899	10106	zf-C2H2	7	+
QBDW01006570.1	20766	21744	zf-C2H2	5	+
QBDW01006846.1	5788	6877	zf-C2H2	9	-
QBDW01006846.1	7203	8280	zf-C2H2	10	-
QBDW01006860.1	17834	20846	zf-C2H2	10	+
QBDW01006932.1	41049	42468	zf-C2H2	9	-
QBDW01006949.1	26546	27517	zf-C2H2	5	+
QBDW01006956.1	49079	49631	zf-C2H2	6	+
QBDW01006967.1	23143	24760	zf-C2H2	12	-
QBDW01012401.1	1	1429	zf-C2H2	14	-
QBDW01013228.1	2128	3643	zf-C2H2	14	+
QBDW01013228.1	6571	8179	zf-C2H2	11	+
QBDW01013228.1	9654	10086	zf-C2H2	5	+
QBDW01018797.1	116	704	zf-C2H2	6	-
QBDW01023788.1	486	1659	zf-C2H2	12	-
QBDW01026598.1	1893	3402	zf-C2H2	7	+
QBDW01027247.1	4936	5566	zf-C2H2	6	-
```
