## Supplementary Data 2 for "Transposable elements drive the evolution of metazoan zinc finger genes": Macquaria_ambigua_znfs.bed

```
VMKM01000006.1	1257980	1259165	zf-C2H2	9	+
VMKM01000030.1	629001	630519	zf-C2H2	7	+
VMKM01000030.1	634852	636274	zf-C2H2	7	+
VMKM01000030.1	640825	642307	zf-C2H2	7	+
VMKM01000043.1	720308	722099	zf-C2H2	12	+
VMKM01000044.1	441664	445045	zf-C2H2	5	+
VMKM01000044.1	482911	484591	zf-C2H2	6	-
VMKM01000049.1	368766	369864	zf-C2H2	5	-
VMKM01000050.1	644863	646459	zf-C2H2	10	+
VMKM01000052.1	740152	742819	zf-C2H2	21	+
VMKM01000088.1	130602	133731	zf-C2H2	10	+
VMKM01000090.1	146698	147568	zf-C2H2	6	-
VMKM01000094.1	115964	117755	zf-C2H2	17	-
VMKM01000104.1	74504	76586	zf-C2H2	18	-
VMKM01000104.1	78674	82605	zf-C2H2	25	+
VMKM01000104.1	83165	84074	zf-C2H2	7	+
VMKM01000107.1	298897	299827	zf-C2H2	5	+
VMKM01000107.1	379457	380633	zf-C2H2	6	-
VMKM01000107.1	395825	396851	zf-C2H2	5	+
VMKM01000113.1	185258	188726	zf-C2H2	10	-
VMKM01000121.1	470368	471334	zf-C2H2	11	-
VMKM01000122.1	565021	567295	zf-C2H2	7	-
VMKM01000130.1	451393	452413	zf-C2H2	5	-
VMKM01000133.1	320087	321179	zf-C2H2	9	-
VMKM01000165.1	363014	364376	zf-C2H2	12	+
VMKM01000169.1	291185	296804	zf-C2H2	10	+
VMKM01000184.1	355272	357915	zf-C2H2	6	-
VMKM01000187.1	167804	168767	zf-C2H2	9	+
VMKM01000187.1	173518	174697	zf-C2H2	8	+
VMKM01000187.1	382540	383503	zf-C2H2	10	-
VMKM01000187.1	392637	394371	zf-C2H2	11	-
VMKM01000189.1	445970	450578	zf-C2H2	8	-
VMKM01000199.1	187817	191027	zf-C2H2	6	+
VMKM01000201.1	194866	198463	zf-C2H2	5	+
VMKM01000201.1	345977	347765	zf-C2H2	7	-
VMKM01000207.1	60187	60652	zf-C2H2	6	-
VMKM01000212.1	384217	386905	zf-C2H2	8	-
VMKM01000212.1	390826	391927	zf-C2H2	7	-
VMKM01000212.1	394024	394453	zf-C2H2	5	-
VMKM01000212.1	402287	403178	zf-C2H2	5	+
VMKM01000212.1	406885	407815	zf-C2H2	5	+
VMKM01000212.1	410246	411380	zf-C2H2	9	+
VMKM01000212.1	412965	413949	zf-C2H2	5	+
VMKM01000212.1	419325	420309	zf-C2H2	6	+
VMKM01000212.1	423056	424253	zf-C2H2	8	+
VMKM01000212.1	425407	426391	zf-C2H2	6	+
VMKM01000212.1	427628	428615	zf-C2H2	6	+
VMKM01000212.1	435670	436705	zf-C2H2	7	+
VMKM01000212.1	440475	441711	zf-C2H2	9	-
VMKM01000212.1	446455	447691	zf-C2H2	9	-
VMKM01000212.1	452158	453394	zf-C2H2	9	-
VMKM01000212.1	455844	457167	zf-C2H2	10	-
VMKM01000212.1	462001	463225	zf-C2H2	9	-
VMKM01000212.1	471338	472421	zf-C2H2	5	-
VMKM01000212.1	474656	475976	zf-C2H2	11	-
VMKM01000237.1	245079	246099	zf-C2H2	6	+
VMKM01000247.1	388539	389946	zf-C2H2	5	+
VMKM01000263.1	6438	8337	zf-C2H2	18	-
VMKM01000263.1	12564	13992	zf-C2H2	12	-
VMKM01000263.1	267417	268371	zf-C2H2	5	+
VMKM01000263.1	326216	330206	zf-C2H2	6	+
VMKM01000267.1	18501	18909	zf-C2H2	6	-
VMKM01000270.1	69576	71865	zf-C2H2	15	+
VMKM01000273.1	388798	390721	zf-C2H2	8	-
VMKM01000273.1	399593	400799	zf-C2H2	6	+
VMKM01000283.1	27050	29297	zf-C2H2	5	-
VMKM01000288.1	240935	242603	zf-C2H2	11	-
VMKM01000298.1	113690	115577	zf-C2H2	12	+
VMKM01000362.1	202082	203348	zf-C2H2	14	+
VMKM01000362.1	226620	228156	zf-C2H2	15	-
VMKM01000383.1	49375	51880	zf-C2H2	6	-
VMKM01000403.1	247208	251470	zf-C2H2	8	+
VMKM01000413.1	241365	242736	zf-C2H2	5	-
VMKM01000420.1	48371	51497	zf-C2H2	20	-
VMKM01000420.1	52595	53492	zf-C2H2	9	-
VMKM01000420.1	54660	55239	zf-C2H2	5	-
VMKM01000425.1	111774	118572	zf-C2H2	15	-
VMKM01000433.1	267521	270257	zf-C2H2	5	-
VMKM01000447.1	140447	142929	zf-C2H2	5	-
VMKM01000447.1	144816	145833	zf-C2H2	5	-
VMKM01000456.1	305057	310499	zf-C2H2	9	+
VMKM01000485.1	220729	221110	zf-C2H2	5	+
VMKM01000499.1	201048	204237	zf-C2H2	5	-
VMKM01000512.1	248466	250917	zf-C2H2	6	-
VMKM01000513.1	305041	306580	zf-C2H2	6	-
VMKM01000525.1	222258	223947	zf-C2H2	5	+
VMKM01000525.1	228108	232983	zf-C2H2	6	+
VMKM01000528.1	200549	201380	zf-C2H2	7	-
VMKM01000542.1	117342	118407	zf-C2H2	5	-
VMKM01000543.1	33095	35052	zf-C2H2	12	-
VMKM01000549.1	152681	158819	zf-C2H2	15	+
VMKM01000564.1	73899	74868	zf-C2H2	6	+
VMKM01000577.1	252961	255052	zf-C2H2	7	-
VMKM01000584.1	269795	271112	zf-C2H2	8	+
VMKM01000595.1	239340	240246	zf-C2H2	5	+
VMKM01000598.1	250631	252164	zf-C2H2	10	-
VMKM01000598.1	255995	257078	zf-C2H2	11	-
VMKM01000598.1	261437	262313	zf-C2H2	6	-
VMKM01000598.1	274746	275355	zf-C2H2	5	-
VMKM01000598.1	279935	281336	zf-C2H2	8	-
VMKM01000598.1	283369	287800	zf-C2H2	28	-
VMKM01000607.1	115759	116980	zf-C2H2	8	-
VMKM01000607.1	132656	133634	zf-C2H2	5	-
VMKM01000630.1	1485	3132	zf-C2H2	8	+
VMKM01000633.1	781	1816	zf-C2H2	6	+
VMKM01000658.1	38667	40224	zf-C2H2	11	+
VMKM01000661.1	110556	112125	zf-C2H2	15	-
VMKM01000671.1	32350	37042	zf-C2H2	15	+
VMKM01000673.1	144011	144713	zf-C2H2	6	-
VMKM01000685.1	213883	216283	zf-C2H2	8	-
VMKM01000703.1	81007	81898	zf-C2H2	5	-
VMKM01000715.1	21921	23310	zf-C2H2	6	-
VMKM01000737.1	218309	219830	zf-C2H2	5	+
VMKM01000746.1	24719	25787	zf-C2H2	5	-
VMKM01000760.1	152900	157688	zf-C2H2	12	+
VMKM01000766.1	79864	81085	zf-C2H2	8	+
VMKM01000766.1	84557	85538	zf-C2H2	5	+
VMKM01000775.1	88078	90100	zf-C2H2	6	+
VMKM01000792.1	159067	160288	zf-C2H2	11	+
VMKM01000886.1	183678	187404	zf-C2H2	26	+
VMKM01000903.1	138571	141436	zf-C2H2	12	+
VMKM01000916.1	77216	78452	zf-C2H2	6	-
VMKM01000921.1	86845	88090	zf-C2H2	12	-
VMKM01000986.1	176084	178817	zf-C2H2	10	+
VMKM01000988.1	99316	101944	zf-C2H2	7	+
VMKM01001006.1	45858	47031	zf-C2H2	5	-
VMKM01001017.1	45600	48984	zf-C2H2	5	+
VMKM01001017.1	104954	106418	zf-C2H2	5	-
VMKM01001035.1	140238	142320	zf-C2H2	14	-
VMKM01001035.1	146896	148921	zf-C2H2	13	-
VMKM01001035.1	167608	169864	zf-C2H2	13	+
VMKM01001095.1	26416	27166	zf-C2H2	5	+
VMKM01001096.1	143556	144756	zf-C2H2	12	+
VMKM01001110.1	65158	66757	zf-C2H2	10	-
VMKM01001124.1	17834	20927	zf-C2H2	5	-
VMKM01001124.1	119396	121361	zf-C2H2	10	+
VMKM01001124.1	148730	151634	zf-C2H2	7	+
VMKM01001138.1	29418	34947	zf-C2H2	9	+
VMKM01001163.1	148581	150501	zf-C2H2	6	+
VMKM01001171.1	160414	161200	zf-C2H2	6	-
VMKM01001172.1	26885	28295	zf-C2H2	14	+
VMKM01001260.1	40447	41338	zf-C2H2	5	-
VMKM01001260.1	42895	44065	zf-C2H2	8	-
VMKM01001260.1	45927	47085	zf-C2H2	8	-
VMKM01001260.1	50540	51764	zf-C2H2	8	+
VMKM01001260.1	54738	55656	zf-C2H2	5	+
VMKM01001326.1	98457	99345	zf-C2H2	7	-
VMKM01001376.1	105897	107523	zf-C2H2	17	+
VMKM01001376.1	110809	112303	zf-C2H2	15	+
VMKM01001376.1	120484	121369	zf-C2H2	9	+
VMKM01001382.1	96076	98188	zf-C2H2	16	+
VMKM01001386.1	83471	84638	zf-C2H2	9	-
VMKM01001404.1	20665	24346	zf-C2H2	13	-
VMKM01001404.1	32941	35956	zf-C2H2	13	-
VMKM01001404.1	46461	55350	zf-C2H2	49	-
VMKM01001404.1	70521	72519	zf-C2H2	11	-
VMKM01001570.1	49775	51878	zf-C2H2	10	-
VMKM01001579.1	66284	67970	zf-C2H2	11	-
VMKM01001579.1	106789	107992	zf-C2H2	5	+
VMKM01001586.1	74970	78663	zf-C2H2	5	-
VMKM01001590.1	105054	106041	zf-C2H2	5	+
VMKM01001662.1	64074	64878	zf-C2H2	7	+
VMKM01001662.1	70986	71661	zf-C2H2	5	+
VMKM01001662.1	72429	73233	zf-C2H2	6	+
VMKM01001662.1	77776	78421	zf-C2H2	6	+
VMKM01001662.1	82695	83820	zf-C2H2	9	+
VMKM01001662.1	85027	85786	zf-C2H2	6	+
VMKM01001709.1	107608	108385	zf-C2H2	6	-
VMKM01001711.1	17888	18758	zf-C2H2	5	+
VMKM01001718.1	76970	77645	zf-C2H2	6	+
VMKM01001726.1	34769	35804	zf-C2H2	6	+
VMKM01001729.1	91551	93312	zf-C2H2	5	+
VMKM01001768.1	16787	19949	zf-C2H2	22	-
VMKM01001776.1	81086	82094	zf-C2H2	7	+
VMKM01001784.1	109860	110703	zf-C2H2	6	+
VMKM01001803.1	92995	96664	zf-C2H2	8	+
VMKM01001821.1	51918	53133	zf-C2H2	6	-
VMKM01001822.1	94643	96827	zf-C2H2	5	-
VMKM01001879.1	16174	17032	zf-C2H2	5	-
VMKM01001879.1	19119	20076	zf-C2H2	5	-
VMKM01001883.1	64661	66110	zf-C2H2	15	+
VMKM01001917.1	58691	62200	zf-C2H2	8	+
VMKM01002013.1	82096	84151	zf-C2H2	6	+
VMKM01002108.1	1891	5320	zf-C2H2	6	-
VMKM01002110.1	17474	18881	zf-C2H2	12	+
VMKM01002113.1	56211	57534	zf-C2H2	9	-
VMKM01002229.1	67794	69873	zf-C2H2	14	-
VMKM01002229.1	71215	72382	zf-C2H2	8	-
VMKM01002229.1	75770	76979	zf-C2H2	8	-
VMKM01002229.1	80042	81719	zf-C2H2	16	-
VMKM01002342.1	18542	22745	zf-C2H2	12	+
VMKM01002374.1	51177	52029	zf-C2H2	10	-
VMKM01002415.1	7767	8598	zf-C2H2	5	+
VMKM01002524.1	17006	19589	zf-C2H2	6	-
VMKM01002545.1	29719	31585	zf-C2H2	5	+
VMKM01002665.1	14832	16797	zf-C2H2	17	-
VMKM01002786.1	6737	8162	zf-C2H2	12	+
VMKM01002786.1	40044	41382	zf-C2H2	10	+
VMKM01002797.1	665	1760	zf-C2H2	5	-
VMKM01002797.1	6068	7118	zf-C2H2	7	-
VMKM01002797.1	11274	12282	zf-C2H2	7	-
VMKM01002797.1	12588	13233	zf-C2H2	7	-
VMKM01002797.1	15220	16192	zf-C2H2	7	-
VMKM01002797.1	18085	19168	zf-C2H2	9	-
VMKM01002797.1	21543	22848	zf-C2H2	12	-
VMKM01002797.1	26767	27493	zf-C2H2	5	-
VMKM01002797.1	28273	29413	zf-C2H2	10	-
VMKM01002797.1	36838	37756	zf-C2H2	5	-
VMKM01002916.1	28497	29688	zf-C2H2	12	+
VMKM01002916.1	37973	38957	zf-C2H2	10	-
VMKM01003041.1	17652	18732	zf-C2H2	5	+
VMKM01003041.1	25123	26374	zf-C2H2	5	+
VMKM01003063.1	10250	11048	zf-C2H2	5	-
VMKM01003070.1	4661	7244	zf-C2H2	15	+
VMKM01003070.1	7900	9094	zf-C2H2	9	+
VMKM01003070.1	10147	11176	zf-C2H2	8	+
VMKM01003081.1	28542	29625	zf-C2H2	5	+
VMKM01003202.1	9748	10921	zf-C2H2	8	-
VMKM01003257.1	22708	23527	zf-C2H2	6	-
VMKM01003307.1	10020	11376	zf-C2H2	12	+
VMKM01003344.1	18579	19284	zf-C2H2	6	-
VMKM01003344.1	23634	24513	zf-C2H2	7	-
VMKM01003417.1	11172	12138	zf-C2H2	6	+
VMKM01003425.1	7815	8475	zf-C2H2	6	-
VMKM01003432.1	6003	7476	zf-C2H2	9	+
VMKM01003432.1	10173	11175	zf-C2H2	6	+
VMKM01003526.1	18512	19559	zf-C2H2	6	-
VMKM01003526.1	22730	24995	zf-C2H2	20	-
VMKM01003526.1	27001	28564	zf-C2H2	13	-
VMKM01003618.1	17242	18376	zf-C2H2	8	-
VMKM01003643.1	14512	15550	zf-C2H2	11	+
VMKM01003671.1	8497	10009	zf-C2H2	12	+
VMKM01003697.1	24031	26302	zf-C2H2	15	+
VMKM01003787.1	6029	7433	zf-C2H2	15	-
VMKM01003795.1	19376	21191	zf-C2H2	5	-
VMKM01003855.1	20654	22265	zf-C2H2	16	-
VMKM01003877.1	1615	2917	zf-C2H2	15	+
VMKM01003925.1	3633	4677	zf-C2H2	5	+
VMKM01003925.1	9111	10602	zf-C2H2	11	+
VMKM01003925.1	19366	20857	zf-C2H2	11	+
VMKM01003925.1	25058	25958	zf-C2H2	7	-
VMKM01004016.1	6999	8715	zf-C2H2	8	+
VMKM01004200.1	3296	4082	zf-C2H2	6	+
VMKM01004303.1	4144	5536	zf-C2H2	6	-
VMKM01004330.1	7400	8018	zf-C2H2	5	-
VMKM01004333.1	12718	13621	zf-C2H2	6	-
VMKM01004334.1	3585	4164	zf-C2H2	6	+
VMKM01004334.1	4427	5009	zf-C2H2	6	+
VMKM01004364.1	4477	5521	zf-C2H2	8	+
VMKM01004428.1	11412	13587	zf-C2H2	10	-
VMKM01004442.1	8450	10214	zf-C2H2	18	+
VMKM01004470.1	6371	8144	zf-C2H2	11	+
VMKM01004507.1	11841	14779	zf-C2H2	20	-
VMKM01004509.1	996	4407	zf-C2H2	11	+
VMKM01004540.1	3086	4880	zf-C2H2	9	+
VMKM01004540.1	7465	8413	zf-C2H2	5	+
VMKM01004540.1	11165	12236	zf-C2H2	7	+
VMKM01004591.1	10602	11811	zf-C2H2	11	+
VMKM01004757.1	1757	2996	zf-C2H2	8	+
VMKM01004757.1	8423	9782	zf-C2H2	9	+
VMKM01004761.1	532	1972	zf-C2H2	12	+
VMKM01004761.1	5285	5951	zf-C2H2	5	+
VMKM01004820.1	6944	8036	zf-C2H2	9	+
VMKM01004988.1	5586	6417	zf-C2H2	8	-
VMKM01004988.1	7178	8009	zf-C2H2	8	-
VMKM01005023.1	1536	2944	zf-C2H2	12	+
VMKM01005037.1	3508	7129	zf-C2H2	17	+
VMKM01005085.1	5047	6475	zf-C2H2	12	+
```
