## Supplementary Data 2 for "Transposable elements drive the evolution of metazoan zinc finger genes": Macquaria_australasica_znfs.bed

```
SEMN01000001.1	2486555	2487911	zf-C2H2	12	+
SEMN01000001.1	3161366	3162386	zf-C2H2	5	+
SEMN01000002.1	924256	927385	zf-C2H2	10	+
SEMN01000002.1	4947771	4948614	zf-C2H2	6	+
SEMN01000003.1	316062	318639	zf-C2H2	6	-
SEMN01000004.1	2181714	2183283	zf-C2H2	15	-
SEMN01000005.1	369680	374381	zf-C2H2	15	-
SEMN01000005.1	555583	561718	zf-C2H2	15	-
SEMN01000006.1	990892	991987	zf-C2H2	5	-
SEMN01000006.1	3576240	3577899	zf-C2H2	11	+
SEMN01000012.1	368938	374470	zf-C2H2	9	+
SEMN01000012.1	2146243	2149651	zf-C2H2	6	+
SEMN01000012.1	2797045	2798074	zf-C2H2	6	-
SEMN01000019.1	846378	847551	zf-C2H2	5	-
SEMN01000024.1	1435433	1437518	zf-C2H2	7	+
SEMN01000026.1	1816682	1817780	zf-C2H2	5	-
SEMN01000030.1	591533	592283	zf-C2H2	5	+
SEMN01000033.1	712837	718282	zf-C2H2	9	-
SEMN01000037.1	0	1548	zf-C2H2	15	+
SEMN01000038.1	2029565	2031026	zf-C2H2	15	-
SEMN01000040.1	1265156	1267080	zf-C2H2	12	-
SEMN01000043.1	3675	5337	zf-C2H2	9	+
SEMN01000045.1	1831030	1833037	zf-C2H2	18	-
SEMN01000045.1	1836959	1838354	zf-C2H2	12	-
SEMN01000048.1	440066	442343	zf-C2H2	15	+
SEMN01000048.1	994082	997754	zf-C2H2	26	+
SEMN01000048.1	1887376	1888975	zf-C2H2	7	+
SEMN01000048.1	1892502	1893924	zf-C2H2	7	+
SEMN01000048.1	1897914	1899309	zf-C2H2	7	+
SEMN01000050.1	1221230	1222841	zf-C2H2	12	-
SEMN01000050.1	1424136	1425654	zf-C2H2	6	+
SEMN01000053.1	1562075	1563260	zf-C2H2	9	+
SEMN01000056.1	40991	42248	zf-C2H2	12	+
SEMN01000061.1	82144	83935	zf-C2H2	17	+
SEMN01000065.1	1668082	1669303	zf-C2H2	6	-
SEMN01000068.1	1091973	1095488	zf-C2H2	8	+
SEMN01000073.1	258279	261747	zf-C2H2	10	+
SEMN01000074.1	862818	864363	zf-C2H2	5	-
SEMN01000081.1	1370216	1372328	zf-C2H2	16	+
SEMN01000082.1	1431089	1434776	zf-C2H2	8	-
SEMN01000087.1	1004212	1005613	zf-C2H2	5	+
SEMN01000087.1	1045316	1048409	zf-C2H2	5	-
SEMN01000087.1	1146067	1148028	zf-C2H2	10	+
SEMN01000087.1	1175429	1178357	zf-C2H2	8	+
SEMN01000090.1	135205	139819	zf-C2H2	8	-
SEMN01000093.1	429780	430743	zf-C2H2	9	+
SEMN01000093.1	435687	436683	zf-C2H2	8	+
SEMN01000093.1	1076369	1078244	zf-C2H2	6	-
SEMN01000098.1	1396005	1397031	zf-C2H2	5	-
SEMN01000100.1	511234	516916	zf-C2H2	10	+
SEMN01000103.1	446211	450438	zf-C2H2	7	+
SEMN01000104.1	344927	346949	zf-C2H2	6	+
SEMN01000124.1	958164	959850	zf-C2H2	11	-
SEMN01000124.1	992747	993950	zf-C2H2	5	+
SEMN01000131.1	931590	933264	zf-C2H2	6	+
SEMN01000131.1	970753	974134	zf-C2H2	5	-
SEMN01000138.1	976034	977117	zf-C2H2	5	+
SEMN01000141.1	1044401	1045328	zf-C2H2	5	+
SEMN01000142.1	377008	378796	zf-C2H2	7	+
SEMN01000142.1	524518	528115	zf-C2H2	5	-
SEMN01000142.1	741130	743512	zf-C2H2	10	-
SEMN01000151.1	430028	430982	zf-C2H2	5	-
SEMN01000154.1	134474	135464	zf-C2H2	5	-
SEMN01000157.1	908408	909323	zf-C2H2	7	-
SEMN01000157.1	909886	913823	zf-C2H2	24	-
SEMN01000157.1	915915	918012	zf-C2H2	18	+
SEMN01000161.1	474319	475411	zf-C2H2	9	+
SEMN01000167.1	946210	947452	zf-C2H2	10	-
SEMN01000173.1	408371	409352	zf-C2H2	6	-
SEMN01000186.1	340843	342064	zf-C2H2	11	-
SEMN01000188.1	865966	869314	zf-C2H2	6	-
SEMN01000192.1	814758	815973	zf-C2H2	6	+
SEMN01000198.1	278376	279252	zf-C2H2	6	+
SEMN01000202.1	821502	822726	zf-C2H2	8	-
SEMN01000204.1	705430	705853	zf-C2H2	5	-
SEMN01000209.1	846854	848558	zf-C2H2	8	-
SEMN01000211.1	296993	298691	zf-C2H2	5	+
SEMN01000211.1	302762	307592	zf-C2H2	6	+
SEMN01000216.1	130791	132831	zf-C2H2	5	+
SEMN01000218.1	255518	256910	zf-C2H2	6	+
SEMN01000219.1	525	2250	zf-C2H2	14	+
SEMN01000219.1	5422	6406	zf-C2H2	5	+
SEMN01000219.1	8946	10071	zf-C2H2	7	+
SEMN01000219.1	11614	12163	zf-C2H2	5	+
SEMN01000219.1	15319	16771	zf-C2H2	10	+
SEMN01000219.1	21163	22303	zf-C2H2	6	-
SEMN01000219.1	28969	29950	zf-C2H2	6	-
SEMN01000219.1	36837	37929	zf-C2H2	9	-
SEMN01000219.1	42748	44062	zf-C2H2	10	-
SEMN01000219.1	44936	46361	zf-C2H2	10	-
SEMN01000219.1	51206	52520	zf-C2H2	10	-
SEMN01000219.1	53394	54765	zf-C2H2	10	-
SEMN01000219.1	59673	61425	zf-C2H2	14	-
SEMN01000219.1	62412	63417	zf-C2H2	6	-
SEMN01000219.1	66475	67708	zf-C2H2	8	-
SEMN01000219.1	71685	72720	zf-C2H2	6	-
SEMN01000219.1	85667	86759	zf-C2H2	7	-
SEMN01000219.1	91661	92642	zf-C2H2	6	-
SEMN01000219.1	95539	96511	zf-C2H2	5	-
SEMN01000219.1	98222	99422	zf-C2H2	8	-
SEMN01000219.1	103994	104522	zf-C2H2	5	+
SEMN01000219.1	111132	112179	zf-C2H2	7	+
SEMN01000219.1	115118	117914	zf-C2H2	8	+
SEMN01000221.1	543803	544424	zf-C2H2	7	+
SEMN01000224.1	715962	719361	zf-C2H2	5	+
SEMN01000224.1	775870	777295	zf-C2H2	5	-
SEMN01000231.1	225343	228508	zf-C2H2	22	+
SEMN01000232.1	78435	80853	zf-C2H2	8	+
SEMN01000232.1	377941	381763	zf-C2H2	6	-
SEMN01000232.1	733640	736142	zf-C2H2	6	+
SEMN01000233.1	579192	583170	zf-C2H2	7	-
SEMN01000233.1	641949	642897	zf-C2H2	5	-
SEMN01000237.1	247326	248904	zf-C2H2	11	+
SEMN01000240.1	214668	215896	zf-C2H2	8	-
SEMN01000240.1	217721	218894	zf-C2H2	8	-
SEMN01000240.1	224872	226099	zf-C2H2	8	+
SEMN01000245.1	550934	552356	zf-C2H2	5	-
SEMN01000250.1	364599	365457	zf-C2H2	5	+
SEMN01000252.1	519915	520980	zf-C2H2	5	-
SEMN01000254.1	255238	255940	zf-C2H2	6	+
SEMN01000254.1	692437	693238	zf-C2H2	5	+
SEMN01000269.1	401765	403844	zf-C2H2	10	+
SEMN01000269.1	514809	516807	zf-C2H2	11	+
SEMN01000269.1	529820	538634	zf-C2H2	50	+
SEMN01000269.1	549312	552351	zf-C2H2	13	+
SEMN01000269.1	560741	564425	zf-C2H2	13	+
SEMN01000269.1	581975	585581	zf-C2H2	17	+
SEMN01000269.1	590153	594608	zf-C2H2	28	+
SEMN01000269.1	596800	598228	zf-C2H2	8	+
SEMN01000269.1	602686	603400	zf-C2H2	5	+
SEMN01000269.1	617737	618613	zf-C2H2	6	+
SEMN01000269.1	622842	623973	zf-C2H2	11	+
SEMN01000269.1	630163	631708	zf-C2H2	9	+
SEMN01000278.1	678362	679538	zf-C2H2	6	-
SEMN01000278.1	695212	696238	zf-C2H2	5	+
SEMN01000279.1	402947	404708	zf-C2H2	5	+
SEMN01000280.1	470415	472497	zf-C2H2	14	-
SEMN01000280.1	476890	478957	zf-C2H2	13	-
SEMN01000280.1	496446	498855	zf-C2H2	14	+
SEMN01000287.1	566930	568676	zf-C2H2	11	+
SEMN01000287.1	577533	578433	zf-C2H2	10	+
SEMN01000290.1	592174	593005	zf-C2H2	8	-
SEMN01000290.1	593652	594483	zf-C2H2	8	-
SEMN01000294.1	547108	547915	zf-C2H2	6	-
SEMN01000317.1	504501	505359	zf-C2H2	5	-
SEMN01000317.1	507226	508234	zf-C2H2	5	-
SEMN01000323.1	444337	445588	zf-C2H2	5	-
SEMN01000345.1	251832	252846	zf-C2H2	6	+
SEMN01000345.1	254719	257205	zf-C2H2	6	+
SEMN01000350.1	125571	128083	zf-C2H2	6	-
SEMN01000350.1	468082	469048	zf-C2H2	11	-
SEMN01000361.1	243303	244344	zf-C2H2	5	+
SEMN01000362.1	323186	325643	zf-C2H2	6	-
SEMN01000363.1	1466	2456	zf-C2H2	5	+
SEMN01000365.1	167815	168850	zf-C2H2	7	+
SEMN01000379.1	172719	175008	zf-C2H2	5	-
SEMN01000385.1	174735	176703	zf-C2H2	12	-
SEMN01000388.1	336496	337702	zf-C2H2	12	-
SEMN01000400.1	157739	159347	zf-C2H2	11	+
SEMN01000401.1	25963	28720	zf-C2H2	12	+
SEMN01000407.1	5070	7695	zf-C2H2	7	-
SEMN01000412.1	74716	76990	zf-C2H2	7	-
SEMN01000423.1	131729	133337	zf-C2H2	16	-
SEMN01000431.1	227987	228809	zf-C2H2	6	-
SEMN01000431.1	229932	231057	zf-C2H2	9	-
SEMN01000431.1	235737	236382	zf-C2H2	6	-
SEMN01000431.1	241395	242187	zf-C2H2	6	-
SEMN01000431.1	243018	243636	zf-C2H2	5	-
SEMN01000431.1	248878	249682	zf-C2H2	7	-
SEMN01000444.1	28158	29016	zf-C2H2	9	-
SEMN01000444.1	36027	37557	zf-C2H2	15	-
SEMN01000444.1	42352	43981	zf-C2H2	17	-
SEMN01000445.1	130369	132316	zf-C2H2	17	-
SEMN01000447.1	119049	121305	zf-C2H2	5	+
SEMN01000454.1	72435	73614	zf-C2H2	9	+
SEMN01000470.1	343547	344438	zf-C2H2	5	+
SEMN01000483.1	198175	202339	zf-C2H2	12	-
SEMN01000536.1	5529	6477	zf-C2H2	7	+
SEMN01000536.1	10174	10885	zf-C2H2	6	+
SEMN01000538.1	32708	34022	zf-C2H2	9	+
SEMN01000538.1	285280	285847	zf-C2H2	7	+
SEMN01000548.1	68320	69685	zf-C2H2	14	+
SEMN01000566.1	316154	317072	zf-C2H2	5	+
SEMN01000594.1	79459	80773	zf-C2H2	7	-
SEMN01000610.1	162724	164446	zf-C2H2	12	-
SEMN01000626.1	85650	86898	zf-C2H2	6	-
SEMN01000628.1	109048	109957	zf-C2H2	10	+
SEMN01000628.1	117554	118700	zf-C2H2	12	-
SEMN01000641.1	104415	104946	zf-C2H2	5	+
SEMN01000641.1	105984	106881	zf-C2H2	9	+
SEMN01000641.1	108035	111101	zf-C2H2	20	+
SEMN01000653.1	194895	196431	zf-C2H2	15	+
SEMN01000653.1	218075	219350	zf-C2H2	14	-
SEMN01000668.1	191149	193918	zf-C2H2	6	-
SEMN01000685.1	109115	110240	zf-C2H2	8	+
SEMN01000689.1	34271	34952	zf-C2H2	6	-
SEMN01000720.1	222133	223036	zf-C2H2	6	-
SEMN01000757.1	20819	22826	zf-C2H2	8	-
SEMN01000757.1	31585	32791	zf-C2H2	6	+
SEMN01000761.1	142424	143390	zf-C2H2	6	-
SEMN01000772.1	169037	173843	zf-C2H2	12	+
SEMN01000780.1	176879	179519	zf-C2H2	6	+
SEMN01000818.1	78432	80109	zf-C2H2	18	-
SEMN01000818.1	106805	108026	zf-C2H2	11	-
SEMN01000820.1	4886	6842	zf-C2H2	23	-
SEMN01000842.1	153648	154578	zf-C2H2	5	+
SEMN01000842.1	156579	157962	zf-C2H2	10	+
SEMN01000842.1	163512	164895	zf-C2H2	10	+
SEMN01000842.1	170447	171851	zf-C2H2	10	+
SEMN01000842.1	173137	174217	zf-C2H2	6	+
SEMN01000842.1	176772	178081	zf-C2H2	10	+
SEMN01000884.1	144272	144851	zf-C2H2	6	+
SEMN01000884.1	145075	145663	zf-C2H2	6	+
SEMN01000906.1	45307	46651	zf-C2H2	12	-
SEMN01000906.1	66797	68237	zf-C2H2	12	-
SEMN01000928.1	130160	136949	zf-C2H2	15	-
SEMN01000930.1	92966	93572	zf-C2H2	5	-
SEMN01000951.1	101600	103847	zf-C2H2	15	-
SEMN01000968.1	38663	40034	zf-C2H2	5	+
SEMN01001005.1	92422	94309	zf-C2H2	5	+
SEMN01001052.1	104392	105421	zf-C2H2	8	-
SEMN01001052.1	106482	107676	zf-C2H2	9	-
SEMN01001052.1	108298	110881	zf-C2H2	15	-
SEMN01001084.1	18247	19705	zf-C2H2	9	+
SEMN01001084.1	23676	24678	zf-C2H2	6	+
SEMN01001084.1	26563	27637	zf-C2H2	7	-
SEMN01001084.1	30989	31958	zf-C2H2	5	-
SEMN01001084.1	33634	35476	zf-C2H2	9	-
SEMN01001084.1	41910	44292	zf-C2H2	18	+
SEMN01001084.1	60589	63412	zf-C2H2	19	-
SEMN01001084.1	71183	72953	zf-C2H2	11	-
SEMN01001084.1	79114	81211	zf-C2H2	14	-
SEMN01001084.1	86407	87619	zf-C2H2	8	-
SEMN01001084.1	90755	92426	zf-C2H2	16	-
SEMN01001084.1	106734	108291	zf-C2H2	13	+
SEMN01001103.1	3557	5428	zf-C2H2	10	+
SEMN01001103.1	14309	15788	zf-C2H2	10	-
SEMN01001110.1	28221	30276	zf-C2H2	6	+
SEMN01001164.1	63813	64851	zf-C2H2	6	-
SEMN01001202.1	46854	48981	zf-C2H2	11	-
SEMN01001227.1	78154	79198	zf-C2H2	8	-
SEMN01001306.1	10789	11560	zf-C2H2	5	-
SEMN01001469.1	3984	4845	zf-C2H2	5	+
SEMN01001469.1	11415	12486	zf-C2H2	6	+
SEMN01001469.1	19572	21060	zf-C2H2	11	+
SEMN01001469.1	27509	28748	zf-C2H2	8	+
SEMN01001469.1	39175	40525	zf-C2H2	9	+
SEMN01001671.1	15393	18873	zf-C2H2	11	-
SEMN01001707.1	20561	21599	zf-C2H2	11	+
SEMN01001708.1	22667	24113	zf-C2H2	17	-
SEMN01001717.1	12089	13499	zf-C2H2	12	-
SEMN01001727.1	14024	15470	zf-C2H2	12	+
SEMN01001764.1	3390	4384	zf-C2H2	9	+
SEMN01001837.1	2813	5078	zf-C2H2	20	+
SEMN01001837.1	9855	10866	zf-C2H2	6	+
SEMN01001900.1	7809	9219	zf-C2H2	15	-
SEMN01002177.1	10357	11209	zf-C2H2	10	-
```
