## Supplementary Data 2 for "Transposable elements drive the evolution of metazoan zinc finger genes": Macrobrachium_nipponense_znfs.bed

```
CP062034.1	18680137	18680968	zf-C2H2	6	+
CP062034.1	18741386	18742412	zf-C2H2	6	+
CP062034.1	23339426	23341025	zf-C2H2	5	-
CP062034.1	29318626	29319802	zf-C2H2	11	+
CP062034.1	42744943	42745885	zf-C2H2	5	-
CP062034.1	44060240	44064053	zf-C2H2	8	+
CP062034.1	44252951	44254490	zf-C2H2	11	+
CP062034.1	70271100	70273599	zf-C2H2	7	+
CP062035.1	5240049	5242713	zf-C2H2	11	-
CP062035.1	13091347	13092670	zf-C2H2	15	-
CP062035.1	26339491	26341000	zf-C2H2	12	+
CP062035.1	26363932	26365375	zf-C2H2	13	+
CP062035.1	29970522	29971626	zf-C2H2	8	+
CP062035.1	53141729	53142836	zf-C2H2	5	-
CP062035.1	53921173	53922313	zf-C2H2	5	+
CP062036.1	1206058	1207573	zf-C2H2	16	-
CP062036.1	2491266	2492489	zf-C2H2	16	+
CP062036.1	23629349	23630666	zf-C2H2	12	+
CP062036.1	41884868	41889002	zf-C2H2	33	-
CP062036.1	46902441	46906836	zf-C2H2	17	-
CP062036.1	80882247	80884092	zf-C2H2	12	-
CP062036.1	80885611	80886463	zf-C2H2	5	-
CP062036.1	107118879	107121987	zf-C2H2	11	+
CP062036.1	107176841	107177288	zf-C2H2	5	-
CP062037.1	1184189	1186352	zf-C2H2	9	-
CP062037.1	2548231	2549380	zf-C2H2	6	+
CP062037.1	2570345	2572421	zf-C2H2	12	+
CP062037.1	5398972	5399983	zf-C2H2	5	+
CP062037.1	13465620	13469148	zf-C2H2	25	+
CP062037.1	14154286	14158411	zf-C2H2	30	-
CP062037.1	33397359	33398895	zf-C2H2	5	+
CP062037.1	46307388	46308150	zf-C2H2	13	-
CP062037.1	74413758	74417595	zf-C2H2	17	+
CP062038.1	19126089	19127100	zf-C2H2	6	+
CP062038.1	50855116	50857759	zf-C2H2	5	-
CP062039.1	29936503	29938046	zf-C2H2	13	-
CP062039.1	31150579	31152093	zf-C2H2	13	-
CP062039.1	37094184	37096692	zf-C2H2	10	+
CP062039.1	37448249	37450766	zf-C2H2	14	+
CP062039.1	43853064	43854120	zf-C2H2	6	+
CP062039.1	45524370	45527028	zf-C2H2	9	+
CP062039.1	57011995	57014371	zf-C2H2	24	+
CP062039.1	57117260	57118160	zf-C2H2	7	+
CP062040.1	17865984	17867751	zf-C2H2	11	-
CP062040.1	28551796	28553791	zf-C2H2	17	-
CP062040.1	32315299	32316529	zf-C2H2	10	-
CP062040.1	32372725	32374123	zf-C2H2	12	-
CP062040.1	33487290	33488262	zf-C2H2	7	+
CP062040.1	34525427	34526345	zf-C2H2	8	-
CP062040.1	34590288	34591641	zf-C2H2	12	+
CP062040.1	34748073	34749120	zf-C2H2	11	-
CP062040.1	65701373	65703209	zf-C2H2	10	-
CP062040.1	65713790	65715296	zf-C2H2	8	-
CP062040.1	73106256	73108896	zf-C2H2	7	-
CP062040.1	74214281	74215955	zf-C2H2	8	-
CP062040.1	74228041	74229361	zf-C2H2	5	-
CP062040.1	74320162	74321659	zf-C2H2	7	-
CP062040.1	85109468	85110566	zf-C2H2	9	+
CP062040.1	85115899	85117159	zf-C2H2	8	+
CP062040.1	85119400	85120357	zf-C2H2	8	+
CP062040.1	85122419	85123346	zf-C2H2	9	+
CP062040.1	85124879	85126070	zf-C2H2	8	+
CP062041.1	197734	199141	zf-C2H2	13	-
CP062041.1	652967	653993	zf-C2H2	8	-
CP062041.1	919424	920482	zf-C2H2	9	+
CP062041.1	1224564	1225716	zf-C2H2	10	+
CP062041.1	35940392	35941667	zf-C2H2	11	+
CP062041.1	45165534	45166608	zf-C2H2	5	-
CP062041.1	45511762	45513082	zf-C2H2	5	-
CP062042.1	16347475	16349476	zf-C2H2	16	+
CP062042.1	73789169	73789976	zf-C2H2	6	-
CP062042.1	74218215	74218788	zf-C2H2	7	-
CP062042.1	74295540	74296275	zf-C2H2	6	+
CP062042.1	74967516	74968926	zf-C2H2	13	+
CP062042.1	75000314	75000809	zf-C2H2	6	+
CP062043.1	38017144	38018521	zf-C2H2	7	-
CP062043.1	50119363	50120443	zf-C2H2	10	-
CP062043.1	50213991	50214984	zf-C2H2	9	+
CP062043.1	50241375	50242470	zf-C2H2	10	+
CP062043.1	50325310	50325889	zf-C2H2	7	+
CP062043.1	50331011	50332259	zf-C2H2	12	+
CP062043.1	50391670	50392495	zf-C2H2	7	+
CP062043.1	50485903	50487765	zf-C2H2	18	+
CP062043.1	50507857	50509318	zf-C2H2	14	+
CP062043.1	50554181	50555492	zf-C2H2	12	-
CP062043.1	50635362	50636442	zf-C2H2	9	-
CP062043.1	50773979	50775044	zf-C2H2	9	-
CP062043.1	51166459	51167661	zf-C2H2	9	+
CP062043.1	51377210	51378542	zf-C2H2	13	+
CP062043.1	51420809	51421265	zf-C2H2	5	+
CP062043.1	51612922	51614257	zf-C2H2	12	+
CP062043.1	51887987	51889124	zf-C2H2	10	-
CP062043.1	51939526	51940045	zf-C2H2	7	+
CP062043.1	51958434	51959487	zf-C2H2	9	-
CP062044.1	13301015	13303181	zf-C2H2	11	-
CP062044.1	29389440	29391696	zf-C2H2	14	+
CP062044.1	29494789	29495563	zf-C2H2	9	-
CP062044.1	38230824	38232861	zf-C2H2	5	-
CP062044.1	41245614	41248299	zf-C2H2	17	+
CP062044.1	65133078	65133807	zf-C2H2	7	+
CP062044.1	71798927	71802224	zf-C2H2	10	+
CP062044.1	71815180	71821264	zf-C2H2	15	+
CP062044.1	99392659	99394741	zf-C2H2	10	+
CP062044.1	112536870	112546488	zf-C2H2	53	-
CP062044.1	112719497	112721498	zf-C2H2	5	-
CP062044.1	117959596	117961723	zf-C2H2	12	+
CP062044.1	125233260	125234340	zf-C2H2	10	-
CP062044.1	125264973	125266722	zf-C2H2	18	-
CP062044.1	128092278	128093742	zf-C2H2	5	+
CP062044.1	128242908	128244210	zf-C2H2	5	+
CP062044.1	128837766	128838936	zf-C2H2	5	-
CP062044.1	129133473	129135981	zf-C2H2	11	+
CP062045.1	777601	779266	zf-C2H2	15	+
CP062045.1	6576704	6578687	zf-C2H2	14	+
CP062045.1	6578852	6580931	zf-C2H2	15	+
CP062045.1	6596737	6598459	zf-C2H2	14	+
CP062045.1	6605152	6607510	zf-C2H2	19	+
CP062045.1	6614375	6616529	zf-C2H2	17	+
CP062045.1	6623021	6624155	zf-C2H2	9	+
CP062045.1	6628844	6630929	zf-C2H2	13	+
CP062045.1	6634381	6636307	zf-C2H2	11	+
CP062045.1	28798154	28802939	zf-C2H2	7	-
CP062045.1	87746078	87747281	zf-C2H2	7	-
CP062046.1	548356	549274	zf-C2H2	7	-
CP062046.1	11334631	11335948	zf-C2H2	10	+
CP062046.1	15724761	15726324	zf-C2H2	10	+
CP062046.1	25645446	25646580	zf-C2H2	6	+
CP062046.1	26414785	26416633	zf-C2H2	5	-
CP062046.1	30464691	30467898	zf-C2H2	11	+
CP062046.1	33269841	33273318	zf-C2H2	19	-
CP062046.1	33810982	33812482	zf-C2H2	14	-
CP062046.1	33862416	33866148	zf-C2H2	33	-
CP062046.1	44246368	44247853	zf-C2H2	8	-
CP062046.1	44250282	44251392	zf-C2H2	9	-
CP062046.1	44257153	44258536	zf-C2H2	8	-
CP062046.1	57340822	57342358	zf-C2H2	9	+
CP062047.1	4300469	4302653	zf-C2H2	9	+
CP062047.1	10052847	10054290	zf-C2H2	13	+
CP062047.1	10093030	10094473	zf-C2H2	13	-
CP062047.1	40449683	40451264	zf-C2H2	12	+
CP062047.1	49512919	49513867	zf-C2H2	7	+
CP062048.1	3012980	3014021	zf-C2H2	8	+
CP062048.1	6335271	6335730	zf-C2H2	5	-
CP062048.1	7571683	7573210	zf-C2H2	13	+
CP062048.1	7591214	7592483	zf-C2H2	11	+
CP062048.1	9537946	9538564	zf-C2H2	6	-
CP062048.1	16715427	16717350	zf-C2H2	12	-
CP062048.1	17715831	17716971	zf-C2H2	9	-
CP062048.1	32875104	32876226	zf-C2H2	8	-
CP062048.1	61437715	61441195	zf-C2H2	7	+
CP062048.1	61699743	61700340	zf-C2H2	6	+
CP062048.1	61706723	61707317	zf-C2H2	6	+
CP062048.1	64897557	64898034	zf-C2H2	6	+
CP062048.1	65616918	65617365	zf-C2H2	5	+
CP062048.1	65625174	65625615	zf-C2H2	5	+
CP062048.1	65626779	65627298	zf-C2H2	6	+
CP062048.1	65638547	65639054	zf-C2H2	5	+
CP062048.1	65652268	65652793	zf-C2H2	5	+
CP062048.1	66151324	66152515	zf-C2H2	10	-
CP062048.1	67838063	67838531	zf-C2H2	5	+
CP062048.1	76642681	76643770	zf-C2H2	8	-
CP062048.1	77022364	77022916	zf-C2H2	5	-
CP062048.1	77025609	77026173	zf-C2H2	5	-
CP062048.1	78726609	78728385	zf-C2H2	12	+
CP062049.1	6832046	6833717	zf-C2H2	16	+
CP062049.1	13555121	13558118	zf-C2H2	5	+
CP062049.1	18237007	18238039	zf-C2H2	7	-
CP062049.1	46546673	46548041	zf-C2H2	12	-
CP062050.1	25444819	25446133	zf-C2H2	12	-
CP062050.1	25477159	25478622	zf-C2H2	15	+
CP062050.1	25490652	25492117	zf-C2H2	15	-
CP062050.1	25507800	25508994	zf-C2H2	9	+
CP062050.1	25511862	25513134	zf-C2H2	11	+
CP062050.1	27798412	27798976	zf-C2H2	6	-
CP062050.1	27801421	27802498	zf-C2H2	9	-
CP062050.1	28628657	28629740	zf-C2H2	10	+
CP062050.1	28668360	28669603	zf-C2H2	12	+
CP062050.1	28779702	28780578	zf-C2H2	9	-
CP062050.1	29621524	29622880	zf-C2H2	13	-
CP062050.1	29696542	29697640	zf-C2H2	9	+
CP062050.1	29700561	29701659	zf-C2H2	9	+
CP062050.1	29739420	29740548	zf-C2H2	10	+
CP062050.1	33197668	33199631	zf-C2H2	19	+
CP062050.1	47309288	47311214	zf-C2H2	15	-
CP062050.1	47357857	47359627	zf-C2H2	14	-
CP062050.1	48599160	48602928	zf-C2H2	12	+
CP062050.1	67140880	67142545	zf-C2H2	11	+
CP062050.1	67456908	67458717	zf-C2H2	11	+
CP062050.1	67478231	67479593	zf-C2H2	11	+
CP062050.1	67546025	67548552	zf-C2H2	12	+
CP062050.1	67744135	67745881	zf-C2H2	11	+
CP062050.1	67785357	67786503	zf-C2H2	9	+
CP062050.1	67833104	67833903	zf-C2H2	9	-
CP062050.1	67898757	67900491	zf-C2H2	9	-
CP062050.1	67947301	67949179	zf-C2H2	11	-
CP062050.1	68020247	68021210	zf-C2H2	8	+
CP062050.1	86941264	86942503	zf-C2H2	10	-
CP062050.1	89385314	89386565	zf-C2H2	8	+
CP062050.1	112587987	112588599	zf-C2H2	6	+
CP062050.1	112895875	112896595	zf-C2H2	8	+
CP062050.1	126625820	126626669	zf-C2H2	6	-
CP062050.1	126645980	126650138	zf-C2H2	19	-
CP062050.1	140101699	140105207	zf-C2H2	9	-
CP062050.1	147286886	147288906	zf-C2H2	19	-
CP062051.1	308857	310653	zf-C2H2	19	-
CP062051.1	2436710	2437865	zf-C2H2	10	-
CP062051.1	2494281	2495085	zf-C2H2	8	+
CP062051.1	5607422	5609282	zf-C2H2	12	+
CP062051.1	5617008	5619561	zf-C2H2	18	-
CP062051.1	5640859	5642929	zf-C2H2	14	+
CP062051.1	5646450	5648520	zf-C2H2	14	-
CP062051.1	10331089	10332034	zf-C2H2	7	+
CP062051.1	10390064	10391447	zf-C2H2	13	+
CP062051.1	17213067	17214834	zf-C2H2	11	-
CP062051.1	17214961	17215438	zf-C2H2	5	-
CP062051.1	17245315	17246206	zf-C2H2	5	-
CP062051.1	17299350	17301729	zf-C2H2	17	-
CP062051.1	17345578	17346163	zf-C2H2	5	-
CP062051.1	20302098	20303151	zf-C2H2	8	+
CP062051.1	31205393	31207670	zf-C2H2	6	+
CP062051.1	33007094	33010541	zf-C2H2	16	+
CP062051.1	33713163	33715314	zf-C2H2	21	-
CP062051.1	33747608	33749761	zf-C2H2	22	+
CP062051.1	33824391	33825690	zf-C2H2	10	+
CP062051.1	33835887	33837564	zf-C2H2	15	-
CP062051.1	35711671	35712706	zf-C2H2	8	+
CP062051.1	36308877	36310029	zf-C2H2	9	+
CP062051.1	36323026	36324742	zf-C2H2	14	+
CP062051.1	36757120	36758566	zf-C2H2	12	-
CP062051.1	36770472	36772368	zf-C2H2	14	-
CP062051.1	36780127	36782023	zf-C2H2	15	-
CP062051.1	36787230	36788712	zf-C2H2	12	+
CP062051.1	36795672	36796905	zf-C2H2	7	-
CP062051.1	38940046	38941942	zf-C2H2	17	+
CP062051.1	38952059	38953427	zf-C2H2	12	+
CP062051.1	38966735	38968631	zf-C2H2	17	+
CP062051.1	38973285	38974665	zf-C2H2	12	+
CP062051.1	38999302	39000697	zf-C2H2	11	+
CP062051.1	41512818	41514900	zf-C2H2	15	+
CP062051.1	42193595	42194663	zf-C2H2	8	+
CP062051.1	42200434	42201550	zf-C2H2	11	+
CP062051.1	43171384	43172803	zf-C2H2	11	+
CP062051.1	48163450	48164746	zf-C2H2	12	-
CP062051.1	52720027	52721263	zf-C2H2	11	-
CP062051.1	52874379	52875436	zf-C2H2	9	+
CP062051.1	52921888	52922572	zf-C2H2	8	+
CP062051.1	53086948	53088186	zf-C2H2	10	+
CP062051.1	53175434	53176646	zf-C2H2	10	-
CP062051.1	53382571	53383683	zf-C2H2	9	+
CP062051.1	53468471	53469725	zf-C2H2	10	-
CP062051.1	53679187	53680705	zf-C2H2	14	+
CP062051.1	53755987	53756890	zf-C2H2	7	+
CP062052.1	7326505	7328136	zf-C2H2	14	-
CP062052.1	7338455	7339958	zf-C2H2	13	+
CP062052.1	7373930	7375361	zf-C2H2	11	-
CP062052.1	7396595	7398266	zf-C2H2	14	-
CP062052.1	15514176	15516390	zf-C2H2	9	+
CP062052.1	17383340	17385965	zf-C2H2	7	-
CP062052.1	17682995	17684342	zf-C2H2	5	+
CP062052.1	39103310	39105029	zf-C2H2	13	-
CP062052.1	49129403	49131056	zf-C2H2	15	+
CP062052.1	52014519	52016490	zf-C2H2	18	-
CP062053.1	25390454	25391756	zf-C2H2	8	+
CP062053.1	59631147	59633232	zf-C2H2	20	-
CP062053.1	60773511	60774789	zf-C2H2	9	-
CP062053.1	77493855	77495052	zf-C2H2	8	+
CP062053.1	77508247	77509165	zf-C2H2	8	+
CP062053.1	95684437	95685523	zf-C2H2	8	+
CP062054.1	33054256	33055414	zf-C2H2	10	+
CP062054.1	49096379	49097420	zf-C2H2	8	-
CP062054.1	49137012	49138048	zf-C2H2	8	+
CP062054.1	50268196	50269012	zf-C2H2	6	+
CP062055.1	1866056	1868774	zf-C2H2	15	-
CP062055.1	2259747	2260804	zf-C2H2	11	-
CP062055.1	2276939	2278985	zf-C2H2	12	+
CP062055.1	2517572	2523014	zf-C2H2	24	+
CP062055.1	17664780	17665650	zf-C2H2	7	+
CP062055.1	17675763	17676462	zf-C2H2	5	+
CP062055.1	17692642	17693518	zf-C2H2	7	+
CP062055.1	17752665	17753592	zf-C2H2	8	+
CP062055.1	17770987	17771744	zf-C2H2	8	-
CP062055.1	17798321	17798987	zf-C2H2	5	-
CP062055.1	24183106	24186346	zf-C2H2	14	-
CP062055.1	24357702	24360537	zf-C2H2	13	+
CP062055.1	35426700	35429421	zf-C2H2	7	-
CP062055.1	50170118	50171129	zf-C2H2	5	-
CP062056.1	47041339	47041987	zf-C2H2	7	+
CP062056.1	47069046	47069943	zf-C2H2	6	-
CP062056.1	54030252	54032016	zf-C2H2	5	-
CP062056.1	62575142	62576270	zf-C2H2	10	+
CP062057.1	18988698	18990183	zf-C2H2	12	+
CP062057.1	25138963	25140634	zf-C2H2	11	-
CP062057.1	79570611	79572459	zf-C2H2	11	-
CP062057.1	85078718	85080257	zf-C2H2	10	+
CP062057.1	110636196	110637513	zf-C2H2	16	-
```
