## Supplementary Data 2 for "Transposable elements drive the evolution of metazoan zinc finger genes": Macrocentrus_cingulum_znfs.bed

```
MVJL01000349.1	3264	5004	zf-C2H2	14	-
MVJL01000375.1	37931	39788	zf-C2H2	13	-
MVJL01000536.1	5833	9539	zf-C2H2	5	+
MVJL01000571.1	1956	2595	zf-C2H2	6	+
MVJL01000976.1	33290	36860	zf-C2H2	14	+
MVJL01001130.1	29094	29766	zf-C2H2	5	-
MVJL01001271.1	36202	39085	zf-C2H2	22	-
MVJL01001353.1	121824	123441	zf-C2H2	12	+
MVJL01001353.1	123971	124982	zf-C2H2	7	+
MVJL01001477.1	149380	150898	zf-C2H2	6	+
MVJL01001477.1	174815	176957	zf-C2H2	10	-
MVJL01001687.1	64089	66780	zf-C2H2	7	+
MVJL01001952.1	4476	6243	zf-C2H2	13	+
MVJL01002320.1	12917	14210	zf-C2H2	6	+
MVJL01002612.1	7128	8418	zf-C2H2	6	-
MVJL01002761.1	54070	56869	zf-C2H2	10	-
MVJL01002761.1	58306	61483	zf-C2H2	11	-
MVJL01002890.1	50603	52148	zf-C2H2	12	+
MVJL01002984.1	17666	19784	zf-C2H2	11	-
MVJL01003024.1	13179	15258	zf-C2H2	5	-
MVJL01003037.1	2364	3492	zf-C2H2	7	+
MVJL01003163.1	52638	53685	zf-C2H2	5	+
MVJL01003299.1	48265	49740	zf-C2H2	7	-
MVJL01003299.1	50968	52921	zf-C2H2	10	-
MVJL01003299.1	66779	68426	zf-C2H2	8	+
MVJL01003360.1	5923	7108	zf-C2H2	5	-
MVJL01003360.1	17825	18323	zf-C2H2	5	+
MVJL01003538.1	253133	255176	zf-C2H2	7	+
MVJL01003538.1	265038	267951	zf-C2H2	14	+
MVJL01003639.1	2835	3219	zf-C2H2	5	+
MVJL01004305.1	28955	30536	zf-C2H2	10	-
MVJL01004521.1	119737	122968	zf-C2H2	13	+
MVJL01004647.1	1832	3059	zf-C2H2	7	-
MVJL01004752.1	82667	83546	zf-C2H2	5	-
MVJL01004764.1	26090	28037	zf-C2H2	9	-
MVJL01004791.1	26654	32315	zf-C2H2	21	+
MVJL01004861.1	45328	51127	zf-C2H2	32	-
MVJL01005064.1	7723	8191	zf-C2H2	5	+
MVJL01005266.1	10954	11821	zf-C2H2	5	+
MVJL01005266.1	12181	12976	zf-C2H2	8	+
MVJL01005402.1	97464	99675	zf-C2H2	15	-
MVJL01005541.1	7520	11333	zf-C2H2	20	+
MVJL01005643.1	102035	103730	zf-C2H2	7	-
MVJL01005985.1	14651	15671	zf-C2H2	6	+
MVJL01006101.1	4843	6853	zf-C2H2	16	+
MVJL01006101.1	83044	83968	zf-C2H2	7	-
MVJL01006242.1	127003	128488	zf-C2H2	10	-
MVJL01006390.1	11695	12628	zf-C2H2	6	+
MVJL01006470.1	22656	23328	zf-C2H2	5	+
MVJL01006520.1	2693	6236	zf-C2H2	5	+
MVJL01006539.1	25633	26581	zf-C2H2	8	-
MVJL01006831.1	2721	5145	zf-C2H2	5	-
MVJL01007024.1	40350	44298	zf-C2H2	17	+
MVJL01007220.1	214389	218550	zf-C2H2	14	-
MVJL01007258.1	7344	8556	zf-C2H2	6	+
MVJL01007258.1	33960	35676	zf-C2H2	8	+
MVJL01007279.1	69109	70570	zf-C2H2	12	+
MVJL01007320.1	3730	5371	zf-C2H2	12	-
MVJL01007364.1	26359	28339	zf-C2H2	5	+
MVJL01007792.1	42578	43811	zf-C2H2	7	+
MVJL01008138.1	25142	27125	zf-C2H2	7	+
MVJL01008447.1	34799	36260	zf-C2H2	6	+
MVJL01008628.1	7538	9329	zf-C2H2	14	+
MVJL01008954.1	23904	26022	zf-C2H2	6	+
MVJL01009074.1	71533	72361	zf-C2H2	6	-
MVJL01009074.1	72816	74223	zf-C2H2	5	-
MVJL01009149.1	43193	46295	zf-C2H2	14	-
MVJL01009288.1	7611	12429	zf-C2H2	16	-
MVJL01009729.1	181861	182491	zf-C2H2	7	-
MVJL01009970.1	9362	10331	zf-C2H2	10	-
MVJL01009970.1	13863	15615	zf-C2H2	9	-
MVJL01009970.1	17211	18312	zf-C2H2	11	-
MVJL01009970.1	23274	24336	zf-C2H2	9	-
MVJL01009970.1	24729	25947	zf-C2H2	12	-
MVJL01009970.1	26196	27147	zf-C2H2	10	-
MVJL01009970.1	27564	28581	zf-C2H2	10	-
MVJL01009970.1	28920	29784	zf-C2H2	7	-
MVJL01009970.1	30963	32271	zf-C2H2	10	-
MVJL01009970.1	33917	35051	zf-C2H2	8	-
MVJL01010118.1	43002	46446	zf-C2H2	5	-
MVJL01010263.1	16693	18409	zf-C2H2	12	-
MVJL01010353.1	23655	26778	zf-C2H2	10	-
MVJL01010439.1	154530	155250	zf-C2H2	5	+
MVJL01010566.1	160095	161497	zf-C2H2	8	-
MVJL01010625.1	25451	28448	zf-C2H2	9	-
MVJL01010774.1	3164	6185	zf-C2H2	11	+
MVJL01010913.1	0	759	zf-C2H2	5	-
MVJL01010913.1	2063	3938	zf-C2H2	16	-
MVJL01010913.1	6484	8008	zf-C2H2	10	-
MVJL01011082.1	28614	29842	zf-C2H2	8	-
MVJL01011084.1	11822	12563	zf-C2H2	6	-
MVJL01011137.1	16639	17740	zf-C2H2	5	-
MVJL01011444.1	20439	22527	zf-C2H2	5	+
MVJL01011521.1	145225	147883	zf-C2H2	14	+
MVJL01011589.1	25520	27075	zf-C2H2	10	-
MVJL01011596.1	41213	41939	zf-C2H2	5	-
MVJL01011613.1	56427	60044	zf-C2H2	16	+
MVJL01011760.1	66908	67829	zf-C2H2	7	-
MVJL01011760.1	86107	87043	zf-C2H2	9	+
MVJL01012031.1	22349	25478	zf-C2H2	15	+
```
