## Supplementary Data 2 for "Transposable elements drive the evolution of metazoan zinc finger genes": Macroglossus_sobrinus_znfs.bed

```
PVKZ01000045.1	54004	54868	zf-C2H2	7	-
PVKZ01000045.1	108810	110226	zf-C2H2	10	-
PVKZ01000045.1	147050	148211	zf-C2H2	9	-
PVKZ01000045.1	180828	181857	zf-C2H2	7	+
PVKZ01000045.1	189747	190842	zf-C2H2	9	-
PVKZ01000046.1	2130042	2132688	zf-C2H2	6	+
PVKZ01000101.1	569365	571507	zf-C2H2	9	-
PVKZ01000102.1	432135	435660	zf-C2H2	26	+
PVKZ01000109.1	300855	303912	zf-C2H2	20	-
PVKZ01000109.1	306536	307505	zf-C2H2	9	-
PVKZ01000109.1	309503	310202	zf-C2H2	5	-
PVKZ01000112.1	216444	217743	zf-C2H2	11	+
PVKZ01000121.1	832428	833313	zf-C2H2	7	-
PVKZ01000134.1	243026	244931	zf-C2H2	5	-
PVKZ01000134.1	620832	622239	zf-C2H2	11	-
PVKZ01000138.1	31235	32888	zf-C2H2	17	-
PVKZ01000138.1	135550	136599	zf-C2H2	11	-
PVKZ01000156.1	1282734	1283793	zf-C2H2	8	+
PVKZ01000163.1	453354	454875	zf-C2H2	10	-
PVKZ01000168.1	158076	159777	zf-C2H2	15	+
PVKZ01000170.1	375594	376401	zf-C2H2	5	-
PVKZ01000207.1	563922	565620	zf-C2H2	5	+
PVKZ01000212.1	816485	818237	zf-C2H2	20	-
PVKZ01000226.1	853203	854049	zf-C2H2	5	+
PVKZ01000243.1	46508	52001	zf-C2H2	10	+
PVKZ01000243.1	993256	994138	zf-C2H2	10	+
PVKZ01000243.1	1011426	1013277	zf-C2H2	17	+
PVKZ01000256.1	797196	800343	zf-C2H2	8	-
PVKZ01000347.1	262876	266755	zf-C2H2	10	+
PVKZ01000360.1	340814	342359	zf-C2H2	14	+
PVKZ01000360.1	375464	377483	zf-C2H2	20	-
PVKZ01000366.1	632054	633770	zf-C2H2	7	+
PVKZ01000459.1	818572	820009	zf-C2H2	5	-
PVKZ01000493.1	308736	310308	zf-C2H2	14	-
PVKZ01000493.1	332468	333620	zf-C2H2	8	+
PVKZ01000493.1	345363	346356	zf-C2H2	5	+
PVKZ01000493.1	400696	401515	zf-C2H2	5	-
PVKZ01000493.1	451604	452798	zf-C2H2	9	+
PVKZ01000493.1	472003	472759	zf-C2H2	5	+
PVKZ01000493.1	576817	578035	zf-C2H2	10	-
PVKZ01000494.1	604976	606248	zf-C2H2	6	+
PVKZ01000582.1	556107	557646	zf-C2H2	11	+
PVKZ01000585.1	86205	91626	zf-C2H2	32	-
PVKZ01000585.1	99052	99736	zf-C2H2	6	+
PVKZ01000585.1	100200	101496	zf-C2H2	10	+
PVKZ01000585.1	304935	307575	zf-C2H2	20	+
PVKZ01000585.1	450618	451851	zf-C2H2	12	+
PVKZ01000585.1	491844	492789	zf-C2H2	7	+
PVKZ01000585.1	499216	500764	zf-C2H2	10	+
PVKZ01000585.1	574322	575156	zf-C2H2	10	-
PVKZ01000585.1	586518	588363	zf-C2H2	12	-
PVKZ01000625.1	18580	19681	zf-C2H2	7	-
PVKZ01000625.1	40707	42783	zf-C2H2	17	-
PVKZ01000625.1	80079	81480	zf-C2H2	16	+
PVKZ01000625.1	95748	97491	zf-C2H2	14	-
PVKZ01000625.1	137725	138727	zf-C2H2	5	+
PVKZ01000625.1	154705	156196	zf-C2H2	7	+
PVKZ01000625.1	172213	173647	zf-C2H2	8	-
PVKZ01000625.1	199153	200227	zf-C2H2	7	+
PVKZ01000625.1	202976	203940	zf-C2H2	11	-
PVKZ01000625.1	214066	215506	zf-C2H2	9	+
PVKZ01000625.1	266769	268425	zf-C2H2	13	-
PVKZ01000644.1	634428	635640	zf-C2H2	13	+
PVKZ01000650.1	484022	486575	zf-C2H2	5	-
PVKZ01000668.1	263154	266250	zf-C2H2	8	+
PVKZ01000768.1	568769	570818	zf-C2H2	6	-
PVKZ01000876.1	33711	34809	zf-C2H2	6	+
PVKZ01000876.1	47537	49292	zf-C2H2	14	-
PVKZ01000979.1	324437	326642	zf-C2H2	6	-
PVKZ01001058.1	354557	355820	zf-C2H2	13	-
PVKZ01001058.1	371609	373199	zf-C2H2	14	+
PVKZ01001060.1	29259	31095	zf-C2H2	17	-
PVKZ01001063.1	241780	243451	zf-C2H2	17	+
PVKZ01001078.1	437502	439386	zf-C2H2	19	-
PVKZ01001078.1	471340	472957	zf-C2H2	18	-
PVKZ01001089.1	153952	156061	zf-C2H2	14	+
PVKZ01001089.1	188097	190179	zf-C2H2	16	+
PVKZ01001089.1	218358	219035	zf-C2H2	8	-
PVKZ01001111.1	68129	69290	zf-C2H2	7	-
PVKZ01001133.1	280304	281564	zf-C2H2	6	-
PVKZ01001141.1	368017	375214	zf-C2H2	17	+
PVKZ01001201.1	358125	359352	zf-C2H2	9	+
PVKZ01001214.1	127356	128451	zf-C2H2	11	-
PVKZ01001218.1	439291	440410	zf-C2H2	7	+
PVKZ01001229.1	44464	46858	zf-C2H2	19	-
PVKZ01001235.1	95100	95865	zf-C2H2	6	+
PVKZ01001235.1	326903	327756	zf-C2H2	7	+
PVKZ01001235.1	336993	338478	zf-C2H2	15	-
PVKZ01001235.1	387723	389607	zf-C2H2	18	+
PVKZ01001235.1	413502	414969	zf-C2H2	14	+
PVKZ01001235.1	440997	442485	zf-C2H2	16	+
PVKZ01001259.1	34633	35839	zf-C2H2	12	+
PVKZ01001259.1	85793	87206	zf-C2H2	14	-
PVKZ01001259.1	98165	100307	zf-C2H2	21	-
PVKZ01001259.1	121836	122319	zf-C2H2	5	-
PVKZ01001259.1	150602	151079	zf-C2H2	5	+
PVKZ01001259.1	164562	166062	zf-C2H2	10	-
PVKZ01001259.1	239712	241437	zf-C2H2	16	+
PVKZ01001259.1	281385	281886	zf-C2H2	6	-
PVKZ01001259.1	335042	335969	zf-C2H2	11	-
PVKZ01001259.1	374982	376305	zf-C2H2	13	+
PVKZ01001348.1	73151	73940	zf-C2H2	5	+
PVKZ01001369.1	111181	112729	zf-C2H2	12	+
PVKZ01001373.1	5691	7047	zf-C2H2	13	+
PVKZ01001373.1	18917	20108	zf-C2H2	13	-
PVKZ01001373.1	55671	56820	zf-C2H2	8	+
PVKZ01001373.1	75795	77532	zf-C2H2	17	-
PVKZ01001410.1	19947	21027	zf-C2H2	7	-
PVKZ01001456.1	76989	77679	zf-C2H2	7	-
PVKZ01001469.1	231302	236870	zf-C2H2	9	-
PVKZ01001469.1	365674	368245	zf-C2H2	7	-
PVKZ01001477.1	300810	305457	zf-C2H2	14	+
PVKZ01001509.1	70084	71830	zf-C2H2	16	-
PVKZ01001517.1	178856	180182	zf-C2H2	12	+
PVKZ01001523.1	38147	39167	zf-C2H2	5	-
PVKZ01001523.1	61871	65834	zf-C2H2	15	-
PVKZ01001523.1	280955	282605	zf-C2H2	13	+
PVKZ01001523.1	312821	314477	zf-C2H2	13	+
PVKZ01001523.1	337379	337850	zf-C2H2	5	+
PVKZ01001523.1	357380	359342	zf-C2H2	17	+
PVKZ01001620.1	260153	262364	zf-C2H2	9	+
PVKZ01001665.1	314605	317070	zf-C2H2	16	-
PVKZ01001667.1	81508	83140	zf-C2H2	15	-
PVKZ01001674.1	314141	315092	zf-C2H2	9	-
PVKZ01001711.1	269096	269735	zf-C2H2	5	+
PVKZ01001711.1	294106	296188	zf-C2H2	21	-
PVKZ01001711.1	324143	325175	zf-C2H2	7	+
PVKZ01001711.1	330884	331979	zf-C2H2	9	-
PVKZ01001715.1	68970	70428	zf-C2H2	15	-
PVKZ01001752.1	324234	325029	zf-C2H2	5	+
PVKZ01001755.1	163546	165271	zf-C2H2	7	+
PVKZ01001769.1	274298	275561	zf-C2H2	12	-
PVKZ01001784.1	230119	230608	zf-C2H2	5	+
PVKZ01001784.1	245766	247416	zf-C2H2	17	+
PVKZ01001784.1	286893	288816	zf-C2H2	20	-
PVKZ01001784.1	319044	320592	zf-C2H2	15	-
PVKZ01001789.1	25612	26902	zf-C2H2	8	+
PVKZ01001789.1	209887	210835	zf-C2H2	6	+
PVKZ01001789.1	214321	217486	zf-C2H2	20	-
PVKZ01001789.1	225213	226047	zf-C2H2	5	-
PVKZ01001789.1	232303	233740	zf-C2H2	8	+
PVKZ01001789.1	241278	243165	zf-C2H2	9	+
PVKZ01001789.1	295559	298715	zf-C2H2	17	-
PVKZ01001799.1	10208	12668	zf-C2H2	15	+
PVKZ01001799.1	40239	42099	zf-C2H2	17	-
PVKZ01001799.1	73960	75889	zf-C2H2	18	+
PVKZ01001799.1	98671	99445	zf-C2H2	6	-
PVKZ01001946.1	174772	176506	zf-C2H2	12	-
PVKZ01001946.1	191425	192552	zf-C2H2	14	-
PVKZ01001962.1	15252	16737	zf-C2H2	14	-
PVKZ01001991.1	213556	214234	zf-C2H2	5	+
PVKZ01001995.1	13811	16088	zf-C2H2	14	+
PVKZ01002002.1	236152	239188	zf-C2H2	9	-
PVKZ01002024.1	188869	190486	zf-C2H2	10	+
PVKZ01002029.1	85633	86635	zf-C2H2	6	+
PVKZ01002108.1	160706	162842	zf-C2H2	13	-
PVKZ01002111.1	137362	137803	zf-C2H2	5	+
PVKZ01002111.1	153114	154836	zf-C2H2	12	+
PVKZ01002224.1	84744	85671	zf-C2H2	5	-
PVKZ01002238.1	241786	242902	zf-C2H2	8	+
PVKZ01002270.1	153272	156047	zf-C2H2	6	+
PVKZ01002272.1	178395	181152	zf-C2H2	20	+
PVKZ01002294.1	46494	48558	zf-C2H2	14	+
PVKZ01002323.1	25211	26069	zf-C2H2	9	+
PVKZ01002323.1	143417	145085	zf-C2H2	17	+
PVKZ01002323.1	171706	173455	zf-C2H2	18	+
PVKZ01002323.1	215657	217214	zf-C2H2	16	+
PVKZ01002396.1	160245	161853	zf-C2H2	16	-
PVKZ01002397.1	1607	3062	zf-C2H2	13	+
PVKZ01002397.1	14210	15266	zf-C2H2	10	+
PVKZ01002397.1	32318	34733	zf-C2H2	22	+
PVKZ01002397.1	44861	46175	zf-C2H2	11	+
PVKZ01002397.1	58032	58983	zf-C2H2	6	+
PVKZ01002397.1	71550	73134	zf-C2H2	15	+
PVKZ01002397.1	81028	81457	zf-C2H2	5	+
PVKZ01002404.1	188780	189964	zf-C2H2	9	-
PVKZ01002473.1	4543	6424	zf-C2H2	18	+
PVKZ01002549.1	38857	40099	zf-C2H2	12	-
PVKZ01002549.1	97055	99410	zf-C2H2	23	+
PVKZ01002549.1	141112	142507	zf-C2H2	13	+
PVKZ01002549.1	183669	184782	zf-C2H2	13	+
PVKZ01002582.1	30059	30499	zf-C2H2	6	-
PVKZ01002582.1	56778	57177	zf-C2H2	5	-
PVKZ01002582.1	181802	182837	zf-C2H2	11	+
PVKZ01002637.1	79720	80392	zf-C2H2	6	+
PVKZ01002682.1	15246	16509	zf-C2H2	14	+
PVKZ01002682.1	42489	43533	zf-C2H2	10	+
PVKZ01002682.1	61054	62446	zf-C2H2	13	+
PVKZ01002682.1	79939	81424	zf-C2H2	13	+
PVKZ01002682.1	90556	92179	zf-C2H2	15	-
PVKZ01002682.1	118211	119042	zf-C2H2	7	+
PVKZ01002682.1	126964	129088	zf-C2H2	17	-
PVKZ01002682.1	146255	146675	zf-C2H2	5	-
PVKZ01002682.1	147035	147449	zf-C2H2	5	-
PVKZ01002682.1	198150	198948	zf-C2H2	6	-
PVKZ01002724.1	117377	118832	zf-C2H2	11	+
PVKZ01002736.1	1347	3525	zf-C2H2	16	+
PVKZ01002736.1	12071	13385	zf-C2H2	13	+
PVKZ01002736.1	31690	33457	zf-C2H2	15	+
PVKZ01002774.1	61378	62359	zf-C2H2	5	+
PVKZ01002799.1	111582	114900	zf-C2H2	5	+
PVKZ01002805.1	145442	147014	zf-C2H2	15	-
PVKZ01002806.1	61605	62976	zf-C2H2	8	-
PVKZ01002810.1	131056	132643	zf-C2H2	5	+
PVKZ01002816.1	86505	89055	zf-C2H2	7	-
PVKZ01002835.1	15592	17050	zf-C2H2	13	+
PVKZ01002835.1	46626	48030	zf-C2H2	12	+
PVKZ01002840.1	10610	11858	zf-C2H2	14	+
PVKZ01002840.1	30009	30843	zf-C2H2	9	+
PVKZ01002840.1	69333	71835	zf-C2H2	20	+
PVKZ01002840.1	102042	104112	zf-C2H2	16	+
PVKZ01002840.1	140023	141952	zf-C2H2	12	-
PVKZ01002840.1	160317	162450	zf-C2H2	19	-
PVKZ01002877.1	3206	4694	zf-C2H2	12	-
PVKZ01002877.1	16814	18023	zf-C2H2	11	-
PVKZ01002924.1	137892	140367	zf-C2H2	5	-
PVKZ01002932.1	140557	145012	zf-C2H2	8	+
PVKZ01002977.1	129102	130383	zf-C2H2	5	-
PVKZ01002984.1	92261	93782	zf-C2H2	5	+
PVKZ01002988.1	29321	30857	zf-C2H2	13	+
PVKZ01003006.1	28500	29844	zf-C2H2	5	+
PVKZ01003148.1	150745	151624	zf-C2H2	7	-
PVKZ01003166.1	57345	58772	zf-C2H2	5	-
PVKZ01003180.1	55791	56739	zf-C2H2	7	+
PVKZ01003180.1	79407	80373	zf-C2H2	7	+
PVKZ01003180.1	97782	99132	zf-C2H2	9	-
PVKZ01003192.1	29154	30723	zf-C2H2	17	-
PVKZ01003192.1	62115	63945	zf-C2H2	19	-
PVKZ01003192.1	123859	125689	zf-C2H2	20	+
PVKZ01003192.1	140947	142413	zf-C2H2	19	+
PVKZ01003208.1	74434	76594	zf-C2H2	10	-
PVKZ01003259.1	82258	83791	zf-C2H2	14	+
PVKZ01003280.1	45678	47340	zf-C2H2	9	+
PVKZ01003285.1	60573	62733	zf-C2H2	6	+
PVKZ01003285.1	68504	72113	zf-C2H2	6	+
PVKZ01003292.1	73696	75397	zf-C2H2	6	+
PVKZ01003355.1	24654	25557	zf-C2H2	6	-
PVKZ01003355.1	72968	74360	zf-C2H2	6	-
PVKZ01003474.1	46999	48622	zf-C2H2	17	+
PVKZ01003474.1	62568	63216	zf-C2H2	8	+
PVKZ01003474.1	104872	107248	zf-C2H2	23	+
PVKZ01003483.1	43209	44697	zf-C2H2	7	+
PVKZ01003524.1	85613	88373	zf-C2H2	26	-
PVKZ01003551.1	7801	10117	zf-C2H2	6	-
PVKZ01003590.1	2637	4927	zf-C2H2	18	+
PVKZ01003590.1	11241	12498	zf-C2H2	10	-
PVKZ01003693.1	94326	96420	zf-C2H2	18	+
PVKZ01003699.1	101041	102196	zf-C2H2	9	+
PVKZ01003873.1	6245	7562	zf-C2H2	14	+
PVKZ01003897.1	36394	39112	zf-C2H2	26	+
PVKZ01003899.1	6172	7471	zf-C2H2	12	+
PVKZ01003899.1	53315	55631	zf-C2H2	21	+
PVKZ01003902.1	40866	42120	zf-C2H2	6	-
PVKZ01003930.1	3805	4633	zf-C2H2	6	+
PVKZ01003930.1	52049	53222	zf-C2H2	10	-
PVKZ01003930.1	64705	65956	zf-C2H2	10	+
PVKZ01003930.1	76192	77413	zf-C2H2	10	-
PVKZ01003930.1	104434	105190	zf-C2H2	9	-
PVKZ01003972.1	69186	70620	zf-C2H2	13	+
PVKZ01004025.1	66095	67595	zf-C2H2	13	-
PVKZ01004025.1	85328	87218	zf-C2H2	18	-
PVKZ01004036.1	6742	8347	zf-C2H2	17	-
PVKZ01004036.1	72701	73550	zf-C2H2	5	-
PVKZ01004149.1	45546	46887	zf-C2H2	12	-
PVKZ01004149.1	71773	73288	zf-C2H2	14	-
PVKZ01004183.1	81924	83697	zf-C2H2	15	+
PVKZ01004306.1	40096	41173	zf-C2H2	5	-
PVKZ01004306.1	65673	66981	zf-C2H2	9	-
PVKZ01004359.1	31676	32660	zf-C2H2	7	+
PVKZ01004403.1	9901	11551	zf-C2H2	12	-
PVKZ01004421.1	18273	20835	zf-C2H2	23	-
PVKZ01004421.1	31721	33212	zf-C2H2	12	-
PVKZ01004421.1	42679	44401	zf-C2H2	10	+
PVKZ01004421.1	49820	51032	zf-C2H2	11	-
PVKZ01004421.1	62244	64317	zf-C2H2	19	-
PVKZ01004421.1	76079	77450	zf-C2H2	14	-
PVKZ01004501.1	11944	13888	zf-C2H2	21	-
PVKZ01004505.1	7033	7960	zf-C2H2	9	-
PVKZ01004545.1	60665	61178	zf-C2H2	6	+
PVKZ01004562.1	55254	56453	zf-C2H2	11	+
PVKZ01004562.1	75634	76891	zf-C2H2	10	+
PVKZ01004635.1	7790	9674	zf-C2H2	18	-
PVKZ01004635.1	65612	67496	zf-C2H2	18	+
PVKZ01004686.1	36632	37028	zf-C2H2	5	-
PVKZ01004686.1	49526	50792	zf-C2H2	12	-
PVKZ01004686.1	71436	73080	zf-C2H2	12	-
PVKZ01004695.1	31242	34440	zf-C2H2	7	-
PVKZ01004700.1	59473	60715	zf-C2H2	13	-
PVKZ01004734.1	13619	14891	zf-C2H2	12	+
PVKZ01004780.1	56004	58170	zf-C2H2	19	-
PVKZ01004809.1	7330	8275	zf-C2H2	9	-
PVKZ01004826.1	28148	29654	zf-C2H2	17	+
PVKZ01004826.1	52062	52857	zf-C2H2	6	-
PVKZ01004834.1	43568	44027	zf-C2H2	5	+
PVKZ01004859.1	2564	3914	zf-C2H2	9	-
PVKZ01004859.1	21148	22738	zf-C2H2	14	-
PVKZ01004859.1	35793	37239	zf-C2H2	11	-
PVKZ01004859.1	52707	54429	zf-C2H2	14	-
PVKZ01004875.1	14897	16682	zf-C2H2	19	+
PVKZ01004875.1	44605	46720	zf-C2H2	22	+
PVKZ01004987.1	2	1544	zf-C2H2	18	+
PVKZ01004987.1	20475	23403	zf-C2H2	29	+
PVKZ01004987.1	40310	42932	zf-C2H2	26	+
PVKZ01004987.1	53588	54824	zf-C2H2	9	+
PVKZ01005041.1	30461	32609	zf-C2H2	19	-
PVKZ01005044.1	8866	10579	zf-C2H2	15	-
PVKZ01005077.1	0	1563	zf-C2H2	12	-
PVKZ01005077.1	17055	18489	zf-C2H2	12	-
PVKZ01005077.1	43371	44805	zf-C2H2	12	+
PVKZ01005077.1	60300	61863	zf-C2H2	12	+
PVKZ01005132.1	22608	25905	zf-C2H2	9	+
PVKZ01005185.1	8224	8941	zf-C2H2	5	-
PVKZ01005185.1	19019	20591	zf-C2H2	8	-
PVKZ01005186.1	34642	35662	zf-C2H2	5	-
PVKZ01005283.1	11872	13585	zf-C2H2	16	-
PVKZ01005283.1	31466	33524	zf-C2H2	19	-
PVKZ01005366.1	29259	30162	zf-C2H2	7	-
PVKZ01005431.1	32129	32558	zf-C2H2	6	-
PVKZ01005452.1	32629	34324	zf-C2H2	14	+
PVKZ01005484.1	26886	28143	zf-C2H2	8	-
PVKZ01005611.1	34375	35092	zf-C2H2	8	-
PVKZ01005768.1	31447	32629	zf-C2H2	12	-
PVKZ01005784.1	9679	10867	zf-C2H2	11	-
PVKZ01005822.1	38736	40284	zf-C2H2	5	+
PVKZ01005831.1	19014	20586	zf-C2H2	12	+
PVKZ01005846.1	5360	9143	zf-C2H2	10	+
PVKZ01005873.1	26421	28200	zf-C2H2	16	-
PVKZ01005892.1	14702	15128	zf-C2H2	5	-
PVKZ01005892.1	17175	17652	zf-C2H2	5	-
PVKZ01005892.1	26646	27123	zf-C2H2	5	+
PVKZ01005892.1	29170	29596	zf-C2H2	5	+
PVKZ01005920.1	1	709	zf-C2H2	5	+
PVKZ01005920.1	10019	11330	zf-C2H2	14	+
PVKZ01005947.1	5743	7299	zf-C2H2	12	-
PVKZ01006203.1	12103	13090	zf-C2H2	6	+
PVKZ01006430.1	12913	14371	zf-C2H2	16	+
PVKZ01006437.1	4872	6693	zf-C2H2	19	+
PVKZ01006489.1	16472	17669	zf-C2H2	11	+
PVKZ01006511.1	8641	10051	zf-C2H2	11	-
PVKZ01006573.1	17234	18992	zf-C2H2	13	+
PVKZ01006658.1	2586	6006	zf-C2H2	5	+
PVKZ01006741.1	18158	19121	zf-C2H2	7	-
PVKZ01006880.1	20543	22154	zf-C2H2	13	+
PVKZ01006924.1	19242	20622	zf-C2H2	11	+
PVKZ01006932.1	13025	13934	zf-C2H2	8	-
PVKZ01006932.1	25497	26622	zf-C2H2	7	+
PVKZ01007030.1	2646	3537	zf-C2H2	6	-
PVKZ01007066.1	14334	17223	zf-C2H2	22	-
PVKZ01007148.1	20925	22425	zf-C2H2	9	-
PVKZ01007221.1	1085	2678	zf-C2H2	11	+
PVKZ01007221.1	11821	12448	zf-C2H2	5	+
PVKZ01007297.1	13819	15316	zf-C2H2	11	+
PVKZ01007445.1	14002	15127	zf-C2H2	8	+
PVKZ01007501.1	2576	5051	zf-C2H2	6	-
PVKZ01007643.1	331	2107	zf-C2H2	12	+
PVKZ01007669.1	14016	15783	zf-C2H2	18	+
PVKZ01007782.1	4544	8045	zf-C2H2	5	-
PVKZ01007789.1	3207	4185	zf-C2H2	5	+
PVKZ01007789.1	13212	14211	zf-C2H2	9	+
PVKZ01007906.1	6380	8114	zf-C2H2	5	-
PVKZ01008006.1	1	3514	zf-C2H2	26	-
PVKZ01008055.1	1	1102	zf-C2H2	13	-
PVKZ01008100.1	3145	3775	zf-C2H2	7	+
PVKZ01008147.1	2457	6177	zf-C2H2	10	+
PVKZ01008162.1	6865	7900	zf-C2H2	12	-
PVKZ01008201.1	6659	7867	zf-C2H2	5	-
PVKZ01008332.1	13664	16571	zf-C2H2	11	+
PVKZ01008339.1	9114	10926	zf-C2H2	18	-
PVKZ01008429.1	14161	15949	zf-C2H2	15	-
PVKZ01008548.1	12788	14318	zf-C2H2	12	+
PVKZ01008585.1	1294	2773	zf-C2H2	13	+
PVKZ01008780.1	13032	14034	zf-C2H2	7	+
PVKZ01008948.1	784	1330	zf-C2H2	7	+
PVKZ01009306.1	2511	4098	zf-C2H2	18	-
PVKZ01009750.1	8398	10024	zf-C2H2	19	-
PVKZ01014034.1	1195	2263	zf-C2H2	12	-
PVKZ01024432.1	2	1310	zf-C2H2	6	-
PVKZ01024610.1	0	831	zf-C2H2	7	-
PVKZ01025251.1	231	777	zf-C2H2	6	+
PVKZ01027422.1	2	1034	zf-C2H2	8	-
PVKZ01035673.1	0	612	zf-C2H2	8	+
PVKZ01041112.1	1	490	zf-C2H2	6	-
PVKZ01059301.1	0	381	zf-C2H2	5	-
```
