## Supplementary Data 2 for "Transposable elements drive the evolution of metazoan zinc finger genes": Macropis_europaea_znfs.bed

```
OU744343.1	7551692	7552578	zf-C2H2	6	+
OU744343.1	24745842	24749184	zf-C2H2	7	-
OU744343.1	25895812	25897732	zf-C2H2	12	-
OU744343.1	33664046	33665036	zf-C2H2	7	-
OU744343.1	35721503	35722418	zf-C2H2	5	-
OU744344.1	96215	100429	zf-C2H2	18	+
OU744344.1	1076886	1078530	zf-C2H2	7	+
OU744344.1	1156519	1158982	zf-C2H2	5	-
OU744344.1	3121162	3121979	zf-C2H2	7	-
OU744344.1	3455904	3457392	zf-C2H2	5	+
OU744344.1	3458511	3459594	zf-C2H2	5	+
OU744344.1	6684117	6684930	zf-C2H2	7	+
OU744344.1	9172759	9174937	zf-C2H2	6	-
OU744344.1	11991221	11992814	zf-C2H2	8	-
OU744344.1	12310443	12314529	zf-C2H2	17	+
OU744344.1	13321127	13322135	zf-C2H2	8	+
OU744344.1	16538172	16539532	zf-C2H2	14	+
OU744344.1	25635662	25636814	zf-C2H2	6	+
OU744344.1	26623520	26626552	zf-C2H2	18	-
OU744344.1	27401275	27405871	zf-C2H2	5	-
OU744344.1	27481674	27482220	zf-C2H2	6	+
OU744344.1	36101432	36102932	zf-C2H2	5	+
OU744344.1	38564082	38565342	zf-C2H2	7	+
OU744345.1	49088	51413	zf-C2H2	6	-
OU744345.1	93779	95225	zf-C2H2	7	+
OU744345.1	1484013	1490352	zf-C2H2	24	-
OU744345.1	6025824	6026574	zf-C2H2	5	-
OU744345.1	6131610	6132192	zf-C2H2	6	+
OU744345.1	10570171	10571833	zf-C2H2	6	+
OU744345.1	12075790	12076750	zf-C2H2	5	+
OU744345.1	19276017	19276701	zf-C2H2	5	+
OU744345.1	20722868	20726249	zf-C2H2	5	-
OU744345.1	21884868	21885828	zf-C2H2	7	-
OU744345.1	24196377	24198060	zf-C2H2	5	-
OU744345.1	38652793	38654506	zf-C2H2	8	+
OU744346.1	338955	340587	zf-C2H2	11	+
OU744346.1	728324	730193	zf-C2H2	5	-
OU744346.1	7877829	7878402	zf-C2H2	5	-
OU744346.1	7937047	7937497	zf-C2H2	5	+
OU744346.1	10951924	10954111	zf-C2H2	14	-
OU744346.1	11599872	11600803	zf-C2H2	8	-
OU744346.1	14940285	14941217	zf-C2H2	6	+
OU744346.1	22719653	22720373	zf-C2H2	5	+
OU744346.1	26285900	26286431	zf-C2H2	5	-
OU744346.1	32107467	32108742	zf-C2H2	6	+
OU744346.1	32933733	32935077	zf-C2H2	8	+
OU744346.1	32937621	32938791	zf-C2H2	10	+
OU744346.1	32940606	32941785	zf-C2H2	10	+
OU744346.1	32943010	32944213	zf-C2H2	10	+
OU744346.1	32946179	32947304	zf-C2H2	10	+
OU744346.1	32947989	32949432	zf-C2H2	12	+
OU744346.1	32950122	32951277	zf-C2H2	9	+
OU744346.1	32952351	32954169	zf-C2H2	9	+
OU744346.1	32955633	32956884	zf-C2H2	9	+
OU744346.1	32958198	32959362	zf-C2H2	9	+
OU744346.1	32960878	32961910	zf-C2H2	7	+
OU744346.1	32963937	32965176	zf-C2H2	9	+
OU744346.1	32965671	32967564	zf-C2H2	13	+
OU744346.1	32968259	32969720	zf-C2H2	10	+
OU744346.1	32971392	32972409	zf-C2H2	9	+
OU744346.1	32972933	32974502	zf-C2H2	9	+
OU744346.1	32978075	32979155	zf-C2H2	9	+
OU744346.1	32980349	32981450	zf-C2H2	9	+
OU744346.1	32983680	32984628	zf-C2H2	10	+
OU744346.1	32986200	32986674	zf-C2H2	5	+
OU744346.1	32988184	32988703	zf-C2H2	6	+
OU744346.1	33009762	33011214	zf-C2H2	12	-
OU744347.1	4156701	4159857	zf-C2H2	11	+
OU744347.1	4161718	4167620	zf-C2H2	13	+
OU744347.1	4377665	4378103	zf-C2H2	5	+
OU744347.1	11878305	11880198	zf-C2H2	10	+
OU744347.1	26102174	26103368	zf-C2H2	12	+
OU744348.1	1433670	1435242	zf-C2H2	8	-
OU744348.1	3236614	3240851	zf-C2H2	35	-
OU744348.1	4373281	4374071	zf-C2H2	8	-
OU744348.1	4374349	4375525	zf-C2H2	5	-
OU744348.1	7946929	7948522	zf-C2H2	9	-
OU744348.1	11249273	11250539	zf-C2H2	12	-
OU744348.1	13516212	13518651	zf-C2H2	17	+
OU744348.1	13991482	13992316	zf-C2H2	8	-
OU744348.1	13992625	13993603	zf-C2H2	6	-
OU744348.1	15608659	15610088	zf-C2H2	9	-
OU744349.1	6135491	6138869	zf-C2H2	13	-
OU744349.1	15077203	15078121	zf-C2H2	5	-
OU744350.1	11328987	11330649	zf-C2H2	14	-
OU744350.1	22435771	22437292	zf-C2H2	15	-
OU744351.1	5617502	5621000	zf-C2H2	10	+
OU744351.1	6831819	6833013	zf-C2H2	6	-
OU744351.1	11595476	11598797	zf-C2H2	22	+
OU744351.1	12967350	12969219	zf-C2H2	10	-
OU744351.1	14373174	14377704	zf-C2H2	14	+
OU744351.1	16618125	16620960	zf-C2H2	14	+
OU744351.1	18119915	18121895	zf-C2H2	7	+
OU744352.1	40108	42832	zf-C2H2	11	-
OU744352.1	425469	425901	zf-C2H2	5	+
OU744352.1	474686	476135	zf-C2H2	5	+
OU744352.1	519182	520291	zf-C2H2	7	+
OU744352.1	5876166	5876964	zf-C2H2	8	-
OU744352.1	10485464	10488287	zf-C2H2	8	+
OU744352.1	13095670	13097281	zf-C2H2	12	-
OU744353.1	1256822	1258523	zf-C2H2	15	-
OU744353.1	2256177	2258430	zf-C2H2	11	-
OU744353.1	4469867	4470869	zf-C2H2	10	-
OU744353.1	13368037	13370065	zf-C2H2	5	+
```
