## Supplementary Data 2 for "Transposable elements drive the evolution of metazoan zinc finger genes": Macroramphosus_scolopax_znfs.bed

```
CAAKHC010000118.1	155459	161123	zf-C2H2	10	+
CAAKHC010000302.1	2	983	zf-C2H2	6	-
CAAKHC010000302.1	4738	6688	zf-C2H2	12	+
CAAKHC010000302.1	8420	9548	zf-C2H2	6	-
CAAKHC010000329.1	387	1629	zf-C2H2	8	+
CAAKHC010000329.1	3232	4690	zf-C2H2	8	-
CAAKHC010000329.1	6527	7646	zf-C2H2	6	-
CAAKHC010000329.1	10343	11462	zf-C2H2	7	-
CAAKHC010000333.1	20329	20944	zf-C2H2	5	-
CAAKHC010000522.1	1339	2833	zf-C2H2	12	-
CAAKHC010000532.1	411	2028	zf-C2H2	12	+
CAAKHC010000532.1	4593	5799	zf-C2H2	8	+
CAAKHC010001055.1	12774	13935	zf-C2H2	11	+
CAAKHC010001114.1	16233	22905	zf-C2H2	16	+
CAAKHC010001290.1	2148	3435	zf-C2H2	8	+
CAAKHC010001445.1	47954	48854	zf-C2H2	7	-
CAAKHC010001445.1	49317	50415	zf-C2H2	9	-
CAAKHC010001462.1	6495	8007	zf-C2H2	6	+
CAAKHC010001558.1	1	1207	zf-C2H2	10	+
CAAKHC010001631.1	7223	10895	zf-C2H2	8	-
CAAKHC010001632.1	7268	8261	zf-C2H2	6	-
CAAKHC010001633.1	11654	13388	zf-C2H2	10	-
CAAKHC010001703.1	0	933	zf-C2H2	5	-
CAAKHC010001735.1	36699	37407	zf-C2H2	5	-
CAAKHC010001915.1	54613	55408	zf-C2H2	9	-
CAAKHC010001915.1	59377	60907	zf-C2H2	15	-
CAAKHC010001915.1	63831	65481	zf-C2H2	17	-
CAAKHC010001948.1	5879	8207	zf-C2H2	7	-
CAAKHC010001979.1	5443	5984	zf-C2H2	6	+
CAAKHC010002298.1	8759	10316	zf-C2H2	11	-
CAAKHC010002331.1	55736	56831	zf-C2H2	6	+
CAAKHC010002438.1	12992	14753	zf-C2H2	12	+
CAAKHC010002454.1	0	1074	zf-C2H2	12	+
CAAKHC010002480.1	31370	32585	zf-C2H2	5	-
CAAKHC010002493.1	39297	40281	zf-C2H2	5	+
CAAKHC010002493.1	41159	42077	zf-C2H2	6	+
CAAKHC010002493.1	44293	45439	zf-C2H2	5	+
CAAKHC010002825.1	35710	36763	zf-C2H2	5	-
CAAKHC010002880.1	20777	21740	zf-C2H2	8	-
CAAKHC010002880.1	22727	23879	zf-C2H2	9	-
CAAKHC010002880.1	24342	26943	zf-C2H2	15	-
CAAKHC010002970.1	1581	2568	zf-C2H2	5	-
CAAKHC010002971.1	1585	3082	zf-C2H2	10	+
CAAKHC010002971.1	4567	6085	zf-C2H2	9	+
CAAKHC010002971.1	7946	9206	zf-C2H2	8	+
CAAKHC010002971.1	10520	11585	zf-C2H2	9	+
CAAKHC010002971.1	12717	13776	zf-C2H2	9	-
CAAKHC010003059.1	7032	9252	zf-C2H2	6	+
CAAKHC010003201.1	11474	12638	zf-C2H2	8	-
CAAKHC010003203.1	11323	12529	zf-C2H2	6	-
CAAKHC010003284.1	10640	11678	zf-C2H2	9	-
CAAKHC010003320.1	17188	19192	zf-C2H2	6	+
CAAKHC010003542.1	18853	20752	zf-C2H2	18	-
CAAKHC010003542.1	25897	27598	zf-C2H2	13	-
CAAKHC010003566.1	14523	15321	zf-C2H2	5	+
CAAKHC010003690.1	6662	10202	zf-C2H2	17	+
CAAKHC010003690.1	14811	19185	zf-C2H2	25	+
CAAKHC010003690.1	20550	21888	zf-C2H2	8	+
CAAKHC010003690.1	25328	29566	zf-C2H2	7	+
CAAKHC010003690.1	36880	37747	zf-C2H2	6	+
CAAKHC010003690.1	41137	42178	zf-C2H2	11	+
CAAKHC010003690.1	45664	47224	zf-C2H2	9	+
CAAKHC010003812.1	33028	35647	zf-C2H2	21	-
CAAKHC010003890.1	10016	11349	zf-C2H2	10	+
CAAKHC010003909.1	28644	30177	zf-C2H2	5	+
CAAKHC010003912.1	10617	12249	zf-C2H2	10	+
CAAKHC010004016.1	11633	15509	zf-C2H2	6	+
CAAKHC010004183.1	9006	10164	zf-C2H2	6	-
CAAKHC010004471.1	13486	14491	zf-C2H2	6	+
CAAKHC010004503.1	1424	2901	zf-C2H2	6	-
CAAKHC010004503.1	4304	6074	zf-C2H2	5	-
CAAKHC010004830.1	32156	33947	zf-C2H2	6	-
CAAKHC010005200.1	164980	166435	zf-C2H2	5	+
CAAKHC010005200.1	199393	202453	zf-C2H2	6	-
CAAKHC010005321.1	100708	102091	zf-C2H2	12	-
CAAKHC010005412.1	15214	17722	zf-C2H2	7	+
CAAKHC010005448.1	2673	3723	zf-C2H2	6	+
CAAKHC010005448.1	5412	6636	zf-C2H2	6	-
CAAKHC010005456.1	2406	3711	zf-C2H2	12	-
CAAKHC010005510.1	394	1468	zf-C2H2	9	-
CAAKHC010005902.1	4136	5291	zf-C2H2	12	+
CAAKHC010006375.1	15927	18350	zf-C2H2	7	+
CAAKHC010006530.1	7521	8244	zf-C2H2	6	-
CAAKHC010006565.1	7091	9098	zf-C2H2	8	+
CAAKHC010006718.1	1084	2361	zf-C2H2	5	+
CAAKHC010006736.1	3822	5103	zf-C2H2	8	+
CAAKHC010006758.1	686	2252	zf-C2H2	11	-
CAAKHC010006758.1	5809	6757	zf-C2H2	9	-
CAAKHC010006820.1	0	4137	zf-C2H2	33	+
CAAKHC010006820.1	10993	14089	zf-C2H2	12	+
CAAKHC010006820.1	21030	24495	zf-C2H2	13	+
CAAKHC010006859.1	4110	5871	zf-C2H2	6	+
CAAKHC010007402.1	59251	62395	zf-C2H2	22	-
CAAKHC010007539.1	25641	27078	zf-C2H2	5	+
CAAKHC010007718.1	2547	4530	zf-C2H2	13	-
CAAKHC010007748.1	67750	71062	zf-C2H2	6	-
CAAKHC010007934.1	43878	45411	zf-C2H2	5	+
CAAKHC010008034.1	2006	2648	zf-C2H2	6	-
CAAKHC010008034.1	4112	4853	zf-C2H2	7	-
CAAKHC010008275.1	9616	10036	zf-C2H2	5	+
CAAKHC010008314.1	33201	36789	zf-C2H2	26	+
CAAKHC010008444.1	15865	17878	zf-C2H2	6	+
CAAKHC010008590.1	29338	30460	zf-C2H2	6	-
CAAKHC010008764.1	1597	2545	zf-C2H2	6	+
CAAKHC010008765.1	2	998	zf-C2H2	6	+
CAAKHC010008801.1	5838	7323	zf-C2H2	10	-
CAAKHC010009163.1	329	1403	zf-C2H2	9	+
CAAKHC010009304.1	147794	148616	zf-C2H2	9	-
CAAKHC010009304.1	148722	149346	zf-C2H2	6	-
CAAKHC010009316.1	13274	14771	zf-C2H2	6	+
CAAKHC010009433.1	6939	9585	zf-C2H2	7	+
CAAKHC010009764.1	1915	4150	zf-C2H2	9	-
CAAKHC010009764.1	12644	13934	zf-C2H2	6	+
CAAKHC010009844.1	11920	12775	zf-C2H2	5	-
CAAKHC010009882.1	16604	18002	zf-C2H2	15	+
CAAKHC010009896.1	76935	78162	zf-C2H2	12	+
CAAKHC010010090.1	26044	28159	zf-C2H2	16	+
CAAKHC010010336.1	3830	5279	zf-C2H2	10	-
CAAKHC010010336.1	9056	10193	zf-C2H2	7	+
CAAKHC010010354.1	9244	10156	zf-C2H2	9	+
CAAKHC010010354.1	10754	13796	zf-C2H2	20	+
CAAKHC010010428.1	42161	43214	zf-C2H2	5	+
CAAKHC010010676.1	9146	12824	zf-C2H2	6	-
CAAKHC010010825.1	620	1457	zf-C2H2	10	+
CAAKHC010011951.1	15661	16507	zf-C2H2	7	+
CAAKHC010011951.1	19050	20116	zf-C2H2	8	+
CAAKHC010011951.1	23319	23946	zf-C2H2	6	+
CAAKHC010011951.1	27322	28714	zf-C2H2	9	+
CAAKHC010011951.1	32187	32835	zf-C2H2	6	+
CAAKHC010011951.1	36176	37331	zf-C2H2	9	+
CAAKHC010011951.1	38188	39067	zf-C2H2	6	+
CAAKHC010012549.1	18110	19853	zf-C2H2	9	-
CAAKHC010012701.1	4814	7214	zf-C2H2	8	-
CAAKHC010012739.1	9455	10460	zf-C2H2	5	+
CAAKHC010012909.1	7006	10516	zf-C2H2	10	-
CAAKHC010013098.1	62526	64356	zf-C2H2	5	+
CAAKHC010013115.1	55724	56642	zf-C2H2	5	+
CAAKHC010013386.1	78470	79874	zf-C2H2	5	-
CAAKHC010013532.1	4449	5397	zf-C2H2	5	-
CAAKHC010013797.1	465	1083	zf-C2H2	6	+
CAAKHC010014005.1	1021	2077	zf-C2H2	9	+
CAAKHC010014028.1	12608	14315	zf-C2H2	11	+
CAAKHC010014138.1	53877	55791	zf-C2H2	17	+
CAAKHC010014329.1	97956	101523	zf-C2H2	5	-
CAAKHC010014369.1	12728	14159	zf-C2H2	15	+
CAAKHC010014708.1	45972	49426	zf-C2H2	8	-
CAAKHC010014941.1	1953	7638	zf-C2H2	9	+
CAAKHC010015161.1	22014	25602	zf-C2H2	5	+
CAAKHC010015164.1	3092	4154	zf-C2H2	7	+
CAAKHC010015299.1	10782	12069	zf-C2H2	14	+
CAAKHC010015299.1	29859	31437	zf-C2H2	16	-
CAAKHC010015320.1	378	996	zf-C2H2	6	-
CAAKHC010015366.1	23948	25592	zf-C2H2	15	-
CAAKHC010015375.1	8686	10375	zf-C2H2	11	+
CAAKHC010015583.1	5558	9689	zf-C2H2	12	-
CAAKHC010015594.1	28022	29030	zf-C2H2	7	-
CAAKHC010015635.1	13778	16358	zf-C2H2	6	-
CAAKHC010015649.1	28989	30495	zf-C2H2	8	-
CAAKHC010015680.1	38271	40647	zf-C2H2	11	-
CAAKHC010015893.1	10591	11086	zf-C2H2	5	-
CAAKHC010016147.1	24365	30551	zf-C2H2	16	-
CAAKHC010016295.1	30906	34053	zf-C2H2	9	-
CAAKHC010017111.1	11886	14451	zf-C2H2	6	-
CAAKHC010017132.1	13753	16665	zf-C2H2	9	-
CAAKHC010017132.1	40335	41969	zf-C2H2	10	-
CAAKHC010017418.1	2267	3251	zf-C2H2	5	+
CAAKHC010017707.1	49006	49534	zf-C2H2	7	+
CAAKHC010017753.1	31730	36374	zf-C2H2	14	-
CAAKHC010017942.1	3120	4254	zf-C2H2	6	-
CAAKHC010018016.1	25389	28740	zf-C2H2	5	+
CAAKHC010018067.1	6699	8586	zf-C2H2	12	+
CAAKHC010018313.1	1782	3141	zf-C2H2	7	+
CAAKHC010018347.1	2458	4549	zf-C2H2	10	+
CAAKHC010018692.1	7448	8873	zf-C2H2	12	+
CAAKHC010018729.1	78671	80153	zf-C2H2	5	-
CAAKHC010018770.1	8016	9195	zf-C2H2	6	-
CAAKHC010018801.1	29577	31374	zf-C2H2	5	-
CAAKHC010018841.1	96917	97538	zf-C2H2	5	-
CAAKHC010018848.1	11779	13099	zf-C2H2	5	-
CAAKHC010018888.1	82875	85140	zf-C2H2	5	-
CAAKHC010018903.1	16382	16892	zf-C2H2	5	+
CAAKHC010018908.1	1118	2048	zf-C2H2	8	-
CAAKHC010018914.1	3762	6219	zf-C2H2	16	-
CAAKHC010018925.1	229445	231086	zf-C2H2	8	+
CAAKHC010019002.1	2	875	zf-C2H2	5	+
CAAKHC010019002.1	9838	11143	zf-C2H2	9	+
CAAKHC010019002.1	16385	17744	zf-C2H2	9	-
CAAKHC010019043.1	49847	52076	zf-C2H2	5	+
CAAKHC010019119.1	31110	32142	zf-C2H2	7	+
CAAKHC010019123.1	75981	77067	zf-C2H2	5	-
CAAKHC010019184.1	27999	29906	zf-C2H2	12	-
CAAKHC010019294.1	7854	9480	zf-C2H2	10	-
CAAKHC010019297.1	1482	2700	zf-C2H2	8	-
CAAKHC010019297.1	8862	10179	zf-C2H2	8	+
CAAKHC010019297.1	13880	14687	zf-C2H2	6	-
CAAKHC010019302.1	1537	5218	zf-C2H2	5	+
CAAKHC010019435.1	10516	12907	zf-C2H2	6	+
CAAKHC010019453.1	22142	24056	zf-C2H2	17	-
CAAKHC010019457.1	42448	44635	zf-C2H2	19	-
CAAKHC010019457.1	46509	49170	zf-C2H2	15	+
CAAKHC010019457.1	49491	50646	zf-C2H2	9	+
CAAKHC010019460.1	58549	63268	zf-C2H2	6	-
CAAKHC010019460.1	67219	68902	zf-C2H2	5	-
CAAKHC010019486.1	18926	22526	zf-C2H2	5	+
CAAKHC010019504.1	2206	2671	zf-C2H2	5	+
CAAKHC010019532.1	154349	159080	zf-C2H2	13	+
CAAKHC010019552.1	24862	30289	zf-C2H2	9	+
CAAKHC010019564.1	8954	9923	zf-C2H2	9	+
CAAKHC010019565.1	52335	56973	zf-C2H2	8	+
CAAKHC010019581.1	16150	18433	zf-C2H2	10	-
CAAKHC010019604.1	353	1982	zf-C2H2	11	+
CAAKHC010019751.1	0	942	zf-C2H2	7	+
CAAKHC010019751.1	3024	4038	zf-C2H2	5	+
CAAKHC010019751.1	6853	7594	zf-C2H2	5	+
CAAKHC010019751.1	12147	13272	zf-C2H2	6	+
CAAKHC010019776.1	632	1724	zf-C2H2	6	+
CAAKHC010019778.1	21572	22451	zf-C2H2	6	-
CAAKHC010019850.1	3911	4973	zf-C2H2	9	+
CAAKHC010019855.1	15952	16960	zf-C2H2	5	-
```
