## Supplementary Data 2 for "Transposable elements drive the evolution of metazoan zinc finger genes": Macrostomum_lignano_znfs.bed

```
NIVC01000001.1	458779	459754	zf-C2H2	8	+
NIVC01000001.1	1618683	1620141	zf-C2H2	5	+
NIVC01000001.1	1620666	1621959	zf-C2H2	5	+
NIVC01000013.1	271172	273230	zf-C2H2	6	+
NIVC01000013.1	874735	877343	zf-C2H2	17	-
NIVC01000013.1	878073	879234	zf-C2H2	8	-
NIVC01000013.1	881939	882983	zf-C2H2	8	-
NIVC01000013.1	883141	884002	zf-C2H2	6	-
NIVC01000013.1	884128	885025	zf-C2H2	5	-
NIVC01000013.1	885393	886158	zf-C2H2	7	-
NIVC01000016.1	612544	614962	zf-C2H2	10	+
NIVC01000019.1	1542358	1546783	zf-C2H2	16	+
NIVC01000020.1	419650	421413	zf-C2H2	11	+
NIVC01000020.1	686242	687907	zf-C2H2	17	-
NIVC01000020.1	1204979	1205765	zf-C2H2	6	+
NIVC01000033.1	1068499	1072924	zf-C2H2	16	+
NIVC01000052.1	610713	611439	zf-C2H2	5	-
NIVC01000061.1	1115569	1116298	zf-C2H2	6	-
NIVC01000067.1	173138	174800	zf-C2H2	5	+
NIVC01000080.1	311270	312419	zf-C2H2	7	+
NIVC01000080.1	312879	313506	zf-C2H2	5	+
NIVC01000085.1	536951	538415	zf-C2H2	6	-
NIVC01000094.1	373428	374436	zf-C2H2	5	-
NIVC01000107.1	343995	344817	zf-C2H2	7	-
NIVC01000108.1	7765	8356	zf-C2H2	5	+
NIVC01000126.1	52197	55671	zf-C2H2	7	-
NIVC01000147.1	8656	9184	zf-C2H2	5	+
NIVC01000149.1	71116	71722	zf-C2H2	5	+
NIVC01000157.1	136233	136803	zf-C2H2	5	-
NIVC01000173.1	195419	196193	zf-C2H2	6	+
NIVC01000175.1	228020	229100	zf-C2H2	6	-
NIVC01000180.1	433367	433922	zf-C2H2	5	-
NIVC01000184.1	502302	503067	zf-C2H2	5	-
NIVC01000186.1	628228	628927	zf-C2H2	7	+
NIVC01000236.1	41536	43027	zf-C2H2	5	-
NIVC01000237.1	415279	416923	zf-C2H2	6	-
NIVC01000245.1	66406	68854	zf-C2H2	6	-
NIVC01000245.1	177214	177739	zf-C2H2	5	-
NIVC01000245.1	562716	564646	zf-C2H2	8	-
NIVC01000251.1	118986	120066	zf-C2H2	6	-
NIVC01000263.1	85654	86593	zf-C2H2	5	+
NIVC01000266.1	167612	168551	zf-C2H2	5	-
NIVC01000268.1	561268	563716	zf-C2H2	6	-
NIVC01000271.1	303075	303708	zf-C2H2	5	-
NIVC01000278.1	59044	60499	zf-C2H2	5	+
NIVC01000309.1	140316	141915	zf-C2H2	8	-
NIVC01000309.1	339580	341439	zf-C2H2	5	+
NIVC01000337.1	741070	742081	zf-C2H2	5	-
NIVC01000352.1	93273	94437	zf-C2H2	6	+
NIVC01000359.1	421745	422600	zf-C2H2	8	-
NIVC01000365.1	535402	536008	zf-C2H2	6	-
NIVC01000372.1	22348	23485	zf-C2H2	6	-
NIVC01000382.1	7315	9736	zf-C2H2	6	-
NIVC01000386.1	459354	459903	zf-C2H2	5	-
NIVC01000392.1	393669	394425	zf-C2H2	6	-
NIVC01000396.1	315367	317281	zf-C2H2	9	-
NIVC01000396.1	372722	374627	zf-C2H2	9	+
NIVC01000401.1	12171	13569	zf-C2H2	6	+
NIVC01000403.1	172228	173653	zf-C2H2	6	-
NIVC01000403.1	192553	194461	zf-C2H2	5	-
NIVC01000428.1	89294	91211	zf-C2H2	9	-
NIVC01000432.1	263600	264299	zf-C2H2	7	-
NIVC01000434.1	435813	436440	zf-C2H2	5	-
NIVC01000434.1	436893	438042	zf-C2H2	7	-
NIVC01000436.1	111278	112028	zf-C2H2	6	+
NIVC01000471.1	100453	101023	zf-C2H2	5	-
NIVC01000513.1	387522	388092	zf-C2H2	5	+
NIVC01000516.1	300491	300983	zf-C2H2	5	+
NIVC01000536.1	335101	336040	zf-C2H2	5	-
NIVC01000542.1	249422	250178	zf-C2H2	6	-
NIVC01000553.1	1440	2804	zf-C2H2	15	-
NIVC01000553.1	5638	6898	zf-C2H2	12	-
NIVC01000557.1	243211	244501	zf-C2H2	13	+
NIVC01000557.1	247284	248604	zf-C2H2	13	+
NIVC01000557.1	254991	256029	zf-C2H2	10	+
NIVC01000557.1	257465	258638	zf-C2H2	12	+
NIVC01000570.1	105281	106196	zf-C2H2	6	+
NIVC01000600.1	194293	195019	zf-C2H2	5	+
NIVC01000613.1	125364	126360	zf-C2H2	8	-
NIVC01000613.1	128227	129154	zf-C2H2	7	-
NIVC01000613.1	132519	133878	zf-C2H2	11	-
NIVC01000613.1	136789	137638	zf-C2H2	9	-
NIVC01000613.1	142809	143295	zf-C2H2	6	-
NIVC01000613.1	144292	145288	zf-C2H2	7	-
NIVC01000621.1	337733	338471	zf-C2H2	8	-
NIVC01000621.1	340536	341271	zf-C2H2	7	-
NIVC01000621.1	344440	345007	zf-C2H2	6	-
NIVC01000629.1	252491	253157	zf-C2H2	5	-
NIVC01000639.1	397817	398366	zf-C2H2	5	-
NIVC01000647.1	281804	283616	zf-C2H2	5	+
NIVC01000647.1	302350	303469	zf-C2H2	10	+
NIVC01000647.1	305332	306677	zf-C2H2	13	+
NIVC01000647.1	309365	310466	zf-C2H2	10	+
NIVC01000647.1	312680	313283	zf-C2H2	5	+
NIVC01000647.1	356956	357988	zf-C2H2	8	-
NIVC01000647.1	363263	364157	zf-C2H2	9	-
NIVC01000647.1	367715	368780	zf-C2H2	8	-
NIVC01000647.1	370160	371246	zf-C2H2	10	-
NIVC01000647.1	375654	376524	zf-C2H2	5	-
NIVC01000651.1	23189	23945	zf-C2H2	6	-
NIVC01000652.1	78160	78916	zf-C2H2	7	+
NIVC01000654.1	260589	262212	zf-C2H2	5	-
NIVC01000657.1	25200	27273	zf-C2H2	6	+
NIVC01000677.1	497748	498609	zf-C2H2	6	+
NIVC01000694.1	33910	35596	zf-C2H2	11	-
NIVC01000723.1	350179	351622	zf-C2H2	6	-
NIVC01000732.1	163609	164854	zf-C2H2	7	-
NIVC01000735.1	147051	148998	zf-C2H2	10	-
NIVC01000735.1	167742	169674	zf-C2H2	10	+
NIVC01000736.1	348625	350230	zf-C2H2	6	+
NIVC01000740.1	227262	228084	zf-C2H2	7	-
NIVC01000751.1	132105	133233	zf-C2H2	7	-
NIVC01000753.1	186428	187355	zf-C2H2	6	-
NIVC01000779.1	51633	52185	zf-C2H2	5	-
NIVC01000805.1	57975	60423	zf-C2H2	6	-
NIVC01000815.1	198447	200334	zf-C2H2	7	-
NIVC01000845.1	350004	351717	zf-C2H2	5	-
NIVC01000858.1	183849	184635	zf-C2H2	6	+
NIVC01000889.1	354512	357041	zf-C2H2	7	-
NIVC01000892.1	66516	70008	zf-C2H2	7	+
NIVC01000909.1	288876	289401	zf-C2H2	5	+
NIVC01000936.1	24318	25215	zf-C2H2	5	+
NIVC01000936.1	25840	27376	zf-C2H2	7	+
NIVC01000949.1	131348	133862	zf-C2H2	7	-
NIVC01000955.1	94763	95288	zf-C2H2	5	-
NIVC01000968.1	4495	5542	zf-C2H2	5	-
NIVC01000974.1	226619	227723	zf-C2H2	5	-
NIVC01000975.1	140497	141196	zf-C2H2	5	+
NIVC01000975.1	142241	142676	zf-C2H2	5	+
NIVC01000975.1	152918	154238	zf-C2H2	13	+
NIVC01000975.1	156097	157027	zf-C2H2	8	+
NIVC01000975.1	160639	161746	zf-C2H2	9	+
NIVC01000975.1	217846	219013	zf-C2H2	10	-
NIVC01000975.1	221866	223231	zf-C2H2	13	-
NIVC01000975.1	224804	226062	zf-C2H2	14	-
NIVC01000975.1	229222	230324	zf-C2H2	12	-
NIVC01000975.1	252088	253894	zf-C2H2	5	-
NIVC01000983.1	190893	191862	zf-C2H2	5	+
NIVC01000983.1	192190	192808	zf-C2H2	5	+
NIVC01001000.1	102313	103519	zf-C2H2	11	-
NIVC01001000.1	108998	110318	zf-C2H2	13	-
NIVC01001000.1	112233	113520	zf-C2H2	13	-
NIVC01001000.1	118999	120121	zf-C2H2	11	-
NIVC01001000.1	121991	123002	zf-C2H2	10	-
NIVC01001000.1	124509	125631	zf-C2H2	11	-
NIVC01001000.1	127181	128303	zf-C2H2	11	-
NIVC01001000.1	131350	132568	zf-C2H2	12	-
NIVC01001000.1	180543	181665	zf-C2H2	11	+
NIVC01001000.1	183241	183943	zf-C2H2	6	+
NIVC01001000.1	185602	186727	zf-C2H2	11	+
NIVC01001000.1	188157	189354	zf-C2H2	12	+
NIVC01001000.1	191633	192839	zf-C2H2	12	+
NIVC01001000.1	194405	195614	zf-C2H2	12	+
NIVC01001000.1	197338	198799	zf-C2H2	15	+
NIVC01001000.1	200524	201985	zf-C2H2	15	+
NIVC01001000.1	203710	205255	zf-C2H2	16	+
NIVC01001010.1	329000	331742	zf-C2H2	8	-
NIVC01001023.1	90600	92103	zf-C2H2	5	-
NIVC01001028.1	75757	76636	zf-C2H2	6	+
NIVC01001091.1	213517	215338	zf-C2H2	8	+
NIVC01001092.1	104678	105809	zf-C2H2	7	+
NIVC01001096.1	90384	91626	zf-C2H2	7	-
NIVC01001101.1	78873	80175	zf-C2H2	5	-
NIVC01001110.1	69356	71177	zf-C2H2	8	+
NIVC01001111.1	15967	16501	zf-C2H2	5	-
NIVC01001148.1	78570	79167	zf-C2H2	6	-
NIVC01001160.1	102620	103349	zf-C2H2	6	+
NIVC01001162.1	39481	40147	zf-C2H2	5	+
NIVC01001163.1	79817	80483	zf-C2H2	5	-
NIVC01001187.1	125695	126460	zf-C2H2	6	-
NIVC01001199.1	202944	203997	zf-C2H2	8	+
NIVC01001204.1	153301	154618	zf-C2H2	5	+
NIVC01001210.1	166817	167870	zf-C2H2	5	+
NIVC01001221.1	214064	215342	zf-C2H2	5	+
NIVC01001223.1	100294	101257	zf-C2H2	7	+
NIVC01001263.1	193163	194660	zf-C2H2	5	+
NIVC01001267.1	63372	64500	zf-C2H2	7	+
NIVC01001367.1	286706	288392	zf-C2H2	11	+
NIVC01001375.1	2072	3722	zf-C2H2	7	+
NIVC01001450.1	207934	208765	zf-C2H2	6	+
NIVC01001462.1	2170	3091	zf-C2H2	11	+
NIVC01001462.1	5951	7265	zf-C2H2	14	+
NIVC01001462.1	8757	9495	zf-C2H2	8	+
NIVC01001470.1	22342	23614	zf-C2H2	6	-
NIVC01001470.1	24239	26696	zf-C2H2	7	-
NIVC01001504.1	26604	27642	zf-C2H2	10	-
NIVC01001530.1	78181	78994	zf-C2H2	9	-
NIVC01001530.1	149314	150073	zf-C2H2	6	-
NIVC01001530.1	151144	151669	zf-C2H2	5	-
NIVC01001634.1	100215	101187	zf-C2H2	5	+
NIVC01001634.1	153398	154109	zf-C2H2	6	-
NIVC01001687.1	17601	18312	zf-C2H2	7	-
NIVC01001713.1	122021	125357	zf-C2H2	5	-
NIVC01001756.1	39392	40142	zf-C2H2	6	-
NIVC01001759.1	132333	134058	zf-C2H2	5	-
NIVC01001760.1	29280	31002	zf-C2H2	5	+
NIVC01001777.1	54315	55038	zf-C2H2	8	+
NIVC01001777.1	60352	60907	zf-C2H2	6	+
NIVC01001777.1	62388	63147	zf-C2H2	6	+
NIVC01001777.1	119451	120264	zf-C2H2	9	+
NIVC01001784.1	36531	37404	zf-C2H2	6	+
NIVC01001811.1	13093	14065	zf-C2H2	5	+
NIVC01001811.1	81134	81734	zf-C2H2	5	-
NIVC01001817.1	195474	196806	zf-C2H2	8	+
NIVC01001817.1	197176	198073	zf-C2H2	5	+
NIVC01001817.1	198198	199053	zf-C2H2	6	+
NIVC01001817.1	199211	200258	zf-C2H2	8	+
NIVC01001817.1	202717	203878	zf-C2H2	8	+
NIVC01001817.1	204781	207392	zf-C2H2	17	+
NIVC01001840.1	4401	7893	zf-C2H2	7	+
NIVC01001845.1	118540	119650	zf-C2H2	5	-
NIVC01001846.1	1781	2798	zf-C2H2	8	-
NIVC01001846.1	3517	4504	zf-C2H2	6	-
NIVC01001846.1	6927	7890	zf-C2H2	9	-
NIVC01001846.1	13658	14723	zf-C2H2	8	-
NIVC01001846.1	17207	18789	zf-C2H2	15	-
NIVC01001846.1	20280	21156	zf-C2H2	6	-
NIVC01001846.1	21891	22701	zf-C2H2	9	-
NIVC01001846.1	25613	26561	zf-C2H2	11	-
NIVC01001846.1	31885	32689	zf-C2H2	6	-
NIVC01001847.1	45731	46355	zf-C2H2	5	+
NIVC01001847.1	47027	48374	zf-C2H2	12	+
NIVC01001847.1	50238	51171	zf-C2H2	7	+
NIVC01001847.1	56248	57463	zf-C2H2	10	+
NIVC01001847.1	59813	61094	zf-C2H2	11	+
NIVC01001847.1	64331	65315	zf-C2H2	8	+
NIVC01001864.1	37452	39189	zf-C2H2	6	-
NIVC01001864.1	44330	44921	zf-C2H2	6	-
NIVC01001864.1	52083	53820	zf-C2H2	6	+
NIVC01001868.1	162260	163247	zf-C2H2	5	-
NIVC01001909.1	34053	35286	zf-C2H2	7	-
NIVC01002033.1	141203	141818	zf-C2H2	5	+
NIVC01002041.1	203374	203899	zf-C2H2	6	+
NIVC01002050.1	159530	160634	zf-C2H2	5	-
NIVC01002059.1	267163	267697	zf-C2H2	5	+
NIVC01002086.1	107706	108477	zf-C2H2	5	+
NIVC01002098.1	120885	122283	zf-C2H2	7	-
NIVC01002162.1	28630	30703	zf-C2H2	6	+
NIVC01002163.1	188599	191179	zf-C2H2	8	-
NIVC01002229.1	49228	50875	zf-C2H2	17	+
NIVC01002241.1	77319	79017	zf-C2H2	6	-
NIVC01002250.1	86325	87180	zf-C2H2	8	-
NIVC01002258.1	45959	48187	zf-C2H2	5	+
NIVC01002267.1	96454	96880	zf-C2H2	5	+
NIVC01002274.1	48105	49212	zf-C2H2	5	+
NIVC01002314.1	173589	174645	zf-C2H2	6	+
NIVC01002336.1	8829	11571	zf-C2H2	8	+
NIVC01002338.1	92078	92957	zf-C2H2	6	-
NIVC01002347.1	3393	5331	zf-C2H2	7	+
NIVC01002369.1	130138	130942	zf-C2H2	6	+
NIVC01002369.1	131529	132612	zf-C2H2	8	+
NIVC01002369.1	134903	135920	zf-C2H2	6	+
NIVC01002369.1	136561	137572	zf-C2H2	7	+
NIVC01002369.1	142531	143746	zf-C2H2	10	+
NIVC01002369.1	147049	148102	zf-C2H2	11	+
NIVC01002369.1	150349	151459	zf-C2H2	8	+
NIVC01002369.1	152456	152942	zf-C2H2	6	+
NIVC01002369.1	159573	160509	zf-C2H2	9	+
NIVC01002369.1	162929	163898	zf-C2H2	7	+
NIVC01002369.1	167929	168439	zf-C2H2	6	+
NIVC01002369.1	169621	170953	zf-C2H2	12	+
NIVC01002369.1	173593	174310	zf-C2H2	7	+
NIVC01002379.1	10312	11365	zf-C2H2	5	+
NIVC01002381.1	108116	108938	zf-C2H2	7	-
NIVC01002447.1	32440	33271	zf-C2H2	6	-
NIVC01002447.1	39387	40218	zf-C2H2	6	-
NIVC01002451.1	71514	72372	zf-C2H2	8	-
NIVC01002460.1	20806	22390	zf-C2H2	8	-
NIVC01002493.1	124482	125667	zf-C2H2	12	+
NIVC01002493.1	128501	129866	zf-C2H2	14	+
NIVC01002493.1	131154	131895	zf-C2H2	8	+
NIVC01002519.1	16060	16831	zf-C2H2	5	-
NIVC01002615.1	78878	80338	zf-C2H2	5	-
NIVC01002621.1	135102	135630	zf-C2H2	5	-
NIVC01002631.1	41716	42415	zf-C2H2	5	-
NIVC01002631.1	44320	45823	zf-C2H2	12	-
NIVC01002631.1	48691	50161	zf-C2H2	13	-
NIVC01002631.1	52850	54120	zf-C2H2	12	-
NIVC01002631.1	56809	58079	zf-C2H2	12	-
NIVC01002631.1	60768	62038	zf-C2H2	12	-
NIVC01002631.1	64726	66071	zf-C2H2	13	-
NIVC01002631.1	67906	68869	zf-C2H2	10	-
NIVC01002657.1	144255	146721	zf-C2H2	6	+
NIVC01002670.1	86159	87434	zf-C2H2	7	-
NIVC01002686.1	41254	43244	zf-C2H2	7	+
NIVC01002737.1	52231	54883	zf-C2H2	5	+
NIVC01002758.1	22956	24540	zf-C2H2	8	-
NIVC01002790.1	94696	95509	zf-C2H2	9	-
NIVC01002818.1	43353	43902	zf-C2H2	5	-
NIVC01002872.1	122186	123341	zf-C2H2	5	+
NIVC01002872.1	127971	128562	zf-C2H2	6	+
NIVC01002957.1	41600	43508	zf-C2H2	9	+
NIVC01002987.1	10444	11713	zf-C2H2	6	+
NIVC01003020.1	60622	61408	zf-C2H2	6	-
NIVC01003051.1	21108	22197	zf-C2H2	6	-
NIVC01003058.1	101566	102058	zf-C2H2	5	+
NIVC01003058.1	105248	105878	zf-C2H2	6	+
NIVC01003058.1	107314	108073	zf-C2H2	6	+
NIVC01003068.1	10412	11468	zf-C2H2	7	+
NIVC01003070.1	6210	7338	zf-C2H2	7	+
NIVC01003073.1	52864	53695	zf-C2H2	6	+
NIVC01003081.1	15637	16615	zf-C2H2	5	+
NIVC01003081.1	73357	74050	zf-C2H2	6	-
NIVC01003082.1	25620	26409	zf-C2H2	6	-
NIVC01003084.1	53125	54523	zf-C2H2	7	-
NIVC01003140.1	100776	102258	zf-C2H2	6	+
NIVC01003150.1	100598	105098	zf-C2H2	5	-
NIVC01003157.1	49159	50641	zf-C2H2	6	-
NIVC01003205.1	89623	90169	zf-C2H2	6	+
NIVC01003227.1	43289	45284	zf-C2H2	11	-
NIVC01003227.1	64459	66529	zf-C2H2	10	+
NIVC01003228.1	62494	63277	zf-C2H2	5	+
NIVC01003296.1	62715	63249	zf-C2H2	5	+
NIVC01003312.1	14909	15872	zf-C2H2	7	+
NIVC01003316.1	48929	51521	zf-C2H2	8	+
NIVC01003345.1	70496	71423	zf-C2H2	7	-
NIVC01003345.1	74856	75825	zf-C2H2	7	-
NIVC01003345.1	78355	79318	zf-C2H2	9	-
NIVC01003345.1	81515	82580	zf-C2H2	8	-
NIVC01003345.1	84974	85944	zf-C2H2	8	-
NIVC01003345.1	89203	90202	zf-C2H2	6	-
NIVC01003345.1	94498	94984	zf-C2H2	6	-
NIVC01003345.1	95980	96979	zf-C2H2	9	-
NIVC01003345.1	99328	100660	zf-C2H2	12	-
NIVC01003346.1	7362	8361	zf-C2H2	7	+
NIVC01003449.1	8853	11553	zf-C2H2	6	-
NIVC01003504.1	50944	52387	zf-C2H2	5	-
NIVC01003516.1	16258	17392	zf-C2H2	9	+
NIVC01003582.1	84758	85562	zf-C2H2	5	+
NIVC01003690.1	17872	19021	zf-C2H2	7	+
NIVC01003690.1	19481	20108	zf-C2H2	5	+
NIVC01003730.1	67888	69022	zf-C2H2	9	+
NIVC01003757.1	10854	12576	zf-C2H2	5	-
NIVC01003823.1	85277	87014	zf-C2H2	6	-
NIVC01003823.1	92158	92749	zf-C2H2	6	-
NIVC01003823.1	97372	98533	zf-C2H2	5	-
NIVC01003946.1	46214	48293	zf-C2H2	6	+
NIVC01003960.1	30038	31373	zf-C2H2	8	+
NIVC01003960.1	31755	33631	zf-C2H2	12	+
NIVC01003960.1	37275	38436	zf-C2H2	8	+
NIVC01003960.1	39339	41945	zf-C2H2	19	+
NIVC01004156.1	15244	16252	zf-C2H2	5	+
NIVC01004182.1	12647	13808	zf-C2H2	5	+
NIVC01004182.1	18444	19035	zf-C2H2	6	+
NIVC01004182.1	24868	26623	zf-C2H2	6	+
NIVC01004187.1	2539	3145	zf-C2H2	5	-
NIVC01004235.1	41412	42153	zf-C2H2	6	+
NIVC01004258.1	38592	39183	zf-C2H2	5	-
NIVC01004291.1	42859	43588	zf-C2H2	6	+
NIVC01004337.1	28732	29278	zf-C2H2	6	+
NIVC01004344.1	6626	8386	zf-C2H2	8	+
NIVC01004385.1	43447	46288	zf-C2H2	7	+
NIVC01004600.1	10832	11888	zf-C2H2	6	+
NIVC01004840.1	3828	5091	zf-C2H2	10	-
NIVC01004840.1	11392	11878	zf-C2H2	6	-
NIVC01004840.1	12875	13985	zf-C2H2	8	-
NIVC01004840.1	16233	17565	zf-C2H2	12	-
NIVC01004840.1	18748	19258	zf-C2H2	6	-
NIVC01004840.1	22854	23871	zf-C2H2	8	-
NIVC01004840.1	24592	25609	zf-C2H2	6	-
NIVC01004840.1	28002	28965	zf-C2H2	9	-
NIVC01004912.1	23169	24222	zf-C2H2	7	+
```
