## Supplementary Data 2 for "Transposable elements drive the evolution of metazoan zinc finger genes": Macrotus_californicus_znfs.bed

```
VMDR010000004.1	290863	291823	zf-C2H2	9	+
VMDR010000004.1	304967	306551	zf-C2H2	14	+
VMDR010000011.1	679137	680940	zf-C2H2	17	-
VMDR010000021.1	138560	140450	zf-C2H2	8	-
VMDR010000022.1	312961	314815	zf-C2H2	5	+
VMDR010000058.1	460384	462904	zf-C2H2	6	+
VMDR010000062.1	389880	393144	zf-C2H2	9	+
VMDR010000064.1	501876	502317	zf-C2H2	5	-
VMDR010000067.1	91528	94855	zf-C2H2	26	-
VMDR010000079.1	200051	201242	zf-C2H2	5	-
VMDR010000079.1	406410	407928	zf-C2H2	13	-
VMDR010000079.1	421559	423488	zf-C2H2	18	-
VMDR010000079.1	448504	449899	zf-C2H2	12	+
VMDR010000079.1	456878	458219	zf-C2H2	13	-
VMDR010000103.1	148879	150457	zf-C2H2	5	+
VMDR010000103.1	355287	358458	zf-C2H2	6	-
VMDR010000137.1	150755	152870	zf-C2H2	14	-
VMDR010000137.1	271712	274661	zf-C2H2	20	-
VMDR010000139.1	342237	344193	zf-C2H2	5	+
VMDR010000139.1	360030	362940	zf-C2H2	15	+
VMDR010000139.1	373640	374063	zf-C2H2	5	+
VMDR010000139.1	382607	384467	zf-C2H2	17	-
VMDR010000155.1	76447	77401	zf-C2H2	9	-
VMDR010000161.1	197471	198724	zf-C2H2	6	-
VMDR010000176.1	115084	116449	zf-C2H2	5	+
VMDR010000195.1	320111	321467	zf-C2H2	14	-
VMDR010000229.1	295667	297452	zf-C2H2	10	-
VMDR010000294.1	3088	4186	zf-C2H2	9	+
VMDR010000294.1	187609	189142	zf-C2H2	13	+
VMDR010000348.1	17731	21004	zf-C2H2	5	-
VMDR010000350.1	149813	150923	zf-C2H2	7	-
VMDR010000351.1	46836	47940	zf-C2H2	6	+
VMDR010000356.1	159523	160348	zf-C2H2	5	+
VMDR010000366.1	43288	44020	zf-C2H2	5	-
VMDR010000366.1	57715	58885	zf-C2H2	9	-
VMDR010000366.1	82813	84397	zf-C2H2	14	+
VMDR010000471.1	29979	30756	zf-C2H2	5	+
VMDR010000533.1	156816	158397	zf-C2H2	7	+
VMDR010000558.1	2511	4071	zf-C2H2	16	+
VMDR010000580.1	7960	9159	zf-C2H2	6	-
VMDR010000592.1	157975	161623	zf-C2H2	10	+
VMDR010000611.1	70955	75395	zf-C2H2	8	+
VMDR010000622.1	179102	180290	zf-C2H2	11	+
VMDR010000622.1	196347	197808	zf-C2H2	15	+
VMDR010000631.1	112195	114058	zf-C2H2	9	+
VMDR010000670.1	163327	164429	zf-C2H2	5	-
VMDR010000679.1	181319	182336	zf-C2H2	6	-
VMDR010000782.1	38397	41169	zf-C2H2	6	-
VMDR010000813.1	63658	64669	zf-C2H2	6	+
VMDR010000813.1	68059	71302	zf-C2H2	20	-
VMDR010000813.1	86254	87469	zf-C2H2	9	+
VMDR010000813.1	97257	99063	zf-C2H2	9	+
VMDR010000813.1	155988	159126	zf-C2H2	17	-
VMDR010000833.1	60681	62706	zf-C2H2	5	-
VMDR010000864.1	139235	140075	zf-C2H2	5	+
VMDR010000880.1	156568	158401	zf-C2H2	13	-
VMDR010000921.1	11240	12806	zf-C2H2	11	+
VMDR010000932.1	122785	124192	zf-C2H2	12	-
VMDR010000935.1	96627	98472	zf-C2H2	5	-
VMDR010000973.1	2388	3594	zf-C2H2	12	-
VMDR010000973.1	143982	146616	zf-C2H2	19	-
VMDR010001013.1	73219	74324	zf-C2H2	11	+
VMDR010001013.1	82796	84377	zf-C2H2	12	-
VMDR010001013.1	106948	108388	zf-C2H2	9	+
VMDR010001013.1	129395	131423	zf-C2H2	20	+
VMDR010001013.1	151752	153465	zf-C2H2	14	+
VMDR010001030.1	60042	61239	zf-C2H2	12	+
VMDR010001058.1	117191	118034	zf-C2H2	5	+
VMDR010001075.1	100521	105849	zf-C2H2	32	-
VMDR010001075.1	113746	114433	zf-C2H2	7	+
VMDR010001075.1	114921	116211	zf-C2H2	10	+
VMDR010001080.1	23786	25388	zf-C2H2	13	+
VMDR010001080.1	82244	83666	zf-C2H2	10	-
VMDR010001080.1	98855	100826	zf-C2H2	18	+
VMDR010001080.1	105360	106374	zf-C2H2	9	-
VMDR010001080.1	141073	142312	zf-C2H2	8	-
VMDR010001116.1	27767	29348	zf-C2H2	15	+
VMDR010001116.1	41102	42218	zf-C2H2	9	+
VMDR010001116.1	46699	47881	zf-C2H2	11	-
VMDR010001116.1	63299	64469	zf-C2H2	9	+
VMDR010001116.1	74626	75883	zf-C2H2	11	-
VMDR010001116.1	84687	86181	zf-C2H2	11	-
VMDR010001116.1	95465	97304	zf-C2H2	14	-
VMDR010001116.1	110503	111832	zf-C2H2	8	-
VMDR010001116.1	122947	124918	zf-C2H2	15	-
VMDR010001126.1	43832	45569	zf-C2H2	15	-
VMDR010001126.1	70890	72471	zf-C2H2	13	-
VMDR010001126.1	91007	92873	zf-C2H2	15	-
VMDR010001126.1	109380	111198	zf-C2H2	16	-
VMDR010001126.1	127113	129561	zf-C2H2	20	-
VMDR010001126.1	143659	145543	zf-C2H2	18	-
VMDR010001151.1	92484	94830	zf-C2H2	7	+
VMDR010001215.1	57044	57863	zf-C2H2	6	-
VMDR010001215.1	93039	94398	zf-C2H2	6	-
VMDR010001309.1	125433	128532	zf-C2H2	7	+
VMDR010001323.1	42687	46071	zf-C2H2	5	-
VMDR010001352.1	74258	75722	zf-C2H2	10	+
VMDR010001352.1	97997	99038	zf-C2H2	7	+
VMDR010001376.1	22591	23959	zf-C2H2	10	+
VMDR010001410.1	112750	113656	zf-C2H2	9	-
VMDR010001478.1	7042	8188	zf-C2H2	7	-
VMDR010001511.1	79964	82616	zf-C2H2	5	+
VMDR010001540.1	57321	60360	zf-C2H2	20	-
VMDR010001540.1	62908	63820	zf-C2H2	9	-
VMDR010001540.1	66091	66850	zf-C2H2	5	-
VMDR010001542.1	60588	62328	zf-C2H2	15	+
VMDR010001542.1	80358	81999	zf-C2H2	11	+
VMDR010001542.1	91417	92047	zf-C2H2	5	+
VMDR010001620.1	38162	40211	zf-C2H2	6	+
VMDR010001650.1	9994	12181	zf-C2H2	6	-
VMDR010001670.1	75109	76837	zf-C2H2	6	-
VMDR010001679.1	40714	42622	zf-C2H2	14	-
VMDR010001773.1	45735	47886	zf-C2H2	6	+
VMDR010001773.1	53798	57434	zf-C2H2	6	+
VMDR010001785.1	11824	12736	zf-C2H2	7	-
VMDR010001812.1	24195	25971	zf-C2H2	7	+
VMDR010001855.1	44219	45692	zf-C2H2	7	+
VMDR010001857.1	77138	77840	zf-C2H2	6	+
VMDR010001947.1	73986	75828	zf-C2H2	18	-
VMDR010001947.1	100106	101513	zf-C2H2	14	+
VMDR010001955.1	12592	13705	zf-C2H2	9	+
VMDR010001955.1	27844	28735	zf-C2H2	7	-
VMDR010001955.1	52970	53975	zf-C2H2	7	-
VMDR010001989.1	25944	27951	zf-C2H2	18	+
VMDR010001989.1	35316	37458	zf-C2H2	17	-
VMDR010002120.1	48978	51744	zf-C2H2	26	+
VMDR010002148.1	94093	95968	zf-C2H2	12	+
VMDR010002167.1	9812	11420	zf-C2H2	14	+
VMDR010002242.1	93660	94543	zf-C2H2	8	+
VMDR010002311.1	3928	5824	zf-C2H2	17	-
VMDR010002311.1	17091	18906	zf-C2H2	14	-
VMDR010002311.1	35146	37537	zf-C2H2	23	-
VMDR010002311.1	64859	66419	zf-C2H2	10	-
VMDR010002311.1	75188	76727	zf-C2H2	13	-
VMDR010002327.1	10299	11253	zf-C2H2	6	+
VMDR010002372.1	38090	40958	zf-C2H2	6	+
VMDR010002444.1	15699	16757	zf-C2H2	6	-
VMDR010002496.1	12334	17857	zf-C2H2	10	-
VMDR010002547.1	9495	10629	zf-C2H2	9	+
VMDR010002547.1	51597	53031	zf-C2H2	10	+
VMDR010002602.1	13046	14552	zf-C2H2	14	+
VMDR010002602.1	30622	32245	zf-C2H2	14	+
VMDR010002602.1	47065	48874	zf-C2H2	16	+
VMDR010002602.1	59169	60657	zf-C2H2	8	+
VMDR010002602.1	75836	77840	zf-C2H2	19	+
VMDR010002680.1	28252	29329	zf-C2H2	5	+
VMDR010002680.1	60872	62069	zf-C2H2	9	+
VMDR010002769.1	11001	15864	zf-C2H2	14	+
VMDR010002805.1	54951	56652	zf-C2H2	14	+
VMDR010002807.1	29741	31181	zf-C2H2	5	+
VMDR010002911.1	1583	2777	zf-C2H2	9	+
VMDR010002911.1	31610	32480	zf-C2H2	5	+
VMDR010002936.1	13909	15538	zf-C2H2	14	-
VMDR010002936.1	71721	72717	zf-C2H2	5	-
VMDR010002986.1	57053	58229	zf-C2H2	10	+
VMDR010002986.1	63362	65399	zf-C2H2	19	-
VMDR010003138.1	187	970	zf-C2H2	5	-
VMDR010003138.1	68316	69672	zf-C2H2	8	+
VMDR010003363.1	32401	33928	zf-C2H2	9	-
VMDR010003463.1	45326	46562	zf-C2H2	9	+
VMDR010003463.1	67112	67904	zf-C2H2	5	+
VMDR010003521.1	67985	68840	zf-C2H2	9	+
VMDR010003531.1	10788	12717	zf-C2H2	17	+
VMDR010003581.1	48029	49637	zf-C2H2	14	+
VMDR010003623.1	15836	17516	zf-C2H2	12	+
VMDR010003623.1	23869	25618	zf-C2H2	16	-
VMDR010003623.1	36771	38259	zf-C2H2	12	-
VMDR010003623.1	51221	53042	zf-C2H2	16	-
VMDR010003701.1	1534	3283	zf-C2H2	16	-
VMDR010003745.1	24654	26133	zf-C2H2	15	-
VMDR010003745.1	63858	65679	zf-C2H2	19	-
VMDR010003750.1	52282	53044	zf-C2H2	5	+
VMDR010003884.1	18639	22185	zf-C2H2	10	+
VMDR010003982.1	23169	24600	zf-C2H2	12	-
VMDR010004301.1	2712	4194	zf-C2H2	9	-
VMDR010004301.1	17995	19945	zf-C2H2	15	-
VMDR010004301.1	35793	36792	zf-C2H2	5	-
VMDR010004315.1	10730	12269	zf-C2H2	13	-
VMDR010004315.1	27213	28677	zf-C2H2	13	-
VMDR010004315.1	41983	43169	zf-C2H2	10	-
VMDR010004315.1	57899	59171	zf-C2H2	11	-
VMDR010004366.1	36449	38732	zf-C2H2	15	-
VMDR010004377.1	10024	11146	zf-C2H2	9	-
VMDR010004377.1	40341	41373	zf-C2H2	6	-
VMDR010004465.1	25311	26940	zf-C2H2	10	+
VMDR010004576.1	1059	2643	zf-C2H2	13	-
VMDR010004576.1	13683	14253	zf-C2H2	6	-
VMDR010004576.1	34482	36243	zf-C2H2	16	-
VMDR010004576.1	54290	56066	zf-C2H2	15	-
VMDR010004713.1	5734	8179	zf-C2H2	24	-
VMDR010004713.1	20069	22436	zf-C2H2	23	-
VMDR010004713.1	33605	35828	zf-C2H2	20	-
VMDR010004713.1	54140	56480	zf-C2H2	23	-
VMDR010004810.1	33360	35481	zf-C2H2	18	-
VMDR010004810.1	46129	47863	zf-C2H2	14	-
VMDR010004888.1	19799	20879	zf-C2H2	8	+
VMDR010004888.1	39359	41207	zf-C2H2	17	+
VMDR010004892.1	50497	50998	zf-C2H2	6	+
VMDR010004929.1	673	1855	zf-C2H2	10	+
VMDR010004929.1	31586	32609	zf-C2H2	8	+
VMDR010005069.1	18543	19797	zf-C2H2	6	-
VMDR010005405.1	19406	20309	zf-C2H2	10	-
VMDR010005405.1	29465	31118	zf-C2H2	15	-
VMDR010005405.1	47637	48945	zf-C2H2	11	-
VMDR010005408.1	50128	51310	zf-C2H2	8	+
VMDR010005412.1	15306	16197	zf-C2H2	8	-
VMDR010005749.1	43004	44516	zf-C2H2	12	-
VMDR010005791.1	14701	16456	zf-C2H2	13	-
VMDR010005909.1	35754	36789	zf-C2H2	7	-
VMDR010006103.1	43717	44506	zf-C2H2	5	-
VMDR010006339.1	24506	25859	zf-C2H2	9	-
VMDR010006339.1	32840	34391	zf-C2H2	10	-
VMDR010006475.1	1518	3231	zf-C2H2	19	+
VMDR010006816.1	29616	30597	zf-C2H2	7	+
VMDR010006816.1	36760	38248	zf-C2H2	10	+
VMDR010006850.1	10245	11565	zf-C2H2	11	+
VMDR010007080.1	1703	3413	zf-C2H2	19	-
VMDR010007080.1	33157	34567	zf-C2H2	16	-
VMDR010007089.1	28428	29373	zf-C2H2	7	+
VMDR010007150.1	2693	5312	zf-C2H2	27	-
VMDR010007150.1	23557	25780	zf-C2H2	22	-
VMDR010007181.1	21420	23135	zf-C2H2	13	+
VMDR010007181.1	34476	36876	zf-C2H2	21	+
VMDR010007340.1	2569	3076	zf-C2H2	5	-
VMDR010007340.1	17269	17902	zf-C2H2	5	+
VMDR010007557.1	32484	34410	zf-C2H2	17	+
VMDR010007564.1	32386	33496	zf-C2H2	9	+
VMDR010007660.1	13746	15954	zf-C2H2	17	+
VMDR010007666.1	3922	5491	zf-C2H2	11	-
VMDR010007666.1	27136	28810	zf-C2H2	15	-
VMDR010007798.1	11302	12367	zf-C2H2	12	+
VMDR010008123.1	13753	15184	zf-C2H2	12	-
VMDR010008123.1	32954	34598	zf-C2H2	13	-
VMDR010008346.1	31216	32560	zf-C2H2	12	-
VMDR010008362.1	20432	24482	zf-C2H2	14	-
VMDR010008588.1	1982	3095	zf-C2H2	11	+
VMDR010008588.1	13777	16195	zf-C2H2	22	+
VMDR010008588.1	32343	34326	zf-C2H2	14	+
VMDR010008908.1	21900	23307	zf-C2H2	11	+
VMDR010008976.1	24049	25927	zf-C2H2	17	+
VMDR010009005.1	13438	14512	zf-C2H2	12	+
VMDR010009153.1	11936	13109	zf-C2H2	11	-
VMDR010009309.1	26921	28019	zf-C2H2	9	+
VMDR010009384.1	24352	25549	zf-C2H2	10	+
VMDR010009384.1	31752	32742	zf-C2H2	8	+
VMDR010009384.1	32862	33597	zf-C2H2	9	+
VMDR010009393.1	10994	12494	zf-C2H2	15	+
VMDR010009393.1	32183	33590	zf-C2H2	15	-
VMDR010009617.1	18830	21734	zf-C2H2	28	-
VMDR010009699.1	3108	5268	zf-C2H2	10	+
VMDR010009768.1	19378	20518	zf-C2H2	10	-
VMDR010010157.1	3761	5993	zf-C2H2	19	+
VMDR010010157.1	29056	31204	zf-C2H2	20	+
VMDR010010278.1	17480	20516	zf-C2H2	9	+
VMDR010010327.1	4662	5958	zf-C2H2	10	-
VMDR010010327.1	20387	21944	zf-C2H2	13	-
VMDR010010411.1	1040	2168	zf-C2H2	8	-
VMDR010010411.1	19482	20904	zf-C2H2	11	-
VMDR010010524.1	2278	3307	zf-C2H2	7	-
VMDR010010555.1	10340	12896	zf-C2H2	6	+
VMDR010010563.1	16096	17707	zf-C2H2	17	-
VMDR010010567.1	20578	22234	zf-C2H2	13	-
VMDR010010747.1	7065	8715	zf-C2H2	15	+
VMDR010010747.1	27178	27790	zf-C2H2	5	+
VMDR010010910.1	12687	14334	zf-C2H2	14	-
VMDR010010956.1	15371	16412	zf-C2H2	10	-
VMDR010010956.1	28962	29571	zf-C2H2	7	-
VMDR010011028.1	19586	21014	zf-C2H2	14	+
VMDR010011239.1	19944	21642	zf-C2H2	16	+
VMDR010011488.1	16671	18135	zf-C2H2	13	-
VMDR010011758.1	19151	19952	zf-C2H2	5	+
VMDR010011817.1	9275	10625	zf-C2H2	11	-
VMDR010011889.1	9067	9943	zf-C2H2	7	+
VMDR010011980.1	16173	17715	zf-C2H2	13	+
VMDR010012075.1	24556	26587	zf-C2H2	16	+
VMDR010012302.1	855	2091	zf-C2H2	11	+
VMDR010012302.1	18883	20455	zf-C2H2	12	+
VMDR010012372.1	9479	10427	zf-C2H2	8	+
VMDR010012567.1	8846	9953	zf-C2H2	8	+
VMDR010012567.1	18261	18807	zf-C2H2	6	-
VMDR010012585.1	4045	5716	zf-C2H2	14	+
VMDR010012585.1	22994	25064	zf-C2H2	19	+
VMDR010012672.1	9065	10502	zf-C2H2	11	-
VMDR010012688.1	5988	7575	zf-C2H2	14	+
VMDR010012688.1	23250	24996	zf-C2H2	15	+
VMDR010012869.1	20459	21302	zf-C2H2	9	-
VMDR010012966.1	1790	3392	zf-C2H2	14	+
VMDR010012997.1	14165	15749	zf-C2H2	5	-
VMDR010013063.1	16289	17654	zf-C2H2	8	+
VMDR010013292.1	1915	3769	zf-C2H2	17	-
VMDR010013314.1	19208	20876	zf-C2H2	17	+
VMDR010013451.1	19039	20995	zf-C2H2	19	+
VMDR010013525.1	5063	8093	zf-C2H2	28	+
VMDR010013914.1	19909	22408	zf-C2H2	19	-
VMDR010014094.1	10745	12206	zf-C2H2	13	-
VMDR010014317.1	14260	16033	zf-C2H2	5	-
VMDR010014812.1	8663	9920	zf-C2H2	13	-
VMDR010014899.1	1358	2732	zf-C2H2	12	+
VMDR010014899.1	16674	19155	zf-C2H2	23	+
VMDR010015019.1	10677	12237	zf-C2H2	12	-
VMDR010015125.1	1519	2863	zf-C2H2	5	-
VMDR010015175.1	11705	13568	zf-C2H2	16	-
VMDR010015293.1	1684	3511	zf-C2H2	13	-
VMDR010015343.1	6233	7049	zf-C2H2	6	+
VMDR010015420.1	11788	12391	zf-C2H2	6	-
VMDR010015491.1	11793	13704	zf-C2H2	20	-
VMDR010015583.1	6748	8509	zf-C2H2	18	-
VMDR010015723.1	19633	21199	zf-C2H2	17	+
VMDR010015890.1	5944	6856	zf-C2H2	8	-
VMDR010016039.1	1	1369	zf-C2H2	15	+
VMDR010016224.1	2852	4943	zf-C2H2	20	-
VMDR010016224.1	19581	20920	zf-C2H2	12	-
VMDR010016261.1	17491	21097	zf-C2H2	10	-
VMDR010016469.1	1460	4112	zf-C2H2	25	+
VMDR010016675.1	6768	8004	zf-C2H2	13	-
VMDR010016707.1	11826	14064	zf-C2H2	21	-
VMDR010016821.1	5276	6593	zf-C2H2	14	-
VMDR010017004.1	15445	17179	zf-C2H2	12	+
VMDR010017057.1	1	1990	zf-C2H2	19	+
VMDR010017057.1	14813	16028	zf-C2H2	12	+
VMDR010017105.1	993	8148	zf-C2H2	16	-
VMDR010017305.1	13196	14300	zf-C2H2	10	+
VMDR010017772.1	1061	2807	zf-C2H2	17	-
VMDR010017934.1	507	2046	zf-C2H2	13	+
VMDR010017934.1	11770	13813	zf-C2H2	19	-
VMDR010017981.1	6427	7639	zf-C2H2	9	+
VMDR010017981.1	13939	15952	zf-C2H2	16	-
VMDR010018115.1	15235	16723	zf-C2H2	14	+
VMDR010018418.1	8638	9790	zf-C2H2	12	-
VMDR010018538.1	16358	18824	zf-C2H2	10	+
VMDR010018849.1	10910	12431	zf-C2H2	13	+
VMDR010019400.1	9837	12639	zf-C2H2	26	-
VMDR010019625.1	9873	10971	zf-C2H2	11	-
VMDR010020551.1	1195	2452	zf-C2H2	6	+
VMDR010020978.1	4613	5852	zf-C2H2	10	-
VMDR010021106.1	2809	4087	zf-C2H2	10	+
VMDR010021454.1	12473	13448	zf-C2H2	11	+
VMDR010021490.1	11334	13941	zf-C2H2	7	-
VMDR010022902.1	8104	9886	zf-C2H2	14	-
VMDR010022903.1	1042	2302	zf-C2H2	11	+
VMDR010023748.1	4435	6184	zf-C2H2	13	+
VMDR010023763.1	3746	4556	zf-C2H2	10	-
VMDR010023775.1	2334	3405	zf-C2H2	7	+
VMDR010024058.1	10419	11538	zf-C2H2	9	+
VMDR010024332.1	6420	8205	zf-C2H2	18	+
VMDR010024474.1	6754	7849	zf-C2H2	8	-
VMDR010024581.1	10089	11295	zf-C2H2	11	-
VMDR010024761.1	11667	13125	zf-C2H2	13	+
VMDR010024857.1	9765	10788	zf-C2H2	12	-
VMDR010025378.1	3185	4484	zf-C2H2	12	+
VMDR010025766.1	10906	11851	zf-C2H2	8	-
VMDR010025930.1	1	883	zf-C2H2	6	-
VMDR010026505.1	8963	10280	zf-C2H2	12	+
VMDR010026533.1	8986	10660	zf-C2H2	14	+
VMDR010026937.1	2295	2823	zf-C2H2	5	+
VMDR010027177.1	7384	10900	zf-C2H2	26	+
VMDR010028099.1	1391	3065	zf-C2H2	13	-
VMDR010028475.1	11076	13134	zf-C2H2	25	-
VMDR010028818.1	4274	5699	zf-C2H2	13	-
VMDR010029327.1	472	2788	zf-C2H2	23	+
VMDR010029820.1	8865	10956	zf-C2H2	20	-
VMDR010030215.1	4407	5130	zf-C2H2	7	-
VMDR010030779.1	2	2030	zf-C2H2	13	+
VMDR010031182.1	9594	11736	zf-C2H2	9	+
VMDR010031412.1	9463	11383	zf-C2H2	16	-
VMDR010031761.1	7577	9365	zf-C2H2	14	+
VMDR010032552.1	2045	3755	zf-C2H2	14	+
VMDR010032640.1	3181	4882	zf-C2H2	16	-
VMDR010033344.1	1	523	zf-C2H2	6	+
VMDR010034620.1	5804	7799	zf-C2H2	18	-
VMDR010037302.1	7245	9085	zf-C2H2	15	-
VMDR010037849.1	314	1538	zf-C2H2	12	-
VMDR010038560.1	5900	7898	zf-C2H2	19	-
VMDR010038669.1	3053	4268	zf-C2H2	11	-
VMDR010039424.1	4484	6869	zf-C2H2	21	+
VMDR010039444.1	2	1265	zf-C2H2	12	+
VMDR010040021.1	3850	6790	zf-C2H2	28	+
VMDR010040621.1	2801	4772	zf-C2H2	19	-
VMDR010040954.1	8497	9391	zf-C2H2	8	+
VMDR010040969.1	662	1178	zf-C2H2	6	-
VMDR010041086.1	4866	7830	zf-C2H2	28	-
VMDR010041263.1	1482	4542	zf-C2H2	7	+
VMDR010042322.1	2509	4072	zf-C2H2	16	+
VMDR010042948.1	3712	5353	zf-C2H2	13	+
VMDR010044009.1	1221	1782	zf-C2H2	5	-
VMDR010044390.1	5194	6442	zf-C2H2	9	-
VMDR010044449.1	3298	5029	zf-C2H2	10	-
VMDR010044999.1	6265	7954	zf-C2H2	13	+
VMDR010045480.1	636	2229	zf-C2H2	18	-
VMDR010047127.1	1389	2519	zf-C2H2	13	+
VMDR010047593.1	2993	5703	zf-C2H2	25	-
VMDR010048145.1	160	1489	zf-C2H2	11	-
VMDR010049131.1	2074	3088	zf-C2H2	7	-
VMDR010049187.1	2192	3533	zf-C2H2	13	+
VMDR010049274.1	810	2481	zf-C2H2	17	+
VMDR010049724.1	3347	4964	zf-C2H2	15	-
VMDR010049791.1	3041	6203	zf-C2H2	28	-
VMDR010050133.1	4719	6333	zf-C2H2	15	-
VMDR010051372.1	2	521	zf-C2H2	6	+
VMDR010053099.1	2	914	zf-C2H2	7	-
VMDR010053219.1	3872	6977	zf-C2H2	7	-
VMDR010055529.1	1172	2693	zf-C2H2	12	+
VMDR010057212.1	4909	5656	zf-C2H2	6	+
VMDR010057466.1	1384	2185	zf-C2H2	5	+
VMDR010061036.1	89	1361	zf-C2H2	11	-
VMDR010062350.1	2	1184	zf-C2H2	13	-
VMDR010063004.1	1433	3765	zf-C2H2	17	+
VMDR010064489.1	2153	3137	zf-C2H2	10	-
VMDR010065555.1	4272	5817	zf-C2H2	16	-
VMDR010065736.1	3582	5796	zf-C2H2	6	+
VMDR010067254.1	1752	3093	zf-C2H2	12	+
VMDR010068771.1	1009	1936	zf-C2H2	7	-
VMDR010069001.1	663	2775	zf-C2H2	18	+
VMDR010069041.1	405	1953	zf-C2H2	12	-
VMDR010069280.1	0	573	zf-C2H2	6	+
VMDR010072172.1	4114	5227	zf-C2H2	6	+
VMDR010072270.1	447	1143	zf-C2H2	5	+
VMDR010072374.1	629	1673	zf-C2H2	9	-
VMDR010072649.1	2	1181	zf-C2H2	14	+
VMDR010073264.1	1463	3020	zf-C2H2	14	-
VMDR010073727.1	1226	2480	zf-C2H2	13	-
VMDR010076157.1	1446	2922	zf-C2H2	11	-
VMDR010079792.1	613	1552	zf-C2H2	10	-
VMDR010081906.1	2	1301	zf-C2H2	11	-
VMDR010084483.1	599	2339	zf-C2H2	10	+
VMDR010091133.1	155	1496	zf-C2H2	11	+
VMDR010093421.1	2835	3867	zf-C2H2	12	-
VMDR010095107.1	2	893	zf-C2H2	7	-
VMDR010095796.1	1192	2458	zf-C2H2	12	-
VMDR010095909.1	1964	2951	zf-C2H2	5	-
VMDR010095910.1	1387	3742	zf-C2H2	7	-
VMDR010105788.1	1488	1932	zf-C2H2	5	+
VMDR010106491.1	234	1887	zf-C2H2	15	-
VMDR010107143.1	1536	2943	zf-C2H2	11	-
VMDR010112496.1	810	2538	zf-C2H2	7	+
VMDR010120155.1	186	1449	zf-C2H2	14	+
VMDR010124188.1	388	1768	zf-C2H2	13	+
VMDR010124500.1	493	2065	zf-C2H2	13	+
VMDR010126704.1	798	2577	zf-C2H2	19	-
VMDR010132645.1	709	1273	zf-C2H2	7	-
VMDR010134878.1	2	2093	zf-C2H2	20	-
VMDR010139175.1	294	2241	zf-C2H2	19	-
VMDR010140918.1	0	597	zf-C2H2	7	+
VMDR010144770.1	0	1191	zf-C2H2	11	+
VMDR010152191.1	314	1961	zf-C2H2	14	-
VMDR010152833.1	2	1262	zf-C2H2	15	+
VMDR010155501.1	473	1895	zf-C2H2	13	-
VMDR010155728.1	282	1893	zf-C2H2	18	-
VMDR010162243.1	2	1766	zf-C2H2	15	+
VMDR010166556.1	407	1703	zf-C2H2	10	-
VMDR010170456.1	415	1367	zf-C2H2	7	-
VMDR010183223.1	813	1386	zf-C2H2	7	-
VMDR010183895.1	2	1445	zf-C2H2	14	+
VMDR010185960.1	415	1367	zf-C2H2	7	-
VMDR010188368.1	2	1232	zf-C2H2	13	-
VMDR010195771.1	28	1300	zf-C2H2	12	-
VMDR010195772.1	337	1300	zf-C2H2	9	-
VMDR010201222.1	0	786	zf-C2H2	9	+
VMDR010208184.1	1	1141	zf-C2H2	10	-
VMDR010212790.1	1	608	zf-C2H2	8	+
VMDR010235531.1	0	762	zf-C2H2	7	-
VMDR010238981.1	2	728	zf-C2H2	6	-
VMDR010246647.1	260	668	zf-C2H2	5	-
VMDR010266035.1	0	558	zf-C2H2	6	-
VMDR010295044.1	2	458	zf-C2H2	6	-
VMDR010295291.1	2	458	zf-C2H2	6	+
VMDR010299756.1	1	448	zf-C2H2	6	-
VMDR010306400.1	2	431	zf-C2H2	5	+
VMDR010314622.1	2	413	zf-C2H2	6	-
VMDR010333185.1	2	398	zf-C2H2	5	-
```
