## Supplementary Data 2 for "Transposable elements drive the evolution of metazoan zinc finger genes": Madathamugadia_hiepei_znfs.bed

```
JABVXS010002355.1	4363	4915	zf-C2H2	5	-
JABVXS010003934.1	773	1601	zf-C2H2	5	+
JABVXS010005157.1	1900	2545	zf-C2H2	5	-
JABVXS010005395.1	526	1207	zf-C2H2	5	+
JABVXS010005639.1	161	977	zf-C2H2	7	+
JABVXS010009254.1	0	531	zf-C2H2	6	+
JABVXS010010108.1	514	1099	zf-C2H2	5	-
JABVXS010013069.1	138	789	zf-C2H2	5	+
```
