## Supplementary Data 2 for "Transposable elements drive the evolution of metazoan zinc finger genes": Madoqua_kirkii_znfs.bed

```
SJYC01000778.1	27941	28913	zf-C2H2	8	+
SJYC01000778.1	36442	36895	zf-C2H2	5	+
SJYC01001209.1	9648	11430	zf-C2H2	8	-
SJYC01001359.1	102966	104088	zf-C2H2	9	+
SJYC01001360.1	1855	4733	zf-C2H2	17	+
SJYC01001360.1	6747	7413	zf-C2H2	5	+
SJYC01001361.1	829	1558	zf-C2H2	6	+
SJYC01002319.1	3726	5148	zf-C2H2	12	-
SJYC01003745.1	12292	13299	zf-C2H2	10	+
SJYC01004337.1	2484	3873	zf-C2H2	9	+
SJYC01005758.1	6609	7104	zf-C2H2	7	-
SJYC01006621.1	10161	13631	zf-C2H2	26	+
SJYC01006889.1	24145	25467	zf-C2H2	10	+
SJYC01008028.1	4381	5826	zf-C2H2	17	-
SJYC01008030.1	8572	9397	zf-C2H2	9	+
SJYC01008034.1	9676	11496	zf-C2H2	19	+
SJYC01008035.1	21028	22510	zf-C2H2	14	+
SJYC01008315.1	36080	37181	zf-C2H2	8	+
SJYC01008315.1	64747	65671	zf-C2H2	7	+
SJYC01009045.1	4834	5857	zf-C2H2	11	-
SJYC01009296.1	24179	26238	zf-C2H2	9	-
SJYC01010280.1	5546	6815	zf-C2H2	11	-
SJYC01010282.1	1015	3024	zf-C2H2	17	+
SJYC01010785.1	4252	6092	zf-C2H2	21	-
SJYC01010924.1	21781	23407	zf-C2H2	6	+
SJYC01011559.1	9546	10161	zf-C2H2	5	+
SJYC01012429.1	4911	5934	zf-C2H2	5	+
SJYC01012641.1	27588	28890	zf-C2H2	9	+
SJYC01012902.1	4303	5431	zf-C2H2	5	-
SJYC01013109.1	2895	3852	zf-C2H2	7	+
SJYC01013109.1	16669	17797	zf-C2H2	6	+
SJYC01013398.1	92069	94376	zf-C2H2	8	+
SJYC01013847.1	90702	91923	zf-C2H2	6	-
SJYC01014253.1	62047	64095	zf-C2H2	6	-
SJYC01015147.1	15187	15775	zf-C2H2	6	-
SJYC01015152.1	12046	14492	zf-C2H2	24	-
SJYC01015155.1	7531	9493	zf-C2H2	17	-
SJYC01015289.1	5520	7443	zf-C2H2	12	+
SJYC01015387.1	20432	22018	zf-C2H2	13	+
SJYC01015388.1	18570	19341	zf-C2H2	9	-
SJYC01016461.1	48011	49088	zf-C2H2	5	+
SJYC01017270.1	3586	4237	zf-C2H2	6	-
SJYC01018848.1	47613	48213	zf-C2H2	5	-
SJYC01018849.1	15725	16367	zf-C2H2	5	-
SJYC01018850.1	56701	58383	zf-C2H2	14	+
SJYC01019198.1	39096	40457	zf-C2H2	10	+
SJYC01019224.1	1278	2365	zf-C2H2	12	+
SJYC01019290.1	9078	9954	zf-C2H2	9	-
SJYC01020083.1	4339	5380	zf-C2H2	7	+
SJYC01020152.1	50833	52105	zf-C2H2	12	-
SJYC01020238.1	2264	5039	zf-C2H2	10	+
SJYC01020394.1	8659	9148	zf-C2H2	6	-
SJYC01020394.1	9319	10027	zf-C2H2	8	-
SJYC01020578.1	21525	22374	zf-C2H2	10	+
SJYC01020579.1	11497	13881	zf-C2H2	23	+
SJYC01020579.1	46932	48527	zf-C2H2	14	+
SJYC01020725.1	51229	52114	zf-C2H2	9	+
SJYC01020726.1	12579	14216	zf-C2H2	16	+
SJYC01020726.1	14543	15290	zf-C2H2	8	+
SJYC01020728.1	4660	5803	zf-C2H2	11	+
SJYC01023627.1	15413	17186	zf-C2H2	11	-
SJYC01024322.1	4026	4938	zf-C2H2	11	-
SJYC01024322.1	5348	7235	zf-C2H2	15	-
SJYC01024711.1	65740	66780	zf-C2H2	6	-
SJYC01026151.1	12318	12921	zf-C2H2	6	+
SJYC01026385.1	7462	9204	zf-C2H2	16	+
SJYC01026675.1	4130	5323	zf-C2H2	12	+
SJYC01027489.1	2675	3760	zf-C2H2	13	+
SJYC01027491.1	10651	12231	zf-C2H2	13	+
SJYC01027496.1	7841	9272	zf-C2H2	12	+
SJYC01027851.1	27207	27888	zf-C2H2	7	-
SJYC01027856.1	15309	21075	zf-C2H2	9	-
SJYC01028082.1	5719	6765	zf-C2H2	7	+
SJYC01029644.1	5615	6737	zf-C2H2	26	+
SJYC01030410.1	7347	9266	zf-C2H2	16	+
SJYC01031326.1	1	1150	zf-C2H2	6	+
SJYC01031975.1	4548	6107	zf-C2H2	17	-
SJYC01032067.1	36253	37109	zf-C2H2	8	+
SJYC01032070.1	24998	26807	zf-C2H2	17	-
SJYC01033924.1	14333	16271	zf-C2H2	5	+
SJYC01033983.1	12407	14161	zf-C2H2	16	-
SJYC01033986.1	17426	18881	zf-C2H2	8	+
SJYC01033986.1	33213	33843	zf-C2H2	5	+
SJYC01033992.1	14012	15014	zf-C2H2	7	+
SJYC01033993.1	15498	16023	zf-C2H2	5	+
SJYC01033993.1	35814	36570	zf-C2H2	5	+
SJYC01033994.1	16244	17275	zf-C2H2	8	-
SJYC01034316.1	5595	7127	zf-C2H2	13	+
SJYC01034741.1	5689	9014	zf-C2H2	19	+
SJYC01034744.1	15190	17052	zf-C2H2	19	-
SJYC01034747.1	6398	8122	zf-C2H2	17	+
SJYC01034932.1	7956	9501	zf-C2H2	15	-
SJYC01035331.1	37930	40138	zf-C2H2	14	-
SJYC01036501.1	1017	2603	zf-C2H2	15	-
SJYC01037399.1	2573	3134	zf-C2H2	6	-
SJYC01039307.1	1426	2221	zf-C2H2	9	+
SJYC01039308.1	7784	9044	zf-C2H2	12	-
SJYC01040313.1	28815	29430	zf-C2H2	5	-
SJYC01040501.1	15360	15987	zf-C2H2	5	-
SJYC01040510.1	46161	47124	zf-C2H2	11	+
SJYC01040512.1	19119	19779	zf-C2H2	8	+
SJYC01041047.1	2291	3746	zf-C2H2	11	-
SJYC01041504.1	4506	6099	zf-C2H2	13	-
SJYC01041577.1	57567	58971	zf-C2H2	7	-
SJYC01041577.1	66243	67284	zf-C2H2	7	-
SJYC01041578.1	31541	32588	zf-C2H2	11	-
SJYC01041584.1	11919	15976	zf-C2H2	28	-
SJYC01041596.1	13184	14363	zf-C2H2	9	-
SJYC01041596.1	14664	15243	zf-C2H2	6	-
SJYC01041597.1	2746	9600	zf-C2H2	39	+
SJYC01041624.1	5667	6570	zf-C2H2	7	+
SJYC01042746.1	4996	6091	zf-C2H2	10	+
SJYC01042947.1	54458	57812	zf-C2H2	13	-
SJYC01043359.1	2328	3539	zf-C2H2	14	-
SJYC01044391.1	918	1892	zf-C2H2	6	+
SJYC01044391.1	5664	7293	zf-C2H2	14	-
SJYC01044393.1	1482	2100	zf-C2H2	5	+
SJYC01044402.1	2	2498	zf-C2H2	17	-
SJYC01044594.1	36946	37882	zf-C2H2	7	-
SJYC01044768.1	11236	12040	zf-C2H2	5	+
SJYC01045920.1	13420	15534	zf-C2H2	16	+
SJYC01046184.1	1578	2007	zf-C2H2	5	-
SJYC01047570.1	4484	5678	zf-C2H2	14	-
SJYC01047573.1	10442	11804	zf-C2H2	11	-
SJYC01047577.1	24731	25835	zf-C2H2	9	-
SJYC01047633.1	17319	19356	zf-C2H2	17	+
SJYC01047785.1	10143	12618	zf-C2H2	24	+
SJYC01047785.1	35744	37076	zf-C2H2	11	+
SJYC01048445.1	9836	12526	zf-C2H2	9	+
SJYC01048633.1	8427	9909	zf-C2H2	13	-
SJYC01048634.1	5512	7217	zf-C2H2	16	+
SJYC01048634.1	23519	24518	zf-C2H2	10	+
SJYC01048637.1	576	2929	zf-C2H2	23	+
SJYC01048637.1	14272	15567	zf-C2H2	11	+
SJYC01048637.1	34051	35877	zf-C2H2	16	+
SJYC01048831.1	25622	26318	zf-C2H2	5	+
SJYC01049771.1	829	1735	zf-C2H2	5	-
SJYC01049777.1	30736	31402	zf-C2H2	5	+
SJYC01049777.1	37136	37802	zf-C2H2	5	+
SJYC01049780.1	34537	36123	zf-C2H2	16	+
SJYC01049781.1	8734	10215	zf-C2H2	12	-
SJYC01049783.1	14177	15580	zf-C2H2	12	+
SJYC01049783.1	34521	35547	zf-C2H2	11	+
SJYC01049784.1	9260	11320	zf-C2H2	20	+
SJYC01049784.1	38892	40098	zf-C2H2	8	-
SJYC01049785.1	5032	6903	zf-C2H2	15	-
SJYC01049785.1	23352	25505	zf-C2H2	19	-
SJYC01049786.1	4379	6376	zf-C2H2	16	-
SJYC01049790.1	4513	6267	zf-C2H2	16	+
SJYC01049956.1	12326	14275	zf-C2H2	13	+
SJYC01052692.1	23546	24682	zf-C2H2	11	+
SJYC01053863.1	43060	44077	zf-C2H2	10	+
SJYC01053863.1	68122	68785	zf-C2H2	5	+
SJYC01054972.1	34459	34900	zf-C2H2	5	+
SJYC01055309.1	2	1532	zf-C2H2	17	+
SJYC01055955.1	9926	14048	zf-C2H2	42	-
SJYC01056518.1	7658	8498	zf-C2H2	6	-
SJYC01056556.1	2928	4071	zf-C2H2	9	+
SJYC01056556.1	16114	17934	zf-C2H2	20	-
SJYC01056858.1	2894	5219	zf-C2H2	18	-
SJYC01056865.1	6417	8950	zf-C2H2	18	-
SJYC01057262.1	76646	78148	zf-C2H2	12	-
SJYC01057314.1	18619	19873	zf-C2H2	7	+
SJYC01057325.1	55074	57083	zf-C2H2	20	-
SJYC01057328.1	5803	6873	zf-C2H2	9	-
SJYC01057885.1	13051	14041	zf-C2H2	7	+
SJYC01057885.1	35453	36569	zf-C2H2	8	+
SJYC01057887.1	16144	17137	zf-C2H2	9	+
SJYC01057887.1	31282	31798	zf-C2H2	6	+
SJYC01057887.1	43022	43607	zf-C2H2	7	+
SJYC01057888.1	6039	7484	zf-C2H2	14	+
SJYC01057888.1	42617	43502	zf-C2H2	7	+
SJYC01057891.1	13640	14519	zf-C2H2	8	+
SJYC01057891.1	49470	50199	zf-C2H2	7	-
SJYC01057892.1	13713	14457	zf-C2H2	5	-
SJYC01057899.1	2990	4606	zf-C2H2	20	+
SJYC01059258.1	7972	9357	zf-C2H2	14	+
SJYC01060675.1	55626	56984	zf-C2H2	5	-
SJYC01061669.1	9072	9945	zf-C2H2	5	-
SJYC01061874.1	20784	22488	zf-C2H2	18	+
SJYC01062080.1	7790	10010	zf-C2H2	21	-
SJYC01062081.1	8652	9267	zf-C2H2	5	-
SJYC01062081.1	9387	9993	zf-C2H2	8	-
SJYC01062082.1	2143	3483	zf-C2H2	10	-
SJYC01062749.1	14783	16420	zf-C2H2	17	+
SJYC01062749.1	33067	34666	zf-C2H2	13	+
SJYC01063253.1	76854	78530	zf-C2H2	17	+
SJYC01063902.1	8509	9465	zf-C2H2	7	-
SJYC01065685.1	15777	16979	zf-C2H2	12	+
SJYC01065686.1	9928	11664	zf-C2H2	18	+
SJYC01066259.1	3066	4235	zf-C2H2	11	-
SJYC01066495.1	19934	22307	zf-C2H2	24	+
SJYC01066495.1	32402	32948	zf-C2H2	7	-
SJYC01066496.1	53352	54936	zf-C2H2	16	+
SJYC01066497.1	5778	7623	zf-C2H2	19	+
SJYC01066497.1	8015	8549	zf-C2H2	5	+
SJYC01066498.1	6949	8806	zf-C2H2	19	+
SJYC01066498.1	24514	25960	zf-C2H2	17	+
SJYC01066499.1	2078	2603	zf-C2H2	6	+
SJYC01066500.1	417	942	zf-C2H2	6	+
SJYC01066502.1	6679	8665	zf-C2H2	16	-
SJYC01066504.1	6894	9386	zf-C2H2	20	-
SJYC01066509.1	5156	6772	zf-C2H2	12	-
SJYC01066659.1	29069	30490	zf-C2H2	14	-
SJYC01067160.1	19957	22515	zf-C2H2	27	+
SJYC01067394.1	4985	5495	zf-C2H2	6	-
SJYC01067403.1	3022	3697	zf-C2H2	7	+
SJYC01067419.1	2719	3865	zf-C2H2	11	+
SJYC01067526.1	7035	8726	zf-C2H2	18	-
SJYC01068071.1	9217	10486	zf-C2H2	11	+
SJYC01068576.1	6072	7122	zf-C2H2	6	-
SJYC01069440.1	3098	3818	zf-C2H2	9	-
SJYC01069840.1	28562	31152	zf-C2H2	31	-
SJYC01069926.1	16676	18983	zf-C2H2	5	+
SJYC01070258.1	19688	20749	zf-C2H2	9	+
SJYC01070377.1	14424	15438	zf-C2H2	8	+
SJYC01070741.1	1776	3450	zf-C2H2	13	-
SJYC01070761.1	4105	6557	zf-C2H2	26	-
SJYC01070761.1	11295	11790	zf-C2H2	5	-
SJYC01071680.1	7074	9018	zf-C2H2	16	-
SJYC01072483.1	1494	3224	zf-C2H2	13	-
SJYC01073255.1	3392	4913	zf-C2H2	12	-
SJYC01074194.1	3352	4216	zf-C2H2	8	-
SJYC01074556.1	16746	17809	zf-C2H2	5	+
SJYC01074704.1	18158	19013	zf-C2H2	5	+
SJYC01074704.1	19529	20843	zf-C2H2	10	+
SJYC01075346.1	14174	14849	zf-C2H2	6	+
SJYC01076942.1	2950	4596	zf-C2H2	18	-
SJYC01076943.1	10962	12455	zf-C2H2	16	-
SJYC01079322.1	10942	12360	zf-C2H2	10	-
SJYC01079697.1	825	2727	zf-C2H2	15	+
SJYC01080666.1	15150	16302	zf-C2H2	7	-
SJYC01080667.1	28391	30794	zf-C2H2	22	-
SJYC01081640.1	66169	66628	zf-C2H2	6	-
SJYC01081640.1	67030	67540	zf-C2H2	7	-
SJYC01082205.1	23614	24721	zf-C2H2	9	+
SJYC01082808.1	4	1627	zf-C2H2	6	+
SJYC01082824.1	8557	10825	zf-C2H2	15	-
SJYC01083528.1	47124	48273	zf-C2H2	7	+
SJYC01083729.1	537	1476	zf-C2H2	8	+
SJYC01083747.1	1411	1903	zf-C2H2	5	+
SJYC01085707.1	12946	14956	zf-C2H2	20	-
SJYC01085712.1	5714	7222	zf-C2H2	16	-
SJYC01085712.1	46294	47106	zf-C2H2	10	+
SJYC01085712.1	49137	50138	zf-C2H2	10	+
SJYC01085712.1	65017	66421	zf-C2H2	14	-
SJYC01085967.1	12114	13608	zf-C2H2	7	+
SJYC01086116.1	0	1329	zf-C2H2	10	+
SJYC01087353.1	47342	48407	zf-C2H2	6	+
SJYC01087353.1	60044	60917	zf-C2H2	7	-
SJYC01087353.1	78619	79306	zf-C2H2	7	-
SJYC01088833.1	29264	30874	zf-C2H2	18	+
SJYC01088833.1	31267	32164	zf-C2H2	11	+
SJYC01088843.1	9428	10750	zf-C2H2	14	-
SJYC01088843.1	19194	19911	zf-C2H2	6	-
SJYC01088844.1	36265	36772	zf-C2H2	7	-
SJYC01088844.1	48616	49186	zf-C2H2	7	-
SJYC01088845.1	16141	17692	zf-C2H2	11	+
SJYC01088846.1	7421	9514	zf-C2H2	17	+
SJYC01088847.1	10671	12234	zf-C2H2	12	+
SJYC01088852.1	4700	6124	zf-C2H2	9	+
SJYC01088932.1	18576	18951	zf-C2H2	5	-
SJYC01088934.1	23454	24651	zf-C2H2	11	+
SJYC01088935.1	14422	16063	zf-C2H2	13	+
SJYC01088936.1	11383	13099	zf-C2H2	15	+
SJYC01088937.1	16144	17056	zf-C2H2	6	+
SJYC01088937.1	32408	33548	zf-C2H2	8	+
SJYC01088941.1	5988	6705	zf-C2H2	9	+
SJYC01088941.1	14601	16668	zf-C2H2	18	-
SJYC01088942.1	11141	12913	zf-C2H2	14	-
SJYC01088944.1	16404	17379	zf-C2H2	6	+
SJYC01088944.1	23508	24682	zf-C2H2	11	+
SJYC01088945.1	1413	3240	zf-C2H2	16	-
SJYC01089561.1	7045	8716	zf-C2H2	15	+
SJYC01089899.1	54616	56028	zf-C2H2	11	+
SJYC01089899.1	63839	65738	zf-C2H2	18	-
SJYC01090074.1	4066	5167	zf-C2H2	11	+
SJYC01090444.1	8432	10537	zf-C2H2	13	+
SJYC01091719.1	6960	9438	zf-C2H2	15	-
SJYC01091719.1	15612	18816	zf-C2H2	21	+
SJYC01092509.1	12472	13728	zf-C2H2	10	-
SJYC01092512.1	3314	4145	zf-C2H2	7	-
SJYC01092512.1	54355	55456	zf-C2H2	11	+
SJYC01093310.1	1101	2321	zf-C2H2	13	+
SJYC01093328.1	2	863	zf-C2H2	5	-
SJYC01094246.1	9164	10151	zf-C2H2	11	-
SJYC01094253.1	9193	10084	zf-C2H2	5	-
SJYC01095876.1	706	1684	zf-C2H2	9	+
SJYC01095877.1	23804	25771	zf-C2H2	19	-
SJYC01097144.1	9403	10274	zf-C2H2	12	-
SJYC01099162.1	328	1495	zf-C2H2	5	-
SJYC01100050.1	19309	20198	zf-C2H2	6	-
SJYC01100305.1	9841	10225	zf-C2H2	5	+
SJYC01100530.1	34607	36437	zf-C2H2	6	-
SJYC01100749.1	21468	22349	zf-C2H2	10	+
SJYC01101038.1	38200	39505	zf-C2H2	13	-
SJYC01101141.1	27757	29473	zf-C2H2	14	+
SJYC01101141.1	35613	36324	zf-C2H2	8	-
SJYC01101146.1	21599	23038	zf-C2H2	13	+
SJYC01101148.1	4787	6169	zf-C2H2	16	+
SJYC01101149.1	6877	8029	zf-C2H2	6	+
SJYC01101151.1	1783	3109	zf-C2H2	10	+
SJYC01101154.1	997	2421	zf-C2H2	13	+
SJYC01101156.1	41154	42800	zf-C2H2	17	-
SJYC01101158.1	11300	12488	zf-C2H2	10	+
SJYC01101160.1	5856	6852	zf-C2H2	6	-
SJYC01101162.1	24714	27139	zf-C2H2	24	-
SJYC01101165.1	16215	17442	zf-C2H2	12	+
SJYC01101165.1	35534	36305	zf-C2H2	9	+
SJYC01101204.1	39370	40903	zf-C2H2	14	-
SJYC01101205.1	120	1023	zf-C2H2	10	-
SJYC01101206.1	26135	26774	zf-C2H2	7	+
SJYC01101206.1	28866	30403	zf-C2H2	18	+
SJYC01101209.1	6559	7543	zf-C2H2	11	-
SJYC01101214.1	36446	38398	zf-C2H2	19	-
SJYC01101560.1	33166	33715	zf-C2H2	7	+
SJYC01101668.1	2420	4159	zf-C2H2	16	-
SJYC01101670.1	1590	2595	zf-C2H2	9	+
SJYC01102284.1	3501	4556	zf-C2H2	8	-
SJYC01102683.1	18718	20881	zf-C2H2	23	+
SJYC01102969.1	20305	22356	zf-C2H2	7	-
SJYC01102969.1	24459	25560	zf-C2H2	5	-
SJYC01103205.1	6850	7885	zf-C2H2	12	-
SJYC01103894.1	5837	7089	zf-C2H2	7	+
SJYC01103896.1	5411	6401	zf-C2H2	6	+
SJYC01103896.1	45743	46820	zf-C2H2	7	+
SJYC01104288.1	4425	5541	zf-C2H2	11	-
SJYC01104335.1	31639	32425	zf-C2H2	5	+
SJYC01104489.1	78563	79979	zf-C2H2	10	-
SJYC01104708.1	40705	42150	zf-C2H2	10	-
SJYC01105250.1	2297	3454	zf-C2H2	9	-
SJYC01106437.1	29195	30785	zf-C2H2	13	+
SJYC01107080.1	60464	61673	zf-C2H2	11	-
SJYC01108399.1	12937	13681	zf-C2H2	5	-
SJYC01108545.1	11094	11994	zf-C2H2	7	+
SJYC01109173.1	67357	68386	zf-C2H2	8	+
SJYC01109174.1	12884	13706	zf-C2H2	10	+
SJYC01109276.1	25035	25968	zf-C2H2	11	+
SJYC01110652.1	22653	23625	zf-C2H2	11	+
SJYC01110654.1	95	1850	zf-C2H2	16	-
SJYC01110911.1	13777	14491	zf-C2H2	6	-
SJYC01110915.1	0	741	zf-C2H2	6	-
SJYC01110915.1	6772	7597	zf-C2H2	6	-
SJYC01111686.1	18088	22253	zf-C2H2	9	+
SJYC01111690.1	22072	24118	zf-C2H2	6	+
SJYC01112007.1	71892	74274	zf-C2H2	7	+
SJYC01112238.1	3425	5261	zf-C2H2	6	-
SJYC01112627.1	839	2115	zf-C2H2	6	-
SJYC01113636.1	51999	53136	zf-C2H2	7	+
SJYC01113636.1	54055	55189	zf-C2H2	5	+
SJYC01116166.1	49777	50604	zf-C2H2	10	+
SJYC01116169.1	24988	25858	zf-C2H2	5	+
SJYC01117276.1	893	1661	zf-C2H2	5	+
SJYC01117278.1	59449	60897	zf-C2H2	15	+
SJYC01118198.1	9711	10629	zf-C2H2	7	-
SJYC01118198.1	35546	36548	zf-C2H2	9	-
SJYC01118198.1	49106	50542	zf-C2H2	10	-
SJYC01118198.1	87905	88565	zf-C2H2	8	+
SJYC01118198.1	95515	96649	zf-C2H2	9	-
SJYC01118199.1	6486	7671	zf-C2H2	10	+
SJYC01118199.1	14095	15526	zf-C2H2	12	-
SJYC01119519.1	4873	6409	zf-C2H2	11	-
SJYC01119538.1	28101	28710	zf-C2H2	5	-
SJYC01119539.1	2	1133	zf-C2H2	7	-
SJYC01119539.1	27220	29062	zf-C2H2	15	-
SJYC01119548.1	5463	7118	zf-C2H2	13	+
SJYC01119557.1	1436	2513	zf-C2H2	5	+
SJYC01119562.1	1168	3044	zf-C2H2	10	+
SJYC01119826.1	9735	11304	zf-C2H2	12	-
SJYC01119922.1	17318	18962	zf-C2H2	19	-
SJYC01119998.1	8793	9822	zf-C2H2	5	-
SJYC01122376.1	38728	40504	zf-C2H2	5	+
SJYC01122452.1	4892	7764	zf-C2H2	32	-
SJYC01123408.1	10494	11448	zf-C2H2	7	-
SJYC01123410.1	6102	6897	zf-C2H2	5	-
SJYC01123726.1	10990	11938	zf-C2H2	6	-
SJYC01123726.1	12875	13994	zf-C2H2	5	-
SJYC01124289.1	2516	4168	zf-C2H2	14	+
SJYC01124333.1	3516	5355	zf-C2H2	5	+
SJYC01124786.1	41690	42479	zf-C2H2	5	+
SJYC01124786.1	43142	46721	zf-C2H2	25	+
SJYC01126168.1	6624	8858	zf-C2H2	7	-
SJYC01126237.1	16645	19443	zf-C2H2	31	+
SJYC01128020.1	2300	4739	zf-C2H2	23	+
SJYC01128676.1	10908	11616	zf-C2H2	7	-
SJYC01129463.1	624	1665	zf-C2H2	10	-
SJYC01129532.1	28412	29483	zf-C2H2	6	-
SJYC01129533.1	15079	15928	zf-C2H2	9	+
SJYC01129534.1	21969	23357	zf-C2H2	12	+
SJYC01129592.1	0	1796	zf-C2H2	9	+
SJYC01130732.1	40670	42406	zf-C2H2	16	+
SJYC01131304.1	17143	18519	zf-C2H2	14	-
SJYC01131306.1	29278	31191	zf-C2H2	19	+
SJYC01132543.1	45	1122	zf-C2H2	8	-
SJYC01132677.1	41418	42938	zf-C2H2	11	-
SJYC01133796.1	6152	7597	zf-C2H2	16	-
SJYC01133811.1	10534	11962	zf-C2H2	10	-
SJYC01134660.1	8898	9321	zf-C2H2	5	-
SJYC01134660.1	9299	9749	zf-C2H2	5	+
SJYC01135149.1	8769	10625	zf-C2H2	19	-
SJYC01135150.1	3263	4812	zf-C2H2	14	-
SJYC01136120.1	121451	122651	zf-C2H2	8	+
SJYC01136120.1	122943	124491	zf-C2H2	10	+
SJYC01136440.1	10828	13203	zf-C2H2	8	-
SJYC01137190.1	5522	7373	zf-C2H2	16	+
SJYC01137190.1	10588	11983	zf-C2H2	10	-
SJYC01137240.1	20148	21630	zf-C2H2	12	+
SJYC01137242.1	748	2165	zf-C2H2	13	-
SJYC01137250.1	9068	9764	zf-C2H2	8	-
SJYC01139031.1	70727	72223	zf-C2H2	10	+
SJYC01141240.1	13173	14612	zf-C2H2	12	-
SJYC01142178.1	3211	3796	zf-C2H2	5	-
SJYC01142216.1	23262	23979	zf-C2H2	5	-
SJYC01142216.1	41885	43184	zf-C2H2	13	+
SJYC01142910.1	2047	3706	zf-C2H2	13	+
SJYC01142915.1	21448	22555	zf-C2H2	12	+
SJYC01142921.1	3778	5023	zf-C2H2	6	-
SJYC01142921.1	7656	9039	zf-C2H2	6	-
SJYC01142921.1	28958	30206	zf-C2H2	6	-
SJYC01142923.1	6370	8116	zf-C2H2	13	-
SJYC01142924.1	1644	3389	zf-C2H2	13	-
SJYC01142924.1	29327	30808	zf-C2H2	12	+
SJYC01142925.1	3616	4558	zf-C2H2	10	-
SJYC01142928.1	1485	2718	zf-C2H2	10	-
SJYC01142928.1	21123	21963	zf-C2H2	10	+
SJYC01142929.1	3474	4284	zf-C2H2	8	-
SJYC01142933.1	8090	9149	zf-C2H2	8	-
SJYC01142935.1	5040	6201	zf-C2H2	9	-
SJYC01142936.1	17882	18647	zf-C2H2	9	+
SJYC01142938.1	24674	25805	zf-C2H2	13	-
SJYC01142938.1	37505	38777	zf-C2H2	11	-
SJYC01142940.1	904	2460	zf-C2H2	14	-
SJYC01142942.1	14141	15404	zf-C2H2	13	+
SJYC01142943.1	3587	5033	zf-C2H2	12	-
SJYC01142945.1	6605	8105	zf-C2H2	12	+
SJYC01143124.1	27073	28840	zf-C2H2	15	+
SJYC01143697.1	1171	2245	zf-C2H2	8	-
SJYC01144440.1	13643	15229	zf-C2H2	15	+
SJYC01145831.1	29756	30956	zf-C2H2	11	+
SJYC01146314.1	594	1371	zf-C2H2	5	-
SJYC01147810.1	5209	7186	zf-C2H2	17	+
SJYC01148647.1	15453	17591	zf-C2H2	12	-
SJYC01149158.1	1079	3724	zf-C2H2	21	+
SJYC01149460.1	35802	37166	zf-C2H2	7	-
SJYC01150988.1	15375	16401	zf-C2H2	7	-
SJYC01155534.1	1177	3073	zf-C2H2	5	-
SJYC01156778.1	360	2471	zf-C2H2	13	-
SJYC01162030.1	1961	3173	zf-C2H2	13	-
SJYC01162489.1	1684	2089	zf-C2H2	5	-
SJYC01169399.1	1	526	zf-C2H2	6	+
SJYC01175091.1	244	898	zf-C2H2	8	-
SJYC01179548.1	2	1016	zf-C2H2	8	+
SJYC01182610.1	2	1028	zf-C2H2	10	-
SJYC01184819.1	160	1051	zf-C2H2	5	+
SJYC01185099.1	272	989	zf-C2H2	6	+
SJYC01185933.1	355	1048	zf-C2H2	9	-
SJYC01191220.1	1	490	zf-C2H2	6	+
SJYC01201244.1	1091	1490	zf-C2H2	5	-
SJYC01202692.1	2132	2946	zf-C2H2	5	-
SJYC01205049.1	337	2181	zf-C2H2	20	+
SJYC01207289.1	2	1148	zf-C2H2	9	-
SJYC01212913.1	0	711	zf-C2H2	7	+
SJYC01213671.1	181	1057	zf-C2H2	8	-
```
