## Supplementary Data 2 for "Transposable elements drive the evolution of metazoan zinc finger genes": Magallana_hongkongensis_znfs.bed

```
WFKH01002636.1	5302530	5304102	zf-C2H2	11	-
WFKH01002636.1	5343725	5344505	zf-C2H2	8	+
WFKH01002636.1	5361189	5362641	zf-C2H2	11	-
WFKH01002636.1	5370953	5372537	zf-C2H2	11	-
WFKH01002636.1	5431685	5433212	zf-C2H2	11	-
WFKH01002636.1	5845640	5847110	zf-C2H2	14	-
WFKH01002636.1	5849637	5850552	zf-C2H2	9	+
WFKH01002636.1	10610889	10614495	zf-C2H2	8	-
WFKH01002636.1	30717533	30718316	zf-C2H2	7	-
WFKH01002636.1	43810700	43811228	zf-C2H2	6	-
WFKH01002636.1	48211343	48211871	zf-C2H2	6	-
WFKH01003280.1	14215	16360	zf-C2H2	7	+
WFKH01003881.1	12265701	12266247	zf-C2H2	7	-
WFKH01003881.1	25571076	25573911	zf-C2H2	10	+
WFKH01003881.1	36027425	36030185	zf-C2H2	15	-
WFKH01003881.1	44182097	44191169	zf-C2H2	5	+
WFKH01003881.1	48210864	48214653	zf-C2H2	22	-
WFKH01003881.1	48244359	48248148	zf-C2H2	22	-
WFKH01003881.1	71917240	71918731	zf-C2H2	7	+
WFKH01006014.1	3755397	3756219	zf-C2H2	5	-
WFKH01006014.1	12067956	12068454	zf-C2H2	5	+
WFKH01006014.1	12121730	12123890	zf-C2H2	7	-
WFKH01006014.1	18293829	18294948	zf-C2H2	7	-
WFKH01006014.1	19916804	19920320	zf-C2H2	9	+
WFKH01006014.1	22180066	22180708	zf-C2H2	7	-
WFKH01006014.1	23602653	23604840	zf-C2H2	6	+
WFKH01006014.1	24625550	24626033	zf-C2H2	6	+
WFKH01006014.1	30170278	30170986	zf-C2H2	7	+
WFKH01006014.1	46590694	46592602	zf-C2H2	9	+
WFKH01006014.1	48621026	48621734	zf-C2H2	5	-
WFKH01006014.1	49263949	49268602	zf-C2H2	19	+
WFKH01006014.1	50665516	50670745	zf-C2H2	26	-
WFKH01006014.1	53335292	53337137	zf-C2H2	6	-
WFKH01006014.1	54542852	54545246	zf-C2H2	5	-
WFKH01007194.1	1657	2146	zf-C2H2	6	-
WFKH01007768.1	1817486	1818557	zf-C2H2	5	-
WFKH01007768.1	17558712	17560740	zf-C2H2	7	+
WFKH01007768.1	22773772	22776949	zf-C2H2	20	+
WFKH01007768.1	26815387	26817811	zf-C2H2	8	-
WFKH01007768.1	45240843	45244155	zf-C2H2	20	-
WFKH01007768.1	47138820	47141052	zf-C2H2	12	-
WFKH01007768.1	47398409	47402213	zf-C2H2	12	-
WFKH01007768.1	48851599	48852523	zf-C2H2	8	-
WFKH01007768.1	61913259	61914438	zf-C2H2	9	+
WFKH01007768.1	61940005	61941184	zf-C2H2	9	+
WFKH01007768.1	61979337	61980516	zf-C2H2	9	+
WFKH01008076.1	21386	24563	zf-C2H2	20	+
WFKH01008263.1	1099	1861	zf-C2H2	7	+
WFKH01008264.1	5709	6471	zf-C2H2	7	-
WFKH01008490.1	11368	12304	zf-C2H2	6	-
WFKH01009434.1	3225	5274	zf-C2H2	14	+
WFKH01009435.1	3226	5275	zf-C2H2	14	+
WFKH01010211.1	1642480	1643392	zf-C2H2	5	+
WFKH01010211.1	1677301	1678363	zf-C2H2	5	-
WFKH01010211.1	3138051	3139074	zf-C2H2	5	-
WFKH01010211.1	3217251	3218613	zf-C2H2	7	+
WFKH01010211.1	3491585	3495014	zf-C2H2	16	-
WFKH01010211.1	6779304	6781017	zf-C2H2	10	+
WFKH01010211.1	25145376	25146519	zf-C2H2	6	-
WFKH01010211.1	26298623	26305907	zf-C2H2	10	-
WFKH01010211.1	26788277	26791124	zf-C2H2	19	+
WFKH01010211.1	28173061	28173655	zf-C2H2	5	-
WFKH01010211.1	29362349	29363543	zf-C2H2	6	+
WFKH01010211.1	45916393	45917035	zf-C2H2	5	+
WFKH01010211.1	53069236	53069995	zf-C2H2	6	-
WFKH01010211.1	53070738	53071539	zf-C2H2	5	-
WFKH01010211.1	56513783	56516141	zf-C2H2	11	-
WFKH01010211.1	57986824	57987604	zf-C2H2	5	+
WFKH01010882.1	1578	3891	zf-C2H2	9	+
WFKH01010882.1	10472	12653	zf-C2H2	14	+
WFKH01010883.1	1560	3873	zf-C2H2	9	+
WFKH01010883.1	10439	12620	zf-C2H2	13	+
WFKH01010931.1	7514731	7516699	zf-C2H2	9	-
WFKH01010931.1	7520555	7522364	zf-C2H2	9	+
WFKH01010931.1	8080090	8082049	zf-C2H2	8	-
WFKH01010931.1	8265344	8266346	zf-C2H2	6	+
WFKH01010931.1	8730138	8732004	zf-C2H2	8	+
WFKH01010931.1	11000427	11001441	zf-C2H2	5	-
WFKH01010931.1	18774880	18777706	zf-C2H2	11	+
WFKH01010931.1	19221114	19222449	zf-C2H2	6	+
WFKH01010931.1	20451845	20452625	zf-C2H2	5	-
WFKH01010931.1	22988557	22992562	zf-C2H2	19	+
WFKH01010931.1	23300038	23305540	zf-C2H2	14	-
WFKH01010931.1	23320978	23324008	zf-C2H2	11	-
WFKH01010931.1	32890048	32890471	zf-C2H2	5	+
WFKH01010931.1	35803715	35804723	zf-C2H2	5	+
WFKH01010931.1	38936703	38938836	zf-C2H2	8	-
WFKH01010931.1	39046273	39050200	zf-C2H2	19	+
WFKH01010931.1	39582714	39585618	zf-C2H2	9	-
WFKH01010931.1	39675521	39677342	zf-C2H2	5	-
WFKH01010931.1	43309873	43310686	zf-C2H2	8	+
WFKH01010931.1	43693309	43696903	zf-C2H2	13	-
WFKH01010931.1	51355732	51363217	zf-C2H2	33	-
WFKH01010931.1	53457343	53458636	zf-C2H2	10	+
WFKH01010931.1	54197147	54197738	zf-C2H2	6	-
WFKH01010931.1	54825278	54826136	zf-C2H2	6	+
WFKH01010931.1	55442601	55443720	zf-C2H2	5	-
WFKH01010931.1	57398956	57400204	zf-C2H2	5	+
WFKH01010931.1	58336129	58337023	zf-C2H2	6	-
WFKH01010931.1	60567971	60569627	zf-C2H2	15	-
WFKH01010931.1	60571632	60572973	zf-C2H2	12	-
WFKH01010931.1	61133469	61137492	zf-C2H2	11	-
WFKH01010931.1	62398920	62400927	zf-C2H2	9	-
WFKH01010931.1	62526010	62529412	zf-C2H2	10	-
WFKH01010931.1	62783009	62786180	zf-C2H2	8	-
WFKH01010931.1	64549312	64555999	zf-C2H2	33	+
WFKH01011218.1	2	731	zf-C2H2	9	+
WFKH01011552.1	39566	40319	zf-C2H2	8	+
WFKH01011553.1	40253	41006	zf-C2H2	8	+
WFKH01011581.1	2110018	2112634	zf-C2H2	14	-
WFKH01011581.1	6521279	6523997	zf-C2H2	14	+
WFKH01011581.1	7927858	7928494	zf-C2H2	7	-
WFKH01011581.1	17045784	17047089	zf-C2H2	8	+
WFKH01011581.1	23385451	23387710	zf-C2H2	9	+
WFKH01011581.1	24889240	24892897	zf-C2H2	16	+
WFKH01011581.1	32896796	32899400	zf-C2H2	16	+
WFKH01011581.1	34361220	34361730	zf-C2H2	5	-
WFKH01011581.1	35538414	35541324	zf-C2H2	8	+
WFKH01011581.1	52732592	52734638	zf-C2H2	12	-
WFKH01011581.1	54419127	54421620	zf-C2H2	13	-
WFKH01011581.1	54444063	54447459	zf-C2H2	19	-
WFKH01011581.1	54471915	54472878	zf-C2H2	7	-
WFKH01011581.1	60267937	60269335	zf-C2H2	5	-
WFKH01011581.1	69189419	69190628	zf-C2H2	5	-
WFKH01011581.1	70885039	70887487	zf-C2H2	9	-
WFKH01011581.1	72383522	72384344	zf-C2H2	8	-
WFKH01011581.1	72498268	72499150	zf-C2H2	8	+
WFKH01011801.1	1064884	1066570	zf-C2H2	7	+
WFKH01011801.1	1069687	1070596	zf-C2H2	5	+
WFKH01011801.1	5917753	5920222	zf-C2H2	6	+
WFKH01011801.1	6011339	6014279	zf-C2H2	10	+
WFKH01011801.1	9502069	9504283	zf-C2H2	7	-
WFKH01011801.1	12776757	12781437	zf-C2H2	5	+
WFKH01011801.1	19965229	19967422	zf-C2H2	6	+
WFKH01011801.1	22015117	22017022	zf-C2H2	9	+
WFKH01011801.1	27283355	27284291	zf-C2H2	6	-
WFKH01011801.1	29824332	29826654	zf-C2H2	6	-
WFKH01011801.1	30539020	30540763	zf-C2H2	7	+
WFKH01011801.1	31215097	31216543	zf-C2H2	7	+
WFKH01011801.1	31258071	31259472	zf-C2H2	7	+
WFKH01011801.1	34180494	34185351	zf-C2H2	7	+
WFKH01011801.1	42251791	42255253	zf-C2H2	20	-
WFKH01011801.1	44532383	44532965	zf-C2H2	6	+
WFKH01011801.1	44664367	44665129	zf-C2H2	7	-
WFKH01011801.1	52982051	52983674	zf-C2H2	13	-
WFKH01011801.1	53931169	53931643	zf-C2H2	5	-
WFKH01011801.1	53935254	53936419	zf-C2H2	10	-
WFKH01011801.1	53969295	53970182	zf-C2H2	8	+
WFKH01011801.1	56607604	56608402	zf-C2H2	5	+
WFKH01011801.1	59291663	59292251	zf-C2H2	5	+
WFKH01011801.1	60662905	60665407	zf-C2H2	8	+
WFKH01011925.1	11528360	11529549	zf-C2H2	11	-
WFKH01011925.1	11937823	11940460	zf-C2H2	14	+
WFKH01011925.1	11942068	11944492	zf-C2H2	16	-
WFKH01011925.1	22777488	22778406	zf-C2H2	6	-
WFKH01011925.1	22796111	22797551	zf-C2H2	12	-
WFKH01011925.1	22826348	22827788	zf-C2H2	13	-
WFKH01011925.1	53910419	53912300	zf-C2H2	5	+
WFKH01011925.1	84465684	84467829	zf-C2H2	7	-
WFKH01011925.1	85237286	85238708	zf-C2H2	5	+
WFKH01011926.1	11436009	11436696	zf-C2H2	6	+
WFKH01011926.1	22302943	22305181	zf-C2H2	9	+
WFKH01011926.1	22307013	22308243	zf-C2H2	6	+
WFKH01011926.1	26108251	26109895	zf-C2H2	6	-
WFKH01011926.1	26117689	26119480	zf-C2H2	9	+
WFKH01011926.1	26137202	26138723	zf-C2H2	5	+
WFKH01011926.1	26267374	26269027	zf-C2H2	7	+
WFKH01011926.1	28809204	28811232	zf-C2H2	9	+
WFKH01011926.1	54019943	54020471	zf-C2H2	6	+
WFKH01011926.1	60813700	60815737	zf-C2H2	7	+
WFKH01011926.1	60829734	60831393	zf-C2H2	5	-
WFKH01011926.1	61465798	61468408	zf-C2H2	6	+
WFKH01011926.1	65848128	65851110	zf-C2H2	9	-
WFKH01011926.1	84505493	84507548	zf-C2H2	16	+
```
