## Supplementary Data 2 for "Transposable elements drive the evolution of metazoan zinc finger genes": Magicicada_septendecim_znfs.bed

```
JAAAXY0100000071.1	6326	7250	zf-C2H2	9	+
JAAAXY0100000121.1	2636	3566	zf-C2H2	10	+
JAAAXY0100000193.1	3202	3832	zf-C2H2	6	+
JAAAXY0100000632.1	2350	4369	zf-C2H2	21	-
JAAAXY0100000678.1	1105707	1106343	zf-C2H2	5	-
JAAAXY0100000678.1	1168895	1169984	zf-C2H2	10	-
JAAAXY0100000678.1	2644093	2645377	zf-C2H2	13	-
JAAAXY0100000678.1	4910789	4912019	zf-C2H2	12	+
JAAAXY0100001132.1	4327	5122	zf-C2H2	7	+
JAAAXY0100001250.1	934	1357	zf-C2H2	5	+
JAAAXY0100001678.1	429669	430110	zf-C2H2	5	+
JAAAXY0100001678.1	4596885	4597326	zf-C2H2	5	-
JAAAXY0100001795.1	2530	3592	zf-C2H2	5	-
JAAAXY0100002337.1	2284	3028	zf-C2H2	8	+
JAAAXY0100003097.1	2249	2888	zf-C2H2	5	-
JAAAXY0100003600.1	673	1111	zf-C2H2	5	+
JAAAXY0100003600.1	1467	2256	zf-C2H2	6	+
JAAAXY0100003708.1	2678	3242	zf-C2H2	7	-
JAAAXY0100003890.1	2	878	zf-C2H2	9	+
JAAAXY0100003890.1	1295	1979	zf-C2H2	7	+
JAAAXY0100004125.1	2661	3840	zf-C2H2	11	+
JAAAXY0100004277.1	2683	3379	zf-C2H2	6	-
JAAAXY0100004872.1	1432	2290	zf-C2H2	9	-
JAAAXY0100006778.1	866087	866996	zf-C2H2	9	+
JAAAXY0100006778.1	3083872	3084637	zf-C2H2	7	+
JAAAXY0100006778.1	3962257	3963439	zf-C2H2	12	-
JAAAXY0100006778.1	8152708	8153464	zf-C2H2	7	+
JAAAXY0100006778.1	8786543	8787482	zf-C2H2	8	-
JAAAXY0100006778.1	11093062	11094058	zf-C2H2	11	+
JAAAXY0100006778.1	13865610	13866285	zf-C2H2	7	-
JAAAXY0100006778.1	15115070	15116054	zf-C2H2	11	+
JAAAXY0100006778.1	18148261	18149308	zf-C2H2	11	-
JAAAXY0100006778.1	23270361	23271213	zf-C2H2	8	+
JAAAXY0100006778.1	27962521	27962935	zf-C2H2	5	+
JAAAXY0100006778.1	29922983	29923589	zf-C2H2	6	+
JAAAXY0100006778.1	30790500	30791487	zf-C2H2	9	+
JAAAXY0100006778.1	31307139	31308002	zf-C2H2	10	-
JAAAXY0100006778.1	31785339	31786089	zf-C2H2	7	+
JAAAXY0100008582.1	1178	2345	zf-C2H2	13	-
JAAAXY0100009803.1	184	1765	zf-C2H2	5	-
JAAAXY0100010055.1	0	2106	zf-C2H2	5	+
JAAAXY0100010381.1	1793	2894	zf-C2H2	5	+
JAAAXY0100012829.1	1068	2103	zf-C2H2	10	+
JAAAXY0100013343.1	1014	2097	zf-C2H2	10	-
JAAAXY0100014966.1	427	2509	zf-C2H2	5	+
JAAAXY0100016636.1	1040	1556	zf-C2H2	6	+
JAAAXY0100016778.1	1319700	1320360	zf-C2H2	8	+
JAAAXY0100016778.1	4841321	4842236	zf-C2H2	11	-
JAAAXY0100016778.1	8134091	8134721	zf-C2H2	6	-
JAAAXY0100016778.1	8606058	8606709	zf-C2H2	6	-
JAAAXY0100016778.1	9293184	9293859	zf-C2H2	5	-
JAAAXY0100016778.1	10121632	10122031	zf-C2H2	5	-
JAAAXY0100016778.1	13145723	13146131	zf-C2H2	5	+
JAAAXY0100016778.1	19745218	19745815	zf-C2H2	5	+
JAAAXY0100016778.1	24699281	24699959	zf-C2H2	5	+
JAAAXY0100017365.1	1	1324	zf-C2H2	8	-
JAAAXY0100018087.1	1782	2472	zf-C2H2	6	+
JAAAXY0100018898.1	2	926	zf-C2H2	8	-
JAAAXY0100020685.1	647	1718	zf-C2H2	12	+
JAAAXY0100021152.1	413	1439	zf-C2H2	10	-
JAAAXY0100021341.1	627	2421	zf-C2H2	11	-
JAAAXY0100021737.1	135	1440	zf-C2H2	13	-
JAAAXY0100022950.1	1598	2396	zf-C2H2	9	-
JAAAXY0100023066.1	1	505	zf-C2H2	6	+
JAAAXY0100023212.1	429	2355	zf-C2H2	7	+
JAAAXY0100023294.1	386	1268	zf-C2H2	8	+
JAAAXY0100024149.1	0	1800	zf-C2H2	5	+
JAAAXY0100025195.1	828	2361	zf-C2H2	17	+
JAAAXY0100026778.1	660394	661324	zf-C2H2	9	+
JAAAXY0100026778.1	1611526	1612375	zf-C2H2	10	+
JAAAXY0100026778.1	1731505	1732360	zf-C2H2	7	-
JAAAXY0100026778.1	2004427	2005399	zf-C2H2	9	+
JAAAXY0100026778.1	8177216	8178515	zf-C2H2	13	+
JAAAXY0100026778.1	8654708	8655422	zf-C2H2	6	-
JAAAXY0100028046.1	1590	2127	zf-C2H2	6	+
JAAAXY0100031092.1	1	652	zf-C2H2	8	+
JAAAXY0100032621.1	1	1378	zf-C2H2	6	-
JAAAXY0100032945.1	493	1360	zf-C2H2	8	-
JAAAXY0100036405.1	490	1387	zf-C2H2	5	+
JAAAXY0100037168.1	1615	2152	zf-C2H2	6	-
JAAAXY0100037717.1	1222	2146	zf-C2H2	8	+
JAAAXY0100038628.1	903	1698	zf-C2H2	8	-
JAAAXY0100039073.1	1040	1601	zf-C2H2	6	+
JAAAXY0100039416.1	1	769	zf-C2H2	6	-
JAAAXY0100040327.1	1032	1773	zf-C2H2	5	+
JAAAXY0100041156.1	138	1353	zf-C2H2	12	-
JAAAXY0100041290.1	1066	2110	zf-C2H2	10	+
JAAAXY0100041778.1	2705603	2707415	zf-C2H2	6	+
JAAAXY0100041954.1	708	1632	zf-C2H2	8	-
JAAAXY0100044720.1	752	1448	zf-C2H2	8	-
JAAAXY0100048514.1	297	1770	zf-C2H2	11	+
JAAAXY0100049552.1	334	1669	zf-C2H2	6	-
JAAAXY0100049778.1	1398168	1399197	zf-C2H2	11	+
JAAAXY0100049990.1	1304	2006	zf-C2H2	8	+
JAAAXY0100052453.1	1532	1985	zf-C2H2	5	-
JAAAXY0100052608.1	2	887	zf-C2H2	11	+
JAAAXY0100053965.1	2	758	zf-C2H2	6	-
JAAAXY0100054636.1	1381	1969	zf-C2H2	5	-
JAAAXY0100058002.1	504	1401	zf-C2H2	8	-
JAAAXY0100058778.1	1246125	1246719	zf-C2H2	5	-
JAAAXY0100060112.1	525	1578	zf-C2H2	9	+
JAAAXY0100060504.1	27	858	zf-C2H2	8	+
JAAAXY0100062489.1	207	1593	zf-C2H2	12	+
JAAAXY0100067778.1	1375230	1375629	zf-C2H2	5	-
JAAAXY0100067778.1	2008780	2009383	zf-C2H2	6	-
JAAAXY0100067778.1	4241895	4242738	zf-C2H2	11	-
JAAAXY0100067778.1	6016697	6017906	zf-C2H2	11	-
JAAAXY0100067778.1	6449556	6450750	zf-C2H2	7	-
JAAAXY0100067778.1	9738872	9740003	zf-C2H2	10	-
JAAAXY0100067778.1	18104015	18105092	zf-C2H2	11	+
JAAAXY0100067778.1	19173504	19173909	zf-C2H2	5	+
JAAAXY0100067778.1	20409180	20409720	zf-C2H2	5	+
JAAAXY0100067778.1	28452572	28453811	zf-C2H2	11	+
JAAAXY0100067778.1	28840033	28841371	zf-C2H2	9	-
JAAAXY0100067778.1	34743081	34744146	zf-C2H2	8	-
JAAAXY0100067778.1	41917022	41918573	zf-C2H2	8	-
JAAAXY0100067778.1	43687189	43688233	zf-C2H2	10	-
JAAAXY0100067778.1	44272379	44273741	zf-C2H2	13	-
JAAAXY0100067778.1	45199085	45199829	zf-C2H2	9	+
JAAAXY0100067778.1	45666966	45667707	zf-C2H2	6	-
JAAAXY0100067778.1	46493591	46494326	zf-C2H2	8	-
JAAAXY0100067778.1	47558566	47559703	zf-C2H2	12	+
JAAAXY0100067778.1	53746916	53747360	zf-C2H2	5	+
JAAAXY0100067778.1	54388266	54388914	zf-C2H2	7	-
JAAAXY0100067778.1	65121832	65122723	zf-C2H2	8	-
JAAAXY0100067778.1	67443355	67444426	zf-C2H2	11	+
JAAAXY0100067778.1	72399163	72400594	zf-C2H2	10	+
JAAAXY0100067778.1	76141364	76141967	zf-C2H2	6	-
JAAAXY0100067778.1	77088891	77089533	zf-C2H2	5	+
JAAAXY0100067778.1	80744473	80745529	zf-C2H2	10	+
JAAAXY0100067778.1	90688955	90690113	zf-C2H2	10	-
JAAAXY0100067778.1	96755515	96756289	zf-C2H2	7	-
JAAAXY0100067778.1	111272132	111273110	zf-C2H2	8	-
JAAAXY0100067778.1	113529476	113530181	zf-C2H2	7	-
JAAAXY0100067778.1	121943416	121944232	zf-C2H2	9	-
JAAAXY0100067778.1	122836819	122838064	zf-C2H2	6	+
JAAAXY0100067778.1	125373729	125374524	zf-C2H2	7	+
JAAAXY0100067778.1	125560011	125560947	zf-C2H2	5	-
JAAAXY0100067778.1	128486324	128487950	zf-C2H2	5	-
JAAAXY0100067778.1	131112849	131114019	zf-C2H2	12	-
JAAAXY0100067778.1	131572821	131574063	zf-C2H2	9	+
JAAAXY0100067778.1	137555705	137556323	zf-C2H2	5	-
JAAAXY0100067778.1	138946866	138947871	zf-C2H2	5	-
JAAAXY0100067778.1	141478279	141479463	zf-C2H2	12	+
JAAAXY0100067778.1	144119576	144120455	zf-C2H2	7	+
JAAAXY0100067778.1	144354875	144355913	zf-C2H2	12	-
JAAAXY0100067778.1	150609699	150610740	zf-C2H2	12	-
JAAAXY0100067778.1	153488286	153489558	zf-C2H2	5	+
JAAAXY0100067778.1	156334373	156335140	zf-C2H2	11	-
JAAAXY0100067778.1	158491355	158492117	zf-C2H2	7	-
JAAAXY0100067778.1	159551565	159552525	zf-C2H2	9	+
JAAAXY0100067942.1	1	982	zf-C2H2	8	+
JAAAXY0100068757.1	434	1430	zf-C2H2	12	-
JAAAXY0100071584.1	1	793	zf-C2H2	6	-
JAAAXY0100077203.1	549	1407	zf-C2H2	9	-
JAAAXY0100077667.1	1	1405	zf-C2H2	17	-
JAAAXY0100078224.1	496	1402	zf-C2H2	11	+
JAAAXY0100079858.1	1	502	zf-C2H2	6	-
JAAAXY0100080005.1	595	1399	zf-C2H2	9	-
JAAAXY0100082312.1	554	1169	zf-C2H2	7	+
JAAAXY0100083416.1	0	432	zf-C2H2	5	-
JAAAXY0100086855.1	305	1211	zf-C2H2	9	+
JAAAXY0100087634.1	2	1232	zf-C2H2	5	+
JAAAXY0100087976.1	0	1377	zf-C2H2	15	+
JAAAXY0100093317.1	774	1362	zf-C2H2	5	+
JAAAXY0100094658.1	44	1359	zf-C2H2	13	-
JAAAXY0100097082.1	1	907	zf-C2H2	7	-
JAAAXY0100097611.1	168	960	zf-C2H2	7	-
JAAAXY0100111647.1	2	1271	zf-C2H2	12	+
JAAAXY0100116296.1	653	1127	zf-C2H2	5	-
JAAAXY0100118647.1	339	1191	zf-C2H2	9	+
JAAAXY0100123234.1	109	1123	zf-C2H2	9	+
JAAAXY0100123674.1	2	1058	zf-C2H2	10	-
JAAAXY0100127098.1	2	1280	zf-C2H2	15	+
JAAAXY0100129148.1	2	752	zf-C2H2	9	-
JAAAXY0100132374.1	2	551	zf-C2H2	7	+
JAAAXY0100136071.1	83	866	zf-C2H2	6	+
JAAAXY0100137454.1	0	717	zf-C2H2	9	+
JAAAXY0100137485.1	2	920	zf-C2H2	9	-
JAAAXY0100142595.1	2	1121	zf-C2H2	10	-
JAAAXY0100143485.1	300	957	zf-C2H2	8	-
JAAAXY0100152071.1	1	1228	zf-C2H2	12	-
JAAAXY0100152192.1	315	1227	zf-C2H2	8	-
JAAAXY0100156208.1	580	1219	zf-C2H2	8	-
JAAAXY0100156978.1	135	1029	zf-C2H2	8	-
JAAAXY0100158034.1	0	1215	zf-C2H2	11	+
JAAAXY0100158126.1	0	657	zf-C2H2	6	-
JAAAXY0100162077.1	1	1207	zf-C2H2	8	+
JAAAXY0100164264.1	571	1204	zf-C2H2	8	-
JAAAXY0100166488.1	1	1093	zf-C2H2	13	+
JAAAXY0100167776.1	3356900	3357461	zf-C2H2	5	+
JAAAXY0100167776.1	4119929	4120361	zf-C2H2	5	+
JAAAXY0100167776.1	6474626	6475541	zf-C2H2	9	-
JAAAXY0100167776.1	7195533	7196649	zf-C2H2	6	-
JAAAXY0100167776.1	13298856	13299768	zf-C2H2	9	-
JAAAXY0100167776.1	13902529	13903123	zf-C2H2	7	+
JAAAXY0100167776.1	23644939	23645911	zf-C2H2	9	-
JAAAXY0100167776.1	24290953	24291811	zf-C2H2	6	+
JAAAXY0100167776.1	24767688	24768786	zf-C2H2	12	-
JAAAXY0100167776.1	26324314	26325289	zf-C2H2	5	-
JAAAXY0100167776.1	27559336	27560152	zf-C2H2	5	-
JAAAXY0100167776.1	35071645	35072521	zf-C2H2	8	-
JAAAXY0100167776.1	35516725	35517616	zf-C2H2	8	+
JAAAXY0100167776.1	36761129	36761792	zf-C2H2	5	-
JAAAXY0100167776.1	39516713	39517232	zf-C2H2	5	+
JAAAXY0100167776.1	46073254	46073917	zf-C2H2	5	+
JAAAXY0100167776.1	49900115	49901255	zf-C2H2	13	+
JAAAXY0100167776.1	50013230	50014268	zf-C2H2	11	+
JAAAXY0100167776.1	63791634	63792150	zf-C2H2	5	+
JAAAXY0100167776.1	71744012	71744903	zf-C2H2	9	+
JAAAXY0100167776.1	86290465	86291626	zf-C2H2	13	-
JAAAXY0100167776.1	100599814	100600606	zf-C2H2	9	-
JAAAXY0100167776.1	100908671	100909448	zf-C2H2	7	+
JAAAXY0100167776.1	107937151	107937934	zf-C2H2	9	-
JAAAXY0100167776.1	111042013	111043021	zf-C2H2	9	-
JAAAXY0100173082.1	515	1025	zf-C2H2	6	+
JAAAXY0100173123.1	122	1025	zf-C2H2	6	+
JAAAXY0100174652.1	361	1021	zf-C2H2	8	-
JAAAXY0100180820.1	1	919	zf-C2H2	10	-
JAAAXY0100180850.1	2	776	zf-C2H2	9	+
JAAAXY0100181063.1	0	585	zf-C2H2	5	-
JAAAXY0100181937.1	548	1013	zf-C2H2	5	-
JAAAXY0100186639.1	2	851	zf-C2H2	7	+
JAAAXY0100191009.1	2	776	zf-C2H2	9	+
JAAAXY0100200497.1	309	978	zf-C2H2	7	-
JAAAXY0100201059.1	2	404	zf-C2H2	5	+
JAAAXY0100203223.1	0	669	zf-C2H2	8	+
JAAAXY0100203638.1	1	703	zf-C2H2	8	+
JAAAXY0100207465.1	378	978	zf-C2H2	6	+
JAAAXY0100211436.1	534	972	zf-C2H2	5	-
JAAAXY0100213054.1	1	970	zf-C2H2	7	-
JAAAXY0100214581.1	0	969	zf-C2H2	9	+
JAAAXY0100214622.1	132	969	zf-C2H2	8	+
JAAAXY0100219271.1	2	713	zf-C2H2	9	+
JAAAXY0100226550.1	339	954	zf-C2H2	6	-
JAAAXY0100226950.1	0	702	zf-C2H2	6	-
JAAAXY0100227771.1	2	509	zf-C2H2	6	+
JAAAXY0100228445.1	179	953	zf-C2H2	8	+
JAAAXY0100228955.1	0	952	zf-C2H2	9	-
JAAAXY0100237135.1	447	942	zf-C2H2	5	-
JAAAXY0100250549.1	2	599	zf-C2H2	6	+
JAAAXY0100264500.1	2	407	zf-C2H2	5	-
JAAAXY0100267776.1	1867512	1868217	zf-C2H2	7	+
JAAAXY0100267776.1	4768262	4768955	zf-C2H2	6	+
JAAAXY0100267776.1	9462003	9462981	zf-C2H2	6	-
JAAAXY0100267776.1	9471813	9472710	zf-C2H2	9	+
JAAAXY0100267776.1	9738624	9739317	zf-C2H2	5	-
JAAAXY0100267776.1	22187382	22188171	zf-C2H2	9	+
JAAAXY0100267776.1	24565295	24565850	zf-C2H2	6	-
JAAAXY0100267776.1	27066216	27066663	zf-C2H2	5	+
JAAAXY0100267776.1	29199858	29200515	zf-C2H2	6	+
JAAAXY0100267776.1	33257672	33258530	zf-C2H2	7	-
JAAAXY0100290796.1	0	774	zf-C2H2	9	+
JAAAXY0100307393.1	1	820	zf-C2H2	8	-
JAAAXY0100309921.1	0	816	zf-C2H2	11	-
JAAAXY0100321643.1	0	804	zf-C2H2	9	-
JAAAXY0100324306.1	127	799	zf-C2H2	6	+
JAAAXY0100327586.1	39	570	zf-C2H2	6	+
JAAAXY0100327861.1	228	786	zf-C2H2	6	-
JAAAXY0100330220.1	1	781	zf-C2H2	9	-
JAAAXY0100340300.1	128	755	zf-C2H2	6	-
JAAAXY0100349006.1	2	761	zf-C2H2	8	-
JAAAXY0100352880.1	2	758	zf-C2H2	9	+
JAAAXY0100352946.1	2	689	zf-C2H2	8	-
JAAAXY0100353453.1	2	758	zf-C2H2	9	-
JAAAXY0100354750.1	1	391	zf-C2H2	5	+
JAAAXY0100358899.1	21	750	zf-C2H2	8	-
JAAAXY0100364536.1	0	741	zf-C2H2	7	+
JAAAXY0100366644.1	0	744	zf-C2H2	5	-
JAAAXY0100367522.1	0	453	zf-C2H2	5	+
JAAAXY0100372413.1	0	630	zf-C2H2	7	-
JAAAXY0100377637.1	1	514	zf-C2H2	6	+
JAAAXY0100386460.1	143	722	zf-C2H2	5	+
JAAAXY0100405682.1	1	523	zf-C2H2	6	+
JAAAXY0100406561.1	1	379	zf-C2H2	5	+
JAAAXY0100409642.1	113	701	zf-C2H2	5	+
JAAAXY0100413096.1	2	698	zf-C2H2	8	+
JAAAXY0100417771.1	377880	378507	zf-C2H2	5	-
JAAAXY0100417771.1	473046	473766	zf-C2H2	8	+
JAAAXY0100417771.1	1991543	1992002	zf-C2H2	6	+
JAAAXY0100417771.1	3630716	3631319	zf-C2H2	8	-
JAAAXY0100417771.1	5806348	5806888	zf-C2H2	5	+
JAAAXY0100422811.1	0	498	zf-C2H2	6	+
JAAAXY0100422848.1	0	672	zf-C2H2	9	-
JAAAXY0100424291.1	2	671	zf-C2H2	8	-
JAAAXY0100425017.1	1	670	zf-C2H2	9	+
JAAAXY0100427748.1	2	668	zf-C2H2	9	-
JAAAXY0100431155.1	2	665	zf-C2H2	8	+
JAAAXY0100431183.1	2	665	zf-C2H2	8	+
JAAAXY0100431273.1	2	665	zf-C2H2	8	+
JAAAXY0100435044.1	2	662	zf-C2H2	8	-
JAAAXY0100440651.1	134	626	zf-C2H2	5	-
JAAAXY0100440904.1	1	655	zf-C2H2	7	+
JAAAXY0100445843.1	58	589	zf-C2H2	6	+
JAAAXY0100449074.1	2	386	zf-C2H2	5	+
JAAAXY0100452665.1	1	646	zf-C2H2	7	+
JAAAXY0100466500.1	123	573	zf-C2H2	5	-
JAAAXY0100478836.1	87	624	zf-C2H2	7	-
JAAAXY0100491387.1	1	475	zf-C2H2	5	-
JAAAXY0100494195.1	170	614	zf-C2H2	5	-
JAAAXY0100499817.1	2	602	zf-C2H2	8	+
JAAAXY0100501591.1	68	599	zf-C2H2	7	-
JAAAXY0100504191.1	0	597	zf-C2H2	5	-
JAAAXY0100504660.1	85	598	zf-C2H2	6	-
JAAAXY0100504952.1	1	598	zf-C2H2	6	+
JAAAXY0100510266.1	2	593	zf-C2H2	5	+
JAAAXY0100514419.1	0	570	zf-C2H2	5	+
JAAAXY0100518593.1	0	588	zf-C2H2	7	+
JAAAXY0100526235.1	1	583	zf-C2H2	6	-
JAAAXY0100528422.1	1	580	zf-C2H2	7	-
JAAAXY0100529585.1	2	581	zf-C2H2	7	-
JAAAXY0100541713.1	2	572	zf-C2H2	6	-
JAAAXY0100542195.1	1	571	zf-C2H2	7	+
JAAAXY0100547807.1	1	568	zf-C2H2	7	+
JAAAXY0100555193.1	0	561	zf-C2H2	7	+
JAAAXY0100555643.1	118	556	zf-C2H2	5	-
JAAAXY0100571195.1	136	553	zf-C2H2	5	-
JAAAXY0100572625.1	1	550	zf-C2H2	5	-
JAAAXY0100574367.1	0	516	zf-C2H2	5	+
JAAAXY0100574729.1	1	550	zf-C2H2	7	+
JAAAXY0100582645.1	1	544	zf-C2H2	7	+
JAAAXY0100582686.1	2	545	zf-C2H2	7	-
JAAAXY0100586797.1	0	543	zf-C2H2	7	+
JAAAXY0100587767.1	622154	622757	zf-C2H2	7	-
JAAAXY0100587767.1	1772394	1772931	zf-C2H2	5	-
JAAAXY0100587767.1	3713773	3714418	zf-C2H2	7	-
JAAAXY0100587767.1	5280888	5281482	zf-C2H2	7	-
JAAAXY0100602040.1	1	529	zf-C2H2	6	+
JAAAXY0100602446.1	9	528	zf-C2H2	6	-
JAAAXY0100606477.1	2	527	zf-C2H2	7	-
JAAAXY0100609824.1	0	525	zf-C2H2	7	+
JAAAXY0100611717.1	2	524	zf-C2H2	6	+
JAAAXY0100615220.1	1	520	zf-C2H2	7	-
JAAAXY0100616847.1	104	521	zf-C2H2	5	-
JAAAXY0100618318.1	2	521	zf-C2H2	7	-
JAAAXY0100621059.1	1	517	zf-C2H2	6	-
JAAAXY0100623209.1	0	516	zf-C2H2	5	-
JAAAXY0100624864.1	60	450	zf-C2H2	5	+
JAAAXY0100625002.1	2	515	zf-C2H2	6	-
JAAAXY0100625282.1	1	517	zf-C2H2	6	-
JAAAXY0100642387.1	1	508	zf-C2H2	5	-
JAAAXY0100646280.1	0	486	zf-C2H2	5	+
JAAAXY0100647053.1	48	504	zf-C2H2	5	-
JAAAXY0100650820.1	2	503	zf-C2H2	7	-
JAAAXY0100655813.1	2	500	zf-C2H2	5	+
JAAAXY0100657316.1	2	467	zf-C2H2	6	-
JAAAXY0100657588.1	1	499	zf-C2H2	7	-
JAAAXY0100657678.1	2	500	zf-C2H2	7	-
JAAAXY0100659880.1	2	377	zf-C2H2	5	+
JAAAXY0100661040.1	0	498	zf-C2H2	7	+
JAAAXY0100665183.1	1	496	zf-C2H2	6	-
JAAAXY0100665188.1	0	495	zf-C2H2	6	-
JAAAXY0100665226.1	1	496	zf-C2H2	6	-
JAAAXY0100665292.1	2	497	zf-C2H2	7	-
JAAAXY0100666099.1	1	487	zf-C2H2	6	+
JAAAXY0100668590.1	0	495	zf-C2H2	6	+
JAAAXY0100671334.1	2	494	zf-C2H2	6	+
JAAAXY0100671985.1	2	494	zf-C2H2	6	-
JAAAXY0100674968.1	14	491	zf-C2H2	6	-
JAAAXY0100677764.1	4785630	4786206	zf-C2H2	5	+
JAAAXY0100677764.1	6421937	6422507	zf-C2H2	6	+
JAAAXY0100677764.1	9526472	9526979	zf-C2H2	6	+
JAAAXY0100677764.1	12626351	12626897	zf-C2H2	6	-
JAAAXY0100677764.1	18671652	18672129	zf-C2H2	5	+
JAAAXY0100677764.1	19758278	19758758	zf-C2H2	6	+
JAAAXY0100677764.1	20928360	20928756	zf-C2H2	5	+
JAAAXY0100677764.1	26161680	26162184	zf-C2H2	6	-
JAAAXY0100677764.1	28936658	28937234	zf-C2H2	6	-
JAAAXY0100677764.1	30786355	30786931	zf-C2H2	6	+
JAAAXY0100677764.1	42928001	42928541	zf-C2H2	6	+
JAAAXY0100677764.1	46698241	46698835	zf-C2H2	6	-
JAAAXY0100677764.1	47778704	47779481	zf-C2H2	7	-
JAAAXY0100677764.1	52310172	52310604	zf-C2H2	5	-
JAAAXY0100677764.1	53145628	53146126	zf-C2H2	5	-
JAAAXY0100677764.1	56618646	56619213	zf-C2H2	7	-
JAAAXY0100677764.1	60332991	60333507	zf-C2H2	7	+
JAAAXY0100677764.1	62108960	62109635	zf-C2H2	6	-
JAAAXY0100677764.1	64605178	64605817	zf-C2H2	8	+
JAAAXY0100677764.1	65458148	65458715	zf-C2H2	6	+
JAAAXY0100677764.1	65987458	65987992	zf-C2H2	6	+
JAAAXY0100677764.1	68341046	68341538	zf-C2H2	6	-
JAAAXY0100677764.1	71012438	71012996	zf-C2H2	6	-
JAAAXY0100677764.1	71910793	71911312	zf-C2H2	5	-
JAAAXY0100677764.1	72339597	72340158	zf-C2H2	5	-
JAAAXY0100677764.1	72998274	72998730	zf-C2H2	5	+
JAAAXY0100677764.1	77268631	77269096	zf-C2H2	5	+
JAAAXY0100677764.1	77340778	77341384	zf-C2H2	6	-
JAAAXY0100677764.1	77425268	77425850	zf-C2H2	5	+
JAAAXY0100677764.1	78834687	78835296	zf-C2H2	5	+
JAAAXY0100677764.1	91088351	91088897	zf-C2H2	5	+
JAAAXY0100677764.1	92358630	92359134	zf-C2H2	5	+
JAAAXY0100677764.1	96140265	96140694	zf-C2H2	5	-
JAAAXY0100677764.1	96142329	96142818	zf-C2H2	5	-
JAAAXY0100677764.1	96143512	96144046	zf-C2H2	6	+
JAAAXY0100677764.1	96152253	96152751	zf-C2H2	5	+
JAAAXY0100677764.1	96162488	96163016	zf-C2H2	6	+
JAAAXY0100677764.1	96163217	96163847	zf-C2H2	5	+
JAAAXY0100677764.1	96195948	96196467	zf-C2H2	5	-
JAAAXY0100677764.1	96227834	96228278	zf-C2H2	6	-
JAAAXY0100677764.1	96311606	96312092	zf-C2H2	6	-
JAAAXY0100677764.1	96360776	96361247	zf-C2H2	5	+
JAAAXY0100677764.1	96391749	96392271	zf-C2H2	5	-
JAAAXY0100677764.1	96450031	96450445	zf-C2H2	6	-
JAAAXY0100677764.1	96622657	96623200	zf-C2H2	6	-
JAAAXY0100677764.1	96866310	96866769	zf-C2H2	5	-
JAAAXY0100677764.1	97593871	97594315	zf-C2H2	6	-
JAAAXY0100677764.1	99120200	99120674	zf-C2H2	5	+
JAAAXY0100677764.1	100312762	100313350	zf-C2H2	6	-
JAAAXY0100677764.1	103867714	103868173	zf-C2H2	5	+
JAAAXY0100677764.1	105833010	105833583	zf-C2H2	5	+
JAAAXY0100677764.1	106150170	106150653	zf-C2H2	5	+
JAAAXY0100677764.1	110360911	110361361	zf-C2H2	6	+
JAAAXY0100677764.1	110679572	110680106	zf-C2H2	5	+
JAAAXY0100677764.1	113249097	113249550	zf-C2H2	5	-
JAAAXY0100677764.1	113302435	113303008	zf-C2H2	5	-
JAAAXY0100677764.1	120708001	120708496	zf-C2H2	5	+
JAAAXY0100677764.1	121828922	121829381	zf-C2H2	5	+
JAAAXY0100677764.1	121853846	121854278	zf-C2H2	5	-
JAAAXY0100677764.1	123320414	123320912	zf-C2H2	5	+
JAAAXY0100677764.1	123330295	123330724	zf-C2H2	5	-
JAAAXY0100677764.1	124065024	124065594	zf-C2H2	5	-
JAAAXY0100677764.1	126397327	126397732	zf-C2H2	5	+
JAAAXY0100677764.1	126571266	126571806	zf-C2H2	5	+
JAAAXY0100677764.1	128002590	128003067	zf-C2H2	6	-
JAAAXY0100677764.1	128070281	128070758	zf-C2H2	5	-
JAAAXY0100677764.1	136896406	136896826	zf-C2H2	5	-
JAAAXY0100677764.1	137079670	137080090	zf-C2H2	5	+
JAAAXY0100677764.1	138093294	138093876	zf-C2H2	5	+
JAAAXY0100677764.1	142958112	142958688	zf-C2H2	5	+
JAAAXY0100677764.1	144971633	144972215	zf-C2H2	5	+
JAAAXY0100677764.1	146436712	146437258	zf-C2H2	6	+
JAAAXY0100677764.1	147710773	147711469	zf-C2H2	6	-
JAAAXY0100677764.1	151034223	151034625	zf-C2H2	5	+
JAAAXY0100677764.1	151969345	151969720	zf-C2H2	5	-
JAAAXY0100677764.1	155138589	155139075	zf-C2H2	5	+
JAAAXY0100677764.1	158906304	158906751	zf-C2H2	5	+
JAAAXY0100677764.1	162865988	162866579	zf-C2H2	5	+
JAAAXY0100677764.1	163812998	163813427	zf-C2H2	5	-
JAAAXY0100677764.1	164466577	164466982	zf-C2H2	5	+
JAAAXY0100677764.1	164504493	164504868	zf-C2H2	5	+
JAAAXY0100677764.1	187853512	187853914	zf-C2H2	5	+
JAAAXY0100677764.1	190484615	190485101	zf-C2H2	5	+
JAAAXY0100677764.1	192738954	192739383	zf-C2H2	5	-
JAAAXY0100677764.1	194053943	194054537	zf-C2H2	5	-
JAAAXY0100677764.1	194159444	194159912	zf-C2H2	5	-
JAAAXY0100677764.1	198845532	198845949	zf-C2H2	5	-
JAAAXY0100677764.1	199110261	199110663	zf-C2H2	5	+
JAAAXY0100677764.1	199839698	199840250	zf-C2H2	5	-
JAAAXY0100677764.1	200882641	200883115	zf-C2H2	6	+
JAAAXY0100677764.1	203252266	203252677	zf-C2H2	5	-
JAAAXY0100677764.1	204968558	204968984	zf-C2H2	5	-
JAAAXY0100677764.1	207439035	207439500	zf-C2H2	5	-
JAAAXY0100677764.1	207590500	207591010	zf-C2H2	5	-
JAAAXY0100677764.1	209609003	209609594	zf-C2H2	5	-
JAAAXY0100677764.1	211429684	211430128	zf-C2H2	5	+
JAAAXY0100677764.1	211622698	211623157	zf-C2H2	6	-
JAAAXY0100677764.1	218142508	218142883	zf-C2H2	5	+
JAAAXY0100677764.1	219241645	219242149	zf-C2H2	7	-
JAAAXY0100677764.1	224120600	224121029	zf-C2H2	5	-
JAAAXY0100677764.1	231509860	231510594	zf-C2H2	9	-
JAAAXY0100677764.1	231510748	231511201	zf-C2H2	5	+
JAAAXY0100677764.1	231514063	231514480	zf-C2H2	5	-
JAAAXY0100677764.1	232805137	232805629	zf-C2H2	5	-
JAAAXY0100677764.1	233491400	233491799	zf-C2H2	5	+
JAAAXY0100677764.1	235918961	235919345	zf-C2H2	5	+
JAAAXY0100677764.1	241798553	241798979	zf-C2H2	5	-
JAAAXY0100677764.1	241848513	241848915	zf-C2H2	5	+
JAAAXY0100677764.1	242316654	242317098	zf-C2H2	5	+
JAAAXY0100677764.1	243510314	243510785	zf-C2H2	5	+
JAAAXY0100677764.1	245807345	245807720	zf-C2H2	5	+
JAAAXY0100677764.1	248577781	248578222	zf-C2H2	5	-
JAAAXY0100677764.1	256442223	256442613	zf-C2H2	5	-
JAAAXY0100677764.1	276027729	276028143	zf-C2H2	5	+
JAAAXY0100677764.1	276616360	276616906	zf-C2H2	5	-
JAAAXY0100677764.1	282869599	282870034	zf-C2H2	5	+
JAAAXY0100677764.1	287378749	287379250	zf-C2H2	5	+
JAAAXY0100677764.1	292729243	292729672	zf-C2H2	5	+
JAAAXY0100677764.1	312598871	312599306	zf-C2H2	5	+
JAAAXY0100677764.1	339721176	339721755	zf-C2H2	6	+
JAAAXY0100677764.1	341239985	341240483	zf-C2H2	5	+
JAAAXY0100677764.1	343768973	343769348	zf-C2H2	5	-
JAAAXY0100677764.1	344720471	344720933	zf-C2H2	5	+
```
