## Supplementary Data 2 for "Transposable elements drive the evolution of metazoan zinc finger genes": Magicicada_septendecula_znfs.bed

```
JAAGUD0100000066.1	773327	774317	zf-C2H2	9	+
JAAGUD0100000266.1	444142	446626	zf-C2H2	7	-
JAAGUD0100000266.1	1344654	1345281	zf-C2H2	5	+
JAAGUD0100000362.1	1056	3093	zf-C2H2	20	-
JAAGUD0100000655.1	82170	82815	zf-C2H2	7	+
JAAGUD0100000655.1	673044	673746	zf-C2H2	8	+
JAAGUD0100000655.1	1099081	1099537	zf-C2H2	5	+
JAAGUD0100000655.1	2002424	2003426	zf-C2H2	9	+
JAAGUD0100000655.1	3082352	3082955	zf-C2H2	6	+
JAAGUD0100000655.1	3260212	3261283	zf-C2H2	12	-
JAAGUD0100001038.1	2610	3669	zf-C2H2	11	+
JAAGUD0100001513.1	2642	3872	zf-C2H2	14	+
JAAGUD0100001578.1	1379	4094	zf-C2H2	6	+
JAAGUD0100002213.1	2	614	zf-C2H2	5	-
JAAGUD0100002404.1	2745	3333	zf-C2H2	5	+
JAAGUD0100002404.1	3729	4392	zf-C2H2	6	+
JAAGUD0100002655.1	2367789	2368751	zf-C2H2	10	-
JAAGUD0100002655.1	3776488	3779566	zf-C2H2	9	-
JAAGUD0100002655.1	4400510	4401239	zf-C2H2	8	-
JAAGUD0100002655.1	5150706	5151087	zf-C2H2	5	+
JAAGUD0100002655.1	7377358	7378000	zf-C2H2	7	-
JAAGUD0100003064.1	716	1601	zf-C2H2	8	-
JAAGUD0100003861.1	2382	3558	zf-C2H2	12	+
JAAGUD0100005718.1	2595	3453	zf-C2H2	10	-
JAAGUD0100005773.1	323	1250	zf-C2H2	8	+
JAAGUD0100006545.1	1478849	1479668	zf-C2H2	5	+
JAAGUD0100006545.1	6172300	6173071	zf-C2H2	5	+
JAAGUD0100006545.1	7024928	7025438	zf-C2H2	5	+
JAAGUD0100006545.1	11365541	11366540	zf-C2H2	8	+
JAAGUD0100006545.1	13281438	13282392	zf-C2H2	9	+
JAAGUD0100006545.1	13516916	13517396	zf-C2H2	6	+
JAAGUD0100006545.1	15866661	15867672	zf-C2H2	10	-
JAAGUD0100006545.1	16267515	16268292	zf-C2H2	6	+
JAAGUD0100006545.1	20791983	20792730	zf-C2H2	6	-
JAAGUD0100006545.1	21843459	21844842	zf-C2H2	10	+
JAAGUD0100006545.1	27046859	27047610	zf-C2H2	9	+
JAAGUD0100007201.1	2	524	zf-C2H2	6	+
JAAGUD0100007759.1	1013	1745	zf-C2H2	6	+
JAAGUD0100010231.1	836	1991	zf-C2H2	11	+
JAAGUD0100011500.1	41	1085	zf-C2H2	10	+
JAAGUD0100011889.1	818	1727	zf-C2H2	8	-
JAAGUD0100013598.1	291	1065	zf-C2H2	8	-
JAAGUD0100014629.1	878	2264	zf-C2H2	12	+
JAAGUD0100015068.1	1518	2562	zf-C2H2	13	-
JAAGUD0100015977.1	255	1227	zf-C2H2	9	-
JAAGUD0100016140.1	348	1362	zf-C2H2	5	-
JAAGUD0100016237.1	771	2532	zf-C2H2	8	-
JAAGUD0100016625.1	133	643	zf-C2H2	5	+
JAAGUD0100017235.1	2048	2507	zf-C2H2	5	-
JAAGUD0100017237.1	186	1410	zf-C2H2	9	+
JAAGUD0100017499.1	1488	2367	zf-C2H2	8	-
JAAGUD0100018138.1	487	1543	zf-C2H2	11	+
JAAGUD0100020776.1	494	1190	zf-C2H2	6	-
JAAGUD0100021170.1	1249	2163	zf-C2H2	9	-
JAAGUD0100021253.1	1446	1977	zf-C2H2	6	+
JAAGUD0100021853.1	1085	1664	zf-C2H2	6	+
JAAGUD0100021887.1	1355	2411	zf-C2H2	11	+
JAAGUD0100022767.1	2	974	zf-C2H2	9	-
JAAGUD0100023361.1	1849	2383	zf-C2H2	5	-
JAAGUD0100024437.1	341	1994	zf-C2H2	8	-
JAAGUD0100024825.1	643	1615	zf-C2H2	11	+
JAAGUD0100025486.1	1	862	zf-C2H2	10	+
JAAGUD0100026545.1	1472949	1474110	zf-C2H2	12	-
JAAGUD0100026545.1	3733193	3733757	zf-C2H2	7	+
JAAGUD0100026545.1	5493268	5495731	zf-C2H2	11	-
JAAGUD0100026545.1	9450101	9450506	zf-C2H2	5	-
JAAGUD0100026545.1	9591945	9593091	zf-C2H2	14	-
JAAGUD0100026545.1	13236838	13238314	zf-C2H2	6	+
JAAGUD0100026545.1	13830014	13831208	zf-C2H2	12	+
JAAGUD0100026545.1	16849826	16850687	zf-C2H2	8	+
JAAGUD0100026545.1	17034152	17035325	zf-C2H2	6	-
JAAGUD0100026545.1	21173579	21174404	zf-C2H2	9	-
JAAGUD0100026545.1	21300076	21301231	zf-C2H2	13	-
JAAGUD0100026545.1	35682624	35683524	zf-C2H2	8	-
JAAGUD0100026545.1	36856289	36857348	zf-C2H2	11	+
JAAGUD0100026545.1	37967513	37968107	zf-C2H2	6	-
JAAGUD0100026545.1	38336667	38338146	zf-C2H2	15	-
JAAGUD0100026545.1	43616881	43617847	zf-C2H2	7	-
JAAGUD0100026545.1	44912762	44913911	zf-C2H2	10	-
JAAGUD0100026895.1	419	1292	zf-C2H2	7	+
JAAGUD0100028308.1	1606	2029	zf-C2H2	5	-
JAAGUD0100028967.1	343	2023	zf-C2H2	19	+
JAAGUD0100030227.1	0	672	zf-C2H2	7	-
JAAGUD0100031030.1	213	1076	zf-C2H2	10	-
JAAGUD0100031428.1	1357	1999	zf-C2H2	8	+
JAAGUD0100032294.1	0	954	zf-C2H2	11	+
JAAGUD0100032883.1	0	1386	zf-C2H2	10	+
JAAGUD0100033715.1	175	967	zf-C2H2	7	-
JAAGUD0100034857.1	0	1005	zf-C2H2	11	+
JAAGUD0100037994.1	726	1398	zf-C2H2	5	+
JAAGUD0100039369.1	2	1928	zf-C2H2	17	-
JAAGUD0100041316.1	1	550	zf-C2H2	6	+
JAAGUD0100045806.1	515	1229	zf-C2H2	6	-
JAAGUD0100046086.1	2	1544	zf-C2H2	19	+
JAAGUD0100046237.1	1404	1875	zf-C2H2	5	+
JAAGUD0100049129.1	959	1853	zf-C2H2	8	+
JAAGUD0100049883.1	283	1529	zf-C2H2	6	+
JAAGUD0100052085.1	490	1342	zf-C2H2	7	-
JAAGUD0100054414.1	707	1688	zf-C2H2	9	-
JAAGUD0100054687.1	508	1687	zf-C2H2	11	+
JAAGUD0100055122.1	2	707	zf-C2H2	9	+
JAAGUD0100059285.1	0	987	zf-C2H2	10	-
JAAGUD0100063604.1	726	1758	zf-C2H2	12	-
JAAGUD0100065445.1	4064365	4064875	zf-C2H2	5	+
JAAGUD0100065445.1	6720281	6720911	zf-C2H2	7	+
JAAGUD0100065445.1	13686513	13687869	zf-C2H2	6	+
JAAGUD0100065445.1	13714281	13715565	zf-C2H2	8	-
JAAGUD0100065445.1	14965557	14966232	zf-C2H2	6	-
JAAGUD0100065445.1	17579053	17579869	zf-C2H2	8	-
JAAGUD0100065445.1	22464684	22465599	zf-C2H2	9	+
JAAGUD0100065445.1	24150995	24152417	zf-C2H2	12	-
JAAGUD0100065445.1	25547609	25548065	zf-C2H2	5	+
JAAGUD0100065445.1	27459066	27459471	zf-C2H2	5	+
JAAGUD0100065445.1	32802729	32803794	zf-C2H2	8	-
JAAGUD0100065445.1	33705247	33705823	zf-C2H2	5	+
JAAGUD0100065445.1	34729718	34730654	zf-C2H2	5	+
JAAGUD0100065445.1	35356130	35356577	zf-C2H2	6	+
JAAGUD0100065445.1	36299650	36300220	zf-C2H2	6	-
JAAGUD0100065445.1	40631504	40632125	zf-C2H2	5	-
JAAGUD0100065445.1	41404204	41405194	zf-C2H2	11	+
JAAGUD0100065445.1	48728716	48729451	zf-C2H2	8	+
JAAGUD0100065445.1	56081513	56081906	zf-C2H2	5	-
JAAGUD0100065445.1	57909510	57910506	zf-C2H2	7	+
JAAGUD0100065445.1	58023782	58024256	zf-C2H2	6	+
JAAGUD0100065445.1	59141846	59142959	zf-C2H2	8	+
JAAGUD0100065445.1	60181912	60183394	zf-C2H2	15	-
JAAGUD0100065445.1	63581920	63582814	zf-C2H2	10	+
JAAGUD0100065445.1	69812593	69813436	zf-C2H2	7	-
JAAGUD0100065445.1	75293066	75294026	zf-C2H2	9	-
JAAGUD0100065445.1	83334814	83336107	zf-C2H2	14	+
JAAGUD0100065445.1	84913547	84914300	zf-C2H2	5	+
JAAGUD0100065445.1	98519656	98520280	zf-C2H2	6	+
JAAGUD0100065445.1	104766077	104766920	zf-C2H2	8	-
JAAGUD0100065445.1	110742712	110743156	zf-C2H2	5	+
JAAGUD0100065445.1	112513691	112514828	zf-C2H2	13	+
JAAGUD0100065445.1	119969402	119969918	zf-C2H2	6	+
JAAGUD0100065445.1	124059711	124061406	zf-C2H2	6	+
JAAGUD0100065445.1	126398052	126398544	zf-C2H2	6	-
JAAGUD0100065445.1	126801675	126802473	zf-C2H2	8	+
JAAGUD0100065445.1	127154760	127155597	zf-C2H2	8	-
JAAGUD0100065445.1	127751862	127752936	zf-C2H2	13	+
JAAGUD0100065445.1	127939706	127941131	zf-C2H2	17	+
JAAGUD0100065445.1	129109270	129109987	zf-C2H2	7	+
JAAGUD0100065445.1	136819218	136819998	zf-C2H2	7	+
JAAGUD0100065445.1	138564982	138565633	zf-C2H2	6	-
JAAGUD0100065445.1	142199770	142200895	zf-C2H2	12	+
JAAGUD0100065445.1	142397526	142398423	zf-C2H2	8	-
JAAGUD0100065445.1	147994905	147995586	zf-C2H2	7	-
JAAGUD0100065445.1	148700088	148701159	zf-C2H2	12	-
JAAGUD0100065445.1	149119150	149119876	zf-C2H2	7	-
JAAGUD0100065445.1	150128813	150129626	zf-C2H2	5	-
JAAGUD0100066218.1	399	834	zf-C2H2	5	-
JAAGUD0100066264.1	923	1346	zf-C2H2	5	-
JAAGUD0100067846.1	516	1341	zf-C2H2	9	+
JAAGUD0100070943.1	1	787	zf-C2H2	8	-
JAAGUD0100072616.1	346	1330	zf-C2H2	5	-
JAAGUD0100073325.1	73	1280	zf-C2H2	11	+
JAAGUD0100074861.1	624	1305	zf-C2H2	6	-
JAAGUD0100075818.1	743	1142	zf-C2H2	5	+
JAAGUD0100079479.1	2	524	zf-C2H2	5	-
JAAGUD0100080479.1	76	1309	zf-C2H2	7	+
JAAGUD0100082723.1	1	1147	zf-C2H2	6	-
JAAGUD0100088590.1	2	944	zf-C2H2	10	-
JAAGUD0100101192.1	409	1261	zf-C2H2	10	-
JAAGUD0100103815.1	0	570	zf-C2H2	6	+
JAAGUD0100103998.1	241	1255	zf-C2H2	9	+
JAAGUD0100105365.1	1	1189	zf-C2H2	9	-
JAAGUD0100115313.1	1	637	zf-C2H2	8	+
JAAGUD0100117376.1	587	1226	zf-C2H2	5	-
JAAGUD0100123460.1	432	1212	zf-C2H2	7	+
JAAGUD0100133182.1	801	1191	zf-C2H2	5	-
JAAGUD0100146140.1	2	671	zf-C2H2	7	+
JAAGUD0100148820.1	2	653	zf-C2H2	8	+
JAAGUD0100153407.1	2	473	zf-C2H2	5	-
JAAGUD0100154111.1	1	541	zf-C2H2	7	+
JAAGUD0100159814.1	0	831	zf-C2H2	10	+
JAAGUD0100161277.1	440	1019	zf-C2H2	5	+
JAAGUD0100162301.1	160	1138	zf-C2H2	10	-
JAAGUD0100163499.1	1	1135	zf-C2H2	12	+
JAAGUD0100164353.1	147	1101	zf-C2H2	11	-
JAAGUD0100170688.1	1	691	zf-C2H2	7	-
JAAGUD0100171075.1	0	1122	zf-C2H2	14	+
JAAGUD0100171667.1	2	866	zf-C2H2	11	-
JAAGUD0100178274.1	650	1088	zf-C2H2	5	-
JAAGUD0100180372.1	257	1004	zf-C2H2	8	+
JAAGUD0100181730.1	0	660	zf-C2H2	6	-
JAAGUD0100193886.1	50	896	zf-C2H2	6	-
JAAGUD0100199401.1	330	1077	zf-C2H2	9	-
JAAGUD0100202641.1	0	1071	zf-C2H2	12	-
JAAGUD0100203537.1	1	1069	zf-C2H2	13	+
JAAGUD0100204428.1	336	1068	zf-C2H2	7	+
JAAGUD0100204767.1	198	951	zf-C2H2	7	+
JAAGUD0100221710.1	2	659	zf-C2H2	5	+
JAAGUD0100230683.1	2	524	zf-C2H2	5	-
JAAGUD0100231335.1	1	676	zf-C2H2	8	+
JAAGUD0100231804.1	348	1029	zf-C2H2	7	+
JAAGUD0100237662.1	436	1018	zf-C2H2	5	+
JAAGUD0100246450.1	2	1007	zf-C2H2	12	-
JAAGUD0100247785.1	526	1006	zf-C2H2	5	+
JAAGUD0100250183.1	0	576	zf-C2H2	6	+
JAAGUD0100252365.1	279	786	zf-C2H2	6	+
JAAGUD0100253056.1	310	1000	zf-C2H2	8	-
JAAGUD0100265248.1	0	981	zf-C2H2	12	-
JAAGUD0100265324.1	252	981	zf-C2H2	6	+
JAAGUD0100265400.1	458	971	zf-C2H2	6	-
JAAGUD0100265445.1	3707875	3708304	zf-C2H2	5	+
JAAGUD0100265445.1	4511025	4511724	zf-C2H2	8	+
JAAGUD0100265445.1	9918595	9919186	zf-C2H2	6	-
JAAGUD0100265445.1	12917283	12917772	zf-C2H2	5	+
JAAGUD0100265445.1	16747600	16748569	zf-C2H2	10	-
JAAGUD0100265445.1	21626271	21626862	zf-C2H2	6	+
JAAGUD0100265445.1	23047090	23047570	zf-C2H2	5	-
JAAGUD0100265445.1	26083004	26083745	zf-C2H2	7	-
JAAGUD0100265445.1	31027370	31028291	zf-C2H2	9	+
JAAGUD0100265445.1	33014312	33014807	zf-C2H2	5	+
JAAGUD0100265445.1	33867686	33868409	zf-C2H2	7	-
JAAGUD0100265445.1	37708991	37709825	zf-C2H2	10	-
JAAGUD0100265445.1	45362418	45363192	zf-C2H2	6	+
JAAGUD0100265445.1	54884016	54884604	zf-C2H2	8	+
JAAGUD0100265445.1	58561939	58562857	zf-C2H2	10	+
JAAGUD0100265445.1	61944665	61945256	zf-C2H2	5	+
JAAGUD0100265445.1	62224140	62224701	zf-C2H2	5	+
JAAGUD0100265445.1	71028148	71028925	zf-C2H2	8	+
JAAGUD0100265445.1	71622817	71623357	zf-C2H2	6	+
JAAGUD0100265445.1	73212017	73212950	zf-C2H2	8	-
JAAGUD0100265445.1	76235704	76236433	zf-C2H2	8	-
JAAGUD0100265445.1	78145560	78146628	zf-C2H2	8	-
JAAGUD0100265445.1	78280276	78281262	zf-C2H2	11	-
JAAGUD0100265445.1	80964564	80965476	zf-C2H2	9	+
JAAGUD0100265445.1	84284733	84285207	zf-C2H2	5	-
JAAGUD0100265445.1	89161365	89162331	zf-C2H2	11	+
JAAGUD0100265445.1	89441038	89441698	zf-C2H2	5	-
JAAGUD0100265445.1	92719232	92719994	zf-C2H2	8	-
JAAGUD0100265445.1	94051740	94052358	zf-C2H2	6	-
JAAGUD0100265445.1	95401684	95402323	zf-C2H2	8	+
JAAGUD0100265445.1	98830871	98831312	zf-C2H2	5	-
JAAGUD0100265445.1	105703745	105704417	zf-C2H2	8	+
JAAGUD0100265445.1	115670986	115671499	zf-C2H2	6	+
JAAGUD0100265445.1	117944435	117945089	zf-C2H2	8	+
JAAGUD0100265445.1	120372911	120373718	zf-C2H2	8	+
JAAGUD0100265445.1	121056560	121057787	zf-C2H2	10	-
JAAGUD0100265445.1	125494930	125495662	zf-C2H2	8	+
JAAGUD0100265445.1	126832706	126833390	zf-C2H2	7	-
JAAGUD0100265445.1	127545063	127545717	zf-C2H2	6	-
JAAGUD0100265445.1	128213072	128213957	zf-C2H2	10	+
JAAGUD0100265445.1	129999009	129999654	zf-C2H2	5	-
JAAGUD0100265445.1	132206084	132206618	zf-C2H2	5	-
JAAGUD0100265445.1	136487980	136488853	zf-C2H2	6	-
JAAGUD0100265445.1	138306136	138306703	zf-C2H2	5	+
JAAGUD0100265445.1	141600330	141601227	zf-C2H2	9	-
JAAGUD0100265445.1	142248867	142249455	zf-C2H2	7	+
JAAGUD0100265445.1	142518516	142519368	zf-C2H2	8	-
JAAGUD0100265445.1	145407731	145408379	zf-C2H2	6	-
JAAGUD0100265445.1	146523419	146523857	zf-C2H2	5	-
JAAGUD0100265445.1	148356054	148356933	zf-C2H2	5	-
JAAGUD0100265445.1	149363283	149364270	zf-C2H2	10	+
JAAGUD0100265445.1	150432447	150433170	zf-C2H2	5	-
JAAGUD0100265445.1	153194632	153195505	zf-C2H2	5	-
JAAGUD0100265445.1	156917634	156918507	zf-C2H2	7	+
JAAGUD0100265445.1	157695241	157696090	zf-C2H2	9	-
JAAGUD0100265445.1	157726719	157727490	zf-C2H2	9	-
JAAGUD0100265445.1	158740004	158740436	zf-C2H2	5	-
JAAGUD0100265445.1	162129876	162130800	zf-C2H2	10	+
JAAGUD0100265445.1	170316574	170317102	zf-C2H2	5	-
JAAGUD0100265445.1	173228805	173229696	zf-C2H2	9	+
JAAGUD0100265445.1	176720903	176721659	zf-C2H2	8	-
JAAGUD0100265445.1	178186616	178187384	zf-C2H2	9	-
JAAGUD0100265951.1	1	724	zf-C2H2	9	-
JAAGUD0100266244.1	1	751	zf-C2H2	9	-
JAAGUD0100268943.1	0	747	zf-C2H2	10	+
JAAGUD0100269661.1	151	691	zf-C2H2	5	+
JAAGUD0100269753.1	1	748	zf-C2H2	9	-
JAAGUD0100275371.1	143	725	zf-C2H2	7	+
JAAGUD0100278294.1	300	741	zf-C2H2	5	-
JAAGUD0100278643.1	2	740	zf-C2H2	7	-
JAAGUD0100294835.1	38	725	zf-C2H2	5	+
JAAGUD0100298107.1	2	584	zf-C2H2	5	-
JAAGUD0100304179.1	138	585	zf-C2H2	5	-
JAAGUD0100307179.1	0	714	zf-C2H2	8	+
JAAGUD0100314403.1	1	706	zf-C2H2	8	+
JAAGUD0100319552.1	0	702	zf-C2H2	8	-
JAAGUD0100322256.1	0	699	zf-C2H2	7	-
JAAGUD0100335385.1	1	526	zf-C2H2	6	+
JAAGUD0100342648.1	0	414	zf-C2H2	5	-
JAAGUD0100347544.1	2	680	zf-C2H2	8	+
JAAGUD0100366315.1	0	663	zf-C2H2	8	+
JAAGUD0100366454.1	0	663	zf-C2H2	8	-
JAAGUD0100370308.1	0	660	zf-C2H2	9	+
JAAGUD0100378736.1	1	628	zf-C2H2	5	-
JAAGUD0100381002.1	1	652	zf-C2H2	6	-
JAAGUD0100389576.1	1	607	zf-C2H2	5	-
JAAGUD0100398463.1	2	641	zf-C2H2	6	-
JAAGUD0100404298.1	0	636	zf-C2H2	8	-
JAAGUD0100410476.1	184	631	zf-C2H2	5	-
JAAGUD0100415916.1	1	388	zf-C2H2	5	+
JAAGUD0100420942.1	61	499	zf-C2H2	5	+
JAAGUD0100437106.1	93	612	zf-C2H2	6	-
JAAGUD0100437108.1	2	611	zf-C2H2	7	-
JAAGUD0100443513.1	2	608	zf-C2H2	7	+
JAAGUD0100452381.1	2	602	zf-C2H2	7	+
JAAGUD0100459088.1	0	597	zf-C2H2	8	-
JAAGUD0100461690.1	35	596	zf-C2H2	7	-
JAAGUD0100463876.1	2	593	zf-C2H2	7	-
JAAGUD0100465886.1	0	594	zf-C2H2	6	+
JAAGUD0100469166.1	2	590	zf-C2H2	6	+
JAAGUD0100470361.1	0	591	zf-C2H2	5	-
JAAGUD0100471313.1	63	588	zf-C2H2	6	+
JAAGUD0100477582.1	2	584	zf-C2H2	7	-
JAAGUD0100477971.1	0	585	zf-C2H2	7	+
JAAGUD0100483425.1	0	582	zf-C2H2	7	+
JAAGUD0100484832.1	195	579	zf-C2H2	5	-
JAAGUD0100488039.1	2	578	zf-C2H2	7	+
JAAGUD0100488099.1	2	578	zf-C2H2	5	+
JAAGUD0100491172.1	1	430	zf-C2H2	5	-
JAAGUD0100493768.1	0	576	zf-C2H2	7	-
JAAGUD0100494678.1	2	575	zf-C2H2	7	-
JAAGUD0100500835.1	2	569	zf-C2H2	7	+
JAAGUD0100501410.1	2	569	zf-C2H2	5	+
JAAGUD0100503148.1	0	570	zf-C2H2	6	-
JAAGUD0100504419.1	2	452	zf-C2H2	5	+
JAAGUD0100512524.1	1	481	zf-C2H2	5	+
JAAGUD0100515029.1	1	562	zf-C2H2	7	+
JAAGUD0100515364.1	2	392	zf-C2H2	5	+
JAAGUD0100517794.1	1	418	zf-C2H2	5	+
JAAGUD0100519641.1	1	559	zf-C2H2	7	-
JAAGUD0100521915.1	2	530	zf-C2H2	6	+
JAAGUD0100531468.1	1	553	zf-C2H2	7	-
JAAGUD0100542920.1	1	547	zf-C2H2	6	-
JAAGUD0100564084.1	1	535	zf-C2H2	7	-
JAAGUD0100567673.1	94	532	zf-C2H2	5	-
JAAGUD0100567805.1	0	534	zf-C2H2	6	+
JAAGUD0100569387.1	0	459	zf-C2H2	6	+
JAAGUD0100572809.1	35	494	zf-C2H2	6	+
JAAGUD0100573476.1	1	529	zf-C2H2	7	-
JAAGUD0100576353.1	14	530	zf-C2H2	6	+
JAAGUD0100579664.1	2	527	zf-C2H2	7	+
JAAGUD0100586886.1	2	524	zf-C2H2	5	+
JAAGUD0100589443.1	2	521	zf-C2H2	7	-
JAAGUD0100593342.1	0	519	zf-C2H2	6	+
JAAGUD0100599978.1	1	517	zf-C2H2	5	+
JAAGUD0100602488.1	26	515	zf-C2H2	6	-
JAAGUD0100603931.1	1	514	zf-C2H2	6	+
JAAGUD0100606754.1	2	515	zf-C2H2	5	+
JAAGUD0100625450.1	0	504	zf-C2H2	6	+
JAAGUD0100630023.1	1	502	zf-C2H2	5	-
JAAGUD0100632134.1	0	501	zf-C2H2	6	-
JAAGUD0100632226.1	1	502	zf-C2H2	7	-
JAAGUD0100632726.1	2	503	zf-C2H2	7	+
JAAGUD0100633214.1	1	502	zf-C2H2	6	-
JAAGUD0100637711.1	1	499	zf-C2H2	6	+
JAAGUD0100639278.1	2	500	zf-C2H2	5	-
JAAGUD0100646028.1	1	496	zf-C2H2	7	+
JAAGUD0100646029.1	1	496	zf-C2H2	6	+
JAAGUD0100646030.1	0	495	zf-C2H2	6	-
JAAGUD0100647172.1	84	495	zf-C2H2	5	-
JAAGUD0100647201.1	0	495	zf-C2H2	7	-
JAAGUD0100651660.1	0	495	zf-C2H2	6	-
JAAGUD0100651789.1	0	495	zf-C2H2	5	-
JAAGUD0100653104.1	1	493	zf-C2H2	6	+
JAAGUD0100654445.1	2885534	2886050	zf-C2H2	7	-
JAAGUD0100654445.1	9058153	9058828	zf-C2H2	5	-
JAAGUD0100654445.1	10304466	10305012	zf-C2H2	5	+
JAAGUD0100654445.1	15876446	15877052	zf-C2H2	6	+
JAAGUD0100654445.1	16169850	16170402	zf-C2H2	7	+
JAAGUD0100654445.1	18961431	18961956	zf-C2H2	5	+
JAAGUD0100654445.1	20640758	20641253	zf-C2H2	5	-
JAAGUD0100654445.1	22600809	22601322	zf-C2H2	6	-
JAAGUD0100654445.1	25300650	25301133	zf-C2H2	5	+
JAAGUD0100654445.1	28704317	28704818	zf-C2H2	6	-
JAAGUD0100654445.1	29714644	29715175	zf-C2H2	6	+
JAAGUD0100654445.1	37837441	37837888	zf-C2H2	5	-
JAAGUD0100654445.1	39329926	39330589	zf-C2H2	6	-
JAAGUD0100654445.1	39587418	39587991	zf-C2H2	6	-
JAAGUD0100654445.1	40909486	40909975	zf-C2H2	5	-
JAAGUD0100654445.1	43094348	43094855	zf-C2H2	5	+
JAAGUD0100654445.1	46224080	46224578	zf-C2H2	6	+
JAAGUD0100654445.1	51479306	51479786	zf-C2H2	6	+
JAAGUD0100654445.1	53925821	53926454	zf-C2H2	7	-
JAAGUD0100654445.1	54192280	54192889	zf-C2H2	6	-
JAAGUD0100654445.1	55831246	55831786	zf-C2H2	6	-
JAAGUD0100654445.1	57299797	57300448	zf-C2H2	7	+
JAAGUD0100654445.1	57756439	57756979	zf-C2H2	6	+
JAAGUD0100654445.1	58496023	58496614	zf-C2H2	6	-
JAAGUD0100654445.1	58773923	58774343	zf-C2H2	5	+
JAAGUD0100654445.1	62371330	62371969	zf-C2H2	5	-
JAAGUD0100654445.1	63580477	63580885	zf-C2H2	5	-
JAAGUD0100654445.1	64912545	64913058	zf-C2H2	6	-
JAAGUD0100654445.1	68826398	68826911	zf-C2H2	5	-
JAAGUD0100654445.1	68887094	68887592	zf-C2H2	6	-
JAAGUD0100654445.1	69064884	69065424	zf-C2H2	5	-
JAAGUD0100654445.1	69097215	69097956	zf-C2H2	6	+
JAAGUD0100654445.1	72180588	72181161	zf-C2H2	6	-
JAAGUD0100654445.1	73639488	73639962	zf-C2H2	6	+
JAAGUD0100654445.1	74637597	74638128	zf-C2H2	6	+
JAAGUD0100654445.1	74915212	74915836	zf-C2H2	6	-
JAAGUD0100654445.1	77346670	77347060	zf-C2H2	5	+
JAAGUD0100654445.1	78874451	78874982	zf-C2H2	5	-
JAAGUD0100654445.1	79244643	79245306	zf-C2H2	5	-
JAAGUD0100654445.1	83307913	83308387	zf-C2H2	6	-
JAAGUD0100654445.1	87487799	87488387	zf-C2H2	5	+
JAAGUD0100654445.1	87692511	87692952	zf-C2H2	5	+
JAAGUD0100654445.1	89369722	89370286	zf-C2H2	6	+
JAAGUD0100654445.1	92886443	92886890	zf-C2H2	5	-
JAAGUD0100654445.1	93380453	93380996	zf-C2H2	6	-
JAAGUD0100654445.1	100203621	100204197	zf-C2H2	5	+
JAAGUD0100654445.1	104100304	104100787	zf-C2H2	5	-
JAAGUD0100654445.1	107653129	107653651	zf-C2H2	6	+
JAAGUD0100654445.1	107654390	107654849	zf-C2H2	5	+
JAAGUD0100654445.1	107655648	107656092	zf-C2H2	5	+
JAAGUD0100654445.1	107656489	107656930	zf-C2H2	6	+
JAAGUD0100654445.1	107658083	107658581	zf-C2H2	5	-
JAAGUD0100654445.1	107664335	107664791	zf-C2H2	5	+
JAAGUD0100654445.1	107670127	107670601	zf-C2H2	5	+
JAAGUD0100654445.1	107765082	107765574	zf-C2H2	6	-
JAAGUD0100654445.1	108214756	108215296	zf-C2H2	5	+
JAAGUD0100654445.1	112226980	112227547	zf-C2H2	5	+
JAAGUD0100654445.1	112230654	112231215	zf-C2H2	7	+
JAAGUD0100654445.1	112350027	112350591	zf-C2H2	5	-
JAAGUD0100654445.1	114405821	114406334	zf-C2H2	5	+
JAAGUD0100654445.1	115815892	115816408	zf-C2H2	5	+
JAAGUD0100654445.1	117317617	117318043	zf-C2H2	5	-
JAAGUD0100654445.1	118077491	118077941	zf-C2H2	5	-
JAAGUD0100654445.1	119030120	119030630	zf-C2H2	5	-
JAAGUD0100654445.1	119886761	119887262	zf-C2H2	6	+
JAAGUD0100654445.1	120357382	120357814	zf-C2H2	6	-
JAAGUD0100654445.1	122693568	122694129	zf-C2H2	5	-
JAAGUD0100654445.1	123216645	123217065	zf-C2H2	5	+
JAAGUD0100654445.1	123396815	123397211	zf-C2H2	5	-
JAAGUD0100654445.1	124488872	124489412	zf-C2H2	5	-
JAAGUD0100654445.1	124548432	124548954	zf-C2H2	6	+
JAAGUD0100654445.1	125012841	125013291	zf-C2H2	6	+
JAAGUD0100654445.1	126174538	126174955	zf-C2H2	5	-
JAAGUD0100654445.1	134581041	134581470	zf-C2H2	6	+
JAAGUD0100654445.1	139075417	139075930	zf-C2H2	5	-
JAAGUD0100654445.1	139172018	139172669	zf-C2H2	5	-
JAAGUD0100654445.1	139512488	139512989	zf-C2H2	5	-
JAAGUD0100654445.1	139988391	139988874	zf-C2H2	5	+
JAAGUD0100654445.1	140631597	140632038	zf-C2H2	5	-
JAAGUD0100654445.1	143199626	143200103	zf-C2H2	5	-
JAAGUD0100654445.1	147336088	147336562	zf-C2H2	5	+
JAAGUD0100654445.1	147451334	147451787	zf-C2H2	6	-
JAAGUD0100654445.1	149916024	149916450	zf-C2H2	5	+
JAAGUD0100654445.1	150671082	150671556	zf-C2H2	5	+
JAAGUD0100654445.1	151108001	151108502	zf-C2H2	6	+
JAAGUD0100654445.1	153377216	153377675	zf-C2H2	5	+
JAAGUD0100654445.1	154212230	154212662	zf-C2H2	5	-
JAAGUD0100654445.1	154620458	154620872	zf-C2H2	5	-
JAAGUD0100654445.1	156025169	156025586	zf-C2H2	5	-
JAAGUD0100654445.1	157255321	157255711	zf-C2H2	5	+
JAAGUD0100654445.1	158473530	158474025	zf-C2H2	5	+
JAAGUD0100654445.1	160626752	160627262	zf-C2H2	5	-
JAAGUD0100654445.1	160629907	160630345	zf-C2H2	5	+
JAAGUD0100654445.1	161005704	161006142	zf-C2H2	5	-
JAAGUD0100654445.1	164511544	164512057	zf-C2H2	5	-
JAAGUD0100654445.1	164639707	164640106	zf-C2H2	5	+
JAAGUD0100654445.1	168567391	168567784	zf-C2H2	5	+
JAAGUD0100654445.1	169322863	169323244	zf-C2H2	5	-
JAAGUD0100654445.1	169938622	169939015	zf-C2H2	5	+
JAAGUD0100654445.1	174688388	174688811	zf-C2H2	6	-
JAAGUD0100654445.1	176686954	176687395	zf-C2H2	5	+
JAAGUD0100654445.1	178124083	178124479	zf-C2H2	5	-
JAAGUD0100654445.1	183525000	183525564	zf-C2H2	5	-
JAAGUD0100654445.1	184768519	184768981	zf-C2H2	5	+
JAAGUD0100654445.1	186253867	186254293	zf-C2H2	5	-
JAAGUD0100654445.1	187257895	187258351	zf-C2H2	6	+
JAAGUD0100654445.1	188880493	188880946	zf-C2H2	5	+
JAAGUD0100654445.1	194127468	194128056	zf-C2H2	5	+
JAAGUD0100654445.1	196160502	196160907	zf-C2H2	5	+
JAAGUD0100654445.1	200761628	200762132	zf-C2H2	5	+
JAAGUD0100654445.1	201074207	201074684	zf-C2H2	5	+
JAAGUD0100654445.1	201650064	201650508	zf-C2H2	5	+
JAAGUD0100654445.1	203289323	203289734	zf-C2H2	5	+
JAAGUD0100654445.1	206659804	206660209	zf-C2H2	5	+
JAAGUD0100654445.1	208063495	208063903	zf-C2H2	5	-
JAAGUD0100654445.1	208740434	208740851	zf-C2H2	5	+
JAAGUD0100654445.1	212806898	212807303	zf-C2H2	5	+
JAAGUD0100654445.1	221766363	221766786	zf-C2H2	5	+
JAAGUD0100654445.1	222177157	222177580	zf-C2H2	5	+
JAAGUD0100654445.1	226969003	226969438	zf-C2H2	5	+
JAAGUD0100654445.1	229325690	229326203	zf-C2H2	6	-
JAAGUD0100654445.1	232291028	232291406	zf-C2H2	5	+
JAAGUD0100654445.1	233176617	233177043	zf-C2H2	5	-
JAAGUD0100654445.1	236310921	236311356	zf-C2H2	5	-
JAAGUD0100654445.1	249258301	249258697	zf-C2H2	5	-
JAAGUD0100654445.1	256236195	256236702	zf-C2H2	5	-
JAAGUD0100654445.1	256249325	256249853	zf-C2H2	5	+
JAAGUD0100654445.1	256353610	256354045	zf-C2H2	5	-
JAAGUD0100654445.1	256683947	256684328	zf-C2H2	5	-
JAAGUD0100654445.1	257636032	257636461	zf-C2H2	6	-
JAAGUD0100654445.1	262459724	262460123	zf-C2H2	5	-
JAAGUD0100654445.1	262663782	262664229	zf-C2H2	5	+
JAAGUD0100654445.1	299732623	299733178	zf-C2H2	6	+
JAAGUD0100654445.1	330626801	330627245	zf-C2H2	5	-
JAAGUD0100654445.1	361869670	361870075	zf-C2H2	5	-
```
