## Supplementary Data 2 for "Transposable elements drive the evolution of metazoan zinc finger genes": Malachius_bipustulatus_znfs.bed

```
OU342630.1	12108723	12109779	zf-C2H2	6	+
OU342630.1	17366325	17367399	zf-C2H2	7	+
OU342630.1	17712841	17714140	zf-C2H2	11	-
OU342630.1	20504585	20505863	zf-C2H2	9	-
OU342630.1	21104063	21105299	zf-C2H2	9	+
OU342630.1	22401595	22403251	zf-C2H2	13	-
OU342630.1	22417282	22418863	zf-C2H2	9	-
OU342630.1	22685100	22686090	zf-C2H2	6	-
OU342630.1	23276152	23277841	zf-C2H2	12	-
OU342630.1	24457737	24458871	zf-C2H2	5	+
OU342630.1	25861170	25862721	zf-C2H2	12	-
OU342630.1	30006730	30008371	zf-C2H2	13	-
OU342630.1	30016416	30017619	zf-C2H2	8	+
OU342630.1	33288329	33289988	zf-C2H2	11	+
OU342630.1	33480326	33481616	zf-C2H2	9	-
OU342630.1	34900374	34901892	zf-C2H2	10	+
OU342630.1	35070025	35071519	zf-C2H2	11	+
OU342630.1	37518661	37520107	zf-C2H2	11	+
OU342630.1	42440806	42442108	zf-C2H2	9	-
OU342630.1	42845239	42846901	zf-C2H2	13	-
OU342630.1	45069609	45070554	zf-C2H2	6	-
OU342630.1	47021611	47022349	zf-C2H2	8	-
OU342630.1	47025557	47026292	zf-C2H2	5	-
OU342630.1	50889189	50891676	zf-C2H2	8	-
OU342630.1	51997833	51999840	zf-C2H2	17	+
OU342630.1	53564013	53565174	zf-C2H2	9	+
OU342630.1	53727415	53728834	zf-C2H2	10	+
OU342630.1	54003195	54003855	zf-C2H2	6	+
OU342630.1	54937069	54938224	zf-C2H2	11	+
OU342630.1	54943492	54944845	zf-C2H2	11	-
OU342630.1	54958697	54959756	zf-C2H2	9	-
OU342630.1	54961439	54962456	zf-C2H2	10	-
OU342630.1	54966527	54967706	zf-C2H2	11	-
OU342630.1	54968927	54970001	zf-C2H2	9	-
OU342630.1	54973419	54974532	zf-C2H2	9	-
OU342630.1	54979253	54980372	zf-C2H2	9	-
OU342630.1	54985935	54986943	zf-C2H2	10	-
OU342630.1	54989536	54990451	zf-C2H2	9	-
OU342630.1	54990868	54992317	zf-C2H2	12	-
OU342630.1	55001362	55002361	zf-C2H2	10	-
OU342630.1	55003001	55003946	zf-C2H2	10	-
OU342630.1	55005678	55006602	zf-C2H2	10	-
OU342630.1	55008351	55009317	zf-C2H2	11	-
OU342630.1	55009735	55010710	zf-C2H2	11	-
OU342630.1	55011188	55012175	zf-C2H2	11	-
OU342630.1	55015127	55016075	zf-C2H2	10	-
OU342630.1	55018492	55019440	zf-C2H2	10	-
OU342630.1	55026399	55027416	zf-C2H2	10	-
OU342630.1	55030400	55031345	zf-C2H2	10	-
OU342630.1	55031592	55032534	zf-C2H2	10	-
OU342630.1	55032777	55033719	zf-C2H2	10	-
OU342630.1	55033962	55034904	zf-C2H2	10	-
OU342630.1	55035151	55036609	zf-C2H2	12	-
OU342630.1	55039969	55041433	zf-C2H2	12	-
OU342630.1	55043190	55044192	zf-C2H2	8	-
OU342630.1	56117442	56119902	zf-C2H2	22	+
OU342630.1	56195768	56198129	zf-C2H2	21	+
OU342630.1	58888345	58889884	zf-C2H2	12	-
OU342630.1	60005448	60006489	zf-C2H2	7	+
OU342630.1	60024609	60026112	zf-C2H2	12	+
OU342630.1	60328917	60330327	zf-C2H2	10	+
OU342630.1	60338618	60340106	zf-C2H2	12	+
OU342630.1	61121157	61122369	zf-C2H2	11	+
OU342630.1	61146856	61148656	zf-C2H2	14	-
OU342630.1	61163188	61164622	zf-C2H2	12	-
OU342630.1	61174566	61176030	zf-C2H2	11	+
OU342630.1	61782819	61784163	zf-C2H2	10	-
OU342630.1	61801262	61801799	zf-C2H2	6	+
OU342630.1	61806262	61807015	zf-C2H2	8	+
OU342630.1	63815123	63816398	zf-C2H2	8	+
OU342630.1	63831518	63832898	zf-C2H2	8	+
OU342630.1	67041849	67043211	zf-C2H2	10	+
OU342630.1	68145882	68147373	zf-C2H2	14	+
OU342630.1	68795781	68796753	zf-C2H2	11	-
OU342630.1	69238401	69239376	zf-C2H2	6	-
OU342630.1	69243725	69244418	zf-C2H2	8	+
OU342630.1	70268438	70269779	zf-C2H2	11	-
OU342630.1	70288801	70290580	zf-C2H2	16	-
OU342630.1	72323258	72324806	zf-C2H2	12	-
OU342630.1	72611814	72613680	zf-C2H2	15	+
OU342630.1	74878743	74879748	zf-C2H2	5	+
OU342630.1	76607483	76608650	zf-C2H2	6	-
OU342630.1	76624785	76625811	zf-C2H2	6	-
OU342630.1	77233162	77234761	zf-C2H2	13	+
OU342630.1	77600987	77601977	zf-C2H2	5	+
OU342630.1	77602337	77602868	zf-C2H2	6	+
OU342630.1	77625467	77627207	zf-C2H2	13	+
OU342630.1	79898087	79899773	zf-C2H2	13	-
OU342630.1	79942755	79943703	zf-C2H2	6	-
OU342630.1	80254894	80256319	zf-C2H2	12	+
OU342630.1	80286817	80288590	zf-C2H2	12	-
OU342630.1	80557630	80558965	zf-C2H2	11	-
OU342630.1	80566377	80567472	zf-C2H2	6	-
OU342630.1	80696411	80697578	zf-C2H2	7	+
OU342630.1	82994763	82997202	zf-C2H2	9	+
OU342630.1	83001868	83005021	zf-C2H2	11	+
OU342630.1	83410802	83411717	zf-C2H2	5	+
OU342630.1	84122975	84123545	zf-C2H2	7	-
OU342630.1	84130106	84131370	zf-C2H2	11	+
OU342630.1	85421689	85422727	zf-C2H2	8	-
OU342630.1	93007964	93009926	zf-C2H2	19	+
OU342630.1	93960055	93961366	zf-C2H2	11	-
OU342630.1	94064583	94065042	zf-C2H2	5	-
OU342631.1	2787985	2789158	zf-C2H2	10	+
OU342631.1	5055623	5057366	zf-C2H2	5	-
OU342631.1	7429897	7432187	zf-C2H2	21	+
OU342631.1	7810415	7812164	zf-C2H2	14	-
OU342631.1	8169429	8170809	zf-C2H2	10	-
OU342631.1	8186950	8188375	zf-C2H2	11	-
OU342631.1	8423388	8424738	zf-C2H2	9	+
OU342631.1	8425988	8426990	zf-C2H2	7	+
OU342631.1	8443638	8444850	zf-C2H2	8	+
OU342631.1	8447693	8448782	zf-C2H2	7	+
OU342631.1	8473028	8474231	zf-C2H2	8	+
OU342631.1	8499581	8501309	zf-C2H2	14	+
OU342631.1	8508512	8510042	zf-C2H2	12	+
OU342631.1	8669446	8670766	zf-C2H2	10	-
OU342631.1	8673970	8675038	zf-C2H2	7	-
OU342631.1	8760528	8762376	zf-C2H2	16	+
OU342631.1	8800193	8801774	zf-C2H2	12	-
OU342631.1	8809799	8810906	zf-C2H2	9	-
OU342631.1	8916007	8918236	zf-C2H2	19	+
OU342631.1	8921934	8923434	zf-C2H2	12	-
OU342631.1	8925684	8926944	zf-C2H2	9	-
OU342631.1	10096689	10098276	zf-C2H2	12	-
OU342631.1	10316709	10317453	zf-C2H2	7	+
OU342631.1	11751240	11752818	zf-C2H2	12	-
OU342631.1	12429009	12430749	zf-C2H2	13	+
OU342631.1	13274478	13276038	zf-C2H2	12	-
OU342631.1	13511191	13512898	zf-C2H2	14	+
OU342631.1	14568697	14570017	zf-C2H2	9	+
OU342631.1	16147898	16149290	zf-C2H2	11	-
OU342631.1	16431797	16432649	zf-C2H2	5	+
OU342631.1	16522577	16524059	zf-C2H2	11	+
OU342631.1	17163153	17164488	zf-C2H2	11	-
OU342631.1	19108747	19110238	zf-C2H2	8	+
OU342631.1	20421920	20423018	zf-C2H2	8	+
OU342631.1	20427002	20428319	zf-C2H2	7	+
OU342631.1	23367977	23369639	zf-C2H2	10	+
OU342631.1	23450966	23451995	zf-C2H2	6	-
OU342631.1	24198247	24199918	zf-C2H2	14	+
OU342631.1	24289147	24290722	zf-C2H2	13	+
OU342631.1	24294941	24296645	zf-C2H2	14	-
OU342631.1	24303713	24305306	zf-C2H2	11	+
OU342631.1	24913519	24915121	zf-C2H2	12	-
OU342631.1	24920510	24922151	zf-C2H2	12	-
OU342631.1	24927467	24928946	zf-C2H2	5	+
OU342631.1	25491978	25493446	zf-C2H2	9	+
OU342631.1	26522863	26524588	zf-C2H2	6	+
OU342631.1	28046003	28047788	zf-C2H2	5	+
OU342631.1	28902381	28904850	zf-C2H2	12	+
OU342631.1	29910006	29911155	zf-C2H2	8	-
OU342631.1	30273751	30276811	zf-C2H2	6	-
OU342631.1	30950381	30951215	zf-C2H2	5	+
OU342631.1	31227825	31229490	zf-C2H2	11	-
OU342631.1	32256054	32257737	zf-C2H2	13	+
OU342631.1	33121587	33122481	zf-C2H2	7	-
OU342631.1	34792979	34794881	zf-C2H2	15	-
OU342631.1	34829523	34831290	zf-C2H2	14	-
OU342631.1	36207208	36209110	zf-C2H2	16	+
OU342631.1	36370074	36372162	zf-C2H2	17	-
OU342631.1	36433568	36435239	zf-C2H2	13	-
OU342631.1	37268690	37271264	zf-C2H2	21	-
OU342631.1	37274646	37276047	zf-C2H2	9	+
OU342631.1	38313643	38314708	zf-C2H2	5	-
OU342631.1	41031121	41032660	zf-C2H2	12	-
OU342631.1	44380732	44382004	zf-C2H2	9	-
OU342631.1	47271303	47272155	zf-C2H2	5	-
OU342631.1	48359781	48360936	zf-C2H2	8	+
OU342631.1	49946500	49947967	zf-C2H2	6	-
OU342631.1	50158678	50160376	zf-C2H2	13	-
OU342631.1	53463713	53464946	zf-C2H2	9	-
OU342631.1	58541096	58541726	zf-C2H2	6	-
OU342632.1	1469866	1471120	zf-C2H2	9	+
OU342632.1	3514435	3515722	zf-C2H2	10	-
OU342632.1	5085144	5086521	zf-C2H2	10	-
OU342632.1	6260339	6261530	zf-C2H2	8	+
OU342632.1	6620086	6621745	zf-C2H2	13	-
OU342632.1	6658351	6659815	zf-C2H2	12	-
OU342632.1	8198489	8199607	zf-C2H2	8	-
OU342632.1	16332176	16333403	zf-C2H2	9	+
OU342632.1	20910164	20911325	zf-C2H2	7	-
OU342632.1	20917487	20918583	zf-C2H2	7	-
OU342632.1	21366879	21369289	zf-C2H2	13	+
OU342632.1	21380224	21381568	zf-C2H2	11	-
OU342632.1	21396457	21397999	zf-C2H2	12	-
OU342632.1	22423752	22425318	zf-C2H2	12	-
OU342632.1	25684618	25685680	zf-C2H2	7	+
OU342632.1	28828219	28829422	zf-C2H2	7	+
OU342632.1	29016215	29017301	zf-C2H2	8	+
OU342632.1	29017648	29019229	zf-C2H2	11	+
OU342632.1	29024283	29025702	zf-C2H2	12	+
OU342632.1	29026703	29028017	zf-C2H2	10	+
OU342632.1	29393980	29395297	zf-C2H2	8	+
OU342632.1	29398770	29400081	zf-C2H2	11	+
OU342632.1	29438943	29439864	zf-C2H2	5	+
OU342632.1	29503587	29504826	zf-C2H2	9	-
OU342632.1	29519030	29519819	zf-C2H2	6	+
OU342632.1	30086638	30087700	zf-C2H2	5	+
OU342632.1	30089531	30090980	zf-C2H2	9	-
OU342632.1	30172852	30174295	zf-C2H2	10	-
OU342632.1	30182658	30184062	zf-C2H2	9	-
OU342632.1	30232886	30233744	zf-C2H2	5	-
OU342632.1	30279862	30281389	zf-C2H2	11	-
OU342632.1	30292035	30293538	zf-C2H2	11	-
OU342632.1	30295888	30297484	zf-C2H2	13	-
OU342632.1	30299751	30300921	zf-C2H2	8	-
OU342632.1	30376938	30377790	zf-C2H2	5	+
OU342632.1	30411260	30412355	zf-C2H2	8	+
OU342632.1	30415384	30416731	zf-C2H2	10	+
OU342632.1	30509523	30511302	zf-C2H2	14	-
OU342632.1	30690823	30692239	zf-C2H2	9	+
OU342632.1	30715077	30716745	zf-C2H2	13	-
OU342632.1	30891393	30892608	zf-C2H2	9	+
OU342632.1	30991049	30991976	zf-C2H2	6	-
OU342632.1	31084563	31085565	zf-C2H2	6	+
OU342632.1	31094921	31096082	zf-C2H2	8	+
OU342632.1	31177231	31178296	zf-C2H2	12	-
OU342632.1	31298580	31300104	zf-C2H2	12	-
OU342632.1	31322035	31323217	zf-C2H2	8	-
OU342632.1	31331503	31332634	zf-C2H2	7	-
OU342632.1	31385240	31386545	zf-C2H2	10	+
OU342632.1	31531202	31532018	zf-C2H2	8	-
OU342632.1	31532461	31534449	zf-C2H2	17	-
OU342632.1	31671630	31673883	zf-C2H2	15	-
OU342632.1	31678266	31679400	zf-C2H2	10	-
OU342632.1	31691069	31692824	zf-C2H2	13	-
OU342632.1	32194127	32195576	zf-C2H2	10	+
OU342632.1	32212280	32213834	zf-C2H2	11	-
OU342632.1	32705565	32707167	zf-C2H2	13	+
OU342632.1	32709381	32710959	zf-C2H2	12	+
OU342632.1	32942026	32942989	zf-C2H2	6	+
OU342632.1	33334179	33335139	zf-C2H2	6	+
OU342632.1	34581187	34582465	zf-C2H2	9	-
OU342632.1	34592373	34593789	zf-C2H2	11	-
OU342632.1	34759072	34760551	zf-C2H2	11	-
OU342632.1	34961711	34963310	zf-C2H2	14	+
OU342632.1	35150406	35151834	zf-C2H2	11	+
OU342632.1	35163060	35164557	zf-C2H2	12	+
OU342632.1	35594281	35595496	zf-C2H2	8	+
OU342632.1	35600304	35602251	zf-C2H2	14	+
OU342632.1	36666165	36667623	zf-C2H2	8	-
OU342632.1	40051088	40052615	zf-C2H2	13	-
OU342632.1	40083800	40084385	zf-C2H2	6	-
OU342632.1	40308504	40313425	zf-C2H2	16	+
OU342632.1	44356677	44357934	zf-C2H2	9	-
OU342632.1	44372293	44373211	zf-C2H2	8	-
OU342632.1	44427956	44429501	zf-C2H2	12	+
OU342632.1	47972221	47973077	zf-C2H2	7	+
OU342632.1	54348837	54349980	zf-C2H2	10	-
OU342633.1	1479557	1480340	zf-C2H2	6	+
OU342633.1	2468074	2468503	zf-C2H2	5	+
OU342633.1	2497950	2498472	zf-C2H2	6	+
OU342633.1	3485972	3487037	zf-C2H2	7	+
OU342633.1	8036227	8037841	zf-C2H2	13	+
OU342633.1	15464343	15467205	zf-C2H2	25	-
OU342633.1	16551870	16553712	zf-C2H2	15	-
OU342633.1	19667719	19669051	zf-C2H2	9	+
OU342633.1	23003685	23005146	zf-C2H2	10	+
OU342633.1	23823924	23825119	zf-C2H2	6	+
OU342633.1	23868369	23870253	zf-C2H2	6	+
OU342633.1	24687683	24689183	zf-C2H2	11	-
OU342633.1	28696018	28697545	zf-C2H2	12	-
OU342633.1	28744731	28745772	zf-C2H2	6	+
OU342633.1	28987105	28988812	zf-C2H2	12	+
OU342633.1	32715160	32716255	zf-C2H2	7	+
OU342633.1	33587685	33589242	zf-C2H2	12	-
OU342633.1	33676897	33678058	zf-C2H2	7	+
OU342633.1	34018944	34020342	zf-C2H2	10	+
OU342633.1	34027868	34029608	zf-C2H2	13	+
OU342633.1	34034482	34035811	zf-C2H2	10	+
OU342633.1	34766654	34768205	zf-C2H2	12	-
OU342633.1	34856464	34857796	zf-C2H2	10	+
OU342633.1	34862308	34863607	zf-C2H2	10	+
OU342633.1	35891469	35892549	zf-C2H2	7	-
OU342633.1	36062682	36063993	zf-C2H2	9	+
OU342633.1	36928120	36929917	zf-C2H2	17	-
OU342633.1	36954585	36956664	zf-C2H2	17	-
OU342633.1	36984064	36986212	zf-C2H2	18	-
OU342633.1	37063732	37064398	zf-C2H2	5	+
OU342633.1	37068214	37069723	zf-C2H2	11	-
OU342633.1	37074356	37076519	zf-C2H2	19	-
OU342633.1	37204516	37206634	zf-C2H2	18	-
OU342633.1	38029187	38030222	zf-C2H2	11	+
OU342633.1	38033326	38034196	zf-C2H2	6	-
OU342633.1	40532787	40534050	zf-C2H2	10	-
OU342633.1	42466994	42468296	zf-C2H2	10	+
OU342633.1	42468562	42468979	zf-C2H2	5	+
OU342633.1	42471323	42472523	zf-C2H2	8	-
OU342633.1	42505129	42506590	zf-C2H2	13	+
OU342633.1	42546589	42547879	zf-C2H2	10	+
OU342633.1	43267448	43268807	zf-C2H2	9	-
OU342633.1	43753215	43754778	zf-C2H2	12	+
OU342633.1	43827142	43828651	zf-C2H2	12	+
OU342633.1	43841980	43843489	zf-C2H2	12	-
OU342633.1	44676982	44678161	zf-C2H2	10	-
OU342633.1	44725462	44729219	zf-C2H2	5	+
OU342633.1	45052210	45053776	zf-C2H2	11	-
OU342633.1	45055243	45056701	zf-C2H2	11	-
OU342633.1	45096708	45098046	zf-C2H2	10	-
OU342633.1	45887356	45888424	zf-C2H2	10	+
OU342633.1	48661357	48662710	zf-C2H2	10	+
OU342633.1	48854663	48855734	zf-C2H2	5	-
OU342633.1	49683919	49684939	zf-C2H2	8	-
OU342633.1	49703198	49704166	zf-C2H2	7	+
OU342633.1	49783605	49785576	zf-C2H2	15	-
OU342633.1	52108718	52110185	zf-C2H2	12	-
OU342633.1	52160017	52161322	zf-C2H2	9	+
OU342633.1	52169880	52170990	zf-C2H2	5	-
OU342633.1	52195464	52196943	zf-C2H2	11	-
OU342633.1	52316027	52317266	zf-C2H2	10	-
OU342633.1	52361207	52362323	zf-C2H2	7	+
OU342633.1	52807813	52809241	zf-C2H2	10	-
OU342633.1	52832332	52833532	zf-C2H2	8	-
OU342633.1	52836340	52838077	zf-C2H2	12	+
OU342633.1	52845120	52846245	zf-C2H2	8	-
OU342633.1	52852986	52854522	zf-C2H2	12	-
OU342633.1	52857991	52859404	zf-C2H2	9	+
OU342633.1	52864694	52865657	zf-C2H2	7	+
OU342633.1	52867785	52869204	zf-C2H2	10	-
OU342633.1	52927380	52928646	zf-C2H2	10	-
OU342633.1	52929988	52931581	zf-C2H2	13	-
OU342633.1	53333196	53334807	zf-C2H2	11	+
OU342633.1	54864653	54865997	zf-C2H2	5	+
OU342633.1	55682575	55683646	zf-C2H2	8	+
OU342633.1	55788741	55790541	zf-C2H2	16	-
OU342634.1	3459805	3460942	zf-C2H2	7	-
OU342634.1	6552441	6553380	zf-C2H2	6	+
OU342634.1	9940435	9942163	zf-C2H2	14	-
OU342634.1	10177885	10179529	zf-C2H2	14	+
OU342634.1	10220659	10222138	zf-C2H2	12	-
OU342634.1	10971777	10973379	zf-C2H2	12	+
OU342634.1	14325284	14326271	zf-C2H2	6	+
OU342634.1	24456639	24457971	zf-C2H2	10	-
OU342634.1	24673785	24675462	zf-C2H2	14	+
OU342634.1	24837666	24838809	zf-C2H2	8	-
OU342634.1	25109261	25110386	zf-C2H2	8	-
OU342634.1	27130064	27131123	zf-C2H2	6	+
OU342634.1	27135494	27137288	zf-C2H2	9	-
OU342634.1	30601332	30602769	zf-C2H2	12	-
OU342634.1	31583844	31584864	zf-C2H2	5	-
OU342634.1	39949082	39950399	zf-C2H2	12	+
OU342634.1	42363317	42364928	zf-C2H2	5	+
OU342634.1	45055193	45057200	zf-C2H2	16	-
OU342634.1	46179474	46181028	zf-C2H2	12	-
OU342634.1	46959947	46961513	zf-C2H2	11	-
OU342634.1	47066123	47067683	zf-C2H2	14	-
OU342634.1	47205397	47206594	zf-C2H2	8	+
OU342634.1	47319025	47322223	zf-C2H2	16	+
OU342634.1	48884583	48885744	zf-C2H2	9	+
OU342634.1	48894296	48895682	zf-C2H2	10	-
OU342634.1	48897662	48899048	zf-C2H2	10	-
OU342634.1	49653537	49654938	zf-C2H2	10	-
OU342634.1	50188098	50189064	zf-C2H2	8	+
OU342634.1	50930824	50932042	zf-C2H2	8	-
OU342635.1	1418293	1419748	zf-C2H2	11	-
OU342635.1	5304283	5305402	zf-C2H2	7	-
OU342635.1	5756033	5757728	zf-C2H2	14	-
OU342635.1	5767739	5769098	zf-C2H2	10	-
OU342635.1	9385227	9386658	zf-C2H2	12	+
OU342635.1	10423365	10424127	zf-C2H2	7	+
OU342635.1	10705012	10706293	zf-C2H2	11	+
OU342635.1	11116304	11116805	zf-C2H2	5	+
OU342635.1	11693752	11695051	zf-C2H2	8	-
OU342635.1	11704608	11705706	zf-C2H2	7	+
OU342635.1	11706999	11708154	zf-C2H2	7	-
OU342635.1	11728226	11729609	zf-C2H2	8	+
OU342635.1	12583460	12584975	zf-C2H2	12	+
OU342635.1	14625671	14628989	zf-C2H2	5	-
OU342635.1	14866922	14867450	zf-C2H2	5	+
OU342635.1	15949353	15950550	zf-C2H2	7	-
OU342635.1	18001873	18002755	zf-C2H2	9	-
OU342635.1	18639721	18640741	zf-C2H2	7	-
OU342635.1	19667255	19668590	zf-C2H2	11	-
OU342635.1	19916356	19918108	zf-C2H2	13	+
OU342635.1	19993647	19995159	zf-C2H2	10	-
OU342635.1	20418816	20421451	zf-C2H2	25	-
OU342635.1	20437299	20439501	zf-C2H2	20	-
OU342635.1	20675627	20676785	zf-C2H2	8	+
OU342635.1	23065428	23067065	zf-C2H2	12	-
OU342635.1	24267044	24269873	zf-C2H2	20	-
OU342635.1	24721945	24722998	zf-C2H2	10	-
OU342635.1	24723752	24724808	zf-C2H2	7	-
OU342635.1	24735137	24735917	zf-C2H2	8	-
OU342635.1	24754354	24755161	zf-C2H2	8	-
OU342635.1	24757773	24758796	zf-C2H2	6	-
OU342635.1	24772090	24772891	zf-C2H2	8	-
OU342635.1	24775023	24775641	zf-C2H2	6	-
OU342635.1	24780350	24781391	zf-C2H2	6	-
OU342635.1	24787494	24788259	zf-C2H2	8	-
OU342635.1	24791084	24792035	zf-C2H2	6	-
OU342635.1	24810405	24812125	zf-C2H2	12	-
OU342635.1	25636214	25636691	zf-C2H2	5	+
OU342635.1	26443409	26443847	zf-C2H2	6	+
OU342635.1	28698984	28699986	zf-C2H2	8	+
OU342635.1	29279345	29281100	zf-C2H2	5	+
OU342635.1	31294597	31297825	zf-C2H2	15	-
OU342635.1	33757011	33759000	zf-C2H2	18	+
OU342635.1	34230457	34231306	zf-C2H2	8	-
OU342635.1	35440580	35441978	zf-C2H2	11	+
OU342635.1	36086198	36087521	zf-C2H2	10	-
OU342635.1	36752589	36753510	zf-C2H2	5	-
OU342635.1	39679121	39680237	zf-C2H2	5	-
OU342635.1	40348505	40349663	zf-C2H2	10	-
OU342635.1	40350383	40351541	zf-C2H2	8	-
OU342635.1	40368555	40369461	zf-C2H2	5	+
OU342635.1	40369638	40370403	zf-C2H2	7	+
OU342635.1	40378241	40379660	zf-C2H2	10	+
OU342635.1	40384325	40385537	zf-C2H2	9	-
OU342635.1	40388216	40389122	zf-C2H2	7	-
OU342635.1	40391997	40392903	zf-C2H2	7	-
OU342635.1	40395089	40396058	zf-C2H2	6	-
OU342635.1	40408478	40409024	zf-C2H2	6	-
OU342635.1	40481870	40482506	zf-C2H2	5	+
OU342636.1	4569261	4571193	zf-C2H2	20	-
OU342636.1	4600182	4600677	zf-C2H2	5	+
OU342636.1	8745170	8746727	zf-C2H2	12	-
OU342636.1	9483918	9485538	zf-C2H2	12	-
OU342636.1	11934162	11936043	zf-C2H2	15	-
OU342636.1	11941588	11942863	zf-C2H2	8	-
OU342636.1	11976976	11977471	zf-C2H2	5	+
OU342636.1	19436297	19437734	zf-C2H2	10	+
OU342636.1	19464884	19466216	zf-C2H2	9	+
OU342636.1	23057571	23059752	zf-C2H2	19	-
OU342636.1	23072097	23073783	zf-C2H2	13	+
OU342636.1	23469035	23470166	zf-C2H2	8	-
OU342636.1	23500516	23501722	zf-C2H2	10	-
OU342636.1	26749963	26751445	zf-C2H2	11	-
OU342636.1	26753971	26755198	zf-C2H2	8	-
OU342636.1	27551593	27552031	zf-C2H2	5	+
OU342636.1	27880007	27881126	zf-C2H2	7	-
OU342636.1	27882573	27883872	zf-C2H2	9	-
OU342636.1	28110524	28112159	zf-C2H2	14	+
OU342636.1	28185450	28187640	zf-C2H2	21	-
OU342636.1	28821358	28822540	zf-C2H2	13	-
OU342636.1	29303909	29306204	zf-C2H2	20	-
OU342636.1	30083029	30084037	zf-C2H2	6	+
OU342636.1	31027523	31029449	zf-C2H2	20	+
OU342636.1	32143599	32145261	zf-C2H2	14	-
OU342636.1	33390035	33391778	zf-C2H2	14	+
OU342636.1	33573598	33575614	zf-C2H2	17	+
OU342636.1	34009163	34011080	zf-C2H2	16	-
OU342636.1	34049632	34050652	zf-C2H2	5	-
OU342636.1	34058914	34060060	zf-C2H2	9	+
OU342636.1	34061518	34063093	zf-C2H2	11	-
OU342636.1	34063870	34064800	zf-C2H2	6	+
OU342636.1	34172617	34174621	zf-C2H2	17	-
OU342636.1	34762962	34764426	zf-C2H2	10	+
OU342636.1	34773447	34775031	zf-C2H2	12	+
OU342636.1	34779332	34780316	zf-C2H2	6	+
OU342636.1	34782968	34784606	zf-C2H2	13	+
OU342636.1	35161332	35162985	zf-C2H2	13	-
OU342636.1	35172491	35173937	zf-C2H2	11	-
OU342636.1	35176625	35178116	zf-C2H2	11	-
OU342636.1	35180729	35182211	zf-C2H2	11	-
OU342636.1	35186277	35188017	zf-C2H2	11	-
OU342636.1	35192431	35194078	zf-C2H2	13	-
OU342636.1	35349186	35350374	zf-C2H2	7	+
OU342636.1	35431204	35432224	zf-C2H2	6	+
OU342636.1	35437446	35438385	zf-C2H2	5	+
OU342636.1	35438704	35439334	zf-C2H2	7	+
OU342636.1	35447379	35448573	zf-C2H2	8	+
OU342636.1	35463885	35465640	zf-C2H2	15	+
OU342636.1	35471882	35473377	zf-C2H2	12	+
OU342636.1	35608497	35610123	zf-C2H2	13	-
OU342636.1	35612292	35613822	zf-C2H2	12	-
OU342636.1	35758143	35759520	zf-C2H2	10	+
OU342636.1	35819825	35821586	zf-C2H2	14	-
OU342636.1	35824300	35825764	zf-C2H2	11	-
OU342636.1	35934261	35935743	zf-C2H2	11	-
OU342636.1	35939319	35941011	zf-C2H2	13	-
OU342636.1	35946711	35949195	zf-C2H2	22	-
OU342636.1	35955305	35957558	zf-C2H2	19	-
OU342636.1	37068851	37071176	zf-C2H2	18	+
OU342636.1	37074350	37076177	zf-C2H2	14	+
OU342636.1	37078044	37079259	zf-C2H2	8	+
OU342636.1	37913744	37915754	zf-C2H2	16	-
OU342636.1	38177886	38178768	zf-C2H2	9	+
OU342636.1	38695730	38697362	zf-C2H2	14	-
OU342636.1	38717524	38718811	zf-C2H2	9	-
OU342636.1	38824488	38826220	zf-C2H2	15	+
OU342636.1	38829551	38831069	zf-C2H2	12	-
OU342636.1	38832594	38834966	zf-C2H2	21	+
OU342636.1	38839267	38840563	zf-C2H2	13	+
OU342636.1	38910445	38912431	zf-C2H2	17	-
OU342636.1	40767433	40769644	zf-C2H2	20	-
OU342636.1	41405600	41407022	zf-C2H2	6	-
OU342636.1	41744252	41745395	zf-C2H2	9	+
OU342636.1	41987344	41988583	zf-C2H2	9	+
OU342636.1	43140905	43142627	zf-C2H2	5	+
OU342636.1	44874578	44876141	zf-C2H2	12	+
OU342636.1	44879422	44879926	zf-C2H2	5	-
OU342637.1	564748	566968	zf-C2H2	16	+
OU342637.1	1403792	1404638	zf-C2H2	5	-
OU342637.1	2995448	2996516	zf-C2H2	8	+
OU342637.1	5713074	5714313	zf-C2H2	8	+
OU342637.1	5938965	5939955	zf-C2H2	6	-
OU342637.1	6420395	6422078	zf-C2H2	13	-
OU342637.1	6453690	6455808	zf-C2H2	18	-
OU342637.1	7187702	7189181	zf-C2H2	13	+
OU342637.1	7837950	7839114	zf-C2H2	8	-
OU342637.1	9714227	9715115	zf-C2H2	5	-
OU342637.1	9782836	9784633	zf-C2H2	15	+
OU342637.1	9786992	9788522	zf-C2H2	12	-
OU342637.1	11540401	11541982	zf-C2H2	14	+
OU342637.1	11588548	11590117	zf-C2H2	13	-
OU342637.1	11606570	11608349	zf-C2H2	16	-
OU342637.1	12701869	12703234	zf-C2H2	9	-
OU342637.1	13067098	13069102	zf-C2H2	18	-
OU342637.1	16393294	16394488	zf-C2H2	7	-
OU342637.1	20335919	20337653	zf-C2H2	14	-
OU342637.1	22403259	22405444	zf-C2H2	11	+
OU342637.1	24262599	24263949	zf-C2H2	5	+
OU342637.1	24279258	24281055	zf-C2H2	14	-
OU342637.1	24284480	24287570	zf-C2H2	24	+
OU342637.1	24290893	24292747	zf-C2H2	16	+
OU342637.1	24349257	24351132	zf-C2H2	13	+
OU342637.1	24374432	24377231	zf-C2H2	25	+
OU342637.1	24400324	24401968	zf-C2H2	14	+
OU342637.1	24510960	24512502	zf-C2H2	12	-
OU342637.1	24518398	24519235	zf-C2H2	6	-
OU342637.1	24520623	24522012	zf-C2H2	11	-
OU342637.1	25545886	25547344	zf-C2H2	10	+
OU342637.1	25556171	25557786	zf-C2H2	12	+
OU342637.1	25584717	25586481	zf-C2H2	14	+
OU342637.1	25594352	25595954	zf-C2H2	12	+
OU342637.1	27393806	27394673	zf-C2H2	6	-
OU342637.1	30012566	30014276	zf-C2H2	12	-
OU342637.1	30019393	30020863	zf-C2H2	11	-
OU342637.1	30026573	30027917	zf-C2H2	12	+
OU342637.1	30028453	30028870	zf-C2H2	5	-
OU342637.1	30032772	30033618	zf-C2H2	7	+
OU342637.1	30035258	30037205	zf-C2H2	15	+
OU342637.1	32355098	32357480	zf-C2H2	21	-
OU342637.1	32358870	32360154	zf-C2H2	9	-
OU342637.1	32392284	32394198	zf-C2H2	15	+
OU342637.1	32395579	32396968	zf-C2H2	10	+
OU342637.1	32397586	32399482	zf-C2H2	16	-
OU342637.1	32403569	32405456	zf-C2H2	17	-
OU342637.1	32413198	32414542	zf-C2H2	9	-
OU342637.1	32416110	32417055	zf-C2H2	6	-
OU342637.1	32418083	32419487	zf-C2H2	10	-
OU342637.1	32420469	32422491	zf-C2H2	17	-
OU342637.1	32429061	32430903	zf-C2H2	15	-
OU342637.1	32432669	32433941	zf-C2H2	9	-
OU342637.1	32435379	32436696	zf-C2H2	10	-
OU342637.1	32438300	32439524	zf-C2H2	8	-
OU342637.1	32440530	32441865	zf-C2H2	10	-
OU342637.1	32445062	32446340	zf-C2H2	8	-
OU342637.1	32449416	32451870	zf-C2H2	22	-
OU342637.1	32754626	32756357	zf-C2H2	17	+
OU342637.1	33820245	33822186	zf-C2H2	16	-
OU342637.1	35238244	35239882	zf-C2H2	13	-
OU342637.1	35244091	35245333	zf-C2H2	9	+
OU342637.1	35291076	35292495	zf-C2H2	11	-
OU342637.1	36607642	36610000	zf-C2H2	8	+
OU342637.1	36611426	36611963	zf-C2H2	6	+
OU342637.1	36969886	36971062	zf-C2H2	6	-
OU342637.1	36987443	36988862	zf-C2H2	9	-
OU342637.1	37102989	37104486	zf-C2H2	11	+
OU342637.1	37128783	37129878	zf-C2H2	8	+
OU342637.1	37670998	37672549	zf-C2H2	12	-
OU342637.1	37673324	37674728	zf-C2H2	12	+
OU342637.1	37844438	37846244	zf-C2H2	15	-
OU342637.1	38592957	38594604	zf-C2H2	13	-
OU342637.1	39355351	39356929	zf-C2H2	14	-
OU342637.1	39361735	39362983	zf-C2H2	11	-
OU342638.1	2158309	2159638	zf-C2H2	11	+
OU342638.1	5411708	5413295	zf-C2H2	12	+
OU342638.1	5549373	5550657	zf-C2H2	9	+
OU342638.1	6162238	6163726	zf-C2H2	12	+
OU342638.1	6176495	6177842	zf-C2H2	11	+
OU342638.1	11706699	11707956	zf-C2H2	10	-
OU342638.1	12726459	12728151	zf-C2H2	14	-
OU342638.1	13338087	13339170	zf-C2H2	10	+
OU342638.1	13348900	13350193	zf-C2H2	10	+
OU342638.1	15731425	15732388	zf-C2H2	7	-
OU342638.1	15831623	15832889	zf-C2H2	7	+
OU342638.1	15891543	15892659	zf-C2H2	7	-
OU342638.1	15903372	15904581	zf-C2H2	9	+
OU342638.1	16069081	16070665	zf-C2H2	12	-
OU342638.1	16170715	16172242	zf-C2H2	13	-
OU342638.1	16187155	16188712	zf-C2H2	12	+
OU342638.1	16906997	16908899	zf-C2H2	20	+
OU342638.1	16910134	16912387	zf-C2H2	25	+
OU342638.1	17088344	17089508	zf-C2H2	8	+
OU342638.1	17116437	17118054	zf-C2H2	14	-
OU342638.1	17125160	17126717	zf-C2H2	12	+
OU342638.1	17276287	17277607	zf-C2H2	9	-
OU342638.1	17345428	17346976	zf-C2H2	11	-
OU342638.1	17351736	17353005	zf-C2H2	9	+
OU342638.1	18214640	18216086	zf-C2H2	11	+
OU342638.1	18243943	18244900	zf-C2H2	5	+
OU342638.1	18934159	18935440	zf-C2H2	9	+
OU342638.1	18960129	18961803	zf-C2H2	14	-
OU342638.1	18969214	18970702	zf-C2H2	15	+
OU342638.1	19636774	19637902	zf-C2H2	8	+
OU342638.1	19780165	19781743	zf-C2H2	13	-
OU342638.1	19851294	19852563	zf-C2H2	9	+
OU342638.1	19958693	19959962	zf-C2H2	9	+
OU342638.1	20005513	20007094	zf-C2H2	13	+
OU342638.1	20020724	20022119	zf-C2H2	11	+
OU342638.1	20027390	20028881	zf-C2H2	12	+
OU342638.1	20050058	20051852	zf-C2H2	12	+
OU342638.1	20062973	20064155	zf-C2H2	8	-
OU342638.1	20065879	20067049	zf-C2H2	9	+
OU342638.1	20392890	20393958	zf-C2H2	7	-
OU342638.1	20417763	20418846	zf-C2H2	7	-
OU342638.1	20508445	20509834	zf-C2H2	10	-
OU342638.1	20528319	20530071	zf-C2H2	12	-
OU342638.1	20689975	20691304	zf-C2H2	10	+
OU342638.1	20696453	20697935	zf-C2H2	11	+
OU342638.1	20716433	20718596	zf-C2H2	19	-
OU342638.1	20745108	20746560	zf-C2H2	11	-
OU342638.1	20755438	20756713	zf-C2H2	9	-
OU342638.1	20786958	20788344	zf-C2H2	10	+
OU342638.1	20804679	20806008	zf-C2H2	9	+
OU342638.1	20893808	20895093	zf-C2H2	9	-
OU342638.1	21048019	21049765	zf-C2H2	14	+
OU342638.1	21063197	21064613	zf-C2H2	10	-
OU342638.1	21082844	21084530	zf-C2H2	14	+
OU342638.1	21098147	21099920	zf-C2H2	14	-
OU342638.1	21104823	21106599	zf-C2H2	14	+
OU342638.1	21113188	21114973	zf-C2H2	14	-
OU342638.1	21156842	21159119	zf-C2H2	20	+
OU342638.1	21173265	21174267	zf-C2H2	6	-
OU342638.1	21351292	21352456	zf-C2H2	9	-
OU342638.1	21364495	21365608	zf-C2H2	7	+
OU342638.1	21382078	21383500	zf-C2H2	11	+
OU342638.1	21388281	21389589	zf-C2H2	9	-
OU342638.1	21448882	21449692	zf-C2H2	8	+
OU342638.1	21460481	21462551	zf-C2H2	18	-
OU342638.1	21477914	21479462	zf-C2H2	12	-
OU342638.1	21482999	21484805	zf-C2H2	15	+
OU342638.1	21723104	21724109	zf-C2H2	6	+
OU342638.1	21755171	21756344	zf-C2H2	9	-
OU342638.1	21780625	21781786	zf-C2H2	9	+
OU342638.1	21817367	21819143	zf-C2H2	15	+
OU342638.1	21833044	21833611	zf-C2H2	6	+
OU342638.1	21837234	21838473	zf-C2H2	10	-
OU342638.1	22740005	22741394	zf-C2H2	11	+
OU342638.1	22756983	22758222	zf-C2H2	8	-
OU342638.1	22878526	22879549	zf-C2H2	6	-
OU342638.1	23468115	23469387	zf-C2H2	9	+
OU342638.1	24497960	24499298	zf-C2H2	11	-
OU342638.1	24504254	24505223	zf-C2H2	6	-
OU342638.1	24510967	24511933	zf-C2H2	6	-
OU342638.1	24518824	24520483	zf-C2H2	14	-
OU342638.1	24536920	24538309	zf-C2H2	11	-
OU342638.1	24561567	24562977	zf-C2H2	12	-
OU342638.1	24572899	24574627	zf-C2H2	13	-
OU342638.1	24964311	24965454	zf-C2H2	8	+
OU342638.1	25039293	25040913	zf-C2H2	13	-
OU342638.1	25047676	25049896	zf-C2H2	20	-
OU342638.1	25093710	25094919	zf-C2H2	8	-
OU342638.1	25130160	25131888	zf-C2H2	13	-
OU342638.1	25151688	25152837	zf-C2H2	8	-
OU342638.1	25258036	25259665	zf-C2H2	13	+
OU342638.1	25264237	25265908	zf-C2H2	14	+
OU342638.1	25272281	25273910	zf-C2H2	14	+
OU342638.1	27766785	27768102	zf-C2H2	9	+
OU342638.1	27987559	27988858	zf-C2H2	10	+
OU342638.1	28779233	28780445	zf-C2H2	9	+
OU342638.1	28788604	28790245	zf-C2H2	12	+
OU342638.1	28792723	28794628	zf-C2H2	15	+
OU342638.1	29071562	29072768	zf-C2H2	9	-
OU342638.1	29079519	29080548	zf-C2H2	7	-
OU342638.1	29154306	29155896	zf-C2H2	13	+
OU342638.1	31927166	31928432	zf-C2H2	9	-
OU342638.1	31931819	31933574	zf-C2H2	7	+
OU342638.1	31938169	31939681	zf-C2H2	13	+
OU342638.1	32200062	32201493	zf-C2H2	11	-
OU342638.1	32254001	32257262	zf-C2H2	17	+
OU342638.1	33099107	33100667	zf-C2H2	13	-
OU342638.1	33106879	33107819	zf-C2H2	11	-
OU342638.1	33113093	33114386	zf-C2H2	7	-
OU342638.1	33137315	33138866	zf-C2H2	12	-
OU342638.1	33141299	33143008	zf-C2H2	14	+
OU342638.1	33174860	33175952	zf-C2H2	5	+
OU342638.1	33285489	33286844	zf-C2H2	10	+
OU342638.1	33505545	33506476	zf-C2H2	8	-
OU342638.1	33803458	33804697	zf-C2H2	8	-
OU342638.1	33824484	33825624	zf-C2H2	8	-
OU342638.1	33827484	33828723	zf-C2H2	9	+
OU342638.1	33929658	33930762	zf-C2H2	9	+
OU342638.1	34004918	34006649	zf-C2H2	14	-
OU342638.1	34015571	34016681	zf-C2H2	7	-
OU342638.1	34024023	34025352	zf-C2H2	9	-
OU342638.1	34041692	34042982	zf-C2H2	9	-
OU342638.1	34054762	34056484	zf-C2H2	14	-
OU342638.1	34068739	34070458	zf-C2H2	14	-
OU342638.1	34072652	34074557	zf-C2H2	16	-
OU342638.1	34076003	34078097	zf-C2H2	17	-
OU342638.1	34313483	34314566	zf-C2H2	9	+
OU342638.1	34810234	34810723	zf-C2H2	5	-
OU342638.1	34814272	34815340	zf-C2H2	7	-
OU342638.1	34961359	34962391	zf-C2H2	10	+
OU342638.1	34971166	34972372	zf-C2H2	9	+
OU342638.1	36052283	36054458	zf-C2H2	19	+
OU342638.1	36093003	36093873	zf-C2H2	6	+
OU342638.1	36100327	36101080	zf-C2H2	8	+
OU342638.1	36111931	36112903	zf-C2H2	7	-
OU342638.1	36944615	36945896	zf-C2H2	9	-
OU342638.1	36948019	36949009	zf-C2H2	6	+
OU342638.1	37196110	37197235	zf-C2H2	9	-
OU342638.1	37198941	37199835	zf-C2H2	6	-
OU342638.1	37201106	37202339	zf-C2H2	9	-
OU342638.1	37203604	37204816	zf-C2H2	9	-
OU342638.1	37248323	37250417	zf-C2H2	18	+
OU342638.1	37274060	37274868	zf-C2H2	9	+
OU342638.1	37571734	37573510	zf-C2H2	16	+
OU342638.1	37580077	37581352	zf-C2H2	9	+
OU342638.1	37599187	37600249	zf-C2H2	7	+
OU342638.1	37604187	37605678	zf-C2H2	11	+
OU342638.1	37619311	37620778	zf-C2H2	11	+
OU342638.1	37628090	37629089	zf-C2H2	6	+
OU342638.1	37631800	37633291	zf-C2H2	11	+
OU342638.1	37648361	37650131	zf-C2H2	11	+
OU342638.1	37658437	37659751	zf-C2H2	8	+
OU342638.1	37667038	37668685	zf-C2H2	13	+
OU342638.1	37684819	37686631	zf-C2H2	15	+
OU342638.1	37711887	37713114	zf-C2H2	8	+
OU342638.1	37719500	37720646	zf-C2H2	8	+
OU342638.1	37748390	37749851	zf-C2H2	11	+
OU342638.1	37751777	37752938	zf-C2H2	7	+
OU342638.1	37775121	37776333	zf-C2H2	9	-
OU342638.1	37777782	37779354	zf-C2H2	13	-
OU342638.1	38165784	38167812	zf-C2H2	17	-
OU342638.1	38177147	38179304	zf-C2H2	19	-
OU342638.1	38181648	38183067	zf-C2H2	10	-
OU342638.1	38188170	38189382	zf-C2H2	8	-
OU342638.1	38212595	38214071	zf-C2H2	14	-
OU342638.1	38271523	38273091	zf-C2H2	11	-
OU342638.1	38533387	38534590	zf-C2H2	8	+
OU342638.1	38567478	38569191	zf-C2H2	14	-
OU342638.1	38592952	38594245	zf-C2H2	9	-
OU342638.1	38722232	38723318	zf-C2H2	8	-
OU342638.1	38819222	38820764	zf-C2H2	12	-
OU342638.1	38842242	38843259	zf-C2H2	8	-
OU342638.1	39407115	39408573	zf-C2H2	11	-
OU342638.1	39410869	39412378	zf-C2H2	12	-
OU342638.1	39432396	39433536	zf-C2H2	8	-
OU342638.1	39444644	39446399	zf-C2H2	15	-
OU342638.1	39456335	39457625	zf-C2H2	10	-
OU342638.1	39485910	39487266	zf-C2H2	10	-
OU342638.1	39665468	39666152	zf-C2H2	6	+
OU342638.1	39867016	39867814	zf-C2H2	5	-
OU342638.1	39871936	39873106	zf-C2H2	8	+
OU342638.1	39900070	39901210	zf-C2H2	8	-
OU342638.1	39902298	39903474	zf-C2H2	9	-
OU342638.1	40271655	40272090	zf-C2H2	5	+
OU342639.1	4192124	4193591	zf-C2H2	13	-
OU342639.1	5457191	5458844	zf-C2H2	14	+
OU342639.1	8735605	8737096	zf-C2H2	7	-
OU342639.1	17041653	17042838	zf-C2H2	6	-
OU342639.1	18875736	18876528	zf-C2H2	6	-
OU342639.1	20730889	20731813	zf-C2H2	8	-
OU342639.1	21101520	21104712	zf-C2H2	6	-
OU342639.1	26774359	26775649	zf-C2H2	13	+
OU342639.1	28942721	28943768	zf-C2H2	7	+
OU342639.1	29189879	29191133	zf-C2H2	9	-
OU342639.1	29819212	29821483	zf-C2H2	19	+
OU342639.1	30664302	30665064	zf-C2H2	6	-
OU342639.1	31492014	31492893	zf-C2H2	7	-
OU342639.1	31909030	31909657	zf-C2H2	5	+
OU342639.1	32282125	32284360	zf-C2H2	21	-
OU342639.1	32305065	32306445	zf-C2H2	11	-
OU342639.1	32835952	32836732	zf-C2H2	6	+
OU342639.1	33009262	33010267	zf-C2H2	6	+
OU342639.1	33599059	33602428	zf-C2H2	11	-
```
