## Supplementary Data 2 for "Transposable elements drive the evolution of metazoan zinc finger genes": Malaclemys_terrapin_znfs.bed

```
MDXI01000167.1	789229	790384	zf-C2H2	12	-
MDXI01000430.1	54223	55690	zf-C2H2	12	+
MDXI01000430.1	153046	154789	zf-C2H2	17	-
MDXI01000450.1	181095	182139	zf-C2H2	11	-
MDXI01000450.1	211951	212895	zf-C2H2	11	-
MDXI01000538.1	8859	10110	zf-C2H2	11	-
MDXI01000538.1	23002	23929	zf-C2H2	7	-
MDXI01000565.1	3156	4152	zf-C2H2	9	-
MDXI01000583.1	98182	99082	zf-C2H2	7	+
MDXI01000778.1	1001618	1004273	zf-C2H2	5	+
MDXI01000778.1	1162384	1167904	zf-C2H2	10	+
MDXI01000844.1	228366	230193	zf-C2H2	5	-
MDXI01000854.1	382970	384287	zf-C2H2	6	+
MDXI01000854.1	561285	562467	zf-C2H2	5	+
MDXI01000930.1	46045	47096	zf-C2H2	13	+
MDXI01001021.1	92929	96190	zf-C2H2	5	+
MDXI01001067.1	2	1823	zf-C2H2	5	+
MDXI01001194.1	30357	31904	zf-C2H2	15	+
MDXI01001387.1	158251	159568	zf-C2H2	12	+
MDXI01001387.1	182424	183858	zf-C2H2	10	+
MDXI01001403.1	12345	13809	zf-C2H2	14	-
MDXI01001403.1	21782	23246	zf-C2H2	14	-
MDXI01001403.1	129956	130709	zf-C2H2	5	+
MDXI01001403.1	141293	143060	zf-C2H2	18	+
MDXI01001403.1	313406	314912	zf-C2H2	12	+
MDXI01001403.1	325358	326618	zf-C2H2	11	+
MDXI01001403.1	331954	333490	zf-C2H2	14	-
MDXI01001403.1	344231	345626	zf-C2H2	12	+
MDXI01001403.1	372393	373545	zf-C2H2	11	+
MDXI01001403.1	384713	386300	zf-C2H2	16	-
MDXI01001403.1	393998	395228	zf-C2H2	13	-
MDXI01001403.1	403296	404470	zf-C2H2	12	-
MDXI01001403.1	422917	424633	zf-C2H2	13	-
MDXI01001403.1	504176	505415	zf-C2H2	13	-
MDXI01001403.1	520681	522052	zf-C2H2	13	-
MDXI01001427.1	198418	200401	zf-C2H2	5	-
MDXI01001440.1	99097	100069	zf-C2H2	8	-
MDXI01001440.1	125131	126748	zf-C2H2	15	-
MDXI01001440.1	160587	161286	zf-C2H2	5	+
MDXI01001474.1	8157	9136	zf-C2H2	6	-
MDXI01001507.1	9423	12117	zf-C2H2	21	+
MDXI01001507.1	35102	37619	zf-C2H2	18	-
MDXI01001507.1	50540	51401	zf-C2H2	8	+
MDXI01001507.1	60746	61853	zf-C2H2	11	-
MDXI01001507.1	71701	72475	zf-C2H2	9	-
MDXI01001521.1	128203	131510	zf-C2H2	26	+
MDXI01001651.1	150582	151077	zf-C2H2	5	+
MDXI01001739.1	1	829	zf-C2H2	7	-
MDXI01001761.1	10496	12104	zf-C2H2	18	+
MDXI01002049.1	521886	526154	zf-C2H2	8	-
MDXI01002291.1	11023	11608	zf-C2H2	7	+
MDXI01002298.1	16573	18517	zf-C2H2	19	+
MDXI01002298.1	63747	65775	zf-C2H2	21	-
MDXI01002298.1	106848	109214	zf-C2H2	25	+
MDXI01002341.1	10103	11519	zf-C2H2	11	-
MDXI01002365.1	19071	20247	zf-C2H2	10	+
MDXI01002376.1	16369	18478	zf-C2H2	19	+
MDXI01002376.1	37882	41512	zf-C2H2	38	+
MDXI01002376.1	57406	59479	zf-C2H2	20	+
MDXI01002443.1	498445	502035	zf-C2H2	26	+
MDXI01002453.1	289471	290527	zf-C2H2	9	+
MDXI01002468.1	35635	36970	zf-C2H2	10	+
MDXI01002468.1	87651	88635	zf-C2H2	8	-
MDXI01002468.1	150872	152309	zf-C2H2	9	+
MDXI01002468.1	196576	197662	zf-C2H2	9	-
MDXI01002468.1	253527	254547	zf-C2H2	7	-
MDXI01002468.1	290396	291257	zf-C2H2	6	+
MDXI01002468.1	331270	331879	zf-C2H2	5	-
MDXI01002468.1	371983	372949	zf-C2H2	6	+
MDXI01002468.1	381812	382340	zf-C2H2	5	+
MDXI01002468.1	390900	392637	zf-C2H2	16	-
MDXI01002468.1	425784	428016	zf-C2H2	22	-
MDXI01002521.1	37925	39262	zf-C2H2	14	-
MDXI01002562.1	21247	22438	zf-C2H2	11	-
MDXI01002649.1	8670	9537	zf-C2H2	6	-
MDXI01002649.1	42204	43940	zf-C2H2	21	-
MDXI01002649.1	87636	88851	zf-C2H2	10	+
MDXI01002649.1	116334	117474	zf-C2H2	9	+
MDXI01002649.1	140309	141515	zf-C2H2	10	+
MDXI01002649.1	160204	160777	zf-C2H2	5	-
MDXI01002672.1	28630	30181	zf-C2H2	15	+
MDXI01002672.1	54012	55173	zf-C2H2	12	-
MDXI01002672.1	75980	76451	zf-C2H2	5	-
MDXI01002672.1	138405	139830	zf-C2H2	12	+
MDXI01002672.1	160288	161111	zf-C2H2	6	+
MDXI01002672.1	183978	186042	zf-C2H2	20	+
MDXI01002672.1	207571	208303	zf-C2H2	9	+
MDXI01002753.1	11533	12967	zf-C2H2	12	-
MDXI01002772.1	5715	6468	zf-C2H2	9	+
MDXI01002772.1	12100	13065	zf-C2H2	11	+
MDXI01002789.1	7709	8663	zf-C2H2	10	-
MDXI01002919.1	98118	99234	zf-C2H2	9	-
MDXI01002996.1	16810	17416	zf-C2H2	7	-
MDXI01003147.1	466851	468153	zf-C2H2	6	-
MDXI01003422.1	694098	695544	zf-C2H2	11	+
MDXI01003432.1	7892	8360	zf-C2H2	5	+
MDXI01003432.1	67312	68686	zf-C2H2	12	-
MDXI01003432.1	91354	92317	zf-C2H2	8	-
MDXI01003432.1	119293	119917	zf-C2H2	6	-
MDXI01003432.1	137893	139234	zf-C2H2	14	+
MDXI01003432.1	161431	162559	zf-C2H2	9	+
MDXI01003432.1	182737	184444	zf-C2H2	12	+
MDXI01003432.1	199268	200741	zf-C2H2	14	-
MDXI01003488.1	20150	21476	zf-C2H2	14	-
MDXI01003525.1	28076	30182	zf-C2H2	20	+
MDXI01003639.1	16976	18131	zf-C2H2	13	-
MDXI01003649.1	34070	34841	zf-C2H2	6	-
MDXI01003649.1	100057	100966	zf-C2H2	7	-
MDXI01003649.1	133650	135306	zf-C2H2	15	+
MDXI01003688.1	310605	311442	zf-C2H2	5	+
MDXI01003708.1	71709	72602	zf-C2H2	6	+
MDXI01003784.1	43452	44295	zf-C2H2	8	+
MDXI01003823.1	7441	9201	zf-C2H2	17	+
MDXI01004241.1	62358	63417	zf-C2H2	13	-
MDXI01004241.1	76583	78311	zf-C2H2	12	+
MDXI01004241.1	92036	93053	zf-C2H2	9	+
MDXI01004241.1	104401	105318	zf-C2H2	8	+
MDXI01004241.1	118816	120067	zf-C2H2	10	+
MDXI01004241.1	135281	136979	zf-C2H2	14	+
MDXI01004241.1	163821	166038	zf-C2H2	19	+
MDXI01004241.1	180422	182651	zf-C2H2	21	+
MDXI01004241.1	198283	200386	zf-C2H2	17	+
MDXI01004241.1	218055	220326	zf-C2H2	21	+
MDXI01004241.1	237907	239824	zf-C2H2	23	+
MDXI01004327.1	33167	33665	zf-C2H2	6	-
MDXI01004703.1	386267	387716	zf-C2H2	5	-
MDXI01004738.1	61108	62227	zf-C2H2	9	-
MDXI01004738.1	110923	112747	zf-C2H2	17	+
MDXI01004791.1	61895	63058	zf-C2H2	9	-
MDXI01004791.1	95204	97316	zf-C2H2	17	-
MDXI01004919.1	21353	22800	zf-C2H2	16	+
MDXI01004931.1	37516	38869	zf-C2H2	9	+
MDXI01005011.1	60427	61465	zf-C2H2	10	-
MDXI01005051.1	11307	12643	zf-C2H2	16	+
MDXI01005071.1	6064	7750	zf-C2H2	18	-
MDXI01005104.1	15446	16862	zf-C2H2	12	-
MDXI01005162.1	39561	41415	zf-C2H2	15	+
MDXI01005301.1	235442	237101	zf-C2H2	12	+
MDXI01005301.1	272210	273071	zf-C2H2	7	+
MDXI01005341.1	4062	5754	zf-C2H2	14	-
MDXI01005344.1	145504	146251	zf-C2H2	7	-
MDXI01005344.1	166318	167236	zf-C2H2	7	+
MDXI01005344.1	177999	179076	zf-C2H2	6	+
MDXI01005413.1	4371	5079	zf-C2H2	7	+
MDXI01005441.1	57590	58634	zf-C2H2	7	+
MDXI01005441.1	61823	62519	zf-C2H2	7	-
MDXI01005441.1	73410	74052	zf-C2H2	7	-
MDXI01005441.1	91554	92466	zf-C2H2	7	-
MDXI01005441.1	109404	110949	zf-C2H2	12	-
MDXI01005589.1	7614	8004	zf-C2H2	5	+
MDXI01005648.1	34734	36312	zf-C2H2	15	-
MDXI01005689.1	363370	365048	zf-C2H2	7	+
MDXI01005689.1	375656	378519	zf-C2H2	19	-
MDXI01005689.1	403100	404561	zf-C2H2	12	+
MDXI01005851.1	3872	4637	zf-C2H2	12	+
MDXI01005851.1	29002	30753	zf-C2H2	15	+
MDXI01005971.1	165911	167015	zf-C2H2	10	-
MDXI01006004.1	4187	5372	zf-C2H2	10	-
MDXI01006029.1	30246	31431	zf-C2H2	11	-
MDXI01006029.1	103330	104625	zf-C2H2	15	+
MDXI01006100.1	1292	2912	zf-C2H2	12	+
MDXI01006100.1	28093	28852	zf-C2H2	6	+
MDXI01006223.1	8298	9627	zf-C2H2	11	-
MDXI01006223.1	14214	15312	zf-C2H2	10	+
MDXI01006315.1	19860	21552	zf-C2H2	16	+
MDXI01006318.1	7611	8082	zf-C2H2	5	-
MDXI01006341.1	126665	127790	zf-C2H2	9	+
MDXI01006366.1	32408	33931	zf-C2H2	15	-
MDXI01006411.1	8131	8830	zf-C2H2	8	+
MDXI01006411.1	24218	24887	zf-C2H2	5	-
MDXI01006534.1	11627	12476	zf-C2H2	9	-
MDXI01006597.1	17658	18879	zf-C2H2	11	+
MDXI01006628.1	4720	5125	zf-C2H2	5	+
MDXI01006757.1	18654	20256	zf-C2H2	12	-
MDXI01006757.1	44420	46280	zf-C2H2	16	+
MDXI01006757.1	66993	68186	zf-C2H2	8	+
MDXI01006757.1	78927	80394	zf-C2H2	12	+
MDXI01006757.1	89204	91456	zf-C2H2	23	+
MDXI01006829.1	13603	14260	zf-C2H2	7	-
MDXI01006829.1	33038	34064	zf-C2H2	10	-
MDXI01006829.1	51536	52355	zf-C2H2	9	+
MDXI01006829.1	52511	53018	zf-C2H2	6	+
MDXI01006829.1	68189	69089	zf-C2H2	8	+
MDXI01006964.1	11996	13001	zf-C2H2	8	+
MDXI01006965.1	22213	23085	zf-C2H2	5	+
MDXI01006973.1	4407	5187	zf-C2H2	7	+
MDXI01006976.1	2627	3872	zf-C2H2	9	-
MDXI01006976.1	8159	9629	zf-C2H2	10	-
MDXI01006976.1	12982	14254	zf-C2H2	11	+
MDXI01006997.1	8973	10794	zf-C2H2	15	-
MDXI01006997.1	26336	27440	zf-C2H2	8	-
MDXI01007069.1	85114	86686	zf-C2H2	8	+
MDXI01007086.1	27702	29106	zf-C2H2	11	+
MDXI01007230.1	8664	9663	zf-C2H2	7	-
MDXI01007253.1	108005	111260	zf-C2H2	7	-
MDXI01007253.1	158029	159178	zf-C2H2	6	+
MDXI01007253.1	212516	213722	zf-C2H2	12	-
MDXI01007253.1	256029	257250	zf-C2H2	12	+
MDXI01007299.1	7122	7674	zf-C2H2	6	-
MDXI01007299.1	20418	21501	zf-C2H2	13	-
MDXI01007299.1	21619	22933	zf-C2H2	15	-
MDXI01007312.1	3615	4911	zf-C2H2	14	+
MDXI01007316.1	18991	20851	zf-C2H2	18	+
MDXI01007337.1	19412	21016	zf-C2H2	15	-
MDXI01007415.1	4073	4775	zf-C2H2	8	+
MDXI01007415.1	18075	19776	zf-C2H2	16	-
MDXI01007444.1	43312	44683	zf-C2H2	12	-
MDXI01007444.1	49056	50319	zf-C2H2	11	+
MDXI01007459.1	8356	10480	zf-C2H2	15	+
MDXI01007491.1	4498	5647	zf-C2H2	12	+
MDXI01007491.1	27669	29139	zf-C2H2	14	+
MDXI01007530.1	11303	12280	zf-C2H2	9	+
MDXI01007530.1	19302	20856	zf-C2H2	13	-
MDXI01007558.1	3662	4976	zf-C2H2	11	+
MDXI01007574.1	14168	15269	zf-C2H2	9	+
MDXI01007574.1	35628	36282	zf-C2H2	7	+
MDXI01007611.1	35748	36864	zf-C2H2	8	-
MDXI01007611.1	115217	116258	zf-C2H2	8	-
MDXI01007611.1	144171	145698	zf-C2H2	13	+
MDXI01007611.1	154479	155379	zf-C2H2	7	+
MDXI01007643.1	20332	22078	zf-C2H2	20	-
MDXI01007656.1	20477	21230	zf-C2H2	9	-
MDXI01007656.1	22317	23019	zf-C2H2	8	-
MDXI01007683.1	10970	13145	zf-C2H2	22	-
MDXI01007760.1	71755	73431	zf-C2H2	18	-
MDXI01007834.1	9122	10051	zf-C2H2	8	+
MDXI01007848.1	110524	111568	zf-C2H2	6	-
MDXI01007905.1	0	1324	zf-C2H2	8	-
MDXI01007975.1	10240	12217	zf-C2H2	24	+
MDXI01007999.1	28193	30097	zf-C2H2	13	-
MDXI01008057.1	13804	15226	zf-C2H2	11	+
MDXI01008062.1	19394	20609	zf-C2H2	10	-
MDXI01008062.1	76398	77385	zf-C2H2	7	+
MDXI01008082.1	20783	21182	zf-C2H2	5	+
MDXI01008128.1	120820	121969	zf-C2H2	10	-
MDXI01008128.1	130583	131798	zf-C2H2	10	+
MDXI01008128.1	139629	140760	zf-C2H2	13	+
MDXI01008128.1	145582	146836	zf-C2H2	11	-
MDXI01008157.1	57427	58147	zf-C2H2	9	+
MDXI01008323.1	11162	11822	zf-C2H2	8	-
MDXI01008329.1	32147	32869	zf-C2H2	7	-
MDXI01008329.1	36008	37759	zf-C2H2	19	-
MDXI01008367.1	26159	27194	zf-C2H2	7	-
MDXI01008393.1	1076	2309	zf-C2H2	5	+
MDXI01008491.1	28404	29700	zf-C2H2	12	-
MDXI01008590.1	12723	15198	zf-C2H2	20	+
MDXI01008615.1	129499	130906	zf-C2H2	10	-
MDXI01008669.1	17066	17768	zf-C2H2	6	+
MDXI01008680.1	23477	25121	zf-C2H2	13	+
MDXI01008702.1	57940	60100	zf-C2H2	6	-
MDXI01008727.1	38847	39564	zf-C2H2	5	+
MDXI01008727.1	44380	45382	zf-C2H2	8	+
MDXI01008727.1	60350	61163	zf-C2H2	7	+
MDXI01008795.1	56730	57768	zf-C2H2	5	-
MDXI01008803.1	6110	7082	zf-C2H2	9	+
MDXI01008854.1	20030	20723	zf-C2H2	7	-
MDXI01008856.1	32670	35517	zf-C2H2	25	+
MDXI01008856.1	47405	49373	zf-C2H2	14	+
MDXI01008856.1	58001	60290	zf-C2H2	15	-
MDXI01008882.1	8880	9819	zf-C2H2	8	-
MDXI01008903.1	17269	18457	zf-C2H2	9	-
MDXI01008903.1	55735	56662	zf-C2H2	7	-
MDXI01008937.1	54063	55191	zf-C2H2	10	-
MDXI01008937.1	60626	61503	zf-C2H2	8	-
MDXI01008937.1	64830	66075	zf-C2H2	10	-
MDXI01008963.1	29911	30724	zf-C2H2	6	+
MDXI01008963.1	37032	37794	zf-C2H2	5	+
MDXI01008963.1	77535	78558	zf-C2H2	7	+
MDXI01008963.1	96915	98049	zf-C2H2	7	+
MDXI01008963.1	127100	128150	zf-C2H2	10	+
MDXI01008963.1	134712	135819	zf-C2H2	7	-
MDXI01009123.1	327725	329892	zf-C2H2	16	-
MDXI01009264.1	9201	10341	zf-C2H2	10	+
MDXI01009264.1	13889	14342	zf-C2H2	5	+
MDXI01009264.1	44915	45759	zf-C2H2	6	-
MDXI01009264.1	96986	98594	zf-C2H2	9	+
MDXI01009383.1	12768	13656	zf-C2H2	7	+
MDXI01009383.1	30139	31423	zf-C2H2	11	+
MDXI01009389.1	10950	12248	zf-C2H2	12	+
MDXI01009390.1	24082	25006	zf-C2H2	9	+
MDXI01009512.1	31500	33393	zf-C2H2	19	+
MDXI01009512.1	45730	46819	zf-C2H2	7	+
MDXI01009610.1	32636	34127	zf-C2H2	8	-
MDXI01009635.1	5725	7270	zf-C2H2	14	-
MDXI01009656.1	14855	15623	zf-C2H2	5	+
MDXI01009702.1	23830	25030	zf-C2H2	9	-
MDXI01009713.1	6582	8004	zf-C2H2	6	-
MDXI01009758.1	15868	17140	zf-C2H2	12	-
MDXI01009764.1	17924	19298	zf-C2H2	11	+
MDXI01009764.1	19432	20198	zf-C2H2	8	+
MDXI01009815.1	9020	11559	zf-C2H2	19	+
MDXI01009833.1	18439	19582	zf-C2H2	7	+
MDXI01009833.1	25995	27015	zf-C2H2	9	+
MDXI01009849.1	12267	15300	zf-C2H2	18	-
MDXI01009857.1	12746	14768	zf-C2H2	13	-
MDXI01009857.1	21981	23574	zf-C2H2	9	-
MDXI01009866.1	7443	8970	zf-C2H2	14	+
MDXI01009866.1	13609	14437	zf-C2H2	8	+
MDXI01009909.1	8877	10203	zf-C2H2	12	+
MDXI01009909.1	19969	21403	zf-C2H2	10	-
MDXI01009948.1	240	636	zf-C2H2	5	-
MDXI01009948.1	1103	2577	zf-C2H2	13	-
MDXI01009994.1	11270	12493	zf-C2H2	6	+
MDXI01010167.1	16738	17911	zf-C2H2	6	-
MDXI01010411.1	25283	26987	zf-C2H2	7	+
MDXI01010705.1	7236	7878	zf-C2H2	6	+
MDXI01010708.1	113309	114518	zf-C2H2	10	-
MDXI01010708.1	171120	172629	zf-C2H2	15	-
MDXI01010708.1	223321	224881	zf-C2H2	14	-
MDXI01010756.1	48569	50018	zf-C2H2	12	+
MDXI01010756.1	98703	99711	zf-C2H2	8	-
MDXI01010756.1	158110	159814	zf-C2H2	15	-
MDXI01010756.1	182229	183593	zf-C2H2	11	+
MDXI01010771.1	18287	19745	zf-C2H2	12	-
MDXI01010771.1	87891	89658	zf-C2H2	15	-
MDXI01010771.1	114179	115997	zf-C2H2	18	-
MDXI01010899.1	562286	562805	zf-C2H2	5	+
MDXI01010988.1	76228	77318	zf-C2H2	11	+
MDXI01010988.1	86332	87538	zf-C2H2	7	+
MDXI01010988.1	92951	94625	zf-C2H2	14	+
MDXI01010988.1	110251	112074	zf-C2H2	15	+
MDXI01010988.1	117660	119091	zf-C2H2	13	+
MDXI01010988.1	181456	183813	zf-C2H2	18	+
MDXI01010988.1	199870	201424	zf-C2H2	12	+
MDXI01010994.1	13644	14783	zf-C2H2	11	-
MDXI01011051.1	390587	391217	zf-C2H2	5	+
MDXI01011213.1	239401	241189	zf-C2H2	17	-
MDXI01011228.1	994713	996753	zf-C2H2	9	+
MDXI01011228.1	1680400	1683568	zf-C2H2	5	-
MDXI01011535.1	60386	61598	zf-C2H2	5	+
MDXI01011567.1	51711	53193	zf-C2H2	13	-
MDXI01011596.1	41826	43079	zf-C2H2	11	+
MDXI01011596.1	66602	67925	zf-C2H2	9	+
MDXI01011596.1	89584	90790	zf-C2H2	10	+
MDXI01011596.1	100564	101619	zf-C2H2	8	+
MDXI01011596.1	185277	186453	zf-C2H2	9	-
MDXI01011596.1	213495	214539	zf-C2H2	9	-
MDXI01011596.1	226105	227101	zf-C2H2	8	-
MDXI01011596.1	237290	238040	zf-C2H2	7	-
MDXI01011631.1	241451	242369	zf-C2H2	5	-
MDXI01011645.1	56137	57313	zf-C2H2	10	+
MDXI01011645.1	107374	108856	zf-C2H2	16	-
MDXI01011645.1	170597	171212	zf-C2H2	7	-
MDXI01011701.1	30512	31589	zf-C2H2	9	-
MDXI01011701.1	44770	45841	zf-C2H2	9	+
MDXI01011766.1	761648	764681	zf-C2H2	6	+
MDXI01011840.1	202185	203829	zf-C2H2	5	+
MDXI01011908.1	13944	15003	zf-C2H2	8	-
MDXI01011908.1	40778	41921	zf-C2H2	8	-
MDXI01011913.1	162669	163866	zf-C2H2	11	+
MDXI01011913.1	177464	178661	zf-C2H2	12	+
MDXI01011913.1	199352	200801	zf-C2H2	11	+
MDXI01011933.1	46910	48362	zf-C2H2	13	+
MDXI01011933.1	112160	113615	zf-C2H2	10	+
MDXI01011933.1	214879	215806	zf-C2H2	8	-
MDXI01011933.1	225253	226258	zf-C2H2	9	-
MDXI01011933.1	272344	273526	zf-C2H2	10	+
MDXI01012032.1	104571	105651	zf-C2H2	6	+
MDXI01012032.1	106249	106696	zf-C2H2	5	+
MDXI01012034.1	1	798	zf-C2H2	7	+
MDXI01012034.1	14109	15924	zf-C2H2	17	+
MDXI01012034.1	26299	27502	zf-C2H2	12	+
MDXI01012034.1	44019	45999	zf-C2H2	18	+
MDXI01012034.1	57969	59187	zf-C2H2	9	+
MDXI01012034.1	71914	73984	zf-C2H2	20	+
MDXI01012034.1	101913	103346	zf-C2H2	13	+
MDXI01012034.1	115183	116404	zf-C2H2	10	+
MDXI01012034.1	134904	136935	zf-C2H2	18	+
MDXI01012034.1	150255	152799	zf-C2H2	24	-
MDXI01012034.1	177899	179468	zf-C2H2	13	+
MDXI01012034.1	184416	185388	zf-C2H2	8	-
MDXI01012034.1	208665	211257	zf-C2H2	25	-
MDXI01012034.1	220761	221468	zf-C2H2	5	-
MDXI01012034.1	224226	225717	zf-C2H2	13	-
MDXI01012034.1	267638	269645	zf-C2H2	19	-
MDXI01012181.1	561875	563111	zf-C2H2	13	-
MDXI01012181.1	582859	584551	zf-C2H2	18	-
MDXI01012225.1	21498	22848	zf-C2H2	7	-
MDXI01012225.1	119525	121253	zf-C2H2	16	+
MDXI01012225.1	137768	139127	zf-C2H2	13	-
MDXI01012294.1	58784	61101	zf-C2H2	22	-
MDXI01012296.1	7296	7959	zf-C2H2	8	-
MDXI01012296.1	8130	8982	zf-C2H2	6	-
MDXI01012297.1	3135	4138	zf-C2H2	11	+
MDXI01012297.1	4299	4819	zf-C2H2	6	+
MDXI01012298.1	1695	3639	zf-C2H2	16	+
MDXI01012308.1	16695	18471	zf-C2H2	17	+
MDXI01012310.1	2003257	2005291	zf-C2H2	6	+
MDXI01012341.1	590666	592016	zf-C2H2	7	-
MDXI01012371.1	6054	7520	zf-C2H2	9	-
MDXI01012526.1	703241	706415	zf-C2H2	9	-
MDXI01012612.1	1715	2858	zf-C2H2	10	+
MDXI01012612.1	20921	22217	zf-C2H2	12	-
MDXI01012630.1	17942	18377	zf-C2H2	5	+
MDXI01012631.1	6399	6915	zf-C2H2	5	+
MDXI01012703.1	183575	184832	zf-C2H2	5	+
MDXI01012841.1	86399	89167	zf-C2H2	24	-
MDXI01012841.1	100869	102069	zf-C2H2	11	-
MDXI01012841.1	132232	134260	zf-C2H2	13	-
MDXI01012875.1	89078	89699	zf-C2H2	7	+
MDXI01012984.1	9100	11146	zf-C2H2	19	+
MDXI01012988.1	13043	14573	zf-C2H2	16	+
MDXI01012989.1	1186328	1188314	zf-C2H2	10	+
MDXI01013064.1	13845	14577	zf-C2H2	6	+
MDXI01013065.1	110	1769	zf-C2H2	18	-
MDXI01013065.1	1933	2743	zf-C2H2	7	-
MDXI01013065.1	20538	22533	zf-C2H2	19	-
MDXI01013066.1	40536	41658	zf-C2H2	9	+
MDXI01013155.1	17291	18742	zf-C2H2	9	-
MDXI01013156.1	10110	10910	zf-C2H2	11	-
MDXI01013156.1	57151	58198	zf-C2H2	6	+
MDXI01013158.1	85638	86922	zf-C2H2	11	-
MDXI01013158.1	129161	130733	zf-C2H2	14	+
MDXI01013159.1	358478	360698	zf-C2H2	6	+
MDXI01013164.1	36394	37396	zf-C2H2	8	-
MDXI01013164.1	51890	52646	zf-C2H2	8	-
MDXI01013164.1	71916	72915	zf-C2H2	9	-
MDXI01013494.1	293197	295441	zf-C2H2	7	-
MDXI01013710.1	905849	907114	zf-C2H2	7	+
MDXI01013753.1	57438	60722	zf-C2H2	12	-
MDXI01013776.1	15879	17025	zf-C2H2	8	-
MDXI01013803.1	1465	2468	zf-C2H2	12	+
MDXI01013803.1	37488	38790	zf-C2H2	12	+
MDXI01013803.1	112008	114324	zf-C2H2	22	-
MDXI01013803.1	130242	130809	zf-C2H2	5	-
MDXI01013803.1	146299	147661	zf-C2H2	10	-
MDXI01013833.1	17979	18972	zf-C2H2	8	+
MDXI01013833.1	69238	70354	zf-C2H2	9	-
MDXI01013833.1	97286	98351	zf-C2H2	9	+
MDXI01013833.1	106034	107678	zf-C2H2	14	-
MDXI01014093.1	37870	39820	zf-C2H2	15	+
MDXI01014093.1	53324	54713	zf-C2H2	11	-
MDXI01014093.1	71150	72541	zf-C2H2	10	-
MDXI01014164.1	12936	13683	zf-C2H2	6	+
MDXI01014165.1	4196	5645	zf-C2H2	13	+
MDXI01014165.1	24263	25766	zf-C2H2	14	+
MDXI01014165.1	91867	92923	zf-C2H2	8	+
MDXI01014296.1	7993	8536	zf-C2H2	6	-
MDXI01014298.1	5766	7248	zf-C2H2	13	-
MDXI01014298.1	52561	53782	zf-C2H2	10	+
MDXI01014298.1	72113	73223	zf-C2H2	10	+
MDXI01014298.1	97563	98553	zf-C2H2	9	+
MDXI01014298.1	104879	105704	zf-C2H2	6	+
MDXI01014298.1	116886	118104	zf-C2H2	11	-
MDXI01014298.1	134398	135892	zf-C2H2	12	-
MDXI01014298.1	168726	169794	zf-C2H2	9	-
MDXI01014735.1	31060	31894	zf-C2H2	11	-
MDXI01014799.1	36577	37998	zf-C2H2	12	+
MDXI01014897.1	8202	9660	zf-C2H2	11	+
MDXI01014915.1	23904	25734	zf-C2H2	19	+
MDXI01014932.1	80294	83635	zf-C2H2	11	-
MDXI01014936.1	146017	148216	zf-C2H2	19	-
MDXI01014936.1	160878	163249	zf-C2H2	17	+
MDXI01014936.1	168511	170134	zf-C2H2	9	-
MDXI01014936.1	182362	183477	zf-C2H2	12	+
MDXI01014936.1	194720	197051	zf-C2H2	20	-
MDXI01014936.1	353132	354250	zf-C2H2	12	+
MDXI01014936.1	365527	366826	zf-C2H2	13	+
MDXI01014936.1	375957	376926	zf-C2H2	8	+
MDXI01014936.1	389213	390452	zf-C2H2	11	-
MDXI01014936.1	413775	414836	zf-C2H2	9	-
MDXI01014936.1	440237	441215	zf-C2H2	8	-
MDXI01014936.1	464540	465685	zf-C2H2	10	-
MDXI01014936.1	481096	482737	zf-C2H2	12	+
MDXI01014936.1	497560	498916	zf-C2H2	12	+
MDXI01014936.1	517399	517813	zf-C2H2	5	+
MDXI01014936.1	595654	597010	zf-C2H2	11	+
MDXI01014936.1	606054	607194	zf-C2H2	10	-
MDXI01014936.1	621444	622712	zf-C2H2	12	+
MDXI01014936.1	630344	631574	zf-C2H2	11	-
MDXI01015018.1	31786	33022	zf-C2H2	9	-
MDXI01015037.1	311533	312649	zf-C2H2	5	+
MDXI01015037.1	331906	333289	zf-C2H2	5	+
MDXI01015068.1	10929	11862	zf-C2H2	8	-
MDXI01015091.1	39507	40539	zf-C2H2	8	-
MDXI01015091.1	79550	80949	zf-C2H2	13	+
MDXI01015091.1	108521	109337	zf-C2H2	5	+
MDXI01015179.1	3274	3805	zf-C2H2	6	-
MDXI01015181.1	28257	29282	zf-C2H2	10	-
MDXI01015194.1	62147	63059	zf-C2H2	10	-
MDXI01015194.1	67784	68696	zf-C2H2	9	-
MDXI01015202.1	445579	447295	zf-C2H2	5	+
MDXI01015351.1	177047	177770	zf-C2H2	6	+
MDXI01015392.1	30220	32851	zf-C2H2	6	+
MDXI01015428.1	13031	13613	zf-C2H2	6	+
MDXI01015430.1	1656	2109	zf-C2H2	5	+
MDXI01015430.1	22321	24343	zf-C2H2	18	+
MDXI01015430.1	39029	39650	zf-C2H2	7	+
MDXI01015431.1	2217	2661	zf-C2H2	5	+
MDXI01015432.1	10269	11427	zf-C2H2	11	+
MDXI01015434.1	13229	14518	zf-C2H2	11	+
MDXI01015435.1	106	1849	zf-C2H2	16	+
MDXI01015436.1	0	1078	zf-C2H2	12	+
MDXI01015436.1	2103	2674	zf-C2H2	6	+
MDXI01015437.1	11846	12452	zf-C2H2	5	-
MDXI01015437.1	24353	25181	zf-C2H2	10	-
MDXI01015437.1	62754	64470	zf-C2H2	14	-
MDXI01015437.1	101637	103323	zf-C2H2	15	-
MDXI01015437.1	133606	135004	zf-C2H2	12	+
MDXI01015437.1	144851	148055	zf-C2H2	32	-
MDXI01015437.1	161293	164134	zf-C2H2	28	-
MDXI01015437.1	178147	179833	zf-C2H2	15	-
MDXI01015636.1	15475	16519	zf-C2H2	13	-
MDXI01015667.1	26604	27996	zf-C2H2	12	-
MDXI01015667.1	459777	461148	zf-C2H2	11	-
MDXI01015669.1	33582	35275	zf-C2H2	14	+
MDXI01015819.1	43532	45149	zf-C2H2	13	+
MDXI01015819.1	106456	108208	zf-C2H2	12	-
MDXI01015819.1	152541	153444	zf-C2H2	6	+
MDXI01015821.1	13592	15113	zf-C2H2	11	+
MDXI01015829.1	47440	48736	zf-C2H2	12	+
MDXI01016165.1	200646	204282	zf-C2H2	10	-
MDXI01016176.1	34138	35245	zf-C2H2	9	-
MDXI01016176.1	77002	78664	zf-C2H2	15	-
MDXI01016176.1	121607	123145	zf-C2H2	13	+
MDXI01016176.1	185511	187128	zf-C2H2	16	-
MDXI01016181.1	30080	31104	zf-C2H2	13	+
MDXI01016197.1	125296	125884	zf-C2H2	5	+
MDXI01016250.1	29938	31177	zf-C2H2	10	-
MDXI01016270.1	15810	17118	zf-C2H2	14	+
MDXI01016270.1	69295	70729	zf-C2H2	16	-
MDXI01016361.1	119315	120122	zf-C2H2	5	-
MDXI01016366.1	28206	28680	zf-C2H2	6	-
MDXI01016366.1	31413	33471	zf-C2H2	18	-
MDXI01016366.1	56210	57716	zf-C2H2	15	-
MDXI01016366.1	98899	100701	zf-C2H2	17	-
MDXI01016369.1	1846	3271	zf-C2H2	11	-
MDXI01016369.1	48965	51374	zf-C2H2	27	-
MDXI01016369.1	72172	72658	zf-C2H2	5	-
MDXI01016369.1	82647	85269	zf-C2H2	28	-
MDXI01016369.1	96474	97182	zf-C2H2	7	-
MDXI01016369.1	110133	110892	zf-C2H2	8	-
MDXI01016369.1	112093	114415	zf-C2H2	25	-
MDXI01016369.1	130153	130837	zf-C2H2	7	-
MDXI01016369.1	142293	143697	zf-C2H2	13	-
MDXI01016420.1	340603	342070	zf-C2H2	5	-
MDXI01016433.1	18173	19119	zf-C2H2	8	+
MDXI01016434.1	9539	10640	zf-C2H2	8	-
MDXI01016434.1	32316	34224	zf-C2H2	18	+
MDXI01016434.1	52604	54225	zf-C2H2	13	+
MDXI01016500.1	128487	129951	zf-C2H2	12	+
MDXI01016510.1	169983	171180	zf-C2H2	9	-
MDXI01016552.1	95130	96246	zf-C2H2	9	-
MDXI01016552.1	102652	103795	zf-C2H2	9	-
MDXI01016552.1	226832	227693	zf-C2H2	7	+
MDXI01016552.1	338582	339764	zf-C2H2	8	+
MDXI01016558.1	165170	166199	zf-C2H2	11	-
MDXI01016558.1	169877	170789	zf-C2H2	10	+
MDXI01016558.1	175223	176378	zf-C2H2	13	+
MDXI01016558.1	180391	181422	zf-C2H2	7	-
MDXI01016558.1	185297	186326	zf-C2H2	9	-
MDXI01016617.1	16974	18155	zf-C2H2	12	-
MDXI01016750.1	52353	52854	zf-C2H2	6	-
MDXI01016750.1	127178	129002	zf-C2H2	16	+
MDXI01016789.1	17078	18737	zf-C2H2	15	+
MDXI01016789.1	29685	31527	zf-C2H2	18	-
MDXI01016789.1	68813	70907	zf-C2H2	21	-
MDXI01016846.1	38318	39206	zf-C2H2	8	-
MDXI01016846.1	80958	82661	zf-C2H2	18	-
MDXI01016846.1	187509	188451	zf-C2H2	7	+
MDXI01016906.1	101644	106822	zf-C2H2	30	-
MDXI01016906.1	115980	117822	zf-C2H2	18	+
MDXI01016923.1	225515	227075	zf-C2H2	15	-
MDXI01016923.1	242957	244121	zf-C2H2	10	+
MDXI01016975.1	101846	102971	zf-C2H2	5	-
MDXI01017007.1	61835	62306	zf-C2H2	6	-
MDXI01017007.1	62901	63807	zf-C2H2	7	-
MDXI01017007.1	153509	154136	zf-C2H2	5	+
MDXI01017007.1	154337	154895	zf-C2H2	7	+
MDXI01017042.1	68060	70406	zf-C2H2	29	-
MDXI01017103.1	16773	22421	zf-C2H2	15	-
MDXI01017123.1	97064	97952	zf-C2H2	8	+
MDXI01017145.1	2425	3505	zf-C2H2	9	+
MDXI01017148.1	6849	7284	zf-C2H2	5	+
MDXI01017149.1	3481	4096	zf-C2H2	6	+
MDXI01017150.1	20344	21577	zf-C2H2	10	+
MDXI01017164.1	22564	23746	zf-C2H2	9	+
MDXI01017164.1	40957	42199	zf-C2H2	10	-
MDXI01017164.1	84712	86542	zf-C2H2	14	+
MDXI01017164.1	110254	111742	zf-C2H2	13	-
MDXI01017261.1	17577	18585	zf-C2H2	9	+
MDXI01017331.1	5456	6056	zf-C2H2	5	-
MDXI01017337.1	11606	12728	zf-C2H2	12	-
MDXI01017339.1	8763	10326	zf-C2H2	12	-
MDXI01017339.1	17917	18457	zf-C2H2	6	-
MDXI01017340.1	15715	18241	zf-C2H2	24	-
MDXI01017352.1	146671	149284	zf-C2H2	5	+
MDXI01017352.1	262687	264318	zf-C2H2	17	+
MDXI01017420.1	673	1855	zf-C2H2	12	-
MDXI01017429.1	4892	6836	zf-C2H2	18	+
MDXI01017448.1	21784	22927	zf-C2H2	9	-
MDXI01017459.1	9763	10914	zf-C2H2	7	-
MDXI01017705.1	24917	25349	zf-C2H2	5	+
MDXI01017718.1	11846	13727	zf-C2H2	6	+
MDXI01017848.1	23997	25650	zf-C2H2	14	-
MDXI01017848.1	59409	61701	zf-C2H2	20	+
MDXI01017876.1	9473	10634	zf-C2H2	10	-
MDXI01018034.1	201506	204923	zf-C2H2	6	+
MDXI01018034.1	206941	208204	zf-C2H2	11	-
MDXI01018034.1	216758	218903	zf-C2H2	17	+
MDXI01018055.1	32927	34601	zf-C2H2	11	-
MDXI01018068.1	22483	23578	zf-C2H2	9	+
MDXI01018068.1	49102	50059	zf-C2H2	6	+
MDXI01018069.1	57601	58768	zf-C2H2	10	-
MDXI01018069.1	79127	80426	zf-C2H2	11	+
MDXI01018069.1	120269	121904	zf-C2H2	15	-
MDXI01018069.1	149688	151125	zf-C2H2	12	+
MDXI01018073.1	82671	83148	zf-C2H2	6	-
MDXI01018093.1	9949	12142	zf-C2H2	21	-
MDXI01018095.1	32168	33716	zf-C2H2	13	-
MDXI01018095.1	70877	72296	zf-C2H2	12	-
MDXI01018127.1	44423	45425	zf-C2H2	7	+
MDXI01018157.1	0	630	zf-C2H2	6	+
MDXI01018157.1	1960	2914	zf-C2H2	10	+
MDXI01018158.1	6867	8652	zf-C2H2	24	+
MDXI01018158.1	8756	9236	zf-C2H2	6	+
MDXI01018159.1	103	538	zf-C2H2	6	+
MDXI01018159.1	21269	22118	zf-C2H2	8	-
MDXI01018168.1	56595	58665	zf-C2H2	16	+
MDXI01018168.1	103159	104455	zf-C2H2	12	+
MDXI01018168.1	120425	121598	zf-C2H2	12	-
MDXI01018168.1	168267	170628	zf-C2H2	21	+
MDXI01018168.1	190704	192099	zf-C2H2	16	+
MDXI01018168.1	219468	220664	zf-C2H2	13	+
MDXI01018183.1	266085	267257	zf-C2H2	7	+
MDXI01018183.1	279722	280883	zf-C2H2	7	+
MDXI01018183.1	294349	295510	zf-C2H2	7	+
MDXI01018282.1	14952	15693	zf-C2H2	9	-
MDXI01018289.1	49149	51768	zf-C2H2	7	-
MDXI01018386.1	65286	66522	zf-C2H2	11	+
MDXI01018390.1	108746	113411	zf-C2H2	7	+
MDXI01018390.1	256585	259129	zf-C2H2	6	+
MDXI01018589.1	134243	135284	zf-C2H2	5	-
MDXI01018602.1	220198	220708	zf-C2H2	6	+
MDXI01018602.1	230842	231523	zf-C2H2	5	+
MDXI01018602.1	242014	243316	zf-C2H2	9	-
MDXI01018602.1	259159	260194	zf-C2H2	7	+
MDXI01018628.1	43099	43993	zf-C2H2	6	-
MDXI01018638.1	6844	8275	zf-C2H2	11	+
MDXI01018648.1	4348	4771	zf-C2H2	5	-
MDXI01018648.1	24322	26719	zf-C2H2	23	-
MDXI01018648.1	64508	65768	zf-C2H2	9	-
MDXI01018648.1	76236	77826	zf-C2H2	16	+
MDXI01018648.1	108007	109084	zf-C2H2	9	+
MDXI01018648.1	122040	123270	zf-C2H2	10	+
MDXI01018648.1	134329	135655	zf-C2H2	15	-
MDXI01018945.1	19990	20740	zf-C2H2	6	+
MDXI01018946.1	3847	4543	zf-C2H2	6	+
MDXI01019023.1	99111	101382	zf-C2H2	8	+
MDXI01019121.1	25431	27162	zf-C2H2	11	+
MDXI01019121.1	36790	38155	zf-C2H2	12	+
MDXI01019121.1	83139	84198	zf-C2H2	12	-
MDXI01019121.1	89620	91128	zf-C2H2	11	-
MDXI01019121.1	96343	97519	zf-C2H2	12	-
MDXI01019121.1	116865	118179	zf-C2H2	12	+
MDXI01019121.1	124685	126151	zf-C2H2	16	-
MDXI01019121.1	139976	141371	zf-C2H2	15	-
MDXI01019125.1	197619	198735	zf-C2H2	9	+
MDXI01019125.1	234919	236908	zf-C2H2	16	+
MDXI01019125.1	248959	250567	zf-C2H2	15	-
MDXI01019125.1	268645	269941	zf-C2H2	13	-
MDXI01019125.1	278448	279855	zf-C2H2	14	+
MDXI01019125.1	296942	297725	zf-C2H2	6	+
MDXI01019126.1	32533	33244	zf-C2H2	6	+
MDXI01019126.1	58213	59518	zf-C2H2	12	-
MDXI01019126.1	79050	80877	zf-C2H2	16	-
MDXI01019139.1	6207	7239	zf-C2H2	10	+
MDXI01019155.1	34043	35669	zf-C2H2	16	+
MDXI01019155.1	58596	60000	zf-C2H2	13	-
MDXI01019155.1	89823	90771	zf-C2H2	11	+
MDXI01019214.1	19208	19982	zf-C2H2	6	-
MDXI01019215.1	16422	18444	zf-C2H2	7	-
MDXI01019235.1	4680	5805	zf-C2H2	10	+
MDXI01019239.1	17032	19068	zf-C2H2	20	+
MDXI01019239.1	32189	32824	zf-C2H2	7	-
MDXI01019239.1	32959	33792	zf-C2H2	8	-
MDXI01019244.1	13229	14588	zf-C2H2	12	+
MDXI01019244.1	75607	76840	zf-C2H2	11	-
MDXI01019244.1	223271	225397	zf-C2H2	24	+
MDXI01019277.1	120632	121312	zf-C2H2	5	-
MDXI01019330.1	18944	20416	zf-C2H2	8	+
MDXI01019331.1	10635	11680	zf-C2H2	6	+
MDXI01019381.1	197	1525	zf-C2H2	11	+
MDXI01019382.1	20589	22764	zf-C2H2	22	+
MDXI01019382.1	63809	65306	zf-C2H2	12	+
MDXI01019382.1	137807	139112	zf-C2H2	12	+
MDXI01019382.1	186477	187768	zf-C2H2	11	+
MDXI01019382.1	218422	219034	zf-C2H2	6	+
MDXI01019383.1	9358	9886	zf-C2H2	5	-
MDXI01019411.1	21771	22974	zf-C2H2	12	+
MDXI01019411.1	31329	33318	zf-C2H2	20	-
MDXI01019518.1	22149	23598	zf-C2H2	13	+
MDXI01019518.1	62442	63054	zf-C2H2	6	+
MDXI01019547.1	13940	14450	zf-C2H2	5	-
MDXI01019684.1	11252	12509	zf-C2H2	8	+
MDXI01019787.1	13435	14407	zf-C2H2	7	+
MDXI01019787.1	14643	15594	zf-C2H2	9	+
MDXI01019795.1	12603	15379	zf-C2H2	19	+
MDXI01019820.1	35001	36623	zf-C2H2	15	-
MDXI01020026.1	223950	225213	zf-C2H2	6	-
MDXI01020080.1	1610019	1611597	zf-C2H2	7	+
MDXI01020239.1	12470	13553	zf-C2H2	6	+
MDXI01020324.1	454057	457617	zf-C2H2	12	-
MDXI01020404.1	59085	60933	zf-C2H2	16	-
MDXI01020404.1	69310	71449	zf-C2H2	20	-
MDXI01020404.1	85408	87457	zf-C2H2	19	-
MDXI01020404.1	102041	104026	zf-C2H2	19	-
MDXI01020404.1	123087	124965	zf-C2H2	19	-
MDXI01020404.1	143612	144958	zf-C2H2	15	-
MDXI01020404.1	159503	161210	zf-C2H2	17	-
MDXI01020404.1	382190	382814	zf-C2H2	7	+
MDXI01020404.1	391226	391955	zf-C2H2	8	+
MDXI01020404.1	398385	399404	zf-C2H2	9	+
MDXI01020404.1	399743	400437	zf-C2H2	6	+
MDXI01020404.1	407149	408121	zf-C2H2	8	-
MDXI01020597.1	10587	11463	zf-C2H2	5	+
MDXI01020597.1	74670	75873	zf-C2H2	10	+
MDXI01020732.1	444230	447695	zf-C2H2	21	-
MDXI01020732.1	450557	451916	zf-C2H2	8	-
MDXI01020791.1	4247	5344	zf-C2H2	8	-
MDXI01020973.1	27577	29203	zf-C2H2	14	-
MDXI01021036.1	307695	309477	zf-C2H2	16	+
MDXI01021036.1	320706	322887	zf-C2H2	23	+
MDXI01021118.1	481859	482687	zf-C2H2	8	-
MDXI01021118.1	498352	499384	zf-C2H2	8	-
MDXI01021133.1	6624	7014	zf-C2H2	5	-
MDXI01021170.1	16024	17131	zf-C2H2	9	-
MDXI01021170.1	37277	38254	zf-C2H2	7	-
MDXI01021170.1	62632	63589	zf-C2H2	6	-
MDXI01021170.1	71656	72679	zf-C2H2	6	-
MDXI01021226.1	119329	121288	zf-C2H2	13	-
MDXI01021277.1	755703	757343	zf-C2H2	13	+
MDXI01021277.1	766009	767537	zf-C2H2	14	-
MDXI01021277.1	779877	780771	zf-C2H2	9	-
MDXI01021277.1	800759	801623	zf-C2H2	6	+
MDXI01021277.1	838211	839483	zf-C2H2	11	+
MDXI01021277.1	861069	862134	zf-C2H2	6	+
MDXI01021277.1	882207	883413	zf-C2H2	10	+
MDXI01021277.1	896931	898224	zf-C2H2	10	+
MDXI01021277.1	912884	914168	zf-C2H2	12	+
MDXI01021277.1	929294	930233	zf-C2H2	5	+
MDXI01021426.1	233018	234461	zf-C2H2	11	-
MDXI01021450.1	3323	4631	zf-C2H2	12	+
MDXI01021461.1	1123	2851	zf-C2H2	17	+
MDXI01021461.1	8852	10136	zf-C2H2	8	-
MDXI01021461.1	21060	22137	zf-C2H2	11	+
MDXI01021606.1	2787	3819	zf-C2H2	11	-
MDXI01021606.1	25497	26973	zf-C2H2	14	+
MDXI01021648.1	1172	2519	zf-C2H2	10	+
MDXI01021664.1	2148	3792	zf-C2H2	14	-
```
