## Supplementary Data 2 for "Transposable elements drive the evolution of metazoan zinc finger genes": Mallotus_villosus_znfs.bed

```
CAEFZP010000011.1	114697	115183	zf-C2H2	6	+
CAEFZP010000016.1	283871	286014	zf-C2H2	24	+
CAEFZP010000016.1	996092	1000052	zf-C2H2	6	-
CAEFZP010000016.1	1045497	1046424	zf-C2H2	5	-
CAEFZP010000028.1	131647	132850	zf-C2H2	12	+
CAEFZP010000028.1	139023	140280	zf-C2H2	14	+
CAEFZP010000028.1	243973	246046	zf-C2H2	23	-
CAEFZP010000045.1	28996	29983	zf-C2H2	6	-
CAEFZP010000045.1	51329	52835	zf-C2H2	12	-
CAEFZP010000045.1	84887	86186	zf-C2H2	9	+
CAEFZP010000045.1	98668	99721	zf-C2H2	6	-
CAEFZP010000064.1	76717	77402	zf-C2H2	8	-
CAEFZP010000081.1	97911	99330	zf-C2H2	15	+
CAEFZP010000083.1	26953	28033	zf-C2H2	8	-
CAEFZP010000113.1	159647	160465	zf-C2H2	5	-
CAEFZP010000124.1	75207	76272	zf-C2H2	11	+
CAEFZP010000125.1	127690	129496	zf-C2H2	11	+
CAEFZP010000125.1	136989	144690	zf-C2H2	46	+
CAEFZP010000125.1	148342	151402	zf-C2H2	13	+
CAEFZP010000125.1	156000	159792	zf-C2H2	15	+
CAEFZP010000134.1	40045	42724	zf-C2H2	31	-
CAEFZP010000139.1	140648	141242	zf-C2H2	7	+
CAEFZP010000149.1	11910	12336	zf-C2H2	5	-
CAEFZP010000162.1	106760	109394	zf-C2H2	6	-
CAEFZP010000164.1	362829	366333	zf-C2H2	12	-
CAEFZP010000189.1	20486	21343	zf-C2H2	11	+
CAEFZP010000191.1	29950	30859	zf-C2H2	5	+
CAEFZP010000191.1	38232	41371	zf-C2H2	21	+
CAEFZP010000191.1	46052	47840	zf-C2H2	15	+
CAEFZP010000191.1	50206	51658	zf-C2H2	6	+
CAEFZP010000191.1	53737	54964	zf-C2H2	8	-
CAEFZP010000194.1	404636	405638	zf-C2H2	5	-
CAEFZP010000207.1	7238	9378	zf-C2H2	25	+
CAEFZP010000223.1	58012	59455	zf-C2H2	5	+
CAEFZP010000223.1	75040	76255	zf-C2H2	14	+
CAEFZP010000223.1	78944	79970	zf-C2H2	12	+
CAEFZP010000223.1	83419	83944	zf-C2H2	5	+
CAEFZP010000223.1	85504	86005	zf-C2H2	5	+
CAEFZP010000227.1	10415	11114	zf-C2H2	6	+
CAEFZP010000233.1	154534	155167	zf-C2H2	5	-
CAEFZP010000250.1	71161	72271	zf-C2H2	13	-
CAEFZP010000276.1	96094	96682	zf-C2H2	6	-
CAEFZP010000288.1	111651	112362	zf-C2H2	8	-
CAEFZP010000289.1	557347	561029	zf-C2H2	26	+
CAEFZP010000302.1	27239	27911	zf-C2H2	5	-
CAEFZP010000354.1	53966	54818	zf-C2H2	5	+
CAEFZP010000365.1	127470	128073	zf-C2H2	5	+
CAEFZP010000366.1	45431	47216	zf-C2H2	5	+
CAEFZP010000386.1	22775	27503	zf-C2H2	14	+
CAEFZP010000399.1	149864	153633	zf-C2H2	26	+
CAEFZP010000420.1	562715	564356	zf-C2H2	8	-
CAEFZP010000430.1	71044	71773	zf-C2H2	8	+
CAEFZP010000430.1	73384	74281	zf-C2H2	10	+
CAEFZP010000430.1	77072	77540	zf-C2H2	6	+
CAEFZP010000437.1	45070	46429	zf-C2H2	7	-
CAEFZP010000437.1	55858	56785	zf-C2H2	7	+
CAEFZP010000445.1	45519	47231	zf-C2H2	15	-
CAEFZP010000445.1	50160	51942	zf-C2H2	15	-
CAEFZP010000445.1	55670	57086	zf-C2H2	15	-
CAEFZP010000445.1	58506	59742	zf-C2H2	13	-
CAEFZP010000466.1	172546	173428	zf-C2H2	6	+
CAEFZP010000483.1	10407	11655	zf-C2H2	8	-
CAEFZP010000483.1	43852	45259	zf-C2H2	11	-
CAEFZP010000483.1	54833	55785	zf-C2H2	10	-
CAEFZP010000483.1	101612	103118	zf-C2H2	12	-
CAEFZP010000483.1	125218	126277	zf-C2H2	7	+
CAEFZP010000483.1	139007	140060	zf-C2H2	6	-
CAEFZP010000498.1	3924	5076	zf-C2H2	10	+
CAEFZP010000509.1	101740	103462	zf-C2H2	18	-
CAEFZP010000543.1	4639	5854	zf-C2H2	12	-
CAEFZP010000582.1	39131	40355	zf-C2H2	12	+
CAEFZP010000616.1	14499	15696	zf-C2H2	5	-
CAEFZP010000616.1	20648	21794	zf-C2H2	5	-
CAEFZP010000644.1	9093	10170	zf-C2H2	5	+
CAEFZP010000667.1	219529	223483	zf-C2H2	7	+
CAEFZP010000696.1	566495	568019	zf-C2H2	5	-
CAEFZP010000728.1	22254	26249	zf-C2H2	24	+
CAEFZP010000728.1	27320	28307	zf-C2H2	8	+
CAEFZP010000729.1	1242491	1243670	zf-C2H2	14	-
CAEFZP010000737.1	687260	690669	zf-C2H2	10	+
CAEFZP010000759.1	12201	13473	zf-C2H2	6	+
CAEFZP010000759.1	14691	15588	zf-C2H2	5	+
CAEFZP010000779.1	192741	194361	zf-C2H2	6	-
CAEFZP010000807.1	194446	195379	zf-C2H2	10	+
CAEFZP010000844.1	94895	95741	zf-C2H2	10	-
CAEFZP010000844.1	121035	121881	zf-C2H2	8	-
CAEFZP010000852.1	32264	32837	zf-C2H2	6	+
CAEFZP010000852.1	33763	34819	zf-C2H2	12	+
CAEFZP010000882.1	61309	61816	zf-C2H2	6	-
CAEFZP010000905.1	35845	39758	zf-C2H2	14	-
CAEFZP010000982.1	34969	35743	zf-C2H2	9	-
CAEFZP010001011.1	780142	783757	zf-C2H2	12	+
CAEFZP010001014.1	66622	67276	zf-C2H2	7	-
CAEFZP010001030.1	8332	9247	zf-C2H2	6	+
CAEFZP010001045.1	27512	29483	zf-C2H2	18	-
CAEFZP010001048.1	9844	10423	zf-C2H2	6	-
CAEFZP010001101.1	633330	634641	zf-C2H2	5	+
CAEFZP010001108.1	18955	20287	zf-C2H2	10	+
CAEFZP010001108.1	40093	41299	zf-C2H2	12	+
CAEFZP010001138.1	71387	73911	zf-C2H2	6	-
CAEFZP010001153.1	66774	67890	zf-C2H2	5	-
CAEFZP010001168.1	250905	252531	zf-C2H2	13	-
CAEFZP010001198.1	96878	98117	zf-C2H2	10	-
CAEFZP010001221.1	75758	79859	zf-C2H2	6	-
CAEFZP010001260.1	146329	148129	zf-C2H2	6	+
CAEFZP010001272.1	586	1360	zf-C2H2	9	-
CAEFZP010001282.1	21620	23340	zf-C2H2	7	+
CAEFZP010001287.1	137604	138357	zf-C2H2	5	+
CAEFZP010001302.1	31454	32735	zf-C2H2	13	-
CAEFZP010001339.1	71849	75044	zf-C2H2	5	-
CAEFZP010001339.1	80648	82502	zf-C2H2	5	-
CAEFZP010001347.1	17092	18334	zf-C2H2	5	-
CAEFZP010001353.1	132471	133266	zf-C2H2	7	-
CAEFZP010001360.1	110888	111677	zf-C2H2	6	+
CAEFZP010001360.1	172885	175492	zf-C2H2	13	+
CAEFZP010001413.1	16918	20386	zf-C2H2	5	-
CAEFZP010001441.1	81855	85651	zf-C2H2	19	+
CAEFZP010001492.1	7426	9963	zf-C2H2	29	-
CAEFZP010001507.1	20626	21280	zf-C2H2	6	-
CAEFZP010001507.1	23624	24350	zf-C2H2	6	+
CAEFZP010001515.1	181630	183805	zf-C2H2	6	+
CAEFZP010001527.1	149196	150915	zf-C2H2	16	+
CAEFZP010001562.1	34315	35455	zf-C2H2	8	+
CAEFZP010001669.1	797074	798233	zf-C2H2	11	-
CAEFZP010001702.1	138596	140486	zf-C2H2	21	-
CAEFZP010001719.1	326825	327827	zf-C2H2	11	-
CAEFZP010001728.1	325023	326118	zf-C2H2	5	-
CAEFZP010001730.1	33755	34646	zf-C2H2	7	-
CAEFZP010001739.1	20290	21445	zf-C2H2	11	-
CAEFZP010001749.1	63911	64790	zf-C2H2	5	-
CAEFZP010001775.1	653518	655792	zf-C2H2	7	-
CAEFZP010001873.1	173636	174474	zf-C2H2	8	+
CAEFZP010001876.1	104138	110240	zf-C2H2	16	-
CAEFZP010001880.1	353734	354259	zf-C2H2	6	+
CAEFZP010001940.1	89803	90736	zf-C2H2	5	-
CAEFZP010002065.1	608581	609376	zf-C2H2	5	-
CAEFZP010002065.1	609696	610533	zf-C2H2	6	-
CAEFZP010002104.1	3239	4223	zf-C2H2	12	+
CAEFZP010002117.1	31517	32429	zf-C2H2	10	-
CAEFZP010002179.1	794845	795736	zf-C2H2	5	+
CAEFZP010002203.1	520658	521261	zf-C2H2	5	-
CAEFZP010002222.1	61774	62761	zf-C2H2	5	-
CAEFZP010002262.1	21268	22145	zf-C2H2	9	-
CAEFZP010002262.1	22568	24482	zf-C2H2	5	-
CAEFZP010002287.1	387033	387912	zf-C2H2	5	+
CAEFZP010002297.1	129992	131168	zf-C2H2	6	+
CAEFZP010002305.1	21991	22486	zf-C2H2	5	-
CAEFZP010002404.1	1368	2763	zf-C2H2	11	+
CAEFZP010002404.1	3322	4081	zf-C2H2	9	+
CAEFZP010002404.1	7597	8488	zf-C2H2	5	+
CAEFZP010002404.1	12046	13234	zf-C2H2	9	+
CAEFZP010002404.1	17134	18007	zf-C2H2	5	+
CAEFZP010002404.1	21470	22604	zf-C2H2	8	+
CAEFZP010002404.1	23806	24874	zf-C2H2	7	-
CAEFZP010002404.1	26175	27162	zf-C2H2	6	-
CAEFZP010002404.1	29594	30698	zf-C2H2	7	-
CAEFZP010002404.1	34441	35896	zf-C2H2	11	-
CAEFZP010002404.1	42725	44204	zf-C2H2	7	-
CAEFZP010002426.1	89588	90944	zf-C2H2	15	-
CAEFZP010002426.1	93950	95324	zf-C2H2	15	-
CAEFZP010002426.1	97553	98909	zf-C2H2	15	-
CAEFZP010002427.1	23054	25361	zf-C2H2	26	-
CAEFZP010002430.1	150820	152296	zf-C2H2	5	+
CAEFZP010002430.1	256256	258232	zf-C2H2	9	+
CAEFZP010002430.1	284095	286402	zf-C2H2	6	+
CAEFZP010002448.1	1	709	zf-C2H2	8	+
CAEFZP010002477.1	64983	65817	zf-C2H2	7	+
CAEFZP010002481.1	169642	170587	zf-C2H2	5	-
CAEFZP010002516.1	212638	214195	zf-C2H2	12	+
CAEFZP010002516.1	217029	218959	zf-C2H2	19	+
CAEFZP010002520.1	294658	296095	zf-C2H2	7	-
CAEFZP010002567.1	31987	32713	zf-C2H2	6	+
CAEFZP010002574.1	21128	22661	zf-C2H2	10	-
CAEFZP010002621.1	17810	19088	zf-C2H2	6	-
CAEFZP010002642.1	37413	37836	zf-C2H2	5	+
CAEFZP010002707.1	45511	46408	zf-C2H2	5	-
CAEFZP010002817.1	752199	753303	zf-C2H2	9	-
CAEFZP010002844.1	41789	44612	zf-C2H2	21	+
CAEFZP010002844.1	48227	49661	zf-C2H2	15	+
CAEFZP010002844.1	53225	54779	zf-C2H2	15	+
CAEFZP010002844.1	59522	60809	zf-C2H2	14	+
CAEFZP010002844.1	94478	95963	zf-C2H2	16	-
CAEFZP010002866.1	27079	28447	zf-C2H2	6	+
CAEFZP010002866.1	207792	208515	zf-C2H2	12	+
CAEFZP010002900.1	550757	553100	zf-C2H2	10	-
CAEFZP010002990.1	48	543	zf-C2H2	6	+
CAEFZP010002990.1	2707	3559	zf-C2H2	10	+
CAEFZP010002990.1	6115	7004	zf-C2H2	11	+
CAEFZP010002990.1	10451	11411	zf-C2H2	11	+
CAEFZP010002990.1	14862	15657	zf-C2H2	9	+
CAEFZP010003000.1	74657	75536	zf-C2H2	9	-
CAEFZP010003001.1	37830	38688	zf-C2H2	5	+
CAEFZP010003017.1	123836	125507	zf-C2H2	10	-
CAEFZP010003043.1	6325	6970	zf-C2H2	6	+
CAEFZP010003077.1	23446	26452	zf-C2H2	11	+
CAEFZP010003129.1	29459	30800	zf-C2H2	9	+
CAEFZP010003168.1	7762	8662	zf-C2H2	10	+
CAEFZP010003168.1	11442	12408	zf-C2H2	10	+
CAEFZP010003168.1	15128	16028	zf-C2H2	10	+
CAEFZP010003168.1	18805	19705	zf-C2H2	10	+
CAEFZP010003191.1	22046	22607	zf-C2H2	6	+
CAEFZP010003216.1	16337	17261	zf-C2H2	5	+
CAEFZP010003225.1	26871	28212	zf-C2H2	8	-
CAEFZP010003242.1	36629	38009	zf-C2H2	15	-
CAEFZP010003242.1	42150	43482	zf-C2H2	15	-
CAEFZP010003242.1	47704	49036	zf-C2H2	15	-
CAEFZP010003317.1	2653211	2654372	zf-C2H2	5	+
CAEFZP010003395.1	162467	163862	zf-C2H2	15	-
CAEFZP010003398.1	32544	33717	zf-C2H2	11	-
CAEFZP010003413.1	19395	20358	zf-C2H2	11	+
CAEFZP010003413.1	23317	24448	zf-C2H2	13	+
CAEFZP010003448.1	34026	36396	zf-C2H2	7	+
CAEFZP010003451.1	491763	496090	zf-C2H2	8	+
CAEFZP010003475.1	260365	261745	zf-C2H2	16	+
CAEFZP010003631.1	18420	20845	zf-C2H2	28	-
CAEFZP010003663.1	102207	109194	zf-C2H2	17	+
CAEFZP010003718.1	114426	118271	zf-C2H2	9	-
CAEFZP010003718.1	343271	343823	zf-C2H2	5	-
CAEFZP010003718.1	343930	344968	zf-C2H2	5	-
CAEFZP010003823.1	505244	508220	zf-C2H2	6	+
CAEFZP010003845.1	5971	9202	zf-C2H2	12	-
CAEFZP010003845.1	16398	19974	zf-C2H2	18	+
CAEFZP010003845.1	22776	27337	zf-C2H2	29	+
CAEFZP010003845.1	28827	30114	zf-C2H2	8	+
CAEFZP010003845.1	34039	35068	zf-C2H2	7	-
CAEFZP010003845.1	46972	47593	zf-C2H2	5	-
CAEFZP010003845.1	52047	53343	zf-C2H2	11	+
CAEFZP010003845.1	56635	58120	zf-C2H2	9	+
CAEFZP010003861.1	240753	241815	zf-C2H2	11	-
CAEFZP010003887.1	233651	234755	zf-C2H2	13	-
CAEFZP010003887.1	242544	243669	zf-C2H2	10	-
CAEFZP010003893.1	4509	5643	zf-C2H2	12	+
CAEFZP010003946.1	2	626	zf-C2H2	8	+
CAEFZP010003946.1	4410	5739	zf-C2H2	10	+
CAEFZP010003946.1	9806	10712	zf-C2H2	7	+
CAEFZP010003946.1	19366	20425	zf-C2H2	7	+
CAEFZP010003946.1	24214	25273	zf-C2H2	7	+
CAEFZP010003946.1	29059	30118	zf-C2H2	7	+
CAEFZP010003946.1	33902	34877	zf-C2H2	6	+
CAEFZP010003946.1	45307	46858	zf-C2H2	13	+
CAEFZP010003946.1	56163	57132	zf-C2H2	6	+
CAEFZP010003946.1	60360	61443	zf-C2H2	7	+
CAEFZP010003946.1	69825	71160	zf-C2H2	10	+
CAEFZP010003968.1	9743	11141	zf-C2H2	11	+
CAEFZP010003968.1	47709	49080	zf-C2H2	10	+
CAEFZP010003968.1	59524	60646	zf-C2H2	7	-
CAEFZP010003979.1	40928	42692	zf-C2H2	11	+
CAEFZP010003986.1	53039	54401	zf-C2H2	5	+
CAEFZP010004072.1	117492	118722	zf-C2H2	12	+
CAEFZP010004088.1	1137379	1139416	zf-C2H2	6	-
CAEFZP010004100.1	3899	4610	zf-C2H2	8	-
CAEFZP010004100.1	22992	23508	zf-C2H2	5	-
CAEFZP010004140.1	6239	7250	zf-C2H2	5	+
CAEFZP010004226.1	107698	108607	zf-C2H2	5	+
CAEFZP010004238.1	42604	43744	zf-C2H2	5	-
CAEFZP010004246.1	176519	178019	zf-C2H2	16	-
CAEFZP010004246.1	178689	179571	zf-C2H2	7	-
CAEFZP010004246.1	182711	184214	zf-C2H2	12	-
CAEFZP010004246.1	192422	193865	zf-C2H2	13	-
CAEFZP010004246.1	195645	197208	zf-C2H2	13	-
CAEFZP010004246.1	199542	200064	zf-C2H2	6	-
CAEFZP010004246.1	201962	202874	zf-C2H2	10	-
CAEFZP010004246.1	205736	206396	zf-C2H2	7	-
CAEFZP010004246.1	209267	210180	zf-C2H2	11	-
CAEFZP010004246.1	213135	214047	zf-C2H2	10	-
CAEFZP010004246.1	216279	217359	zf-C2H2	12	-
CAEFZP010004253.1	0	1024	zf-C2H2	11	-
CAEFZP010004253.1	3439	4879	zf-C2H2	17	-
CAEFZP010004253.1	5668	6106	zf-C2H2	5	-
CAEFZP010004253.1	8635	9958	zf-C2H2	15	-
CAEFZP010004253.1	12666	13609	zf-C2H2	11	-
CAEFZP010004253.1	17278	17998	zf-C2H2	8	-
CAEFZP010004253.1	21609	23289	zf-C2H2	17	-
CAEFZP010004257.1	2930	3747	zf-C2H2	11	+
CAEFZP010004301.1	8630	10605	zf-C2H2	17	+
CAEFZP010004301.1	17640	19027	zf-C2H2	16	+
CAEFZP010004313.1	1919	3285	zf-C2H2	15	-
CAEFZP010004353.1	10405	11653	zf-C2H2	8	-
CAEFZP010004353.1	43849	45256	zf-C2H2	11	-
CAEFZP010004353.1	54830	55784	zf-C2H2	8	-
CAEFZP010004379.1	1092314	1094964	zf-C2H2	7	+
CAEFZP010004433.1	10452	12180	zf-C2H2	11	-
CAEFZP010004532.1	8155	10299	zf-C2H2	23	+
CAEFZP010004571.1	127397	130527	zf-C2H2	9	-
CAEFZP010004644.1	218890	220006	zf-C2H2	6	+
CAEFZP010004695.1	102446	103409	zf-C2H2	11	+
CAEFZP010004726.1	86084	87401	zf-C2H2	15	+
CAEFZP010004768.1	29591	30854	zf-C2H2	10	+
CAEFZP010004768.1	41077	42085	zf-C2H2	6	-
CAEFZP010004787.1	1228	2314	zf-C2H2	12	-
CAEFZP010004787.1	5155	7204	zf-C2H2	23	-
CAEFZP010004787.1	9091	10348	zf-C2H2	14	-
CAEFZP010004787.1	12305	14510	zf-C2H2	25	-
CAEFZP010004787.1	17003	18941	zf-C2H2	22	-
CAEFZP010004787.1	20541	21990	zf-C2H2	16	-
CAEFZP010004787.1	23595	26148	zf-C2H2	29	-
CAEFZP010004787.1	27749	29703	zf-C2H2	23	-
CAEFZP010004843.1	19368	20562	zf-C2H2	9	+
CAEFZP010004889.1	357380	359015	zf-C2H2	8	+
CAEFZP010004889.1	359634	360308	zf-C2H2	5	+
CAEFZP010004902.1	73361	74591	zf-C2H2	6	-
CAEFZP010004968.1	148435	149632	zf-C2H2	14	+
CAEFZP010004968.1	160566	162219	zf-C2H2	19	+
CAEFZP010004968.1	168714	170533	zf-C2H2	21	+
CAEFZP010004968.1	177736	178802	zf-C2H2	12	+
CAEFZP010004968.1	186921	187902	zf-C2H2	11	+
CAEFZP010004968.1	189104	189578	zf-C2H2	6	+
CAEFZP010005010.1	22971	24046	zf-C2H2	14	-
CAEFZP010005085.1	6845	7361	zf-C2H2	5	-
CAEFZP010005097.1	406109	406863	zf-C2H2	6	-
CAEFZP010005099.1	3012	4687	zf-C2H2	20	-
CAEFZP010005099.1	153258	154956	zf-C2H2	12	+
CAEFZP010005157.1	189633	190545	zf-C2H2	10	+
CAEFZP010005471.1	11407	12331	zf-C2H2	5	+
CAEFZP010005544.1	15322	16216	zf-C2H2	7	-
CAEFZP010005565.1	38462	39602	zf-C2H2	5	-
CAEFZP010005597.1	166045	166972	zf-C2H2	7	-
CAEFZP010005597.1	167222	168356	zf-C2H2	9	-
CAEFZP010005597.1	168647	171302	zf-C2H2	15	-
CAEFZP010005597.1	173743	175594	zf-C2H2	18	+
CAEFZP010005620.1	3016	4689	zf-C2H2	19	-
CAEFZP010005623.1	2333	3179	zf-C2H2	10	+
CAEFZP010005635.1	458005	459817	zf-C2H2	17	-
CAEFZP010005642.1	24812	26207	zf-C2H2	11	+
CAEFZP010005642.1	154907	155903	zf-C2H2	6	+
CAEFZP010005668.1	222199	224890	zf-C2H2	6	+
CAEFZP010005670.1	193977	194625	zf-C2H2	8	-
CAEFZP010005671.1	170349	172032	zf-C2H2	7	+
CAEFZP010005671.1	268955	269663	zf-C2H2	6	-
CAEFZP010005677.1	623213	626652	zf-C2H2	5	+
CAEFZP010005677.1	683353	684980	zf-C2H2	6	-
CAEFZP010005684.1	13396	14371	zf-C2H2	9	-
CAEFZP010005684.1	14614	15550	zf-C2H2	7	-
CAEFZP010005684.1	15725	18305	zf-C2H2	19	-
CAEFZP010005684.1	23595	24480	zf-C2H2	8	-
CAEFZP010005684.1	27085	27865	zf-C2H2	6	-
CAEFZP010005685.1	332221	333514	zf-C2H2	15	-
CAEFZP010005688.1	350261	351656	zf-C2H2	15	-
CAEFZP010005712.1	119622	120834	zf-C2H2	12	-
CAEFZP010005718.1	5294	6257	zf-C2H2	11	+
CAEFZP010005718.1	9470	10229	zf-C2H2	9	+
CAEFZP010005719.1	18983	22535	zf-C2H2	37	+
CAEFZP010005719.1	24984	28573	zf-C2H2	41	+
CAEFZP010005721.1	499127	500666	zf-C2H2	7	+
CAEFZP010005726.1	72603	73479	zf-C2H2	5	-
CAEFZP010005743.1	18743	19715	zf-C2H2	6	+
CAEFZP010005743.1	31810	32929	zf-C2H2	8	-
CAEFZP010005743.1	63884	65090	zf-C2H2	9	+
CAEFZP010005743.1	75986	76994	zf-C2H2	6	-
CAEFZP010005770.1	183799	185227	zf-C2H2	6	-
CAEFZP010005776.1	186366	187836	zf-C2H2	14	-
CAEFZP010005782.1	41300	42596	zf-C2H2	9	+
CAEFZP010005790.1	90499	91330	zf-C2H2	9	+
CAEFZP010005790.1	93918	94828	zf-C2H2	10	+
CAEFZP010005790.1	154486	156628	zf-C2H2	9	-
CAEFZP010005792.1	38493	40521	zf-C2H2	24	-
CAEFZP010005792.1	171947	173304	zf-C2H2	16	-
CAEFZP010005792.1	191662	192959	zf-C2H2	15	-
CAEFZP010005792.1	208166	209610	zf-C2H2	15	-
CAEFZP010005793.1	324353	325196	zf-C2H2	7	+
CAEFZP010005806.1	3099	4335	zf-C2H2	12	-
CAEFZP010005806.1	41994	43332	zf-C2H2	12	+
CAEFZP010005806.1	215844	216540	zf-C2H2	5	+
CAEFZP010005814.1	179269	180436	zf-C2H2	7	-
CAEFZP010005833.1	291242	293360	zf-C2H2	18	-
CAEFZP010005850.1	54214	55441	zf-C2H2	8	-
CAEFZP010005865.1	333798	334719	zf-C2H2	8	-
CAEFZP010005866.1	208146	209250	zf-C2H2	13	+
CAEFZP010005866.1	213652	214504	zf-C2H2	10	+
CAEFZP010005868.1	13357	14323	zf-C2H2	7	-
CAEFZP010005868.1	18144	19278	zf-C2H2	8	-
CAEFZP010005873.1	139805	142870	zf-C2H2	5	+
CAEFZP010005884.1	300586	302701	zf-C2H2	15	-
CAEFZP010005899.1	206068	207475	zf-C2H2	13	-
CAEFZP010005903.1	44025	44898	zf-C2H2	10	+
CAEFZP010005903.1	51750	52509	zf-C2H2	9	+
CAEFZP010005903.1	57676	58753	zf-C2H2	12	+
CAEFZP010005903.1	65043	65814	zf-C2H2	9	+
```
