## Supplementary Data 2 for "Transposable elements drive the evolution of metazoan zinc finger genes": Malurus_cyaneus_znfs.bed

```
CM019214.1	824708	825968	zf-C2H2	13	+
CM019214.1	19054210	19057483	zf-C2H2	9	-
CM019214.1	93644806	93647194	zf-C2H2	6	+
CM019215.1	3207113	3209735	zf-C2H2	6	+
CM019215.1	14851592	14853185	zf-C2H2	8	-
CM019215.1	28563954	28564362	zf-C2H2	5	-
CM019215.1	30013176	30018588	zf-C2H2	9	-
CM019215.1	30126277	30128902	zf-C2H2	7	-
CM019215.1	38330578	38331841	zf-C2H2	6	+
CM019215.1	39800619	39802608	zf-C2H2	8	+
CM019215.1	40312168	40315429	zf-C2H2	5	-
CM019215.1	49236210	49237581	zf-C2H2	5	+
CM019215.1	52754382	52757967	zf-C2H2	26	-
CM019215.1	85705600	85708369	zf-C2H2	9	+
CM019215.1	95488429	95491984	zf-C2H2	10	-
CM019215.1	140401056	140402085	zf-C2H2	5	-
CM019215.1	140422502	140423549	zf-C2H2	5	-
CM019215.1	147725708	147727688	zf-C2H2	10	-
CM019215.1	159626931	159628413	zf-C2H2	5	+
CM019215.1	159631038	159632115	zf-C2H2	5	-
CM019215.1	159637090	159638383	zf-C2H2	5	-
CM019215.1	159652020	159653094	zf-C2H2	5	+
CM019215.1	159668750	159669786	zf-C2H2	6	+
CM019215.1	159685163	159686177	zf-C2H2	6	+
CM019215.1	159696383	159697541	zf-C2H2	9	+
CM019215.1	161918751	161924279	zf-C2H2	10	-
CM019215.1	161998328	162001277	zf-C2H2	6	-
CM019216.1	16273677	16276371	zf-C2H2	17	+
CM019216.1	33650658	33657846	zf-C2H2	16	+
CM019216.1	57616796	57618152	zf-C2H2	5	+
CM019216.1	71897960	71899556	zf-C2H2	5	+
CM019216.1	95084144	95084954	zf-C2H2	5	+
CM019216.1	95576835	95577798	zf-C2H2	5	+
CM019216.1	95582968	95584258	zf-C2H2	5	+
CM019216.1	97885271	97887299	zf-C2H2	6	-
CM019217.1	52469626	52470478	zf-C2H2	5	+
CM019218.1	4939011	4941156	zf-C2H2	10	+
CM019218.1	10388211	10390251	zf-C2H2	6	+
CM019218.1	26821836	26824050	zf-C2H2	13	-
CM019219.1	14263744	14268349	zf-C2H2	7	-
CM019219.1	25998635	25999526	zf-C2H2	5	-
CM019220.1	14024968	14028466	zf-C2H2	21	-
CM019220.1	14029448	14030405	zf-C2H2	9	-
CM019220.1	14031235	14031976	zf-C2H2	5	-
CM019220.1	18348237	18349332	zf-C2H2	5	+
CM019221.1	2667156	2667823	zf-C2H2	6	+
CM019221.1	2671479	2672370	zf-C2H2	10	+
CM019221.1	5232588	5233749	zf-C2H2	8	+
CM019221.1	14897843	14900927	zf-C2H2	6	+
CM019222.1	10584682	10588243	zf-C2H2	10	+
CM019222.1	18624063	18625293	zf-C2H2	9	-
CM019223.1	10632347	10634045	zf-C2H2	9	-
CM019224.1	5365575	5367774	zf-C2H2	6	-
CM019224.1	5913709	5916943	zf-C2H2	5	+
CM019224.1	6386342	6388562	zf-C2H2	7	-
CM019224.1	8331323	8334590	zf-C2H2	26	-
CM019224.1	9216935	9220481	zf-C2H2	10	-
CM019224.1	14676957	14678676	zf-C2H2	17	-
CM019224.1	14682006	14683623	zf-C2H2	16	-
CM019228.1	8313356	8315084	zf-C2H2	5	+
CM019228.1	8340940	8342668	zf-C2H2	5	+
CM019229.1	10662409	10663780	zf-C2H2	5	-
CM019231.1	7548418	7549660	zf-C2H2	6	+
CM019231.1	7778850	7779576	zf-C2H2	5	-
CM019231.1	13192356	13193937	zf-C2H2	5	+
CM019231.1	13670874	13672239	zf-C2H2	6	+
CM019231.1	13788992	13791530	zf-C2H2	5	+
CM019232.1	10765	11839	zf-C2H2	7	-
CM019232.1	725492	726685	zf-C2H2	7	-
CM019232.1	2624676	2629130	zf-C2H2	8	+
CM019233.1	1824394	1829116	zf-C2H2	14	+
CM019235.1	3917215	3917695	zf-C2H2	6	+
CM019236.1	24231234	24232689	zf-C2H2	7	+
CM019237.1	18190408	18192184	zf-C2H2	6	+
CM019237.1	59223380	59224748	zf-C2H2	10	-
CM019238.1	14680362	14681562	zf-C2H2	12	+
VKON01000137.1	37965	47844	zf-C2H2	7	-
VKON01000369.1	2860	4198	zf-C2H2	11	+
VKON01000543.1	259816	261814	zf-C2H2	9	+
VKON01000635.1	29813	30350	zf-C2H2	6	-
VKON01000635.1	36160	36895	zf-C2H2	8	+
VKON01000759.1	1305	1722	zf-C2H2	5	-
VKON01000782.1	14143	15132	zf-C2H2	9	-
VKON01000782.1	29271	30195	zf-C2H2	9	-
VKON01000783.1	8021	9488	zf-C2H2	12	-
VKON01001144.1	2258529	2260632	zf-C2H2	16	+
VKON01001144.1	2261813	2263205	zf-C2H2	12	-
VKON01001263.1	3962	5527	zf-C2H2	11	-
VKON01001353.1	2	899	zf-C2H2	7	+
VKON01001367.1	79237	80887	zf-C2H2	10	+
VKON01001367.1	101029	101761	zf-C2H2	7	+
VKON01001460.1	5736	6468	zf-C2H2	7	+
VKON01001535.1	11900	12804	zf-C2H2	7	-
VKON01001583.1	10622	11267	zf-C2H2	8	+
VKON01001677.1	5957	6818	zf-C2H2	7	-
VKON01001677.1	12139	13034	zf-C2H2	6	-
VKON01001714.1	564	1062	zf-C2H2	5	-
VKON01001790.1	18759	20463	zf-C2H2	12	+
VKON01002266.1	599	1691	zf-C2H2	7	-
VKON01002294.1	42681	43395	zf-C2H2	6	+
VKON01002466.1	12083	13016	zf-C2H2	6	-
VKON01002466.1	15668	16067	zf-C2H2	5	+
VKON01002492.1	487	1318	zf-C2H2	6	+
VKON01002585.1	1	835	zf-C2H2	8	-
VKON01002585.1	4667	5138	zf-C2H2	6	+
VKON01002730.1	10191	11606	zf-C2H2	11	-
VKON01002730.1	12517	13021	zf-C2H2	5	+
VKON01002948.1	35768	36611	zf-C2H2	5	+
VKON01003194.1	8586	9598	zf-C2H2	6	+
VKON01003225.1	2	506	zf-C2H2	6	+
VKON01003237.1	3216	4140	zf-C2H2	6	+
VKON01003262.1	13185	14145	zf-C2H2	7	-
VKON01003286.1	8927	9755	zf-C2H2	7	+
VKON01003456.1	10736	11264	zf-C2H2	5	-
VKON01003456.1	26611	27364	zf-C2H2	6	+
VKON01003587.1	62919	63609	zf-C2H2	5	-
VKON01003712.1	30274	31714	zf-C2H2	11	+
VKON01003757.1	668	1319	zf-C2H2	5	-
VKON01004213.1	204	981	zf-C2H2	7	+
VKON01004243.1	314	1221	zf-C2H2	8	+
```
