## Supplementary Data 2 for "Transposable elements drive the evolution of metazoan zinc finger genes": Malurus_elegans_znfs.bed

```
VZRP01000173.1	85788	88407	zf-C2H2	6	-
VZRP01000179.1	241191	243174	zf-C2H2	5	-
VZRP01000435.1	1186	3325	zf-C2H2	10	+
VZRP01000923.1	0	735	zf-C2H2	7	+
VZRP01001105.1	649	1948	zf-C2H2	11	-
VZRP01001199.1	765474	766343	zf-C2H2	6	+
VZRP01001835.1	10538	13079	zf-C2H2	5	-
VZRP01002176.1	97941	98688	zf-C2H2	8	-
VZRP01002516.1	62117	63071	zf-C2H2	5	+
VZRP01002516.1	68483	69773	zf-C2H2	5	+
VZRP01002541.1	172091	174425	zf-C2H2	6	-
VZRP01002765.1	27103	28459	zf-C2H2	5	-
VZRP01002867.1	5070	7035	zf-C2H2	6	+
VZRP01002926.1	17894	19511	zf-C2H2	10	+
VZRP01002965.1	105	699	zf-C2H2	5	-
VZRP01003338.1	2	845	zf-C2H2	8	-
VZRP01003360.1	233134	236368	zf-C2H2	5	-
VZRP01003498.1	267830	268760	zf-C2H2	5	-
VZRP01003848.1	11516	14789	zf-C2H2	9	-
VZRP01004006.1	3439	3913	zf-C2H2	6	+
VZRP01004475.1	195695	197906	zf-C2H2	13	-
VZRP01004806.1	91503	95088	zf-C2H2	26	+
VZRP01005288.1	1093	2017	zf-C2H2	9	+
VZRP01005920.1	25377	26811	zf-C2H2	5	+
VZRP01006370.1	353985	357630	zf-C2H2	11	+
VZRP01006435.1	10018	11179	zf-C2H2	7	-
VZRP01006716.1	942	1956	zf-C2H2	6	-
VZRP01006902.1	53650	58372	zf-C2H2	14	+
VZRP01007113.1	53665	55120	zf-C2H2	7	-
VZRP01007115.1	16826	18110	zf-C2H2	9	+
VZRP01007115.1	35709	36633	zf-C2H2	7	-
VZRP01007144.1	534560	539165	zf-C2H2	7	+
VZRP01007546.1	0	903	zf-C2H2	5	-
VZRP01007567.1	14673	15830	zf-C2H2	7	+
VZRP01007690.1	2569	3586	zf-C2H2	8	+
VZRP01007917.1	50362	51733	zf-C2H2	5	-
VZRP01007943.1	69	1512	zf-C2H2	9	+
VZRP01008195.1	10580	11891	zf-C2H2	6	-
VZRP01008387.1	204818	206483	zf-C2H2	8	-
VZRP01008782.1	1042282	1044427	zf-C2H2	10	-
VZRP01009146.1	1	514	zf-C2H2	6	+
VZRP01009201.1	255271	258529	zf-C2H2	5	-
VZRP01009501.1	379720	380815	zf-C2H2	5	-
VZRP01009520.1	267047	268310	zf-C2H2	6	+
VZRP01010098.1	634	1882	zf-C2H2	7	+
VZRP01010156.1	676221	677460	zf-C2H2	9	-
VZRP01010171.1	51574	52600	zf-C2H2	7	-
VZRP01010184.1	255104	257798	zf-C2H2	17	-
VZRP01010193.1	1	937	zf-C2H2	7	+
VZRP01010440.1	167727	170511	zf-C2H2	8	+
VZRP01010757.1	2541	4716	zf-C2H2	5	-
VZRP01010927.1	167662	170923	zf-C2H2	5	-
VZRP01011067.1	0	630	zf-C2H2	6	+
VZRP01011085.1	16121	17372	zf-C2H2	5	-
VZRP01011430.1	3727	4876	zf-C2H2	9	-
VZRP01011430.1	15008	16025	zf-C2H2	6	-
VZRP01011602.1	12129	13827	zf-C2H2	9	-
VZRP01011767.1	85307	87548	zf-C2H2	6	+
VZRP01012026.1	2614627	2617711	zf-C2H2	6	+
VZRP01012068.1	17280	19383	zf-C2H2	16	+
VZRP01012068.1	20567	21959	zf-C2H2	12	-
VZRP01012177.1	37997	38823	zf-C2H2	5	-
VZRP01012239.1	2	953	zf-C2H2	9	-
VZRP01012283.1	0	482	zf-C2H2	6	+
VZRP01013069.1	220441	221977	zf-C2H2	12	+
VZRP01013098.1	101505	103101	zf-C2H2	5	+
VZRP01013337.1	110959	112687	zf-C2H2	5	+
VZRP01013627.1	4629	5556	zf-C2H2	10	-
VZRP01013726.1	95835	96687	zf-C2H2	5	+
VZRP01014145.1	1316	2852	zf-C2H2	11	+
VZRP01014492.1	743	2420	zf-C2H2	10	+
VZRP01014547.1	2	1169	zf-C2H2	6	+
VZRP01014767.1	677980	685168	zf-C2H2	16	-
VZRP01014776.1	0	1176	zf-C2H2	12	+
VZRP01015178.1	2437	3667	zf-C2H2	5	+
VZRP01016364.1	58414	60442	zf-C2H2	6	+
VZRP01016407.1	0	577	zf-C2H2	9	+
VZRP01016779.1	0	1848	zf-C2H2	14	+
VZRP01017001.1	41696	43685	zf-C2H2	8	+
VZRP01017045.1	1	1930	zf-C2H2	8	+
VZRP01017083.1	1184	2165	zf-C2H2	11	-
VZRP01017179.1	73752	77019	zf-C2H2	26	-
VZRP01017333.1	42576	48068	zf-C2H2	10	-
VZRP01017333.1	113874	116793	zf-C2H2	6	-
VZRP01017441.1	462822	464598	zf-C2H2	6	+
VZRP01017476.1	1	875	zf-C2H2	11	+
VZRP01017556.1	1	625	zf-C2H2	5	-
VZRP01017708.1	8810	9773	zf-C2H2	7	+
VZRP01017916.1	1311861	1315428	zf-C2H2	10	-
VZRP01018149.1	142251	143010	zf-C2H2	5	+
VZRP01018149.1	143841	145193	zf-C2H2	11	+
VZRP01018149.1	145782	149280	zf-C2H2	21	+
VZRP01018175.1	224472	228939	zf-C2H2	8	+
VZRP01018220.1	0	7088	zf-C2H2	37	+
VZRP01018670.1	225561	227781	zf-C2H2	7	-
VZRP01019013.1	70370	71834	zf-C2H2	5	-
VZRP01019236.1	477028	479227	zf-C2H2	6	+
VZRP01019391.1	68890	69616	zf-C2H2	5	+
VZRP01019391.1	297844	299086	zf-C2H2	6	-
VZRP01019639.1	2666	3518	zf-C2H2	5	+
VZRP01020020.1	158097	159567	zf-C2H2	5	+
VZRP01020040.1	48476	49736	zf-C2H2	13	+
VZRP01020705.1	21841	25396	zf-C2H2	10	+
VZRP01020784.1	2	1083	zf-C2H2	14	+
VZRP01020811.1	26801	29882	zf-C2H2	6	-
VZRP01021559.1	280930	282130	zf-C2H2	12	+
VZRP01022001.1	1397	2594	zf-C2H2	10	+
VZRP01022439.1	140116	145875	zf-C2H2	10	-
VZRP01022439.1	253583	256208	zf-C2H2	7	-
VZRP01022785.1	324381	326100	zf-C2H2	17	+
VZRP01023148.1	2	683	zf-C2H2	6	-
VZRP01023580.1	2	707	zf-C2H2	5	+
VZRP01025679.1	1	874	zf-C2H2	7	-
VZRP01036759.1	1081	1897	zf-C2H2	5	-
```
