## Supplementary Data 2 for "Transposable elements drive the evolution of metazoan zinc finger genes": Mamestra_brassicae_znfs.bed

```
LR990987.1	6043086	6043491	zf-C2H2	5	+
LR990987.1	6051138	6051984	zf-C2H2	6	-
LR990987.1	10306586	10307435	zf-C2H2	7	+
LR990987.1	12433672	12434860	zf-C2H2	5	-
LR990987.1	12532249	12533218	zf-C2H2	5	-
LR990987.1	27133310	27136496	zf-C2H2	7	-
LR990987.1	27787601	27788453	zf-C2H2	7	-
LR990988.1	3553511	3554099	zf-C2H2	6	-
LR990988.1	11916409	11918335	zf-C2H2	14	-
LR990988.1	12323708	12324434	zf-C2H2	6	-
LR990988.1	15003095	15004211	zf-C2H2	6	-
LR990988.1	16828150	16831762	zf-C2H2	10	-
LR990988.1	19818292	19819357	zf-C2H2	5	+
LR990990.1	3133131	3134751	zf-C2H2	11	+
LR990990.1	6619949	6621379	zf-C2H2	10	+
LR990990.1	7474658	7476269	zf-C2H2	10	+
LR990990.1	7789830	7791087	zf-C2H2	7	+
LR990990.1	12758458	12759328	zf-C2H2	5	+
LR990990.1	15027223	15028987	zf-C2H2	6	-
LR990990.1	17099621	17104724	zf-C2H2	35	-
LR990991.1	392615	394685	zf-C2H2	6	-
LR990991.1	13209729	13210926	zf-C2H2	6	-
LR990991.1	17839093	17846041	zf-C2H2	6	-
LR990992.1	10425581	10427906	zf-C2H2	5	+
LR990992.1	20887192	20888392	zf-C2H2	11	+
LR990993.1	3109243	3109927	zf-C2H2	8	+
LR990993.1	6905748	6906897	zf-C2H2	8	-
LR990993.1	9153527	9156467	zf-C2H2	6	-
LR990993.1	9576740	9578117	zf-C2H2	11	+
LR990993.1	10629762	10630743	zf-C2H2	5	-
LR990993.1	13464883	13467529	zf-C2H2	14	+
LR990993.1	18066674	18068627	zf-C2H2	7	+
LR990994.1	1005689	1006241	zf-C2H2	5	-
LR990994.1	1407128	1410167	zf-C2H2	5	+
LR990994.1	14076340	14080660	zf-C2H2	23	+
LR990995.1	17207173	17208190	zf-C2H2	8	-
LR990996.1	6665058	6665577	zf-C2H2	5	+
LR990996.1	11600633	11601506	zf-C2H2	6	-
LR990997.1	3582325	3583711	zf-C2H2	12	+
LR990998.1	17006696	17007425	zf-C2H2	6	+
LR990998.1	17018547	17019069	zf-C2H2	6	+
LR990998.1	17422760	17423327	zf-C2H2	5	+
LR990999.1	13026587	13028672	zf-C2H2	6	+
LR990999.1	14265139	14266249	zf-C2H2	8	+
LR990999.1	15243500	15244334	zf-C2H2	7	-
LR990999.1	17299029	17299866	zf-C2H2	7	-
LR990999.1	17300182	17300914	zf-C2H2	5	-
LR990999.1	19227303	19228764	zf-C2H2	12	-
LR990999.1	19229405	19230881	zf-C2H2	13	+
LR991000.1	9288591	9289587	zf-C2H2	6	-
LR991001.1	4230361	4230874	zf-C2H2	7	-
LR991001.1	4237093	4238470	zf-C2H2	10	-
LR991002.1	10631813	10635577	zf-C2H2	10	+
LR991002.1	10935610	10937173	zf-C2H2	7	+
LR991002.1	12778425	12780468	zf-C2H2	12	+
LR991003.1	5591615	5592428	zf-C2H2	6	+
LR991003.1	7624970	7626788	zf-C2H2	5	+
LR991004.1	5348630	5350460	zf-C2H2	11	+
LR991004.1	8005185	8008035	zf-C2H2	11	-
LR991004.1	8011194	8013984	zf-C2H2	8	-
LR991004.1	15410104	15412295	zf-C2H2	9	-
LR991007.1	11203597	11204080	zf-C2H2	5	-
LR991007.1	17573414	17574740	zf-C2H2	8	-
LR991007.1	17575086	17577869	zf-C2H2	23	-
LR991008.1	6622017	6623241	zf-C2H2	8	-
LR991010.1	10497919	10498585	zf-C2H2	6	+
LR991010.1	10507443	10508658	zf-C2H2	7	+
LR991010.1	10906425	10907565	zf-C2H2	8	-
LR991010.1	10910201	10911335	zf-C2H2	8	+
LR991010.1	10914252	10915344	zf-C2H2	6	-
LR991010.1	10920414	10922013	zf-C2H2	9	-
LR991011.1	1894233	1895493	zf-C2H2	7	-
LR991012.1	1241182	1242232	zf-C2H2	9	-
LR991012.1	1245747	1248288	zf-C2H2	22	+
LR991012.1	1253365	1255588	zf-C2H2	21	+
LR991012.1	1260581	1261958	zf-C2H2	9	-
LR991012.1	1652626	1653925	zf-C2H2	11	+
LR991012.1	1654958	1656167	zf-C2H2	10	-
LR991012.1	1658548	1659841	zf-C2H2	11	+
LR991012.1	3050759	3051500	zf-C2H2	7	+
LR991012.1	3063710	3065774	zf-C2H2	19	+
LR991012.1	6010247	6011834	zf-C2H2	9	+
LR991012.1	10043876	10045880	zf-C2H2	12	-
LR991013.1	445917	447060	zf-C2H2	6	-
LR991013.1	10112130	10113258	zf-C2H2	6	+
LR991014.1	923216	924470	zf-C2H2	15	-
LR991014.1	939773	940832	zf-C2H2	7	+
LR991014.1	953610	954783	zf-C2H2	9	-
LR991014.1	1235519	1236764	zf-C2H2	10	-
LR991014.1	1238456	1239716	zf-C2H2	11	-
LR991014.1	1241263	1242334	zf-C2H2	9	-
LR991014.1	1242855	1244259	zf-C2H2	12	-
LR991014.1	2668857	2669409	zf-C2H2	6	-
LR991014.1	3497075	3497609	zf-C2H2	6	+
LR991014.1	3750789	3752103	zf-C2H2	9	+
LR991014.1	3773103	3774288	zf-C2H2	10	-
LR991014.1	3798696	3799782	zf-C2H2	9	-
LR991014.1	3837069	3838170	zf-C2H2	11	-
LR991014.1	3857490	3858510	zf-C2H2	8	+
LR991014.1	3860459	3861614	zf-C2H2	11	+
LR991014.1	3862117	3863356	zf-C2H2	10	+
LR991014.1	3863888	3864974	zf-C2H2	10	+
LR991014.1	3865933	3867028	zf-C2H2	10	+
LR991014.1	3870106	3871255	zf-C2H2	10	+
LR991014.1	3872325	3873432	zf-C2H2	10	+
LR991014.1	3873638	3875159	zf-C2H2	12	+
LR991014.1	3875343	3876864	zf-C2H2	12	+
LR991014.1	3882013	3883210	zf-C2H2	9	+
LR991014.1	3883579	3885393	zf-C2H2	14	+
LR991014.1	3885973	3887101	zf-C2H2	10	+
LR991014.1	3887764	3888931	zf-C2H2	10	+
LR991014.1	3889419	3890604	zf-C2H2	10	+
LR991014.1	3890937	3892209	zf-C2H2	9	+
LR991014.1	3893471	3894857	zf-C2H2	10	+
LR991014.1	3895492	3896671	zf-C2H2	10	+
LR991014.1	3898760	3899930	zf-C2H2	10	+
LR991014.1	3900998	3902114	zf-C2H2	10	+
LR991014.1	3927222	3928356	zf-C2H2	10	+
LR991014.1	3930910	3932041	zf-C2H2	10	-
LR991014.1	3952944	3954102	zf-C2H2	10	-
LR991014.1	3963927	3964380	zf-C2H2	5	+
LR991014.1	3964838	3966095	zf-C2H2	10	+
LR991014.1	3967756	3969175	zf-C2H2	10	+
LR991014.1	3971082	3972087	zf-C2H2	9	+
LR991014.1	3977108	3978290	zf-C2H2	10	-
LR991014.1	3994663	3995677	zf-C2H2	9	-
LR991014.1	4001143	4002361	zf-C2H2	10	-
LR991014.1	4005500	4006919	zf-C2H2	10	-
LR991014.1	4008680	4009937	zf-C2H2	10	-
LR991014.1	4010313	4011528	zf-C2H2	11	-
LR991014.1	4020987	4022001	zf-C2H2	9	+
LR991014.1	4268423	4269623	zf-C2H2	10	-
LR991014.1	4287195	4287804	zf-C2H2	6	+
LR991014.1	4290393	4291170	zf-C2H2	6	+
LR991014.1	4292258	4293047	zf-C2H2	6	+
LR991014.1	4296167	4296788	zf-C2H2	6	+
LR991014.1	4299234	4299885	zf-C2H2	6	+
LR991014.1	4303700	4304396	zf-C2H2	6	+
LR991014.1	4307845	4308469	zf-C2H2	5	+
LR991014.1	4310266	4311229	zf-C2H2	8	-
LR991014.1	4317647	4318544	zf-C2H2	7	-
LR991014.1	4319559	4320285	zf-C2H2	5	-
LR991014.1	4321630	4322833	zf-C2H2	10	-
LR991014.1	4323001	4324273	zf-C2H2	10	-
LR991014.1	4324673	4325903	zf-C2H2	10	-
LR991014.1	4327578	4328808	zf-C2H2	10	-
LR991014.1	4334004	4335234	zf-C2H2	10	-
LR991014.1	4336051	4337296	zf-C2H2	10	-
LR991014.1	4338468	4339710	zf-C2H2	10	-
LR991014.1	4342263	4343619	zf-C2H2	10	-
LR991014.1	4347688	4348894	zf-C2H2	11	-
LR991014.1	4351549	4352017	zf-C2H2	6	-
LR991014.1	4352449	4353790	zf-C2H2	10	-
LR991014.1	4364240	4365458	zf-C2H2	11	-
LR991014.1	4365689	4366943	zf-C2H2	11	-
LR991014.1	4367764	4369057	zf-C2H2	10	-
LR991014.1	4373404	4374652	zf-C2H2	11	-
LR991014.1	4375261	4376563	zf-C2H2	10	-
LR991014.1	4377127	4378378	zf-C2H2	10	-
LR991014.1	4379589	4380846	zf-C2H2	10	-
LR991014.1	4381925	4383026	zf-C2H2	9	-
LR991014.1	4386257	4387538	zf-C2H2	10	-
LR991014.1	4407200	4408232	zf-C2H2	11	+
LR991014.1	4422583	4423810	zf-C2H2	11	-
LR991014.1	4443003	4444257	zf-C2H2	11	+
LR991014.1	4446309	4448250	zf-C2H2	16	+
LR991014.1	4448958	4450860	zf-C2H2	17	+
LR991014.1	4451182	4453051	zf-C2H2	16	+
LR991014.1	4456537	4457764	zf-C2H2	10	+
LR991014.1	4461046	4462138	zf-C2H2	10	+
LR991014.1	4463317	4464541	zf-C2H2	9	+
LR991014.1	4466782	4467919	zf-C2H2	9	+
LR991014.1	4472211	4473402	zf-C2H2	10	+
LR991014.1	4477413	4478478	zf-C2H2	9	+
LR991014.1	4479560	4480643	zf-C2H2	9	+
LR991014.1	4481645	4482818	zf-C2H2	10	+
LR991014.1	10881042	10882086	zf-C2H2	11	+
LR991014.1	10903729	10904665	zf-C2H2	5	+
LR991015.1	720667	721417	zf-C2H2	7	-
LR991015.1	731385	732399	zf-C2H2	8	+
LR991015.1	738324	739830	zf-C2H2	11	+
LR991015.1	744028	746011	zf-C2H2	11	+
LR991015.1	752728	754600	zf-C2H2	9	-
LR991015.1	756410	758087	zf-C2H2	11	-
LR991015.1	1601350	1603132	zf-C2H2	10	+
LR991015.1	2479820	2481344	zf-C2H2	10	+
LR991015.1	2484550	2485120	zf-C2H2	6	+
LR991016.1	1068451	1070023	zf-C2H2	13	-
LR991016.1	2345181	2346453	zf-C2H2	7	-
LR991016.1	4780405	4781464	zf-C2H2	8	-
LR991016.1	7199180	7199963	zf-C2H2	6	+
LR991016.1	9609164	9610217	zf-C2H2	10	-
LR991016.1	9663512	9664742	zf-C2H2	14	-
LR991016.1	9717624	9718902	zf-C2H2	13	+
LR991017.1	363941	364613	zf-C2H2	5	+
LR991017.1	1250192	1251116	zf-C2H2	6	+
LR991017.1	2645318	2648006	zf-C2H2	12	+
LR991017.1	4085730	4087644	zf-C2H2	15	+
LR991017.1	4678677	4679400	zf-C2H2	6	+
LR991017.1	4689851	4690412	zf-C2H2	5	-
LR991017.1	4739325	4740564	zf-C2H2	11	+
LR991017.1	4752303	4754115	zf-C2H2	12	-
LR991017.1	4896851	4897382	zf-C2H2	6	-
LR991017.1	5014579	5015461	zf-C2H2	7	+
LR991017.1	5041135	5042110	zf-C2H2	7	+
LR991017.1	5057549	5058971	zf-C2H2	13	+
LR991017.1	5067409	5068705	zf-C2H2	12	+
LR991017.1	5434765	5435623	zf-C2H2	6	+
LR991017.1	5562531	5563926	zf-C2H2	13	+
LR991017.1	7029821	7031300	zf-C2H2	8	-
LR991017.1	7327178	7328015	zf-C2H2	8	+
LR991017.1	7330015	7331314	zf-C2H2	13	+
LR991017.1	7339981	7340482	zf-C2H2	5	-
LR991017.1	7350681	7352331	zf-C2H2	16	-
LR991017.1	7368031	7369558	zf-C2H2	14	-
LR991017.1	7372854	7374369	zf-C2H2	15	-
LR991017.1	7405144	7406137	zf-C2H2	8	+
LR991017.1	7409414	7410284	zf-C2H2	5	+
LR991017.1	7446431	7447697	zf-C2H2	5	+
LR991017.1	7525013	7527374	zf-C2H2	22	+
LR991017.1	7537828	7538467	zf-C2H2	5	-
LR991017.1	7682731	7683709	zf-C2H2	7	+
LR991017.1	7689296	7690274	zf-C2H2	7	+
LR991017.1	7697648	7698962	zf-C2H2	12	+
LR991017.1	7723859	7725038	zf-C2H2	10	+
LR991017.1	7734730	7735918	zf-C2H2	7	-
LR991017.1	7762987	7764097	zf-C2H2	8	-
LR991017.1	7780556	7781990	zf-C2H2	12	-
LR991017.1	7792878	7793385	zf-C2H2	6	-
LR991017.1	7813225	7814029	zf-C2H2	6	+
LR991017.1	8625879	8626341	zf-C2H2	5	+
LR991017.1	8664519	8667402	zf-C2H2	29	+
LR991017.1	8680557	8681796	zf-C2H2	10	+
LR991017.1	8718406	8719465	zf-C2H2	9	+
LR991017.1	8731149	8732463	zf-C2H2	10	+
LR991017.1	8755814	8757359	zf-C2H2	15	-
LR991017.1	8771466	8773149	zf-C2H2	15	-
LR991017.1	8797721	8799194	zf-C2H2	14	-
LR991017.1	8939778	8941014	zf-C2H2	10	-
```
