## Supplementary Data 2 for "Transposable elements drive the evolution of metazoan zinc finger genes": Mamestra_configurata_znfs.bed

```
NDFZ01000337.1	9051	10527	zf-C2H2	13	-
NDFZ01000354.1	1225	1600	zf-C2H2	5	-
NDFZ01000358.1	3733	4876	zf-C2H2	7	-
NDFZ01000720.1	7054	8263	zf-C2H2	10	+
NDFZ01000818.1	195	1695	zf-C2H2	6	+
NDFZ01000863.1	11408	12029	zf-C2H2	5	+
NDFZ01001145.1	10576	11053	zf-C2H2	6	+
NDFZ01001231.1	10420	12988	zf-C2H2	26	+
NDFZ01001292.1	6725	8204	zf-C2H2	8	+
NDFZ01002133.1	658	2728	zf-C2H2	6	+
NDFZ01002133.1	8695	10765	zf-C2H2	6	+
NDFZ01002181.1	10474	11224	zf-C2H2	7	+
NDFZ01002215.1	2821	4165	zf-C2H2	6	+
NDFZ01002240.1	3528	4251	zf-C2H2	6	-
NDFZ01002466.1	5627	7229	zf-C2H2	9	+
NDFZ01002466.1	9949	11041	zf-C2H2	6	+
NDFZ01002466.1	13100	14231	zf-C2H2	8	-
NDFZ01002466.1	16173	17313	zf-C2H2	8	+
NDFZ01002476.1	15409	17563	zf-C2H2	6	-
NDFZ01002600.1	14911	16177	zf-C2H2	13	+
NDFZ01002792.1	3118	4672	zf-C2H2	15	-
NDFZ01002908.1	10760	11618	zf-C2H2	6	+
NDFZ01002928.1	1	1606	zf-C2H2	12	-
NDFZ01003319.1	12834	14877	zf-C2H2	12	-
NDFZ01003490.1	9487	10711	zf-C2H2	8	+
NDFZ01003679.1	22962	23787	zf-C2H2	5	+
NDFZ01003679.1	24019	24856	zf-C2H2	7	+
NDFZ01003880.1	21025	21877	zf-C2H2	7	+
NDFZ01003910.1	18523	22142	zf-C2H2	10	+
NDFZ01004023.1	15527	16823	zf-C2H2	12	-
NDFZ01004023.1	30494	31916	zf-C2H2	13	-
NDFZ01004023.1	43246	44221	zf-C2H2	7	-
NDFZ01004210.1	16261	19111	zf-C2H2	11	-
NDFZ01004210.1	22337	25127	zf-C2H2	8	-
NDFZ01004246.1	27043	27562	zf-C2H2	5	-
NDFZ01004247.1	17011	17881	zf-C2H2	5	+
NDFZ01004355.1	40739	47699	zf-C2H2	6	+
NDFZ01004373.1	71869	72979	zf-C2H2	8	+
NDFZ01004426.1	42439	42955	zf-C2H2	7	-
NDFZ01004616.1	92157	93207	zf-C2H2	11	+
NDFZ01004616.1	112321	113176	zf-C2H2	5	+
NDFZ01004644.1	45752	50980	zf-C2H2	36	+
NDFZ01004663.1	30106	31306	zf-C2H2	10	-
NDFZ01004663.1	52189	52798	zf-C2H2	6	+
NDFZ01004663.1	55823	56504	zf-C2H2	6	+
NDFZ01004663.1	57544	58333	zf-C2H2	6	+
NDFZ01004663.1	59967	60588	zf-C2H2	6	+
NDFZ01004663.1	63840	64491	zf-C2H2	6	+
NDFZ01004663.1	70782	71478	zf-C2H2	6	+
NDFZ01004663.1	78247	78982	zf-C2H2	6	+
NDFZ01004663.1	80776	81739	zf-C2H2	8	-
NDFZ01004663.1	86488	87385	zf-C2H2	7	-
NDFZ01004663.1	90377	91529	zf-C2H2	10	-
NDFZ01004663.1	91740	93012	zf-C2H2	10	-
NDFZ01004663.1	93419	94649	zf-C2H2	10	-
NDFZ01004663.1	96327	97497	zf-C2H2	10	-
NDFZ01004663.1	102735	103965	zf-C2H2	10	-
NDFZ01004663.1	104782	106027	zf-C2H2	9	-
NDFZ01004663.1	109445	110687	zf-C2H2	10	-
NDFZ01004663.1	112487	113843	zf-C2H2	10	-
NDFZ01004663.1	118198	119404	zf-C2H2	11	-
NDFZ01004663.1	123996	124815	zf-C2H2	7	-
NDFZ01004663.1	125262	126498	zf-C2H2	10	-
NDFZ01004746.1	34591	35752	zf-C2H2	10	-
NDFZ01004746.1	38971	40057	zf-C2H2	9	-
NDFZ01004746.1	41097	42162	zf-C2H2	9	-
NDFZ01004746.1	44269	45460	zf-C2H2	10	-
NDFZ01004746.1	47237	48374	zf-C2H2	9	-
NDFZ01004746.1	51015	52251	zf-C2H2	9	-
NDFZ01004746.1	53389	54481	zf-C2H2	10	-
NDFZ01004746.1	57696	58923	zf-C2H2	10	-
NDFZ01004746.1	63136	65005	zf-C2H2	16	-
NDFZ01004746.1	65327	67229	zf-C2H2	17	-
NDFZ01004746.1	68209	70150	zf-C2H2	16	-
NDFZ01004746.1	72086	73349	zf-C2H2	11	-
NDFZ01004746.1	86341	87568	zf-C2H2	11	+
NDFZ01004746.1	95970	96978	zf-C2H2	11	-
NDFZ01004746.1	119920	121201	zf-C2H2	10	+
NDFZ01004746.1	124642	125743	zf-C2H2	9	+
NDFZ01004746.1	126835	128092	zf-C2H2	10	+
NDFZ01004746.1	129290	130532	zf-C2H2	10	+
NDFZ01004746.1	131096	132398	zf-C2H2	10	+
NDFZ01004746.1	133008	134256	zf-C2H2	10	+
NDFZ01004746.1	138337	139630	zf-C2H2	10	+
NDFZ01004746.1	140464	141724	zf-C2H2	11	+
NDFZ01004746.1	141967	143170	zf-C2H2	11	+
NDFZ01004750.1	141087	142707	zf-C2H2	11	-
NDFZ01004754.1	42770	43871	zf-C2H2	11	-
NDFZ01004754.1	65262	66282	zf-C2H2	8	+
NDFZ01004754.1	68238	69393	zf-C2H2	11	+
NDFZ01004754.1	69869	71138	zf-C2H2	10	+
NDFZ01004754.1	71674	72760	zf-C2H2	10	+
NDFZ01004754.1	73700	74798	zf-C2H2	10	+
NDFZ01004754.1	77801	78929	zf-C2H2	10	+
NDFZ01004754.1	80054	81161	zf-C2H2	10	+
NDFZ01004754.1	81367	82888	zf-C2H2	12	+
NDFZ01004754.1	83073	84594	zf-C2H2	12	+
NDFZ01004754.1	89782	90979	zf-C2H2	9	+
NDFZ01004754.1	91320	93134	zf-C2H2	14	+
NDFZ01004754.1	93739	94867	zf-C2H2	10	+
NDFZ01004754.1	95525	96698	zf-C2H2	10	+
NDFZ01004754.1	97358	98543	zf-C2H2	10	+
NDFZ01004754.1	98900	100172	zf-C2H2	9	+
NDFZ01004754.1	101319	102813	zf-C2H2	10	+
NDFZ01004754.1	103476	104655	zf-C2H2	10	+
NDFZ01004754.1	106998	108168	zf-C2H2	11	+
NDFZ01004754.1	109231	110347	zf-C2H2	10	+
NDFZ01004754.1	132550	133723	zf-C2H2	10	+
NDFZ01004754.1	138780	139911	zf-C2H2	10	-
NDFZ01004757.1	53400	54078	zf-C2H2	5	+
NDFZ01004780.1	122390	123962	zf-C2H2	13	+
NDFZ01004781.1	2871	3597	zf-C2H2	6	-
NDFZ01004793.1	80246	80789	zf-C2H2	5	-
NDFZ01004812.1	33120	33603	zf-C2H2	5	+
NDFZ01004816.1	73794	75402	zf-C2H2	10	-
NDFZ01004913.1	12258	13512	zf-C2H2	10	-
NDFZ01004913.1	29114	30371	zf-C2H2	10	+
NDFZ01004913.1	32386	33424	zf-C2H2	10	+
NDFZ01004913.1	35817	36822	zf-C2H2	9	+
NDFZ01004913.1	40258	41440	zf-C2H2	10	-
NDFZ01004913.1	55794	56808	zf-C2H2	9	-
NDFZ01004913.1	63458	64676	zf-C2H2	10	-
NDFZ01004913.1	67808	69227	zf-C2H2	10	-
NDFZ01004913.1	70986	72243	zf-C2H2	10	-
NDFZ01004913.1	72618	73833	zf-C2H2	11	-
NDFZ01004913.1	85075	86089	zf-C2H2	9	+
NDFZ01004950.1	158503	159499	zf-C2H2	6	-
NDFZ01004959.1	171235	172351	zf-C2H2	7	-
NDFZ01004966.1	45822	46359	zf-C2H2	6	+
NDFZ01004997.1	16571	17750	zf-C2H2	8	+
NDFZ01004997.1	33048	34275	zf-C2H2	9	-
NDFZ01004997.1	49056	51219	zf-C2H2	20	+
NDFZ01005009.1	163784	165438	zf-C2H2	5	+
NDFZ01005039.1	169614	170991	zf-C2H2	10	+
NDFZ01005039.1	177212	180148	zf-C2H2	33	+
NDFZ01005067.1	13403	14207	zf-C2H2	6	+
NDFZ01005105.1	52764	54021	zf-C2H2	7	+
NDFZ01005146.1	87860	89786	zf-C2H2	5	-
NDFZ01005146.1	190703	191918	zf-C2H2	5	-
NDFZ01005160.1	142936	146644	zf-C2H2	7	-
NDFZ01005170.1	44598	45069	zf-C2H2	5	-
NDFZ01005171.1	1562	2627	zf-C2H2	5	-
NDFZ01005178.1	58031	58565	zf-C2H2	6	+
NDFZ01005178.1	318589	319903	zf-C2H2	9	+
NDFZ01005178.1	343679	344966	zf-C2H2	10	-
NDFZ01005178.1	376548	377586	zf-C2H2	9	-
NDFZ01005179.1	318999	320292	zf-C2H2	11	-
NDFZ01005179.1	322351	323602	zf-C2H2	10	+
NDFZ01005179.1	324603	325902	zf-C2H2	11	-
NDFZ01005181.1	196362	197415	zf-C2H2	9	-
NDFZ01005181.1	200610	203193	zf-C2H2	22	+
NDFZ01005181.1	208518	210741	zf-C2H2	21	+
NDFZ01005181.1	220334	221765	zf-C2H2	9	-
NDFZ01005189.1	229883	230987	zf-C2H2	6	+
NDFZ01005220.1	165566	166322	zf-C2H2	7	+
NDFZ01005220.1	177277	179341	zf-C2H2	19	+
NDFZ01005222.1	365004	366993	zf-C2H2	12	+
NDFZ01005272.1	272334	273945	zf-C2H2	10	+
NDFZ01005276.1	341775	342924	zf-C2H2	8	+
NDFZ01005298.1	409241	410075	zf-C2H2	7	-
NDFZ01005299.1	477620	478685	zf-C2H2	10	+
NDFZ01005299.1	478929	481266	zf-C2H2	6	+
NDFZ01005299.1	481598	482918	zf-C2H2	8	+
NDFZ01005309.1	325860	328844	zf-C2H2	31	-
NDFZ01005309.1	331214	333374	zf-C2H2	28	-
NDFZ01005316.1	318939	319860	zf-C2H2	7	+
NDFZ01005321.1	397230	398829	zf-C2H2	9	-
NDFZ01005337.1	493630	494746	zf-C2H2	6	-
NDFZ01005371.1	421203	422334	zf-C2H2	8	+
NDFZ01005404.1	688592	689144	zf-C2H2	5	+
NDFZ01005407.1	346922	347771	zf-C2H2	7	-
NDFZ01005418.1	461944	464239	zf-C2H2	5	-
NDFZ01005420.1	577323	579648	zf-C2H2	5	+
NDFZ01005427.1	630350	632195	zf-C2H2	11	+
NDFZ01005431.1	369982	371203	zf-C2H2	6	+
NDFZ01005431.1	768940	770845	zf-C2H2	15	+
NDFZ01005435.1	701881	703285	zf-C2H2	12	+
NDFZ01005435.1	703842	704913	zf-C2H2	9	+
NDFZ01005435.1	706699	707959	zf-C2H2	11	+
NDFZ01005435.1	709635	710880	zf-C2H2	10	+
NDFZ01005469.1	1109246	1113566	zf-C2H2	23	-
NDFZ01005470.1	299347	300610	zf-C2H2	6	+
NDFZ01005475.1	1059284	1060670	zf-C2H2	12	+
NDFZ01005492.1	716759	718109	zf-C2H2	11	-
NDFZ01005492.1	1184264	1188092	zf-C2H2	6	+
NDFZ01005496.1	1458228	1460811	zf-C2H2	14	+
NDFZ01012013.1	0	534	zf-C2H2	7	+
NDFZ01020322.1	54	591	zf-C2H2	6	-
NDFZ01020740.1	3	594	zf-C2H2	6	+
NDFZ01027407.1	2	653	zf-C2H2	8	-
NDFZ01028178.1	0	576	zf-C2H2	7	+
NDFZ01028306.1	0	660	zf-C2H2	9	+
NDFZ01032010.1	1	574	zf-C2H2	7	-
NDFZ01033760.1	2	716	zf-C2H2	8	-
NDFZ01035306.1	194	698	zf-C2H2	6	+
NDFZ01036662.1	1	748	zf-C2H2	8	+
NDFZ01042259.1	1	775	zf-C2H2	7	+
NDFZ01044370.1	2	854	zf-C2H2	5	+
NDFZ01047953.1	154	913	zf-C2H2	6	-
NDFZ01051298.1	230	974	zf-C2H2	8	-
NDFZ01052068.1	184	967	zf-C2H2	6	+
NDFZ01054295.1	34	1027	zf-C2H2	8	+
NDFZ01059437.1	576	1167	zf-C2H2	7	-
NDFZ01061651.1	9	1236	zf-C2H2	8	-
NDFZ01065120.1	2	1361	zf-C2H2	11	-
NDFZ01065459.1	150	621	zf-C2H2	6	-
NDFZ01066111.1	451	1402	zf-C2H2	9	+
NDFZ01066189.1	1	829	zf-C2H2	10	+
NDFZ01066780.1	1	508	zf-C2H2	6	-
NDFZ01067721.1	448	1477	zf-C2H2	10	-
NDFZ01067809.1	650	1484	zf-C2H2	5	+
NDFZ01068070.1	1	601	zf-C2H2	7	+
NDFZ01068670.1	254	1319	zf-C2H2	8	+
NDFZ01069168.1	62	1523	zf-C2H2	12	+
NDFZ01070528.1	670	1636	zf-C2H2	10	-
NDFZ01071158.1	10	1399	zf-C2H2	13	-
NDFZ01071474.1	968	1706	zf-C2H2	6	+
NDFZ01071758.1	177	1437	zf-C2H2	7	+
NDFZ01072508.1	260	1298	zf-C2H2	8	+
NDFZ01073035.1	1154	1838	zf-C2H2	7	-
NDFZ01076462.1	450	1974	zf-C2H2	10	+
NDFZ01076990.1	911	2189	zf-C2H2	7	+
NDFZ01077359.1	981	1575	zf-C2H2	6	+
NDFZ01077420.1	2	737	zf-C2H2	6	-
NDFZ01078805.1	1449	2778	zf-C2H2	11	+
NDFZ01079970.1	191	2879	zf-C2H2	12	+
NDFZ01080022.1	1724	2960	zf-C2H2	10	+
NDFZ01081538.1	1226	1952	zf-C2H2	8	+
NDFZ01081936.1	2	1553	zf-C2H2	10	+
NDFZ01082731.1	2594	4955	zf-C2H2	22	+
NDFZ01083694.1	4983	5742	zf-C2H2	6	-
NDFZ01084684.1	2	1391	zf-C2H2	11	+
NDFZ01084684.1	5881	6769	zf-C2H2	9	-
NDFZ01084800.1	3818	4787	zf-C2H2	8	-
NDFZ01085546.1	485	1745	zf-C2H2	5	+
NDFZ01085948.1	4667	5228	zf-C2H2	5	+
```
