## Supplementary Data 2 for "Transposable elements drive the evolution of metazoan zinc finger genes": Manacus_vitellinus_znfs.bed

```
MCBO03000005.1	2470	3406	zf-C2H2	6	+
MCBO03000007.1	6529	7885	zf-C2H2	11	+
MCBO03000007.1	15358	16294	zf-C2H2	7	-
MCBO03000012.1	2954	4100	zf-C2H2	5	-
MCBO03000012.1	17780	18926	zf-C2H2	6	-
MCBO03000045.1	3002	3938	zf-C2H2	6	+
MCBO03000055.1	88171	92737	zf-C2H2	6	+
MCBO03000105.1	1163919	1167036	zf-C2H2	6	+
MCBO03000109.1	10640	11576	zf-C2H2	6	-
MCBO03000109.1	12783	13671	zf-C2H2	5	-
MCBO03000133.1	8637594	8639199	zf-C2H2	7	-
MCBO03000146.1	75254	76598	zf-C2H2	5	-
MCBO03000146.1	90783	92370	zf-C2H2	10	+
MCBO03000172.1	7927	9730	zf-C2H2	5	-
MCBO03000206.1	1262	2510	zf-C2H2	6	+
MCBO03000210.1	666	5421	zf-C2H2	5	+
MCBO03000222.1	11033	11501	zf-C2H2	6	+
MCBO03000226.1	10563	12978	zf-C2H2	8	+
MCBO03000229.1	19879	21418	zf-C2H2	7	-
MCBO03000230.1	10531	11551	zf-C2H2	7	+
MCBO03000247.1	36946	39841	zf-C2H2	9	-
MCBO03000279.1	4691	5837	zf-C2H2	6	+
MCBO03000279.1	12644	13613	zf-C2H2	7	+
MCBO03000323.1	11019	11955	zf-C2H2	6	+
MCBO03000325.1	2749941	2751876	zf-C2H2	13	-
MCBO03000325.1	17158735	17161462	zf-C2H2	5	-
MCBO03000328.1	1449683	1452353	zf-C2H2	17	+
MCBO03000336.1	12349	13369	zf-C2H2	7	-
MCBO03000370.1	27792	29172	zf-C2H2	8	-
MCBO03000372.1	11676	12696	zf-C2H2	7	-
MCBO03000384.1	1	1114	zf-C2H2	6	-
MCBO03000425.1	737	1238	zf-C2H2	6	-
MCBO03000451.1	11114	12043	zf-C2H2	7	+
MCBO03000451.1	31220	32240	zf-C2H2	7	-
MCBO03000453.1	279	960	zf-C2H2	8	-
MCBO03000488.1	6988141	6989692	zf-C2H2	12	-
MCBO03000502.1	4889	5324	zf-C2H2	5	+
MCBO03000505.1	4652947	4655078	zf-C2H2	6	+
MCBO03000505.1	6915383	6917060	zf-C2H2	5	-
MCBO03000505.1	6921881	6922883	zf-C2H2	5	-
MCBO03000525.1	12301	13447	zf-C2H2	5	+
MCBO03000580.1	7163	10022	zf-C2H2	7	-
MCBO03000646.1	1	910	zf-C2H2	11	-
MCBO03000655.1	11453	13868	zf-C2H2	8	+
MCBO03000667.1	2933	3887	zf-C2H2	5	+
MCBO03000672.1	18543	20006	zf-C2H2	5	-
MCBO03000678.1	1877	2729	zf-C2H2	6	+
MCBO03000682.1	3538936	3540718	zf-C2H2	7	-
MCBO03000717.1	11467	13159	zf-C2H2	7	+
MCBO03000728.1	684328	685546	zf-C2H2	9	+
MCBO03000728.1	8996400	8999997	zf-C2H2	10	-
MCBO03000739.1	7787	8759	zf-C2H2	6	+
MCBO03000739.1	9988	10924	zf-C2H2	6	+
MCBO03000756.1	9411	10005	zf-C2H2	7	-
MCBO03000757.1	4793	6149	zf-C2H2	11	+
MCBO03000757.1	16868	17804	zf-C2H2	6	+
MCBO03000781.1	18656	20027	zf-C2H2	7	-
MCBO03000781.1	29269	30481	zf-C2H2	5	+
MCBO03000782.1	2	2051	zf-C2H2	8	+
MCBO03000782.1	21287	24761	zf-C2H2	10	-
MCBO03000782.1	39372	40341	zf-C2H2	8	+
MCBO03000782.1	64583	65219	zf-C2H2	6	-
MCBO03000782.1	78690	81507	zf-C2H2	13	+
MCBO03000782.1	110187	114174	zf-C2H2	6	-
MCBO03000788.1	1413	9621	zf-C2H2	7	+
MCBO03000794.1	11112	11863	zf-C2H2	8	-
MCBO03000796.1	15733	16183	zf-C2H2	6	-
MCBO03000838.1	9865	10732	zf-C2H2	6	-
MCBO03000853.1	11321	12009	zf-C2H2	7	-
MCBO03000903.1	2733	3753	zf-C2H2	7	+
MCBO03000927.1	12317	13463	zf-C2H2	5	+
MCBO03000927.1	34468	35488	zf-C2H2	7	-
MCBO03000958.1	1	448	zf-C2H2	5	-
MCBO03000982.1	19802	20738	zf-C2H2	6	+
MCBO03000998.1	13182710	13184852	zf-C2H2	13	+
MCBO03000998.1	30674213	30676343	zf-C2H2	6	-
MCBO03000998.1	36369386	36371531	zf-C2H2	9	-
MCBO03001033.1	261	1197	zf-C2H2	6	+
MCBO03001041.1	960	1536	zf-C2H2	6	-
MCBO03001041.1	2709	3813	zf-C2H2	9	-
MCBO03001041.1	64400	71660	zf-C2H2	9	+
MCBO03001041.1	189654	194547	zf-C2H2	7	-
MCBO03001041.1	232289	239381	zf-C2H2	9	-
MCBO03001041.1	240573	248550	zf-C2H2	7	+
MCBO03001041.1	311576	312596	zf-C2H2	7	-
MCBO03001041.1	319296	323781	zf-C2H2	7	+
MCBO03001041.1	350530	351550	zf-C2H2	7	-
MCBO03001055.1	16123	17059	zf-C2H2	6	-
MCBO03001055.1	27787	29143	zf-C2H2	11	-
MCBO03001084.1	9098	12464	zf-C2H2	6	+
MCBO03001084.1	28500	30087	zf-C2H2	10	-
MCBO03001084.1	44271	45615	zf-C2H2	5	+
MCBO03001122.1	6578054	6582932	zf-C2H2	5	+
MCBO03001136.1	108965	111338	zf-C2H2	10	+
MCBO03001153.1	1706114	1707299	zf-C2H2	7	+
MCBO03001181.1	6337	7894	zf-C2H2	5	-
MCBO03001199.1	6530	7886	zf-C2H2	11	+
MCBO03001260.1	5300	6236	zf-C2H2	6	+
MCBO03001295.1	17844	19170	zf-C2H2	7	-
MCBO03001299.1	4256	5225	zf-C2H2	7	+
MCBO03001300.1	1260	2916	zf-C2H2	8	+
MCBO03001313.1	27977	29312	zf-C2H2	7	-
MCBO03001313.1	36234	37698	zf-C2H2	9	+
MCBO03001344.1	2240800	2243338	zf-C2H2	5	-
MCBO03001344.1	2356048	2357365	zf-C2H2	6	-
MCBO03001344.1	2750617	2753695	zf-C2H2	6	+
MCBO03001344.1	2861685	2863182	zf-C2H2	5	-
MCBO03001344.1	8153598	8154213	zf-C2H2	5	+
MCBO03001344.1	8540750	8541476	zf-C2H2	5	+
MCBO03001344.1	8770747	8772046	zf-C2H2	6	-
MCBO03001352.1	11024	12380	zf-C2H2	11	-
MCBO03001372.1	415	1183	zf-C2H2	6	-
MCBO03001375.1	20689	21991	zf-C2H2	6	-
MCBO03001377.1	10610	11546	zf-C2H2	6	+
MCBO03001377.1	47914	48850	zf-C2H2	6	-
MCBO03001389.1	370242	372007	zf-C2H2	9	-
MCBO03001453.1	719976	723297	zf-C2H2	5	+
MCBO03001453.1	1234935	1237080	zf-C2H2	8	-
MCBO03001467.1	9402	13563	zf-C2H2	5	+
MCBO03001507.1	7904	8843	zf-C2H2	7	+
MCBO03001558.1	6011	8192	zf-C2H2	9	-
MCBO03001558.1	33747	35082	zf-C2H2	7	-
MCBO03001576.1	2	602	zf-C2H2	6	+
MCBO03001634.1	15344	16364	zf-C2H2	7	+
MCBO03001634.1	25763	26909	zf-C2H2	6	+
MCBO03001668.1	2580	4421	zf-C2H2	5	-
MCBO03001735.1	1650930	1652322	zf-C2H2	5	+
MCBO03001735.1	11723601	11724420	zf-C2H2	8	-
MCBO03001743.1	3057090	3058809	zf-C2H2	17	-
MCBO03001743.1	9191090	9193475	zf-C2H2	5	+
MCBO03001743.1	9264534	9270158	zf-C2H2	10	+
MCBO03001743.1	10541039	10544321	zf-C2H2	26	-
MCBO03001743.1	11457986	11461583	zf-C2H2	10	-
MCBO03001743.1	15071946	15074166	zf-C2H2	7	+
MCBO03001743.1	15540101	15543335	zf-C2H2	5	-
MCBO03001743.1	16099015	16101208	zf-C2H2	6	+
MCBO03001753.1	424019	425747	zf-C2H2	5	-
MCBO03001793.1	9971	12302	zf-C2H2	6	+
MCBO03001829.1	29915	39338	zf-C2H2	8	-
MCBO03001981.1	0	840	zf-C2H2	9	+
MCBO03002037.1	2050523	2051585	zf-C2H2	8	-
MCBO03002040.1	212	1796	zf-C2H2	7	+
MCBO03002040.1	10829	12209	zf-C2H2	8	-
MCBO03002048.1	2192	3212	zf-C2H2	7	-
MCBO03002048.1	19047	19983	zf-C2H2	6	+
MCBO03002048.1	26781	27843	zf-C2H2	5	-
MCBO03002062.1	5243	6179	zf-C2H2	6	+
MCBO03002082.1	1147	2167	zf-C2H2	8	+
MCBO03002089.1	7207923	7209231	zf-C2H2	7	+
MCBO03002089.1	32373905	32381105	zf-C2H2	16	-
MCBO03002104.1	841	2185	zf-C2H2	9	-
MCBO03002197.1	7794	9066	zf-C2H2	10	-
MCBO03002249.1	4526	5997	zf-C2H2	8	-
MCBO03002270.1	3796	5110	zf-C2H2	7	+
MCBO03002344.1	10625	11645	zf-C2H2	7	-
MCBO03002414.1	3121565	3125171	zf-C2H2	10	-
MCBO03002417.1	382535	383759	zf-C2H2	10	-
MCBO03002417.1	395170	396184	zf-C2H2	6	-
MCBO03002417.1	431750	432665	zf-C2H2	5	-
MCBO03002417.1	449647	451201	zf-C2H2	5	+
MCBO03002417.1	454713	455862	zf-C2H2	5	+
MCBO03002417.1	458477	459809	zf-C2H2	5	-
MCBO03002419.1	15406	16426	zf-C2H2	7	-
MCBO03002461.1	7195	10276	zf-C2H2	6	-
MCBO03002477.1	11436	14916	zf-C2H2	8	-
MCBO03002555.1	2353560	2358294	zf-C2H2	14	-
MCBO03002563.1	39	1422	zf-C2H2	7	-
MCBO03002569.1	11662	13879	zf-C2H2	6	+
MCBO03002574.1	2	1961	zf-C2H2	9	-
MCBO03002574.1	5908	7291	zf-C2H2	7	+
MCBO03002576.1	1240	2500	zf-C2H2	8	+
MCBO03002576.1	16485	17576	zf-C2H2	7	-
MCBO03002581.1	5672	6125	zf-C2H2	5	-
MCBO03002586.1	1257	2589	zf-C2H2	7	+
MCBO03002594.1	1	466	zf-C2H2	6	+
MCBO03002605.1	6283440	6284943	zf-C2H2	8	+
MCBO03002605.1	18147703	18150325	zf-C2H2	6	-
MCBO03002605.1	29643723	29649138	zf-C2H2	9	-
MCBO03002605.1	29756727	29759352	zf-C2H2	7	-
MCBO03002605.1	38148858	38150121	zf-C2H2	6	+
MCBO03002605.1	45845343	45848925	zf-C2H2	26	+
MCBO03002605.1	49511955	49513446	zf-C2H2	5	-
MCBO03002614.1	1356	2376	zf-C2H2	7	-
MCBO03002647.1	24701216	24702272	zf-C2H2	8	+
MCBO03002647.1	54694694	54695558	zf-C2H2	5	+
MCBO03002670.1	19396	20331	zf-C2H2	6	-
MCBO03002740.1	13114	14578	zf-C2H2	8	+
MCBO03002753.1	1114	2050	zf-C2H2	6	+
MCBO03002835.1	431481	432681	zf-C2H2	12	-
MCBO03002856.1	6535	7640	zf-C2H2	9	-
MCBO03002860.1	9457	10393	zf-C2H2	6	-
MCBO03002869.1	2975	4331	zf-C2H2	11	+
MCBO03002896.1	9006344	9009767	zf-C2H2	21	-
MCBO03002896.1	9011272	9012244	zf-C2H2	9	-
MCBO03002896.1	9013073	9013868	zf-C2H2	5	-
MCBO03002927.1	2457	3393	zf-C2H2	6	+
MCBO03002940.1	13936	14872	zf-C2H2	6	+
MCBO03002943.1	7126945	7129732	zf-C2H2	8	-
MCBO03003004.1	17829	18408	zf-C2H2	5	-
MCBO03003056.1	17802	18822	zf-C2H2	7	+
MCBO03003056.1	35763	36699	zf-C2H2	6	-
MCBO03003099.1	1	922	zf-C2H2	5	-
MCBO03003108.1	983152	986410	zf-C2H2	9	-
MCBO03003108.1	9971023	9972259	zf-C2H2	13	-
MCBO03003165.1	8519451	8522007	zf-C2H2	6	+
MCBO03003177.1	2873	3809	zf-C2H2	6	-
MCBO03003177.1	14537	15893	zf-C2H2	11	-
MCBO03003224.1	133300	135247	zf-C2H2	12	-
MCBO03003250.1	32620	34603	zf-C2H2	5	-
MCBO03003255.1	2895321	2899774	zf-C2H2	8	-
MCBO03003260.1	15757	16693	zf-C2H2	6	-
MCBO03003260.1	49840	51112	zf-C2H2	10	-
MCBO03003306.1	38489	39677	zf-C2H2	9	+
MCBO03003361.1	1209	2415	zf-C2H2	5	+
MCBO03003368.1	5863	7981	zf-C2H2	6	-
MCBO03003445.1	6251	7421	zf-C2H2	6	+
MCBO03003459.1	45318	46470	zf-C2H2	10	-
MCBO03003524.1	31166	37151	zf-C2H2	7	+
MCBO03003534.1	842	1931	zf-C2H2	6	-
MCBO03003558.1	10881	11943	zf-C2H2	5	-
MCBO03003600.1	11521	13930	zf-C2H2	6	+
MCBO03003610.1	23679100	23680705	zf-C2H2	5	-
```
