## Supplementary Data 2 for "Transposable elements drive the evolution of metazoan zinc finger genes": Mandrillus_leucophaeus_znfs.bed

```
KN972985.1	6794512	6796402	zf-C2H2	20	+
KN972997.1	1208399	1209974	zf-C2H2	13	-
KN973013.1	140624	142901	zf-C2H2	22	+
KN973013.1	175319	177248	zf-C2H2	17	+
KN973013.1	243144	244491	zf-C2H2	13	+
KN973013.1	283787	285626	zf-C2H2	17	-
KN973021.1	124352	125780	zf-C2H2	14	-
KN973022.1	330805	331732	zf-C2H2	6	-
KN973022.1	389119	390106	zf-C2H2	7	+
KN973030.1	836926	838234	zf-C2H2	12	-
KN973030.1	838442	839750	zf-C2H2	12	-
KN973030.1	943335	947190	zf-C2H2	8	-
KN973030.1	947616	951846	zf-C2H2	8	-
KN973030.1	982806	985344	zf-C2H2	24	-
KN973030.1	1023562	1030045	zf-C2H2	18	-
KN973030.1	1073246	1076558	zf-C2H2	25	-
KN973030.1	1127034	1132593	zf-C2H2	27	-
KN973030.1	1165327	1169869	zf-C2H2	25	-
KN973030.1	1194715	1197058	zf-C2H2	18	-
KN973030.1	1279909	1282501	zf-C2H2	9	+
KN973030.1	1299836	1300548	zf-C2H2	10	-
KN973030.1	1300697	1302902	zf-C2H2	11	-
KN973030.1	1339664	1341584	zf-C2H2	18	+
KN973030.1	1372457	1374734	zf-C2H2	21	+
KN973030.1	1406726	1409477	zf-C2H2	9	+
KN973030.1	1466059	1468273	zf-C2H2	20	+
KN973030.1	1667267	1668809	zf-C2H2	11	+
KN973030.1	1669428	1670058	zf-C2H2	6	+
KN973030.1	1687327	1688581	zf-C2H2	15	+
KN973030.1	1723721	1725937	zf-C2H2	20	+
KN973030.1	1770875	1774946	zf-C2H2	6	+
KN973030.1	1776026	1778198	zf-C2H2	6	+
KN973030.1	1801994	1803326	zf-C2H2	13	+
KN973030.1	1860159	1861617	zf-C2H2	11	+
KN973030.1	1922397	1924824	zf-C2H2	20	+
KN973030.1	1925195	1925648	zf-C2H2	5	+
KN973030.1	1954282	1957719	zf-C2H2	23	+
KN973030.1	2003033	2005247	zf-C2H2	21	+
KN973030.1	2072479	2075085	zf-C2H2	24	+
KN973030.1	2137233	2138727	zf-C2H2	13	+
KN973030.1	2169495	2170485	zf-C2H2	10	+
KN973041.1	1099987	1100629	zf-C2H2	5	+
KN973046.1	932647	933985	zf-C2H2	6	-
KN973052.1	793423	795523	zf-C2H2	14	-
KN973052.1	941579	944333	zf-C2H2	20	-
KN973052.1	3095022	3097198	zf-C2H2	23	+
KN973052.1	3131061	3133359	zf-C2H2	23	+
KN973052.1	3133711	3134236	zf-C2H2	6	+
KN973052.1	3151292	3153533	zf-C2H2	23	-
KN973063.1	918939	920530	zf-C2H2	19	-
KN973085.1	1956203	1957448	zf-C2H2	11	-
KN973088.1	594459	601632	zf-C2H2	16	+
KN973096.1	4233654	4234773	zf-C2H2	10	+
KN973096.1	4265100	4267209	zf-C2H2	6	-
KN973096.1	4269597	4272294	zf-C2H2	14	-
KN973096.1	4376396	4377650	zf-C2H2	9	-
KN973096.1	4511176	4513711	zf-C2H2	9	+
KN973096.1	4568654	4569722	zf-C2H2	10	-
KN973100.1	253622	254846	zf-C2H2	7	-
KN973105.1	32185	34258	zf-C2H2	19	+
KN973105.1	61584	62367	zf-C2H2	8	-
KN973105.1	65476	67595	zf-C2H2	23	-
KN973105.1	113066	115232	zf-C2H2	23	-
KN973105.1	161655	162894	zf-C2H2	11	+
KN973105.1	170518	171757	zf-C2H2	11	+
KN973105.1	216654	218406	zf-C2H2	14	+
KN973105.1	256469	258050	zf-C2H2	12	+
KN973105.1	287630	289583	zf-C2H2	19	-
KN973125.1	145863	146364	zf-C2H2	6	-
KN973125.1	188662	189718	zf-C2H2	11	+
KN973140.1	5966	6969	zf-C2H2	11	-
KN973140.1	111771	113688	zf-C2H2	20	+
KN973140.1	156296	157661	zf-C2H2	14	-
KN973140.1	219001	219994	zf-C2H2	11	+
KN973140.1	226373	226787	zf-C2H2	5	+
KN973145.1	145294	146767	zf-C2H2	14	-
KN973145.1	224157	226248	zf-C2H2	19	-
KN973145.1	351164	352250	zf-C2H2	13	+
KN973145.1	404888	406653	zf-C2H2	18	-
KN973147.1	337018	339118	zf-C2H2	19	+
KN973167.1	151027	152740	zf-C2H2	11	+
KN973167.1	274921	275905	zf-C2H2	11	-
KN973168.1	135902	137414	zf-C2H2	14	+
KN973172.1	8949	9561	zf-C2H2	7	+
KN973172.1	122468	125015	zf-C2H2	23	+
KN973172.1	289594	292790	zf-C2H2	28	+
KN973175.1	349227	350004	zf-C2H2	5	+
KN973189.1	381154	382077	zf-C2H2	8	+
KN973196.1	5004023	5005069	zf-C2H2	10	-
KN973200.1	258923	259403	zf-C2H2	5	-
KN973200.1	259595	260691	zf-C2H2	13	-
KN973210.1	41682	42762	zf-C2H2	10	+
KN973210.1	178906	180419	zf-C2H2	15	-
KN973215.1	362526	363633	zf-C2H2	12	+
KN973223.1	1159739	1160948	zf-C2H2	12	+
KN973244.1	112249	112663	zf-C2H2	5	+
KN973259.1	180223	181972	zf-C2H2	13	+
KN973259.1	219148	220156	zf-C2H2	6	-
KN973263.1	381076	382873	zf-C2H2	17	+
KN973295.1	92546	94354	zf-C2H2	13	-
KN973302.1	297374	298955	zf-C2H2	5	-
KN973315.1	490883	492170	zf-C2H2	10	-
KN973318.1	4437718	4439268	zf-C2H2	11	+
KN973337.1	120298	121840	zf-C2H2	13	-
KN973363.1	1967486	1968389	zf-C2H2	7	-
KN973365.1	24034	25207	zf-C2H2	14	-
KN973365.1	148454	149252	zf-C2H2	9	-
KN973365.1	149902	152239	zf-C2H2	23	-
KN973382.1	72352	72814	zf-C2H2	5	+
KN973384.1	22971	23364	zf-C2H2	5	-
KN973392.1	47600	49196	zf-C2H2	15	-
KN973396.1	69406	70966	zf-C2H2	11	+
KN973396.1	110753	111752	zf-C2H2	7	+
KN973396.1	135053	136832	zf-C2H2	17	-
KN973396.1	181307	183257	zf-C2H2	17	+
KN973396.1	206460	207903	zf-C2H2	13	-
KN973396.1	245877	246381	zf-C2H2	5	-
KN973396.1	246770	247793	zf-C2H2	12	-
KN973396.1	271146	273075	zf-C2H2	21	-
KN973396.1	314584	316366	zf-C2H2	19	-
KN973419.1	15014	17810	zf-C2H2	10	-
KN973427.1	171671	173327	zf-C2H2	17	+
KN973468.1	86536	88804	zf-C2H2	23	-
KN973485.1	4551126	4552209	zf-C2H2	9	+
KN973485.1	4570480	4571437	zf-C2H2	7	-
KN973485.1	4620273	4622193	zf-C2H2	20	+
KN973497.1	18736	20362	zf-C2H2	7	-
KN973500.1	37270	38296	zf-C2H2	10	-
KN973500.1	75749	76962	zf-C2H2	12	-
KN973500.1	106725	108045	zf-C2H2	14	-
KN973518.1	1673160	1673688	zf-C2H2	5	+
KN973518.1	4298077	4298965	zf-C2H2	9	+
KN973518.1	4331446	4332634	zf-C2H2	8	-
KN973540.1	1087299	1088151	zf-C2H2	8	+
KN973552.1	12627	14394	zf-C2H2	12	-
KN973552.1	745614	746913	zf-C2H2	6	-
KN973603.1	31497	32559	zf-C2H2	7	-
KN973603.1	33271	35004	zf-C2H2	5	-
KN973629.1	746877	747888	zf-C2H2	7	+
KN973629.1	765872	767057	zf-C2H2	5	+
KN973629.1	1162594	1164139	zf-C2H2	13	+
KN973629.1	1202958	1203906	zf-C2H2	8	+
KN973629.1	2426346	2428242	zf-C2H2	13	-
KN973629.1	2486175	2487561	zf-C2H2	12	-
KN973629.1	2531647	2533324	zf-C2H2	6	+
KN973632.1	77395	79429	zf-C2H2	18	-
KN973651.1	1175536	1182245	zf-C2H2	8	-
KN973651.1	3877895	3879902	zf-C2H2	8	+
KN973651.1	5045469	5048739	zf-C2H2	5	-
KN973652.1	3944786	3945748	zf-C2H2	8	+
KN973663.1	283882	287614	zf-C2H2	14	+
KN973663.1	331166	332795	zf-C2H2	12	+
KN973663.1	351870	352311	zf-C2H2	5	-
KN973675.1	54552	56229	zf-C2H2	14	+
KN973685.1	1994428	1995988	zf-C2H2	6	-
KN973685.1	2522904	2525919	zf-C2H2	9	-
KN973757.1	45962	46752	zf-C2H2	9	-
KN973762.1	2801551	2804353	zf-C2H2	6	+
KN973762.1	2961820	2967395	zf-C2H2	10	+
KN973762.1	4403359	4404550	zf-C2H2	11	+
KN973762.1	4430330	4432160	zf-C2H2	16	+
KN973762.1	6817665	6818826	zf-C2H2	9	+
KN973763.1	101141	103943	zf-C2H2	26	+
KN973763.1	757289	757967	zf-C2H2	7	-
KN973763.1	2068443	2069865	zf-C2H2	11	-
KN973763.1	2114376	2116167	zf-C2H2	13	-
KN973763.1	2192562	2193900	zf-C2H2	12	-
KN973763.1	2228478	2229957	zf-C2H2	13	-
KN973763.1	2278555	2280232	zf-C2H2	14	-
KN973763.1	2533572	2535171	zf-C2H2	14	+
KN973796.1	2693627	2695217	zf-C2H2	8	+
KN973829.1	748488	750957	zf-C2H2	7	+
KN973834.1	22984	25065	zf-C2H2	19	-
KN973867.1	32391	32928	zf-C2H2	7	-
KN973867.1	33319	34033	zf-C2H2	5	-
KN973896.1	525137	526100	zf-C2H2	8	-
KN973896.1	579801	581049	zf-C2H2	9	-
KN973896.1	631922	633140	zf-C2H2	11	-
KN973896.1	852223	856939	zf-C2H2	14	-
KN973929.1	64462	65734	zf-C2H2	12	-
KN973956.1	2178	5256	zf-C2H2	10	-
KN973984.1	737417	739928	zf-C2H2	6	-
KN973984.1	1121887	1122634	zf-C2H2	6	-
KN973984.1	1188968	1190360	zf-C2H2	6	-
KN973984.1	2708247	2709777	zf-C2H2	5	-
KN973996.1	5070865	5071639	zf-C2H2	5	-
KN974006.1	97165	98653	zf-C2H2	15	+
KN974007.1	3742547	3744689	zf-C2H2	9	+
KN974018.1	809515	810793	zf-C2H2	12	-
KN974040.1	1870104	1871550	zf-C2H2	5	+
KN974051.1	2178246	2180490	zf-C2H2	23	+
KN974051.1	2295675	2296389	zf-C2H2	7	-
KN974051.1	2380673	2382206	zf-C2H2	14	+
KN974051.1	2485558	2488246	zf-C2H2	5	+
KN974051.1	2528241	2530107	zf-C2H2	13	-
KN974051.1	2633818	2635781	zf-C2H2	19	-
KN974051.1	2745574	2747580	zf-C2H2	17	-
KN974051.1	2826099	2827623	zf-C2H2	15	+
KN974051.1	2889291	2890715	zf-C2H2	9	-
KN974051.1	2989178	2990264	zf-C2H2	8	-
KN974051.1	3087457	3089023	zf-C2H2	10	-
KN974051.1	3239448	3241095	zf-C2H2	17	-
KN974051.1	3430503	3431601	zf-C2H2	9	+
KN974051.1	3434647	3436165	zf-C2H2	14	+
KN974062.1	340252	341380	zf-C2H2	12	+
KN974062.1	371087	372620	zf-C2H2	10	-
KN974062.1	420226	421384	zf-C2H2	11	+
KN974062.1	452334	453210	zf-C2H2	7	-
KN974062.1	1862542	1863271	zf-C2H2	5	+
KN974073.1	1878793	1879267	zf-C2H2	6	+
KN974088.1	21388	22464	zf-C2H2	9	-
KN974095.1	7721675	7722329	zf-C2H2	6	-
KN974095.1	12505692	12506982	zf-C2H2	5	+
KN974096.1	1167785	1168661	zf-C2H2	9	+
KN974119.1	3150262	3152062	zf-C2H2	16	+
KN974121.1	11255	17240	zf-C2H2	6	-
KN974126.1	24720	25767	zf-C2H2	9	+
KN974152.1	22930	26842	zf-C2H2	13	-
KN974152.1	374182	375463	zf-C2H2	11	-
KN974152.1	456976	458716	zf-C2H2	14	+
KN974152.1	500882	502541	zf-C2H2	13	+
KN974152.1	549709	551266	zf-C2H2	11	+
KN974152.1	594039	595626	zf-C2H2	13	+
KN974152.1	625754	627722	zf-C2H2	17	+
KN974152.1	653121	654270	zf-C2H2	11	+
KN974152.1	672198	673992	zf-C2H2	12	+
KN974152.1	699182	701147	zf-C2H2	20	+
KN974152.1	713083	715734	zf-C2H2	18	+
KN974152.1	726309	727512	zf-C2H2	11	-
KN974152.1	737371	738764	zf-C2H2	13	+
KN974152.1	771362	772511	zf-C2H2	11	+
KN974152.1	799397	801188	zf-C2H2	17	+
KN974152.1	809838	810849	zf-C2H2	8	-
KN974152.1	837876	839508	zf-C2H2	13	-
KN974152.1	856736	858266	zf-C2H2	10	+
KN974152.1	873538	875272	zf-C2H2	15	+
KN974152.1	888464	889874	zf-C2H2	11	+
KN974152.1	910057	911605	zf-C2H2	13	+
KN974152.1	951232	953197	zf-C2H2	18	+
KN974152.1	967641	968808	zf-C2H2	12	-
KN974152.1	985126	986392	zf-C2H2	12	-
KN974152.1	1007524	1008821	zf-C2H2	7	+
KN974152.1	1040327	1043810	zf-C2H2	10	+
KN974152.1	1069962	1071063	zf-C2H2	9	+
KN974152.1	1079621	1080773	zf-C2H2	8	-
KN974152.1	1088772	1089676	zf-C2H2	11	+
KN974152.1	1107097	1108874	zf-C2H2	17	+
KN974152.1	1122810	1125223	zf-C2H2	23	-
KN974152.1	1159590	1161330	zf-C2H2	16	-
KN974152.1	1172422	1174312	zf-C2H2	17	-
KN974152.1	1233809	1235855	zf-C2H2	17	-
KN974152.1	1317579	1319382	zf-C2H2	16	+
KN974152.1	1387456	1389109	zf-C2H2	13	-
KN974152.1	1472366	1473377	zf-C2H2	8	+
KN974163.1	1148988	1150377	zf-C2H2	6	+
KN974194.1	16302	16815	zf-C2H2	5	+
KN974219.1	3980186	3981437	zf-C2H2	9	+
KN974235.1	2611	3250	zf-C2H2	7	+
KN974239.1	9489	15611	zf-C2H2	7	-
KN974252.1	2257504	2258800	zf-C2H2	5	+
KN974263.1	747638	749849	zf-C2H2	5	-
KN974286.1	54161	55733	zf-C2H2	13	+
KN974318.1	2089329	2091270	zf-C2H2	17	-
KN974318.1	6049198	6050065	zf-C2H2	9	-
KN974318.1	6068455	6070108	zf-C2H2	15	-
KN974318.1	6104640	6105321	zf-C2H2	6	+
KN974318.1	6135201	6136473	zf-C2H2	11	-
KN974318.1	6151568	6153899	zf-C2H2	22	-
KN974318.1	6201556	6202612	zf-C2H2	10	-
KN974318.1	6220736	6222218	zf-C2H2	13	-
KN974318.1	6312329	6313811	zf-C2H2	13	+
KN974318.1	6368663	6370979	zf-C2H2	19	+
KN974429.1	65960	67247	zf-C2H2	10	-
KN974462.1	925674	931194	zf-C2H2	9	-
KN974462.1	1077536	1080149	zf-C2H2	7	-
KN974473.1	1465109	1465907	zf-C2H2	9	-
KN974506.1	82190	84674	zf-C2H2	26	-
KN974506.1	138758	140240	zf-C2H2	12	-
KN974506.1	193012	194683	zf-C2H2	10	+
KN974506.1	208220	209387	zf-C2H2	12	-
KN974506.1	251615	253628	zf-C2H2	19	-
KN974506.1	300281	301691	zf-C2H2	14	-
KN974506.1	405169	406996	zf-C2H2	19	+
KN974517.1	735309	736992	zf-C2H2	13	+
KN974517.1	747675	749302	zf-C2H2	19	-
KN974517.1	749750	750695	zf-C2H2	8	-
KN974517.1	962881	964474	zf-C2H2	14	+
KN974517.1	976606	978079	zf-C2H2	13	-
KN974517.1	1011343	1012336	zf-C2H2	7	-
KN974539.1	2935911	2937729	zf-C2H2	12	+
KN974539.1	2960767	2961682	zf-C2H2	11	+
KN974539.1	3098404	3099973	zf-C2H2	10	-
KN974539.1	3107636	3108320	zf-C2H2	5	-
KN974539.1	3150827	3151775	zf-C2H2	7	-
KN974539.1	3209547	3210747	zf-C2H2	12	-
KN974539.1	3422393	3425087	zf-C2H2	19	-
KN974539.1	3784035	3784785	zf-C2H2	7	-
KN974539.1	3793354	3794041	zf-C2H2	6	-
KN974539.1	3805075	3810499	zf-C2H2	33	+
KN974540.1	1014099	1015275	zf-C2H2	8	+
KN974540.1	1080222	1081110	zf-C2H2	7	+
KN974540.1	1154973	1155780	zf-C2H2	5	-
KN974540.1	1182197	1183394	zf-C2H2	9	-
KN974540.1	1244763	1245483	zf-C2H2	5	+
KN974540.1	1349506	1350187	zf-C2H2	5	-
KN974540.1	1385992	1387099	zf-C2H2	8	-
KN974573.1	1851104	1852634	zf-C2H2	13	-
KN974573.1	2813674	2814910	zf-C2H2	13	+
KN974573.1	2849172	2851335	zf-C2H2	22	-
KN974573.1	3350122	3351880	zf-C2H2	16	+
KN974573.1	3410006	3411722	zf-C2H2	15	-
KN974573.1	3493158	3494844	zf-C2H2	13	-
KN974705.1	1605421	1607329	zf-C2H2	18	+
KN974705.1	1614874	1616743	zf-C2H2	19	-
KN974705.1	1661950	1662730	zf-C2H2	7	+
KN974804.1	3646	5725	zf-C2H2	5	-
KN974804.1	6076	6550	zf-C2H2	6	-
KN974816.1	81798	82836	zf-C2H2	8	-
KN974816.1	2673961	2675044	zf-C2H2	7	-
KN974816.1	2693314	2694340	zf-C2H2	8	-
KN974816.1	2722840	2724331	zf-C2H2	10	-
KN974916.1	27709	28663	zf-C2H2	11	-
KN974916.1	94335	95949	zf-C2H2	15	-
KN974916.1	155335	156358	zf-C2H2	10	+
KN974916.1	170272	171745	zf-C2H2	16	-
KN974916.1	226187	227897	zf-C2H2	18	+
KN974916.1	286151	289264	zf-C2H2	34	+
KN974916.1	306807	308658	zf-C2H2	15	-
KN974916.1	386141	387701	zf-C2H2	13	+
KN974916.1	402808	404242	zf-C2H2	12	-
KN974916.1	496134	497619	zf-C2H2	11	+
KN974916.1	543452	544715	zf-C2H2	14	+
KN974916.1	620014	621115	zf-C2H2	10	+
KN974916.1	668572	671517	zf-C2H2	27	+
KN974916.1	748240	749707	zf-C2H2	13	+
KN974916.1	830361	831303	zf-C2H2	11	-
KN974916.1	918770	920090	zf-C2H2	12	+
KN974994.1	227056	228544	zf-C2H2	7	+
KN975005.1	1237064	1238633	zf-C2H2	12	+
KN975048.1	3833	9128	zf-C2H2	6	+
KN975092.1	1029619	1030771	zf-C2H2	9	+
KN975092.1	1037656	1038511	zf-C2H2	7	-
KN975092.1	1068783	1069731	zf-C2H2	7	-
KN975092.1	1661921	1662821	zf-C2H2	7	-
KN975092.1	1712375	1713761	zf-C2H2	9	-
KN975092.1	1759609	1760920	zf-C2H2	9	-
KN975092.1	1809793	1810972	zf-C2H2	8	+
KN975092.1	1819289	1820417	zf-C2H2	9	-
KN975092.1	3929691	3931560	zf-C2H2	19	+
KN975092.1	3954438	3955011	zf-C2H2	5	-
KN975092.1	3956666	3957551	zf-C2H2	5	-
KN975104.1	1632735	1634661	zf-C2H2	12	+
KN975167.1	2910820	2912482	zf-C2H2	7	+
KN975213.1	963775	964675	zf-C2H2	5	+
KN975288.1	527217	529128	zf-C2H2	5	-
KN975288.1	1534981	1535927	zf-C2H2	11	-
KN975339.1	1315577	1316366	zf-C2H2	5	+
KN975347.1	4886	5348	zf-C2H2	5	+
KN975383.1	520408	521482	zf-C2H2	8	+
KN975383.1	1102656	1103286	zf-C2H2	7	-
KN975414.1	3985745	3986693	zf-C2H2	6	-
KN975426.1	805655	806867	zf-C2H2	13	-
KN975436.1	1766642	1770026	zf-C2H2	26	+
KN975467.1	143695	146971	zf-C2H2	5	-
KN975467.1	266561	268124	zf-C2H2	14	+
KN975521.1	354425	355424	zf-C2H2	5	+
KN975543.1	660771	662934	zf-C2H2	10	-
KN975553.1	2596554	2600073	zf-C2H2	11	+
KN975627.1	706990	709537	zf-C2H2	8	+
KN975714.1	2191515	2195148	zf-C2H2	26	-
KN975736.1	259840	260731	zf-C2H2	7	+
KN975758.1	134225	135118	zf-C2H2	9	-
KN975810.1	93206	94499	zf-C2H2	5	+
KN975810.1	274511	275564	zf-C2H2	5	-
KN975810.1	353979	354882	zf-C2H2	5	-
KN975810.1	403715	404921	zf-C2H2	9	-
KN975810.1	480205	482227	zf-C2H2	19	+
KN975810.1	527255	529358	zf-C2H2	16	+
KN975843.1	278063	281054	zf-C2H2	7	+
KN975930.1	2241524	2243270	zf-C2H2	16	-
KN976058.1	1442500	1446136	zf-C2H2	6	-
KN976179.1	386007	387498	zf-C2H2	18	-
KN976179.1	423865	425107	zf-C2H2	10	+
KN976179.1	474660	476667	zf-C2H2	19	-
KN976179.1	1082171	1083119	zf-C2H2	7	+
KN976179.1	1173309	1174305	zf-C2H2	9	+
KN976179.1	1186792	1187626	zf-C2H2	9	+
KN976179.1	1210662	1211190	zf-C2H2	5	+
KN976179.1	1270562	1271255	zf-C2H2	5	+
KN976179.1	1283246	1284413	zf-C2H2	7	-
KN976179.1	1330112	1331072	zf-C2H2	9	+
KN976179.1	1384656	1385382	zf-C2H2	6	-
KN976179.1	1422073	1423249	zf-C2H2	7	+
KN976179.1	1455265	1456606	zf-C2H2	12	-
KN976179.1	1499768	1500539	zf-C2H2	5	-
KN976179.1	2105216	2106815	zf-C2H2	14	-
KN976179.1	2125338	2125743	zf-C2H2	5	+
KN976258.1	5154474	5156857	zf-C2H2	5	+
KN976319.1	94631	95678	zf-C2H2	9	+
KN976363.1	64033	65671	zf-C2H2	13	+
KN976363.1	89051	89489	zf-C2H2	6	+
KN976363.1	125268	126423	zf-C2H2	13	+
KN976431.1	510341	512450	zf-C2H2	13	-
KN976547.1	39386	39797	zf-C2H2	5	+
KN976649.1	596998	598342	zf-C2H2	6	+
KN976660.1	37751	39026	zf-C2H2	13	+
KN976660.1	89101	90592	zf-C2H2	16	+
KN976660.1	130894	132404	zf-C2H2	14	+
KN976660.1	162755	164438	zf-C2H2	16	+
KN976660.1	185809	187462	zf-C2H2	17	+
KN976660.1	213049	214324	zf-C2H2	13	+
KN976660.1	273112	274798	zf-C2H2	17	+
KN976660.1	304460	306029	zf-C2H2	15	+
KN976660.1	363377	364841	zf-C2H2	16	-
KN976660.1	437144	438137	zf-C2H2	9	+
KN976660.1	449878	452206	zf-C2H2	16	+
KN976660.1	478575	481416	zf-C2H2	30	-
KN976660.1	518446	521020	zf-C2H2	28	-
KN976660.1	570829	572182	zf-C2H2	14	+
KN976660.1	596029	598039	zf-C2H2	19	+
KN976660.1	627417	631341	zf-C2H2	6	-
KN976660.1	632883	636654	zf-C2H2	10	-
KN976660.1	684449	685976	zf-C2H2	14	-
KN976660.1	721628	723946	zf-C2H2	21	-
KN976660.1	747308	747794	zf-C2H2	5	-
KN976660.1	796646	798845	zf-C2H2	9	-
KN976660.1	800739	804411	zf-C2H2	11	-
KN976660.1	872218	873922	zf-C2H2	18	+
KN976660.1	980191	981604	zf-C2H2	11	-
KN976698.1	2406796	2409403	zf-C2H2	6	-
KN976768.1	20361	21228	zf-C2H2	9	-
KN976768.1	440312	441650	zf-C2H2	14	+
KN976768.1	606996	608490	zf-C2H2	16	-
KN976768.1	655995	657384	zf-C2H2	16	+
KN976768.1	700591	701698	zf-C2H2	12	+
KN976768.1	730006	731509	zf-C2H2	16	-
KN976768.1	786196	787960	zf-C2H2	18	-
KN976768.1	856572	857970	zf-C2H2	12	-
KN976768.1	886823	887993	zf-C2H2	13	-
KN976768.1	966189	967920	zf-C2H2	12	-
KN976790.1	6670	7234	zf-C2H2	6	+
KN976854.1	4045639	4048804	zf-C2H2	33	+
KN976854.1	4074520	4075255	zf-C2H2	5	+
KN976854.1	4085865	4087422	zf-C2H2	14	-
KN976881.1	1002298	1003873	zf-C2H2	17	-
KN976921.1	65726	67547	zf-C2H2	5	-
KN977049.1	2560118	2563409	zf-C2H2	5	+
KN977049.1	3456534	3458850	zf-C2H2	7	-
KN977050.1	1432302	1433865	zf-C2H2	13	+
KN977170.1	777591	780720	zf-C2H2	8	+
KN977250.1	7658322	7660038	zf-C2H2	7	+
KN977352.1	459040	460384	zf-C2H2	5	+
KN977452.1	839403	843924	zf-C2H2	8	-
KN977538.1	121508	121919	zf-C2H2	5	-
KN977559.1	1479739	1482619	zf-C2H2	8	+
KN977559.1	2412034	2413138	zf-C2H2	5	-
KN977559.1	2442709	2443486	zf-C2H2	5	+
KN977559.1	2455707	2456484	zf-C2H2	5	-
KN977559.1	2623736	2624780	zf-C2H2	11	+
KN977559.1	2630585	2631992	zf-C2H2	10	-
KN977559.1	2680265	2681750	zf-C2H2	12	+
KN977559.1	2698676	2700311	zf-C2H2	16	-
KN977559.1	2760281	2761934	zf-C2H2	16	+
KN977559.1	2787749	2789489	zf-C2H2	15	+
KN977559.1	2817579	2819457	zf-C2H2	19	+
KN977559.1	2856639	2858379	zf-C2H2	14	+
KN977559.1	2937426	2940663	zf-C2H2	6	-
KN977559.1	2979488	2980394	zf-C2H2	5	-
KN977571.1	887555	888839	zf-C2H2	6	+
KN977656.1	2460509	2461784	zf-C2H2	9	+
KN977656.1	2483813	2485916	zf-C2H2	10	+
KN977656.1	2486115	2488857	zf-C2H2	9	+
KN977656.1	2531895	2532978	zf-C2H2	10	+
KN977656.1	2579811	2581200	zf-C2H2	14	+
KN977656.1	2597229	2598591	zf-C2H2	15	-
KN977678.1	577113	578373	zf-C2H2	6	-
KN977718.1	287380	288208	zf-C2H2	6	+
KN977718.1	359933	360467	zf-C2H2	5	+
KN977718.1	671650	673375	zf-C2H2	16	+
KN977718.1	695459	696629	zf-C2H2	13	-
KN977718.1	734220	736128	zf-C2H2	18	-
KN977718.1	774601	776170	zf-C2H2	15	+
KN977718.1	804862	806257	zf-C2H2	14	+
KN977718.1	818909	820148	zf-C2H2	12	+
KN977718.1	843478	844702	zf-C2H2	12	+
KN977718.1	868673	869897	zf-C2H2	12	+
KN977718.1	887781	889338	zf-C2H2	16	+
KN977718.1	908347	910249	zf-C2H2	18	+
KN977718.1	930446	932345	zf-C2H2	20	+
KN977718.1	957064	958966	zf-C2H2	19	+
KN977718.1	976129	978349	zf-C2H2	18	+
KN977718.1	1028681	1030832	zf-C2H2	19	+
KN977718.1	1077010	1077805	zf-C2H2	9	+
KN977718.1	1090769	1092824	zf-C2H2	16	-
KN977718.1	1123540	1126060	zf-C2H2	20	-
KN977718.1	1171353	1173021	zf-C2H2	13	-
KN977718.1	1218036	1220250	zf-C2H2	19	-
KN977728.1	570738	572787	zf-C2H2	6	+
KN977765.1	752390	754097	zf-C2H2	16	+
KN978190.1	43504	45892	zf-C2H2	19	+
KN978190.1	408122	409748	zf-C2H2	13	-
KN978753.1	1440936	1442502	zf-C2H2	12	+
KN978802.1	385192	386602	zf-C2H2	13	-
KN978802.1	441323	442319	zf-C2H2	10	-
KN978802.1	489319	490846	zf-C2H2	8	-
KN978802.1	589101	589935	zf-C2H2	10	-
KN978802.1	630306	631350	zf-C2H2	10	-
KN978854.1	4753682	4755281	zf-C2H2	11	+
KN978941.1	305410	306535	zf-C2H2	8	-
KN978952.1	2044237	2045149	zf-C2H2	7	+
KN978974.1	27981	30051	zf-C2H2	19	-
KN979029.1	3127143	3127659	zf-C2H2	5	-
KN979031.1	91239	92556	zf-C2H2	11	+
KN979031.1	162455	163751	zf-C2H2	8	+
KN979040.1	3940043	3943250	zf-C2H2	9	+
KN979042.1	1899269	1901021	zf-C2H2	10	-
KN979044.1	295073	298817	zf-C2H2	10	+
KN979052.1	3608674	3611854	zf-C2H2	20	-
KN979052.1	3615337	3616354	zf-C2H2	9	-
KN979067.1	602887	603265	zf-C2H2	5	+
KN979072.1	369148	370150	zf-C2H2	7	+
KN979088.1	1111430	1112270	zf-C2H2	5	+
KN979090.1	982901	984455	zf-C2H2	17	-
KN979096.1	11459	13187	zf-C2H2	15	+
KN979096.1	36571	38752	zf-C2H2	13	-
KN979096.1	52853	59681	zf-C2H2	9	-
KN979096.1	62516	64334	zf-C2H2	16	-
KN979096.1	143310	144795	zf-C2H2	13	-
KN979096.1	177858	179523	zf-C2H2	17	-
KN979096.1	216809	219950	zf-C2H2	6	-
KN979096.1	221578	225253	zf-C2H2	11	-
KN979096.1	245289	246432	zf-C2H2	10	-
KN979096.1	291900	292464	zf-C2H2	6	-
KN979096.1	295032	296418	zf-C2H2	12	-
KN979096.1	333554	334733	zf-C2H2	10	-
KN979096.1	461301	464112	zf-C2H2	25	+
KN979096.1	500532	502773	zf-C2H2	22	+
KN979096.1	543179	545618	zf-C2H2	8	+
KN979096.1	548110	551878	zf-C2H2	14	+
KN979096.1	588442	590188	zf-C2H2	17	+
KN979096.1	610546	612184	zf-C2H2	14	+
KN979096.1	627579	629553	zf-C2H2	19	+
KN979096.1	665674	670912	zf-C2H2	5	+
KN979096.1	694225	695944	zf-C2H2	13	-
KN979096.1	743933	745571	zf-C2H2	16	+
KN979096.1	768454	769840	zf-C2H2	10	+
KN979096.1	793577	796577	zf-C2H2	9	+
KN979096.1	1091477	1093412	zf-C2H2	16	-
KN979096.1	2670527	2673416	zf-C2H2	18	+
KN979096.1	2692772	2695253	zf-C2H2	20	-
KN979107.1	6679513	6680755	zf-C2H2	9	-
KN979113.1	135031	136351	zf-C2H2	14	-
KN979113.1	258748	260122	zf-C2H2	10	+
KN979113.1	445976	447449	zf-C2H2	16	+
KN979113.1	487377	488754	zf-C2H2	11	-
KN979119.1	34006	35215	zf-C2H2	11	+
KN979126.1	394898	395525	zf-C2H2	5	-
KN979126.1	404875	406174	zf-C2H2	6	-
KN979126.1	429361	431281	zf-C2H2	17	-
KN979136.1	447383	448810	zf-C2H2	16	+
KN979139.1	399071	400004	zf-C2H2	6	-
KN979141.1	589838	591447	zf-C2H2	16	-
KN979173.1	936123	937023	zf-C2H2	5	-
KN979186.1	23076	24450	zf-C2H2	11	-
KN979218.1	4106893	4108135	zf-C2H2	13	-
KN979228.1	366841	367903	zf-C2H2	8	-
KN979241.1	86212	87667	zf-C2H2	13	+
KN979241.1	201703	203320	zf-C2H2	9	-
KN979241.1	225503	227225	zf-C2H2	9	-
KN979241.1	269454	271368	zf-C2H2	18	+
KN979241.1	287699	288728	zf-C2H2	8	-
KN979241.1	353535	355152	zf-C2H2	15	+
KN979241.1	372906	374226	zf-C2H2	9	-
KN979241.1	420351	421923	zf-C2H2	8	-
KN979241.1	458090	461346	zf-C2H2	29	-
KN979273.1	10062215	10063508	zf-C2H2	12	-
KN979273.1	10103894	10104929	zf-C2H2	9	-
KN979273.1	10140808	10141795	zf-C2H2	8	+
KN979304.1	722794	723847	zf-C2H2	9	+
KN979317.1	55680	57180	zf-C2H2	5	-
KN979324.1	32814	35421	zf-C2H2	9	-
KN979334.1	192212	193454	zf-C2H2	12	-
KN979336.1	826780	827557	zf-C2H2	5	+
KN979339.1	29590	31342	zf-C2H2	17	-
KN979339.1	230140	231387	zf-C2H2	12	-
KN979339.1	292953	293421	zf-C2H2	6	-
KN979339.1	323647	324496	zf-C2H2	9	+
KN979339.1	387672	390408	zf-C2H2	5	-
KN979339.1	457170	460092	zf-C2H2	11	-
KN979339.1	464472	465591	zf-C2H2	8	-
KN979350.1	60226	61357	zf-C2H2	10	+
KN979350.1	248674	249787	zf-C2H2	8	-
KN979351.1	4860123	4862160	zf-C2H2	18	+
KN979362.1	3061790	3063101	zf-C2H2	10	+
KN979362.1	3139948	3141250	zf-C2H2	12	-
KN979362.1	3210825	3211570	zf-C2H2	10	-
KN979362.1	3292046	3293509	zf-C2H2	14	-
KN979367.1	521937	524886	zf-C2H2	27	+
KN979382.1	17178	17721	zf-C2H2	7	-
```
