## Supplementary Data 2 for "Transposable elements drive the evolution of metazoan zinc finger genes": Mandrillus_sphinx_znfs.bed

```
SRPC01000240.1	986743	988684	zf-C2H2	17	-
SRPC01000240.1	4592587	4593454	zf-C2H2	9	-
SRPC01000240.1	4606518	4608171	zf-C2H2	15	-
SRPC01000240.1	4642610	4643648	zf-C2H2	6	+
SRPC01000240.1	4671624	4672980	zf-C2H2	12	-
SRPC01000240.1	4688180	4690511	zf-C2H2	22	-
SRPC01000240.1	4739036	4740092	zf-C2H2	10	-
SRPC01000240.1	4758385	4759579	zf-C2H2	13	-
SRPC01000240.1	4837986	4839516	zf-C2H2	13	+
SRPC01000240.1	4891885	4894402	zf-C2H2	19	+
SRPC01000969.1	168368	169037	zf-C2H2	5	+
SRPC01001087.1	511081	512689	zf-C2H2	14	-
SRPC01001087.1	542808	543915	zf-C2H2	8	+
SRPC01001087.1	578746	579427	zf-C2H2	5	+
SRPC01001087.1	664092	664812	zf-C2H2	5	-
SRPC01001087.1	727352	728549	zf-C2H2	9	+
SRPC01001087.1	755340	756147	zf-C2H2	5	+
SRPC01001087.1	808923	809811	zf-C2H2	7	-
SRPC01001087.1	857215	858391	zf-C2H2	8	-
SRPC01001087.1	2227646	2228405	zf-C2H2	5	-
SRPC01001291.1	45884	47258	zf-C2H2	5	+
SRPC01001901.1	1023413	1026932	zf-C2H2	10	-
SRPC01002267.1	267319	268210	zf-C2H2	7	+
SRPC01002384.1	83619	85834	zf-C2H2	22	-
SRPC01002384.1	125151	126711	zf-C2H2	12	-
SRPC01002384.1	155590	157867	zf-C2H2	21	-
SRPC01002384.1	180856	182776	zf-C2H2	18	-
SRPC01002384.1	218621	220598	zf-C2H2	18	+
SRPC01002384.1	220747	221459	zf-C2H2	10	+
SRPC01002384.1	235388	237155	zf-C2H2	13	-
SRPC01002384.1	299101	301111	zf-C2H2	18	+
SRPC01002740.1	2672443	2673907	zf-C2H2	14	+
SRPC01002754.1	1037802	1040283	zf-C2H2	20	+
SRPC01002754.1	1052862	1055070	zf-C2H2	18	-
SRPC01002912.1	171315	172527	zf-C2H2	13	+
SRPC01003410.1	0	1035	zf-C2H2	10	-
SRPC01003457.1	98963	100895	zf-C2H2	17	+
SRPC01003506.1	17796	18586	zf-C2H2	9	-
SRPC01003560.1	1560240	1562349	zf-C2H2	13	+
SRPC01004021.1	746113	748373	zf-C2H2	24	+
SRPC01004021.1	780436	782734	zf-C2H2	23	+
SRPC01004021.1	783150	783618	zf-C2H2	5	+
SRPC01004021.1	800718	802977	zf-C2H2	23	-
SRPC01004193.1	138149	139445	zf-C2H2	8	-
SRPC01004193.1	212240	213596	zf-C2H2	12	-
SRPC01004239.1	1559581	1562050	zf-C2H2	7	+
SRPC01004347.1	3114940	3116573	zf-C2H2	13	-
SRPC01004431.1	207738	209488	zf-C2H2	18	+
SRPC01004605.1	2	683	zf-C2H2	8	+
SRPC01004664.1	387613	389491	zf-C2H2	17	+
SRPC01005071.1	588298	589728	zf-C2H2	17	+
SRPC01005786.1	0	465	zf-C2H2	5	+
SRPC01005944.1	5219975	5221571	zf-C2H2	15	+
SRPC01006183.1	2672584	2673058	zf-C2H2	6	+
SRPC01006415.1	1641320	1642307	zf-C2H2	8	+
SRPC01006415.1	1648345	1649524	zf-C2H2	8	-
SRPC01006415.1	1687111	1688365	zf-C2H2	9	+
SRPC01006415.1	1751319	1752705	zf-C2H2	9	+
SRPC01006415.1	1756324	1757711	zf-C2H2	10	+
SRPC01006415.1	1810383	1811493	zf-C2H2	5	+
SRPC01006430.1	54082	54975	zf-C2H2	9	-
SRPC01006470.1	3088249	3089848	zf-C2H2	13	-
SRPC01006638.1	158967	160473	zf-C2H2	13	-
SRPC01006744.1	218344	218971	zf-C2H2	5	-
SRPC01006744.1	228459	229682	zf-C2H2	7	-
SRPC01006744.1	252924	254676	zf-C2H2	15	-
SRPC01006744.1	256375	256990	zf-C2H2	5	-
SRPC01006744.1	442212	449637	zf-C2H2	7	+
SRPC01006744.1	454935	456567	zf-C2H2	12	+
SRPC01006744.1	732051	733344	zf-C2H2	5	+
SRPC01006744.1	774809	775991	zf-C2H2	9	+
SRPC01006744.1	905667	906591	zf-C2H2	6	-
SRPC01006744.1	1030122	1031383	zf-C2H2	10	-
SRPC01006744.1	1096846	1098868	zf-C2H2	19	+
SRPC01006744.1	1132868	1134971	zf-C2H2	16	+
SRPC01007056.1	1219036	1219789	zf-C2H2	9	+
SRPC01007614.1	104819	106331	zf-C2H2	14	-
SRPC01007877.1	565996	567124	zf-C2H2	12	+
SRPC01007877.1	596051	597584	zf-C2H2	10	-
SRPC01008035.1	133409	134177	zf-C2H2	5	-
SRPC01008317.1	12805	14086	zf-C2H2	13	+
SRPC01008317.1	43593	45510	zf-C2H2	20	-
SRPC01008417.1	2035941	2036904	zf-C2H2	8	-
SRPC01008417.1	2084864	2086034	zf-C2H2	10	-
SRPC01008417.1	2121006	2122224	zf-C2H2	11	-
SRPC01008417.1	2129795	2131013	zf-C2H2	11	-
SRPC01008417.1	2340849	2345583	zf-C2H2	14	-
SRPC01008477.1	1597972	1600774	zf-C2H2	6	+
SRPC01008477.1	1759437	1765582	zf-C2H2	10	+
SRPC01008477.1	3066323	3067598	zf-C2H2	12	+
SRPC01008477.1	3094770	3096600	zf-C2H2	16	+
SRPC01008498.1	518	3614	zf-C2H2	33	-
SRPC01008794.1	696889	697543	zf-C2H2	6	-
SRPC01008894.1	358754	361961	zf-C2H2	9	+
SRPC01008991.1	3754675	3755452	zf-C2H2	5	-
SRPC01008994.1	182877	185220	zf-C2H2	24	+
SRPC01009316.1	15852	17001	zf-C2H2	11	+
SRPC01009316.1	45237	47199	zf-C2H2	14	+
SRPC01009316.1	73618	75754	zf-C2H2	16	+
SRPC01009316.1	87625	89857	zf-C2H2	20	+
SRPC01009316.1	100510	101713	zf-C2H2	11	-
SRPC01009316.1	110560	111880	zf-C2H2	12	+
SRPC01009316.1	134113	135262	zf-C2H2	11	+
SRPC01009316.1	153682	155473	zf-C2H2	17	+
SRPC01009316.1	164532	165543	zf-C2H2	8	-
SRPC01009316.1	193525	195157	zf-C2H2	13	-
SRPC01009316.1	212106	213636	zf-C2H2	10	+
SRPC01009316.1	228982	230716	zf-C2H2	15	+
SRPC01009316.1	243846	245256	zf-C2H2	11	+
SRPC01009316.1	268868	270416	zf-C2H2	13	+
SRPC01009316.1	299893	301942	zf-C2H2	19	+
SRPC01009316.1	316895	318062	zf-C2H2	12	-
SRPC01009316.1	335011	336277	zf-C2H2	12	-
SRPC01009316.1	349768	350897	zf-C2H2	8	+
SRPC01009316.1	376087	377581	zf-C2H2	11	+
SRPC01009316.1	399972	401073	zf-C2H2	9	+
SRPC01009316.1	411252	412404	zf-C2H2	8	-
SRPC01009316.1	420713	421463	zf-C2H2	6	+
SRPC01009316.1	438998	440775	zf-C2H2	17	+
SRPC01009316.1	443799	445012	zf-C2H2	15	+
SRPC01009316.1	458472	460969	zf-C2H2	24	-
SRPC01009316.1	492312	494052	zf-C2H2	16	-
SRPC01009316.1	504164	506054	zf-C2H2	17	-
SRPC01009316.1	549584	551630	zf-C2H2	17	-
SRPC01009316.1	624372	626175	zf-C2H2	16	+
SRPC01009316.1	687924	689577	zf-C2H2	13	-
SRPC01009316.1	774365	775400	zf-C2H2	7	+
SRPC01009316.1	822781	824713	zf-C2H2	16	+
SRPC01009316.1	850245	851880	zf-C2H2	8	+
SRPC01009316.1	889575	890895	zf-C2H2	9	+
SRPC01009316.1	908611	910144	zf-C2H2	14	-
SRPC01009316.1	918969	920838	zf-C2H2	12	-
SRPC01009316.1	970310	971381	zf-C2H2	8	+
SRPC01009316.1	987269	989183	zf-C2H2	18	-
SRPC01009316.1	1022832	1024548	zf-C2H2	9	+
SRPC01009316.1	1038278	1039895	zf-C2H2	9	+
SRPC01009316.1	1083865	1084444	zf-C2H2	5	-
SRPC01009316.1	1135768	1137223	zf-C2H2	13	-
SRPC01009470.1	48960	49479	zf-C2H2	6	-
SRPC01009476.1	24126	25113	zf-C2H2	7	-
SRPC01009476.1	82853	83780	zf-C2H2	6	+
SRPC01010598.1	2860332	2863794	zf-C2H2	5	-
SRPC01010987.1	1243587	1246797	zf-C2H2	10	-
SRPC01010987.1	3653166	3655281	zf-C2H2	8	+
SRPC01010987.1	4788458	4791842	zf-C2H2	5	-
SRPC01010998.1	17532	19235	zf-C2H2	13	+
SRPC01011193.1	418500	420600	zf-C2H2	14	-
SRPC01011193.1	579751	582505	zf-C2H2	20	-
SRPC01011203.1	28812	30897	zf-C2H2	14	-
SRPC01011257.1	1107281	1108943	zf-C2H2	7	+
SRPC01011721.1	534490	536707	zf-C2H2	6	-
SRPC01011836.1	16262	16964	zf-C2H2	7	+
SRPC01011836.1	39056	39788	zf-C2H2	6	-
SRPC01011836.1	121424	123668	zf-C2H2	22	-
SRPC01011836.1	223907	225227	zf-C2H2	14	-
SRPC01012373.1	13157	14708	zf-C2H2	13	+
SRPC01012373.1	181162	183250	zf-C2H2	21	-
SRPC01012532.1	510556	513175	zf-C2H2	26	+
SRPC01012532.1	1102644	1103487	zf-C2H2	7	-
SRPC01012532.1	2315791	2317213	zf-C2H2	11	-
SRPC01012532.1	2354759	2356550	zf-C2H2	13	-
SRPC01012532.1	2430820	2432158	zf-C2H2	12	-
SRPC01012532.1	2465935	2467414	zf-C2H2	13	-
SRPC01012532.1	2515926	2517603	zf-C2H2	14	-
SRPC01012532.1	2732887	2734486	zf-C2H2	14	+
SRPC01013147.1	249915	251841	zf-C2H2	12	-
SRPC01013215.1	10864	12037	zf-C2H2	14	+
SRPC01013292.1	4259	5837	zf-C2H2	15	-
SRPC01013292.1	56534	58166	zf-C2H2	16	-
SRPC01013459.1	1999902	2001648	zf-C2H2	16	+
SRPC01013465.1	3048450	3049224	zf-C2H2	5	+
SRPC01013465.1	3051485	3052502	zf-C2H2	9	+
SRPC01013465.1	3055985	3059165	zf-C2H2	20	+
SRPC01014294.1	252195	252861	zf-C2H2	8	+
SRPC01014481.1	1218599	1220306	zf-C2H2	16	-
SRPC01014654.1	1612606	1613017	zf-C2H2	5	-
SRPC01014703.1	311244	312633	zf-C2H2	6	-
SRPC01014762.1	1	613	zf-C2H2	8	+
SRPC01015002.1	1233128	1234784	zf-C2H2	5	-
SRPC01015513.1	927016	927427	zf-C2H2	5	-
SRPC01015514.1	824278	824920	zf-C2H2	5	+
SRPC01015517.1	39123	40809	zf-C2H2	13	+
SRPC01015517.1	122345	124061	zf-C2H2	15	+
SRPC01015517.1	184374	186132	zf-C2H2	16	-
SRPC01016038.1	257399	258953	zf-C2H2	6	-
SRPC01016166.1	1239959	1245970	zf-C2H2	9	-
SRPC01016166.1	1393430	1396043	zf-C2H2	7	-
SRPC01016365.1	1918632	1919830	zf-C2H2	10	+
SRPC01016365.1	1926271	1927126	zf-C2H2	7	-
SRPC01016365.1	1957047	1957995	zf-C2H2	7	-
SRPC01016824.1	101262	102504	zf-C2H2	7	+
SRPC01016971.1	287540	288402	zf-C2H2	10	+
SRPC01017330.1	1612230	1613406	zf-C2H2	7	+
SRPC01017330.1	1645919	1647392	zf-C2H2	13	+
SRPC01017330.1	1659564	1661221	zf-C2H2	15	-
SRPC01017330.1	1863022	1864483	zf-C2H2	15	+
SRPC01017330.1	1875260	1876943	zf-C2H2	13	-
SRPC01017483.1	455967	457116	zf-C2H2	8	-
SRPC01017571.1	58138	60175	zf-C2H2	18	-
SRPC01017606.1	105578	106856	zf-C2H2	12	+
SRPC01017982.1	567743	569027	zf-C2H2	7	+
SRPC01018543.1	457599	458842	zf-C2H2	10	+
SRPC01019641.1	159966	161529	zf-C2H2	13	-
SRPC01019688.1	16761	18171	zf-C2H2	14	-
SRPC01019688.1	84655	86482	zf-C2H2	19	+
SRPC01020050.1	402166	403408	zf-C2H2	12	-
SRPC01020269.1	4306625	4307573	zf-C2H2	6	-
SRPC01020455.1	26566	29908	zf-C2H2	13	-
SRPC01020552.1	302268	303843	zf-C2H2	13	+
SRPC01020552.1	2144043	2145792	zf-C2H2	5	+
SRPC01020671.1	1359040	1362346	zf-C2H2	5	+
SRPC01020671.1	2214135	2216451	zf-C2H2	7	-
SRPC01020961.1	2500920	2503431	zf-C2H2	6	-
SRPC01020961.1	2794956	2795703	zf-C2H2	6	-
SRPC01020961.1	2851767	2853159	zf-C2H2	6	-
SRPC01020961.1	4304556	4306152	zf-C2H2	5	-
SRPC01021258.1	405522	405990	zf-C2H2	5	-
SRPC01021259.1	159801	160788	zf-C2H2	8	-
SRPC01021259.1	195104	196139	zf-C2H2	9	+
SRPC01021259.1	227299	228595	zf-C2H2	13	+
SRPC01021793.1	4338371	4339715	zf-C2H2	5	+
SRPC01021810.1	620226	621165	zf-C2H2	7	+
SRPC01021869.1	69025	69770	zf-C2H2	10	-
SRPC01021869.1	144020	145766	zf-C2H2	18	-
SRPC01021970.1	42256	44389	zf-C2H2	20	-
SRPC01022014.1	335367	336492	zf-C2H2	8	+
SRPC01022625.1	2964	4716	zf-C2H2	19	-
SRPC01023539.1	26198	27368	zf-C2H2	9	+
SRPC01023539.1	114396	116265	zf-C2H2	20	+
SRPC01023539.1	144104	147920	zf-C2H2	8	-
SRPC01023539.1	148089	149212	zf-C2H2	10	-
SRPC01023821.1	36260	37946	zf-C2H2	16	+
SRPC01023821.1	38201	38954	zf-C2H2	9	+
SRPC01023821.1	142212	143265	zf-C2H2	8	-
SRPC01023821.1	216169	217642	zf-C2H2	16	+
SRPC01023821.1	306403	308612	zf-C2H2	23	-
SRPC01023841.1	961	10015	zf-C2H2	14	+
SRPC01023991.1	93324	95076	zf-C2H2	17	-
SRPC01023991.1	259174	260840	zf-C2H2	17	-
SRPC01023991.1	333491	333959	zf-C2H2	6	-
SRPC01023991.1	356081	357059	zf-C2H2	8	+
SRPC01023991.1	408335	409910	zf-C2H2	16	-
SRPC01023991.1	463677	465423	zf-C2H2	20	-
SRPC01024210.1	1041338	1042829	zf-C2H2	10	+
SRPC01024210.1	1070909	1071935	zf-C2H2	8	+
SRPC01024210.1	1090435	1091518	zf-C2H2	7	+
SRPC01024210.1	3459702	3460509	zf-C2H2	6	+
SRPC01024210.1	3468421	3469459	zf-C2H2	8	+
SRPC01024517.1	69	537	zf-C2H2	5	-
SRPC01024523.1	1493209	1496338	zf-C2H2	8	-
SRPC01024542.1	1724383	1725871	zf-C2H2	7	-
SRPC01024988.1	323397	327816	zf-C2H2	30	+
SRPC01025034.1	203319	204192	zf-C2H2	9	+
SRPC01025034.1	206017	207445	zf-C2H2	14	+
SRPC01025462.1	29937	31179	zf-C2H2	13	+
SRPC01025637.1	608714	610047	zf-C2H2	14	+
SRPC01025688.1	1189892	1191179	zf-C2H2	5	+
SRPC01025697.1	54831	56088	zf-C2H2	13	+
SRPC01025800.1	55798	57247	zf-C2H2	14	+
SRPC01025971.1	130988	132602	zf-C2H2	14	-
SRPC01026172.1	1688501	1689938	zf-C2H2	6	+
SRPC01026172.1	2347021	2348788	zf-C2H2	12	+
SRPC01026172.1	2383459	2385673	zf-C2H2	19	+
SRPC01026172.1	2422058	2423726	zf-C2H2	13	+
SRPC01026172.1	2461162	2463682	zf-C2H2	20	+
SRPC01026172.1	2494920	2497059	zf-C2H2	17	+
SRPC01026172.1	2510058	2510853	zf-C2H2	9	-
SRPC01026172.1	2548870	2551129	zf-C2H2	20	-
SRPC01026172.1	2601725	2603945	zf-C2H2	18	-
SRPC01026172.1	2621066	2622968	zf-C2H2	19	-
SRPC01026172.1	2645114	2647181	zf-C2H2	22	-
SRPC01026172.1	2665434	2667336	zf-C2H2	18	-
SRPC01026172.1	2686152	2687709	zf-C2H2	16	-
SRPC01026172.1	2705627	2706851	zf-C2H2	12	-
SRPC01026172.1	2730259	2731483	zf-C2H2	12	-
SRPC01026172.1	2755232	2756471	zf-C2H2	12	-
SRPC01026172.1	2769085	2770480	zf-C2H2	14	-
SRPC01026172.1	2799512	2801081	zf-C2H2	15	-
SRPC01026172.1	2846846	2848754	zf-C2H2	19	+
SRPC01026172.1	2873475	2874186	zf-C2H2	5	+
SRPC01026172.1	2877089	2878250	zf-C2H2	11	+
SRPC01026172.1	2879722	2880790	zf-C2H2	9	+
SRPC01026172.1	2882366	2883302	zf-C2H2	11	+
SRPC01026172.1	2899455	2901264	zf-C2H2	17	-
SRPC01026172.1	3165399	3165933	zf-C2H2	5	-
SRPC01026172.1	3233836	3234664	zf-C2H2	6	-
SRPC01026372.1	1047688	1049530	zf-C2H2	20	+
SRPC01026372.1	1084429	1086358	zf-C2H2	21	+
SRPC01026372.1	1106575	1107598	zf-C2H2	11	+
SRPC01026372.1	1107986	1108493	zf-C2H2	5	+
SRPC01026372.1	1137401	1138844	zf-C2H2	13	+
SRPC01026372.1	1158995	1160945	zf-C2H2	17	-
SRPC01026372.1	1208359	1210222	zf-C2H2	18	+
SRPC01026372.1	1233929	1234928	zf-C2H2	7	-
SRPC01026372.1	1275239	1276883	zf-C2H2	12	-
SRPC01026372.1	1350174	1352127	zf-C2H2	19	+
SRPC01026372.1	1382830	1384411	zf-C2H2	12	-
SRPC01026372.1	1418973	1420725	zf-C2H2	14	-
SRPC01026372.1	1459892	1461104	zf-C2H2	11	-
SRPC01026372.1	1502749	1504915	zf-C2H2	23	+
SRPC01026372.1	1540185	1542312	zf-C2H2	23	+
SRPC01026372.1	1545422	1546205	zf-C2H2	8	+
SRPC01026372.1	1570298	1572371	zf-C2H2	19	-
SRPC01026560.1	53093	54437	zf-C2H2	15	+
SRPC01026560.1	69848	70838	zf-C2H2	10	+
SRPC01026560.1	104127	105939	zf-C2H2	16	+
SRPC01026560.1	127707	129609	zf-C2H2	13	-
SRPC01026560.1	147324	149806	zf-C2H2	25	-
SRPC01026560.1	224027	225344	zf-C2H2	11	-
SRPC01026560.1	245854	247516	zf-C2H2	16	-
SRPC01026560.1	280121	281804	zf-C2H2	16	-
SRPC01026560.1	302317	303316	zf-C2H2	8	-
SRPC01026560.1	335877	337349	zf-C2H2	13	-
SRPC01026560.1	370150	371329	zf-C2H2	10	-
SRPC01026560.1	497466	500271	zf-C2H2	24	+
SRPC01026560.1	534441	536757	zf-C2H2	23	+
SRPC01026560.1	576299	578891	zf-C2H2	22	+
SRPC01026560.1	608074	609820	zf-C2H2	17	+
SRPC01026560.1	630498	632127	zf-C2H2	14	+
SRPC01026560.1	646793	648767	zf-C2H2	19	+
SRPC01026560.1	693130	694636	zf-C2H2	8	+
SRPC01026560.1	716985	718653	zf-C2H2	13	-
SRPC01026560.1	751531	753247	zf-C2H2	18	+
SRPC01026560.1	772634	774020	zf-C2H2	10	+
SRPC01026560.1	792755	793958	zf-C2H2	10	+
SRPC01026560.1	813150	813564	zf-C2H2	5	+
SRPC01026560.1	1079741	1081676	zf-C2H2	16	-
SRPC01026705.1	834317	836387	zf-C2H2	21	+
SRPC01026705.1	850787	851489	zf-C2H2	5	+
SRPC01026705.1	862240	863797	zf-C2H2	14	-
SRPC01026716.1	5841244	5842882	zf-C2H2	13	+
SRPC01026716.1	5865894	5866344	zf-C2H2	6	+
SRPC01026716.1	5891976	5893131	zf-C2H2	13	+
SRPC01026883.1	19404	20259	zf-C2H2	8	+
SRPC01026883.1	20510	21047	zf-C2H2	7	+
SRPC01026883.1	98598	100002	zf-C2H2	14	-
SRPC01027102.1	23943	24810	zf-C2H2	9	-
SRPC01027461.1	32659	37915	zf-C2H2	5	+
SRPC01027588.1	108097	110260	zf-C2H2	22	+
SRPC01027588.1	155187	156423	zf-C2H2	13	-
SRPC01028009.1	249620	249998	zf-C2H2	5	-
SRPC01028365.1	23342	24512	zf-C2H2	13	+
SRPC01028365.1	51142	52540	zf-C2H2	12	+
SRPC01028365.1	123890	125654	zf-C2H2	18	+
SRPC01028365.1	172606	174109	zf-C2H2	16	+
SRPC01028365.1	200243	201350	zf-C2H2	12	-
SRPC01028365.1	243827	245216	zf-C2H2	16	-
SRPC01028365.1	284861	286355	zf-C2H2	16	+
SRPC01028365.1	422126	423464	zf-C2H2	14	-
SRPC01028978.1	1	928	zf-C2H2	10	+
SRPC01029086.1	1422339	1425975	zf-C2H2	6	-
SRPC01029086.1	1432394	1434218	zf-C2H2	6	-
SRPC01029255.1	2557978	2558818	zf-C2H2	5	-
SRPC01029395.1	7777	8847	zf-C2H2	7	-
SRPC01029873.1	72891	77412	zf-C2H2	8	-
SRPC01029921.1	2465450	2466449	zf-C2H2	5	-
SRPC01029956.1	5090428	5091673	zf-C2H2	11	+
SRPC01030410.1	522779	524123	zf-C2H2	6	-
SRPC01030651.1	4009	5977	zf-C2H2	17	-
SRPC01030651.1	34151	35783	zf-C2H2	13	-
SRPC01030651.1	71987	73544	zf-C2H2	11	-
SRPC01030651.1	110805	112464	zf-C2H2	13	-
SRPC01030651.1	144670	146326	zf-C2H2	13	-
SRPC01030848.1	203319	204900	zf-C2H2	5	-
SRPC01030854.1	274572	275907	zf-C2H2	12	-
SRPC01030854.1	319515	320511	zf-C2H2	10	-
SRPC01030854.1	371480	372158	zf-C2H2	7	-
SRPC01030854.1	423535	424369	zf-C2H2	10	-
SRPC01030854.1	471826	472954	zf-C2H2	11	-
SRPC01030854.1	562146	562923	zf-C2H2	5	-
SRPC01031033.1	2097335	2099243	zf-C2H2	18	+
SRPC01031033.1	2106908	2108777	zf-C2H2	19	-
SRPC01031033.1	2154429	2155632	zf-C2H2	10	+
SRPC01031041.1	90627	92247	zf-C2H2	11	+
SRPC01031041.1	105518	106772	zf-C2H2	15	+
SRPC01031399.1	5608743	5612127	zf-C2H2	26	+
SRPC01031544.1	340319	340742	zf-C2H2	5	-
SRPC01031791.1	95556	97128	zf-C2H2	13	-
SRPC01031791.1	169554	171364	zf-C2H2	18	+
SRPC01031791.1	212531	213617	zf-C2H2	13	-
SRPC01031791.1	332465	334556	zf-C2H2	19	+
SRPC01031791.1	410064	411537	zf-C2H2	14	+
SRPC01032271.1	11611	12175	zf-C2H2	5	+
SRPC01032474.1	32579	34214	zf-C2H2	16	-
SRPC01032545.1	21745	23221	zf-C2H2	11	-
SRPC01032644.1	1115556	1117374	zf-C2H2	12	+
SRPC01032644.1	1135876	1136707	zf-C2H2	10	+
SRPC01032644.1	1250109	1251678	zf-C2H2	10	-
SRPC01032644.1	1258071	1258755	zf-C2H2	5	-
SRPC01032644.1	1262076	1262760	zf-C2H2	5	-
SRPC01033061.1	34132	35470	zf-C2H2	11	+
SRPC01033061.1	323905	327817	zf-C2H2	13	+
SRPC01033061.1	371811	372717	zf-C2H2	5	+
SRPC01033061.1	413333	415034	zf-C2H2	14	+
SRPC01033061.1	480302	482042	zf-C2H2	14	-
SRPC01033061.1	519966	521844	zf-C2H2	19	-
SRPC01033061.1	542290	544030	zf-C2H2	15	-
SRPC01033061.1	580365	582018	zf-C2H2	16	-
SRPC01033061.1	638168	639761	zf-C2H2	16	+
SRPC01033061.1	656965	658618	zf-C2H2	14	-
SRPC01033061.1	698263	699670	zf-C2H2	10	+
SRPC01033061.1	705328	706663	zf-C2H2	14	-
SRPC01033061.1	818704	819487	zf-C2H2	5	-
SRPC01033061.1	841442	842219	zf-C2H2	5	+
SRPC01033061.1	854138	854915	zf-C2H2	5	-
SRPC01033132.1	5216	7115	zf-C2H2	16	-
SRPC01033132.1	37350	39804	zf-C2H2	23	-
SRPC01033132.1	61852	64147	zf-C2H2	21	-
SRPC01033849.1	945707	946756	zf-C2H2	10	-
SRPC01034031.1	73383	74685	zf-C2H2	12	+
SRPC01034759.1	14945	17624	zf-C2H2	24	-
SRPC01034759.1	58122	59580	zf-C2H2	11	-
SRPC01034778.1	187820	189597	zf-C2H2	16	-
SRPC01034831.1	24432	27294	zf-C2H2	21	+
SRPC01034831.1	219346	220546	zf-C2H2	12	+
SRPC01034831.1	259218	260166	zf-C2H2	7	+
SRPC01035221.1	60087	61183	zf-C2H2	13	+
SRPC01035221.1	61375	61852	zf-C2H2	5	+
SRPC01035513.1	160660	161947	zf-C2H2	10	+
SRPC01035534.1	397848	398376	zf-C2H2	5	+
SRPC01036119.1	2194009	2194450	zf-C2H2	5	+
SRPC01036119.1	2214106	2215735	zf-C2H2	12	-
SRPC01036119.1	2254972	2256961	zf-C2H2	15	-
SRPC01036197.1	61274	62132	zf-C2H2	10	-
SRPC01036499.1	18285	20636	zf-C2H2	22	+
SRPC01036499.1	53222	56323	zf-C2H2	22	+
SRPC01036499.1	96065	97629	zf-C2H2	12	+
SRPC01036684.1	8479	9402	zf-C2H2	10	-
SRPC01036751.1	32313	33888	zf-C2H2	17	+
SRPC01037326.1	588096	589404	zf-C2H2	12	-
SRPC01037586.1	1	532	zf-C2H2	6	+
SRPC01038009.1	11064	12339	zf-C2H2	13	+
SRPC01038009.1	57462	58953	zf-C2H2	16	+
SRPC01038009.1	94489	96280	zf-C2H2	19	+
SRPC01038009.1	116222	117905	zf-C2H2	16	+
SRPC01038009.1	139454	141344	zf-C2H2	20	+
SRPC01038009.1	167488	168847	zf-C2H2	14	+
SRPC01038009.1	218409	220095	zf-C2H2	17	+
SRPC01038009.1	242553	244122	zf-C2H2	15	+
SRPC01038009.1	293065	294529	zf-C2H2	16	-
SRPC01038009.1	354233	355310	zf-C2H2	10	+
SRPC01038009.1	367562	369044	zf-C2H2	17	+
SRPC01038009.1	388924	391657	zf-C2H2	30	-
SRPC01038009.1	420398	422972	zf-C2H2	29	-
SRPC01038009.1	455111	456548	zf-C2H2	15	+
SRPC01038009.1	482808	484902	zf-C2H2	20	+
SRPC01038009.1	514597	516739	zf-C2H2	22	-
SRPC01038009.1	569079	570678	zf-C2H2	14	-
SRPC01038009.1	623867	626092	zf-C2H2	19	-
SRPC01038009.1	639800	640286	zf-C2H2	5	-
SRPC01038009.1	678633	680655	zf-C2H2	20	-
SRPC01038009.1	731541	733245	zf-C2H2	19	+
SRPC01038009.1	834314	835730	zf-C2H2	11	-
SRPC01038216.1	0	468	zf-C2H2	5	+
SRPC01039080.1	1115787	1118778	zf-C2H2	7	-
SRPC01039264.1	1575898	1577236	zf-C2H2	7	+
SRPC01039490.1	3742399	3743299	zf-C2H2	5	-
SRPC01039742.1	326214	327576	zf-C2H2	15	+
SRPC01039742.1	342975	344448	zf-C2H2	15	-
SRPC01039742.1	380601	381684	zf-C2H2	10	-
SRPC01039742.1	413947	415627	zf-C2H2	17	-
SRPC01039742.1	434853	436128	zf-C2H2	9	-
SRPC01040486.1	311776	313723	zf-C2H2	6	+
SRPC01040486.1	343428	345773	zf-C2H2	8	+
SRPC01040486.1	361239	362124	zf-C2H2	5	+
SRPC01040486.1	382853	384722	zf-C2H2	19	-
SRPC01040745.1	433767	434976	zf-C2H2	12	+
SRPC01041490.1	274790	275843	zf-C2H2	9	+
SRPC01041490.1	1739894	1742057	zf-C2H2	10	-
SRPC01041562.1	17952	19296	zf-C2H2	5	-
SRPC01041580.1	935785	937045	zf-C2H2	6	+
SRPC01041820.1	2798749	2800798	zf-C2H2	6	-
SRPC01042701.1	1912679	1916423	zf-C2H2	10	+
SRPC01042730.1	1	712	zf-C2H2	8	-
SRPC01042922.1	112746	115236	zf-C2H2	11	+
SRPC01042922.1	247940	251087	zf-C2H2	18	+
SRPC01042922.1	256033	256990	zf-C2H2	6	-
SRPC01043134.1	19580	20738	zf-C2H2	11	+
SRPC01043134.1	53362	54238	zf-C2H2	7	-
SRPC01043134.1	1392981	1393710	zf-C2H2	5	+
SRPC01043382.1	1832240	1833790	zf-C2H2	11	-
SRPC01043430.1	6071663	6072077	zf-C2H2	5	-
SRPC01043630.1	10356	12468	zf-C2H2	21	-
SRPC01043630.1	95604	97290	zf-C2H2	16	+
SRPC01043630.1	147127	148655	zf-C2H2	16	-
SRPC01043640.1	714824	716669	zf-C2H2	13	+
SRPC01043640.1	762523	763531	zf-C2H2	6	-
SRPC01043661.1	37305	37965	zf-C2H2	5	+
SRPC01043661.1	40100	41705	zf-C2H2	16	+
SRPC01043661.1	101230	102875	zf-C2H2	17	+
SRPC01043661.1	216044	217556	zf-C2H2	13	+
SRPC01043661.1	281236	282331	zf-C2H2	8	+
SRPC01043793.1	369768	376941	zf-C2H2	16	+
SRPC01043936.1	248044	249634	zf-C2H2	8	-
SRPC01044367.1	376892	377850	zf-C2H2	10	-
SRPC01044413.1	6800372	6802292	zf-C2H2	20	-
SRPC01044413.1	6853271	6854228	zf-C2H2	7	+
SRPC01044413.1	6866331	6867498	zf-C2H2	10	-
SRPC01044562.1	241076	242921	zf-C2H2	9	-
SRPC01044584.1	5800663	5802805	zf-C2H2	9	-
SRPC01045072.1	176338	177400	zf-C2H2	8	+
SRPC01045565.1	40527	41553	zf-C2H2	6	+
SRPC01045573.1	13876424	13877990	zf-C2H2	12	+
SRPC01046144.1	23835	25938	zf-C2H2	21	+
SRPC01046144.1	74193	75360	zf-C2H2	12	+
SRPC01046144.1	89114	90785	zf-C2H2	10	-
SRPC01046144.1	128278	129760	zf-C2H2	12	+
SRPC01046144.1	169097	171497	zf-C2H2	25	+
SRPC01046241.1	25867	26821	zf-C2H2	11	-
SRPC01046241.1	73702	75373	zf-C2H2	16	-
SRPC01046241.1	135380	136487	zf-C2H2	11	+
SRPC01046241.1	150412	151885	zf-C2H2	16	-
SRPC01046241.1	207026	208820	zf-C2H2	19	+
SRPC01046241.1	267603	270819	zf-C2H2	34	+
SRPC01046241.1	288937	290788	zf-C2H2	15	-
SRPC01046241.1	370685	372245	zf-C2H2	13	+
SRPC01046241.1	388313	389747	zf-C2H2	12	-
SRPC01046241.1	457957	459442	zf-C2H2	11	+
SRPC01046241.1	492839	494102	zf-C2H2	14	+
SRPC01046241.1	554525	555626	zf-C2H2	10	+
SRPC01046241.1	601246	602707	zf-C2H2	14	+
SRPC01046241.1	651321	652872	zf-C2H2	14	+
SRPC01046241.1	722567	723611	zf-C2H2	12	-
SRPC01046241.1	786340	787660	zf-C2H2	12	+
SRPC01046273.1	4233231	4233690	zf-C2H2	5	+
SRPC01046380.1	2	803	zf-C2H2	9	-
SRPC01046394.1	77027	80144	zf-C2H2	29	-
SRPC01046394.1	553970	556358	zf-C2H2	19	+
SRPC01046394.1	890740	892366	zf-C2H2	13	-
SRPC01046473.1	231194	232463	zf-C2H2	10	-
SRPC01046473.1	233833	234520	zf-C2H2	6	-
SRPC01046473.1	244584	250295	zf-C2H2	34	+
SRPC01046740.1	4492200	4494000	zf-C2H2	16	+
SRPC01046764.1	3031717	3032867	zf-C2H2	5	+
SRPC01047287.1	375926	377039	zf-C2H2	5	-
SRPC01047719.1	240108	243123	zf-C2H2	9	-
SRPC01047923.1	27592	28236	zf-C2H2	7	+
SRPC01047923.1	43369	45640	zf-C2H2	22	-
SRPC01047923.1	125705	127007	zf-C2H2	12	+
SRPC01047923.1	199160	199976	zf-C2H2	8	-
SRPC01047923.1	200193	203223	zf-C2H2	29	-
SRPC01047937.1	477	1985	zf-C2H2	9	-
SRPC01047940.1	9648241	9650131	zf-C2H2	20	+
SRPC01048027.1	1347117	1349151	zf-C2H2	18	-
SRPC01048027.1	1419576	1420599	zf-C2H2	12	-
SRPC01048125.1	2971	4987	zf-C2H2	21	+
SRPC01048407.1	18589	19592	zf-C2H2	11	+
SRPC01048805.1	12243685	12245830	zf-C2H2	6	-
SRPC01048805.1	17393568	17393955	zf-C2H2	7	-
SRPC01048841.1	364085	365576	zf-C2H2	18	-
SRPC01048841.1	417531	418773	zf-C2H2	10	+
SRPC01048841.1	468995	471086	zf-C2H2	20	-
SRPC01048841.1	1035053	1036001	zf-C2H2	7	+
SRPC01048841.1	1117447	1118443	zf-C2H2	9	+
SRPC01048841.1	1131176	1132010	zf-C2H2	9	+
SRPC01048841.1	1210621	1211314	zf-C2H2	5	+
SRPC01048841.1	1223510	1224728	zf-C2H2	7	-
SRPC01048841.1	1269977	1270937	zf-C2H2	9	+
SRPC01048841.1	1323470	1324196	zf-C2H2	6	-
SRPC01048841.1	1360989	1362165	zf-C2H2	7	+
SRPC01048841.1	1393980	1395321	zf-C2H2	12	-
SRPC01048841.1	1432806	1433577	zf-C2H2	5	-
SRPC01048841.1	1979126	1980725	zf-C2H2	14	-
SRPC01048841.1	1998470	1998875	zf-C2H2	5	+
SRPC01049841.1	16890	19815	zf-C2H2	29	-
SRPC01049841.1	51129	53539	zf-C2H2	23	-
SRPC01049841.1	82123	84277	zf-C2H2	19	-
SRPC01049841.1	108234	110556	zf-C2H2	19	-
SRPC01050560.1	93882	94680	zf-C2H2	9	+
SRPC01050579.1	611903	614114	zf-C2H2	5	-
SRPC01050846.1	2378262	2379549	zf-C2H2	10	+
SRPC01051225.1	213792	215001	zf-C2H2	11	-
SRPC01051278.1	890442	892080	zf-C2H2	18	-
SRPC01051323.1	4503143	4504895	zf-C2H2	10	+
SRPC01051702.1	4196721	4197633	zf-C2H2	7	-
SRPC01051734.1	4192902	4193691	zf-C2H2	5	+
SRPC01052109.1	460	1615	zf-C2H2	12	-
SRPC01052109.1	3329	4620	zf-C2H2	14	-
SRPC01052109.1	37431	38457	zf-C2H2	10	-
SRPC01052109.1	77795	79008	zf-C2H2	12	-
SRPC01052109.1	102489	103809	zf-C2H2	14	-
SRPC01052138.1	192205	193192	zf-C2H2	8	+
SRPC01052397.1	9804	11136	zf-C2H2	13	+
SRPC01052397.1	20665	21527	zf-C2H2	9	+
SRPC01052777.1	12319	14035	zf-C2H2	7	-
SRPC01052942.1	589932	591306	zf-C2H2	11	+
SRPC01053123.1	79636	81790	zf-C2H2	21	+
SRPC01053123.1	113399	115328	zf-C2H2	17	+
SRPC01053123.1	161307	162654	zf-C2H2	13	+
SRPC01053123.1	201264	203103	zf-C2H2	17	-
SRPC01053123.1	241159	242404	zf-C2H2	10	-
SRPC01053123.1	278345	279731	zf-C2H2	12	+
SRPC01053123.1	333623	335519	zf-C2H2	13	+
SRPC01053123.1	1503149	1504001	zf-C2H2	7	-
SRPC01053123.1	1541679	1543224	zf-C2H2	13	-
SRPC01053123.1	1552005	1553550	zf-C2H2	13	-
SRPC01053123.1	1947029	1948115	zf-C2H2	10	-
SRPC01053123.1	1966953	1967652	zf-C2H2	5	-
SRPC01053334.1	1554601	1556200	zf-C2H2	11	+
```
