## Supplementary Data 2 for "Transposable elements drive the evolution of metazoan zinc finger genes": Manduca_sexta_znfs.bed

```
CM026232.1	2501018	2502044	zf-C2H2	9	+
CM026232.1	2714595	2715138	zf-C2H2	5	-
CM026232.1	3474094	3474781	zf-C2H2	6	+
CM026232.1	3487084	3487636	zf-C2H2	5	-
CM026232.1	3785924	3788561	zf-C2H2	13	+
CM026232.1	3796075	3796837	zf-C2H2	8	-
CM026232.1	4244727	4245138	zf-C2H2	5	-
CM026232.1	4727042	4729451	zf-C2H2	22	+
CM026232.1	4748819	4750238	zf-C2H2	14	-
CM026233.1	1439754	1441542	zf-C2H2	12	+
CM026233.1	5353404	5354829	zf-C2H2	11	-
CM026233.1	7661181	7663218	zf-C2H2	19	-
CM026233.1	7979286	7981275	zf-C2H2	34	+
CM026233.1	8100715	8102046	zf-C2H2	10	+
CM026233.1	8105424	8107851	zf-C2H2	21	-
CM026233.1	8110416	8111361	zf-C2H2	7	+
CM026233.1	8871449	8872736	zf-C2H2	10	+
CM026233.1	8874057	8875248	zf-C2H2	11	-
CM026233.1	8965003	8966173	zf-C2H2	10	-
CM026233.1	8969104	8970298	zf-C2H2	10	+
CM026233.1	8971616	8972521	zf-C2H2	10	-
CM026234.1	3165839	3167039	zf-C2H2	6	+
CM026234.1	3334300	3335056	zf-C2H2	8	+
CM026234.1	7234468	7235734	zf-C2H2	6	+
CM026235.1	5728612	5732150	zf-C2H2	10	+
CM026235.1	6044546	6046106	zf-C2H2	7	+
CM026235.1	10289137	10290742	zf-C2H2	12	-
CM026236.1	2156097	2157180	zf-C2H2	6	+
CM026240.1	2333896	2334661	zf-C2H2	7	-
CM026240.1	2340222	2341002	zf-C2H2	6	-
CM026240.1	6833792	6834950	zf-C2H2	8	+
CM026241.1	3946698	3947481	zf-C2H2	5	+
CM026241.1	5583996	5585781	zf-C2H2	5	+
CM026242.1	548203	548923	zf-C2H2	7	-
CM026242.1	549773	550535	zf-C2H2	6	-
CM026242.1	1853195	1854770	zf-C2H2	12	-
CM026242.1	1855269	1856661	zf-C2H2	11	+
CM026242.1	2438091	2438742	zf-C2H2	5	+
CM026242.1	3035292	3036282	zf-C2H2	9	-
CM026242.1	3955466	3957530	zf-C2H2	6	-
CM026244.1	7294788	7296579	zf-C2H2	14	-
CM026244.1	7296746	7298899	zf-C2H2	17	-
CM026246.1	2463622	2465840	zf-C2H2	9	+
CM026246.1	8405905	8408767	zf-C2H2	9	+
CM026246.1	8412154	8415007	zf-C2H2	12	+
CM026246.1	10056691	10057672	zf-C2H2	8	-
CM026248.1	1734959	1737983	zf-C2H2	5	-
CM026248.1	1909424	1909988	zf-C2H2	5	-
CM026248.1	10331684	10335968	zf-C2H2	23	+
CM026249.1	3860695	3862474	zf-C2H2	10	+
CM026249.1	3867637	3868144	zf-C2H2	5	+
CM026249.1	3870309	3871347	zf-C2H2	8	+
CM026249.1	3872010	3873165	zf-C2H2	9	+
CM026249.1	3877432	3878518	zf-C2H2	7	-
CM026249.1	4203153	4204311	zf-C2H2	7	-
CM026249.1	9630153	9631079	zf-C2H2	8	-
CM026249.1	9636141	9636957	zf-C2H2	8	+
CM026249.1	9638513	9640109	zf-C2H2	10	+
CM026249.1	9809439	9810366	zf-C2H2	8	+
CM026249.1	10117750	10119331	zf-C2H2	10	+
CM026249.1	10501388	10502690	zf-C2H2	8	-
CM026250.1	2408735	2411559	zf-C2H2	25	+
CM026250.1	7778299	7779289	zf-C2H2	6	+
CM026251.1	413218	414358	zf-C2H2	6	-
CM026251.1	5632872	5639544	zf-C2H2	6	-
CM026251.1	8088431	8090597	zf-C2H2	5	-
CM026252.1	13397770	13398295	zf-C2H2	6	+
CM026252.1	13576618	13577809	zf-C2H2	8	+
CM026253.1	5464343	5464925	zf-C2H2	5	+
CM026253.1	9590228	9591104	zf-C2H2	6	+
CM026254.1	4695010	4695802	zf-C2H2	6	+
CM026254.1	5746281	5747589	zf-C2H2	9	-
CM026254.1	7771409	7774307	zf-C2H2	6	-
CM026254.1	8157244	8158540	zf-C2H2	11	+
CM026254.1	9056265	9057279	zf-C2H2	5	-
CM026254.1	11270977	11273542	zf-C2H2	14	+
CM026254.1	14702040	14704056	zf-C2H2	7	-
CM026255.1	11577349	11577850	zf-C2H2	6	-
CM026255.1	14523166	14524129	zf-C2H2	8	-
CM026256.1	947019	947511	zf-C2H2	6	-
CM026256.1	9512560	9513421	zf-C2H2	6	-
CM026256.1	9514937	9516002	zf-C2H2	9	-
CM026256.1	10701879	10702983	zf-C2H2	6	+
CM026256.1	15930857	15932060	zf-C2H2	5	-
CM026257.1	203786	205121	zf-C2H2	11	+
CM026257.1	205995	207102	zf-C2H2	9	+
CM026257.1	207644	208895	zf-C2H2	10	+
CM026257.1	209542	210829	zf-C2H2	10	+
CM026257.1	1272052	1272679	zf-C2H2	7	-
CM026257.1	3247987	3249139	zf-C2H2	11	-
CM026257.1	3252394	3253567	zf-C2H2	10	-
CM026257.1	3256974	3258156	zf-C2H2	10	-
CM026257.1	3261982	3263338	zf-C2H2	10	-
CM026257.1	3276671	3277814	zf-C2H2	10	-
CM026257.1	3284447	3285482	zf-C2H2	9	+
CM026257.1	3286671	3287799	zf-C2H2	10	+
CM026257.1	3296777	3297953	zf-C2H2	10	+
CM026257.1	3299262	3300276	zf-C2H2	7	-
CM026257.1	3311668	3312439	zf-C2H2	7	+
CM026257.1	3315305	3315962	zf-C2H2	6	+
CM026257.1	3318529	3319165	zf-C2H2	6	+
CM026257.1	3320353	3321229	zf-C2H2	8	+
CM026257.1	3321619	3322375	zf-C2H2	7	+
CM026257.1	3323264	3324185	zf-C2H2	7	-
CM026257.1	3327578	3328757	zf-C2H2	10	-
CM026257.1	3329986	3331171	zf-C2H2	10	-
CM026257.1	3339334	3340504	zf-C2H2	10	-
CM026257.1	3340930	3341998	zf-C2H2	9	-
CM026257.1	3348017	3349178	zf-C2H2	10	-
CM026257.1	3354717	3355914	zf-C2H2	10	-
CM026257.1	3357903	3359118	zf-C2H2	10	-
CM026257.1	3361234	3362392	zf-C2H2	9	-
CM026257.1	3366357	3367605	zf-C2H2	10	-
CM026257.1	3385199	3386627	zf-C2H2	11	+
CM026257.1	3389367	3390591	zf-C2H2	11	-
CM026257.1	3399770	3400940	zf-C2H2	10	+
CM026257.1	3401447	3403319	zf-C2H2	16	+
CM026257.1	3403660	3407496	zf-C2H2	32	+
CM026257.1	3410468	3411701	zf-C2H2	10	+
CM026257.1	3414745	3415864	zf-C2H2	10	+
CM026257.1	3416950	3418087	zf-C2H2	9	+
CM026257.1	3420170	3421331	zf-C2H2	9	+
CM026257.1	3421994	3423260	zf-C2H2	11	+
CM026257.1	3425305	3426433	zf-C2H2	9	+
CM026257.1	3427124	3428297	zf-C2H2	10	+
CM026257.1	3429112	3430258	zf-C2H2	10	+
CM026257.1	3438088	3439246	zf-C2H2	10	-
CM026257.1	3440772	3441840	zf-C2H2	10	-
CM026257.1	3442412	3443819	zf-C2H2	11	-
CM026257.1	3444947	3446186	zf-C2H2	9	-
CM026257.1	3446767	3448009	zf-C2H2	10	-
CM026257.1	3451530	3452820	zf-C2H2	11	-
CM026257.1	3453935	3455129	zf-C2H2	10	-
CM026257.1	3455620	3457571	zf-C2H2	15	-
CM026257.1	3458179	3459490	zf-C2H2	9	-
CM026257.1	3462958	3467298	zf-C2H2	34	-
CM026257.1	3469917	3470997	zf-C2H2	10	-
CM026257.1	3472147	3473233	zf-C2H2	10	-
CM026257.1	3474646	3475795	zf-C2H2	10	-
CM026257.1	3476082	3477168	zf-C2H2	10	-
CM026257.1	3481215	3482298	zf-C2H2	10	-
CM026257.1	3484161	3485256	zf-C2H2	10	-
CM026257.1	3487392	3488472	zf-C2H2	10	-
CM026257.1	3489933	3491064	zf-C2H2	10	-
CM026257.1	3491925	3493104	zf-C2H2	10	-
CM026257.1	3493803	3494760	zf-C2H2	8	-
CM026257.1	3495790	3496672	zf-C2H2	8	-
CM026257.1	3516989	3518105	zf-C2H2	11	+
CM026257.1	3524552	3525644	zf-C2H2	10	+
CM026257.1	3529091	3530126	zf-C2H2	8	-
CM026257.1	3531552	3532791	zf-C2H2	10	-
CM026257.1	3533766	3534990	zf-C2H2	10	-
CM026257.1	3546542	3547325	zf-C2H2	8	+
CM026257.1	3553161	3554328	zf-C2H2	10	+
CM026257.1	3569805	3570984	zf-C2H2	11	+
CM026257.1	3578462	3579542	zf-C2H2	9	-
CM026257.1	3584937	3585987	zf-C2H2	9	+
CM026257.1	4353189	4353708	zf-C2H2	5	+
CM026257.1	4620812	4621565	zf-C2H2	5	+
CM026257.1	12646097	12648425	zf-C2H2	5	-
CM026258.1	4518113	4521371	zf-C2H2	7	-
CM026258.1	4911910	4912816	zf-C2H2	7	-
CM026258.1	11908432	11910526	zf-C2H2	5	+
CM026258.1	14753438	14754617	zf-C2H2	5	-
CM026258.1	14839549	14840425	zf-C2H2	5	-
CM026258.1	15788656	15789400	zf-C2H2	7	+
CM026259.1	3175940	3177785	zf-C2H2	11	-
CM026259.1	5079253	5080300	zf-C2H2	9	-
CM026259.1	5808257	5809844	zf-C2H2	10	+
CM026259.1	6086866	6088027	zf-C2H2	7	+
CM026259.1	10333942	10334839	zf-C2H2	5	+
CM026259.1	12019878	12021645	zf-C2H2	6	-
CM026259.1	13245202	13247878	zf-C2H2	24	-
CM026259.1	13249286	13250876	zf-C2H2	7	-
CM026259.1	13715898	13716772	zf-C2H2	10	-
CM026259.1	13718321	13719107	zf-C2H2	5	-
CM026259.1	15752550	15753117	zf-C2H2	5	+
CM026259.1	16435010	16436240	zf-C2H2	14	-
CM026259.1	16467314	16468388	zf-C2H2	10	+
CM026259.1	18093839	18095738	zf-C2H2	13	-
CM026259.1	18716299	18717436	zf-C2H2	8	-
CM026259.1	19818944	19819808	zf-C2H2	7	-
JACVES010000054.1	20167	21166	zf-C2H2	8	-
JACVES010000063.1	272288	273545	zf-C2H2	10	-
JACVES010000215.1	9159	13463	zf-C2H2	37	-
JACVES010000642.1	7142	7694	zf-C2H2	5	+
JACVES010000960.1	17428	17950	zf-C2H2	5	+
JACVES010001136.1	4972	5623	zf-C2H2	6	+
JACVES010001559.1	4135	6208	zf-C2H2	13	+
JACVES010001563.1	14143	15388	zf-C2H2	9	+
JACVES010001900.1	24342	26403	zf-C2H2	13	+
JACVES010001970.1	6541	8381	zf-C2H2	11	-
JACVES010002547.1	17109	17634	zf-C2H2	6	-
JACVES010002657.1	10466	11390	zf-C2H2	8	-
JACVES010002657.1	15211	16137	zf-C2H2	8	+
JACVES010002707.1	17854	18319	zf-C2H2	6	+
JACVES010002778.1	6313	6814	zf-C2H2	6	-
```
