## Supplementary Data 2 for "Transposable elements drive the evolution of metazoan zinc finger genes": Maniola_hyperantus_znfs.bed

```
CADCXM020000022.1	35424	37212	zf-C2H2	18	+
CADCXM020000023.1	2349	3399	zf-C2H2	9	-
LR761647.1	2191890	2193906	zf-C2H2	7	-
LR761647.1	5984854	5987425	zf-C2H2	14	-
LR761647.1	6203829	6205204	zf-C2H2	17	+
LR761647.1	8724937	8725918	zf-C2H2	5	+
LR761647.1	10273155	10276107	zf-C2H2	6	+
LR761647.1	14377476	14378652	zf-C2H2	8	-
LR761647.1	16747174	16749331	zf-C2H2	21	-
LR761648.1	6406482	6409038	zf-C2H2	7	+
LR761648.1	8214632	8215373	zf-C2H2	6	+
LR761648.1	8217541	8218438	zf-C2H2	5	+
LR761648.1	15592199	15592667	zf-C2H2	6	+
LR761648.1	16344593	16346492	zf-C2H2	11	+
LR761649.1	1224589	1227649	zf-C2H2	5	+
LR761649.1	4664504	4666862	zf-C2H2	27	-
LR761649.1	12510790	12515059	zf-C2H2	23	+
LR761650.1	696327	698481	zf-C2H2	5	-
LR761650.1	2583266	2584190	zf-C2H2	9	+
LR761650.1	5470779	5473929	zf-C2H2	7	-
LR761650.1	5733895	5734744	zf-C2H2	7	+
LR761650.1	10053074	10053941	zf-C2H2	8	-
LR761650.1	10439778	10440864	zf-C2H2	5	+
LR761650.1	10473261	10474383	zf-C2H2	5	+
LR761650.1	14542129	14544091	zf-C2H2	19	+
LR761650.1	15598928	15599603	zf-C2H2	7	+
LR761650.1	15738545	15739094	zf-C2H2	5	+
LR761650.1	15979285	15980569	zf-C2H2	13	-
LR761651.1	2807944	2809336	zf-C2H2	6	+
LR761651.1	2812931	2815781	zf-C2H2	23	+
LR761651.1	3968870	3970628	zf-C2H2	6	+
LR761651.1	5905501	5906386	zf-C2H2	5	-
LR761651.1	7943960	7944965	zf-C2H2	5	-
LR761651.1	10193651	10196522	zf-C2H2	26	-
LR761651.1	11322194	11323808	zf-C2H2	11	+
LR761651.1	11630111	11631302	zf-C2H2	7	+
LR761651.1	12174910	12176416	zf-C2H2	11	+
LR761651.1	12910634	12912107	zf-C2H2	10	+
LR761651.1	15330946	15331627	zf-C2H2	7	+
LR761652.1	7438291	7439221	zf-C2H2	9	+
LR761652.1	7813294	7815562	zf-C2H2	5	-
LR761652.1	9845417	9846338	zf-C2H2	9	+
LR761652.1	9848362	9849136	zf-C2H2	9	+
LR761652.1	15010784	15011813	zf-C2H2	10	+
LR761653.1	5996567	5997467	zf-C2H2	5	+
LR761653.1	15051452	15053111	zf-C2H2	16	-
LR761653.1	15056922	15059139	zf-C2H2	22	-
LR761654.1	4631177	4634673	zf-C2H2	10	+
LR761654.1	4663662	4665870	zf-C2H2	18	-
LR761654.1	4701469	4702981	zf-C2H2	7	+
LR761654.1	5968520	5970503	zf-C2H2	12	+
LR761654.1	9052092	9054315	zf-C2H2	21	-
LR761654.1	9233947	9234445	zf-C2H2	5	+
LR761655.1	4476387	4476822	zf-C2H2	5	+
LR761655.1	4477261	4477759	zf-C2H2	5	+
LR761655.1	6024239	6024767	zf-C2H2	5	-
LR761655.1	13764067	13765135	zf-C2H2	8	-
LR761656.1	1307677	1309039	zf-C2H2	9	-
LR761656.1	1358548	1359961	zf-C2H2	12	+
LR761656.1	2659660	2660680	zf-C2H2	8	-
LR761656.1	4837581	4838874	zf-C2H2	14	+
LR761656.1	4840189	4841791	zf-C2H2	13	-
LR761656.1	4869496	4870573	zf-C2H2	10	+
LR761656.1	7142224	7143007	zf-C2H2	7	-
LR761656.1	9379067	9380141	zf-C2H2	8	-
LR761656.1	13945044	13945839	zf-C2H2	8	+
LR761657.1	734955	735471	zf-C2H2	6	+
LR761658.1	7391049	7392042	zf-C2H2	6	+
LR761658.1	8154049	8156119	zf-C2H2	8	-
LR761659.1	2132777	2137949	zf-C2H2	6	+
LR761659.1	4490918	4492115	zf-C2H2	6	-
LR761659.1	9751719	9753408	zf-C2H2	14	+
LR761659.1	14906530	14908618	zf-C2H2	5	+
LR761660.1	10232378	10233107	zf-C2H2	5	+
LR761661.1	2148349	2150596	zf-C2H2	9	+
LR761661.1	8678017	8680777	zf-C2H2	8	+
LR761661.1	10893121	10894777	zf-C2H2	11	-
LR761661.1	14091990	14093064	zf-C2H2	8	+
LR761662.1	9571847	9572483	zf-C2H2	6	+
LR761663.1	294654	296199	zf-C2H2	12	-
LR761663.1	297539	298964	zf-C2H2	11	+
LR761663.1	314371	315958	zf-C2H2	12	+
LR761663.1	1267483	1268194	zf-C2H2	5	+
LR761663.1	1270266	1270944	zf-C2H2	7	+
LR761663.1	2560295	2561438	zf-C2H2	9	+
LR761663.1	3048067	3049309	zf-C2H2	10	-
LR761663.1	4122795	4124808	zf-C2H2	6	-
LR761665.1	504360	505497	zf-C2H2	10	+
LR761665.1	505654	506740	zf-C2H2	7	+
LR761665.1	507336	508005	zf-C2H2	6	+
LR761665.1	3319263	3321522	zf-C2H2	18	+
LR761665.1	3761817	3763200	zf-C2H2	12	+
LR761665.1	8892017	8894924	zf-C2H2	32	-
LR761665.1	8903960	8905028	zf-C2H2	10	+
LR761665.1	11788684	11789572	zf-C2H2	6	-
LR761665.1	11791191	11792076	zf-C2H2	7	-
LR761665.1	13350079	13351529	zf-C2H2	18	-
LR761666.1	7112937	7114035	zf-C2H2	7	-
LR761666.1	8291083	8292820	zf-C2H2	5	-
LR761666.1	10122170	10123007	zf-C2H2	6	-
LR761667.1	4573877	4575449	zf-C2H2	12	-
LR761667.1	6192684	6194112	zf-C2H2	16	+
LR761667.1	6215838	6217837	zf-C2H2	20	-
LR761667.1	8024607	8025786	zf-C2H2	8	-
LR761668.1	5711309	5712626	zf-C2H2	12	+
LR761668.1	10518685	10521547	zf-C2H2	29	-
LR761669.2	3786047	3788474	zf-C2H2	24	+
LR761670.1	1018130	1019786	zf-C2H2	14	-
LR761670.1	2093101	2094136	zf-C2H2	6	-
LR761670.1	9699424	9700579	zf-C2H2	6	+
LR761671.1	4858063	4859242	zf-C2H2	8	+
LR761671.1	5203221	5205414	zf-C2H2	7	-
LR761671.1	5210271	5211711	zf-C2H2	7	-
LR761671.1	5213204	5214266	zf-C2H2	8	-
LR761671.1	5215605	5216661	zf-C2H2	8	+
LR761671.1	5219002	5220769	zf-C2H2	19	-
LR761671.1	5221332	5222856	zf-C2H2	13	-
LR761671.1	5229887	5231015	zf-C2H2	7	+
LR761671.1	5232854	5233916	zf-C2H2	7	+
LR761671.1	5235941	5237012	zf-C2H2	7	+
LR761671.1	5241036	5242086	zf-C2H2	7	+
LR761672.1	497236	499312	zf-C2H2	19	-
LR761672.1	507364	508153	zf-C2H2	7	-
LR761672.1	1241579	1242395	zf-C2H2	6	-
LR761672.1	1256643	1258089	zf-C2H2	10	-
LR761672.1	1507550	1508912	zf-C2H2	11	-
LR761672.1	1512166	1513942	zf-C2H2	10	+
LR761672.1	2189865	2191836	zf-C2H2	19	-
LR761672.1	3070300	3071509	zf-C2H2	9	+
LR761672.1	5505315	5507373	zf-C2H2	12	-
LR761673.1	721578	723465	zf-C2H2	18	-
LR761673.1	765664	766996	zf-C2H2	12	-
LR761673.1	783571	784483	zf-C2H2	7	-
LR761673.1	853785	854721	zf-C2H2	8	+
LR761673.1	1011183	1012464	zf-C2H2	11	-
LR761673.1	1013220	1014432	zf-C2H2	10	-
LR761673.1	1015266	1016961	zf-C2H2	12	-
LR761673.1	1045352	1046321	zf-C2H2	10	-
LR761673.1	1059683	1060670	zf-C2H2	8	+
LR761673.1	1068054	1068903	zf-C2H2	8	+
LR761673.1	1080215	1081469	zf-C2H2	9	-
LR761673.1	1081914	1083136	zf-C2H2	9	-
LR761673.1	1098450	1099617	zf-C2H2	8	-
LR761673.1	1100982	1102071	zf-C2H2	9	-
LR761673.1	1110897	1113783	zf-C2H2	34	-
LR761673.1	1119876	1121631	zf-C2H2	15	-
LR761673.1	1122996	1124058	zf-C2H2	9	-
LR761673.1	1131761	1133635	zf-C2H2	19	-
LR761673.1	1141284	1142832	zf-C2H2	15	+
LR761673.1	1143553	1144075	zf-C2H2	6	+
LR761673.1	1152628	1153711	zf-C2H2	8	+
LR761673.1	1160580	1161864	zf-C2H2	9	+
LR761673.1	1163338	1164640	zf-C2H2	10	+
LR761673.1	1179947	1181012	zf-C2H2	9	+
LR761673.1	1184659	1185796	zf-C2H2	10	+
LR761673.1	1187229	1188681	zf-C2H2	13	-
LR761673.1	1199617	1200544	zf-C2H2	7	-
LR761673.1	1202200	1204887	zf-C2H2	16	-
LR761673.1	1206658	1207696	zf-C2H2	5	-
LR761673.1	1210786	1211785	zf-C2H2	9	-
LR761673.1	1214752	1215748	zf-C2H2	9	-
LR761673.1	1217501	1218605	zf-C2H2	8	-
LR761673.1	1219869	1220742	zf-C2H2	8	-
LR761673.1	1222140	1222899	zf-C2H2	7	-
LR761673.1	1238819	1240292	zf-C2H2	14	+
LR761673.1	1247128	1249102	zf-C2H2	18	+
LR761673.1	1496756	1498445	zf-C2H2	14	-
LR761673.1	1505632	1507078	zf-C2H2	13	+
LR761673.1	1696583	1697087	zf-C2H2	5	-
LR761673.1	1702793	1703501	zf-C2H2	7	-
LR761673.1	1711014	1711740	zf-C2H2	6	-
LR761673.1	1720905	1721394	zf-C2H2	5	+
LR761673.1	1804105	1806100	zf-C2H2	19	-
LR761673.1	1815482	1817141	zf-C2H2	15	-
LR761673.1	1827157	1828816	zf-C2H2	15	-
LR761673.1	1841444	1843103	zf-C2H2	15	-
LR761673.1	1925304	1926045	zf-C2H2	7	+
LR761673.1	1933172	1934348	zf-C2H2	9	+
LR761673.1	1936256	1937546	zf-C2H2	10	+
LR761673.1	2130328	2131444	zf-C2H2	9	+
LR761673.1	2171334	2172306	zf-C2H2	9	-
LR761673.1	2181525	2182872	zf-C2H2	11	+
LR761673.1	2184447	2185368	zf-C2H2	7	+
LR761673.1	2189788	2190718	zf-C2H2	6	+
LR761673.1	2225493	2227263	zf-C2H2	17	-
LR761673.1	2249239	2250604	zf-C2H2	12	-
LR761673.1	2723866	2724766	zf-C2H2	6	+
LR761673.1	3110452	3112135	zf-C2H2	15	-
LR761673.1	5059023	5059910	zf-C2H2	9	+
LR761673.1	5143676	5144888	zf-C2H2	9	-
LR761673.1	5147144	5148200	zf-C2H2	9	-
LR761673.1	5150190	5151321	zf-C2H2	9	-
LR761673.1	5157129	5158308	zf-C2H2	10	-
LR761673.1	5158816	5160049	zf-C2H2	10	-
LR761673.1	5164298	5166119	zf-C2H2	16	-
LR761673.1	5166365	5168213	zf-C2H2	16	-
LR761673.1	5168439	5170305	zf-C2H2	17	-
LR761673.1	5170428	5172120	zf-C2H2	13	-
LR761673.1	5172767	5174798	zf-C2H2	17	-
LR761673.1	5175275	5176442	zf-C2H2	10	-
LR761673.1	5187240	5188491	zf-C2H2	10	+
LR761673.1	5197857	5199081	zf-C2H2	11	-
LR761673.1	5213274	5214615	zf-C2H2	10	+
LR761673.1	5216135	5217362	zf-C2H2	9	+
LR761673.1	5218096	5219416	zf-C2H2	11	+
LR761673.1	5220146	5221337	zf-C2H2	10	+
LR761673.1	5222317	5223556	zf-C2H2	10	+
LR761673.1	5224428	5225955	zf-C2H2	10	+
LR761673.1	5227886	5229128	zf-C2H2	11	+
LR761673.1	5229797	5231033	zf-C2H2	10	+
LR761673.1	5234513	5235995	zf-C2H2	10	+
LR761673.1	5236404	5237853	zf-C2H2	11	+
LR761673.1	5238954	5240421	zf-C2H2	10	+
LR761673.1	5240857	5242255	zf-C2H2	10	+
LR761673.1	5243075	5244602	zf-C2H2	12	+
LR761673.1	5245097	5246525	zf-C2H2	10	+
LR761673.1	5246797	5248129	zf-C2H2	10	+
LR761673.1	5255123	5256422	zf-C2H2	11	+
LR761673.1	5258700	5260002	zf-C2H2	10	+
LR761673.1	5260942	5262220	zf-C2H2	10	+
LR761673.1	5264524	5265850	zf-C2H2	9	+
LR761673.1	5267072	5268326	zf-C2H2	9	+
LR761673.1	5269588	5270911	zf-C2H2	9	+
LR761673.1	5279525	5280416	zf-C2H2	9	+
LR761673.1	5282003	5283179	zf-C2H2	10	+
LR761673.1	5283514	5284726	zf-C2H2	10	+
LR761673.1	5286111	5287386	zf-C2H2	11	+
LR761673.1	5288324	5289476	zf-C2H2	10	+
LR761673.1	5289984	5291235	zf-C2H2	11	+
LR761673.1	5291946	5293050	zf-C2H2	10	+
LR761673.1	5293856	5294786	zf-C2H2	7	+
LR761673.1	5296264	5297467	zf-C2H2	10	+
LR761673.1	5299698	5300157	zf-C2H2	5	-
LR761673.1	5307007	5307601	zf-C2H2	7	-
LR761673.1	5314839	5315484	zf-C2H2	6	-
LR761673.1	5318177	5318777	zf-C2H2	6	-
LR761673.1	5320120	5320723	zf-C2H2	6	-
LR761673.1	5323762	5324353	zf-C2H2	6	-
LR761673.1	5325451	5326057	zf-C2H2	6	-
LR761673.1	5328195	5328801	zf-C2H2	6	-
LR761673.1	5330284	5330860	zf-C2H2	6	-
LR761673.1	5334387	5335113	zf-C2H2	6	-
LR761673.1	5337885	5338554	zf-C2H2	6	-
LR761673.1	5339919	5340537	zf-C2H2	6	-
LR761673.1	5343405	5344092	zf-C2H2	6	-
LR761673.1	5346191	5346836	zf-C2H2	6	-
LR761673.1	5347263	5347959	zf-C2H2	6	-
LR761673.1	5349416	5350055	zf-C2H2	6	-
LR761673.1	5351771	5352431	zf-C2H2	6	-
LR761673.1	5353144	5353744	zf-C2H2	6	-
LR761673.1	5354997	5355579	zf-C2H2	6	-
LR761673.1	5360679	5361228	zf-C2H2	5	-
LR761673.1	5362648	5363230	zf-C2H2	6	-
LR761673.1	5364536	5365100	zf-C2H2	6	-
LR761673.1	5367379	5367943	zf-C2H2	6	-
LR761673.1	5373155	5373713	zf-C2H2	6	-
LR761673.1	5377309	5377975	zf-C2H2	6	-
LR761673.1	5381336	5382068	zf-C2H2	7	-
LR761673.1	5382511	5383171	zf-C2H2	6	-
LR761673.1	5384783	5385395	zf-C2H2	6	-
LR761673.1	5387470	5388685	zf-C2H2	10	-
LR761673.1	5389974	5390550	zf-C2H2	7	-
LR761673.1	5392396	5393665	zf-C2H2	12	-
LR761673.1	5398756	5399995	zf-C2H2	11	-
LR761673.1	5426475	5428024	zf-C2H2	12	+
LR761673.1	5435409	5436423	zf-C2H2	9	-
LR761673.1	5437529	5438576	zf-C2H2	9	-
LR761673.1	5440776	5441895	zf-C2H2	11	-
LR761673.1	5447484	5448633	zf-C2H2	10	-
LR761673.1	5450378	5451629	zf-C2H2	10	-
LR761673.1	5452962	5454393	zf-C2H2	10	-
LR761673.1	5455785	5457033	zf-C2H2	9	-
LR761673.1	5457344	5458529	zf-C2H2	10	-
LR761673.1	5459448	5460702	zf-C2H2	10	-
LR761673.1	5460889	5462020	zf-C2H2	10	-
LR761673.1	5462286	5465590	zf-C2H2	25	-
LR761673.1	5469825	5473001	zf-C2H2	24	-
LR761673.1	5473151	5474270	zf-C2H2	10	-
LR761673.1	5474929	5476015	zf-C2H2	10	-
LR761673.1	5476784	5477843	zf-C2H2	10	-
LR761673.1	5480123	5481248	zf-C2H2	10	-
LR761673.1	5482173	5483259	zf-C2H2	11	-
LR761673.1	5484942	5485830	zf-C2H2	8	-
LR761673.1	5501144	5501813	zf-C2H2	7	-
LR761673.1	5513757	5514318	zf-C2H2	5	+
LR761673.1	5523450	5524374	zf-C2H2	10	-
LR761673.1	5527383	5529003	zf-C2H2	14	-
LR761673.1	5539118	5540321	zf-C2H2	11	+
LR761673.1	5555444	5556836	zf-C2H2	12	+
LR761673.1	5573685	5575083	zf-C2H2	12	+
LR761673.1	5587304	5588951	zf-C2H2	15	+
LR761673.1	5605419	5607282	zf-C2H2	17	+
LR761673.1	5623229	5625932	zf-C2H2	27	+
LR761673.1	5630970	5631975	zf-C2H2	9	-
LR761673.1	5645528	5646551	zf-C2H2	9	-
LR761673.1	5657467	5658076	zf-C2H2	7	-
LR761673.1	5678889	5679924	zf-C2H2	9	+
LR761673.1	5689736	5690957	zf-C2H2	11	+
LR761673.1	5694557	5695763	zf-C2H2	10	+
LR761673.1	5697508	5698675	zf-C2H2	10	+
LR761673.1	5699982	5701206	zf-C2H2	9	+
LR761673.1	5702267	5703230	zf-C2H2	8	+
LR761673.1	5703603	5704806	zf-C2H2	10	+
LR761673.1	5706841	5708761	zf-C2H2	15	+
LR761673.1	5709424	5710636	zf-C2H2	10	+
LR761673.1	5711227	5712343	zf-C2H2	10	+
LR761673.1	5721761	5722901	zf-C2H2	10	-
LR761673.1	5733353	5734514	zf-C2H2	10	-
LR761673.1	5736709	5737849	zf-C2H2	10	-
LR761673.1	5743027	5744176	zf-C2H2	10	-
LR761673.1	5750473	5751643	zf-C2H2	10	-
LR761673.1	5759884	5762155	zf-C2H2	22	+
LR761673.1	5763622	5764786	zf-C2H2	10	-
LR761673.1	5771428	5773075	zf-C2H2	15	-
LR761673.1	5781870	5782932	zf-C2H2	9	-
LR761673.1	5806385	5807756	zf-C2H2	10	+
LR761673.1	6124096	6125419	zf-C2H2	11	-
LR761673.1	6126246	6127209	zf-C2H2	6	-
LR761673.1	6129967	6131542	zf-C2H2	14	-
LR761673.1	7173970	7176301	zf-C2H2	23	-
LR761673.1	7405136	7406270	zf-C2H2	9	-
LR761673.1	7420885	7421704	zf-C2H2	5	+
LR761674.1	276298	277879	zf-C2H2	11	+
LR761674.1	290532	292194	zf-C2H2	15	+
LR761674.1	786237	787890	zf-C2H2	10	+
LR761674.1	1260846	1262022	zf-C2H2	6	+
LR761674.1	1956705	1958034	zf-C2H2	11	-
LR761674.1	1959737	1961180	zf-C2H2	12	-
LR761674.1	1966216	1967749	zf-C2H2	13	-
LR761674.1	3532528	3533659	zf-C2H2	11	-
LR761674.1	6521470	6522295	zf-C2H2	7	+
LR761674.1	6527485	6528217	zf-C2H2	6	+
LR761674.1	6533854	6535525	zf-C2H2	14	-
LR761675.1	1145963	1146872	zf-C2H2	6	-
LR761675.1	1375053	1376475	zf-C2H2	11	-
LR761675.1	1376879	1378469	zf-C2H2	12	-
LR761675.1	1378915	1379839	zf-C2H2	6	-
LR761675.1	1400667	1402626	zf-C2H2	17	+
LR761675.1	1404209	1406291	zf-C2H2	17	+
LR761675.1	1407055	1408231	zf-C2H2	8	+
LR761675.1	1409306	1411010	zf-C2H2	17	+
LR761675.1	1412066	1413620	zf-C2H2	12	+
LR761675.1	1414675	1415977	zf-C2H2	9	+
LR761675.1	1417032	1418322	zf-C2H2	9	+
LR761675.1	1484265	1486143	zf-C2H2	18	-
LR761675.1	1491799	1493278	zf-C2H2	11	-
LR761675.1	1498170	1500204	zf-C2H2	18	-
LR761675.1	1505365	1507111	zf-C2H2	14	-
LR761675.1	1512515	1513781	zf-C2H2	12	-
LR761675.1	1519625	1521371	zf-C2H2	14	-
LR761675.1	1526507	1528070	zf-C2H2	12	-
LR761675.1	1533246	1535313	zf-C2H2	18	-
LR761675.1	1778240	1781114	zf-C2H2	13	-
LR761675.1	1786823	1787831	zf-C2H2	10	+
LR761675.1	1795397	1797299	zf-C2H2	20	-
LR761675.1	1797779	1799810	zf-C2H2	16	-
LR761675.1	2246345	2247080	zf-C2H2	6	+
LR761675.1	2253410	2253992	zf-C2H2	5	-
LR761675.1	2710046	2710862	zf-C2H2	7	-
LR761675.1	2715862	2717803	zf-C2H2	20	-
LR761675.1	2722867	2723635	zf-C2H2	8	-
LR761675.1	2724359	2725214	zf-C2H2	8	-
LR761675.1	2739056	2739734	zf-C2H2	6	+
LR761675.1	2741049	2741670	zf-C2H2	5	+
LR761675.1	2747299	2748994	zf-C2H2	15	+
LR761675.1	2901681	2902533	zf-C2H2	9	+
LR761675.1	2907373	2908240	zf-C2H2	9	-
LR761675.1	2915396	2917031	zf-C2H2	15	+
LR761675.1	3156233	3156992	zf-C2H2	8	-
LR761675.1	3918987	3920253	zf-C2H2	11	+
LR761675.1	4132440	4133976	zf-C2H2	15	+
LR761675.1	4140185	4141523	zf-C2H2	12	+
LR761675.1	4148688	4150644	zf-C2H2	19	+
LR761675.1	4158337	4160263	zf-C2H2	19	+
LR761675.1	4172095	4173769	zf-C2H2	16	+
LR761675.1	4181108	4182141	zf-C2H2	8	+
LR761675.1	4484312	4485758	zf-C2H2	8	+
LR761675.1	4488350	4489595	zf-C2H2	7	-
LR761675.1	4495424	4497002	zf-C2H2	17	-
LR761675.1	4501136	4503575	zf-C2H2	22	+
LR761675.1	4511044	4512217	zf-C2H2	7	-
LR761675.1	4514452	4515334	zf-C2H2	7	+
LR761675.1	4621382	4622276	zf-C2H2	10	+
LR761675.1	4627354	4628305	zf-C2H2	10	+
LR761675.1	4632276	4633212	zf-C2H2	9	-
LR761675.1	4634075	4634849	zf-C2H2	7	-
LR761675.1	4636139	4636709	zf-C2H2	5	-
LR761675.1	4637327	4638584	zf-C2H2	13	-
LR761675.1	4640064	4641099	zf-C2H2	11	-
LR761675.1	4642526	4643123	zf-C2H2	6	-
LR761675.1	4650204	4651065	zf-C2H2	9	-
LR761675.1	4661232	4662651	zf-C2H2	15	+
LR761675.1	4663276	4663747	zf-C2H2	6	+
LR761675.1	4673833	4674502	zf-C2H2	8	+
LR761675.1	4715731	4716817	zf-C2H2	11	+
LR761675.1	4720704	4721478	zf-C2H2	7	+
LR761675.1	4879774	4880242	zf-C2H2	6	-
LR761675.1	4893040	4894021	zf-C2H2	6	-
LR761675.1	4928092	4928479	zf-C2H2	5	-
LR761675.1	4945090	4946365	zf-C2H2	11	-
LR761675.1	5769104	5770646	zf-C2H2	10	-
LR761675.1	5861176	5864647	zf-C2H2	22	+
LR761675.1	5900961	5901888	zf-C2H2	10	+
LR761675.1	5904261	5904927	zf-C2H2	7	-
LR761675.1	5927378	5928224	zf-C2H2	9	+
LR761675.1	5932054	5932666	zf-C2H2	7	-
LR761675.1	5952509	5953250	zf-C2H2	8	+
LR761675.1	5956245	5957034	zf-C2H2	8	+
LR761675.1	5960314	5961163	zf-C2H2	8	+
LR761675.1	5963695	5964664	zf-C2H2	9	+
LR761675.1	5967519	5968353	zf-C2H2	8	+
LR761675.1	5969774	5970632	zf-C2H2	6	+
LR761675.1	5972540	5973542	zf-C2H2	11	+
LR761675.1	5974751	5975666	zf-C2H2	9	+
LR761675.1	5983245	5983911	zf-C2H2	6	+
LR761675.1	5986122	5986800	zf-C2H2	6	+
LR761675.1	6055926	6056790	zf-C2H2	7	+
```
