## Supplementary Data 2 for "Transposable elements drive the evolution of metazoan zinc finger genes": Maniola_jurtina_znfs.bed

```
HG995207.1	4210839	4211979	zf-C2H2	9	+
HG995207.1	7835814	7838865	zf-C2H2	6	-
HG995207.1	9265447	9266428	zf-C2H2	6	-
HG995207.1	11596185	11597526	zf-C2H2	14	-
HG995207.1	11829752	11832383	zf-C2H2	14	+
HG995207.1	15451074	15453090	zf-C2H2	7	+
HG995208.1	4964582	4967726	zf-C2H2	7	-
HG995208.1	5216333	5217230	zf-C2H2	7	+
HG995208.1	9632457	9633177	zf-C2H2	6	-
HG995208.1	10007201	10008302	zf-C2H2	6	+
HG995208.1	10041244	10042312	zf-C2H2	5	+
HG995209.1	5984124	5986728	zf-C2H2	7	+
HG995209.1	7704967	7705651	zf-C2H2	6	+
HG995209.1	7707167	7708163	zf-C2H2	5	+
HG995209.1	14730908	14731382	zf-C2H2	6	+
HG995210.1	5034018	5038287	zf-C2H2	23	-
HG995210.1	15715948	15719056	zf-C2H2	5	-
HG995211.1	2789699	2791121	zf-C2H2	6	+
HG995211.1	2793843	2796690	zf-C2H2	23	+
HG995211.1	3955806	3957564	zf-C2H2	6	+
HG995211.1	5837683	5838580	zf-C2H2	5	-
HG995211.1	9739575	9741939	zf-C2H2	20	-
HG995211.1	10547324	10548503	zf-C2H2	7	-
HG995211.1	10881081	10882719	zf-C2H2	12	-
HG995211.1	11601383	11602859	zf-C2H2	11	+
HG995211.1	12300264	12301716	zf-C2H2	10	+
HG995211.1	14869138	14869828	zf-C2H2	7	+
HG995212.1	7238805	7239402	zf-C2H2	6	-
HG995212.1	10402749	10404741	zf-C2H2	11	-
HG995212.1	11516159	11517671	zf-C2H2	7	-
HG995212.1	11715831	11718060	zf-C2H2	18	+
HG995212.1	11745034	11748640	zf-C2H2	10	-
HG995213.1	1752029	1754000	zf-C2H2	18	+
HG995213.1	10538073	10538973	zf-C2H2	5	-
HG995214.1	6664322	6665240	zf-C2H2	9	+
HG995214.1	7595631	7597899	zf-C2H2	5	+
HG995214.1	8818898	8819858	zf-C2H2	9	+
HG995215.1	2111603	2116949	zf-C2H2	6	+
HG995215.1	4456128	4457325	zf-C2H2	6	-
HG995215.1	9878566	9880255	zf-C2H2	17	+
HG995215.1	15122850	15124938	zf-C2H2	5	+
HG995216.1	2592391	2594557	zf-C2H2	9	+
HG995216.1	9127606	9130366	zf-C2H2	8	+
HG995216.1	9135450	9138273	zf-C2H2	11	+
HG995216.1	11309486	11311142	zf-C2H2	11	-
HG995217.1	14512430	14512946	zf-C2H2	6	-
HG995218.1	2132484	2133498	zf-C2H2	8	+
HG995218.1	10997604	10998132	zf-C2H2	5	-
HG995218.1	10998286	10998715	zf-C2H2	5	-
HG995219.1	1071778	1073821	zf-C2H2	22	+
HG995219.1	7809681	7810674	zf-C2H2	6	-
HG995220.1	5476232	5478455	zf-C2H2	18	-
HG995220.1	6062556	6063630	zf-C2H2	8	+
HG995220.1	10399228	10400293	zf-C2H2	10	-
HG995220.1	10427090	10428623	zf-C2H2	14	+
HG995220.1	10430429	10431836	zf-C2H2	13	-
HG995220.1	10438804	10440178	zf-C2H2	13	-
HG995220.1	12603078	12604098	zf-C2H2	8	+
HG995220.1	13755576	13757088	zf-C2H2	8	+
HG995221.1	1668838	1670137	zf-C2H2	9	-
HG995221.1	1670650	1672084	zf-C2H2	9	-
HG995221.1	1672456	1674571	zf-C2H2	19	-
HG995221.1	9985548	9986769	zf-C2H2	14	+
HG995222.1	2710682	2712038	zf-C2H2	7	-
HG995223.1	268487	270005	zf-C2H2	12	-
HG995223.1	271161	272577	zf-C2H2	12	+
HG995223.1	1200068	1200773	zf-C2H2	5	+
HG995223.1	1202516	1203194	zf-C2H2	7	+
HG995223.1	2402838	2404026	zf-C2H2	9	+
HG995223.1	2879309	2880545	zf-C2H2	10	-
HG995223.1	4002003	4004016	zf-C2H2	6	-
HG995224.1	3510420	3511227	zf-C2H2	6	+
HG995224.1	5375029	5376871	zf-C2H2	5	+
HG995224.1	6266522	6267617	zf-C2H2	6	-
HG995226.1	1798673	1800050	zf-C2H2	13	+
HG995226.1	1801123	1802497	zf-C2H2	12	+
HG995226.1	4616646	4617672	zf-C2H2	10	-
HG995226.1	4624260	4627176	zf-C2H2	33	+
HG995226.1	10047320	10048829	zf-C2H2	8	+
HG995226.1	12799186	12799855	zf-C2H2	6	-
HG995226.1	12800407	12801496	zf-C2H2	7	-
HG995226.1	12801629	12802763	zf-C2H2	10	-
HG995227.1	5390588	5391692	zf-C2H2	8	+
HG995227.1	7176913	7178380	zf-C2H2	16	-
HG995227.1	8807863	8808844	zf-C2H2	7	+
HG995227.1	8819766	8821137	zf-C2H2	10	+
HG995228.1	12212500	12215145	zf-C2H2	30	-
HG995229.1	2692768	2693929	zf-C2H2	10	-
HG995229.1	3423619	3424939	zf-C2H2	11	-
HG995230.1	1063682	1065212	zf-C2H2	13	-
HG995230.1	1078496	1080179	zf-C2H2	14	-
HG995230.1	2068369	2069404	zf-C2H2	6	-
HG995230.1	9710788	9711943	zf-C2H2	6	+
HG995231.1	5475702	5476881	zf-C2H2	7	+
HG995231.1	5777583	5778963	zf-C2H2	7	-
HG995231.1	5779888	5780965	zf-C2H2	8	-
HG995231.1	5793485	5794541	zf-C2H2	8	+
HG995231.1	5795391	5796555	zf-C2H2	9	+
HG995231.1	5798293	5799394	zf-C2H2	7	+
HG995231.1	5800275	5801316	zf-C2H2	7	+
HG995231.1	5805838	5806891	zf-C2H2	7	+
HG995231.1	5808588	5809620	zf-C2H2	7	+
HG995231.1	5811227	5812334	zf-C2H2	7	+
HG995231.1	5813941	5815048	zf-C2H2	7	+
HG995231.1	8054642	8057522	zf-C2H2	27	+
HG995232.1	47385	49557	zf-C2H2	21	-
HG995232.1	151181	152831	zf-C2H2	13	+
HG995232.1	567422	569498	zf-C2H2	19	-
HG995232.1	577192	577921	zf-C2H2	7	-
HG995232.1	1292921	1293770	zf-C2H2	6	-
HG995232.1	1297535	1298945	zf-C2H2	10	-
HG995232.1	1301091	1302054	zf-C2H2	5	-
HG995232.1	1557280	1558561	zf-C2H2	11	-
HG995232.1	1561125	1562775	zf-C2H2	9	+
HG995232.1	2248119	2250078	zf-C2H2	19	-
HG995232.1	2259612	2260983	zf-C2H2	12	-
HG995232.1	2272216	2273587	zf-C2H2	12	-
HG995232.1	2286250	2287621	zf-C2H2	12	-
HG995232.1	3289633	3290872	zf-C2H2	10	+
HG995232.1	5869951	5872096	zf-C2H2	12	-
HG995233.1	336355	337165	zf-C2H2	5	-
HG995233.1	1541914	1543045	zf-C2H2	8	+
HG995233.1	1544010	1545489	zf-C2H2	12	+
HG995233.1	1546777	1548328	zf-C2H2	13	+
HG995233.1	1549308	1550355	zf-C2H2	7	+
HG995233.1	1858352	1859525	zf-C2H2	10	-
HG995233.1	1870203	1871211	zf-C2H2	9	+
HG995233.1	1874087	1875269	zf-C2H2	10	+
HG995233.1	1883078	1884242	zf-C2H2	10	+
HG995233.1	1887620	1888793	zf-C2H2	11	+
HG995233.1	1891539	1892667	zf-C2H2	10	+
HG995233.1	1898663	1899803	zf-C2H2	10	+
HG995233.1	1902480	1903755	zf-C2H2	10	-
HG995233.1	1905961	1907878	zf-C2H2	15	-
HG995233.1	1911365	1912568	zf-C2H2	10	-
HG995233.1	1916213	1917383	zf-C2H2	10	-
HG995233.1	1920189	1921356	zf-C2H2	10	-
HG995233.1	1922990	1924929	zf-C2H2	18	-
HG995233.1	1935314	1936391	zf-C2H2	9	-
HG995233.1	1953577	1954717	zf-C2H2	10	+
HG995233.1	1966607	1967654	zf-C2H2	9	+
HG995233.1	1974029	1975034	zf-C2H2	9	+
HG995233.1	1978295	1980359	zf-C2H2	20	-
HG995233.1	1988632	1990444	zf-C2H2	17	-
HG995233.1	1993885	1995445	zf-C2H2	14	-
HG995233.1	2003091	2004399	zf-C2H2	11	-
HG995233.1	2009531	2011343	zf-C2H2	17	-
HG995233.1	2019838	2020972	zf-C2H2	10	+
HG995233.1	2029707	2032941	zf-C2H2	21	-
HG995233.1	2046557	2048174	zf-C2H2	14	+
HG995233.1	2053515	2054883	zf-C2H2	10	+
HG995233.1	2061337	2062618	zf-C2H2	9	+
HG995233.1	2067565	2068933	zf-C2H2	10	+
HG995233.1	2074025	2075234	zf-C2H2	10	+
HG995233.1	2088543	2090187	zf-C2H2	15	+
HG995233.1	2095289	2096840	zf-C2H2	14	+
HG995233.1	2101798	2103247	zf-C2H2	11	+
HG995233.1	2116129	2117830	zf-C2H2	14	+
HG995233.1	2127713	2128823	zf-C2H2	8	+
HG995233.1	2136179	2137659	zf-C2H2	11	-
HG995233.1	2151903	2152962	zf-C2H2	7	+
HG995233.1	2170558	2171446	zf-C2H2	8	+
HG995233.1	2174463	2175555	zf-C2H2	11	+
HG995233.1	2176588	2177713	zf-C2H2	10	+
HG995233.1	2181832	2182891	zf-C2H2	10	+
HG995233.1	2184339	2185413	zf-C2H2	10	+
HG995233.1	2187019	2188138	zf-C2H2	10	+
HG995233.1	2188283	2189801	zf-C2H2	12	+
HG995233.1	2189922	2191458	zf-C2H2	12	+
HG995233.1	2194819	2196046	zf-C2H2	10	+
HG995233.1	2196514	2198446	zf-C2H2	15	+
HG995233.1	2198679	2199813	zf-C2H2	10	+
HG995233.1	2200425	2201634	zf-C2H2	10	+
HG995233.1	2202978	2204163	zf-C2H2	10	+
HG995233.1	2205019	2206297	zf-C2H2	9	+
HG995233.1	2217623	2219039	zf-C2H2	10	+
HG995233.1	2221098	2222262	zf-C2H2	10	+
HG995233.1	2227450	2228638	zf-C2H2	10	+
HG995233.1	2229848	2230967	zf-C2H2	10	+
HG995233.1	2232860	2233901	zf-C2H2	9	+
HG995233.1	2277500	2278715	zf-C2H2	10	-
HG995233.1	2314252	2315467	zf-C2H2	10	+
HG995233.1	2319122	2319731	zf-C2H2	7	+
HG995233.1	2320494	2321160	zf-C2H2	6	+
HG995233.1	2323664	2324324	zf-C2H2	6	+
HG995233.1	2325592	2326309	zf-C2H2	7	+
HG995233.1	2326549	2327266	zf-C2H2	7	+
HG995233.1	2327506	2328223	zf-C2H2	7	+
HG995233.1	2328463	2329180	zf-C2H2	7	+
HG995233.1	2332699	2333290	zf-C2H2	6	+
HG995233.1	2339587	2340226	zf-C2H2	6	+
HG995233.1	2341946	2342504	zf-C2H2	6	+
HG995233.1	2344993	2345554	zf-C2H2	6	+
HG995233.1	2350518	2351079	zf-C2H2	6	+
HG995233.1	2352939	2353527	zf-C2H2	6	+
HG995233.1	2354678	2355227	zf-C2H2	5	+
HG995233.1	2357627	2358224	zf-C2H2	6	+
HG995233.1	2363320	2363911	zf-C2H2	6	+
HG995233.1	2366113	2366788	zf-C2H2	6	+
HG995233.1	2368383	2369013	zf-C2H2	6	+
HG995233.1	2375576	2376206	zf-C2H2	6	+
HG995233.1	2382764	2383442	zf-C2H2	6	+
HG995233.1	2387005	2387665	zf-C2H2	6	+
HG995233.1	2388420	2389011	zf-C2H2	6	+
HG995233.1	2392565	2393684	zf-C2H2	11	+
HG995233.1	2400298	2400913	zf-C2H2	6	+
HG995233.1	2403390	2404062	zf-C2H2	6	+
HG995233.1	2406368	2406956	zf-C2H2	6	+
HG995233.1	2410414	2411023	zf-C2H2	6	+
HG995233.1	2412931	2413519	zf-C2H2	6	+
HG995233.1	2414549	2415137	zf-C2H2	6	+
HG995233.1	2417182	2417827	zf-C2H2	6	+
HG995233.1	2419480	2420089	zf-C2H2	6	+
HG995233.1	2423221	2423902	zf-C2H2	6	+
HG995233.1	2426038	2426632	zf-C2H2	7	+
HG995233.1	2432775	2433276	zf-C2H2	5	+
HG995233.1	2435428	2436451	zf-C2H2	8	+
HG995233.1	2440614	2441748	zf-C2H2	10	-
HG995233.1	2443611	2444256	zf-C2H2	6	-
HG995233.1	2444845	2445892	zf-C2H2	7	-
HG995233.1	2447805	2448909	zf-C2H2	10	-
HG995233.1	2450570	2451722	zf-C2H2	10	-
HG995233.1	2452836	2454030	zf-C2H2	10	-
HG995233.1	2457038	2458265	zf-C2H2	10	-
HG995233.1	2458722	2459898	zf-C2H2	10	-
HG995233.1	2461005	2462268	zf-C2H2	11	-
HG995233.1	2466022	2467342	zf-C2H2	9	-
HG995233.1	2468341	2469568	zf-C2H2	9	-
HG995233.1	2470325	2471543	zf-C2H2	9	-
HG995233.1	2473907	2475215	zf-C2H2	10	-
HG995233.1	2479280	2480642	zf-C2H2	10	-
HG995233.1	2484670	2486011	zf-C2H2	10	-
HG995233.1	2486651	2488043	zf-C2H2	10	-
HG995233.1	2491150	2492752	zf-C2H2	12	-
HG995233.1	2495060	2496479	zf-C2H2	11	-
HG995233.1	2496811	2498278	zf-C2H2	10	-
HG995233.1	2500900	2502958	zf-C2H2	10	-
HG995233.1	2503340	2504822	zf-C2H2	10	-
HG995233.1	2508608	2510027	zf-C2H2	10	-
HG995233.1	2511202	2512468	zf-C2H2	10	-
HG995233.1	2514878	2516396	zf-C2H2	10	-
HG995233.1	2517691	2518924	zf-C2H2	10	-
HG995233.1	2519648	2520851	zf-C2H2	11	-
HG995233.1	2521865	2523182	zf-C2H2	11	-
HG995233.1	2528099	2529251	zf-C2H2	9	-
HG995233.1	2531790	2533104	zf-C2H2	10	-
HG995233.1	2552979	2554281	zf-C2H2	11	+
HG995233.1	2561609	2562797	zf-C2H2	10	-
HG995233.1	2581892	2583146	zf-C2H2	10	+
HG995233.1	2583723	2585634	zf-C2H2	16	+
HG995233.1	2586826	2588578	zf-C2H2	13	+
HG995233.1	2588838	2590716	zf-C2H2	16	+
HG995233.1	2590944	2592792	zf-C2H2	16	+
HG995233.1	2593056	2594877	zf-C2H2	16	+
HG995233.1	2598085	2599318	zf-C2H2	10	+
HG995233.1	2600535	2601726	zf-C2H2	10	+
HG995233.1	2608455	2609637	zf-C2H2	9	+
HG995233.1	2613824	2614877	zf-C2H2	9	+
HG995233.1	2624404	2625478	zf-C2H2	9	+
HG995233.1	2683953	2685831	zf-C2H2	17	-
HG995233.1	2687485	2689438	zf-C2H2	19	-
HG995233.1	2690900	2692769	zf-C2H2	17	-
HG995233.1	2694481	2695930	zf-C2H2	12	-
HG995233.1	2699432	2700713	zf-C2H2	10	-
HG995233.1	2718686	2720564	zf-C2H2	17	-
HG995233.1	2724455	2726072	zf-C2H2	14	-
HG995233.1	2731704	2732985	zf-C2H2	10	-
HG995233.1	2744537	2746163	zf-C2H2	15	-
HG995233.1	2748269	2749715	zf-C2H2	12	-
HG995233.1	2751108	2752848	zf-C2H2	17	-
HG995233.1	2768948	2770226	zf-C2H2	10	+
HG995233.1	2774828	2775941	zf-C2H2	8	+
HG995233.1	5559075	5559735	zf-C2H2	8	+
HG995233.1	5589755	5590601	zf-C2H2	6	-
HG995233.1	5592637	5593753	zf-C2H2	8	-
HG995233.1	5599778	5601431	zf-C2H2	15	-
HG995233.1	5602476	5603730	zf-C2H2	10	-
HG995233.1	5611868	5612816	zf-C2H2	7	+
HG995233.1	5886712	5888396	zf-C2H2	15	-
HG995233.1	5895519	5899383	zf-C2H2	41	-
HG995233.1	5912115	5913375	zf-C2H2	10	-
HG995233.1	5922494	5924291	zf-C2H2	16	-
HG995233.1	5932573	5933020	zf-C2H2	6	-
HG995233.1	5933322	5935341	zf-C2H2	19	-
HG995233.1	6030617	6031961	zf-C2H2	11	+
HG995233.1	6040370	6041717	zf-C2H2	11	+
HG995233.1	6047950	6049831	zf-C2H2	17	+
HG995233.1	6056706	6058218	zf-C2H2	13	+
HG995233.1	6145097	6145742	zf-C2H2	7	+
HG995233.1	6148082	6148796	zf-C2H2	7	+
HG995233.1	6342012	6343272	zf-C2H2	10	+
HG995233.1	6566151	6568476	zf-C2H2	21	-
HG995233.1	6577359	6578550	zf-C2H2	9	-
HG995233.1	6605324	6606167	zf-C2H2	7	+
HG995233.1	6607113	6608040	zf-C2H2	8	+
HG995233.1	6608630	6609296	zf-C2H2	5	+
HG995233.1	6610109	6611033	zf-C2H2	8	+
HG995233.1	6613092	6614430	zf-C2H2	13	+
HG995233.1	6616673	6617675	zf-C2H2	9	+
HG995233.1	6621403	6622399	zf-C2H2	9	+
HG995233.1	6623922	6625053	zf-C2H2	11	+
HG995233.1	6629049	6630399	zf-C2H2	13	+
HG995233.1	6631762	6632644	zf-C2H2	7	+
HG995233.1	6642930	6644400	zf-C2H2	13	+
HG995233.1	6648905	6650069	zf-C2H2	9	-
HG995233.1	6656470	6657763	zf-C2H2	10	-
HG995233.1	6658817	6659732	zf-C2H2	6	-
HG995233.1	6659952	6660975	zf-C2H2	9	-
HG995233.1	6685398	6687519	zf-C2H2	17	+
HG995233.1	6695064	6696240	zf-C2H2	10	+
HG995233.1	6721369	6722608	zf-C2H2	11	-
HG995233.1	6910665	6911937	zf-C2H2	11	-
HG995233.1	6914274	6915486	zf-C2H2	10	-
HG995233.1	6917763	6919488	zf-C2H2	11	-
HG995233.1	6939362	6940355	zf-C2H2	10	-
HG995233.1	6956699	6958007	zf-C2H2	15	+
HG995233.1	7015097	7016366	zf-C2H2	10	+
HG995233.1	7024973	7025930	zf-C2H2	7	-
HG995233.1	7623118	7625098	zf-C2H2	11	+
HG995234.1	5301544	5302678	zf-C2H2	8	-
HG995234.1	6937980	6939447	zf-C2H2	16	-
HG995235.1	139869	141438	zf-C2H2	12	+
HG995235.1	147326	148172	zf-C2H2	7	-
HG995235.1	152505	155148	zf-C2H2	29	+
HG995235.1	3057270	3058332	zf-C2H2	10	+
HG995235.1	3059629	3060223	zf-C2H2	7	+
HG995235.1	4763844	4764627	zf-C2H2	9	-
HG995235.1	4766434	4768585	zf-C2H2	19	-
HG995235.1	4775640	4778286	zf-C2H2	27	-
HG995235.1	4779952	4782439	zf-C2H2	23	-
HG995235.1	4788345	4790235	zf-C2H2	18	-
HG995235.1	4791915	4793814	zf-C2H2	16	-
HG995235.1	4813809	4814976	zf-C2H2	9	-
HG995235.1	4818360	4819533	zf-C2H2	11	-
HG995235.1	4826208	4828350	zf-C2H2	20	+
HG995235.1	4832584	4833751	zf-C2H2	9	+
HG995235.1	4853898	4856169	zf-C2H2	20	+
HG995235.1	4863355	4864441	zf-C2H2	7	+
HG995235.1	5606813	5607986	zf-C2H2	6	-
HG995235.1	6086183	6087809	zf-C2H2	11	-
HG995235.1	6586522	6587755	zf-C2H2	10	-
HG995235.1	6594946	6596779	zf-C2H2	17	+
HG995235.1	6615010	6616591	zf-C2H2	11	-
HG995236.1	121085	122174	zf-C2H2	8	+
HG995236.1	122743	123484	zf-C2H2	8	+
HG995236.1	127021	128023	zf-C2H2	11	+
HG995236.1	130183	131131	zf-C2H2	9	+
HG995236.1	135942	136596	zf-C2H2	6	+
HG995236.1	174943	175816	zf-C2H2	7	+
HG995236.1	182561	183227	zf-C2H2	7	+
HG995236.1	259089	260652	zf-C2H2	10	+
HG995236.1	810083	811007	zf-C2H2	7	-
HG995236.1	860173	861436	zf-C2H2	11	+
HG995236.1	869509	870940	zf-C2H2	13	+
HG995236.1	875680	877111	zf-C2H2	13	+
HG995236.1	938098	939406	zf-C2H2	10	+
HG995236.1	1119493	1120471	zf-C2H2	6	-
HG995236.1	1192536	1193316	zf-C2H2	7	-
HG995236.1	1201531	1202962	zf-C2H2	15	-
HG995236.1	1257593	1258271	zf-C2H2	8	-
HG995236.1	1270205	1271132	zf-C2H2	10	-
HG995236.1	1287636	1288578	zf-C2H2	9	+
HG995236.1	1297954	1298569	zf-C2H2	6	+
HG995236.1	1299283	1300528	zf-C2H2	13	+
HG995236.1	1303145	1303736	zf-C2H2	5	+
HG995236.1	1304952	1305924	zf-C2H2	9	+
HG995236.1	1311603	1312545	zf-C2H2	10	-
HG995236.1	1318625	1320239	zf-C2H2	18	-
HG995236.1	1471926	1472895	zf-C2H2	8	-
HG995236.1	1476731	1477775	zf-C2H2	5	+
HG995236.1	1483781	1486241	zf-C2H2	22	-
HG995236.1	1491144	1491990	zf-C2H2	9	+
HG995236.1	1496684	1498124	zf-C2H2	13	-
HG995236.1	1505576	1507935	zf-C2H2	11	+
HG995236.1	1510083	1511508	zf-C2H2	8	-
HG995236.1	1579259	1579724	zf-C2H2	6	-
HG995236.1	1579883	1580363	zf-C2H2	6	-
HG995236.1	1802598	1804227	zf-C2H2	15	-
HG995236.1	1882140	1883769	zf-C2H2	15	-
HG995236.1	2631250	2632558	zf-C2H2	11	+
HG995236.1	2638929	2640438	zf-C2H2	13	+
HG995236.1	2653502	2655179	zf-C2H2	15	+
HG995236.1	2881951	2882911	zf-C2H2	9	+
HG995236.1	2889126	2890170	zf-C2H2	10	+
HG995236.1	2895441	2896482	zf-C2H2	8	+
HG995236.1	2908454	2910086	zf-C2H2	15	+
HG995236.1	2916591	2918472	zf-C2H2	18	+
HG995236.1	2924283	2926080	zf-C2H2	17	+
HG995236.1	2927760	2929221	zf-C2H2	13	+
HG995236.1	2935740	2936865	zf-C2H2	9	+
HG995236.1	2942532	2943582	zf-C2H2	10	+
HG995236.1	2950134	2951850	zf-C2H2	16	+
HG995236.1	2957579	2959375	zf-C2H2	17	+
HG995236.1	2964488	2965538	zf-C2H2	10	+
HG995236.1	2972090	2973806	zf-C2H2	16	+
HG995236.1	2979535	2981331	zf-C2H2	17	+
HG995236.1	2986444	2987494	zf-C2H2	10	+
HG995236.1	2994046	2995762	zf-C2H2	16	+
HG995236.1	3001491	3003287	zf-C2H2	17	+
HG995236.1	3009268	3011065	zf-C2H2	17	+
HG995236.1	3012573	3014034	zf-C2H2	13	+
HG995236.1	3021574	3023197	zf-C2H2	15	+
HG995236.1	3032651	3034358	zf-C2H2	16	+
HG995236.1	3039582	3040542	zf-C2H2	8	+
HG995236.1	3046138	3047767	zf-C2H2	15	+
HG995236.1	3052780	3053905	zf-C2H2	9	+
HG995236.1	3065333	3066383	zf-C2H2	10	+
HG995236.1	3071466	3073098	zf-C2H2	15	+
HG995236.1	3077951	3079097	zf-C2H2	9	+
HG995236.1	3087303	3089100	zf-C2H2	17	+
HG995236.1	3094788	3096081	zf-C2H2	11	+
HG995236.1	3106158	3107451	zf-C2H2	11	+
HG995236.1	3117526	3118819	zf-C2H2	11	+
HG995236.1	3149497	3151042	zf-C2H2	14	+
HG995236.1	3465842	3466670	zf-C2H2	8	-
HG995236.1	3473511	3474645	zf-C2H2	12	-
HG995236.1	3483416	3484618	zf-C2H2	12	+
HG995236.1	3489379	3490210	zf-C2H2	9	-
HG995236.1	3500378	3501665	zf-C2H2	15	+
HG995236.1	3504525	3505602	zf-C2H2	13	+
HG995236.1	3660675	3661830	zf-C2H2	8	-
HG995236.1	3668215	3669877	zf-C2H2	14	-
HG995236.1	3687728	3688445	zf-C2H2	6	-
HG995236.1	3689719	3690604	zf-C2H2	9	-
HG995236.1	3722566	3724117	zf-C2H2	13	+
HG995236.1	3731510	3733061	zf-C2H2	13	+
HG995236.1	3746064	3747792	zf-C2H2	15	+
HG995236.1	3749435	3750533	zf-C2H2	8	+
HG995236.1	4164282	4164870	zf-C2H2	5	+
HG995236.1	4170431	4171157	zf-C2H2	6	-
HG995236.1	4689427	4693884	zf-C2H2	38	+
HG995236.1	4695548	4698404	zf-C2H2	13	+
HG995236.1	4918777	4919446	zf-C2H2	6	+
HG995236.1	5065517	5067959	zf-C2H2	23	-
HG995236.1	5068995	5070189	zf-C2H2	8	-
HG995236.1	5071636	5073166	zf-C2H2	12	-
HG995236.1	5091742	5093017	zf-C2H2	13	+
HG995236.1	5116505	5117864	zf-C2H2	13	+
HG995236.1	5129513	5131370	zf-C2H2	15	+
HG995236.1	5137852	5139616	zf-C2H2	14	+
HG995236.1	5148881	5151065	zf-C2H2	20	+
HG995236.1	5157599	5158958	zf-C2H2	10	+
HG995236.1	5167074	5168832	zf-C2H2	14	+
HG995236.1	5170887	5172594	zf-C2H2	14	+
HG995236.1	5173815	5174841	zf-C2H2	8	+
HG995236.1	5265776	5267120	zf-C2H2	13	+
HG995236.1	5274510	5276694	zf-C2H2	20	+
HG995236.1	5283267	5284626	zf-C2H2	10	+
HG995236.1	5292642	5294406	zf-C2H2	14	+
HG995236.1	5295982	5296816	zf-C2H2	6	+
HG995236.1	5303222	5304980	zf-C2H2	14	+
HG995236.1	5307037	5308744	zf-C2H2	14	+
HG995236.1	5309955	5311333	zf-C2H2	10	+
HG995236.1	5514335	5515250	zf-C2H2	6	+
```
