## Supplementary Data 2 for "Transposable elements drive the evolution of metazoan zinc finger genes": Manis_crassicaudata_znfs.bed

```
QZMM01000066.1	12455	13313	zf-C2H2	6	+
QZMM01001418.1	1546	4303	zf-C2H2	30	-
QZMM01002302.1	17660	19607	zf-C2H2	18	+
QZMM01002318.1	16325	19316	zf-C2H2	31	-
QZMM01003304.1	7517	9581	zf-C2H2	21	-
QZMM01003413.1	40237	42283	zf-C2H2	19	-
QZMM01004032.1	5547	6105	zf-C2H2	6	-
QZMM01004288.1	3199	4840	zf-C2H2	8	+
QZMM01004906.1	5088	5802	zf-C2H2	7	-
QZMM01006836.1	6788	8450	zf-C2H2	15	+
QZMM01007677.1	17463	19905	zf-C2H2	18	-
QZMM01007884.1	7630	8626	zf-C2H2	6	+
QZMM01008159.1	5078	6410	zf-C2H2	9	-
QZMM01008268.1	9391	11275	zf-C2H2	16	+
QZMM01008423.1	9404	10820	zf-C2H2	17	-
QZMM01008845.1	5757	8547	zf-C2H2	26	-
QZMM01010034.1	76443	80037	zf-C2H2	10	-
QZMM01010266.1	4934	5921	zf-C2H2	9	+
QZMM01010600.1	27283	28297	zf-C2H2	8	+
QZMM01010815.1	1153	1636	zf-C2H2	5	+
QZMM01012311.1	3413	4817	zf-C2H2	14	-
QZMM01013401.1	1414	2895	zf-C2H2	12	+
QZMM01013712.1	289	1129	zf-C2H2	5	+
QZMM01014008.1	1343	3578	zf-C2H2	18	-
QZMM01014217.1	13024	14386	zf-C2H2	6	+
QZMM01015854.1	9397	11683	zf-C2H2	16	+
QZMM01017907.1	2848	5581	zf-C2H2	21	-
QZMM01018397.1	786	2214	zf-C2H2	13	+
QZMM01019299.1	8117	9557	zf-C2H2	12	-
QZMM01019615.1	2528	3338	zf-C2H2	9	-
QZMM01019894.1	31460	32258	zf-C2H2	6	+
QZMM01020569.1	4657	6670	zf-C2H2	17	+
QZMM01020627.1	6191	8108	zf-C2H2	18	+
QZMM01020627.1	32213	32915	zf-C2H2	6	+
QZMM01021771.1	5818	6820	zf-C2H2	5	-
QZMM01023047.1	9393	10560	zf-C2H2	6	-
QZMM01023759.1	37303	38320	zf-C2H2	6	+
QZMM01024049.1	34696	37933	zf-C2H2	7	+
QZMM01024212.1	6921	9028	zf-C2H2	14	-
QZMM01024472.1	749	3428	zf-C2H2	25	+
QZMM01024628.1	11437	13414	zf-C2H2	18	+
QZMM01025999.1	21296	23270	zf-C2H2	8	-
QZMM01026015.1	15111	16713	zf-C2H2	11	+
QZMM01026648.1	8215	11488	zf-C2H2	31	-
QZMM01027788.1	3730	5007	zf-C2H2	7	-
QZMM01028672.1	1974	3240	zf-C2H2	11	+
QZMM01029001.1	23771	24668	zf-C2H2	9	-
QZMM01029876.1	11201	13373	zf-C2H2	17	+
QZMM01030212.1	7693	8557	zf-C2H2	7	+
QZMM01030212.1	20850	22011	zf-C2H2	9	-
QZMM01030388.1	6533	8420	zf-C2H2	7	+
QZMM01031468.1	109	877	zf-C2H2	9	-
QZMM01032545.1	16581	17934	zf-C2H2	14	+
QZMM01032776.1	3551	5780	zf-C2H2	21	-
QZMM01035141.1	2646	4470	zf-C2H2	18	+
QZMM01035465.1	4425	6384	zf-C2H2	17	-
QZMM01035632.1	16849	17415	zf-C2H2	5	-
QZMM01035721.1	1376	4181	zf-C2H2	26	+
QZMM01035793.1	3434	4817	zf-C2H2	13	+
QZMM01037646.1	16206	17514	zf-C2H2	11	+
QZMM01038658.1	8035	8904	zf-C2H2	5	+
QZMM01039400.1	7438	9220	zf-C2H2	14	-
QZMM01039709.1	11236	12550	zf-C2H2	12	-
QZMM01039709.1	42172	45199	zf-C2H2	29	-
QZMM01040523.1	4475	5738	zf-C2H2	12	-
QZMM01040832.1	8666	9872	zf-C2H2	11	-
QZMM01041119.1	11414	12620	zf-C2H2	10	+
QZMM01041521.1	4108	4849	zf-C2H2	9	-
QZMM01042046.1	4672	6073	zf-C2H2	10	+
QZMM01042327.1	37288	37951	zf-C2H2	5	+
QZMM01043577.1	1	730	zf-C2H2	9	-
QZMM01044239.1	2602	4402	zf-C2H2	13	+
QZMM01044558.1	759	2154	zf-C2H2	12	+
QZMM01045474.1	17322	19470	zf-C2H2	18	-
QZMM01045592.1	22105	23023	zf-C2H2	7	-
QZMM01045623.1	26093	28727	zf-C2H2	19	+
QZMM01045936.1	29622	33483	zf-C2H2	13	+
QZMM01046287.1	8946	9333	zf-C2H2	5	+
QZMM01046407.1	2442	3493	zf-C2H2	11	-
QZMM01046669.1	4647	5700	zf-C2H2	10	+
QZMM01046711.1	822	1684	zf-C2H2	9	-
QZMM01046845.1	49374	53838	zf-C2H2	8	-
QZMM01046846.1	6855	8766	zf-C2H2	19	+
QZMM01047044.1	1071	2499	zf-C2H2	11	+
QZMM01047375.1	573	963	zf-C2H2	5	+
QZMM01047884.1	7519	8650	zf-C2H2	8	+
QZMM01048696.1	24346	25831	zf-C2H2	10	-
QZMM01049628.1	21004	23596	zf-C2H2	28	-
QZMM01050058.1	18775	20047	zf-C2H2	6	-
QZMM01051420.1	198	870	zf-C2H2	6	-
QZMM01051839.1	7140	7962	zf-C2H2	7	-
QZMM01052245.1	12126	13392	zf-C2H2	12	+
QZMM01054427.1	4386	4911	zf-C2H2	6	-
QZMM01055052.1	8888	10745	zf-C2H2	11	+
QZMM01055985.1	5496	7491	zf-C2H2	16	+
QZMM01056976.1	2309	3440	zf-C2H2	13	-
QZMM01057658.1	8807	11879	zf-C2H2	29	+
QZMM01058386.1	13866	16386	zf-C2H2	6	-
QZMM01058691.1	8297	10043	zf-C2H2	15	-
QZMM01059250.1	15839	17666	zf-C2H2	18	-
QZMM01059272.1	3412	6124	zf-C2H2	23	-
QZMM01059286.1	2389	3094	zf-C2H2	5	+
QZMM01059379.1	1945	4258	zf-C2H2	21	+
QZMM01059407.1	4369	5656	zf-C2H2	12	-
QZMM01059845.1	2824	4417	zf-C2H2	15	+
QZMM01060540.1	18018	18711	zf-C2H2	5	-
QZMM01060540.1	30348	31809	zf-C2H2	8	-
QZMM01060882.1	2362	4018	zf-C2H2	16	-
QZMM01061650.1	0	1260	zf-C2H2	15	+
QZMM01062003.1	506	1196	zf-C2H2	5	-
QZMM01062770.1	0	854	zf-C2H2	9	+
QZMM01063082.1	1	835	zf-C2H2	10	-
QZMM01063603.1	3539	4907	zf-C2H2	14	+
QZMM01063778.1	41450	42803	zf-C2H2	10	+
QZMM01063925.1	4802	6836	zf-C2H2	18	+
QZMM01064061.1	18073	20041	zf-C2H2	5	-
QZMM01064692.1	3908	5315	zf-C2H2	17	+
QZMM01065041.1	4653	6435	zf-C2H2	14	-
QZMM01067717.1	0	1331	zf-C2H2	9	-
QZMM01070510.1	19360	21727	zf-C2H2	18	-
QZMM01073218.1	3619	6019	zf-C2H2	24	+
QZMM01073218.1	17831	19466	zf-C2H2	14	+
QZMM01073243.1	3308	5576	zf-C2H2	19	-
QZMM01074053.1	18285	20181	zf-C2H2	14	-
QZMM01074169.1	8332	10531	zf-C2H2	17	-
QZMM01074413.1	8165	9284	zf-C2H2	9	+
QZMM01074413.1	13423	14584	zf-C2H2	10	-
QZMM01074960.1	12727	14515	zf-C2H2	16	-
QZMM01075736.1	1	787	zf-C2H2	6	+
QZMM01076375.1	11839	13567	zf-C2H2	18	+
QZMM01076952.1	1487	2748	zf-C2H2	12	-
QZMM01077800.1	1101	1587	zf-C2H2	6	-
QZMM01077820.1	7224	10296	zf-C2H2	8	+
QZMM01078004.1	31324	34624	zf-C2H2	5	-
QZMM01078832.1	12470	14567	zf-C2H2	12	-
QZMM01080311.1	2674	4030	zf-C2H2	9	+
QZMM01080846.1	234	1863	zf-C2H2	11	+
QZMM01080846.1	2602	3097	zf-C2H2	6	+
QZMM01082125.1	1	1744	zf-C2H2	17	+
QZMM01085094.1	585	1509	zf-C2H2	7	+
QZMM01085440.1	465	2509	zf-C2H2	20	-
QZMM01085717.1	7915	10129	zf-C2H2	17	+
QZMM01085808.1	6704	8618	zf-C2H2	16	+
QZMM01085982.1	2663	3878	zf-C2H2	8	+
QZMM01086973.1	1824	3147	zf-C2H2	16	+
QZMM01087349.1	15910	17469	zf-C2H2	13	-
QZMM01087506.1	689	1871	zf-C2H2	10	-
QZMM01088229.1	2	791	zf-C2H2	10	+
QZMM01088230.1	2	521	zf-C2H2	5	-
QZMM01088542.1	1698	5005	zf-C2H2	35	+
QZMM01088612.1	3150	4533	zf-C2H2	12	+
QZMM01088612.1	16569	17979	zf-C2H2	13	-
QZMM01089175.1	7441	8857	zf-C2H2	5	-
QZMM01091854.1	6164	7556	zf-C2H2	11	-
QZMM01091995.1	22516	23494	zf-C2H2	7	+
QZMM01092275.1	4143	5046	zf-C2H2	7	-
QZMM01093194.1	17327	19355	zf-C2H2	15	+
QZMM01094689.1	2	533	zf-C2H2	5	+
QZMM01094977.1	2210	2969	zf-C2H2	9	-
QZMM01095645.1	9581	10208	zf-C2H2	5	+
QZMM01095912.1	19525	20800	zf-C2H2	5	-
QZMM01097126.1	10188	11895	zf-C2H2	16	+
QZMM01097595.1	1166	3098	zf-C2H2	19	+
QZMM01101418.1	25413	25794	zf-C2H2	5	-
QZMM01101724.1	4194	5694	zf-C2H2	13	-
QZMM01104779.1	26557	28147	zf-C2H2	8	+
QZMM01106550.1	11862	13203	zf-C2H2	12	-
QZMM01107335.1	3210	5466	zf-C2H2	21	+
QZMM01107599.1	11737	13516	zf-C2H2	16	+
QZMM01108088.1	1190	2258	zf-C2H2	10	-
QZMM01108424.1	3048	5043	zf-C2H2	18	+
QZMM01108437.1	5810	7655	zf-C2H2	16	+
QZMM01108461.1	11349	12162	zf-C2H2	7	+
QZMM01108823.1	4678	6838	zf-C2H2	17	-
QZMM01108832.1	14804	15902	zf-C2H2	10	+
QZMM01112605.1	1710	2367	zf-C2H2	8	-
QZMM01112605.1	2545	4522	zf-C2H2	14	-
QZMM01115628.1	10337	12878	zf-C2H2	15	-
QZMM01116799.1	204	891	zf-C2H2	8	-
QZMM01116799.1	1074	1560	zf-C2H2	5	-
QZMM01117012.1	30507	32037	zf-C2H2	15	-
QZMM01118450.1	2535	4657	zf-C2H2	16	+
QZMM01118925.1	564	1320	zf-C2H2	7	-
QZMM01119884.1	19357	21100	zf-C2H2	12	-
QZMM01120105.1	1	1282	zf-C2H2	14	+
QZMM01120167.1	22109	29381	zf-C2H2	16	-
QZMM01120493.1	1832	2588	zf-C2H2	5	-
QZMM01121791.1	11384	12926	zf-C2H2	15	+
QZMM01122081.1	4129	5395	zf-C2H2	11	-
QZMM01122129.1	6083	7133	zf-C2H2	9	+
QZMM01122363.1	14013	14649	zf-C2H2	5	+
QZMM01122644.1	15140	16538	zf-C2H2	11	+
QZMM01122899.1	2337	3510	zf-C2H2	7	+
QZMM01124318.1	2601	3972	zf-C2H2	14	+
QZMM01124474.1	1109	2924	zf-C2H2	13	+
QZMM01125137.1	791	2192	zf-C2H2	13	-
QZMM01126196.1	4346	5942	zf-C2H2	12	-
QZMM01127145.1	35607	37245	zf-C2H2	15	-
QZMM01127190.1	5444	7130	zf-C2H2	15	-
QZMM01128457.1	7865	9695	zf-C2H2	15	+
QZMM01129897.1	7533	9012	zf-C2H2	7	+
QZMM01129932.1	74486	77099	zf-C2H2	7	-
QZMM01131208.1	3555	4989	zf-C2H2	5	-
QZMM01133042.1	5631	7092	zf-C2H2	13	-
QZMM01133152.1	6401	11084	zf-C2H2	14	+
QZMM01134791.1	10310	11705	zf-C2H2	13	+
QZMM01135745.1	776	2384	zf-C2H2	16	-
QZMM01136265.1	1493	2594	zf-C2H2	12	-
QZMM01136676.1	3234	4458	zf-C2H2	9	+
QZMM01137182.1	3230	4982	zf-C2H2	16	-
QZMM01139178.1	527	1772	zf-C2H2	11	-
QZMM01140806.1	2	1190	zf-C2H2	11	+
QZMM01140837.1	5914	8116	zf-C2H2	18	+
QZMM01142569.1	1864	3071	zf-C2H2	13	-
QZMM01144034.1	3458	4427	zf-C2H2	9	-
QZMM01146040.1	4158	5991	zf-C2H2	18	+
QZMM01146068.1	12993	15513	zf-C2H2	20	+
QZMM01146219.1	11137	12628	zf-C2H2	14	+
QZMM01147650.1	15479	17114	zf-C2H2	12	-
QZMM01149823.1	2996	4901	zf-C2H2	19	+
QZMM01150108.1	18701	19835	zf-C2H2	9	+
QZMM01151764.1	18063	19782	zf-C2H2	13	+
QZMM01156685.1	43888	45634	zf-C2H2	16	-
QZMM01157222.1	13217	14804	zf-C2H2	17	+
QZMM01157222.1	25641	27159	zf-C2H2	13	-
QZMM01158667.1	10796	11687	zf-C2H2	6	-
QZMM01162261.1	7130	8207	zf-C2H2	10	-
QZMM01162740.1	4119	5439	zf-C2H2	14	-
QZMM01163556.1	8342	10664	zf-C2H2	23	+
QZMM01164772.1	28491	29439	zf-C2H2	7	+
QZMM01165383.1	2170	4132	zf-C2H2	20	+
QZMM01165648.1	17978	18827	zf-C2H2	10	-
QZMM01169258.1	10047	12342	zf-C2H2	6	-
QZMM01170347.1	10078	11251	zf-C2H2	9	+
QZMM01171154.1	3573	5319	zf-C2H2	13	-
QZMM01171198.1	2165	3815	zf-C2H2	15	-
QZMM01172009.1	3315	4398	zf-C2H2	8	-
QZMM01172972.1	3179	3650	zf-C2H2	5	+
QZMM01174981.1	5417	6656	zf-C2H2	12	-
QZMM01177939.1	4022	5264	zf-C2H2	9	-
QZMM01177975.1	337	1705	zf-C2H2	15	-
QZMM01179251.1	5312	6797	zf-C2H2	13	-
QZMM01179404.1	18066	19365	zf-C2H2	7	-
QZMM01179703.1	4369	5494	zf-C2H2	10	+
QZMM01180272.1	8662	10462	zf-C2H2	13	+
QZMM01180360.1	1229	1841	zf-C2H2	5	+
QZMM01182306.1	5012	6014	zf-C2H2	6	-
QZMM01182794.1	17731	21064	zf-C2H2	26	-
QZMM01183140.1	3658	5581	zf-C2H2	19	-
QZMM01183717.1	2389	3586	zf-C2H2	10	-
QZMM01185028.1	1984	3301	zf-C2H2	5	+
QZMM01185458.1	2575	4438	zf-C2H2	16	+
QZMM01186364.1	1970	2369	zf-C2H2	5	+
QZMM01186411.1	2616	3894	zf-C2H2	13	+
QZMM01186728.1	6369	7188	zf-C2H2	5	+
QZMM01186933.1	1951	3187	zf-C2H2	14	-
QZMM01186958.1	250	1300	zf-C2H2	8	+
QZMM01188074.1	1911	2550	zf-C2H2	8	-
QZMM01188111.1	7752	9218	zf-C2H2	14	+
QZMM01189630.1	15313	16777	zf-C2H2	13	+
QZMM01190990.1	0	381	zf-C2H2	5	+
QZMM01192095.1	1	400	zf-C2H2	5	+
QZMM01197394.1	73450	76216	zf-C2H2	6	+
QZMM01197401.1	5782	7360	zf-C2H2	16	+
QZMM01197401.1	28138	29629	zf-C2H2	14	-
QZMM01197583.1	14856	16416	zf-C2H2	5	-
QZMM01198638.1	2138	6548	zf-C2H2	25	+
QZMM01198657.1	23828	25841	zf-C2H2	19	+
QZMM01200201.1	281	1835	zf-C2H2	12	-
QZMM01200233.1	10867	11569	zf-C2H2	5	+
QZMM01202634.1	3016	4456	zf-C2H2	9	+
QZMM01202687.1	36744	37878	zf-C2H2	8	+
QZMM01202902.1	19860	21987	zf-C2H2	19	-
QZMM01203218.1	1157	2363	zf-C2H2	14	-
QZMM01207065.1	846	2988	zf-C2H2	10	-
QZMM01209105.1	5491	6568	zf-C2H2	5	+
QZMM01209983.1	2922	4461	zf-C2H2	14	-
QZMM01213703.1	3353	4592	zf-C2H2	9	-
QZMM01215136.1	51149	53906	zf-C2H2	20	-
QZMM01215592.1	13357	14407	zf-C2H2	10	+
QZMM01217262.1	14467	16390	zf-C2H2	17	-
QZMM01220669.1	11325	13449	zf-C2H2	5	+
QZMM01221482.1	9140	10544	zf-C2H2	12	-
QZMM01222874.1	3829	6040	zf-C2H2	22	+
QZMM01225496.1	7712	8597	zf-C2H2	8	+
QZMM01226986.1	3367	4603	zf-C2H2	11	-
QZMM01230825.1	20151	22725	zf-C2H2	6	+
QZMM01231210.1	8417	9182	zf-C2H2	5	-
QZMM01237493.1	9468	10386	zf-C2H2	9	+
QZMM01237907.1	23574	24753	zf-C2H2	12	+
QZMM01238232.1	8605	10057	zf-C2H2	12	-
QZMM01239002.1	31950	32889	zf-C2H2	7	+
QZMM01240254.1	6221	7487	zf-C2H2	12	+
QZMM01240318.1	6722	7655	zf-C2H2	10	+
QZMM01241479.1	5626	6487	zf-C2H2	7	+
QZMM01244532.1	10166	11681	zf-C2H2	15	-
QZMM01246628.1	3786	5169	zf-C2H2	10	-
QZMM01246728.1	1	1324	zf-C2H2	12	-
QZMM01247417.1	3628	4402	zf-C2H2	7	+
QZMM01249199.1	8569	9664	zf-C2H2	9	+
QZMM01251393.1	32957	35321	zf-C2H2	7	-
QZMM01252220.1	4170	5511	zf-C2H2	10	+
QZMM01252414.1	9146	12230	zf-C2H2	9	+
QZMM01252967.1	42974	44402	zf-C2H2	7	+
QZMM01253092.1	322	814	zf-C2H2	5	-
QZMM01253337.1	62751	64935	zf-C2H2	6	+
QZMM01256762.1	5011	5860	zf-C2H2	9	-
QZMM01258743.1	61	469	zf-C2H2	5	-
QZMM01259724.1	0	1041	zf-C2H2	7	+
QZMM01260418.1	4281	5727	zf-C2H2	10	+
QZMM01261400.1	7354	10078	zf-C2H2	5	+
QZMM01261429.1	15665	17318	zf-C2H2	14	-
QZMM01261528.1	9066	10719	zf-C2H2	13	-
QZMM01261800.1	15955	17824	zf-C2H2	6	+
QZMM01261875.1	1367	2327	zf-C2H2	6	-
QZMM01261984.1	1336	2713	zf-C2H2	10	+
QZMM01262716.1	2922	3585	zf-C2H2	7	+
QZMM01263023.1	5973	11625	zf-C2H2	10	-
QZMM01265960.1	32993	35705	zf-C2H2	13	-
QZMM01266843.1	984	1930	zf-C2H2	8	-
QZMM01268093.1	6398	8744	zf-C2H2	19	+
QZMM01269593.1	2012	4058	zf-C2H2	14	+
QZMM01270067.1	9737	11513	zf-C2H2	5	+
QZMM01273782.1	9586	10225	zf-C2H2	6	+
QZMM01280564.1	6738	7850	zf-C2H2	11	-
QZMM01281646.1	11290	14542	zf-C2H2	5	+
QZMM01284698.1	2753	4802	zf-C2H2	6	-
QZMM01284870.1	1874	4307	zf-C2H2	7	-
QZMM01286311.1	807	1317	zf-C2H2	5	+
QZMM01289689.1	8035	9247	zf-C2H2	13	-
QZMM01290966.1	10035	11997	zf-C2H2	13	+
QZMM01291227.1	2118	3837	zf-C2H2	7	-
QZMM01292856.1	722	1979	zf-C2H2	6	-
QZMM01295463.1	13262	13976	zf-C2H2	5	-
QZMM01295732.1	10490	11759	zf-C2H2	12	-
QZMM01295857.1	7108	8674	zf-C2H2	12	+
QZMM01297451.1	10052	11165	zf-C2H2	9	-
QZMM01300365.1	42569	44711	zf-C2H2	6	+
QZMM01300386.1	2836	3682	zf-C2H2	9	-
QZMM01301367.1	2464	4213	zf-C2H2	13	-
QZMM01301599.1	1145	3305	zf-C2H2	10	+
QZMM01302387.1	4324	6085	zf-C2H2	15	-
QZMM01302953.1	8267	9923	zf-C2H2	15	-
QZMM01309802.1	4251	7049	zf-C2H2	7	+
QZMM01311031.1	3447	4443	zf-C2H2	5	+
QZMM01313184.1	1848	4929	zf-C2H2	27	-
QZMM01314066.1	40933	42492	zf-C2H2	5	-
QZMM01314491.1	1028	2921	zf-C2H2	19	-
QZMM01316631.1	5393	6095	zf-C2H2	6	+
QZMM01316631.1	6461	7709	zf-C2H2	10	+
QZMM01317555.1	2280	4167	zf-C2H2	16	+
QZMM01318873.1	8672	10361	zf-C2H2	16	-
QZMM01318918.1	6591	8175	zf-C2H2	12	-
QZMM01319379.1	4836	6675	zf-C2H2	12	-
QZMM01319479.1	5539	6922	zf-C2H2	14	+
QZMM01320166.1	5006	5543	zf-C2H2	5	+
QZMM01321812.1	5427	9162	zf-C2H2	10	+
QZMM01325503.1	1714	2746	zf-C2H2	8	-
QZMM01325895.1	5599	6595	zf-C2H2	7	-
QZMM01326331.1	6934	7648	zf-C2H2	5	-
QZMM01326964.1	11423	14489	zf-C2H2	20	-
QZMM01326964.1	17446	18487	zf-C2H2	9	-
QZMM01326964.1	20455	21250	zf-C2H2	5	-
QZMM01328386.1	8350	11836	zf-C2H2	27	+
QZMM01329078.1	0	1442	zf-C2H2	6	-
QZMM01329155.1	1526	3344	zf-C2H2	9	-
QZMM01330779.1	4561	5341	zf-C2H2	10	+
QZMM01332707.1	0	1524	zf-C2H2	12	-
QZMM01332787.1	9766	11353	zf-C2H2	10	-
QZMM01334675.1	19930	20912	zf-C2H2	9	-
QZMM01335417.1	1196	2522	zf-C2H2	5	-
QZMM01336072.1	6382	7678	zf-C2H2	11	+
QZMM01336189.1	542	2135	zf-C2H2	12	-
QZMM01337482.1	6845	8924	zf-C2H2	20	-
QZMM01338051.1	2874	4494	zf-C2H2	16	-
QZMM01338602.1	4708	6853	zf-C2H2	15	-
QZMM01339239.1	0	828	zf-C2H2	5	-
QZMM01339748.1	0	1332	zf-C2H2	5	+
QZMM01340553.1	1	1096	zf-C2H2	6	-
QZMM01341069.1	2349	5535	zf-C2H2	9	-
QZMM01341171.1	12595	13330	zf-C2H2	5	+
QZMM01341171.1	15404	16556	zf-C2H2	9	+
QZMM01341486.1	8861	9872	zf-C2H2	5	-
QZMM01342583.1	12516	13311	zf-C2H2	6	+
QZMM01344392.1	873	1800	zf-C2H2	6	+
QZMM01344392.1	5306	6947	zf-C2H2	14	-
QZMM01346500.1	1498	2326	zf-C2H2	10	-
QZMM01346777.1	4385	5642	zf-C2H2	6	+
QZMM01347358.1	689	1928	zf-C2H2	8	+
QZMM01347671.1	3344	4151	zf-C2H2	8	-
QZMM01348005.1	2181	4023	zf-C2H2	13	-
QZMM01350385.1	6802	8146	zf-C2H2	5	-
QZMM01352522.1	8032	9844	zf-C2H2	5	-
QZMM01352957.1	7154	8159	zf-C2H2	5	+
QZMM01353126.1	4738	6355	zf-C2H2	11	+
QZMM01400111.1	91	520	zf-C2H2	5	-
QZMM01400843.1	1	541	zf-C2H2	6	+
QZMM01402587.1	0	600	zf-C2H2	8	-
QZMM01403759.1	2	641	zf-C2H2	6	+
QZMM01404690.1	2	680	zf-C2H2	5	-
QZMM01407833.1	1	820	zf-C2H2	10	-
QZMM01408445.1	185	857	zf-C2H2	8	-
QZMM01410404.1	0	990	zf-C2H2	13	+
QZMM01410935.1	2	1031	zf-C2H2	10	-
QZMM01415367.1	1036	1597	zf-C2H2	5	+
QZMM01415657.1	1149	1653	zf-C2H2	6	-
QZMM01418150.1	817	1603	zf-C2H2	6	-
QZMM01420041.1	1699	2335	zf-C2H2	8	-
QZMM01420110.1	181	1126	zf-C2H2	9	+
QZMM01420794.1	2845	4267	zf-C2H2	11	+
QZMM01420962.1	1522	3604	zf-C2H2	19	-
QZMM01420989.1	552	2118	zf-C2H2	14	+
QZMM01421305.1	3122	3888	zf-C2H2	7	+
QZMM01422035.1	1257	2823	zf-C2H2	10	+
```
