## Supplementary Data 2 for "Transposable elements drive the evolution of metazoan zinc finger genes": Manis_javanica_olfactory_receptor.bed

```
VALM01000315.1	904186	905158	7tm_4	1	+
VALM01000315.1	12031	13033	7tm_4	1	-
VALM01000315.1	241574	242621	7tm_4	1	-
VALM01000315.1	894890	895829	7tm_4	1	+
VALM01000315.1	236533	237481	7tm_4	1	+
VALM01000315.1	29222	30260	7tm_4	1	-
VALM01000285.1	1558788	1560021	7tm_4	1	-
VALM01000285.1	1529585	1530500	7tm_4	1	-
VALM01000254.1	101083	102154	7tm_4	1	+
VALM01000315.1	292843	293890	7tm_4	1	+
VALM01000285.1	1531442	1532414	7tm_4	1	-
VALM01000315.1	935393	936407	7tm_4	1	-
VALM01000315.1	284380	285346	7tm_4	1	+
VALM01000315.1	969235	970198	7tm_4	1	-
VALM01000315.1	947357	948311	7tm_4	1	+
VALM01000237.1	1034046	1035177	7tm_4	1	-
VALM01000315.1	928145	929117	7tm_4	1	-
VALM01000315.1	133119	134115	7tm_4	1	+
VALM01000315.1	562402	563428	7tm_4	1	-
VALM01000237.1	1054728	1055676	7tm_4	1	+
VALM01000315.1	300081	301125	7tm_4	1	-
VALM01000285.1	1506761	1507655	7tm_4	1	-
VALM01000285.1	1508482	1509436	7tm_4	1	-
VALM01000315.1	918313	919321	7tm_4	1	+
VALM01000237.1	900718	901690	7tm_4	1	+
VALM01000237.1	864837	865869	7tm_4	1	-
VALM01000237.1	991710	992727	7tm_4	1	-
VALM01000237.1	888193	889180	7tm_4	1	-
VALM01000237.1	1233641	1234604	7tm_4	1	-
VALM01000237.1	1073966	1075031	7tm_4	1	+
VALM01000254.1	67659	68628	7tm_4	1	-
VALM01000315.1	147899	148856	7tm_4	1	+
VALM01000237.1	914426	915398	7tm_4	1	+
VALM01000237.1	1004908	1005919	7tm_4	1	-
VALM01000237.1	958088	959072	7tm_4	1	+
VALM01000315.1	519967	520909	7tm_4	1	-
VALM01000237.1	1104473	1105490	7tm_4	1	-
VALM01000315.1	853421	854459	7tm_4	1	-
VALM01000315.1	4034	5027	7tm_4	1	+
VALM01000285.1	1217633	1218629	7tm_4	1	+
VALM01000237.1	983846	984875	7tm_4	1	-
VALM01000315.1	227045	228053	7tm_4	1	+
VALM01000315.1	502989	503982	7tm_4	1	-
VALM01000237.1	1097501	1098581	7tm_4	1	+
VALM01000285.1	1224450	1225452	7tm_4	1	+
VALM01000315.1	555503	556535	7tm_4	1	-
VALM01000315.1	168216	169176	7tm_4	1	+
VALM01000315.1	82958	83924	7tm_4	1	-
VALM01000315.1	980968	982033	7tm_4	1	+
VALM01000237.1	1062470	1063466	7tm_4	1	+
VALM01000315.1	1025640	1026723	7tm_4	1	-
VALM01000315.1	460251	461208	7tm_4	1	-
VALM01000315.1	74373	75333	7tm_4	1	-
VALM01000237.1	1194771	1195812	7tm_4	1	-
VALM01000315.1	209795	210803	7tm_4	1	+
VALM01000315.1	196126	197134	7tm_4	1	+
VALM01000315.1	69162	70119	7tm_4	1	-
VALM01000237.1	1221713	1222700	7tm_4	1	+
VALM01000315.1	1073249	1074236	7tm_4	1	+
VALM01000315.1	465761	466754	7tm_4	1	-
VALM01000315.1	731462	732605	7tm_4	1	-
VALM01001280.1	529	1390	7tm_4	1	-
VALM01000315.1	1058578	1059715	7tm_4	1	-
VALM01007878.1	27675	28680	7tm_4	1	-
VALM01000219.1	4560258	4561263	7tm_4	1	+
VALM01000315.1	259178	260138	7tm_4	1	-
VALM01000219.1	4584900	4585866	7tm_4	1	-
VALM01000285.1	1321284	1322256	7tm_4	1	+
VALM01000258.1	10854303	10855302	7tm_4	1	-
VALM01000315.1	1052385	1053393	7tm_4	1	+
VALM01000315.1	803057	804032	7tm_4	1	-
VALM01000254.1	38934	39921	7tm_4	1	+
VALM01000315.1	173456	174410	7tm_4	1	+
VALM01000315.1	1298933	1299896	7tm_4	1	+
VALM01000315.1	585659	586634	7tm_4	1	-
VALM01000315.1	1129085	1130066	7tm_4	1	+
VALM01000237.1	1081399	1087084	7tm_4	1	+
VALM01000315.1	619073	620048	7tm_4	1	-
VALM01000315.1	317046	318015	7tm_4	1	-
VALM01000315.1	887948	888914	7tm_4	1	+
VALM01000315.1	387246	388311	7tm_4	1	-
VALM01000315.1	812151	813132	7tm_4	1	-
VALM01007736.1	463	1450	7tm_4	1	-
VALM01000315.1	309335	310304	7tm_4	1	-
VALM01000285.1	1284786	1285764	7tm_4	1	+
VALM01000254.1	7803	8769	7tm_4	1	+
VALM01000315.1	397702	398734	7tm_4	1	-
VALM01000315.1	331349	332336	7tm_4	1	-
VALM01000315.1	1266079	1267072	7tm_4	1	+
VALM01000237.1	942227	943199	7tm_4	1	+
VALM01000315.1	449240	450203	7tm_4	1	-
VALM01000315.1	576837	577791	7tm_4	1	+
VALM01000315.1	572988	573942	7tm_4	1	+
VALM01007878.1	6776	7733	7tm_4	1	-
VALM01000315.1	1234507	1235671	7tm_4	1	+
VALM01000315.1	1207532	1208468	7tm_4	1	+
VALM01000237.1	852995	854018	7tm_4	1	-
VALM01000315.1	691764	692769	7tm_4	1	-
VALM01000315.1	712253	713216	7tm_4	1	-
VALM01000315.1	1243663	1244605	7tm_4	1	-
VALM01000315.1	371935	372889	7tm_4	1	-
VALM01000254.1	1	778	7tm_4	1	+
VALM01000315.1	491639	492644	7tm_4	1	+
VALM01000285.1	1277728	1278733	7tm_4	1	+
VALM01000258.1	12302588	12303473	7tm_4	1	+
VALM01000285.1	1176334	1177315	7tm_4	1	-
VALM01000315.1	358981	359971	7tm_4	1	+
VALM01006381.1	13084	13957	7tm_4	1	-
VALM01000315.1	475334	476204	7tm_4	1	-
VALM01000315.1	1274516	1275581	7tm_4	1	+
VALM01012057.1	13535	14315	7tm_4	1	+
VALM01000237.1	880025	881045	7tm_4	1	+
VALM01015237.1	0	843	7tm_4	1	-
VALM01000254.1	56724	57327	7tm_4	1	-
VALM01005973.1	0	795	7tm_4	1	-
VALM01000237.1	1168949	1169945	7tm_4	1	-
VALM01000237.1	1167065	1168061	7tm_4	1	-
VALM01000285.1	1351719	1352691	7tm_4	1	+
VALM01000315.1	1402405	1403368	7tm_4	1	+
VALM01000285.1	1397295	1398279	7tm_4	1	-
VALM01000315.1	1346014	1346974	7tm_4	1	+
VALM01000315.1	836917	837595	7tm_4	1	+
VALM01000285.1	1470649	1471675	7tm_4	1	-
VALM01000315.1	1289076	1290039	7tm_4	1	+
VALM01000254.1	81782	82466	7tm_4	1	-
VALM01000219.1	4462065	4463181	7tm_4	1	-
VALM01000285.1	1235428	1236457	7tm_4	1	-
VALM01000254.1	47007	47661	7tm_4	1	+
VALM01000285.1	1426426	1427407	7tm_4	1	-
VALM01000285.1	1247260	1248289	7tm_4	1	-
VALM01000285.1	1243670	1244699	7tm_4	1	-
VALM01000285.1	1261718	1262699	7tm_4	1	-
VALM01000219.1	4474479	4475637	7tm_4	1	-
VALM01000315.1	179269	179827	7tm_4	1	+
VALM01000202.1	8370817	8371768	7tm_4	1	+
VALM01000206.1	232605	233589	7tm_4	1	-
VALM01000315.1	51312	52020	7tm_4	1	-
VALM01000202.1	8342803	8343808	7tm_4	1	+
VALM01000082.1	164519	165542	7tm_4	1	+
VALM01000190.1	815534	816494	7tm_4	1	+
VALM01000285.1	1376432	1377134	7tm_4	1	+
VALM01000082.1	278230	279196	7tm_4	1	+
VALM01000202.1	8349742	8350699	7tm_4	1	-
VALM01000089.1	1381955	1382975	7tm_4	1	-
VALM01000082.1	184381	185407	7tm_4	1	+
VALM01000219.1	1130600	1131569	7tm_4	1	+
VALM01000082.1	152415	153363	7tm_4	1	+
VALM01000059.1	51488	52616	7tm_4	1	+
VALM01000285.1	1299442	1300231	7tm_4	1	-
VALM01000082.1	293944	294931	7tm_4	1	+
VALM01000190.1	871212	872187	7tm_4	1	+
VALM01000190.1	856534	857569	7tm_4	1	+
VALM01000202.1	8396535	8397558	7tm_4	1	+
VALM01000190.1	1032495	1033446	7tm_4	1	+
VALM01000082.1	174952	175891	7tm_4	1	+
VALM01000206.1	252196	253192	7tm_4	1	-
VALM01000072.1	8204564	8205557	7tm_4	1	+
VALM01000190.1	1176776	1177739	7tm_4	1	+
VALM01000190.1	946860	947817	7tm_4	1	+
VALM01000229.1	805891	806914	7tm_4	2	+
VALM01000089.1	1408355	1409444	7tm_4	1	-
VALM01000288.1	1688358	1689327	7tm_4	1	+
VALM01000288.1	1681080	1682058	7tm_4	1	+
VALM01000202.1	7989104	7990043	7tm_4	1	-
VALM01000190.1	911040	912000	7tm_4	1	+
VALM01000202.1	8387621	8388659	7tm_4	1	+
VALM01000190.1	1011417	1012413	7tm_4	1	+
VALM01000082.1	238692	239664	7tm_4	1	+
VALM01000291.1	296788	297745	7tm_4	1	-
VALM01000181.1	92233	93238	7tm_4	1	-
VALM01000202.1	8068349	8069336	7tm_4	1	+
VALM01000315.1	871047	871917	7tm_4	1	+
VALM01000285.1	305702	306668	7tm_4	1	+
VALM01000059.1	194923	196048	7tm_4	1	+
VALM01000285.1	217895	218909	7tm_4	1	+
VALM01000219.1	1113719	1114745	7tm_4	1	+
VALM01000181.1	113086	114082	7tm_4	1	-
VALM01000288.1	1726642	1727599	7tm_4	1	+
VALM01000202.1	7997476	7998544	7tm_4	1	-
VALM01000285.1	247550	248561	7tm_4	1	+
VALM01000190.1	1127309	1128272	7tm_4	1	+
VALM01000227.1	10381536	10382553	7tm_4	1	+
VALM01000288.1	1661428	1662424	7tm_4	1	-
VALM01000334.1	3884689	3885670	7tm_4	1	-
VALM01000043.1	39537946	39538951	7tm_4	1	-
VALM01000291.1	316130	317081	7tm_4	1	-
VALM01000043.1	39452987	39453992	7tm_4	1	-
VALM01000190.1	1077899	1078868	7tm_4	1	+
VALM01000219.1	1070001	1070973	7tm_4	1	+
VALM01000181.1	62487	63441	7tm_4	1	-
VALM01000285.1	327897	328962	7tm_4	1	+
VALM01000190.1	932379	933330	7tm_4	1	+
VALM01000291.1	2005450	2006488	7tm_4	1	-
VALM01000190.1	993459	994623	7tm_4	1	-
VALM01000285.1	529267	530194	7tm_4	1	-
VALM01000181.1	80667	81684	7tm_4	1	+
VALM01000190.1	1216812	1217784	7tm_4	1	+
VALM01000285.1	369173	370112	7tm_4	1	+
VALM01000227.1	10051908	10052916	7tm_4	1	-
VALM01000202.1	8362010	8363147	7tm_4	1	+
VALM01000059.1	226255	227293	7tm_4	1	-
VALM01000181.1	104691	105639	7tm_4	1	+
VALM01000001.1	29044	29992	7tm_4	1	-
VALM01000285.1	1416242	1418078	7tm_4	1	-
VALM01000181.1	84714	85863	7tm_4	1	-
VALM01000307.1	9801	10824	7tm_4	1	-
VALM01000059.1	271033	272056	7tm_4	1	-
VALM01000291.1	1758896	1759907	7tm_4	1	-
VALM01000291.1	236855	237812	7tm_4	1	-
VALM01000220.1	6649365	6650352	7tm_4	1	+
VALM01000059.1	86362	87379	7tm_4	1	-
VALM01006119.1	628156	629248	7tm_4	1	+
VALM01006119.1	774550	775642	7tm_4	1	+
VALM01000001.1	119435	120356	7tm_4	1	-
VALM01000001.1	23349	24297	7tm_4	1	-
VALM01000001.1	13722	14766	7tm_4	1	+
VALM01002011.1	6775	7711	7tm_4	1	+
VALM01000181.1	41899	42925	7tm_4	1	+
VALM01000059.1	11584	12562	7tm_4	1	-
VALM01000227.1	10158389	10159358	7tm_4	1	+
VALM01000059.1	32619	33642	7tm_4	1	-
VALM01000219.1	1079481	1080546	7tm_4	1	+
VALM01001213.1	67950	68934	7tm_4	1	+
VALM01000314.1	69761	70784	7tm_4	1	-
VALM01000315.1	1318566	1319184	7tm_4	1	+
VALM01006119.1	764903	765986	7tm_4	1	+
VALM01000089.1	1473014	1474034	7tm_4	1	+
VALM01000089.1	1396545	1397670	7tm_4	1	-
VALM01000334.1	3864427	3865408	7tm_4	1	-
VALM01006119.1	725944	726982	7tm_4	1	+
VALM01000227.1	10094172	10095147	7tm_4	1	-
VALM01000334.1	3820476	3821511	7tm_4	1	+
VALM01000334.1	3982429	3983455	7tm_4	1	+
VALM01000001.1	6449	7739	7tm_4	1	+
VALM01000055.1	331374	332421	7tm_4	1	+
VALM01000072.1	8279424	8280471	7tm_4	1	+
VALM01000227.1	10078670	10079708	7tm_4	1	-
VALM01000202.1	8110647	8111592	7tm_4	1	+
VALM01000227.1	10362144	10363119	7tm_4	1	-
VALM01000080.1	35747	36839	7tm_4	1	+
VALM01000291.1	397164	398151	7tm_4	1	-
VALM01000291.1	308830	309856	7tm_4	1	-
VALM01000190.1	1021536	1022517	7tm_4	1	+
VALM01010194.1	11442	12513	7tm_4	1	+
VALM01000072.1	8047973	8048948	7tm_4	1	-
VALM01006119.1	691951	692920	7tm_4	1	+
VALM01000288.1	1715305	1716265	7tm_4	1	+
VALM01009539.1	109863	110868	7tm_4	1	-
VALM01000291.1	213772	214735	7tm_4	1	+
VALM01000313.1	2711895	2712927	7tm_4	1	-
VALM01000072.1	8035362	8036478	7tm_4	1	-
VALM01000126.1	4361982	4363059	7tm_4	1	-
VALM01000334.1	5257824	5258787	7tm_4	1	-
VALM01000082.1	260812	261742	7tm_4	1	+
VALM01000220.1	6720870	6721845	7tm_4	1	-
VALM01000126.1	4350130	4351234	7tm_4	1	-
VALM01000202.1	8563429	8564473	7tm_4	1	-
VALM01000334.1	3934229	3935210	7tm_4	1	+
VALM01000047.1	926039	927044	7tm_4	1	-
VALM01000291.1	348644	349634	7tm_4	1	-
VALM01000291.1	1976327	1977398	7tm_4	1	+
VALM01000315.1	41747	42356	7tm_4	1	-
VALM01000043.1	39424546	39425500	7tm_4	1	+
VALM01000181.1	123346	124291	7tm_4	1	-
VALM01000001.1	170080	171037	7tm_4	1	-
VALM01000291.1	389246	390314	7tm_4	1	-
VALM01006119.1	515283	516249	7tm_4	1	-
VALM01000072.1	8246024	8246963	7tm_4	1	+
VALM01000291.1	71412	72357	7tm_4	1	+
VALM01000291.1	537083	538052	7tm_4	1	+
VALM01001213.1	101499	102522	7tm_4	1	+
VALM01000285.1	580728	581727	7tm_4	1	-
VALM01000190.1	844537	845494	7tm_4	1	+
VALM01000227.1	10409147	10410125	7tm_4	1	-
VALM01000291.1	747777	748986	7tm_4	1	-
VALM01000001.1	35097	36117	7tm_4	1	-
VALM01000001.1	241624	242620	7tm_4	1	-
VALM01000180.1	44102	45119	7tm_4	1	-
VALM01000181.1	178573	179548	7tm_4	1	+
VALM01000059.1	211688	212693	7tm_4	1	-
VALM01001213.1	129707	130676	7tm_4	1	+
VALM01000220.1	6655470	6656457	7tm_4	1	+
VALM01000202.1	8576148	8577168	7tm_4	1	-
VALM01008857.1	1231	2557	7tm_4	1	+
VALM01000291.1	787036	787975	7tm_4	1	-
VALM01000334.1	5279886	5280867	7tm_4	1	-
VALM01006119.1	807268	811027	7tm_4	1	+
VALM01000291.1	1871758	1872802	7tm_4	1	-
VALM01000190.1	1272243	1273266	7tm_4	1	+
VALM01000202.1	8553602	8554601	7tm_4	1	+
VALM01000059.1	251275	252295	7tm_4	1	-
VALM01000291.1	1967213	1968230	7tm_4	1	-
VALM01000001.1	447219	448281	7tm_4	1	-
VALM01000055.1	378862	379867	7tm_4	1	+
VALM01000089.1	1043574	1044570	7tm_4	1	+
VALM01000227.1	10174166	10175132	7tm_4	1	+
VALM01000001.1	482774	483776	7tm_4	1	+
VALM01000314.1	347546	348569	7tm_4	1	+
VALM01000015.1	4613014	4614058	7tm_4	1	+
VALM01006119.1	744647	745661	7tm_4	1	+
VALM01000291.1	369496	370447	7tm_4	1	-
VALM01000288.1	1703010	1703982	7tm_4	1	+
VALM01000334.1	3908240	3909221	7tm_4	1	+
VALM01000075.1	514575	515553	7tm_4	1	+
VALM01000314.1	318879	319845	7tm_4	1	+
VALM01000181.1	146423	147485	7tm_4	1	-
VALM01000291.1	894363	895404	7tm_4	1	+
VALM01000089.1	23900	24962	7tm_4	1	+
VALM01000017.1	19693253	19694249	7tm_4	1	+
VALM01000291.1	884356	885364	7tm_4	1	+
VALM01000331.1	8283031	8284033	7tm_4	1	+
VALM01000291.1	167794	168751	7tm_4	1	+
VALM01000072.1	8271403	8272378	7tm_4	1	+
VALM01006119.1	567288	568239	7tm_4	1	-
VALM01000047.1	950779	951796	7tm_4	1	-
VALM01000089.1	1500262	1501243	7tm_4	1	+
VALM01000291.1	966147	967179	7tm_4	1	+
VALM01000055.1	549872	550874	7tm_4	1	-
VALM01000258.1	10515861	10516908	7tm_4	1	-
VALM01000314.1	250051	251017	7tm_4	1	+
VALM01000001.1	89203	90265	7tm_4	1	+
VALM01000205.1	129792	130779	7tm_4	1	+
VALM01005730.1	30579	31524	7tm_4	1	-
VALM01000220.1	6776039	6776975	7tm_4	1	-
VALM01000227.1	10236474	10237446	7tm_4	1	+
VALM01000001.1	250045	251194	7tm_4	1	-
VALM01000291.1	13124	14102	7tm_4	1	-
VALM01000291.1	82258	84577	7tm_4	1	+
VALM01015131.1	68782	69802	7tm_4	1	-
VALM01000080.1	5275	6208	7tm_4	1	-
VALM01000326.1	6226092	6227082	7tm_4	1	-
VALM01002011.1	13008	13944	7tm_4	1	-
VALM01000089.1	1452666	1453680	7tm_4	2	+
VALM01000043.1	39363986	39365015	7tm_4	1	-
VALM01000072.1	8494415	8495492	7tm_4	1	+
VALM01000001.1	466345	467410	7tm_4	1	-
VALM01000285.1	331216	332179	7tm_4	1	-
VALM01000334.1	3996995	3997973	7tm_4	1	-
VALM01000314.1	289349	290342	7tm_4	1	+
VALM01000291.1	128764	129700	7tm_4	1	-
VALM01000291.1	276539	277622	7tm_4	1	-
VALM01000180.1	79447	80410	7tm_4	1	+
VALM01000043.1	39338196	39339207	7tm_4	1	+
VALM01000089.1	1056425	1057457	7tm_4	1	-
VALM01000291.1	331683	332634	7tm_4	1	-
VALM01000220.1	6663029	6664016	7tm_4	1	+
VALM01000291.1	1909072	1910104	7tm_4	1	-
VALM01000180.1	33251	34280	7tm_4	1	+
VALM01000001.1	266141	267224	7tm_4	1	-
VALM01000314.1	503073	504201	7tm_4	1	-
VALM01000055.1	2549911	2550895	7tm_4	1	+
VALM01000291.1	1844493	1845558	7tm_4	1	-
VALM01000001.1	533329	534355	7tm_4	1	+
VALM01007921.1	24759	25785	7tm_4	1	+
VALM01000072.1	8143323	8144385	7tm_4	1	-
VALM01000291.1	43891	44848	7tm_4	1	+
VALM01000243.1	119357	120347	7tm_4	1	+
VALM01000291.1	180026	180983	7tm_4	1	+
VALM01000059.1	237921	239046	7tm_4	1	-
VALM01000326.1	6131653	6132667	7tm_4	1	-
VALM01000258.1	10802107	10803040	7tm_4	1	+
VALM01000072.1	8158755	8159745	7tm_4	1	-
VALM01000047.1	1063457	1064528	7tm_4	1	-
VALM01000326.1	6204444	6205434	7tm_4	1	-
VALM01000291.1	1947470	1948436	7tm_4	1	-
VALM01000072.1	8258391	8259366	7tm_4	1	+
VALM01000127.1	147362	148331	7tm_4	1	-
VALM01000181.1	17161	18112	7tm_4	1	-
VALM01000291.1	62277	63222	7tm_4	1	+
VALM01000255.1	220375	221503	7tm_4	1	+
VALM01000072.1	8115957	8116944	7tm_4	1	+
VALM01000001.1	563102	564128	7tm_4	1	+
VALM01000291.1	3533	4556	7tm_4	1	+
VALM01000291.1	133735	134566	7tm_4	1	-
VALM01007870.1	23159	24107	7tm_4	1	-
VALM01000220.1	6784081	6785059	7tm_4	1	-
VALM01000291.1	1962435	1963488	7tm_4	1	-
VALM01000043.1	39394837	39395788	7tm_4	1	+
VALM01000291.1	255936	256938	7tm_4	1	-
VALM01008857.1	4624	5617	7tm_4	1	+
VALM01000227.1	4823814	4824903	7tm_4	1	+
VALM01000072.1	7972052	7973051	7tm_4	1	-
VALM01000314.1	426594	427527	7tm_4	1	-
VALM01000044.1	3155948	3156932	7tm_4	1	-
VALM01000055.1	723292	724321	7tm_4	1	+
VALM01000291.1	919663	920602	7tm_4	1	+
VALM01000075.1	687773	688787	7tm_4	1	-
VALM01000202.1	8480872	8481865	7tm_4	1	-
VALM01000334.1	3956027	3957068	7tm_4	1	-
VALM01000258.1	12767071	12768130	7tm_4	1	+
VALM01000075.1	833438	834428	7tm_4	1	+
VALM01000075.1	702443	703451	7tm_4	1	+
VALM01000251.1	189000	190107	7tm_4	2	+
VALM01000291.1	123545	124493	7tm_4	1	+
VALM01000001.1	161582	162689	7tm_4	1	-
VALM01000072.1	8391491	8392490	7tm_4	1	+
VALM01000206.1	84203	85151	7tm_4	1	-
VALM01000190.1	1231496	1232582	7tm_4	1	+
VALM01000072.1	8123582	8124584	7tm_4	1	+
VALM01000291.1	981621	982623	7tm_4	1	+
VALM01000229.1	1376153	1377080	7tm_4	1	+
VALM01000055.1	2618979	2619963	7tm_4	1	+
VALM01000313.1	2786567	2787560	7tm_4	1	+
VALM01000075.1	803675	804662	7tm_4	1	+
VALM01000072.1	8173669	8174653	7tm_4	1	-
VALM01000229.1	704950	705949	7tm_4	1	+
VALM01000215.1	4016643	4017624	7tm_4	1	-
VALM01000291.1	1833631	1834642	7tm_4	1	-
VALM01000116.1	4944628	4945564	7tm_4	1	-
VALM01000082.1	67172	68189	7tm_4	1	+
VALM01000205.1	60247	61234	7tm_4	1	+
VALM01000288.1	1777395	1778469	7tm_4	1	+
VALM01000055.1	1359630	1360686	7tm_4	1	-
VALM01000229.1	1420848	1421790	7tm_4	1	+
VALM01017909.1	9836	10823	7tm_4	1	+
VALM01000043.1	39588646	39589618	7tm_4	1	+
VALM01000291.1	57238	58207	7tm_4	1	+
VALM01000055.1	2596269	2597253	7tm_4	1	+
VALM01000291.1	157182	158139	7tm_4	1	+
VALM01000251.1	154821	155778	7tm_4	1	+
VALM01000314.1	229345	230311	7tm_4	1	+
VALM01000314.1	522937	523873	7tm_4	1	-
VALM01000291.1	637948	638959	7tm_4	1	+
VALM01000291.1	322482	323430	7tm_4	1	-
VALM01000229.1	1292857	1293850	7tm_4	1	-
VALM01000072.1	7913911	7914937	7tm_4	1	-
VALM01000089.1	43707	44697	7tm_4	1	+
VALM01000291.1	251683	252631	7tm_4	1	+
VALM01000291.1	338135	339083	7tm_4	1	-
VALM01000258.1	10600311	10601127	7tm_4	1	-
VALM01000115.1	23370	24372	7tm_4	1	+
VALM01000202.1	7935373	7936435	7tm_4	1	+
VALM01000291.1	51805	52759	7tm_4	1	+
VALM01000072.1	8136340	8137309	7tm_4	1	-
VALM01000072.1	7980138	7981137	7tm_4	1	-
VALM01000326.1	6234327	6235317	7tm_4	1	-
VALM01000055.1	2641923	2642907	7tm_4	1	+
VALM01000291.1	1648279	1649239	7tm_4	1	+
VALM01000017.1	20043745	20044747	7tm_4	1	-
VALM01000314.1	119641	120622	7tm_4	1	-
VALM01000314.1	366744	367671	7tm_4	1	-
VALM01000291.1	1744255	1745287	7tm_4	1	+
VALM01000055.1	2574058	2575078	7tm_4	1	+
VALM01000186.1	85790	86798	7tm_4	1	+
VALM01000055.1	1229974	1230937	7tm_4	1	+
VALM01004259.1	94433	95510	7tm_4	1	+
VALM01000072.1	8089610	8090594	7tm_4	1	+
VALM01000314.1	536755	537718	7tm_4	1	-
VALM01000315.1	1037171	1037867	7tm_4	1	-
VALM01000190.1	1284875	1285925	7tm_4	1	+
VALM01000047.1	1102653	1103733	7tm_4	1	+
VALM01000001.1	147681	148797	7tm_4	1	+
VALM01000314.1	241784	242777	7tm_4	1	+
VALM01000047.1	1148397	1149411	7tm_4	1	+
VALM01000123.1	194501	195437	7tm_4	1	+
VALM01000314.1	258424	259417	7tm_4	1	+
VALM01000072.1	8063232	8064234	7tm_4	1	+
VALM01000291.1	1933122	1934100	7tm_4	1	-
VALM01000186.1	57587	58538	7tm_4	1	-
VALM01000334.1	3943825	3944776	7tm_4	1	-
VALM01000072.1	7895989	7896976	7tm_4	1	-
VALM01000150.1	474854	475814	7tm_4	1	+
VALM01000110.1	74109	75189	7tm_4	1	+
VALM01000291.1	354220	355168	7tm_4	1	-
VALM01000291.1	974114	975116	7tm_4	1	+
VALM01000291.1	85387	86329	7tm_4	1	+
VALM01000291.1	93110	94067	7tm_4	1	+
VALM01000326.1	6212741	6213686	7tm_4	1	-
VALM01000075.1	761517	762504	7tm_4	1	+
VALM01000215.1	4314968	4316042	7tm_4	2	-
VALM01000314.1	308349	309342	7tm_4	1	+
VALM01000072.1	8299856	8300828	7tm_4	1	+
VALM01000291.1	526341	527451	7tm_4	2	-
VALM01000314.1	354797	355853	7tm_4	1	-
VALM01000314.1	267414	268518	7tm_4	1	-
VALM01000181.1	155109	156051	7tm_4	1	-
VALM01000205.1	97849	100576	7tm_4	1	-
VALM01000291.1	1992436	1993474	7tm_4	1	-
VALM01000044.1	3089234	3090209	7tm_4	1	+
VALM01000082.1	105382	106426	7tm_4	1	+
VALM01009719.1	45	1029	7tm_4	1	-
VALM01000055.1	872212	873202	7tm_4	1	+
VALM01000291.1	956688	957624	7tm_4	1	+
VALM01000291.1	30664	31603	7tm_4	1	+
VALM01000072.1	8187746	8188694	7tm_4	1	-
VALM01000043.1	39409983	39411114	7tm_4	1	-
VALM01000072.1	7904980	7906012	7tm_4	1	-
VALM01000072.1	7952016	7952982	7tm_4	1	-
VALM01000011.1	39007419	39008427	7tm_4	1	-
VALM01000202.1	8322640	8323618	7tm_4	1	+
VALM01000072.1	8367815	8368817	7tm_4	1	+
VALM01000314.1	733804	734812	7tm_4	1	+
VALM01000055.1	1167388	1168384	7tm_4	1	+
VALM01000209.1	80657	81731	7tm_4	1	+
VALM01000082.1	53415	54606	7tm_4	1	+
VALM01000291.1	186782	187796	7tm_4	1	+
VALM01000089.1	59515	60505	7tm_4	1	+
VALM01000314.1	573632	574745	7tm_4	1	-
VALM01000129.1	5375051	5376104	7tm_4	1	-
VALM01000190.1	952657	953695	7tm_4	1	-
VALM01000055.1	1620699	1621878	7tm_4	1	-
VALM01000017.1	19456275	19457340	7tm_4	1	+
VALM01000047.1	1028212	1029112	7tm_4	1	+
VALM01000017.1	19270253	19271243	7tm_4	1	-
VALM01000043.1	39517627	39518656	7tm_4	1	-
VALM01000326.1	6194754	6195732	7tm_4	1	-
VALM01000202.1	8316833	8317811	7tm_4	1	+
VALM01000059.1	283131	284202	7tm_4	1	-
VALM01000180.1	56085	57105	7tm_4	1	-
VALM01000202.1	8334556	8335516	7tm_4	1	+
VALM01000258.1	13060923	13061943	7tm_4	1	+
VALM01000314.1	435051	436020	7tm_4	1	-
VALM01007870.1	2013	3048	7tm_4	1	-
VALM01000112.1	788475	789462	7tm_4	1	-
VALM01000291.1	1570627	1571776	7tm_4	1	-
VALM01006692.1	62592	63771	7tm_4	1	+
VALM01000202.1	8605147	8606092	7tm_4	1	+
VALM01000043.1	39597903	39598866	7tm_4	1	-
VALM01000205.1	4907	5894	7tm_4	1	-
VALM01000055.1	2285966	2286950	7tm_4	1	+
VALM01000291.1	105950	106895	7tm_4	1	+
VALM01000314.1	193006	193972	7tm_4	1	+
VALM01000314.1	589712	591017	7tm_4	1	-
VALM01000258.1	12285374	12286019	7tm_4	1	-
VALM01000055.1	1619317	1620154	7tm_4	1	-
VALM01000314.1	682272	683280	7tm_4	1	+
VALM01000072.1	8231786	8232788	7tm_4	1	-
VALM01000291.1	1856200	1857151	7tm_4	1	-
VALM01000089.1	103536	104583	7tm_4	1	+
VALM01000126.1	5540408	5541383	7tm_4	1	-
VALM01001511.1	40217	41162	7tm_4	1	+
VALM01000258.1	12605134	12606193	7tm_4	1	-
VALM01000291.1	1791905	1792916	7tm_4	1	-
VALM01000242.1	33970611	33971667	7tm_4	1	+
VALM01000055.1	1138551	1139541	7tm_4	1	-
VALM01000314.1	611123	612134	7tm_4	1	-
VALM01000291.1	262292	263237	7tm_4	1	-
VALM01000314.1	654449	655379	7tm_4	1	+
VALM01000255.1	12725	13790	7tm_4	2	-
VALM01000291.1	138427	139405	7tm_4	1	+
VALM01000072.1	8359798	8360758	7tm_4	1	+
VALM01000113.1	18778661	18779651	7tm_4	1	-
VALM01000314.1	443672	445097	7tm_4	1	-
VALM01000113.1	18714868	18715822	7tm_4	1	+
VALM01000047.1	878267	879386	7tm_4	1	-
VALM01000005.1	4966176	4967136	7tm_4	1	+
VALM01000123.1	211796	212882	7tm_4	1	+
VALM01000219.1	4526913	4527501	7tm_4	1	-
VALM01000314.1	451835	452771	7tm_4	1	-
VALM01000337.1	31270	32257	7tm_4	1	+
VALM01000314.1	173062	174163	7tm_4	1	+
VALM01000315.1	154042	154477	7tm_4	1	+
VALM01000055.1	2147199	2148228	7tm_4	1	-
VALM01000314.1	405615	406620	7tm_4	1	+
VALM01011261.1	79517	80372	7tm_4	1	+
VALM01000314.1	565568	566540	7tm_4	1	+
VALM01000333.1	26398	27427	7tm_4	1	+
VALM01000082.1	80954	81902	7tm_4	1	+
VALM01000112.1	1360842	1361859	7tm_4	1	-
VALM01000047.1	1003936	1004896	7tm_4	1	+
VALM01000314.1	692310	693408	7tm_4	1	+
VALM01000314.1	476766	477858	7tm_4	1	-
VALM01000331.1	8308417	8309365	7tm_4	1	+
VALM01000331.1	8292200	8293148	7tm_4	1	-
VALM01000215.1	3709308	3710337	7tm_4	1	-
VALM01000065.1	1144724	1145732	7tm_4	1	-
VALM01000202.1	8492607	8493702	7tm_4	1	+
VALM01011261.1	26649	27657	7tm_4	1	-
VALM01000291.1	594530	595466	7tm_4	1	-
VALM01000313.1	2879031	2880006	7tm_4	1	+
VALM01000258.1	12579935	12581000	7tm_4	1	-
VALM01000333.1	219153	220086	7tm_4	1	-
VALM01000055.1	1694259	1695315	7tm_4	1	-
VALM01000047.1	1137265	1138222	7tm_4	1	+
VALM01000255.1	22686	23787	7tm_4	2	-
VALM01000216.1	4274457	4275393	7tm_4	1	+
VALM01000220.1	6747519	6748629	7tm_4	1	-
VALM01000314.1	51115	52051	7tm_4	1	+
VALM01000314.1	204427	205411	7tm_4	1	+
VALM01000005.1	5026809	5027814	7tm_4	1	+
VALM01000150.1	426858	427848	7tm_4	1	+
VALM01000046.1	17579806	17580859	7tm_4	1	-
VALM01000215.1	3674125	3675139	7tm_4	1	-
VALM01000291.1	1736302	1737310	7tm_4	1	+
VALM01000314.1	672673	673837	7tm_4	1	+
VALM01000089.1	1171948	1172944	7tm_4	1	+
VALM01000291.1	382626	383574	7tm_4	1	-
VALM01000113.1	31272240	31273260	7tm_4	1	-
VALM01000291.1	448729	449695	7tm_4	1	-
VALM01000055.1	1195604	1196543	7tm_4	1	-
VALM01000258.1	12858265	12859252	7tm_4	1	+
VALM01000243.1	58050	59061	7tm_4	1	+
VALM01000314.1	662722	663706	7tm_4	1	-
VALM01000216.1	4318169	4319117	7tm_4	1	+
VALM01000072.1	8015481	8016423	7tm_4	1	-
VALM01000123.1	470198	471101	7tm_4	1	+
VALM01000209.1	229446	230544	7tm_4	1	+
VALM01011261.1	7220	8183	7tm_4	1	+
VALM01000314.1	531219	532248	7tm_4	1	-
VALM01000089.1	206726	207680	7tm_4	1	-
VALM01000242.1	33885501	33886542	7tm_4	1	-
VALM01000258.1	11379235	11380243	7tm_4	1	+
VALM01000112.1	1349120	1350152	7tm_4	1	-
VALM01000313.1	2777066	2778068	7tm_4	1	+
VALM01000314.1	220705	221737	7tm_4	1	+
VALM01000202.1	8526477	8527452	7tm_4	1	+
VALM01000291.1	640403	641339	7tm_4	1	-
VALM01000263.1	238389	239388	7tm_4	1	-
VALM01000055.1	848491	849496	7tm_4	1	+
VALM01000314.1	633208	634201	7tm_4	1	-
VALM01000043.1	39499822	39500896	7tm_4	1	+
VALM01000258.1	12907522	12908524	7tm_4	1	+
VALM01000291.1	218539	219559	7tm_4	1	+
VALM01000202.1	8510351	8511446	7tm_4	1	+
VALM01000291.1	512825	513797	7tm_4	1	-
VALM01000314.1	713112	714126	7tm_4	1	+
VALM01000291.1	659564	660521	7tm_4	1	-
VALM01000291.1	199216	200305	7tm_4	1	+
VALM01000313.1	2887775	2888720	7tm_4	1	-
VALM01000229.1	1085597	1086644	7tm_4	1	+
VALM01000333.1	177204	178155	7tm_4	1	+
VALM01000291.1	478303	479239	7tm_4	1	+
VALM01000123.1	604784	605816	7tm_4	1	-
VALM01000242.1	33807008	33808082	7tm_4	1	-
VALM01000126.1	5510540	5511566	7tm_4	1	+
VALM01000126.1	5519761	5520787	7tm_4	1	+
VALM01000072.1	8480545	8481505	7tm_4	1	-
VALM01000072.1	8382019	8382958	7tm_4	1	+
VALM01000258.1	14040132	14041122	7tm_4	1	+
VALM01000242.1	33848666	33849746	7tm_4	1	-
VALM01000043.1	39612358	39613306	7tm_4	1	+
VALM01012072.1	619847	620825	7tm_4	1	+
VALM01000072.1	8342925	8343864	7tm_4	1	+
VALM01000044.1	3142800	3143814	7tm_4	1	+
VALM01000110.1	197776	198667	7tm_4	1	-
VALM01000215.1	3832365	3833382	7tm_4	1	+
VALM01000116.1	4805082	4806054	7tm_4	1	+
VALM01000331.1	6046051	6047026	7tm_4	1	+
VALM01000055.1	1394700	1395789	7tm_4	1	+
VALM01000110.1	240338	241394	7tm_4	1	+
VALM01000055.1	1579766	1580753	7tm_4	1	-
VALM01000116.1	4962068	4963085	7tm_4	1	-
VALM01000242.1	33730571	33731549	7tm_4	1	-
VALM01000112.1	1115948	1116902	7tm_4	1	-
VALM01000072.1	7988120	7989092	7tm_4	1	-
VALM01000123.1	253668	254697	7tm_4	1	-
VALM01013483.1	128	1076	7tm_4	1	+
VALM01000137.1	581423	582368	7tm_4	1	-
VALM01000072.1	8458087	8459047	7tm_4	1	-
VALM01000110.1	163968	164988	7tm_4	1	-
VALM01005730.1	50629	51562	7tm_4	1	-
VALM01000314.1	85026	85965	7tm_4	1	+
VALM01000333.1	262563	263508	7tm_4	1	-
VALM01000258.1	10646422	10647448	7tm_4	1	+
VALM01000314.1	469964	471002	7tm_4	1	-
VALM01000291.1	612705	613671	7tm_4	1	-
VALM01000314.1	458481	459423	7tm_4	1	-
VALM01000243.1	33881	34838	7tm_4	1	+
VALM01000072.1	8150839	8151775	7tm_4	1	-
VALM01000072.1	8102881	8103874	7tm_4	1	-
VALM01000258.1	13239909	13240875	7tm_4	1	+
VALM01000046.1	28315048	28316005	7tm_4	1	-
VALM01016773.1	331432	332431	7tm_4	1	+
VALM01000242.1	33863006	33863957	7tm_4	1	-
VALM01000044.1	3093508	3094465	7tm_4	1	-
VALM01000089.1	150011	151055	7tm_4	1	-
VALM01000291.1	1610734	1611721	7tm_4	1	-
VALM01000258.1	14002447	14003437	7tm_4	1	+
VALM01000072.1	8507050	8508010	7tm_4	1	-
VALM01000313.1	2761717	2762707	7tm_4	1	-
VALM01000123.1	627378	628344	7tm_4	1	+
VALM01000123.1	283991	285008	7tm_4	1	+
VALM01015131.1	175971	176988	7tm_4	1	-
VALM01000072.1	8423337	8424339	7tm_4	1	-
VALM01000291.1	440109	441075	7tm_4	1	-
VALM01000112.1	1409566	1410514	7tm_4	1	-
VALM01000285.1	1477007	1477640	7tm_4	1	-
VALM01000055.1	401231	402179	7tm_4	1	+
VALM01000079.1	10820	11780	7tm_4	1	+
VALM01000123.1	542315	543272	7tm_4	1	+
VALM01000263.1	148795	149824	7tm_4	1	+
VALM01000291.1	508442	509408	7tm_4	1	-
VALM01000075.1	627400	628474	7tm_4	1	-
VALM01000285.1	321131	322088	7tm_4	1	+
VALM01000237.1	968146	968701	7tm_4	1	+
VALM01000112.1	1429936	1430938	7tm_4	1	-
VALM01000313.1	2990460	2991501	7tm_4	1	+
VALM01000112.1	1170736	1171768	7tm_4	1	-
VALM01000229.1	1029328	1030414	7tm_4	1	+
VALM01004048.1	50311	51325	7tm_4	2	-
VALM01000215.1	4341282	4342302	7tm_4	1	-
VALM01000075.1	639254	640205	7tm_4	1	-
VALM01000314.1	338027	339047	7tm_4	1	+
VALM01006905.1	24360	25374	7tm_4	1	+
VALM01000242.1	33929964	33930972	7tm_4	1	+
VALM01000112.1	699116	700136	7tm_4	1	-
VALM01000291.1	413849	414815	7tm_4	1	-
VALM01011261.1	31948	32956	7tm_4	1	-
VALM01000072.1	8572125	8573178	7tm_4	1	-
VALM01000258.1	11089909	11090917	7tm_4	1	+
VALM01000333.1	82601	83561	7tm_4	1	+
VALM01000291.1	552652	553624	7tm_4	1	+
VALM01000337.1	515371	516382	7tm_4	1	+
VALM01000242.1	33990706	33991687	7tm_4	1	-
VALM01000181.1	160926	161850	7tm_4	1	-
VALM01000291.1	572206	573172	7tm_4	1	+
VALM01000046.1	28656623	28657628	7tm_4	1	+
VALM01000017.1	19655053	19656034	7tm_4	1	+
VALM01000313.1	2728465	2729407	7tm_4	1	-
VALM01013309.1	12937	13915	7tm_4	1	-
VALM01000112.1	1381655	1382708	7tm_4	1	-
VALM01000333.1	122476	123517	7tm_4	1	-
VALM01000123.1	380893	381850	7tm_4	1	-
VALM01000263.1	210667	211621	7tm_4	1	+
VALM01000229.1	871464	872511	7tm_4	1	-
VALM01000072.1	8398702	8399662	7tm_4	1	-
VALM01000337.1	260752	261922	7tm_4	2	-
VALM01000044.1	3120762	3121704	7tm_4	1	+
VALM01000123.1	558644	559601	7tm_4	1	+
VALM01000229.1	1261608	1262613	7tm_4	1	-
VALM01000123.1	4417	5413	7tm_4	1	+
VALM01000258.1	13118592	13119573	7tm_4	1	-
VALM01000313.1	2918091	2919087	7tm_4	1	+
VALM01000251.1	127966	129016	7tm_4	1	+
VALM01014772.1	114234	115263	7tm_4	1	-
VALM01000073.1	83335	84433	7tm_4	1	-
VALM01000126.1	5594984	5596058	7tm_4	1	+
VALM01000123.1	529263	530259	7tm_4	1	+
VALM01000254.1	47567	47957	7tm_4	1	+
VALM01000258.1	11068169	11069126	7tm_4	1	-
VALM01000263.1	131946	132951	7tm_4	1	+
VALM01000216.1	4289075	4290185	7tm_4	1	-
VALM01000072.1	8546034	8546994	7tm_4	1	-
VALM01000243.1	70724	71795	7tm_4	1	+
VALM01000291.1	607273	608239	7tm_4	1	-
VALM01013309.1	49635	50616	7tm_4	1	+
VALM01000055.1	2055782	2056745	7tm_4	1	+
VALM01000046.1	28272846	28273857	7tm_4	1	-
VALM01000242.1	33958996	33959956	7tm_4	1	+
VALM01000263.1	222150	223110	7tm_4	1	-
VALM01016773.1	221946	222945	7tm_4	1	+
VALM01000285.1	184369	185323	7tm_4	1	-
VALM01000243.1	45347	46454	7tm_4	1	+
VALM01000112.1	1203636	1204668	7tm_4	1	-
VALM01000215.1	4504495	4505497	7tm_4	1	-
VALM01000055.1	1445361	1446369	7tm_4	1	+
VALM01000285.1	572646	573648	7tm_4	1	-
VALM01000123.1	503888	504935	7tm_4	1	-
VALM01000055.1	1073418	1074348	7tm_4	1	+
VALM01000123.1	156984	157965	7tm_4	1	+
VALM01000055.1	1475858	1477046	7tm_4	1	+
VALM01000055.1	1128746	1129700	7tm_4	1	+
VALM01000258.1	11054714	11055671	7tm_4	1	+
VALM01000075.1	663532	664513	7tm_4	1	-
VALM01016134.1	47118	48084	7tm_4	1	+
VALM01000077.1	50251	51250	7tm_4	1	+
VALM01000216.1	4278809	4279745	7tm_4	1	-
VALM01003436.1	62976	64083	7tm_4	1	-
VALM01006119.1	785682	786594	7tm_4	1	+
VALM01000202.1	8376350	8377229	7tm_4	1	+
VALM01015432.1	181908	182916	7tm_4	1	+
VALM01000314.1	36108	37122	7tm_4	1	+
VALM01000229.1	910340	911414	7tm_4	1	+
VALM01000258.1	11146796	11147738	7tm_4	1	+
VALM01000017.1	20135175	20136141	7tm_4	1	-
VALM01000072.1	8586553	8587549	7tm_4	1	-
VALM01000123.1	78958	79924	7tm_4	1	-
VALM01000258.1	13004423	13005428	7tm_4	1	-
VALM01000291.1	1702003	1703086	7tm_4	1	+
VALM01000219.1	4545787	4546351	7tm_4	1	-
VALM01000258.1	14140537	14141494	7tm_4	1	-
VALM01000291.1	494365	495343	7tm_4	1	-
VALM01000072.1	8522828	8523788	7tm_4	1	-
VALM01000291.1	1683000	1684107	7tm_4	1	-
VALM01000046.1	28414413	28415367	7tm_4	1	+
VALM01000215.1	4099943	4100915	7tm_4	1	+
VALM01000123.1	107356	108406	7tm_4	1	-
VALM01013309.1	25224	26184	7tm_4	1	+
VALM01000055.1	1052736	1053843	7tm_4	1	-
VALM01000072.1	8500060	8501083	7tm_4	1	-
VALM01000096.1	1450269	1451247	7tm_4	1	-
VALM01000046.1	28512804	28513803	7tm_4	1	-
VALM01000333.1	185403	186345	7tm_4	1	-
VALM01000215.1	3606609	3607560	7tm_4	1	+
VALM01000215.1	4588836	4589871	7tm_4	1	+
VALM01000110.1	252019	252856	7tm_4	1	+
VALM01000047.1	985890	986724	7tm_4	1	+
VALM01000192.1	327365	328463	7tm_4	1	+
VALM01005730.1	75144	76059	7tm_4	1	-
VALM01000017.1	19168432	19169464	7tm_4	1	-
VALM01000017.1	19810194	19811058	7tm_4	1	+
VALM01000333.1	98668	99625	7tm_4	1	+
VALM01000017.1	19115015	19115945	7tm_4	1	-
VALM01000112.1	1079010	1079964	7tm_4	1	+
VALM01001385.1	42211	43306	7tm_4	1	+
VALM01000055.1	1432304	1433255	7tm_4	1	-
VALM01000055.1	1274290	1275208	7tm_4	1	+
VALM01000215.1	4413634	4414636	7tm_4	1	+
VALM01010048.1	26761	27733	7tm_4	1	+
VALM01000123.1	431791	432742	7tm_4	1	-
VALM01000313.1	2238058	2239009	7tm_4	1	-
VALM01000017.1	19878273	19879287	7tm_4	1	+
VALM01000202.1	8590348	8591311	7tm_4	1	-
VALM01000055.1	113036	114035	7tm_4	1	+
VALM01000077.1	64783	65821	7tm_4	1	-
VALM01008970.1	653	1535	7tm_4	1	+
VALM01007878.1	45852	46392	7tm_4	1	+
VALM01000112.1	620527	621565	7tm_4	1	+
VALM01000192.1	429777	430803	7tm_4	1	+
VALM01000258.1	14120466	14121465	7tm_4	1	-
VALM01000055.1	1035272	1036253	7tm_4	1	+
VALM01000258.1	11107989	11108967	7tm_4	1	-
VALM01000096.1	1438950	1440027	7tm_4	2	+
VALM01000112.1	482530	483619	7tm_4	1	+
VALM01000123.1	660066	660921	7tm_4	1	+
VALM01006119.1	660942	661707	7tm_4	1	+
VALM01000017.1	19637489	19638455	7tm_4	1	+
VALM01000192.1	485238	486336	7tm_4	1	+
VALM01000044.1	3277479	3278586	7tm_4	1	-
VALM01013309.1	68857	69625	7tm_4	1	+
VALM01000229.1	981716	982763	7tm_4	1	+
VALM01000229.1	986172	987219	7tm_4	1	+
VALM01000044.1	3234458	3235316	7tm_4	1	+
VALM01015913.1	0	840	7tm_4	1	-
VALM01000115.1	10312	11407	7tm_4	1	+
VALM01000258.1	13168719	13169706	7tm_4	1	+
VALM01000017.1	19206141	19207176	7tm_4	1	+
VALM01016773.1	390198	391287	7tm_4	1	+
VALM01000017.1	19675335	19676316	7tm_4	1	-
VALM01012646.1	28071	29259	7tm_4	1	-
VALM01001385.1	114946	115951	7tm_4	1	-
VALM01000263.1	391708	392713	7tm_4	1	-
VALM01000110.1	206780	207734	7tm_4	1	-
VALM01000313.1	2949436	2950414	7tm_4	1	+
VALM01000055.1	2129213	2130176	7tm_4	1	+
VALM01000112.1	894807	895731	7tm_4	1	-
VALM01000215.1	4027398	4028136	7tm_4	1	-
VALM01000251.1	140771	141674	7tm_4	1	+
VALM01000046.1	28586277	28587369	7tm_4	1	+
VALM01000263.1	271533	272538	7tm_4	1	+
VALM01000258.1	13269530	13270481	7tm_4	1	-
VALM01000258.1	12847453	12848314	7tm_4	1	+
VALM01000242.1	34031298	34031991	7tm_4	1	+
VALM01000263.1	283706	284669	7tm_4	1	+
VALM01000127.1	84236	85226	7tm_4	1	-
VALM01000313.1	2830440	2831583	7tm_4	2	+
VALM01000113.1	12249179	12250220	7tm_4	1	-
VALM01000263.1	309005	310082	7tm_4	1	-
VALM01015432.1	113090	114164	7tm_4	2	+
VALM01000112.1	952605	953571	7tm_4	1	-
VALM01000043.1	39625748	39626762	7tm_4	1	+
VALM01000333.1	318876	319833	7tm_4	1	-
VALM01000017.1	19155514	19156561	7tm_4	1	-
VALM01000294.1	42403	43495	7tm_4	1	-
VALM01000110.1	99525	100479	7tm_4	1	+
VALM01000112.1	869546	870524	7tm_4	1	+
VALM01000112.1	878578	879556	7tm_4	1	+
VALM01000326.1	6310140	6311121	7tm_4	1	-
VALM01000258.1	13017619	13018570	7tm_4	1	+
VALM01000263.1	346669	347764	7tm_4	1	-
VALM01000337.1	369493	370414	7tm_4	1	+
VALM01000258.1	12999364	13000441	7tm_4	1	+
VALM01000149.1	74523	75600	7tm_4	1	+
VALM01000337.1	595309	596305	7tm_4	1	+
VALM01016773.1	442055	443147	7tm_4	1	-
VALM01000220.1	6768998	6770063	7tm_4	1	+
VALM01001689.1	151608	152646	7tm_4	2	+
VALM01000113.1	31422556	31423357	7tm_4	1	+
VALM01000258.1	14060583	14061471	7tm_4	1	+
VALM01000112.1	846423	847368	7tm_4	1	+
VALM01000192.1	533692	534712	7tm_4	1	+
VALM01000043.1	39353853	39355347	7tm_4	1	+
VALM01004376.1	16707	17715	7tm_4	1	-
VALM01000055.1	1020009	1020909	7tm_4	1	+
VALM01000337.1	185667	186696	7tm_4	1	+
VALM01000055.1	2156416	2157352	7tm_4	1	-
VALM01000258.1	14092650	14093751	7tm_4	1	-
VALM01000263.1	112641	113652	7tm_4	1	+
VALM01000294.1	137347	138310	7tm_4	1	-
VALM01004876.1	301240	302248	7tm_4	1	-
VALM01000190.1	981343	982225	7tm_4	1	-
VALM01000215.1	4155386	4156337	7tm_4	1	+
VALM01000149.1	23260	24238	7tm_4	1	-
VALM01000229.1	611986	612907	7tm_4	1	+
VALM01000291.1	778503	779418	7tm_4	1	-
VALM01000017.1	19147382	19148366	7tm_4	1	-
VALM01000258.1	10935330	10936359	7tm_4	1	+
VALM01003718.1	11701	12814	7tm_4	2	+
VALM01000075.1	669911	670928	7tm_4	1	-
VALM01007921.1	2961	3618	7tm_4	1	+
VALM01010194.1	253	1084	7tm_4	1	+
VALM01000314.1	546084	546951	7tm_4	1	-
VALM01000017.1	19561738	19562764	7tm_4	1	+
VALM01000255.1	550477	551449	7tm_4	1	+
VALM01000215.1	4418606	4419557	7tm_4	1	-
VALM01000089.1	293179	294187	7tm_4	1	+
VALM01004259.1	101097	102045	7tm_4	1	-
VALM01004190.1	8348	9170	7tm_4	1	+
VALM01000333.1	111964	112954	7tm_4	1	-
VALM01000055.1	65813	66809	7tm_4	1	+
VALM01000192.1	117919	119014	7tm_4	1	+
VALM01000258.1	14084074	14085022	7tm_4	1	-
VALM01000190.1	1111612	1112302	7tm_4	1	+
VALM01000055.1	475077	475911	7tm_4	1	-
VALM01001689.1	170946	171909	7tm_4	1	-
VALM01000055.1	1336422	1337175	7tm_4	1	-
VALM01000294.1	90363	91389	7tm_4	1	+
VALM01000323.1	158414	159377	7tm_4	1	-
VALM01000255.1	1204646	1205588	7tm_4	1	-
VALM01008879.1	4244	5207	7tm_4	1	-
VALM01016773.1	406287	407250	7tm_4	1	-
VALM01000055.1	95714	96758	7tm_4	1	+
VALM01016773.1	350606	351440	7tm_4	1	+
VALM01000044.1	3328157	3329120	7tm_4	1	+
VALM01000123.1	30257	31208	7tm_4	1	-
VALM01000089.1	1153351	1155181	7tm_4	1	+
VALM01000314.1	4594	5251	7tm_4	1	-
VALM01016773.1	254133	255135	7tm_4	1	+
VALM01003436.1	84186	85185	7tm_4	1	-
VALM01000337.1	227572	228481	7tm_4	1	+
VALM01000258.1	10816609	10817464	7tm_4	1	+
VALM01016773.1	533514	534477	7tm_4	1	+
VALM01015432.1	169357	170221	7tm_4	1	+
VALM01015432.1	84124	85231	7tm_4	1	+
VALM01000337.1	486002	486875	7tm_4	1	-
VALM01000229.1	626635	627391	7tm_4	1	-
VALM01000112.1	1270525	1271359	7tm_4	1	-
VALM01016773.1	161949	162912	7tm_4	1	-
VALM01003436.1	102670	103633	7tm_4	1	-
VALM01000123.1	224474	225302	7tm_4	1	-
VALM01000251.1	181952	182795	7tm_4	1	+
VALM01000337.1	627864	628860	7tm_4	1	-
VALM01000285.1	551694	552429	7tm_4	1	+
VALM01000192.1	99792	100740	7tm_4	1	+
VALM01000258.1	12569648	12570533	7tm_4	1	-
VALM01000331.1	8591833	8592862	7tm_4	1	+
VALM01001689.1	30188	31181	7tm_4	1	-
VALM01016773.1	33930	34971	7tm_4	1	+
VALM01000123.1	335617	336349	7tm_4	1	+
VALM01003436.1	31995	32967	7tm_4	1	-
VALM01016773.1	40342	41413	7tm_4	1	+
VALM01000072.1	7888380	7893756	7tm_4	1	-
VALM01000200.1	1073	2057	7tm_4	1	-
VALM01000294.1	26446	27457	7tm_4	1	-
VALM01016773.1	145983	147072	7tm_4	2	+
VALM01000285.1	1477489	1477930	7tm_4	1	-
VALM01015131.1	242911	243724	7tm_4	1	+
VALM01000055.1	1520716	1521658	7tm_4	1	+
VALM01012194.1	1	679	7tm_4	1	+
VALM01000123.1	591934	592588	7tm_4	1	+
VALM01000255.1	1222777	1223719	7tm_4	1	-
VALM01000331.1	8608158	8609187	7tm_4	1	-
VALM01000314.1	62666	63371	7tm_4	1	-
VALM01000258.1	11313762	11314803	7tm_4	1	-
VALM01000123.1	300426	301377	7tm_4	1	-
VALM01000123.1	452781	453591	7tm_4	1	-
VALM01009940.1	363	1164	7tm_4	1	+
VALM01008879.1	49143	49950	7tm_4	1	+
VALM01000075.1	763976	769610	7tm_4	2	+
VALM01000082.1	36008	36725	7tm_4	1	+
VALM01000337.1	276201	277164	7tm_4	1	+
VALM01000113.1	31368486	31369650	7tm_4	2	+
VALM01000337.1	20464	21493	7tm_4	1	+
VALM01000258.1	14022752	14023703	7tm_4	1	+
VALM01000315.1	823554	824064	7tm_4	1	-
VALM01000333.1	5990	6632	7tm_4	1	+
VALM01012646.1	55225	56191	7tm_4	1	-
VALM01016773.1	241056	242034	7tm_4	1	+
VALM01000112.1	1042446	1043115	7tm_4	1	-
VALM01000315.1	496461	496884	7tm_4	1	-
VALM01000048.1	31996	32776	7tm_4	1	+
VALM01000123.1	345456	346350	7tm_4	1	-
VALM01000285.1	1338779	1339316	7tm_4	1	+
VALM01000055.1	1497600	1498401	7tm_4	1	-
VALM01000333.1	140978	141743	7tm_4	1	+
VALM01000110.1	147275	147947	7tm_4	1	+
VALM01000123.1	313715	314528	7tm_4	1	-
VALM01000055.1	1299922	1300870	7tm_4	1	+
VALM01004048.1	93850	94630	7tm_4	1	+
VALM01001213.1	29947	30949	7tm_4	1	-
VALM01000313.1	2644247	2645141	7tm_4	1	-
VALM01015879.1	463	1177	7tm_4	1	+
VALM01000251.1	133588	134431	7tm_4	1	+
VALM01000046.1	28261174	28261993	7tm_4	1	+
VALM01000337.1	236739	237690	7tm_4	1	-
VALM01000116.1	5101364	5101988	7tm_4	1	+
VALM01000046.1	28537478	28538405	7tm_4	1	-
VALM01000258.1	13917576	13918209	7tm_4	1	+
VALM01000258.1	12642341	12643178	7tm_4	1	+
VALM01000285.1	1453144	1453684	7tm_4	1	-
VALM01000126.1	5612611	5613286	7tm_4	1	+
VALM01000149.1	46298	47111	7tm_4	1	+
VALM01000112.1	562509	563505	7tm_4	1	+
VALM01000291.1	772252	772867	7tm_4	1	-
VALM01016134.1	90862	91684	7tm_4	1	-
VALM01000055.1	1028105	1029200	7tm_4	1	+
VALM01000112.1	753079	753745	7tm_4	1	-
VALM01000331.1	8637615	8638419	7tm_4	1	-
VALM01000017.1	19588644	19589583	7tm_4	1	+
VALM01000209.1	323754	324576	7tm_4	1	+
VALM01000123.1	43574	44252	7tm_4	1	-
VALM01006119.1	657684	659349	7tm_4	1	+
VALM01005730.1	69701	70556	7tm_4	1	-
VALM01000315.1	272230	272806	7tm_4	1	+
VALM01000001.1	158227	158968	7tm_4	1	-
VALM01000044.1	3182847	3187209	7tm_4	1	-
VALM01000294.1	321011	322034	7tm_4	1	-
VALM01000055.1	1567305	1568169	7tm_4	1	-
VALM01000323.1	46182	46962	7tm_4	1	+
VALM01000110.1	116782	117454	7tm_4	1	+
VALM01000258.1	11149865	11150636	7tm_4	1	+
VALM01000112.1	959680	960268	7tm_4	1	-
VALM01000337.1	566579	567476	7tm_4	1	-
VALM01000323.1	129813	130737	7tm_4	1	-
VALM01000137.1	453207	453930	7tm_4	1	-
VALM01000127.1	148358	149033	7tm_4	1	-
VALM01015099.1	1153	1867	7tm_4	1	-
VALM01000055.1	973468	974410	7tm_4	1	-
VALM01000258.1	13135229	13136126	7tm_4	1	+
VALM01000314.1	130536	131265	7tm_4	1	-
VALM01000314.1	381622	382261	7tm_4	1	+
VALM01000068.1	112942	113863	7tm_4	1	-
VALM01000315.1	836571	837012	7tm_4	1	+
VALM01000291.1	365824	366406	7tm_4	1	-
VALM01000315.1	956845	957376	7tm_4	1	-
VALM01000072.1	8009393	8010089	7tm_4	1	-
VALM01000089.1	1391887	1392604	7tm_4	1	-
VALM01000055.1	1260709	1261345	7tm_4	1	+
VALM01000215.1	4248174	4248984	7tm_4	1	-
VALM01000222.1	93017	93674	7tm_4	1	+
VALM01000323.1	178323	179193	7tm_4	1	-
VALM01000315.1	956398	956809	7tm_4	1	-
VALM01000337.1	380270	381287	7tm_4	1	-
VALM01000254.1	91306	91693	7tm_4	1	+
VALM01000285.1	1566129	1566516	7tm_4	1	-
VALM01000113.1	31374926	31375856	7tm_4	1	+
VALM01000127.1	158666	159467	7tm_4	1	+
VALM01003436.1	49651	50395	7tm_4	1	-
VALM01001511.1	3142	3676	7tm_4	1	-
VALM01000337.1	332213	332933	7tm_4	1	+
VALM01000215.1	3699076	3699733	7tm_4	1	+
VALM01000215.1	3772060	3772777	7tm_4	1	+
VALM01000331.1	6060066	6060729	7tm_4	1	+
VALM01000192.1	356397	357192	7tm_4	1	+
VALM01000017.1	19051031	19051682	7tm_4	1	+
VALM01000202.1	8024568	8025243	7tm_4	1	-
VALM01000258.1	11176713	11177424	7tm_4	1	+
VALM01000258.1	11181030	11181741	7tm_4	1	+
VALM01000110.1	136386	136962	7tm_4	1	-
VALM01000150.1	291344	292397	7tm_4	1	+
VALM01010048.1	4249	4975	7tm_4	1	+
VALM01000001.1	230359	231085	7tm_4	1	+
VALM01000323.1	117742	118600	7tm_4	1	-
VALM01000222.1	169320	170058	7tm_4	1	-
VALM01000255.1	542361	543372	7tm_4	1	-
VALM01000291.1	698416	699019	7tm_4	1	-
VALM01000315.1	544431	544935	7tm_4	1	+
VALM01000337.1	314658	315468	7tm_4	1	-
VALM01000285.1	1491329	1491890	7tm_4	1	-
VALM01000001.1	161152	161737	7tm_4	1	-
VALM01000337.1	428913	429831	7tm_4	1	-
VALM01000112.1	850574	851204	7tm_4	1	-
VALM01000080.1	44096	44918	7tm_4	2	+
VALM01003138.1	542	1391	7tm_4	2	+
VALM01000291.1	145662	146109	7tm_4	1	+
VALM01000315.1	42213	42630	7tm_4	1	-
VALM01016134.1	31200	31758	7tm_4	1	-
VALM01000192.1	215348	216083	7tm_4	1	+
VALM01015432.1	41697	42552	7tm_4	1	-
VALM01016773.1	521337	522099	7tm_4	1	+
VALM01000123.1	298162	298876	7tm_4	1	-
VALM01000044.1	3251052	3251886	7tm_4	1	-
VALM01000313.1	2848278	2848977	7tm_4	1	+
VALM01015131.1	85067	85724	7tm_4	1	+
VALM01000055.1	448124	449048	7tm_4	1	-
VALM01000291.1	1747593	1749534	7tm_4	1	+
VALM01000314.1	389665	390307	7tm_4	1	-
VALM01000046.1	17572878	17573703	7tm_4	1	-
VALM01000017.1	19676782	19677505	7tm_4	1	-
VALM01000258.1	13213235	13214201	7tm_4	1	-
VALM01011261.1	87261	87885	7tm_4	1	-
VALM01000313.1	2820881	2821703	7tm_4	1	+
VALM01000011.1	39094831	39095296	7tm_4	1	-
VALM01009528.1	134338	135124	7tm_4	1	-
VALM01000043.1	39562250	39567998	7tm_4	1	+
VALM01000215.1	4264297	4265104	7tm_4	1	-
VALM01014797.1	380	857	7tm_4	1	-
VALM01000337.1	202344	202932	7tm_4	1	-
VALM01000229.1	513452	514169	7tm_4	1	-
VALM01016725.1	599	1019	7tm_4	1	-
VALM01000258.1	13037374	13038421	7tm_4	1	-
VALM01000112.1	501293	501890	7tm_4	1	+
VALM01000113.1	31075755	31076298	7tm_4	1	+
VALM01000258.1	13153609	13154188	7tm_4	1	-
VALM01000215.1	4218967	4219453	7tm_4	1	+
VALM01000200.1	31109	31694	7tm_4	1	+
VALM01000192.1	260468	261158	7tm_4	1	+
VALM01000263.1	374620	375295	7tm_4	1	-
VALM01000313.1	2690883	2691537	7tm_4	1	-
VALM01000263.1	409925	411836	7tm_4	1	-
VALM01000215.1	4542044	4542584	7tm_4	1	-
VALM01000242.1	33774693	33775269	7tm_4	1	-
VALM01000001.1	175672	176461	7tm_4	1	-
VALM01000059.1	141508	142063	7tm_4	1	-
VALM01000294.1	188497	189442	7tm_4	1	+
VALM01006119.1	668483	668999	7tm_4	1	-
VALM01000015.1	4627629	4628142	7tm_4	1	+
VALM01013040.1	49850	50468	7tm_4	1	-
VALM01000001.1	279526	280309	7tm_4	2	-
VALM01006119.1	634908	635616	7tm_4	1	+
VALM01000059.1	162027	167583	7tm_4	1	-
VALM01000072.1	33048882	33049611	7tm_4	1	+
VALM01000015.1	4628051	4628624	7tm_4	1	+
VALM01013309.1	34020	34794	7tm_4	1	+
VALM01000110.1	219459	220035	7tm_4	1	+
VALM01000251.1	162387	163164	7tm_4	1	+
VALM01000263.1	173196	173766	7tm_4	1	-
VALM01000192.1	416837	417545	7tm_4	1	+
VALM01000123.1	26819	27641	7tm_4	1	-
VALM01000215.1	4297843	4298635	7tm_4	1	+
VALM01000075.1	653437	654067	7tm_4	1	-
VALM01000072.1	8413311	8413833	7tm_4	1	-
VALM01000242.1	33976118	33976571	7tm_4	1	+
VALM01000315.1	1361551	1362130	7tm_4	1	+
VALM01015131.1	280059	280503	7tm_4	1	-
VALM01000113.1	31210232	31210769	7tm_4	1	-
VALM01015131.1	101645	102209	7tm_4	1	-
VALM01000055.1	1152618	1153140	7tm_4	1	+
VALM01000017.1	20029262	20029985	7tm_4	1	+
VALM01015131.1	235391	236201	7tm_4	1	+
VALM01000291.1	1917679	1918351	7tm_4	1	-
VALM01000080.1	44605	45196	7tm_4	1	+
VALM01000123.1	9037	9589	7tm_4	1	-
VALM01000323.1	5475	6123	7tm_4	1	+
VALM01000190.1	1155163	1156468	7tm_4	1	+
VALM01000055.1	1107188	1107722	7tm_4	1	-
VALM01000215.1	3986146	3986956	7tm_4	1	-
VALM01000237.1	1131449	1131896	7tm_4	1	-
VALM01000258.1	10663704	10664484	7tm_4	1	+
VALM01015131.1	169174	169807	7tm_4	1	+
VALM01000001.1	218295	220233	7tm_4	1	-
VALM01000209.1	153329	154088	7tm_4	1	+
VALM01000113.1	31118435	31118897	7tm_4	1	-
VALM01000089.1	1335026	1335596	7tm_4	1	+
VALM01000011.1	38833448	38834150	7tm_4	1	-
VALM01000075.1	851639	854759	7tm_4	1	+
VALM01000058.1	207400	207979	7tm_4	1	+
VALM01000314.1	493981	494545	7tm_4	1	-
VALM01000258.1	10579654	10580356	7tm_4	1	-
VALM01000315.1	272025	272433	7tm_4	1	+
VALM01000222.1	142455	142998	7tm_4	1	+
VALM01000017.1	19957599	19958313	7tm_4	1	-
VALM01001213.1	75903	76452	7tm_4	1	-
VALM01000017.1	19568614	19569583	7tm_4	1	+
VALM01000258.1	12302382	12302847	7tm_4	1	+
VALM01000192.1	192193	192841	7tm_4	1	-
VALM01000287.1	29868	30591	7tm_4	1	+
VALM01000222.1	260605	261277	7tm_4	1	+
VALM01000017.1	19979008	19979638	7tm_4	1	-
VALM01000251.1	205930	206515	7tm_4	1	-
VALM01000258.1	12422391	12422973	7tm_4	1	-
VALM01000055.1	1450310	1450967	7tm_4	1	-
VALM01000055.1	1552737	1553595	7tm_4	1	+
VALM01000258.1	14014061	14014547	7tm_4	1	+
VALM01000205.1	75033	76089	7tm_4	1	+
VALM01000017.1	19912240	19912786	7tm_4	1	-
VALM01000017.1	20221858	20222434	7tm_4	1	-
VALM01015131.1	370594	371224	7tm_4	1	+
VALM01000112.1	715525	716137	7tm_4	1	-
VALM01000150.1	491079	492084	7tm_4	1	-
VALM01000137.1	447404	447935	7tm_4	1	+
VALM01009539.1	128012	129002	7tm_4	1	+
VALM01000150.1	488845	489763	7tm_4	1	-
VALM01000160.1	262269	262872	7tm_4	1	-
VALM01000123.1	407798	416843	7tm_4	1	+
VALM01000340.1	59569998	59570532	7tm_4	1	+
VALM01000046.1	28560483	28561350	7tm_4	1	+
VALM01016773.1	185233	185959	7tm_4	1	-
VALM01010048.1	6353	10748	7tm_4	1	+
VALM01000258.1	11453965	11454526	7tm_4	1	+
VALM01000112.1	705019	705685	7tm_4	1	-
VALM01000055.1	946812	947415	7tm_4	1	-
VALM01000315.1	1361319	1361706	7tm_4	1	+
VALM01000291.1	723234	723822	7tm_4	1	-
VALM01000324.1	530876	531380	7tm_4	1	-
VALM01000258.1	11453660	11454236	7tm_4	1	+
VALM01000043.1	39555276	39555891	7tm_4	1	+
VALM01000110.1	121889	122306	7tm_4	1	+
VALM01000326.1	6272701	6273253	7tm_4	1	-
VALM01000337.1	138358	138940	7tm_4	2	+
VALM01014772.1	7013	7445	7tm_4	1	+
VALM01000075.1	734107	734566	7tm_4	1	+
VALM01000055.1	1676195	1676771	7tm_4	1	+
VALM01000089.1	1016445	1016925	7tm_4	1	-
VALM01000011.1	38912254	38912878	7tm_4	1	-
VALM01000291.1	466206	466815	7tm_4	1	+
VALM01000291.1	1774973	1775543	7tm_4	1	-
VALM01000112.1	922241	922808	7tm_4	1	-
VALM01000337.1	548956	549487	7tm_4	1	+
VALM01016773.1	17230	17803	7tm_4	1	+
VALM01000288.1	1784379	1785141	7tm_4	1	+
VALM01000072.1	8490394	8490961	7tm_4	1	-
VALM01000177.1	6653687	6656627	7tm_4	1	+
VALM01000227.1	10394811	10395255	7tm_4	1	-
VALM01000288.1	1788286	1789048	7tm_4	1	+
VALM01000082.1	267885	268395	7tm_4	1	+
VALM01000044.1	3205448	3205925	7tm_4	1	-
VALM01001385.1	126328	126982	7tm_4	1	-
VALM01000112.1	992572	993103	7tm_4	1	-
VALM01000258.1	12456044	12456734	7tm_4	1	+
VALM01000258.1	13207343	13207922	7tm_4	1	-
VALM01000213.1	1390	1912	7tm_4	1	-
VALM01000215.1	3579056	3579719	7tm_4	1	+
VALM01000055.1	1318632	1319280	7tm_4	1	-
VALM01008125.1	0	378	7tm_4	1	+
VALM01000057.1	2182043	2182691	7tm_4	1	+
VALM01000089.1	1072575	1073034	7tm_4	1	+
VALM01000089.1	1077316	1077775	7tm_4	1	+
VALM01013993.1	35661	36267	7tm_4	1	+
VALM01000258.1	11343846	11344353	7tm_4	1	+
VALM01000222.1	221333	221963	7tm_4	1	+
VALM01012057.1	13267	13738	7tm_4	2	+
VALM01000110.1	219058	219553	7tm_4	1	+
VALM01000017.1	19825452	19825956	7tm_4	1	-
VALM01000077.1	21046	21622	7tm_4	1	+
VALM01000017.1	19288776	19289190	7tm_4	1	-
VALM01000161.1	12242452	12243016	7tm_4	1	+
VALM01003436.1	7634	8120	7tm_4	1	-
VALM01000255.1	183405	183939	7tm_4	1	+
VALM01000222.1	231496	232057	7tm_4	1	-
VALM01001385.1	35852	36569	7tm_4	1	+
VALM01000077.1	72476	73094	7tm_4	1	-
VALM01000215.1	4135161	4135746	7tm_4	1	+
VALM01000291.1	631662	632058	7tm_4	1	+
VALM01008879.1	16832	17447	7tm_4	1	-
VALM01000113.1	31118880	31119399	7tm_4	1	-
VALM01000068.1	82458	83214	7tm_4	1	-
VALM01001385.1	70598	71159	7tm_4	1	-
VALM01006034.1	4052	4427	7tm_4	1	+
VALM01000215.1	4135670	4136120	7tm_4	1	+
VALM01000337.1	400262	400862	7tm_4	1	-
VALM01016773.1	448911	449511	7tm_4	1	-
VALM01014671.1	0	441	7tm_4	1	+
VALM01000123.1	597657	601542	7tm_4	1	-
VALM01000113.1	31256462	31257026	7tm_4	1	-
VALM01000326.1	6301313	6301712	7tm_4	1	-
VALM01000291.1	722851	723247	7tm_4	1	-
VALM01000258.1	12794608	12795133	7tm_4	1	-
VALM01000215.1	3615828	3616323	7tm_4	1	-
VALM01000337.1	520350	520800	7tm_4	1	-
VALM01000055.1	1083883	1084588	7tm_4	1	+
VALM01000326.1	6301698	6302247	7tm_4	1	-
VALM01000055.1	1243959	1244556	7tm_4	1	+
VALM01000323.1	66349	67018	7tm_4	1	+
VALM01000055.1	527788	528331	7tm_4	1	-
VALM01005730.1	1	526	7tm_4	1	-
VALM01000011.1	38872192	38872762	7tm_4	1	+
VALM01000202.1	8536794	8537349	7tm_4	1	+
VALM01016773.1	54286	54907	7tm_4	1	-
VALM01000315.1	843991	844507	7tm_4	1	+
VALM01000017.1	19225248	19226109	7tm_4	1	+
VALM01000055.1	1419123	1419672	7tm_4	1	+
VALM01000291.1	1902246	1902732	7tm_4	1	-
VALM01016773.1	462072	462663	7tm_4	1	-
VALM01000017.1	20192088	20192802	7tm_4	1	-
VALM01000072.1	33059292	33060981	7tm_4	1	+
VALM01000252.1	5449744	5450314	7tm_4	1	-
VALM01016773.1	370891	371563	7tm_4	1	+
VALM01016773.1	376560	377232	7tm_4	1	+
VALM01001042.1	1390	1939	7tm_4	1	-
VALM01004048.1	25911	26523	7tm_4	1	+
VALM01000192.1	62685	63252	7tm_4	1	+
VALM01000202.1	8536278	8536791	7tm_4	2	+
VALM01000089.1	1335556	1336009	7tm_4	1	+
VALM01000200.1	30660	31299	7tm_4	1	+
VALM01000089.1	1416854	1417301	7tm_4	1	-
VALM01004726.1	0	471	7tm_4	1	-
VALM01013695.1	576	975	7tm_4	1	-
VALM01001689.1	144311	144941	7tm_4	1	+
VALM01000180.1	17485	17983	7tm_4	1	+
VALM01000314.1	382206	382605	7tm_4	1	+
VALM01000258.1	10579310	10579871	7tm_4	1	-
VALM01000258.1	10648994	10658345	7tm_4	1	+
VALM01000258.1	12935114	12935540	7tm_4	1	-
VALM01000258.1	14058860	14059250	7tm_4	1	+
VALM01000309.1	1275168	1275729	7tm_4	1	+
VALM01000229.1	768652	769222	7tm_4	1	-
VALM01000055.1	1000498	1001239	7tm_4	2	+
VALM01000215.1	3731940	3732672	7tm_4	2	-
VALM01000017.1	19330961	19331480	7tm_4	1	-
VALM01014772.1	60942	61659	7tm_4	1	-
VALM01016773.1	140086	140656	7tm_4	1	+
VALM01000313.1	2680941	2681595	7tm_4	1	-
VALM01000223.1	24046	24838	7tm_4	2	+
VALM01000116.1	5034934	5035504	7tm_4	1	+
VALM01000055.1	480505	481072	7tm_4	1	-
VALM01000294.1	271319	271994	7tm_4	1	-
VALM01000174.1	265304	265709	7tm_4	1	-
VALM01000285.1	176826	177294	7tm_4	1	-
VALM01000149.1	90818	91442	7tm_4	1	-
VALM01000055.1	275451	276225	7tm_4	1	-
VALM01000258.1	13072309	13072984	7tm_4	1	+
VALM01000001.1	543664	544204	7tm_4	1	-
VALM01000131.1	5083881	5084406	7tm_4	1	+
VALM01000131.1	5085669	5086194	7tm_4	1	+
VALM01000258.1	10483786	10484437	7tm_4	1	+
VALM01001689.1	210463	211117	7tm_4	2	+
VALM01000291.1	1775284	1776022	7tm_4	1	-
VALM01001385.1	58185	58638	7tm_4	1	-
VALM01000055.1	947209	947758	7tm_4	1	-
VALM01000215.1	3520354	3521152	7tm_4	1	+
VALM01000123.1	151430	152021	7tm_4	1	+
VALM01013993.1	36270	36660	7tm_4	1	+
VALM01000229.1	1333534	1334050	7tm_4	1	+
VALM01000055.1	900621	908169	7tm_4	1	+
VALM01000055.1	92775	93324	7tm_4	1	+
VALM01000291.1	466679	467057	7tm_4	1	+
VALM01000215.1	3590895	3591528	7tm_4	1	+
VALM01000047.1	968631	969162	7tm_4	1	-
VALM01000192.1	80701	81328	7tm_4	1	+
VALM01000251.1	193957	194449	7tm_4	1	+
VALM01015432.1	28900	29746	7tm_4	1	-
VALM01000047.1	978775	979306	7tm_4	1	+
VALM01000011.1	39121494	39121980	7tm_4	1	+
VALM01000047.1	968246	968714	7tm_4	1	-
VALM01000113.1	31327834	31328341	7tm_4	1	+
VALM01009539.1	4599	5151	7tm_4	1	+
VALM01000072.1	8186858	8187239	7tm_4	1	-
VALM01000215.1	4197964	4198432	7tm_4	1	+
VALM01000229.1	919580	919955	7tm_4	1	+
VALM01000294.1	255314	255755	7tm_4	1	+
VALM01000258.1	12714308	12715931	7tm_4	1	+
VALM01000044.1	3196611	3197169	7tm_4	1	-
VALM01000215.1	4477077	4477803	7tm_4	1	+
VALM01000044.1	3308663	3309407	7tm_4	1	+
VALM01000017.1	19127191	19127638	7tm_4	1	+
VALM01003436.1	72888	73416	7tm_4	1	-
VALM01009539.1	4195	4720	7tm_4	1	+
VALM01000215.1	3651815	3652436	7tm_4	1	+
VALM01000190.1	1050726	1051161	7tm_4	1	-
VALM01000190.1	1050150	1050723	7tm_4	1	-
VALM01000294.1	8412	8868	7tm_4	1	-
VALM01014772.1	124196	124640	7tm_4	1	-
VALM01000291.1	285972	286386	7tm_4	1	-
VALM01000135.1	2283019	2283754	7tm_4	1	+
VALM01000135.1	2286626	2287361	7tm_4	1	+
VALM01000291.1	1801134	1801671	7tm_4	1	-
VALM01000123.1	28123	28639	7tm_4	1	-
VALM01015432.1	111113	111521	7tm_4	1	+
VALM01000055.1	801984	802422	7tm_4	1	+
VALM01000229.1	888401	888854	7tm_4	1	+
VALM01000017.1	20149191	20149590	7tm_4	1	+
VALM01000058.1	220705	221221	7tm_4	1	+
VALM01000263.1	246827	247334	7tm_4	1	-
VALM01000294.1	105916	106330	7tm_4	1	-
VALM01016773.1	425832	426270	7tm_4	1	+
VALM01000258.1	10463747	10464239	7tm_4	1	+
VALM01000243.1	7479	15072	7tm_4	1	+
VALM01000001.1	544059	544509	7tm_4	1	-
VALM01000215.1	3616326	3616767	7tm_4	1	-
VALM01000110.1	87626	88325	7tm_4	1	-
VALM01014671.1	419	842	7tm_4	1	+
VALM01000258.1	11343419	11343944	7tm_4	1	+
VALM01000072.1	8413723	8414314	7tm_4	1	-
VALM01016773.1	273713	274535	7tm_4	1	-
VALM01001385.1	57675	58182	7tm_4	1	-
VALM01000068.1	82096	82567	7tm_4	1	-
VALM01000123.1	169748	171791	7tm_4	1	+
VALM01000011.1	38871754	38872189	7tm_4	1	+
VALM01000160.1	261558	261987	7tm_4	1	-
VALM01000017.1	19028630	19029110	7tm_4	1	+
VALM01011403.1	789	1299	7tm_4	1	+
VALM01000242.1	33404504	33404900	7tm_4	1	-
VALM01000333.1	58617	59010	7tm_4	1	-
VALM01000337.1	521670	522105	7tm_4	2	-
VALM01000160.1	137237	137777	7tm_4	2	-
VALM01000263.1	151790	152405	7tm_4	1	+
VALM01016773.1	80629	81136	7tm_4	1	+
VALM01000291.1	631112	631619	7tm_4	1	+
VALM01010048.1	17864	18551	7tm_4	1	+
VALM01000017.1	19029100	19029481	7tm_4	1	+
VALM01000123.1	534285	534660	7tm_4	1	-
VALM01000215.1	4400518	4400926	7tm_4	1	-
VALM01000294.1	230708	231299	7tm_4	1	+
VALM01000192.1	50490	51030	7tm_4	1	+
VALM01005545.1	8185	8572	7tm_4	1	+
VALM01000337.1	520889	521471	7tm_4	2	-
VALM01014797.1	0	384	7tm_4	1	-
VALM01000258.1	10955599	10956154	7tm_4	1	+
VALM01000285.1	1365097	1365505	7tm_4	1	+
VALM01000202.1	8043685	8047534	7tm_4	1	-
VALM01000215.1	4118555	4119050	7tm_4	1	-
VALM01000072.1	8467909	8468380	7tm_4	1	-
VALM01006119.1	677982	678522	7tm_4	1	+
VALM01000046.1	28407706	28408114	7tm_4	1	+
VALM01007206.1	529	1021	7tm_4	1	+
VALM01003436.1	72455	72968	7tm_4	1	-
VALM01016773.1	316951	317377	7tm_4	1	+
VALM01000017.1	20148775	20149168	7tm_4	1	+
VALM01000017.1	20192731	20193151	7tm_4	1	-
VALM01015432.1	172675	173266	7tm_4	1	+
VALM01004259.1	103612	104341	7tm_4	1	-
VALM01000113.1	18733428	18733926	7tm_4	1	-
VALM01000258.1	12395415	12395949	7tm_4	1	-
VALM01000055.1	802541	802973	7tm_4	1	+
VALM01000068.1	167763	168408	7tm_4	1	+
VALM01000242.1	33775930	33779290	7tm_4	1	-
VALM01000055.1	528306	528747	7tm_4	1	-
VALM01016773.1	461686	462100	7tm_4	1	-
VALM01000315.1	670786	671425	7tm_4	1	-
VALM01016773.1	53885	54476	7tm_4	1	-
VALM01000089.1	1472613	1473270	7tm_4	1	+
VALM01000258.1	11174745	11175267	7tm_4	1	-
VALM01000055.1	1675566	1676424	7tm_4	1	+
VALM01000229.1	919064	919577	7tm_4	1	+
VALM01001385.1	36502	36913	7tm_4	1	+
VALM01000294.1	230322	230862	7tm_4	1	+
VALM01000123.1	572571	574308	7tm_4	1	-
VALM01000258.1	13129635	13130334	7tm_4	1	-
VALM01000255.1	19454	19925	7tm_4	1	-
VALM01000055.1	1727184	1727745	7tm_4	1	-
VALM01000337.1	138836	139364	7tm_4	1	+
VALM01000017.1	19035418	19036006	7tm_4	1	-
VALM01000258.1	12935624	12936110	7tm_4	1	-
VALM01000149.1	68307	68841	7tm_4	1	+
VALM01005545.1	15029	15536	7tm_4	1	+
VALM01000017.1	19127641	19128142	7tm_4	1	+
VALM01000058.1	221094	221574	7tm_4	1	+
VALM01000017.1	19330492	19330924	7tm_4	1	-
VALM01000161.1	12242949	12243399	7tm_4	1	+
VALM01000160.1	137969	138383	7tm_4	1	-
VALM01000227.1	10462076	10462598	7tm_4	1	-
VALM01008879.1	16442	16829	7tm_4	1	-
VALM01004048.1	26432	26822	7tm_4	1	+
VALM01000059.1	98920	99415	7tm_4	1	-
VALM01000215.1	3636103	3636565	7tm_4	1	-
VALM01000055.1	84836	85343	7tm_4	1	+
VALM01000215.1	3747184	3747592	7tm_4	1	+
VALM01000229.1	480988	481399	7tm_4	1	-
VALM01000258.1	12648525	12648990	7tm_4	1	-
VALM01000314.1	5070	5562	7tm_4	1	-
VALM01016773.1	102983	106760	7tm_4	1	+
VALM01016773.1	491900	492413	7tm_4	1	-
VALM01000072.1	8120840	8121233	7tm_4	1	-
VALM01001689.1	94735	95182	7tm_4	1	-
VALM01000215.1	3591531	3591963	7tm_4	1	+
VALM01000001.1	517904	518456	7tm_4	1	-
VALM01000334.1	3986638	3987205	7tm_4	1	+
VALM01000215.1	4071151	4071589	7tm_4	1	-
VALM01000112.1	597977	598559	7tm_4	1	+
VALM01014772.1	123763	124354	7tm_4	1	-
VALM01000251.1	194168	194711	7tm_4	1	+
VALM01000089.1	1092215	1092662	7tm_4	1	+
VALM01001385.1	103195	103597	7tm_4	1	-
VALM01000055.1	85346	85799	7tm_4	1	+
VALM01000112.1	673296	673770	7tm_4	1	-
VALM01000057.1	2340495	2341116	7tm_4	1	+
VALM01000057.1	2345368	2345989	7tm_4	1	+
VALM01016773.1	213617	214022	7tm_4	1	+
VALM01000337.1	156746	157199	7tm_4	1	+
VALM01000223.1	8905	17035	7tm_4	1	+
VALM01000315.1	690730	691243	7tm_4	1	-
VALM01000011.1	39095280	39095685	7tm_4	1	-
VALM01000160.1	125943	126318	7tm_4	1	-
VALM01003436.1	17707	19207	7tm_4	1	-
VALM01016134.1	31761	32178	7tm_4	1	-
VALM01014772.1	7448	7949	7tm_4	1	+
VALM01000055.1	1084591	1085008	7tm_4	1	+
VALM01016773.1	491538	491961	7tm_4	1	-
VALM01011261.1	86944	87358	7tm_4	1	-
VALM01000258.1	12475034	12475580	7tm_4	1	+
VALM01000258.1	13072913	13073393	7tm_4	1	+
VALM01000055.1	1450831	1451263	7tm_4	1	-
VALM01016773.1	207112	207595	7tm_4	1	+
VALM01000192.1	62229	62682	7tm_4	1	+
VALM01000017.1	19311324	19311795	7tm_4	1	-
VALM01000131.1	5124500	5124980	7tm_4	1	-
VALM01000075.1	488448	489012	7tm_4	1	-
VALM01000044.1	3309253	3309766	7tm_4	1	+
VALM01000112.1	1327348	1327789	7tm_4	1	-
VALM01000294.1	299617	300214	7tm_4	1	-
VALM01005545.1	8507	8972	7tm_4	1	+
VALM01000229.1	1333000	1333531	7tm_4	1	+
VALM01016773.1	80158	80626	7tm_4	1	+
VALM01000149.1	68786	69185	7tm_4	1	+
VALM01000263.1	189187	189580	7tm_4	1	+
VALM01000215.1	3579722	3580100	7tm_4	1	+
VALM01000160.1	245250	245694	7tm_4	1	-
VALM01000242.1	33782358	33787074	7tm_4	1	-
VALM01000324.1	530505	530904	7tm_4	1	-
VALM01000258.1	12795008	12795614	7tm_4	1	-
VALM01016773.1	485498	485966	7tm_4	1	-
VALM01000080.1	19477	24586	7tm_4	1	-
VALM01000337.1	202750	203359	7tm_4	1	-
VALM01015131.1	102212	102719	7tm_4	1	-
VALM01000017.1	20155193	20155637	7tm_4	1	+
VALM01000160.1	151482	152061	7tm_4	1	+
VALM01000215.1	4400929	4401451	7tm_4	1	-
VALM01000263.1	253828	254338	7tm_4	1	-
VALM01000058.1	207029	207446	7tm_4	1	+
VALM01000001.1	158829	159321	7tm_4	1	-
VALM01006692.1	18426	19056	7tm_4	1	-
VALM01000180.1	88029	88533	7tm_4	1	-
VALM01000017.1	19597011	19600875	7tm_4	1	-
VALM01015432.1	110667	111150	7tm_4	1	+
VALM01000258.1	13186495	13186930	7tm_4	1	-
VALM01008879.1	34676	35219	7tm_4	1	+
VALM01000337.1	548458	548953	7tm_4	1	+
VALM01000263.1	253425	253896	7tm_4	1	-
VALM01000055.1	1001136	1001532	7tm_4	1	+
VALM01000192.1	418290	418848	7tm_4	1	+
VALM01000068.1	183939	184467	7tm_4	1	+
VALM01000055.1	2175699	2176203	7tm_4	1	-
VALM01015131.1	391430	392015	7tm_4	1	+
VALM01000145.1	13710	15762	7tm_4	1	+
VALM01000001.1	518514	519012	7tm_4	1	-
VALM01000258.1	10955093	10955642	7tm_4	2	+
VALM01000001.1	186194	186575	7tm_4	1	-
VALM01000058.1	189672	190152	7tm_4	1	-
VALM01000251.1	206274	206841	7tm_4	1	-
VALM01000112.1	705467	706028	7tm_4	1	-
VALM01000160.1	141510	142086	7tm_4	1	+
VALM01017631.1	1	478	7tm_4	1	+
VALM01000017.1	19036009	19036447	7tm_4	1	-
VALM01000258.1	12648887	12649502	7tm_4	1	-
VALM01000072.1	7908200	7908692	7tm_4	1	+
VALM01000209.1	244672	245065	7tm_4	1	+
VALM01000046.1	28452284	28452692	7tm_4	1	-
VALM01000075.1	733581	734139	7tm_4	1	+
VALM01000258.1	11319530	11320178	7tm_4	1	-
VALM01000001.1	186578	187094	7tm_4	1	-
VALM01000017.1	19415360	19416023	7tm_4	1	-
VALM01000017.1	19258360	19258834	7tm_4	1	-
VALM01000044.1	3294530	3295004	7tm_4	1	+
VALM01000258.1	11350788	11351523	7tm_4	1	-
VALM01000215.1	4292075	4292675	7tm_4	1	-
VALM01000255.1	182841	183402	7tm_4	1	+
VALM01000055.1	1107730	1108261	7tm_4	2	-
VALM01000089.1	1103997	1104579	7tm_4	1	+
VALM01000001.1	151053	151443	7tm_4	1	+
VALM01013040.1	42395	42863	7tm_4	1	-
VALM01009539.1	72277	72688	7tm_4	1	-
VALM01000337.1	429437	429989	7tm_4	1	-
VALM01000017.1	20155387	20156032	7tm_4	1	+
VALM01000017.1	19548581	19549070	7tm_4	1	+
VALM01000017.1	19311798	19312263	7tm_4	1	-
VALM01000205.1	17666	18725	7tm_4	1	-
VALM01000192.1	383781	384414	7tm_4	1	-
VALM01015131.1	236857	237403	7tm_4	1	+
VALM01009355.1	2	395	7tm_4	1	-
VALM01000252.1	5460447	5460993	7tm_4	2	-
VALM01000258.1	10479894	10480437	7tm_4	1	-
VALM01000258.1	11041351	11041879	7tm_4	1	+
VALM01000258.1	13185973	13186492	7tm_4	1	-
VALM01000215.1	4446698	4447079	7tm_4	1	+
VALM01000001.1	229266	229752	7tm_4	1	+
VALM01000116.1	5012149	5012551	7tm_4	1	-
VALM01001385.1	71162	71603	7tm_4	1	-
VALM01000294.1	254808	255225	7tm_4	1	+
VALM01000258.1	10780692	10781214	7tm_4	1	-
VALM01016773.1	207598	207988	7tm_4	1	+
VALM01000055.1	480171	480612	7tm_4	1	-
VALM01000252.1	5459752	5460238	7tm_4	1	-
VALM01000113.1	31193502	31193889	7tm_4	1	+
VALM01001511.1	44476	44860	7tm_4	1	+
VALM01000263.1	172806	173181	7tm_4	1	-
VALM01000089.1	33853	34255	7tm_4	1	+
VALM01015131.1	142353	142737	7tm_4	1	-
VALM01000055.1	348967	349405	7tm_4	1	-
VALM01000077.1	89514	90048	7tm_4	1	-
VALM01000075.1	501308	502058	7tm_4	1	-
VALM01016773.1	323048	323495	7tm_4	1	+
VALM01000075.1	653096	653489	7tm_4	1	-
VALM01000258.1	12399391	12399934	7tm_4	1	+
VALM01000251.1	95589	95997	7tm_4	1	-
VALM01015131.1	279731	280157	7tm_4	1	-
VALM01000072.1	8113105	8113498	7tm_4	1	-
VALM01000127.1	157878	158307	7tm_4	1	+
VALM01000046.1	28333080	28333539	7tm_4	1	-
VALM01000072.1	7916889	7917624	7tm_4	1	+
VALM01000258.1	10463354	10463744	7tm_4	1	+
VALM01000131.1	5124534	5125227	7tm_4	1	-
VALM01000215.1	3941994	3942774	7tm_4	2	-
VALM01000315.1	718999	719461	7tm_4	1	-
VALM01000017.1	19366760	19367171	7tm_4	1	+
VALM01000223.1	2135	2780	7tm_4	1	+
VALM01000069.1	26269255	26269681	7tm_4	1	-
VALM01000229.1	826650	827043	7tm_4	1	-
VALM01000046.1	28573907	28574546	7tm_4	1	+
VALM01016773.1	485108	485495	7tm_4	1	-
VALM01000043.1	8364447	8365521	7tm_4	1	+
VALM01000017.1	20072433	20073036	7tm_4	1	-
VALM01000337.1	320711	321206	7tm_4	1	+
VALM01000123.1	429579	430077	7tm_4	1	-
VALM01007878.1	22234	23761	7tm_4	1	-
VALM01000229.1	826070	826466	7tm_4	1	-
VALM01000223.1	17702	18347	7tm_4	1	+
VALM01000255.1	1189186	1192642	7tm_4	1	-
VALM01000113.1	31210651	31211185	7tm_4	2	-
VALM01016773.1	316586	317015	7tm_4	1	+
VALM01000200.1	15637	16276	7tm_4	1	-
VALM01000113.1	12346870	12347314	7tm_4	1	+
VALM01000186.1	20501	21221	7tm_4	1	-
VALM01000333.1	23573	24098	7tm_4	1	+
VALM01000250.1	118906	119962	7tm_4	1	-
VALM01000110.1	136969	137347	7tm_4	1	-
VALM01009539.1	71684	72068	7tm_4	1	-
VALM01016773.1	299983	300448	7tm_4	1	-
VALM01000011.1	6824063	6825251	7tm_4	1	+
VALM01000055.1	961358	961901	7tm_4	2	-
VALM01000256.1	2947757	2949179	7tm_4	2	+
VALM01000318.1	9749141	9750779	7tm_4	2	+
VALM01000046.1	28467980	28468424	7tm_4	1	+
VALM01000333.1	149575	150037	7tm_4	1	+
VALM01000112.1	598267	598651	7tm_4	1	+
VALM01000202.1	8025050	8025461	7tm_4	1	-
VALM01000258.1	11390794	11391646	7tm_4	1	-
VALM01000126.1	2099625	2100039	7tm_4	1	-
VALM01000089.1	1110407	1110989	7tm_4	1	+
VALM01004876.1	309409	309967	7tm_4	1	-
VALM01000215.1	4139711	4140176	7tm_4	1	-
VALM01000089.1	170866	171256	7tm_4	1	-
VALM01000294.1	271867	272272	7tm_4	1	-
VALM01015131.1	189279	189741	7tm_4	1	-
VALM01000047.1	1088686	1096456	7tm_4	1	-
VALM01000181.1	138592	139333	7tm_4	1	-
VALM01000258.1	11197462	11197858	7tm_4	1	-
VALM01000323.1	92572	93064	7tm_4	1	+
VALM01000291.1	592477	592933	7tm_4	1	+
VALM01000258.1	12730745	12731171	7tm_4	1	-
VALM01000112.1	501893	502274	7tm_4	1	+
VALM01000237.1	926597	926978	7tm_4	1	+
VALM01000055.1	457206	457650	7tm_4	1	+
VALM01001689.1	94236	94659	7tm_4	1	-
VALM01000291.1	286240	286816	7tm_4	1	-
VALM01000072.1	8128369	8128789	7tm_4	1	+
VALM01000055.1	1260329	1260782	7tm_4	1	+
VALM01000057.1	2340134	2340533	7tm_4	1	+
VALM01000057.1	2345007	2345406	7tm_4	1	+
VALM01000258.1	10993561	10994161	7tm_4	1	-
VALM01000258.1	11179587	11179977	7tm_4	1	-
VALM01000258.1	11175270	11175660	7tm_4	1	-
VALM01000192.1	81273	81651	7tm_4	1	+
VALM01007921.1	34895	35603	7tm_4	1	-
VALM01000215.1	4376005	4376386	7tm_4	1	+
VALM01000047.1	978274	978700	7tm_4	1	+
VALM01000113.1	31259519	31265237	7tm_4	1	-
VALM01016773.1	508094	508496	7tm_4	1	+
VALM01000215.1	3558607	3559036	7tm_4	1	+
VALM01000046.1	28573558	28573969	7tm_4	1	+
VALM01001385.1	103512	103953	7tm_4	1	-
VALM01000258.1	12372379	12372784	7tm_4	1	+
VALM01016773.1	299578	299980	7tm_4	1	-
VALM01000229.1	1458394	1458898	7tm_4	1	+
VALM01000010.1	1083313	1084744	7tm_4	2	-
VALM01000123.1	591638	592052	7tm_4	1	+
VALM01000285.1	1375363	1375747	7tm_4	1	+
VALM01000294.1	212606	213041	7tm_4	1	+
VALM01000192.1	192844	193288	7tm_4	2	-
VALM01000291.1	386469	386871	7tm_4	1	+
VALM01010048.1	17529	17925	7tm_4	1	+
VALM01000068.1	159975	160359	7tm_4	1	+
VALM01016204.1	85775	86192	7tm_4	1	-
VALM01000011.1	38994888	38995269	7tm_4	1	-
VALM01016773.1	99933	100446	7tm_4	1	+
VALM01000215.1	4446033	4446423	7tm_4	1	+
VALM01000123.1	27980	28391	7tm_4	1	-
VALM01000123.1	26676	27087	7tm_4	1	-
VALM01000094.1	1468502	1469594	7tm_4	2	-
VALM01000017.1	19549175	19549553	7tm_4	1	+
VALM01001689.1	1153	7681	7tm_4	1	-
VALM01000258.1	12378378	12378936	7tm_4	1	-
VALM01000011.1	38995240	38995711	7tm_4	1	-
VALM01016773.1	139615	140020	7tm_4	1	+
VALM01000113.1	12316095	12316626	7tm_4	1	-
VALM01013993.1	18288	19287	7tm_4	1	-
VALM01000258.1	12920982	12921378	7tm_4	1	+
VALM01000291.1	480789	481245	7tm_4	1	-
VALM01000055.1	274409	274991	7tm_4	1	+
VALM01008879.1	96172	99322	7tm_4	1	-
VALM01000258.1	12920797	12921184	7tm_4	1	+
VALM01008879.1	35085	35538	7tm_4	1	+
VALM01000293.1	5938978	5939917	7tm_4	1	-
VALM01000017.1	20126653	20127031	7tm_4	1	-
VALM01000043.1	13165240	13166560	7tm_4	1	+
VALM01000113.1	31083883	31084432	7tm_4	1	-
VALM01000017.1	19259012	19259429	7tm_4	1	-
VALM01000055.1	715755	716244	7tm_4	2	+
VALM01000069.1	8294170	8295316	7tm_4	2	-
VALM01000180.1	87420	87936	7tm_4	2	-
VALM01000258.1	10980873	10981290	7tm_4	1	-
VALM01000182.1	158248	159613	7tm_4	3	+
VALM01000291.1	779108	779486	7tm_4	1	-
VALM01000311.1	1880014	1881562	7tm_4	2	+
VALM01000258.1	11197524	11198016	7tm_4	1	-
VALM01000044.1	3170720	3177500	7tm_4	1	-
VALM01000005.1	5615920	5620729	7tm_4	1	+
VALM01000337.1	438376	438769	7tm_4	1	+
VALM01000020.1	15254808	15256722	7tm_4	2	+
VALM01000009.1	1565183	1565879	7tm_4	1	+
VALM01000215.1	4492225	4492633	7tm_4	1	-
VALM01000113.1	12236369	12236897	7tm_4	1	+
VALM01000017.1	20119889	20120357	7tm_4	1	-
VALM01000072.1	21381971	21383111	7tm_4	1	-
VALM01000263.1	411732	412122	7tm_4	1	-
VALM01000046.1	17390924	17391992	7tm_4	1	-
VALM01000160.1	126230	126641	7tm_4	1	-
VALM01000291.1	1125284	1126484	7tm_4	1	-
VALM01000137.1	447799	448243	7tm_4	1	+
VALM01000046.1	28327904	28332710	7tm_4	1	-
VALM01016134.1	15543	16707	7tm_4	1	-
VALM01000129.1	663466	664606	7tm_4	2	-
VALM01000305.1	21331507	21333319	7tm_4	2	-
VALM01000193.1	13311866	13313183	7tm_4	2	+
VALM01010194.1	46912	47476	7tm_4	1	+
VALM01007921.1	35254	35701	7tm_4	1	-
VALM01016313.1	753002	754232	7tm_4	1	-
VALM01000323.1	2151	2532	7tm_4	2	+
VALM01000258.1	13315056	13315446	7tm_4	1	+
VALM01000103.1	895581	896826	7tm_4	1	-
VALM01000258.1	10503080	10503629	7tm_4	1	-
VALM01000258.1	12519273	12519798	7tm_4	1	-
VALM01000242.1	33976384	33976780	7tm_4	1	+
VALM01000106.1	4006770	4008297	7tm_4	1	-
VALM01000142.1	452229	453435	7tm_4	2	+
VALM01000116.1	4822553	4823045	7tm_4	1	-
VALM01014772.1	127419	127794	7tm_4	1	-
VALM01000212.1	6364022	6365495	7tm_4	1	-
VALM01000072.1	17459241	17460981	7tm_4	2	+
VALM01000210.1	3011790	3012921	7tm_4	1	-
VALM01000021.1	15070545	15071673	7tm_4	2	-
VALM01000021.1	15069167	15070295	7tm_4	2	-
VALM01016773.1	426273	426786	7tm_4	1	+
VALM01000126.1	8142665	8144456	7tm_4	2	-
VALM01000021.1	14993996	14995070	7tm_4	1	+
VALM01000208.1	10768013	10769114	7tm_4	1	+
VALM01000055.1	580385	580826	7tm_4	1	+
VALM01000021.1	15080255	15081284	7tm_4	2	-
VALM01000072.1	8066765	8067215	7tm_4	1	-
VALM01000315.1	638265	639627	7tm_4	1	-
VALM01003436.1	7112	7514	7tm_4	1	-
VALM01000150.1	761284	762448	7tm_4	1	-
VALM01000126.1	4434274	4434724	7tm_4	1	+
VALM01000229.1	826469	826892	7tm_4	1	-
VALM01000081.1	6517720	6519418	7tm_4	1	+
VALM01000276.1	143120	143897	7tm_4	1	+
VALM01000276.1	104644	105421	7tm_4	1	+
VALM01000314.1	390310	390730	7tm_4	1	-
```
