## Supplementary Data 2 for "Transposable elements drive the evolution of metazoan zinc finger genes": Manis_javanica_znfs.bed

```
VALM01000001.1	43146	43833	zf-C2H2	8	-
VALM01000001.1	43986	44502	zf-C2H2	5	-
VALM01000001.1	108514	109834	zf-C2H2	14	+
VALM01000001.1	209801	210998	zf-C2H2	13	-
VALM01000001.1	307378	308872	zf-C2H2	17	-
VALM01000001.1	380397	381663	zf-C2H2	11	+
VALM01000001.1	409493	411008	zf-C2H2	15	+
VALM01000001.1	422007	422916	zf-C2H2	8	-
VALM01000001.1	490146	490632	zf-C2H2	5	-
VALM01000001.1	570383	572039	zf-C2H2	16	-
VALM01000001.1	586363	587284	zf-C2H2	11	-
VALM01000004.1	15988185	15990327	zf-C2H2	10	-
VALM01000005.1	48708	50685	zf-C2H2	18	+
VALM01000005.1	70149	71283	zf-C2H2	8	-
VALM01000005.1	12780971	12782530	zf-C2H2	5	+
VALM01000009.1	2111014	2112667	zf-C2H2	14	-
VALM01000009.1	2191075	2193388	zf-C2H2	21	-
VALM01000009.1	2327403	2328690	zf-C2H2	12	-
VALM01000009.1	2372103	2372820	zf-C2H2	6	+
VALM01000010.1	311377	318652	zf-C2H2	16	+
VALM01000011.1	28576517	28576991	zf-C2H2	5	-
VALM01000011.1	36456602	36457946	zf-C2H2	5	-
VALM01000015.1	3393751	3395191	zf-C2H2	11	-
VALM01000015.1	3396331	3397273	zf-C2H2	5	-
VALM01000017.1	12528507	12529806	zf-C2H2	7	-
VALM01000017.1	36518123	36521609	zf-C2H2	27	+
VALM01000020.1	10580504	10580945	zf-C2H2	5	+
VALM01000024.1	41049	42315	zf-C2H2	12	-
VALM01000024.1	3936903	3937617	zf-C2H2	7	-
VALM01000026.1	1060748	1064081	zf-C2H2	26	-
VALM01000040.1	12243400	12244624	zf-C2H2	9	+
VALM01000043.1	1302014	1302684	zf-C2H2	8	+
VALM01000043.1	5148501	5151021	zf-C2H2	6	-
VALM01000043.1	5354421	5355246	zf-C2H2	6	-
VALM01000043.1	5355986	5356811	zf-C2H2	6	-
VALM01000043.1	5390730	5392092	zf-C2H2	6	-
VALM01000043.1	6516837	6518397	zf-C2H2	5	-
VALM01000044.1	1362658	1363048	zf-C2H2	5	-
VALM01000046.1	2509781	2513024	zf-C2H2	5	+
VALM01000046.1	3329361	3331308	zf-C2H2	8	-
VALM01000046.1	4873051	4876744	zf-C2H2	13	+
VALM01000046.1	13633439	13634618	zf-C2H2	12	-
VALM01000055.1	1886771	1888154	zf-C2H2	14	+
VALM01000055.1	2438591	2439356	zf-C2H2	5	+
VALM01000063.1	12180810	12182376	zf-C2H2	10	+
VALM01000069.1	9534382	9535690	zf-C2H2	11	-
VALM01000072.1	5261094	5268232	zf-C2H2	6	-
VALM01000072.1	14237360	14238356	zf-C2H2	6	+
VALM01000072.1	33082608	33082989	zf-C2H2	5	+
VALM01000073.1	191293	192232	zf-C2H2	7	+
VALM01000073.1	214450	215314	zf-C2H2	7	+
VALM01000073.1	227464	228625	zf-C2H2	9	-
VALM01000082.1	761855	762734	zf-C2H2	6	+
VALM01000082.1	772991	773870	zf-C2H2	6	+
VALM01000082.1	1016906	1018559	zf-C2H2	16	+
VALM01000082.1	1035531	1037151	zf-C2H2	16	-
VALM01000082.1	1091730	1093575	zf-C2H2	16	+
VALM01000082.1	1124106	1124493	zf-C2H2	5	+
VALM01000082.1	1179161	1181072	zf-C2H2	19	+
VALM01000082.1	1205173	1207408	zf-C2H2	19	+
VALM01000082.1	1232034	1234263	zf-C2H2	21	+
VALM01000082.1	1259778	1261335	zf-C2H2	12	+
VALM01000082.1	1273503	1275498	zf-C2H2	16	-
VALM01000082.1	1340427	1342947	zf-C2H2	20	-
VALM01000082.1	1381876	1382858	zf-C2H2	9	-
VALM01000082.1	1400960	1403207	zf-C2H2	20	-
VALM01000089.1	352246	352816	zf-C2H2	6	-
VALM01000097.1	293120	295877	zf-C2H2	20	+
VALM01000097.1	301035	303792	zf-C2H2	20	+
VALM01000097.1	428424	430470	zf-C2H2	13	+
VALM01000097.1	1702656	1705248	zf-C2H2	28	+
VALM01000097.1	1936145	1938356	zf-C2H2	22	+
VALM01000097.1	1939399	1941610	zf-C2H2	22	+
VALM01000097.1	2227254	2232726	zf-C2H2	11	-
VALM01000097.1	2297900	2299376	zf-C2H2	12	+
VALM01000097.1	2363430	2365065	zf-C2H2	12	+
VALM01000097.1	2415942	2417835	zf-C2H2	19	-
VALM01000097.1	2423214	2425107	zf-C2H2	19	-
VALM01000097.1	2525658	2527041	zf-C2H2	11	+
VALM01000097.1	2542753	2544715	zf-C2H2	20	-
VALM01000097.1	2619968	2625470	zf-C2H2	11	+
VALM01000097.1	2674424	2675792	zf-C2H2	15	-
VALM01000097.1	2743531	2744912	zf-C2H2	12	+
VALM01000097.1	2791823	2793224	zf-C2H2	13	-
VALM01000097.1	2866558	2867692	zf-C2H2	8	+
VALM01000097.1	2919704	2920754	zf-C2H2	10	-
VALM01000097.1	2972598	2974248	zf-C2H2	15	+
VALM01000097.1	3023804	3025252	zf-C2H2	12	+
VALM01000097.1	3048554	3049952	zf-C2H2	13	-
VALM01000097.1	3140747	3142151	zf-C2H2	14	-
VALM01000097.1	3185002	3186043	zf-C2H2	9	-
VALM01000097.1	3259832	3261080	zf-C2H2	14	-
VALM01000097.1	3339054	3340431	zf-C2H2	10	-
VALM01000097.1	3345752	3347129	zf-C2H2	10	-
VALM01000097.1	3431371	3432823	zf-C2H2	12	+
VALM01000097.1	3466669	3468070	zf-C2H2	13	-
VALM01000097.1	3516808	3518542	zf-C2H2	15	+
VALM01000097.1	3552247	3552661	zf-C2H2	6	-
VALM01000097.1	3555676	3556090	zf-C2H2	6	-
VALM01000098.1	3684001	3685372	zf-C2H2	14	-
VALM01000098.1	3727950	3729777	zf-C2H2	17	+
VALM01000098.1	8641598	8642447	zf-C2H2	10	-
VALM01000098.1	8923688	8925803	zf-C2H2	19	+
VALM01000098.1	8947963	8949196	zf-C2H2	11	+
VALM01000098.1	8959897	8961661	zf-C2H2	11	-
VALM01000098.1	8980781	8982281	zf-C2H2	13	+
VALM01000100.1	10385826	10389012	zf-C2H2	9	-
VALM01000113.1	26461301	26464367	zf-C2H2	20	-
VALM01000113.1	26467322	26468345	zf-C2H2	9	-
VALM01000113.1	26470314	26471109	zf-C2H2	5	-
VALM01000116.1	7990566	7991193	zf-C2H2	5	-
VALM01000116.1	8042682	8043468	zf-C2H2	6	+
VALM01000116.1	8080494	8081412	zf-C2H2	7	+
VALM01000116.1	8202843	8203470	zf-C2H2	5	+
VALM01000116.1	8223896	8224523	zf-C2H2	5	+
VALM01000125.1	917245	918832	zf-C2H2	14	-
VALM01000126.1	3659812	3661954	zf-C2H2	6	+
VALM01000126.1	3667632	3671154	zf-C2H2	6	+
VALM01000126.1	5668943	5672006	zf-C2H2	9	+
VALM01000126.1	6321654	6323007	zf-C2H2	10	-
VALM01000128.1	5916052	5917798	zf-C2H2	16	-
VALM01000129.1	814599	815868	zf-C2H2	12	-
VALM01000129.1	5117402	5118248	zf-C2H2	9	+
VALM01000129.1	5145461	5146580	zf-C2H2	9	+
VALM01000129.1	5150712	5151873	zf-C2H2	10	-
VALM01000129.1	5236361	5237096	zf-C2H2	5	+
VALM01000129.1	5239166	5240318	zf-C2H2	9	+
VALM01000129.1	5270936	5272376	zf-C2H2	10	+
VALM01000129.1	5280737	5282177	zf-C2H2	10	+
VALM01000129.1	5357585	5358488	zf-C2H2	7	+
VALM01000131.1	150221	151687	zf-C2H2	14	+
VALM01000131.1	167378	168956	zf-C2H2	16	+
VALM01000131.1	195509	197000	zf-C2H2	14	-
VALM01000131.1	210623	212687	zf-C2H2	21	-
VALM01000131.1	738095	739625	zf-C2H2	15	-
VALM01000131.1	759214	759992	zf-C2H2	11	-
VALM01000131.1	4205007	4205922	zf-C2H2	6	+
VALM01000131.1	4549399	4551220	zf-C2H2	9	-
VALM01000131.1	4796883	4797828	zf-C2H2	9	+
VALM01000131.1	5351592	5354316	zf-C2H2	5	-
VALM01000135.1	576643	577591	zf-C2H2	7	+
VALM01000135.1	5883151	5884249	zf-C2H2	10	-
VALM01000135.1	6266325	6267509	zf-C2H2	10	-
VALM01000140.1	194376	195534	zf-C2H2	7	-
VALM01000140.1	268116	269034	zf-C2H2	9	+
VALM01000141.1	17193936	17194502	zf-C2H2	5	+
VALM01000143.1	239191	241030	zf-C2H2	12	+
VALM01000143.1	252253	253186	zf-C2H2	10	+
VALM01000143.1	355685	357128	zf-C2H2	10	-
VALM01000143.1	363516	364512	zf-C2H2	7	-
VALM01000143.1	402793	404032	zf-C2H2	12	-
VALM01000143.1	579128	581762	zf-C2H2	19	-
VALM01000143.1	879811	881059	zf-C2H2	10	-
VALM01000143.1	881425	882127	zf-C2H2	6	-
VALM01000143.1	889631	894041	zf-C2H2	25	+
VALM01000143.1	900853	902449	zf-C2H2	9	+
VALM01000150.1	237967	238663	zf-C2H2	5	+
VALM01000156.1	13471819	13473211	zf-C2H2	5	+
VALM01000157.1	1667590	1668151	zf-C2H2	5	-
VALM01000167.1	7275416	7276244	zf-C2H2	5	+
VALM01000172.1	5065563	5070246	zf-C2H2	14	+
VALM01000172.1	5272189	5273530	zf-C2H2	10	+
VALM01000172.1	5295388	5296567	zf-C2H2	10	+
VALM01000175.1	1490951	1493315	zf-C2H2	7	+
VALM01000175.1	2292273	2295567	zf-C2H2	5	-
VALM01000175.1	3201185	3203480	zf-C2H2	6	+
VALM01000175.1	5071433	5073233	zf-C2H2	13	-
VALM01000175.1	6197876	6199163	zf-C2H2	13	-
VALM01000175.1	6252214	6253156	zf-C2H2	11	+
VALM01000175.1	7668875	7669931	zf-C2H2	11	-
VALM01000175.1	7734018	7736475	zf-C2H2	23	-
VALM01000175.1	7770177	7770806	zf-C2H2	8	-
VALM01000175.1	7869207	7870095	zf-C2H2	7	+
VALM01000175.1	7916417	7917959	zf-C2H2	15	+
VALM01000175.1	7932360	7933800	zf-C2H2	12	-
VALM01000177.1	8360678	8361935	zf-C2H2	6	-
VALM01000183.1	4364797	4366213	zf-C2H2	5	-
VALM01000183.1	7533155	7534733	zf-C2H2	5	-
VALM01000183.1	9558258	9560046	zf-C2H2	16	-
VALM01000190.1	2187157	2189341	zf-C2H2	6	-
VALM01000191.1	4104288	4108017	zf-C2H2	10	+
VALM01000191.1	18366978	18368232	zf-C2H2	5	-
VALM01000194.1	66910	68944	zf-C2H2	18	+
VALM01000194.1	99851	101261	zf-C2H2	13	+
VALM01000194.1	113456	114839	zf-C2H2	12	-
VALM01000194.1	150980	152864	zf-C2H2	16	+
VALM01000194.1	184984	185449	zf-C2H2	5	+
VALM01000194.1	2022098	2022803	zf-C2H2	5	+
VALM01000194.1	2046281	2047259	zf-C2H2	8	+
VALM01000194.1	2068732	2069905	zf-C2H2	9	+
VALM01000194.1	2334404	2335943	zf-C2H2	14	+
VALM01000194.1	4404282	4405521	zf-C2H2	5	+
VALM01000196.1	908727	910446	zf-C2H2	7	+
VALM01000206.1	63575	64214	zf-C2H2	5	-
VALM01000206.1	116574	117186	zf-C2H2	5	-
VALM01000206.1	148394	149150	zf-C2H2	5	-
VALM01000206.1	168411	169608	zf-C2H2	10	-
VALM01000206.1	215332	216292	zf-C2H2	6	+
VALM01000206.1	302083	302764	zf-C2H2	5	-
VALM01000206.1	314304	315765	zf-C2H2	8	-
VALM01000206.1	337522	339103	zf-C2H2	15	+
VALM01000207.1	4722630	4723635	zf-C2H2	5	+
VALM01000209.1	388038	389025	zf-C2H2	9	-
VALM01000209.1	513869	514508	zf-C2H2	6	+
VALM01000209.1	620399	621212	zf-C2H2	7	+
VALM01000209.1	910174	911587	zf-C2H2	10	+
VALM01000211.1	1128209	1130033	zf-C2H2	18	-
VALM01000211.1	1148219	1149380	zf-C2H2	10	-
VALM01000211.1	2264086	2269702	zf-C2H2	10	-
VALM01000211.1	2412533	2415326	zf-C2H2	6	-
VALM01000211.1	4783838	4785527	zf-C2H2	16	-
VALM01000211.1	13963982	13965905	zf-C2H2	17	+
VALM01000212.1	8788777	8790553	zf-C2H2	5	-
VALM01000216.1	40547	42593	zf-C2H2	19	+
VALM01000216.1	189392	191405	zf-C2H2	17	-
VALM01000216.1	1146907	1149175	zf-C2H2	19	+
VALM01000216.1	1168336	1171705	zf-C2H2	33	+
VALM01000216.1	1195801	1196359	zf-C2H2	6	+
VALM01000216.1	1205426	1205984	zf-C2H2	6	+
VALM01000216.1	1344816	1346244	zf-C2H2	11	+
VALM01000216.1	1360693	1362025	zf-C2H2	9	+
VALM01000216.1	1390444	1391341	zf-C2H2	9	-
VALM01000216.1	1445362	1447493	zf-C2H2	14	-
VALM01000216.1	1478409	1480422	zf-C2H2	14	-
VALM01000216.1	1531517	1532450	zf-C2H2	11	-
VALM01000216.1	1535750	1538174	zf-C2H2	17	-
VALM01000216.1	1572333	1574505	zf-C2H2	17	-
VALM01000216.1	1640892	1643094	zf-C2H2	18	+
VALM01000216.1	1678938	1681380	zf-C2H2	18	+
VALM01000216.1	1717502	1719776	zf-C2H2	16	+
VALM01000216.1	1759200	1761822	zf-C2H2	21	+
VALM01000216.1	1812942	1816023	zf-C2H2	27	+
VALM01000216.1	1846686	1848495	zf-C2H2	12	+
VALM01000216.1	1848673	1849672	zf-C2H2	11	+
VALM01000216.1	1884503	1886111	zf-C2H2	15	+
VALM01000216.1	1897225	1898854	zf-C2H2	12	+
VALM01000216.1	1899695	1900199	zf-C2H2	5	+
VALM01000216.1	1922516	1924730	zf-C2H2	16	+
VALM01000216.1	1943801	1944725	zf-C2H2	7	+
VALM01000216.1	2521040	2523719	zf-C2H2	25	-
VALM01000216.1	2563726	2566654	zf-C2H2	30	-
VALM01000216.1	2820156	2821329	zf-C2H2	7	-
VALM01000216.1	2834300	2835656	zf-C2H2	9	-
VALM01000216.1	2856169	2857695	zf-C2H2	17	-
VALM01000216.1	2870384	2872247	zf-C2H2	16	-
VALM01000216.1	2897680	2899462	zf-C2H2	14	-
VALM01000216.1	2924447	2926439	zf-C2H2	18	+
VALM01000216.1	3477082	3480220	zf-C2H2	17	+
VALM01000216.1	3532691	3534389	zf-C2H2	9	-
VALM01000216.1	3543182	3544466	zf-C2H2	9	-
VALM01000216.1	3545900	3547184	zf-C2H2	9	-
VALM01000216.1	3563343	3566589	zf-C2H2	20	+
VALM01000216.1	3570099	3571026	zf-C2H2	6	-
VALM01000216.1	3889852	3890953	zf-C2H2	9	-
VALM01000216.1	3968117	3968819	zf-C2H2	5	+
VALM01000216.1	3999243	3999957	zf-C2H2	5	+
VALM01000216.1	4034448	4036032	zf-C2H2	17	+
VALM01000216.1	4046644	4048162	zf-C2H2	13	-
VALM01000216.1	4077396	4078842	zf-C2H2	10	+
VALM01000216.1	4143481	4145314	zf-C2H2	18	+
VALM01000216.1	4164113	4165895	zf-C2H2	14	+
VALM01000216.1	4192389	4194306	zf-C2H2	18	+
VALM01000216.1	4218419	4219265	zf-C2H2	6	+
VALM01000216.1	4254298	4257526	zf-C2H2	13	-
VALM01000216.1	4335423	4336425	zf-C2H2	6	-
VALM01000216.1	4380910	4384768	zf-C2H2	13	-
VALM01000216.1	4530148	4530673	zf-C2H2	6	-
VALM01000216.1	4572689	4574342	zf-C2H2	13	+
VALM01000216.1	4605155	4606955	zf-C2H2	13	+
VALM01000216.1	4632256	4634395	zf-C2H2	15	+
VALM01000218.1	5128751	5130251	zf-C2H2	7	-
VALM01000220.1	807674	808886	zf-C2H2	13	+
VALM01000220.1	1813764	1814710	zf-C2H2	8	-
VALM01000224.1	4059559	4060018	zf-C2H2	6	+
VALM01000224.1	4072451	4074170	zf-C2H2	13	-
VALM01000224.1	5132247	5133644	zf-C2H2	17	+
VALM01000224.1	13015063	13015651	zf-C2H2	6	+
VALM01000227.1	3492319	3493912	zf-C2H2	12	+
VALM01000227.1	3513554	3514850	zf-C2H2	12	+
VALM01000227.1	3536201	3537227	zf-C2H2	12	+
VALM01000227.1	4676502	4678140	zf-C2H2	15	-
VALM01000230.1	925044	925554	zf-C2H2	5	+
VALM01000238.1	20131	21337	zf-C2H2	11	+
VALM01000239.1	221126	222986	zf-C2H2	13	-
VALM01000239.1	259085	260972	zf-C2H2	16	-
VALM01000239.1	1282728	1285767	zf-C2H2	25	+
VALM01000239.1	15729835	15730675	zf-C2H2	5	+
VALM01000239.1	24225426	24227772	zf-C2H2	19	-
VALM01000239.1	24230733	24233079	zf-C2H2	19	-
VALM01000241.1	8998018	9000274	zf-C2H2	6	+
VALM01000242.1	4166879	4168901	zf-C2H2	13	+
VALM01000242.1	15931887	15932865	zf-C2H2	7	+
VALM01000242.1	29323532	29325692	zf-C2H2	10	+
VALM01000243.1	139917	141156	zf-C2H2	8	+
VALM01000245.1	23734	24973	zf-C2H2	9	+
VALM01000245.1	46215	47247	zf-C2H2	8	+
VALM01000245.1	71592	72693	zf-C2H2	12	-
VALM01000245.1	90231	91632	zf-C2H2	11	+
VALM01000245.1	118901	120215	zf-C2H2	11	-
VALM01000245.1	133932	135471	zf-C2H2	16	-
VALM01000245.1	178683	180699	zf-C2H2	20	+
VALM01000245.1	223230	224631	zf-C2H2	11	+
VALM01000245.1	258917	260513	zf-C2H2	12	+
VALM01000245.1	310566	311949	zf-C2H2	13	+
VALM01000245.1	332528	333932	zf-C2H2	13	-
VALM01000245.1	364113	367140	zf-C2H2	29	-
VALM01000245.1	410422	413413	zf-C2H2	31	-
VALM01000245.1	455943	459015	zf-C2H2	29	-
VALM01000245.1	487693	489874	zf-C2H2	17	-
VALM01000245.1	509300	510683	zf-C2H2	10	-
VALM01000245.1	527813	530213	zf-C2H2	24	+
VALM01000245.1	542144	543695	zf-C2H2	13	+
VALM01000245.1	568499	570527	zf-C2H2	15	-
VALM01000245.1	645345	647052	zf-C2H2	16	+
VALM01000245.1	676372	678118	zf-C2H2	13	-
VALM01000245.1	733069	734317	zf-C2H2	5	+
VALM01000245.1	769951	771571	zf-C2H2	15	+
VALM01000245.1	791865	793455	zf-C2H2	8	+
VALM01000245.1	846504	847557	zf-C2H2	11	+
VALM01000245.1	856727	863957	zf-C2H2	6	-
VALM01000245.1	958938	960900	zf-C2H2	14	-
VALM01000247.1	3056	5267	zf-C2H2	20	+
VALM01000247.1	55096	56710	zf-C2H2	13	+
VALM01000247.1	93737	95792	zf-C2H2	17	-
VALM01000247.1	141441	143496	zf-C2H2	19	+
VALM01000247.1	1312849	1314592	zf-C2H2	12	+
VALM01000247.1	1825772	1827740	zf-C2H2	5	-
VALM01000247.1	3279037	3280441	zf-C2H2	12	+
VALM01000247.1	4195025	4196351	zf-C2H2	5	+
VALM01000250.1	11127568	11128681	zf-C2H2	9	-
VALM01000252.1	1653959	1655048	zf-C2H2	9	+
VALM01000252.1	3718457	3720035	zf-C2H2	14	+
VALM01000256.1	3174899	3176357	zf-C2H2	12	-
VALM01000273.1	23361103	23363677	zf-C2H2	6	+
VALM01000276.1	48790	50154	zf-C2H2	14	+
VALM01000277.1	1011401	1013636	zf-C2H2	16	-
VALM01000277.1	1135966	1137427	zf-C2H2	13	+
VALM01000277.1	1159727	1160780	zf-C2H2	10	+
VALM01000277.1	1234800	1237122	zf-C2H2	23	+
VALM01000277.1	1254311	1255577	zf-C2H2	11	+
VALM01000280.1	2586973	2588719	zf-C2H2	15	+
VALM01000280.1	2721297	2723049	zf-C2H2	16	-
VALM01000280.1	3293918	3295934	zf-C2H2	20	+
VALM01000280.1	3353236	3354472	zf-C2H2	13	-
VALM01000281.1	1655196	1656291	zf-C2H2	9	+
VALM01000285.1	412433	413426	zf-C2H2	5	+
VALM01000285.1	423213	424962	zf-C2H2	13	-
VALM01000289.1	3876432	3878481	zf-C2H2	6	+
VALM01000295.1	1526377	1529542	zf-C2H2	8	-
VALM01000295.1	24985057	24987670	zf-C2H2	7	+
VALM01000295.1	25116852	25122273	zf-C2H2	9	+
VALM01000296.1	840155	843185	zf-C2H2	7	-
VALM01000300.1	2972872	2974969	zf-C2H2	12	+
VALM01000305.1	5903699	5904326	zf-C2H2	5	-
VALM01000305.1	5913377	5915261	zf-C2H2	11	-
VALM01000305.1	5945558	5947319	zf-C2H2	15	-
VALM01000305.1	6106466	6107993	zf-C2H2	13	+
VALM01000305.1	6244004	6245081	zf-C2H2	5	+
VALM01000305.1	6281147	6282386	zf-C2H2	9	+
VALM01000305.1	6393541	6394348	zf-C2H2	5	-
VALM01000305.1	6422754	6423996	zf-C2H2	9	-
VALM01000305.1	6481846	6483916	zf-C2H2	16	+
VALM01000305.1	18242171	18243737	zf-C2H2	12	-
VALM01000305.1	18313706	18314771	zf-C2H2	13	-
VALM01000305.1	18426559	18428641	zf-C2H2	19	+
VALM01000305.1	28501403	28502660	zf-C2H2	6	+
VALM01000307.1	4896322	4897617	zf-C2H2	6	+
VALM01000307.1	4897898	4898729	zf-C2H2	6	+
VALM01000307.1	6671114	6675578	zf-C2H2	8	-
VALM01000307.1	11953436	11955065	zf-C2H2	8	-
VALM01000309.1	557740	559753	zf-C2H2	19	+
VALM01000309.1	1180126	1181332	zf-C2H2	10	+
VALM01000312.1	15471548	15473330	zf-C2H2	7	+
VALM01000312.1	16121642	16122920	zf-C2H2	13	-
VALM01000312.1	16160021	16161512	zf-C2H2	14	+
VALM01000312.1	17114819	17116688	zf-C2H2	6	-
VALM01000313.1	2564214	2566113	zf-C2H2	7	-
VALM01000317.1	7882551	7884472	zf-C2H2	20	+
VALM01000317.1	8799668	8800868	zf-C2H2	13	-
VALM01000321.1	914524	918082	zf-C2H2	10	-
VALM01000326.1	11958645	11961111	zf-C2H2	7	-
VALM01000328.1	81494	84149	zf-C2H2	25	+
VALM01000328.1	147981	150282	zf-C2H2	20	+
VALM01000328.1	202934	204377	zf-C2H2	12	+
VALM01000331.1	6142367	6143852	zf-C2H2	13	+
VALM01000331.1	6167424	6168765	zf-C2H2	12	+
VALM01000331.1	6229751	6231215	zf-C2H2	13	+
VALM01000331.1	6263206	6264628	zf-C2H2	11	+
VALM01000331.1	8190896	8193686	zf-C2H2	26	-
VALM01000332.1	2312592	2313642	zf-C2H2	9	+
VALM01000332.1	2315742	2316792	zf-C2H2	9	+
VALM01000334.1	1594669	1595638	zf-C2H2	9	+
VALM01000334.1	1617739	1618618	zf-C2H2	8	+
VALM01000334.1	3636069	3636930	zf-C2H2	7	+
VALM01000338.1	1381592	1384334	zf-C2H2	10	+
VALM01000338.1	1457109	1459719	zf-C2H2	10	+
VALM01000340.1	12847542	12848316	zf-C2H2	7	+
VALM01000340.1	12876351	12877233	zf-C2H2	11	-
VALM01000340.1	12920141	12921728	zf-C2H2	10	+
VALM01000340.1	46924345	46925479	zf-C2H2	9	+
VALM01000340.1	57059523	57060183	zf-C2H2	6	-
VALM01003326.1	1415393	1417382	zf-C2H2	5	+
VALM01003326.1	1451234	1453775	zf-C2H2	15	+
VALM01003326.1	1519681	1521604	zf-C2H2	19	+
VALM01003326.1	1547282	1548370	zf-C2H2	12	-
VALM01003326.1	1548518	1549601	zf-C2H2	6	-
VALM01004426.1	602522	604235	zf-C2H2	18	-
VALM01004711.1	1398796	1399510	zf-C2H2	5	+
VALM01004732.1	38	1055	zf-C2H2	7	+
VALM01006119.1	430879	431698	zf-C2H2	5	-
VALM01007921.1	9575	9995	zf-C2H2	5	-
VALM01008587.1	26389	27991	zf-C2H2	11	-
VALM01009646.1	1157	2306	zf-C2H2	5	+
VALM01010423.1	148	1196	zf-C2H2	10	-
VALM01010423.1	49834	51169	zf-C2H2	11	+
VALM01010781.1	80864	82304	zf-C2H2	7	+
VALM01011230.1	4561	13852	zf-C2H2	14	-
VALM01012632.1	2040	4398	zf-C2H2	13	-
VALM01012693.1	527281	528139	zf-C2H2	5	+
VALM01012693.1	534211	535069	zf-C2H2	5	+
VALM01012693.1	1615293	1616565	zf-C2H2	6	-
VALM01013205.1	10671	11520	zf-C2H2	10	-
VALM01013459.1	3651104	3652328	zf-C2H2	12	+
VALM01013477.1	263491	263986	zf-C2H2	7	+
VALM01013531.1	145225	146453	zf-C2H2	10	-
VALM01015969.1	2	767	zf-C2H2	9	+
VALM01016313.1	6938	8783	zf-C2H2	13	-
VALM01016313.1	360881	361898	zf-C2H2	6	-
VALM01017016.1	16413	18401	zf-C2H2	17	+
VALM01017016.1	27114	29826	zf-C2H2	23	-
VALM01017016.1	1235375	1236122	zf-C2H2	9	-
```
