## Supplementary Data 2 for "Transposable elements drive the evolution of metazoan zinc finger genes": Manis_pentadactyla_znfs.bed

```
VBRX01000004.1	7808233	7810699	zf-C2H2	7	+
VBRX01000006.1	10209547	10210312	zf-C2H2	5	+
VBRX01000006.1	11644666	11646127	zf-C2H2	9	+
VBRX01000010.1	270042	271155	zf-C2H2	9	+
VBRX01000014.1	2214765	2215743	zf-C2H2	7	+
VBRX01000016.1	3181034	3181523	zf-C2H2	5	-
VBRX01000017.1	845942	847076	zf-C2H2	9	+
VBRX01000019.1	69720	71373	zf-C2H2	14	+
VBRX01000020.1	3537439	3539884	zf-C2H2	24	-
VBRX01000020.1	3584693	3586193	zf-C2H2	13	-
VBRX01000020.1	3604847	3606602	zf-C2H2	11	+
VBRX01000020.1	3617361	3618873	zf-C2H2	10	-
VBRX01000020.1	3639493	3641578	zf-C2H2	19	-
VBRX01000020.1	3911014	3911863	zf-C2H2	10	+
VBRX01000020.1	8832866	8834735	zf-C2H2	18	-
VBRX01000020.1	8886651	8888181	zf-C2H2	14	+
VBRX01000022.1	798762	800349	zf-C2H2	14	-
VBRX01000030.1	125710	127051	zf-C2H2	10	+
VBRX01000030.1	149101	150277	zf-C2H2	10	+
VBRX01000030.1	199471	200440	zf-C2H2	8	+
VBRX01000030.1	227662	228580	zf-C2H2	8	+
VBRX01000030.1	2260342	2261203	zf-C2H2	7	+
VBRX01000034.1	5894895	5895522	zf-C2H2	5	-
VBRX01000034.1	5904616	5905798	zf-C2H2	7	-
VBRX01000034.1	5926290	5928051	zf-C2H2	15	-
VBRX01000034.1	6086495	6088031	zf-C2H2	13	+
VBRX01000034.1	6223357	6224434	zf-C2H2	5	+
VBRX01000034.1	6260560	6261799	zf-C2H2	9	+
VBRX01000034.1	6371916	6372711	zf-C2H2	5	-
VBRX01000034.1	6401318	6402560	zf-C2H2	9	-
VBRX01000083.1	330905	332000	zf-C2H2	9	-
VBRX01000133.1	28119	30387	zf-C2H2	19	+
VBRX01000133.1	49559	52832	zf-C2H2	32	+
VBRX01000133.1	76202	76580	zf-C2H2	5	+
VBRX01000133.1	232029	233864	zf-C2H2	14	+
VBRX01000133.1	248117	249365	zf-C2H2	8	+
VBRX01000133.1	277709	278606	zf-C2H2	9	-
VBRX01000133.1	323822	325502	zf-C2H2	10	-
VBRX01000133.1	356627	358655	zf-C2H2	15	-
VBRX01000133.1	408952	411418	zf-C2H2	19	-
VBRX01000133.1	446119	448363	zf-C2H2	17	-
VBRX01000133.1	543455	545654	zf-C2H2	17	+
VBRX01000133.1	582063	584505	zf-C2H2	19	+
VBRX01000133.1	632582	634865	zf-C2H2	18	+
VBRX01000133.1	670112	672632	zf-C2H2	21	+
VBRX01000133.1	720035	723116	zf-C2H2	26	+
VBRX01000133.1	751423	753232	zf-C2H2	12	+
VBRX01000133.1	753410	754412	zf-C2H2	11	+
VBRX01000133.1	788688	790281	zf-C2H2	14	+
VBRX01000133.1	805215	806844	zf-C2H2	12	+
VBRX01000133.1	807574	808275	zf-C2H2	9	+
VBRX01000133.1	832372	834583	zf-C2H2	17	+
VBRX01000133.1	859050	859974	zf-C2H2	7	+
VBRX01000175.1	6366	8676	zf-C2H2	21	-
VBRX01000175.1	123568	124855	zf-C2H2	13	-
VBRX01000186.1	2094788	2095622	zf-C2H2	8	-
VBRX01000189.1	1068153	1069668	zf-C2H2	13	+
VBRX01000189.1	1092358	1093699	zf-C2H2	12	+
VBRX01000189.1	1150884	1152348	zf-C2H2	13	+
VBRX01000189.1	1177223	1178618	zf-C2H2	11	+
VBRX01000207.1	3255992	3256712	zf-C2H2	8	+
VBRX01000207.1	3268365	3270084	zf-C2H2	13	-
VBRX01000212.1	959493	962019	zf-C2H2	5	-
VBRX01000246.1	114009	118473	zf-C2H2	8	-
VBRX01000246.1	5376512	5377841	zf-C2H2	7	-
VBRX01000326.1	179786	180479	zf-C2H2	8	+
VBRX01000358.1	968752	969949	zf-C2H2	10	+
VBRX01000358.1	1337024	1338122	zf-C2H2	11	+
VBRX01000363.1	7774	9099	zf-C2H2	15	-
VBRX01000363.1	18048	20041	zf-C2H2	21	+
VBRX01000363.1	76447	78160	zf-C2H2	18	+
VBRX01000363.1	718784	720149	zf-C2H2	9	+
VBRX01000367.1	3901019	3904763	zf-C2H2	10	+
VBRX01000409.1	58426	60181	zf-C2H2	19	+
VBRX01000413.1	80779	82069	zf-C2H2	12	-
VBRX01000531.1	3236700	3237957	zf-C2H2	6	-
VBRX01000560.1	2758101	2760243	zf-C2H2	6	+
VBRX01000560.1	2765948	2769437	zf-C2H2	6	+
VBRX01000604.1	397298	398816	zf-C2H2	12	-
VBRX01000604.1	453225	454275	zf-C2H2	9	-
VBRX01000668.1	87605	89147	zf-C2H2	15	+
VBRX01000668.1	103624	105064	zf-C2H2	11	-
VBRX01000733.1	13394600	13397177	zf-C2H2	6	-
VBRX01000742.1	36978	38778	zf-C2H2	12	-
VBRX01000885.1	2772743	2775818	zf-C2H2	8	-
VBRX01000902.1	548294	549185	zf-C2H2	6	+
VBRX01000902.1	803828	805508	zf-C2H2	17	+
VBRX01000902.1	827634	829254	zf-C2H2	17	-
VBRX01000902.1	890794	892639	zf-C2H2	16	+
VBRX01000902.1	983027	984824	zf-C2H2	19	+
VBRX01000902.1	1012621	1014856	zf-C2H2	19	+
VBRX01000902.1	1038531	1040760	zf-C2H2	22	+
VBRX01000902.1	1066105	1067662	zf-C2H2	12	+
VBRX01000902.1	1080913	1082908	zf-C2H2	16	-
VBRX01000902.1	1149398	1151918	zf-C2H2	21	-
VBRX01000902.1	1184680	1185685	zf-C2H2	10	-
VBRX01000902.1	1202372	1205291	zf-C2H2	28	-
VBRX01000915.1	1414661	1418246	zf-C2H2	10	+
VBRX01000972.1	7970106	7971699	zf-C2H2	12	+
VBRX01000972.1	7991614	7992958	zf-C2H2	12	+
VBRX01000972.1	9216319	9217927	zf-C2H2	15	-
VBRX01001037.1	339811	340759	zf-C2H2	7	+
VBRX01001103.1	1962690	1963854	zf-C2H2	9	+
VBRX01001103.1	1976028	1976892	zf-C2H2	7	-
VBRX01001103.1	1998594	1999533	zf-C2H2	7	-
VBRX01001126.1	5255	5969	zf-C2H2	8	-
VBRX01001148.1	1130416	1132600	zf-C2H2	6	-
VBRX01001198.1	276824	278336	zf-C2H2	7	+
VBRX01001217.1	418877	419423	zf-C2H2	5	-
VBRX01001235.1	21686	22994	zf-C2H2	12	+
VBRX01001235.1	59865	60861	zf-C2H2	7	+
VBRX01001235.1	67255	68740	zf-C2H2	10	+
VBRX01001235.1	149193	150084	zf-C2H2	10	-
VBRX01001235.1	161743	163582	zf-C2H2	12	-
VBRX01001248.1	1673557	1675258	zf-C2H2	8	+
VBRX01001300.1	1419515	1421339	zf-C2H2	18	-
VBRX01001300.1	1441979	1443140	zf-C2H2	10	-
VBRX01001323.1	299111	300410	zf-C2H2	7	+
VBRX01001323.1	1587598	1588758	zf-C2H2	11	+
VBRX01001333.1	991958	995045	zf-C2H2	9	+
VBRX01001378.1	8504804	8506070	zf-C2H2	12	-
VBRX01001435.1	2471959	2474059	zf-C2H2	13	+
VBRX01001460.1	3673198	3674067	zf-C2H2	6	+
VBRX01001484.1	2692577	2694590	zf-C2H2	19	-
VBRX01001502.1	32768	33296	zf-C2H2	5	-
VBRX01001502.1	664635	665769	zf-C2H2	9	+
VBRX01001594.1	443423	444231	zf-C2H2	9	+
VBRX01001707.1	2418214	2419669	zf-C2H2	11	+
VBRX01001787.1	884550	885762	zf-C2H2	10	+
VBRX01001787.1	902823	904395	zf-C2H2	15	+
VBRX01001787.1	1406588	1408652	zf-C2H2	21	+
VBRX01001787.1	1424592	1426296	zf-C2H2	16	+
VBRX01001787.1	1447124	1448723	zf-C2H2	16	-
VBRX01001787.1	1464991	1466461	zf-C2H2	16	-
VBRX01001820.1	214748	216959	zf-C2H2	22	-
VBRX01001856.1	1338272	1339529	zf-C2H2	6	-
VBRX01001867.1	141444	144078	zf-C2H2	19	-
VBRX01001867.1	427292	428540	zf-C2H2	10	-
VBRX01001867.1	428907	429609	zf-C2H2	6	-
VBRX01001867.1	437103	441519	zf-C2H2	25	+
VBRX01001876.1	999250	1000060	zf-C2H2	7	-
VBRX01001958.1	218217	219795	zf-C2H2	13	-
VBRX01001997.1	51866	54545	zf-C2H2	25	-
VBRX01001997.1	116373	121495	zf-C2H2	53	-
VBRX01001997.1	386995	388255	zf-C2H2	8	-
VBRX01001997.1	400864	402241	zf-C2H2	9	-
VBRX01001997.1	423790	425721	zf-C2H2	21	-
VBRX01001997.1	439108	440953	zf-C2H2	16	-
VBRX01001997.1	481648	483622	zf-C2H2	18	+
VBRX01001997.1	492400	495076	zf-C2H2	23	-
VBRX01001997.1	1664138	1664876	zf-C2H2	9	-
VBRX01001997.1	3752922	3753939	zf-C2H2	6	+
VBRX01001997.1	4087611	4089456	zf-C2H2	14	+
VBRX01001997.1	4145186	4146557	zf-C2H2	13	-
VBRX01001997.1	4196726	4197668	zf-C2H2	11	+
VBRX01001997.1	4312620	4314678	zf-C2H2	16	+
VBRX01001997.1	4371493	4373074	zf-C2H2	13	+
VBRX01001997.1	4430022	4431915	zf-C2H2	19	-
VBRX01001997.1	4528450	4529842	zf-C2H2	11	+
VBRX01001997.1	4555167	4557129	zf-C2H2	20	-
VBRX01001997.1	4690754	4692494	zf-C2H2	20	-
VBRX01001997.1	4782402	4783770	zf-C2H2	15	-
VBRX01001997.1	4851493	4853106	zf-C2H2	15	+
VBRX01001997.1	4892139	4893540	zf-C2H2	13	-
VBRX01001997.1	5019961	5021095	zf-C2H2	9	+
VBRX01001997.1	5068736	5069786	zf-C2H2	10	-
VBRX01001997.1	5125302	5126952	zf-C2H2	15	+
VBRX01001997.1	5195431	5196829	zf-C2H2	13	-
VBRX01001997.1	5306180	5307629	zf-C2H2	14	-
VBRX01001997.1	5359562	5360603	zf-C2H2	9	-
VBRX01001997.1	5425930	5426993	zf-C2H2	12	-
VBRX01001997.1	5521541	5522918	zf-C2H2	10	-
VBRX01001997.1	5625895	5627347	zf-C2H2	12	+
VBRX01001997.1	5654188	5655583	zf-C2H2	13	-
VBRX01001997.1	5705731	5707465	zf-C2H2	16	+
VBRX01001999.1	2737670	2738291	zf-C2H2	6	-
VBRX01002025.1	1065942	1067954	zf-C2H2	18	+
VBRX01002025.1	1209880	1211812	zf-C2H2	20	-
VBRX01002025.1	1245014	1247006	zf-C2H2	18	-
VBRX01002025.1	1271934	1273716	zf-C2H2	14	+
VBRX01002025.1	1364706	1365171	zf-C2H2	5	+
VBRX01002025.1	1389379	1390255	zf-C2H2	9	+
VBRX01002066.1	2874270	2875482	zf-C2H2	13	-
VBRX01002066.1	4953755	4955714	zf-C2H2	5	-
VBRX01002105.1	3912721	3914440	zf-C2H2	7	+
VBRX01002107.1	2170351	2173519	zf-C2H2	7	+
VBRX01002142.1	1418696	1421480	zf-C2H2	7	-
VBRX01002164.1	1147724	1149641	zf-C2H2	11	-
VBRX01002214.1	18200338	18202702	zf-C2H2	6	-
VBRX01002221.1	221569	223135	zf-C2H2	12	-
VBRX01002221.1	287339	288404	zf-C2H2	12	-
VBRX01002221.1	406765	408856	zf-C2H2	18	+
VBRX01002287.1	4634020	4638430	zf-C2H2	8	+
VBRX01002289.1	93099	93642	zf-C2H2	6	-
VBRX01002310.1	1017071	1018055	zf-C2H2	6	+
VBRX01002310.1	1029258	1031007	zf-C2H2	14	-
VBRX01002397.1	996851	1000184	zf-C2H2	26	-
VBRX01002407.1	14178	14907	zf-C2H2	5	+
VBRX01002431.1	35349	44175	zf-C2H2	13	+
VBRX01002461.1	1753605	1755222	zf-C2H2	12	+
VBRX01002461.1	3103708	3105195	zf-C2H2	13	+
VBRX01002494.1	93995	94769	zf-C2H2	7	+
VBRX01002494.1	118420	119515	zf-C2H2	11	-
VBRX01002494.1	158846	160433	zf-C2H2	10	+
VBRX01002515.1	7279235	7281011	zf-C2H2	5	+
VBRX01002543.1	24156	24849	zf-C2H2	5	+
VBRX01002559.1	696964	697795	zf-C2H2	5	-
VBRX01002577.1	16590768	16591287	zf-C2H2	6	+
VBRX01002632.1	1568689	1571284	zf-C2H2	7	+
VBRX01002632.1	2354147	2357429	zf-C2H2	5	-
VBRX01002632.1	3252809	3255077	zf-C2H2	6	+
VBRX01002645.1	882360	889533	zf-C2H2	16	+
VBRX01002680.1	836669	842330	zf-C2H2	10	-
VBRX01002680.1	975217	978100	zf-C2H2	6	-
VBRX01002680.1	3280744	3282433	zf-C2H2	16	-
VBRX01002680.1	12321927	12323850	zf-C2H2	17	+
VBRX01002682.1	15821	17174	zf-C2H2	10	+
VBRX01002685.1	248995	251752	zf-C2H2	20	+
VBRX01002685.1	361011	363057	zf-C2H2	14	+
VBRX01002875.1	971563	973129	zf-C2H2	10	-
VBRX01002897.1	1259089	1259581	zf-C2H2	6	-
VBRX01002910.1	3909231	3910455	zf-C2H2	9	-
VBRX01002924.1	4812053	4813940	zf-C2H2	7	+
VBRX01002924.1	5477167	5478445	zf-C2H2	13	-
VBRX01002924.1	5512664	5514152	zf-C2H2	14	+
VBRX01002924.1	6437025	6438894	zf-C2H2	6	-
VBRX01002955.1	85798	87616	zf-C2H2	9	-
VBRX01002955.1	328150	329095	zf-C2H2	9	+
VBRX01002984.1	762953	764369	zf-C2H2	5	-
VBRX01002984.1	3838988	3840566	zf-C2H2	5	-
VBRX01002984.1	5957479	5959267	zf-C2H2	16	-
VBRX01003028.1	20089	20705	zf-C2H2	5	+
VBRX01003028.1	38666	40748	zf-C2H2	15	+
VBRX01003048.1	143784	145863	zf-C2H2	20	+
VBRX01003048.1	173957	175193	zf-C2H2	13	-
VBRX01003048.1	1294059	1294891	zf-C2H2	8	+
VBRX01003149.1	6453227	6454973	zf-C2H2	16	+
VBRX01003208.1	3183508	3185650	zf-C2H2	10	-
VBRX01003249.1	52259	53177	zf-C2H2	7	-
VBRX01003249.1	119557	120343	zf-C2H2	6	-
VBRX01003249.1	160896	161532	zf-C2H2	5	+
VBRX01003296.1	2542242	2543631	zf-C2H2	6	+
VBRX01003296.1	3618770	3619628	zf-C2H2	5	-
VBRX01003314.1	1028631	1029630	zf-C2H2	6	+
VBRX01003324.1	105838	107377	zf-C2H2	14	-
VBRX01003324.1	390451	391624	zf-C2H2	9	-
VBRX01003324.1	417242	418220	zf-C2H2	7	-
VBRX01003324.1	442372	443092	zf-C2H2	5	-
VBRX01003344.1	8462	9263	zf-C2H2	7	+
VBRX01003361.1	4283117	4284296	zf-C2H2	12	-
VBRX01003393.1	3908077	3908899	zf-C2H2	5	-
VBRX01003442.1	1620433	1621328	zf-C2H2	8	-
VBRX01003442.1	1621593	1622948	zf-C2H2	8	-
VBRX01003442.1	7293987	7295256	zf-C2H2	12	-
VBRX01003454.1	15933414	15934419	zf-C2H2	5	-
VBRX01003533.1	598659	599923	zf-C2H2	14	+
VBRX01003533.1	613328	614891	zf-C2H2	15	+
VBRX01003533.1	894413	895331	zf-C2H2	9	+
VBRX01003533.1	907543	909142	zf-C2H2	16	-
VBRX01003533.1	933050	934298	zf-C2H2	13	-
VBRX01003533.1	995521	997449	zf-C2H2	20	+
VBRX01003533.1	1193239	1193680	zf-C2H2	5	-
VBRX01003533.1	1193794	1194421	zf-C2H2	7	-
VBRX01003533.1	1202529	1202970	zf-C2H2	5	-
VBRX01003533.1	1203084	1203711	zf-C2H2	7	-
VBRX01003533.1	1303994	1304624	zf-C2H2	7	-
VBRX01003533.1	1382203	1382653	zf-C2H2	5	-
VBRX01003533.1	1427094	1427484	zf-C2H2	5	-
VBRX01003533.1	1528791	1529241	zf-C2H2	5	-
VBRX01003533.1	1620549	1621869	zf-C2H2	14	-
VBRX01003533.1	1668262	1669204	zf-C2H2	10	+
VBRX01003576.1	12221	13265	zf-C2H2	8	+
VBRX01003576.1	71741	72842	zf-C2H2	12	-
VBRX01003576.1	87837	89031	zf-C2H2	11	+
VBRX01003576.1	122337	124020	zf-C2H2	13	-
VBRX01003576.1	144908	146657	zf-C2H2	14	-
VBRX01003598.1	286150	287308	zf-C2H2	7	-
VBRX01003598.1	342172	343090	zf-C2H2	9	+
VBRX01003598.1	390087	390900	zf-C2H2	7	-
VBRX01003598.1	427898	428519	zf-C2H2	5	+
VBRX01003598.1	489612	490191	zf-C2H2	5	-
VBRX01003598.1	541910	542549	zf-C2H2	6	-
VBRX01003598.1	898897	899884	zf-C2H2	9	+
VBRX01003692.1	9990106	9991780	zf-C2H2	13	+
VBRX01003692.1	10047875	10049495	zf-C2H2	9	-
VBRX01003692.1	10056302	10058009	zf-C2H2	9	+
VBRX01003692.1	10073799	10074252	zf-C2H2	5	+
VBRX01003692.1	10074661	10075102	zf-C2H2	5	+
VBRX01003692.1	10106516	10108457	zf-C2H2	18	+
VBRX01003692.1	10120924	10122001	zf-C2H2	10	-
VBRX01003692.1	10172167	10173679	zf-C2H2	8	-
VBRX01003692.1	10191770	10193390	zf-C2H2	14	-
VBRX01003692.1	10225317	10226307	zf-C2H2	6	-
VBRX01003692.1	10280700	10282446	zf-C2H2	13	+
VBRX01003692.1	10319969	10321676	zf-C2H2	16	-
VBRX01003692.1	10386214	10388242	zf-C2H2	15	+
VBRX01003692.1	10421533	10423192	zf-C2H2	13	-
VBRX01003692.1	10435097	10437500	zf-C2H2	24	-
VBRX01003692.1	10455939	10457322	zf-C2H2	10	+
VBRX01003692.1	10471081	10473280	zf-C2H2	19	+
VBRX01003692.1	10507110	10510101	zf-C2H2	29	+
VBRX01003692.1	10553676	10556667	zf-C2H2	31	+
VBRX01003692.1	10593585	10596612	zf-C2H2	29	+
VBRX01003692.1	10629869	10631309	zf-C2H2	13	+
VBRX01003692.1	10652163	10653549	zf-C2H2	13	-
VBRX01003692.1	10713295	10714891	zf-C2H2	12	-
VBRX01003692.1	10749858	10751259	zf-C2H2	12	-
VBRX01003692.1	10780941	10782330	zf-C2H2	13	-
VBRX01003692.1	10787599	10789447	zf-C2H2	16	-
VBRX01003692.1	10928144	10929269	zf-C2H2	12	-
VBRX01003692.1	10977797	10980317	zf-C2H2	26	-
VBRX01003692.1	10983622	10985713	zf-C2H2	19	-
VBRX01003692.1	11009567	11010540	zf-C2H2	9	+
VBRX01003692.1	11046527	11047094	zf-C2H2	6	-
VBRX01003692.1	11048353	11049781	zf-C2H2	13	-
VBRX01003692.1	11067501	11067897	zf-C2H2	5	+
VBRX01003692.1	22209016	22210576	zf-C2H2	5	+
VBRX01003692.1	23317438	23318800	zf-C2H2	6	+
VBRX01003692.1	23352692	23353517	zf-C2H2	6	+
VBRX01003692.1	23546902	23549410	zf-C2H2	6	+
VBRX01003692.1	27314804	27315759	zf-C2H2	9	-
VBRX01003692.1	27357140	27357896	zf-C2H2	6	+
VBRX01003703.1	139878	141603	zf-C2H2	15	-
VBRX01003703.1	162982	164668	zf-C2H2	8	+
VBRX01003703.1	176213	176894	zf-C2H2	5	+
VBRX01003703.1	262320	263298	zf-C2H2	6	-
VBRX01003703.1	309926	311123	zf-C2H2	10	+
VBRX01003703.1	330632	331388	zf-C2H2	5	+
VBRX01003703.1	365844	366456	zf-C2H2	5	+
VBRX01003703.1	423907	424528	zf-C2H2	5	+
VBRX01003703.1	1672993	1674460	zf-C2H2	7	+
VBRX01003733.1	13431958	13434007	zf-C2H2	6	-
VBRX01003783.1	2405686	2408299	zf-C2H2	7	+
VBRX01003783.1	2537722	2543143	zf-C2H2	9	+
VBRX01003793.1	79783	80776	zf-C2H2	6	+
VBRX01003793.1	84285	87816	zf-C2H2	20	-
VBRX01003793.1	101382	102741	zf-C2H2	9	+
VBRX01003793.1	111325	113023	zf-C2H2	9	+
VBRX01003793.1	165418	168556	zf-C2H2	17	-
VBRX01003797.1	774566	776000	zf-C2H2	15	-
VBRX01003797.1	864822	866163	zf-C2H2	11	-
VBRX01003797.1	914127	915338	zf-C2H2	11	+
VBRX01003797.1	944113	946546	zf-C2H2	23	+
VBRX01003859.1	32587	33640	zf-C2H2	10	-
VBRX01003859.1	56196	57657	zf-C2H2	13	-
VBRX01003859.1	184313	186602	zf-C2H2	18	+
VBRX01003859.1	1905147	1906164	zf-C2H2	9	-
VBRX01003859.1	2100126	2101688	zf-C2H2	5	-
VBRX01003898.1	84330	86373	zf-C2H2	18	+
VBRX01003898.1	118814	120377	zf-C2H2	13	+
VBRX01003898.1	132256	133639	zf-C2H2	12	-
VBRX01003898.1	154493	155642	zf-C2H2	9	+
VBRX01003898.1	171227	173111	zf-C2H2	16	+
VBRX01003898.1	616307	617552	zf-C2H2	5	+
VBRX01003899.1	606275	607244	zf-C2H2	8	-
VBRX01003899.1	1042543	1043749	zf-C2H2	11	+
VBRX01003931.1	3292235	3296918	zf-C2H2	14	+
VBRX01003944.1	564612	566029	zf-C2H2	14	+
VBRX01003956.1	447146	448028	zf-C2H2	10	-
VBRX01003956.1	458378	460034	zf-C2H2	15	-
VBRX01003956.1	544462	545728	zf-C2H2	11	-
VBRX01003956.1	565153	567490	zf-C2H2	22	-
VBRX01003980.1	1348551	1351737	zf-C2H2	9	-
VBRX01004000.1	1395410	1396775	zf-C2H2	11	-
VBRX01004020.1	601017	603396	zf-C2H2	19	+
VBRX01004020.1	2448525	2450127	zf-C2H2	11	+
VBRX01004051.1	121244	121643	zf-C2H2	6	+
VBRX01004093.1	223631	224534	zf-C2H2	7	-
VBRX01004093.1	265874	266393	zf-C2H2	6	-
VBRX01004093.1	282343	283783	zf-C2H2	10	-
VBRX01004093.1	321791	322943	zf-C2H2	9	-
VBRX01004093.1	325008	325743	zf-C2H2	5	-
VBRX01004093.1	419338	420511	zf-C2H2	8	+
VBRX01004093.1	424599	425718	zf-C2H2	8	-
VBRX01004093.1	450678	451371	zf-C2H2	7	-
VBRX01004093.1	2319959	2321744	zf-C2H2	5	+
VBRX01004093.1	2352570	2355024	zf-C2H2	15	+
VBRX01004093.1	2546892	2548644	zf-C2H2	15	+
VBRX01004093.1	2693411	2695157	zf-C2H2	15	-
VBRX01004222.1	2649878	2653130	zf-C2H2	5	+
VBRX01004222.1	3457074	3459021	zf-C2H2	8	-
VBRX01004222.1	4982349	4985979	zf-C2H2	11	+
VBRX01004242.1	19922	21872	zf-C2H2	19	-
VBRX01004275.1	534683	535889	zf-C2H2	10	+
VBRX01004282.1	11386390	11387185	zf-C2H2	5	+
VBRX01004282.1	11389147	11390170	zf-C2H2	9	+
VBRX01004282.1	11393159	11396270	zf-C2H2	20	+
VBRX01004373.1	5504042	5507069	zf-C2H2	25	-
VBRX01004373.1	6293573	6295460	zf-C2H2	16	+
VBRX01004373.1	6331698	6333465	zf-C2H2	12	+
VBRX01004415.1	652053	654936	zf-C2H2	10	+
VBRX01004416.1	338156	339568	zf-C2H2	16	+
VBRX01004416.1	365321	367244	zf-C2H2	19	-
VBRX01004437.1	337485	341004	zf-C2H2	26	+
VBRX01004455.1	9161188	9163348	zf-C2H2	10	+
VBRX01004456.1	445709	448502	zf-C2H2	26	-
VBRX01004484.1	40244	42344	zf-C2H2	20	+
VBRX01004484.1	63904	66049	zf-C2H2	15	-
VBRX01004484.1	131546	132844	zf-C2H2	11	-
VBRX01004484.1	170118	171873	zf-C2H2	13	-
VBRX01004484.1	202178	203831	zf-C2H2	13	-
VBRX01004484.1	245585	246410	zf-C2H2	9	+
VBRX01004484.1	396936	400773	zf-C2H2	13	+
VBRX01004484.1	514149	516057	zf-C2H2	14	+
VBRX01004484.1	550395	551730	zf-C2H2	13	-
VBRX01004484.1	575921	577844	zf-C2H2	17	-
VBRX01004484.1	614877	616659	zf-C2H2	15	-
VBRX01004484.1	640756	642757	zf-C2H2	20	-
VBRX01004484.1	707895	709275	zf-C2H2	10	-
VBRX01004484.1	736741	738259	zf-C2H2	13	+
VBRX01004484.1	748909	750547	zf-C2H2	17	-
VBRX01004484.1	785204	785918	zf-C2H2	5	-
VBRX01004484.1	812968	813670	zf-C2H2	6	-
VBRX01004484.1	895113	896256	zf-C2H2	9	+
VBRX01004514.1	4475516	4476650	zf-C2H2	9	+
VBRX01004514.1	4508987	4510964	zf-C2H2	18	-
VBRX01004570.1	9425691	9426750	zf-C2H2	8	+
VBRX01004683.1	7556586	7557930	zf-C2H2	5	-
VBRX01004693.1	8119882	8121148	zf-C2H2	12	+
```
