## Supplementary Data 2 for "Transposable elements drive the evolution of metazoan zinc finger genes": Margaritifera_margaritifera_znfs.bed

```
JADWMO010000003.1	366794	368033	zf-C2H2	14	-
JADWMO010000060.1	381330	383610	zf-C2H2	8	+
JADWMO010000060.1	394223	396095	zf-C2H2	10	+
JADWMO010000072.1	128522	129719	zf-C2H2	14	+
JADWMO010000110.1	427024	428329	zf-C2H2	5	-
JADWMO010000118.1	467707	468409	zf-C2H2	8	-
JADWMO010000122.1	335898	337035	zf-C2H2	5	-
JADWMO010000124.1	591315	592701	zf-C2H2	11	-
JADWMO010000161.1	691612	692758	zf-C2H2	13	+
JADWMO010000161.1	711221	712583	zf-C2H2	15	+
JADWMO010000218.1	383585	384710	zf-C2H2	8	-
JADWMO010000219.1	29119	30622	zf-C2H2	18	+
JADWMO010000219.1	74987	76109	zf-C2H2	13	-
JADWMO010000219.1	115310	116432	zf-C2H2	13	+
JADWMO010000219.1	135769	136717	zf-C2H2	11	+
JADWMO010000235.1	101329	103426	zf-C2H2	7	+
JADWMO010000235.1	127633	129571	zf-C2H2	9	-
JADWMO010000240.1	18230	19436	zf-C2H2	15	+
JADWMO010000253.1	103252	104722	zf-C2H2	17	-
JADWMO010000304.1	60969	62271	zf-C2H2	15	-
JADWMO010000330.1	786	1644	zf-C2H2	7	+
JADWMO010000339.1	283862	285655	zf-C2H2	21	-
JADWMO010000339.1	319104	320109	zf-C2H2	12	-
JADWMO010000339.1	343009	344194	zf-C2H2	11	-
JADWMO010000339.1	364906	366118	zf-C2H2	15	-
JADWMO010000389.1	275055	276162	zf-C2H2	5	-
JADWMO010000462.1	409811	412046	zf-C2H2	14	-
JADWMO010000482.1	235909	237031	zf-C2H2	13	-
JADWMO010000528.1	95071	95602	zf-C2H2	6	-
JADWMO010000528.1	116677	117763	zf-C2H2	12	-
JADWMO010000528.1	139404	140418	zf-C2H2	12	-
JADWMO010000528.1	161810	162767	zf-C2H2	11	-
JADWMO010000528.1	169858	170518	zf-C2H2	7	+
JADWMO010000528.1	193728	194535	zf-C2H2	9	-
JADWMO010000528.1	207515	208277	zf-C2H2	9	-
JADWMO010000528.1	233101	234268	zf-C2H2	13	-
JADWMO010000560.1	578113	579175	zf-C2H2	12	-
JADWMO010000591.1	31249	32479	zf-C2H2	15	+
JADWMO010000650.1	16698	18528	zf-C2H2	20	+
JADWMO010000658.1	492991	494047	zf-C2H2	6	+
JADWMO010000676.1	105452	106094	zf-C2H2	7	-
JADWMO010000676.1	124163	124709	zf-C2H2	6	+
JADWMO010000692.1	99758	100949	zf-C2H2	5	-
JADWMO010000701.1	5724	7107	zf-C2H2	16	-
JADWMO010000701.1	24769	25390	zf-C2H2	7	-
JADWMO010000709.1	38631	39516	zf-C2H2	9	-
JADWMO010000709.1	67345	68086	zf-C2H2	8	-
JADWMO010000709.1	123626	124988	zf-C2H2	15	-
JADWMO010000791.1	177506	178592	zf-C2H2	10	-
JADWMO010000799.1	549674	553100	zf-C2H2	7	+
JADWMO010000818.1	165273	167436	zf-C2H2	7	+
JADWMO010000861.1	234462	236967	zf-C2H2	18	+
JADWMO010000881.1	39229	40573	zf-C2H2	16	-
JADWMO010000881.1	84298	85612	zf-C2H2	15	-
JADWMO010000885.1	121108	122560	zf-C2H2	5	+
JADWMO010000891.1	299356	301387	zf-C2H2	23	+
JADWMO010000891.1	322116	323289	zf-C2H2	13	+
JADWMO010000891.1	341813	343253	zf-C2H2	11	+
JADWMO010000891.1	369164	370253	zf-C2H2	11	+
JADWMO010000891.1	412418	413510	zf-C2H2	11	+
JADWMO010000891.1	428067	428604	zf-C2H2	5	+
JADWMO010000891.1	506041	507715	zf-C2H2	20	-
JADWMO010000891.1	542629	543358	zf-C2H2	9	+
JADWMO010000891.1	560056	561649	zf-C2H2	19	-
JADWMO010000898.1	827742	830985	zf-C2H2	10	-
JADWMO010000978.1	55604	56792	zf-C2H2	13	+
JADWMO010001019.1	653945	658049	zf-C2H2	8	+
JADWMO010001137.1	13848	14778	zf-C2H2	11	+
JADWMO010001137.1	43220	43910	zf-C2H2	8	+
JADWMO010001137.1	58759	59803	zf-C2H2	12	+
JADWMO010001137.1	77604	78753	zf-C2H2	13	+
JADWMO010001137.1	134848	135922	zf-C2H2	12	+
JADWMO010001137.1	196243	197065	zf-C2H2	9	+
JADWMO010001137.1	228536	229517	zf-C2H2	11	+
JADWMO010001137.1	239814	240603	zf-C2H2	8	+
JADWMO010001137.1	262924	264016	zf-C2H2	12	-
JADWMO010001137.1	290860	291880	zf-C2H2	12	-
JADWMO010001137.1	319641	320883	zf-C2H2	13	+
JADWMO010001137.1	359781	360867	zf-C2H2	13	+
JADWMO010001137.1	393362	394709	zf-C2H2	16	+
JADWMO010001137.1	426701	427637	zf-C2H2	11	+
JADWMO010001137.1	449290	450724	zf-C2H2	17	+
JADWMO010001137.1	479742	480885	zf-C2H2	13	+
JADWMO010001137.1	505443	507027	zf-C2H2	17	+
JADWMO010001165.1	28517	29978	zf-C2H2	16	+
JADWMO010001165.1	69131	71314	zf-C2H2	27	+
JADWMO010001165.1	119406	120714	zf-C2H2	15	+
JADWMO010001165.1	138026	139265	zf-C2H2	14	+
JADWMO010001208.1	533066	534944	zf-C2H2	14	+
JADWMO010001236.1	355884	356991	zf-C2H2	13	+
JADWMO010001245.1	110202	111480	zf-C2H2	14	+
JADWMO010001378.1	205467	206988	zf-C2H2	12	+
JADWMO010001390.1	735048	736872	zf-C2H2	9	-
JADWMO010001390.1	1270944	1272645	zf-C2H2	8	+
JADWMO010001391.1	89474	90275	zf-C2H2	9	-
JADWMO010001417.1	382624	383377	zf-C2H2	8	-
JADWMO010001419.1	594991	595963	zf-C2H2	7	+
JADWMO010001487.1	159242	159698	zf-C2H2	5	+
JADWMO010001522.1	513617	515870	zf-C2H2	9	-
JADWMO010001527.1	372306	373068	zf-C2H2	8	-
JADWMO010001527.1	395123	395672	zf-C2H2	6	-
JADWMO010001581.1	945892	949555	zf-C2H2	19	+
JADWMO010001626.1	20603	21485	zf-C2H2	9	-
JADWMO010001626.1	28709	29837	zf-C2H2	13	+
JADWMO010001626.1	41564	42386	zf-C2H2	10	+
JADWMO010001626.1	77305	78208	zf-C2H2	9	+
JADWMO010001659.1	248363	249149	zf-C2H2	9	-
JADWMO010001677.1	224562	225414	zf-C2H2	9	+
JADWMO010001747.1	11163	12420	zf-C2H2	15	-
JADWMO010001747.1	46349	47153	zf-C2H2	9	-
JADWMO010001747.1	63765	64962	zf-C2H2	14	-
JADWMO010001747.1	94064	95324	zf-C2H2	15	-
JADWMO010001747.1	114767	116187	zf-C2H2	16	-
JADWMO010001747.1	149035	150130	zf-C2H2	13	-
JADWMO010001747.1	174281	174851	zf-C2H2	7	+
JADWMO010001747.1	190665	193641	zf-C2H2	23	+
JADWMO010001747.1	204084	204963	zf-C2H2	10	+
JADWMO010001747.1	243056	244406	zf-C2H2	16	-
JADWMO010001747.1	258260	259391	zf-C2H2	14	-
JADWMO010001765.1	607765	610882	zf-C2H2	11	+
JADWMO010001794.1	577819	578284	zf-C2H2	5	-
JADWMO010001817.1	273798	274929	zf-C2H2	13	+
JADWMO010001817.1	290936	291584	zf-C2H2	7	+
JADWMO010001832.1	642348	645627	zf-C2H2	7	-
JADWMO010001845.1	69684	70470	zf-C2H2	9	+
JADWMO010001910.1	465277	466852	zf-C2H2	6	-
JADWMO010001970.1	406093	406816	zf-C2H2	5	-
JADWMO010001982.1	77703	79257	zf-C2H2	18	+
JADWMO010001982.1	94230	95670	zf-C2H2	17	+
JADWMO010001982.1	149930	150851	zf-C2H2	9	+
JADWMO010001996.1	186372	187173	zf-C2H2	9	+
JADWMO010001996.1	208820	209426	zf-C2H2	7	-
JADWMO010001996.1	236409	237255	zf-C2H2	10	-
JADWMO010002003.1	8819	9290	zf-C2H2	5	-
JADWMO010002003.1	78559	79942	zf-C2H2	15	+
JADWMO010002003.1	247910	249827	zf-C2H2	21	+
JADWMO010002003.1	274588	276076	zf-C2H2	17	+
JADWMO010002003.1	303484	304978	zf-C2H2	17	+
JADWMO010002003.1	305593	306370	zf-C2H2	9	+
JADWMO010002010.1	132786	136068	zf-C2H2	9	-
JADWMO010002044.1	6397	7825	zf-C2H2	15	-
JADWMO010002044.1	62701	63964	zf-C2H2	15	+
JADWMO010002130.1	109871	111524	zf-C2H2	18	-
JADWMO010002130.1	126517	127966	zf-C2H2	18	-
JADWMO010002130.1	169274	169922	zf-C2H2	7	-
JADWMO010002133.1	171814	173173	zf-C2H2	15	-
JADWMO010002133.1	209295	210438	zf-C2H2	12	-
JADWMO010002206.1	389573	391379	zf-C2H2	22	+
JADWMO010002206.1	409675	410554	zf-C2H2	11	-
JADWMO010002234.1	242782	243682	zf-C2H2	6	-
JADWMO010002234.1	250225	252706	zf-C2H2	8	-
JADWMO010002234.1	311980	313681	zf-C2H2	11	+
JADWMO010002234.1	323891	324716	zf-C2H2	6	+
JADWMO010002340.1	10161	12939	zf-C2H2	11	+
JADWMO010002341.1	80421	81210	zf-C2H2	9	-
JADWMO010002341.1	107140	108094	zf-C2H2	11	-
JADWMO010002341.1	124386	125220	zf-C2H2	10	-
JADWMO010002400.1	48518	49547	zf-C2H2	8	+
JADWMO010002433.1	10025	11057	zf-C2H2	11	+
JADWMO010002433.1	38212	39442	zf-C2H2	10	+
JADWMO010002433.1	57108	57729	zf-C2H2	6	+
JADWMO010002447.1	527119	529849	zf-C2H2	9	-
JADWMO010002493.1	675075	677445	zf-C2H2	10	-
JADWMO010002493.1	721375	724396	zf-C2H2	12	-
JADWMO010002590.1	27261	28158	zf-C2H2	8	+
JADWMO010002763.1	8209	9340	zf-C2H2	14	-
JADWMO010002763.1	46981	47692	zf-C2H2	8	+
JADWMO010002763.1	64038	65391	zf-C2H2	16	+
JADWMO010002763.1	98095	99577	zf-C2H2	18	+
JADWMO010002763.1	129716	130988	zf-C2H2	15	+
JADWMO010002763.1	157379	158836	zf-C2H2	16	+
JADWMO010002763.1	185051	186191	zf-C2H2	14	+
JADWMO010002763.1	207375	213543	zf-C2H2	14	+
JADWMO010002835.1	24850	26206	zf-C2H2	15	+
JADWMO010002835.1	37311	38325	zf-C2H2	12	+
JADWMO010002835.1	82225	83911	zf-C2H2	10	+
JADWMO010002879.1	183026	184097	zf-C2H2	12	-
JADWMO010002879.1	258281	259451	zf-C2H2	13	-
JADWMO010002907.1	43561	44476	zf-C2H2	8	-
JADWMO010002907.1	59333	60362	zf-C2H2	10	-
JADWMO010002907.1	76929	77598	zf-C2H2	7	+
JADWMO010002908.1	127412	128066	zf-C2H2	8	+
JADWMO010002942.1	10022	13175	zf-C2H2	7	+
JADWMO010002942.1	25868	30674	zf-C2H2	11	+
JADWMO010002969.1	109240	111610	zf-C2H2	7	+
JADWMO010003000.1	483287	488327	zf-C2H2	26	-
JADWMO010003014.1	5401	7705	zf-C2H2	9	-
JADWMO010003111.1	379920	380592	zf-C2H2	8	+
JADWMO010003155.1	25141	26182	zf-C2H2	13	-
JADWMO010003155.1	45043	47074	zf-C2H2	23	-
JADWMO010003155.1	58527	58926	zf-C2H2	5	-
JADWMO010003155.1	59625	60495	zf-C2H2	10	-
JADWMO010003155.1	82576	84451	zf-C2H2	22	-
JADWMO010003155.1	100630	101506	zf-C2H2	10	-
JADWMO010003155.1	157788	160007	zf-C2H2	26	-
JADWMO010003155.1	160136	161876	zf-C2H2	20	-
JADWMO010003155.1	188171	189677	zf-C2H2	16	-
JADWMO010003155.1	219090	220134	zf-C2H2	12	-
JADWMO010003155.1	234819	235776	zf-C2H2	11	-
JADWMO010003155.1	255655	256309	zf-C2H2	8	-
JADWMO010003155.1	265962	266730	zf-C2H2	9	-
JADWMO010003155.1	279418	280924	zf-C2H2	17	-
JADWMO010003155.1	308700	309660	zf-C2H2	11	-
JADWMO010003155.1	319430	319994	zf-C2H2	6	+
JADWMO010003155.1	354143	354884	zf-C2H2	8	-
JADWMO010003162.1	159295	160453	zf-C2H2	7	-
JADWMO010003176.1	365697	366180	zf-C2H2	5	-
JADWMO010003191.1	134866	136531	zf-C2H2	8	-
JADWMO010003256.1	187645	189517	zf-C2H2	5	+
JADWMO010003267.1	237423	239457	zf-C2H2	11	+
JADWMO010003298.1	12374	13691	zf-C2H2	15	-
JADWMO010003298.1	38789	40252	zf-C2H2	18	+
JADWMO010003298.1	87646	89179	zf-C2H2	17	+
JADWMO010003298.1	111528	112485	zf-C2H2	11	+
JADWMO010003298.1	143527	144253	zf-C2H2	9	-
JADWMO010003298.1	160793	161627	zf-C2H2	10	+
JADWMO010003298.1	197466	198933	zf-C2H2	17	-
JADWMO010003298.1	222374	223316	zf-C2H2	11	-
JADWMO010003298.1	250023	250968	zf-C2H2	11	-
JADWMO010003298.1	271622	273074	zf-C2H2	17	-
JADWMO010003301.1	169709	170558	zf-C2H2	10	+
JADWMO010003301.1	202811	203594	zf-C2H2	9	+
JADWMO010003306.1	18527	19841	zf-C2H2	15	-
JADWMO010003306.1	46632	47682	zf-C2H2	13	-
JADWMO010003306.1	72080	72785	zf-C2H2	7	-
JADWMO010003306.1	83413	84271	zf-C2H2	9	+
JADWMO010003306.1	96249	97083	zf-C2H2	9	+
JADWMO010003306.1	105196	106039	zf-C2H2	9	+
JADWMO010003306.1	120037	120841	zf-C2H2	9	+
JADWMO010003321.1	862	1573	zf-C2H2	8	-
JADWMO010003322.1	39573	40575	zf-C2H2	11	+
JADWMO010003325.1	101600	104390	zf-C2H2	8	+
JADWMO010003346.1	187455	188415	zf-C2H2	6	-
JADWMO010003407.1	12909	13866	zf-C2H2	11	+
JADWMO010003460.1	1576	3073	zf-C2H2	18	+
JADWMO010003460.1	14575	16129	zf-C2H2	19	+
JADWMO010003515.1	2514	3417	zf-C2H2	11	+
JADWMO010003611.1	399951	401160	zf-C2H2	10	-
JADWMO010003636.1	475528	477358	zf-C2H2	8	+
JADWMO010003705.1	97029	97554	zf-C2H2	6	+
JADWMO010003727.1	1162	2497	zf-C2H2	16	-
JADWMO010003733.1	9933	10812	zf-C2H2	9	+
JADWMO010003741.1	16258	17575	zf-C2H2	16	+
JADWMO010003773.1	50162	51152	zf-C2H2	10	+
JADWMO010003821.1	262352	263573	zf-C2H2	7	+
JADWMO010003837.1	111853	112849	zf-C2H2	11	-
JADWMO010003837.1	135474	136425	zf-C2H2	10	-
JADWMO010003837.1	173960	174650	zf-C2H2	8	-
JADWMO010003982.1	594121	595897	zf-C2H2	6	-
JADWMO010003983.1	64980	66399	zf-C2H2	17	-
JADWMO010003989.1	347422	350848	zf-C2H2	21	-
JADWMO010004030.1	141	1332	zf-C2H2	11	-
JADWMO010004030.1	13459	14431	zf-C2H2	10	-
JADWMO010004030.1	32149	33217	zf-C2H2	11	-
JADWMO010004030.1	62833	63460	zf-C2H2	8	-
JADWMO010004030.1	70445	71687	zf-C2H2	11	+
JADWMO010004030.1	96178	97030	zf-C2H2	9	-
JADWMO010004042.1	253817	254306	zf-C2H2	6	+
JADWMO010004042.1	254515	254995	zf-C2H2	6	+
JADWMO010004042.1	275250	276324	zf-C2H2	13	+
JADWMO010004042.1	276586	277033	zf-C2H2	5	+
JADWMO010004042.1	306555	308073	zf-C2H2	18	+
JADWMO010004042.1	322472	323051	zf-C2H2	7	+
JADWMO010004042.1	327871	329971	zf-C2H2	25	+
JADWMO010004042.1	359917	361753	zf-C2H2	22	+
JADWMO010004042.1	397201	398320	zf-C2H2	13	+
JADWMO010004042.1	415645	416554	zf-C2H2	11	+
JADWMO010004060.1	293428	299134	zf-C2H2	14	-
JADWMO010004060.1	374865	378255	zf-C2H2	10	-
JADWMO010004130.1	37709	38630	zf-C2H2	10	-
JADWMO010004157.1	284295	285768	zf-C2H2	17	+
JADWMO010004170.1	326	1232	zf-C2H2	10	+
JADWMO010004206.1	61942	63040	zf-C2H2	12	-
JADWMO010004206.1	65031	66402	zf-C2H2	14	+
JADWMO010004254.1	39945	40737	zf-C2H2	9	+
JADWMO010004259.1	506283	507084	zf-C2H2	8	+
JADWMO010004259.1	573493	575044	zf-C2H2	17	-
JADWMO010004259.1	625935	626845	zf-C2H2	7	-
JADWMO010004259.1	628536	629799	zf-C2H2	14	-
JADWMO010004259.1	656303	657398	zf-C2H2	12	+
JADWMO010004259.1	696751	698050	zf-C2H2	14	+
JADWMO010004259.1	722139	722949	zf-C2H2	8	+
JADWMO010004259.1	753002	753746	zf-C2H2	9	+
JADWMO010004259.1	788494	790078	zf-C2H2	18	+
JADWMO010004266.1	150145	151786	zf-C2H2	10	+
JADWMO010004266.1	200342	202313	zf-C2H2	10	-
JADWMO010004346.1	377961	379083	zf-C2H2	11	+
JADWMO010004346.1	398442	399702	zf-C2H2	13	+
JADWMO010004346.1	410496	411252	zf-C2H2	9	+
JADWMO010004346.1	433276	434620	zf-C2H2	14	-
JADWMO010004370.1	50581	51346	zf-C2H2	8	-
JADWMO010004370.1	78373	79486	zf-C2H2	12	-
JADWMO010004396.1	88826	89669	zf-C2H2	6	+
JADWMO010004416.1	24089	25100	zf-C2H2	12	+
JADWMO010004457.1	3527	3941	zf-C2H2	5	+
JADWMO010004480.1	4965	6081	zf-C2H2	13	+
JADWMO010004480.1	6264	7299	zf-C2H2	12	+
JADWMO010004480.1	19053	23169	zf-C2H2	6	+
JADWMO010004480.1	23291	24104	zf-C2H2	9	+
JADWMO010004484.1	66664	67750	zf-C2H2	9	-
JADWMO010004484.1	92157	93093	zf-C2H2	8	-
JADWMO010004484.1	113412	114495	zf-C2H2	13	+
JADWMO010004484.1	143044	144040	zf-C2H2	12	+
JADWMO010004484.1	180742	181357	zf-C2H2	7	+
JADWMO010004527.1	89666	90053	zf-C2H2	5	-
JADWMO010004585.1	36063	36753	zf-C2H2	5	-
JADWMO010004631.1	14910	16548	zf-C2H2	12	+
JADWMO010004683.1	30998	31952	zf-C2H2	10	-
JADWMO010004864.1	228677	229736	zf-C2H2	5	-
JADWMO010004864.1	293061	299385	zf-C2H2	18	+
JADWMO010004875.1	112742	114986	zf-C2H2	6	+
JADWMO010004879.1	14996	15761	zf-C2H2	9	+
JADWMO010004879.1	30503	32102	zf-C2H2	17	+
JADWMO010004924.1	24430	25981	zf-C2H2	18	+
JADWMO010004924.1	56287	57436	zf-C2H2	14	-
JADWMO010004924.1	121687	122479	zf-C2H2	9	+
JADWMO010004924.1	139853	141563	zf-C2H2	21	+
JADWMO010004924.1	187542	188715	zf-C2H2	14	+
JADWMO010004924.1	215379	216753	zf-C2H2	17	+
JADWMO010004926.1	1943	2702	zf-C2H2	7	-
JADWMO010005035.1	47837	49892	zf-C2H2	7	-
JADWMO010005086.1	38733	40473	zf-C2H2	20	+
JADWMO010005086.1	51392	52268	zf-C2H2	8	+
JADWMO010005086.1	54384	54873	zf-C2H2	6	+
JADWMO010005097.1	26328	27774	zf-C2H2	17	+
JADWMO010005113.1	529449	537786	zf-C2H2	37	-
JADWMO010005119.1	32074	33187	zf-C2H2	13	-
JADWMO010005122.1	283157	289247	zf-C2H2	31	+
JADWMO010005201.1	14508	15375	zf-C2H2	8	+
JADWMO010005201.1	51916	52810	zf-C2H2	8	+
JADWMO010005267.1	13013	17870	zf-C2H2	19	+
JADWMO010005343.1	106108	107362	zf-C2H2	14	-
JADWMO010005390.1	207571	208471	zf-C2H2	11	+
JADWMO010005390.1	232343	233600	zf-C2H2	12	+
JADWMO010005411.1	83851	84598	zf-C2H2	8	-
JADWMO010005482.1	9622	10570	zf-C2H2	11	-
JADWMO010005482.1	50010	51390	zf-C2H2	16	+
JADWMO010005482.1	77920	79282	zf-C2H2	16	+
JADWMO010005482.1	93509	95156	zf-C2H2	19	+
JADWMO010005510.1	53110	53836	zf-C2H2	8	+
JADWMO010005510.1	79373	80258	zf-C2H2	9	+
JADWMO010005540.1	774104	776153	zf-C2H2	11	-
JADWMO010005540.1	801609	803652	zf-C2H2	10	-
JADWMO010005540.1	822291	822978	zf-C2H2	7	+
JADWMO010005607.1	342698	344483	zf-C2H2	8	-
JADWMO010005607.1	354701	356483	zf-C2H2	8	-
JADWMO010005623.1	15404	16514	zf-C2H2	13	+
JADWMO010005779.1	278410	280477	zf-C2H2	15	-
JADWMO010005813.1	41127	41631	zf-C2H2	6	+
JADWMO010005868.1	178997	181787	zf-C2H2	15	+
JADWMO010006016.1	14242	14869	zf-C2H2	7	-
JADWMO010006016.1	31231	32794	zf-C2H2	16	-
JADWMO010006016.1	77781	79362	zf-C2H2	16	-
JADWMO010006096.1	168897	169617	zf-C2H2	7	-
JADWMO010006165.1	140889	143139	zf-C2H2	25	+
JADWMO010006249.1	2	626	zf-C2H2	8	+
JADWMO010006324.1	456576	459663	zf-C2H2	7	+
JADWMO010006362.1	14204	15317	zf-C2H2	12	+
JADWMO010006362.1	38022	38961	zf-C2H2	10	+
JADWMO010006416.1	455708	460727	zf-C2H2	19	+
JADWMO010006655.1	124184	125273	zf-C2H2	12	-
JADWMO010006655.1	171441	172182	zf-C2H2	8	-
JADWMO010006751.1	174823	175699	zf-C2H2	10	+
JADWMO010006751.1	200722	201748	zf-C2H2	10	-
JADWMO010006751.1	217771	218260	zf-C2H2	6	-
JADWMO010006751.1	222673	223657	zf-C2H2	11	-
JADWMO010006751.1	264331	264904	zf-C2H2	7	-
JADWMO010006751.1	266231	267362	zf-C2H2	12	-
JADWMO010006751.1	300308	301871	zf-C2H2	16	-
JADWMO010006751.1	320809	321688	zf-C2H2	10	+
JADWMO010006752.1	168933	171435	zf-C2H2	6	-
JADWMO010006818.1	167728	168679	zf-C2H2	10	-
JADWMO010006957.1	304113	305682	zf-C2H2	8	+
JADWMO010006982.1	3549	4575	zf-C2H2	10	+
JADWMO010007014.1	576389	577817	zf-C2H2	17	+
JADWMO010007086.1	115241	116492	zf-C2H2	6	+
JADWMO010007086.1	154203	155436	zf-C2H2	6	+
JADWMO010007135.1	304479	305685	zf-C2H2	14	-
JADWMO010007180.1	511203	512046	zf-C2H2	9	-
JADWMO010007198.1	53627	54395	zf-C2H2	9	+
JADWMO010007319.1	16150	16927	zf-C2H2	9	+
JADWMO010007319.1	55153	56320	zf-C2H2	14	-
JADWMO010007325.1	31041	32175	zf-C2H2	13	+
JADWMO010007325.1	32587	33436	zf-C2H2	10	+
JADWMO010007325.1	48078	49457	zf-C2H2	17	+
JADWMO010007325.1	89437	90472	zf-C2H2	12	+
JADWMO010007325.1	102545	103841	zf-C2H2	15	+
JADWMO010007325.1	104196	104679	zf-C2H2	5	+
JADWMO010007325.1	124933	125359	zf-C2H2	5	+
JADWMO010007325.1	129870	130428	zf-C2H2	7	+
JADWMO010007325.1	130970	131606	zf-C2H2	8	+
JADWMO010007325.1	134323	134935	zf-C2H2	7	+
JADWMO010007325.1	156007	157606	zf-C2H2	19	+
JADWMO010007325.1	157745	161771	zf-C2H2	13	+
JADWMO010007325.1	179665	180823	zf-C2H2	14	+
JADWMO010007329.1	242613	244032	zf-C2H2	6	-
JADWMO010007329.1	283351	287401	zf-C2H2	10	-
JADWMO010007343.1	148861	150091	zf-C2H2	13	+
JADWMO010007350.1	53628	54753	zf-C2H2	12	+
JADWMO010007371.1	8717	9953	zf-C2H2	15	-
JADWMO010007371.1	30569	32834	zf-C2H2	26	+
JADWMO010007448.1	34508	35405	zf-C2H2	10	-
JADWMO010007448.1	80055	82272	zf-C2H2	9	+
JADWMO010007448.1	88450	91681	zf-C2H2	10	+
JADWMO010007448.1	107855	111290	zf-C2H2	19	+
JADWMO010007461.1	483033	485916	zf-C2H2	9	-
JADWMO010007548.1	66624	67941	zf-C2H2	16	-
JADWMO010007548.1	99711	100911	zf-C2H2	15	-
JADWMO010007560.1	21769	22273	zf-C2H2	5	-
JADWMO010007573.1	23137	23767	zf-C2H2	7	+
JADWMO010007573.1	58282	59182	zf-C2H2	10	+
JADWMO010007594.1	187542	196116	zf-C2H2	37	+
JADWMO010007675.1	18015	18951	zf-C2H2	11	-
JADWMO010007675.1	35570	36947	zf-C2H2	16	-
JADWMO010007675.1	72021	73530	zf-C2H2	16	-
JADWMO010007675.1	90405	91758	zf-C2H2	15	-
JADWMO010007675.1	117061	118138	zf-C2H2	13	-
JADWMO010007677.1	2	557	zf-C2H2	7	+
JADWMO010007677.1	753	2640	zf-C2H2	20	+
JADWMO010007677.1	2761	3268	zf-C2H2	6	+
JADWMO010007688.1	114551	115532	zf-C2H2	11	-
JADWMO010007688.1	131440	132118	zf-C2H2	8	-
JADWMO010007716.1	48703	49867	zf-C2H2	13	-
JADWMO010007716.1	62673	63084	zf-C2H2	5	-
JADWMO010007716.1	85237	86263	zf-C2H2	12	-
JADWMO010007760.1	10541	12077	zf-C2H2	17	-
JADWMO010007760.1	33064	34117	zf-C2H2	12	-
JADWMO010007765.1	13753	14764	zf-C2H2	12	+
JADWMO010007781.1	163402	165118	zf-C2H2	5	-
JADWMO010007841.1	388542	390405	zf-C2H2	9	+
JADWMO010008072.1	19479	20355	zf-C2H2	10	-
JADWMO010008072.1	36409	38131	zf-C2H2	17	-
JADWMO010008072.1	54760	55609	zf-C2H2	9	+
JADWMO010008189.1	160679	161072	zf-C2H2	5	-
JADWMO010008330.1	75633	76743	zf-C2H2	12	+
JADWMO010008330.1	117246	118047	zf-C2H2	9	+
JADWMO010008330.1	140064	140625	zf-C2H2	6	+
JADWMO010008330.1	153776	155228	zf-C2H2	16	+
JADWMO010008475.1	127093	128806	zf-C2H2	18	-
JADWMO010008491.1	1611	2574	zf-C2H2	11	-
JADWMO010008507.1	38863	42640	zf-C2H2	20	+
JADWMO010008605.1	13285	14434	zf-C2H2	13	+
JADWMO010008605.1	43536	44838	zf-C2H2	15	+
JADWMO010008605.1	70713	71746	zf-C2H2	12	+
JADWMO010008692.1	17638	18643	zf-C2H2	10	-
JADWMO010008692.1	58047	58968	zf-C2H2	10	-
JADWMO010008692.1	131527	132448	zf-C2H2	9	-
JADWMO010008692.1	152753	153674	zf-C2H2	10	-
JADWMO010008692.1	196106	197282	zf-C2H2	13	-
JADWMO010008692.1	215836	216235	zf-C2H2	5	-
JADWMO010008742.1	25877	26879	zf-C2H2	11	-
JADWMO010008753.1	411829	413460	zf-C2H2	18	-
JADWMO010008830.1	18386	19307	zf-C2H2	11	-
JADWMO010008830.1	31727	32840	zf-C2H2	13	-
JADWMO010008839.1	294604	296104	zf-C2H2	16	-
JADWMO010008964.1	313446	314508	zf-C2H2	13	-
JADWMO010008967.1	97178	98480	zf-C2H2	6	-
JADWMO010008980.1	54309	55017	zf-C2H2	9	+
JADWMO010008980.1	65932	66367	zf-C2H2	5	+
JADWMO010008980.1	66743	67856	zf-C2H2	13	+
JADWMO010008994.1	99172	101698	zf-C2H2	18	-
JADWMO010009089.1	102136	102907	zf-C2H2	5	+
JADWMO010009089.1	151677	152448	zf-C2H2	5	+
JADWMO010009157.1	555	1125	zf-C2H2	5	-
JADWMO010009157.1	15956	16373	zf-C2H2	5	-
JADWMO010009157.1	48391	49189	zf-C2H2	9	-
JADWMO010009157.1	90062	90548	zf-C2H2	6	-
JADWMO010009208.1	32474	33266	zf-C2H2	8	-
JADWMO010009208.1	49896	50673	zf-C2H2	8	-
JADWMO010009266.1	73555	75611	zf-C2H2	22	+
JADWMO010009266.1	91681	92143	zf-C2H2	5	+
JADWMO010009266.1	115930	117388	zf-C2H2	17	+
JADWMO010009266.1	135970	137302	zf-C2H2	11	+
JADWMO010009266.1	155459	156410	zf-C2H2	11	+
JADWMO010009266.1	174710	175772	zf-C2H2	12	+
JADWMO010009266.1	192498	193698	zf-C2H2	14	+
JADWMO010009266.1	228482	230081	zf-C2H2	19	+
JADWMO010009446.1	247807	249490	zf-C2H2	7	+
JADWMO010009452.1	12505	13738	zf-C2H2	12	-
JADWMO010009452.1	51760	52783	zf-C2H2	11	-
JADWMO010009452.1	102299	103587	zf-C2H2	16	-
JADWMO010009452.1	115692	116667	zf-C2H2	12	+
JADWMO010009452.1	159404	161210	zf-C2H2	21	+
JADWMO010009452.1	184244	185429	zf-C2H2	13	+
JADWMO010009487.1	89033	90323	zf-C2H2	14	-
JADWMO010009552.1	2266	8014	zf-C2H2	8	-
JADWMO010009607.1	24186	25752	zf-C2H2	17	+
JADWMO010009607.1	48290	54563	zf-C2H2	13	+
JADWMO010009607.1	95650	97270	zf-C2H2	17	+
JADWMO010009633.1	48177	51585	zf-C2H2	9	-
JADWMO010009646.1	51024	51891	zf-C2H2	9	-
JADWMO010009700.1	86152	86845	zf-C2H2	6	-
JADWMO010009703.1	13577	14018	zf-C2H2	5	+
JADWMO010009732.1	136816	138115	zf-C2H2	15	+
JADWMO010009732.1	187105	188515	zf-C2H2	15	+
JADWMO010009861.1	298802	300677	zf-C2H2	22	-
JADWMO010009875.1	152233	153475	zf-C2H2	5	-
JADWMO010010011.1	32979	33873	zf-C2H2	11	+
JADWMO010010011.1	61217	62378	zf-C2H2	14	+
JADWMO010010011.1	78754	79915	zf-C2H2	14	+
JADWMO010010011.1	93758	94892	zf-C2H2	13	+
JADWMO010010011.1	165155	166112	zf-C2H2	12	+
JADWMO010010011.1	186650	187814	zf-C2H2	13	+
JADWMO010010031.1	78533	79574	zf-C2H2	12	+
JADWMO010010031.1	103007	103622	zf-C2H2	7	+
JADWMO010010105.1	9369	9975	zf-C2H2	8	-
JADWMO010010105.1	10151	11336	zf-C2H2	13	-
JADWMO010010224.1	157936	159847	zf-C2H2	21	+
JADWMO010010224.1	192461	193418	zf-C2H2	11	-
JADWMO010010323.1	9072	10911	zf-C2H2	11	-
JADWMO010010334.1	20832	22197	zf-C2H2	15	-
JADWMO010010334.1	143595	144711	zf-C2H2	12	+
JADWMO010010395.1	75325	76540	zf-C2H2	15	-
JADWMO010010451.1	74785	78841	zf-C2H2	20	+
JADWMO010010643.1	95990	96926	zf-C2H2	10	-
JADWMO010010643.1	116800	118057	zf-C2H2	14	-
JADWMO010010643.1	152561	153461	zf-C2H2	11	-
JADWMO010010643.1	273533	274760	zf-C2H2	12	+
JADWMO010010643.1	285909	286860	zf-C2H2	10	+
JADWMO010010693.1	156321	158538	zf-C2H2	6	-
JADWMO010010770.1	571858	573481	zf-C2H2	10	+
JADWMO010010850.1	104559	106671	zf-C2H2	6	-
JADWMO010010850.1	121341	127266	zf-C2H2	5	-
JADWMO010010911.1	133640	134573	zf-C2H2	10	-
JADWMO010010982.1	388	1237	zf-C2H2	7	-
JADWMO010010982.1	15691	16558	zf-C2H2	8	-
JADWMO010010982.1	39363	40158	zf-C2H2	8	+
JADWMO010010982.1	69946	70747	zf-C2H2	7	+
JADWMO010010982.1	102027	103191	zf-C2H2	14	-
JADWMO010010982.1	112921	113620	zf-C2H2	7	-
JADWMO010011059.1	5176	6568	zf-C2H2	17	+
JADWMO010011079.1	185571	187671	zf-C2H2	9	+
JADWMO010011083.1	122063	123605	zf-C2H2	12	+
JADWMO010011132.1	47044	47911	zf-C2H2	8	+
JADWMO010011197.1	751	2008	zf-C2H2	15	+
JADWMO010011197.1	35777	36875	zf-C2H2	12	+
JADWMO010011197.1	49299	50349	zf-C2H2	13	+
JADWMO010011197.1	75430	77041	zf-C2H2	19	+
JADWMO010011243.1	138937	139438	zf-C2H2	6	+
JADWMO010011269.1	7213	7633	zf-C2H2	6	-
JADWMO010011280.1	202039	203203	zf-C2H2	12	-
JADWMO010011318.1	7961	9431	zf-C2H2	15	-
JADWMO010011318.1	29381	30125	zf-C2H2	8	-
JADWMO010011329.1	17316	21537	zf-C2H2	9	+
JADWMO010011474.1	88295	89339	zf-C2H2	5	+
JADWMO010011635.1	390084	393249	zf-C2H2	7	+
JADWMO010011710.1	26717	27716	zf-C2H2	12	+
JADWMO010011710.1	88833	89826	zf-C2H2	12	+
JADWMO010011710.1	90053	90611	zf-C2H2	5	+
JADWMO010011710.1	124910	126614	zf-C2H2	19	+
JADWMO010011710.1	146087	149491	zf-C2H2	41	+
JADWMO010011710.1	169909	171234	zf-C2H2	13	+
JADWMO010011710.1	189625	190639	zf-C2H2	12	+
JADWMO010011710.1	235858	237739	zf-C2H2	23	-
JADWMO010011710.1	254754	255567	zf-C2H2	10	-
JADWMO010011734.1	85978	86446	zf-C2H2	6	-
JADWMO010011734.1	86861	88970	zf-C2H2	25	-
JADWMO010011734.1	103300	104587	zf-C2H2	15	-
JADWMO010011734.1	120696	121503	zf-C2H2	10	-
JADWMO010011734.1	121733	122690	zf-C2H2	11	-
JADWMO010011734.1	172530	177405	zf-C2H2	24	-
JADWMO010011734.1	195687	196640	zf-C2H2	12	-
JADWMO010011734.1	222382	222829	zf-C2H2	5	-
JADWMO010011734.1	223162	223921	zf-C2H2	10	-
JADWMO010011760.1	25327	26161	zf-C2H2	9	+
JADWMO010011760.1	47077	47650	zf-C2H2	6	+
JADWMO010011760.1	69237	70281	zf-C2H2	12	+
JADWMO010011819.1	353469	354891	zf-C2H2	16	-
JADWMO010011819.1	361557	362475	zf-C2H2	10	+
JADWMO010011868.1	130886	132755	zf-C2H2	7	-
JADWMO010012036.1	62216	64316	zf-C2H2	13	-
JADWMO010012041.1	20778	21648	zf-C2H2	11	-
JADWMO010012066.1	412	1610	zf-C2H2	15	-
JADWMO010012071.1	158000	158615	zf-C2H2	7	-
JADWMO010012071.1	221212	223873	zf-C2H2	12	-
JADWMO010012156.1	350120	352631	zf-C2H2	15	+
JADWMO010012207.1	74736	75840	zf-C2H2	14	+
JADWMO010012207.1	118617	119841	zf-C2H2	14	-
JADWMO010012207.1	145967	147020	zf-C2H2	12	-
JADWMO010012223.1	50667	51696	zf-C2H2	9	+
JADWMO010012223.1	74075	75074	zf-C2H2	12	-
JADWMO010012252.1	91069	92644	zf-C2H2	7	+
JADWMO010012306.1	3477	4482	zf-C2H2	11	-
JADWMO010012306.1	16520	17861	zf-C2H2	14	-
JADWMO010012306.1	30695	31937	zf-C2H2	10	-
JADWMO010012306.1	64507	65695	zf-C2H2	14	-
JADWMO010012306.1	92388	93360	zf-C2H2	9	-
JADWMO010012306.1	109342	110863	zf-C2H2	18	-
JADWMO010012306.1	128909	130418	zf-C2H2	17	-
JADWMO010012340.1	178082	179870	zf-C2H2	9	+
JADWMO010012342.1	264	1356	zf-C2H2	13	-
JADWMO010012361.1	366965	367949	zf-C2H2	12	+
JADWMO010012531.1	277362	278343	zf-C2H2	11	+
JADWMO010012544.1	22825	23647	zf-C2H2	10	+
JADWMO010012544.1	24505	24967	zf-C2H2	5	+
JADWMO010012566.1	156584	157829	zf-C2H2	13	-
JADWMO010012566.1	192611	193811	zf-C2H2	11	-
JADWMO010012593.1	241621	242575	zf-C2H2	11	-
JADWMO010012593.1	262722	263451	zf-C2H2	5	+
JADWMO010012625.1	248937	250211	zf-C2H2	15	+
JADWMO010012625.1	273719	274929	zf-C2H2	15	+
JADWMO010012702.1	62623	66628	zf-C2H2	12	+
JADWMO010012814.1	99421	100903	zf-C2H2	17	-
JADWMO010013089.1	98259	98763	zf-C2H2	6	-
JADWMO010013089.1	100397	101156	zf-C2H2	9	-
JADWMO010013089.1	170120	170537	zf-C2H2	5	-
JADWMO010013089.1	170754	171405	zf-C2H2	5	-
JADWMO010013089.1	198825	199839	zf-C2H2	11	-
JADWMO010013089.1	222255	223143	zf-C2H2	9	-
JADWMO010013089.1	252301	252943	zf-C2H2	7	-
JADWMO010013089.1	272397	272817	zf-C2H2	5	-
JADWMO010013130.1	12507	13757	zf-C2H2	15	+
JADWMO010013130.1	48967	49816	zf-C2H2	10	-
JADWMO010013130.1	113763	114483	zf-C2H2	8	-
JADWMO010013130.1	120164	121052	zf-C2H2	9	+
JADWMO010013130.1	140655	141390	zf-C2H2	8	+
JADWMO010013130.1	157831	158740	zf-C2H2	10	+
JADWMO010013130.1	178068	179178	zf-C2H2	12	-
JADWMO010013344.1	11945	13541	zf-C2H2	19	-
JADWMO010013344.1	59686	60787	zf-C2H2	12	-
JADWMO010013344.1	87026	88259	zf-C2H2	14	-
JADWMO010013344.1	94570	95005	zf-C2H2	5	+
JADWMO010013344.1	130795	131566	zf-C2H2	8	+
JADWMO010013344.1	159763	160354	zf-C2H2	7	-
JADWMO010013344.1	172677	173679	zf-C2H2	12	-
JADWMO010013350.1	137883	140190	zf-C2H2	9	+
JADWMO010013398.1	42543	45138	zf-C2H2	33	-
JADWMO010013398.1	82913	83957	zf-C2H2	12	+
JADWMO010013398.1	100385	102593	zf-C2H2	26	-
JADWMO010013398.1	142526	143096	zf-C2H2	7	-
JADWMO010013473.1	4602	6153	zf-C2H2	8	-
JADWMO010013717.1	110918	112772	zf-C2H2	17	+
JADWMO010013760.1	17371	18622	zf-C2H2	7	-
JADWMO010013942.1	19981	22235	zf-C2H2	12	-
JADWMO010014013.1	3759	4524	zf-C2H2	7	-
JADWMO010014032.1	36792	38451	zf-C2H2	14	+
JADWMO010014032.1	42851	44537	zf-C2H2	14	+
JADWMO010014127.1	21336	27072	zf-C2H2	13	-
JADWMO010014277.1	36101	37100	zf-C2H2	12	+
JADWMO010014307.1	40516	42904	zf-C2H2	5	+
JADWMO010014401.1	757	2008	zf-C2H2	14	+
JADWMO010014925.1	51376	53182	zf-C2H2	19	-
JADWMO010014931.1	89063	89735	zf-C2H2	8	+
JADWMO010014931.1	96675	98043	zf-C2H2	15	+
JADWMO010014931.1	122322	123561	zf-C2H2	14	-
JADWMO010015004.1	38645	39479	zf-C2H2	9	+
JADWMO010015238.1	31973	33263	zf-C2H2	13	-
JADWMO010015238.1	57572	58379	zf-C2H2	10	-
JADWMO010015238.1	69546	70638	zf-C2H2	11	+
JADWMO010015309.1	26205	27249	zf-C2H2	10	+
JADWMO010015309.1	50529	51561	zf-C2H2	10	+
JADWMO010015309.1	62766	63783	zf-C2H2	10	+
JADWMO010015309.1	93827	94949	zf-C2H2	10	+
JADWMO010015396.1	32992	33412	zf-C2H2	5	+
JADWMO010015436.1	7328	7985	zf-C2H2	8	-
JADWMO010015443.1	50118	51300	zf-C2H2	14	-
JADWMO010015443.1	65499	67136	zf-C2H2	19	+
JADWMO010015443.1	107738	109661	zf-C2H2	23	+
JADWMO010015449.1	346042	347626	zf-C2H2	5	-
JADWMO010015524.1	36379	38122	zf-C2H2	10	+
JADWMO010015568.1	14091	14847	zf-C2H2	9	-
JADWMO010015710.1	134651	135596	zf-C2H2	5	+
JADWMO010015784.1	41758	42526	zf-C2H2	5	-
JADWMO010015818.1	2781	3741	zf-C2H2	15	-
JADWMO010016118.1	40197	41931	zf-C2H2	18	-
JADWMO010016420.1	26514	26982	zf-C2H2	6	-
JADWMO010016420.1	27317	28007	zf-C2H2	8	-
JADWMO010016426.1	106327	107284	zf-C2H2	11	-
JADWMO010016480.1	170479	172579	zf-C2H2	23	-
JADWMO010016566.1	7230	8013	zf-C2H2	9	+
JADWMO010016850.1	62582	65051	zf-C2H2	10	+
JADWMO010016850.1	136278	138153	zf-C2H2	9	+
JADWMO010016850.1	176136	179025	zf-C2H2	10	-
JADWMO010016920.1	2	1223	zf-C2H2	14	+
JADWMO010017166.1	291023	292277	zf-C2H2	9	-
JADWMO010017171.1	233790	234630	zf-C2H2	9	-
JADWMO010017272.1	304666	307204	zf-C2H2	13	+
JADWMO010017315.1	1	655	zf-C2H2	7	-
JADWMO010017315.1	3119	3965	zf-C2H2	11	-
JADWMO010017315.1	4252	6511	zf-C2H2	26	-
JADWMO010017315.1	9793	10384	zf-C2H2	7	-
JADWMO010017315.1	25656	26739	zf-C2H2	13	-
JADWMO010017315.1	42533	43937	zf-C2H2	16	-
JADWMO010017315.1	62472	63321	zf-C2H2	9	-
JADWMO010017315.1	91799	93032	zf-C2H2	14	-
JADWMO010017315.1	108233	109073	zf-C2H2	5	-
JADWMO010017381.1	650	2135	zf-C2H2	16	+
JADWMO010017499.1	63034	63772	zf-C2H2	5	-
JADWMO010017627.1	41230	42237	zf-C2H2	14	+
JADWMO010017691.1	17361	19080	zf-C2H2	18	+
JADWMO010017691.1	37598	38246	zf-C2H2	8	-
JADWMO010017698.1	7882	9445	zf-C2H2	17	+
JADWMO010017698.1	34427	35879	zf-C2H2	17	+
JADWMO010017698.1	51244	52243	zf-C2H2	10	+
JADWMO010017698.1	91803	92864	zf-C2H2	12	+
JADWMO010017698.1	116494	117772	zf-C2H2	14	+
JADWMO010017698.1	148364	149090	zf-C2H2	8	+
JADWMO010017698.1	161915	162992	zf-C2H2	12	+
JADWMO010017698.1	180130	181192	zf-C2H2	12	-
JADWMO010018169.1	213572	216674	zf-C2H2	6	+
JADWMO010018169.1	252444	257274	zf-C2H2	8	-
JADWMO010018231.1	59881	61342	zf-C2H2	17	-
JADWMO010018231.1	82846	83749	zf-C2H2	10	-
JADWMO010018349.1	74729	75440	zf-C2H2	9	+
JADWMO010018352.1	10558	13021	zf-C2H2	29	-
JADWMO010018548.1	13714	14632	zf-C2H2	11	+
JADWMO010018701.1	922	2365	zf-C2H2	14	+
JADWMO010018995.1	37315	38881	zf-C2H2	17	-
JADWMO010018995.1	64884	66246	zf-C2H2	15	-
JADWMO010018995.1	80158	80950	zf-C2H2	9	+
JADWMO010018995.1	101819	103073	zf-C2H2	14	-
JADWMO010018995.1	118705	119566	zf-C2H2	9	+
JADWMO010018995.1	145428	147207	zf-C2H2	20	-
JADWMO010018995.1	164870	165689	zf-C2H2	6	+
JADWMO010018995.1	181307	188654	zf-C2H2	10	+
JADWMO010019200.1	140698	141604	zf-C2H2	10	-
JADWMO010019353.1	43783	45382	zf-C2H2	9	-
JADWMO010019428.1	7989	8973	zf-C2H2	12	+
JADWMO010019428.1	34043	35213	zf-C2H2	14	+
JADWMO010020006.1	10709	12107	zf-C2H2	17	-
JADWMO010020006.1	41069	41867	zf-C2H2	10	-
JADWMO010020006.1	67447	68758	zf-C2H2	14	-
JADWMO010020150.1	16911	18537	zf-C2H2	20	-
JADWMO010020225.1	94806	96201	zf-C2H2	6	-
JADWMO010020240.1	16546	17869	zf-C2H2	15	-
JADWMO010020240.1	30974	31754	zf-C2H2	7	+
JADWMO010020332.1	22401	23485	zf-C2H2	12	-
JADWMO010020429.1	19226	22892	zf-C2H2	12	-
JADWMO010020550.1	7578	9765	zf-C2H2	11	+
JADWMO010020721.1	35002	41716	zf-C2H2	34	-
JADWMO010020793.1	11577	12684	zf-C2H2	13	-
JADWMO010020793.1	32275	33343	zf-C2H2	12	-
JADWMO010020841.1	218705	220919	zf-C2H2	7	+
JADWMO010020869.1	2	944	zf-C2H2	12	-
JADWMO010021159.1	40845	41442	zf-C2H2	6	-
JADWMO010021333.1	22027	23299	zf-C2H2	14	-
JADWMO010021525.1	36024	36408	zf-C2H2	5	+
JADWMO010021570.1	79953	81186	zf-C2H2	14	-
JADWMO010021762.1	23935	24724	zf-C2H2	7	-
JADWMO010021762.1	35109	35895	zf-C2H2	8	+
JADWMO010022161.1	333	1302	zf-C2H2	11	-
JADWMO010022225.1	37062	37617	zf-C2H2	7	-
JADWMO010022225.1	37796	39287	zf-C2H2	18	-
JADWMO010022423.1	118919	119546	zf-C2H2	7	-
JADWMO010023009.1	173312	173951	zf-C2H2	8	+
JADWMO010023137.1	198255	198765	zf-C2H2	5	+
JADWMO010023335.1	2411	3671	zf-C2H2	15	-
JADWMO010023335.1	38818	39916	zf-C2H2	13	-
JADWMO010023335.1	79092	80533	zf-C2H2	17	-
JADWMO010023335.1	97864	99232	zf-C2H2	16	-
JADWMO010023335.1	133433	133958	zf-C2H2	6	-
JADWMO010024042.1	1242	2676	zf-C2H2	17	+
JADWMO010024633.1	1958	2711	zf-C2H2	8	-
JADWMO010024633.1	24718	25624	zf-C2H2	11	-
JADWMO010024905.1	511	1639	zf-C2H2	13	-
JADWMO010025079.1	9209	10967	zf-C2H2	17	+
JADWMO010025807.1	529	1858	zf-C2H2	16	-
JADWMO010025807.1	13762	15502	zf-C2H2	21	-
JADWMO010025807.1	35938	36808	zf-C2H2	10	-
JADWMO010025974.1	133015	133756	zf-C2H2	9	+
JADWMO010026069.1	20939	22109	zf-C2H2	11	+
JADWMO010026069.1	40805	41675	zf-C2H2	9	-
JADWMO010026172.1	21468	22360	zf-C2H2	8	+
JADWMO010026495.1	0	1128	zf-C2H2	14	+
JADWMO010026848.1	82028	83570	zf-C2H2	8	+
JADWMO010026865.1	79072	80851	zf-C2H2	22	+
JADWMO010026983.1	150416	151151	zf-C2H2	8	-
JADWMO010026983.1	163514	164543	zf-C2H2	11	-
JADWMO010027136.1	4495	5878	zf-C2H2	17	-
JADWMO010027136.1	30410	31625	zf-C2H2	14	-
JADWMO010027139.1	10579	11494	zf-C2H2	10	-
JADWMO010027139.1	26999	27746	zf-C2H2	9	-
JADWMO010027160.1	50620	51676	zf-C2H2	8	-
JADWMO010027478.1	253712	254423	zf-C2H2	8	+
JADWMO010027478.1	278047	279745	zf-C2H2	20	-
JADWMO010027565.1	34348	35749	zf-C2H2	17	-
JADWMO010028159.1	53862	55011	zf-C2H2	12	+
JADWMO010029121.1	16448	17627	zf-C2H2	13	+
JADWMO010029121.1	42896	43949	zf-C2H2	12	+
JADWMO010029121.1	66006	66825	zf-C2H2	9	-
JADWMO010029337.1	104191	106897	zf-C2H2	10	-
JADWMO010029894.1	1131	2133	zf-C2H2	11	+
JADWMO010029954.1	49780	50788	zf-C2H2	12	-
JADWMO010029954.1	87735	89157	zf-C2H2	17	-
JADWMO010030765.1	7748	8195	zf-C2H2	6	+
JADWMO010030765.1	26595	27820	zf-C2H2	15	+
JADWMO010030765.1	56235	57531	zf-C2H2	15	+
JADWMO010030765.1	58654	59083	zf-C2H2	5	+
JADWMO010030765.1	72245	76400	zf-C2H2	19	+
JADWMO010030765.1	76768	77389	zf-C2H2	7	+
JADWMO010030765.1	77726	78593	zf-C2H2	9	+
JADWMO010031149.1	4258	6343	zf-C2H2	10	-
JADWMO010032328.1	23448	24843	zf-C2H2	11	+
JADWMO010032348.1	26183	27518	zf-C2H2	16	+
JADWMO010032430.1	9317	10133	zf-C2H2	9	-
JADWMO010032561.1	6420	7131	zf-C2H2	8	+
JADWMO010033246.1	29904	30369	zf-C2H2	6	-
JADWMO010033246.1	31270	34600	zf-C2H2	14	-
JADWMO010033257.1	42547	43129	zf-C2H2	7	-
JADWMO010034075.1	536	1031	zf-C2H2	5	+
JADWMO010034737.1	653	1646	zf-C2H2	11	-
JADWMO010035397.1	3624	4824	zf-C2H2	10	+
JADWMO010035752.1	128373	129258	zf-C2H2	10	-
JADWMO010036017.1	1609	2521	zf-C2H2	10	-
JADWMO010036324.1	54477	54963	zf-C2H2	6	+
JADWMO010036395.1	8815	9853	zf-C2H2	12	-
JADWMO010036395.1	53488	54397	zf-C2H2	11	-
JADWMO010036530.1	2	1025	zf-C2H2	12	+
JADWMO010036564.1	2	1172	zf-C2H2	14	+
JADWMO010037088.1	23475	24381	zf-C2H2	11	+
JADWMO010037979.1	153	549	zf-C2H2	5	+
JADWMO010038154.1	1965	2541	zf-C2H2	8	+
JADWMO010038179.1	21779	23285	zf-C2H2	16	+
JADWMO010038320.1	1929	2859	zf-C2H2	11	+
JADWMO010038320.1	28188	30377	zf-C2H2	16	+
JADWMO010038320.1	55459	56551	zf-C2H2	13	+
JADWMO010039776.1	15858	16956	zf-C2H2	12	+
JADWMO010039776.1	40777	41959	zf-C2H2	13	-
JADWMO010040054.1	2966	3404	zf-C2H2	5	+
JADWMO010040054.1	19381	20257	zf-C2H2	10	-
JADWMO010040054.1	44807	45584	zf-C2H2	8	-
JADWMO010041547.1	524	935	zf-C2H2	5	+
JADWMO010041875.1	25946	27152	zf-C2H2	13	-
JADWMO010041875.1	45859	46657	zf-C2H2	9	+
JADWMO010042811.1	762	1578	zf-C2H2	9	-
JADWMO010043587.1	915	1431	zf-C2H2	6	-
JADWMO010043656.1	28635	29793	zf-C2H2	14	+
JADWMO010043870.1	0	375	zf-C2H2	5	+
JADWMO010044133.1	14557	15310	zf-C2H2	9	-
JADWMO010044134.1	11439	12912	zf-C2H2	17	-
JADWMO010044239.1	780	1563	zf-C2H2	8	-
JADWMO010044551.1	748	1604	zf-C2H2	11	-
JADWMO010047649.1	23727	24717	zf-C2H2	5	+
JADWMO010048669.1	129	867	zf-C2H2	8	+
JADWMO010048727.1	19998	20877	zf-C2H2	10	-
JADWMO010049243.1	947	1490	zf-C2H2	6	-
JADWMO010049464.1	598	1003	zf-C2H2	5	+
JADWMO010050543.1	37375	38443	zf-C2H2	13	+
JADWMO010050877.1	27471	29058	zf-C2H2	18	-
JADWMO010051278.1	0	549	zf-C2H2	6	-
JADWMO010051499.1	2579	3335	zf-C2H2	6	-
JADWMO010053527.1	0	681	zf-C2H2	8	+
JADWMO010053579.1	754	1570	zf-C2H2	9	-
JADWMO010053925.1	20153	20915	zf-C2H2	8	+
JADWMO010055003.1	19595	20309	zf-C2H2	8	-
JADWMO010056481.1	2	431	zf-C2H2	6	+
JADWMO010056876.1	17467	18814	zf-C2H2	6	+
JADWMO010057019.1	2	1112	zf-C2H2	13	+
JADWMO010057423.1	2591	3351	zf-C2H2	9	+
JADWMO010057583.1	19426	20776	zf-C2H2	16	-
JADWMO010062288.1	11204	12569	zf-C2H2	16	+
JADWMO010062288.1	12994	13525	zf-C2H2	7	+
JADWMO010062554.1	8537	9770	zf-C2H2	14	-
JADWMO010067470.1	351	1194	zf-C2H2	10	-
JADWMO010070212.1	1204	2035	zf-C2H2	10	+
JADWMO010072043.1	285	822	zf-C2H2	6	-
JADWMO010073579.1	1631	2537	zf-C2H2	10	+
JADWMO010073910.1	0	1281	zf-C2H2	14	-
JADWMO010074523.1	811	1438	zf-C2H2	6	+
JADWMO010080329.1	1234	1633	zf-C2H2	5	-
JADWMO010080912.1	9886	15628	zf-C2H2	5	-
JADWMO010080912.1	24117	25515	zf-C2H2	16	-
JADWMO010081461.1	2	512	zf-C2H2	6	-
JADWMO010082136.1	693	1212	zf-C2H2	6	+
JADWMO010082136.1	1559	2045	zf-C2H2	5	+
JADWMO010082559.1	3524	4550	zf-C2H2	10	+
JADWMO010082559.1	23951	24839	zf-C2H2	10	+
JADWMO010082559.1	44415	45444	zf-C2H2	10	-
JADWMO010082714.1	986	1862	zf-C2H2	9	+
JADWMO010085026.1	4332	5133	zf-C2H2	7	+
JADWMO010087500.1	8846	10010	zf-C2H2	12	-
JADWMO010091882.1	2095	2812	zf-C2H2	8	+
JADWMO010091989.1	655	1204	zf-C2H2	7	+
JADWMO010093516.1	1501	2299	zf-C2H2	10	+
JADWMO010094926.1	3890	4688	zf-C2H2	10	-
JADWMO010095229.1	816	1401	zf-C2H2	7	+
JADWMO010095700.1	1095	2232	zf-C2H2	5	-
JADWMO010096703.1	1015	1585	zf-C2H2	6	+
JADWMO010098601.1	875	1424	zf-C2H2	10	-
JADWMO010103421.1	2	512	zf-C2H2	6	-
JADWMO010105069.1	109723	110251	zf-C2H2	6	-
JADWMO010105108.1	69097	69907	zf-C2H2	10	+
JADWMO010105108.1	107576	108866	zf-C2H2	15	+
JADWMO010105127.1	252807	255753	zf-C2H2	14	-
JADWMO010105149.1	98669	100148	zf-C2H2	8	-
```
