## Supplementary Data 2 for "Transposable elements drive the evolution of metazoan zinc finger genes": Marisa_cornuarietis_znfs.bed

```
SMMW01000001.1	6698876	6700187	zf-C2H2	10	-
SMMW01000001.1	9555427	9557830	zf-C2H2	6	-
SMMW01000001.1	19383228	19384689	zf-C2H2	9	+
SMMW01000003.1	355048	355450	zf-C2H2	5	-
SMMW01000003.1	781615	782404	zf-C2H2	5	+
SMMW01000003.1	1459378	1464001	zf-C2H2	20	-
SMMW01000003.1	1632136	1632574	zf-C2H2	5	-
SMMW01000003.1	2798799	2799981	zf-C2H2	8	-
SMMW01000003.1	6990644	6992030	zf-C2H2	7	+
SMMW01000003.1	9242353	9243088	zf-C2H2	7	-
SMMW01000003.1	9245339	9245792	zf-C2H2	5	-
SMMW01000003.1	9246166	9247219	zf-C2H2	8	-
SMMW01000003.1	9825232	9830896	zf-C2H2	13	-
SMMW01000003.1	9855964	9858916	zf-C2H2	10	-
SMMW01000003.1	11135187	11136390	zf-C2H2	6	+
SMMW01000003.1	11193033	11195796	zf-C2H2	11	+
SMMW01000003.1	11227502	11228006	zf-C2H2	5	+
SMMW01000003.1	11230753	11233276	zf-C2H2	14	+
SMMW01000003.1	11242608	11245395	zf-C2H2	14	-
SMMW01000003.1	11976393	11979423	zf-C2H2	8	-
SMMW01000003.1	13432927	13433401	zf-C2H2	5	-
SMMW01000003.1	13455379	13458811	zf-C2H2	10	-
SMMW01000003.1	15068450	15069380	zf-C2H2	6	+
SMMW01000003.1	15356887	15357667	zf-C2H2	6	-
SMMW01000003.1	15414544	15416785	zf-C2H2	5	+
SMMW01000003.1	15466020	15467517	zf-C2H2	5	-
SMMW01000003.1	15501371	15504617	zf-C2H2	12	+
SMMW01000003.1	17037164	17039465	zf-C2H2	18	-
SMMW01000003.1	19532586	19534869	zf-C2H2	9	+
SMMW01000003.1	19777621	19779586	zf-C2H2	5	-
SMMW01000009.1	429887	430583	zf-C2H2	7	-
SMMW01000009.1	438238	440227	zf-C2H2	16	-
SMMW01000010.1	6387697	6388480	zf-C2H2	7	+
SMMW01000010.1	6887217	6888501	zf-C2H2	5	+
SMMW01000010.1	8538346	8539360	zf-C2H2	5	+
SMMW01000025.1	6459221	6460604	zf-C2H2	5	-
SMMW01000041.1	884928	886473	zf-C2H2	5	+
SMMW01000042.1	148156	148888	zf-C2H2	7	+
SMMW01000042.1	414563	415340	zf-C2H2	7	+
SMMW01000042.1	418135	419590	zf-C2H2	7	+
SMMW01000042.1	1587844	1588867	zf-C2H2	6	-
SMMW01000042.1	2102429	2103872	zf-C2H2	6	-
SMMW01000042.1	2193592	2195035	zf-C2H2	6	+
SMMW01000042.1	2560748	2561432	zf-C2H2	8	-
SMMW01000043.1	66034	66970	zf-C2H2	7	-
SMMW01000043.1	236787	238125	zf-C2H2	10	-
SMMW01000044.1	1653151	1654240	zf-C2H2	9	+
SMMW01000044.1	2389278	2391957	zf-C2H2	19	-
SMMW01000046.1	9245502	9247710	zf-C2H2	6	+
SMMW01000054.1	1798786	1801423	zf-C2H2	7	+
SMMW01000055.1	113923	116371	zf-C2H2	5	-
SMMW01000057.1	2378911	2380873	zf-C2H2	15	+
SMMW01000057.1	3463460	3466874	zf-C2H2	8	-
SMMW01000057.1	3649573	3650629	zf-C2H2	8	-
SMMW01000068.1	148085	149208	zf-C2H2	12	+
SMMW01000068.1	975501	978069	zf-C2H2	18	+
SMMW01000087.1	2743953	2747562	zf-C2H2	10	-
SMMW01000125.1	971938	975064	zf-C2H2	19	-
SMMW01000125.1	1047240	1049394	zf-C2H2	15	-
SMMW01000135.1	961330	962560	zf-C2H2	6	+
SMMW01000135.1	1234797	1235922	zf-C2H2	6	+
SMMW01000135.1	2941974	2942565	zf-C2H2	5	-
SMMW01000140.1	425715	427158	zf-C2H2	5	-
SMMW01000145.1	1052102	1053557	zf-C2H2	7	-
SMMW01000152.1	267768	268935	zf-C2H2	8	+
SMMW01000153.1	3114948	3115962	zf-C2H2	11	-
SMMW01000165.1	342590	345059	zf-C2H2	20	+
SMMW01000167.1	416586	417264	zf-C2H2	6	+
SMMW01000179.1	114737	115847	zf-C2H2	5	+
SMMW01000179.1	217582	218911	zf-C2H2	5	+
SMMW01000185.1	215532	217485	zf-C2H2	10	+
SMMW01000185.1	259468	261469	zf-C2H2	9	+
SMMW01000204.1	106943	108824	zf-C2H2	11	-
SMMW01000204.1	176349	178206	zf-C2H2	13	+
SMMW01000501.1	1158074	1158839	zf-C2H2	8	-
SMMW01000501.1	1159418	1160342	zf-C2H2	7	-
SMMW01000501.1	1160606	1161488	zf-C2H2	8	-
SMMW01000501.1	1170260	1171076	zf-C2H2	8	-
SMMW01000501.1	1176137	1176959	zf-C2H2	8	-
SMMW01000501.1	1182408	1183254	zf-C2H2	8	-
SMMW01000501.1	1186158	1187004	zf-C2H2	8	-
SMMW01000501.1	1195453	1196023	zf-C2H2	5	+
SMMW01000501.1	1207678	1208893	zf-C2H2	8	+
SMMW01000501.1	1214122	1215358	zf-C2H2	8	+
SMMW01000501.1	1226214	1226784	zf-C2H2	6	+
SMMW01000513.1	213463	215209	zf-C2H2	14	-
SMMW01000513.1	400011	402132	zf-C2H2	16	-
SMMW01000513.1	413725	415936	zf-C2H2	16	-
SMMW01000513.1	434112	435939	zf-C2H2	15	-
SMMW01000518.1	1757487	1758573	zf-C2H2	7	+
SMMW01000521.1	1388868	1389711	zf-C2H2	8	+
SMMW01000521.1	5106986	5108783	zf-C2H2	20	+
SMMW01000522.1	3137376	3139809	zf-C2H2	10	-
SMMW01000535.1	51208	53077	zf-C2H2	5	-
SMMW01000535.1	2494397	2497577	zf-C2H2	7	-
SMMW01000544.1	45338	45830	zf-C2H2	5	+
SMMW01000545.1	29419	29911	zf-C2H2	5	+
SMMW01000546.1	3372074	3374183	zf-C2H2	14	-
SMMW01000546.1	3731091	3731925	zf-C2H2	10	+
SMMW01000546.1	3783033	3784995	zf-C2H2	14	-
SMMW01000553.1	170382	171213	zf-C2H2	9	-
SMMW01000554.1	12572288	12575072	zf-C2H2	22	+
SMMW01000555.1	4532123	4534334	zf-C2H2	7	-
SMMW01000559.1	1203702	1204929	zf-C2H2	13	-
SMMW01000565.1	2616748	2618041	zf-C2H2	7	+
SMMW01000567.1	426439	429634	zf-C2H2	17	+
SMMW01000568.1	1501976	1502897	zf-C2H2	7	-
SMMW01000569.1	2458042	2458849	zf-C2H2	5	-
SMMW01000572.1	616640	619349	zf-C2H2	20	-
SMMW01000572.1	1476689	1479629	zf-C2H2	23	-
SMMW01000572.1	1496393	1498880	zf-C2H2	17	-
SMMW01000572.1	1529645	1531139	zf-C2H2	11	-
SMMW01000572.1	1543643	1546043	zf-C2H2	18	-
SMMW01000572.1	1937078	1938854	zf-C2H2	10	+
SMMW01000574.1	362521	367213	zf-C2H2	13	-
SMMW01000575.1	457802	459227	zf-C2H2	6	+
SMMW01000575.1	548230	549646	zf-C2H2	8	+
SMMW01000575.1	570455	573544	zf-C2H2	24	+
SMMW01000575.1	592517	594359	zf-C2H2	14	+
SMMW01000575.1	629098	631408	zf-C2H2	19	-
SMMW01000575.1	2808465	2810718	zf-C2H2	9	+
SMMW01000575.1	2815984	2819257	zf-C2H2	9	+
SMMW01000575.1	9626659	9629551	zf-C2H2	7	+
SMMW01000584.1	1391797	1392280	zf-C2H2	6	-
SMMW01000584.1	2931036	2932905	zf-C2H2	13	-
SMMW01000584.1	4073240	4074749	zf-C2H2	8	+
SMMW01000584.1	4081023	4082589	zf-C2H2	12	+
SMMW01000584.1	6555262	6556576	zf-C2H2	9	-
SMMW01000584.1	6561919	6563656	zf-C2H2	11	+
SMMW01000584.1	7342185	7343808	zf-C2H2	15	-
SMMW01000584.1	8608205	8609552	zf-C2H2	5	+
SMMW01000584.1	8736902	8738999	zf-C2H2	14	-
SMMW01000584.1	8748090	8748669	zf-C2H2	6	-
SMMW01000584.1	8754167	8754857	zf-C2H2	7	+
SMMW01000584.1	8765880	8766906	zf-C2H2	8	+
SMMW01000584.1	8771749	8774167	zf-C2H2	16	-
SMMW01000584.1	8780657	8781911	zf-C2H2	9	-
SMMW01000584.1	8790206	8791922	zf-C2H2	9	-
SMMW01000584.1	9263133	9263985	zf-C2H2	9	-
SMMW01000584.1	9274408	9275275	zf-C2H2	9	+
SMMW01000584.1	9294861	9295965	zf-C2H2	12	+
SMMW01000584.1	9320950	9322177	zf-C2H2	13	+
SMMW01000584.1	9331693	9332515	zf-C2H2	7	+
SMMW01000584.1	9334371	9335133	zf-C2H2	7	-
SMMW01000584.1	9345406	9346237	zf-C2H2	9	+
SMMW01000585.1	5347451	5349080	zf-C2H2	7	+
SMMW01000585.1	5378674	5380132	zf-C2H2	7	-
SMMW01000585.1	5892668	5894291	zf-C2H2	11	+
SMMW01000585.1	12520310	12521672	zf-C2H2	8	+
SMMW01000597.1	159094	160291	zf-C2H2	14	+
SMMW01000597.1	604234	605608	zf-C2H2	5	+
SMMW01000605.1	812143	813637	zf-C2H2	5	+
SMMW01000605.1	1878470	1878884	zf-C2H2	5	-
SMMW01000613.1	855384	855807	zf-C2H2	6	-
SMMW01000617.1	745118	746939	zf-C2H2	6	-
SMMW01000617.1	6730465	6735448	zf-C2H2	7	+
SMMW01000617.1	10633782	10635635	zf-C2H2	14	+
SMMW01000617.1	13944143	13944584	zf-C2H2	5	-
SMMW01000617.1	14959834	14963536	zf-C2H2	10	+
SMMW01000617.1	17308092	17310810	zf-C2H2	7	-
SMMW01000618.1	136400	137840	zf-C2H2	7	+
SMMW01000618.1	1421784	1422201	zf-C2H2	5	+
SMMW01000622.1	9245065	9247168	zf-C2H2	18	+
SMMW01000626.1	758525	759020	zf-C2H2	5	-
SMMW01000626.1	774226	776428	zf-C2H2	6	-
SMMW01000627.1	1677024	1678026	zf-C2H2	10	-
SMMW01000627.1	1682404	1683763	zf-C2H2	11	-
SMMW01000627.1	1708328	1709579	zf-C2H2	13	-
SMMW01000627.1	1722980	1724096	zf-C2H2	8	+
SMMW01000627.1	1728754	1730293	zf-C2H2	11	-
SMMW01000627.1	2248150	2250178	zf-C2H2	10	-
SMMW01000627.1	2954097	2955858	zf-C2H2	12	-
SMMW01000627.1	2960694	2962284	zf-C2H2	10	-
SMMW01000627.1	4201404	4201791	zf-C2H2	5	+
SMMW01000627.1	4207553	4209728	zf-C2H2	14	+
SMMW01000627.1	4616772	4617960	zf-C2H2	7	+
SMMW01000627.1	5423050	5423791	zf-C2H2	6	-
SMMW01000627.1	5432496	5433147	zf-C2H2	6	-
SMMW01000627.1	5439614	5440355	zf-C2H2	6	-
SMMW01000627.1	6097282	6099175	zf-C2H2	13	+
SMMW01000627.1	6220510	6224809	zf-C2H2	8	-
SMMW01000631.1	1464759	1466937	zf-C2H2	9	-
SMMW01000631.1	1481305	1483147	zf-C2H2	9	-
SMMW01000631.1	1492743	1494579	zf-C2H2	10	-
SMMW01000631.1	4897206	4898370	zf-C2H2	6	-
SMMW01000634.1	1914627	1915875	zf-C2H2	9	+
SMMW01000636.1	2172180	2173767	zf-C2H2	8	+
SMMW01000636.1	3078209	3079193	zf-C2H2	8	-
SMMW01000637.1	1264421	1264919	zf-C2H2	5	+
SMMW01000637.1	1285472	1286282	zf-C2H2	8	+
SMMW01000637.1	1288172	1289108	zf-C2H2	8	+
SMMW01000637.1	1327384	1329128	zf-C2H2	16	-
SMMW01000637.1	1334171	1335806	zf-C2H2	12	-
SMMW01000637.1	1339608	1341108	zf-C2H2	12	-
SMMW01000637.1	1350646	1352365	zf-C2H2	15	-
SMMW01000637.1	1357917	1358685	zf-C2H2	6	-
SMMW01000637.1	1995725	1996670	zf-C2H2	10	-
SMMW01000641.1	397260	399006	zf-C2H2	13	-
SMMW01000642.1	298971	300927	zf-C2H2	8	+
SMMW01000646.1	364182	367251	zf-C2H2	13	+
SMMW01000646.1	367683	370806	zf-C2H2	16	+
SMMW01000648.1	676260	677700	zf-C2H2	11	+
SMMW01000648.1	679743	680277	zf-C2H2	5	+
SMMW01000648.1	876271	878086	zf-C2H2	7	-
SMMW01000651.1	6560876	6562238	zf-C2H2	5	+
SMMW01000657.1	634696	636766	zf-C2H2	12	-
SMMW01000657.1	669271	671212	zf-C2H2	13	-
SMMW01000657.1	679746	682191	zf-C2H2	17	-
SMMW01000657.1	1283719	1289323	zf-C2H2	8	-
```
