## Supplementary Data 2 for "Transposable elements drive the evolution of metazoan zinc finger genes": Marmota_flaviventris_znfs.bed

```
ML561814.1	6017819	6020435	zf-C2H2	7	+
ML561814.1	6158532	6163983	zf-C2H2	9	+
ML561814.1	30340337	30342932	zf-C2H2	6	+
ML561814.1	44888328	44891034	zf-C2H2	29	+
ML561814.1	46360609	46362223	zf-C2H2	12	+
ML561814.1	54114386	54115916	zf-C2H2	8	-
ML561814.1	60486345	60487317	zf-C2H2	8	+
ML561814.1	60498243	60499326	zf-C2H2	9	+
ML561814.1	60773613	60775137	zf-C2H2	13	+
ML561814.1	60793723	60794599	zf-C2H2	8	+
ML561814.1	61347296	61348343	zf-C2H2	5	-
ML561814.1	61624437	61626111	zf-C2H2	14	-
ML561814.1	61680542	61682390	zf-C2H2	17	-
ML561814.1	61728952	61730302	zf-C2H2	13	-
ML561814.1	61766469	61768491	zf-C2H2	17	-
ML561815.1	164271	165717	zf-C2H2	10	-
ML561816.1	15920872	15922642	zf-C2H2	16	+
ML561816.1	17775707	17777288	zf-C2H2	5	+
ML561816.1	20631365	20632808	zf-C2H2	5	+
ML561816.1	39268312	39269890	zf-C2H2	7	+
ML561816.1	40045524	40046829	zf-C2H2	13	-
ML561816.1	40105073	40106525	zf-C2H2	14	+
ML561816.1	40631149	40631719	zf-C2H2	7	-
ML561816.1	40631954	40632386	zf-C2H2	6	-
ML561817.1	16953149	16954037	zf-C2H2	5	-
ML561817.1	32946441	32947074	zf-C2H2	6	-
ML561818.1	9824888	9826670	zf-C2H2	5	+
ML561818.1	21494854	21495274	zf-C2H2	6	-
ML561818.1	28265677	28266097	zf-C2H2	5	-
ML561818.1	30143999	30146141	zf-C2H2	9	-
ML561819.1	24177126	24178060	zf-C2H2	11	+
ML561819.1	24240853	24241324	zf-C2H2	6	-
ML561819.1	24241463	24242117	zf-C2H2	5	-
ML561819.1	35293571	35294462	zf-C2H2	7	+
ML561820.1	3796722	3798024	zf-C2H2	11	-
ML561820.1	12993377	12994703	zf-C2H2	13	+
ML561820.1	22882838	22884326	zf-C2H2	8	-
ML561820.1	33302047	33302644	zf-C2H2	5	-
ML561820.1	34090647	34091931	zf-C2H2	14	+
ML561820.1	34113916	34116127	zf-C2H2	19	-
ML561820.1	34474105	34475980	zf-C2H2	15	+
ML561821.1	26978450	26979453	zf-C2H2	10	+
ML561821.1	30227198	30229634	zf-C2H2	7	+
ML561822.1	13306078	13307794	zf-C2H2	7	+
ML561823.1	12219689	12220406	zf-C2H2	5	+
ML561823.1	12222369	12223311	zf-C2H2	9	+
ML561823.1	12226584	12229569	zf-C2H2	20	+
ML561824.1	16576318	16580002	zf-C2H2	10	-
ML561826.1	23121644	23123801	zf-C2H2	10	+
ML561828.1	4534693	4536742	zf-C2H2	6	+
ML561829.1	333535	334558	zf-C2H2	8	+
ML561830.1	20110998	20111892	zf-C2H2	5	-
ML561832.1	3180318	3183846	zf-C2H2	26	-
ML561832.1	12034327	12035422	zf-C2H2	9	+
ML561832.1	12041321	12042278	zf-C2H2	7	-
ML561832.1	12071751	12073885	zf-C2H2	21	+
ML561838.1	1133033	1134794	zf-C2H2	16	-
ML561838.1	2214003	2214603	zf-C2H2	7	-
ML561839.1	14149131	14150655	zf-C2H2	5	+
ML561840.1	7477398	7479291	zf-C2H2	17	+
ML561840.1	13300243	13304044	zf-C2H2	10	+
ML561840.1	14592904	14596339	zf-C2H2	26	+
ML561842.1	17833146	17834772	zf-C2H2	19	+
ML561843.1	12111241	12112508	zf-C2H2	15	+
ML561845.1	9764362	9765619	zf-C2H2	13	+
ML561846.1	2271302	2272159	zf-C2H2	8	+
ML561847.1	58574	60095	zf-C2H2	13	+
ML561847.1	1136692	1138546	zf-C2H2	5	-
ML561847.1	10798750	10799863	zf-C2H2	8	-
ML561847.1	12465001	12466816	zf-C2H2	16	-
ML561847.1	13591489	13596997	zf-C2H2	10	-
ML561847.1	13734556	13737388	zf-C2H2	6	-
ML561847.1	15989421	15991113	zf-C2H2	14	-
ML561854.1	5037871	5039191	zf-C2H2	10	-
ML561854.1	12802487	12803804	zf-C2H2	13	+
ML561855.1	12308256	12309807	zf-C2H2	10	+
ML561857.1	4974257	4981433	zf-C2H2	16	+
ML561858.1	6868446	6869883	zf-C2H2	10	+
ML561858.1	6898762	6899854	zf-C2H2	7	+
ML561858.1	8791314	8792355	zf-C2H2	9	+
ML561858.1	9991775	9993974	zf-C2H2	16	-
ML561858.1	10026736	10028218	zf-C2H2	14	+
ML561858.1	10060769	10062377	zf-C2H2	13	+
ML561858.1	10077351	10078347	zf-C2H2	10	+
ML561858.1	10093514	10095845	zf-C2H2	23	+
ML561858.1	10107459	10108731	zf-C2H2	11	+
ML561858.1	10131116	10132682	zf-C2H2	15	+
ML561858.1	10144193	10144967	zf-C2H2	9	+
ML561858.1	12779592	12781176	zf-C2H2	16	-
ML561858.1	12811730	12813836	zf-C2H2	23	-
ML561861.1	9513219	9516255	zf-C2H2	7	-
ML561863.1	8808213	8809632	zf-C2H2	15	-
ML561864.1	753474	754737	zf-C2H2	9	-
ML561865.1	3715579	3717355	zf-C2H2	10	+
ML561866.1	5707163	5708462	zf-C2H2	7	-
ML561866.1	5802199	5803705	zf-C2H2	9	-
ML561866.1	6434249	6439577	zf-C2H2	33	-
ML561866.1	6457756	6458437	zf-C2H2	6	+
ML561866.1	6458816	6460100	zf-C2H2	10	+
ML561866.1	6699535	6702184	zf-C2H2	19	+
ML561866.1	6852525	6853758	zf-C2H2	12	+
ML561866.1	6896823	6898083	zf-C2H2	7	+
ML561866.1	6905996	6908189	zf-C2H2	10	+
ML561866.1	7000211	7001120	zf-C2H2	10	-
ML561866.1	7015890	7017705	zf-C2H2	12	-
ML561866.1	10342440	10343394	zf-C2H2	6	+
ML561868.1	6971020	6971875	zf-C2H2	7	+
ML561872.1	335748	336756	zf-C2H2	5	+
ML561872.1	1561342	1563028	zf-C2H2	6	-
ML561872.1	6022698	6023524	zf-C2H2	8	-
ML561873.1	3987298	3988771	zf-C2H2	7	+
ML561874.1	4381915	4382446	zf-C2H2	5	-
ML561877.1	7905430	7906447	zf-C2H2	8	+
ML561877.1	8632264	8633968	zf-C2H2	15	-
ML561877.1	8663407	8665132	zf-C2H2	8	+
ML561877.1	8681450	8682221	zf-C2H2	5	+
ML561877.1	8723276	8724095	zf-C2H2	5	-
ML561877.1	8776381	8777578	zf-C2H2	10	+
ML561877.1	8797041	8797797	zf-C2H2	5	+
ML561877.1	8872749	8873868	zf-C2H2	8	-
ML561878.1	898376	902027	zf-C2H2	10	-
ML561878.1	2479539	2481354	zf-C2H2	8	+
ML561878.1	3357715	3360982	zf-C2H2	5	-
ML561884.1	2755231	2756878	zf-C2H2	13	-
ML561885.1	142587	143523	zf-C2H2	10	+
ML561885.1	8644576	8645833	zf-C2H2	6	-
ML561894.1	619596	621696	zf-C2H2	22	-
ML561894.1	2125372	2126869	zf-C2H2	17	-
ML561894.1	2156407	2158147	zf-C2H2	19	-
ML561894.1	2325616	2327047	zf-C2H2	13	+
ML561894.1	2345532	2347524	zf-C2H2	17	-
ML561894.1	2440043	2443985	zf-C2H2	38	-
ML561894.1	2489054	2490524	zf-C2H2	15	+
ML561894.1	2540083	2542102	zf-C2H2	20	+
ML561894.1	2647500	2648733	zf-C2H2	12	+
ML561894.1	2690640	2691783	zf-C2H2	13	+
ML561894.1	2731098	2732682	zf-C2H2	11	+
ML561894.1	2755545	2757402	zf-C2H2	19	-
ML561894.1	2839106	2840492	zf-C2H2	11	+
ML561894.1	2876456	2877479	zf-C2H2	7	+
ML561894.1	2936743	2938387	zf-C2H2	16	+
ML561894.1	2968008	2969538	zf-C2H2	13	+
ML561894.1	3002550	3004101	zf-C2H2	13	-
ML561894.1	3038221	3039655	zf-C2H2	13	-
ML561894.1	3078459	3079503	zf-C2H2	9	-
ML561894.1	3116489	3117794	zf-C2H2	14	-
ML561894.1	3151944	3153399	zf-C2H2	12	-
ML561894.1	3195858	3197301	zf-C2H2	10	+
ML561894.1	3218432	3219507	zf-C2H2	6	-
ML561894.1	3267830	3269555	zf-C2H2	15	+
ML561894.1	3317300	3318242	zf-C2H2	11	-
ML561894.1	3349176	3350565	zf-C2H2	13	+
ML561894.1	4379986	4381666	zf-C2H2	13	+
ML561894.1	4493005	4494592	zf-C2H2	15	+
ML561894.1	4511424	4512909	zf-C2H2	12	-
ML561894.1	6398748	6400944	zf-C2H2	6	-
ML561894.1	7316719	7320013	zf-C2H2	5	+
ML561894.1	8082090	8084574	zf-C2H2	7	-
ML561896.1	4356732	4357557	zf-C2H2	5	+
ML561898.1	5602286	5603627	zf-C2H2	5	-
ML561901.1	3524664	3526599	zf-C2H2	15	-
ML561906.1	7254023	7255577	zf-C2H2	16	+
ML561907.1	4569553	4571128	zf-C2H2	5	+
ML561907.1	5747171	5748533	zf-C2H2	6	+
ML561907.1	5791196	5792012	zf-C2H2	6	+
ML561907.1	5986759	5989375	zf-C2H2	6	+
ML561909.1	6261602	6262265	zf-C2H2	5	+
ML561910.1	6701464	6702313	zf-C2H2	10	+
ML561912.1	1062147	1062636	zf-C2H2	5	-
ML561913.1	2466916	2468484	zf-C2H2	11	-
ML561916.1	7252359	7253802	zf-C2H2	11	-
ML561917.1	4824728	4825625	zf-C2H2	7	-
ML561917.1	6740431	6740929	zf-C2H2	6	-
ML561917.1	6774355	6775513	zf-C2H2	10	-
ML561917.1	6800838	6802041	zf-C2H2	9	-
ML561917.1	6988352	6993056	zf-C2H2	14	-
ML561919.1	31874	34964	zf-C2H2	33	+
ML561919.1	71286	72789	zf-C2H2	15	+
ML561919.1	133012	134539	zf-C2H2	14	+
ML561920.1	1876824	1877412	zf-C2H2	7	+
ML561922.1	6017019	6017808	zf-C2H2	6	+
ML561924.1	4263808	4266940	zf-C2H2	8	-
ML561926.1	2643435	2645526	zf-C2H2	5	-
ML561927.1	885492	887823	zf-C2H2	6	-
ML561927.1	6204156	6205449	zf-C2H2	5	+
ML561930.1	6575822	6576224	zf-C2H2	5	-
ML561931.1	381369	383394	zf-C2H2	19	+
ML561931.1	422404	423587	zf-C2H2	9	-
ML561931.1	638918	640118	zf-C2H2	10	+
ML561932.1	1800360	1803561	zf-C2H2	9	+
ML561933.1	708298	710380	zf-C2H2	17	-
ML561933.1	775101	776187	zf-C2H2	13	+
ML561933.1	838206	839721	zf-C2H2	12	+
ML561933.1	1632491	1633697	zf-C2H2	11	-
ML561933.1	1703454	1704213	zf-C2H2	7	+
ML561933.1	1731149	1731986	zf-C2H2	7	-
ML561933.1	3025547	3026318	zf-C2H2	5	+
ML561939.1	60730	61357	zf-C2H2	5	-
ML561939.1	72352	74071	zf-C2H2	11	-
ML561939.1	95637	97416	zf-C2H2	15	-
ML561939.1	260464	262345	zf-C2H2	12	+
ML561939.1	609193	610357	zf-C2H2	5	+
ML561939.1	651067	652288	zf-C2H2	9	+
ML561939.1	723499	724729	zf-C2H2	7	-
ML561939.1	780078	780966	zf-C2H2	5	-
ML561939.1	811401	812610	zf-C2H2	9	-
ML561939.1	862361	864485	zf-C2H2	17	+
ML561939.1	1219441	1220498	zf-C2H2	5	-
ML561941.1	864803	866621	zf-C2H2	18	+
ML561941.1	889886	891680	zf-C2H2	11	+
ML561942.1	4443698	4444994	zf-C2H2	11	+
ML561949.1	68119	69094	zf-C2H2	7	+
ML561952.1	4710605	4711082	zf-C2H2	6	-
ML561954.1	25825	26248	zf-C2H2	5	-
ML561954.1	26398	27715	zf-C2H2	11	-
ML561960.1	763237	765553	zf-C2H2	6	-
ML561961.1	1710704	1712849	zf-C2H2	11	+
ML561964.1	3016896	3018774	zf-C2H2	18	-
ML561964.1	3052744	3054175	zf-C2H2	14	+
ML561964.1	3088294	3090301	zf-C2H2	20	+
ML561964.1	3120574	3121783	zf-C2H2	11	+
ML561964.1	3155186	3156701	zf-C2H2	12	+
ML561964.1	3182865	3183405	zf-C2H2	5	+
ML561964.1	3183658	3184555	zf-C2H2	11	+
ML561966.1	231228	235674	zf-C2H2	8	+
ML561966.1	1855988	1857125	zf-C2H2	5	-
ML561966.1	1857583	1858601	zf-C2H2	6	-
ML561968.1	2549897	2551298	zf-C2H2	12	+
ML561968.1	2559783	2560704	zf-C2H2	5	-
ML561968.1	2574574	2575762	zf-C2H2	9	-
ML561972.1	359556	359973	zf-C2H2	5	+
ML561977.1	1636076	1637018	zf-C2H2	11	+
ML561978.1	123255	123726	zf-C2H2	5	+
ML561978.1	763250	764432	zf-C2H2	11	-
ML561978.1	2153365	2154955	zf-C2H2	17	-
ML561978.1	2193461	2194811	zf-C2H2	15	+
ML561978.1	2210871	2213025	zf-C2H2	21	+
ML561978.1	2231987	2233682	zf-C2H2	17	-
ML561978.1	2249923	2251693	zf-C2H2	19	-
ML561978.1	2269730	2270771	zf-C2H2	10	-
ML561978.1	3663343	3665215	zf-C2H2	19	-
ML561978.1	3688747	3690187	zf-C2H2	16	-
ML561978.1	3702991	3704446	zf-C2H2	14	-
ML561978.1	3741458	3742919	zf-C2H2	11	+
ML561978.1	3790839	3793143	zf-C2H2	23	+
ML561978.1	3834245	3836102	zf-C2H2	17	+
ML561978.1	3855108	3855762	zf-C2H2	5	+
ML561978.1	3855901	3856372	zf-C2H2	6	+
ML561978.1	3881596	3882691	zf-C2H2	12	-
ML561978.1	3913866	3915321	zf-C2H2	16	+
ML561979.1	2368046	2368571	zf-C2H2	5	+
ML561980.1	236055	238152	zf-C2H2	14	-
ML561980.1	358198	360937	zf-C2H2	20	-
ML561980.1	706460	707153	zf-C2H2	6	+
ML561980.1	961213	963034	zf-C2H2	16	+
ML561980.1	971815	973063	zf-C2H2	12	-
ML561980.1	1001425	1003240	zf-C2H2	15	+
ML561980.1	1024496	1026710	zf-C2H2	19	+
ML561980.1	1062657	1064805	zf-C2H2	20	+
ML561980.1	1098164	1099909	zf-C2H2	11	+
ML561980.1	1127694	1128828	zf-C2H2	10	+
ML561980.1	1139062	1140994	zf-C2H2	15	-
ML561980.1	1182494	1185017	zf-C2H2	20	-
ML561980.1	1237210	1238974	zf-C2H2	13	-
ML561980.1	1612548	1613565	zf-C2H2	6	-
ML561983.1	3530533	3531319	zf-C2H2	5	-
ML561985.1	1306457	1307915	zf-C2H2	5	-
ML561995.1	3005621	3006890	zf-C2H2	15	+
ML562001.1	2985297	2986086	zf-C2H2	6	+
ML562004.1	28073	29711	zf-C2H2	13	-
ML562013.1	309648	311199	zf-C2H2	13	+
ML562013.1	319777	320563	zf-C2H2	5	-
ML562013.1	339952	342004	zf-C2H2	20	-
ML562019.1	203551	205729	zf-C2H2	20	-
ML562019.1	301775	304004	zf-C2H2	19	-
ML562019.1	370335	372651	zf-C2H2	20	-
ML562019.1	449475	451119	zf-C2H2	13	+
ML562019.1	2143642	2145886	zf-C2H2	21	+
ML562019.1	2229234	2232216	zf-C2H2	29	+
ML562019.1	2320510	2321992	zf-C2H2	12	+
ML562019.1	2331214	2333431	zf-C2H2	19	-
ML562019.1	2431619	2433584	zf-C2H2	16	+
ML562020.1	1913854	1917355	zf-C2H2	31	-
ML562020.1	2188572	2190786	zf-C2H2	19	-
ML562021.1	1452097	1453906	zf-C2H2	13	+
ML562021.1	2153278	2155186	zf-C2H2	5	-
ML562022.1	585608	588518	zf-C2H2	23	-
ML562022.1	799640	800990	zf-C2H2	11	-
ML562022.1	956318	957689	zf-C2H2	10	+
ML562022.1	976438	978805	zf-C2H2	20	-
ML562023.1	1386304	1388644	zf-C2H2	18	+
ML562023.1	1429359	1431075	zf-C2H2	18	+
ML562023.1	1490043	1492023	zf-C2H2	22	+
ML562028.1	2088086	2089823	zf-C2H2	11	-
ML562028.1	2115200	2117096	zf-C2H2	14	-
ML562029.1	1422072	1425669	zf-C2H2	6	-
ML562029.1	1431287	1433426	zf-C2H2	6	-
ML562032.1	320499	322278	zf-C2H2	9	+
ML562032.1	1209798	1210653	zf-C2H2	9	-
ML562032.1	1757932	1759279	zf-C2H2	14	+
ML562035.1	2047489	2048899	zf-C2H2	12	+
ML562035.1	2085250	2087512	zf-C2H2	21	+
ML562036.1	666642	669129	zf-C2H2	20	-
ML562036.1	2042938	2044039	zf-C2H2	6	-
ML562037.1	41855	43757	zf-C2H2	18	+
ML562037.1	84867	86046	zf-C2H2	8	-
ML562038.1	1644235	1645618	zf-C2H2	11	-
ML562038.1	1665226	1666675	zf-C2H2	13	-
ML562038.1	1730926	1732270	zf-C2H2	12	-
ML562038.1	1758907	1760380	zf-C2H2	13	-
ML562038.1	1801961	1803569	zf-C2H2	13	-
ML562041.1	1653046	1654315	zf-C2H2	11	+
ML562041.1	1679728	1680883	zf-C2H2	8	-
ML562041.1	1710959	1712081	zf-C2H2	9	+
ML562041.1	1751247	1752690	zf-C2H2	10	+
ML562041.1	1800447	1801326	zf-C2H2	7	+
ML562044.1	744572	745379	zf-C2H2	5	-
ML562055.1	111493	112741	zf-C2H2	13	+
ML562062.1	1236122	1237487	zf-C2H2	11	+
ML562066.1	1417404	1419282	zf-C2H2	17	+
ML562066.1	1462145	1463864	zf-C2H2	16	+
ML562068.1	1257798	1258602	zf-C2H2	9	-
ML562076.1	22773	24417	zf-C2H2	14	-
ML562076.1	46838	48344	zf-C2H2	14	+
ML562076.1	451540	452179	zf-C2H2	5	+
ML562076.1	475595	476807	zf-C2H2	10	+
ML562076.1	503667	504591	zf-C2H2	7	-
ML562076.1	567142	567874	zf-C2H2	9	-
ML562076.1	599297	600224	zf-C2H2	7	+
ML562076.1	722158	723148	zf-C2H2	9	-
ML562081.1	58584	59417	zf-C2H2	7	+
ML562081.1	94433	95903	zf-C2H2	13	-
ML562081.1	119145	120729	zf-C2H2	14	-
ML562081.1	139142	140816	zf-C2H2	14	-
ML562081.1	166751	167784	zf-C2H2	13	-
ML562081.1	187196	188675	zf-C2H2	10	-
ML562081.1	213427	214909	zf-C2H2	12	+
ML562081.1	234010	235660	zf-C2H2	17	-
ML562081.1	314023	314716	zf-C2H2	5	-
ML562081.1	382874	384062	zf-C2H2	9	+
ML562081.1	592822	593782	zf-C2H2	6	+
ML562081.1	597361	600793	zf-C2H2	20	-
ML562081.1	617184	618489	zf-C2H2	9	+
ML562081.1	627044	629003	zf-C2H2	9	+
ML562081.1	688500	691647	zf-C2H2	17	-
ML562082.1	1066124	1067792	zf-C2H2	14	-
ML562083.1	229896	231279	zf-C2H2	15	-
ML562083.1	352454	353273	zf-C2H2	5	+
ML562083.1	407161	408856	zf-C2H2	13	+
ML562083.1	488135	490490	zf-C2H2	27	+
ML562083.1	1110410	1112249	zf-C2H2	15	-
ML562086.1	45077	46532	zf-C2H2	13	+
ML562086.1	130062	131508	zf-C2H2	9	-
ML562086.1	158269	159319	zf-C2H2	8	-
ML562086.1	241609	243121	zf-C2H2	8	-
ML562086.1	300629	301763	zf-C2H2	5	-
ML562086.1	351174	352842	zf-C2H2	13	+
ML562086.1	434312	436406	zf-C2H2	16	+
ML562086.1	468131	469529	zf-C2H2	11	-
ML562086.1	504497	505985	zf-C2H2	14	-
ML562086.1	527100	528012	zf-C2H2	9	-
ML562086.1	549862	551308	zf-C2H2	12	-
ML562086.1	597057	598689	zf-C2H2	14	+
ML562086.1	644187	646170	zf-C2H2	17	+
ML562086.1	687921	689784	zf-C2H2	18	-
ML562086.1	719733	720996	zf-C2H2	10	-
ML562086.1	730449	731664	zf-C2H2	10	+
ML562086.1	758768	759965	zf-C2H2	9	-
ML562086.1	773043	774192	zf-C2H2	12	-
ML562086.1	784127	785639	zf-C2H2	13	-
ML562086.1	798247	800026	zf-C2H2	15	-
ML562086.1	814044	815315	zf-C2H2	9	-
ML562086.1	831022	832771	zf-C2H2	13	-
ML562086.1	885961	887641	zf-C2H2	13	-
ML562086.1	969671	971093	zf-C2H2	10	+
ML562086.1	1152382	1156927	zf-C2H2	11	+
ML562086.1	1178407	1180021	zf-C2H2	11	+
ML562088.1	42363	43659	zf-C2H2	11	+
ML562088.1	128153	129413	zf-C2H2	9	+
ML562089.1	129100	130456	zf-C2H2	9	-
ML562089.1	146850	148176	zf-C2H2	13	-
ML562089.1	173783	175376	zf-C2H2	15	-
ML562089.1	199697	200159	zf-C2H2	5	-
ML562089.1	200716	202111	zf-C2H2	13	-
ML562089.1	252568	254800	zf-C2H2	20	-
ML562089.1	303022	303436	zf-C2H2	5	-
ML562089.1	311808	313988	zf-C2H2	22	-
ML562089.1	344138	346070	zf-C2H2	20	-
ML562089.1	377848	378802	zf-C2H2	8	-
ML562089.1	411194	412718	zf-C2H2	14	-
ML562089.1	438626	439832	zf-C2H2	11	+
ML562089.1	466284	467802	zf-C2H2	15	+
ML562089.1	510015	511272	zf-C2H2	13	-
ML562089.1	525615	527010	zf-C2H2	12	-
ML562089.1	706052	708326	zf-C2H2	5	+
ML562090.1	14506	16258	zf-C2H2	15	+
ML562090.1	249985	251728	zf-C2H2	13	+
ML562090.1	263164	265000	zf-C2H2	17	+
ML562090.1	282370	283951	zf-C2H2	12	+
ML562090.1	302716	304681	zf-C2H2	19	+
ML562090.1	323418	324843	zf-C2H2	8	+
ML562094.1	813977	815207	zf-C2H2	12	+
ML562096.1	988022	989519	zf-C2H2	16	-
ML562097.1	881838	883545	zf-C2H2	12	+
ML562097.1	900984	901959	zf-C2H2	5	-
ML562099.1	698438	698975	zf-C2H2	5	-
ML562101.1	948548	950120	zf-C2H2	11	-
ML562101.1	977682	978804	zf-C2H2	9	-
ML562108.1	92512	93874	zf-C2H2	13	-
ML562111.1	651555	654399	zf-C2H2	26	+
ML562124.1	802446	802995	zf-C2H2	7	+
ML562125.1	4170	5871	zf-C2H2	18	-
ML562131.1	1931	3596	zf-C2H2	18	-
ML562132.1	104952	107958	zf-C2H2	9	+
ML562132.1	476778	478308	zf-C2H2	6	+
ML562139.1	536503	537796	zf-C2H2	7	+
ML562153.1	237073	238483	zf-C2H2	14	-
ML562153.1	271197	273027	zf-C2H2	20	-
ML562153.1	316890	318420	zf-C2H2	14	-
ML562153.1	364099	366193	zf-C2H2	24	-
ML562153.1	440373	440970	zf-C2H2	6	+
ML562153.1	441345	442305	zf-C2H2	6	+
ML562153.1	480492	482508	zf-C2H2	20	+
ML562153.1	530896	533209	zf-C2H2	26	+
ML562166.1	366181	367129	zf-C2H2	7	+
ML562166.1	392708	393626	zf-C2H2	7	+
ML562166.1	424488	425589	zf-C2H2	9	-
ML562168.1	45618	46179	zf-C2H2	7	+
ML562168.1	280060	280978	zf-C2H2	7	+
ML562169.1	428918	430934	zf-C2H2	21	+
ML562175.1	153293	155285	zf-C2H2	21	-
ML562177.1	51765	53106	zf-C2H2	14	+
ML562191.1	148770	149796	zf-C2H2	9	+
ML562191.1	213532	214309	zf-C2H2	8	+
ML562191.1	217819	218971	zf-C2H2	12	+
ML562191.1	249069	250337	zf-C2H2	9	+
ML562191.1	335124	336189	zf-C2H2	10	+
ML562195.1	58144	60868	zf-C2H2	10	-
ML562209.1	265162	266287	zf-C2H2	12	-
ML562212.1	115620	116226	zf-C2H2	7	+
ML562250.1	89630	90161	zf-C2H2	7	+
ML562265.1	17356	18622	zf-C2H2	12	+
ML562265.1	43031	44984	zf-C2H2	21	+
ML562265.1	72624	74166	zf-C2H2	17	+
ML562265.1	202165	203852	zf-C2H2	16	-
ML562265.1	215629	217741	zf-C2H2	22	-
ML562268.1	11343	13785	zf-C2H2	15	-
ML562268.1	50537	53015	zf-C2H2	5	-
ML562284.1	74664	75942	zf-C2H2	12	-
ML562284.1	180107	182903	zf-C2H2	21	-
ML562287.1	36773	37600	zf-C2H2	9	+
ML562293.1	125799	127023	zf-C2H2	8	+
ML562301.1	87144	87576	zf-C2H2	6	-
ML562316.1	555	1389	zf-C2H2	9	-
ML562316.1	46737	47304	zf-C2H2	7	+
ML562316.1	102172	103077	zf-C2H2	10	+
ML562316.1	129969	130665	zf-C2H2	7	-
ML562321.1	23594	24578	zf-C2H2	8	+
ML562326.1	120337	123109	zf-C2H2	22	+
ML562328.1	19471	20596	zf-C2H2	12	-
ML562338.1	102804	103729	zf-C2H2	12	-
ML562344.1	113142	114399	zf-C2H2	14	-
ML562367.1	4074	4596	zf-C2H2	7	-
ML562427.1	29947	31207	zf-C2H2	11	-
ML562465.1	16165	17796	zf-C2H2	12	-
ML562477.1	18592	19648	zf-C2H2	9	+
ML562477.1	19830	20451	zf-C2H2	7	+
ML562569.1	16670	17750	zf-C2H2	11	+
ML562602.1	36023	37169	zf-C2H2	12	+
ML562624.1	23154	25905	zf-C2H2	22	+
ML562624.1	37179	39087	zf-C2H2	19	-
ML562634.1	23322	23910	zf-C2H2	7	+
ML562709.1	21063	23271	zf-C2H2	24	-
ML562795.1	10393	11203	zf-C2H2	10	-
ML562810.1	14828	15437	zf-C2H2	7	+
ML562838.1	19762	21556	zf-C2H2	10	-
ML562914.1	13463	15968	zf-C2H2	7	-
ML562943.1	1	763	zf-C2H2	9	+
ML562945.1	11860	13813	zf-C2H2	21	-
ML563054.1	20037	21177	zf-C2H2	12	+
ML563055.1	20035	21175	zf-C2H2	12	+
ML563268.1	7124	8615	zf-C2H2	18	-
ML563427.1	10383	11322	zf-C2H2	10	-
ML563680.1	3392	4316	zf-C2H2	8	-
ML563830.1	2	1622	zf-C2H2	17	-
ML564104.1	4042	5339	zf-C2H2	13	+
ML564334.1	1091	2522	zf-C2H2	16	-
ML564376.1	5280	6237	zf-C2H2	12	+
ML565604.1	0	987	zf-C2H2	10	+
ML565671.1	1	734	zf-C2H2	8	+
ML566073.1	1309	2351	zf-C2H2	13	-
ML566098.1	1606	2294	zf-C2H2	7	+
ML566148.1	0	2152	zf-C2H2	22	-
ML566850.1	312	1340	zf-C2H2	10	+
ML567300.1	303	1094	zf-C2H2	8	-
ML567398.1	2	974	zf-C2H2	9	-
QZWP02029810.1	35375	35969	zf-C2H2	8	-
QZWP02030241.1	39088	40180	zf-C2H2	13	+
QZWP02030265.1	39009	40017	zf-C2H2	12	+
QZWP02030341.1	7904	8900	zf-C2H2	11	-
QZWP02030517.1	7259	7868	zf-C2H2	7	+
QZWP02030520.1	7198	7603	zf-C2H2	5	+
QZWP02030856.1	21499	22801	zf-C2H2	13	-
QZWP02031112.1	22386	23442	zf-C2H2	12	+
QZWP02031290.1	8043	8964	zf-C2H2	12	-
QZWP02031454.1	16837	18397	zf-C2H2	11	-
QZWP02032304.1	542	1436	zf-C2H2	6	+
QZWP02032310.1	542	1436	zf-C2H2	6	+
QZWP02032673.1	7347	9777	zf-C2H2	26	-
QZWP02032701.1	0	840	zf-C2H2	9	-
QZWP02032706.1	0	840	zf-C2H2	9	-
QZWP02032957.1	14667	15477	zf-C2H2	10	-
QZWP02033106.1	6191	8597	zf-C2H2	23	+
QZWP02033110.1	6188	8594	zf-C2H2	23	+
QZWP02033659.1	8250	10017	zf-C2H2	19	-
QZWP02033729.1	3032	4628	zf-C2H2	17	+
QZWP02033734.1	7087	7693	zf-C2H2	7	+
QZWP02033788.1	1815	3379	zf-C2H2	18	+
QZWP02033834.1	6958	8371	zf-C2H2	13	+
QZWP02033877.1	1	475	zf-C2H2	6	+
QZWP02033903.1	0	1122	zf-C2H2	13	+
QZWP02034750.1	4024	4603	zf-C2H2	5	-
QZWP02035486.1	6230	6686	zf-C2H2	5	-
QZWP02035487.1	6227	6683	zf-C2H2	5	-
QZWP02035819.1	8107	9268	zf-C2H2	12	+
QZWP02036042.1	5470	7576	zf-C2H2	18	+
QZWP02036050.1	5458	7564	zf-C2H2	18	+
QZWP02036440.1	7125	7830	zf-C2H2	6	-
QZWP02036442.1	7124	7829	zf-C2H2	6	-
QZWP02036660.1	0	453	zf-C2H2	5	+
QZWP02036661.1	0	453	zf-C2H2	5	+
QZWP02037154.1	6737	7469	zf-C2H2	8	-
QZWP02037261.1	3650	4604	zf-C2H2	10	-
QZWP02037660.1	1	790	zf-C2H2	10	+
QZWP02039650.1	1620	4125	zf-C2H2	7	-
QZWP02039671.1	0	1176	zf-C2H2	11	+
QZWP02040047.1	4365	6018	zf-C2H2	5	+
QZWP02040059.1	4361	6014	zf-C2H2	5	+
QZWP02040168.1	5152	5950	zf-C2H2	10	-
QZWP02040191.1	1288	2098	zf-C2H2	9	-
QZWP02040352.1	4972	5731	zf-C2H2	8	-
QZWP02040453.1	1	769	zf-C2H2	9	+
QZWP02040502.1	3881	4898	zf-C2H2	12	+
QZWP02040506.1	1293	3459	zf-C2H2	21	+
QZWP02040536.1	950	1925	zf-C2H2	9	-
QZWP02040643.1	4960	5710	zf-C2H2	8	+
QZWP02040683.1	1546	3124	zf-C2H2	17	+
QZWP02041016.1	4895	5519	zf-C2H2	8	+
QZWP02042117.1	1	856	zf-C2H2	9	-
QZWP02042428.1	3419	4874	zf-C2H2	14	+
QZWP02042618.1	1166	2036	zf-C2H2	11	+
QZWP02043138.1	1	742	zf-C2H2	7	-
QZWP02043259.1	813	4467	zf-C2H2	41	-
QZWP02043499.1	1439	4331	zf-C2H2	34	-
QZWP02044097.1	2	773	zf-C2H2	8	-
QZWP02044106.1	0	939	zf-C2H2	10	+
QZWP02044190.1	3202	4123	zf-C2H2	9	+
QZWP02044195.1	3200	4121	zf-C2H2	9	+
QZWP02044624.1	3181	3679	zf-C2H2	5	+
QZWP02045064.1	0	1809	zf-C2H2	22	+
QZWP02046349.1	0	1680	zf-C2H2	20	+
QZWP02046497.1	2081	3479	zf-C2H2	17	-
QZWP02048266.1	2214	3061	zf-C2H2	9	+
QZWP02048563.1	2273	3038	zf-C2H2	5	+
QZWP02048873.1	1516	2068	zf-C2H2	7	-
QZWP02049681.1	1	1618	zf-C2H2	6	-
QZWP02050438.1	2	1868	zf-C2H2	22	+
QZWP02051087.1	1754	2645	zf-C2H2	9	+
QZWP02052654.1	44	1136	zf-C2H2	11	-
QZWP02052749.1	1912	2344	zf-C2H2	5	+
QZWP02053146.1	1503	2271	zf-C2H2	6	+
QZWP02053751.1	141	882	zf-C2H2	9	+
QZWP02053934.1	1653	2136	zf-C2H2	6	-
QZWP02054153.1	634	2104	zf-C2H2	17	-
QZWP02054940.1	0	390	zf-C2H2	5	+
QZWP02055103.1	1365	1971	zf-C2H2	7	-
QZWP02055107.1	1365	1971	zf-C2H2	7	-
QZWP02055155.1	1	406	zf-C2H2	5	+
QZWP02055545.1	1518	1914	zf-C2H2	5	+
QZWP02057377.1	2	1016	zf-C2H2	8	-
QZWP02057379.1	2	1016	zf-C2H2	8	-
QZWP02057609.1	681	1686	zf-C2H2	12	-
QZWP02057824.1	1288	1663	zf-C2H2	5	-
QZWP02057971.1	2	755	zf-C2H2	9	+
QZWP02058114.1	648	1632	zf-C2H2	10	+
QZWP02058354.1	1185	1611	zf-C2H2	5	-
QZWP02058652.1	1	898	zf-C2H2	6	-
QZWP02058656.1	1	898	zf-C2H2	6	-
QZWP02059158.1	951	1539	zf-C2H2	7	-
QZWP02060075.1	832	1465	zf-C2H2	6	+
QZWP02061850.1	275	1257	zf-C2H2	7	+
QZWP02062276.1	2	599	zf-C2H2	7	+
QZWP02062510.1	409	1300	zf-C2H2	10	-
QZWP02064904.1	391	1159	zf-C2H2	9	-
QZWP02064906.1	391	1159	zf-C2H2	9	-
QZWP02065660.1	2	1118	zf-C2H2	13	-
QZWP02066248.1	338	1091	zf-C2H2	9	-
QZWP02067271.1	1	1078	zf-C2H2	13	+
QZWP02068034.1	400	856	zf-C2H2	5	-
QZWP02068040.1	400	856	zf-C2H2	5	-
QZWP02068404.1	2	434	zf-C2H2	5	-
```
