## Supplementary Data 2 for "Transposable elements drive the evolution of metazoan zinc finger genes": Marmota_himalayana_znfs.bed

```
RAQP01000001.1	9255046	9256372	zf-C2H2	13	+
RAQP01000001.1	15192567	15193812	zf-C2H2	8	+
RAQP01000010.1	1602876	1603882	zf-C2H2	11	-
RAQP01000010.1	1604138	1604678	zf-C2H2	5	-
RAQP01000010.1	1630734	1632249	zf-C2H2	12	-
RAQP01000010.1	1665911	1667126	zf-C2H2	11	-
RAQP01000010.1	1690364	1692371	zf-C2H2	20	-
RAQP01000010.1	1725944	1727375	zf-C2H2	14	-
RAQP01000010.1	1761195	1763073	zf-C2H2	18	+
RAQP01000014.1	4369652	4370501	zf-C2H2	10	+
RAQP01000015.1	2890811	2891906	zf-C2H2	10	-
RAQP01000015.1	2925668	2927654	zf-C2H2	13	-
RAQP01000015.1	4863544	4865920	zf-C2H2	22	+
RAQP01000015.1	4886652	4887972	zf-C2H2	10	-
RAQP01000015.1	5046601	5047951	zf-C2H2	11	+
RAQP01000015.1	5252031	5254311	zf-C2H2	21	+
RAQP01000016.1	95368	97390	zf-C2H2	16	+
RAQP01000016.1	133419	134772	zf-C2H2	13	+
RAQP01000016.1	148497	149025	zf-C2H2	5	-
RAQP01000016.1	189650	191498	zf-C2H2	17	+
RAQP01000016.1	249623	251297	zf-C2H2	14	+
RAQP01000016.1	542447	543494	zf-C2H2	5	+
RAQP01000016.1	1095108	1096047	zf-C2H2	8	-
RAQP01000016.1	1114878	1116402	zf-C2H2	12	-
RAQP01000016.1	1397475	1398558	zf-C2H2	10	-
RAQP01000016.1	1409493	1410465	zf-C2H2	8	-
RAQP01000019.1	1821752	1822283	zf-C2H2	5	-
RAQP01000020.1	2612535	2613489	zf-C2H2	6	-
RAQP01000022.1	59422	59854	zf-C2H2	5	-
RAQP01000024.1	40729	43861	zf-C2H2	8	-
RAQP01000027.1	933402	934704	zf-C2H2	10	-
RAQP01000028.1	298575	299757	zf-C2H2	11	-
RAQP01000028.1	4400284	4401469	zf-C2H2	10	+
RAQP01000028.1	4432237	4433155	zf-C2H2	7	-
RAQP01000030.1	69774	70815	zf-C2H2	9	+
RAQP01000030.1	1311001	1313200	zf-C2H2	16	-
RAQP01000030.1	1342752	1343703	zf-C2H2	10	-
RAQP01000030.1	1382152	1383634	zf-C2H2	13	+
RAQP01000030.1	1398459	1399455	zf-C2H2	10	+
RAQP01000030.1	1416180	1418679	zf-C2H2	25	+
RAQP01000030.1	1430283	1431555	zf-C2H2	11	+
RAQP01000030.1	1453904	1455470	zf-C2H2	15	+
RAQP01000030.1	1467065	1467839	zf-C2H2	9	+
RAQP01000031.1	983399	984656	zf-C2H2	13	-
RAQP01000032.1	3771173	3771593	zf-C2H2	5	+
RAQP01000034.1	816075	816537	zf-C2H2	5	-
RAQP01000039.1	560463	562314	zf-C2H2	5	-
RAQP01000039.1	625051	630052	zf-C2H2	7	-
RAQP01000041.1	38917	40711	zf-C2H2	11	-
RAQP01000041.1	63988	65806	zf-C2H2	18	-
RAQP01000041.1	3496758	3499374	zf-C2H2	6	-
RAQP01000041.1	3698295	3699111	zf-C2H2	6	-
RAQP01000041.1	3746590	3747952	zf-C2H2	6	-
RAQP01000044.1	38300	39011	zf-C2H2	8	-
RAQP01000044.1	600084	602358	zf-C2H2	5	-
RAQP01000044.1	779532	780912	zf-C2H2	12	+
RAQP01000044.1	795210	796332	zf-C2H2	11	+
RAQP01000044.1	837528	839372	zf-C2H2	20	-
RAQP01000044.1	865335	866541	zf-C2H2	11	-
RAQP01000044.1	892770	893960	zf-C2H2	13	+
RAQP01000044.1	922823	923777	zf-C2H2	8	+
RAQP01000044.1	957392	959324	zf-C2H2	20	+
RAQP01000044.1	989160	991184	zf-C2H2	20	+
RAQP01000044.1	999340	999952	zf-C2H2	7	+
RAQP01000044.1	1053227	1055189	zf-C2H2	20	+
RAQP01000044.1	1105125	1106619	zf-C2H2	13	+
RAQP01000044.1	1133185	1134778	zf-C2H2	15	+
RAQP01000044.1	1157703	1159230	zf-C2H2	15	+
RAQP01000044.1	1175763	1177017	zf-C2H2	9	+
RAQP01000044.1	1179564	1180062	zf-C2H2	5	+
RAQP01000044.1	3846400	3848506	zf-C2H2	23	+
RAQP01000045.1	3549315	3550332	zf-C2H2	7	-
RAQP01000046.1	1094628	1095894	zf-C2H2	12	+
RAQP01000047.1	2332679	2333156	zf-C2H2	6	+
RAQP01000051.1	87465	88920	zf-C2H2	13	+
RAQP01000051.1	169945	171391	zf-C2H2	9	-
RAQP01000051.1	197806	198856	zf-C2H2	8	-
RAQP01000051.1	249805	250471	zf-C2H2	6	-
RAQP01000051.1	287476	288931	zf-C2H2	8	-
RAQP01000051.1	340435	341425	zf-C2H2	5	-
RAQP01000051.1	391328	392756	zf-C2H2	14	+
RAQP01000051.1	429351	430188	zf-C2H2	5	-
RAQP01000051.1	474286	476389	zf-C2H2	16	+
RAQP01000051.1	508147	509545	zf-C2H2	10	-
RAQP01000051.1	545302	546790	zf-C2H2	14	-
RAQP01000051.1	574478	575390	zf-C2H2	9	-
RAQP01000051.1	604583	605981	zf-C2H2	12	-
RAQP01000051.1	647547	649179	zf-C2H2	14	+
RAQP01000051.1	695479	697462	zf-C2H2	17	+
RAQP01000051.1	3328986	3332280	zf-C2H2	5	-
RAQP01000052.1	1434797	1436144	zf-C2H2	14	-
RAQP01000052.1	2024514	2025369	zf-C2H2	9	+
RAQP01000052.1	2916471	2918250	zf-C2H2	9	-
RAQP01000071.1	2574774	2576460	zf-C2H2	6	+
RAQP01000078.1	776530	778345	zf-C2H2	8	-
RAQP01000078.1	2370256	2374066	zf-C2H2	10	+
RAQP01000092.1	1661221	1663552	zf-C2H2	6	-
RAQP01000095.1	1671302	1672019	zf-C2H2	5	+
RAQP01000095.1	1673972	1674914	zf-C2H2	9	+
RAQP01000095.1	1678163	1681148	zf-C2H2	20	+
RAQP01000106.1	2438572	2439748	zf-C2H2	8	-
RAQP01000107.1	567573	569712	zf-C2H2	6	+
RAQP01000107.1	575317	578914	zf-C2H2	6	+
RAQP01000107.1	2718906	2721912	zf-C2H2	9	+
RAQP01000116.1	68608	71782	zf-C2H2	34	+
RAQP01000116.1	107994	109497	zf-C2H2	16	+
RAQP01000116.1	171988	173203	zf-C2H2	13	+
RAQP01000120.1	2171785	2172175	zf-C2H2	5	+
RAQP01000120.1	2189560	2191207	zf-C2H2	13	+
RAQP01000124.1	527316	528884	zf-C2H2	11	+
RAQP01000125.1	2224312	2226193	zf-C2H2	17	+
RAQP01000125.1	2276331	2278050	zf-C2H2	16	+
RAQP01000125.1	2391666	2393541	zf-C2H2	15	-
RAQP01000134.1	1050605	1053264	zf-C2H2	23	-
RAQP01000134.1	1074762	1076211	zf-C2H2	13	-
RAQP01000134.1	1142019	1143363	zf-C2H2	12	-
RAQP01000134.1	1173112	1174585	zf-C2H2	13	-
RAQP01000134.1	1216008	1217616	zf-C2H2	13	-
RAQP01000134.1	2222002	2224846	zf-C2H2	26	+
RAQP01000136.1	2592854	2595443	zf-C2H2	10	+
RAQP01000138.1	230376	231819	zf-C2H2	5	-
RAQP01000138.1	2616482	2617688	zf-C2H2	11	+
RAQP01000140.1	2505946	2506949	zf-C2H2	10	+
RAQP01000145.1	229531	233320	zf-C2H2	14	-
RAQP01000149.1	175102	176278	zf-C2H2	5	+
RAQP01000149.1	217193	218408	zf-C2H2	9	+
RAQP01000149.1	289990	291220	zf-C2H2	7	-
RAQP01000149.1	346335	347244	zf-C2H2	5	-
RAQP01000149.1	377621	378830	zf-C2H2	9	-
RAQP01000149.1	436634	438815	zf-C2H2	17	+
RAQP01000150.1	607683	611367	zf-C2H2	10	+
RAQP01000154.1	630143	632333	zf-C2H2	6	+
RAQP01000154.1	2551647	2552457	zf-C2H2	5	+
RAQP01000157.1	989712	993507	zf-C2H2	10	+
RAQP01000157.1	2290597	2293540	zf-C2H2	24	+
RAQP01000162.1	151530	153036	zf-C2H2	9	+
RAQP01000162.1	238444	239743	zf-C2H2	7	+
RAQP01000167.1	30723	31824	zf-C2H2	6	+
RAQP01000167.1	1419561	1422048	zf-C2H2	20	+
RAQP01000167.1	1680038	1681235	zf-C2H2	9	-
RAQP01000167.1	1694416	1695517	zf-C2H2	14	-
RAQP01000167.1	1713523	1715035	zf-C2H2	13	-
RAQP01000167.1	1727631	1729410	zf-C2H2	15	-
RAQP01000167.1	1744957	1746120	zf-C2H2	10	-
RAQP01000167.1	1762237	1763986	zf-C2H2	13	-
RAQP01000167.1	1821988	1823668	zf-C2H2	13	-
RAQP01000167.1	1902649	1904008	zf-C2H2	10	+
RAQP01000167.1	2084025	2088558	zf-C2H2	11	+
RAQP01000167.1	2109932	2111768	zf-C2H2	11	+
RAQP01000167.1	2133489	2134383	zf-C2H2	6	+
RAQP01000167.1	2305931	2307401	zf-C2H2	13	-
RAQP01000167.1	2329133	2330249	zf-C2H2	11	-
RAQP01000167.1	2347902	2349261	zf-C2H2	12	-
RAQP01000167.1	2374917	2375951	zf-C2H2	13	-
RAQP01000167.1	2412018	2413497	zf-C2H2	10	-
RAQP01000168.1	1040360	1042130	zf-C2H2	16	-
RAQP01000175.1	160015	161446	zf-C2H2	13	+
RAQP01000175.1	187985	189860	zf-C2H2	17	-
RAQP01000175.1	282286	286375	zf-C2H2	37	-
RAQP01000175.1	331199	332669	zf-C2H2	15	+
RAQP01000175.1	385323	387342	zf-C2H2	20	+
RAQP01000175.1	423267	425673	zf-C2H2	24	-
RAQP01000175.1	504180	505377	zf-C2H2	12	+
RAQP01000175.1	555217	556099	zf-C2H2	11	+
RAQP01000175.1	595552	597136	zf-C2H2	11	+
RAQP01000175.1	620038	621895	zf-C2H2	19	-
RAQP01000175.1	706049	707435	zf-C2H2	11	+
RAQP01000175.1	742790	743813	zf-C2H2	7	+
RAQP01000175.1	810150	811794	zf-C2H2	16	+
RAQP01000175.1	839587	841117	zf-C2H2	13	+
RAQP01000175.1	873774	875325	zf-C2H2	13	-
RAQP01000175.1	909378	910812	zf-C2H2	13	-
RAQP01000175.1	956362	957406	zf-C2H2	9	-
RAQP01000175.1	991562	992867	zf-C2H2	14	-
RAQP01000175.1	1034205	1035360	zf-C2H2	9	-
RAQP01000175.1	1092302	1093745	zf-C2H2	10	+
RAQP01000175.1	1114632	1115707	zf-C2H2	6	-
RAQP01000175.1	1163855	1165580	zf-C2H2	15	+
RAQP01000175.1	1243746	1245093	zf-C2H2	13	+
RAQP01000175.1	2283707	2285387	zf-C2H2	13	+
RAQP01000175.1	2302295	2304725	zf-C2H2	26	-
RAQP01000175.1	2379426	2381013	zf-C2H2	15	+
RAQP01000175.1	2398318	2399812	zf-C2H2	12	-
RAQP01000180.1	1895385	1898586	zf-C2H2	9	+
RAQP01000183.1	9863	10388	zf-C2H2	5	+
RAQP01000191.1	957972	960072	zf-C2H2	22	+
RAQP01000195.1	1096534	1098058	zf-C2H2	5	+
RAQP01000232.1	428916	430608	zf-C2H2	15	+
RAQP01000232.1	2729009	2731841	zf-C2H2	6	+
RAQP01000232.1	2869655	2875166	zf-C2H2	10	+
RAQP01000244.1	2111697	2112653	zf-C2H2	12	-
RAQP01000249.1	1894762	1895780	zf-C2H2	6	+
RAQP01000249.1	1896232	1897367	zf-C2H2	5	+
RAQP01000255.1	2042416	2044393	zf-C2H2	18	-
RAQP01000255.1	2074911	2076174	zf-C2H2	10	-
RAQP01000255.1	2085808	2087023	zf-C2H2	10	+
RAQP01000256.1	1995792	1996905	zf-C2H2	8	-
RAQP01000257.1	351054	352539	zf-C2H2	7	+
RAQP01000260.1	1841084	1842284	zf-C2H2	10	-
RAQP01000262.1	2000365	2001811	zf-C2H2	10	+
RAQP01000282.1	643840	645445	zf-C2H2	15	+
RAQP01000286.1	738003	739446	zf-C2H2	11	+
RAQP01000298.1	50770	52360	zf-C2H2	17	-
RAQP01000298.1	90926	92276	zf-C2H2	15	+
RAQP01000298.1	109450	111588	zf-C2H2	22	+
RAQP01000298.1	129789	131484	zf-C2H2	17	-
RAQP01000298.1	147587	149543	zf-C2H2	16	-
RAQP01000298.1	167407	168412	zf-C2H2	10	-
RAQP01000298.1	1574808	1576680	zf-C2H2	19	-
RAQP01000298.1	1600276	1601716	zf-C2H2	16	-
RAQP01000298.1	1614315	1615746	zf-C2H2	14	-
RAQP01000301.1	1540629	1541529	zf-C2H2	7	-
RAQP01000307.1	372587	374039	zf-C2H2	14	-
RAQP01000307.1	436508	437813	zf-C2H2	13	+
RAQP01000309.1	1154985	1155495	zf-C2H2	5	+
RAQP01000317.1	1239231	1239771	zf-C2H2	5	-
RAQP01000324.1	698091	698982	zf-C2H2	7	-
RAQP01000354.1	1137015	1137639	zf-C2H2	5	+
RAQP01000358.1	703362	705378	zf-C2H2	21	-
RAQP01000369.1	316911	318141	zf-C2H2	12	-
RAQP01000375.1	462977	465068	zf-C2H2	5	-
RAQP01000381.1	244621	248092	zf-C2H2	7	+
RAQP01000397.1	1405879	1409398	zf-C2H2	26	+
RAQP01000407.1	975945	977517	zf-C2H2	12	-
RAQP01000407.1	1021713	1022835	zf-C2H2	9	-
RAQP01000416.1	1231769	1232703	zf-C2H2	11	+
RAQP01000424.1	1454544	1456449	zf-C2H2	6	-
RAQP01000445.1	155570	157109	zf-C2H2	8	+
RAQP01000449.1	74193	75804	zf-C2H2	12	-
RAQP01000449.1	1598577	1602292	zf-C2H2	16	-
RAQP01000450.1	517482	518586	zf-C2H2	12	-
RAQP01000451.1	1457203	1457692	zf-C2H2	5	+
RAQP01000461.1	873297	873915	zf-C2H2	5	-
RAQP01000494.1	38480	39299	zf-C2H2	5	+
RAQP01000494.1	93052	93787	zf-C2H2	5	-
RAQP01000494.1	110083	111910	zf-C2H2	8	-
RAQP01000494.1	140749	142453	zf-C2H2	15	+
RAQP01000494.1	863936	864953	zf-C2H2	8	-
RAQP01000503.1	729260	730466	zf-C2H2	11	-
RAQP01000503.1	816593	817352	zf-C2H2	7	+
RAQP01000503.1	850026	850863	zf-C2H2	7	-
RAQP01000507.1	84845	86552	zf-C2H2	12	+
RAQP01000507.1	104076	105051	zf-C2H2	5	-
RAQP01000509.1	60201	62415	zf-C2H2	19	+
RAQP01000509.1	91555	92839	zf-C2H2	14	-
RAQP01000509.1	916568	917588	zf-C2H2	8	+
RAQP01000524.1	1354529	1355886	zf-C2H2	12	+
RAQP01000527.1	325437	327417	zf-C2H2	22	-
RAQP01000527.1	386496	388212	zf-C2H2	17	-
RAQP01000527.1	432026	434207	zf-C2H2	16	-
RAQP01000549.1	705747	707892	zf-C2H2	11	+
RAQP01000550.1	172803	173745	zf-C2H2	11	+
RAQP01000552.1	633252	635175	zf-C2H2	6	+
RAQP01000553.1	102328	104236	zf-C2H2	5	-
RAQP01000556.1	361969	365026	zf-C2H2	7	-
RAQP01000557.1	38234	39827	zf-C2H2	7	-
RAQP01000561.1	846660	848709	zf-C2H2	6	-
RAQP01000562.1	593325	594900	zf-C2H2	5	+
RAQP01000565.1	13341	15249	zf-C2H2	19	+
RAQP01000565.1	26531	29282	zf-C2H2	22	-
RAQP01000565.1	108141	110583	zf-C2H2	15	-
RAQP01000565.1	148484	150893	zf-C2H2	5	-
RAQP01000567.1	1211091	1212114	zf-C2H2	8	-
RAQP01000568.1	865680	866172	zf-C2H2	5	+
RAQP01000572.1	1796475	1798119	zf-C2H2	13	-
RAQP01000572.1	1858915	1861231	zf-C2H2	19	+
RAQP01000572.1	1936260	1938489	zf-C2H2	19	+
RAQP01000572.1	2028624	2030802	zf-C2H2	20	+
RAQP01000578.1	1150109	1151696	zf-C2H2	18	+
RAQP01000578.1	1227568	1228312	zf-C2H2	9	+
RAQP01000583.1	1186016	1187063	zf-C2H2	5	-
RAQP01000583.1	1206378	1207549	zf-C2H2	9	-
RAQP01000599.1	833243	833831	zf-C2H2	7	-
RAQP01000618.1	1046831	1047935	zf-C2H2	10	+
RAQP01000618.1	1134427	1134847	zf-C2H2	6	+
RAQP01000618.1	1161228	1162570	zf-C2H2	14	+
RAQP01000627.1	781789	783295	zf-C2H2	16	-
RAQP01000627.1	1189723	1190161	zf-C2H2	5	+
RAQP01000630.1	4229	5810	zf-C2H2	18	-
RAQP01000630.1	38317	39613	zf-C2H2	11	+
RAQP01000630.1	123810	125070	zf-C2H2	9	+
RAQP01000635.1	907248	908985	zf-C2H2	16	+
RAQP01000639.1	840726	842427	zf-C2H2	18	+
RAQP01000639.1	887175	889330	zf-C2H2	23	+
RAQP01000639.1	894295	894988	zf-C2H2	6	+
RAQP01000639.1	895141	895994	zf-C2H2	9	+
RAQP01000639.1	980142	980772	zf-C2H2	7	-
RAQP01000639.1	981652	983584	zf-C2H2	14	-
RAQP01000639.1	1023239	1024751	zf-C2H2	19	-
RAQP01000639.1	1060315	1061881	zf-C2H2	17	-
RAQP01000639.1	1078266	1079802	zf-C2H2	18	-
RAQP01000639.1	1105239	1107066	zf-C2H2	14	-
RAQP01000639.1	1141259	1143212	zf-C2H2	21	-
RAQP01000639.1	1166737	1168192	zf-C2H2	12	-
RAQP01000652.1	175624	176965	zf-C2H2	15	-
RAQP01000668.1	751216	753700	zf-C2H2	7	+
RAQP01000671.1	180946	181750	zf-C2H2	5	-
RAQP01000672.1	496909	497917	zf-C2H2	5	-
RAQP01000673.1	121707	123300	zf-C2H2	9	+
RAQP01000674.1	372473	373730	zf-C2H2	6	-
RAQP01000689.1	225334	230785	zf-C2H2	9	-
RAQP01000689.1	376977	379593	zf-C2H2	7	-
RAQP01000700.1	927901	930044	zf-C2H2	20	-
RAQP01000700.1	959115	960072	zf-C2H2	7	+
RAQP01000700.1	965944	967039	zf-C2H2	9	-
RAQP01000709.1	580672	582454	zf-C2H2	5	+
RAQP01000710.1	168727	173431	zf-C2H2	14	+
RAQP01000710.1	369826	371023	zf-C2H2	9	+
RAQP01000710.1	396418	397576	zf-C2H2	10	+
RAQP01000710.1	430695	431373	zf-C2H2	7	+
RAQP01000728.1	143061	144900	zf-C2H2	15	+
RAQP01000728.1	788889	791412	zf-C2H2	29	-
RAQP01000728.1	862354	864049	zf-C2H2	13	-
RAQP01000728.1	912351	913170	zf-C2H2	5	-
RAQP01000728.1	1027507	1028887	zf-C2H2	14	+
RAQP01000747.1	872628	873216	zf-C2H2	6	-
RAQP01000756.1	93658	95155	zf-C2H2	16	+
RAQP01000778.1	75777	76998	zf-C2H2	10	-
RAQP01000778.1	145285	145996	zf-C2H2	5	+
RAQP01000778.1	219624	221274	zf-C2H2	17	+
RAQP01000778.1	240834	242637	zf-C2H2	12	-
RAQP01000785.1	410450	411728	zf-C2H2	12	-
RAQP01000785.1	525418	528115	zf-C2H2	18	-
RAQP01000785.1	635135	637241	zf-C2H2	18	+
RAQP01000785.1	654778	655951	zf-C2H2	13	-
RAQP01000786.1	240970	242188	zf-C2H2	13	+
RAQP01000799.1	131692	132952	zf-C2H2	18	-
RAQP01000805.1	6681	7815	zf-C2H2	10	+
RAQP01000805.1	16671	18687	zf-C2H2	16	-
RAQP01000805.1	67779	70302	zf-C2H2	21	-
RAQP01000805.1	121197	122964	zf-C2H2	13	-
RAQP01000805.1	498734	499751	zf-C2H2	6	-
RAQP01000811.1	813695	814484	zf-C2H2	6	-
RAQP01000813.1	631720	633271	zf-C2H2	10	+
RAQP01000816.1	652482	652983	zf-C2H2	5	-
RAQP01000829.1	497156	504395	zf-C2H2	16	+
RAQP01000844.1	501398	506720	zf-C2H2	33	-
RAQP01000844.1	525446	526127	zf-C2H2	6	+
RAQP01000844.1	526506	527790	zf-C2H2	10	+
RAQP01000844.1	777483	780132	zf-C2H2	19	+
RAQP01000844.1	927957	929190	zf-C2H2	12	+
RAQP01000846.1	631294	632488	zf-C2H2	11	-
RAQP01000867.1	779665	780928	zf-C2H2	9	-
RAQP01000916.1	635096	636905	zf-C2H2	13	-
RAQP01000937.1	604408	606565	zf-C2H2	10	+
RAQP01000939.1	737388	739164	zf-C2H2	10	+
RAQP01000944.1	418326	419205	zf-C2H2	7	-
RAQP01000944.1	468875	470318	zf-C2H2	10	-
RAQP01000944.1	508699	509821	zf-C2H2	9	-
RAQP01000944.1	544708	545863	zf-C2H2	8	+
RAQP01000944.1	571315	572584	zf-C2H2	11	-
RAQP01000947.1	607175	608468	zf-C2H2	5	-
RAQP01000949.1	258368	258956	zf-C2H2	6	+
RAQP01000960.1	148275	150591	zf-C2H2	6	+
RAQP01000980.1	250230	251784	zf-C2H2	16	-
RAQP01001012.1	440581	441874	zf-C2H2	7	+
RAQP01001026.1	186568	187615	zf-C2H2	9	+
RAQP01001026.1	419732	421052	zf-C2H2	14	+
RAQP01001026.1	549346	549877	zf-C2H2	7	+
RAQP01001026.1	729425	730235	zf-C2H2	9	-
RAQP01001033.1	23000	24068	zf-C2H2	8	+
RAQP01001033.1	40163	40952	zf-C2H2	6	-
RAQP01001034.1	559872	560799	zf-C2H2	7	-
RAQP01001034.1	592334	593042	zf-C2H2	8	+
RAQP01001034.1	660144	661017	zf-C2H2	7	+
RAQP01001034.1	687631	688843	zf-C2H2	10	-
RAQP01001034.1	712634	713273	zf-C2H2	5	-
RAQP01001053.1	90686	92339	zf-C2H2	14	+
RAQP01001057.1	5685	7200	zf-C2H2	12	+
RAQP01001057.1	612597	614679	zf-C2H2	17	-
RAQP01001057.1	679718	680804	zf-C2H2	13	+
RAQP01001057.1	735915	737430	zf-C2H2	12	+
RAQP01001061.1	790999	793252	zf-C2H2	21	+
RAQP01001061.1	817356	817896	zf-C2H2	7	+
RAQP01001061.1	868249	871145	zf-C2H2	30	+
RAQP01001061.1	962477	964694	zf-C2H2	20	-
RAQP01001061.1	1080472	1082437	zf-C2H2	16	+
RAQP01001071.1	687266	687932	zf-C2H2	5	+
RAQP01001080.1	362119	363679	zf-C2H2	17	-
RAQP01001080.1	667867	669685	zf-C2H2	20	-
RAQP01001090.1	34464	34917	zf-C2H2	5	-
RAQP01001090.1	35488	36739	zf-C2H2	11	-
RAQP01001139.1	48413	49451	zf-C2H2	9	-
RAQP01001139.1	184595	186020	zf-C2H2	14	-
RAQP01001139.1	216868	217964	zf-C2H2	12	+
RAQP01001139.1	233320	237442	zf-C2H2	10	-
RAQP01001139.1	256671	258528	zf-C2H2	17	-
RAQP01001139.1	291426	293730	zf-C2H2	23	-
RAQP01001139.1	344450	346280	zf-C2H2	10	-
RAQP01001162.1	460925	464090	zf-C2H2	17	+
RAQP01001162.1	522816	524580	zf-C2H2	9	-
RAQP01001162.1	533500	534805	zf-C2H2	9	-
RAQP01001162.1	550771	554203	zf-C2H2	20	+
RAQP01001162.1	557758	558718	zf-C2H2	6	-
RAQP01001186.1	263056	265795	zf-C2H2	20	+
RAQP01001186.1	385326	387423	zf-C2H2	14	+
RAQP01001227.1	155762	156665	zf-C2H2	9	-
RAQP01001231.1	85548	86475	zf-C2H2	7	-
RAQP01001231.1	133974	135226	zf-C2H2	12	+
RAQP01001231.1	358113	358740	zf-C2H2	5	+
RAQP01001231.1	436290	437604	zf-C2H2	9	-
RAQP01001249.1	168541	169447	zf-C2H2	8	+
RAQP01001249.1	202263	204288	zf-C2H2	19	-
RAQP01001286.1	531841	533446	zf-C2H2	14	-
RAQP01001291.1	307473	307890	zf-C2H2	5	-
RAQP01001308.1	166456	168445	zf-C2H2	21	-
RAQP01001338.1	407021	408326	zf-C2H2	11	-
RAQP01001384.1	364716	365286	zf-C2H2	7	-
RAQP01001384.1	365521	365953	zf-C2H2	5	-
RAQP01001389.1	294109	295639	zf-C2H2	6	-
RAQP01001395.1	92959	93682	zf-C2H2	6	+
RAQP01001395.1	338963	340694	zf-C2H2	16	+
RAQP01001395.1	349359	350607	zf-C2H2	12	-
RAQP01001395.1	378665	380480	zf-C2H2	15	+
RAQP01001395.1	402045	404256	zf-C2H2	19	+
RAQP01001395.1	442591	444739	zf-C2H2	20	+
RAQP01001395.1	494499	496329	zf-C2H2	11	+
RAQP01001395.1	523197	524331	zf-C2H2	10	+
RAQP01001420.1	210488	212039	zf-C2H2	13	+
RAQP01001420.1	220596	221382	zf-C2H2	5	-
RAQP01001442.1	39838	41164	zf-C2H2	16	-
RAQP01001442.1	169720	170551	zf-C2H2	9	-
RAQP01001442.1	212760	213633	zf-C2H2	12	-
RAQP01001442.1	332909	333731	zf-C2H2	6	+
RAQP01001442.1	389575	389983	zf-C2H2	5	+
RAQP01001442.1	424305	426000	zf-C2H2	19	+
RAQP01001442.1	458287	458821	zf-C2H2	6	+
RAQP01001474.1	2469	4575	zf-C2H2	23	+
RAQP01001474.1	32897	34481	zf-C2H2	16	+
RAQP01001477.1	356298	359559	zf-C2H2	5	+
RAQP01001503.1	141037	142462	zf-C2H2	8	-
RAQP01001503.1	161019	162984	zf-C2H2	19	-
RAQP01001503.1	181538	183119	zf-C2H2	12	-
RAQP01001503.1	199794	201792	zf-C2H2	17	-
RAQP01001503.1	212551	214294	zf-C2H2	14	-
RAQP01001503.1	449609	451562	zf-C2H2	15	-
RAQP01001530.1	391239	392745	zf-C2H2	14	-
RAQP01001530.1	415161	416739	zf-C2H2	14	+
RAQP01001536.1	383674	384520	zf-C2H2	5	+
RAQP01001585.1	12193	13909	zf-C2H2	7	-
RAQP01001611.1	139430	141311	zf-C2H2	12	-
RAQP01001611.1	304235	306014	zf-C2H2	15	+
RAQP01001611.1	327248	328967	zf-C2H2	11	+
RAQP01001611.1	339950	340577	zf-C2H2	5	+
RAQP01001624.1	407233	408264	zf-C2H2	12	-
RAQP01001646.1	168307	169132	zf-C2H2	7	-
RAQP01001646.1	223077	224922	zf-C2H2	10	-
RAQP01001646.1	333288	333708	zf-C2H2	6	+
RAQP01001668.1	81917	82814	zf-C2H2	7	+
RAQP01001702.1	213675	215172	zf-C2H2	17	-
RAQP01001702.1	215404	216361	zf-C2H2	10	-
RAQP01001766.1	134721	136086	zf-C2H2	11	-
RAQP01001770.1	194391	195562	zf-C2H2	10	+
RAQP01001813.1	286211	287765	zf-C2H2	16	-
RAQP01001829.1	29742	31170	zf-C2H2	15	+
RAQP01001841.1	45108	47250	zf-C2H2	9	-
RAQP01001860.1	277490	280085	zf-C2H2	6	-
RAQP01001877.1	144918	146376	zf-C2H2	5	+
RAQP01001881.1	409712	411974	zf-C2H2	21	-
RAQP01001881.1	454939	456250	zf-C2H2	12	-
RAQP01001889.1	48967	52441	zf-C2H2	34	+
RAQP01001896.1	99052	100042	zf-C2H2	9	-
RAQP01001899.1	198674	199280	zf-C2H2	8	-
RAQP01002012.1	261941	263702	zf-C2H2	16	-
RAQP01002017.1	72111	73692	zf-C2H2	5	+
RAQP01002059.1	65104	66003	zf-C2H2	10	+
RAQP01002076.1	153217	153826	zf-C2H2	7	-
RAQP01002094.1	12427	13198	zf-C2H2	5	-
RAQP01002095.1	211791	212679	zf-C2H2	10	+
RAQP01002100.1	183234	186006	zf-C2H2	22	+
RAQP01002100.1	187217	189179	zf-C2H2	21	+
RAQP01002104.1	60246	61870	zf-C2H2	19	-
RAQP01002106.1	115791	117039	zf-C2H2	13	+
RAQP01002121.1	51565	52975	zf-C2H2	14	-
RAQP01002121.1	85708	87547	zf-C2H2	20	-
RAQP01002121.1	151885	153979	zf-C2H2	24	-
RAQP01002121.1	231178	232405	zf-C2H2	12	+
RAQP01002132.1	43616	44975	zf-C2H2	10	-
RAQP01002186.1	65124	66585	zf-C2H2	17	-
RAQP01002312.1	27147	27972	zf-C2H2	9	-
RAQP01002320.1	11905	14746	zf-C2H2	21	+
RAQP01002326.1	113627	116024	zf-C2H2	27	-
RAQP01002326.1	163580	165596	zf-C2H2	20	-
RAQP01002385.1	49969	50461	zf-C2H2	5	-
RAQP01002443.1	109603	110944	zf-C2H2	5	+
RAQP01002482.1	14927	16286	zf-C2H2	11	-
RAQP01002482.1	19582	20380	zf-C2H2	8	-
RAQP01002482.1	100636	102036	zf-C2H2	12	-
RAQP01002508.1	34395	35655	zf-C2H2	7	+
RAQP01002508.1	43541	45734	zf-C2H2	10	+
RAQP01002548.1	86358	88464	zf-C2H2	23	+
RAQP01002563.1	25917	27354	zf-C2H2	10	+
RAQP01002563.1	56029	57121	zf-C2H2	7	+
RAQP01002584.1	23088	24453	zf-C2H2	14	+
RAQP01002639.1	7272	9033	zf-C2H2	16	-
RAQP01002680.1	3928	4873	zf-C2H2	7	+
RAQP01002680.1	43181	44358	zf-C2H2	15	+
RAQP01002685.1	20278	21769	zf-C2H2	20	-
RAQP01002702.1	4883	8498	zf-C2H2	38	-
RAQP01002702.1	52146	53406	zf-C2H2	12	-
RAQP01002702.1	77989	78721	zf-C2H2	6	-
RAQP01002702.1	90458	90959	zf-C2H2	6	-
RAQP01002722.1	5729	7631	zf-C2H2	18	-
RAQP01002723.1	71754	72714	zf-C2H2	11	-
RAQP01002743.1	30200	30968	zf-C2H2	9	+
RAQP01002854.1	54290	55259	zf-C2H2	10	-
RAQP01002955.1	36024	36807	zf-C2H2	8	-
RAQP01003024.1	21222	22341	zf-C2H2	8	+
RAQP01003313.1	8085	9033	zf-C2H2	7	-
RAQP01003331.1	9980	10964	zf-C2H2	11	-
RAQP01003331.1	11070	11553	zf-C2H2	6	-
RAQP01003511.1	2	2540	zf-C2H2	30	+
RAQP01003657.1	1112	3266	zf-C2H2	7	-
```
