## Supplementary Data 2 for "Transposable elements drive the evolution of metazoan zinc finger genes": Marmota_marmota_znfs.bed

```
CZRN02000001.1	2610041	2610920	zf-C2H2	7	-
CZRN02000001.1	9035411	9042587	zf-C2H2	16	+
CZRN02000001.1	52637590	52639018	zf-C2H2	15	+
CZRN02000001.1	59172993	59174865	zf-C2H2	6	-
CZRN02000001.1	65674206	65675730	zf-C2H2	5	-
CZRN02000012.1	48851502	48853659	zf-C2H2	10	+
CZRN02000022.1	1735879	1737040	zf-C2H2	9	+
CZRN02000022.1	1755718	1756864	zf-C2H2	5	+
CZRN02000022.1	1765849	1767250	zf-C2H2	12	-
CZRN02000022.1	5736634	5737477	zf-C2H2	9	-
CZRN02000022.1	6303324	6304671	zf-C2H2	14	+
CZRN02000028.1	164507	168245	zf-C2H2	42	+
CZRN02000028.1	238042	239896	zf-C2H2	19	+
CZRN02000028.1	505067	506847	zf-C2H2	22	-
CZRN02000028.1	759434	761768	zf-C2H2	24	+
CZRN02000028.1	798388	799891	zf-C2H2	15	+
CZRN02000028.1	859699	861226	zf-C2H2	14	+
CZRN02000028.1	22250603	22251020	zf-C2H2	5	+
CZRN02000028.1	26152363	26154085	zf-C2H2	14	-
CZRN02000029.1	2836466	2837780	zf-C2H2	12	+
CZRN02000029.1	2869833	2872095	zf-C2H2	21	+
CZRN02000030.1	1702817	1704200	zf-C2H2	12	-
CZRN02000030.1	1725877	1727326	zf-C2H2	13	-
CZRN02000030.1	1791684	1793028	zf-C2H2	12	-
CZRN02000030.1	1819644	1821117	zf-C2H2	13	-
CZRN02000030.1	1862736	1864344	zf-C2H2	13	-
CZRN02000032.1	212412	214074	zf-C2H2	14	+
CZRN02000034.1	581821	584665	zf-C2H2	26	+
CZRN02000050.1	1239479	1243067	zf-C2H2	5	-
CZRN02000055.1	4702950	4703754	zf-C2H2	5	-
CZRN02000057.1	1633348	1634935	zf-C2H2	5	-
CZRN02000058.1	628669	630220	zf-C2H2	13	+
CZRN02000058.1	638783	639569	zf-C2H2	5	-
CZRN02000058.1	657039	658790	zf-C2H2	20	-
CZRN02000059.1	3827463	3829605	zf-C2H2	9	+
CZRN02000059.1	24005377	24007159	zf-C2H2	5	-
CZRN02000059.1	34714113	34716252	zf-C2H2	6	+
CZRN02000059.1	34721857	34725454	zf-C2H2	6	+
CZRN02000059.1	37434352	37437355	zf-C2H2	9	+
CZRN02000059.1	37810291	37811821	zf-C2H2	6	+
CZRN02000059.1	62912705	62914775	zf-C2H2	6	-
CZRN02000072.1	4083145	4084696	zf-C2H2	6	+
CZRN02000072.1	19868514	19869714	zf-C2H2	10	-
CZRN02000072.1	20136157	20137063	zf-C2H2	8	+
CZRN02000072.1	20171400	20173425	zf-C2H2	19	-
CZRN02000073.1	305362	306352	zf-C2H2	9	+
CZRN02000073.1	433101	434028	zf-C2H2	7	-
CZRN02000073.1	465655	466387	zf-C2H2	9	+
CZRN02000073.1	528654	529527	zf-C2H2	7	+
CZRN02000073.1	553181	554393	zf-C2H2	10	-
CZRN02000073.1	578041	578680	zf-C2H2	5	-
CZRN02000073.1	978631	980137	zf-C2H2	14	-
CZRN02000073.1	1002598	1004233	zf-C2H2	14	+
CZRN02000084.1	4011798	4013283	zf-C2H2	7	+
CZRN02000085.1	4184348	4186334	zf-C2H2	14	+
CZRN02000085.1	4204050	4205787	zf-C2H2	11	+
CZRN02000086.1	4255935	4256778	zf-C2H2	5	+
CZRN02000089.1	1640118	1642428	zf-C2H2	20	+
CZRN02000089.1	1661225	1662545	zf-C2H2	10	-
CZRN02000089.1	1821199	1822549	zf-C2H2	11	+
CZRN02000089.1	2004800	2007710	zf-C2H2	22	+
CZRN02000090.1	655088	655544	zf-C2H2	5	+
CZRN02000090.1	1065574	1065991	zf-C2H2	5	-
CZRN02000100.1	3983388	3983994	zf-C2H2	5	+
CZRN02000101.1	11704204	11704771	zf-C2H2	7	-
CZRN02000101.1	12135737	12137117	zf-C2H2	14	-
CZRN02000101.1	12249742	12250561	zf-C2H2	5	+
CZRN02000101.1	12295023	12296718	zf-C2H2	12	+
CZRN02000101.1	12367852	12369205	zf-C2H2	15	+
CZRN02000101.1	13017021	13018860	zf-C2H2	15	-
CZRN02000103.1	1373356	1374817	zf-C2H2	9	+
CZRN02000104.1	7171021	7172827	zf-C2H2	12	-
CZRN02000108.1	6871058	6873653	zf-C2H2	6	+
CZRN02000108.1	21397871	21400373	zf-C2H2	10	+
CZRN02000108.1	22885691	22887302	zf-C2H2	12	+
CZRN02000108.1	30632750	30634283	zf-C2H2	8	-
CZRN02000108.1	37016870	37017842	zf-C2H2	8	+
CZRN02000108.1	37029519	37030602	zf-C2H2	10	+
CZRN02000108.1	37307649	37309173	zf-C2H2	13	+
CZRN02000108.1	37327690	37328566	zf-C2H2	8	+
CZRN02000108.1	37891264	37892311	zf-C2H2	5	-
CZRN02000108.1	38180150	38181824	zf-C2H2	14	-
CZRN02000108.1	38238979	38240827	zf-C2H2	17	-
CZRN02000108.1	38280573	38281674	zf-C2H2	11	+
CZRN02000108.1	38295137	38296487	zf-C2H2	13	-
CZRN02000108.1	38332416	38334438	zf-C2H2	16	-
CZRN02000119.1	14422291	14423080	zf-C2H2	6	-
CZRN02000127.1	26175429	26177853	zf-C2H2	7	-
CZRN02000127.1	29310797	29311800	zf-C2H2	10	-
CZRN02000127.1	60708621	60711822	zf-C2H2	9	-
CZRN02000127.1	63322848	63323496	zf-C2H2	6	-
CZRN02000136.1	3717491	3718511	zf-C2H2	9	-
CZRN02000136.1	11568464	11570513	zf-C2H2	6	+
CZRN02000136.1	39991397	39992965	zf-C2H2	11	+
CZRN02000136.1	48284705	48286059	zf-C2H2	15	-
CZRN02000144.1	16205	18164	zf-C2H2	15	+
CZRN02000144.1	202371	204114	zf-C2H2	13	+
CZRN02000144.1	215512	217348	zf-C2H2	17	+
CZRN02000144.1	234237	235818	zf-C2H2	12	+
CZRN02000144.1	254921	256887	zf-C2H2	21	+
CZRN02000144.1	275452	276877	zf-C2H2	8	+
CZRN02000146.1	227527	228820	zf-C2H2	7	-
CZRN02000149.1	31697	32948	zf-C2H2	11	-
CZRN02000149.1	30520623	30522763	zf-C2H2	20	-
CZRN02000149.1	30552178	30553135	zf-C2H2	7	+
CZRN02000149.1	30559018	30560113	zf-C2H2	9	-
CZRN02000149.1	39380820	39384348	zf-C2H2	26	+
CZRN02000149.1	48111237	48112578	zf-C2H2	5	-
CZRN02000150.1	8085397	8088646	zf-C2H2	5	+
CZRN02000150.1	8966621	8968436	zf-C2H2	8	-
CZRN02000150.1	10555187	10559024	zf-C2H2	10	+
CZRN02000151.1	1080325	1082254	zf-C2H2	22	-
CZRN02000151.1	1142959	1144675	zf-C2H2	18	-
CZRN02000151.1	1185654	1188006	zf-C2H2	18	-
CZRN02000151.1	3166132	3168148	zf-C2H2	21	+
CZRN02000159.1	10051775	10052546	zf-C2H2	5	-
CZRN02000159.1	11333592	11334429	zf-C2H2	7	+
CZRN02000159.1	11364382	11365141	zf-C2H2	7	-
CZRN02000159.1	11458883	11459822	zf-C2H2	8	+
CZRN02000159.1	12260965	12262480	zf-C2H2	12	-
CZRN02000159.1	12316932	12318018	zf-C2H2	13	-
CZRN02000159.1	12382860	12384939	zf-C2H2	17	+
CZRN02000164.1	35851542	35854527	zf-C2H2	20	-
CZRN02000164.1	35857804	35858746	zf-C2H2	9	-
CZRN02000164.1	35860702	35861419	zf-C2H2	5	-
CZRN02000164.1	53996690	53997644	zf-C2H2	7	-
CZRN02000164.1	54016617	54018020	zf-C2H2	13	-
CZRN02000178.1	11904522	11906298	zf-C2H2	10	+
CZRN02000179.1	7184865	7186437	zf-C2H2	11	-
CZRN02000179.1	7218372	7219494	zf-C2H2	9	-
CZRN02000180.1	4664606	4665194	zf-C2H2	6	+
CZRN02000185.1	4943437	4945231	zf-C2H2	11	-
CZRN02000185.1	4968552	4970370	zf-C2H2	18	-
CZRN02000185.1	8421635	8424242	zf-C2H2	6	-
CZRN02000185.1	8623251	8624067	zf-C2H2	6	-
CZRN02000185.1	8665269	8666628	zf-C2H2	6	-
CZRN02000185.1	9850018	9851593	zf-C2H2	5	-
CZRN02000185.1	20621107	20621933	zf-C2H2	8	+
CZRN02000185.1	25255386	25257072	zf-C2H2	6	+
CZRN02000185.1	42665643	42667413	zf-C2H2	16	+
CZRN02000185.1	45020765	45021752	zf-C2H2	9	-
CZRN02000185.1	47370752	47372195	zf-C2H2	5	+
CZRN02000185.1	81453103	81454750	zf-C2H2	13	-
CZRN02000185.1	81472306	81472696	zf-C2H2	5	-
CZRN02000185.1	83953469	83954453	zf-C2H2	9	+
CZRN02000210.1	4384478	4385327	zf-C2H2	10	-
CZRN02000216.1	4040296	4041202	zf-C2H2	5	-
CZRN02000217.1	95664	97161	zf-C2H2	16	+
CZRN02000218.1	101348	102002	zf-C2H2	6	+
CZRN02000234.1	3934641	3935904	zf-C2H2	9	-
CZRN02000234.1	18235805	18236330	zf-C2H2	5	-
CZRN02000235.1	8063758	8066890	zf-C2H2	8	+
CZRN02000236.1	7424390	7425833	zf-C2H2	11	-
CZRN02000237.1	2004055	2004643	zf-C2H2	7	+
CZRN02000241.1	18457559	18459310	zf-C2H2	20	-
CZRN02000241.1	22043559	22044456	zf-C2H2	7	-
CZRN02000241.1	23977853	23979011	zf-C2H2	10	-
CZRN02000241.1	24007912	24009151	zf-C2H2	10	-
CZRN02000241.1	24191355	24196059	zf-C2H2	14	-
CZRN02000241.1	29856196	29857498	zf-C2H2	10	-
CZRN02000241.1	37611292	37612672	zf-C2H2	13	+
CZRN02000241.1	42805985	42807003	zf-C2H2	6	+
CZRN02000241.1	42807455	42808592	zf-C2H2	5	+
CZRN02000241.1	44447415	44451861	zf-C2H2	8	-
CZRN02000252.1	190765	191767	zf-C2H2	11	+
CZRN02000252.1	8713572	8714829	zf-C2H2	6	-
CZRN02000252.1	26607035	26609651	zf-C2H2	7	+
CZRN02000252.1	26754712	26760152	zf-C2H2	9	+
CZRN02000260.1	1371345	1372983	zf-C2H2	13	+
CZRN02000260.1	2614392	2615946	zf-C2H2	16	-
CZRN02000260.1	11118172	11119933	zf-C2H2	16	-
CZRN02000260.1	12202232	12203765	zf-C2H2	10	-
CZRN02000262.1	4435953	4438044	zf-C2H2	5	+
CZRN02000267.1	142570	143275	zf-C2H2	7	+
CZRN02000267.1	302604	304050	zf-C2H2	10	-
CZRN02000269.1	870823	872524	zf-C2H2	18	+
CZRN02000269.1	964540	965530	zf-C2H2	10	+
CZRN02000269.1	983317	984262	zf-C2H2	10	+
CZRN02000269.1	1049708	1051818	zf-C2H2	23	+
CZRN02000269.1	1057857	1059311	zf-C2H2	14	+
CZRN02000269.1	1142314	1144201	zf-C2H2	20	-
CZRN02000269.1	1202207	1203773	zf-C2H2	17	-
CZRN02000269.1	1231008	1231869	zf-C2H2	8	-
CZRN02000269.1	1255272	1256382	zf-C2H2	9	-
CZRN02000289.1	7288050	7289415	zf-C2H2	11	+
CZRN02000289.1	8146479	8148387	zf-C2H2	5	+
CZRN02000289.1	8867902	8869711	zf-C2H2	13	-
CZRN02000295.1	732843	733722	zf-C2H2	7	-
CZRN02000295.1	783038	784481	zf-C2H2	10	-
CZRN02000295.1	824094	825216	zf-C2H2	9	-
CZRN02000295.1	855271	856426	zf-C2H2	8	+
CZRN02000295.1	881136	882405	zf-C2H2	11	-
CZRN02000295.1	5024921	5026097	zf-C2H2	9	+
CZRN02000295.1	5070070	5071972	zf-C2H2	18	-
CZRN02000295.1	5176121	5178029	zf-C2H2	19	+
CZRN02000295.1	5189292	5192043	zf-C2H2	22	-
CZRN02000295.1	5261537	5263979	zf-C2H2	15	-
CZRN02000295.1	5307739	5310268	zf-C2H2	5	-
CZRN02000295.1	7496594	7499438	zf-C2H2	21	-
CZRN02000295.1	7774384	7778116	zf-C2H2	36	-
CZRN02000297.1	872768	873617	zf-C2H2	10	-
CZRN02000300.1	894347	895353	zf-C2H2	11	-
CZRN02000300.1	895610	896150	zf-C2H2	5	-
CZRN02000300.1	921458	922973	zf-C2H2	12	-
CZRN02000300.1	956434	957649	zf-C2H2	11	-
CZRN02000300.1	987412	989419	zf-C2H2	20	-
CZRN02000300.1	1022683	1024114	zf-C2H2	14	-
CZRN02000300.1	1058088	1059966	zf-C2H2	18	+
CZRN02000301.1	21098461	21100177	zf-C2H2	7	-
CZRN02000302.1	7233	9660	zf-C2H2	19	-
CZRN02000302.1	1462294	1463248	zf-C2H2	8	+
CZRN02000302.1	1494064	1494934	zf-C2H2	10	+
CZRN02000302.1	1544149	1545568	zf-C2H2	16	+
CZRN02000302.1	1638610	1639600	zf-C2H2	11	+
CZRN02000304.1	45329	46604	zf-C2H2	9	-
CZRN02000304.1	241710	242529	zf-C2H2	7	-
CZRN02000304.1	482145	482967	zf-C2H2	5	+
CZRN02000305.1	60059	61124	zf-C2H2	10	-
CZRN02000305.1	87048	87489	zf-C2H2	5	-
CZRN02000305.1	146980	150096	zf-C2H2	14	-
CZRN02000305.1	181358	181877	zf-C2H2	5	-
CZRN02000305.1	257620	259077	zf-C2H2	11	-
CZRN02000305.1	301747	302602	zf-C2H2	9	-
CZRN02000305.1	473083	474208	zf-C2H2	8	-
CZRN02000312.1	19300710	19302453	zf-C2H2	15	-
CZRN02000323.1	3386597	3387263	zf-C2H2	5	-
CZRN02000323.1	3398771	3400190	zf-C2H2	8	-
CZRN02000323.1	3421227	3423006	zf-C2H2	15	-
CZRN02000323.1	3584143	3585439	zf-C2H2	11	+
CZRN02000323.1	3908310	3909468	zf-C2H2	5	+
CZRN02000323.1	4022019	4023249	zf-C2H2	7	-
CZRN02000323.1	4078668	4079580	zf-C2H2	5	-
CZRN02000323.1	4109737	4110946	zf-C2H2	9	-
CZRN02000323.1	4161817	4163914	zf-C2H2	16	+
CZRN02000327.1	17829748	17831575	zf-C2H2	21	+
CZRN02000327.1	17927981	17929448	zf-C2H2	17	+
CZRN02000328.1	6356327	6356816	zf-C2H2	5	+
CZRN02000331.1	317505	319683	zf-C2H2	20	-
CZRN02000331.1	413532	415593	zf-C2H2	17	-
CZRN02000331.1	478170	480486	zf-C2H2	20	-
CZRN02000331.1	547613	549257	zf-C2H2	13	+
CZRN02000331.1	2263675	2265937	zf-C2H2	21	+
CZRN02000331.1	2278211	2278751	zf-C2H2	7	+
CZRN02000331.1	2329342	2332324	zf-C2H2	29	+
CZRN02000331.1	2418138	2420355	zf-C2H2	19	-
CZRN02000331.1	2521661	2523626	zf-C2H2	16	+
CZRN02000333.1	18690974	18691523	zf-C2H2	7	-
CZRN02000333.1	20525881	20526856	zf-C2H2	5	+
CZRN02000333.1	20542790	20544497	zf-C2H2	12	-
CZRN02000333.1	35328210	35328789	zf-C2H2	5	-
CZRN02000333.1	35598617	35599148	zf-C2H2	5	-
CZRN02000333.1	55397926	55399477	zf-C2H2	10	+
CZRN02000344.1	6130431	6131550	zf-C2H2	8	+
CZRN02000344.1	6204532	6205288	zf-C2H2	5	-
CZRN02000344.1	6224961	6226158	zf-C2H2	10	-
CZRN02000344.1	6278539	6279358	zf-C2H2	5	+
CZRN02000344.1	6330726	6331461	zf-C2H2	5	-
CZRN02000344.1	6347269	6348994	zf-C2H2	8	-
CZRN02000344.1	6379571	6381275	zf-C2H2	15	+
CZRN02000344.1	7103939	7104956	zf-C2H2	8	-
CZRN02000344.1	17544170	17545124	zf-C2H2	6	-
CZRN02000344.1	20902142	20903957	zf-C2H2	12	+
CZRN02000344.1	20918551	20919478	zf-C2H2	10	+
CZRN02000344.1	21011472	21013413	zf-C2H2	7	-
CZRN02000344.1	21021817	21023077	zf-C2H2	7	-
CZRN02000344.1	21059529	21060762	zf-C2H2	12	-
CZRN02000344.1	21215919	21218568	zf-C2H2	19	-
CZRN02000344.1	21458628	21459912	zf-C2H2	10	-
CZRN02000344.1	21460291	21460972	zf-C2H2	6	-
CZRN02000344.1	21479326	21484666	zf-C2H2	32	+
CZRN02000344.1	22115922	22117428	zf-C2H2	9	+
CZRN02000344.1	22200138	22201437	zf-C2H2	7	+
CZRN02000344.1	30033014	30034199	zf-C2H2	10	+
CZRN02000344.1	30071606	30072524	zf-C2H2	7	-
CZRN02000344.1	30098006	30098954	zf-C2H2	7	-
CZRN02000355.1	3546141	3546573	zf-C2H2	6	+
CZRN02000355.1	3546808	3547378	zf-C2H2	7	+
CZRN02000355.1	4071590	4073042	zf-C2H2	14	-
CZRN02000355.1	4130698	4132003	zf-C2H2	13	+
CZRN02000355.1	4901278	4902856	zf-C2H2	7	-
CZRN02000364.1	1715	3485	zf-C2H2	14	-
CZRN02000364.1	919352	921839	zf-C2H2	20	-
CZRN02000364.1	2297918	2299019	zf-C2H2	6	-
CZRN02000364.1	5113533	5114547	zf-C2H2	6	+
CZRN02000364.1	5493441	5495205	zf-C2H2	13	+
CZRN02000364.1	5546652	5549175	zf-C2H2	21	+
CZRN02000364.1	5586256	5588188	zf-C2H2	15	+
CZRN02000364.1	5597053	5598187	zf-C2H2	10	-
CZRN02000364.1	5654204	5656353	zf-C2H2	20	-
CZRN02000364.1	5692178	5694389	zf-C2H2	19	-
CZRN02000364.1	5715949	5717764	zf-C2H2	15	-
CZRN02000364.1	5745713	5746961	zf-C2H2	12	+
CZRN02000364.1	5755544	5757368	zf-C2H2	16	-
CZRN02000364.1	6007850	6008543	zf-C2H2	6	-
CZRN02000364.1	6359242	6361981	zf-C2H2	20	+
CZRN02000364.1	6481135	6483226	zf-C2H2	14	+
CZRN02000364.1	8047782	8049882	zf-C2H2	22	-
CZRN02000364.1	9587458	9588955	zf-C2H2	17	-
CZRN02000364.1	9621629	9623369	zf-C2H2	19	-
CZRN02000364.1	9793823	9795254	zf-C2H2	13	+
CZRN02000364.1	9813504	9815496	zf-C2H2	17	-
CZRN02000364.1	9907592	9911534	zf-C2H2	38	-
CZRN02000364.1	9956930	9958400	zf-C2H2	15	+
CZRN02000364.1	10008549	10010568	zf-C2H2	20	+
CZRN02000364.1	10048055	10050461	zf-C2H2	23	-
CZRN02000364.1	10129243	10130440	zf-C2H2	12	+
CZRN02000364.1	10163801	10164683	zf-C2H2	11	+
CZRN02000364.1	10205226	10206810	zf-C2H2	11	+
CZRN02000364.1	10231087	10232944	zf-C2H2	19	-
CZRN02000364.1	10314102	10315515	zf-C2H2	11	+
CZRN02000364.1	10350893	10351916	zf-C2H2	8	+
CZRN02000364.1	10413371	10415015	zf-C2H2	16	+
CZRN02000364.1	10441803	10443333	zf-C2H2	13	+
CZRN02000364.1	10486073	10487624	zf-C2H2	13	-
CZRN02000364.1	10524981	10526415	zf-C2H2	13	-
CZRN02000364.1	10569731	10570775	zf-C2H2	9	-
CZRN02000364.1	10604570	10605875	zf-C2H2	14	-
CZRN02000364.1	10645088	10646570	zf-C2H2	13	-
CZRN02000364.1	10688997	10690440	zf-C2H2	10	+
CZRN02000364.1	10709641	10710716	zf-C2H2	6	-
CZRN02000364.1	10755516	10757241	zf-C2H2	15	+
CZRN02000364.1	10804462	10805404	zf-C2H2	11	-
CZRN02000364.1	10837157	10838546	zf-C2H2	13	+
CZRN02000364.1	11865799	11867815	zf-C2H2	16	+
CZRN02000364.1	11891134	11894383	zf-C2H2	23	-
CZRN02000364.1	11974407	11975994	zf-C2H2	15	+
CZRN02000364.1	11992602	11994096	zf-C2H2	12	-
CZRN02000364.1	13889481	13891671	zf-C2H2	6	-
CZRN02000364.1	14823064	14826358	zf-C2H2	5	+
CZRN02000364.1	15590721	15593205	zf-C2H2	7	-
CZRN02000366.1	182340	183786	zf-C2H2	9	-
CZRN02000366.1	210670	211720	zf-C2H2	8	-
CZRN02000366.1	291954	293409	zf-C2H2	8	-
CZRN02000366.1	344421	345117	zf-C2H2	5	-
CZRN02000366.1	387647	389315	zf-C2H2	13	+
CZRN02000366.1	467742	469845	zf-C2H2	16	+
CZRN02000366.1	501830	503228	zf-C2H2	10	-
CZRN02000366.1	539912	541232	zf-C2H2	13	-
CZRN02000366.1	569919	570831	zf-C2H2	9	-
CZRN02000366.1	593376	594774	zf-C2H2	12	-
CZRN02000366.1	636516	638148	zf-C2H2	14	+
CZRN02000366.1	664138	664924	zf-C2H2	5	+
CZRN02000366.1	683296	685279	zf-C2H2	17	+
CZRN02000366.1	721695	723558	zf-C2H2	17	-
CZRN02000366.1	753808	755071	zf-C2H2	10	-
CZRN02000366.1	764704	765919	zf-C2H2	10	+
CZRN02000366.1	799682	800879	zf-C2H2	9	-
CZRN02000366.1	815085	816186	zf-C2H2	12	-
CZRN02000366.1	833124	834468	zf-C2H2	11	-
CZRN02000366.1	847066	848845	zf-C2H2	15	-
CZRN02000366.1	864176	865429	zf-C2H2	9	-
CZRN02000366.1	881199	882948	zf-C2H2	13	-
CZRN02000366.1	941008	942688	zf-C2H2	13	-
CZRN02000366.1	1031299	1032658	zf-C2H2	10	+
CZRN02000366.1	1209165	1213698	zf-C2H2	11	+
CZRN02000366.1	1234292	1235960	zf-C2H2	11	+
CZRN02000366.1	1257302	1258196	zf-C2H2	6	+
CZRN02000366.1	1424133	1425603	zf-C2H2	13	-
CZRN02000366.1	1452678	1454762	zf-C2H2	17	-
CZRN02000366.1	1472229	1473903	zf-C2H2	14	-
CZRN02000366.1	1498697	1499447	zf-C2H2	8	-
CZRN02000366.1	1534640	1536119	zf-C2H2	10	-
CZRN02000366.1	1560961	1562443	zf-C2H2	12	+
CZRN02000366.1	1581979	1583629	zf-C2H2	17	-
CZRN02000366.1	1655258	1655981	zf-C2H2	5	-
CZRN02000366.1	1915968	1921623	zf-C2H2	6	-
CZRN02000366.1	1930675	1932691	zf-C2H2	5	-
CZRN02000366.1	1938138	1941303	zf-C2H2	6	+
CZRN02000366.1	2015731	2018944	zf-C2H2	8	-
CZRN02000366.1	3123447	3124725	zf-C2H2	12	-
CZRN02000366.1	3238164	3240861	zf-C2H2	18	-
CZRN02000366.1	3338319	3340425	zf-C2H2	18	+
CZRN02000366.1	3383461	3384727	zf-C2H2	13	-
CZRN02000366.1	3447911	3448931	zf-C2H2	10	+
CZRN02000380.1	20541620	20543513	zf-C2H2	17	+
CZRN02000380.1	26419125	26422914	zf-C2H2	10	+
CZRN02000380.1	27720732	27724158	zf-C2H2	27	+
CZRN02000381.1	10964193	10965345	zf-C2H2	8	-
CZRN02000381.1	12628870	12630661	zf-C2H2	16	-
CZRN02000381.1	13732364	13733738	zf-C2H2	6	-
CZRN02000381.1	13872389	13875023	zf-C2H2	6	-
CZRN02000381.1	16128299	16129991	zf-C2H2	15	-
CZRN02000383.1	5223711	5224812	zf-C2H2	13	+
CZRN02000388.1	24232365	24233299	zf-C2H2	11	+
CZRN02000388.1	35276045	35276936	zf-C2H2	7	+
CZRN02000388.1	42826569	42828711	zf-C2H2	11	+
CZRN02000399.1	22925012	22928696	zf-C2H2	10	-
CZRN02000400.1	5059	6571	zf-C2H2	16	-
CZRN02000400.1	36831	37927	zf-C2H2	12	+
CZRN02000400.1	65152	69067	zf-C2H2	11	-
CZRN02000400.1	87838	89695	zf-C2H2	18	-
CZRN02000400.1	123294	125598	zf-C2H2	23	-
CZRN02000400.1	176204	177665	zf-C2H2	11	-
CZRN02000400.1	214884	216336	zf-C2H2	14	+
CZRN02000400.1	229174	230614	zf-C2H2	16	+
CZRN02000400.1	254672	256544	zf-C2H2	19	+
CZRN02000400.1	1680680	1681724	zf-C2H2	10	+
CZRN02000400.1	1702073	1703855	zf-C2H2	19	+
CZRN02000400.1	1720013	1721708	zf-C2H2	17	+
CZRN02000400.1	1740870	1743024	zf-C2H2	21	-
CZRN02000400.1	1760171	1761521	zf-C2H2	15	-
CZRN02000400.1	1805254	1806844	zf-C2H2	17	+
CZRN02000400.1	3188351	3189530	zf-C2H2	11	+
CZRN02000400.1	3629911	3630621	zf-C2H2	8	+
CZRN02000400.1	3687384	3688548	zf-C2H2	11	+
CZRN02000400.1	4403324	4405598	zf-C2H2	5	-
CZRN02000400.1	4579407	4580802	zf-C2H2	12	+
CZRN02000400.1	4596114	4596975	zf-C2H2	9	+
CZRN02000400.1	4638558	4639992	zf-C2H2	14	-
CZRN02000400.1	4671631	4672837	zf-C2H2	11	-
CZRN02000400.1	4702146	4704194	zf-C2H2	18	+
CZRN02000400.1	4733009	4733963	zf-C2H2	8	+
CZRN02000400.1	4768456	4770388	zf-C2H2	20	+
CZRN02000400.1	4799209	4801100	zf-C2H2	18	+
CZRN02000400.1	4808981	4810138	zf-C2H2	12	+
CZRN02000400.1	4859770	4862002	zf-C2H2	20	+
CZRN02000400.1	4912212	4913628	zf-C2H2	13	+
CZRN02000400.1	4939609	4941202	zf-C2H2	15	+
CZRN02000400.1	4966055	4967585	zf-C2H2	14	+
CZRN02000400.1	4990492	4991848	zf-C2H2	9	+
CZRN02000400.1	7695070	7697176	zf-C2H2	23	+
CZRN02000400.1	7726967	7728551	zf-C2H2	16	+
CZRN02000400.1	10384299	10385109	zf-C2H2	6	-
CZRN02000400.1	10399977	10401543	zf-C2H2	15	-
CZRN02000400.1	10428409	10429681	zf-C2H2	11	-
CZRN02000400.1	10441289	10443620	zf-C2H2	23	-
CZRN02000400.1	10458847	10459843	zf-C2H2	10	-
CZRN02000400.1	10474850	10476332	zf-C2H2	13	-
CZRN02000400.1	10514303	10515785	zf-C2H2	13	+
CZRN02000400.1	10543718	10545917	zf-C2H2	16	+
CZRN02000400.1	11730841	11731882	zf-C2H2	8	-
CZRN02000400.1	13629456	13630548	zf-C2H2	7	-
CZRN02000400.1	13664849	13666286	zf-C2H2	10	-
CZRN02000401.1	988509	989532	zf-C2H2	8	+
CZRN02000403.1	86892	88014	zf-C2H2	13	+
CZRN02000403.1	207316	208555	zf-C2H2	13	+
CZRN02000408.1	253231	254455	zf-C2H2	13	+
CZRN02000408.1	13272057	13273383	zf-C2H2	13	+
CZRN02000408.1	23088237	23088777	zf-C2H2	5	-
CZRN02000408.1	33541445	33542465	zf-C2H2	8	-
CZRN02000408.1	34341672	34342956	zf-C2H2	14	+
CZRN02000408.1	34373754	34376181	zf-C2H2	21	-
CZRN02000408.1	34739548	34741423	zf-C2H2	15	+
CZRN02000412.1	1873207	1875181	zf-C2H2	17	+
CZRN02000412.1	1916923	1918642	zf-C2H2	16	+
CZRN02000413.1	1179452	1179896	zf-C2H2	5	+
CZRN02000414.1	248	2147	zf-C2H2	10	-
CZRN02000415.1	7952	9533	zf-C2H2	18	-
CZRN02000415.1	43356	44652	zf-C2H2	11	+
CZRN02000415.1	131096	132560	zf-C2H2	8	+
CZRN02000421.1	130634	132155	zf-C2H2	15	+
CZRN02000431.1	14548358	14549147	zf-C2H2	6	+
CZRN02000431.1	14575554	14576571	zf-C2H2	7	-
CZRN02000431.1	14658376	14659459	zf-C2H2	8	-
CZRN02000458.1	1327	2557	zf-C2H2	12	-
CZRN02000486.1	3758593	3764617	zf-C2H2	19	-
CZRN02000486.1	3822368	3825053	zf-C2H2	28	-
CZRN02000486.1	3861387	3863169	zf-C2H2	18	-
CZRN02003073.1	1036992	1037514	zf-C2H2	6	-
CZRN02003477.1	437068	438478	zf-C2H2	14	-
CZRN02003477.1	471359	473198	zf-C2H2	20	-
CZRN02003477.1	513245	514037	zf-C2H2	5	-
CZRN02003477.1	560948	562958	zf-C2H2	23	-
CZRN02003477.1	635298	636339	zf-C2H2	10	+
CZRN02003477.1	676409	678722	zf-C2H2	26	+
CZRN02003989.1	2	434	zf-C2H2	5	-
CZRN02004890.1	505477	506302	zf-C2H2	9	-
CZRN02005064.1	6205	7105	zf-C2H2	11	-
CZRN02005261.1	1136	2033	zf-C2H2	10	+
CZRN02005518.1	33632	34652	zf-C2H2	5	-
CZRN02005543.1	0	984	zf-C2H2	10	-
CZRN02005758.1	295604	296144	zf-C2H2	9	+
CZRN02005758.1	579235	580792	zf-C2H2	15	-
CZRN02005814.1	505241	506152	zf-C2H2	10	-
CZRN02005838.1	83120	83648	zf-C2H2	7	+
CZRN02005838.1	244426	245236	zf-C2H2	9	-
CZRN02005838.1	628534	630025	zf-C2H2	19	-
CZRN02005866.1	8016	8942	zf-C2H2	11	-
CZRN02005866.1	223414	224500	zf-C2H2	9	-
CZRN02005866.1	406106	406754	zf-C2H2	7	-
CZRN02005866.1	493004	493751	zf-C2H2	7	-
CZRN02005866.1	557224	558853	zf-C2H2	10	-
CZRN02005928.1	8484	9036	zf-C2H2	7	+
CZRN02006056.1	216	744	zf-C2H2	7	-
CZRN02006056.1	85758	86259	zf-C2H2	5	-
CZRN02006056.1	214823	215903	zf-C2H2	11	-
CZRN02006056.1	256558	258358	zf-C2H2	16	-
CZRN02006139.1	169444	170450	zf-C2H2	11	-
CZRN02006293.1	212181	214173	zf-C2H2	22	-
CZRN02006443.1	208288	208708	zf-C2H2	6	+
CZRN02006443.1	267623	268160	zf-C2H2	5	+
CZRN02006542.1	19281	19914	zf-C2H2	6	+
CZRN02006598.1	48763	49522	zf-C2H2	9	-
CZRN02006807.1	30214	30862	zf-C2H2	7	+
CZRN02006827.1	72757	73396	zf-C2H2	6	-
CZRN02006827.1	111201	114438	zf-C2H2	23	-
CZRN02006878.1	110994	111567	zf-C2H2	5	-
CZRN02006918.1	133159	134461	zf-C2H2	14	-
CZRN02007142.1	13094	13703	zf-C2H2	7	+
CZRN02007163.1	4627	5200	zf-C2H2	7	+
CZRN02007195.1	42433	48325	zf-C2H2	9	+
CZRN02007376.1	19562	20030	zf-C2H2	6	+
CZRN02007476.1	66818	67476	zf-C2H2	8	+
CZRN02007490.1	73715	75275	zf-C2H2	17	-
CZRN02007583.1	54395	56741	zf-C2H2	26	+
CZRN02008018.1	3073	3886	zf-C2H2	8	+
CZRN02008951.1	2456	3527	zf-C2H2	11	+
CZRN02009133.1	9496	10422	zf-C2H2	11	-
CZRN02009627.1	1881	3330	zf-C2H2	16	+
CZRN02009640.1	1896	3324	zf-C2H2	15	+
CZRN02009767.1	24815	25892	zf-C2H2	9	-
CZRN02010224.1	2277	3177	zf-C2H2	8	+
CZRN02010399.1	12250	13126	zf-C2H2	10	-
CZRN02010638.1	4052	4631	zf-C2H2	7	+
CZRN02011578.1	0	633	zf-C2H2	6	-
CZRN02011951.1	2099	2828	zf-C2H2	5	+
CZRN02012519.1	2	479	zf-C2H2	5	+
CZRN02013646.1	1504	2563	zf-C2H2	11	+
CZRN02013728.1	2	818	zf-C2H2	9	+
CZRN02013917.1	4098	5868	zf-C2H2	19	-
```
