## Supplementary Data 2 for "Transposable elements drive the evolution of metazoan zinc finger genes": Marmota_monax_znfs.bed

```
WJEC01000001.1	218740	222034	zf-C2H2	5	-
WJEC01000005.1	5387419	5388943	zf-C2H2	5	+
WJEC01000011.1	5179593	5180886	zf-C2H2	7	+
WJEC01000027.1	2008	2548	zf-C2H2	5	+
WJEC01000027.1	2802	3807	zf-C2H2	12	+
WJEC01000041.1	2356948	2358205	zf-C2H2	13	-
WJEC01000045.1	2103116	2103920	zf-C2H2	10	+
WJEC01000045.1	2137613	2139137	zf-C2H2	16	+
WJEC01000045.1	2539565	2540867	zf-C2H2	14	+
WJEC01000046.1	700677	701109	zf-C2H2	6	+
WJEC01000046.1	701344	701914	zf-C2H2	7	+
WJEC01000052.1	168753	169326	zf-C2H2	7	+
WJEC01000058.1	128178	130170	zf-C2H2	20	-
WJEC01000065.1	58861	59947	zf-C2H2	11	-
WJEC01000078.1	37676	38219	zf-C2H2	5	+
WJEC01000095.1	2345730	2347911	zf-C2H2	17	-
WJEC01000095.1	2406439	2407648	zf-C2H2	9	+
WJEC01000095.1	2437926	2438805	zf-C2H2	5	+
WJEC01000095.1	2494661	2495891	zf-C2H2	7	+
WJEC01000095.1	2564131	2565352	zf-C2H2	9	-
WJEC01000095.1	2605741	2606905	zf-C2H2	5	-
WJEC01000101.1	190529	192671	zf-C2H2	9	+
WJEC01000101.1	2097525	2097945	zf-C2H2	5	+
WJEC01000117.1	743624	745313	zf-C2H2	7	+
WJEC01000123.1	1520177	1520567	zf-C2H2	5	+
WJEC01000123.1	1538064	1539711	zf-C2H2	13	+
WJEC01000133.1	1142478	1144584	zf-C2H2	23	+
WJEC01000133.1	1175075	1176659	zf-C2H2	16	+
WJEC01000133.1	3844118	3844892	zf-C2H2	9	-
WJEC01000133.1	3856526	3858092	zf-C2H2	15	-
WJEC01000133.1	3880584	3881856	zf-C2H2	11	-
WJEC01000133.1	3893484	3895788	zf-C2H2	23	-
WJEC01000133.1	3910919	3911915	zf-C2H2	10	-
WJEC01000133.1	3930474	3931956	zf-C2H2	13	-
WJEC01000133.1	3967089	3968571	zf-C2H2	13	+
WJEC01000133.1	3997686	3999885	zf-C2H2	16	+
WJEC01000138.1	76653	83829	zf-C2H2	16	-
WJEC01000142.1	46418	46838	zf-C2H2	5	+
WJEC01000142.1	643106	643562	zf-C2H2	6	+
WJEC01000149.1	1557863	1558652	zf-C2H2	6	-
WJEC01000155.1	985136	987029	zf-C2H2	17	+
WJEC01000163.1	583473	584370	zf-C2H2	7	+
WJEC01000184.1	3392836	3394747	zf-C2H2	14	+
WJEC01000205.1	657915	659154	zf-C2H2	13	-
WJEC01000205.1	870572	871524	zf-C2H2	10	-
WJEC01000206.1	476753	478073	zf-C2H2	16	-
WJEC01000206.1	564830	565331	zf-C2H2	6	-
WJEC01000206.1	601479	602265	zf-C2H2	6	-
WJEC01000220.1	29722	30211	zf-C2H2	5	-
WJEC01000231.1	1341117	1343545	zf-C2H2	23	-
WJEC01000231.1	1450175	1451587	zf-C2H2	17	-
WJEC01000231.1	1481889	1483041	zf-C2H2	12	-
WJEC01000231.1	1559998	1561107	zf-C2H2	10	-
WJEC01000231.1	1602611	1603316	zf-C2H2	8	-
WJEC01000231.1	1603862	1604642	zf-C2H2	8	-
WJEC01000238.1	122467	123511	zf-C2H2	11	-
WJEC01000248.1	453682	457366	zf-C2H2	10	+
WJEC01000254.1	1561406	1564385	zf-C2H2	7	+
WJEC01000262.1	894304	895561	zf-C2H2	6	-
WJEC01000273.1	1633	2155	zf-C2H2	7	+
WJEC01000273.1	39291	40311	zf-C2H2	9	-
WJEC01000289.1	70168	71929	zf-C2H2	13	+
WJEC01000289.1	122890	125413	zf-C2H2	21	+
WJEC01000289.1	167393	169325	zf-C2H2	15	+
WJEC01000289.1	178160	179294	zf-C2H2	10	-
WJEC01000289.1	231442	233590	zf-C2H2	20	-
WJEC01000289.1	270117	272328	zf-C2H2	18	-
WJEC01000289.1	293642	295457	zf-C2H2	15	-
WJEC01000289.1	323268	324516	zf-C2H2	12	+
WJEC01000289.1	333255	335112	zf-C2H2	16	-
WJEC01000289.1	590941	591634	zf-C2H2	6	-
WJEC01000289.1	941086	943825	zf-C2H2	20	+
WJEC01000289.1	1062956	1065053	zf-C2H2	14	+
WJEC01000292.1	62533	63352	zf-C2H2	5	+
WJEC01000292.1	112040	113735	zf-C2H2	13	+
WJEC01000292.1	184889	187412	zf-C2H2	29	+
WJEC01000294.1	793877	794726	zf-C2H2	10	-
WJEC01000313.1	331478	333239	zf-C2H2	16	-
WJEC01000327.1	3270427	3271846	zf-C2H2	15	-
WJEC01000345.1	436690	440512	zf-C2H2	38	+
WJEC01000345.1	726859	730034	zf-C2H2	28	+
WJEC01000346.1	217207	218302	zf-C2H2	9	+
WJEC01000346.1	224212	225169	zf-C2H2	7	-
WJEC01000346.1	254674	256817	zf-C2H2	20	+
WJEC01000362.1	1279304	1281113	zf-C2H2	13	+
WJEC01000362.1	2010026	2011934	zf-C2H2	5	-
WJEC01000366.1	1438156	1439872	zf-C2H2	7	+
WJEC01000368.1	176435	177098	zf-C2H2	8	-
WJEC01000393.1	98945	99404	zf-C2H2	5	+
WJEC01000393.1	161836	163311	zf-C2H2	15	+
WJEC01000393.1	191804	193620	zf-C2H2	22	+
WJEC01000393.1	238857	239984	zf-C2H2	14	+
WJEC01000393.1	674758	675631	zf-C2H2	8	+
WJEC01000393.1	728464	729225	zf-C2H2	10	+
WJEC01000438.1	109438	111427	zf-C2H2	22	+
WJEC01000510.1	120659	122540	zf-C2H2	13	-
WJEC01000510.1	283201	284980	zf-C2H2	15	+
WJEC01000510.1	306247	307966	zf-C2H2	11	+
WJEC01000510.1	318848	319475	zf-C2H2	5	+
WJEC01000530.1	404264	405272	zf-C2H2	5	-
WJEC01000531.1	61584	62784	zf-C2H2	10	+
WJEC01000536.1	1293408	1294131	zf-C2H2	7	+
WJEC01000650.1	456340	457687	zf-C2H2	14	-
WJEC01000650.1	1031410	1032265	zf-C2H2	9	+
WJEC01000650.1	1916069	1917848	zf-C2H2	9	-
WJEC01000669.1	1570251	1571634	zf-C2H2	12	-
WJEC01000669.1	1593330	1594779	zf-C2H2	13	-
WJEC01000669.1	1658531	1659875	zf-C2H2	12	-
WJEC01000669.1	1686614	1688075	zf-C2H2	13	-
WJEC01000669.1	1729859	1731467	zf-C2H2	13	-
WJEC01000670.1	1613303	1615010	zf-C2H2	12	+
WJEC01000670.1	1632449	1633424	zf-C2H2	5	-
WJEC01000688.1	2188987	2192536	zf-C2H2	26	+
WJEC01000689.1	2587381	2587969	zf-C2H2	6	+
WJEC01000714.1	1205548	1208713	zf-C2H2	17	+
WJEC01000714.1	1270977	1272741	zf-C2H2	9	-
WJEC01000714.1	1281614	1282919	zf-C2H2	9	-
WJEC01000714.1	1298889	1302333	zf-C2H2	20	+
WJEC01000714.1	1305838	1306798	zf-C2H2	6	-
WJEC01000714.1	1502273	1503488	zf-C2H2	10	-
WJEC01000714.1	1571269	1571992	zf-C2H2	5	+
WJEC01000717.1	90272	93116	zf-C2H2	26	+
WJEC01000724.1	2837592	2839419	zf-C2H2	21	+
WJEC01000724.1	2888146	2889562	zf-C2H2	16	+
WJEC01000724.1	2976685	2978611	zf-C2H2	22	+
WJEC01000751.1	12210	13476	zf-C2H2	12	-
WJEC01000751.1	63503	64946	zf-C2H2	10	+
WJEC01000751.1	81369	82444	zf-C2H2	6	-
WJEC01000786.1	0	1110	zf-C2H2	13	-
WJEC01000803.1	1540503	1541625	zf-C2H2	13	-
WJEC01000833.1	71985	73937	zf-C2H2	26	-
WJEC01000841.1	183058	183541	zf-C2H2	6	-
WJEC01000847.1	168234	170385	zf-C2H2	10	-
WJEC01000863.1	40398	41325	zf-C2H2	7	-
WJEC01000863.1	72950	73682	zf-C2H2	9	+
WJEC01000863.1	136658	137531	zf-C2H2	7	+
WJEC01000863.1	166501	167956	zf-C2H2	10	-
WJEC01000863.1	191902	192541	zf-C2H2	5	-
WJEC01000872.1	1714250	1715780	zf-C2H2	6	-
WJEC01000872.1	2083625	2086631	zf-C2H2	9	-
WJEC01000919.1	141853	144013	zf-C2H2	24	+
WJEC01000919.1	675169	676270	zf-C2H2	6	+
WJEC01000919.1	2049188	2051675	zf-C2H2	20	+
WJEC01000983.1	609728	611279	zf-C2H2	13	+
WJEC01000983.1	620426	621212	zf-C2H2	5	-
WJEC01000983.1	638811	640704	zf-C2H2	20	-
WJEC01000988.1	1	577	zf-C2H2	6	-
WJEC01001005.1	633820	637255	zf-C2H2	26	+
WJEC01001037.1	734364	738162	zf-C2H2	10	-
WJEC01001038.1	115781	117287	zf-C2H2	14	-
WJEC01001038.1	139706	141209	zf-C2H2	14	+
WJEC01001070.1	70537	72715	zf-C2H2	20	+
WJEC01001132.1	5315	7493	zf-C2H2	20	+
WJEC01001173.1	9904	10933	zf-C2H2	6	-
WJEC01001180.1	687789	689400	zf-C2H2	12	-
WJEC01001181.1	646861	649456	zf-C2H2	6	+
WJEC01001226.1	340864	341887	zf-C2H2	8	+
WJEC01001231.1	90307	92233	zf-C2H2	16	-
WJEC01001231.1	156729	159045	zf-C2H2	20	-
WJEC01001236.1	732960	735042	zf-C2H2	17	-
WJEC01001236.1	802796	803882	zf-C2H2	13	+
WJEC01001236.1	864065	865625	zf-C2H2	12	+
WJEC01001242.1	56786	58229	zf-C2H2	11	-
WJEC01001313.1	610467	611064	zf-C2H2	7	+
WJEC01001326.1	469511	470420	zf-C2H2	10	-
WJEC01001339.1	172207	173695	zf-C2H2	9	-
WJEC01001346.1	37204	38326	zf-C2H2	9	-
WJEC01001444.1	167320	168745	zf-C2H2	8	-
WJEC01001444.1	187466	189431	zf-C2H2	20	-
WJEC01001444.1	208737	210318	zf-C2H2	12	-
WJEC01001444.1	230094	231930	zf-C2H2	17	-
WJEC01001444.1	243374	245117	zf-C2H2	13	-
WJEC01001444.1	433248	435204	zf-C2H2	15	-
WJEC01001511.1	206792	209387	zf-C2H2	10	+
WJEC01001516.1	697914	700110	zf-C2H2	6	+
WJEC01001594.1	2	3425	zf-C2H2	7	+
WJEC01001603.1	135176	136110	zf-C2H2	11	+
WJEC01001610.1	236144	236669	zf-C2H2	5	-
WJEC01001631.1	1507680	1508934	zf-C2H2	9	-
WJEC01001631.1	1524378	1524840	zf-C2H2	5	-
WJEC01001631.1	1528237	1529728	zf-C2H2	13	-
WJEC01001631.1	1579097	1581329	zf-C2H2	20	-
WJEC01001631.1	1629838	1630877	zf-C2H2	12	-
WJEC01001631.1	1638587	1640599	zf-C2H2	20	-
WJEC01001636.1	43694	45680	zf-C2H2	14	+
WJEC01001636.1	71291	73028	zf-C2H2	12	+
WJEC01001649.1	174407	179858	zf-C2H2	9	-
WJEC01001649.1	324911	327527	zf-C2H2	7	-
WJEC01001671.1	28822	30172	zf-C2H2	11	-
WJEC01001671.1	187943	189263	zf-C2H2	10	+
WJEC01001671.1	208005	210372	zf-C2H2	19	-
WJEC01001746.1	17076	18555	zf-C2H2	16	+
WJEC01001767.1	350467	354913	zf-C2H2	8	+
WJEC01001789.1	21010	23611	zf-C2H2	10	-
WJEC01001824.1	57185	59165	zf-C2H2	22	+
WJEC01001849.1	29959	30730	zf-C2H2	9	+
WJEC01001862.1	572056	573631	zf-C2H2	5	+
WJEC01001927.1	1260560	1262456	zf-C2H2	6	-
WJEC01002001.1	495489	496947	zf-C2H2	5	+
WJEC01002094.1	16620	18339	zf-C2H2	16	+
WJEC01002145.1	171321	173010	zf-C2H2	18	+
WJEC01002147.1	23843	25076	zf-C2H2	14	-
WJEC01002177.1	357884	359171	zf-C2H2	13	+
WJEC01002234.1	28752	29646	zf-C2H2	5	+
WJEC01002301.1	37458	38685	zf-C2H2	15	+
WJEC01002305.1	17647	19579	zf-C2H2	8	+
WJEC01002322.1	1656	3249	zf-C2H2	17	+
WJEC01002362.1	369111	370152	zf-C2H2	9	-
WJEC01002372.1	22626	23748	zf-C2H2	13	+
WJEC01002372.1	171454	172693	zf-C2H2	13	+
WJEC01002495.1	26024	28955	zf-C2H2	34	-
WJEC01002508.1	39690	41055	zf-C2H2	11	-
WJEC01002515.1	54091	55735	zf-C2H2	17	-
WJEC01002515.1	176344	176898	zf-C2H2	8	-
WJEC01002521.1	690	1191	zf-C2H2	7	-
WJEC01002542.1	12804	15291	zf-C2H2	31	+
WJEC01002571.1	938581	940210	zf-C2H2	11	-
WJEC01002571.1	955494	956616	zf-C2H2	9	-
WJEC01002590.1	27329	28563	zf-C2H2	13	+
WJEC01002697.1	96331	98070	zf-C2H2	18	+
WJEC01002720.1	560701	561907	zf-C2H2	11	-
WJEC01002720.1	661344	662103	zf-C2H2	7	+
WJEC01002720.1	695963	696800	zf-C2H2	7	-
WJEC01002725.1	46732	47722	zf-C2H2	9	-
WJEC01002783.1	129280	129784	zf-C2H2	6	-
WJEC01002784.1	25066	26122	zf-C2H2	12	+
WJEC01002800.1	491435	493445	zf-C2H2	19	-
WJEC01002800.1	848305	849487	zf-C2H2	12	-
WJEC01002800.1	902013	903507	zf-C2H2	16	-
WJEC01002800.1	1008157	1009721	zf-C2H2	17	-
WJEC01002817.1	218156	219236	zf-C2H2	11	+
WJEC01002850.1	64833	67743	zf-C2H2	23	+
WJEC01002981.1	460292	461138	zf-C2H2	5	+
WJEC01003000.1	31398	33176	zf-C2H2	20	+
WJEC01003014.1	63950	66053	zf-C2H2	23	-
WJEC01003014.1	139302	141411	zf-C2H2	23	-
WJEC01003048.1	91123	93895	zf-C2H2	22	+
WJEC01003048.1	140331	141387	zf-C2H2	12	+
WJEC01003048.1	211138	212569	zf-C2H2	16	+
WJEC01003098.1	10307	11399	zf-C2H2	11	-
WJEC01003113.1	48470	49481	zf-C2H2	5	-
WJEC01003167.1	30872	31373	zf-C2H2	5	+
WJEC01003224.1	1373	3022	zf-C2H2	17	+
WJEC01003224.1	48671	50783	zf-C2H2	22	+
WJEC01003224.1	56335	57530	zf-C2H2	12	+
WJEC01003224.1	148302	150273	zf-C2H2	21	-
WJEC01003224.1	190627	192139	zf-C2H2	16	-
WJEC01003224.1	230186	231665	zf-C2H2	16	-
WJEC01003224.1	259502	261455	zf-C2H2	21	-
WJEC01003224.1	284947	286483	zf-C2H2	15	-
WJEC01003224.1	326847	330201	zf-C2H2	37	-
WJEC01003224.1	362031	365311	zf-C2H2	36	-
WJEC01003224.1	407908	411583	zf-C2H2	41	-
WJEC01003224.1	442392	443484	zf-C2H2	11	-
WJEC01003224.1	474141	477747	zf-C2H2	40	-
WJEC01003282.1	19980	21417	zf-C2H2	10	-
WJEC01003288.1	66611	67427	zf-C2H2	10	+
WJEC01003320.1	33537	35754	zf-C2H2	19	-
WJEC01003320.1	142263	144228	zf-C2H2	16	+
WJEC01003351.1	42263	43028	zf-C2H2	9	+
WJEC01003351.1	49049	49571	zf-C2H2	5	+
WJEC01003416.1	28387	29452	zf-C2H2	10	-
WJEC01003438.1	42469	43579	zf-C2H2	11	+
WJEC01003489.1	17585	19385	zf-C2H2	13	+
WJEC01003498.1	16001	18352	zf-C2H2	28	-
WJEC01003550.1	3401	3899	zf-C2H2	5	-
WJEC01003568.1	175060	176746	zf-C2H2	18	-
WJEC01003568.1	250980	254718	zf-C2H2	42	-
WJEC01003631.1	182505	183453	zf-C2H2	7	+
WJEC01003631.1	209207	210125	zf-C2H2	7	+
WJEC01003631.1	239829	241014	zf-C2H2	10	-
WJEC01003713.1	40095	41697	zf-C2H2	18	-
WJEC01003713.1	587771	589121	zf-C2H2	13	+
WJEC01003749.1	438811	440455	zf-C2H2	13	-
WJEC01003766.1	40332	40986	zf-C2H2	6	+
WJEC01003793.1	28363	29188	zf-C2H2	10	+
WJEC01003828.1	84426	85728	zf-C2H2	13	+
WJEC01003828.1	104728	105604	zf-C2H2	10	-
WJEC01003889.1	95393	97232	zf-C2H2	15	+
WJEC01003890.1	28542	29856	zf-C2H2	12	+
WJEC01003890.1	66277	68539	zf-C2H2	21	+
WJEC01003921.1	22755	24471	zf-C2H2	16	+
WJEC01003923.1	20405	21275	zf-C2H2	10	+
WJEC01003955.1	21830	23699	zf-C2H2	18	-
WJEC01003988.1	67731	68784	zf-C2H2	10	-
WJEC01004002.1	81319	82012	zf-C2H2	6	-
WJEC01004002.1	82425	83612	zf-C2H2	13	-
WJEC01004021.1	2756	3449	zf-C2H2	6	-
WJEC01004021.1	3897	4458	zf-C2H2	7	-
WJEC01004087.1	37856	38732	zf-C2H2	10	-
WJEC01004092.1	287354	287840	zf-C2H2	5	-
WJEC01004103.1	42775	43786	zf-C2H2	5	-
WJEC01004110.1	51300	52110	zf-C2H2	9	+
WJEC01004146.1	56946	58728	zf-C2H2	5	+
WJEC01004161.1	12920	14438	zf-C2H2	14	+
WJEC01004161.1	58212	60042	zf-C2H2	20	+
WJEC01004161.1	93062	94472	zf-C2H2	14	+
WJEC01004162.1	226884	227517	zf-C2H2	6	-
WJEC01004201.1	46585	47824	zf-C2H2	6	+
WJEC01004246.1	253417	254758	zf-C2H2	5	-
WJEC01004256.1	49965	51102	zf-C2H2	12	-
WJEC01004256.1	105212	106706	zf-C2H2	17	-
WJEC01004307.1	81035	82361	zf-C2H2	13	-
WJEC01004339.1	64569	66762	zf-C2H2	22	+
WJEC01004347.1	125131	126427	zf-C2H2	11	+
WJEC01004347.1	217455	218715	zf-C2H2	9	+
WJEC01004368.1	47172	48402	zf-C2H2	12	+
WJEC01004400.1	34490	36086	zf-C2H2	13	+
WJEC01004404.1	18508	20365	zf-C2H2	21	-
WJEC01004420.1	21570	22380	zf-C2H2	8	-
WJEC01004445.1	122054	123278	zf-C2H2	13	-
WJEC01004526.1	25820	26276	zf-C2H2	5	+
WJEC01004590.1	157759	159256	zf-C2H2	16	-
WJEC01004597.1	33503	34556	zf-C2H2	12	+
WJEC01004597.1	89283	90468	zf-C2H2	14	+
WJEC01004608.1	46538	47092	zf-C2H2	6	+
WJEC01004754.1	41316	43014	zf-C2H2	18	+
WJEC01004761.1	46989	47526	zf-C2H2	6	+
WJEC01004761.1	81677	83137	zf-C2H2	13	+
WJEC01004761.1	144684	145236	zf-C2H2	7	+
WJEC01005099.1	25819	26551	zf-C2H2	8	+
WJEC01005099.1	67834	68761	zf-C2H2	11	-
WJEC01005099.1	108052	109210	zf-C2H2	13	-
WJEC01005184.1	42251	42782	zf-C2H2	5	+
WJEC01005266.1	18303	19968	zf-C2H2	18	-
WJEC01005289.1	43669	45522	zf-C2H2	12	+
WJEC01005289.1	64778	65900	zf-C2H2	9	+
WJEC01005303.1	19945	21574	zf-C2H2	11	+
WJEC01005310.1	49532	49976	zf-C2H2	5	-
WJEC01005325.1	6279	7029	zf-C2H2	8	+
WJEC01005756.1	12508	14383	zf-C2H2	16	+
WJEC01005756.1	38707	40330	zf-C2H2	13	-
WJEC01005756.1	61272	62538	zf-C2H2	13	+
WJEC01005756.1	62868	64134	zf-C2H2	13	+
WJEC01006430.1	14473	15790	zf-C2H2	12	+
WJEC01006448.1	95691	96645	zf-C2H2	6	+
WJEC01006451.1	1102075	1103572	zf-C2H2	17	-
WJEC01006451.1	1128477	1130217	zf-C2H2	19	-
WJEC01006452.1	25548	26979	zf-C2H2	13	+
WJEC01006452.1	45272	47264	zf-C2H2	17	-
WJEC01006452.1	139883	143825	zf-C2H2	38	-
WJEC01006452.1	188697	190167	zf-C2H2	15	+
WJEC01006452.1	238806	240825	zf-C2H2	20	+
WJEC01006452.1	277871	280277	zf-C2H2	24	-
WJEC01006452.1	367751	368984	zf-C2H2	12	+
WJEC01006452.1	410954	411416	zf-C2H2	6	+
WJEC01006452.1	459380	460964	zf-C2H2	11	+
WJEC01006452.1	486301	488158	zf-C2H2	19	-
WJEC01006452.1	578580	579966	zf-C2H2	11	+
WJEC01006452.1	615310	616333	zf-C2H2	7	+
WJEC01006452.1	681584	683228	zf-C2H2	16	+
WJEC01006452.1	710775	712305	zf-C2H2	13	+
WJEC01006452.1	744876	746427	zf-C2H2	13	-
WJEC01006452.1	786391	787822	zf-C2H2	13	-
WJEC01006452.1	833315	834359	zf-C2H2	9	-
WJEC01006452.1	871126	872431	zf-C2H2	14	-
WJEC01006462.1	3009384	3010326	zf-C2H2	11	+
WJEC01006480.1	310818	311835	zf-C2H2	6	-
WJEC01006486.1	1015762	1017253	zf-C2H2	6	+
WJEC01006494.1	6620	7286	zf-C2H2	7	+
WJEC01006503.1	80406	81270	zf-C2H2	6	-
WJEC01006565.1	33554	34439	zf-C2H2	8	+
WJEC01006581.1	26798	28478	zf-C2H2	18	+
WJEC01006607.1	452096	452732	zf-C2H2	6	+
WJEC01006640.1	29721	30891	zf-C2H2	12	-
WJEC01006641.1	1	1420	zf-C2H2	15	-
WJEC01006647.1	30927	32268	zf-C2H2	13	+
WJEC01006648.1	14119	15577	zf-C2H2	14	+
WJEC01006651.1	41339	42665	zf-C2H2	13	-
WJEC01006656.1	13147	13924	zf-C2H2	9	+
WJEC01006670.1	176433	176826	zf-C2H2	5	-
WJEC01006672.1	9163	10954	zf-C2H2	19	-
WJEC01006673.1	3723732	3725748	zf-C2H2	21	+
WJEC01006688.1	47486	49166	zf-C2H2	13	+
WJEC01006688.1	107233	108982	zf-C2H2	13	+
WJEC01006688.1	125437	126041	zf-C2H2	6	+
WJEC01006688.1	141064	142843	zf-C2H2	15	+
WJEC01006688.1	155442	156954	zf-C2H2	13	+
WJEC01006688.1	166854	168003	zf-C2H2	14	+
WJEC01006688.1	181116	182313	zf-C2H2	9	+
WJEC01006688.1	212685	213900	zf-C2H2	10	-
WJEC01006688.1	223476	224739	zf-C2H2	10	+
WJEC01006688.1	259175	261038	zf-C2H2	18	+
WJEC01006688.1	299864	301847	zf-C2H2	17	-
WJEC01006688.1	320159	320945	zf-C2H2	5	-
WJEC01006688.1	347941	349573	zf-C2H2	14	-
WJEC01006688.1	391229	392627	zf-C2H2	12	+
WJEC01006688.1	414171	415083	zf-C2H2	9	+
WJEC01006688.1	454890	456378	zf-C2H2	14	+
WJEC01006688.1	496768	498166	zf-C2H2	10	+
WJEC01006688.1	529439	531542	zf-C2H2	16	-
WJEC01006688.1	576697	577367	zf-C2H2	5	+
WJEC01006688.1	614716	616303	zf-C2H2	13	-
WJEC01006688.1	658220	659360	zf-C2H2	5	+
WJEC01006688.1	712599	714054	zf-C2H2	8	+
WJEC01006688.1	798983	800036	zf-C2H2	8	+
WJEC01006688.1	826546	827992	zf-C2H2	9	+
WJEC01006688.1	906907	908362	zf-C2H2	13	-
WJEC01006719.1	879	3532	zf-C2H2	31	-
WJEC01006726.1	16945	18718	zf-C2H2	19	+
WJEC01006727.1	892	2887	zf-C2H2	21	+
WJEC01006735.1	326026	326410	zf-C2H2	5	-
WJEC01006735.1	539261	540335	zf-C2H2	10	+
WJEC01006808.1	1048307	1050623	zf-C2H2	6	-
WJEC01006840.1	6334	8092	zf-C2H2	19	-
WJEC01006841.1	5157	6537	zf-C2H2	14	-
WJEC01006845.1	66653	67424	zf-C2H2	5	-
WJEC01006845.1	83819	85544	zf-C2H2	8	-
WJEC01006845.1	114102	115806	zf-C2H2	15	+
WJEC01006845.1	849244	850261	zf-C2H2	8	-
WJEC01006880.1	286176	286839	zf-C2H2	5	+
WJEC01006891.1	312800	314368	zf-C2H2	11	+
WJEC01006914.1	55304	57050	zf-C2H2	18	-
WJEC01006915.1	23443	25189	zf-C2H2	18	-
WJEC01006923.1	93918	95274	zf-C2H2	17	-
WJEC01006925.1	286248	287551	zf-C2H2	12	+
WJEC01006926.1	431	1734	zf-C2H2	11	+
WJEC01006926.1	10799	12905	zf-C2H2	18	-
WJEC01006926.1	115656	118518	zf-C2H2	20	+
WJEC01006926.1	203913	205191	zf-C2H2	12	+
WJEC01006934.1	549652	550459	zf-C2H2	5	+
WJEC01006937.1	180159	181425	zf-C2H2	13	-
WJEC01006939.1	27444	28497	zf-C2H2	8	-
WJEC01006941.1	445134	445551	zf-C2H2	5	+
WJEC01006950.1	244305	245592	zf-C2H2	9	-
WJEC01006963.1	44228	45641	zf-C2H2	13	+
WJEC01006963.1	80671	81112	zf-C2H2	6	-
WJEC01006964.1	85447	85945	zf-C2H2	5	-
WJEC01006965.1	128243	128870	zf-C2H2	8	+
WJEC01006977.1	25834	27483	zf-C2H2	17	-
WJEC01006977.1	62470	64498	zf-C2H2	22	-
WJEC01006977.1	86237	88067	zf-C2H2	20	-
WJEC01006977.1	106422	108252	zf-C2H2	20	-
WJEC01006977.1	134757	137059	zf-C2H2	25	-
WJEC01006998.1	32682	35431	zf-C2H2	32	-
WJEC01007010.1	23970	25019	zf-C2H2	11	+
WJEC01007018.1	232190	232610	zf-C2H2	5	-
WJEC01007018.1	269229	270780	zf-C2H2	16	-
WJEC01007053.1	129149	132605	zf-C2H2	38	-
WJEC01007069.1	27219	28562	zf-C2H2	12	-
WJEC01007070.1	13783	15357	zf-C2H2	15	-
WJEC01007084.1	19610	21965	zf-C2H2	26	+
WJEC01007102.1	9220	10315	zf-C2H2	12	-
WJEC01007129.1	51807	53130	zf-C2H2	15	+
WJEC01007130.1	437066	438185	zf-C2H2	8	+
WJEC01007130.1	479978	481880	zf-C2H2	18	-
WJEC01007130.1	578698	580606	zf-C2H2	19	+
WJEC01007130.1	591888	594636	zf-C2H2	22	-
WJEC01007130.1	654261	656703	zf-C2H2	15	-
WJEC01007130.1	693474	695934	zf-C2H2	5	-
WJEC01007132.1	36409	38035	zf-C2H2	19	+
WJEC01007133.1	9129	10755	zf-C2H2	19	+
WJEC01007166.1	25258	26848	zf-C2H2	17	-
WJEC01007180.1	1286	2576	zf-C2H2	13	+
WJEC01007182.1	28994	29591	zf-C2H2	6	+
WJEC01007182.1	72346	73084	zf-C2H2	8	+
WJEC01007182.1	99044	100175	zf-C2H2	8	+
WJEC01007182.1	107510	108314	zf-C2H2	10	+
WJEC01007182.1	236811	237768	zf-C2H2	11	+
WJEC01007187.1	23875	24967	zf-C2H2	7	+
WJEC01007199.1	6029	7091	zf-C2H2	13	+
WJEC01007205.1	38539	40033	zf-C2H2	15	+
WJEC01007209.1	45675	46488	zf-C2H2	10	+
WJEC01007226.1	15630	17589	zf-C2H2	21	+
WJEC01007247.1	114397	116179	zf-C2H2	13	+
WJEC01007248.1	3274	5074	zf-C2H2	17	+
WJEC01007248.1	47953	48865	zf-C2H2	9	+
WJEC01007264.1	592714	594238	zf-C2H2	14	-
WJEC01007265.1	4803	6399	zf-C2H2	13	+
WJEC01007284.1	28060	29242	zf-C2H2	14	+
WJEC01007284.1	29455	29872	zf-C2H2	5	+
WJEC01007285.1	22610	23171	zf-C2H2	7	+
WJEC01007285.1	23521	23926	zf-C2H2	5	+
WJEC01007286.1	11779	12961	zf-C2H2	14	+
WJEC01007286.1	13174	13675	zf-C2H2	6	+
WJEC01007287.1	3342	5250	zf-C2H2	20	+
WJEC01007301.1	18626	19976	zf-C2H2	15	+
WJEC01007319.1	10790	13010	zf-C2H2	21	+
WJEC01007351.1	8382	8895	zf-C2H2	6	-
WJEC01007516.1	10729	12094	zf-C2H2	14	+
WJEC01007549.1	25386	26880	zf-C2H2	12	+
WJEC01007549.1	50495	52100	zf-C2H2	15	-
WJEC01007549.1	126758	129188	zf-C2H2	26	+
WJEC01007549.1	145828	147844	zf-C2H2	17	-
WJEC01007549.1	1197377	1198766	zf-C2H2	14	-
WJEC01007549.1	1229623	1230565	zf-C2H2	11	+
WJEC01007549.1	1275385	1277110	zf-C2H2	15	-
WJEC01007553.1	579704	580700	zf-C2H2	11	-
WJEC01007557.1	96396	98418	zf-C2H2	16	+
WJEC01007557.1	130783	132133	zf-C2H2	13	+
WJEC01007557.1	183499	185347	zf-C2H2	17	+
WJEC01007557.1	249040	250714	zf-C2H2	14	+
WJEC01007557.1	532758	534015	zf-C2H2	5	+
WJEC01007557.1	1091996	1092872	zf-C2H2	8	-
WJEC01007557.1	1111891	1113415	zf-C2H2	13	-
WJEC01007557.1	1388094	1389177	zf-C2H2	9	-
WJEC01007557.1	1400095	1401067	zf-C2H2	8	-
WJEC01007570.1	1321778	1322495	zf-C2H2	5	+
WJEC01007570.1	1324451	1325393	zf-C2H2	9	+
WJEC01007570.1	1328667	1331652	zf-C2H2	20	+
WJEC01007572.1	1192326	1193728	zf-C2H2	16	-
WJEC01007572.1	1235079	1238271	zf-C2H2	23	-
WJEC01007573.1	2129443	2131357	zf-C2H2	21	-
WJEC01007598.1	142085	143801	zf-C2H2	14	-
WJEC01007606.1	122400	126138	zf-C2H2	42	+
WJEC01007624.1	199969	201763	zf-C2H2	10	-
WJEC01007624.1	225524	227342	zf-C2H2	18	-
WJEC01007633.1	171807	172596	zf-C2H2	6	+
WJEC01007633.1	189138	190101	zf-C2H2	8	-
WJEC01007633.1	236103	237066	zf-C2H2	8	+
WJEC01007633.1	314654	315671	zf-C2H2	7	+
WJEC01007643.1	2056507	2057510	zf-C2H2	10	+
WJEC01007645.1	800967	801846	zf-C2H2	7	-
WJEC01007645.1	859592	861035	zf-C2H2	10	-
WJEC01007645.1	907830	908952	zf-C2H2	9	-
WJEC01007645.1	939223	940378	zf-C2H2	8	+
WJEC01007645.1	964259	965528	zf-C2H2	11	-
WJEC01007650.1	1062853	1064404	zf-C2H2	10	-
WJEC01007655.1	82623	84312	zf-C2H2	15	+
WJEC01007674.1	464219	466319	zf-C2H2	22	+
WJEC01007707.1	2209815	2211585	zf-C2H2	16	-
WJEC01007709.1	1041298	1041880	zf-C2H2	7	-
WJEC01007709.1	1076136	1076868	zf-C2H2	8	-
WJEC01007716.1	251929	252415	zf-C2H2	5	-
WJEC01007739.1	928840	930997	zf-C2H2	10	+
WJEC01007766.1	386385	388248	zf-C2H2	5	-
WJEC01007770.1	1050133	1050856	zf-C2H2	8	-
WJEC01007797.1	332990	333995	zf-C2H2	12	-
WJEC01007797.1	334249	334789	zf-C2H2	5	-
WJEC01007797.1	368845	370360	zf-C2H2	12	-
WJEC01007797.1	403875	405108	zf-C2H2	11	-
WJEC01007797.1	435284	437291	zf-C2H2	20	-
WJEC01007797.1	471155	472586	zf-C2H2	14	-
WJEC01007797.1	506214	508092	zf-C2H2	18	+
WJEC01007804.1	760138	761455	zf-C2H2	12	-
WJEC01007815.1	4410152	4411730	zf-C2H2	7	+
WJEC01007815.1	5184157	5185462	zf-C2H2	13	-
WJEC01007815.1	5243511	5244963	zf-C2H2	14	+
WJEC01007828.1	271081	272101	zf-C2H2	8	-
WJEC01007833.1	1287513	1289604	zf-C2H2	5	-
WJEC01007841.1	1723548	1724566	zf-C2H2	6	+
WJEC01007841.1	1725018	1726152	zf-C2H2	5	+
WJEC01007844.1	2719270	2720824	zf-C2H2	16	+
WJEC01007844.1	3972479	3974117	zf-C2H2	13	-
WJEC01007846.1	4579709	4580618	zf-C2H2	8	-
WJEC01007857.1	1739497	1740952	zf-C2H2	7	-
WJEC01007857.1	2661621	2663436	zf-C2H2	12	+
WJEC01007857.1	2678150	2679059	zf-C2H2	10	+
WJEC01007857.1	2771309	2773502	zf-C2H2	10	-
WJEC01007857.1	2781379	2782639	zf-C2H2	7	-
WJEC01007857.1	2833766	2834999	zf-C2H2	12	-
WJEC01007857.1	2983183	2985832	zf-C2H2	19	-
WJEC01007857.1	3222098	3223382	zf-C2H2	10	-
WJEC01007857.1	3223761	3224442	zf-C2H2	6	-
WJEC01007857.1	3242472	3247800	zf-C2H2	33	+
WJEC01007857.1	3895073	3896579	zf-C2H2	9	+
WJEC01007857.1	3978919	3980218	zf-C2H2	7	+
WJEC01007861.1	4695702	4698186	zf-C2H2	7	+
WJEC01007884.1	9767	10730	zf-C2H2	9	+
WJEC01007896.1	3967902	3968355	zf-C2H2	5	+
WJEC01007913.1	681177	682773	zf-C2H2	17	-
WJEC01007913.1	924649	926494	zf-C2H2	19	-
WJEC01007913.1	1106852	1108241	zf-C2H2	14	-
WJEC01007913.1	1392315	1393827	zf-C2H2	16	-
WJEC01007913.1	1424217	1425312	zf-C2H2	12	+
WJEC01007913.1	1458723	1459797	zf-C2H2	11	-
WJEC01007913.1	1479248	1481105	zf-C2H2	17	-
WJEC01007913.1	1517820	1520124	zf-C2H2	23	-
WJEC01007913.1	1571075	1572536	zf-C2H2	11	-
WJEC01007913.1	1609762	1611214	zf-C2H2	14	+
WJEC01007913.1	1623943	1625383	zf-C2H2	16	+
WJEC01007913.1	1657481	1659353	zf-C2H2	17	+
WJEC01007913.1	3054491	3055487	zf-C2H2	10	+
WJEC01007913.1	3073113	3074895	zf-C2H2	19	+
WJEC01007913.1	3091251	3092946	zf-C2H2	17	+
WJEC01007913.1	3111502	3113464	zf-C2H2	20	-
WJEC01007913.1	3130949	3132299	zf-C2H2	15	-
WJEC01007913.1	3172775	3174365	zf-C2H2	17	+
WJEC01007914.1	801575	802757	zf-C2H2	11	+
WJEC01007923.1	655576	660268	zf-C2H2	14	+
WJEC01007923.1	850035	851238	zf-C2H2	9	+
WJEC01007923.1	876446	877604	zf-C2H2	10	+
WJEC01007923.1	911192	911873	zf-C2H2	8	+
WJEC01007934.1	23015	25631	zf-C2H2	6	-
WJEC01007935.1	98988	99804	zf-C2H2	6	-
WJEC01007935.1	142308	143670	zf-C2H2	6	-
WJEC01007944.1	461948	464090	zf-C2H2	11	+
WJEC01007949.1	158153	159020	zf-C2H2	11	-
WJEC01007949.1	437815	439471	zf-C2H2	18	+
WJEC01007953.1	559741	561598	zf-C2H2	21	-
WJEC01007967.1	29687	31007	zf-C2H2	10	+
WJEC01007972.1	836547	839679	zf-C2H2	8	-
WJEC01007984.1	1030392	1031163	zf-C2H2	5	-
WJEC01007991.1	24113	26207	zf-C2H2	24	+
WJEC01007991.1	72863	74888	zf-C2H2	20	+
WJEC01007991.1	124861	127387	zf-C2H2	27	+
WJEC01007991.1	800908	801493	zf-C2H2	7	-
WJEC01008014.1	322740	325071	zf-C2H2	6	+
WJEC01008029.1	621692	623261	zf-C2H2	14	-
WJEC01008074.1	189049	192250	zf-C2H2	9	+
WJEC01008093.1	1210541	1212590	zf-C2H2	6	+
WJEC01008103.1	915603	919416	zf-C2H2	10	-
WJEC01008128.1	1700518	1703500	zf-C2H2	28	-
WJEC01008128.1	1752748	1753288	zf-C2H2	7	-
WJEC01008128.1	1783524	1785768	zf-C2H2	21	-
WJEC01008138.1	299821	301480	zf-C2H2	14	+
WJEC01008160.1	1444868	1445987	zf-C2H2	8	+
WJEC01008160.1	1519797	1520553	zf-C2H2	5	-
WJEC01008160.1	1543303	1544500	zf-C2H2	10	-
WJEC01008178.1	521342	522605	zf-C2H2	9	-
WJEC01008205.1	379617	381615	zf-C2H2	13	-
WJEC01008232.1	636	1902	zf-C2H2	13	+
WJEC01008232.1	16009	17312	zf-C2H2	11	+
WJEC01008232.1	26366	28472	zf-C2H2	18	-
WJEC01008261.1	804611	806303	zf-C2H2	15	+
WJEC01008267.1	328215	329949	zf-C2H2	15	+
WJEC01008286.1	510598	512041	zf-C2H2	5	+
WJEC01008295.1	65688	66321	zf-C2H2	6	+
WJEC01008299.1	246501	248937	zf-C2H2	7	+
WJEC01008301.1	50698	52624	zf-C2H2	17	+
WJEC01008307.1	393856	394747	zf-C2H2	7	-
WJEC01008357.1	60548	62126	zf-C2H2	10	+
WJEC01008357.1	243354	247911	zf-C2H2	11	+
WJEC01008357.1	269207	271211	zf-C2H2	11	+
WJEC01008357.1	292434	293328	zf-C2H2	6	+
WJEC01008358.1	38932	39962	zf-C2H2	7	+
WJEC01008358.1	73405	74875	zf-C2H2	13	-
WJEC01008358.1	101349	102933	zf-C2H2	14	-
WJEC01008358.1	121864	123538	zf-C2H2	14	-
WJEC01008358.1	149319	150352	zf-C2H2	13	-
WJEC01008358.1	191488	192967	zf-C2H2	10	-
WJEC01008358.1	217733	219215	zf-C2H2	12	+
WJEC01008358.1	238268	239918	zf-C2H2	17	-
WJEC01008417.1	709884	713481	zf-C2H2	6	-
WJEC01008417.1	719095	721234	zf-C2H2	6	-
WJEC01008432.1	645879	646992	zf-C2H2	8	-
WJEC01008432.1	2351512	2353354	zf-C2H2	16	-
WJEC01008432.1	3457430	3462917	zf-C2H2	10	-
WJEC01008432.1	3600362	3603194	zf-C2H2	6	-
WJEC01008443.1	328713	329625	zf-C2H2	8	+
WJEC01008446.1	321204	322785	zf-C2H2	5	-
WJEC01008462.1	13177	15193	zf-C2H2	21	-
WJEC01008462.1	72070	73786	zf-C2H2	18	-
WJEC01008462.1	114629	116981	zf-C2H2	18	-
WJEC01008475.1	468990	469932	zf-C2H2	11	-
WJEC01008479.1	1066	2158	zf-C2H2	11	+
WJEC01008479.1	25261	27895	zf-C2H2	27	+
WJEC01008479.1	68454	69546	zf-C2H2	11	+
WJEC01008479.1	100923	104679	zf-C2H2	43	+
WJEC01008566.1	167229	169104	zf-C2H2	15	-
WJEC01008566.1	530962	533389	zf-C2H2	20	+
WJEC01008566.1	562768	564052	zf-C2H2	14	-
WJEC01008574.1	336405	338262	zf-C2H2	20	+
WJEC01008574.1	374134	378013	zf-C2H2	44	+
WJEC01008574.1	456485	460364	zf-C2H2	44	+
WJEC01008595.1	5060686	5062216	zf-C2H2	8	+
WJEC01008642.1	7385	9188	zf-C2H2	19	+
WJEC01008642.1	41092	41962	zf-C2H2	10	+
WJEC01008655.1	213795	215496	zf-C2H2	18	+
WJEC01008657.1	193400	194342	zf-C2H2	11	+
WJEC01008729.1	28463	29783	zf-C2H2	14	-
WJEC01008743.1	681361	682576	zf-C2H2	9	+
WJEC01008743.1	694189	695134	zf-C2H2	5	+
WJEC01008743.1	704435	705836	zf-C2H2	12	-
WJEC01008747.1	124568	125819	zf-C2H2	13	-
WJEC01008761.1	386311	389017	zf-C2H2	28	+
WJEC01008792.1	442280	445547	zf-C2H2	5	+
WJEC01008793.1	93302	95141	zf-C2H2	8	-
WJEC01008809.1	2943902	2945678	zf-C2H2	10	+
WJEC01008820.1	250989	252921	zf-C2H2	20	-
WJEC01008820.1	290669	291623	zf-C2H2	8	-
WJEC01008820.1	320452	322303	zf-C2H2	15	-
WJEC01008820.1	348809	350015	zf-C2H2	11	+
WJEC01008820.1	376430	378274	zf-C2H2	20	+
WJEC01008820.1	419360	420722	zf-C2H2	12	-
WJEC01008820.1	435075	436470	zf-C2H2	12	-
WJEC01008820.1	613765	616036	zf-C2H2	5	+
WJEC01008820.1	1168494	1169205	zf-C2H2	8	+
WJEC01008820.1	1226634	1227372	zf-C2H2	9	+
WJEC01008855.1	3703841	3704969	zf-C2H2	11	+
```
