## Supplementary Data 2 for "Transposable elements drive the evolution of metazoan zinc finger genes": Marmota_vancouverensis_znfs.bed

```
ML554701.1	5812162	5814253	zf-C2H2	5	-
ML554702.1	1760976	1761993	zf-C2H2	9	+
ML554703.1	995374	995863	zf-C2H2	5	-
ML554703.1	6750033	6753831	zf-C2H2	10	-
ML554705.1	2458815	2460383	zf-C2H2	11	-
ML554707.1	3625185	3626586	zf-C2H2	12	+
ML554707.1	3635857	3636778	zf-C2H2	5	-
ML554707.1	3650664	3651828	zf-C2H2	9	-
ML554711.1	1246249	1247941	zf-C2H2	14	+
ML554711.1	3492693	3494319	zf-C2H2	5	+
ML554711.1	3632332	3637838	zf-C2H2	10	+
ML554718.1	3510020	3512177	zf-C2H2	10	-
ML554723.1	1749011	1749965	zf-C2H2	6	+
ML554727.1	1381979	1383092	zf-C2H2	8	-
ML554728.1	1723288	1726723	zf-C2H2	26	-
ML554735.1	1942459	1943983	zf-C2H2	13	+
ML554735.1	1962502	1963378	zf-C2H2	8	+
ML554735.1	2433036	2434194	zf-C2H2	8	+
ML554739.1	60206	61271	zf-C2H2	10	-
ML554747.1	2659866	2665194	zf-C2H2	33	-
ML554747.1	2683489	2684170	zf-C2H2	6	+
ML554747.1	2684549	2685833	zf-C2H2	10	+
ML554747.1	2925266	2927915	zf-C2H2	19	+
ML554750.1	464775	466206	zf-C2H2	13	+
ML554751.1	0	891	zf-C2H2	9	+
ML554752.1	892160	894145	zf-C2H2	22	-
ML554755.1	1527260	1528163	zf-C2H2	8	-
ML554762.1	53027	54238	zf-C2H2	10	+
ML554762.1	91055	98534	zf-C2H2	7	+
ML554762.1	106413	108606	zf-C2H2	10	+
ML554762.1	216536	218351	zf-C2H2	12	-
ML554764.1	5080257	5081420	zf-C2H2	13	-
ML554767.1	601200	601761	zf-C2H2	7	+
ML554770.1	1659603	1661784	zf-C2H2	17	-
ML554770.1	1711903	1713112	zf-C2H2	9	+
ML554770.1	1743761	1744658	zf-C2H2	5	+
ML554770.1	1799920	1801150	zf-C2H2	7	+
ML554770.1	1870854	1872075	zf-C2H2	9	-
ML554770.1	1911187	1912351	zf-C2H2	5	-
ML554774.1	513850	514498	zf-C2H2	5	+
ML554775.1	20828	22760	zf-C2H2	16	-
ML554775.1	57800	58754	zf-C2H2	8	-
ML554775.1	88218	89178	zf-C2H2	11	-
ML554775.1	116166	117372	zf-C2H2	11	+
ML554775.1	143639	145483	zf-C2H2	20	+
ML554775.1	178789	180181	zf-C2H2	14	-
ML554775.1	194519	195914	zf-C2H2	12	-
ML554778.1	4650122	4652000	zf-C2H2	18	-
ML554778.1	4686197	4687628	zf-C2H2	14	+
ML554778.1	4721485	4723492	zf-C2H2	20	+
ML554778.1	4753463	4754663	zf-C2H2	11	+
ML554778.1	4788160	4789675	zf-C2H2	12	+
ML554778.1	4815851	4816391	zf-C2H2	5	+
ML554778.1	4816647	4817652	zf-C2H2	12	+
ML554783.1	1055184	1056960	zf-C2H2	10	-
ML554783.1	3644720	3646262	zf-C2H2	8	+
ML554789.1	619733	620750	zf-C2H2	6	+
ML554789.1	996608	998372	zf-C2H2	13	+
ML554789.1	1050011	1052534	zf-C2H2	19	+
ML554789.1	1090971	1092909	zf-C2H2	15	+
ML554789.1	1101110	1102244	zf-C2H2	10	-
ML554789.1	1126562	1128035	zf-C2H2	10	-
ML554789.1	1161449	1163597	zf-C2H2	20	-
ML554789.1	1199719	1201930	zf-C2H2	19	-
ML554789.1	1223320	1225135	zf-C2H2	15	-
ML554789.1	1252898	1254146	zf-C2H2	11	+
ML554789.1	1262885	1264706	zf-C2H2	16	-
ML554789.1	1868818	1871557	zf-C2H2	20	+
ML554789.1	1992132	1994229	zf-C2H2	14	+
ML554792.1	1661861	1662431	zf-C2H2	7	+
ML554802.1	2446815	2449368	zf-C2H2	6	-
ML554802.1	2647764	2648580	zf-C2H2	6	-
ML554802.1	2695593	2696634	zf-C2H2	6	-
ML554807.1	92594	94202	zf-C2H2	13	+
ML554807.1	137152	138625	zf-C2H2	13	+
ML554807.1	165514	166858	zf-C2H2	12	+
ML554807.1	231086	232535	zf-C2H2	13	+
ML554807.1	254186	255569	zf-C2H2	12	+
ML554808.1	488252	491384	zf-C2H2	8	-
ML554814.1	1738629	1744068	zf-C2H2	9	-
ML554814.1	1882801	1885417	zf-C2H2	7	-
ML554815.1	925953	927846	zf-C2H2	17	-
ML554815.1	1277931	1279827	zf-C2H2	14	+
ML554815.1	1305197	1306934	zf-C2H2	11	+
ML554820.1	254852	256187	zf-C2H2	15	+
ML554828.1	2618803	2620261	zf-C2H2	5	-
ML554829.1	384089	384542	zf-C2H2	5	-
ML554831.1	559964	561005	zf-C2H2	9	-
ML554840.1	32561	33947	zf-C2H2	11	+
ML554840.1	70521	71544	zf-C2H2	7	+
ML554840.1	131167	132811	zf-C2H2	16	+
ML554840.1	160308	161838	zf-C2H2	13	+
ML554840.1	197284	198835	zf-C2H2	13	-
ML554840.1	232884	234318	zf-C2H2	13	-
ML554840.1	273264	274347	zf-C2H2	9	-
ML554840.1	311498	312566	zf-C2H2	13	-
ML554840.1	347467	348949	zf-C2H2	13	-
ML554840.1	391699	393142	zf-C2H2	10	+
ML554840.1	462971	464696	zf-C2H2	15	+
ML554840.1	543744	545133	zf-C2H2	13	+
ML554840.1	1581715	1583086	zf-C2H2	13	+
ML554840.1	1599758	1602200	zf-C2H2	9	-
ML554840.1	1692529	1694116	zf-C2H2	15	+
ML554841.1	583540	586807	zf-C2H2	5	+
ML554841.1	1464120	1465830	zf-C2H2	8	-
ML554841.1	3035427	3039240	zf-C2H2	10	+
ML554842.1	3553470	3555186	zf-C2H2	7	-
ML554844.1	1666708	1668232	zf-C2H2	5	+
ML554845.1	1162251	1164335	zf-C2H2	17	+
ML554850.1	79077	80340	zf-C2H2	9	+
ML554851.1	323135	324254	zf-C2H2	8	-
ML554860.1	9298	10498	zf-C2H2	10	-
ML554860.1	228648	229833	zf-C2H2	8	+
ML554860.1	261779	263804	zf-C2H2	19	-
ML554875.1	504388	506437	zf-C2H2	6	+
ML554883.1	2491308	2492886	zf-C2H2	7	-
ML554889.1	653895	656349	zf-C2H2	25	+
ML554891.1	1367632	1368814	zf-C2H2	11	+
ML554899.1	343722	347016	zf-C2H2	5	+
ML554899.1	1109293	1111777	zf-C2H2	7	-
ML554901.1	214326	215652	zf-C2H2	13	-
ML554901.1	1499258	1500677	zf-C2H2	16	-
ML554937.1	1067084	1068992	zf-C2H2	13	+
ML554964.1	1241279	1242536	zf-C2H2	6	+
ML554974.1	509446	510301	zf-C2H2	9	+
ML554980.1	92991	94248	zf-C2H2	13	-
ML554984.1	672725	679901	zf-C2H2	16	+
ML555004.1	2002710	2005041	zf-C2H2	6	+
ML555005.1	1095141	1098146	zf-C2H2	10	+
ML555008.1	252038	256463	zf-C2H2	8	+
ML555008.1	1878250	1879403	zf-C2H2	5	-
ML555008.1	1879959	1880878	zf-C2H2	6	-
ML555026.1	1354424	1355105	zf-C2H2	8	-
ML555026.1	1388479	1389637	zf-C2H2	10	-
ML555026.1	1415233	1416436	zf-C2H2	9	-
ML555026.1	1604970	1609674	zf-C2H2	14	-
ML555028.1	1634448	1636728	zf-C2H2	6	+
ML555029.1	1095449	1097024	zf-C2H2	5	-
ML555038.1	2447339	2449160	zf-C2H2	6	+
ML555040.1	2486860	2487766	zf-C2H2	5	-
ML555043.1	692916	694974	zf-C2H2	17	+
ML555054.1	697409	699095	zf-C2H2	13	-
ML555054.1	784679	786908	zf-C2H2	19	-
ML555054.1	845778	848094	zf-C2H2	20	-
ML555060.1	380197	380614	zf-C2H2	5	+
ML555094.1	61885	63379	zf-C2H2	12	+
ML555095.1	85736	87398	zf-C2H2	14	+
ML555096.1	340492	342286	zf-C2H2	6	-
ML555099.1	1501846	1503616	zf-C2H2	15	+
ML555103.1	233383	234202	zf-C2H2	5	+
ML555103.1	288134	289829	zf-C2H2	13	+
ML555103.1	369507	371509	zf-C2H2	20	+
ML555103.1	988769	990608	zf-C2H2	15	-
ML555109.1	685194	687276	zf-C2H2	17	-
ML555109.1	757496	758582	zf-C2H2	13	+
ML555109.1	815386	816901	zf-C2H2	12	+
ML555109.1	1598784	1599990	zf-C2H2	11	-
ML555113.1	942962	944576	zf-C2H2	12	+
ML555119.1	191831	193412	zf-C2H2	5	+
ML555124.1	1853	3203	zf-C2H2	11	+
ML555133.1	936591	937440	zf-C2H2	10	+
ML555143.1	410854	412672	zf-C2H2	18	+
ML555143.1	435954	437748	zf-C2H2	11	+
ML555147.1	227688	228981	zf-C2H2	7	-
ML555155.1	836865	839067	zf-C2H2	6	-
ML555165.1	546057	547743	zf-C2H2	6	+
ML555177.1	906180	907201	zf-C2H2	8	+
ML555196.1	2074932	2076387	zf-C2H2	7	-
ML555217.1	119252	120803	zf-C2H2	10	+
ML555230.1	1557303	1558749	zf-C2H2	10	+
ML555244.1	680338	681001	zf-C2H2	5	+
ML555262.1	159356	162881	zf-C2H2	26	+
ML555263.1	505096	506395	zf-C2H2	7	-
ML555272.1	29604	31194	zf-C2H2	17	-
ML555272.1	69135	70485	zf-C2H2	15	+
ML555272.1	87000	89154	zf-C2H2	21	+
ML555272.1	107584	109279	zf-C2H2	17	-
ML555272.1	125532	127302	zf-C2H2	19	-
ML555272.1	145547	146528	zf-C2H2	10	-
ML555274.1	417123	418464	zf-C2H2	5	-
ML555279.1	67429	68308	zf-C2H2	7	-
ML555279.1	115420	116863	zf-C2H2	10	-
ML555279.1	157255	158377	zf-C2H2	9	-
ML555279.1	188733	189888	zf-C2H2	8	+
ML555279.1	215538	216807	zf-C2H2	11	-
ML555297.1	407433	408021	zf-C2H2	7	+
ML555298.1	286169	287465	zf-C2H2	5	+
ML555310.1	2370878	2371757	zf-C2H2	7	+
ML555316.1	338963	342647	zf-C2H2	10	-
ML555322.1	1337704	1338475	zf-C2H2	5	-
ML555358.1	1116712	1118119	zf-C2H2	10	-
ML555358.1	1206073	1207369	zf-C2H2	11	-
ML555358.1	1240340	1241387	zf-C2H2	12	+
ML555359.1	764959	766597	zf-C2H2	13	+
ML555363.1	599806	601453	zf-C2H2	13	+
ML555384.1	28928	30125	zf-C2H2	12	+
ML555384.1	71051	72192	zf-C2H2	14	+
ML555384.1	113132	114716	zf-C2H2	11	+
ML555384.1	137547	139404	zf-C2H2	19	-
ML555386.1	151203	153111	zf-C2H2	5	-
ML555419.1	920385	922832	zf-C2H2	24	-
ML555447.1	116383	118192	zf-C2H2	13	-
ML555449.1	683234	683951	zf-C2H2	5	+
ML555449.1	685915	686857	zf-C2H2	9	+
ML555449.1	690130	693115	zf-C2H2	20	+
ML555450.1	116926	117412	zf-C2H2	5	-
ML555450.1	905943	906345	zf-C2H2	5	-
ML555454.1	88236	89010	zf-C2H2	9	-
ML555454.1	100611	102177	zf-C2H2	15	-
ML555454.1	124761	126033	zf-C2H2	11	-
ML555454.1	137652	139983	zf-C2H2	23	-
ML555454.1	155252	156248	zf-C2H2	10	-
ML555454.1	171226	172708	zf-C2H2	13	-
ML555454.1	203247	204729	zf-C2H2	13	-
ML555454.1	237527	239726	zf-C2H2	16	+
ML555455.1	29621	30926	zf-C2H2	13	-
ML555455.1	89296	90748	zf-C2H2	14	+
ML555455.1	614370	614940	zf-C2H2	7	-
ML555455.1	615175	615607	zf-C2H2	6	-
ML555457.1	869887	871342	zf-C2H2	13	-
ML555459.1	981929	984515	zf-C2H2	10	+
ML555473.1	135701	136322	zf-C2H2	5	+
ML555486.1	1419747	1420977	zf-C2H2	12	+
ML555499.1	440496	441519	zf-C2H2	8	-
ML555510.1	334547	335072	zf-C2H2	5	+
ML555532.1	1094747	1096958	zf-C2H2	19	+
ML555532.1	1118875	1120159	zf-C2H2	14	-
ML555540.1	217950	220545	zf-C2H2	6	-
ML555551.1	842261	844577	zf-C2H2	6	-
ML555577.1	2169967	2171521	zf-C2H2	16	+
ML555606.1	239701	241426	zf-C2H2	9	+
ML555608.1	15202	17185	zf-C2H2	17	-
ML555608.1	63968	65600	zf-C2H2	14	-
ML555608.1	111365	112763	zf-C2H2	12	+
ML555608.1	136916	137828	zf-C2H2	9	+
ML555608.1	159723	161211	zf-C2H2	14	+
ML555608.1	196315	197713	zf-C2H2	10	+
ML555608.1	229486	231589	zf-C2H2	16	-
ML555608.1	314123	315707	zf-C2H2	13	-
ML555608.1	410312	411824	zf-C2H2	8	+
ML555608.1	495034	496084	zf-C2H2	8	+
ML555608.1	522388	523834	zf-C2H2	9	+
ML555608.1	929741	930788	zf-C2H2	5	-
ML555614.1	71863	72985	zf-C2H2	9	+
ML555614.1	99792	101364	zf-C2H2	11	+
ML555620.1	22456	24439	zf-C2H2	14	-
ML555620.1	46507	48013	zf-C2H2	9	+
ML555620.1	449570	450209	zf-C2H2	5	+
ML555620.1	473585	474797	zf-C2H2	10	+
ML555620.1	501679	502603	zf-C2H2	7	-
ML555620.1	565883	566615	zf-C2H2	9	-
ML555620.1	598107	599034	zf-C2H2	7	+
ML555620.1	722855	723845	zf-C2H2	9	-
ML555626.1	15666	17622	zf-C2H2	15	+
ML555626.1	707021	709508	zf-C2H2	20	-
ML555627.1	724860	725667	zf-C2H2	5	+
ML555633.1	26450	28550	zf-C2H2	22	+
ML555659.1	34274	35900	zf-C2H2	19	-
ML555664.1	951754	953197	zf-C2H2	5	+
ML555676.1	557982	559854	zf-C2H2	19	-
ML555676.1	585468	586908	zf-C2H2	16	-
ML555676.1	599542	600994	zf-C2H2	14	-
ML555676.1	637966	639427	zf-C2H2	11	+
ML555676.1	688991	691295	zf-C2H2	23	+
ML555676.1	724178	726035	zf-C2H2	17	+
ML555676.1	745068	746331	zf-C2H2	12	+
ML555676.1	771409	772505	zf-C2H2	12	-
ML555676.1	803694	805290	zf-C2H2	17	+
ML555705.1	87140	88031	zf-C2H2	7	-
ML555715.1	5578	7111	zf-C2H2	14	-
ML555735.1	726492	728283	zf-C2H2	9	-
ML555750.1	10055	11549	zf-C2H2	13	+
ML555750.1	12106	12568	zf-C2H2	5	+
ML555750.1	38022	39615	zf-C2H2	15	+
ML555750.1	65942	67469	zf-C2H2	15	+
ML555750.1	81108	82362	zf-C2H2	9	+
ML555750.1	212445	214719	zf-C2H2	5	+
ML555752.1	1635668	1636256	zf-C2H2	6	+
ML555795.1	176075	176672	zf-C2H2	7	+
ML555850.1	15208	18112	zf-C2H2	28	+
ML555850.1	117662	118844	zf-C2H2	10	+
ML555851.1	28175	28598	zf-C2H2	5	-
ML555851.1	29085	30336	zf-C2H2	11	-
ML555851.1	38081	39143	zf-C2H2	5	+
ML555853.1	439218	440583	zf-C2H2	11	+
ML555865.1	477856	478957	zf-C2H2	6	-
ML555869.1	22333	25315	zf-C2H2	29	-
ML555869.1	74446	74986	zf-C2H2	7	-
ML555869.1	100740	102702	zf-C2H2	16	-
ML555871.1	591059	592586	zf-C2H2	14	-
ML555871.1	652788	654291	zf-C2H2	15	-
ML555871.1	690811	693901	zf-C2H2	33	-
ML555874.1	393842	394373	zf-C2H2	5	+
ML555875.1	293441	294971	zf-C2H2	5	-
ML555898.1	29908	32191	zf-C2H2	13	+
ML555903.1	443430	445446	zf-C2H2	21	-
ML555911.1	392643	395508	zf-C2H2	16	+
ML555911.1	454806	456750	zf-C2H2	9	-
ML555911.1	467105	468410	zf-C2H2	9	-
ML555911.1	484804	488236	zf-C2H2	20	+
ML555911.1	491811	492771	zf-C2H2	6	-
ML555929.1	184683	187119	zf-C2H2	7	-
ML555931.1	1847275	1849213	zf-C2H2	5	-
ML555936.1	58985	60866	zf-C2H2	17	+
ML555936.1	103723	105442	zf-C2H2	16	+
ML555943.1	504637	507004	zf-C2H2	20	+
ML555943.1	525044	526364	zf-C2H2	10	-
ML555948.1	309455	311467	zf-C2H2	20	+
ML555948.1	319271	320265	zf-C2H2	12	+
ML555948.1	371680	373912	zf-C2H2	20	+
ML555986.1	292941	294648	zf-C2H2	13	+
ML555986.1	312126	313101	zf-C2H2	5	-
ML556000.1	294105	294822	zf-C2H2	6	+
ML556007.1	131742	132369	zf-C2H2	5	-
ML556007.1	143377	145114	zf-C2H2	11	-
ML556007.1	166324	168103	zf-C2H2	15	-
ML556007.1	325886	327791	zf-C2H2	10	+
ML556015.1	726640	727555	zf-C2H2	9	-
ML556045.1	610247	611264	zf-C2H2	7	-
ML556051.1	238257	239961	zf-C2H2	15	-
ML556051.1	267904	269632	zf-C2H2	8	+
ML556051.1	286442	287213	zf-C2H2	5	+
ML556051.1	328150	328969	zf-C2H2	5	-
ML556051.1	382404	383601	zf-C2H2	10	+
ML556051.1	405326	406082	zf-C2H2	5	+
ML556056.1	46946	47954	zf-C2H2	5	-
ML556064.1	52550	52994	zf-C2H2	5	-
ML556066.1	42482	44315	zf-C2H2	16	-
ML556073.1	58359	59790	zf-C2H2	16	-
ML556073.1	90522	92628	zf-C2H2	23	-
ML556090.1	16715	17591	zf-C2H2	11	+
ML556090.1	221990	222512	zf-C2H2	6	+
ML556109.1	282136	291340	zf-C2H2	13	+
ML556109.1	308029	308800	zf-C2H2	5	+
ML556109.1	323740	325519	zf-C2H2	15	+
ML556109.1	338493	340005	zf-C2H2	13	+
ML556109.1	351443	352592	zf-C2H2	14	+
ML556109.1	366139	366880	zf-C2H2	8	+
ML556109.1	393487	394702	zf-C2H2	10	-
ML556109.1	404401	405664	zf-C2H2	10	+
ML556109.1	436000	437863	zf-C2H2	18	+
ML556109.1	454263	455577	zf-C2H2	9	-
ML556113.1	5311	8008	zf-C2H2	9	+
ML556126.1	25050	25764	zf-C2H2	9	+
ML556126.1	54059	54533	zf-C2H2	5	-
ML556131.1	133250	134801	zf-C2H2	13	+
ML556131.1	143365	144151	zf-C2H2	5	-
ML556131.1	163433	165485	zf-C2H2	20	-
ML556157.1	66539	67667	zf-C2H2	9	+
ML556191.1	280182	281625	zf-C2H2	11	+
ML556222.1	68853	70341	zf-C2H2	8	+
ML556223.1	57027	58184	zf-C2H2	9	+
ML556234.1	66813	67398	zf-C2H2	7	-
ML556270.1	77494	77914	zf-C2H2	5	-
ML556326.1	302175	304314	zf-C2H2	6	+
ML556326.1	309921	313518	zf-C2H2	6	+
ML556340.1	120774	123188	zf-C2H2	21	-
ML556350.1	367687	377134	zf-C2H2	7	-
ML556365.1	275922	277125	zf-C2H2	8	+
ML556365.1	318871	320793	zf-C2H2	19	-
ML556372.1	24385	26137	zf-C2H2	16	+
ML556385.1	36799	38647	zf-C2H2	17	+
ML556385.1	94826	96500	zf-C2H2	14	+
ML556402.1	217193	218699	zf-C2H2	9	+
ML556403.1	39323	40646	zf-C2H2	10	+
ML556403.1	50022	52239	zf-C2H2	19	-
ML556403.1	151483	153448	zf-C2H2	16	+
ML556412.1	191644	193906	zf-C2H2	21	-
ML556412.1	230947	232255	zf-C2H2	13	-
ML556435.1	285258	287133	zf-C2H2	15	+
ML556444.1	174425	176882	zf-C2H2	5	+
ML556444.1	213484	215926	zf-C2H2	15	+
ML556457.1	74965	76708	zf-C2H2	13	+
ML556457.1	88166	90002	zf-C2H2	17	+
ML556457.1	107171	108752	zf-C2H2	12	+
ML556457.1	127463	129428	zf-C2H2	19	+
ML556457.1	148024	149449	zf-C2H2	8	+
ML556486.1	68484	69780	zf-C2H2	13	+
ML556494.1	330399	331467	zf-C2H2	9	-
ML556494.1	334591	335425	zf-C2H2	5	-
ML556499.1	8606	9701	zf-C2H2	9	+
ML556499.1	15607	16564	zf-C2H2	7	-
ML556499.1	46542	48352	zf-C2H2	19	+
ML556506.1	66511	67861	zf-C2H2	11	+
ML556506.1	260610	263520	zf-C2H2	23	+
ML556552.1	26292	27325	zf-C2H2	14	+
ML556552.1	53078	54752	zf-C2H2	14	+
ML556552.1	72779	74363	zf-C2H2	11	+
ML556552.1	97790	99260	zf-C2H2	13	+
ML556559.1	30038	31076	zf-C2H2	10	+
ML556561.1	45759	47883	zf-C2H2	13	+
ML556561.1	155952	157230	zf-C2H2	12	+
ML556575.1	308993	310241	zf-C2H2	11	-
ML556578.1	127759	128851	zf-C2H2	7	-
ML556578.1	158857	160294	zf-C2H2	10	-
ML556580.1	124079	126923	zf-C2H2	26	-
ML556584.1	49059	50469	zf-C2H2	14	-
ML556584.1	83363	85193	zf-C2H2	20	-
ML556584.1	107614	109093	zf-C2H2	15	-
ML556584.1	179390	181265	zf-C2H2	17	+
ML556585.1	105489	107508	zf-C2H2	20	-
ML556585.1	156978	158448	zf-C2H2	15	-
ML556585.1	203520	208356	zf-C2H2	21	+
ML556585.1	302089	304081	zf-C2H2	17	+
ML556585.1	322401	323832	zf-C2H2	13	-
ML556603.1	443616	444936	zf-C2H2	14	+
ML556616.1	20537	21431	zf-C2H2	6	-
ML556616.1	42334	43546	zf-C2H2	11	-
ML556616.1	65331	69771	zf-C2H2	11	-
ML556616.1	247282	248791	zf-C2H2	10	-
ML556616.1	360890	362570	zf-C2H2	13	+
ML556620.1	38846	41618	zf-C2H2	21	-
ML556630.1	304549	305581	zf-C2H2	12	-
ML556652.1	145496	146312	zf-C2H2	8	-
ML556661.1	15448	17428	zf-C2H2	22	-
ML556661.1	76886	78602	zf-C2H2	18	-
ML556661.1	119990	122330	zf-C2H2	18	-
ML556662.1	219862	221441	zf-C2H2	15	+
ML556737.1	28617	30114	zf-C2H2	15	-
ML556747.1	16966	18681	zf-C2H2	8	-
ML556747.1	81431	90363	zf-C2H2	9	-
ML556755.1	5564	7691	zf-C2H2	15	+
ML556756.1	37372	38989	zf-C2H2	9	-
ML556799.1	90540	91713	zf-C2H2	9	+
ML556799.1	122042	122960	zf-C2H2	7	-
ML556849.1	90948	92688	zf-C2H2	19	+
ML556849.1	122093	123590	zf-C2H2	17	+
ML556858.1	36234	37076	zf-C2H2	8	+
ML556859.1	119884	120415	zf-C2H2	7	+
ML556877.1	36413	37628	zf-C2H2	10	-
ML556877.1	105224	105947	zf-C2H2	5	+
ML556877.1	184055	185705	zf-C2H2	17	+
ML556877.1	204824	206306	zf-C2H2	12	-
ML556877.1	231179	232658	zf-C2H2	10	+
ML556903.1	27805	28915	zf-C2H2	10	+
ML556903.1	95568	96720	zf-C2H2	12	+
ML556903.1	128959	130287	zf-C2H2	16	+
ML556936.1	28375	28948	zf-C2H2	7	+
ML556936.1	263887	264973	zf-C2H2	9	+
ML556940.1	218406	221832	zf-C2H2	9	+
ML556943.1	30094	31636	zf-C2H2	16	-
ML556943.1	59413	61366	zf-C2H2	21	-
ML556943.1	85434	86445	zf-C2H2	11	-
ML556963.1	45821	47843	zf-C2H2	16	+
ML556963.1	83795	85145	zf-C2H2	13	+
ML556963.1	98762	99449	zf-C2H2	8	-
ML556964.1	18128	20174	zf-C2H2	10	+
ML556964.1	65673	67719	zf-C2H2	17	+
ML556964.1	116304	118830	zf-C2H2	27	+
ML556972.1	74888	76575	zf-C2H2	17	-
ML556972.1	88820	90932	zf-C2H2	22	-
ML557023.1	645	1323	zf-C2H2	6	-
ML557057.1	40815	42198	zf-C2H2	15	+
ML557064.1	13237	14452	zf-C2H2	10	-
ML557064.1	122981	124193	zf-C2H2	8	-
ML557071.1	39697	40486	zf-C2H2	6	+
ML557071.1	56583	57546	zf-C2H2	8	-
ML557096.1	32113	33172	zf-C2H2	11	-
ML557097.1	57732	58185	zf-C2H2	5	-
ML557101.1	26023	26494	zf-C2H2	5	+
ML557173.1	24698	25535	zf-C2H2	7	+
ML557173.1	53790	54549	zf-C2H2	7	-
ML557285.1	7767	9654	zf-C2H2	20	-
ML557285.1	43242	45195	zf-C2H2	21	-
ML557302.1	142187	143135	zf-C2H2	7	+
ML557352.1	44948	46235	zf-C2H2	9	+
ML557379.1	7715	8846	zf-C2H2	11	+
ML557440.1	88000	88432	zf-C2H2	6	-
ML557444.1	50791	51601	zf-C2H2	9	-
ML557488.1	3584	4601	zf-C2H2	12	-
ML557488.1	47191	47848	zf-C2H2	8	-
ML557522.1	9550	11656	zf-C2H2	18	-
ML557526.1	17847	19845	zf-C2H2	6	-
ML557527.1	29672	30752	zf-C2H2	11	-
ML557592.1	13290	15282	zf-C2H2	22	-
ML557650.1	14136	15732	zf-C2H2	13	+
ML557673.1	6592	7588	zf-C2H2	11	-
ML557676.1	3628	4936	zf-C2H2	13	+
ML557686.1	63521	64726	zf-C2H2	9	+
ML557713.1	1	1399	zf-C2H2	15	-
ML557714.1	25651	28402	zf-C2H2	22	+
ML557714.1	39680	41588	zf-C2H2	19	-
ML557724.1	22213	23515	zf-C2H2	13	-
ML557735.1	4231	4804	zf-C2H2	7	-
ML557757.1	9509	10136	zf-C2H2	5	+
ML557785.1	32062	33205	zf-C2H2	12	-
ML557811.1	11937	12354	zf-C2H2	5	-
ML557817.1	20799	21279	zf-C2H2	6	+
ML557824.1	10711	12044	zf-C2H2	15	+
ML557931.1	1468	2887	zf-C2H2	16	-
ML557931.1	40603	41557	zf-C2H2	11	-
ML557946.1	27224	27707	zf-C2H2	6	-
ML557970.1	20143	20710	zf-C2H2	7	-
ML558348.1	2882	3665	zf-C2H2	8	+
ML558368.1	1	1072	zf-C2H2	13	+
ML558368.1	17041	18364	zf-C2H2	16	-
ML558442.1	6764	7575	zf-C2H2	10	+
ML558540.1	7476	8325	zf-C2H2	8	+
ML558714.1	29997	30603	zf-C2H2	8	+
ML558794.1	1726	2539	zf-C2H2	9	-
ML558953.1	5426	6907	zf-C2H2	16	-
ML558967.1	3907	4486	zf-C2H2	5	-
ML559030.1	2	617	zf-C2H2	7	+
ML559142.1	3380	3896	zf-C2H2	6	-
ML559254.1	1628	2438	zf-C2H2	9	-
ML559415.1	6559	7433	zf-C2H2	13	-
ML559967.1	3998	4454	zf-C2H2	5	-
ML560237.1	2249	3332	zf-C2H2	10	+
ML560356.1	975	2738	zf-C2H2	10	-
ML560913.1	844	1633	zf-C2H2	10	-
ML561713.1	1	1051	zf-C2H2	12	+
SAYX01289089.1	3983	4832	zf-C2H2	10	-
SAYX01290378.1	7018	8719	zf-C2H2	18	-
SAYX01291823.1	554	2084	zf-C2H2	14	+
SAYX01292199.1	10170	11100	zf-C2H2	10	+
SAYX01292388.1	9153	10893	zf-C2H2	18	-
SAYX01293236.1	2	497	zf-C2H2	6	+
SAYX01293807.1	9676	10363	zf-C2H2	9	-
SAYX01294036.1	5670	6797	zf-C2H2	14	+
SAYX01294053.1	2684	3273	zf-C2H2	9	+
SAYX01294112.1	2391	3831	zf-C2H2	16	-
SAYX01294196.1	566	1253	zf-C2H2	7	-
SAYX01294424.1	1154	1607	zf-C2H2	5	+
SAYX01294471.1	1	2515	zf-C2H2	16	-
SAYX01294530.1	7289	9155	zf-C2H2	22	-
SAYX01294583.1	4668	6027	zf-C2H2	8	-
SAYX01294812.1	1658	2069	zf-C2H2	5	-
SAYX01294925.1	3348	4527	zf-C2H2	13	-
SAYX01294946.1	5636	7980	zf-C2H2	24	-
SAYX01295655.1	4639	5482	zf-C2H2	9	-
SAYX01295871.1	2067	2661	zf-C2H2	7	-
SAYX01296347.1	3642	4053	zf-C2H2	5	-
SAYX01296347.1	4157	4649	zf-C2H2	7	-
SAYX01296574.1	852	1560	zf-C2H2	7	-
SAYX01296829.1	1245	2748	zf-C2H2	16	-
SAYX01298401.1	2	854	zf-C2H2	9	-
SAYX01298796.1	2892	4749	zf-C2H2	23	-
SAYX01299171.1	2564	3646	zf-C2H2	13	+
SAYX01299408.1	3911	4292	zf-C2H2	5	-
SAYX01299614.1	2654	3170	zf-C2H2	6	-
SAYX01299614.1	3500	4256	zf-C2H2	9	-
SAYX01299843.1	2317	3418	zf-C2H2	8	-
SAYX01300456.1	2852	3443	zf-C2H2	7	-
SAYX01300884.1	2	1127	zf-C2H2	12	-
SAYX01301083.1	0	1170	zf-C2H2	14	+
SAYX01301212.1	108	1412	zf-C2H2	16	+
SAYX01301270.1	1070	2612	zf-C2H2	16	+
SAYX01301640.1	2788	3292	zf-C2H2	5	-
SAYX01301812.1	2613	3228	zf-C2H2	6	+
SAYX01302054.1	2381	3161	zf-C2H2	8	+
SAYX01302126.1	261	753	zf-C2H2	5	-
SAYX01303032.1	119	2837	zf-C2H2	30	+
SAYX01303492.1	63	879	zf-C2H2	10	-
SAYX01303639.1	857	2576	zf-C2H2	18	+
SAYX01304001.1	1009	1935	zf-C2H2	11	-
SAYX01304998.1	2	575	zf-C2H2	7	-
SAYX01305255.1	1	832	zf-C2H2	8	-
SAYX01305317.1	523	2251	zf-C2H2	19	+
SAYX01306107.1	1142	1589	zf-C2H2	5	+
SAYX01306449.1	995	1475	zf-C2H2	6	+
SAYX01306665.1	1338	1752	zf-C2H2	5	-
SAYX01307009.1	427	1696	zf-C2H2	13	+
SAYX01307577.1	19	1294	zf-C2H2	16	+
SAYX01308676.1	116	953	zf-C2H2	10	+
SAYX01308899.1	0	1017	zf-C2H2	13	+
SAYX01309449.1	115	1050	zf-C2H2	9	+
SAYX01309713.1	1	1369	zf-C2H2	17	+
SAYX01309724.1	1	1369	zf-C2H2	17	+
SAYX01311552.1	2	875	zf-C2H2	10	+
SAYX01311558.1	2	875	zf-C2H2	10	+
SAYX01313783.1	2	1091	zf-C2H2	13	+
SAYX01314132.1	0	1071	zf-C2H2	9	-
SAYX01314693.1	488	1043	zf-C2H2	7	-
SAYX01314764.1	1	715	zf-C2H2	5	-
SAYX01314897.1	194	1034	zf-C2H2	10	-
SAYX01315025.1	1	658	zf-C2H2	5	-
SAYX01315521.1	1	1003	zf-C2H2	12	+
SAYX01315547.1	0	714	zf-C2H2	6	-
```
