## Supplementary Data 2 for "Transposable elements drive the evolution of metazoan zinc finger genes": Marronus_borbonicus_znfs.bed

```
CACRWH010006236.1	32403	34209	zf-C2H2	11	-
CACRWH010006393.1	9514	11231	zf-C2H2	13	+
CACRWH010006393.1	11562	12966	zf-C2H2	10	+
CACRWH010007421.1	5584	7228	zf-C2H2	16	-
CACRWH010007683.1	1673	2993	zf-C2H2	11	+
CACRWH010008543.1	1920	2883	zf-C2H2	10	+
LR737380.1	1399107	1399767	zf-C2H2	7	-
LR737380.1	1585400	1586129	zf-C2H2	8	-
LR737380.1	1598843	1599674	zf-C2H2	8	+
LR737380.1	1615006	1615795	zf-C2H2	8	+
LR737380.1	15024479	15025433	zf-C2H2	5	+
LR737380.1	16403022	16403862	zf-C2H2	5	+
LR737380.1	16405576	16406608	zf-C2H2	9	+
LR737380.1	16410923	16411781	zf-C2H2	5	+
LR737380.1	16412538	16413552	zf-C2H2	9	+
LR737380.1	16418852	16419683	zf-C2H2	5	+
LR737380.1	16420271	16421294	zf-C2H2	9	+
LR737380.1	17754614	17756303	zf-C2H2	5	-
LR737380.1	22827631	22828624	zf-C2H2	5	-
LR737380.1	23341795	23343045	zf-C2H2	10	-
LR737380.1	23747554	23749150	zf-C2H2	16	+
LR737380.1	23750565	23751828	zf-C2H2	12	+
LR737380.1	23753476	23755669	zf-C2H2	22	+
LR737380.1	24631124	24632630	zf-C2H2	8	+
LR737380.1	24650959	24651844	zf-C2H2	6	-
LR737380.1	24652861	24653800	zf-C2H2	6	-
LR737380.1	26814426	26815455	zf-C2H2	8	+
LR737380.1	27626521	27628276	zf-C2H2	6	+
LR737380.1	27662333	27664439	zf-C2H2	21	+
LR737380.1	28703681	28704560	zf-C2H2	7	-
LR737380.1	28891254	28894107	zf-C2H2	7	+
LR737380.1	29499558	29500320	zf-C2H2	7	-
LR737380.1	29733134	29735708	zf-C2H2	13	+
LR737380.1	31185973	31188082	zf-C2H2	13	-
LR737380.1	32755432	32756266	zf-C2H2	5	+
LR737380.1	34635198	34636413	zf-C2H2	7	+
LR737380.1	34639465	34640974	zf-C2H2	10	+
LR737380.1	36774135	36775482	zf-C2H2	11	+
LR737380.1	37659050	37659716	zf-C2H2	6	+
LR737380.1	37659932	37660388	zf-C2H2	5	+
LR737381.1	5359341	5360196	zf-C2H2	8	-
LR737381.1	12794895	12796428	zf-C2H2	12	+
LR737381.1	12799752	12800127	zf-C2H2	5	+
LR737381.1	12805977	12807207	zf-C2H2	12	+
LR737381.1	25688899	25690294	zf-C2H2	12	+
LR737381.1	27097661	27098960	zf-C2H2	11	-
LR737381.1	27099785	27101387	zf-C2H2	17	-
LR737381.1	27112918	27114358	zf-C2H2	11	+
LR737381.1	30070450	30071836	zf-C2H2	12	+
LR737381.1	30073618	30074389	zf-C2H2	8	+
LR737381.1	31254411	31255071	zf-C2H2	5	-
LR737381.1	35024439	35026458	zf-C2H2	6	-
LR737382.1	4201314	4201773	zf-C2H2	5	+
LR737382.1	13725917	13726856	zf-C2H2	11	+
LR737382.1	13728407	13729799	zf-C2H2	11	+
LR737382.1	13732476	13734129	zf-C2H2	18	+
LR737382.1	13737743	13739732	zf-C2H2	9	-
LR737382.1	15078796	15079768	zf-C2H2	11	-
LR737382.1	15218612	15219686	zf-C2H2	11	-
LR737382.1	15223018	15224104	zf-C2H2	11	-
LR737382.1	15225902	15227060	zf-C2H2	11	-
LR737382.1	15242120	15243380	zf-C2H2	11	-
LR737382.1	15247956	15249114	zf-C2H2	12	-
LR737382.1	15250429	15251449	zf-C2H2	10	-
LR737382.1	15255090	15256194	zf-C2H2	11	-
LR737382.1	15259378	15260425	zf-C2H2	12	-
LR737382.1	15261396	15262818	zf-C2H2	11	-
LR737382.1	15265861	15266980	zf-C2H2	11	-
LR737382.1	15267715	15268759	zf-C2H2	9	-
LR737382.1	15271794	15273024	zf-C2H2	11	-
LR737382.1	15281066	15282086	zf-C2H2	9	-
LR737382.1	15282415	15283732	zf-C2H2	10	-
LR737382.1	15284636	15286298	zf-C2H2	11	-
LR737382.1	15295793	15296951	zf-C2H2	7	-
LR737382.1	15299150	15300011	zf-C2H2	9	-
LR737382.1	15302180	15303131	zf-C2H2	10	-
LR737382.1	15305861	15306917	zf-C2H2	11	-
LR737382.1	15308036	15308621	zf-C2H2	5	-
LR737382.1	15413072	15415013	zf-C2H2	20	+
LR737382.1	15664593	15665559	zf-C2H2	8	+
LR737382.1	15667962	15669441	zf-C2H2	15	-
LR737382.1	15690780	15692928	zf-C2H2	7	+
LR737382.1	16453265	16454723	zf-C2H2	11	+
LR737382.1	18050767	18051638	zf-C2H2	9	+
LR737382.1	18798303	18800073	zf-C2H2	17	-
LR737382.1	26540642	26542286	zf-C2H2	16	-
LR737382.1	26803179	26803905	zf-C2H2	6	-
LR737382.1	27013760	27014414	zf-C2H2	5	-
LR737382.1	29215532	29216993	zf-C2H2	11	+
LR737383.1	3742548	3743760	zf-C2H2	7	+
LR737383.1	3744269	3744920	zf-C2H2	6	+
LR737383.1	5038530	5040294	zf-C2H2	5	-
LR737383.1	7164553	7165687	zf-C2H2	5	+
LR737383.1	7952688	7953129	zf-C2H2	5	+
LR737383.1	10366638	10367895	zf-C2H2	8	-
LR737383.1	19097440	19099420	zf-C2H2	10	-
LR737384.1	3650755	3651922	zf-C2H2	6	-
LR737384.1	3652183	3655555	zf-C2H2	10	-
LR737384.1	5649833	5651834	zf-C2H2	19	-
LR737384.1	5666902	5667748	zf-C2H2	10	+
LR737384.1	5671043	5672327	zf-C2H2	10	+
LR737384.1	5673511	5674831	zf-C2H2	10	+
LR737384.1	9698306	9698942	zf-C2H2	6	-
LR737384.1	16822115	16823951	zf-C2H2	10	-
LR737384.1	18588927	18589515	zf-C2H2	7	-
LR737384.1	18591802	18593005	zf-C2H2	8	-
LR737384.1	18593223	18594099	zf-C2H2	5	-
LR737384.1	18595689	18596397	zf-C2H2	5	-
LR737384.1	18599523	18600627	zf-C2H2	8	-
LR737384.1	18606139	18607072	zf-C2H2	6	-
LR737384.1	18608814	18609960	zf-C2H2	9	+
LR737384.1	18612497	18613709	zf-C2H2	10	-
LR737385.1	3044867	3046160	zf-C2H2	5	-
LR737385.1	3105348	3105954	zf-C2H2	5	+
LR737385.1	4313464	4315837	zf-C2H2	8	+
LR737385.1	4323626	4326797	zf-C2H2	11	+
LR737385.1	4331856	4335060	zf-C2H2	5	+
LR737385.1	14369837	14370602	zf-C2H2	5	-
LR737385.1	19695623	19696717	zf-C2H2	9	-
LR737385.1	19723617	19724196	zf-C2H2	6	-
LR737386.1	1197682	1198488	zf-C2H2	8	-
LR737386.1	1755152	1755731	zf-C2H2	5	+
LR737386.1	4129525	4130419	zf-C2H2	7	-
LR737386.1	4133911	4135000	zf-C2H2	6	-
LR737386.1	4148200	4150302	zf-C2H2	14	+
LR737386.1	4614883	4615987	zf-C2H2	6	+
LR737386.1	4616326	4618219	zf-C2H2	17	+
LR737386.1	11787267	11788305	zf-C2H2	5	-
LR737387.1	379588	380767	zf-C2H2	5	+
LR737387.1	1394632	1395271	zf-C2H2	7	-
LR737387.1	1460695	1462096	zf-C2H2	6	+
LR737387.1	1465148	1465733	zf-C2H2	7	+
LR737387.1	3478460	3479282	zf-C2H2	6	+
LR737387.1	15773533	15774277	zf-C2H2	5	-
LR737388.1	1751690	1755104	zf-C2H2	5	-
LR737388.1	2123396	2124002	zf-C2H2	5	+
LR737388.1	11130133	11131561	zf-C2H2	11	+
LR737388.1	11134315	11135752	zf-C2H2	11	+
LR737388.1	12397605	12398958	zf-C2H2	10	-
LR737388.1	12409371	12410799	zf-C2H2	11	-
LR737389.1	2756105	2757257	zf-C2H2	11	-
LR737389.1	3798408	3799311	zf-C2H2	7	+
LR737389.1	3801500	3802109	zf-C2H2	6	+
LR737389.1	3802367	3803261	zf-C2H2	5	+
LR737389.1	6803085	6804342	zf-C2H2	10	+
LR737389.1	6815491	6816928	zf-C2H2	10	+
LR737389.1	6849665	6850121	zf-C2H2	5	-
LR737389.1	6853629	6854490	zf-C2H2	8	-
LR737389.1	8888113	8888665	zf-C2H2	6	-
LR737390.1	7883396	7884452	zf-C2H2	5	-
LR737391.1	520712	521174	zf-C2H2	5	-
LR737391.1	523021	524248	zf-C2H2	7	-
LR737391.1	9768265	9769105	zf-C2H2	8	-
LR737391.1	10959741	10961730	zf-C2H2	10	-
LR737392.1	513771	514233	zf-C2H2	5	-
LR737392.1	516080	517307	zf-C2H2	7	-
LR737392.1	9746235	9747075	zf-C2H2	8	-
LR737393.1	6070880	6071729	zf-C2H2	9	+
LR737394.1	3609614	3610790	zf-C2H2	8	+
LR737394.1	3615674	3617024	zf-C2H2	10	+
LR737395.1	4516256	4516898	zf-C2H2	5	-
LR737396.1	6711508	6712666	zf-C2H2	6	+
LR737398.1	1918032	1919084	zf-C2H2	5	+
LR737398.1	5569679	5570969	zf-C2H2	11	+
LR737398.1	5574682	5575963	zf-C2H2	11	-
LR737398.1	5579072	5580350	zf-C2H2	10	+
LR737398.1	5580967	5582332	zf-C2H2	10	+
LR737398.1	5587257	5588781	zf-C2H2	9	+
LR737398.1	5592762	5594133	zf-C2H2	10	+
LR737401.1	1666319	1667191	zf-C2H2	8	-
LR737401.1	3490148	3490733	zf-C2H2	7	+
LR737402.1	3431817	3432345	zf-C2H2	5	-
LR737402.1	3432543	3433638	zf-C2H2	7	-
LR737402.1	3448434	3450054	zf-C2H2	12	-
LR737402.1	4013002	4014481	zf-C2H2	13	+
LR737403.1	2803030	2804401	zf-C2H2	8	+
LR737404.1	1257200	1259546	zf-C2H2	7	-
LR737404.1	1586897	1587695	zf-C2H2	9	+
LR737404.1	1656839	1657247	zf-C2H2	5	-
LR737404.1	1658282	1658705	zf-C2H2	5	-
LR737404.1	1667637	1669281	zf-C2H2	13	-
LR737405.1	1295146	1295623	zf-C2H2	5	+
LR737405.1	1818661	1820923	zf-C2H2	7	+
LR737405.1	2984474	2986832	zf-C2H2	6	+
LR737406.1	2957790	2959062	zf-C2H2	9	-
LR737406.1	3039854	3040871	zf-C2H2	8	-
LR737408.1	706582	707557	zf-C2H2	5	-
LR737408.1	724672	725764	zf-C2H2	5	-
LR737409.1	2191536	2192691	zf-C2H2	6	+
LR737410.1	1374194	1376522	zf-C2H2	21	-
LR737410.1	1649596	1650373	zf-C2H2	8	-
LR737410.1	1650508	1651596	zf-C2H2	8	-
LR737410.1	1788761	1790654	zf-C2H2	17	-
LR737416.1	505778	507377	zf-C2H2	7	+
LR737417.1	268783	270145	zf-C2H2	11	-
LR737417.1	271474	272878	zf-C2H2	10	-
LR737417.1	273658	275065	zf-C2H2	10	-
LR737417.1	276310	277738	zf-C2H2	10	-
LR737417.1	280622	282083	zf-C2H2	10	-
LR737417.1	283076	284387	zf-C2H2	9	-
LR737417.1	285041	286403	zf-C2H2	9	-
LR737417.1	288021	289571	zf-C2H2	13	+
LR737417.1	290196	291582	zf-C2H2	9	+
LR737417.1	292722	294123	zf-C2H2	9	+
LR737417.1	294814	296158	zf-C2H2	9	+
LR737417.1	297011	298361	zf-C2H2	10	+
LR737417.1	299155	300607	zf-C2H2	10	-
LR737417.1	301901	303263	zf-C2H2	9	-
LR737417.1	304379	305897	zf-C2H2	9	-
LR737417.1	306509	307841	zf-C2H2	9	+
LR737417.1	309281	310496	zf-C2H2	10	+
LR737417.1	311200	312367	zf-C2H2	9	+
LR737417.1	313415	314600	zf-C2H2	9	+
LR737417.1	315205	316444	zf-C2H2	10	+
LR737417.1	317191	318352	zf-C2H2	9	+
LR737417.1	319069	320239	zf-C2H2	8	+
LR737417.1	322529	323777	zf-C2H2	9	+
LR737417.1	327581	328586	zf-C2H2	9	+
LR737417.1	1695458	1697135	zf-C2H2	11	-
LR737420.1	384295	385651	zf-C2H2	9	+
LR737420.1	1075399	1076848	zf-C2H2	7	+
LR737420.1	1077007	1078207	zf-C2H2	5	+
LR737422.1	520772	523390	zf-C2H2	14	+
LR737422.1	885041	886668	zf-C2H2	14	+
LR737425.1	730330	732319	zf-C2H2	10	-
LR737429.1	638510	639665	zf-C2H2	5	+
LR737437.1	485563	488755	zf-C2H2	11	-
LR737447.1	129266	130046	zf-C2H2	7	-
LR737670.1	2807	4202	zf-C2H2	9	+
```
