## Supplementary Data 2 for "Transposable elements drive the evolution of metazoan zinc finger genes": Martes_zibellina_znfs.bed

```
RDFD01000127.1	29006	30692	zf-C2H2	13	+
RDFD01000127.1	65190	67722	zf-C2H2	24	+
RDFD01000337.1	4486066	4487824	zf-C2H2	10	-
RDFD01000559.1	2720077	2720932	zf-C2H2	9	-
RDFD01000559.1	2732986	2734654	zf-C2H2	15	-
RDFD01000559.1	5875337	5877620	zf-C2H2	5	+
RDFD01000571.1	16968	17625	zf-C2H2	6	+
RDFD01000571.1	36055	36931	zf-C2H2	7	-
RDFD01000571.1	59128	60091	zf-C2H2	8	+
RDFD01000781.1	796363	797728	zf-C2H2	5	+
RDFD01000870.1	27685	30187	zf-C2H2	21	+
RDFD01000870.1	60423	61020	zf-C2H2	5	+
RDFD01001114.1	7212561	7214883	zf-C2H2	6	-
RDFD01001336.1	5959453	5960356	zf-C2H2	5	-
RDFD01001336.1	6010473	6011382	zf-C2H2	7	+
RDFD01001403.1	58075	59368	zf-C2H2	12	+
RDFD01001447.1	3644390	3645923	zf-C2H2	12	-
RDFD01001647.1	1	571	zf-C2H2	6	+
RDFD01001647.1	35228	36884	zf-C2H2	17	+
RDFD01001647.1	49242	50976	zf-C2H2	17	-
RDFD01001769.1	54515	56051	zf-C2H2	13	-
RDFD01001814.1	25012	27493	zf-C2H2	22	+
RDFD01002113.1	2210034	2213106	zf-C2H2	20	-
RDFD01002113.1	2215530	2216565	zf-C2H2	10	-
RDFD01002113.1	2218186	2218897	zf-C2H2	5	-
RDFD01002147.1	42050	43295	zf-C2H2	12	+
RDFD01002224.1	730020	731100	zf-C2H2	5	+
RDFD01002224.1	2003331	2004711	zf-C2H2	6	-
RDFD01002225.1	40322	42464	zf-C2H2	9	-
RDFD01002292.1	8834	10094	zf-C2H2	10	-
RDFD01002292.1	42361	43978	zf-C2H2	16	-
RDFD01002335.1	4791794	4793024	zf-C2H2	12	+
RDFD01002502.1	37266	38658	zf-C2H2	12	+
RDFD01002557.1	3999516	4000737	zf-C2H2	11	+
RDFD01002668.1	14083	16354	zf-C2H2	22	+
RDFD01002668.1	37963	39043	zf-C2H2	11	+
RDFD01002668.1	3134139	3134940	zf-C2H2	5	+
RDFD01002813.1	33006	42537	zf-C2H2	19	-
RDFD01002813.1	45260	47456	zf-C2H2	14	-
RDFD01002890.1	3627837	3629499	zf-C2H2	14	-
RDFD01002890.1	3654156	3655845	zf-C2H2	14	-
RDFD01002890.1	3683371	3684094	zf-C2H2	7	+
RDFD01003334.1	9354662	9355883	zf-C2H2	11	+
RDFD01003557.1	1351898	1353482	zf-C2H2	11	-
RDFD01003680.1	27459	28860	zf-C2H2	13	-
RDFD01003779.1	32788	34990	zf-C2H2	18	+
RDFD01003868.1	22812	25951	zf-C2H2	30	+
RDFD01004223.1	2025919	2027188	zf-C2H2	6	+
RDFD01005111.1	2171878	2173222	zf-C2H2	5	-
RDFD01005333.1	2942577	2944182	zf-C2H2	5	+
RDFD01005333.1	4117343	4118837	zf-C2H2	6	+
RDFD01005333.1	4168881	4169727	zf-C2H2	6	+
RDFD01005333.1	4413458	4415858	zf-C2H2	6	+
RDFD01005555.1	10288894	10290373	zf-C2H2	7	+
RDFD01006000.1	707299	708976	zf-C2H2	15	+
RDFD01006000.1	3081971	3084746	zf-C2H2	6	+
RDFD01006000.1	3226410	3231966	zf-C2H2	10	+
RDFD01006000.1	4423618	4424074	zf-C2H2	5	+
RDFD01006000.1	4443337	4444477	zf-C2H2	10	+
RDFD01006000.1	4464669	4466544	zf-C2H2	17	+
RDFD01006178.1	2656	4509	zf-C2H2	14	+
RDFD01006222.1	1302193	1305742	zf-C2H2	6	-
RDFD01006503.1	2942134	2943088	zf-C2H2	11	-
RDFD01006503.1	2956682	2957699	zf-C2H2	9	-
RDFD01006503.1	2973558	2974758	zf-C2H2	11	-
RDFD01006503.1	3001916	3002972	zf-C2H2	8	+
RDFD01006514.1	3539132	3540611	zf-C2H2	10	+
RDFD01006514.1	3567380	3568409	zf-C2H2	8	+
RDFD01006514.1	3588856	3590248	zf-C2H2	7	+
RDFD01006580.1	2294404	2295511	zf-C2H2	5	+
RDFD01006639.1	9827	11150	zf-C2H2	12	+
RDFD01006685.1	13145	15107	zf-C2H2	20	+
RDFD01006702.1	9991942	9993184	zf-C2H2	9	-
RDFD01006725.1	276238	277336	zf-C2H2	11	-
RDFD01006725.1	1732355	1734038	zf-C2H2	18	-
RDFD01006725.1	1788590	1790183	zf-C2H2	17	+
RDFD01006725.1	1864930	1866685	zf-C2H2	19	+
RDFD01006725.1	1930031	1931648	zf-C2H2	17	+
RDFD01006725.1	3367601	3368771	zf-C2H2	12	+
RDFD01006725.1	3439514	3440873	zf-C2H2	12	+
RDFD01006725.1	3463644	3464937	zf-C2H2	12	-
RDFD01006725.1	3511480	3512956	zf-C2H2	17	+
RDFD01006725.1	3679610	3680993	zf-C2H2	15	-
RDFD01006725.1	3736319	3737759	zf-C2H2	14	+
RDFD01006738.1	12101	13514	zf-C2H2	12	+
RDFD01006772.1	14908	17368	zf-C2H2	10	-
RDFD01006780.1	2519887	2521603	zf-C2H2	7	+
RDFD01006825.1	2533396	2535559	zf-C2H2	10	+
RDFD01006925.1	7320036	7322646	zf-C2H2	7	+
RDFD01006925.1	7459016	7464467	zf-C2H2	9	+
RDFD01006959.1	2845455	2846967	zf-C2H2	9	+
RDFD01007092.1	2911151	2913518	zf-C2H2	20	-
RDFD01007147.1	7778576	7780691	zf-C2H2	22	-
RDFD01007147.1	7807332	7808319	zf-C2H2	7	+
RDFD01007147.1	7814732	7815944	zf-C2H2	9	-
RDFD01007148.1	83985	85257	zf-C2H2	11	-
RDFD01007148.1	99211	101539	zf-C2H2	23	-
RDFD01007148.1	140827	141838	zf-C2H2	10	-
RDFD01007159.1	2564578	2566438	zf-C2H2	11	+
RDFD01007369.1	3855725	3856457	zf-C2H2	5	+
RDFD01007369.1	4292661	4293873	zf-C2H2	13	-
RDFD01007369.1	6419134	6420649	zf-C2H2	6	-
RDFD01007388.1	3401	5846	zf-C2H2	21	-
RDFD01007435.1	4988	5405	zf-C2H2	5	-
RDFD01007558.1	406754	408173	zf-C2H2	5	-
RDFD01007603.1	2056403	2058167	zf-C2H2	11	-
RDFD01007603.1	2098414	2100277	zf-C2H2	17	-
RDFD01007603.1	2528481	2531430	zf-C2H2	25	+
RDFD01007680.1	180205	181510	zf-C2H2	6	+
RDFD01007713.1	4232	6242	zf-C2H2	19	+
RDFD01007891.1	1098150	1099191	zf-C2H2	8	-
RDFD01007947.1	715257	718521	zf-C2H2	5	+
RDFD01007947.1	1614002	1616297	zf-C2H2	8	-
RDFD01007958.1	2190549	2191398	zf-C2H2	9	-
RDFD01008059.1	1440882	1441851	zf-C2H2	6	+
RDFD01008059.1	1867195	1868959	zf-C2H2	13	+
RDFD01008059.1	1910958	1913211	zf-C2H2	18	+
RDFD01008059.1	1935006	1936701	zf-C2H2	12	+
RDFD01008059.1	1978324	1980850	zf-C2H2	19	+
RDFD01008059.1	2035938	2037897	zf-C2H2	16	+
RDFD01008059.1	2113510	2115643	zf-C2H2	20	-
RDFD01008059.1	2141717	2143952	zf-C2H2	19	-
RDFD01008059.1	2167239	2169156	zf-C2H2	18	-
RDFD01008059.1	2193203	2194655	zf-C2H2	14	-
RDFD01008059.1	2228289	2230134	zf-C2H2	17	-
RDFD01008136.1	359371	360319	zf-C2H2	5	-
RDFD01008147.1	9446515	9449047	zf-C2H2	6	+
RDFD01008170.1	825982	827728	zf-C2H2	5	+
RDFD01008258.1	2877282	2881056	zf-C2H2	26	-
RDFD01008258.1	4211430	4215114	zf-C2H2	10	-
RDFD01008258.1	9769835	9771716	zf-C2H2	17	-
RDFD01008369.1	10136706	10137906	zf-C2H2	9	-
RDFD01008447.1	1514392	1516375	zf-C2H2	15	-
RDFD01008481.1	2268	2706	zf-C2H2	6	-
RDFD01008591.1	5865026	5868548	zf-C2H2	26	-
RDFD01008670.1	1337	3254	zf-C2H2	18	-
RDFD01008703.1	1497420	1498842	zf-C2H2	13	-
RDFD01008703.1	1520682	1522161	zf-C2H2	13	-
RDFD01008703.1	1574956	1576279	zf-C2H2	12	-
RDFD01008703.1	1597737	1599168	zf-C2H2	14	-
RDFD01008703.1	1642404	1644183	zf-C2H2	14	-
RDFD01009035.1	742747	744496	zf-C2H2	15	+
RDFD01009035.1	827706	829425	zf-C2H2	15	+
RDFD01009035.1	917351	919118	zf-C2H2	16	-
RDFD01009035.1	1328558	1330658	zf-C2H2	18	+
RDFD01009035.1	1354000	1355233	zf-C2H2	12	-
RDFD01009035.1	2169789	2171493	zf-C2H2	15	-
RDFD01009146.1	4355221	4356913	zf-C2H2	15	+
RDFD01009146.1	4997637	4999011	zf-C2H2	10	-
RDFD01009146.1	5045633	5046395	zf-C2H2	9	+
RDFD01009146.1	5067379	5068231	zf-C2H2	7	-
RDFD01009146.1	6113013	6113709	zf-C2H2	5	+
RDFD01009214.1	22701	24087	zf-C2H2	9	-
RDFD01009214.1	39132	41130	zf-C2H2	19	-
RDFD01009214.1	55000	56656	zf-C2H2	13	-
RDFD01009214.1	74320	76189	zf-C2H2	17	-
RDFD01009214.1	104020	105802	zf-C2H2	14	-
RDFD01009214.1	129766	131416	zf-C2H2	16	+
RDFD01009214.1	157233	158610	zf-C2H2	10	+
RDFD01009214.1	166912	168781	zf-C2H2	19	+
RDFD01009214.1	187456	189409	zf-C2H2	19	+
RDFD01009214.1	207719	208527	zf-C2H2	7	+
RDFD01009214.1	367101	369255	zf-C2H2	15	-
RDFD01009214.1	1310072	1311989	zf-C2H2	18	+
RDFD01009214.1	1324670	1327274	zf-C2H2	22	-
RDFD01009236.1	90245	92828	zf-C2H2	6	-
RDFD01009258.1	5203312	5204221	zf-C2H2	5	+
RDFD01009259.1	194758	198004	zf-C2H2	9	+
RDFD01009259.1	573560	575108	zf-C2H2	6	+
RDFD01009347.1	631521	632940	zf-C2H2	5	+
RDFD01009347.1	657939	660543	zf-C2H2	15	+
RDFD01009347.1	698590	701383	zf-C2H2	23	+
RDFD01009347.1	713577	715506	zf-C2H2	19	-
RDFD01009347.1	782824	784756	zf-C2H2	18	+
RDFD01009347.1	815395	816526	zf-C2H2	9	-
RDFD01009358.1	693898	695134	zf-C2H2	10	+
RDFD01009358.1	811598	812384	zf-C2H2	5	-
RDFD01009358.1	835073	836270	zf-C2H2	9	-
RDFD01009358.1	888469	889237	zf-C2H2	5	+
RDFD01009358.1	970937	971732	zf-C2H2	5	-
RDFD01009358.1	984731	985841	zf-C2H2	8	-
RDFD01009358.1	1009115	1010744	zf-C2H2	15	+
RDFD01009403.1	1313065	1315507	zf-C2H2	7	-
RDFD01009447.1	138686	139967	zf-C2H2	12	+
RDFD01009447.1	155300	156239	zf-C2H2	7	+
RDFD01009447.1	175795	176953	zf-C2H2	8	+
RDFD01009447.1	183691	185281	zf-C2H2	10	+
RDFD01009447.1	260851	261835	zf-C2H2	10	-
RDFD01009447.1	275834	277682	zf-C2H2	12	-
RDFD01009558.1	71223	72105	zf-C2H2	8	-
RDFD01009558.1	104336	104882	zf-C2H2	6	-
RDFD01009558.1	120475	121915	zf-C2H2	10	-
RDFD01009558.1	148643	149786	zf-C2H2	9	-
RDFD01009558.1	184938	186033	zf-C2H2	8	+
RDFD01009558.1	193361	194492	zf-C2H2	9	-
RDFD01009558.1	227473	228838	zf-C2H2	12	-
RDFD01009591.1	714753	717201	zf-C2H2	7	+
RDFD01009591.1	1465845	1469172	zf-C2H2	5	-
RDFD01009591.1	2349439	2351659	zf-C2H2	6	+
RDFD01009591.1	4146993	4148442	zf-C2H2	12	+
RDFD01009591.1	4227450	4228998	zf-C2H2	14	+
RDFD01009591.1	4264792	4265200	zf-C2H2	5	+
RDFD01009591.1	4281780	4283574	zf-C2H2	13	-
RDFD01009591.1	4326557	4328351	zf-C2H2	13	-
RDFD01009591.1	5281908	5283207	zf-C2H2	15	-
RDFD01009591.1	5333920	5334862	zf-C2H2	11	+
RDFD01009591.1	5369944	5370912	zf-C2H2	10	-
RDFD01009591.1	5401662	5403396	zf-C2H2	15	-
RDFD01009591.1	5462328	5463840	zf-C2H2	13	+
RDFD01009591.1	5482931	5484392	zf-C2H2	12	-
RDFD01009591.1	5563132	5564662	zf-C2H2	13	+
RDFD01009591.1	5611875	5613105	zf-C2H2	14	+
RDFD01009591.1	5663228	5664260	zf-C2H2	9	+
RDFD01009591.1	5690748	5692218	zf-C2H2	13	+
RDFD01009591.1	5735011	5736403	zf-C2H2	13	+
RDFD01009591.1	5752976	5754518	zf-C2H2	13	-
RDFD01009591.1	5791698	5793342	zf-C2H2	16	-
RDFD01009591.1	5841938	5842940	zf-C2H2	10	+
RDFD01009591.1	5858419	5859400	zf-C2H2	9	-
RDFD01009591.1	5915077	5916463	zf-C2H2	13	+
RDFD01009591.1	5951793	5953620	zf-C2H2	18	+
RDFD01009591.1	5973670	5975371	zf-C2H2	14	-
RDFD01009591.1	6017655	6019098	zf-C2H2	16	+
RDFD01009591.1	6052089	6053631	zf-C2H2	13	+
RDFD01009591.1	6096593	6098303	zf-C2H2	17	+
RDFD01009591.1	6166736	6168698	zf-C2H2	20	+
RDFD01009591.1	6184236	6185802	zf-C2H2	12	-
RDFD01009591.1	6268457	6270341	zf-C2H2	19	+
RDFD01009591.1	6354000	6355578	zf-C2H2	13	-
RDFD01009591.1	6406084	6407848	zf-C2H2	14	-
RDFD01009591.1	6469527	6470748	zf-C2H2	12	-
RDFD01009591.1	6539968	6542347	zf-C2H2	24	+
RDFD01009591.1	6595377	6597111	zf-C2H2	19	+
RDFD01009591.1	6624001	6624786	zf-C2H2	7	+
RDFD01009591.1	8132014	8134580	zf-C2H2	28	-
RDFD01009625.1	50073	50511	zf-C2H2	5	-
RDFD01009702.1	2547946	2549224	zf-C2H2	10	-
RDFD01009704.1	6431	7418	zf-C2H2	9	-
RDFD01009814.1	684188	686000	zf-C2H2	12	-
RDFD01009814.1	739016	740291	zf-C2H2	12	+
RDFD01009924.1	7902573	7909743	zf-C2H2	16	-
RDFD01010257.1	4291380	4295031	zf-C2H2	10	-
RDFD01010257.1	11442721	11443387	zf-C2H2	6	+
RDFD01010292.1	41086	42799	zf-C2H2	14	-
RDFD01010358.1	1001731	1005625	zf-C2H2	10	-
RDFD01010369.1	3364428	3367506	zf-C2H2	8	+
RDFD01010370.1	214284	215493	zf-C2H2	11	-
RDFD01010370.1	533507	534707	zf-C2H2	13	-
RDFD01010370.1	561324	562569	zf-C2H2	10	+
RDFD01010370.1	628194	630222	zf-C2H2	18	-
RDFD01010480.1	1871898	1873656	zf-C2H2	16	-
RDFD01010589.1	3335	4013	zf-C2H2	6	-
RDFD01010592.1	846654	847617	zf-C2H2	6	+
RDFD01010669.1	5249	7775	zf-C2H2	25	+
RDFD01010669.1	31843	36210	zf-C2H2	47	+
RDFD01010669.1	48236	50678	zf-C2H2	24	+
RDFD01010669.1	88060	90412	zf-C2H2	22	+
RDFD01010669.1	123462	126339	zf-C2H2	29	+
RDFD01010669.1	184639	185950	zf-C2H2	11	+
RDFD01010669.1	199155	200436	zf-C2H2	10	-
RDFD01010669.1	220487	222371	zf-C2H2	16	-
RDFD01010669.1	236010	237735	zf-C2H2	11	-
RDFD01010669.1	271456	272983	zf-C2H2	12	-
RDFD01010669.1	295195	296488	zf-C2H2	11	-
RDFD01010669.1	317000	318254	zf-C2H2	8	-
RDFD01010669.1	344343	345396	zf-C2H2	9	+
RDFD01010669.1	371043	372672	zf-C2H2	13	-
RDFD01010669.1	383817	385431	zf-C2H2	11	-
RDFD01010669.1	412917	414012	zf-C2H2	8	+
RDFD01010669.1	426335	427553	zf-C2H2	12	-
RDFD01010669.1	445160	446336	zf-C2H2	11	+
RDFD01010669.1	462666	464079	zf-C2H2	12	-
RDFD01010669.1	491746	493384	zf-C2H2	15	-
RDFD01010669.1	522369	524229	zf-C2H2	16	-
RDFD01010669.1	561257	563039	zf-C2H2	16	-
RDFD01010669.1	591929	593603	zf-C2H2	13	-
RDFD01010669.1	626771	628418	zf-C2H2	13	-
RDFD01010669.1	864951	869280	zf-C2H2	14	+
RDFD01010669.1	905477	906818	zf-C2H2	11	+
RDFD01010925.1	719323	720592	zf-C2H2	10	-
RDFD01010925.1	779397	780828	zf-C2H2	11	-
RDFD01011058.1	320757	321540	zf-C2H2	9	+
RDFD01011058.1	408285	409124	zf-C2H2	10	+
RDFD01011058.1	689334	691209	zf-C2H2	9	+
RDFD01011069.1	401466	402621	zf-C2H2	8	+
RDFD01011124.1	341268	342795	zf-C2H2	13	-
RDFD01011124.1	574068	575187	zf-C2H2	9	-
RDFD01011124.1	590786	591776	zf-C2H2	8	-
RDFD01011269.1	64008	65466	zf-C2H2	14	+
RDFD01011269.1	278229	281061	zf-C2H2	26	-
RDFD01011324.1	12716	14549	zf-C2H2	13	-
RDFD01011368.1	2086365	2088477	zf-C2H2	11	-
RDFD01011368.1	9711728	9712613	zf-C2H2	7	-
RDFD01011403.1	185	2963	zf-C2H2	28	-
RDFD01011403.1	24438	27468	zf-C2H2	31	-
RDFD01011403.1	44890	47827	zf-C2H2	27	-
RDFD01011403.1	65036	67253	zf-C2H2	20	-
RDFD01011403.1	95613	96924	zf-C2H2	10	-
RDFD01011403.1	147895	149917	zf-C2H2	16	-
RDFD01011403.1	180551	181517	zf-C2H2	9	-
RDFD01011403.1	232444	234193	zf-C2H2	16	+
RDFD01011403.1	273119	274721	zf-C2H2	13	-
RDFD01011403.1	330418	331405	zf-C2H2	6	+
RDFD01011403.1	358486	360466	zf-C2H2	15	+
RDFD01011403.1	383395	384904	zf-C2H2	9	+
RDFD01011403.1	417287	418583	zf-C2H2	8	+
RDFD01011403.1	443073	444423	zf-C2H2	7	-
RDFD01011403.1	505979	507053	zf-C2H2	8	+
RDFD01011403.1	512194	514303	zf-C2H2	20	-
RDFD01011403.1	556124	557606	zf-C2H2	9	+
RDFD01011403.1	620170	621688	zf-C2H2	13	-
RDFD01011447.1	392199	392937	zf-C2H2	6	+
RDFD01011447.1	656642	658370	zf-C2H2	17	+
RDFD01011447.1	674531	676082	zf-C2H2	16	-
RDFD01011469.1	3903	4740	zf-C2H2	7	-
RDFD01011469.1	33432	34308	zf-C2H2	7	+
RDFD01011469.1	62124	63390	zf-C2H2	12	-
RDFD01011469.1	83601	84594	zf-C2H2	5	-
RDFD01011469.1	473432	475376	zf-C2H2	13	-
RDFD01011469.1	515952	518919	zf-C2H2	8	-
RDFD01011480.1	5656001	5657723	zf-C2H2	16	+
RDFD01011480.1	6853904	6854661	zf-C2H2	11	-
RDFD01011480.1	6887854	6889474	zf-C2H2	14	-
RDFD01011669.1	128866	130099	zf-C2H2	5	-
RDFD01011669.1	485821	487834	zf-C2H2	17	-
RDFD01011669.1	520974	521703	zf-C2H2	5	-
RDFD01011669.1	542238	543621	zf-C2H2	12	+
RDFD01011669.1	557682	559038	zf-C2H2	13	-
RDFD01011669.1	590158	592099	zf-C2H2	18	-
RDFD01011669.1	635778	638247	zf-C2H2	21	-
RDFD01011702.1	606074	607802	zf-C2H2	5	-
RDFD01011702.1	2408481	2410242	zf-C2H2	16	-
RDFD01011714.1	15769	16939	zf-C2H2	13	-
RDFD01011714.1	44001	45714	zf-C2H2	15	-
RDFD01011714.1	80384	81869	zf-C2H2	13	+
RDFD01011714.1	95554	97141	zf-C2H2	15	-
RDFD01011714.1	173718	174537	zf-C2H2	5	-
RDFD01011714.1	251222	252482	zf-C2H2	8	+
RDFD01011714.1	503920	505006	zf-C2H2	6	+
RDFD01011714.1	508507	512101	zf-C2H2	20	-
RDFD01011714.1	525290	526586	zf-C2H2	9	+
RDFD01011714.1	535339	537157	zf-C2H2	9	+
RDFD01011714.1	601611	604929	zf-C2H2	17	-
RDFD01011880.1	337024	337651	zf-C2H2	8	+
RDFD01011880.1	348295	349933	zf-C2H2	13	-
RDFD01011913.1	362942	364469	zf-C2H2	5	+
RDFD01011913.1	364818	365337	zf-C2H2	6	+
RDFD01011924.1	7093638	7096926	zf-C2H2	8	+
RDFD01012024.1	94288	95855	zf-C2H2	11	+
RDFD01012058.1	318489	323844	zf-C2H2	32	-
RDFD01012058.1	331993	332686	zf-C2H2	6	+
RDFD01012058.1	333133	334384	zf-C2H2	10	+
RDFD01012058.1	567055	569821	zf-C2H2	19	+
RDFD01012257.1	1201375	1202779	zf-C2H2	11	+
RDFD01012257.1	1780220	1782164	zf-C2H2	5	+
RDFD01012257.1	2333307	2335233	zf-C2H2	12	-
RDFD01012269.1	158932	160060	zf-C2H2	9	+
RDFD01012291.1	90251	91412	zf-C2H2	9	+
RDFD01012479.1	3539463	3540852	zf-C2H2	13	+
RDFD01012479.1	9235931	9236903	zf-C2H2	6	+
RDFD01012479.1	9237143	9238259	zf-C2H2	5	+
RDFD01012479.1	11016222	11020677	zf-C2H2	8	-
RDFD01012558.1	5374	6577	zf-C2H2	9	-
RDFD01012580.1	8688	10062	zf-C2H2	16	-
RDFD01012720.1	1417	2896	zf-C2H2	7	-
RDFD01012725.1	361427	363002	zf-C2H2	13	-
RDFD01012813.1	959137	960373	zf-C2H2	5	-
RDFD01012869.1	125632	126421	zf-C2H2	5	-
RDFD01012880.1	147811	149526	zf-C2H2	8	-
RDFD01012991.1	128510	129689	zf-C2H2	9	-
RDFD01012991.1	143238	144096	zf-C2H2	7	-
RDFD01012991.1	174416	175388	zf-C2H2	7	-
RDFD01013169.1	1187	3929	zf-C2H2	20	+
RDFD01013169.1	124237	126397	zf-C2H2	14	+
RDFD01013257.1	1149108	1153752	zf-C2H2	14	+
RDFD01013257.1	1340043	1341243	zf-C2H2	10	+
RDFD01013257.1	1364548	1365736	zf-C2H2	9	+
RDFD01013257.1	1398149	1399100	zf-C2H2	9	+
RDFD01013257.1	1412997	1413958	zf-C2H2	10	+
RDFD01013257.1	1447185	1447908	zf-C2H2	6	+
RDFD01013257.1	3366480	3367449	zf-C2H2	7	+
RDFD01013258.1	261671	262739	zf-C2H2	9	-
RDFD01013258.1	273894	275820	zf-C2H2	18	-
RDFD01013258.1	318468	319890	zf-C2H2	13	+
RDFD01013258.1	359866	361900	zf-C2H2	19	+
RDFD01013258.1	386292	387564	zf-C2H2	12	+
RDFD01013524.1	10823	12896	zf-C2H2	17	-
RDFD01013524.1	59350	61358	zf-C2H2	16	-
RDFD01013524.1	127704	129627	zf-C2H2	15	-
RDFD01013524.1	197392	199063	zf-C2H2	10	-
RDFD01013524.1	266248	268087	zf-C2H2	14	-
RDFD01013669.1	28319	30317	zf-C2H2	16	-
RDFD01013669.1	130165	131783	zf-C2H2	13	+
RDFD01013669.1	151055	152624	zf-C2H2	13	+
RDFD01013669.1	166366	167680	zf-C2H2	9	+
RDFD01013669.1	268451	270254	zf-C2H2	12	-
RDFD01013669.1	298372	300415	zf-C2H2	15	-
RDFD01013747.1	2880	4926	zf-C2H2	19	+
RDFD01013747.1	30403	32113	zf-C2H2	15	+
RDFD01013747.1	51088	52990	zf-C2H2	18	+
RDFD01013747.1	77907	79464	zf-C2H2	13	+
RDFD01013747.1	86790	88509	zf-C2H2	9	-
RDFD01013747.1	120819	122457	zf-C2H2	14	-
RDFD01013747.1	277373	278496	zf-C2H2	10	+
RDFD01013747.1	289839	290838	zf-C2H2	6	-
RDFD01013813.1	4797534	4799514	zf-C2H2	7	+
RDFD01013813.1	5534492	5535884	zf-C2H2	12	-
RDFD01013813.1	5590044	5591565	zf-C2H2	14	+
RDFD01013813.1	5604001	5604610	zf-C2H2	9	+
RDFD01014256.1	1414424	1415936	zf-C2H2	15	-
RDFD01014256.1	1454037	1456134	zf-C2H2	18	-
RDFD01014256.1	1489024	1491298	zf-C2H2	19	-
RDFD01014256.1	1534359	1535427	zf-C2H2	13	+
RDFD01014256.1	1554723	1557003	zf-C2H2	21	-
RDFD01014256.1	1600319	1601861	zf-C2H2	13	+
RDFD01014279.1	139226	142412	zf-C2H2	9	-
RDFD01014312.1	38005	39028	zf-C2H2	5	+
RDFD01014456.1	114150	115635	zf-C2H2	13	-
RDFD01014534.1	80177	81146	zf-C2H2	7	+
RDFD01014534.1	96461	97466	zf-C2H2	9	+
RDFD01014534.1	137561	138554	zf-C2H2	9	+
RDFD01014534.1	155291	156131	zf-C2H2	8	+
RDFD01014534.1	184525	185020	zf-C2H2	6	+
RDFD01014534.1	216494	217151	zf-C2H2	6	+
RDFD01014589.1	4249557	4251234	zf-C2H2	8	-
RDFD01014812.1	18992	21125	zf-C2H2	6	+
RDFD01014813.1	109044	110238	zf-C2H2	12	-
RDFD01014813.1	131035	132814	zf-C2H2	15	-
RDFD01014813.1	167832	168501	zf-C2H2	8	-
RDFD01014923.1	2116465	2117092	zf-C2H2	5	-
RDFD01014923.1	2126510	2128130	zf-C2H2	11	-
RDFD01014923.1	2149054	2150821	zf-C2H2	15	-
RDFD01014923.1	2298924	2300466	zf-C2H2	12	+
RDFD01014923.1	2420142	2421252	zf-C2H2	5	+
RDFD01014923.1	2461805	2462993	zf-C2H2	9	+
RDFD01014923.1	2557394	2558150	zf-C2H2	5	-
RDFD01014923.1	2589488	2590778	zf-C2H2	9	-
RDFD01014923.1	2641370	2643380	zf-C2H2	19	+
RDFD01014923.1	2664756	2666811	zf-C2H2	18	+
RDFD01014979.1	130834	132496	zf-C2H2	14	-
RDFD01014979.1	181871	184601	zf-C2H2	24	-
RDFD01015023.1	63620	64934	zf-C2H2	7	-
RDFD01015090.1	15147	17313	zf-C2H2	19	-
RDFD01015090.1	73471	75277	zf-C2H2	14	-
RDFD01015090.1	98985	100158	zf-C2H2	9	-
RDFD01015090.1	122892	124596	zf-C2H2	13	-
RDFD01015090.1	138629	139477	zf-C2H2	11	-
RDFD01015090.1	162433	164384	zf-C2H2	19	-
RDFD01015478.1	6137104	6138847	zf-C2H2	13	+
RDFD01015478.1	6150236	6151187	zf-C2H2	5	-
RDFD01015578.1	6899	9452	zf-C2H2	10	+
RDFD01015578.1	139117	141670	zf-C2H2	10	-
RDFD01015712.1	76103	76907	zf-C2H2	5	-
```
