## Supplementary Data 2 for "Transposable elements drive the evolution of metazoan zinc finger genes": Marthasterias_glacialis_znfs.bed

```
CAJVRT010000054.1	17766	20388	zf-C2H2	31	-
CAJVRT010000084.1	286827	287670	zf-C2H2	13	+
OU452219.1	3259826	3262004	zf-C2H2	6	+
OU452219.1	4261797	4262934	zf-C2H2	5	-
OU452219.1	14833097	14834573	zf-C2H2	7	-
OU452219.1	18751648	18753397	zf-C2H2	7	+
OU452219.1	32982983	32986649	zf-C2H2	29	+
OU452220.1	2223462	2225235	zf-C2H2	11	+
OU452220.1	2337232	2339143	zf-C2H2	13	-
OU452220.1	4437235	4439764	zf-C2H2	12	+
OU452220.1	8126654	8128562	zf-C2H2	12	+
OU452220.1	8146087	8148262	zf-C2H2	12	+
OU452220.1	8623109	8625089	zf-C2H2	7	-
OU452220.1	8711826	8715540	zf-C2H2	23	-
OU452220.1	8720442	8724009	zf-C2H2	22	-
OU452220.1	8736608	8737700	zf-C2H2	12	-
OU452220.1	12766845	12768534	zf-C2H2	10	+
OU452220.1	13050952	13056898	zf-C2H2	40	-
OU452220.1	14429516	14431853	zf-C2H2	7	-
OU452220.1	18254571	18256584	zf-C2H2	5	-
OU452220.1	27301550	27302867	zf-C2H2	6	-
OU452221.1	17812308	17813814	zf-C2H2	6	-
OU452221.1	28313017	28315204	zf-C2H2	12	-
OU452221.1	29876024	29876822	zf-C2H2	7	+
OU452222.1	971086	971926	zf-C2H2	6	-
OU452222.1	1015692	1020105	zf-C2H2	20	+
OU452222.1	1394807	1399727	zf-C2H2	19	+
OU452222.1	1407220	1408201	zf-C2H2	7	-
OU452222.1	1462278	1465437	zf-C2H2	14	+
OU452222.1	1479756	1481025	zf-C2H2	7	+
OU452222.1	3278764	3286732	zf-C2H2	6	+
OU452222.1	6442917	6443820	zf-C2H2	8	+
OU452222.1	9115225	9116551	zf-C2H2	8	-
OU452222.1	16741141	16744147	zf-C2H2	19	-
OU452222.1	18585664	18587872	zf-C2H2	14	+
OU452222.1	18989954	18994187	zf-C2H2	37	-
OU452222.1	21315904	21318883	zf-C2H2	7	+
OU452222.1	25065830	25070120	zf-C2H2	5	-
OU452222.1	25418044	25419700	zf-C2H2	11	-
OU452222.1	25679818	25683616	zf-C2H2	16	-
OU452222.1	25881114	25884174	zf-C2H2	11	+
OU452222.1	26124067	26128813	zf-C2H2	10	+
OU452222.1	26159067	26161368	zf-C2H2	10	+
OU452222.1	26171880	26173041	zf-C2H2	6	+
OU452222.1	26233058	26240330	zf-C2H2	9	+
OU452223.1	727643	728039	zf-C2H2	6	+
OU452223.1	1452496	1452961	zf-C2H2	7	+
OU452223.1	5073411	5074941	zf-C2H2	7	+
OU452223.1	5089328	5091500	zf-C2H2	10	+
OU452223.1	5106165	5107542	zf-C2H2	6	-
OU452223.1	8298869	8299700	zf-C2H2	7	+
OU452223.1	8314426	8315425	zf-C2H2	8	+
OU452223.1	8338802	8340086	zf-C2H2	7	+
OU452223.1	8352936	8353800	zf-C2H2	7	+
OU452223.1	8360615	8362457	zf-C2H2	8	-
OU452223.1	10985741	10986626	zf-C2H2	9	+
OU452223.1	12262426	12265471	zf-C2H2	46	+
OU452223.1	12273275	12275582	zf-C2H2	35	+
OU452223.1	12691263	12692694	zf-C2H2	5	-
OU452223.1	13342624	13344025	zf-C2H2	5	-
OU452223.1	15410708	15411734	zf-C2H2	13	-
OU452223.1	15413622	15417021	zf-C2H2	46	-
OU452223.1	15418728	15419406	zf-C2H2	8	-
OU452223.1	15427972	15428629	zf-C2H2	9	-
OU452223.1	15430414	15431314	zf-C2H2	14	-
OU452223.1	20907275	20908622	zf-C2H2	6	+
OU452223.1	22647390	22648731	zf-C2H2	8	+
OU452223.1	24624249	24625347	zf-C2H2	6	+
OU452223.1	26759653	26761774	zf-C2H2	8	+
OU452223.1	27308331	27309195	zf-C2H2	8	+
OU452223.1	27355397	27356678	zf-C2H2	14	+
OU452224.1	3248868	3250224	zf-C2H2	14	-
OU452224.1	3279151	3280609	zf-C2H2	16	+
OU452224.1	7842553	7844251	zf-C2H2	5	+
OU452224.1	24104605	24107572	zf-C2H2	33	-
OU452224.1	25550741	25551845	zf-C2H2	12	-
OU452225.1	9531080	9532451	zf-C2H2	6	-
OU452225.1	14262424	14263240	zf-C2H2	6	-
OU452225.1	17986301	17990228	zf-C2H2	7	+
OU452225.1	18809246	18809990	zf-C2H2	11	+
OU452226.1	14420810	14422286	zf-C2H2	7	-
OU452226.1	14494782	14497089	zf-C2H2	15	+
OU452226.1	18667707	18669498	zf-C2H2	12	+
OU452226.1	19674334	19675841	zf-C2H2	15	-
OU452226.1	20446003	20449081	zf-C2H2	16	-
OU452227.1	5208771	5209833	zf-C2H2	11	+
OU452227.1	5210450	5212427	zf-C2H2	23	+
OU452227.1	5212781	5214980	zf-C2H2	25	+
OU452227.1	5216465	5218397	zf-C2H2	22	+
OU452227.1	5219875	5222197	zf-C2H2	27	+
OU452227.1	11050663	11051611	zf-C2H2	9	-
OU452227.1	18503356	18510529	zf-C2H2	41	-
OU452227.1	21660581	21661298	zf-C2H2	10	+
OU452227.1	23086163	23093846	zf-C2H2	57	+
OU452227.1	24466748	24468206	zf-C2H2	22	+
OU452227.1	24473452	24474433	zf-C2H2	14	+
OU452227.1	24700581	24701898	zf-C2H2	20	-
OU452228.1	13502290	13502776	zf-C2H2	7	+
OU452228.1	13503625	13504018	zf-C2H2	5	+
OU452228.1	13505266	13505953	zf-C2H2	10	+
OU452228.1	15972088	15974107	zf-C2H2	12	+
OU452228.1	17357183	17358152	zf-C2H2	11	-
OU452229.1	2071496	2074184	zf-C2H2	6	-
OU452229.1	4887306	4888365	zf-C2H2	7	+
OU452229.1	10830500	10831484	zf-C2H2	5	+
OU452229.1	23541805	23544310	zf-C2H2	7	+
OU452229.1	24045544	24048037	zf-C2H2	6	+
OU452230.1	458834	461978	zf-C2H2	13	+
OU452230.1	7227135	7229874	zf-C2H2	6	-
OU452230.1	14442009	14445012	zf-C2H2	19	-
OU452231.1	2583450	2593383	zf-C2H2	33	+
OU452231.1	5431255	5433484	zf-C2H2	7	-
OU452231.1	13272701	13274006	zf-C2H2	11	+
OU452232.1	373726	374974	zf-C2H2	12	+
OU452232.1	1930805	1932149	zf-C2H2	12	-
OU452232.1	3028890	3029592	zf-C2H2	9	+
OU452232.1	3030695	3031265	zf-C2H2	7	+
OU452232.1	3032368	3032938	zf-C2H2	7	+
OU452232.1	3034192	3034678	zf-C2H2	8	+
OU452232.1	3035785	3036421	zf-C2H2	8	+
OU452232.1	3036758	3037757	zf-C2H2	14	+
OU452232.1	3038098	3038827	zf-C2H2	10	+
OU452232.1	3040038	3040500	zf-C2H2	7	+
OU452232.1	3041289	3041919	zf-C2H2	10	+
OU452232.1	3042551	3043190	zf-C2H2	10	+
OU452232.1	3043868	3044702	zf-C2H2	13	+
OU452232.1	3045007	3046453	zf-C2H2	20	+
OU452232.1	3047131	3047965	zf-C2H2	13	+
OU452232.1	3048270	3049299	zf-C2H2	14	+
OU452232.1	3049640	3050501	zf-C2H2	12	+
OU452232.1	3051604	3052306	zf-C2H2	9	+
OU452232.1	3052889	3053726	zf-C2H2	13	+
OU452232.1	3054074	3057434	zf-C2H2	48	+
OU452232.1	3058112	3058946	zf-C2H2	13	+
OU452232.1	3059498	3060347	zf-C2H2	13	+
OU452232.1	3061177	3062011	zf-C2H2	13	+
OU452232.1	3062563	3063412	zf-C2H2	13	+
OU452232.1	3063753	3065010	zf-C2H2	18	+
OU452232.1	3066113	3067475	zf-C2H2	18	+
OU452232.1	3068578	3069742	zf-C2H2	16	+
OU452232.1	3070627	3071422	zf-C2H2	11	+
OU452232.1	3072889	3073390	zf-C2H2	5	+
OU452232.1	5642764	5643406	zf-C2H2	10	-
OU452232.1	5644999	5645518	zf-C2H2	7	-
OU452232.1	6951202	6959674	zf-C2H2	7	+
OU452232.1	9467369	9468101	zf-C2H2	8	+
OU452232.1	9473677	9474484	zf-C2H2	9	+
OU452232.1	14414925	14417679	zf-C2H2	9	-
OU452232.1	14893796	14897864	zf-C2H2	23	-
OU452232.1	14913423	14914953	zf-C2H2	13	-
OU452232.1	19406398	19408213	zf-C2H2	11	-
OU452233.1	4864806	4866168	zf-C2H2	9	+
OU452233.1	10655068	10657948	zf-C2H2	5	-
OU452233.1	12854769	12855741	zf-C2H2	5	+
OU452233.1	13254816	13255845	zf-C2H2	9	-
OU452233.1	13258147	13259449	zf-C2H2	10	-
OU452233.1	17684640	17688162	zf-C2H2	6	+
OU452233.1	19571575	19572550	zf-C2H2	9	-
OU452233.1	19575433	19576798	zf-C2H2	14	-
OU452234.1	5267715	5269677	zf-C2H2	18	-
OU452234.1	7589028	7590609	zf-C2H2	8	+
OU452234.1	12128675	12129167	zf-C2H2	6	-
OU452234.1	12130410	12131016	zf-C2H2	6	-
OU452234.1	12131526	12131928	zf-C2H2	5	-
OU452234.1	12238800	12240045	zf-C2H2	17	+
OU452234.1	12699626	12700913	zf-C2H2	12	+
OU452234.1	15517590	15518796	zf-C2H2	13	+
OU452234.1	19415919	19417563	zf-C2H2	19	+
OU452235.1	3059066	3059900	zf-C2H2	9	-
OU452235.1	3738429	3741477	zf-C2H2	8	-
OU452235.1	4756297	4759189	zf-C2H2	18	-
OU452235.1	4815838	4817857	zf-C2H2	13	-
OU452235.1	5432594	5434028	zf-C2H2	8	-
OU452235.1	17702534	17708000	zf-C2H2	10	+
OU452236.1	1672819	1674628	zf-C2H2	19	+
OU452236.1	1679652	1680555	zf-C2H2	11	+
OU452236.1	8291276	8293424	zf-C2H2	10	-
OU452236.1	14462674	14463847	zf-C2H2	5	-
OU452236.1	14508673	14510644	zf-C2H2	9	+
OU452237.1	5550283	5551645	zf-C2H2	15	-
OU452238.1	7268510	7269536	zf-C2H2	11	-
OU452238.1	7272615	7274025	zf-C2H2	14	-
OU452239.1	2371946	2374433	zf-C2H2	22	+
OU452239.1	4247218	4248730	zf-C2H2	11	+
OU452239.1	6750076	6753682	zf-C2H2	14	+
OU452239.1	12188816	12191195	zf-C2H2	15	+
OU452240.1	990534	991230	zf-C2H2	7	+
OU452240.1	992212	992911	zf-C2H2	7	+
OU452240.1	996660	997761	zf-C2H2	13	+
OU452240.1	1000539	1003113	zf-C2H2	29	+
OU452240.1	1006320	1008578	zf-C2H2	23	+
OU452240.1	2497244	2497835	zf-C2H2	5	+
OU452240.1	4303686	4305228	zf-C2H2	14	-
OU452240.1	11363819	11365313	zf-C2H2	17	-
OU452240.1	11394694	11395639	zf-C2H2	10	-
OU452240.1	11397092	11398865	zf-C2H2	20	-
OU452240.1	11400198	11401719	zf-C2H2	17	-
```
