## Supplementary Data 2 for "Transposable elements drive the evolution of metazoan zinc finger genes": Mastacembelus_armatus_znfs.bed

```
LR535833.1	1609504	1610602	zf-C2H2	9	+
LR535833.1	3342125	3342920	zf-C2H2	6	-
LR535833.1	3343675	3344707	zf-C2H2	9	-
LR535833.1	3348345	3349260	zf-C2H2	7	-
LR535833.1	4303367	4306421	zf-C2H2	22	-
LR535833.1	6743800	6744934	zf-C2H2	5	+
LR535833.1	8566291	8567668	zf-C2H2	5	+
LR535833.1	11801310	11802468	zf-C2H2	12	+
LR535833.1	16222314	16224300	zf-C2H2	7	-
LR535833.1	16238160	16239366	zf-C2H2	6	+
LR535833.1	18447563	18449594	zf-C2H2	7	-
LR535833.1	23528252	23529410	zf-C2H2	11	+
LR535834.1	11010176	11011448	zf-C2H2	12	+
LR535834.1	11301332	11302001	zf-C2H2	6	+
LR535835.1	85170	86979	zf-C2H2	17	+
LR535835.1	11104456	11110057	zf-C2H2	10	-
LR535835.1	19436444	19438091	zf-C2H2	8	-
LR535835.1	22131566	22135019	zf-C2H2	10	+
LR535835.1	25719858	25722396	zf-C2H2	6	-
LR535835.1	26001210	26004888	zf-C2H2	5	+
LR535835.1	26233493	26235926	zf-C2H2	8	-
LR535835.1	27820510	27822598	zf-C2H2	5	-
LR535836.1	17770074	17771565	zf-C2H2	11	+
LR535836.1	18081619	18084400	zf-C2H2	6	+
LR535837.1	11034261	11039028	zf-C2H2	8	+
LR535837.1	15840666	15841308	zf-C2H2	5	-
LR535837.1	16006973	16008110	zf-C2H2	6	+
LR535837.1	16530436	16531267	zf-C2H2	5	-
LR535837.1	16998099	17000184	zf-C2H2	5	+
LR535837.1	17129978	17130782	zf-C2H2	5	-
LR535837.1	17133360	17133963	zf-C2H2	6	-
LR535837.1	25222597	25223548	zf-C2H2	5	-
LR535838.1	745908	748908	zf-C2H2	10	+
LR535838.1	10804912	10806577	zf-C2H2	8	-
LR535838.1	13441877	13444529	zf-C2H2	7	-
LR535838.1	15771470	15773510	zf-C2H2	17	-
LR535838.1	16983654	16984224	zf-C2H2	5	+
LR535838.1	19688445	19690143	zf-C2H2	6	+
LR535838.1	19724400	19727754	zf-C2H2	6	-
LR535838.1	24964447	24969298	zf-C2H2	6	-
LR535838.1	24973325	24975002	zf-C2H2	5	-
LR535839.1	616548	617604	zf-C2H2	5	+
LR535839.1	8319865	8320735	zf-C2H2	6	+
LR535839.1	9994552	9995956	zf-C2H2	5	+
LR535839.1	10032662	10035830	zf-C2H2	5	-
LR535839.1	10131296	10132718	zf-C2H2	6	+
LR535839.1	10160360	10162883	zf-C2H2	6	+
LR535839.1	10885129	10886155	zf-C2H2	6	+
LR535839.1	19908225	19909917	zf-C2H2	12	-
LR535839.1	20074131	20075685	zf-C2H2	6	+
LR535839.1	26102273	26106383	zf-C2H2	7	-
LR535840.1	988386	988941	zf-C2H2	5	-
LR535840.1	4341413	4342535	zf-C2H2	8	-
LR535840.1	4459234	4460191	zf-C2H2	8	-
LR535840.1	4461262	4462438	zf-C2H2	9	-
LR535840.1	4467627	4470213	zf-C2H2	15	-
LR535840.1	6511337	6512507	zf-C2H2	5	+
LR535840.1	7118507	7120106	zf-C2H2	11	-
LR535840.1	13534870	13535782	zf-C2H2	5	-
LR535840.1	16695630	16696902	zf-C2H2	9	+
LR535840.1	16703473	16704745	zf-C2H2	9	+
LR535841.1	3670470	3671592	zf-C2H2	13	-
LR535841.1	3681692	3682730	zf-C2H2	12	-
LR535841.1	3711099	3712473	zf-C2H2	16	-
LR535841.1	4083032	4084424	zf-C2H2	5	-
LR535841.1	20857151	20859227	zf-C2H2	9	+
LR535841.1	20862996	20865279	zf-C2H2	9	+
LR535841.1	21625000	21627160	zf-C2H2	6	+
LR535842.1	11988427	11989288	zf-C2H2	6	+
LR535842.1	12049402	12050500	zf-C2H2	6	-
LR535842.1	15274077	15275385	zf-C2H2	12	+
LR535843.1	13157193	13158615	zf-C2H2	5	+
LR535843.1	13205482	13208911	zf-C2H2	5	-
LR535843.1	14182870	14183758	zf-C2H2	5	-
LR535843.1	14537542	14538587	zf-C2H2	9	-
LR535843.1	17504284	17510362	zf-C2H2	16	+
LR535843.1	17670844	17674408	zf-C2H2	8	+
LR535843.1	20255851	20260081	zf-C2H2	12	-
LR535843.1	22311210	22312188	zf-C2H2	7	+
LR535843.1	22590587	22593824	zf-C2H2	20	-
LR535843.1	22596711	22598496	zf-C2H2	11	-
LR535843.1	22609699	22610851	zf-C2H2	6	-
LR535843.1	22613288	22614377	zf-C2H2	7	-
LR535843.1	22617370	22618687	zf-C2H2	8	-
LR535843.1	22731051	22732578	zf-C2H2	13	+
LR535843.1	22735565	22737716	zf-C2H2	20	+
LR535843.1	22739604	22740696	zf-C2H2	6	+
LR535843.1	22815032	22817285	zf-C2H2	15	+
LR535843.1	22861649	22863362	zf-C2H2	16	+
LR535844.1	5249985	5251275	zf-C2H2	12	-
LR535844.1	10888366	10889485	zf-C2H2	5	-
LR535844.1	13008013	13009696	zf-C2H2	10	+
LR535845.1	10677199	10679005	zf-C2H2	6	-
LR535845.1	13480499	13482743	zf-C2H2	6	+
LR535845.1	23581101	23582760	zf-C2H2	17	+
LR535845.1	23585795	23587301	zf-C2H2	15	+
LR535845.1	23593755	23594649	zf-C2H2	10	+
LR535845.1	24527707	24528523	zf-C2H2	8	-
LR535845.1	24528642	24529461	zf-C2H2	8	-
LR535845.1	25781714	25782770	zf-C2H2	12	-
LR535846.1	507165	507945	zf-C2H2	5	+
LR535846.1	5282245	5285323	zf-C2H2	9	+
LR535846.1	10866409	10867510	zf-C2H2	5	-
LR535846.1	11473880	11475260	zf-C2H2	12	-
LR535847.1	4731462	4733733	zf-C2H2	7	-
LR535847.1	11751492	11753250	zf-C2H2	12	+
LR535847.1	17844358	17845522	zf-C2H2	6	-
LR535847.1	17883451	17885191	zf-C2H2	5	-
LR535847.1	21738228	21739098	zf-C2H2	5	-
LR535847.1	21919153	21920878	zf-C2H2	18	-
LR535847.1	21940180	21941413	zf-C2H2	11	-
LR535848.1	1484729	1486748	zf-C2H2	12	+
LR535848.1	1593969	1595955	zf-C2H2	11	+
LR535848.1	1606708	1615603	zf-C2H2	48	+
LR535848.1	1621879	1624903	zf-C2H2	12	+
LR535848.1	1633239	1636734	zf-C2H2	13	+
LR535848.1	1650672	1654296	zf-C2H2	17	+
LR535848.1	1658558	1663001	zf-C2H2	26	+
LR535848.1	1664385	1665681	zf-C2H2	8	+
LR535848.1	1669374	1670031	zf-C2H2	5	+
LR535848.1	1680441	1681347	zf-C2H2	6	+
LR535848.1	1684529	1685546	zf-C2H2	11	+
LR535848.1	1688345	1689878	zf-C2H2	9	+
LR535848.1	5992416	5994804	zf-C2H2	10	+
LR535848.1	6199264	6202870	zf-C2H2	5	+
LR535848.1	6337935	6339744	zf-C2H2	7	-
LR535848.1	6696949	6700189	zf-C2H2	6	+
LR535848.1	8341293	8343870	zf-C2H2	6	+
LR535848.1	14465093	14465843	zf-C2H2	5	-
LR535848.1	16560868	16565659	zf-C2H2	13	+
LR535848.1	16889066	16891692	zf-C2H2	5	-
LR535848.1	16893631	16894645	zf-C2H2	6	-
LR535848.1	17969596	17971297	zf-C2H2	11	-
LR535848.1	17999278	18000760	zf-C2H2	5	+
LR535848.1	18191206	18192637	zf-C2H2	15	+
LR535848.1	24030041	24030885	zf-C2H2	6	+
LR535848.1	24981139	24982189	zf-C2H2	7	+
LR535848.1	24985216	24985885	zf-C2H2	6	+
LR535849.1	7270199	7274117	zf-C2H2	6	-
LR535849.1	7324078	7325041	zf-C2H2	5	-
LR535849.1	7544618	7546139	zf-C2H2	12	+
LR535849.1	7549665	7551633	zf-C2H2	18	+
LR535849.1	9917254	9919852	zf-C2H2	8	-
LR535849.1	13648916	13650332	zf-C2H2	8	-
LR535849.1	13653756	13655115	zf-C2H2	7	-
LR535849.1	13657814	13659296	zf-C2H2	8	-
LR535849.1	14459271	14462886	zf-C2H2	26	-
LR535849.1	23118882	23119878	zf-C2H2	6	+
LR535849.1	23122028	23122538	zf-C2H2	6	+
LR535849.1	23153539	23154700	zf-C2H2	9	+
LR535849.1	23156391	23157732	zf-C2H2	11	+
LR535849.1	23161271	23162993	zf-C2H2	10	+
LR535849.1	23165521	23166565	zf-C2H2	7	-
LR535849.1	23168269	23169430	zf-C2H2	9	-
LR535849.1	23901016	23902120	zf-C2H2	8	-
LR535849.1	23904963	23906475	zf-C2H2	13	-
LR535849.1	23909139	23910651	zf-C2H2	13	-
LR535849.1	23912663	23913572	zf-C2H2	6	-
LR535849.1	23915988	23916987	zf-C2H2	7	-
LR535849.1	23919380	23920985	zf-C2H2	13	-
LR535849.1	23923398	23924307	zf-C2H2	6	-
LR535849.1	24721056	24722409	zf-C2H2	15	-
LR535850.1	1234904	1235630	zf-C2H2	6	+
LR535850.1	9493646	9496007	zf-C2H2	7	-
LR535850.1	11126594	11130080	zf-C2H2	6	-
LR535850.1	12611038	12616588	zf-C2H2	8	-
LR535850.1	17383166	17384549	zf-C2H2	14	-
LR535850.1	17495386	17496679	zf-C2H2	11	-
LR535850.1	17883396	17884500	zf-C2H2	8	+
LR535850.1	17902027	17903260	zf-C2H2	12	+
LR535850.1	17950161	17951574	zf-C2H2	12	+
LR535851.1	893464	895546	zf-C2H2	14	-
LR535851.1	4510761	4515000	zf-C2H2	6	+
LR535851.1	9473778	9475812	zf-C2H2	18	-
LR535851.1	9477780	9480447	zf-C2H2	15	+
LR535851.1	9480562	9481678	zf-C2H2	9	+
LR535851.1	9481972	9482881	zf-C2H2	7	+
LR535851.1	16295853	16297968	zf-C2H2	16	+
LR535851.1	19661790	19662852	zf-C2H2	11	-
LR535852.1	866065	867499	zf-C2H2	17	+
LR535852.1	1249938	1251132	zf-C2H2	6	+
LR535852.1	4556460	4561905	zf-C2H2	9	+
LR535852.1	15854815	15855511	zf-C2H2	8	-
LR535852.1	15873304	15874210	zf-C2H2	10	+
LR535852.1	15886459	15887659	zf-C2H2	14	-
LR535852.1	18267621	18270231	zf-C2H2	31	+
LR535852.1	18549744	18551765	zf-C2H2	24	+
LR535852.1	18973406	18974588	zf-C2H2	14	+
LR535852.1	19220374	19222984	zf-C2H2	31	+
LR535852.1	19337604	19339290	zf-C2H2	20	+
LR535852.1	19835058	19836492	zf-C2H2	12	-
LR535852.1	19901978	19902482	zf-C2H2	5	+
LR535852.1	20047820	20049533	zf-C2H2	20	-
LR535853.1	4502066	4503014	zf-C2H2	9	-
LR535853.1	12395335	12396400	zf-C2H2	9	-
LR535853.1	14222752	14223868	zf-C2H2	5	+
LR535854.1	7218669	7222026	zf-C2H2	16	-
LR535854.1	8906164	8910919	zf-C2H2	14	-
LR535854.1	9041388	9047535	zf-C2H2	15	-
LR535854.1	12655445	12656708	zf-C2H2	5	-
LR535854.1	14297891	14299427	zf-C2H2	5	-
LR535854.1	16386100	16388311	zf-C2H2	5	-
LR535854.1	23134241	23136311	zf-C2H2	6	-
LR535855.1	3961126	3962668	zf-C2H2	15	+
LR535855.1	3980483	3981746	zf-C2H2	14	-
LR535855.1	6836417	6837141	zf-C2H2	5	+
LR535855.1	8720953	8722675	zf-C2H2	11	+
LR535855.1	9628485	9629628	zf-C2H2	9	-
LR535855.1	11784217	11785780	zf-C2H2	15	-
LR535855.1	13345648	13348276	zf-C2H2	21	+
LR535856.1	2609428	2616091	zf-C2H2	16	+
LR535856.1	8596343	8598431	zf-C2H2	6	+
LR535856.1	12610963	12612832	zf-C2H2	13	+
LR535856.1	20922589	20923996	zf-C2H2	6	-
OOHQ03000010.1	302520	304590	zf-C2H2	10	-
OOHQ03000019.1	52093	53607	zf-C2H2	18	-
OOHQ03000023.1	21122	22583	zf-C2H2	17	+
OOHQ03000023.1	32542	33670	zf-C2H2	13	+
OOHQ03000027.1	18290	19067	zf-C2H2	7	-
OOHQ03000032.1	16106	16898	zf-C2H2	10	+
OOHQ03000036.1	16471	19081	zf-C2H2	31	-
OOHQ03000037.1	35368	36760	zf-C2H2	15	+
OOHQ03000041.1	5026	5491	zf-C2H2	6	+
OOHQ03000049.1	19755	20532	zf-C2H2	7	+
OOHQ03000050.1	23157	24507	zf-C2H2	16	+
OOHQ03000052.1	21756	22533	zf-C2H2	8	-
OOHQ03000053.1	1596	2604	zf-C2H2	11	-
OOHQ03000055.1	509188	510211	zf-C2H2	11	+
OOHQ03000062.1	156729	157794	zf-C2H2	5	+
OOHQ03000069.1	106995	108750	zf-C2H2	20	-
OOHQ03000072.1	147426	148827	zf-C2H2	16	-
OOHQ03000077.1	50590	51430	zf-C2H2	10	-
OOHQ03000077.1	124523	125618	zf-C2H2	13	-
OOHQ03000077.1	375166	376258	zf-C2H2	13	-
OOHQ03000077.1	422461	423082	zf-C2H2	6	-
OOHQ03000077.1	437117	437705	zf-C2H2	7	-
OOHQ03000077.1	479009	480128	zf-C2H2	10	+
OOHQ03000081.1	32589	33765	zf-C2H2	14	-
OOHQ03000093.1	35430	36933	zf-C2H2	16	+
OOHQ03000095.1	171059	171737	zf-C2H2	8	+
OOHQ03000095.1	187646	188267	zf-C2H2	7	+
OOHQ03000095.1	1445889	1446591	zf-C2H2	8	+
OOHQ03000096.1	59487	60576	zf-C2H2	13	+
OOHQ03000096.1	86232	87660	zf-C2H2	17	-
OOHQ03000096.1	146040	147654	zf-C2H2	18	-
OOHQ03000096.1	167841	168585	zf-C2H2	9	+
OOHQ03000096.1	818728	819499	zf-C2H2	7	-
OOHQ03000096.1	991072	991882	zf-C2H2	9	-
OOHQ03000096.1	1024242	1025334	zf-C2H2	13	+
OOHQ03000096.1	1075226	1076027	zf-C2H2	9	-
OOHQ03000096.1	1200993	1201671	zf-C2H2	8	+
OOHQ03000096.1	1577094	1578270	zf-C2H2	14	+
OOHQ03000096.1	1621175	1621766	zf-C2H2	7	+
OOHQ03000096.1	1671301	1672177	zf-C2H2	10	-
OOHQ03000096.1	1866327	1867365	zf-C2H2	12	+
OOHQ03000096.1	1937131	1938145	zf-C2H2	12	-
OOHQ03000096.1	1992029	1992791	zf-C2H2	9	-
OOHQ03000097.1	5914	6943	zf-C2H2	12	+
OOHQ03000097.1	206353	207817	zf-C2H2	16	+
OOHQ03000097.1	313280	314048	zf-C2H2	8	-
OOHQ03000097.1	368569	370171	zf-C2H2	19	+
OOHQ03000097.1	396917	398126	zf-C2H2	14	+
OOHQ03000097.1	1103209	1104334	zf-C2H2	13	+
OOHQ03000097.1	1880977	1882831	zf-C2H2	5	+
```
