## Supplementary Data 2 for "Transposable elements drive the evolution of metazoan zinc finger genes": Mastomys_coucha_znfs.bed

```
CM018029.1	14500161	14502045	zf-C2H2	12	+
CM018029.1	14521366	14523016	zf-C2H2	15	-
CM018029.1	14595527	14597291	zf-C2H2	15	-
CM018029.1	60075770	60076781	zf-C2H2	7	+
CM018029.1	75112190	75113384	zf-C2H2	11	+
CM018029.1	75163804	75164944	zf-C2H2	9	+
CM018029.1	76929107	76929578	zf-C2H2	6	-
CM018029.1	77065338	77065776	zf-C2H2	5	+
CM018029.1	87563209	87564232	zf-C2H2	6	-
CM018029.1	92055054	92055552	zf-C2H2	6	+
CM018029.1	94606295	94607579	zf-C2H2	13	-
CM018029.1	95519315	95522141	zf-C2H2	11	+
CM018029.1	111573825	111575034	zf-C2H2	12	+
VSBT01000001.1	15207601	15208607	zf-C2H2	11	+
VSBT01000001.1	15220056	15221601	zf-C2H2	17	-
VSBT01000001.1	43039625	43040303	zf-C2H2	7	+
VSBT01000001.1	51328546	51330196	zf-C2H2	10	+
VSBT01000001.1	57888212	57893981	zf-C2H2	15	-
VSBT01000002.1	5431911	5433723	zf-C2H2	6	+
VSBT01000002.1	10773139	10774155	zf-C2H2	11	-
VSBT01000003.1	13817697	13819278	zf-C2H2	6	+
VSBT01000003.1	51713244	51714351	zf-C2H2	5	+
VSBT01000003.1	52689455	52690380	zf-C2H2	12	+
VSBT01000003.1	52972604	52973649	zf-C2H2	13	-
VSBT01000003.1	70859769	70861149	zf-C2H2	13	-
VSBT01000003.1	70903698	70905711	zf-C2H2	7	-
VSBT01000003.1	70923872	70926197	zf-C2H2	8	-
VSBT01000004.1	38857	40846	zf-C2H2	19	+
VSBT01000004.1	65780	67433	zf-C2H2	16	-
VSBT01000004.1	213918	215496	zf-C2H2	15	+
VSBT01000004.1	266723	269216	zf-C2H2	26	-
VSBT01000004.1	317924	319343	zf-C2H2	15	-
VSBT01000004.1	366609	368697	zf-C2H2	23	-
VSBT01000004.1	401461	403360	zf-C2H2	20	-
VSBT01000004.1	439016	440648	zf-C2H2	18	-
VSBT01000004.1	467664	469002	zf-C2H2	15	-
VSBT01000004.1	501632	503009	zf-C2H2	15	-
VSBT01000004.1	3093108	3094818	zf-C2H2	15	+
VSBT01000004.1	3220110	3221820	zf-C2H2	18	+
VSBT01000004.1	3946059	3948402	zf-C2H2	5	-
VSBT01000004.1	4316147	4317845	zf-C2H2	15	-
VSBT01000004.1	4339246	4340335	zf-C2H2	13	-
VSBT01000004.1	4359895	4361740	zf-C2H2	16	-
VSBT01000004.1	4391567	4392356	zf-C2H2	5	+
VSBT01000004.1	4406193	4407951	zf-C2H2	17	+
VSBT01000004.1	4420988	4422074	zf-C2H2	9	-
VSBT01000004.1	4439936	4441460	zf-C2H2	13	-
VSBT01000004.1	4547449	4548877	zf-C2H2	14	+
VSBT01000004.1	4580286	4581648	zf-C2H2	12	+
VSBT01000004.1	4594911	4596504	zf-C2H2	13	-
VSBT01000004.1	4682791	4683973	zf-C2H2	12	+
VSBT01000004.1	4754094	4754919	zf-C2H2	8	+
VSBT01000004.1	4755076	4756045	zf-C2H2	8	+
VSBT01000004.1	4881020	4882310	zf-C2H2	10	+
VSBT01000004.1	4906002	4907544	zf-C2H2	12	-
VSBT01000004.1	4948770	4950516	zf-C2H2	14	-
VSBT01000004.1	5758379	5759153	zf-C2H2	5	+
VSBT01000004.1	5769247	5770444	zf-C2H2	12	-
VSBT01000004.1	5819058	5819691	zf-C2H2	5	+
VSBT01000004.1	55001075	55003241	zf-C2H2	10	+
VSBT01000005.1	2713139	2713742	zf-C2H2	6	+
VSBT01000005.1	15767605	15769273	zf-C2H2	6	-
VSBT01000005.1	17251824	17252808	zf-C2H2	11	+
VSBT01000005.1	17635603	17636686	zf-C2H2	11	-
VSBT01000005.1	17725003	17726380	zf-C2H2	15	-
VSBT01000005.1	20879926	20881825	zf-C2H2	20	-
VSBT01000005.1	21426992	21429101	zf-C2H2	18	+
VSBT01000005.1	21557680	21559153	zf-C2H2	14	+
VSBT01000005.1	21582321	21584145	zf-C2H2	17	+
VSBT01000005.1	21617874	21619500	zf-C2H2	14	+
VSBT01000005.1	21645946	21648058	zf-C2H2	21	+
VSBT01000005.1	21705451	21707149	zf-C2H2	16	+
VSBT01000005.1	21763404	21765504	zf-C2H2	20	+
VSBT01000005.1	21795329	21797108	zf-C2H2	18	+
VSBT01000005.1	21847346	21849449	zf-C2H2	20	+
VSBT01000005.1	21866907	21868941	zf-C2H2	21	+
VSBT01000005.1	21981169	21982669	zf-C2H2	14	+
VSBT01000005.1	22004945	22006892	zf-C2H2	19	+
VSBT01000005.1	22036119	22038000	zf-C2H2	19	+
VSBT01000005.1	22087783	22089085	zf-C2H2	9	+
VSBT01000005.1	22145812	22147678	zf-C2H2	17	-
VSBT01000005.1	22192683	22194543	zf-C2H2	17	-
VSBT01000005.1	22291220	22292798	zf-C2H2	14	+
VSBT01000005.1	22301661	22302423	zf-C2H2	9	-
VSBT01000005.1	22335457	22337011	zf-C2H2	17	+
VSBT01000005.1	22408972	22410562	zf-C2H2	13	+
VSBT01000005.1	22488605	22490405	zf-C2H2	16	-
VSBT01000005.1	22550685	22552245	zf-C2H2	13	-
VSBT01000005.1	22665015	22667208	zf-C2H2	21	-
VSBT01000005.1	22850196	22852359	zf-C2H2	19	-
VSBT01000005.1	23246143	23246815	zf-C2H2	5	-
VSBT01000005.1	23272582	23273734	zf-C2H2	8	-
VSBT01000005.1	23301121	23302777	zf-C2H2	14	+
VSBT01000005.1	44304136	44306935	zf-C2H2	26	+
VSBT01000005.1	45926436	45927882	zf-C2H2	11	-
VSBT01000005.1	45942412	45942814	zf-C2H2	5	-
VSBT01000005.1	45985920	45987261	zf-C2H2	12	-
VSBT01000005.1	46026877	46031372	zf-C2H2	15	-
VSBT01000005.1	46052079	46053663	zf-C2H2	13	-
VSBT01000005.1	46195450	46197007	zf-C2H2	13	+
VSBT01000005.1	51985192	51987772	zf-C2H2	6	+
VSBT01000005.1	53418492	53419914	zf-C2H2	14	-
VSBT01000005.1	54007315	54008953	zf-C2H2	12	+
VSBT01000005.1	54029427	54030867	zf-C2H2	9	+
VSBT01000005.1	54041130	54042924	zf-C2H2	14	-
VSBT01000005.1	54625903	54626896	zf-C2H2	11	-
VSBT01000005.1	54651499	54652264	zf-C2H2	6	-
VSBT01000005.1	57909078	57910833	zf-C2H2	15	-
VSBT01000005.1	57983873	57985127	zf-C2H2	12	-
VSBT01000005.1	61063052	61063853	zf-C2H2	5	+
VSBT01000005.1	65502499	65503276	zf-C2H2	6	-
VSBT01000005.1	66075860	66077396	zf-C2H2	13	+
VSBT01000005.1	69109998	69113301	zf-C2H2	21	+
VSBT01000005.1	69134697	69136929	zf-C2H2	11	+
VSBT01000005.1	69374830	69375543	zf-C2H2	8	+
VSBT01000005.1	69770685	69773532	zf-C2H2	18	+
VSBT01000005.1	70785237	70787433	zf-C2H2	6	-
VSBT01000005.1	118459052	118459652	zf-C2H2	7	+
VSBT01000005.1	118539783	118541265	zf-C2H2	18	+
VSBT01000006.1	483330	484215	zf-C2H2	10	+
VSBT01000006.1	24325779	24327318	zf-C2H2	10	+
VSBT01000006.1	70389613	70391497	zf-C2H2	6	+
VSBT01000006.1	87074285	87075228	zf-C2H2	7	-
VSBT01000006.1	91403851	91405993	zf-C2H2	9	+
VSBT01000006.1	121702218	121704279	zf-C2H2	6	-
VSBT01000006.1	126519847	126521146	zf-C2H2	5	+
VSBT01000006.1	128829611	128831294	zf-C2H2	11	+
VSBT01000006.1	131750306	131752055	zf-C2H2	5	+
VSBT01000007.1	25566987	25567998	zf-C2H2	8	+
VSBT01000007.1	25587948	25588881	zf-C2H2	7	-
VSBT01000007.1	25649230	25650139	zf-C2H2	7	-
VSBT01000007.1	25687838	25688723	zf-C2H2	7	+
VSBT01000007.1	25718662	25719664	zf-C2H2	10	-
VSBT01000007.1	26138786	26140727	zf-C2H2	19	+
VSBT01000007.1	27558519	27559719	zf-C2H2	10	-
VSBT01000007.1	42274840	42277819	zf-C2H2	7	+
VSBT01000007.1	53352446	53354426	zf-C2H2	19	-
VSBT01000007.1	54673333	54673720	zf-C2H2	5	-
VSBT01000007.1	54674861	54675269	zf-C2H2	5	-
VSBT01000007.1	67611877	67613629	zf-C2H2	20	-
VSBT01000007.1	69073963	69075400	zf-C2H2	13	+
VSBT01000007.1	79958510	79961180	zf-C2H2	6	+
VSBT01000007.1	106181635	106183360	zf-C2H2	8	-
VSBT01000008.1	5683454	5684051	zf-C2H2	7	+
VSBT01000008.1	28421097	28421655	zf-C2H2	7	-
VSBT01000008.1	28798978	28800886	zf-C2H2	22	-
VSBT01000008.1	28838103	28839465	zf-C2H2	16	-
VSBT01000008.1	28866928	28867852	zf-C2H2	11	-
VSBT01000008.1	28893401	28894043	zf-C2H2	6	+
VSBT01000008.1	28918072	28920175	zf-C2H2	24	+
VSBT01000008.1	28944681	28945431	zf-C2H2	8	+
VSBT01000008.1	28999140	29000838	zf-C2H2	19	+
VSBT01000008.1	29027207	29028821	zf-C2H2	18	+
VSBT01000008.1	29058991	29060893	zf-C2H2	21	+
VSBT01000008.1	29103826	29105221	zf-C2H2	12	-
VSBT01000008.1	29145913	29147248	zf-C2H2	12	+
VSBT01000008.1	29174660	29176040	zf-C2H2	13	-
VSBT01000008.1	29228593	29229429	zf-C2H2	10	-
VSBT01000008.1	29242425	29245431	zf-C2H2	28	-
VSBT01000008.1	29268396	29268957	zf-C2H2	5	-
VSBT01000008.1	29284086	29284890	zf-C2H2	9	-
VSBT01000008.1	29312877	29314965	zf-C2H2	18	-
VSBT01000008.1	29333151	29334075	zf-C2H2	9	-
VSBT01000008.1	29367834	29368710	zf-C2H2	7	-
VSBT01000008.1	29392226	29393384	zf-C2H2	12	-
VSBT01000008.1	29408597	29409953	zf-C2H2	15	-
VSBT01000008.1	29439125	29440562	zf-C2H2	17	-
VSBT01000008.1	29459499	29461974	zf-C2H2	28	-
VSBT01000008.1	29640993	29643774	zf-C2H2	22	-
VSBT01000008.1	29674559	29675972	zf-C2H2	15	-
VSBT01000008.1	29696467	29697037	zf-C2H2	7	-
VSBT01000008.1	35780998	35781694	zf-C2H2	7	-
VSBT01000008.1	59872199	59873720	zf-C2H2	7	+
VSBT01000009.1	38461186	38462905	zf-C2H2	6	-
VSBT01000009.1	38800847	38803895	zf-C2H2	9	-
VSBT01000009.1	41586186	41589780	zf-C2H2	6	-
VSBT01000009.1	68247995	68248823	zf-C2H2	8	-
VSBT01000011.1	6408010	6409012	zf-C2H2	7	+
VSBT01000011.1	6720751	6722434	zf-C2H2	14	+
VSBT01000011.1	6749928	6750759	zf-C2H2	8	+
VSBT01000011.1	7310907	7311972	zf-C2H2	5	-
VSBT01000011.1	7630022	7631720	zf-C2H2	14	-
VSBT01000011.1	7671355	7673200	zf-C2H2	17	+
VSBT01000011.1	7695288	7696707	zf-C2H2	13	-
VSBT01000011.1	7710903	7711989	zf-C2H2	9	-
VSBT01000011.1	29432213	29432981	zf-C2H2	5	-
VSBT01000011.1	33789478	33791038	zf-C2H2	6	-
VSBT01000012.1	53458	53872	zf-C2H2	5	+
VSBT01000012.1	170527	171703	zf-C2H2	10	+
VSBT01000012.1	271447	272083	zf-C2H2	5	+
VSBT01000012.1	283617	284715	zf-C2H2	7	-
VSBT01000012.1	14057485	14059546	zf-C2H2	5	+
VSBT01000012.1	16237016	16238582	zf-C2H2	14	-
VSBT01000012.1	62079327	62081844	zf-C2H2	7	-
VSBT01000012.1	94606624	94607332	zf-C2H2	5	-
VSBT01000012.1	96360246	96363483	zf-C2H2	9	-
VSBT01000013.1	10515646	10519204	zf-C2H2	27	-
VSBT01000013.1	20212405	20213479	zf-C2H2	9	+
VSBT01000013.1	20218858	20219902	zf-C2H2	8	-
VSBT01000013.1	20244747	20246451	zf-C2H2	17	+
VSBT01000013.1	32954785	32955916	zf-C2H2	12	-
VSBT01000013.1	76764116	76767743	zf-C2H2	10	-
VSBT01000013.1	78812314	78814162	zf-C2H2	8	+
VSBT01000013.1	79876586	79879832	zf-C2H2	5	-
VSBT01000013.1	86154393	86155908	zf-C2H2	17	+
VSBT01000013.1	86206235	86208032	zf-C2H2	21	+
VSBT01000014.1	2973148	2980291	zf-C2H2	17	+
VSBT01000014.1	32363106	32364363	zf-C2H2	6	+
VSBT01000014.1	100526194	100529140	zf-C2H2	20	-
VSBT01000014.1	100532381	100533257	zf-C2H2	9	-
VSBT01000014.1	100535824	100536517	zf-C2H2	6	-
VSBT01000014.1	121460357	121461189	zf-C2H2	9	+
VSBT01000014.1	134069173	134070541	zf-C2H2	5	+
VSBT01000014.1	138031060	138032065	zf-C2H2	9	+
VSBT01000015.1	14682229	14682730	zf-C2H2	6	-
VSBT01000015.1	24646296	24647474	zf-C2H2	8	+
VSBT01000015.1	28188105	28189023	zf-C2H2	8	+
VSBT01000015.1	77709136	77710657	zf-C2H2	10	-
VSBT01000015.1	99338112	99340239	zf-C2H2	11	-
VSBT01000015.1	105017033	105019349	zf-C2H2	12	-
VSBT01000015.1	106392911	106393829	zf-C2H2	7	-
VSBT01000015.1	113098887	113100102	zf-C2H2	12	-
VSBT01000015.1	113116774	113117842	zf-C2H2	10	-
VSBT01000015.1	131486483	131488241	zf-C2H2	5	+
VSBT01000015.1	133961662	133963096	zf-C2H2	5	+
VSBT01000015.1	135357582	135359412	zf-C2H2	21	-
VSBT01000015.1	135450394	135451495	zf-C2H2	12	-
VSBT01000015.1	135491802	135492915	zf-C2H2	12	-
VSBT01000015.1	135536261	135537818	zf-C2H2	19	-
VSBT01000015.1	135583561	135584863	zf-C2H2	16	-
VSBT01000015.1	135633789	135634704	zf-C2H2	10	+
VSBT01000015.1	135687923	135689393	zf-C2H2	16	+
VSBT01000015.1	135741900	135743106	zf-C2H2	14	+
VSBT01000015.1	135872502	135873666	zf-C2H2	12	-
VSBT01000015.1	135950169	135951552	zf-C2H2	15	+
VSBT01000015.1	135989528	135990749	zf-C2H2	15	+
VSBT01000015.1	136024102	136025485	zf-C2H2	17	-
VSBT01000015.1	136107621	136109679	zf-C2H2	24	+
VSBT01000015.1	136171865	136173275	zf-C2H2	16	+
VSBT01000015.1	137802709	137803861	zf-C2H2	5	+
VSBT01000015.1	139040873	139042148	zf-C2H2	6	-
VSBT01000015.1	151377782	151379567	zf-C2H2	10	-
VSBT01000015.1	151406610	151408416	zf-C2H2	14	-
VSBT01000015.1	154822491	154824948	zf-C2H2	6	-
VSBT01000015.1	154965014	154965743	zf-C2H2	6	-
VSBT01000015.1	154998849	155000277	zf-C2H2	6	-
VSBT01000015.1	156024474	156027594	zf-C2H2	5	+
VSBT01000015.1	156281472	156283038	zf-C2H2	5	-
VSBT01000015.1	164467917	164468820	zf-C2H2	8	-
VSBT01000016.1	46156329	46157907	zf-C2H2	11	+
VSBT01000017.1	1553215	1555828	zf-C2H2	7	+
VSBT01000017.1	1704431	1710035	zf-C2H2	9	+
VSBT01000017.1	9613633	9614932	zf-C2H2	15	-
VSBT01000017.1	20818272	20819001	zf-C2H2	6	-
VSBT01000017.1	25182848	25184036	zf-C2H2	14	-
VSBT01000017.1	26178567	26179767	zf-C2H2	10	+
VSBT01000017.1	29780886	29783307	zf-C2H2	14	+
VSBT01000018.1	10490051	10491818	zf-C2H2	16	+
VSBT01000018.1	19816870	19818412	zf-C2H2	13	+
VSBT01000018.1	23095005	23096616	zf-C2H2	12	-
VSBT01000018.1	76661083	76662040	zf-C2H2	8	-
VSBT01000018.1	78431442	78432702	zf-C2H2	10	-
VSBT01000018.1	78636933	78641637	zf-C2H2	14	-
VSBT01000018.1	84992921	84994361	zf-C2H2	11	-
VSBT01000018.1	92693208	92694519	zf-C2H2	12	+
VSBT01000018.1	98041033	98041702	zf-C2H2	5	+
VSBT01000018.1	99754942	99759391	zf-C2H2	8	-
VSBT01000018.1	104475773	104477393	zf-C2H2	14	-
VSBT01000018.1	104532170	104533490	zf-C2H2	14	-
VSBT01000020.1	8930922	8931840	zf-C2H2	8	+
VSBT01000020.1	14452452	14453259	zf-C2H2	10	+
VSBT01000020.1	23186627	23188337	zf-C2H2	7	-
VSBT01000020.1	37951572	37952187	zf-C2H2	7	-
VSBT01000020.1	42644020	42646105	zf-C2H2	16	-
VSBT01000020.1	42688291	42689545	zf-C2H2	9	+
VSBT01000020.1	42727071	42728097	zf-C2H2	5	+
VSBT01000020.1	42770730	42771540	zf-C2H2	5	+
VSBT01000020.1	42785275	42786487	zf-C2H2	7	+
VSBT01000020.1	42835342	42836698	zf-C2H2	9	-
VSBT01000020.1	42878476	42879676	zf-C2H2	5	-
VSBT01000020.1	43168576	43170448	zf-C2H2	12	-
VSBT01000020.1	43328303	43330055	zf-C2H2	15	+
VSBT01000020.1	43347509	43349129	zf-C2H2	11	+
VSBT01000020.1	43356555	43357182	zf-C2H2	5	+
VSBT01000020.1	44258056	44259131	zf-C2H2	11	+
VSBT01000020.1	51029428	51031297	zf-C2H2	20	+
VSBT01000020.1	109870583	109871312	zf-C2H2	5	-
VSBT01000020.1	110986556	110987336	zf-C2H2	7	+
VSBT01000020.1	111009539	111010223	zf-C2H2	7	+
VSBT01000020.1	111569315	111570821	zf-C2H2	11	-
VSBT01000020.1	111600110	111601196	zf-C2H2	12	-
VSBT01000020.1	143699189	143700860	zf-C2H2	8	+
VSBT01000021.1	948264	949382	zf-C2H2	11	+
VSBT01000021.1	2098612	2101888	zf-C2H2	17	+
VSBT01000021.1	2171978	2173925	zf-C2H2	9	-
VSBT01000021.1	2186344	2187604	zf-C2H2	9	-
VSBT01000021.1	2206448	2209715	zf-C2H2	20	+
VSBT01000021.1	2212899	2213901	zf-C2H2	6	-
VSBT01000021.1	2906717	2907887	zf-C2H2	8	-
VSBT01000021.1	2961631	2962315	zf-C2H2	5	+
VSBT01000021.1	3073241	3074888	zf-C2H2	15	+
VSBT01000021.1	3084146	3085652	zf-C2H2	12	-
VSBT01000021.1	3119781	3121323	zf-C2H2	9	+
VSBT01000021.1	3142883	3144752	zf-C2H2	16	+
VSBT01000021.1	3159383	3161159	zf-C2H2	15	+
VSBT01000021.1	3461176	3462526	zf-C2H2	11	-
VSBT01000021.1	3490127	3494291	zf-C2H2	12	-
VSBT01000021.1	3763257	3763896	zf-C2H2	6	-
VSBT01000021.1	3802979	3804101	zf-C2H2	8	-
VSBT01000021.1	3820475	3821627	zf-C2H2	9	-
VSBT01000021.1	3836287	3837223	zf-C2H2	8	-
VSBT01000021.1	3852477	3853581	zf-C2H2	9	-
VSBT01000021.1	3895379	3897218	zf-C2H2	14	+
VSBT01000021.1	3907454	3908414	zf-C2H2	9	-
VSBT01000021.1	9049103	9050918	zf-C2H2	14	-
VSBT01000021.1	9176195	9178395	zf-C2H2	13	+
VSBT01000021.1	9342699	9344424	zf-C2H2	13	-
VSBT01000021.1	9387163	9388741	zf-C2H2	5	+
VSBT01000021.1	9445026	9445791	zf-C2H2	9	-
VSBT01000021.1	9471206	9472790	zf-C2H2	6	+
VSBT01000021.1	9537061	9538522	zf-C2H2	7	+
VSBT01000021.1	9552500	9553616	zf-C2H2	8	+
VSBT01000021.1	9611816	9613448	zf-C2H2	10	+
VSBT01000021.1	9696236	9697688	zf-C2H2	13	-
VSBT01000021.1	10275135	10275864	zf-C2H2	6	-
VSBT01000021.1	17995319	17997116	zf-C2H2	12	+
VSBT01000021.1	18014530	18017128	zf-C2H2	16	+
VSBT01000021.1	18030347	18032345	zf-C2H2	15	+
VSBT01000021.1	18053909	18055679	zf-C2H2	14	+
VSBT01000021.1	18075224	18077237	zf-C2H2	19	-
VSBT01000021.1	18097344	18099627	zf-C2H2	18	-
VSBT01000021.1	18126612	18128424	zf-C2H2	14	+
VSBT01000021.1	18146182	18148021	zf-C2H2	15	+
VSBT01000021.1	18163294	18164815	zf-C2H2	10	-
VSBT01000021.1	18174553	18175888	zf-C2H2	11	-
VSBT01000021.1	18199805	18201119	zf-C2H2	15	-
VSBT01000021.1	18488485	18489334	zf-C2H2	6	-
VSBT01000021.1	19010418	19013202	zf-C2H2	20	+
VSBT01000021.1	19148382	19150455	zf-C2H2	14	+
VSBT01000021.1	21166689	21168624	zf-C2H2	19	+
VSBT01000021.1	21209082	21211068	zf-C2H2	19	+
VSBT01000021.1	21226046	21228086	zf-C2H2	19	+
VSBT01000021.1	21277908	21279837	zf-C2H2	18	+
VSBT01000021.1	21317724	21319729	zf-C2H2	17	+
VSBT01000021.1	21347827	21349666	zf-C2H2	18	-
VSBT01000021.1	21378489	21380265	zf-C2H2	17	-
VSBT01000021.1	21405995	21408296	zf-C2H2	12	-
VSBT01000021.1	21470055	21471963	zf-C2H2	18	-
VSBT01000021.1	21497914	21499070	zf-C2H2	10	+
VSBT01000021.1	23156426	23157875	zf-C2H2	12	+
VSBT01000021.1	23173915	23175376	zf-C2H2	13	+
VSBT01000021.1	23214313	23216452	zf-C2H2	14	+
VSBT01000021.1	23231861	23233334	zf-C2H2	10	-
VSBT01000021.1	23279600	23281964	zf-C2H2	23	-
VSBT01000021.1	23303883	23305122	zf-C2H2	12	+
VSBT01000021.1	23321789	23323706	zf-C2H2	19	-
VSBT01000021.1	23357435	23358803	zf-C2H2	11	+
VSBT01000021.1	23400532	23402158	zf-C2H2	16	+
VSBT01000021.1	23431058	23432564	zf-C2H2	13	+
VSBT01000021.1	23446063	23447650	zf-C2H2	13	-
VSBT01000021.1	23469928	23471338	zf-C2H2	13	-
VSBT01000021.1	23491615	23492893	zf-C2H2	8	-
VSBT01000021.1	23563243	23564659	zf-C2H2	9	+
VSBT01000021.1	23582853	23584377	zf-C2H2	12	+
VSBT01000021.1	23593287	23594295	zf-C2H2	12	-
VSBT01000021.1	23610566	23611145	zf-C2H2	6	+
VSBT01000021.1	26983100	26985305	zf-C2H2	6	-
VSBT01000021.1	27985036	27988399	zf-C2H2	5	+
VSBT01000021.1	28772844	28775145	zf-C2H2	7	-
VSBT01000021.1	30688775	30690284	zf-C2H2	16	+
VSBT01000021.1	30717781	30719131	zf-C2H2	13	+
VSBT01000021.1	30749769	30753123	zf-C2H2	36	+
VSBT01000021.1	30779180	30781553	zf-C2H2	25	+
VSBT01000021.1	32628692	32629781	zf-C2H2	13	-
VSBT01000021.1	32705153	32706443	zf-C2H2	13	-
VSBT01000021.1	33012870	33014031	zf-C2H2	12	-
VSBT01000021.1	33065179	33067288	zf-C2H2	14	+
VSBT01000021.1	33098484	33100905	zf-C2H2	24	+
VSBT01000021.1	34713512	34714538	zf-C2H2	11	+
VSBT01000021.1	34753571	34755929	zf-C2H2	18	-
VSBT01000021.1	35057496	35059983	zf-C2H2	22	+
VSBT01000021.1	35074549	35076541	zf-C2H2	16	+
VSBT01000021.1	35105781	35107221	zf-C2H2	9	+
VSBT01000021.1	36263790	36266583	zf-C2H2	21	-
VSBT01000021.1	70086933	70088661	zf-C2H2	7	+
VSBT01000021.1	70930191	70931787	zf-C2H2	14	+
VSBT01000021.1	72018621	72020478	zf-C2H2	5	-
VSBT01000021.1	112532581	112533508	zf-C2H2	7	-
VSBT01000021.1	116297556	116299362	zf-C2H2	12	+
VSBT01000021.1	116315922	116316870	zf-C2H2	10	+
VSBT01000021.1	116418710	116420315	zf-C2H2	10	-
VSBT01000021.1	116443534	116444815	zf-C2H2	9	-
VSBT01000021.1	116454662	116455922	zf-C2H2	9	-
VSBT01000021.1	116527238	116528447	zf-C2H2	12	-
VSBT01000021.1	116687945	116690648	zf-C2H2	19	-
VSBT01000021.1	116934652	116935885	zf-C2H2	10	-
VSBT01000021.1	116936184	116936955	zf-C2H2	6	-
VSBT01000021.1	116947211	116952644	zf-C2H2	30	+
VSBT01000021.1	117312581	117313619	zf-C2H2	9	-
VSBT01000021.1	129898548	129900639	zf-C2H2	14	-
VSBT01000021.1	139554930	139555770	zf-C2H2	8	-
VSBT01000021.1	192724484	192725378	zf-C2H2	10	-
VSBT01000022.1	7134710	7136759	zf-C2H2	7	-
VSBT01000022.1	26958048	26959497	zf-C2H2	5	-
VSBT01000022.1	33010256	33013532	zf-C2H2	5	-
VSBT01000022.1	95447527	95448121	zf-C2H2	7	+
VSBT01000022.1	97075999	97076410	zf-C2H2	5	-
VSBT01000022.1	99292544	99295640	zf-C2H2	7	-
VSBT01000022.1	103019611	103021099	zf-C2H2	15	+
VSBT01000022.1	118596834	118598250	zf-C2H2	6	+
VSBT01000022.1	123500519	123502505	zf-C2H2	22	-
VSBT01000022.1	132248776	132249697	zf-C2H2	6	+
VSBT01000022.1	132278905	132279772	zf-C2H2	7	+
VSBT01000022.1	132291237	132292311	zf-C2H2	9	-
VSBT01000022.1	132750544	132751960	zf-C2H2	12	+
VSBT01000022.1	132850790	132852404	zf-C2H2	12	-
VSBT01000022.1	132897238	132899116	zf-C2H2	14	+
VSBT01000022.1	137527893	137529879	zf-C2H2	18	-
VSBT01000022.1	137602037	137603912	zf-C2H2	18	+
VSBT01000022.1	137611906	137614426	zf-C2H2	15	-
VSBT01000022.1	137642718	137644866	zf-C2H2	6	-
VSBT01000022.1	139599895	139600957	zf-C2H2	7	-
VSBT01000022.1	139629495	139630812	zf-C2H2	8	+
VSBT01000022.1	139655809	139657240	zf-C2H2	9	+
VSBT01000022.1	139698576	139699560	zf-C2H2	7	+
VSBT01000022.1	146489120	146490926	zf-C2H2	9	+
VSBT01000022.1	147578174	147579542	zf-C2H2	14	+
VSBT01000022.1	147643969	147645000	zf-C2H2	13	+
VSBT01000022.1	147714246	147715818	zf-C2H2	18	-
VSBT01000022.1	147751089	147753034	zf-C2H2	19	-
VSBT01000022.1	147811971	147813582	zf-C2H2	17	+
VSBT01000022.1	147846408	147847929	zf-C2H2	18	+
VSBT01000022.1	147882459	147884016	zf-C2H2	18	+
VSBT01000022.1	148012589	148014461	zf-C2H2	20	+
VSBT01000022.1	148053468	148055139	zf-C2H2	19	-
VSBT01000022.1	151849279	151850494	zf-C2H2	5	+
VSBT01000022.1	208184271	208185381	zf-C2H2	13	+
VSBT01000022.1	208254562	208256848	zf-C2H2	26	-
VSBT01000022.1	208544872	208546165	zf-C2H2	12	+
VSBT01000022.1	208572373	208573807	zf-C2H2	14	-
VSBT01000022.1	208603515	208604514	zf-C2H2	8	-
VSBT01000022.1	208626463	208628053	zf-C2H2	15	-
VSBT01000022.1	210795159	210797217	zf-C2H2	20	+
VSBT01000022.1	210817194	210818751	zf-C2H2	15	+
VSBT01000022.1	210834361	210835895	zf-C2H2	17	+
VSBT01000022.1	217734795	217735770	zf-C2H2	5	+
VSBT01000022.1	223534320	223535760	zf-C2H2	15	-
VSBT01000022.1	226154634	226158297	zf-C2H2	26	-
VSBT01000022.1	227427935	227431487	zf-C2H2	10	-
VSBT01000022.1	233712960	233714868	zf-C2H2	17	-
VSBT01000022.1	244540040	244541720	zf-C2H2	13	+
VSBT01000022.1	246891021	246894063	zf-C2H2	6	+
VSBT01000022.1	247042184	247047722	zf-C2H2	10	+
VSBT01000022.1	248226755	248228573	zf-C2H2	17	+
VSBT01000022.1	249960889	249962065	zf-C2H2	9	+
VSBT01000022.1	260780919	260782812	zf-C2H2	5	+
VSBT01000023.1	12237685	12238471	zf-C2H2	9	-
VSBT01000023.1	13785324	13786674	zf-C2H2	15	+
VSBT01000023.1	14459532	14461452	zf-C2H2	17	-
VSBT01000023.1	14518357	14519875	zf-C2H2	16	-
VSBT01000023.1	14552718	14554986	zf-C2H2	24	-
VSBT01000023.1	14594848	14596138	zf-C2H2	12	-
VSBT01000023.1	14627132	14628602	zf-C2H2	14	-
VSBT01000023.1	14720220	14721588	zf-C2H2	14	+
VSBT01000023.1	16296186	16297155	zf-C2H2	9	+
VSBT01000023.1	16314091	16315837	zf-C2H2	19	+
VSBT01000023.1	16373043	16373841	zf-C2H2	7	+
VSBT01000023.1	16387399	16388734	zf-C2H2	11	-
VSBT01000023.1	16477080	16478100	zf-C2H2	12	-
VSBT01000023.1	25391438	25391951	zf-C2H2	5	+
VSBT01000023.1	34117126	34118248	zf-C2H2	8	+
VSBT01000023.1	82999412	83001050	zf-C2H2	13	+
VSBT01000023.1	90245153	90248786	zf-C2H2	11	-
VSBT01000023.1	116993294	116995472	zf-C2H2	15	-
VSBT01000023.1	117033241	117034717	zf-C2H2	12	+
VSBT01000023.1	117047123	117048260	zf-C2H2	10	+
VSBT01000023.1	117066107	117067496	zf-C2H2	11	+
VSBT01000023.1	118320512	118321784	zf-C2H2	15	+
VSBT01000024.1	844886	845969	zf-C2H2	11	-
```
