## Supplementary Data 2 for "Transposable elements drive the evolution of metazoan zinc finger genes": Mastomys_natalensis_znfs.bed

```
JADRCE010000006.1	2	686	zf-C2H2	6	+
JADRCE010000114.1	2	924	zf-C2H2	11	+
JADRCE010000224.1	3082	3700	zf-C2H2	6	-
JADRCE010000291.1	3799	4417	zf-C2H2	7	+
JADRCE010000292.1	2342	3023	zf-C2H2	8	-
JADRCE010000390.1	15526	16696	zf-C2H2	13	+
JADRCE010000422.1	14373	15090	zf-C2H2	8	+
JADRCE010000596.1	13983	15543	zf-C2H2	15	-
JADRCE010000647.1	4503	6591	zf-C2H2	19	-
JADRCE010000726.1	5308	5968	zf-C2H2	7	-
JADRCE010000761.1	17664	18555	zf-C2H2	10	+
JADRCE010000939.1	4624	5119	zf-C2H2	6	-
JADRCE010000939.1	5280	7035	zf-C2H2	20	-
JADRCE010000941.1	1	1159	zf-C2H2	13	+
JADRCE010000972.1	664	1330	zf-C2H2	5	-
JADRCE010003955.1	699	1557	zf-C2H2	11	-
JADRCE010004898.1	1	731	zf-C2H2	8	-
JADRCE010006438.1	1	478	zf-C2H2	6	+
JADRCE010006616.1	33	1086	zf-C2H2	12	+
JADRCE010008614.1	615	1008	zf-C2H2	6	+
JADRCE010008725.1	6	1017	zf-C2H2	12	-
JADRCE010008901.1	152	1019	zf-C2H2	6	+
JADRCE010008941.1	1166	1619	zf-C2H2	6	-
JADRCE010008999.1	2	437	zf-C2H2	6	-
JADRCE010009061.1	935	1418	zf-C2H2	6	+
JADRCE010009064.1	228	1005	zf-C2H2	6	-
JADRCE010009094.1	217	928	zf-C2H2	9	+
JADRCE010009183.1	2	443	zf-C2H2	6	-
JADRCE010009508.1	178	988	zf-C2H2	5	+
JADRCE010010434.1	0	810	zf-C2H2	7	-
JADRCE010010758.1	1100	1541	zf-C2H2	6	+
JADRCE010011112.1	598	1177	zf-C2H2	7	+
JADRCE010011169.1	175	817	zf-C2H2	7	+
JADRCE010011171.1	2	1094	zf-C2H2	13	-
JADRCE010011873.1	1	790	zf-C2H2	10	-
JADRCE010013111.1	685	2286	zf-C2H2	12	-
JADRCE010014401.1	1	880	zf-C2H2	6	-
JADRCE010014457.1	984	1359	zf-C2H2	5	+
JADRCE010014722.1	883	1543	zf-C2H2	8	-
JADRCE010014804.1	0	585	zf-C2H2	8	-
JADRCE010015325.1	443	869	zf-C2H2	6	+
JADRCE010016652.1	1	709	zf-C2H2	5	+
JADRCE010016716.1	1197	2076	zf-C2H2	11	-
JADRCE010017429.1	2	812	zf-C2H2	10	+
JADRCE010017785.1	0	453	zf-C2H2	6	+
JADRCE010017789.1	0	825	zf-C2H2	10	-
JADRCE010017896.1	471	1314	zf-C2H2	11	-
JADRCE010018035.1	1180	1639	zf-C2H2	5	-
JADRCE010018380.1	475	1060	zf-C2H2	6	+
JADRCE010018501.1	2	1022	zf-C2H2	9	+
JADRCE010018529.1	2	455	zf-C2H2	5	+
JADRCE010018900.1	931	1822	zf-C2H2	11	+
JADRCE010018920.1	974	1523	zf-C2H2	5	+
JADRCE010018981.1	182	1145	zf-C2H2	11	+
JADRCE010019807.1	1213	1828	zf-C2H2	9	-
JADRCE010021279.1	677	1601	zf-C2H2	11	+
JADRCE010021325.1	286	694	zf-C2H2	5	-
JADRCE010021780.1	417	882	zf-C2H2	6	-
JADRCE010021831.1	1814	2201	zf-C2H2	5	-
JADRCE010023038.1	624	1368	zf-C2H2	8	+
JADRCE010023152.1	289	826	zf-C2H2	7	-
JADRCE010023184.1	1561	2035	zf-C2H2	6	+
JADRCE010026520.1	2	428	zf-C2H2	6	-
JADRCE010027149.1	918	1896	zf-C2H2	12	+
JADRCE010027220.1	752	1241	zf-C2H2	6	-
JADRCE010027245.1	922	1549	zf-C2H2	8	+
JADRCE010027499.1	0	885	zf-C2H2	10	+
JADRCE010027505.1	331	880	zf-C2H2	7	-
JADRCE010027728.1	2	401	zf-C2H2	6	-
JADRCE010027871.1	917	2000	zf-C2H2	8	-
JADRCE010027879.1	185	1049	zf-C2H2	10	-
JADRCE010027980.1	2	1039	zf-C2H2	12	-
JADRCE010028144.1	92	887	zf-C2H2	10	+
JADRCE010028411.1	1951	2692	zf-C2H2	8	-
JADRCE010028542.1	461	1172	zf-C2H2	8	-
JADRCE010028696.1	1467	2094	zf-C2H2	7	+
JADRCE010028981.1	1740	2367	zf-C2H2	8	-
JADRCE010028991.1	1	376	zf-C2H2	5	-
JADRCE010029081.1	1761	2385	zf-C2H2	5	+
JADRCE010029608.1	524	1133	zf-C2H2	8	+
JADRCE010030072.1	1642	2733	zf-C2H2	12	-
JADRCE010030117.1	1751	2393	zf-C2H2	7	-
JADRCE010030267.1	1228	2209	zf-C2H2	12	-
JADRCE010030412.1	1063	1756	zf-C2H2	9	+
JADRCE010030871.1	2	437	zf-C2H2	5	-
JADRCE010030942.1	789	1632	zf-C2H2	10	-
JADRCE010030981.1	4981	6358	zf-C2H2	12	+
JADRCE010031327.1	2417	3380	zf-C2H2	12	+
JADRCE010031425.1	235	1009	zf-C2H2	9	+
JADRCE010032156.1	161	1037	zf-C2H2	7	-
JADRCE010032188.1	1	967	zf-C2H2	11	+
JADRCE010033282.1	1	664	zf-C2H2	9	-
JADRCE010034312.1	836	1379	zf-C2H2	6	+
JADRCE010035015.1	2589	2982	zf-C2H2	5	+
JADRCE010036660.1	0	570	zf-C2H2	6	+
JADRCE010038611.1	49	913	zf-C2H2	10	+
JADRCE010038719.1	643	1186	zf-C2H2	6	-
JADRCE010038750.1	454	1747	zf-C2H2	11	+
JADRCE010038829.1	6126	7320	zf-C2H2	11	-
JADRCE010039261.1	1869	2856	zf-C2H2	11	-
JADRCE010039361.1	736	1324	zf-C2H2	6	-
JADRCE010039757.1	2992	3427	zf-C2H2	5	-
JADRCE010039761.1	2178	3006	zf-C2H2	9	+
JADRCE010040057.1	589	1216	zf-C2H2	8	+
JADRCE010040230.1	514	1279	zf-C2H2	9	+
JADRCE010040618.1	7581	8124	zf-C2H2	7	+
JADRCE010040683.1	602	2313	zf-C2H2	9	+
JADRCE010041070.1	2969	3655	zf-C2H2	7	-
JADRCE010041745.1	304	1057	zf-C2H2	6	-
JADRCE010041826.1	1	580	zf-C2H2	6	+
JADRCE010042410.1	1	388	zf-C2H2	5	-
JADRCE010042462.1	817	1363	zf-C2H2	6	-
JADRCE010042490.1	199	1201	zf-C2H2	12	-
JADRCE010043369.1	3397	3859	zf-C2H2	6	-
JADRCE010043389.1	602	1403	zf-C2H2	8	+
JADRCE010043636.1	1348	2008	zf-C2H2	8	+
JADRCE010043760.1	621	1074	zf-C2H2	6	+
JADRCE010043909.1	1098	1503	zf-C2H2	5	-
JADRCE010044079.1	1	487	zf-C2H2	6	+
JADRCE010044163.1	671	1319	zf-C2H2	6	+
JADRCE010044727.1	1	478	zf-C2H2	6	+
JADRCE010044761.1	499	1282	zf-C2H2	8	+
JADRCE010044830.1	30	480	zf-C2H2	5	-
JADRCE010045112.1	2	626	zf-C2H2	8	-
JADRCE010045448.1	228	849	zf-C2H2	8	-
JADRCE010045866.1	142	685	zf-C2H2	7	+
JADRCE010045985.1	804	1248	zf-C2H2	5	+
JADRCE010046149.1	0	516	zf-C2H2	6	-
JADRCE010046151.1	629	1286	zf-C2H2	6	+
JADRCE010046259.1	0	468	zf-C2H2	6	-
JADRCE010046267.1	829	1375	zf-C2H2	8	-
JADRCE010046456.1	627	1095	zf-C2H2	5	-
JADRCE010046602.1	0	918	zf-C2H2	11	+
JADRCE010047086.1	4268	5012	zf-C2H2	8	+
JADRCE010047200.1	6015	7359	zf-C2H2	5	-
JADRCE010048069.1	4796	6731	zf-C2H2	16	+
JADRCE010048604.1	3302	4442	zf-C2H2	9	+
JADRCE010049562.1	2528	3440	zf-C2H2	11	-
JADRCE010049697.1	2080	2875	zf-C2H2	9	+
JADRCE010049714.1	4763	5498	zf-C2H2	10	-
JADRCE010049745.1	1	553	zf-C2H2	6	-
JADRCE010049838.1	549	1101	zf-C2H2	6	+
JADRCE010050060.1	4342	5401	zf-C2H2	7	+
JADRCE010050107.1	2692	3883	zf-C2H2	9	-
JADRCE010051050.1	2526	3252	zf-C2H2	8	+
JADRCE010051268.1	61	1282	zf-C2H2	12	-
JADRCE010051458.1	1587	2082	zf-C2H2	6	-
JADRCE010052056.1	2	743	zf-C2H2	8	+
JADRCE010052353.1	737	2281	zf-C2H2	14	-
JADRCE010052463.1	539	1097	zf-C2H2	7	-
JADRCE010053036.1	718	1426	zf-C2H2	9	+
JADRCE010053043.1	1	1081	zf-C2H2	12	+
JADRCE010053211.1	1	925	zf-C2H2	6	-
JADRCE010053850.1	1	403	zf-C2H2	5	+
JADRCE010053991.1	2138	2597	zf-C2H2	6	-
JADRCE010054118.1	1	631	zf-C2H2	8	-
JADRCE010054866.1	653	1049	zf-C2H2	5	-
JADRCE010055082.1	105	789	zf-C2H2	7	-
JADRCE010055637.1	4381	5473	zf-C2H2	13	+
JADRCE010055824.1	889	1345	zf-C2H2	6	-
JADRCE010056025.1	536	1155	zf-C2H2	8	+
JADRCE010056554.1	2	524	zf-C2H2	5	-
JADRCE010056554.1	635	1427	zf-C2H2	10	+
JADRCE010056625.1	396	924	zf-C2H2	5	+
JADRCE010056730.1	304	1148	zf-C2H2	9	+
JADRCE010056941.1	864	1254	zf-C2H2	5	-
JADRCE010057011.1	582	1002	zf-C2H2	6	-
JADRCE010057534.1	1746	2358	zf-C2H2	7	-
JADRCE010057904.1	19	1153	zf-C2H2	12	-
JADRCE010057905.1	587	1310	zf-C2H2	9	-
JADRCE010057930.1	183	1312	zf-C2H2	12	+
JADRCE010058074.1	1994	2780	zf-C2H2	9	-
JADRCE010058369.1	5267	6068	zf-C2H2	9	+
JADRCE010058370.1	24	531	zf-C2H2	5	-
JADRCE010058387.1	836	1682	zf-C2H2	10	-
JADRCE010058715.1	2591	3233	zf-C2H2	8	-
JADRCE010058853.1	1	526	zf-C2H2	6	-
JADRCE010058853.1	646	1258	zf-C2H2	7	-
JADRCE010058868.1	33	1200	zf-C2H2	11	+
JADRCE010059043.1	240	1437	zf-C2H2	11	+
JADRCE010059050.1	721	1516	zf-C2H2	10	-
JADRCE010059243.1	7037	7581	zf-C2H2	6	+
JADRCE010059244.1	1159	2026	zf-C2H2	8	-
JADRCE010059864.1	1390	1978	zf-C2H2	7	-
JADRCE010060112.1	2525	3437	zf-C2H2	8	-
JADRCE010060116.1	100	1622	zf-C2H2	17	-
JADRCE010060139.1	1	775	zf-C2H2	10	-
JADRCE010060327.1	951	2199	zf-C2H2	10	+
JADRCE010060535.1	1857	2568	zf-C2H2	9	-
JADRCE010061058.1	851	2435	zf-C2H2	5	-
JADRCE010061403.1	1086	2484	zf-C2H2	12	+
JADRCE010061960.1	0	2619	zf-C2H2	8	+
JADRCE010063931.1	127	1780	zf-C2H2	17	-
JADRCE010064546.1	2	746	zf-C2H2	8	+
JADRCE010065998.1	482	1094	zf-C2H2	7	-
JADRCE010066528.1	7818	8976	zf-C2H2	14	-
JADRCE010067242.1	904	1321	zf-C2H2	5	-
JADRCE010067909.1	11251	13135	zf-C2H2	6	-
JADRCE010068677.1	767	1508	zf-C2H2	10	-
JADRCE010068775.1	0	567	zf-C2H2	7	+
JADRCE010070486.1	0	2436	zf-C2H2	19	+
JADRCE010071617.1	4598	5144	zf-C2H2	7	-
JADRCE010071781.1	7528	8206	zf-C2H2	6	-
JADRCE010072932.1	0	2127	zf-C2H2	19	+
JADRCE010077369.1	0	498	zf-C2H2	7	-
JADRCE010079208.1	3268	3685	zf-C2H2	5	+
JADRCE010081253.1	449	1526	zf-C2H2	9	-
JADRCE010081609.1	368	1430	zf-C2H2	12	+
JADRCE010081611.1	1	2005	zf-C2H2	22	+
JADRCE010083538.1	4004	5456	zf-C2H2	13	-
JADRCE010084675.1	6503	6896	zf-C2H2	5	+
JADRCE010085000.1	509	1196	zf-C2H2	8	-
JADRCE010085061.1	603	1011	zf-C2H2	5	+
JADRCE010085090.1	177	969	zf-C2H2	10	+
JADRCE010085228.1	1	394	zf-C2H2	5	+
JADRCE010085430.1	901	1357	zf-C2H2	5	-
JADRCE010085677.1	226	1114	zf-C2H2	10	-
JADRCE010085765.1	214	916	zf-C2H2	9	+
JADRCE010086013.1	0	681	zf-C2H2	9	-
JADRCE010086282.1	690	1458	zf-C2H2	5	-
JADRCE010086553.1	1243	1801	zf-C2H2	6	+
JADRCE010086974.1	788	1331	zf-C2H2	6	-
JADRCE010087454.1	102	981	zf-C2H2	10	+
JADRCE010087500.1	1382	3266	zf-C2H2	12	-
JADRCE010088277.1	659	1130	zf-C2H2	6	+
JADRCE010088290.1	871	1564	zf-C2H2	8	+
JADRCE010088316.1	170	1166	zf-C2H2	12	-
JADRCE010088585.1	95	767	zf-C2H2	8	-
JADRCE010088765.1	14167	15148	zf-C2H2	12	-
JADRCE010089010.1	639	1449	zf-C2H2	10	-
JADRCE010089389.1	3163	3997	zf-C2H2	10	-
JADRCE010090096.1	751	1315	zf-C2H2	7	+
JADRCE010090123.1	1	460	zf-C2H2	6	-
JADRCE010090277.1	3689	4331	zf-C2H2	7	+
JADRCE010090460.1	2471	3002	zf-C2H2	5	-
JADRCE010090481.1	299	1172	zf-C2H2	11	-
JADRCE010091103.1	492	1335	zf-C2H2	11	-
JADRCE010091227.1	1977	2583	zf-C2H2	7	-
JADRCE010091344.1	2003	3278	zf-C2H2	13	+
JADRCE010091404.1	1485	2013	zf-C2H2	5	-
JADRCE010091421.1	259	1138	zf-C2H2	10	+
JADRCE010091805.1	200	860	zf-C2H2	8	+
JADRCE010091900.1	721	1510	zf-C2H2	9	+
JADRCE010092057.1	0	519	zf-C2H2	6	+
JADRCE010092083.1	502	1381	zf-C2H2	9	-
JADRCE010092221.1	1805	2684	zf-C2H2	11	-
JADRCE010092533.1	3681	4746	zf-C2H2	9	-
JADRCE010092583.1	500	1142	zf-C2H2	8	-
JADRCE010092775.1	0	516	zf-C2H2	6	+
JADRCE010092802.1	1198	1861	zf-C2H2	8	-
JADRCE010093121.1	2	605	zf-C2H2	7	-
JADRCE010093122.1	73	649	zf-C2H2	7	+
JADRCE010093256.1	1070	2042	zf-C2H2	8	+
JADRCE010093944.1	4564	4972	zf-C2H2	5	-
JADRCE010094077.1	1	622	zf-C2H2	7	+
JADRCE010094448.1	1	688	zf-C2H2	8	+
JADRCE010094494.1	389	779	zf-C2H2	5	+
JADRCE010094762.1	67	478	zf-C2H2	5	+
JADRCE010094992.1	75	786	zf-C2H2	9	+
JADRCE010095009.1	1475	1979	zf-C2H2	6	-
JADRCE010095058.1	1	823	zf-C2H2	6	-
JADRCE010095341.1	2544	3087	zf-C2H2	6	-
JADRCE010095573.1	804	1428	zf-C2H2	7	+
JADRCE010095594.1	214	925	zf-C2H2	9	-
JADRCE010095635.1	539	1334	zf-C2H2	10	-
JADRCE010096023.1	5073	6021	zf-C2H2	10	-
JADRCE010096225.1	3520	4012	zf-C2H2	5	-
JADRCE010096458.1	0	417	zf-C2H2	6	-
JADRCE010096526.1	1538	2249	zf-C2H2	9	-
JADRCE010096531.1	5806	7633	zf-C2H2	15	+
JADRCE010096580.1	5292	5835	zf-C2H2	6	+
JADRCE010096868.1	329	830	zf-C2H2	5	+
JADRCE010097164.1	2	848	zf-C2H2	10	+
JADRCE010097838.1	400	1003	zf-C2H2	7	+
JADRCE010097842.1	406	1066	zf-C2H2	9	+
JADRCE010098125.1	1	421	zf-C2H2	6	-
JADRCE010098232.1	441	1194	zf-C2H2	7	+
JADRCE010099287.1	195	1200	zf-C2H2	9	-
JADRCE010099694.1	0	660	zf-C2H2	8	-
JADRCE010099931.1	2045	3470	zf-C2H2	13	-
JADRCE010100127.1	799	1789	zf-C2H2	12	-
JADRCE010100241.1	73	1090	zf-C2H2	8	+
JADRCE010100337.1	15	531	zf-C2H2	6	+
JADRCE010100360.1	1986	2532	zf-C2H2	6	+
JADRCE010100382.1	944	2330	zf-C2H2	10	-
JADRCE010100974.1	20	1047	zf-C2H2	12	+
JADRCE010101287.1	1	532	zf-C2H2	6	+
JADRCE010101540.1	1	508	zf-C2H2	5	+
JADRCE010101689.1	301	1072	zf-C2H2	9	-
JADRCE010101775.1	692	1319	zf-C2H2	7	-
JADRCE010101813.1	334	1184	zf-C2H2	10	-
JADRCE010102201.1	1119	1560	zf-C2H2	5	+
JADRCE010102860.1	4829	5243	zf-C2H2	5	-
JADRCE010102966.1	1	517	zf-C2H2	6	+
JADRCE010103011.1	728	1439	zf-C2H2	9	+
JADRCE010103054.1	1735	2704	zf-C2H2	11	-
JADRCE010103215.1	548	1205	zf-C2H2	7	-
JADRCE010103215.1	1466	1847	zf-C2H2	5	-
JADRCE010103512.1	5637	6348	zf-C2H2	9	-
JADRCE010103577.1	20828	21446	zf-C2H2	7	-
JADRCE010103910.1	0	549	zf-C2H2	6	-
JADRCE010104355.1	18461	20453	zf-C2H2	19	+
JADRCE010104482.1	2	824	zf-C2H2	10	-
JADRCE010104619.1	1623	2433	zf-C2H2	7	+
JADRCE010105012.1	1	646	zf-C2H2	8	+
JADRCE010105730.1	17	401	zf-C2H2	5	-
JADRCE010105982.1	1042	1783	zf-C2H2	9	+
JADRCE010105988.1	0	771	zf-C2H2	5	+
JADRCE010105993.1	2	440	zf-C2H2	6	+
JADRCE010105997.1	1939	2728	zf-C2H2	10	+
JADRCE010105998.1	92	1585	zf-C2H2	17	-
JADRCE010106187.1	306	759	zf-C2H2	6	-
JADRCE010106276.1	4254	6447	zf-C2H2	21	-
JADRCE010106321.1	759	1560	zf-C2H2	9	+
JADRCE010106408.1	307	1303	zf-C2H2	13	+
JADRCE010106459.1	1	928	zf-C2H2	11	+
JADRCE010106621.1	948	1692	zf-C2H2	8	-
JADRCE010107661.1	427	1117	zf-C2H2	9	+
JADRCE010108696.1	1626	2118	zf-C2H2	6	-
JADRCE010110299.1	6607	7138	zf-C2H2	6	-
JADRCE010110697.1	898	1285	zf-C2H2	5	+
JADRCE010113980.1	1594	2059	zf-C2H2	5	-
JADRCE010114027.1	0	903	zf-C2H2	11	+
JADRCE010114594.1	783	2268	zf-C2H2	12	+
JADRCE010115826.1	0	477	zf-C2H2	6	+
JADRCE010117604.1	0	1113	zf-C2H2	6	-
JADRCE010117901.1	3377	4352	zf-C2H2	5	+
JADRCE010118050.1	541	1426	zf-C2H2	10	-
JADRCE010118405.1	393	1440	zf-C2H2	13	-
JADRCE010118429.1	2	488	zf-C2H2	6	-
JADRCE010118904.1	4695	5994	zf-C2H2	5	+
JADRCE010119709.1	383	1949	zf-C2H2	14	+
JADRCE010120733.1	293	686	zf-C2H2	5	-
JADRCE010121296.1	2362	2944	zf-C2H2	7	-
JADRCE010121422.1	265	814	zf-C2H2	7	-
JADRCE010121471.1	6811	7240	zf-C2H2	5	-
JADRCE010121517.1	100	1879	zf-C2H2	17	+
JADRCE010121598.1	2	1091	zf-C2H2	12	-
JADRCE010122088.1	211	1420	zf-C2H2	9	+
JADRCE010122254.1	3493	4153	zf-C2H2	8	+
JADRCE010122340.1	2830	5296	zf-C2H2	8	+
JADRCE010123708.1	3504	5382	zf-C2H2	14	-
JADRCE010124614.1	135	753	zf-C2H2	8	-
JADRCE010126033.1	321	1617	zf-C2H2	12	+
JADRCE010126629.1	578	1091	zf-C2H2	6	-
JADRCE010127231.1	2	602	zf-C2H2	6	-
JADRCE010127255.1	1	649	zf-C2H2	8	-
JADRCE010130240.1	3341	4085	zf-C2H2	8	+
JADRCE010130294.1	319	811	zf-C2H2	6	+
JADRCE010130327.1	1003	1459	zf-C2H2	6	-
JADRCE010130781.1	0	873	zf-C2H2	9	+
JADRCE010130787.1	1691	2648	zf-C2H2	8	+
JADRCE010130873.1	745	1492	zf-C2H2	10	+
JADRCE010130934.1	1	511	zf-C2H2	6	-
JADRCE010131300.1	891	1590	zf-C2H2	8	-
JADRCE010131558.1	0	627	zf-C2H2	8	+
JADRCE010131619.1	7	884	zf-C2H2	12	-
JADRCE010131985.1	0	612	zf-C2H2	7	+
JADRCE010132785.1	4043	5090	zf-C2H2	12	-
JADRCE010133072.1	848	1283	zf-C2H2	5	-
JADRCE010133099.1	0	591	zf-C2H2	7	+
JADRCE010133251.1	2	1280	zf-C2H2	12	+
JADRCE010133592.1	795	1593	zf-C2H2	5	+
JADRCE010133817.1	2384	3023	zf-C2H2	7	+
JADRCE010134279.1	534	1602	zf-C2H2	10	-
JADRCE010134413.1	645	1602	zf-C2H2	13	+
JADRCE010135341.1	3216	3663	zf-C2H2	5	+
JADRCE010135616.1	1714	2191	zf-C2H2	6	-
JADRCE010135784.1	2291	2666	zf-C2H2	5	+
JADRCE010135816.1	377	1889	zf-C2H2	7	-
JADRCE010135836.1	1320	2451	zf-C2H2	14	+
JADRCE010136357.1	1024	1999	zf-C2H2	11	+
JADRCE010136554.1	1212	1839	zf-C2H2	8	+
JADRCE010137117.1	1007	2339	zf-C2H2	12	-
JADRCE010137158.1	992	1403	zf-C2H2	5	-
JADRCE010137848.1	2	950	zf-C2H2	11	+
JADRCE010138072.1	548	1559	zf-C2H2	10	+
JADRCE010139179.1	3972	5811	zf-C2H2	18	-
JADRCE010139919.1	1	889	zf-C2H2	11	+
JADRCE010140395.1	121	1030	zf-C2H2	11	-
JADRCE010140550.1	2	929	zf-C2H2	10	+
JADRCE010140806.1	6002	6461	zf-C2H2	6	+
JADRCE010141874.1	335	1517	zf-C2H2	9	-
JADRCE010141884.1	2176	3149	zf-C2H2	8	-
JADRCE010142018.1	2	645	zf-C2H2	6	+
JADRCE010142090.1	5097	5556	zf-C2H2	5	+
JADRCE010142304.1	486	1635	zf-C2H2	12	-
JADRCE010142392.1	3438	4521	zf-C2H2	11	+
JADRCE010142433.1	2160	2604	zf-C2H2	5	+
JADRCE010142559.1	1479	2184	zf-C2H2	9	+
JADRCE010142877.1	298	1357	zf-C2H2	13	-
JADRCE010143020.1	611	1274	zf-C2H2	8	+
JADRCE010143070.1	265	898	zf-C2H2	7	+
JADRCE010143344.1	1	1243	zf-C2H2	15	-
JADRCE010143349.1	336	1323	zf-C2H2	12	+
JADRCE010143570.1	65	629	zf-C2H2	6	+
JADRCE010143631.1	1339	2608	zf-C2H2	12	-
JADRCE010143696.1	617	1241	zf-C2H2	8	-
JADRCE010143837.1	14672	15215	zf-C2H2	7	+
JADRCE010144058.1	2	548	zf-C2H2	7	-
JADRCE010144064.1	1	886	zf-C2H2	9	-
JADRCE010144065.1	0	753	zf-C2H2	9	-
JADRCE010144084.1	2	398	zf-C2H2	6	-
JADRCE010144416.1	4647	5307	zf-C2H2	8	-
JADRCE010144853.1	5732	7025	zf-C2H2	12	-
JADRCE010145940.1	2293	2752	zf-C2H2	6	+
JADRCE010146322.1	1115	1559	zf-C2H2	5	+
JADRCE010146981.1	1	2320	zf-C2H2	28	-
JADRCE010147252.1	934	1936	zf-C2H2	6	+
JADRCE010147271.1	101	560	zf-C2H2	6	+
JADRCE010147383.1	3736	4693	zf-C2H2	13	-
JADRCE010147544.1	3012	3639	zf-C2H2	8	+
JADRCE010147676.1	4329	5130	zf-C2H2	10	+
JADRCE010147826.1	1	4342	zf-C2H2	24	+
JADRCE010148226.1	601	1126	zf-C2H2	5	+
JADRCE010149271.1	1087	2653	zf-C2H2	5	-
JADRCE010150516.1	1	439	zf-C2H2	5	-
JADRCE010152131.1	2262	3762	zf-C2H2	13	+
JADRCE010154325.1	2022	2919	zf-C2H2	8	+
JADRCE010154872.1	376	2284	zf-C2H2	22	+
JADRCE010155272.1	1001	3506	zf-C2H2	22	-
JADRCE010155601.1	3078	3858	zf-C2H2	7	+
JADRCE010158356.1	5624	6356	zf-C2H2	10	+
JADRCE010158489.1	1320	2043	zf-C2H2	8	-
JADRCE010158903.1	837	2517	zf-C2H2	16	+
JADRCE010159170.1	6288	7767	zf-C2H2	12	+
JADRCE010160041.1	2326	3250	zf-C2H2	11	-
JADRCE010161028.1	6340	7159	zf-C2H2	8	+
JADRCE010161028.1	7316	8285	zf-C2H2	8	+
JADRCE010162035.1	1962	4863	zf-C2H2	10	+
JADRCE010163490.1	0	3396	zf-C2H2	9	+
JADRCE010163816.1	16625	17909	zf-C2H2	13	-
JADRCE010164960.1	9	1197	zf-C2H2	10	+
JADRCE010165361.1	1290	1671	zf-C2H2	5	-
JADRCE010166578.1	18264	20340	zf-C2H2	24	+
JADRCE010166680.1	526	1069	zf-C2H2	7	-
JADRCE010166770.1	0	819	zf-C2H2	6	-
JADRCE010166803.1	1015	1501	zf-C2H2	7	-
JADRCE010166871.1	1094	1805	zf-C2H2	9	+
JADRCE010166893.1	121	736	zf-C2H2	8	+
JADRCE010167108.1	10135	11704	zf-C2H2	14	+
JADRCE010167484.1	4088	5798	zf-C2H2	16	+
JADRCE010167564.1	1393	2110	zf-C2H2	8	-
JADRCE010167691.1	388	1153	zf-C2H2	9	-
JADRCE010167801.1	0	858	zf-C2H2	8	-
JADRCE010168109.1	1119	1500	zf-C2H2	5	+
JADRCE010168187.1	1004	1481	zf-C2H2	5	-
JADRCE010168227.1	1	472	zf-C2H2	6	+
JADRCE010168247.1	646	1348	zf-C2H2	5	+
JADRCE010168365.1	10416	10959	zf-C2H2	7	+
JADRCE010168757.1	2	440	zf-C2H2	5	-
JADRCE010168791.1	2170	2959	zf-C2H2	10	-
JADRCE010169046.1	586	3370	zf-C2H2	20	-
JADRCE010169830.1	563	3146	zf-C2H2	30	+
JADRCE010169983.1	5651	6584	zf-C2H2	7	+
JADRCE010170126.1	1474	2164	zf-C2H2	8	+
JADRCE010170770.1	2	407	zf-C2H2	6	-
JADRCE010172465.1	1642	2230	zf-C2H2	8	+
JADRCE010172726.1	532	1639	zf-C2H2	5	-
JADRCE010173102.1	8065	8923	zf-C2H2	10	-
JADRCE010173117.1	7883	8858	zf-C2H2	7	-
JADRCE010173194.1	3102	3642	zf-C2H2	7	-
JADRCE010174424.1	895	1729	zf-C2H2	10	+
JADRCE010174576.1	1681	2512	zf-C2H2	8	+
JADRCE010174947.1	183	1251	zf-C2H2	13	+
JADRCE010174976.1	1	811	zf-C2H2	9	-
JADRCE010175156.1	1977	2520	zf-C2H2	7	+
JADRCE010175241.1	9001	10318	zf-C2H2	11	+
JADRCE010175367.1	19699	20908	zf-C2H2	12	+
JADRCE010175543.1	1456	1948	zf-C2H2	5	+
JADRCE010175664.1	1033	1708	zf-C2H2	5	+
JADRCE010175719.1	2841	4098	zf-C2H2	5	-
JADRCE010175843.1	1212	2088	zf-C2H2	5	-
JADRCE010177340.1	8307	9321	zf-C2H2	7	-
JADRCE010177482.1	1572	2136	zf-C2H2	7	+
JADRCE010178570.1	459	963	zf-C2H2	5	-
JADRCE010178605.1	6034	6745	zf-C2H2	8	-
JADRCE010178803.1	173	1679	zf-C2H2	15	+
JADRCE010180509.1	0	720	zf-C2H2	8	-
JADRCE010183297.1	6036	7290	zf-C2H2	14	-
JADRCE010184541.1	2143	4411	zf-C2H2	24	-
JADRCE010184605.1	490	1915	zf-C2H2	6	+
JADRCE010184739.1	1599	2583	zf-C2H2	7	+
JADRCE010185995.1	4465	5848	zf-C2H2	17	-
JADRCE010186074.1	208	1006	zf-C2H2	10	+
JADRCE010188299.1	1	535	zf-C2H2	6	+
JADRCE010188365.1	2211	2754	zf-C2H2	7	+
JADRCE010188617.1	1766	2525	zf-C2H2	5	+
JADRCE010189404.1	58	451	zf-C2H2	5	+
JADRCE010190185.1	2205	4626	zf-C2H2	24	+
JADRCE010190297.1	402	1197	zf-C2H2	10	+
JADRCE010190540.1	4868	5417	zf-C2H2	7	+
JADRCE010190946.1	5635	6262	zf-C2H2	8	-
JADRCE010191387.1	1162	2524	zf-C2H2	9	+
JADRCE010191649.1	1859	2486	zf-C2H2	8	-
JADRCE010191911.1	3364	4048	zf-C2H2	8	+
JADRCE010192158.1	3613	4729	zf-C2H2	13	-
JADRCE010192727.1	5577	6306	zf-C2H2	5	+
JADRCE010193042.1	796	1507	zf-C2H2	8	-
JADRCE010193631.1	2358	4107	zf-C2H2	5	-
JADRCE010194266.1	1571	3371	zf-C2H2	19	-
JADRCE010194350.1	4568	5081	zf-C2H2	6	-
JADRCE010194366.1	2135	4316	zf-C2H2	17	+
JADRCE010195175.1	6860	7871	zf-C2H2	12	-
JADRCE010195913.1	2923	4216	zf-C2H2	11	-
JADRCE010196666.1	3903	4602	zf-C2H2	9	-
JADRCE010196718.1	695	1533	zf-C2H2	10	-
JADRCE010196762.1	0	960	zf-C2H2	11	+
JADRCE010197001.1	484	1363	zf-C2H2	10	-
JADRCE010197323.1	4857	5658	zf-C2H2	10	-
JADRCE010198329.1	4949	6254	zf-C2H2	8	+
JADRCE010198894.1	2240	3509	zf-C2H2	7	-
JADRCE010199089.1	250	1269	zf-C2H2	12	+
JADRCE010199577.1	1	604	zf-C2H2	7	+
JADRCE010199597.1	6687	7332	zf-C2H2	8	-
JADRCE010199992.1	384	2259	zf-C2H2	18	+
JADRCE010200372.1	4847	6290	zf-C2H2	7	-
JADRCE010202191.1	2168	2669	zf-C2H2	5	+
JADRCE010202536.1	2	1142	zf-C2H2	10	-
JADRCE010202885.1	1045	3205	zf-C2H2	14	-
JADRCE010203023.1	2466	4245	zf-C2H2	19	-
JADRCE010203064.1	939	4185	zf-C2H2	5	-
JADRCE010203097.1	1	1891	zf-C2H2	9	+
JADRCE010203935.1	2012	3227	zf-C2H2	13	+
JADRCE010203941.1	610	1705	zf-C2H2	13	+
JADRCE010204414.1	3971	4961	zf-C2H2	11	-
JADRCE010204442.1	201	1149	zf-C2H2	10	-
JADRCE010205552.1	2668	3394	zf-C2H2	8	-
JADRCE010205663.1	45	504	zf-C2H2	6	-
JADRCE010206285.1	1641	2607	zf-C2H2	11	-
JADRCE010206303.1	3917	4457	zf-C2H2	6	+
JADRCE010206543.1	1129	3322	zf-C2H2	21	+
JADRCE010206543.1	3442	3832	zf-C2H2	5	+
JADRCE010206563.1	7069	8653	zf-C2H2	6	-
JADRCE010206761.1	2414	3230	zf-C2H2	9	-
JADRCE010206987.1	7362	7779	zf-C2H2	5	+
JADRCE010207381.1	15033	15948	zf-C2H2	10	-
JADRCE010207391.1	14998	16762	zf-C2H2	16	+
JADRCE010207479.1	3125	3623	zf-C2H2	6	+
JADRCE010207626.1	11105	13139	zf-C2H2	21	-
JADRCE010207646.1	1980	3069	zf-C2H2	10	-
JADRCE010207804.1	5789	6786	zf-C2H2	13	-
JADRCE010208263.1	4141	5914	zf-C2H2	12	-
JADRCE010209666.1	18057	20226	zf-C2H2	22	+
JADRCE010209992.1	2532	4251	zf-C2H2	6	+
JADRCE010210047.1	3960	5160	zf-C2H2	10	-
JADRCE010210150.1	7557	7974	zf-C2H2	6	+
JADRCE010210431.1	4297	6295	zf-C2H2	15	-
JADRCE010210835.1	2663	3245	zf-C2H2	7	+
JADRCE010210976.1	2098	3307	zf-C2H2	10	+
JADRCE010211281.1	778	1858	zf-C2H2	14	+
JADRCE010211340.1	1361	2108	zf-C2H2	9	+
JADRCE010211376.1	3674	5252	zf-C2H2	15	+
JADRCE010211407.1	7267	8532	zf-C2H2	14	-
JADRCE010211574.1	1351	1978	zf-C2H2	8	+
JADRCE010212242.1	18765	19767	zf-C2H2	7	+
JADRCE010212770.1	1503	2052	zf-C2H2	6	-
JADRCE010213284.1	540	1464	zf-C2H2	8	+
JADRCE010213298.1	1502	2426	zf-C2H2	11	-
JADRCE010213608.1	5570	7094	zf-C2H2	14	+
JADRCE010214174.1	184	2983	zf-C2H2	26	-
JADRCE010214634.1	3139	4987	zf-C2H2	8	-
JADRCE010214944.1	925	2374	zf-C2H2	5	+
JADRCE010216006.1	3014	4079	zf-C2H2	5	-
JADRCE010216095.1	6225	6801	zf-C2H2	8	-
JADRCE010216323.1	1009	2047	zf-C2H2	9	+
JADRCE010216458.1	1080	1632	zf-C2H2	7	+
JADRCE010217418.1	3602	4598	zf-C2H2	12	+
JADRCE010217855.1	1903	2617	zf-C2H2	8	+
JADRCE010218032.1	2966	4087	zf-C2H2	13	-
JADRCE010218044.1	6995	8456	zf-C2H2	13	-
JADRCE010218630.1	752	3200	zf-C2H2	6	+
JADRCE010219196.1	5063	6746	zf-C2H2	11	+
JADRCE010219203.1	17854	19486	zf-C2H2	18	-
JADRCE010220135.1	4901	5816	zf-C2H2	5	-
JADRCE010220420.1	2942	4038	zf-C2H2	13	+
JADRCE010220649.1	1	484	zf-C2H2	6	+
JADRCE010220654.1	3230	3989	zf-C2H2	9	-
JADRCE010220794.1	12910	14350	zf-C2H2	13	-
JADRCE010220891.1	6891	7434	zf-C2H2	6	-
JADRCE010222373.1	3279	3660	zf-C2H2	5	+
JADRCE010222376.1	258	1485	zf-C2H2	14	+
JADRCE010222394.1	14993	15635	zf-C2H2	6	+
JADRCE010222394.1	39855	40827	zf-C2H2	11	+
JADRCE010222480.1	417	1227	zf-C2H2	9	-
JADRCE010223122.1	14973	16812	zf-C2H2	14	+
JADRCE010223807.1	2545	3049	zf-C2H2	5	-
JADRCE010223843.1	1998	4164	zf-C2H2	10	+
JADRCE010224176.1	5328	6123	zf-C2H2	10	+
JADRCE010224695.1	2443	3160	zf-C2H2	5	+
JADRCE010224707.1	3319	4198	zf-C2H2	11	-
JADRCE010225274.1	455	1364	zf-C2H2	8	-
JADRCE010225301.1	1714	3250	zf-C2H2	14	+
JADRCE010225315.1	741	1230	zf-C2H2	6	-
JADRCE010225440.1	5264	6734	zf-C2H2	16	-
JADRCE010225605.1	1525	2425	zf-C2H2	10	+
JADRCE010225695.1	6725	7139	zf-C2H2	5	-
JADRCE010225732.1	4281	5166	zf-C2H2	11	-
JADRCE010226193.1	0	573	zf-C2H2	7	+
JADRCE010226316.1	2254	3760	zf-C2H2	11	+
JADRCE010226849.1	6808	8380	zf-C2H2	19	+
JADRCE010226938.1	2155	2947	zf-C2H2	8	+
JADRCE010227380.1	0	603	zf-C2H2	7	+
JADRCE010227890.1	837	1845	zf-C2H2	12	-
JADRCE010227937.1	167	1586	zf-C2H2	13	-
JADRCE010227945.1	13322	15137	zf-C2H2	14	+
JADRCE010228108.1	5641	7627	zf-C2H2	22	-
JADRCE010228305.1	917	1526	zf-C2H2	7	+
JADRCE010228834.1	4140	5698	zf-C2H2	15	-
JADRCE010229385.1	31780	33388	zf-C2H2	11	+
JADRCE010230081.1	5604	7617	zf-C2H2	19	+
JADRCE010230616.1	4961	6521	zf-C2H2	13	-
JADRCE010230639.1	4257	4836	zf-C2H2	8	+
JADRCE010231055.1	13491	15009	zf-C2H2	16	-
JADRCE010231408.1	0	879	zf-C2H2	9	-
JADRCE010231637.1	20024	21339	zf-C2H2	17	+
JADRCE010231845.1	3788	5066	zf-C2H2	8	+
JADRCE010232548.1	1511	3254	zf-C2H2	15	-
JADRCE010232568.1	896	1865	zf-C2H2	12	+
JADRCE010232636.1	973	1882	zf-C2H2	7	-
JADRCE010233859.1	551	1205	zf-C2H2	8	+
JADRCE010234519.1	16221	17916	zf-C2H2	14	-
JADRCE010234529.1	5053	6577	zf-C2H2	13	+
JADRCE010234835.1	1290	3141	zf-C2H2	18	+
JADRCE010235440.1	9838	10417	zf-C2H2	6	-
JADRCE010235817.1	4032	4980	zf-C2H2	10	+
JADRCE010236024.1	11146	12976	zf-C2H2	21	+
JADRCE010236375.1	6496	8206	zf-C2H2	14	+
JADRCE010236376.1	9839	10451	zf-C2H2	7	+
JADRCE010236544.1	12484	14584	zf-C2H2	21	-
JADRCE010236900.1	9263	10475	zf-C2H2	8	+
JADRCE010237061.1	6460	7446	zf-C2H2	10	+
JADRCE010237327.1	6855	9033	zf-C2H2	15	-
JADRCE010237492.1	16847	17357	zf-C2H2	7	+
JADRCE010238315.1	6664	7291	zf-C2H2	8	-
JADRCE010239339.1	4845	6282	zf-C2H2	17	-
JADRCE010239691.1	2560	4561	zf-C2H2	18	+
JADRCE010239765.1	6761	7913	zf-C2H2	5	-
JADRCE010239799.1	814	1243	zf-C2H2	5	-
JADRCE010239799.1	1361	2150	zf-C2H2	7	-
JADRCE010239907.1	4524	6081	zf-C2H2	19	+
JADRCE010240361.1	955	1360	zf-C2H2	5	+
JADRCE010240427.1	10831	12334	zf-C2H2	17	+
JADRCE010240500.1	9237	9738	zf-C2H2	6	-
JADRCE010240529.1	5589	6054	zf-C2H2	6	-
JADRCE010240589.1	12813	15711	zf-C2H2	29	+
JADRCE010241344.1	4356	6405	zf-C2H2	7	-
JADRCE010241498.1	11939	13139	zf-C2H2	10	-
JADRCE010241555.1	27557	29228	zf-C2H2	20	+
JADRCE010241662.1	565	1702	zf-C2H2	12	-
JADRCE010241662.1	3314	3866	zf-C2H2	6	+
JADRCE010241687.1	1192	2440	zf-C2H2	15	+
JADRCE010241692.1	7000	7735	zf-C2H2	8	+
JADRCE010241734.1	36222	38076	zf-C2H2	15	+
JADRCE010241764.1	5876	6815	zf-C2H2	6	+
JADRCE010241930.1	601	2539	zf-C2H2	19	+
JADRCE010242444.1	6445	7156	zf-C2H2	8	-
JADRCE010243033.1	231	2187	zf-C2H2	16	-
JADRCE010243264.1	252	1071	zf-C2H2	8	+
JADRCE010243264.1	16045	17491	zf-C2H2	11	+
JADRCE010243372.1	2	2597	zf-C2H2	6	+
JADRCE010243583.1	8014	10006	zf-C2H2	16	-
JADRCE010243801.1	6694	7696	zf-C2H2	10	+
JADRCE010243911.1	2135	2627	zf-C2H2	6	-
JADRCE010244109.1	8714	10175	zf-C2H2	13	-
JADRCE010244591.1	6373	7372	zf-C2H2	8	+
JADRCE010244797.1	9043	10990	zf-C2H2	19	-
JADRCE010245031.1	901	2185	zf-C2H2	14	-
JADRCE010245035.1	38189	39803	zf-C2H2	10	+
JADRCE010245174.1	16124	17309	zf-C2H2	12	-
JADRCE010245228.1	6402	6825	zf-C2H2	6	-
JADRCE010245277.1	2725	3604	zf-C2H2	11	-
JADRCE010245525.1	25263	26574	zf-C2H2	15	-
JADRCE010245539.1	2304	3021	zf-C2H2	7	-
JADRCE010245808.1	14223	14772	zf-C2H2	5	+
JADRCE010245808.1	15915	16302	zf-C2H2	5	+
JADRCE010246285.1	2775	4413	zf-C2H2	11	+
JADRCE010246428.1	9422	10937	zf-C2H2	17	+
JADRCE010246577.1	522	3468	zf-C2H2	20	-
JADRCE010246577.1	6714	7590	zf-C2H2	9	-
JADRCE010246577.1	10116	10809	zf-C2H2	6	-
JADRCE010247010.1	12300	13476	zf-C2H2	10	+
JADRCE010247015.1	6262	7516	zf-C2H2	12	+
JADRCE010247137.1	20730	23103	zf-C2H2	25	-
JADRCE010247259.1	4507	5554	zf-C2H2	12	-
JADRCE010247438.1	6512	8090	zf-C2H2	5	+
JADRCE010247494.1	1	1003	zf-C2H2	7	+
JADRCE010247494.1	1233	1803	zf-C2H2	8	+
JADRCE010247516.1	1	961	zf-C2H2	8	+
JADRCE010247522.1	18889	19990	zf-C2H2	12	-
JADRCE010247525.1	3535	4915	zf-C2H2	13	+
JADRCE010247601.1	15349	16375	zf-C2H2	11	-
JADRCE010247705.1	217	1585	zf-C2H2	14	+
JADRCE010247788.1	4612	6511	zf-C2H2	20	-
JADRCE010247791.1	2922	5061	zf-C2H2	14	-
JADRCE010247944.1	692	1100	zf-C2H2	5	-
JADRCE010247965.1	594	2655	zf-C2H2	6	+
JADRCE010248019.1	866	2834	zf-C2H2	19	-
JADRCE010248717.1	1379	2897	zf-C2H2	13	+
JADRCE010248717.1	17816	19169	zf-C2H2	11	-
JADRCE010248871.1	1	559	zf-C2H2	5	+
JADRCE010248954.1	1810	3850	zf-C2H2	18	+
JADRCE010249083.1	22502	24416	zf-C2H2	17	-
JADRCE010249132.1	13651	14347	zf-C2H2	8	-
JADRCE010249630.1	1514	2396	zf-C2H2	10	-
JADRCE010249884.1	1	409	zf-C2H2	6	-
JADRCE010249975.1	12579	13518	zf-C2H2	9	+
JADRCE010250438.1	2	2447	zf-C2H2	30	+
JADRCE010250910.1	1530	2094	zf-C2H2	6	+
JADRCE010251057.1	7209	8520	zf-C2H2	12	+
JADRCE010251190.1	0	540	zf-C2H2	7	-
JADRCE010251274.1	21162	22671	zf-C2H2	7	+
JADRCE010251274.1	36724	37840	zf-C2H2	8	+
JADRCE010251294.1	3364	4507	zf-C2H2	13	-
JADRCE010251339.1	6012	7602	zf-C2H2	13	+
JADRCE010251522.1	41827	43042	zf-C2H2	5	-
JADRCE010251797.1	9529	11004	zf-C2H2	17	+
JADRCE010251819.1	2208	2721	zf-C2H2	7	-
JADRCE010251828.1	1251	2151	zf-C2H2	10	+
JADRCE010251844.1	1913	2816	zf-C2H2	8	+
JADRCE010252336.1	11210	13355	zf-C2H2	24	-
JADRCE010253312.1	7977	9291	zf-C2H2	11	+
JADRCE010253343.1	2669	3635	zf-C2H2	10	+
JADRCE010253619.1	4178	5516	zf-C2H2	12	-
JADRCE010253675.1	20769	22851	zf-C2H2	14	+
JADRCE010253859.1	8232	9081	zf-C2H2	8	+
JADRCE010253964.1	3835	5203	zf-C2H2	5	+
JADRCE010254415.1	16073	17693	zf-C2H2	11	+
JADRCE010254415.1	25119	25746	zf-C2H2	5	+
JADRCE010254463.1	7392	8943	zf-C2H2	5	-
JADRCE010254474.1	5964	7542	zf-C2H2	14	-
JADRCE010254595.1	2159	4040	zf-C2H2	19	+
JADRCE010254766.1	1832	3228	zf-C2H2	11	+
JADRCE010255058.1	13553	14678	zf-C2H2	12	-
JADRCE010255114.1	187	1462	zf-C2H2	6	+
JADRCE010255227.1	9613	10198	zf-C2H2	7	-
JADRCE010255628.1	0	555	zf-C2H2	5	-
JADRCE010255665.1	1655	2903	zf-C2H2	11	+
JADRCE010255682.1	15145	16909	zf-C2H2	13	-
JADRCE010256014.1	1	880	zf-C2H2	10	+
JADRCE010256183.1	3394	4183	zf-C2H2	9	+
JADRCE010256211.1	6889	8614	zf-C2H2	7	-
JADRCE010256462.1	15985	16969	zf-C2H2	11	-
JADRCE010256616.1	14997	18555	zf-C2H2	27	+
JADRCE010256728.1	34352	35729	zf-C2H2	15	+
JADRCE010256816.1	17283	19062	zf-C2H2	17	+
JADRCE010256931.1	4276	5809	zf-C2H2	14	+
JADRCE010256931.1	34198	35446	zf-C2H2	11	+
JADRCE010257222.1	1241	2713	zf-C2H2	12	-
JADRCE010257335.1	3276	5205	zf-C2H2	18	-
JADRCE010257391.1	7734	11097	zf-C2H2	5	+
JADRCE010257528.1	4908	6894	zf-C2H2	19	-
JADRCE010257535.1	5015	5558	zf-C2H2	6	+
JADRCE010257580.1	10081	12208	zf-C2H2	11	+
JADRCE010257624.1	0	3075	zf-C2H2	5	+
JADRCE010257736.1	14893	17110	zf-C2H2	6	+
JADRCE010257806.1	6918	7878	zf-C2H2	9	-
JADRCE010258253.1	12388	13366	zf-C2H2	7	-
JADRCE010258629.1	0	1296	zf-C2H2	14	-
JADRCE010258635.1	7024	7813	zf-C2H2	7	+
JADRCE010259048.1	15725	16517	zf-C2H2	9	+
JADRCE010259334.1	1	532	zf-C2H2	7	-
JADRCE010259416.1	14854	16288	zf-C2H2	14	-
JADRCE010259488.1	25607	26574	zf-C2H2	10	-
JADRCE010259490.1	9150	10500	zf-C2H2	11	+
JADRCE010259491.1	15444	19608	zf-C2H2	12	-
JADRCE010259671.1	421	1411	zf-C2H2	11	+
JADRCE010259882.1	4749	6171	zf-C2H2	8	+
JADRCE010260055.1	10859	13094	zf-C2H2	22	+
JADRCE010260171.1	1021	2650	zf-C2H2	9	-
JADRCE010260413.1	20390	21752	zf-C2H2	16	+
JADRCE010260922.1	20050	21748	zf-C2H2	15	-
JADRCE010260922.1	43532	44956	zf-C2H2	14	-
JADRCE010260996.1	16543	18871	zf-C2H2	20	+
JADRCE010261118.1	12407	14267	zf-C2H2	20	-
JADRCE010261166.1	4912	6592	zf-C2H2	13	+
JADRCE010261704.1	339	1338	zf-C2H2	11	+
JADRCE010261724.1	28	1344	zf-C2H2	14	+
JADRCE010261825.1	16900	18019	zf-C2H2	13	+
JADRCE010261879.1	29978	31349	zf-C2H2	17	-
JADRCE010261906.1	17342	18347	zf-C2H2	11	+
JADRCE010261974.1	20794	22774	zf-C2H2	12	+
JADRCE010261986.1	10028	10871	zf-C2H2	10	+
JADRCE010262059.1	17377	18766	zf-C2H2	11	-
JADRCE010262059.1	36519	37575	zf-C2H2	10	-
JADRCE010262087.1	2369	2909	zf-C2H2	7	-
JADRCE010262139.1	26309	28106	zf-C2H2	20	-
JADRCE010262151.1	4420	4942	zf-C2H2	7	-
JADRCE010262239.1	34921	36130	zf-C2H2	12	+
JADRCE010262296.1	708	2049	zf-C2H2	12	-
JADRCE010262313.1	1267	2353	zf-C2H2	10	+
JADRCE010262313.1	15139	16900	zf-C2H2	17	-
JADRCE010262636.1	14119	15124	zf-C2H2	9	+
JADRCE010262644.1	6968	7853	zf-C2H2	11	-
JADRCE010262718.1	24238	25864	zf-C2H2	14	+
JADRCE010262817.1	8149	8920	zf-C2H2	6	+
JADRCE010262817.1	9219	10452	zf-C2H2	10	+
JADRCE010262974.1	6830	8150	zf-C2H2	14	+
JADRCE010263179.1	6273	7878	zf-C2H2	10	+
JADRCE010263304.1	30885	32928	zf-C2H2	20	+
JADRCE010263362.1	7144	8797	zf-C2H2	13	+
JADRCE010263362.1	20775	22137	zf-C2H2	12	-
JADRCE010263567.1	15154	15877	zf-C2H2	6	-
JADRCE010264170.1	8690	9615	zf-C2H2	12	+
JADRCE010264298.1	0	471	zf-C2H2	5	+
JADRCE010264316.1	2812	5170	zf-C2H2	18	-
JADRCE010264526.1	26686	27943	zf-C2H2	6	+
JADRCE010264551.1	10443	11895	zf-C2H2	5	+
JADRCE010264597.1	4870	5530	zf-C2H2	8	+
JADRCE010265490.1	19057	20479	zf-C2H2	15	-
JADRCE010265514.1	26475	28197	zf-C2H2	13	-
JADRCE010265597.1	21749	24035	zf-C2H2	26	+
JADRCE010265725.1	2052	2856	zf-C2H2	6	-
JADRCE010266052.1	162	879	zf-C2H2	8	-
JADRCE010266372.1	12735	14256	zf-C2H2	7	+
JADRCE010266610.1	5879	6794	zf-C2H2	11	+
JADRCE010266760.1	2360	3902	zf-C2H2	12	-
JADRCE010266818.1	7171	8245	zf-C2H2	9	+
JADRCE010266818.1	13629	14685	zf-C2H2	8	-
JADRCE010266863.1	19946	20897	zf-C2H2	11	+
JADRCE010266980.1	10251	12558	zf-C2H2	7	-
JADRCE010267521.1	29790	33384	zf-C2H2	6	-
JADRCE010267521.1	39291	41427	zf-C2H2	6	-
JADRCE010267686.1	8703	9585	zf-C2H2	11	-
JADRCE010267700.1	364	2578	zf-C2H2	26	+
JADRCE010267743.1	9692	10328	zf-C2H2	5	+
JADRCE010267743.1	21740	22838	zf-C2H2	7	-
JADRCE010267808.1	7324	9481	zf-C2H2	15	+
JADRCE010267824.1	6801	8403	zf-C2H2	12	-
JADRCE010267934.1	11982	13104	zf-C2H2	8	-
JADRCE010268037.1	15974	16859	zf-C2H2	10	-
JADRCE010268188.1	15052	17122	zf-C2H2	23	+
JADRCE010268241.1	6729	7740	zf-C2H2	8	-
JADRCE010268288.1	2044	2908	zf-C2H2	7	+
JADRCE010268438.1	11679	12915	zf-C2H2	10	-
JADRCE010268556.1	9336	10878	zf-C2H2	15	+
JADRCE010268791.1	8181	9795	zf-C2H2	12	+
JADRCE010269116.1	14527	17209	zf-C2H2	31	+
JADRCE010269220.1	22935	25137	zf-C2H2	22	+
JADRCE010269414.1	25740	27525	zf-C2H2	16	-
JADRCE010269688.1	5457	7155	zf-C2H2	14	+
JADRCE010269714.1	499	964	zf-C2H2	6	+
JADRCE010269747.1	36239	38444	zf-C2H2	6	-
JADRCE010269924.1	619	1318	zf-C2H2	9	-
JADRCE010270146.1	132	1392	zf-C2H2	9	+
JADRCE010270146.1	11130	12513	zf-C2H2	9	+
JADRCE010270192.1	4247	7628	zf-C2H2	17	-
JADRCE010270201.1	1010	2300	zf-C2H2	8	-
JADRCE010270201.1	30834	31896	zf-C2H2	7	+
JADRCE010270280.1	29156	30440	zf-C2H2	15	-
JADRCE010270338.1	5712	7674	zf-C2H2	9	-
JADRCE010270338.1	20511	21771	zf-C2H2	9	-
JADRCE010270739.1	3768	5931	zf-C2H2	19	-
JADRCE010270840.1	11444	12698	zf-C2H2	9	+
JADRCE010270850.1	28934	29897	zf-C2H2	7	-
JADRCE010271184.1	11493	12402	zf-C2H2	7	-
JADRCE010271364.1	614	1523	zf-C2H2	9	+
JADRCE010271457.1	24524	26609	zf-C2H2	16	+
JADRCE010271726.1	37196	41888	zf-C2H2	14	-
JADRCE010272100.1	16711	18133	zf-C2H2	15	+
JADRCE010272297.1	1721	4586	zf-C2H2	6	-
JADRCE010272310.1	1783	3706	zf-C2H2	18	-
JADRCE010272750.1	33441	34791	zf-C2H2	15	-
JADRCE010272920.1	21894	23310	zf-C2H2	12	-
JADRCE010272956.1	402	1578	zf-C2H2	10	+
JADRCE010273005.1	41326	42535	zf-C2H2	12	-
JADRCE010273464.1	19296	21132	zf-C2H2	14	-
JADRCE010273681.1	1734	3381	zf-C2H2	15	+
JADRCE010273681.1	12643	14149	zf-C2H2	12	-
JADRCE010273948.1	12569	14219	zf-C2H2	10	-
JADRCE010274400.1	2231	4340	zf-C2H2	18	-
JADRCE010274462.1	2642	3461	zf-C2H2	9	-
JADRCE010274946.1	6818	8267	zf-C2H2	13	-
JADRCE010274970.1	32403	34101	zf-C2H2	16	+
JADRCE010275030.1	17322	18336	zf-C2H2	12	+
JADRCE010275222.1	11841	13218	zf-C2H2	15	+
JADRCE010275243.1	815	1430	zf-C2H2	6	+
JADRCE010275358.1	2008	2611	zf-C2H2	6	-
JADRCE010275358.1	2972	3521	zf-C2H2	7	-
JADRCE010275463.1	29614	31420	zf-C2H2	12	+
JADRCE010275574.1	4730	6287	zf-C2H2	13	+
JADRCE010275904.1	10624	11479	zf-C2H2	9	-
JADRCE010275998.1	17347	19192	zf-C2H2	17	+
JADRCE010276147.1	16175	16991	zf-C2H2	9	+
JADRCE010276201.1	358	1402	zf-C2H2	12	+
JADRCE010276206.1	6765	8115	zf-C2H2	13	+
JADRCE010276206.1	40339	43846	zf-C2H2	36	+
JADRCE010276211.1	1806	2634	zf-C2H2	10	+
JADRCE010276592.1	1312	2017	zf-C2H2	8	+
JADRCE010276733.1	4210	6343	zf-C2H2	6	+
JADRCE010276733.1	34525	37018	zf-C2H2	15	+
JADRCE010277019.1	6205	7405	zf-C2H2	5	-
JADRCE010277131.1	8729	9899	zf-C2H2	8	-
JADRCE010277136.1	7018	8863	zf-C2H2	16	+
JADRCE010277696.1	12628	15208	zf-C2H2	6	+
JADRCE010278274.1	6858	8838	zf-C2H2	21	+
JADRCE010278316.1	26711	28580	zf-C2H2	20	+
JADRCE010278600.1	13489	14902	zf-C2H2	13	+
JADRCE010279064.1	28394	28952	zf-C2H2	7	+
JADRCE010279275.1	21066	21984	zf-C2H2	7	+
JADRCE010279535.1	21478	22975	zf-C2H2	5	-
JADRCE010279669.1	14616	15129	zf-C2H2	5	-
JADRCE010279680.1	45302	47798	zf-C2H2	7	-
JADRCE010279890.1	1273	4393	zf-C2H2	5	+
JADRCE010279923.1	70	1486	zf-C2H2	13	+
JADRCE010279923.1	11031	12537	zf-C2H2	13	-
JADRCE010279923.1	41578	43204	zf-C2H2	16	-
JADRCE010279930.1	26780	28691	zf-C2H2	7	+
JADRCE010280141.1	1599	2373	zf-C2H2	7	-
JADRCE010280206.1	1532	3518	zf-C2H2	18	-
JADRCE010280249.1	7320	9114	zf-C2H2	14	+
JADRCE010280249.1	19782	21222	zf-C2H2	8	-
JADRCE010280672.1	374	1535	zf-C2H2	12	+
JADRCE010280877.1	8392	12055	zf-C2H2	26	-
JADRCE010280940.1	12169	12943	zf-C2H2	9	-
JADRCE010281042.1	4035	9039	zf-C2H2	7	-
JADRCE010281116.1	5986	6508	zf-C2H2	5	-
JADRCE010281151.1	5602	6469	zf-C2H2	7	-
JADRCE010281559.1	1929	3033	zf-C2H2	12	-
JADRCE010281635.1	7592	8135	zf-C2H2	7	+
JADRCE010281792.1	10772	16376	zf-C2H2	9	+
JADRCE010281816.1	11776	13075	zf-C2H2	14	-
JADRCE010281938.1	14179	15296	zf-C2H2	11	+
JADRCE010282002.1	21551	23747	zf-C2H2	6	+
JADRCE010282352.1	13034	14954	zf-C2H2	16	+
JADRCE010283194.1	12817	13231	zf-C2H2	5	-
JADRCE010283468.1	13145	14501	zf-C2H2	15	+
JADRCE010283468.1	31742	32900	zf-C2H2	12	+
JADRCE010283468.1	56330	57485	zf-C2H2	12	+
JADRCE010283997.1	9307	14848	zf-C2H2	10	+
JADRCE010284146.1	61131	62919	zf-C2H2	9	-
JADRCE010284177.1	15059	16478	zf-C2H2	9	+
JADRCE010284177.1	34240	35764	zf-C2H2	11	+
JADRCE010284231.1	9200	10670	zf-C2H2	14	-
JADRCE010284569.1	27165	28890	zf-C2H2	8	+
JADRCE010284803.1	5371	7081	zf-C2H2	18	+
JADRCE010285193.1	17347	17761	zf-C2H2	5	-
JADRCE010285202.1	9616	13249	zf-C2H2	11	-
JADRCE010285364.1	4621	5545	zf-C2H2	9	+
JADRCE010285515.1	15150	17007	zf-C2H2	5	+
JADRCE010285593.1	12021	13659	zf-C2H2	13	-
JADRCE010285801.1	5827	6754	zf-C2H2	11	-
JADRCE010286018.1	2163	3513	zf-C2H2	16	+
JADRCE010286273.1	5175	7101	zf-C2H2	17	-
JADRCE010286815.1	694	1489	zf-C2H2	10	-
JADRCE010287073.1	4722	6057	zf-C2H2	12	-
JADRCE010287240.1	7078	8890	zf-C2H2	14	+
JADRCE010287546.1	23009	23768	zf-C2H2	5	+
JADRCE010287568.1	20797	22066	zf-C2H2	9	+
JADRCE010287598.1	15300	17280	zf-C2H2	19	+
JADRCE010287728.1	1861	2500	zf-C2H2	7	-
JADRCE010287838.1	1379	3041	zf-C2H2	18	+
JADRCE010288034.1	2513	3962	zf-C2H2	12	-
JADRCE010288328.1	25460	29912	zf-C2H2	8	-
JADRCE010288459.1	50466	51135	zf-C2H2	5	-
JADRCE010288468.1	10540	12046	zf-C2H2	13	-
JADRCE010288468.1	32622	34206	zf-C2H2	13	-
JADRCE010288505.1	14647	15763	zf-C2H2	11	-
JADRCE010288505.1	32561	33644	zf-C2H2	10	-
JADRCE010288752.1	19177	20494	zf-C2H2	9	-
JADRCE010288953.1	29468	31004	zf-C2H2	10	+
JADRCE010289080.1	7308	8964	zf-C2H2	14	-
JADRCE010289115.1	5976	7482	zf-C2H2	10	-
JADRCE010289115.1	17805	19140	zf-C2H2	11	-
JADRCE010289200.1	830	1631	zf-C2H2	5	+
JADRCE010289647.1	15367	16939	zf-C2H2	18	+
JADRCE010289653.1	4367	5471	zf-C2H2	8	+
JADRCE010289653.1	20730	21666	zf-C2H2	8	+
JADRCE010289653.1	36191	37343	zf-C2H2	9	+
JADRCE010289811.1	1720	2683	zf-C2H2	11	+
JADRCE010289942.1	244	1627	zf-C2H2	16	-
JADRCE010290131.1	4279	5890	zf-C2H2	13	-
JADRCE010290303.1	24394	26536	zf-C2H2	9	-
JADRCE010290866.1	1040	2177	zf-C2H2	13	+
JADRCE010291011.1	4334	4730	zf-C2H2	6	-
JADRCE010291307.1	14263	16204	zf-C2H2	19	+
JADRCE010291433.1	7591	9652	zf-C2H2	5	+
JADRCE010291655.1	19232	20645	zf-C2H2	15	+
JADRCE010291773.1	2925	5277	zf-C2H2	23	+
JADRCE010292044.1	2237	2921	zf-C2H2	5	-
JADRCE010292048.1	6270	8055	zf-C2H2	10	-
JADRCE010292048.1	35377	37186	zf-C2H2	14	-
JADRCE010292088.1	1532	2276	zf-C2H2	9	-
JADRCE010292443.1	10836	11613	zf-C2H2	6	+
JADRCE010292573.1	10023	10737	zf-C2H2	9	-
JADRCE010292803.1	17539	20518	zf-C2H2	7	-
JADRCE010292820.1	4938	5691	zf-C2H2	9	+
JADRCE010292911.1	4939	6694	zf-C2H2	15	-
JADRCE010293088.1	24356	25277	zf-C2H2	6	-
JADRCE010293229.1	7905	8736	zf-C2H2	8	+
JADRCE010293232.1	12870	14739	zf-C2H2	16	+
JADRCE010293232.1	29620	31069	zf-C2H2	13	+
JADRCE010293237.1	39246	40314	zf-C2H2	9	+
JADRCE010293319.1	489	1149	zf-C2H2	8	+
JADRCE010293384.1	1964	2507	zf-C2H2	7	-
JADRCE010293428.1	15581	17693	zf-C2H2	21	-
JADRCE010293468.1	2	773	zf-C2H2	6	-
JADRCE010293511.1	516	1206	zf-C2H2	9	+
JADRCE010293761.1	1334	2165	zf-C2H2	9	+
JADRCE010293829.1	8634	9576	zf-C2H2	11	-
JADRCE010293958.1	13145	14813	zf-C2H2	14	-
JADRCE010294031.1	3537	4338	zf-C2H2	10	+
JADRCE010294057.1	1665	2208	zf-C2H2	7	-
JADRCE010294068.1	8005	9565	zf-C2H2	6	-
JADRCE010294073.1	7163	8867	zf-C2H2	16	-
JADRCE010294079.1	2515	3976	zf-C2H2	12	+
JADRCE010294205.1	27565	30571	zf-C2H2	31	-
JADRCE010294289.1	7512	8556	zf-C2H2	5	-
JADRCE010294394.1	16929	18249	zf-C2H2	11	-
JADRCE010294413.1	9487	10996	zf-C2H2	17	-
JADRCE010294498.1	3064	4699	zf-C2H2	13	-
JADRCE010294514.1	23698	24877	zf-C2H2	10	-
JADRCE010294521.1	9530	10079	zf-C2H2	6	+
JADRCE010294597.1	7365	8541	zf-C2H2	9	+
JADRCE010294667.1	17196	19989	zf-C2H2	21	+
JADRCE010294701.1	34657	36508	zf-C2H2	5	-
JADRCE010294868.1	6496	7375	zf-C2H2	11	-
JADRCE010294878.1	9637	10687	zf-C2H2	10	+
JADRCE010294921.1	2	923	zf-C2H2	6	-
JADRCE010295119.1	248	869	zf-C2H2	8	+
JADRCE010295137.1	21158	22337	zf-C2H2	12	-
JADRCE010295144.1	1229	1856	zf-C2H2	8	+
JADRCE010295208.1	18771	19920	zf-C2H2	7	-
JADRCE010295254.1	9451	11368	zf-C2H2	19	+
JADRCE010295254.1	28064	29303	zf-C2H2	12	-
JADRCE010295254.1	52612	54976	zf-C2H2	23	+
JADRCE010295378.1	3321	3834	zf-C2H2	6	-
JADRCE010295596.1	35089	36286	zf-C2H2	12	-
JADRCE010295609.1	2945	4016	zf-C2H2	11	+
JADRCE010295659.1	224	935	zf-C2H2	9	-
JADRCE010295870.1	994	1693	zf-C2H2	8	-
JADRCE010296037.1	2896	4714	zf-C2H2	17	+
JADRCE010296276.1	21612	22251	zf-C2H2	6	-
JADRCE010296287.1	27762	29472	zf-C2H2	18	+
JADRCE010296295.1	8470	10075	zf-C2H2	13	+
JADRCE010296299.1	4342	5185	zf-C2H2	10	-
JADRCE010296387.1	2	1226	zf-C2H2	13	-
JADRCE010296402.1	9625	16768	zf-C2H2	17	+
JADRCE010297642.1	0	1092	zf-C2H2	14	+
JADRCE010297643.1	2	584	zf-C2H2	7	+
JADRCE010297644.1	2	1235	zf-C2H2	14	+
JADRCE010298138.1	0	1527	zf-C2H2	19	-
JADRCE010298331.1	1120	2641	zf-C2H2	10	-
JADRCE010298333.1	1120	2641	zf-C2H2	10	-
JADRCE010298833.1	1	1333	zf-C2H2	15	-
JADRCE010300218.1	4251	5679	zf-C2H2	14	+
JADRCE010300219.1	4248	5676	zf-C2H2	14	+
JADRCE010300730.1	1837	3352	zf-C2H2	17	+
JADRCE010300731.1	1837	3352	zf-C2H2	17	+
JADRCE010300912.1	296	1832	zf-C2H2	13	-
JADRCE010300913.1	296	1832	zf-C2H2	13	-
JADRCE010302158.1	3036	3543	zf-C2H2	6	+
JADRCE010302159.1	3067	3574	zf-C2H2	6	+
JADRCE010302160.1	1	898	zf-C2H2	11	+
JADRCE010302161.1	1	898	zf-C2H2	11	+
JADRCE010303279.1	2446	3007	zf-C2H2	6	-
JADRCE010303280.1	1269	1830	zf-C2H2	6	-
JADRCE010305846.1	7846	8836	zf-C2H2	10	+
JADRCE010305847.1	7851	8841	zf-C2H2	10	+
JADRCE010306574.1	2	2003	zf-C2H2	12	-
JADRCE010306577.1	2	806	zf-C2H2	9	-
JADRCE010306579.1	1796	2207	zf-C2H2	6	-
JADRCE010306702.1	1448	2564	zf-C2H2	10	-
JADRCE010306703.1	1448	2564	zf-C2H2	10	-
JADRCE010308020.1	1269	2085	zf-C2H2	7	-
JADRCE010309737.1	2165	3695	zf-C2H2	17	+
JADRCE010309738.1	2173	3703	zf-C2H2	17	+
JADRCE010311059.1	3540	5310	zf-C2H2	14	-
JADRCE010311060.1	3540	5310	zf-C2H2	14	-
JADRCE010314084.1	1	736	zf-C2H2	8	-
JADRCE010314086.1	1	736	zf-C2H2	8	-
JADRCE010314381.1	5409	6366	zf-C2H2	10	+
JADRCE010314383.1	5463	6423	zf-C2H2	10	+
JADRCE010316847.1	3802	5170	zf-C2H2	11	-
JADRCE010316848.1	3802	5170	zf-C2H2	11	-
JADRCE010318801.1	1763	3048	zf-C2H2	11	+
JADRCE010319133.1	9423	11115	zf-C2H2	17	-
JADRCE010319301.1	19742	20123	zf-C2H2	5	+
JADRCE010319302.1	19871	20252	zf-C2H2	5	+
JADRCE010319684.1	1	403	zf-C2H2	6	-
JADRCE010319685.1	1	403	zf-C2H2	6	-
```
