## Supplementary Data 2 for "Transposable elements drive the evolution of metazoan zinc finger genes": Mauremys_mutica_znfs.bed

```
CM035633.1	40488259	40489963	zf-C2H2	7	+
CM035633.1	109818943	109820779	zf-C2H2	18	+
CM035633.1	109840753	109842277	zf-C2H2	13	+
CM035633.1	132898145	132898949	zf-C2H2	5	-
CM035633.1	132918408	132919479	zf-C2H2	10	+
CM035633.1	136982238	136983795	zf-C2H2	15	-
CM035633.1	136997762	136998935	zf-C2H2	10	+
CM035633.1	146760136	146761201	zf-C2H2	9	-
CM035633.1	147270921	147271785	zf-C2H2	6	+
CM035633.1	147447231	147448638	zf-C2H2	12	-
CM035633.1	147546724	147547930	zf-C2H2	9	+
CM035633.1	147585305	147586478	zf-C2H2	8	+
CM035633.1	147779731	147781546	zf-C2H2	17	+
CM035633.1	147941484	147942594	zf-C2H2	9	+
CM035633.1	147996391	147998374	zf-C2H2	19	-
CM035633.1	148035664	148036795	zf-C2H2	9	+
CM035633.1	148094550	148095570	zf-C2H2	8	+
CM035633.1	148120213	148121362	zf-C2H2	9	-
CM035633.1	148174279	148175143	zf-C2H2	6	+
CM035633.1	148279640	148281125	zf-C2H2	12	+
CM035633.1	148296800	148297832	zf-C2H2	8	-
CM035633.1	148347629	148348817	zf-C2H2	10	+
CM035633.1	148448955	148450575	zf-C2H2	15	+
CM035633.1	148485796	148486996	zf-C2H2	10	-
CM035633.1	148495099	148495993	zf-C2H2	7	-
CM035633.1	148687014	148687860	zf-C2H2	5	+
CM035633.1	148703161	148704193	zf-C2H2	8	-
CM035633.1	148767552	148768935	zf-C2H2	12	-
CM035633.1	148806250	148807390	zf-C2H2	10	+
CM035633.1	153985112	153986012	zf-C2H2	7	+
CM035633.1	177471617	177472750	zf-C2H2	13	-
CM035633.1	177488139	177489171	zf-C2H2	8	-
CM035633.1	177497492	177498530	zf-C2H2	12	-
CM035633.1	206163165	206166339	zf-C2H2	9	-
CM035633.1	221617084	221618320	zf-C2H2	13	-
CM035633.1	248099308	248099938	zf-C2H2	8	+
CM035633.1	264976074	264977967	zf-C2H2	6	-
CM035633.1	275019443	275019932	zf-C2H2	5	-
CM035633.1	363092106	363093684	zf-C2H2	15	+
CM035633.1	365195313	365196891	zf-C2H2	15	-
CM035634.1	1768357	1769971	zf-C2H2	16	-
CM035634.1	1793393	1794206	zf-C2H2	6	+
CM035634.1	5131767	5132730	zf-C2H2	5	-
CM035634.1	5547541	5548567	zf-C2H2	12	-
CM035634.1	17681819	17683409	zf-C2H2	8	+
CM035634.1	36800671	36803302	zf-C2H2	6	-
CM035634.1	56657878	56663293	zf-C2H2	9	-
CM035634.1	56795927	56798558	zf-C2H2	7	-
CM035634.1	69889248	69890511	zf-C2H2	6	+
CM035634.1	82620083	82623578	zf-C2H2	26	+
CM035634.1	88479572	88480949	zf-C2H2	5	-
CM035634.1	103090450	103093618	zf-C2H2	5	+
CM035634.1	103817401	103819453	zf-C2H2	8	-
CM035634.1	105893300	105896921	zf-C2H2	11	+
CM035634.1	119175128	119177906	zf-C2H2	7	-
CM035634.1	160824692	160825322	zf-C2H2	6	-
CM035634.1	166726551	166727375	zf-C2H2	10	-
CM035634.1	166753540	166754275	zf-C2H2	5	-
CM035634.1	168244989	168246270	zf-C2H2	10	-
CM035634.1	285000285	285003066	zf-C2H2	24	-
CM035634.1	285014777	285016046	zf-C2H2	11	-
CM035634.1	285038746	285040771	zf-C2H2	13	-
CM035634.1	293640516	293641818	zf-C2H2	11	-
CM035634.1	293662077	293664303	zf-C2H2	14	+
CM035634.1	293673221	293674793	zf-C2H2	15	-
CM035634.1	293688129	293689275	zf-C2H2	9	-
CM035634.1	293711533	293712337	zf-C2H2	5	+
CM035634.1	293790076	293791234	zf-C2H2	10	+
CM035634.1	293802890	293804183	zf-C2H2	10	+
CM035634.1	293820927	293822295	zf-C2H2	12	+
CM035634.1	293837692	293838493	zf-C2H2	5	+
CM035634.1	293841471	293842602	zf-C2H2	7	+
CM035634.1	293859409	293860608	zf-C2H2	10	-
CM035634.1	293960633	293962685	zf-C2H2	19	+
CM035634.1	293977410	293978769	zf-C2H2	13	-
CM035634.1	294018054	294019530	zf-C2H2	14	-
CM035634.1	294045903	294047265	zf-C2H2	12	+
CM035634.1	294062430	294063543	zf-C2H2	5	+
CM035634.1	294073713	294074664	zf-C2H2	6	+
CM035634.1	294104611	294105586	zf-C2H2	7	+
CM035634.1	294128852	294129959	zf-C2H2	9	+
CM035634.1	294167456	294168443	zf-C2H2	7	+
CM035634.1	294175580	294176711	zf-C2H2	9	+
CM035634.1	294218387	294219413	zf-C2H2	6	+
CM035634.1	294234277	294235255	zf-C2H2	7	+
CM035634.1	294258548	294259673	zf-C2H2	6	+
CM035634.1	294283047	294284028	zf-C2H2	6	+
CM035634.1	294300744	294302043	zf-C2H2	10	+
CM035634.1	294394560	294395712	zf-C2H2	11	+
CM035634.1	294475458	294476592	zf-C2H2	10	+
CM035634.1	295055754	295056201	zf-C2H2	6	+
CM035634.1	295069585	295070359	zf-C2H2	9	+
CM035634.1	295080442	295081462	zf-C2H2	11	+
CM035634.1	295090539	295091523	zf-C2H2	12	-
CM035634.1	295104922	295107469	zf-C2H2	19	+
CM035634.1	295115351	295116791	zf-C2H2	6	-
CM035634.1	295126314	295128903	zf-C2H2	21	-
CM035634.1	295173916	295175512	zf-C2H2	14	-
CM035634.1	295365305	295367258	zf-C2H2	15	+
CM035634.1	295387429	295388818	zf-C2H2	11	-
CM035634.1	295407013	295408417	zf-C2H2	11	-
CM035634.1	295586128	295587520	zf-C2H2	11	-
CM035634.1	295632782	295633802	zf-C2H2	9	-
CM035634.1	295641920	295643066	zf-C2H2	7	-
CM035634.1	295688432	295689719	zf-C2H2	11	+
CM035634.1	295753993	295755391	zf-C2H2	11	+
CM035634.1	295765141	295767052	zf-C2H2	15	+
CM035634.1	295776794	295778015	zf-C2H2	9	+
CM035634.1	296156533	296158015	zf-C2H2	10	-
CM035634.1	297865456	297866590	zf-C2H2	10	-
CM035634.1	298238448	298239669	zf-C2H2	9	-
CM035634.1	298249424	298251335	zf-C2H2	15	-
CM035634.1	298261654	298262302	zf-C2H2	5	-
CM035635.1	1927782	1929075	zf-C2H2	12	-
CM035635.1	2652721	2653681	zf-C2H2	7	+
CM035635.1	2653796	2654657	zf-C2H2	6	+
CM035635.1	6691914	6692694	zf-C2H2	5	+
CM035635.1	15981167	15984248	zf-C2H2	16	+
CM035635.1	67966346	67973576	zf-C2H2	16	+
CM035635.1	108835971	108837294	zf-C2H2	6	-
CM035635.1	189728432	189730466	zf-C2H2	6	-
CM035635.1	203754800	203755931	zf-C2H2	5	-
CM035635.1	203759931	203761335	zf-C2H2	5	-
CM035635.1	205638996	205640619	zf-C2H2	5	+
CM035635.1	211932040	211933423	zf-C2H2	5	-
CM035636.1	16391632	16393777	zf-C2H2	9	+
CM035636.1	25258364	25260425	zf-C2H2	6	+
CM035636.1	46507726	46509388	zf-C2H2	5	-
CM035636.1	54081614	54083750	zf-C2H2	14	-
CM035636.1	72563849	72565844	zf-C2H2	10	-
CM035636.1	121027044	121028295	zf-C2H2	11	+
CM035636.1	121107342	121109010	zf-C2H2	15	-
CM035636.1	121159469	121160720	zf-C2H2	11	-
CM035636.1	121211434	121212976	zf-C2H2	14	+
CM035636.1	121285675	121287568	zf-C2H2	19	-
CM035636.1	148582934	148585961	zf-C2H2	6	-
CM035636.1	148626855	148629048	zf-C2H2	6	+
CM035636.1	148676692	148678123	zf-C2H2	12	-
CM035636.1	148711740	148712925	zf-C2H2	11	+
CM035636.1	148734181	148735420	zf-C2H2	12	+
CM035636.1	148749551	148751264	zf-C2H2	17	+
CM035636.1	148758186	148761129	zf-C2H2	25	+
CM035636.1	148775557	148777039	zf-C2H2	17	+
CM035636.1	148784495	148786307	zf-C2H2	15	+
CM035636.1	148804023	148806216	zf-C2H2	18	+
CM035636.1	148824853	148826131	zf-C2H2	13	+
CM035636.1	148838474	148839482	zf-C2H2	10	+
CM035636.1	148845112	148846771	zf-C2H2	17	-
CM035636.1	148861448	148863035	zf-C2H2	17	+
CM035636.1	148871765	148873364	zf-C2H2	18	-
CM035636.1	148887112	148888267	zf-C2H2	11	-
CM035636.1	148918018	148919374	zf-C2H2	12	-
CM035636.1	148927511	148928906	zf-C2H2	14	+
CM035636.1	148934747	148936061	zf-C2H2	11	-
CM035636.1	148949506	148950913	zf-C2H2	13	-
CM035636.1	149126966	149128733	zf-C2H2	18	-
CM035636.1	149139186	149139990	zf-C2H2	5	-
CM035636.1	149437519	149438332	zf-C2H2	6	+
CM035636.1	149487375	149488011	zf-C2H2	5	+
CM035636.1	149523499	149524963	zf-C2H2	14	+
CM035636.1	149532887	149534348	zf-C2H2	14	+
CM035636.1	149542217	149543678	zf-C2H2	14	+
CM035636.1	149553973	149555434	zf-C2H2	14	+
CM035636.1	149563283	149564744	zf-C2H2	14	+
CM035636.1	149578821	149580285	zf-C2H2	14	+
CM035636.1	149599182	149600661	zf-C2H2	14	+
CM035636.1	149612562	149613999	zf-C2H2	14	+
CM035636.1	149806983	149808297	zf-C2H2	12	-
CM035636.1	150052691	150054045	zf-C2H2	11	+
CM035636.1	150059019	150060426	zf-C2H2	13	+
CM035636.1	150066996	150067830	zf-C2H2	9	+
CM035636.1	150110373	150111933	zf-C2H2	12	-
CM035636.1	150118489	150120457	zf-C2H2	14	-
CM035636.1	150135369	150136965	zf-C2H2	12	-
CM035636.1	150160791	150162330	zf-C2H2	10	-
CM035636.1	150178411	150180052	zf-C2H2	12	-
CM035636.1	150193310	150195689	zf-C2H2	17	-
CM035636.1	150252464	150253967	zf-C2H2	13	-
CM035636.1	150258682	150260431	zf-C2H2	14	-
CM035636.1	150277122	150278796	zf-C2H2	14	-
CM035636.1	150282517	150283873	zf-C2H2	7	-
CM035636.1	150292183	150293092	zf-C2H2	10	-
CM035636.1	150415324	150416299	zf-C2H2	8	-
CM035636.1	150420716	150422249	zf-C2H2	14	-
CM035636.1	150560792	150562013	zf-C2H2	12	+
CM035636.1	150577821	150579123	zf-C2H2	10	-
CM035636.1	150585499	150586420	zf-C2H2	9	-
CM035636.1	150590378	150591674	zf-C2H2	11	-
CM035636.1	150600345	150601437	zf-C2H2	9	-
CM035636.1	150606392	150607697	zf-C2H2	10	-
CM035636.1	150611328	150612540	zf-C2H2	11	+
CM035636.1	150683690	150685061	zf-C2H2	12	-
CM035636.1	150690738	150691938	zf-C2H2	11	+
CM035636.1	151215913	151217074	zf-C2H2	9	+
CM035636.1	151220915	151222088	zf-C2H2	7	+
CM035636.1	151231798	151232911	zf-C2H2	11	-
CM035636.1	151242627	151243548	zf-C2H2	10	+
CM035636.1	151247607	151248519	zf-C2H2	10	+
CM035636.1	151594942	151596013	zf-C2H2	8	-
CM035636.1	151738637	151739705	zf-C2H2	9	-
CM035636.1	152201807	152202950	zf-C2H2	9	+
CM035636.1	152209031	152210153	zf-C2H2	9	+
CM035636.1	154278950	154284032	zf-C2H2	32	-
CM035636.1	154294252	154296088	zf-C2H2	18	+
CM035636.1	154642799	154644110	zf-C2H2	10	+
CM035636.1	154653712	154655611	zf-C2H2	12	+
CM035636.1	154667943	154669068	zf-C2H2	5	+
CM035636.1	154709942	154712810	zf-C2H2	28	+
CM035636.1	154724848	154726981	zf-C2H2	14	+
CM035636.1	154735494	154738020	zf-C2H2	15	-
CM035636.1	155667130	155667847	zf-C2H2	5	+
CM035636.1	155673204	155674104	zf-C2H2	8	+
CM035636.1	155689899	155690859	zf-C2H2	8	+
CM035636.1	156250711	156251551	zf-C2H2	6	-
CM035636.1	157580676	157581801	zf-C2H2	5	+
CM035636.1	161492916	161498001	zf-C2H2	32	-
CM035636.1	161507814	161509650	zf-C2H2	18	+
CM035636.1	161856798	161858109	zf-C2H2	10	+
CM035636.1	161868003	161869902	zf-C2H2	12	+
CM035636.1	161883124	161884222	zf-C2H2	5	+
CM035636.1	161927328	161930121	zf-C2H2	27	+
CM035636.1	161944934	161947067	zf-C2H2	14	+
CM035636.1	161956477	161959003	zf-C2H2	15	-
CM035637.1	2998356	2999541	zf-C2H2	12	+
CM035637.1	3590916	3592095	zf-C2H2	11	+
CM035637.1	23945852	23946692	zf-C2H2	6	-
CM035637.1	58915223	58916171	zf-C2H2	5	-
CM035637.1	137959826	137961158	zf-C2H2	5	+
CM035638.1	47201361	47202711	zf-C2H2	8	+
CM035638.1	131822520	131823360	zf-C2H2	6	+
CM035638.1	132174316	132175351	zf-C2H2	9	+
CM035638.1	132231137	132232769	zf-C2H2	16	+
CM035638.1	132499773	132500616	zf-C2H2	6	+
CM035638.1	132583639	132584722	zf-C2H2	8	-
CM035638.1	132622481	132623447	zf-C2H2	10	-
CM035638.1	132661645	132662488	zf-C2H2	6	+
CM035638.1	132686166	132687006	zf-C2H2	6	+
CM035638.1	132709149	132710157	zf-C2H2	8	+
CM035638.1	132753243	132754539	zf-C2H2	9	+
CM035638.1	132788846	132789851	zf-C2H2	8	+
CM035638.1	132831014	132832445	zf-C2H2	13	-
CM035638.1	132863444	132864542	zf-C2H2	9	+
CM035638.1	132893126	132894383	zf-C2H2	11	-
CM035638.1	132959099	132960302	zf-C2H2	9	-
CM035638.1	132993454	132994384	zf-C2H2	7	-
CM035638.1	133029771	133030887	zf-C2H2	9	+
CM035638.1	133070728	133071877	zf-C2H2	10	-
CM035638.1	133105036	133106293	zf-C2H2	5	+
CM035638.1	133132367	133132925	zf-C2H2	5	-
CM035638.1	133184361	133185540	zf-C2H2	10	+
CM035638.1	133281072	133282002	zf-C2H2	7	-
CM035638.1	133565840	133567361	zf-C2H2	12	-
CM035638.1	134353812	134355192	zf-C2H2	13	-
CM035638.1	134417391	134418426	zf-C2H2	9	-
CM035638.1	134754151	134755141	zf-C2H2	5	+
CM035638.1	134795224	134796052	zf-C2H2	7	-
CM035638.1	134850859	134852290	zf-C2H2	13	-
CM035638.1	134904713	134906234	zf-C2H2	12	+
CM035639.1	5918222	5919293	zf-C2H2	15	+
CM035639.1	32910913	32912356	zf-C2H2	11	-
CM035639.1	54295561	54296389	zf-C2H2	5	-
CM035639.1	54493976	54494474	zf-C2H2	6	+
CM035639.1	99482720	99487415	zf-C2H2	8	+
CM035640.1	32634548	32637674	zf-C2H2	6	-
CM035640.1	38254329	38255169	zf-C2H2	6	-
CM035640.1	56194207	56195134	zf-C2H2	7	+
CM035640.1	56206182	56207982	zf-C2H2	11	+
CM035640.1	56277532	56278723	zf-C2H2	7	-
CM035640.1	56289466	56290639	zf-C2H2	7	-
CM035641.1	28909544	28910786	zf-C2H2	12	+
CM035641.1	72591806	72595388	zf-C2H2	10	+
CM035641.1	76146884	76148234	zf-C2H2	5	-
CM035641.1	94100835	94102014	zf-C2H2	9	+
CM035642.1	2566772	2567660	zf-C2H2	9	+
CM035642.1	2570088	2573964	zf-C2H2	21	+
CM035642.1	38306386	38307490	zf-C2H2	5	+
CM035642.1	80667115	80667928	zf-C2H2	6	-
CM035642.1	80683529	80684690	zf-C2H2	9	-
CM035642.1	81206765	81208151	zf-C2H2	10	-
CM035642.1	81223460	81224615	zf-C2H2	14	+
CM035642.1	81229372	81230617	zf-C2H2	11	-
CM035642.1	83297830	83299354	zf-C2H2	14	-
CM035642.1	83503713	83505720	zf-C2H2	20	-
CM035642.1	83531220	83532120	zf-C2H2	8	+
CM035642.1	83649351	83650473	zf-C2H2	8	+
CM035642.1	83840826	83842209	zf-C2H2	13	+
CM035642.1	83880176	83881862	zf-C2H2	14	+
CM035642.1	83897359	83898292	zf-C2H2	9	-
CM035642.1	84045870	84046989	zf-C2H2	8	-
CM035642.1	84158154	84159054	zf-C2H2	8	-
CM035642.1	84185296	84187471	zf-C2H2	22	+
CM035642.1	84231503	84233105	zf-C2H2	15	+
CM035642.1	87601010	87601919	zf-C2H2	9	+
CM035642.1	87612043	87613249	zf-C2H2	10	+
CM035642.1	87662721	87664203	zf-C2H2	16	-
CM035642.1	87723376	87724792	zf-C2H2	14	-
CM035643.1	1184186	1185725	zf-C2H2	8	-
CM035643.1	53785572	53786769	zf-C2H2	10	+
CM035643.1	53800871	53802068	zf-C2H2	12	+
CM035643.1	53816686	53817958	zf-C2H2	11	+
CM035644.1	36888	38694	zf-C2H2	17	+
CM035644.1	54419	56066	zf-C2H2	17	+
CM035644.1	2317956	2319186	zf-C2H2	11	-
CM035644.1	2327736	2328915	zf-C2H2	10	-
CM035644.1	2442050	2444860	zf-C2H2	16	+
CM035644.1	3517288	3518518	zf-C2H2	11	-
CM035644.1	3527336	3528515	zf-C2H2	10	-
CM035644.1	3696209	3699359	zf-C2H2	16	+
CM035644.1	9148500	9149892	zf-C2H2	12	-
CM035644.1	12596181	12598647	zf-C2H2	19	-
CM035644.1	12607816	12610126	zf-C2H2	21	+
CM035644.1	12614169	12615570	zf-C2H2	10	-
CM035644.1	12624474	12625902	zf-C2H2	12	+
CM035644.1	12636805	12639157	zf-C2H2	20	-
CM035644.1	12779209	12780454	zf-C2H2	10	+
CM035644.1	12794100	12795825	zf-C2H2	14	+
CM035644.1	12803777	12804746	zf-C2H2	8	+
CM035644.1	12815303	12816542	zf-C2H2	11	-
CM035644.1	13395579	13397385	zf-C2H2	17	+
CM035644.1	13413089	13414736	zf-C2H2	17	+
CM035644.1	13429166	13431530	zf-C2H2	24	+
CM035644.1	13457326	13458871	zf-C2H2	14	+
CM035644.1	13478660	13480631	zf-C2H2	16	+
CM035644.1	13715438	13717775	zf-C2H2	22	-
CM035644.1	13735440	13736709	zf-C2H2	10	-
CM035644.1	13745828	13747982	zf-C2H2	21	-
CM035644.1	13760540	13761773	zf-C2H2	10	-
CM035644.1	13776474	13778810	zf-C2H2	23	+
CM035644.1	13811828	13814333	zf-C2H2	25	+
CM035644.1	13835428	13836823	zf-C2H2	12	+
CM035644.1	13848229	13850395	zf-C2H2	21	+
CM035644.1	13869954	13872123	zf-C2H2	21	+
CM035644.1	13888121	13890272	zf-C2H2	21	+
CM035644.1	13899104	13900838	zf-C2H2	16	+
CM035644.1	13911995	13912442	zf-C2H2	5	+
CM035644.1	13944189	13945809	zf-C2H2	13	+
CM035644.1	13957514	13960079	zf-C2H2	25	+
CM035644.1	13976761	13978360	zf-C2H2	15	+
CM035644.1	13987522	13989001	zf-C2H2	12	-
CM035644.1	14019967	14021996	zf-C2H2	22	-
CM035644.1	14022988	14023783	zf-C2H2	7	-
CM035644.1	14046022	14047099	zf-C2H2	9	-
CM035644.1	14067812	14069081	zf-C2H2	10	+
CM035644.1	14076865	14078230	zf-C2H2	16	+
CM035644.1	14097186	14098981	zf-C2H2	17	+
CM035644.1	14107856	14109335	zf-C2H2	12	-
CM035644.1	14122925	14125019	zf-C2H2	18	-
CM035644.1	14154225	14156175	zf-C2H2	18	-
CM035644.1	14182597	14184793	zf-C2H2	21	-
CM035644.1	14206380	14209410	zf-C2H2	31	-
CM035644.1	14231356	14233627	zf-C2H2	22	-
CM035644.1	14248123	14250376	zf-C2H2	22	-
CM035644.1	14263108	14264866	zf-C2H2	16	-
CM035644.1	14272150	14274719	zf-C2H2	26	-
CM035644.1	14289899	14292251	zf-C2H2	21	+
CM035644.1	14303881	14305279	zf-C2H2	12	+
CM035644.1	14315590	14316988	zf-C2H2	12	+
CM035644.1	14328945	14330088	zf-C2H2	8	+
CM035644.1	14336646	14338536	zf-C2H2	17	+
CM035644.1	14349373	14350855	zf-C2H2	12	-
CM035644.1	14361311	14362325	zf-C2H2	7	-
CM035644.1	14374213	14376442	zf-C2H2	21	-
CM035644.1	14387187	14388669	zf-C2H2	13	-
CM035644.1	14399268	14401413	zf-C2H2	20	-
CM035644.1	14411644	14413018	zf-C2H2	12	-
CM035644.1	14427829	14429980	zf-C2H2	23	-
CM035644.1	14645386	14647075	zf-C2H2	16	+
CM035644.1	14656600	14658889	zf-C2H2	24	+
CM035644.1	14671405	14672362	zf-C2H2	8	+
CM035644.1	14696758	14698246	zf-C2H2	16	+
CM035644.1	14712365	14713853	zf-C2H2	15	+
CM035644.1	14731341	14733915	zf-C2H2	29	+
CM035644.1	14767065	14770620	zf-C2H2	36	+
CM035644.1	14791210	14794450	zf-C2H2	32	+
CM035644.1	14816141	14818436	zf-C2H2	22	+
CM035644.1	14832974	14834804	zf-C2H2	18	+
CM035644.1	14854721	14856335	zf-C2H2	17	+
CM035644.1	14870905	14872819	zf-C2H2	19	+
CM035644.1	14891892	14893590	zf-C2H2	18	+
CM035644.1	14911356	14913477	zf-C2H2	19	+
CM035644.1	14936291	14938778	zf-C2H2	24	+
CM035644.1	14952090	14954805	zf-C2H2	26	+
CM035644.1	14968921	14971066	zf-C2H2	20	+
CM035644.1	14987314	14991037	zf-C2H2	38	+
CM035644.1	14995188	14997840	zf-C2H2	32	+
CM035644.1	15008209	15010420	zf-C2H2	21	+
CM035644.1	15263233	15264325	zf-C2H2	13	-
CM035644.1	15284980	15286609	zf-C2H2	15	-
CM035644.1	15312512	15314876	zf-C2H2	24	-
CM035644.1	15329424	15331073	zf-C2H2	18	-
CM035644.1	15346777	15348583	zf-C2H2	17	-
CM035644.1	15367212	15369054	zf-C2H2	18	-
CM035644.1	15378194	15379539	zf-C2H2	12	-
CM035644.1	15412375	15413722	zf-C2H2	12	+
CM035644.1	15422146	15423679	zf-C2H2	12	+
CM035644.1	15435285	15436680	zf-C2H2	13	+
CM035644.1	15449045	15451028	zf-C2H2	20	+
CM035644.1	15463815	15465210	zf-C2H2	13	+
CM035644.1	15486314	15488699	zf-C2H2	24	-
CM035644.1	15504200	15506165	zf-C2H2	19	-
CM035644.1	15518779	15520492	zf-C2H2	17	-
CM035644.1	15533226	15535197	zf-C2H2	17	-
CM035644.1	15734659	15735448	zf-C2H2	9	+
CM035644.1	15741812	15742685	zf-C2H2	10	+
CM035644.1	15750268	15751844	zf-C2H2	14	+
CM035644.1	15763792	15764932	zf-C2H2	10	+
CM035644.1	15777926	15779150	zf-C2H2	11	-
CM035644.1	15789389	15790697	zf-C2H2	12	-
CM035644.1	15810932	15812288	zf-C2H2	12	-
CM035644.1	15824160	15825567	zf-C2H2	13	-
CM035644.1	15833889	15835449	zf-C2H2	13	+
CM035644.1	15845402	15846509	zf-C2H2	10	+
CM035644.1	15866003	15866981	zf-C2H2	8	+
CM035644.1	15890078	15891140	zf-C2H2	9	+
CM035644.1	15908475	15909714	zf-C2H2	11	+
CM035644.1	15920313	15921282	zf-C2H2	8	-
CM035644.1	15929867	15931592	zf-C2H2	14	-
CM035644.1	15945635	15946880	zf-C2H2	10	-
CM035644.1	16084295	16086641	zf-C2H2	20	+
CM035644.1	16097346	16098738	zf-C2H2	12	-
CM035644.1	16107572	16108973	zf-C2H2	10	+
CM035644.1	16113040	16115365	zf-C2H2	23	-
CM035644.1	16124589	16127055	zf-C2H2	19	+
CM035644.1	18520299	18521691	zf-C2H2	12	-
CM035644.1	26385265	26386165	zf-C2H2	7	-
CM035644.1	26703265	26704519	zf-C2H2	13	+
CM035644.1	28990285	28991920	zf-C2H2	15	+
CM035644.1	28997458	28997977	zf-C2H2	6	+
CM035644.1	29389998	29390529	zf-C2H2	5	-
CM035644.1	29393800	29394853	zf-C2H2	11	-
CM035644.1	29604843	29606023	zf-C2H2	14	+
CM035644.1	30485132	30486020	zf-C2H2	5	-
CM035644.1	30488381	30489611	zf-C2H2	9	-
CM035644.1	30878365	30880909	zf-C2H2	25	-
CM035644.1	30895875	30897663	zf-C2H2	17	-
CM035644.1	30902164	30903724	zf-C2H2	13	-
CM035644.1	30910500	30912219	zf-C2H2	16	-
CM035644.1	30930337	30932347	zf-C2H2	22	-
CM035644.1	30951884	30954191	zf-C2H2	22	-
CM035644.1	30982204	30984283	zf-C2H2	19	-
CM035644.1	31010111	31011857	zf-C2H2	12	-
CM035644.1	31143219	31145160	zf-C2H2	18	-
CM035644.1	31159397	31161956	zf-C2H2	25	-
CM035644.1	31172945	31174979	zf-C2H2	18	-
CM035644.1	31188608	31191083	zf-C2H2	24	-
CM035644.1	31201497	31203009	zf-C2H2	12	-
CM035644.1	31217813	31220540	zf-C2H2	27	-
CM035644.1	31235897	31237679	zf-C2H2	16	-
CM035644.1	31253614	31255336	zf-C2H2	15	-
CM035644.1	31279627	31282336	zf-C2H2	27	-
CM035644.1	31298518	31301008	zf-C2H2	22	-
CM035644.1	31310787	31313076	zf-C2H2	22	-
CM035644.1	31322576	31323965	zf-C2H2	12	-
CM035644.1	31337872	31339708	zf-C2H2	16	-
CM035644.1	34660456	34661602	zf-C2H2	10	+
CM035644.1	34676979	34679034	zf-C2H2	19	+
CM035644.1	34691304	34693107	zf-C2H2	18	+
CM035644.1	34712152	34713640	zf-C2H2	13	+
CM035644.1	34730549	34732856	zf-C2H2	22	+
CM035644.1	34818206	34819508	zf-C2H2	13	-
CM035644.1	34837256	34838399	zf-C2H2	10	-
CM035644.1	34852579	34855138	zf-C2H2	25	-
CM035644.1	34872076	34873879	zf-C2H2	16	-
CM035644.1	34899062	34900784	zf-C2H2	15	-
CM035644.1	34927428	34929114	zf-C2H2	15	-
CM035644.1	34960685	34962407	zf-C2H2	15	-
CM035644.1	34986103	34988236	zf-C2H2	21	-
CM035644.1	35007150	35009202	zf-C2H2	21	-
CM035644.1	35026783	35028997	zf-C2H2	19	-
CM035644.1	35057622	35059422	zf-C2H2	14	-
CM035644.1	35068342	35070028	zf-C2H2	12	-
CM035644.1	35083368	35084298	zf-C2H2	7	-
CM035644.1	35095361	35096711	zf-C2H2	10	-
CM035644.1	35110935	35112486	zf-C2H2	12	-
CM035644.1	35127901	35128951	zf-C2H2	11	+
CM035644.1	35647495	35648761	zf-C2H2	10	+
CM035644.1	35679609	35682054	zf-C2H2	20	-
CM035644.1	39170901	39172344	zf-C2H2	11	+
CM035644.1	39187017	39188628	zf-C2H2	14	-
CM035644.1	39216923	39217967	zf-C2H2	7	+
CM035644.1	39229736	39230906	zf-C2H2	11	+
CM035644.1	39249952	39251482	zf-C2H2	11	+
CM035644.1	41067457	41069332	zf-C2H2	19	+
CM035644.1	41087400	41088701	zf-C2H2	13	+
CM035644.1	41112531	41113662	zf-C2H2	10	-
CM035644.1	41126411	41127905	zf-C2H2	9	+
CM035644.1	41137673	41138756	zf-C2H2	9	-
CM035644.1	41157537	41158944	zf-C2H2	14	-
CM035644.1	41177688	41179482	zf-C2H2	15	+
CM035644.1	41191277	41193275	zf-C2H2	16	-
CM035644.1	41232345	41233602	zf-C2H2	9	-
CM035644.1	41733524	41734652	zf-C2H2	9	-
CM035644.1	41756778	41758290	zf-C2H2	15	-
CM035644.1	41773680	41774556	zf-C2H2	6	+
CM035644.1	41794572	41795577	zf-C2H2	8	+
CM035644.1	41820660	41821893	zf-C2H2	12	+
CM035644.1	41912683	41914888	zf-C2H2	23	-
CM035644.1	41958869	41960078	zf-C2H2	9	-
CM035644.1	41970846	41972436	zf-C2H2	16	+
CM035644.1	41990167	41991244	zf-C2H2	9	+
CM035644.1	42004476	42005706	zf-C2H2	10	+
CM035644.1	42026834	42027884	zf-C2H2	10	+
CM035644.1	42046815	42047781	zf-C2H2	8	-
CM035644.1	42253580	42254981	zf-C2H2	11	-
CM035644.1	42284677	42287005	zf-C2H2	18	-
CM035644.1	42346480	42348154	zf-C2H2	13	-
CM035644.1	42384016	42386317	zf-C2H2	20	+
CM035644.1	42414923	42415913	zf-C2H2	7	+
CM035644.1	42449499	42451488	zf-C2H2	20	+
CM035644.1	42459542	42460745	zf-C2H2	11	-
CM035644.1	42482921	42483830	zf-C2H2	7	-
CM035644.1	42505209	42506307	zf-C2H2	9	-
CM035644.1	42555551	42557009	zf-C2H2	12	-
CM035644.1	42627212	42628808	zf-C2H2	12	-
CM035644.1	42696277	42698086	zf-C2H2	18	-
CM035644.1	42750170	42751265	zf-C2H2	9	-
CM035644.1	42797857	42798892	zf-C2H2	8	+
CM035644.1	42811670	42812666	zf-C2H2	8	+
CM035644.1	42824961	42826005	zf-C2H2	9	+
CM035644.1	42848464	42849637	zf-C2H2	8	+
CM035644.1	42898297	42899353	zf-C2H2	8	-
CM035644.1	42907516	42908716	zf-C2H2	10	-
CM035644.1	42938778	42939891	zf-C2H2	9	-
CM035644.1	42967036	42968221	zf-C2H2	10	-
CM035644.1	54724292	54726260	zf-C2H2	14	-
CM035644.1	54746263	54746884	zf-C2H2	7	+
CM035644.1	54784967	54786236	zf-C2H2	10	+
CM035644.1	54822979	54824089	zf-C2H2	10	+
CM035644.1	54854420	54854861	zf-C2H2	5	+
CM035644.1	54892369	54893851	zf-C2H2	10	-
CM035644.1	54918192	54919605	zf-C2H2	12	-
CM035644.1	54972280	54973270	zf-C2H2	8	+
CM035644.1	55020351	55021506	zf-C2H2	8	-
CM035644.1	55076939	55077941	zf-C2H2	8	-
CM035644.1	55094043	55095033	zf-C2H2	8	-
CM035644.1	55118008	55119367	zf-C2H2	11	-
CM035644.1	55137591	55139019	zf-C2H2	12	-
CM035644.1	55326784	55327922	zf-C2H2	9	-
CM035644.1	55364424	55366086	zf-C2H2	15	-
CM035644.1	55408460	55409834	zf-C2H2	13	+
CM035644.1	55455791	55457532	zf-C2H2	16	-
CM035644.1	55487911	55489921	zf-C2H2	19	-
CM035644.1	55533001	55534033	zf-C2H2	7	+
CM035644.1	55547734	55549477	zf-C2H2	17	+
CM035644.1	55581531	55582782	zf-C2H2	10	-
CM035644.1	55643762	55644272	zf-C2H2	6	+
CM035644.1	55716851	55718252	zf-C2H2	13	-
CM035644.1	56166715	56168308	zf-C2H2	15	+
CM035644.1	56184299	56185691	zf-C2H2	12	-
CM035644.1	56440629	56441634	zf-C2H2	9	+
CM035645.1	2267382	2268630	zf-C2H2	6	+
CM035645.1	2941739	2942576	zf-C2H2	6	-
CM035645.1	13890100	13891564	zf-C2H2	5	+
CM035645.1	14566363	14567680	zf-C2H2	6	+
CM035645.1	14733699	14736261	zf-C2H2	6	+
CM035645.1	33273413	33275534	zf-C2H2	7	+
CM035645.1	33291118	33295099	zf-C2H2	6	+
CM035645.1	33297332	33298454	zf-C2H2	10	-
CM035645.1	33306296	33308468	zf-C2H2	17	+
CM035645.1	38188338	38189850	zf-C2H2	13	-
CM035645.1	46757841	46759830	zf-C2H2	10	+
CM035645.1	53922089	53924966	zf-C2H2	6	+
CM035645.1	59773870	59774527	zf-C2H2	6	+
CM035646.1	260606	261947	zf-C2H2	6	+
CM035646.1	300191	301145	zf-C2H2	6	+
CM035646.1	1541637	1542945	zf-C2H2	12	+
CM035646.1	1566268	1566997	zf-C2H2	5	-
CM035646.1	1596698	1598291	zf-C2H2	15	+
CM035646.1	1638807	1639476	zf-C2H2	8	+
CM035646.1	1680870	1682076	zf-C2H2	10	-
CM035646.1	1769934	1771140	zf-C2H2	10	+
CM035646.1	8667383	8669165	zf-C2H2	17	+
CM035646.1	19202447	19206029	zf-C2H2	10	+
CM035646.1	20727704	20731013	zf-C2H2	26	+
CM035646.1	24998660	25000919	zf-C2H2	7	+
CM035646.1	25579395	25582656	zf-C2H2	5	-
CM035646.1	26369911	26372113	zf-C2H2	6	+
CM035646.1	41939564	41942081	zf-C2H2	6	+
CM035646.1	45620210	45625739	zf-C2H2	10	+
CM035647.1	6630994	6632110	zf-C2H2	9	-
CM035647.1	6991966	6993166	zf-C2H2	10	+
CM035647.1	7007702	7008929	zf-C2H2	11	-
CM035647.1	7290393	7291461	zf-C2H2	8	+
CM035647.1	10228535	10230458	zf-C2H2	11	-
CM035647.1	11863564	11864980	zf-C2H2	12	-
CM035647.1	11916372	11917758	zf-C2H2	11	+
CM035647.1	11965998	11967171	zf-C2H2	11	-
CM035647.1	12019944	12021075	zf-C2H2	9	-
CM035647.1	12098062	12098593	zf-C2H2	5	+
CM035647.1	12132931	12133621	zf-C2H2	5	+
CM035647.1	12222679	12224212	zf-C2H2	14	-
CM035647.1	12290347	12292096	zf-C2H2	16	+
CM035647.1	12365676	12366825	zf-C2H2	10	+
CM035647.1	12403314	12404397	zf-C2H2	9	+
CM035647.1	12442610	12443453	zf-C2H2	9	-
CM035647.1	12506483	12509477	zf-C2H2	29	-
CM035647.1	12558002	12559014	zf-C2H2	8	+
CM035647.1	19371885	19373454	zf-C2H2	7	+
CM035647.1	19382724	19385697	zf-C2H2	20	-
CM035647.1	19405744	19406382	zf-C2H2	6	+
CM035647.1	19409151	19410729	zf-C2H2	11	+
CM035647.1	19421140	19422537	zf-C2H2	13	+
CM035647.1	20526971	20528024	zf-C2H2	9	+
CM035647.1	20940580	20943805	zf-C2H2	18	-
CM035647.1	26980582	26981482	zf-C2H2	9	-
CM035647.1	26998488	26999802	zf-C2H2	12	+
CM035647.1	27012741	27013653	zf-C2H2	7	+
CM035647.1	27032020	27032938	zf-C2H2	7	+
CM035647.1	27045077	27046007	zf-C2H2	8	+
CM035647.1	27051785	27052832	zf-C2H2	9	-
CM035647.1	30333613	30334360	zf-C2H2	7	-
CM035647.1	30352391	30353306	zf-C2H2	7	+
CM035647.1	30363119	30364145	zf-C2H2	6	+
CM035647.1	31666934	31668425	zf-C2H2	7	+
CM035647.1	31677691	31680526	zf-C2H2	20	-
CM035647.1	31699925	31700557	zf-C2H2	5	+
CM035647.1	31703463	31705041	zf-C2H2	11	+
CM035647.1	31715825	31717583	zf-C2H2	11	+
CM035647.1	37376109	37377969	zf-C2H2	16	-
CM035647.1	37394901	37395294	zf-C2H2	5	-
CM035648.1	18509165	18510881	zf-C2H2	5	+
CM035648.1	29603803	29605906	zf-C2H2	10	-
CM035648.1	29640276	29641980	zf-C2H2	17	-
CM035648.1	29736718	29738554	zf-C2H2	19	+
CM035648.1	33620975	33621983	zf-C2H2	8	+
CM035648.1	33649206	33650046	zf-C2H2	6	+
CM035649.1	6250470	6251637	zf-C2H2	6	+
CM035649.1	6615025	6617698	zf-C2H2	22	-
CM035649.1	6709039	6712249	zf-C2H2	20	+
CM035649.1	7996007	7999351	zf-C2H2	20	-
CM035649.1	8095702	8098463	zf-C2H2	22	+
CM035649.1	8669168	8670335	zf-C2H2	6	-
CM035649.1	9970168	9972307	zf-C2H2	5	+
CM035649.1	17375375	17376312	zf-C2H2	6	-
CM035649.1	19704513	19706034	zf-C2H2	7	+
CM035649.1	24857184	24857586	zf-C2H2	6	+
CM035650.1	228439	229432	zf-C2H2	8	-
CM035650.1	242499	243570	zf-C2H2	9	+
CM035650.1	301765	302818	zf-C2H2	7	-
CM035650.1	338774	340208	zf-C2H2	13	-
CM035650.1	385128	386664	zf-C2H2	14	+
CM035650.1	416260	417856	zf-C2H2	19	+
CM035650.1	536915	537599	zf-C2H2	5	+
CM035650.1	579250	580003	zf-C2H2	6	-
CM035650.1	597082	598045	zf-C2H2	7	-
CM035650.1	648522	649476	zf-C2H2	7	+
CM035650.1	1103578	1105601	zf-C2H2	13	+
CM035650.1	1117287	1118265	zf-C2H2	5	+
CM035650.1	1178446	1179203	zf-C2H2	8	-
CM035650.1	1230528	1231065	zf-C2H2	6	+
CM035650.1	1342878	1343307	zf-C2H2	6	-
CM035650.1	1368654	1369860	zf-C2H2	9	-
CM035650.1	1398202	1399402	zf-C2H2	10	-
CM035650.1	1441964	1443312	zf-C2H2	12	+
CM035650.1	1462871	1465737	zf-C2H2	30	-
CM035650.1	1500709	1501699	zf-C2H2	7	+
CM035650.1	1525371	1526388	zf-C2H2	7	+
CM035650.1	1546511	1547975	zf-C2H2	8	+
CM035650.1	1592830	1594360	zf-C2H2	12	-
CM035650.1	1646285	1647914	zf-C2H2	15	+
CM035650.1	1914330	1915080	zf-C2H2	5	+
CM035650.1	1941716	1942670	zf-C2H2	10	+
CM035650.1	1994441	1995605	zf-C2H2	8	+
CM035650.1	2059517	2060906	zf-C2H2	10	+
CM035650.1	2111639	2113013	zf-C2H2	12	-
CM035650.1	2148716	2149688	zf-C2H2	7	+
CM035650.1	2273419	2274419	zf-C2H2	10	-
CM035650.1	2292700	2294248	zf-C2H2	9	-
CM035650.1	2318944	2319694	zf-C2H2	5	-
CM035650.1	2467569	2468313	zf-C2H2	5	-
CM035650.1	2500688	2501789	zf-C2H2	7	+
CM035650.1	2565184	2566609	zf-C2H2	11	-
CM035650.1	2616433	2617552	zf-C2H2	8	-
CM035650.1	2713421	2714540	zf-C2H2	8	+
CM035650.1	2728715	2729612	zf-C2H2	7	+
CM035650.1	2770261	2771965	zf-C2H2	16	-
CM035650.1	2802028	2802868	zf-C2H2	6	+
CM035650.1	2884304	2885477	zf-C2H2	10	+
CM035650.1	2925636	2926612	zf-C2H2	7	-
CM035650.1	3484128	3484842	zf-C2H2	8	-
CM035650.1	3528284	3529421	zf-C2H2	8	-
CM035650.1	3964784	3965174	zf-C2H2	5	+
CM035650.1	4492176	4492899	zf-C2H2	5	+
CM035650.1	8375075	8376740	zf-C2H2	15	+
CM035650.1	9944433	9945459	zf-C2H2	9	-
CM035650.1	9958549	9959554	zf-C2H2	8	+
CM035650.1	25470387	25471761	zf-C2H2	5	-
CM035651.1	575841	576897	zf-C2H2	9	+
CM035651.1	598619	599513	zf-C2H2	7	-
CM035651.1	615030	616933	zf-C2H2	18	-
CM035651.1	5219936	5221220	zf-C2H2	11	+
CM035651.1	5228340	5229513	zf-C2H2	10	+
CM035651.1	18785408	18786215	zf-C2H2	5	-
CM035651.1	25918753	25920739	zf-C2H2	5	-
CM035651.1	25927049	25929041	zf-C2H2	5	-
CM035652.1	3581105	3583250	zf-C2H2	10	-
CM035652.1	6353587	6354595	zf-C2H2	7	-
CM035652.1	6372785	6374126	zf-C2H2	9	+
CM035652.1	6384136	6384847	zf-C2H2	6	-
CM035652.1	11072597	11073978	zf-C2H2	12	+
CM035652.1	13141743	13143135	zf-C2H2	12	+
CM035652.1	13469591	13470983	zf-C2H2	12	-
CM035652.1	15545376	15546984	zf-C2H2	14	-
CM035652.1	16101655	16104283	zf-C2H2	5	+
CM035652.1	16235877	16237656	zf-C2H2	17	+
CM035653.1	13031202	13035897	zf-C2H2	8	+
CM035653.1	17386061	17386667	zf-C2H2	5	+
CM035653.1	24067894	24069093	zf-C2H2	9	+
CM035653.1	24161635	24163118	zf-C2H2	15	-
CM035653.1	24198907	24200527	zf-C2H2	15	+
CM035653.1	24428205	24429346	zf-C2H2	13	-
CM035653.1	24710071	24711049	zf-C2H2	8	+
CM035653.1	24761255	24762176	zf-C2H2	5	-
CM035653.1	24835759	24836818	zf-C2H2	7	+
CM035653.1	24958268	24959417	zf-C2H2	10	-
CM035653.1	24986843	24988385	zf-C2H2	14	+
CM035653.1	25024097	25024937	zf-C2H2	6	+
CM035654.1	13424775	13425249	zf-C2H2	5	-
CM035654.1	19365139	19366123	zf-C2H2	9	+
CM035654.1	19483847	19484978	zf-C2H2	10	+
CM035654.1	19656717	19657968	zf-C2H2	10	-
CM035654.1	19715124	19716759	zf-C2H2	14	+
CM035654.1	19989134	19990747	zf-C2H2	15	-
CM035654.1	20121926	20123012	zf-C2H2	8	+
CM035654.1	20272887	20273394	zf-C2H2	6	+
CM035654.1	20403615	20404632	zf-C2H2	7	-
CM035654.1	20497666	20499034	zf-C2H2	12	-
CM035654.1	20534667	20535759	zf-C2H2	9	-
CM035654.1	20581835	20583875	zf-C2H2	20	+
CM035654.1	20759340	20760456	zf-C2H2	9	-
CM035654.1	20785439	20787041	zf-C2H2	15	+
CM035654.1	20909111	20910141	zf-C2H2	8	-
CM035654.1	20935292	20936240	zf-C2H2	7	-
CM035654.1	21225530	21227282	zf-C2H2	17	+
CM035654.1	21320043	21321024	zf-C2H2	8	-
CM035654.1	21344805	21345906	zf-C2H2	8	+
CM035654.1	21562720	21564031	zf-C2H2	10	-
CM035654.1	21847195	21848731	zf-C2H2	14	+
CM035654.1	22322346	22323558	zf-C2H2	12	+
CM035654.1	22636685	22637453	zf-C2H2	6	-
CM035654.1	22698507	22699551	zf-C2H2	11	-
CM035654.1	23237485	23238175	zf-C2H2	5	-
CM035654.1	23330357	23331032	zf-C2H2	6	+
CM035654.1	23591653	23592790	zf-C2H2	8	-
CM035654.1	23792862	23794650	zf-C2H2	17	-
CM035655.1	302148	304524	zf-C2H2	24	-
CM035655.1	460965	461595	zf-C2H2	6	-
CM035655.1	525111	525717	zf-C2H2	5	+
CM035655.1	609410	610445	zf-C2H2	9	-
CM035655.1	832535	833672	zf-C2H2	8	-
CM035655.1	925078	926113	zf-C2H2	9	-
CM035655.1	954787	956090	zf-C2H2	11	+
CM035655.1	982020	983091	zf-C2H2	8	-
CM035655.1	2419422	2424417	zf-C2H2	14	+
CM035656.1	5986995	5987703	zf-C2H2	7	+
CM035656.1	18270858	18271812	zf-C2H2	8	-
CM035656.1	18302557	18303706	zf-C2H2	10	+
CM035656.1	18499286	18500237	zf-C2H2	8	+
CM035656.1	18786289	18787057	zf-C2H2	5	-
CM035657.1	12513010	12513868	zf-C2H2	7	+
CM035657.1	12534690	12535899	zf-C2H2	9	+
CM035657.1	12563068	12564001	zf-C2H2	8	-
CM035657.1	16529229	16530981	zf-C2H2	16	-
CM035658.1	17143	18705	zf-C2H2	14	-
CM035658.1	105031	105664	zf-C2H2	7	-
CM035658.1	570343	572062	zf-C2H2	17	-
CM035658.1	625472	626402	zf-C2H2	7	+
CM035658.1	647278	648520	zf-C2H2	13	-
CM035658.1	691155	692505	zf-C2H2	12	+
CM035658.1	710685	711867	zf-C2H2	10	-
CM035658.1	762717	764253	zf-C2H2	14	+
CM035658.1	812821	813562	zf-C2H2	7	-
CM035658.1	851351	852800	zf-C2H2	13	+
CM035658.1	1700463	1701675	zf-C2H2	9	+
CM035658.1	1780365	1781256	zf-C2H2	5	-
CM035658.1	1805777	1806926	zf-C2H2	10	-
CM035658.1	1889505	1890622	zf-C2H2	10	-
CM035658.1	2200560	2201451	zf-C2H2	5	+
CM035658.1	2574628	2575789	zf-C2H2	9	+
CM035658.1	2603206	2605981	zf-C2H2	19	-
CM035658.1	2719223	2720057	zf-C2H2	7	+
CM035658.1	3142781	3143876	zf-C2H2	9	+
CM035658.1	3153429	3154400	zf-C2H2	8	-
CM035658.1	3190669	3191960	zf-C2H2	11	+
CM035658.1	3443033	3443897	zf-C2H2	6	+
CM035658.1	3532579	3533641	zf-C2H2	11	-
CM035658.1	3754995	3756543	zf-C2H2	9	-
CM035658.1	3782212	3783811	zf-C2H2	15	-
CM035658.1	3850966	3851800	zf-C2H2	6	+
CM035658.1	3904315	3905233	zf-C2H2	5	-
CM035658.1	4109379	4110966	zf-C2H2	16	+
CM035658.1	4125946	4126825	zf-C2H2	6	-
CM035658.1	4154398	4156021	zf-C2H2	14	-
CM035658.1	4195915	4197619	zf-C2H2	16	+
CM035658.1	4283178	4284633	zf-C2H2	12	+
CM035658.1	4304345	4305761	zf-C2H2	11	-
CM035658.1	4349759	4351046	zf-C2H2	10	+
CM035658.1	4644135	4645935	zf-C2H2	12	-
CM035658.1	4678536	4679934	zf-C2H2	13	-
CM035658.1	4688334	4689603	zf-C2H2	9	-
CM035658.1	4722482	4723937	zf-C2H2	12	-
CM035658.1	4783055	4783889	zf-C2H2	7	-
CM035658.1	4909629	4910760	zf-C2H2	10	+
CM035658.1	4988033	4989581	zf-C2H2	9	-
CM035658.1	5026961	5028419	zf-C2H2	13	-
CM035658.1	5132253	5133243	zf-C2H2	7	+
CM035658.1	5236353	5237442	zf-C2H2	9	-
CM035658.1	5303391	5304738	zf-C2H2	12	+
CM035658.1	5391641	5392514	zf-C2H2	7	-
CM035658.1	6498972	6500046	zf-C2H2	8	+
CM035658.1	6524758	6526258	zf-C2H2	12	-
CM035658.1	6557312	6558767	zf-C2H2	12	+
CM035658.1	6772623	6773799	zf-C2H2	10	-
CM035658.1	6832439	6833657	zf-C2H2	8	-
CM035658.1	6886948	6888652	zf-C2H2	16	+
CM035658.1	6915828	6916872	zf-C2H2	9	+
CM035658.1	6947136	6948063	zf-C2H2	7	-
CM035658.1	7026415	7027801	zf-C2H2	13	-
CM035658.1	7080423	7081839	zf-C2H2	11	-
CM035658.1	7104569	7105631	zf-C2H2	10	+
CM035658.1	7121392	7122418	zf-C2H2	8	+
CM035658.1	7149970	7151035	zf-C2H2	9	-
CM035658.1	7284697	7285834	zf-C2H2	9	+
CM035658.1	7308925	7309693	zf-C2H2	5	+
CM035658.1	7328910	7329855	zf-C2H2	7	-
CM035658.1	7371483	7372686	zf-C2H2	9	-
CM035658.1	7421709	7423239	zf-C2H2	12	-
CM035658.1	7470416	7471730	zf-C2H2	12	+
CM035658.1	7552143	7553007	zf-C2H2	6	-
CM035658.1	7625862	7626927	zf-C2H2	9	-
CM035658.1	7650688	7651615	zf-C2H2	7	+
CM035658.1	7688243	7689784	zf-C2H2	14	-
CM035658.1	7772206	7773073	zf-C2H2	5	+
CM035658.1	7809791	7811177	zf-C2H2	11	-
CM035658.1	7841886	7842561	zf-C2H2	6	+
CM035658.1	7907134	7908421	zf-C2H2	10	-
CM035658.1	8012220	8013387	zf-C2H2	11	+
CM035658.1	8040197	8041565	zf-C2H2	12	+
CM035658.1	8114969	8116253	zf-C2H2	11	-
CM035658.1	8152797	8154306	zf-C2H2	14	+
CM035658.1	8299819	8300854	zf-C2H2	7	-
CM035658.1	8351383	8353216	zf-C2H2	18	-
CM035658.1	8373571	8375044	zf-C2H2	13	-
CM035658.1	8415209	8417432	zf-C2H2	21	+
CM035658.1	8436418	8438158	zf-C2H2	16	+
CM035658.1	8457903	8458869	zf-C2H2	6	-
CM035658.1	8498345	8499125	zf-C2H2	5	+
CM035658.1	8555599	8556631	zf-C2H2	7	+
CM035658.1	8596601	8597687	zf-C2H2	9	+
CM035658.1	8634204	8635239	zf-C2H2	9	-
CM035658.1	8696361	8697279	zf-C2H2	7	+
CM035658.1	8717827	8719081	zf-C2H2	11	-
CM035658.1	8782824	8783790	zf-C2H2	6	+
CM035658.1	8797371	8798835	zf-C2H2	10	-
CM035658.1	8820490	8821792	zf-C2H2	11	-
CM035658.1	8869577	8871113	zf-C2H2	15	+
CM035658.1	8888327	8889683	zf-C2H2	12	-
CM035658.1	8922165	8924121	zf-C2H2	18	+
CM035658.1	8943609	8944710	zf-C2H2	9	-
CM035658.1	9004921	9006070	zf-C2H2	10	+
CM035658.1	9030295	9031390	zf-C2H2	9	-
CM035658.1	9478872	9480660	zf-C2H2	16	+
CM035658.1	9495653	9497261	zf-C2H2	14	-
CM035658.1	9539128	9540652	zf-C2H2	13	+
CM035658.1	9545796	9547251	zf-C2H2	13	+
CM035658.1	9574571	9576686	zf-C2H2	19	+
CM035658.1	9599616	9601065	zf-C2H2	13	+
CM035658.1	9615137	9616688	zf-C2H2	10	+
CM035658.1	9632184	9632940	zf-C2H2	5	+
CM035658.1	9647964	9648702	zf-C2H2	5	-
CM035658.1	9686459	9687719	zf-C2H2	9	+
CM035658.1	9707092	9707686	zf-C2H2	5	-
CM035658.1	9740949	9742275	zf-C2H2	11	+
CM035658.1	9777226	9778006	zf-C2H2	5	+
CM035658.1	9800100	9801600	zf-C2H2	12	-
CM035658.1	10180650	10182351	zf-C2H2	13	+
CM035658.1	10281416	10282187	zf-C2H2	5	-
CM035658.1	10767237	10768368	zf-C2H2	10	-
CM035658.1	11068052	11070518	zf-C2H2	24	-
CM035658.1	11131542	11132748	zf-C2H2	10	-
CM035658.1	11169180	11170512	zf-C2H2	10	+
CM035658.1	11179424	11179808	zf-C2H2	5	+
CM035658.1	11211258	11212221	zf-C2H2	7	+
CM035658.1	11231083	11232346	zf-C2H2	10	-
CM035658.1	11337589	11338705	zf-C2H2	9	-
CM035658.1	11378594	11379710	zf-C2H2	9	+
CM035658.1	11392971	11393940	zf-C2H2	9	+
CM035658.1	11415870	11416965	zf-C2H2	9	-
CM035658.1	11638540	11639452	zf-C2H2	5	-
CM035658.1	11675974	11676787	zf-C2H2	6	-
CM035658.1	11700517	11702731	zf-C2H2	23	-
CM035658.1	11745795	11747415	zf-C2H2	15	+
CM035658.1	12035070	12036081	zf-C2H2	6	+
CM035658.1	12075854	12077558	zf-C2H2	16	-
CM035658.1	12105417	12106593	zf-C2H2	6	+
CM035658.1	12115043	12116645	zf-C2H2	15	-
CM035658.1	12333412	12334660	zf-C2H2	9	-
CM035658.1	12364785	12365850	zf-C2H2	9	+
CM035658.1	12377961	12380568	zf-C2H2	7	-
CM035658.1	12450243	12451974	zf-C2H2	16	+
CM035658.1	12465921	12467529	zf-C2H2	14	-
CM035658.1	12509126	12510650	zf-C2H2	12	+
CM035658.1	12515803	12517258	zf-C2H2	13	+
CM035658.1	12539719	12541789	zf-C2H2	19	+
CM035658.1	12564111	12565560	zf-C2H2	13	+
CM035658.1	12839983	12841600	zf-C2H2	15	-
CM035658.1	12889409	12890942	zf-C2H2	14	+
CM035658.1	12899733	12901506	zf-C2H2	17	-
CM035658.1	12932690	12934499	zf-C2H2	16	+
CM035658.1	12944245	12945442	zf-C2H2	10	-
CM035658.1	12967496	12968645	zf-C2H2	9	-
CM035658.1	13010645	13012745	zf-C2H2	20	+
CM035658.1	13032772	13033693	zf-C2H2	8	+
CM035658.1	13076503	13079371	zf-C2H2	25	+
CM035658.1	13128012	13129290	zf-C2H2	12	+
CM035658.1	13892214	13894089	zf-C2H2	18	-
CM035658.1	13925954	13927307	zf-C2H2	9	-
CM035658.1	13955368	13956604	zf-C2H2	11	-
CM035658.1	13971913	13973555	zf-C2H2	16	-
CM035658.1	14031121	14032480	zf-C2H2	12	-
CM035658.1	14069440	14071399	zf-C2H2	19	-
CM035658.1	14119611	14121507	zf-C2H2	19	+
CM035658.1	14160639	14162001	zf-C2H2	12	+
CM035658.1	14184772	14186453	zf-C2H2	15	+
CM035658.1	14219287	14220571	zf-C2H2	12	+
CM035658.1	14237529	14240051	zf-C2H2	26	+
CM035658.1	14262077	14263865	zf-C2H2	18	+
CM035658.1	14288721	14289939	zf-C2H2	11	+
CM035658.1	14307413	14309285	zf-C2H2	19	+
CM035658.1	14330503	14332039	zf-C2H2	15	+
CM035658.1	14350292	14352813	zf-C2H2	25	+
CM035658.1	14375310	14377124	zf-C2H2	22	+
CM035658.1	14398731	14401176	zf-C2H2	26	+
CM035658.1	14414949	14416344	zf-C2H2	13	+
CM035658.1	14423384	14424656	zf-C2H2	11	-
CM035658.1	14450564	14451791	zf-C2H2	11	+
CM035658.1	14472739	14473879	zf-C2H2	10	+
CM035658.1	14688086	14689466	zf-C2H2	13	+
CM035658.1	14736082	14737462	zf-C2H2	13	+
CM035658.1	14785951	14787481	zf-C2H2	14	+
CM035658.1	14836573	14838538	zf-C2H2	14	+
CM035658.1	14869548	14870856	zf-C2H2	11	+
CM035658.1	14883394	14885362	zf-C2H2	15	-
CM035658.1	14906426	14907635	zf-C2H2	10	+
CM035658.1	14932834	14934532	zf-C2H2	16	+
CM035658.1	14946771	14948397	zf-C2H2	10	-
CM035658.1	14960911	14963275	zf-C2H2	19	-
CM035658.1	15011552	15013331	zf-C2H2	12	-
CM035658.1	15041048	15042245	zf-C2H2	10	-
CM035658.1	15065510	15067679	zf-C2H2	21	-
CM035658.1	15109245	15111543	zf-C2H2	19	-
CM035658.1	15134101	15135811	zf-C2H2	11	-
CM035658.1	15161980	15163594	zf-C2H2	15	-
CM035658.1	15246629	15248243	zf-C2H2	15	-
CM035658.1	15326844	15328860	zf-C2H2	20	-
CM035658.1	15377925	15380289	zf-C2H2	19	-
CM035658.1	15418452	15419730	zf-C2H2	11	-
CM035658.1	15452132	15453662	zf-C2H2	10	-
CM035658.1	15492229	15493438	zf-C2H2	8	-
CM035658.1	15525375	15528327	zf-C2H2	26	-
CM035658.1	15572337	15573345	zf-C2H2	8	-
CM035658.1	15591309	15592662	zf-C2H2	7	-
CM035658.1	15654140	15655418	zf-C2H2	12	-
CM035658.1	15707881	15709897	zf-C2H2	20	-
CM035658.1	15752547	15754695	zf-C2H2	21	-
CM035658.1	15804805	15806255	zf-C2H2	16	-
CM035658.1	15853429	15855037	zf-C2H2	14	+
CM035658.1	15871468	15873256	zf-C2H2	16	-
CM035658.1	15929131	15930889	zf-C2H2	16	+
CM035658.1	15958209	15959637	zf-C2H2	10	+
CM035658.1	16015873	16016524	zf-C2H2	6	+
CM035658.1	16040314	16041703	zf-C2H2	10	-
CM035658.1	16097406	16098675	zf-C2H2	7	+
CM035658.1	16133360	16134113	zf-C2H2	6	-
CM035658.1	16157356	16157803	zf-C2H2	6	-
CM035658.1	16158036	16158786	zf-C2H2	5	-
CM035658.1	16235631	16237320	zf-C2H2	11	+
CM035658.1	16288020	16289136	zf-C2H2	9	+
CM035658.1	16348684	16349815	zf-C2H2	10	-
CM035658.1	16392123	16393452	zf-C2H2	10	+
JAHDVG010000061.1	0	1418	zf-C2H2	8	+
JAHDVG010000062.1	7410	8442	zf-C2H2	8	-
JAHDVG010000082.1	33939	34584	zf-C2H2	6	+
JAHDVG010000102.1	4078	6457	zf-C2H2	23	+
JAHDVG010000102.1	27638	28955	zf-C2H2	12	-
JAHDVG010000102.1	74867	75932	zf-C2H2	9	+
JAHDVG010000102.1	115279	116176	zf-C2H2	7	-
JAHDVG010000102.1	147368	148892	zf-C2H2	14	+
JAHDVG010000102.1	203308	204457	zf-C2H2	10	-
JAHDVG010000113.1	33061	34060	zf-C2H2	8	-
JAHDVG010000116.1	23471	24506	zf-C2H2	9	+
JAHDVG010000119.1	3141	4027	zf-C2H2	8	+
JAHDVG010000120.1	39884	41252	zf-C2H2	12	+
JAHDVG010000122.1	890	1817	zf-C2H2	7	+
JAHDVG010000124.1	27757	29617	zf-C2H2	18	+
JAHDVG010000124.1	64274	65388	zf-C2H2	11	+
JAHDVG010000133.1	36265	37606	zf-C2H2	6	+
JAHDVG010000133.1	71380	72775	zf-C2H2	13	+
JAHDVG010000133.1	117315	118488	zf-C2H2	10	+
JAHDVG010000133.1	143329	144340	zf-C2H2	7	-
JAHDVG010000134.1	3335	4964	zf-C2H2	15	+
JAHDVG010000134.1	24039	25020	zf-C2H2	8	-
JAHDVG010000134.1	50775	51828	zf-C2H2	8	-
JAHDVG010000137.1	3498	5118	zf-C2H2	15	+
JAHDVG010000141.1	120504	121827	zf-C2H2	11	-
JAHDVG010000141.1	157640	159329	zf-C2H2	16	-
JAHDVG010000142.1	7807	9085	zf-C2H2	9	-
JAHDVG010000142.1	72087	73329	zf-C2H2	9	+
JAHDVG010000142.1	96063	97275	zf-C2H2	9	+
JAHDVG010000143.1	10269	11553	zf-C2H2	11	-
JAHDVG010000143.1	29628	30996	zf-C2H2	12	+
JAHDVG010000144.1	20318	21518	zf-C2H2	10	-
JAHDVG010000145.1	64606	66226	zf-C2H2	15	+
JAHDVG010000147.1	4480	5827	zf-C2H2	12	-
JAHDVG010000148.1	7633	8920	zf-C2H2	10	+
JAHDVG010000148.1	82006	82957	zf-C2H2	6	+
JAHDVG010000148.1	132525	133278	zf-C2H2	5	-
JAHDVG010000149.1	13366	14422	zf-C2H2	10	+
JAHDVG010000151.1	13177	14473	zf-C2H2	6	+
JAHDVG010000154.1	46905	48198	zf-C2H2	12	+
JAHDVG010000156.1	4447	5311	zf-C2H2	6	-
JAHDVG010000156.1	26623	27613	zf-C2H2	7	+
JAHDVG010000156.1	57468	58569	zf-C2H2	7	+
JAHDVG010000156.1	84279	85419	zf-C2H2	10	+
JAHDVG010000156.1	103833	105009	zf-C2H2	9	+
JAHDVG010000156.1	116608	117841	zf-C2H2	11	-
JAHDVG010000157.1	28980	30312	zf-C2H2	10	+
JAHDVG010000160.1	61605	62613	zf-C2H2	8	+
JAHDVG010000161.1	16451	17546	zf-C2H2	9	-
JAHDVG010000163.1	2048	3437	zf-C2H2	10	+
JAHDVG010000164.1	24722	25652	zf-C2H2	7	-
JAHDVG010000167.1	2476	3847	zf-C2H2	11	+
JAHDVG010000169.1	7772	8909	zf-C2H2	8	-
JAHDVG010000172.1	30276	31980	zf-C2H2	16	-
JAHDVG010000174.1	38545	39112	zf-C2H2	6	-
JAHDVG010000176.1	10427	11429	zf-C2H2	9	+
JAHDVG010000180.1	21092	22719	zf-C2H2	16	+
JAHDVG010000180.1	79462	81082	zf-C2H2	15	-
JAHDVG010000180.1	104158	105952	zf-C2H2	17	-
JAHDVG010000180.1	156036	157678	zf-C2H2	15	+
JAHDVG010000182.1	52071	53403	zf-C2H2	10	+
JAHDVG010000183.1	21892	23119	zf-C2H2	11	-
JAHDVG010000187.1	5769	7221	zf-C2H2	13	+
JAHDVG010000187.1	32593	33865	zf-C2H2	11	-
JAHDVG010000187.1	66136	67864	zf-C2H2	15	-
JAHDVG010000190.1	24581	25868	zf-C2H2	10	+
JAHDVG010000190.1	58424	59863	zf-C2H2	14	-
JAHDVG010000190.1	127006	128083	zf-C2H2	9	-
JAHDVG010000192.1	19183	20287	zf-C2H2	9	-
JAHDVG010000192.1	53741	54536	zf-C2H2	5	-
JAHDVG010000192.1	85147	86323	zf-C2H2	8	+
JAHDVG010000194.1	1558	2539	zf-C2H2	8	-
JAHDVG010000194.1	22953	24159	zf-C2H2	5	-
JAHDVG010000197.1	52229	52940	zf-C2H2	5	-
JAHDVG010000197.1	107037	108453	zf-C2H2	11	-
JAHDVG010000198.1	31541	32726	zf-C2H2	5	+
JAHDVG010000198.1	69321	71007	zf-C2H2	16	-
JAHDVG010000198.1	120117	121251	zf-C2H2	9	+
JAHDVG010000199.1	37607	38756	zf-C2H2	10	-
JAHDVG010000199.1	70068	71520	zf-C2H2	11	+
JAHDVG010000201.1	17995	19015	zf-C2H2	7	-
JAHDVG010000201.1	28232	29363	zf-C2H2	9	-
JAHDVG010000201.1	135491	138098	zf-C2H2	17	+
JAHDVG010000202.1	52879	54313	zf-C2H2	13	-
JAHDVG010000203.1	7965	9048	zf-C2H2	8	-
JAHDVG010000203.1	29080	29809	zf-C2H2	5	-
JAHDVG010000203.1	34135	35755	zf-C2H2	15	+
JAHDVG010000203.1	83197	84544	zf-C2H2	12	-
JAHDVG010000203.1	115793	116775	zf-C2H2	9	+
JAHDVG010000203.1	134861	136079	zf-C2H2	8	-
JAHDVG010000206.1	33786	35708	zf-C2H2	18	-
JAHDVG010000207.1	8206	9409	zf-C2H2	9	+
JAHDVG010000209.1	3274	4423	zf-C2H2	11	+
JAHDVG010000214.1	149834	151010	zf-C2H2	12	+
JAHDVG010000214.1	183633	185028	zf-C2H2	13	-
JAHDVG010000214.1	221882	223412	zf-C2H2	12	+
JAHDVG010000215.1	60963	62499	zf-C2H2	14	-
JAHDVG010000218.1	24158	25307	zf-C2H2	10	+
JAHDVG010000219.1	19928	21344	zf-C2H2	12	+
JAHDVG010000219.1	68351	68936	zf-C2H2	6	-
JAHDVG010000219.1	104999	106025	zf-C2H2	8	-
JAHDVG010000224.1	70808	71612	zf-C2H2	5	+
JAHDVG010000224.1	101065	103198	zf-C2H2	21	-
JAHDVG010000224.1	133502	134852	zf-C2H2	12	+
JAHDVG010000230.1	24648	25758	zf-C2H2	10	-
JAHDVG010000232.1	96229	96910	zf-C2H2	7	-
JAHDVG010000234.1	12878	13967	zf-C2H2	10	-
JAHDVG010000234.1	20571	21687	zf-C2H2	9	-
JAHDVG010000234.1	60357	61608	zf-C2H2	10	+
JAHDVG010000238.1	41189	42053	zf-C2H2	6	-
JAHDVG010000238.1	82267	83108	zf-C2H2	6	+
JAHDVG010000240.1	45147	46146	zf-C2H2	7	-
JAHDVG010000241.1	18959	20384	zf-C2H2	13	-
JAHDVG010000246.1	24306	25296	zf-C2H2	7	+
JAHDVG010000249.1	17091	18681	zf-C2H2	15	+
JAHDVG010000252.1	13470	14298	zf-C2H2	7	+
JAHDVG010000252.1	59222	60125	zf-C2H2	6	-
JAHDVG010000252.1	88667	90371	zf-C2H2	16	-
JAHDVG010000253.1	56729	57764	zf-C2H2	8	+
JAHDVG010000253.1	82938	83886	zf-C2H2	7	+
JAHDVG010000253.1	114238	115117	zf-C2H2	6	-
JAHDVG010000253.1	124506	125712	zf-C2H2	10	-
JAHDVG010000253.1	174150	175518	zf-C2H2	9	+
JAHDVG010000253.1	184487	184877	zf-C2H2	5	-
JAHDVG010000254.1	99026	100308	zf-C2H2	11	+
JAHDVG010000257.1	56650	57688	zf-C2H2	9	+
JAHDVG010000257.1	77044	78229	zf-C2H2	14	-
JAHDVG010000257.1	99424	101239	zf-C2H2	15	+
JAHDVG010000258.1	21769	22510	zf-C2H2	7	-
JAHDVG010000258.1	58932	59969	zf-C2H2	5	+
JAHDVG010000260.1	11074	11953	zf-C2H2	6	-
JAHDVG010000261.1	3067	4567	zf-C2H2	12	-
JAHDVG010000261.1	58474	60016	zf-C2H2	13	-
JAHDVG010000261.1	113244	114765	zf-C2H2	14	+
JAHDVG010000261.1	148354	149641	zf-C2H2	10	-
JAHDVG010000270.1	108108	109110	zf-C2H2	8	+
JAHDVG010000270.1	119258	120137	zf-C2H2	6	-
JAHDVG010000270.1	148450	149773	zf-C2H2	9	+
JAHDVG010000271.1	56473	57511	zf-C2H2	8	+
JAHDVG010000271.1	129940	131044	zf-C2H2	9	-
JAHDVG010000273.1	2	575	zf-C2H2	6	+
JAHDVG010000273.1	38036	38804	zf-C2H2	5	+
JAHDVG010000273.1	102157	103657	zf-C2H2	12	-
JAHDVG010000274.1	6415	7564	zf-C2H2	10	+
JAHDVG010000274.1	79016	80474	zf-C2H2	13	-
JAHDVG010000274.1	130596	131862	zf-C2H2	11	+
JAHDVG010000274.1	140134	141336	zf-C2H2	12	-
JAHDVG010000275.1	104529	106149	zf-C2H2	15	+
JAHDVG010000277.1	24463	25561	zf-C2H2	9	-
JAHDVG010000277.1	88636	90427	zf-C2H2	16	+
JAHDVG010000278.1	59925	61380	zf-C2H2	12	+
JAHDVG010000281.1	41610	42366	zf-C2H2	5	+
JAHDVG010000283.1	58212	59712	zf-C2H2	14	-
JAHDVG010000283.1	79008	80091	zf-C2H2	9	+
JAHDVG010000283.1	121007	122492	zf-C2H2	15	-
JAHDVG010000283.1	142444	143593	zf-C2H2	10	+
JAHDVG010000287.1	1552	2860	zf-C2H2	12	-
JAHDVG010000288.1	10674	12172	zf-C2H2	15	+
JAHDVG010000290.1	3950	5019	zf-C2H2	8	-
JAHDVG010000290.1	57988	59338	zf-C2H2	12	+
JAHDVG010000290.1	67739	68938	zf-C2H2	12	-
JAHDVG010000291.1	28672	29821	zf-C2H2	11	-
JAHDVG010000294.1	11009	11963	zf-C2H2	7	+
JAHDVG010000294.1	63552	64488	zf-C2H2	7	-
JAHDVG010000295.1	19291	20524	zf-C2H2	11	-
JAHDVG010000295.1	109596	110460	zf-C2H2	6	+
JAHDVG010000296.1	2646	4102	zf-C2H2	13	-
JAHDVG010000298.1	71437	73186	zf-C2H2	17	-
JAHDVG010000301.1	40982	42065	zf-C2H2	5	+
JAHDVG010000304.1	11350	12364	zf-C2H2	8	-
JAHDVG010000304.1	54764	57707	zf-C2H2	22	+
JAHDVG010000304.1	96062	97694	zf-C2H2	10	-
JAHDVG010000305.1	17607	18756	zf-C2H2	10	-
JAHDVG010000305.1	48412	49675	zf-C2H2	11	+
JAHDVG010000309.1	7415	8564	zf-C2H2	10	+
JAHDVG010000309.1	13016	14561	zf-C2H2	14	+
JAHDVG010000309.1	49160	50381	zf-C2H2	9	-
JAHDVG010000309.1	98624	99803	zf-C2H2	10	+
JAHDVG010000312.1	52278	54150	zf-C2H2	18	-
JAHDVG010000312.1	75478	76603	zf-C2H2	6	+
JAHDVG010000312.1	80233	80650	zf-C2H2	5	+
JAHDVG010000313.1	21694	23197	zf-C2H2	8	+
JAHDVG010000313.1	57921	58821	zf-C2H2	7	-
JAHDVG010000313.1	116346	117185	zf-C2H2	11	+
JAHDVG010000314.1	29244	30795	zf-C2H2	15	-
JAHDVG010000315.1	29908	30856	zf-C2H2	9	-
JAHDVG010000315.1	105541	106735	zf-C2H2	10	+
JAHDVG010000316.1	2280	3273	zf-C2H2	10	-
JAHDVG010000316.1	23640	25356	zf-C2H2	11	-
JAHDVG010000316.1	45675	46572	zf-C2H2	8	+
JAHDVG010000316.1	65190	66015	zf-C2H2	9	-
JAHDVG010000317.1	54222	55482	zf-C2H2	11	-
JAHDVG010000317.1	84256	86087	zf-C2H2	16	+
JAHDVG010000318.1	5080	6722	zf-C2H2	15	-
JAHDVG010000318.1	117189	118779	zf-C2H2	14	+
JAHDVG010000319.1	183	2256	zf-C2H2	21	-
JAHDVG010000319.1	36920	38666	zf-C2H2	16	+
JAHDVG010000319.1	92282	93398	zf-C2H2	9	+
JAHDVG010000319.1	106637	107607	zf-C2H2	9	+
JAHDVG010000320.1	9962	10802	zf-C2H2	6	+
JAHDVG010000320.1	76299	77931	zf-C2H2	10	-
JAHDVG010000321.1	28627	30001	zf-C2H2	12	-
JAHDVG010000321.1	58978	59789	zf-C2H2	6	+
JAHDVG010000321.1	71585	72599	zf-C2H2	9	-
JAHDVG010000322.1	71203	72571	zf-C2H2	11	-
JAHDVG010000323.1	37346	39368	zf-C2H2	20	+
JAHDVG010000323.1	75735	77172	zf-C2H2	13	-
JAHDVG010000325.1	65008	65848	zf-C2H2	6	+
JAHDVG010000325.1	88527	89388	zf-C2H2	6	+
JAHDVG010000326.1	10356	11505	zf-C2H2	10	+
JAHDVG010000326.1	32139	33144	zf-C2H2	8	-
JAHDVG010000326.1	95731	96565	zf-C2H2	7	+
JAHDVG010000326.1	96798	97245	zf-C2H2	6	+
JAHDVG010000329.1	19745	20642	zf-C2H2	7	+
JAHDVG010000329.1	50228	51296	zf-C2H2	7	+
JAHDVG010000329.1	73505	74873	zf-C2H2	12	+
JAHDVG010000332.1	19701	21081	zf-C2H2	7	+
JAHDVG010000332.1	52977	54060	zf-C2H2	8	+
JAHDVG010000332.1	67659	68832	zf-C2H2	10	-
JAHDVG010000336.1	34284	35295	zf-C2H2	8	+
JAHDVG010000336.1	69075	71094	zf-C2H2	15	-
JAHDVG010000341.1	25664	26654	zf-C2H2	7	+
JAHDVG010000341.1	72515	73901	zf-C2H2	8	-
JAHDVG010000342.1	18851	19508	zf-C2H2	5	+
JAHDVG010000344.1	7047	8772	zf-C2H2	11	-
JAHDVG010000344.1	39693	40638	zf-C2H2	6	+
JAHDVG010000344.1	61071	62843	zf-C2H2	18	-
JAHDVG010000347.1	19411	20947	zf-C2H2	14	-
JAHDVG010000348.1	8884	10066	zf-C2H2	10	+
JAHDVG010000348.1	20165	21209	zf-C2H2	6	-
JAHDVG010000348.1	49338	50766	zf-C2H2	10	-
JAHDVG010000348.1	82864	83686	zf-C2H2	7	+
JAHDVG010000349.1	58279	59606	zf-C2H2	10	+
JAHDVG010000351.1	72848	74466	zf-C2H2	17	-
JAHDVG010000352.1	41850	42999	zf-C2H2	10	-
JAHDVG010000353.1	9250	10219	zf-C2H2	9	-
JAHDVG010000353.1	23479	24853	zf-C2H2	12	-
JAHDVG010000353.1	56488	57502	zf-C2H2	9	+
JAHDVG010000354.1	44982	46545	zf-C2H2	13	+
JAHDVG010000359.1	34846	36802	zf-C2H2	19	+
JAHDVG010000361.1	17191	18340	zf-C2H2	10	+
JAHDVG010000361.1	48817	49786	zf-C2H2	9	+
JAHDVG010000362.1	32194	34045	zf-C2H2	18	+
JAHDVG010000364.1	77058	78542	zf-C2H2	16	-
JAHDVG010000367.1	25341	27210	zf-C2H2	17	-
JAHDVG010000372.1	31530	32679	zf-C2H2	10	+
JAHDVG010000377.1	11089	12289	zf-C2H2	10	+
JAHDVG010000382.1	23473	24214	zf-C2H2	7	+
JAHDVG010000385.1	39730	40858	zf-C2H2	7	-
JAHDVG010000390.1	43022	43932	zf-C2H2	11	+
JAHDVG010000393.1	9241	10138	zf-C2H2	7	-
JAHDVG010000393.1	38440	39646	zf-C2H2	10	+
JAHDVG010000395.1	37063	37858	zf-C2H2	5	+
JAHDVG010000396.1	56090	56486	zf-C2H2	5	-
JAHDVG010000397.1	17972	18917	zf-C2H2	6	-
JAHDVG010000398.1	30848	31964	zf-C2H2	9	+
JAHDVG010000401.1	33485	34745	zf-C2H2	11	+
JAHDVG010000406.1	9783	10899	zf-C2H2	8	-
JAHDVG010000406.1	28022	29054	zf-C2H2	8	+
JAHDVG010000407.1	1003	2291	zf-C2H2	12	+
JAHDVG010000408.1	13667	14531	zf-C2H2	6	+
JAHDVG010000408.1	42257	43289	zf-C2H2	10	-
JAHDVG010000410.1	5125	6274	zf-C2H2	10	+
JAHDVG010000410.1	29014	30298	zf-C2H2	11	+
JAHDVG010000411.1	28728	29706	zf-C2H2	5	+
JAHDVG010000412.1	38310	39651	zf-C2H2	12	+
JAHDVG010000413.1	7433	7847	zf-C2H2	5	-
JAHDVG010000416.1	32940	34497	zf-C2H2	10	-
JAHDVG010000417.1	31009	32440	zf-C2H2	13	-
JAHDVG010000418.1	4157	5021	zf-C2H2	8	+
JAHDVG010000421.1	39996	41364	zf-C2H2	11	-
JAHDVG010000422.1	198	1998	zf-C2H2	12	-
JAHDVG010000424.1	19844	22814	zf-C2H2	30	-
JAHDVG010000427.1	34936	36554	zf-C2H2	15	-
JAHDVG010000430.1	7017	8283	zf-C2H2	10	-
JAHDVG010000431.1	22646	23603	zf-C2H2	7	+
JAHDVG010000432.1	33636	34902	zf-C2H2	11	+
JAHDVG010000436.1	2889	3477	zf-C2H2	6	+
JAHDVG010000437.1	25757	26987	zf-C2H2	13	+
JAHDVG010000441.1	17996	19145	zf-C2H2	10	+
JAHDVG010000442.1	15395	17378	zf-C2H2	17	+
JAHDVG010000443.1	2283	3285	zf-C2H2	8	+
JAHDVG010000445.1	27397	28546	zf-C2H2	10	-
JAHDVG010000448.1	19554	21024	zf-C2H2	12	-
JAHDVG010000453.1	27793	29041	zf-C2H2	10	-
JAHDVG010000456.1	1690	2536	zf-C2H2	6	-
JAHDVG010000458.1	11786	12293	zf-C2H2	5	+
JAHDVG010000460.1	8033	9098	zf-C2H2	9	+
JAHDVG010000490.1	12194	13913	zf-C2H2	17	+
JAHDVG010000490.1	34171	34687	zf-C2H2	7	-
JAHDVG010000490.1	35494	36598	zf-C2H2	7	-
JAHDVG010000490.1	240041	241643	zf-C2H2	15	+
JAHDVG010000490.1	263702	264803	zf-C2H2	7	-
JAHDVG010000490.1	288064	289306	zf-C2H2	10	-
JAHDVG010000490.1	329393	330824	zf-C2H2	10	+
JAHDVG010000490.1	360309	361353	zf-C2H2	6	+
JAHDVG010000490.1	371452	372718	zf-C2H2	11	-
JAHDVG010000490.1	464630	465749	zf-C2H2	8	-
JAHDVG010000490.1	496442	497589	zf-C2H2	11	+
JAHDVG010000490.1	523427	524720	zf-C2H2	12	-
JAHDVG010000490.1	559908	560988	zf-C2H2	7	+
JAHDVG010000490.1	879803	881549	zf-C2H2	16	-
JAHDVG010000490.1	1129278	1130583	zf-C2H2	13	-
JAHDVG010000490.1	1170425	1171490	zf-C2H2	9	+
JAHDVG010000490.1	1217694	1218786	zf-C2H2	9	-
JAHDVG010000490.1	1480721	1482236	zf-C2H2	14	+
JAHDVG010000490.1	1495118	1496186	zf-C2H2	5	-
JAHDVG010000490.1	1538822	1539818	zf-C2H2	8	+
JAHDVG010000490.1	1701759	1702785	zf-C2H2	8	+
JAHDVG010000490.1	1716548	1717298	zf-C2H2	5	-
JAHDVG010000490.1	1737252	1738296	zf-C2H2	9	-
JAHDVG010000490.1	2364335	2366243	zf-C2H2	18	-
JAHDVG010000490.1	2416233	2418339	zf-C2H2	21	+
JAHDVG010000490.1	3629592	3630702	zf-C2H2	9	+
JAHDVG010000490.1	3673636	3674905	zf-C2H2	9	-
JAHDVG010000490.1	3706705	3707974	zf-C2H2	11	-
JAHDVG010000490.1	3754502	3755792	zf-C2H2	11	+
JAHDVG010000490.1	3989068	3990127	zf-C2H2	9	-
JAHDVG010000490.1	4031369	4033163	zf-C2H2	17	+
JAHDVG010000490.1	4061527	4062988	zf-C2H2	14	+
JAHDVG010000490.1	4089271	4090420	zf-C2H2	10	+
JAHDVG010000490.1	4110370	4111285	zf-C2H2	5	-
JAHDVG010000490.1	4134712	4135609	zf-C2H2	7	+
JAHDVG010000490.1	4612793	4613807	zf-C2H2	8	+
JAHDVG010000490.1	4623644	4624467	zf-C2H2	6	-
JAHDVG010000490.1	4654644	4655607	zf-C2H2	7	-
JAHDVG010000490.1	4916739	4918296	zf-C2H2	7	+
JAHDVG010000490.1	4960316	4961135	zf-C2H2	10	-
JAHDVG010000490.1	4981596	4983315	zf-C2H2	17	-
JAHDVG010000490.1	5154996	5156433	zf-C2H2	13	+
JAHDVG010000490.1	5286684	5287434	zf-C2H2	5	+
JAHDVG010000490.1	5303368	5304226	zf-C2H2	6	+
JAHDVG010000490.1	5355431	5356718	zf-C2H2	10	-
JAHDVG010000490.1	5525936	5526854	zf-C2H2	7	+
JAHDVG010000490.1	5548223	5548622	zf-C2H2	5	+
JAHDVG010000490.1	5564348	5565152	zf-C2H2	6	+
JAHDVG010000490.1	5844776	5845841	zf-C2H2	9	-
JAHDVG010000490.1	5862734	5864213	zf-C2H2	13	+
JAHDVG010000490.1	5894686	5895589	zf-C2H2	10	-
JAHDVG010000490.1	5922241	5923108	zf-C2H2	5	+
JAHDVG010000490.1	6485138	6487007	zf-C2H2	17	+
JAHDVG010000490.1	6546718	6547981	zf-C2H2	11	+
JAHDVG010000490.1	6582994	6584698	zf-C2H2	16	-
JAHDVG010000490.1	6630008	6630962	zf-C2H2	6	+
JAHDVG010000490.1	6668230	6669571	zf-C2H2	6	-
JAHDVG010000490.1	6730574	6731330	zf-C2H2	5	+
JAHDVG010000490.1	7197044	7198790	zf-C2H2	16	-
JAHDVG010000490.1	7225176	7226325	zf-C2H2	10	+
JAHDVG010000490.1	7262307	7262973	zf-C2H2	5	-
JAHDVG010000490.1	7936088	7937561	zf-C2H2	14	-
JAHDVG010000490.1	7971886	7973035	zf-C2H2	10	+
JAHDVG010000490.1	8047308	8048046	zf-C2H2	5	-
JAHDVG010000490.1	8089145	8090411	zf-C2H2	11	+
JAHDVG010000490.1	8112855	8113836	zf-C2H2	8	-
JAHDVG010000490.1	8484495	8485950	zf-C2H2	12	+
JAHDVG010000490.1	8515075	8515714	zf-C2H2	5	+
JAHDVG010000490.1	8587242	8588637	zf-C2H2	12	-
JAHDVG010000490.1	8716205	8717438	zf-C2H2	11	-
JAHDVG010000490.1	8750650	8752300	zf-C2H2	17	+
JAHDVG010000490.1	8764993	8766529	zf-C2H2	14	-
JAHDVG010000490.1	8831620	8833261	zf-C2H2	13	-
JAHDVG010000490.1	9022728	9024348	zf-C2H2	15	+
JAHDVG010000490.1	9044123	9044915	zf-C2H2	6	-
JAHDVG010000490.1	9311496	9312384	zf-C2H2	6	+
JAHDVG010000490.1	9334649	9335828	zf-C2H2	11	+
JAHDVG010000490.1	9353673	9354375	zf-C2H2	8	+
JAHDVG010000491.1	97619	99254	zf-C2H2	16	+
JAHDVG010000491.1	116929	118163	zf-C2H2	11	+
JAHDVG010000491.1	134654	136190	zf-C2H2	14	+
JAHDVG010000491.1	214540	215428	zf-C2H2	6	-
JAHDVG010000491.1	255409	256537	zf-C2H2	5	-
JAHDVG010000491.1	274595	275486	zf-C2H2	5	-
JAHDVG010000491.1	834363	835482	zf-C2H2	8	+
JAHDVG010000491.1	906871	908323	zf-C2H2	13	+
JAHDVG010000491.1	1021447	1022704	zf-C2H2	11	-
JAHDVG010000491.1	1736735	1737537	zf-C2H2	7	-
JAHDVG010000491.1	2294160	2295879	zf-C2H2	17	+
JAHDVG010000491.1	2323540	2324276	zf-C2H2	9	+
JAHDVG010000491.1	2360819	2361821	zf-C2H2	8	+
JAHDVG010000491.1	2389759	2390887	zf-C2H2	7	-
JAHDVG010000491.1	2627053	2628253	zf-C2H2	10	-
JAHDVG010000491.1	2659858	2662241	zf-C2H2	25	+
JAHDVG010000491.1	2690055	2691324	zf-C2H2	10	+
JAHDVG010000491.1	2719059	2720337	zf-C2H2	12	-
JAHDVG010000491.1	2760365	2761793	zf-C2H2	10	+
JAHDVG010000491.1	2791105	2792149	zf-C2H2	6	+
JAHDVG010000491.1	2802248	2803179	zf-C2H2	11	-
JAHDVG010000491.1	3866483	3867758	zf-C2H2	10	+
JAHDVG010000491.1	3920488	3921355	zf-C2H2	5	-
JAHDVG010000491.1	3953489	3954905	zf-C2H2	11	+
JAHDVG010000491.1	3994365	3995172	zf-C2H2	5	-
JAHDVG010000491.1	4080472	4081525	zf-C2H2	8	-
JAHDVG010000491.1	4175275	4176391	zf-C2H2	9	+
JAHDVG010000491.1	4234332	4236408	zf-C2H2	20	-
JAHDVG010000491.1	4267173	4267941	zf-C2H2	9	+
JAHDVG010000491.1	4324188	4325004	zf-C2H2	5	+
JAHDVG010000491.1	4356295	4358146	zf-C2H2	13	-
JAHDVG010000491.1	4407792	4408887	zf-C2H2	9	+
JAHDVG010000491.1	4459847	4461593	zf-C2H2	16	-
JAHDVG010000491.1	4496011	4497184	zf-C2H2	10	+
JAHDVG010000491.1	4544924	4545806	zf-C2H2	6	+
JAHDVG010000491.1	4565451	4566333	zf-C2H2	8	-
JAHDVG010000491.1	4580859	4581924	zf-C2H2	9	-
JAHDVG010000491.1	4765174	4766800	zf-C2H2	13	+
JAHDVG010000491.1	5246061	5247438	zf-C2H2	12	-
JAHDVG010000491.1	5295606	5296725	zf-C2H2	8	+
JAHDVG010000491.1	5322982	5323900	zf-C2H2	7	+
JAHDVG010000491.1	5349060	5350560	zf-C2H2	12	+
JAHDVG010000491.1	5423218	5424189	zf-C2H2	8	+
JAHDVG010000491.1	5433742	5434837	zf-C2H2	9	-
JAHDVG010000491.1	5735103	5736618	zf-C2H2	14	-
JAHDVG010000491.1	5773536	5774796	zf-C2H2	9	+
JAHDVG010000491.1	5823066	5824101	zf-C2H2	7	-
JAHDVG010000491.1	5903488	5904922	zf-C2H2	12	+
JAHDVG010000491.1	5943729	5944992	zf-C2H2	10	-
JAHDVG010000491.1	5983054	5984227	zf-C2H2	10	+
JAHDVG010000491.1	5999509	6000565	zf-C2H2	9	-
JAHDVG010000491.1	6192484	6193537	zf-C2H2	7	+
JAHDVG010000491.1	6251511	6252786	zf-C2H2	12	-
JAHDVG010000491.1	6558719	6560405	zf-C2H2	10	+
JAHDVG010000491.1	6582230	6583463	zf-C2H2	11	+
JAHDVG010000491.1	6620348	6621734	zf-C2H2	8	-
JAHDVG010000491.1	6659528	6660824	zf-C2H2	6	-
JAHDVG010000491.1	6685761	6687108	zf-C2H2	12	-
JAHDVG010000491.1	6715628	6717416	zf-C2H2	17	-
JAHDVG010000491.1	6774679	6775852	zf-C2H2	12	-
JAHDVG010000491.1	7271394	7272345	zf-C2H2	5	+
JAHDVG010000491.1	7314156	7314957	zf-C2H2	9	-
JAHDVG010000491.1	7340478	7341636	zf-C2H2	8	-
JAHDVG010000491.1	7382206	7383154	zf-C2H2	9	-
JAHDVG010000491.1	7470024	7470987	zf-C2H2	7	+
JAHDVG010000491.1	7505005	7506094	zf-C2H2	8	-
JAHDVG010000491.1	7870923	7872180	zf-C2H2	11	-
JAHDVG010000491.1	7926081	7927881	zf-C2H2	12	+
JAHDVG010000492.1	21937	23059	zf-C2H2	9	+
JAHDVG010000492.1	50383	52183	zf-C2H2	12	-
JAHDVG010000492.1	77204	78404	zf-C2H2	10	-
JAHDVG010000492.1	87500	88379	zf-C2H2	6	-
JAHDVG010000492.1	114012	114786	zf-C2H2	5	-
JAHDVG010000492.1	140256	140655	zf-C2H2	5	-
JAHDVG010000492.1	740557	741841	zf-C2H2	11	+
JAHDVG010000492.1	768865	770422	zf-C2H2	12	+
JAHDVG010000492.1	826100	827051	zf-C2H2	6	-
JAHDVG010000492.1	841857	842799	zf-C2H2	7	-
JAHDVG010000492.1	904986	905597	zf-C2H2	8	+
JAHDVG010000492.1	905769	906396	zf-C2H2	7	+
JAHDVG010000492.1	1292462	1293509	zf-C2H2	8	+
JAHDVG010000492.1	1489992	1491207	zf-C2H2	12	+
JAHDVG010000492.1	1508877	1510691	zf-C2H2	13	+
JAHDVG010000492.1	1565253	1566285	zf-C2H2	10	-
JAHDVG010000492.1	2257228	2257729	zf-C2H2	5	-
JAHDVG010000492.1	2293850	2294876	zf-C2H2	8	-
JAHDVG010000492.1	2309502	2310252	zf-C2H2	5	-
JAHDVG010000492.1	2716692	2718249	zf-C2H2	12	-
JAHDVG010000492.1	2791283	2791868	zf-C2H2	7	+
JAHDVG010000492.1	2819325	2820360	zf-C2H2	7	+
JAHDVG010000492.1	2892684	2893191	zf-C2H2	5	+
JAHDVG010000492.1	2964158	2965574	zf-C2H2	11	-
JAHDVG010000492.1	3195891	3197274	zf-C2H2	14	+
JAHDVG010000492.1	3251342	3252227	zf-C2H2	8	-
JAHDVG010000492.1	3275804	3276488	zf-C2H2	5	-
JAHDVG010000492.1	3904152	3905436	zf-C2H2	11	+
JAHDVG010000492.1	3932612	3933362	zf-C2H2	5	+
JAHDVG010000492.1	3960088	3961288	zf-C2H2	10	-
JAHDVG010000492.1	4140890	4142222	zf-C2H2	11	+
JAHDVG010000492.1	4250580	4251876	zf-C2H2	6	+
JAHDVG010000492.1	4284717	4285986	zf-C2H2	9	+
JAHDVG010000492.1	4316369	4317665	zf-C2H2	8	+
JAHDVG010000492.1	4347834	4349052	zf-C2H2	5	-
JAHDVG010000492.1	4411117	4412215	zf-C2H2	5	+
JAHDVG010000492.1	4439793	4441257	zf-C2H2	11	+
JAHDVG010000492.1	4668372	4669254	zf-C2H2	5	+
JAHDVG010000492.1	4736456	4737998	zf-C2H2	15	+
JAHDVG010000492.1	4758005	4759385	zf-C2H2	7	+
JAHDVG010000492.1	4790080	4791559	zf-C2H2	12	+
JAHDVG010000492.1	5043750	5044584	zf-C2H2	7	+
JAHDVG010000492.1	5072467	5073799	zf-C2H2	11	-
JAHDVG010000492.1	5160570	5161674	zf-C2H2	9	+
JAHDVG010000492.1	5239475	5240456	zf-C2H2	8	+
JAHDVG010000492.1	5281364	5282591	zf-C2H2	11	-
JAHDVG010000492.1	5342391	5344110	zf-C2H2	17	+
JAHDVG010000493.1	90974	91901	zf-C2H2	7	-
JAHDVG010000493.1	119069	120272	zf-C2H2	9	-
JAHDVG010000493.1	242823	244164	zf-C2H2	6	-
JAHDVG010000493.1	963085	964621	zf-C2H2	14	+
JAHDVG010000493.1	979423	980725	zf-C2H2	10	-
JAHDVG010000493.1	1201195	1202374	zf-C2H2	10	+
JAHDVG010000493.1	1227299	1228493	zf-C2H2	5	+
JAHDVG010000493.1	1246362	1247583	zf-C2H2	9	+
JAHDVG010000493.1	1307719	1309657	zf-C2H2	19	-
JAHDVG010000493.1	1519035	1520301	zf-C2H2	11	+
JAHDVG010000493.1	1555944	1557126	zf-C2H2	10	-
JAHDVG010000493.1	1592729	1594355	zf-C2H2	13	+
JAHDVG010000493.1	1610014	1611049	zf-C2H2	8	+
JAHDVG010000493.1	1722905	1724384	zf-C2H2	12	+
JAHDVG010000493.1	1782663	1783950	zf-C2H2	10	+
JAHDVG010000493.1	2548922	2549873	zf-C2H2	6	-
JAHDVG010000493.1	2569237	2570584	zf-C2H2	12	-
JAHDVG010000493.1	2616863	2617902	zf-C2H2	11	+
JAHDVG010000493.1	2643833	2644715	zf-C2H2	6	+
JAHDVG010000493.1	2662579	2663638	zf-C2H2	9	+
JAHDVG010000493.1	2681258	2682353	zf-C2H2	9	-
JAHDVG010000493.1	2732715	2733600	zf-C2H2	7	+
JAHDVG010000493.1	2753819	2754854	zf-C2H2	7	+
JAHDVG010000493.1	2788095	2789220	zf-C2H2	10	-
JAHDVG010000493.1	2813932	2814895	zf-C2H2	7	+
JAHDVG010000493.1	3325469	3326420	zf-C2H2	9	-
JAHDVG010000493.1	3350188	3351337	zf-C2H2	10	+
JAHDVG010000493.1	3427347	3428529	zf-C2H2	10	-
JAHDVG010000493.1	3466576	3468028	zf-C2H2	13	+
JAHDVG010000493.1	3493920	3495459	zf-C2H2	13	-
JAHDVG010000493.1	3604102	3605365	zf-C2H2	10	-
JAHDVG010000493.1	3649245	3650193	zf-C2H2	5	+
JAHDVG010000493.1	3660221	3661487	zf-C2H2	11	-
JAHDVG010000493.1	3699551	3700646	zf-C2H2	8	+
JAHDVG010000493.1	3768002	3769265	zf-C2H2	11	-
JAHDVG010000493.1	3828726	3830019	zf-C2H2	11	+
JAHDVG010000493.1	3844469	3845921	zf-C2H2	13	-
JAHDVG010000493.1	3876433	3878173	zf-C2H2	15	-
JAHDVG010000493.1	3910143	3912219	zf-C2H2	20	+
JAHDVG010000493.1	3946530	3947820	zf-C2H2	11	-
JAHDVG010000493.1	4002896	4004642	zf-C2H2	16	+
JAHDVG010000493.1	4046387	4047848	zf-C2H2	14	-
JAHDVG010000493.1	4129289	4130504	zf-C2H2	12	+
JAHDVG010000493.1	4148351	4149824	zf-C2H2	11	+
JAHDVG010000493.1	4191760	4192792	zf-C2H2	8	+
JAHDVG010000493.1	4221569	4223285	zf-C2H2	11	-
JAHDVG010000493.1	4315089	4315986	zf-C2H2	7	+
JAHDVG010000493.1	4343178	4343940	zf-C2H2	9	+
JAHDVG010000493.1	4471451	4473239	zf-C2H2	17	-
JAHDVG010000493.1	4508896	4509685	zf-C2H2	8	+
JAHDVG010000493.1	4535069	4535888	zf-C2H2	6	+
JAHDVG010000493.1	4567461	4568433	zf-C2H2	7	+
JAHDVG010000493.1	4694160	4696347	zf-C2H2	22	-
JAHDVG010000493.1	4802660	4804601	zf-C2H2	14	+
JAHDVG010000494.1	44850	45999	zf-C2H2	10	-
JAHDVG010000494.1	66708	67689	zf-C2H2	8	-
JAHDVG010000494.1	86364	87444	zf-C2H2	7	-
JAHDVG010000494.1	535054	535804	zf-C2H2	5	+
JAHDVG010000494.1	565693	566590	zf-C2H2	7	+
JAHDVG010000494.1	590177	591137	zf-C2H2	9	-
JAHDVG010000494.1	631703	632798	zf-C2H2	9	+
JAHDVG010000494.1	686708	687914	zf-C2H2	11	-
JAHDVG010000494.1	729993	731142	zf-C2H2	10	-
JAHDVG010000494.1	909086	910602	zf-C2H2	15	+
JAHDVG010000494.1	944670	945696	zf-C2H2	8	+
JAHDVG010000494.1	987615	988731	zf-C2H2	9	+
JAHDVG010000494.1	1061127	1062174	zf-C2H2	10	+
JAHDVG010000494.1	1089438	1090440	zf-C2H2	8	+
JAHDVG010000494.1	1107209	1108409	zf-C2H2	10	+
JAHDVG010000494.1	1143710	1144850	zf-C2H2	11	-
JAHDVG010000494.1	1177911	1179030	zf-C2H2	8	+
JAHDVG010000494.1	1190628	1191804	zf-C2H2	10	-
JAHDVG010000494.1	1468984	1471444	zf-C2H2	25	+
JAHDVG010000494.1	1500545	1501667	zf-C2H2	10	+
JAHDVG010000494.1	1523627	1524413	zf-C2H2	5	-
JAHDVG010000494.1	1540803	1541832	zf-C2H2	9	-
JAHDVG010000494.1	1584528	1586260	zf-C2H2	16	+
JAHDVG010000494.1	1623771	1624404	zf-C2H2	5	-
JAHDVG010000494.1	1657666	1658671	zf-C2H2	8	+
JAHDVG010000494.1	1679786	1681094	zf-C2H2	7	-
JAHDVG010000494.1	1793119	1794154	zf-C2H2	7	-
JAHDVG010000494.1	1854054	1855203	zf-C2H2	10	+
JAHDVG010000494.1	1881214	1882972	zf-C2H2	16	-
JAHDVG010000495.1	23973	25122	zf-C2H2	10	+
JAHDVG010000495.1	83919	85640	zf-C2H2	13	-
JAHDVG010000495.1	130859	132267	zf-C2H2	13	-
JAHDVG010000495.1	299257	300406	zf-C2H2	10	-
JAHDVG010000495.1	341835	342576	zf-C2H2	6	+
JAHDVG010000495.1	380398	381595	zf-C2H2	6	+
JAHDVG010000495.1	421331	422297	zf-C2H2	8	-
JAHDVG010000495.1	445627	447253	zf-C2H2	13	+
JAHDVG010000495.1	483529	484219	zf-C2H2	8	-
JAHDVG010000495.1	627486	628939	zf-C2H2	13	-
JAHDVG010000495.1	658490	659861	zf-C2H2	11	+
JAHDVG010000495.1	689593	690556	zf-C2H2	7	+
JAHDVG010000495.1	716063	717383	zf-C2H2	9	+
JAHDVG010000495.1	745760	746753	zf-C2H2	12	-
JAHDVG010000495.1	747092	748319	zf-C2H2	11	-
JAHDVG010000495.1	851027	852230	zf-C2H2	9	+
JAHDVG010000495.1	932256	932898	zf-C2H2	6	-
JAHDVG010000495.1	968473	969286	zf-C2H2	5	-
JAHDVG010000495.1	1001773	1002670	zf-C2H2	7	-
JAHDVG010000495.1	1022439	1023489	zf-C2H2	8	-
JAHDVG010000495.1	1045966	1046830	zf-C2H2	6	+
JAHDVG010000495.1	1076120	1077167	zf-C2H2	10	+
JAHDVG010000495.1	1111786	1112710	zf-C2H2	7	-
JAHDVG010000495.1	1145012	1146146	zf-C2H2	9	+
JAHDVG010000495.1	1202157	1203498	zf-C2H2	6	+
JAHDVG010000495.1	1233804	1234323	zf-C2H2	5	-
JAHDVG010000495.1	1275148	1276405	zf-C2H2	5	-
JAHDVG010000495.1	1623663	1624995	zf-C2H2	10	+
JAHDVG010000495.1	1633511	1634492	zf-C2H2	8	-
JAHDVG010000495.1	1674455	1675710	zf-C2H2	10	-
JAHDVG010000495.1	1696480	1697398	zf-C2H2	8	-
JAHDVG010000495.1	1831119	1832217	zf-C2H2	9	-
JAHDVG010000495.1	1870769	1871885	zf-C2H2	9	+
JAHDVG010000495.1	1919107	1920256	zf-C2H2	10	+
JAHDVG010000495.1	2020724	2021924	zf-C2H2	11	-
JAHDVG010000495.1	2055466	2056585	zf-C2H2	8	+
JAHDVG010000495.1	2075561	2076845	zf-C2H2	11	-
JAHDVG010000496.1	29173	30406	zf-C2H2	12	+
JAHDVG010000496.1	509039	510995	zf-C2H2	19	-
JAHDVG010000496.1	793683	794799	zf-C2H2	9	-
JAHDVG010000496.1	814826	815807	zf-C2H2	9	+
JAHDVG010000496.1	844043	845199	zf-C2H2	7	+
JAHDVG010000496.1	1076469	1077870	zf-C2H2	14	-
JAHDVG010000496.1	1217214	1218525	zf-C2H2	11	-
JAHDVG010000497.1	20163	21540	zf-C2H2	12	-
JAHDVG010000497.1	70937	72179	zf-C2H2	10	+
JAHDVG010000497.1	90408	91158	zf-C2H2	5	+
JAHDVG010000497.1	120972	121953	zf-C2H2	8	+
JAHDVG010000497.1	158355	159534	zf-C2H2	10	-
JAHDVG010000497.1	218420	220096	zf-C2H2	15	+
JAHDVG010000497.1	521412	522456	zf-C2H2	9	+
JAHDVG010000497.1	550226	551294	zf-C2H2	10	+
JAHDVG010000497.1	599020	599467	zf-C2H2	6	-
JAHDVG010000497.1	599671	600517	zf-C2H2	6	-
JAHDVG010000497.1	702345	703722	zf-C2H2	13	+
JAHDVG010000497.1	745974	747537	zf-C2H2	13	-
JAHDVG010000497.1	805035	805968	zf-C2H2	7	+
JAHDVG010000497.1	843402	844338	zf-C2H2	7	+
JAHDVG010000497.1	864241	865105	zf-C2H2	9	+
JAHDVG010000497.1	899779	901447	zf-C2H2	15	-
JAHDVG010000498.1	28121	28862	zf-C2H2	6	+
JAHDVG010000498.1	608189	609269	zf-C2H2	8	+
JAHDVG010000498.1	661895	662727	zf-C2H2	7	-
JAHDVG010000498.1	703226	704689	zf-C2H2	13	-
JAHDVG010000498.1	1008661	1009493	zf-C2H2	7	+
JAHDVG010000498.1	1050571	1051216	zf-C2H2	6	-
JAHDVG010000498.1	1282107	1283124	zf-C2H2	8	-
JAHDVG010000498.1	1562517	1563402	zf-C2H2	8	+
JAHDVG010000499.1	22410	23634	zf-C2H2	11	-
JAHDVG010000499.1	45959	47480	zf-C2H2	14	+
JAHDVG010000499.1	100134	102090	zf-C2H2	19	+
JAHDVG010000499.1	526491	527418	zf-C2H2	7	-
JAHDVG010000499.1	579347	580883	zf-C2H2	14	+
JAHDVG010000499.1	724144	726013	zf-C2H2	18	-
JAHDVG010000499.1	1141439	1142807	zf-C2H2	12	+
JAHDVG010000499.1	1255344	1256958	zf-C2H2	15	-
JAHDVG010000499.1	1296294	1297466	zf-C2H2	11	-
JAHDVG010000499.1	1375321	1376437	zf-C2H2	9	+
JAHDVG010000499.1	1805527	1807423	zf-C2H2	18	-
JAHDVG010000499.1	1823363	1824344	zf-C2H2	8	+
JAHDVG010000499.1	1900805	1901921	zf-C2H2	9	-
JAHDVG010000499.1	1922000	1923192	zf-C2H2	11	+
JAHDVG010000501.1	17822	20111	zf-C2H2	23	+
JAHDVG010000501.1	59574	60603	zf-C2H2	6	-
JAHDVG010000501.1	254595	255837	zf-C2H2	6	-
JAHDVG010000501.1	312922	314053	zf-C2H2	9	+
JAHDVG010000501.1	367017	368184	zf-C2H2	12	-
JAHDVG010000501.1	386336	387620	zf-C2H2	11	+
JAHDVG010000501.1	660613	661567	zf-C2H2	8	-
JAHDVG010000501.1	689535	690534	zf-C2H2	8	+
JAHDVG010000501.1	1100602	1101718	zf-C2H2	9	-
JAHDVG010000501.1	1160554	1161781	zf-C2H2	11	-
JAHDVG010000501.1	1211549	1212821	zf-C2H2	10	+
JAHDVG010000501.1	1215870	1217371	zf-C2H2	13	+
JAHDVG010000501.1	1445275	1446502	zf-C2H2	11	-
JAHDVG010000501.1	1613326	1614517	zf-C2H2	10	-
JAHDVG010000501.1	1634618	1635734	zf-C2H2	9	+
JAHDVG010000501.1	1692880	1694293	zf-C2H2	11	+
JAHDVG010000501.1	1743211	1744583	zf-C2H2	13	-
JAHDVG010000502.1	51784	52984	zf-C2H2	10	+
JAHDVG010000502.1	173636	174806	zf-C2H2	10	-
JAHDVG010000502.1	351270	353142	zf-C2H2	18	-
JAHDVG010000502.1	381486	383109	zf-C2H2	15	+
JAHDVG010000502.1	527836	529087	zf-C2H2	10	-
JAHDVG010000502.1	548400	550068	zf-C2H2	16	+
JAHDVG010000502.1	697606	698947	zf-C2H2	12	+
JAHDVG010000502.1	794607	795933	zf-C2H2	9	-
JAHDVG010000502.1	1210585	1211947	zf-C2H2	12	+
JAHDVG010000502.1	1370640	1371369	zf-C2H2	5	+
JAHDVG010000502.1	1439414	1440665	zf-C2H2	10	-
JAHDVG010000502.1	1465530	1467099	zf-C2H2	16	+
JAHDVG010000502.1	1499746	1500604	zf-C2H2	7	+
JAHDVG010000503.1	109813	110935	zf-C2H2	10	+
JAHDVG010000503.1	1045458	1047244	zf-C2H2	18	+
JAHDVG010000503.1	1566986	1568438	zf-C2H2	13	+
JAHDVG010000503.1	1694284	1695544	zf-C2H2	11	-
JAHDVG010000503.1	1724291	1726122	zf-C2H2	16	+
JAHDVG010000504.1	522148	523069	zf-C2H2	8	+
JAHDVG010000504.1	644923	646321	zf-C2H2	13	-
JAHDVG010000504.1	663493	664642	zf-C2H2	10	+
JAHDVG010000505.1	4043	5108	zf-C2H2	9	-
JAHDVG010000505.1	44098	45421	zf-C2H2	11	+
JAHDVG010000505.1	129149	130481	zf-C2H2	10	-
JAHDVG010000505.1	243701	245777	zf-C2H2	20	-
JAHDVG010000505.1	310469	312344	zf-C2H2	17	+
JAHDVG010000505.1	330036	330876	zf-C2H2	6	-
JAHDVG010000505.1	351333	352317	zf-C2H2	7	-
JAHDVG010000505.1	394244	395417	zf-C2H2	10	-
JAHDVG010000505.1	437510	438386	zf-C2H2	6	-
JAHDVG010000505.1	467513	468395	zf-C2H2	6	+
JAHDVG010000505.1	495184	496024	zf-C2H2	6	+
JAHDVG010000505.1	750774	751839	zf-C2H2	9	+
JAHDVG010000505.1	830683	832207	zf-C2H2	9	-
JAHDVG010000505.1	899870	901319	zf-C2H2	10	+
JAHDVG010000505.1	936048	937176	zf-C2H2	5	-
JAHDVG010000505.1	1066846	1068069	zf-C2H2	11	+
JAHDVG010000505.1	1090786	1092286	zf-C2H2	12	-
JAHDVG010000505.1	1136019	1136886	zf-C2H2	5	+
JAHDVG010000505.1	1348583	1349405	zf-C2H2	8	+
JAHDVG010000505.1	1375528	1376425	zf-C2H2	7	+
JAHDVG010000505.1	1392029	1393229	zf-C2H2	10	-
JAHDVG010000505.1	1475102	1476449	zf-C2H2	12	+
JAHDVG010000505.1	1497330	1498281	zf-C2H2	7	-
JAHDVG010000506.1	37187	38165	zf-C2H2	10	-
JAHDVG010000506.1	288562	291010	zf-C2H2	21	-
JAHDVG010000506.1	1486430	1487494	zf-C2H2	11	+
JAHDVG010000507.1	53997	55905	zf-C2H2	18	+
JAHDVG010000507.1	135766	136909	zf-C2H2	10	+
JAHDVG010000507.1	186354	187260	zf-C2H2	6	+
JAHDVG010000507.1	536928	538384	zf-C2H2	12	-
JAHDVG010000507.1	615055	616549	zf-C2H2	13	-
JAHDVG010000507.1	641577	642567	zf-C2H2	10	+
JAHDVG010000507.1	659564	660830	zf-C2H2	11	-
JAHDVG010000507.1	710405	711284	zf-C2H2	6	-
JAHDVG010000507.1	736521	737403	zf-C2H2	6	-
JAHDVG010000507.1	835966	837148	zf-C2H2	6	+
JAHDVG010000507.1	915450	916359	zf-C2H2	7	-
JAHDVG010000508.1	131191	132734	zf-C2H2	13	-
JAHDVG010000508.1	597096	598245	zf-C2H2	10	-
JAHDVG010000508.1	626710	627361	zf-C2H2	7	+
JAHDVG010000508.1	783714	784695	zf-C2H2	7	-
JAHDVG010000508.1	881380	882181	zf-C2H2	7	-
JAHDVG010000508.1	989842	990847	zf-C2H2	8	-
JAHDVG010000509.1	45095	46963	zf-C2H2	18	+
JAHDVG010000509.1	73954	75322	zf-C2H2	12	-
JAHDVG010000509.1	102059	103013	zf-C2H2	8	+
JAHDVG010000509.1	675912	677364	zf-C2H2	13	-
JAHDVG010000509.1	744328	745528	zf-C2H2	10	-
JAHDVG010000509.1	771277	772565	zf-C2H2	12	+
JAHDVG010000510.1	1075270	1076638	zf-C2H2	12	-
JAHDVG010000510.1	1092629	1093997	zf-C2H2	12	+
JAHDVG010000511.1	128756	129695	zf-C2H2	9	+
JAHDVG010000511.1	288887	289652	zf-C2H2	8	-
JAHDVG010000512.1	34011	34983	zf-C2H2	7	-
JAHDVG010000512.1	66556	67627	zf-C2H2	9	-
JAHDVG010000512.1	86382	87171	zf-C2H2	8	-
JAHDVG010000512.1	112076	113822	zf-C2H2	16	+
JAHDVG010000512.1	128629	129610	zf-C2H2	8	+
JAHDVG010000512.1	179089	180475	zf-C2H2	8	+
JAHDVG010000512.1	434946	435960	zf-C2H2	7	-
JAHDVG010000512.1	493078	494257	zf-C2H2	10	+
JAHDVG010000512.1	552182	553214	zf-C2H2	8	+
JAHDVG010000512.1	558354	559458	zf-C2H2	9	-
JAHDVG010000514.1	16748	17754	zf-C2H2	15	+
JAHDVG010000514.1	217567	219523	zf-C2H2	19	-
JAHDVG010000514.1	448097	448736	zf-C2H2	5	+
JAHDVG010000514.1	458555	458957	zf-C2H2	5	+
JAHDVG010000514.1	740607	741963	zf-C2H2	12	-
JAHDVG010000514.1	756906	758529	zf-C2H2	14	+
JAHDVG010000514.1	793567	795064	zf-C2H2	12	+
JAHDVG010000516.1	72469	73471	zf-C2H2	6	+
JAHDVG010000516.1	118083	119136	zf-C2H2	10	+
JAHDVG010000516.1	137897	138764	zf-C2H2	5	-
JAHDVG010000516.1	153133	154282	zf-C2H2	10	+
JAHDVG010000516.1	192977	193760	zf-C2H2	5	+
JAHDVG010000516.1	225019	225961	zf-C2H2	7	+
JAHDVG010000516.1	307743	308595	zf-C2H2	5	-
JAHDVG010000516.1	342826	343813	zf-C2H2	6	-
JAHDVG010000516.1	373451	374432	zf-C2H2	8	+
JAHDVG010000516.1	414045	415119	zf-C2H2	7	-
JAHDVG010000516.1	439185	440526	zf-C2H2	7	-
JAHDVG010000516.1	690014	691241	zf-C2H2	5	-
JAHDVG010000516.1	738057	739038	zf-C2H2	8	+
JAHDVG010000516.1	760429	760945	zf-C2H2	7	-
JAHDVG010000516.1	943952	945410	zf-C2H2	13	+
JAHDVG010000516.1	1003802	1004666	zf-C2H2	6	+
JAHDVG010000519.1	12877	14146	zf-C2H2	9	+
JAHDVG010000519.1	46435	46972	zf-C2H2	6	+
JAHDVG010000519.1	74791	76309	zf-C2H2	14	-
JAHDVG010000519.1	117991	119380	zf-C2H2	11	+
JAHDVG010000519.1	198071	199019	zf-C2H2	7	+
JAHDVG010000519.1	286579	288655	zf-C2H2	20	+
JAHDVG010000519.1	339427	341971	zf-C2H2	26	-
JAHDVG010000520.1	129853	131467	zf-C2H2	16	-
JAHDVG010000520.1	529368	531070	zf-C2H2	16	+
JAHDVG010000520.1	599695	600694	zf-C2H2	8	-
JAHDVG010000520.1	634689	635715	zf-C2H2	9	+
JAHDVG010000521.1	53944	54943	zf-C2H2	8	-
JAHDVG010000521.1	354611	356063	zf-C2H2	15	+
JAHDVG010000521.1	387376	388273	zf-C2H2	7	-
JAHDVG010000521.1	405526	407095	zf-C2H2	15	+
JAHDVG010000521.1	491795	492962	zf-C2H2	10	-
JAHDVG010000521.1	512190	513690	zf-C2H2	14	+
JAHDVG010000521.1	835088	836823	zf-C2H2	18	+
JAHDVG010000521.1	900209	901577	zf-C2H2	11	-
JAHDVG010000521.1	928862	929648	zf-C2H2	6	+
JAHDVG010000522.1	457395	459046	zf-C2H2	17	-
JAHDVG010000522.1	493773	495309	zf-C2H2	14	+
JAHDVG010000522.1	588374	589373	zf-C2H2	8	-
JAHDVG010000522.1	640855	642506	zf-C2H2	17	+
JAHDVG010000523.1	3717	4386	zf-C2H2	5	-
JAHDVG010000523.1	118394	119621	zf-C2H2	11	-
JAHDVG010000523.1	132248	133616	zf-C2H2	12	+
JAHDVG010000523.1	199744	201059	zf-C2H2	13	-
JAHDVG010000523.1	247391	249347	zf-C2H2	19	+
JAHDVG010000523.1	346095	347619	zf-C2H2	14	+
JAHDVG010000523.1	459206	460730	zf-C2H2	14	+
JAHDVG010000523.1	508938	510894	zf-C2H2	19	-
JAHDVG010000523.1	525638	527174	zf-C2H2	14	-
JAHDVG010000523.1	546787	547807	zf-C2H2	8	+
JAHDVG010000524.1	465777	467064	zf-C2H2	10	-
JAHDVG010000524.1	483765	484662	zf-C2H2	7	+
JAHDVG010000525.1	97218	97677	zf-C2H2	6	+
JAHDVG010000525.1	109187	110213	zf-C2H2	8	+
JAHDVG010000526.1	534878	536205	zf-C2H2	10	+
JAHDVG010000527.1	46007	47543	zf-C2H2	14	+
JAHDVG010000527.1	185631	187086	zf-C2H2	12	-
JAHDVG010000527.1	243972	245004	zf-C2H2	8	+
JAHDVG010000527.1	424669	425785	zf-C2H2	9	-
JAHDVG010000527.1	445175	446426	zf-C2H2	10	+
JAHDVG010000528.1	347510	349214	zf-C2H2	16	-
JAHDVG010000529.1	15657	17529	zf-C2H2	18	+
JAHDVG010000529.1	220777	221713	zf-C2H2	7	-
JAHDVG010000529.1	243564	244815	zf-C2H2	10	+
JAHDVG010000530.1	346406	347156	zf-C2H2	7	-
JAHDVG010000530.1	458001	458640	zf-C2H2	5	+
JAHDVG010000530.1	464219	464639	zf-C2H2	5	+
JAHDVG010000530.1	494472	495786	zf-C2H2	12	+
JAHDVG010000530.1	535707	537327	zf-C2H2	15	-
JAHDVG010000530.1	611259	612627	zf-C2H2	11	-
JAHDVG010000530.1	644994	646282	zf-C2H2	12	+
JAHDVG010000531.1	88088	89189	zf-C2H2	6	-
JAHDVG010000531.1	104970	106119	zf-C2H2	10	+
JAHDVG010000531.1	128839	130375	zf-C2H2	14	+
JAHDVG010000532.1	371708	372884	zf-C2H2	10	-
JAHDVG010000532.1	456069	456981	zf-C2H2	5	+
JAHDVG010000533.1	74086	75538	zf-C2H2	13	+
JAHDVG010000533.1	270548	270968	zf-C2H2	5	-
JAHDVG010000533.1	276544	277408	zf-C2H2	6	-
JAHDVG010000533.1	293441	294254	zf-C2H2	6	+
JAHDVG010000534.1	78854	79886	zf-C2H2	8	-
JAHDVG010000534.1	112955	114155	zf-C2H2	10	+
JAHDVG010000534.1	152460	153525	zf-C2H2	9	-
JAHDVG010000534.1	183169	184573	zf-C2H2	10	+
JAHDVG010000534.1	248469	249753	zf-C2H2	11	+
JAHDVG010000535.1	829	1330	zf-C2H2	6	+
JAHDVG010000535.1	41021	42000	zf-C2H2	8	-
JAHDVG010000535.1	76288	77551	zf-C2H2	11	+
JAHDVG010000535.1	100720	102592	zf-C2H2	18	-
JAHDVG010000535.1	339620	340685	zf-C2H2	9	-
JAHDVG010000535.1	381010	382384	zf-C2H2	12	+
JAHDVG010000536.1	326788	328468	zf-C2H2	16	+
JAHDVG010000536.1	854234	855296	zf-C2H2	11	-
JAHDVG010000537.1	4157	5201	zf-C2H2	6	+
JAHDVG010000537.1	15299	16481	zf-C2H2	10	-
JAHDVG010000537.1	60676	61426	zf-C2H2	5	-
JAHDVG010000537.1	79841	81419	zf-C2H2	14	-
JAHDVG010000538.1	275275	276619	zf-C2H2	12	+
JAHDVG010000539.1	35363	36461	zf-C2H2	9	-
JAHDVG010000539.1	60856	62005	zf-C2H2	10	+
JAHDVG010000539.1	77282	78563	zf-C2H2	15	+
JAHDVG010000539.1	86496	87609	zf-C2H2	13	+
JAHDVG010000539.1	112330	112729	zf-C2H2	5	+
JAHDVG010000539.1	263362	264657	zf-C2H2	11	+
JAHDVG010000539.1	312381	313530	zf-C2H2	10	-
JAHDVG010000539.1	411854	412889	zf-C2H2	9	+
JAHDVG010000540.1	15416	16532	zf-C2H2	9	+
JAHDVG010000540.1	269629	271364	zf-C2H2	18	-
JAHDVG010000540.1	409492	411784	zf-C2H2	22	-
JAHDVG010000540.1	441398	442719	zf-C2H2	13	+
JAHDVG010000540.1	544651	546103	zf-C2H2	13	-
JAHDVG010000540.1	563349	564717	zf-C2H2	12	+
JAHDVG010000541.1	440314	441178	zf-C2H2	6	-
JAHDVG010000542.1	0	1353	zf-C2H2	16	+
JAHDVG010000542.1	34130	34988	zf-C2H2	7	+
JAHDVG010000542.1	74562	75171	zf-C2H2	5	+
JAHDVG010000542.1	192376	193558	zf-C2H2	10	+
JAHDVG010000543.1	121700	123347	zf-C2H2	15	-
JAHDVG010000544.1	187230	188850	zf-C2H2	15	+
JAHDVG010000545.1	70624	72580	zf-C2H2	19	+
JAHDVG010000546.1	46415	47480	zf-C2H2	5	+
JAHDVG010000546.1	77675	78968	zf-C2H2	12	-
JAHDVG010000546.1	136971	138177	zf-C2H2	9	+
JAHDVG010000546.1	317457	318492	zf-C2H2	7	-
JAHDVG010000546.1	415078	416832	zf-C2H2	17	+
JAHDVG010000546.1	464297	464924	zf-C2H2	5	+
JAHDVG010000546.1	587625	588966	zf-C2H2	6	-
JAHDVG010000547.1	78544	79384	zf-C2H2	6	-
JAHDVG010000548.1	84145	85880	zf-C2H2	18	-
JAHDVG010000548.1	208110	209208	zf-C2H2	8	+
JAHDVG010000549.1	124612	125365	zf-C2H2	6	+
JAHDVG010000549.1	148421	149294	zf-C2H2	7	+
JAHDVG010000549.1	197216	198056	zf-C2H2	6	-
JAHDVG010000549.1	242813	243593	zf-C2H2	5	-
JAHDVG010000549.1	257975	258872	zf-C2H2	7	-
JAHDVG010000549.1	272130	273081	zf-C2H2	6	-
JAHDVG010000549.1	363878	365081	zf-C2H2	9	+
JAHDVG010000549.1	406846	408262	zf-C2H2	11	+
JAHDVG010000550.1	81134	82250	zf-C2H2	9	+
JAHDVG010000550.1	212270	213035	zf-C2H2	5	+
JAHDVG010000550.1	242142	243036	zf-C2H2	10	+
JAHDVG010000550.1	257403	258468	zf-C2H2	9	-
JAHDVG010000550.1	274517	275576	zf-C2H2	9	+
JAHDVG010000551.1	365428	366685	zf-C2H2	11	+
JAHDVG010000553.1	200982	201669	zf-C2H2	5	+
JAHDVG010000554.1	119791	120892	zf-C2H2	7	+
JAHDVG010000554.1	150733	152449	zf-C2H2	11	+
JAHDVG010000557.1	147980	148961	zf-C2H2	9	+
JAHDVG010000557.1	462982	464014	zf-C2H2	8	+
JAHDVG010000558.1	46998	48450	zf-C2H2	13	+
JAHDVG010000558.1	100892	101627	zf-C2H2	6	-
JAHDVG010000559.1	47097	49434	zf-C2H2	22	-
JAHDVG010000559.1	68444	69713	zf-C2H2	10	-
JAHDVG010000559.1	78817	80971	zf-C2H2	21	-
JAHDVG010000559.1	93675	94437	zf-C2H2	9	-
JAHDVG010000559.1	101769	104778	zf-C2H2	31	+
JAHDVG010000559.1	126069	128574	zf-C2H2	25	+
JAHDVG010000559.1	149671	151066	zf-C2H2	12	+
JAHDVG010000561.1	12602	13607	zf-C2H2	7	+
JAHDVG010000561.1	78563	79577	zf-C2H2	9	-
JAHDVG010000564.1	92186	93080	zf-C2H2	9	-
JAHDVG010000564.1	383539	384622	zf-C2H2	12	-
JAHDVG010000565.1	171189	172251	zf-C2H2	11	+
JAHDVG010000566.1	36888	37899	zf-C2H2	8	+
JAHDVG010000566.1	66532	67787	zf-C2H2	10	+
JAHDVG010000566.1	116713	117436	zf-C2H2	7	+
JAHDVG010000566.1	152689	153568	zf-C2H2	8	-
JAHDVG010000566.1	206232	207390	zf-C2H2	9	+
JAHDVG010000566.1	227063	227960	zf-C2H2	7	+
JAHDVG010000566.1	290872	291994	zf-C2H2	9	-
JAHDVG010000570.1	67901	69131	zf-C2H2	13	+
JAHDVG010000570.1	166027	167035	zf-C2H2	8	-
JAHDVG010000571.1	752	1985	zf-C2H2	11	+
JAHDVG010000571.1	109453	111202	zf-C2H2	17	+
JAHDVG010000571.1	142465	143833	zf-C2H2	12	-
JAHDVG010000572.1	104350	104728	zf-C2H2	5	-
JAHDVG010000572.1	479237	480101	zf-C2H2	7	-
JAHDVG010000572.1	500104	501055	zf-C2H2	6	-
JAHDVG010000576.1	19817	21230	zf-C2H2	11	-
JAHDVG010000577.1	49074	50067	zf-C2H2	8	-
JAHDVG010000577.1	68589	70404	zf-C2H2	17	+
JAHDVG010000577.1	104038	105214	zf-C2H2	9	+
JAHDVG010000577.1	202515	203736	zf-C2H2	11	+
JAHDVG010000577.1	246093	247629	zf-C2H2	14	-
JAHDVG010000577.1	286492	288309	zf-C2H2	13	-
JAHDVG010000577.1	315501	317205	zf-C2H2	16	-
JAHDVG010000577.1	478155	479718	zf-C2H2	14	-
JAHDVG010000577.1	497470	498619	zf-C2H2	10	+
JAHDVG010000577.1	549452	550089	zf-C2H2	5	-
JAHDVG010000577.1	565146	566787	zf-C2H2	13	-
JAHDVG010000579.1	29167	30397	zf-C2H2	13	-
JAHDVG010000580.1	61520	62660	zf-C2H2	9	+
JAHDVG010000580.1	176802	177936	zf-C2H2	12	-
JAHDVG010000581.1	2	644	zf-C2H2	7	+
JAHDVG010000582.1	27432	28431	zf-C2H2	8	-
JAHDVG010000583.1	36154	37195	zf-C2H2	9	+
JAHDVG010000583.1	80689	82453	zf-C2H2	16	+
JAHDVG010000583.1	145912	147010	zf-C2H2	9	-
JAHDVG010000583.1	191228	193688	zf-C2H2	21	+
JAHDVG010000585.1	23701	25409	zf-C2H2	14	+
JAHDVG010000585.1	60420	61754	zf-C2H2	10	-
JAHDVG010000586.1	57215	58478	zf-C2H2	11	+
JAHDVG010000587.1	32363	33239	zf-C2H2	5	-
JAHDVG010000587.1	121185	122061	zf-C2H2	5	+
JAHDVG010000587.1	301316	302216	zf-C2H2	6	-
JAHDVG010000587.1	340215	341205	zf-C2H2	6	-
JAHDVG010000587.1	377359	377899	zf-C2H2	7	-
JAHDVG010000587.1	404059	404899	zf-C2H2	6	-
JAHDVG010000587.1	435136	436594	zf-C2H2	13	-
JAHDVG010000587.1	460930	461971	zf-C2H2	9	+
JAHDVG010000588.1	509679	511035	zf-C2H2	11	+
JAHDVG010000588.1	733522	734788	zf-C2H2	11	-
JAHDVG010000588.1	764262	764995	zf-C2H2	7	+
JAHDVG010000588.1	862182	863382	zf-C2H2	10	+
JAHDVG010000589.1	5016	6246	zf-C2H2	13	-
JAHDVG010000589.1	333747	335175	zf-C2H2	13	+
JAHDVG010000589.1	534439	536047	zf-C2H2	11	-
JAHDVG010000590.1	181822	185671	zf-C2H2	7	-
JAHDVG010000593.1	13626	14991	zf-C2H2	11	-
JAHDVG010000594.1	338803	339742	zf-C2H2	9	+
```
