## Supplementary Data 2 for "Transposable elements drive the evolution of metazoan zinc finger genes": Mauremys_reevesii_znfs.bed

```
CM027976.1	6617580	6619158	zf-C2H2	15	+
CM027976.1	93737183	93737672	zf-C2H2	5	+
CM027976.1	103363556	103365278	zf-C2H2	5	+
CM027976.1	145980519	145981755	zf-C2H2	13	+
CM027976.1	161266490	161269664	zf-C2H2	9	+
CM027976.1	189974453	189975020	zf-C2H2	7	+
CM027976.1	189983334	189984366	zf-C2H2	8	+
CM027976.1	189999698	190000864	zf-C2H2	13	+
CM027976.1	212965964	212966864	zf-C2H2	7	-
CM027976.1	218096557	218097697	zf-C2H2	9	-
CM027976.1	218131075	218132491	zf-C2H2	12	+
CM027976.1	218190741	218191773	zf-C2H2	8	+
CM027976.1	218216482	218217367	zf-C2H2	5	-
CM027976.1	218357046	218357880	zf-C2H2	7	-
CM027976.1	218380627	218381353	zf-C2H2	5	+
CM027976.1	218389424	218390693	zf-C2H2	10	+
CM027976.1	218424661	218425945	zf-C2H2	11	-
CM027976.1	218553817	218555437	zf-C2H2	15	-
CM027976.1	218671943	218673131	zf-C2H2	10	-
CM027976.1	218708676	218709663	zf-C2H2	8	+
CM027976.1	218725305	218726745	zf-C2H2	12	-
CM027976.1	218839917	218840982	zf-C2H2	9	+
CM027976.1	218954238	218955474	zf-C2H2	9	+
CM027976.1	218974176	218975196	zf-C2H2	8	-
CM027976.1	219032879	219034010	zf-C2H2	9	-
CM027976.1	219075162	219077397	zf-C2H2	22	+
CM027976.1	219165543	219166653	zf-C2H2	9	+
CM027976.1	219250500	219252315	zf-C2H2	17	-
CM027976.1	219527401	219528877	zf-C2H2	12	+
CM027976.1	219583895	219584960	zf-C2H2	9	-
CM027976.1	219608493	219609333	zf-C2H2	5	+
CM027976.1	225749169	225750342	zf-C2H2	10	-
CM027976.1	225765891	225767451	zf-C2H2	15	+
CM027976.1	229920299	229920905	zf-C2H2	7	-
CM027976.1	229965070	229966141	zf-C2H2	10	-
CM027976.1	229984941	229985745	zf-C2H2	5	+
CM027976.1	252894412	252895948	zf-C2H2	14	-
CM027976.1	252914862	252916698	zf-C2H2	18	-
CM027976.1	321401521	321403225	zf-C2H2	7	-
CM027977.1	1047956	1049120	zf-C2H2	10	+
CM027977.1	1383267	1384569	zf-C2H2	9	-
CM027977.1	1397801	1400633	zf-C2H2	28	-
CM027977.1	1471144	1472431	zf-C2H2	11	-
CM027977.1	1521023	1522169	zf-C2H2	7	+
CM027977.1	1530642	1531662	zf-C2H2	9	+
CM027977.1	1568045	1569437	zf-C2H2	11	+
CM027977.1	1842484	1843888	zf-C2H2	11	+
CM027977.1	1861468	1862836	zf-C2H2	11	+
CM027977.1	1877893	1879837	zf-C2H2	15	-
CM027977.1	2075200	2076802	zf-C2H2	14	+
CM027977.1	2140736	2143325	zf-C2H2	21	+
CM027977.1	2153951	2155015	zf-C2H2	9	+
CM027977.1	2161159	2163664	zf-C2H2	19	-
CM027977.1	2176950	2177934	zf-C2H2	12	+
CM027977.1	2187087	2188107	zf-C2H2	11	-
CM027977.1	2198050	2198809	zf-C2H2	9	-
CM027977.1	2606105	2607581	zf-C2H2	14	+
CM027977.1	2641369	2642719	zf-C2H2	13	+
CM027977.1	2657373	2659413	zf-C2H2	18	-
CM027977.1	2755225	2756284	zf-C2H2	7	+
CM027977.1	2773017	2774148	zf-C2H2	7	-
CM027977.1	2777143	2777944	zf-C2H2	5	-
CM027977.1	2793508	2794876	zf-C2H2	12	-
CM027977.1	2809693	2811046	zf-C2H2	10	-
CM027977.1	2822586	2823744	zf-C2H2	10	-
CM027977.1	2899754	2900558	zf-C2H2	5	-
CM027977.1	2922694	2923843	zf-C2H2	9	+
CM027977.1	2936444	2938025	zf-C2H2	15	+
CM027977.1	2954057	2956283	zf-C2H2	13	-
CM027977.1	2975435	2976737	zf-C2H2	11	+
CM027977.1	11619883	11621908	zf-C2H2	13	+
CM027977.1	11644591	11645851	zf-C2H2	11	+
CM027977.1	11657447	11660228	zf-C2H2	24	+
CM027977.1	131619184	131619814	zf-C2H2	5	+
CM027977.1	172966744	172969522	zf-C2H2	7	+
CM027977.1	185955485	185959106	zf-C2H2	11	-
CM027977.1	187981283	187983308	zf-C2H2	8	+
CM027977.1	188717174	188720342	zf-C2H2	5	-
CM027977.1	203052818	203054195	zf-C2H2	5	+
CM027977.1	208879704	208883199	zf-C2H2	26	-
CM027977.1	221485047	221486310	zf-C2H2	6	-
CM027977.1	234446239	234448870	zf-C2H2	7	+
CM027977.1	234580219	234585634	zf-C2H2	9	+
CM027977.1	254254614	254257245	zf-C2H2	6	+
CM027977.1	273017877	273019467	zf-C2H2	8	-
CM027977.1	285186615	285187629	zf-C2H2	9	+
CM027977.1	285476248	285477433	zf-C2H2	5	+
CM027978.1	5682656	5684270	zf-C2H2	5	-
CM027978.1	7489331	7490780	zf-C2H2	5	+
CM027978.1	7494757	7495933	zf-C2H2	5	+
CM027978.1	7513149	7514532	zf-C2H2	5	+
CM027978.1	22324480	22326514	zf-C2H2	6	+
CM027978.1	72085310	72086954	zf-C2H2	5	-
CM027978.1	103221481	103222804	zf-C2H2	6	+
CM027978.1	143471618	143478848	zf-C2H2	16	-
CM027978.1	195169683	195172920	zf-C2H2	16	-
CM027978.1	207720869	207721724	zf-C2H2	6	-
CM027978.1	207722016	207722802	zf-C2H2	7	-
CM027978.1	208412090	208413383	zf-C2H2	12	+
CM027979.1	16121058	16123203	zf-C2H2	9	+
CM027979.1	24972976	24975037	zf-C2H2	6	+
CM027979.1	46005978	46007643	zf-C2H2	5	-
CM027979.1	53573535	53575671	zf-C2H2	15	-
CM027979.1	71008081	71009326	zf-C2H2	10	+
CM027979.1	71024565	71026528	zf-C2H2	20	+
CM027979.1	71046988	71048476	zf-C2H2	13	+
CM027979.1	72370699	72372694	zf-C2H2	10	-
CM027979.1	119390566	119392543	zf-C2H2	20	+
CM027979.1	119726077	119727970	zf-C2H2	19	+
CM027979.1	119830909	119832200	zf-C2H2	11	-
CM027979.1	119875296	119875884	zf-C2H2	5	-
CM027979.1	119897974	119899225	zf-C2H2	11	+
CM027979.1	119994511	119996116	zf-C2H2	15	-
CM027979.1	120040579	120041497	zf-C2H2	7	+
CM027979.1	120109978	120111229	zf-C2H2	11	-
CM027979.1	120145674	120146346	zf-C2H2	5	+
CM027979.1	120180638	120182096	zf-C2H2	13	+
CM027979.1	143262769	143265856	zf-C2H2	7	-
CM027979.1	143305452	143307783	zf-C2H2	7	+
CM027979.1	143595201	143596407	zf-C2H2	12	-
CM027979.1	143634723	143635908	zf-C2H2	11	+
CM027979.1	143656414	143657653	zf-C2H2	12	+
CM027979.1	143670569	143672282	zf-C2H2	17	+
CM027979.1	143679188	143682258	zf-C2H2	29	+
CM027979.1	143695053	143696535	zf-C2H2	17	+
CM027979.1	143703869	143706095	zf-C2H2	20	+
CM027979.1	143723381	143724548	zf-C2H2	12	+
CM027979.1	143734688	143735696	zf-C2H2	9	+
CM027979.1	143740341	143741832	zf-C2H2	15	-
CM027979.1	143756890	143758477	zf-C2H2	16	+
CM027979.1	143766646	143768554	zf-C2H2	20	-
CM027979.1	143776527	143777757	zf-C2H2	11	-
CM027979.1	143806556	143807912	zf-C2H2	12	-
CM027979.1	143816775	143818170	zf-C2H2	14	+
CM027979.1	143824033	143825347	zf-C2H2	11	-
CM027979.1	143838199	143839606	zf-C2H2	13	-
CM027979.1	144010915	144012658	zf-C2H2	18	-
CM027979.1	144023220	144023985	zf-C2H2	5	-
CM027979.1	144076152	144076788	zf-C2H2	5	+
CM027979.1	144110768	144112232	zf-C2H2	14	+
CM027979.1	144120443	144121904	zf-C2H2	14	+
CM027979.1	144129768	144131229	zf-C2H2	14	+
CM027979.1	144139049	144140510	zf-C2H2	14	+
CM027979.1	144154558	144156022	zf-C2H2	14	+
CM027979.1	144170585	144172064	zf-C2H2	14	+
CM027979.1	144183321	144184758	zf-C2H2	14	+
CM027979.1	144195094	144196408	zf-C2H2	12	-
CM027979.1	144437710	144439069	zf-C2H2	12	+
CM027979.1	144444070	144445477	zf-C2H2	13	+
CM027979.1	144452460	144453546	zf-C2H2	12	+
CM027979.1	144495834	144497163	zf-C2H2	12	-
CM027979.1	144501273	144501897	zf-C2H2	6	-
CM027979.1	144505681	144507598	zf-C2H2	14	-
CM027979.1	144529544	144531143	zf-C2H2	12	-
CM027979.1	144546468	144548064	zf-C2H2	12	-
CM027979.1	144563497	144565036	zf-C2H2	10	-
CM027979.1	144575603	144577211	zf-C2H2	12	-
CM027979.1	144587368	144589717	zf-C2H2	17	-
CM027979.1	144641356	144642859	zf-C2H2	13	-
CM027979.1	144647720	144649454	zf-C2H2	14	-
CM027979.1	144665739	144667263	zf-C2H2	14	-
CM027979.1	144670947	144672381	zf-C2H2	7	-
CM027979.1	144680626	144681535	zf-C2H2	10	-
CM027979.1	144798830	144799805	zf-C2H2	8	-
CM027979.1	144804304	144805837	zf-C2H2	14	-
CM027979.1	144943185	144944400	zf-C2H2	12	+
CM027979.1	144954592	144956071	zf-C2H2	10	-
CM027979.1	144962245	144963568	zf-C2H2	9	-
CM027979.1	144967136	144968432	zf-C2H2	11	-
CM027979.1	144977113	144978205	zf-C2H2	9	-
CM027979.1	144983921	144985097	zf-C2H2	10	-
CM027979.1	144988817	144990020	zf-C2H2	11	+
CM027979.1	145058678	145060049	zf-C2H2	12	-
CM027979.1	145065605	145066805	zf-C2H2	11	+
CM027979.1	145668539	145669718	zf-C2H2	9	+
CM027979.1	145673543	145674707	zf-C2H2	7	+
CM027979.1	145682779	145683799	zf-C2H2	11	-
CM027979.1	145687879	145688317	zf-C2H2	5	-
CM027979.1	145690977	145692078	zf-C2H2	10	+
CM027979.1	145696067	145696898	zf-C2H2	9	+
CM027979.1	145916358	145917678	zf-C2H2	8	-
CM027979.1	146050937	146051849	zf-C2H2	8	-
CM027979.1	146548612	146549755	zf-C2H2	9	+
CM027979.1	146555868	146557086	zf-C2H2	9	+
CM027979.1	148267731	148272801	zf-C2H2	32	-
CM027979.1	148282535	148284344	zf-C2H2	18	+
CM027979.1	148681249	148682560	zf-C2H2	10	+
CM027979.1	148690285	148691980	zf-C2H2	12	+
CM027979.1	148704828	148705746	zf-C2H2	6	+
CM027979.1	148747423	148750441	zf-C2H2	30	+
CM027979.1	148762665	148764813	zf-C2H2	14	+
CM027979.1	148774755	148777281	zf-C2H2	15	-
CM027979.1	149867346	149868063	zf-C2H2	5	+
CM027979.1	149873260	149874241	zf-C2H2	8	+
CM027979.1	149888694	149889657	zf-C2H2	8	+
CM027980.1	1096537	1097716	zf-C2H2	11	+
CM027980.1	55059680	55060628	zf-C2H2	5	-
CM027981.1	47104512	47105862	zf-C2H2	8	+
CM027982.1	29828193	29832888	zf-C2H2	8	-
CM027982.1	73676938	73677436	zf-C2H2	6	-
CM027982.1	73864604	73865432	zf-C2H2	5	+
CM027982.1	73913332	73914274	zf-C2H2	7	+
CM027982.1	93754838	93756281	zf-C2H2	11	+
CM027983.1	53871713	53872886	zf-C2H2	7	+
CM027983.1	53882820	53884011	zf-C2H2	7	+
CM027983.1	54034491	54036291	zf-C2H2	11	-
CM027983.1	54047273	54048200	zf-C2H2	7	-
CM027983.1	77022623	77025704	zf-C2H2	6	+
CM027984.1	11016307	11017522	zf-C2H2	9	-
CM027984.1	28658379	28659594	zf-C2H2	5	+
CM027984.1	32099709	32103291	zf-C2H2	10	-
CM027984.1	75109239	75110481	zf-C2H2	12	-
CM027985.1	1176988	1178527	zf-C2H2	8	-
CM027985.1	53209782	53210979	zf-C2H2	10	+
CM027985.1	53225066	53226263	zf-C2H2	12	+
CM027985.1	53244324	53245596	zf-C2H2	12	+
CM027986.1	622232	623477	zf-C2H2	11	+
CM027986.1	628046	629201	zf-C2H2	12	-
CM027986.1	642330	643716	zf-C2H2	10	+
CM027986.1	5692728	5693640	zf-C2H2	9	+
CM027986.1	5700162	5701368	zf-C2H2	10	+
CM027986.1	5745236	5746718	zf-C2H2	16	-
CM027986.1	5804026	5805442	zf-C2H2	14	-
CM027986.1	6377968	6378876	zf-C2H2	7	+
CM027986.1	6392856	6393669	zf-C2H2	6	+
CM027986.1	6565072	6566233	zf-C2H2	9	+
CM027986.1	39730652	39731756	zf-C2H2	5	-
CM027986.1	74770429	74773927	zf-C2H2	21	-
CM027986.1	74776504	74777392	zf-C2H2	9	-
CM027987.1	12929758	12930232	zf-C2H2	5	-
CM027987.1	18813746	18814730	zf-C2H2	9	+
CM027987.1	18931355	18932486	zf-C2H2	10	+
CM027987.1	19075360	19076611	zf-C2H2	10	-
CM027987.1	19125315	19126950	zf-C2H2	14	+
CM027987.1	19242641	19244120	zf-C2H2	13	-
CM027987.1	19328499	19329564	zf-C2H2	10	+
CM027987.1	19502945	19503921	zf-C2H2	7	-
CM027987.1	19523192	19524560	zf-C2H2	12	+
CM027987.1	19629787	19631308	zf-C2H2	13	-
CM027987.1	19697453	19699073	zf-C2H2	15	-
CM027987.1	19719687	19720617	zf-C2H2	5	+
CM027987.1	19773737	19774886	zf-C2H2	11	-
CM027987.1	19807690	19808590	zf-C2H2	6	+
CM027987.1	19847421	19847991	zf-C2H2	5	-
CM027987.1	20682820	20684555	zf-C2H2	18	+
CM027987.1	20754296	20755331	zf-C2H2	7	-
CM027987.1	20776217	20776970	zf-C2H2	9	+
CM027987.1	20890129	20890891	zf-C2H2	7	-
CM027987.1	21059824	21061294	zf-C2H2	13	-
CM027987.1	21107564	21109766	zf-C2H2	22	-
CM027987.1	21236878	21238666	zf-C2H2	17	+
CM027987.1	21290644	21292015	zf-C2H2	15	-
CM027987.1	21334787	21336345	zf-C2H2	15	-
CM027987.1	21352959	21353634	zf-C2H2	7	+
CM027987.1	21420730	21421897	zf-C2H2	10	+
CM027987.1	21789619	21790435	zf-C2H2	6	+
CM027987.1	21845041	21846859	zf-C2H2	16	-
CM027987.1	21873092	21874342	zf-C2H2	9	+
CM027987.1	21917623	21918457	zf-C2H2	5	+
CM027987.1	22192998	22194729	zf-C2H2	16	-
CM027987.1	22291149	22292049	zf-C2H2	11	-
CM027987.1	22321802	22323622	zf-C2H2	15	+
CM027987.1	22573404	22574079	zf-C2H2	7	-
CM027987.1	22590492	22592118	zf-C2H2	14	+
CM027987.1	22908191	22909366	zf-C2H2	13	-
CM027987.1	22932900	22934156	zf-C2H2	16	+
CM027987.1	23059949	23061545	zf-C2H2	14	+
CM027987.1	23789130	23789994	zf-C2H2	6	+
CM027987.1	23858635	23859739	zf-C2H2	6	-
CM027987.1	23945093	23946879	zf-C2H2	17	+
CM027987.1	24077196	24077886	zf-C2H2	7	-
CM027987.1	24377155	24377806	zf-C2H2	5	-
CM027987.1	24562407	24563469	zf-C2H2	7	-
CM027987.1	24588992	24589760	zf-C2H2	8	+
CM027987.1	24711246	24711879	zf-C2H2	5	-
CM027987.1	24728712	24729463	zf-C2H2	8	+
CM027987.1	24941031	24942372	zf-C2H2	12	+
CM027987.1	25323482	25325183	zf-C2H2	17	+
CM027987.1	25446405	25447410	zf-C2H2	9	-
CM027987.1	25452645	25453830	zf-C2H2	6	-
CM027987.1	25486079	25487537	zf-C2H2	11	+
CM027987.1	25841429	25842629	zf-C2H2	10	-
CM027987.1	25944128	25944818	zf-C2H2	6	+
CM027987.1	25976408	25978175	zf-C2H2	17	-
CM027987.1	26004164	26005199	zf-C2H2	7	+
CM027987.1	26060366	26062095	zf-C2H2	18	-
CM027987.1	26193976	26195545	zf-C2H2	16	-
CM027987.1	26222944	26224584	zf-C2H2	18	+
CM027987.1	26299002	26300649	zf-C2H2	15	+
CM027987.1	26325611	26327147	zf-C2H2	14	-
CM027987.1	26644953	26645990	zf-C2H2	13	-
CM027987.1	26885932	26887100	zf-C2H2	8	-
CM027987.1	26908502	26910149	zf-C2H2	15	+
CM027987.1	26946298	26947828	zf-C2H2	14	-
CM027987.1	26974238	26975526	zf-C2H2	12	+
CM027987.1	27044382	27045533	zf-C2H2	14	+
CM027987.1	27079747	27080560	zf-C2H2	6	-
CM027987.1	27111492	27112641	zf-C2H2	11	+
CM027987.1	27437541	27438705	zf-C2H2	12	-
CM027987.1	27478299	27479778	zf-C2H2	13	+
CM027987.1	27728268	27728919	zf-C2H2	5	-
CM027987.1	27915589	27916736	zf-C2H2	11	-
CM027987.1	27943736	27945020	zf-C2H2	11	+
CM027987.1	28302099	28303080	zf-C2H2	8	-
CM027987.1	28331176	28332269	zf-C2H2	12	+
CM027987.1	28595803	28596959	zf-C2H2	11	+
CM027987.1	28717572	28718676	zf-C2H2	11	-
CM027987.1	28741793	28742888	zf-C2H2	8	+
CM027987.1	28782259	28784416	zf-C2H2	20	+
CM027987.1	28933076	28934696	zf-C2H2	15	-
CM027987.1	28953431	28954400	zf-C2H2	10	+
CM027987.1	29081598	29082679	zf-C2H2	12	-
CM027987.1	29113093	29115131	zf-C2H2	20	+
CM027987.1	29362939	29364307	zf-C2H2	12	-
CM027987.1	29416167	29417196	zf-C2H2	8	+
CM027987.1	29422503	29423088	zf-C2H2	5	+
CM027987.1	29938111	29939776	zf-C2H2	15	-
CM027987.1	29973243	29974542	zf-C2H2	14	+
CM027987.1	30315097	30316883	zf-C2H2	18	-
CM027987.1	30346326	30347223	zf-C2H2	10	+
CM027987.1	30441489	30443025	zf-C2H2	19	+
CM027987.1	30521545	30522913	zf-C2H2	12	-
CM027987.1	30545731	30547348	zf-C2H2	15	+
CM027987.1	30748788	30749646	zf-C2H2	8	-
CM027987.1	30783756	30785325	zf-C2H2	15	+
CM027987.1	30909805	30911592	zf-C2H2	18	-
CM027987.1	30937726	30938471	zf-C2H2	11	+
CM027987.1	30994907	30995780	zf-C2H2	10	+
CM027987.1	31012569	31014144	zf-C2H2	15	-
CM027987.1	31044432	31046071	zf-C2H2	16	+
CM027987.1	31191468	31193119	zf-C2H2	19	-
CM027987.1	31224960	31226164	zf-C2H2	7	+
CM027987.1	31340899	31342039	zf-C2H2	10	-
CM027987.1	31348097	31349213	zf-C2H2	9	-
CM027987.1	31415863	31416868	zf-C2H2	9	+
CM027987.1	31596673	31598640	zf-C2H2	20	-
CM027987.1	31626454	31627465	zf-C2H2	11	+
CM027987.1	31781783	31782848	zf-C2H2	10	-
CM027987.1	31798233	31799684	zf-C2H2	13	+
CM027987.1	31945488	31946775	zf-C2H2	11	+
CM027987.1	32334003	32335431	zf-C2H2	12	+
CM027987.1	32420847	32422131	zf-C2H2	11	-
CM027987.1	32883561	32884593	zf-C2H2	8	+
CM027987.1	32889944	32890529	zf-C2H2	5	+
CM027987.1	32918652	32919507	zf-C2H2	7	+
CM027987.1	32999607	33000528	zf-C2H2	7	-
CM027987.1	33667601	33668502	zf-C2H2	8	-
CM027987.1	33900344	33901112	zf-C2H2	6	+
CM027987.1	34273616	34274384	zf-C2H2	6	+
CM027987.1	34454057	34455314	zf-C2H2	11	+
CM027987.1	34470198	34471734	zf-C2H2	14	-
CM027987.1	34490349	34491213	zf-C2H2	7	+
CM027987.1	34606970	34608053	zf-C2H2	9	-
CM027987.1	34630056	34631613	zf-C2H2	11	+
CM027987.1	34958781	34960137	zf-C2H2	11	-
CM027987.1	34992294	34993377	zf-C2H2	9	+
CM027987.1	35102199	35103426	zf-C2H2	10	+
CM027987.1	35862179	35862998	zf-C2H2	8	-
CM027987.1	36067261	36069934	zf-C2H2	26	-
CM027987.1	36104531	36107186	zf-C2H2	26	-
CM027987.1	36449747	36450835	zf-C2H2	11	-
CM027987.1	36456902	36457439	zf-C2H2	6	-
CM027987.1	36538218	36538602	zf-C2H2	5	+
CM027987.1	36569854	36571003	zf-C2H2	11	-
CM027987.1	36642943	36643912	zf-C2H2	9	-
CM027987.1	36682477	36683625	zf-C2H2	12	+
CM027987.1	36757841	36758906	zf-C2H2	10	-
CM027987.1	36787347	36789081	zf-C2H2	15	+
CM027987.1	36817895	36819284	zf-C2H2	11	+
CM027987.1	36893127	36893700	zf-C2H2	7	+
CM027987.1	37207712	37209416	zf-C2H2	16	+
CM027987.1	37546190	37547033	zf-C2H2	6	+
CM027987.1	37552330	37553419	zf-C2H2	10	+
CM027987.1	37737396	37738704	zf-C2H2	13	-
CM027987.1	37930328	37931130	zf-C2H2	8	-
CM027987.1	38125383	38126142	zf-C2H2	5	+
CM027987.1	38132224	38133312	zf-C2H2	12	+
CM027987.1	38206284	38207598	zf-C2H2	10	-
CM027987.1	38231787	38233595	zf-C2H2	18	+
CM027987.1	38517590	38519042	zf-C2H2	13	-
CM027987.1	38542098	38543075	zf-C2H2	9	+
CM027987.1	38639840	38641208	zf-C2H2	12	-
CM027987.1	38733425	38734709	zf-C2H2	11	-
CM027987.1	38860160	38860646	zf-C2H2	6	-
CM027987.1	38861102	38862053	zf-C2H2	7	-
CM027987.1	38885556	38887591	zf-C2H2	16	+
CM027987.1	39125781	39126639	zf-C2H2	7	-
CM027987.1	39311404	39312520	zf-C2H2	9	+
CM027987.1	39317691	39318804	zf-C2H2	10	+
CM027987.1	39408399	39410130	zf-C2H2	16	-
CM027987.1	39566480	39567686	zf-C2H2	11	-
CM027987.1	39592131	39593380	zf-C2H2	11	+
CM027987.1	39623636	39625340	zf-C2H2	16	+
CM027987.1	40113726	40114503	zf-C2H2	5	+
CM027987.1	40212673	40214188	zf-C2H2	14	-
CM027987.1	40451973	40453233	zf-C2H2	11	-
CM027987.1	40481724	40482975	zf-C2H2	10	+
CM027987.1	40564850	40565891	zf-C2H2	13	-
CM027987.1	40590850	40592335	zf-C2H2	15	+
CM027987.1	40728852	40730085	zf-C2H2	12	-
CM027987.1	40899117	40900578	zf-C2H2	9	-
CM027987.1	41075139	41076168	zf-C2H2	8	-
CM027987.1	41240512	41241715	zf-C2H2	11	+
CM027987.1	41456984	41458271	zf-C2H2	11	-
CM027987.1	41489295	41490417	zf-C2H2	10	+
CM027987.1	41689012	41690530	zf-C2H2	16	+
CM027987.1	41893183	41894995	zf-C2H2	19	+
CM027987.1	41963833	41964811	zf-C2H2	8	-
CM027987.1	41980422	41982400	zf-C2H2	20	+
CM027987.1	42080394	42081459	zf-C2H2	9	+
CM027987.1	42182100	42183450	zf-C2H2	11	-
CM027987.1	42209304	42210315	zf-C2H2	7	+
CM027987.1	42314873	42316229	zf-C2H2	12	-
CM027987.1	42374134	42375394	zf-C2H2	11	-
CM027987.1	42455221	42457201	zf-C2H2	17	+
CM027987.1	42529581	42531117	zf-C2H2	14	-
CM027987.1	42602816	42603865	zf-C2H2	12	+
CM027987.1	42641810	42643352	zf-C2H2	14	-
CM027987.1	42917038	42917860	zf-C2H2	10	-
CM027987.1	42924222	42924927	zf-C2H2	5	-
CM027987.1	43010131	43011472	zf-C2H2	12	+
CM027987.1	43100312	43101515	zf-C2H2	9	-
CM027987.1	43126766	43128302	zf-C2H2	14	+
CM027987.1	43152387	43153312	zf-C2H2	8	-
CM027987.1	43195613	43197094	zf-C2H2	15	+
CM027987.1	43282055	43283144	zf-C2H2	10	-
CM027987.1	43368938	43370753	zf-C2H2	17	-
CM027987.1	43481993	43483104	zf-C2H2	12	-
CM027987.1	43679312	43681268	zf-C2H2	19	-
CM027987.1	43703685	43704888	zf-C2H2	9	+
CM027987.1	44165307	44166394	zf-C2H2	9	-
CM027987.1	44210360	44212277	zf-C2H2	18	-
CM027987.1	44239455	44240490	zf-C2H2	7	+
CM027987.1	44381020	44382556	zf-C2H2	14	-
CM027987.1	44477240	44478383	zf-C2H2	10	-
CM027987.1	44527474	44528167	zf-C2H2	8	-
CM027987.1	44558736	44560365	zf-C2H2	14	+
CM027987.1	44779332	44781036	zf-C2H2	16	-
CM027987.1	44864414	44865929	zf-C2H2	14	+
CM027987.1	45028206	45029277	zf-C2H2	11	-
CM027987.1	45078022	45079147	zf-C2H2	5	+
CM027987.1	45209968	45211166	zf-C2H2	10	+
CM027987.1	45237566	45238391	zf-C2H2	9	-
CM027987.1	45244749	45245592	zf-C2H2	6	-
CM027987.1	45642786	45643986	zf-C2H2	10	-
CM027987.1	45674649	45675902	zf-C2H2	12	+
CM027987.1	45745531	45746620	zf-C2H2	10	-
CM027987.1	45751817	45752240	zf-C2H2	6	-
CM027987.1	45884861	45885725	zf-C2H2	6	-
CM027987.1	45923562	45924588	zf-C2H2	6	-
CM027987.1	46139343	46140372	zf-C2H2	6	+
CM027987.1	46316488	46317899	zf-C2H2	13	-
CM027987.1	46343996	46345871	zf-C2H2	18	+
CM027987.1	46754452	46755824	zf-C2H2	13	+
CM027987.1	46899960	46901412	zf-C2H2	17	-
CM027987.1	46922607	46924479	zf-C2H2	18	+
CM027987.1	47263082	47264616	zf-C2H2	14	+
CM027987.1	47373993	47375973	zf-C2H2	19	+
CM027987.1	47518806	47520336	zf-C2H2	15	+
CM027987.1	47667812	47669432	zf-C2H2	15	-
CM027987.1	47692349	47693719	zf-C2H2	14	+
CM027987.1	47809058	47810927	zf-C2H2	18	-
CM027987.1	47830943	47832110	zf-C2H2	10	+
CM027987.1	47869475	47870726	zf-C2H2	10	-
CM027987.1	47897204	47899106	zf-C2H2	20	+
CM027987.1	48032233	48033346	zf-C2H2	10	-
CM027987.1	48038653	48039685	zf-C2H2	8	-
CM027987.1	48125335	48126313	zf-C2H2	8	-
CM027987.1	48147054	48148478	zf-C2H2	9	-
CM027987.1	48196093	48197179	zf-C2H2	10	+
CM027987.1	48282624	48284832	zf-C2H2	22	-
CM027987.1	48432130	48432652	zf-C2H2	5	-
CM027987.1	48640660	48641572	zf-C2H2	8	-
CM027987.1	48646742	48647372	zf-C2H2	6	-
CM027987.1	48760973	48762545	zf-C2H2	15	-
CM027987.1	49116456	49117716	zf-C2H2	11	-
CM027987.1	49154548	49156444	zf-C2H2	18	+
CM027987.1	49190915	49191863	zf-C2H2	7	-
CM027987.1	49236791	49238006	zf-C2H2	12	+
CM027987.1	49580187	49581012	zf-C2H2	8	+
CM027987.1	49771196	49772646	zf-C2H2	13	+
CM027987.1	50048740	50049838	zf-C2H2	12	+
CM027987.1	50088384	50089413	zf-C2H2	6	-
CM027987.1	50184263	50186300	zf-C2H2	19	-
CM027987.1	50813190	50815082	zf-C2H2	16	-
CM027987.1	50841579	50842793	zf-C2H2	9	+
CM027987.1	50883651	50884936	zf-C2H2	12	-
CM027987.1	50935546	50937246	zf-C2H2	16	+
CM027987.1	51059311	51060680	zf-C2H2	15	-
CM027987.1	51132181	51133630	zf-C2H2	12	-
CM027987.1	51229212	51230943	zf-C2H2	16	+
CM027987.1	51298927	51300016	zf-C2H2	10	-
CM027987.1	51305287	51306402	zf-C2H2	10	-
CM027987.1	51920316	51921437	zf-C2H2	10	-
CM027987.1	51966330	51967698	zf-C2H2	12	-
CM027988.1	215957	218828	zf-C2H2	6	-
CM027988.1	4653608	4655742	zf-C2H2	9	+
CM027988.1	12567428	12568943	zf-C2H2	12	+
CM027988.1	17127430	17129782	zf-C2H2	17	-
CM027988.1	17138007	17139129	zf-C2H2	10	+
CM027988.1	17142240	17146080	zf-C2H2	6	-
CM027988.1	17162491	17164567	zf-C2H2	7	-
CM027988.1	33744563	33745592	zf-C2H2	5	+
CM027988.1	35138852	35141414	zf-C2H2	6	-
CM027988.1	35304355	35305672	zf-C2H2	6	-
CM027988.1	35978786	35980250	zf-C2H2	5	-
CM027988.1	46800061	46800898	zf-C2H2	6	+
CM027988.1	47483023	47484271	zf-C2H2	6	-
CM027989.1	32197	33796	zf-C2H2	14	+
CM027989.1	60015	61577	zf-C2H2	14	-
CM027989.1	99832	101047	zf-C2H2	13	+
CM027989.1	125335	126328	zf-C2H2	8	-
CM027989.1	175204	176218	zf-C2H2	8	+
CM027989.1	219778	220873	zf-C2H2	9	-
CM027989.1	262079	263009	zf-C2H2	7	+
CM027989.1	287893	288364	zf-C2H2	5	-
CM027989.1	306690	308568	zf-C2H2	13	-
CM027989.1	341517	342333	zf-C2H2	5	-
CM027989.1	414283	415915	zf-C2H2	10	+
CM027989.1	480093	481824	zf-C2H2	16	+
CM027989.1	497498	499061	zf-C2H2	14	-
CM027989.1	543826	545350	zf-C2H2	12	+
CM027989.1	550087	551542	zf-C2H2	13	+
CM027989.1	583391	585377	zf-C2H2	18	+
CM027989.1	607714	609163	zf-C2H2	13	+
CM027989.1	908921	910523	zf-C2H2	15	-
CM027989.1	967313	968846	zf-C2H2	14	+
CM027989.1	977458	979243	zf-C2H2	17	-
CM027989.1	1007396	1009106	zf-C2H2	16	+
CM027989.1	1019568	1020756	zf-C2H2	10	-
CM027989.1	1045502	1046633	zf-C2H2	9	-
CM027989.1	1070282	1071491	zf-C2H2	10	-
CM027989.1	1095487	1097587	zf-C2H2	20	+
CM027989.1	1117670	1118639	zf-C2H2	8	+
CM027989.1	1152537	1154583	zf-C2H2	15	+
CM027989.1	1201425	1203621	zf-C2H2	17	+
CM027989.1	1243612	1245070	zf-C2H2	11	+
CM027989.1	1274025	1276323	zf-C2H2	18	+
CM027989.1	1307205	1308747	zf-C2H2	9	+
CM027989.1	1321786	1323454	zf-C2H2	15	-
CM027989.1	1349953	1351210	zf-C2H2	10	-
CM027989.1	1372755	1374720	zf-C2H2	15	+
CM027989.1	1387654	1388566	zf-C2H2	8	+
CM027989.1	1398833	1400519	zf-C2H2	11	+
CM027989.1	1430603	1432190	zf-C2H2	14	+
CM027989.1	1459632	1461426	zf-C2H2	15	+
CM027989.1	1492390	1494004	zf-C2H2	10	+
CM027989.1	1525700	1526213	zf-C2H2	6	+
CM027989.1	1549395	1550329	zf-C2H2	8	-
CM027989.1	1588328	1590176	zf-C2H2	18	-
CM027989.1	1631771	1633082	zf-C2H2	11	-
CM027989.1	1656894	1658247	zf-C2H2	9	-
CM027989.1	1681459	1682695	zf-C2H2	11	-
CM027989.1	1698497	1700214	zf-C2H2	17	-
CM027989.1	1774569	1776054	zf-C2H2	12	-
CM027989.1	1805165	1807067	zf-C2H2	19	-
CM027989.1	1871252	1873154	zf-C2H2	19	+
CM027989.1	1928409	1929759	zf-C2H2	12	+
CM027989.1	1949034	1951639	zf-C2H2	26	+
CM027989.1	1971358	1973627	zf-C2H2	22	+
CM027989.1	1988909	1990051	zf-C2H2	10	+
CM027989.1	2000585	2001857	zf-C2H2	11	-
CM027989.1	2030581	2031832	zf-C2H2	11	+
CM027989.1	2064826	2065966	zf-C2H2	10	+
CM027989.1	2203140	2204856	zf-C2H2	17	+
CM027989.1	2267719	2269177	zf-C2H2	8	+
CM027989.1	2300611	2302153	zf-C2H2	9	+
CM027989.1	2327665	2328670	zf-C2H2	8	+
CM027989.1	2398200	2399586	zf-C2H2	11	+
CM027989.1	2420236	2422399	zf-C2H2	15	+
CM027989.1	2449553	2450519	zf-C2H2	8	+
CM027989.1	2460712	2462398	zf-C2H2	11	+
CM027989.1	2484990	2486787	zf-C2H2	12	+
CM027989.1	2520799	2522158	zf-C2H2	12	+
CM027989.1	2551105	2552563	zf-C2H2	8	+
CM027989.1	2598130	2599489	zf-C2H2	11	-
CM027989.1	2630416	2631643	zf-C2H2	9	-
CM027989.1	2669155	2670200	zf-C2H2	11	-
CM027989.1	2717323	2718976	zf-C2H2	16	+
CM027989.1	2740972	2741605	zf-C2H2	7	-
CM027989.1	2771144	2772410	zf-C2H2	8	+
CM027989.1	2792643	2793690	zf-C2H2	8	+
CM027989.1	2815555	2816914	zf-C2H2	12	-
CM027989.1	2870665	2871616	zf-C2H2	6	+
CM027989.1	2895167	2896871	zf-C2H2	16	+
CM027989.1	2938845	2940255	zf-C2H2	14	+
CM027989.1	2957929	2958985	zf-C2H2	10	-
CM027989.1	2983332	2984841	zf-C2H2	11	-
CM027989.1	3039888	3041421	zf-C2H2	12	+
CM027989.1	3069301	3071059	zf-C2H2	17	-
CM027989.1	3105158	3106721	zf-C2H2	12	-
CM027989.1	3146541	3148065	zf-C2H2	13	+
CM027989.1	3168150	3169113	zf-C2H2	7	-
CM027989.1	3191115	3191841	zf-C2H2	5	-
CM027989.1	3218219	3219215	zf-C2H2	6	-
CM027989.1	3241242	3241971	zf-C2H2	5	-
CM027989.1	3263338	3264532	zf-C2H2	12	-
CM027989.1	3314517	3315873	zf-C2H2	12	-
CM027989.1	3348039	3349911	zf-C2H2	17	+
CM027989.1	3368179	3369268	zf-C2H2	8	-
CM027989.1	3461593	3463102	zf-C2H2	8	+
CM027989.1	3526815	3528288	zf-C2H2	14	-
CM027989.1	3576869	3578171	zf-C2H2	10	+
CM027989.1	3593848	3595171	zf-C2H2	10	+
CM027989.1	3609285	3610251	zf-C2H2	6	-
CM027989.1	3666410	3667712	zf-C2H2	10	+
CM027989.1	3685337	3686303	zf-C2H2	7	-
CM027989.1	3735861	3736926	zf-C2H2	9	+
CM027989.1	3769221	3770307	zf-C2H2	9	-
CM027989.1	3803578	3804610	zf-C2H2	7	-
CM027989.1	3864650	3865430	zf-C2H2	5	-
CM027989.1	3906296	3907274	zf-C2H2	6	+
CM027989.1	3919270	3921010	zf-C2H2	16	-
CM027989.1	3939326	3941525	zf-C2H2	22	-
CM027989.1	3980689	3982162	zf-C2H2	13	+
CM027989.1	4001844	4003677	zf-C2H2	18	+
CM027989.1	4046521	4047541	zf-C2H2	8	+
CM027989.1	4133412	4134447	zf-C2H2	9	-
CM027989.1	4165833	4166508	zf-C2H2	7	+
CM027989.1	4418567	4418975	zf-C2H2	5	-
CM027989.1	4455511	4456408	zf-C2H2	7	-
CM027989.1	4464616	4465270	zf-C2H2	5	+
CM027989.1	4487821	4489003	zf-C2H2	10	-
CM027989.1	4546649	4547939	zf-C2H2	10	+
CM027989.1	4590991	4592119	zf-C2H2	5	+
CM027989.1	4632690	4634013	zf-C2H2	11	+
CM027989.1	4656338	4657319	zf-C2H2	8	+
CM027989.1	4708137	4709067	zf-C2H2	7	+
CM027989.1	4746715	4748344	zf-C2H2	15	-
CM027989.1	4812262	4813525	zf-C2H2	11	+
CM027989.1	4859097	4860078	zf-C2H2	8	+
CM027989.1	4879408	4880860	zf-C2H2	13	-
CM027989.1	4915466	4916918	zf-C2H2	12	+
CM027989.1	4934387	4935134	zf-C2H2	8	-
CM027989.1	4982043	4983884	zf-C2H2	18	+
CM027989.1	5030359	5031418	zf-C2H2	9	-
CM027989.1	5076354	5077302	zf-C2H2	9	+
CM027989.1	5101688	5103140	zf-C2H2	13	-
CM027989.1	5125508	5126423	zf-C2H2	6	-
CM027989.1	5246376	5247162	zf-C2H2	5	-
CM027989.1	5273813	5274524	zf-C2H2	5	-
CM027989.1	5309723	5311577	zf-C2H2	18	-
CM027989.1	5372645	5373824	zf-C2H2	10	+
CM027989.1	5413124	5414105	zf-C2H2	8	+
CM027989.1	5433092	5434384	zf-C2H2	12	-
CM027989.1	5475105	5476224	zf-C2H2	8	+
CM027989.1	5561822	5563379	zf-C2H2	10	-
CM027989.1	5606017	5607295	zf-C2H2	13	-
CM027989.1	5732454	5733753	zf-C2H2	13	+
CM027989.1	5746772	5747834	zf-C2H2	9	-
CM027989.1	5772220	5773708	zf-C2H2	11	+
CM027989.1	5847881	5849435	zf-C2H2	13	-
CM027989.1	5888611	5889778	zf-C2H2	8	+
CM027989.1	5933532	5935041	zf-C2H2	14	+
CM027989.1	5978728	5979825	zf-C2H2	12	-
CM027989.1	6039403	6040304	zf-C2H2	7	+
CM027989.1	6077950	6079143	zf-C2H2	7	+
CM027989.1	6119898	6120834	zf-C2H2	7	+
CM027989.1	6141778	6143254	zf-C2H2	12	-
CM027989.1	6229015	6230031	zf-C2H2	7	+
CM027989.1	6248920	6249663	zf-C2H2	7	+
CM027989.1	6276408	6277389	zf-C2H2	8	-
CM027989.1	6349846	6350725	zf-C2H2	6	-
CM027989.1	6370450	6371119	zf-C2H2	8	-
CM027989.1	6389082	6390274	zf-C2H2	12	-
CM027989.1	6418500	6419475	zf-C2H2	9	-
CM027989.1	6447409	6448516	zf-C2H2	10	+
CM027989.1	6481334	6483035	zf-C2H2	13	+
CM027989.1	6507426	6508410	zf-C2H2	7	-
CM027989.1	6530696	6531767	zf-C2H2	8	+
CM027989.1	6555656	6556346	zf-C2H2	8	-
CM027989.1	6584473	6585652	zf-C2H2	10	+
CM027989.1	6616962	6617859	zf-C2H2	7	+
CM027989.1	6637444	6638050	zf-C2H2	7	+
CM027989.1	6662031	6662840	zf-C2H2	12	-
CM027989.1	6695004	6696300	zf-C2H2	7	+
CM027989.1	6719319	6720341	zf-C2H2	10	-
CM027989.1	6752813	6753317	zf-C2H2	7	+
CM027989.1	6827916	6829266	zf-C2H2	12	+
CM027989.1	6853378	6854495	zf-C2H2	10	-
CM027989.1	6890999	6892190	zf-C2H2	10	-
CM027989.1	6913674	6914403	zf-C2H2	5	-
CM027989.1	6977291	6978464	zf-C2H2	9	-
CM027989.1	7004370	7005906	zf-C2H2	14	+
CM027989.1	7082292	7083021	zf-C2H2	5	-
CM027989.1	7104143	7105400	zf-C2H2	11	+
CM027989.1	7122035	7123208	zf-C2H2	10	-
CM027989.1	7196252	7197311	zf-C2H2	9	-
CM027989.1	7220366	7221349	zf-C2H2	7	-
CM027989.1	7221611	7222379	zf-C2H2	5	-
CM027989.1	7250721	7251786	zf-C2H2	9	-
CM027989.1	7308353	7309639	zf-C2H2	11	+
CM027989.1	7328740	7330825	zf-C2H2	21	-
CM027989.1	7382691	7383531	zf-C2H2	10	+
CM027989.1	7419960	7421576	zf-C2H2	15	+
CM027989.1	7453219	7454282	zf-C2H2	10	-
CM027989.1	7480418	7481486	zf-C2H2	9	+
CM027989.1	7561489	7562077	zf-C2H2	8	-
CM027989.1	7647979	7649086	zf-C2H2	10	-
CM027989.1	7690855	7691902	zf-C2H2	8	+
CM027989.1	7705835	7706858	zf-C2H2	6	-
CM027989.1	7731154	7732568	zf-C2H2	11	-
CM027989.1	7757450	7758743	zf-C2H2	12	-
CM027989.1	7815672	7816701	zf-C2H2	9	+
CM027989.1	7878675	7879644	zf-C2H2	8	+
CM027989.1	7924377	7925499	zf-C2H2	9	+
CM027989.1	8005328	8006519	zf-C2H2	6	-
CM027989.1	8146706	8148485	zf-C2H2	18	-
CM027989.1	8203271	8204150	zf-C2H2	8	+
CM027989.1	8253274	8254309	zf-C2H2	8	-
CM027989.1	8304716	8305961	zf-C2H2	13	-
CM027989.1	8340535	8341794	zf-C2H2	12	-
CM027989.1	8374830	8375934	zf-C2H2	8	+
CM027989.1	8409025	8409799	zf-C2H2	6	+
CM027989.1	8469256	8470757	zf-C2H2	17	-
CM027989.1	8539366	8540734	zf-C2H2	12	-
CM027989.1	8573415	8574915	zf-C2H2	12	-
CM027989.1	8601443	8602954	zf-C2H2	13	-
CM027989.1	8634800	8635937	zf-C2H2	10	+
CM027989.1	8671420	8672215	zf-C2H2	5	+
CM027989.1	8687510	8688725	zf-C2H2	10	+
CM027989.1	8704856	8706176	zf-C2H2	10	-
CM027989.1	8740835	8741637	zf-C2H2	6	-
CM027989.1	8774093	8774850	zf-C2H2	6	+
CM027989.1	8819744	8821112	zf-C2H2	12	+
CM027989.1	8853847	8854840	zf-C2H2	8	-
CM027989.1	8890060	8891128	zf-C2H2	7	+
CM027989.1	8917923	8918936	zf-C2H2	7	+
CM027989.1	8972955	8974139	zf-C2H2	15	-
CM027989.1	8977887	8979069	zf-C2H2	8	-
CM027989.1	9032888	9034340	zf-C2H2	13	+
CM027989.1	9096429	9096975	zf-C2H2	5	+
CM027989.1	9192688	9193639	zf-C2H2	6	+
CM027989.1	9278104	9279052	zf-C2H2	8	-
CM027989.1	9304036	9305239	zf-C2H2	10	-
CM027989.1	9355469	9356548	zf-C2H2	10	+
CM027989.1	9378911	9380062	zf-C2H2	6	-
CM027989.1	9490055	9490694	zf-C2H2	6	-
CM027989.1	9576651	9577560	zf-C2H2	5	-
CM027989.1	9647256	9647982	zf-C2H2	10	-
CM027989.1	9701969	9702830	zf-C2H2	6	+
CM027989.1	9725388	9726189	zf-C2H2	7	+
CM027989.1	9749606	9750488	zf-C2H2	5	-
CM027989.1	9840682	9841640	zf-C2H2	6	-
CM027989.1	9858230	9859127	zf-C2H2	7	+
CM027989.1	9888796	9889795	zf-C2H2	5	+
CM027989.1	9906472	9907678	zf-C2H2	7	-
CM027989.1	10020002	10020965	zf-C2H2	7	-
CM027989.1	10052932	10053922	zf-C2H2	7	-
CM027989.1	10070577	10071531	zf-C2H2	8	+
CM027989.1	10101204	10102575	zf-C2H2	11	+
CM027989.1	10147936	10148710	zf-C2H2	8	+
CM027989.1	10165574	10166426	zf-C2H2	6	+
CM027989.1	10235550	10236925	zf-C2H2	12	-
CM027989.1	10288875	10289904	zf-C2H2	9	-
CM027989.1	10316595	10317571	zf-C2H2	7	-
CM027989.1	10334030	10335028	zf-C2H2	7	-
CM027989.1	10360889	10361969	zf-C2H2	7	-
CM027989.1	10394078	10394987	zf-C2H2	5	+
CM027989.1	10411490	10413026	zf-C2H2	14	-
CM027989.1	10465105	10467023	zf-C2H2	17	+
CM027989.1	10482317	10483664	zf-C2H2	12	-
CM027989.1	10513744	10515112	zf-C2H2	12	+
CM027989.1	10611653	10613189	zf-C2H2	16	-
CM027989.1	10663949	10665128	zf-C2H2	10	+
CM027989.1	10685536	10686667	zf-C2H2	9	-
CM027989.1	10750804	10751884	zf-C2H2	6	-
CM027989.1	10796465	10797587	zf-C2H2	9	+
CM027989.1	10818482	10819478	zf-C2H2	7	+
CM027989.1	10841094	10842234	zf-C2H2	10	-
CM027989.1	10911774	10912812	zf-C2H2	8	+
CM027989.1	10996224	10997931	zf-C2H2	15	-
CM027989.1	11038568	11039278	zf-C2H2	7	-
CM027989.1	11071722	11072703	zf-C2H2	8	-
CM027989.1	11105801	11106785	zf-C2H2	9	+
CM027989.1	11133027	11134302	zf-C2H2	11	+
CM027989.1	11188100	11189051	zf-C2H2	7	-
CM027989.1	11235543	11236692	zf-C2H2	10	+
CM027989.1	11254610	11255546	zf-C2H2	7	-
CM027989.1	11281012	11282107	zf-C2H2	7	+
CM027989.1	11371543	11372827	zf-C2H2	11	-
CM027989.1	11426937	11428056	zf-C2H2	8	-
CM027989.1	11490497	11491478	zf-C2H2	8	+
CM027989.1	11533450	11534341	zf-C2H2	7	+
CM027989.1	11560436	11561798	zf-C2H2	7	+
CM027989.1	11601240	11602077	zf-C2H2	9	+
CM027989.1	11615732	11616747	zf-C2H2	9	-
CM027989.1	11637343	11638645	zf-C2H2	10	+
CM027989.1	11657976	11658474	zf-C2H2	5	-
CM027989.1	11691159	11692287	zf-C2H2	8	+
CM027989.1	11728303	11730007	zf-C2H2	16	+
CM027989.1	11758203	11759675	zf-C2H2	16	+
CM027989.1	11778366	11779664	zf-C2H2	11	-
CM027989.1	11918671	11920243	zf-C2H2	13	+
CM027989.1	11947561	11948032	zf-C2H2	5	+
CM027989.1	11960241	11961072	zf-C2H2	8	+
CM027989.1	12115086	12116161	zf-C2H2	13	+
CM027989.1	12132270	12133161	zf-C2H2	7	-
CM027989.1	12153855	12154776	zf-C2H2	7	+
CM027989.1	12174390	12175518	zf-C2H2	10	-
CM027989.1	12215311	12216457	zf-C2H2	10	-
CM027989.1	12239179	12240547	zf-C2H2	12	+
CM027989.1	12275441	12276980	zf-C2H2	13	+
CM027989.1	12326977	12327973	zf-C2H2	6	-
CM027989.1	12397372	12398320	zf-C2H2	11	-
CM027989.1	12454360	12455845	zf-C2H2	13	-
CM027989.1	12545621	12547121	zf-C2H2	12	+
CM027989.1	12584531	12585686	zf-C2H2	7	+
CM027989.1	12627028	12628165	zf-C2H2	10	-
CM027989.1	12648546	12649647	zf-C2H2	8	+
CM027989.1	12668236	12669841	zf-C2H2	13	-
CM027989.1	12699775	12700924	zf-C2H2	10	-
CM027989.1	12726059	12727250	zf-C2H2	10	+
CM027989.1	12749143	12750190	zf-C2H2	8	-
CM027989.1	12794738	12795767	zf-C2H2	8	+
CM027989.1	12810859	12812158	zf-C2H2	11	-
CM027989.1	12837304	12839350	zf-C2H2	20	-
CM027989.1	12885194	12886343	zf-C2H2	10	-
CM027989.1	12908098	12909439	zf-C2H2	12	-
CM027989.1	14050943	14054548	zf-C2H2	8	+
CM027989.1	16160646	16162206	zf-C2H2	15	+
CM027989.1	16518052	16519615	zf-C2H2	13	+
CM027989.1	16534605	16535322	zf-C2H2	7	+
CM027989.1	16571426	16572758	zf-C2H2	10	+
CM027989.1	16599012	16599819	zf-C2H2	6	-
CM027989.1	16617977	16618754	zf-C2H2	6	-
CM027989.1	16642281	16642782	zf-C2H2	6	-
CM027989.1	16693259	16694348	zf-C2H2	9	+
CM027989.1	16720936	16721797	zf-C2H2	6	-
CM027989.1	16736586	16737363	zf-C2H2	6	-
CM027989.1	16786501	16787560	zf-C2H2	9	-
CM027989.1	16812680	16813817	zf-C2H2	10	-
CM027989.1	16909334	16909979	zf-C2H2	7	+
CM027989.1	16925343	16926309	zf-C2H2	5	-
CM027989.1	16957466	16958240	zf-C2H2	5	+
CM027989.1	16995786	16996545	zf-C2H2	7	+
CM027989.1	17017691	17018645	zf-C2H2	7	+
CM027989.1	17079296	17080280	zf-C2H2	7	+
CM027989.1	17097626	17098589	zf-C2H2	7	+
CM027989.1	17116748	17118059	zf-C2H2	10	+
CM027989.1	17188272	17189169	zf-C2H2	7	+
CM027989.1	17224633	17225257	zf-C2H2	6	+
CM027989.1	17244456	17245824	zf-C2H2	12	-
CM027989.1	17332395	17333247	zf-C2H2	6	-
CM027989.1	17343804	17344784	zf-C2H2	9	-
CM027989.1	17421963	17423412	zf-C2H2	13	+
CM027989.1	17440455	17441514	zf-C2H2	6	-
CM027989.1	17460741	17461473	zf-C2H2	7	-
CM027989.1	17479906	17480812	zf-C2H2	8	-
CM027989.1	17502787	17504083	zf-C2H2	6	-
CM027989.1	17554568	17556026	zf-C2H2	13	+
CM027989.1	17591446	17592256	zf-C2H2	5	-
CM027989.1	17612638	17614675	zf-C2H2	17	-
CM027989.1	17647647	17648661	zf-C2H2	10	-
CM027989.1	17671776	17672826	zf-C2H2	7	-
CM027989.1	17733835	17735045	zf-C2H2	12	+
CM027989.1	17801365	17802217	zf-C2H2	7	+
CM027989.1	17854524	17855451	zf-C2H2	7	+
CM027989.1	17974402	17975608	zf-C2H2	9	+
CM027989.1	17988822	17989809	zf-C2H2	9	-
CM027989.1	18032042	18033191	zf-C2H2	10	-
CM027989.1	18062897	18063845	zf-C2H2	9	-
CM027989.1	18103463	18104144	zf-C2H2	6	+
CM027989.1	18129197	18130004	zf-C2H2	5	+
CM027989.1	18149556	18150705	zf-C2H2	10	+
CM027989.1	18173310	18174687	zf-C2H2	12	-
CM027989.1	18230927	18231794	zf-C2H2	5	+
CM027989.1	18271232	18272948	zf-C2H2	11	+
CM027989.1	18294475	18295342	zf-C2H2	5	+
CM027989.1	18317668	18318955	zf-C2H2	10	-
CM027989.1	18359366	18360515	zf-C2H2	10	-
CM027989.1	18389125	18390640	zf-C2H2	14	+
CM027989.1	18463996	18465484	zf-C2H2	9	-
CM027989.1	18481137	18481989	zf-C2H2	6	-
CM027989.1	18499211	18500177	zf-C2H2	8	-
CM027989.1	18521333	18522620	zf-C2H2	11	-
CM027989.1	18563869	18565029	zf-C2H2	12	-
CM027989.1	18617449	18618501	zf-C2H2	11	+
CM027989.1	18646904	18647852	zf-C2H2	11	+
CM027989.1	18693842	18694784	zf-C2H2	11	-
CM027989.1	18719997	18720711	zf-C2H2	8	-
CM027989.1	18770721	18772080	zf-C2H2	12	+
CM027989.1	18800967	18801696	zf-C2H2	10	+
CM027989.1	18817061	18817715	zf-C2H2	5	+
CM027989.1	18876508	18877876	zf-C2H2	10	+
CM027989.1	18929410	18931162	zf-C2H2	15	-
CM027989.1	18937854	18938997	zf-C2H2	8	-
CM027989.1	18974825	18976677	zf-C2H2	20	+
CM027989.1	19002527	19004027	zf-C2H2	12	+
CM027989.1	19036148	19037750	zf-C2H2	14	+
CM027989.1	19077794	19079117	zf-C2H2	11	-
CM027989.1	19137161	19138196	zf-C2H2	8	+
CM027989.1	19177148	19177985	zf-C2H2	7	+
CM027989.1	19194752	19195688	zf-C2H2	7	+
CM027989.1	19261722	19262979	zf-C2H2	5	-
CM027989.1	19310093	19311314	zf-C2H2	11	+
CM027989.1	19331134	19332399	zf-C2H2	11	-
CM027989.1	19369939	19371121	zf-C2H2	10	+
CM027989.1	19392963	19393740	zf-C2H2	5	-
CM027989.1	19432286	19433552	zf-C2H2	12	-
CM027989.1	19495093	19496107	zf-C2H2	12	+
CM027989.1	19526435	19527161	zf-C2H2	8	+
CM027989.1	19609390	19610269	zf-C2H2	8	+
CM027989.1	19648467	19650024	zf-C2H2	10	-
CM027989.1	19782508	19783717	zf-C2H2	10	+
CM027989.1	19836185	19837880	zf-C2H2	17	-
CM027989.1	19894703	19896455	zf-C2H2	17	+
CM027989.1	19940609	19941558	zf-C2H2	5	+
CM027989.1	19975356	19976292	zf-C2H2	8	+
CM027989.1	20002910	20003807	zf-C2H2	7	+
CM027989.1	20026394	20027330	zf-C2H2	7	-
CM027989.1	20068339	20069833	zf-C2H2	12	-
CM027989.1	20091035	20092163	zf-C2H2	5	-
CM027989.1	20120291	20121866	zf-C2H2	12	-
CM027989.1	20180846	20182061	zf-C2H2	12	+
CM027989.1	20212391	20213120	zf-C2H2	10	+
CM027989.1	20256207	20257497	zf-C2H2	11	-
CM027989.1	20391240	20392245	zf-C2H2	8	-
CM027989.1	20434318	20435845	zf-C2H2	14	-
CM027989.1	20535521	20536670	zf-C2H2	10	+
CM027989.1	20558132	20559305	zf-C2H2	10	-
CM027989.1	20605219	20606920	zf-C2H2	8	+
CM027989.1	20635569	20636772	zf-C2H2	9	-
CM027989.1	20715369	20716248	zf-C2H2	8	+
CM027989.1	20780575	20781931	zf-C2H2	12	-
CM027989.1	20802679	20803765	zf-C2H2	8	-
CM027989.1	20820006	20821177	zf-C2H2	9	+
CM027989.1	20855121	20856387	zf-C2H2	11	+
CM027989.1	20902890	20904054	zf-C2H2	9	+
CM027989.1	20928769	20929738	zf-C2H2	9	+
CM027989.1	20986239	20987136	zf-C2H2	7	-
CM027989.1	21036536	21037769	zf-C2H2	9	-
CM027989.1	21064613	21065762	zf-C2H2	10	+
CM027989.1	21086308	21087370	zf-C2H2	11	-
CM027989.1	21123624	21124992	zf-C2H2	12	-
CM027989.1	21146754	21147903	zf-C2H2	10	-
CM027989.1	21181519	21181933	zf-C2H2	5	+
CM027989.1	21211790	21213422	zf-C2H2	10	+
CM027989.1	21257082	21258051	zf-C2H2	7	-
CM027989.1	21311336	21312455	zf-C2H2	8	-
CM027989.1	21392140	21393481	zf-C2H2	6	+
CM027989.1	21414256	21415870	zf-C2H2	14	-
CM027989.1	21490662	21491597	zf-C2H2	8	+
CM027989.1	21530701	21531319	zf-C2H2	6	+
CM027989.1	21549599	21550352	zf-C2H2	5	+
CM027989.1	21568698	21570011	zf-C2H2	17	-
CM027989.1	21599265	21600131	zf-C2H2	7	-
CM027989.1	21642841	21643882	zf-C2H2	8	+
CM027989.1	21663813	21664875	zf-C2H2	9	-
CM027989.1	21690898	21692350	zf-C2H2	13	-
CM027989.1	21742114	21743329	zf-C2H2	12	+
CM027989.1	21847344	21848751	zf-C2H2	13	+
CM027989.1	21876637	21878395	zf-C2H2	17	-
CM027989.1	21912351	21913851	zf-C2H2	12	-
CM027989.1	21949109	21950639	zf-C2H2	12	+
CM027989.1	21970719	21971682	zf-C2H2	7	-
CM027989.1	22018282	22018792	zf-C2H2	6	+
CM027989.1	22045398	22046256	zf-C2H2	7	+
CM027989.1	22068940	22069999	zf-C2H2	9	+
CM027989.1	22097857	22099641	zf-C2H2	15	+
CM027989.1	22116877	22118143	zf-C2H2	11	+
CM027989.1	22144674	22146084	zf-C2H2	12	-
CM027989.1	22171888	22173274	zf-C2H2	13	+
CM027989.1	22196141	22197290	zf-C2H2	10	-
CM027989.1	22218774	22219790	zf-C2H2	8	+
CM027989.1	22281450	22282287	zf-C2H2	7	+
CM027989.1	22373071	22374034	zf-C2H2	7	+
CM027989.1	22407291	22409505	zf-C2H2	22	-
CM027989.1	22457009	22458125	zf-C2H2	9	-
CM027989.1	22491258	22492323	zf-C2H2	9	-
CM027989.1	22514892	22515984	zf-C2H2	7	-
CM027989.1	22559423	22560959	zf-C2H2	14	-
CM027989.1	22602139	22603381	zf-C2H2	9	-
CM027989.1	22625667	22626954	zf-C2H2	10	-
CM027989.1	22659930	22661112	zf-C2H2	10	+
CM027989.1	22706774	22707806	zf-C2H2	10	+
CM027989.1	22749332	22750575	zf-C2H2	8	-
CM027989.1	22781597	22782359	zf-C2H2	6	+
CM027989.1	22800324	22801387	zf-C2H2	9	+
CM027989.1	22820735	22821785	zf-C2H2	7	+
CM027989.1	22892197	22893013	zf-C2H2	6	+
CM027989.1	22967836	22968968	zf-C2H2	9	-
CM027989.1	23003385	23004592	zf-C2H2	14	+
CM027989.1	23041161	23042260	zf-C2H2	9	+
CM027989.1	23092512	23093262	zf-C2H2	6	+
CM027989.1	23141713	23142655	zf-C2H2	5	+
CM027989.1	23256026	23256848	zf-C2H2	9	-
CM027989.1	23308590	23309142	zf-C2H2	5	+
CM027989.1	23325206	23326154	zf-C2H2	7	+
CM027989.1	23348982	23350278	zf-C2H2	7	-
CM027989.1	23402479	23403427	zf-C2H2	11	+
CM027989.1	23494677	23495871	zf-C2H2	9	+
CM027989.1	23560756	23564140	zf-C2H2	40	-
CM027989.1	23637575	23638628	zf-C2H2	7	+
CM027989.1	23652415	23653219	zf-C2H2	5	+
CM027989.1	23673568	23674543	zf-C2H2	8	-
CM027989.1	23693011	23694737	zf-C2H2	18	+
CM027989.1	23739070	23739865	zf-C2H2	5	-
CM027989.1	23755063	23755539	zf-C2H2	6	-
CM027989.1	23779732	23781026	zf-C2H2	12	-
CM027989.1	23824143	23825232	zf-C2H2	9	+
CM027989.1	23878735	23879746	zf-C2H2	8	-
CM027989.1	23926720	23927857	zf-C2H2	10	-
CM027989.1	23953453	23955350	zf-C2H2	20	-
CM027989.1	24018594	24019989	zf-C2H2	11	+
CM027989.1	24040800	24041616	zf-C2H2	5	-
CM027989.1	24061243	24062260	zf-C2H2	7	-
CM027989.1	24079316	24080429	zf-C2H2	10	-
CM027989.1	24122306	24123212	zf-C2H2	6	-
CM027989.1	24161360	24162017	zf-C2H2	6	-
CM027989.1	24225005	24226220	zf-C2H2	11	-
CM027989.1	24337734	24338751	zf-C2H2	7	-
CM027989.1	24367345	24368201	zf-C2H2	5	+
CM027989.1	24412285	24413686	zf-C2H2	10	-
CM027989.1	24523202	24524543	zf-C2H2	6	+
CM027989.1	24567809	24569168	zf-C2H2	13	+
CM027989.1	24675031	24676144	zf-C2H2	9	-
CM027989.1	24696480	24697515	zf-C2H2	8	-
CM027989.1	24732987	24734052	zf-C2H2	10	-
CM027989.1	24761634	24763005	zf-C2H2	11	-
CM027989.1	24829791	24831942	zf-C2H2	22	+
CM027989.1	24893628	24895304	zf-C2H2	19	+
CM027989.1	24985435	24986203	zf-C2H2	5	+
CM027989.1	25038823	25040446	zf-C2H2	14	-
CM027989.1	25100405	25101929	zf-C2H2	14	+
CM027989.1	25123201	25124488	zf-C2H2	10	-
CM027989.1	25190981	25191944	zf-C2H2	7	+
CM027989.1	25262766	25264128	zf-C2H2	7	-
CM027989.1	25287668	25288958	zf-C2H2	11	-
CM027989.1	25319556	25320537	zf-C2H2	8	+
CM027989.1	25349292	25350555	zf-C2H2	11	-
CM027989.1	25403075	25405526	zf-C2H2	20	+
CM027989.1	25433864	25434893	zf-C2H2	8	-
CM027989.1	25482095	25483406	zf-C2H2	12	+
CM027989.1	25516544	25517747	zf-C2H2	10	-
CM027989.1	25542761	25543889	zf-C2H2	10	+
CM027989.1	25573374	25574742	zf-C2H2	12	+
CM027989.1	25661969	25663375	zf-C2H2	14	+
CM027989.1	25683102	25683846	zf-C2H2	9	+
CM027989.1	25714905	25716285	zf-C2H2	7	-
CM027989.1	25738302	25739145	zf-C2H2	6	-
CM027989.1	25764921	25765986	zf-C2H2	9	+
CM027989.1	25785627	25787508	zf-C2H2	18	-
CM027989.1	25825256	25826630	zf-C2H2	12	+
CM027989.1	25848501	25849410	zf-C2H2	9	+
CM027989.1	25906479	25907250	zf-C2H2	6	+
CM027989.1	25980897	25981761	zf-C2H2	6	+
CM027989.1	26059699	26061178	zf-C2H2	14	+
CM027989.1	26095756	26096638	zf-C2H2	5	-
CM027989.1	26135298	26136243	zf-C2H2	7	+
CM027989.1	26188786	26189818	zf-C2H2	7	+
CM027989.1	26212641	26213418	zf-C2H2	8	-
CM027989.1	26313696	26315205	zf-C2H2	10	-
CM027989.1	26380452	26381598	zf-C2H2	11	+
CM027989.1	26405241	26406176	zf-C2H2	7	-
CM027989.1	26430401	26431154	zf-C2H2	6	-
CM027989.1	26453808	26455167	zf-C2H2	9	-
CM027989.1	26500126	26501656	zf-C2H2	12	-
CM027989.1	26544789	26546623	zf-C2H2	16	-
CM027989.1	26579345	26580455	zf-C2H2	10	+
CM027989.1	26611232	26611619	zf-C2H2	5	-
CM027989.1	26656844	26657811	zf-C2H2	8	+
CM027989.1	26679371	26680229	zf-C2H2	9	+
CM027989.1	26700360	26701284	zf-C2H2	10	+
CM027989.1	26773635	26774631	zf-C2H2	6	+
CM027989.1	26793534	26795242	zf-C2H2	16	-
CM027989.1	26856750	26857953	zf-C2H2	9	+
CM027989.1	26928168	26929567	zf-C2H2	12	-
CM027989.1	27003097	27004522	zf-C2H2	12	+
CM027989.1	27055135	27056020	zf-C2H2	5	-
CM027989.1	27105032	27106022	zf-C2H2	10	+
CM027989.1	27141004	27141856	zf-C2H2	7	-
CM027989.1	27193997	27194906	zf-C2H2	5	-
CM027989.1	27223765	27225217	zf-C2H2	13	-
CM027989.1	27266444	27268230	zf-C2H2	16	+
CM027989.1	27298387	27300091	zf-C2H2	16	+
CM027989.1	27346927	27347908	zf-C2H2	8	-
CM027989.1	27376532	27378257	zf-C2H2	13	+
CM027989.1	27471593	27472445	zf-C2H2	6	+
CM027989.1	27494933	27495916	zf-C2H2	9	+
CM027989.1	27512875	27513847	zf-C2H2	7	+
CM027989.1	27560659	27561512	zf-C2H2	7	-
CM027989.1	27579893	27581042	zf-C2H2	10	-
CM027989.1	27610896	27611760	zf-C2H2	6	+
CM027989.1	27685685	27686570	zf-C2H2	5	-
CM027989.1	27763399	27764689	zf-C2H2	11	+
CM027989.1	27797053	27798400	zf-C2H2	11	-
CM027989.1	27857861	27858497	zf-C2H2	7	-
CM027989.1	27887511	27888690	zf-C2H2	9	+
CM027989.1	27929522	27931490	zf-C2H2	14	-
CM027989.1	28013528	28015841	zf-C2H2	19	-
CM027989.1	28085990	28087389	zf-C2H2	12	+
CM027989.1	28144688	28145681	zf-C2H2	8	-
CM027989.1	28235336	28237197	zf-C2H2	17	+
CM027989.1	28264157	28265453	zf-C2H2	6	+
CM027989.1	28303032	28304190	zf-C2H2	10	-
CM027989.1	28390400	28392116	zf-C2H2	11	+
CM027989.1	28420944	28422093	zf-C2H2	10	+
CM027989.1	28444374	28445607	zf-C2H2	9	+
CM027989.1	28518462	28519998	zf-C2H2	14	-
CM027989.1	28565960	28566803	zf-C2H2	6	+
CM027989.1	28604812	28605670	zf-C2H2	6	-
CM027989.1	28650286	28651519	zf-C2H2	9	-
CM027989.1	28696795	28697836	zf-C2H2	9	-
CM027989.1	28737752	28738847	zf-C2H2	9	+
CM027989.1	28767764	28768892	zf-C2H2	5	+
CM027989.1	28833240	28833849	zf-C2H2	6	-
CM027989.1	28895788	28896961	zf-C2H2	10	-
CM027989.1	28933764	28935567	zf-C2H2	17	+
CM027989.1	28967494	28969114	zf-C2H2	15	+
CM027989.1	29014924	29016316	zf-C2H2	11	-
CM027989.1	29054019	29055129	zf-C2H2	10	+
CM027989.1	29088907	29089765	zf-C2H2	9	+
CM027989.1	29138860	29140102	zf-C2H2	8	-
CM027989.1	29189827	29190661	zf-C2H2	7	+
CM027989.1	29206044	29206773	zf-C2H2	5	-
CM027989.1	29235995	29236538	zf-C2H2	5	+
CM027989.1	29252835	29254207	zf-C2H2	11	-
CM027989.1	29292146	29293059	zf-C2H2	12	+
CM027989.1	29330916	29332539	zf-C2H2	14	+
CM027989.1	29383258	29384296	zf-C2H2	8	+
CM027989.1	29404259	29405612	zf-C2H2	7	+
CM027989.1	29442591	29443623	zf-C2H2	8	+
CM027989.1	29475538	29476601	zf-C2H2	8	+
CM027989.1	29501789	29503295	zf-C2H2	17	-
CM027989.1	29516374	29517397	zf-C2H2	11	+
CM027989.1	29536552	29538076	zf-C2H2	14	-
CM027989.1	29613568	29615095	zf-C2H2	14	+
CM027989.1	29637647	29638562	zf-C2H2	6	-
CM027989.1	29669815	29670694	zf-C2H2	6	+
CM027989.1	29704586	29705735	zf-C2H2	10	-
CM027989.1	29727589	29728411	zf-C2H2	5	+
CM027989.1	29752261	29753446	zf-C2H2	8	+
CM027989.1	29783071	29784187	zf-C2H2	11	+
CM027989.1	29884027	29884822	zf-C2H2	5	-
CM027989.1	29904549	29905698	zf-C2H2	10	-
CM027989.1	29947342	29949109	zf-C2H2	17	-
CM027989.1	30003338	30004373	zf-C2H2	8	+
CM027989.1	30030435	30031248	zf-C2H2	6	+
CM027989.1	30064213	30065629	zf-C2H2	12	-
CM027989.1	30118106	30119141	zf-C2H2	10	-
CM027989.1	30176498	30177920	zf-C2H2	12	-
CM027989.1	30208027	30208795	zf-C2H2	8	+
CM027989.1	30233067	30234655	zf-C2H2	12	-
CM027989.1	30256764	30257601	zf-C2H2	7	-
CM027989.1	30279689	30280691	zf-C2H2	8	-
CM027989.1	30310489	30311638	zf-C2H2	10	-
CM027989.1	30343327	30344605	zf-C2H2	11	+
CM027989.1	30464327	30465117	zf-C2H2	6	+
CM027989.1	30513355	30514133	zf-C2H2	5	-
CM027989.1	30568287	30569067	zf-C2H2	5	+
CM027989.1	30602479	30603442	zf-C2H2	7	-
CM027989.1	30632246	30633227	zf-C2H2	8	+
CM027989.1	30674254	30675976	zf-C2H2	13	+
CM027989.1	30736586	30737579	zf-C2H2	8	-
CM027989.1	30766292	30767171	zf-C2H2	6	+
CM027989.1	30799153	30800479	zf-C2H2	10	+
CM027989.1	30821751	30822654	zf-C2H2	7	+
CM027989.1	30857175	30858346	zf-C2H2	10	-
CM027989.1	30891426	30892377	zf-C2H2	6	+
CM027989.1	30909036	30910579	zf-C2H2	14	-
CM027989.1	30967699	30969416	zf-C2H2	12	+
CM027989.1	30998597	30999392	zf-C2H2	7	-
CM027989.1	31054300	31055617	zf-C2H2	10	+
CM027989.1	31122866	31123801	zf-C2H2	7	+
CM027989.1	31176851	31177832	zf-C2H2	8	-
CM027989.1	31215371	31216114	zf-C2H2	6	+
CM027989.1	31247072	31248254	zf-C2H2	9	-
CM027989.1	31267829	31268792	zf-C2H2	6	-
CM027989.1	31334950	31335901	zf-C2H2	6	+
CM027989.1	31357991	31359236	zf-C2H2	13	-
CM027989.1	31409049	31410033	zf-C2H2	7	-
CM027989.1	31512061	31513264	zf-C2H2	9	-
CM027989.1	31540980	31542108	zf-C2H2	10	+
CM027989.1	31554735	31556019	zf-C2H2	11	-
CM027989.1	31585499	31586042	zf-C2H2	6	-
CM027989.1	31673150	31674200	zf-C2H2	8	+
CM027989.1	31744036	31745511	zf-C2H2	14	-
CM027989.1	31776901	31777915	zf-C2H2	11	+
CM027989.1	31877533	31878448	zf-C2H2	10	-
CM027989.1	31948826	31950167	zf-C2H2	6	-
CM027989.1	32111422	32112871	zf-C2H2	11	-
CM027989.1	32146954	32148112	zf-C2H2	7	-
CM027989.1	32176361	32177711	zf-C2H2	9	-
CM027989.1	32208559	32209676	zf-C2H2	10	+
CM027989.1	32233794	32235141	zf-C2H2	12	-
CM027989.1	32275439	32276618	zf-C2H2	9	+
CM027989.1	32320500	32321356	zf-C2H2	7	-
CM027989.1	32356722	32357901	zf-C2H2	13	+
CM027989.1	32379255	32380985	zf-C2H2	17	-
CM027989.1	32397176	32399564	zf-C2H2	19	-
CM027989.1	32423889	32424726	zf-C2H2	9	+
CM027989.1	32451347	32452641	zf-C2H2	12	+
CM027989.1	32469384	32471112	zf-C2H2	16	+
CM027989.1	32494404	32495424	zf-C2H2	8	-
CM027989.1	32527401	32528163	zf-C2H2	5	-
CM027989.1	32553675	32554968	zf-C2H2	11	-
CM027989.1	32572729	32573875	zf-C2H2	10	+
CM027989.1	32608044	32608902	zf-C2H2	5	-
CM027989.1	32659768	32661348	zf-C2H2	18	+
CM027989.1	32679172	32679996	zf-C2H2	5	+
CM027989.1	32711819	32712734	zf-C2H2	10	-
CM027989.1	32807742	32808711	zf-C2H2	9	+
CM027989.1	32832546	32833062	zf-C2H2	5	+
CM027989.1	32854984	32856352	zf-C2H2	12	-
CM027989.1	32886068	32886971	zf-C2H2	8	-
CM027989.1	32908682	32910711	zf-C2H2	17	+
CM027989.1	32968053	32969019	zf-C2H2	10	-
CM027989.1	32991145	32992715	zf-C2H2	15	-
CM027989.1	33105026	33105959	zf-C2H2	6	+
CM027989.1	33145615	33147064	zf-C2H2	13	+
CM027989.1	33185428	33186193	zf-C2H2	5	+
CM027989.1	33206865	33208005	zf-C2H2	10	-
CM027989.1	33242697	33243387	zf-C2H2	5	+
CM027989.1	33263798	33265058	zf-C2H2	10	-
CM027989.1	33319154	33321380	zf-C2H2	21	+
CM027989.1	33396874	33397939	zf-C2H2	10	-
CM027989.1	33423870	33424992	zf-C2H2	10	+
CM027989.1	33503157	33505691	zf-C2H2	22	+
CM027989.1	33529878	33530957	zf-C2H2	10	+
CM027989.1	33589925	33590923	zf-C2H2	10	+
CM027989.1	33653944	33655486	zf-C2H2	13	-
CM027989.1	33681277	33682576	zf-C2H2	9	-
CM027989.1	33737924	33739097	zf-C2H2	12	-
CM027989.1	33776964	33778314	zf-C2H2	13	+
CM027989.1	33819994	33821137	zf-C2H2	10	+
CM027989.1	33846268	33847318	zf-C2H2	9	+
CM027989.1	33861084	33862275	zf-C2H2	10	-
CM027989.1	33894208	33895357	zf-C2H2	10	-
CM027989.1	33915538	33916825	zf-C2H2	10	+
CM027989.1	33937551	33938412	zf-C2H2	8	+
CM027989.1	33959490	33960717	zf-C2H2	11	+
CM027989.1	34024049	34026354	zf-C2H2	24	-
CM027989.1	34088333	34089626	zf-C2H2	11	+
CM027989.1	34173622	34175720	zf-C2H2	21	+
CM027989.1	34197169	34197805	zf-C2H2	9	+
CM027989.1	34237307	34239261	zf-C2H2	19	+
CM027989.1	34262489	34263905	zf-C2H2	11	+
CM027989.1	34341024	34342130	zf-C2H2	12	-
CM027989.1	34381432	34382551	zf-C2H2	8	-
CM027989.1	34417127	34418274	zf-C2H2	11	+
CM027989.1	34477376	34479576	zf-C2H2	21	+
CM027989.1	34509287	34510004	zf-C2H2	7	+
CM027989.1	34542293	34544123	zf-C2H2	23	-
CM027989.1	34595163	34597377	zf-C2H2	22	+
CM027989.1	34654504	34656049	zf-C2H2	15	-
CM027989.1	34767389	34768738	zf-C2H2	13	-
CM027989.1	34862561	34863701	zf-C2H2	8	-
CM027989.1	34960883	34961594	zf-C2H2	5	-
CM027989.1	35009392	35010313	zf-C2H2	7	+
CM027989.1	35063016	35064165	zf-C2H2	10	+
CM027989.1	35131431	35132388	zf-C2H2	6	+
CM027989.1	35177406	35178390	zf-C2H2	7	-
CM027989.1	35199049	35200336	zf-C2H2	10	-
CM027989.1	35221034	35222276	zf-C2H2	11	+
CM027989.1	35248662	35249571	zf-C2H2	5	+
CM027989.1	35275404	35276838	zf-C2H2	13	+
CM027989.1	35340793	35341894	zf-C2H2	8	-
CM027989.1	35371786	35372614	zf-C2H2	6	-
CM027989.1	35397006	35398521	zf-C2H2	14	-
CM027989.1	35462364	35464215	zf-C2H2	15	+
CM027989.1	35532060	35533432	zf-C2H2	11	+
CM027989.1	35570058	35570814	zf-C2H2	9	-
CM027989.1	35589541	35590279	zf-C2H2	10	-
CM027989.1	35608829	35609666	zf-C2H2	6	-
CM027989.1	35636426	35636902	zf-C2H2	6	-
CM027989.1	35661558	35662429	zf-C2H2	10	-
CM027989.1	35733714	35735193	zf-C2H2	12	+
CM027989.1	35807276	35808608	zf-C2H2	10	-
CM027989.1	35824817	35826020	zf-C2H2	9	-
CM027989.1	35895728	35896511	zf-C2H2	5	+
CM027989.1	35969887	35971099	zf-C2H2	5	+
CM027989.1	35991860	35992829	zf-C2H2	8	+
CM027989.1	36025361	36026147	zf-C2H2	6	+
CM027989.1	36082648	36084771	zf-C2H2	19	-
CM027989.1	36171919	36173041	zf-C2H2	8	+
CM027989.1	36186078	36187227	zf-C2H2	10	-
CM027989.1	36211660	36212533	zf-C2H2	6	+
CM027989.1	36269719	36270892	zf-C2H2	8	-
CM027989.1	36300733	36302443	zf-C2H2	13	+
CM027989.1	36368534	36369470	zf-C2H2	8	+
CM027989.1	36388493	36389663	zf-C2H2	11	-
CM027989.1	36428658	36429339	zf-C2H2	8	+
CM027989.1	36453045	36453783	zf-C2H2	5	+
CM027989.1	36475792	36476416	zf-C2H2	5	+
CM027989.1	36495041	36495998	zf-C2H2	9	+
CM027989.1	36541106	36542630	zf-C2H2	14	-
CM027989.1	36587158	36588475	zf-C2H2	12	+
CM027989.1	36640287	36641154	zf-C2H2	5	+
CM027989.1	36680689	36682321	zf-C2H2	10	+
CM027989.1	36717017	36718160	zf-C2H2	12	+
CM027989.1	36765056	36765821	zf-C2H2	6	-
CM027989.1	36793456	36794565	zf-C2H2	12	+
CM027989.1	36846590	36847646	zf-C2H2	7	+
CM027989.1	36899377	36900547	zf-C2H2	6	-
CM027989.1	36940671	36941793	zf-C2H2	10	+
CM027989.1	36976309	36977293	zf-C2H2	6	-
CM027989.1	37022507	37023656	zf-C2H2	10	-
CM027989.1	37084020	37085370	zf-C2H2	12	-
CM027989.1	37125967	37127668	zf-C2H2	13	+
CM027989.1	37147580	37148975	zf-C2H2	11	-
CM027989.1	37174779	37175902	zf-C2H2	11	-
CM027989.1	37200211	37202051	zf-C2H2	22	+
CM027989.1	37231276	37232653	zf-C2H2	7	+
CM027989.1	37298939	37300002	zf-C2H2	9	+
CM027989.1	37311856	37313020	zf-C2H2	8	-
CM027989.1	37316613	37317672	zf-C2H2	7	-
CM027989.1	37369388	37371174	zf-C2H2	17	+
CM027989.1	37413399	37414350	zf-C2H2	6	+
CM027989.1	37470166	37471063	zf-C2H2	7	-
CM027989.1	37500184	37501033	zf-C2H2	7	-
CM027989.1	37535028	37536348	zf-C2H2	11	+
CM027989.1	37577761	37578679	zf-C2H2	10	-
CM027989.1	37639433	37641368	zf-C2H2	19	-
CM027989.1	37673036	37673999	zf-C2H2	7	+
CM027989.1	37716199	37717195	zf-C2H2	6	-
CM027989.1	37754746	37755471	zf-C2H2	9	-
CM027989.1	37792571	37793289	zf-C2H2	6	-
CM027989.1	37821950	37823438	zf-C2H2	13	+
CM027989.1	37851835	37852972	zf-C2H2	10	+
CM027989.1	37930651	37931938	zf-C2H2	11	-
CM027989.1	37977935	37979081	zf-C2H2	10	+
CM027989.1	37999663	38000753	zf-C2H2	7	-
CM027989.1	38038836	38040093	zf-C2H2	13	+
CM027989.1	38061476	38063061	zf-C2H2	18	-
CM027989.1	38126671	38127763	zf-C2H2	8	-
CM027989.1	38177106	38178285	zf-C2H2	10	+
CM027989.1	38199740	38200793	zf-C2H2	9	+
CM027989.1	38228044	38228625	zf-C2H2	5	+
CM027989.1	38252925	38254173	zf-C2H2	9	+
CM027989.1	38287994	38288652	zf-C2H2	6	+
CM027989.1	38338837	38340565	zf-C2H2	17	+
CM027989.1	38360776	38361823	zf-C2H2	8	-
CM027989.1	38392469	38393618	zf-C2H2	10	-
CM027989.1	38408962	38409913	zf-C2H2	6	-
CM027989.1	38436918	38437911	zf-C2H2	8	+
CM027989.1	38487434	38488136	zf-C2H2	5	-
CM027989.1	38519213	38520983	zf-C2H2	17	+
CM027989.1	38541610	38542782	zf-C2H2	10	-
CM027989.1	38578869	38580714	zf-C2H2	19	+
CM027989.1	38630150	38631452	zf-C2H2	11	-
CM027989.1	38667649	38669128	zf-C2H2	12	+
CM027989.1	38698053	38698995	zf-C2H2	8	+
CM027989.1	38719035	38719926	zf-C2H2	7	-
CM027989.1	38767552	38768563	zf-C2H2	8	+
CM027989.1	38806973	38808757	zf-C2H2	16	-
CM027989.1	38835072	38836221	zf-C2H2	10	+
CM027989.1	38856904	38858002	zf-C2H2	9	-
CM027989.1	38886627	38887212	zf-C2H2	7	-
CM027989.1	38913836	38914733	zf-C2H2	7	+
CM027989.1	38943569	38944475	zf-C2H2	6	+
CM027989.1	38961359	38962355	zf-C2H2	6	+
CM027989.1	38978056	38978950	zf-C2H2	7	-
CM027989.1	39010971	39011613	zf-C2H2	7	+
CM027989.1	39066881	39068096	zf-C2H2	12	-
CM027989.1	39132884	39134177	zf-C2H2	11	+
CM027989.1	39170275	39172036	zf-C2H2	11	+
CM027989.1	39185066	39185579	zf-C2H2	6	-
CM027989.1	39207756	39209118	zf-C2H2	10	-
CM027989.1	39268477	39269686	zf-C2H2	10	+
CM027989.1	39356816	39357338	zf-C2H2	6	+
CM027989.1	39448822	39449917	zf-C2H2	9	-
CM027989.1	39490482	39491361	zf-C2H2	11	+
CM027989.1	39593377	39594697	zf-C2H2	11	+
CM027989.1	39626350	39627271	zf-C2H2	6	-
CM027989.1	39665509	39666595	zf-C2H2	7	-
CM027989.1	39690091	39691839	zf-C2H2	16	-
CM027989.1	39735834	39737343	zf-C2H2	16	+
CM027989.1	39821717	39823193	zf-C2H2	13	+
CM027989.1	39844035	39845254	zf-C2H2	12	-
CM027989.1	39875263	39876875	zf-C2H2	16	-
CM027989.1	39923026	39924040	zf-C2H2	8	+
CM027989.1	39972965	39974087	zf-C2H2	9	+
CM027989.1	40058691	40059960	zf-C2H2	9	+
CM027989.1	40080808	40081288	zf-C2H2	5	+
CM027989.1	40112816	40113500	zf-C2H2	7	-
CM027989.1	40161940	40163038	zf-C2H2	9	-
CM027989.1	40183991	40185278	zf-C2H2	10	+
CM027989.1	40219965	40221822	zf-C2H2	17	-
CM027989.1	40256451	40257821	zf-C2H2	13	+
CM027989.1	40319165	40320173	zf-C2H2	12	-
CM027989.1	40376574	40377099	zf-C2H2	5	-
CM027989.1	40396756	40398783	zf-C2H2	15	-
CM027989.1	40434066	40435564	zf-C2H2	13	-
CM027989.1	40474389	40475352	zf-C2H2	7	+
CM027989.1	40535324	40536209	zf-C2H2	5	+
CM027989.1	40580249	40581521	zf-C2H2	11	+
CM027989.1	40607694	40608600	zf-C2H2	6	-
CM027989.1	40628040	40629152	zf-C2H2	9	-
CM027989.1	40676078	40677233	zf-C2H2	8	-
CM027989.1	40697488	40698496	zf-C2H2	5	-
CM027989.1	40761767	40764106	zf-C2H2	22	+
CM027989.1	40816223	40817204	zf-C2H2	8	+
CM027989.1	40838295	40840068	zf-C2H2	17	-
CM027989.1	40869684	40871388	zf-C2H2	16	+
CM027989.1	40887500	40888539	zf-C2H2	10	-
CM027989.1	40913733	40914678	zf-C2H2	9	-
CM027989.1	40963114	40964821	zf-C2H2	15	+
CM027989.1	40990288	40991404	zf-C2H2	9	-
CM027989.1	41020780	41021677	zf-C2H2	7	-
CM027989.1	41061454	41062336	zf-C2H2	6	-
CM027989.1	41092933	41093764	zf-C2H2	7	+
CM027989.1	41166478	41167207	zf-C2H2	5	+
CM027989.1	41200416	41201425	zf-C2H2	7	-
CM027989.1	41253012	41254440	zf-C2H2	11	+
CM027989.1	41402373	41403126	zf-C2H2	5	+
CM027989.1	41421054	41422905	zf-C2H2	18	-
CM027989.1	41478669	41479326	zf-C2H2	5	+
CM027989.1	41532542	41533130	zf-C2H2	6	+
CM027989.1	41562026	41563256	zf-C2H2	13	-
CM027989.1	41613724	41614453	zf-C2H2	7	+
CM027989.1	41632055	41633204	zf-C2H2	10	-
CM027989.1	41659960	41660887	zf-C2H2	7	+
CM027989.1	41691212	41692217	zf-C2H2	8	+
CM027989.1	41760924	41761782	zf-C2H2	5	-
CM027989.1	41792702	41793922	zf-C2H2	12	+
CM027989.1	41853748	41855200	zf-C2H2	13	+
CM027989.1	41877314	41878310	zf-C2H2	7	-
CM027989.1	41910754	41911903	zf-C2H2	10	+
CM027989.1	41935430	41936384	zf-C2H2	8	+
CM027989.1	41968748	41969552	zf-C2H2	8	+
CM027989.1	41981013	41981637	zf-C2H2	6	+
CM027989.1	42013436	42014806	zf-C2H2	11	+
CM027989.1	42067868	42069161	zf-C2H2	11	+
CM027989.1	42088718	42089825	zf-C2H2	9	+
CM027989.1	42120804	42122184	zf-C2H2	7	-
CM027989.1	42173731	42174208	zf-C2H2	6	-
CM027989.1	42202293	42203241	zf-C2H2	7	-
CM027989.1	42230514	42231483	zf-C2H2	8	-
CM027989.1	42251924	42252440	zf-C2H2	5	-
CM027989.1	42418186	42419224	zf-C2H2	8	-
CM027989.1	42496325	42497603	zf-C2H2	6	+
CM027989.1	42539345	42540746	zf-C2H2	16	+
CM027989.1	42559354	42560299	zf-C2H2	8	-
CM027989.1	42580996	42581944	zf-C2H2	7	+
CM027989.1	42609698	42610957	zf-C2H2	9	+
CM027989.1	42629687	42630632	zf-C2H2	8	-
CM027989.1	42652810	42653899	zf-C2H2	9	+
CM027989.1	42667650	42668703	zf-C2H2	9	-
CM027989.1	42722450	42723821	zf-C2H2	11	-
CM027989.1	42750457	42751714	zf-C2H2	10	-
CM027989.1	42781315	42782404	zf-C2H2	9	-
CM027989.1	42809017	42809830	zf-C2H2	5	+
CM027989.1	42846536	42847845	zf-C2H2	12	-
CM027989.1	42939418	42940381	zf-C2H2	8	+
CM027989.1	43004471	43005740	zf-C2H2	7	+
CM027989.1	43044266	43045439	zf-C2H2	8	+
CM027989.1	43066920	43068706	zf-C2H2	18	-
CM027989.1	43150546	43151497	zf-C2H2	6	-
CM027989.1	43195644	43196766	zf-C2H2	9	-
CM027989.1	43232533	43233680	zf-C2H2	11	-
CM027989.1	43278946	43279894	zf-C2H2	7	-
CM027989.1	43308828	43309986	zf-C2H2	8	-
CM027989.1	43334137	43335174	zf-C2H2	9	-
CM027989.1	43386359	43387022	zf-C2H2	6	+
CM027989.1	43421133	43422150	zf-C2H2	7	+
CM027989.1	43441255	43442839	zf-C2H2	13	+
CM027989.1	43482209	43483470	zf-C2H2	14	+
CM027989.1	43505607	43506252	zf-C2H2	6	+
CM027989.1	43529124	43530351	zf-C2H2	11	+
CM027989.1	43555999	43556980	zf-C2H2	7	+
CM027989.1	43620649	43622663	zf-C2H2	20	-
CM027989.1	43667314	43668604	zf-C2H2	12	+
CM027989.1	43715927	43717172	zf-C2H2	10	-
CM027989.1	43763041	43763629	zf-C2H2	6	-
CM027989.1	43793924	43795103	zf-C2H2	10	-
CM027989.1	43817001	43817592	zf-C2H2	6	+
CM027989.1	43877568	43878495	zf-C2H2	7	-
CM027989.1	43923192	43924566	zf-C2H2	12	+
CM027989.1	43971368	43972277	zf-C2H2	5	-
CM027989.1	44025638	44027324	zf-C2H2	11	+
CM027989.1	44053977	44055126	zf-C2H2	10	-
CM027989.1	44087000	44088092	zf-C2H2	9	+
CM027989.1	44116465	44117677	zf-C2H2	5	+
CM027989.1	44164623	44166340	zf-C2H2	15	-
CM027989.1	44232985	44234113	zf-C2H2	5	+
CM027989.1	44286180	44287266	zf-C2H2	9	-
CM027989.1	44312932	44314000	zf-C2H2	7	-
CM027989.1	44356830	44357682	zf-C2H2	6	+
CM027989.1	44370851	44371772	zf-C2H2	7	-
CM027989.1	44400320	44401304	zf-C2H2	7	-
CM027989.1	44446869	44447796	zf-C2H2	7	+
CM027989.1	44489667	44490452	zf-C2H2	9	+
CM027989.1	44535563	44536766	zf-C2H2	10	-
CM027989.1	44577905	44578418	zf-C2H2	6	-
CM027989.1	44603959	44604906	zf-C2H2	6	+
CM027989.1	44627329	44628367	zf-C2H2	8	-
CM027989.1	44658510	44659956	zf-C2H2	11	-
CM027989.1	44701867	44702683	zf-C2H2	5	-
CM027989.1	44726356	44727880	zf-C2H2	10	+
CM027989.1	44792015	44792783	zf-C2H2	5	+
CM027989.1	44834305	44834968	zf-C2H2	7	-
CM027989.1	44856184	44857094	zf-C2H2	8	-
CM027989.1	44906939	44907707	zf-C2H2	5	-
CM027989.1	44937242	44938529	zf-C2H2	10	-
CM027989.1	45004999	45005800	zf-C2H2	6	+
CM027989.1	45039055	45039862	zf-C2H2	6	+
CM027989.1	45060770	45061919	zf-C2H2	10	-
CM027989.1	45091420	45092710	zf-C2H2	10	+
CM027989.1	45198839	45200685	zf-C2H2	19	-
CM027989.1	45250258	45251354	zf-C2H2	8	+
CM027989.1	45287327	45288664	zf-C2H2	7	-
CM027989.1	45323026	45324019	zf-C2H2	8	+
CM027989.1	45366090	45366888	zf-C2H2	6	+
CM027989.1	45422767	45424037	zf-C2H2	9	-
CM027989.1	45462481	45464432	zf-C2H2	19	+
CM027989.1	45631231	45631750	zf-C2H2	6	+
CM027989.1	45640739	45641531	zf-C2H2	6	+
CM027989.1	45666077	45668118	zf-C2H2	20	-
CM027990.1	1007972	1010159	zf-C2H2	19	-
CM027990.1	1019720	1022213	zf-C2H2	22	+
CM027990.1	1026646	1028014	zf-C2H2	9	-
CM027990.1	1037133	1038570	zf-C2H2	12	+
CM027990.1	1050426	1052781	zf-C2H2	20	-
CM027990.1	1193177	1194422	zf-C2H2	10	+
CM027990.1	1200897	1202622	zf-C2H2	14	+
CM027990.1	1208837	1209806	zf-C2H2	8	+
CM027990.1	1220234	1221473	zf-C2H2	12	-
CM027990.1	1238887	1239949	zf-C2H2	9	-
CM027990.1	1262666	1263644	zf-C2H2	8	-
CM027990.1	1283805	1284960	zf-C2H2	10	-
CM027990.1	1294449	1296009	zf-C2H2	13	-
CM027990.1	1303150	1304557	zf-C2H2	13	+
CM027990.1	1321703	1323011	zf-C2H2	12	+
CM027990.1	1343381	1344689	zf-C2H2	12	+
CM027990.1	1355120	1356344	zf-C2H2	11	+
CM027990.1	1369309	1370449	zf-C2H2	10	-
CM027990.1	1383287	1384520	zf-C2H2	11	-
CM027990.1	1391481	1392354	zf-C2H2	10	-
CM027990.1	1400196	1400985	zf-C2H2	9	-
CM027990.1	1604490	1606461	zf-C2H2	17	+
CM027990.1	1619307	1620852	zf-C2H2	15	+
CM027990.1	1633133	1635014	zf-C2H2	18	+
CM027990.1	1650886	1653271	zf-C2H2	24	+
CM027990.1	1672406	1674641	zf-C2H2	23	-
CM027990.1	1698335	1700063	zf-C2H2	17	-
CM027990.1	1713691	1715758	zf-C2H2	21	-
CM027990.1	1725357	1726659	zf-C2H2	12	-
CM027990.1	1772734	1774129	zf-C2H2	13	+
CM027990.1	1786100	1787984	zf-C2H2	18	+
CM027990.1	1808815	1810834	zf-C2H2	21	+
CM027990.1	1824788	1826984	zf-C2H2	22	+
CM027990.1	1839943	1841758	zf-C2H2	18	+
CM027990.1	1854674	1856057	zf-C2H2	13	+
CM027990.1	1870251	1871646	zf-C2H2	13	+
CM027990.1	1883531	1885682	zf-C2H2	22	+
CM027990.1	1900120	1902274	zf-C2H2	21	+
CM027990.1	1910619	1911810	zf-C2H2	10	+
CM027990.1	1928287	1930612	zf-C2H2	21	+
CM027990.1	1954529	1957049	zf-C2H2	20	-
CM027990.1	1970156	1971584	zf-C2H2	13	+
CM027990.1	1995378	1998195	zf-C2H2	29	+
CM027990.1	2023953	2027151	zf-C2H2	33	+
CM027990.1	2038992	2041098	zf-C2H2	20	+
CM027990.1	2054070	2056233	zf-C2H2	22	+
CM027990.1	2062817	2064884	zf-C2H2	20	+
CM027990.1	2073891	2075541	zf-C2H2	15	+
CM027990.1	2084763	2085210	zf-C2H2	6	+
CM027990.1	2098837	2100109	zf-C2H2	11	+
CM027990.1	2128702	2131267	zf-C2H2	25	+
CM027990.1	2142917	2145374	zf-C2H2	23	+
CM027990.1	2154151	2155627	zf-C2H2	12	-
CM027990.1	2168825	2170643	zf-C2H2	15	-
CM027990.1	2198956	2200726	zf-C2H2	16	-
CM027990.1	2223374	2223920	zf-C2H2	6	-
CM027990.1	2224091	2225435	zf-C2H2	12	-
CM027990.1	2251468	2253580	zf-C2H2	20	-
CM027990.1	2272548	2275641	zf-C2H2	33	-
CM027990.1	2295885	2297943	zf-C2H2	20	-
CM027990.1	2326513	2328697	zf-C2H2	21	-
CM027990.1	2343144	2345229	zf-C2H2	20	-
CM027990.1	2358243	2359488	zf-C2H2	10	-
CM027990.1	2372366	2374124	zf-C2H2	16	-
CM027990.1	2381404	2383889	zf-C2H2	25	-
CM027990.1	2415523	2416900	zf-C2H2	12	+
CM027990.1	2426621	2428019	zf-C2H2	12	+
CM027990.1	2439697	2440846	zf-C2H2	8	+
CM027990.1	2448262	2450320	zf-C2H2	19	+
CM027990.1	2460437	2461919	zf-C2H2	12	-
CM027990.1	2472532	2473309	zf-C2H2	5	-
CM027990.1	2489338	2491321	zf-C2H2	20	-
CM027990.1	2503292	2505428	zf-C2H2	21	-
CM027990.1	2516224	2517706	zf-C2H2	13	-
CM027990.1	2865771	2866872	zf-C2H2	10	+
CM027990.1	2875263	2877789	zf-C2H2	24	+
CM027990.1	2893682	2894639	zf-C2H2	8	+
CM027990.1	2910628	2912116	zf-C2H2	15	+
CM027990.1	2927003	2929325	zf-C2H2	26	+
CM027990.1	2957894	2958845	zf-C2H2	7	+
CM027990.1	2971157	2973440	zf-C2H2	22	+
CM027990.1	2993201	2994488	zf-C2H2	11	+
CM027990.1	3009323	3011276	zf-C2H2	18	+
CM027990.1	3038553	3040188	zf-C2H2	15	+
CM027990.1	3391843	3392939	zf-C2H2	13	+
CM027990.1	4297132	4297687	zf-C2H2	7	-
CM027990.1	4445811	4446696	zf-C2H2	9	-
CM027990.1	5100863	5101286	zf-C2H2	5	-
CM027990.1	7132056	7133543	zf-C2H2	14	-
CM027990.1	7154050	7155988	zf-C2H2	20	-
CM027990.1	7171462	7172767	zf-C2H2	10	-
CM027990.1	7426461	7428768	zf-C2H2	22	+
CM027990.1	7473836	7475138	zf-C2H2	13	-
CM027990.1	7491924	7493268	zf-C2H2	10	-
CM027990.1	7507434	7510134	zf-C2H2	25	-
CM027990.1	7527241	7529044	zf-C2H2	16	-
CM027990.1	7562204	7564019	zf-C2H2	15	-
CM027990.1	7591222	7592944	zf-C2H2	15	-
CM027990.1	7616632	7619110	zf-C2H2	21	-
CM027990.1	7640024	7641743	zf-C2H2	15	-
CM027990.1	7664388	7666461	zf-C2H2	21	-
CM027990.1	7685167	7687327	zf-C2H2	19	-
CM027990.1	7710482	7712360	zf-C2H2	14	-
CM027990.1	7721087	7722773	zf-C2H2	13	-
CM027990.1	7735149	7736058	zf-C2H2	7	-
CM027990.1	7747650	7749000	zf-C2H2	10	-
CM027990.1	7763241	7764792	zf-C2H2	12	-
CM027990.1	7782200	7783250	zf-C2H2	11	+
CM027990.1	8053362	8054628	zf-C2H2	10	+
CM027990.1	8080698	8083143	zf-C2H2	20	-
CM027990.1	14250143	14251430	zf-C2H2	9	+
CM027990.1	14286196	14288194	zf-C2H2	16	+
CM027990.1	14299991	14301590	zf-C2H2	15	-
CM027990.1	14332384	14333791	zf-C2H2	14	+
CM027990.1	14355290	14356373	zf-C2H2	9	+
CM027990.1	14368271	14369765	zf-C2H2	10	-
CM027990.1	14377808	14378939	zf-C2H2	10	+
CM027990.1	14404514	14405864	zf-C2H2	13	-
CM027990.1	15391654	15393184	zf-C2H2	11	-
CM027990.1	15415951	15417121	zf-C2H2	11	-
CM027990.1	15428798	15429734	zf-C2H2	7	-
CM027990.1	15458438	15460049	zf-C2H2	14	+
CM027990.1	15474722	15476327	zf-C2H2	12	-
CM027990.1	16038378	16039506	zf-C2H2	9	-
CM027990.1	16061467	16063108	zf-C2H2	16	-
CM027990.1	16077636	16078692	zf-C2H2	6	+
CM027990.1	16097337	16098342	zf-C2H2	8	+
CM027990.1	16122965	16124198	zf-C2H2	12	+
CM027990.1	16193434	16195639	zf-C2H2	23	-
CM027990.1	16232257	16233466	zf-C2H2	9	-
CM027990.1	16243401	16244988	zf-C2H2	16	+
CM027990.1	16266990	16268067	zf-C2H2	9	+
CM027990.1	16281057	16282137	zf-C2H2	10	+
CM027990.1	16301354	16302404	zf-C2H2	9	+
CM027990.1	16314883	16315762	zf-C2H2	8	-
CM027990.1	16529383	16530784	zf-C2H2	11	-
CM027990.1	16590863	16593095	zf-C2H2	18	-
CM027990.1	16661015	16662689	zf-C2H2	13	-
CM027990.1	16691197	16693501	zf-C2H2	20	+
CM027990.1	16725614	16726604	zf-C2H2	7	+
CM027990.1	16759939	16761928	zf-C2H2	20	+
CM027990.1	16769827	16771045	zf-C2H2	11	-
CM027990.1	16818868	16819966	zf-C2H2	9	-
CM027990.1	16850961	16852419	zf-C2H2	12	-
CM027990.1	16910048	16911644	zf-C2H2	12	-
CM027990.1	16969255	16971178	zf-C2H2	18	-
CM027990.1	17039180	17040275	zf-C2H2	9	-
CM027990.1	17072342	17073377	zf-C2H2	8	+
CM027990.1	17086022	17087018	zf-C2H2	8	+
CM027990.1	17100150	17101194	zf-C2H2	9	+
CM027990.1	17123976	17125152	zf-C2H2	8	+
CM027990.1	17192161	17193217	zf-C2H2	8	-
CM027990.1	17201367	17202573	zf-C2H2	10	-
CM027990.1	17232232	17233345	zf-C2H2	9	-
CM027990.1	17261241	17262426	zf-C2H2	10	-
CM027990.1	17441778	17443746	zf-C2H2	14	-
CM027990.1	17463592	17464213	zf-C2H2	7	+
CM027990.1	17516288	17517557	zf-C2H2	10	+
CM027990.1	17548131	17549241	zf-C2H2	10	+
CM027990.1	17648304	17649528	zf-C2H2	11	-
CM027990.1	17665766	17667167	zf-C2H2	12	-
CM027990.1	17736467	17737469	zf-C2H2	8	-
CM027990.1	17754009	17754981	zf-C2H2	8	-
CM027990.1	17777725	17779084	zf-C2H2	11	-
CM027990.1	17804422	17805757	zf-C2H2	12	-
CM027990.1	17901603	17903223	zf-C2H2	13	-
CM027990.1	17945897	17947559	zf-C2H2	15	-
CM027990.1	17985681	17987061	zf-C2H2	13	+
CM027990.1	18045573	18047305	zf-C2H2	16	-
CM027990.1	18076691	18078698	zf-C2H2	19	-
CM027990.1	18119432	18120485	zf-C2H2	7	+
CM027990.1	18137514	18139257	zf-C2H2	17	+
CM027990.1	18165331	18166750	zf-C2H2	12	-
CM027990.1	18229289	18230811	zf-C2H2	12	+
CM027990.1	18617709	18619302	zf-C2H2	15	+
CM027990.1	18635584	18636976	zf-C2H2	12	-
CM027990.1	18968427	18969669	zf-C2H2	11	+
CM027991.1	19931	20840	zf-C2H2	9	-
CM027991.1	63027	64293	zf-C2H2	11	-
CM027991.1	124317	125226	zf-C2H2	6	+
CM027991.1	149735	150698	zf-C2H2	7	-
CM027991.1	180832	181816	zf-C2H2	7	+
CM027991.1	211472	212426	zf-C2H2	7	+
CM027991.1	238323	239487	zf-C2H2	8	+
CM027991.1	356595	357972	zf-C2H2	12	+
CM027991.1	429517	430570	zf-C2H2	7	+
CM027991.1	452932	454297	zf-C2H2	10	-
CM027991.1	472480	473707	zf-C2H2	9	+
CM027991.1	492619	493561	zf-C2H2	6	-
CM027991.1	542801	544016	zf-C2H2	10	+
CM027991.1	568575	569529	zf-C2H2	6	-
CM027991.1	600511	601429	zf-C2H2	7	+
CM027991.1	622084	623221	zf-C2H2	8	-
CM027991.1	717554	718964	zf-C2H2	13	-
CM027991.1	847568	848543	zf-C2H2	9	+
CM027991.1	7639647	7641429	zf-C2H2	17	+
CM027991.1	9657903	9659244	zf-C2H2	12	-
CM027991.1	17286040	17289622	zf-C2H2	10	+
CM027991.1	18795005	18798314	zf-C2H2	26	+
CM027991.1	22983925	22986157	zf-C2H2	7	+
CM027991.1	23567652	23570913	zf-C2H2	5	-
CM027991.1	24327095	24329297	zf-C2H2	6	+
CM027991.1	39709573	39712090	zf-C2H2	6	+
CM027991.1	43310901	43316424	zf-C2H2	10	+
CM027991.1	44465855	44466284	zf-C2H2	5	+
CM027992.1	2697542	2698400	zf-C2H2	7	+
CM027992.1	2716595	2717804	zf-C2H2	9	+
CM027992.1	2744187	2745120	zf-C2H2	8	-
CM027992.1	6191936	6192847	zf-C2H2	10	+
CM027992.1	6679548	6681300	zf-C2H2	16	-
CM027992.1	7559967	7561618	zf-C2H2	17	+
CM027992.1	7648321	7649164	zf-C2H2	8	+
CM027992.1	7749321	7750578	zf-C2H2	11	+
CM027992.1	7785557	7786106	zf-C2H2	5	+
CM027992.1	7955025	7955985	zf-C2H2	8	-
CM027992.1	8005574	8006606	zf-C2H2	8	+
CM027992.1	8038915	8040166	zf-C2H2	10	-
CM027992.1	8064406	8066278	zf-C2H2	18	+
CM027992.1	8112107	8113391	zf-C2H2	11	-
CM027992.1	8142196	8142964	zf-C2H2	5	-
CM027992.1	8500573	8501521	zf-C2H2	7	+
CM027992.1	8891093	8891873	zf-C2H2	5	-
CM027992.1	9073001	9073772	zf-C2H2	5	+
CM027992.1	9177698	9179033	zf-C2H2	12	-
CM027992.1	9402284	9403427	zf-C2H2	10	-
CM027992.1	9517086	9517827	zf-C2H2	5	-
CM027992.1	9540673	9541984	zf-C2H2	10	+
CM027992.1	9830183	9830957	zf-C2H2	6	-
CM027992.1	9836208	9837292	zf-C2H2	6	-
CM027992.1	9910152	9911403	zf-C2H2	10	-
CM027992.1	9928015	9929194	zf-C2H2	10	+
CM027992.1	10109460	10110294	zf-C2H2	5	-
CM027992.1	10220838	10221261	zf-C2H2	5	-
CM027992.1	10237706	10239410	zf-C2H2	16	+
CM027992.1	10410334	10410979	zf-C2H2	6	-
CM027992.1	10624005	10625172	zf-C2H2	10	+
CM027992.1	10706571	10708611	zf-C2H2	20	+
CM027992.1	10781170	10781896	zf-C2H2	8	-
CM027992.1	10787309	10788470	zf-C2H2	8	-
CM027992.1	10807023	10807695	zf-C2H2	8	+
CM027992.1	10878899	10880285	zf-C2H2	16	-
CM027992.1	10983066	10984434	zf-C2H2	12	+
CM027992.1	11115198	11116188	zf-C2H2	8	-
CM027992.1	11234144	11234882	zf-C2H2	8	-
CM027992.1	11280863	11281514	zf-C2H2	5	+
CM027992.1	11360936	11361623	zf-C2H2	7	+
CM027992.1	11520539	11521406	zf-C2H2	5	+
CM027992.1	11649289	11650126	zf-C2H2	6	-
CM027992.1	11725492	11726730	zf-C2H2	10	+
CM027992.1	11733176	11734034	zf-C2H2	9	-
CM027992.1	11786264	11787125	zf-C2H2	6	+
CM027992.1	12124143	12124992	zf-C2H2	6	+
CM027992.1	13034695	13035313	zf-C2H2	6	+
CM027992.1	13044230	13044962	zf-C2H2	7	-
CM027992.1	13235734	13237258	zf-C2H2	14	-
CM027992.1	13338604	13339555	zf-C2H2	8	-
CM027992.1	13434399	13435167	zf-C2H2	6	+
CM027992.1	13785549	13786110	zf-C2H2	6	-
CM027992.1	14037846	14038584	zf-C2H2	8	+
CM027992.1	14323505	14324540	zf-C2H2	9	-
CM027992.1	14418298	14418943	zf-C2H2	6	-
CM027992.1	14443460	14444408	zf-C2H2	9	-
CM027992.1	14851451	14852198	zf-C2H2	8	-
CM027992.1	14902158	14902941	zf-C2H2	8	-
CM027992.1	15134790	15135698	zf-C2H2	10	+
CM027992.1	16008558	16010082	zf-C2H2	14	-
CM027992.1	16775898	16776714	zf-C2H2	8	-
CM027992.1	16904113	16904976	zf-C2H2	9	-
CM027992.1	16941612	16942644	zf-C2H2	9	-
CM027992.1	16981179	16981890	zf-C2H2	7	+
CM027992.1	17038264	17039212	zf-C2H2	9	+
CM027992.1	17393441	17394474	zf-C2H2	10	+
CM027992.1	17448119	17449152	zf-C2H2	9	+
CM027992.1	17734665	17735607	zf-C2H2	7	+
CM027992.1	17806218	17806830	zf-C2H2	6	-
CM027992.1	17971085	17971703	zf-C2H2	6	+
CM027992.1	18025376	18026293	zf-C2H2	9	+
CM027992.1	18075119	18075935	zf-C2H2	8	+
CM027992.1	18117049	18117860	zf-C2H2	9	+
CM027992.1	18317663	18318548	zf-C2H2	5	+
CM027992.1	18325174	18326208	zf-C2H2	10	-
CM027992.1	18430025	18430841	zf-C2H2	8	+
CM027992.1	18535016	18535580	zf-C2H2	6	-
CM027992.1	18657907	18658744	zf-C2H2	7	-
CM027992.1	18805703	18806366	zf-C2H2	7	-
CM027992.1	18913170	18914112	zf-C2H2	8	-
CM027992.1	19216569	19217599	zf-C2H2	8	+
CM027992.1	19376796	19377933	zf-C2H2	8	+
CM027992.1	19511952	19512702	zf-C2H2	8	-
CM027992.1	19681436	19682006	zf-C2H2	6	-
CM027992.1	19805357	19805939	zf-C2H2	6	+
CM027992.1	20146794	20147784	zf-C2H2	8	-
CM027992.1	20248380	20248818	zf-C2H2	5	+
CM027992.1	20390905	20391852	zf-C2H2	9	+
CM027992.1	20440227	20440965	zf-C2H2	8	-
CM027992.1	20740703	20741351	zf-C2H2	7	-
CM027992.1	20804092	20805001	zf-C2H2	9	-
CM027992.1	20881694	20882279	zf-C2H2	5	+
CM027992.1	20935849	20936882	zf-C2H2	10	+
CM027992.1	21078575	21079343	zf-C2H2	5	-
CM027992.1	21092097	21093131	zf-C2H2	10	-
CM027992.1	21114933	21115849	zf-C2H2	9	+
CM027992.1	21335883	21337005	zf-C2H2	8	+
CM027992.1	21428669	21429449	zf-C2H2	5	-
CM027992.1	21518453	21519488	zf-C2H2	9	-
CM027992.1	21579436	21580470	zf-C2H2	10	+
CM027992.1	21597015	21597828	zf-C2H2	8	-
CM027992.1	22097039	22097806	zf-C2H2	8	+
CM027992.1	22191317	22192226	zf-C2H2	9	+
CM027992.1	22340338	22341052	zf-C2H2	7	+
CM027992.1	22509427	22509901	zf-C2H2	5	+
CM027992.1	22583887	22584667	zf-C2H2	6	-
CM027992.1	23358562	23359348	zf-C2H2	8	-
CM027992.1	23468303	23469110	zf-C2H2	7	+
CM027992.1	23525009	23526017	zf-C2H2	8	-
CM027992.1	23568417	23569377	zf-C2H2	8	-
CM027992.1	23606064	23606981	zf-C2H2	9	-
CM027992.1	23619863	23620622	zf-C2H2	5	-
CM027992.1	23684298	23685333	zf-C2H2	9	+
CM027992.1	23707755	23708402	zf-C2H2	7	-
CM027992.1	23763241	23763811	zf-C2H2	6	-
CM027992.1	24077689	24078679	zf-C2H2	8	+
CM027992.1	24241872	24242739	zf-C2H2	7	-
CM027992.1	24495334	24495952	zf-C2H2	6	-
CM027992.1	24548490	24549398	zf-C2H2	9	-
CM027992.1	24562199	24563213	zf-C2H2	9	-
CM027992.1	24627012	24628114	zf-C2H2	9	-
CM027992.1	24881838	24882699	zf-C2H2	5	-
CM027992.1	24938517	24939866	zf-C2H2	9	+
CM027992.1	24952695	24953726	zf-C2H2	9	+
CM027992.1	24975676	24976354	zf-C2H2	5	-
CM027992.1	25050456	25051281	zf-C2H2	8	-
CM027992.1	25121986	25122895	zf-C2H2	9	-
CM027992.1	25210090	25210902	zf-C2H2	11	-
CM027992.1	25252631	25253447	zf-C2H2	8	-
CM027992.1	25362605	25363223	zf-C2H2	6	-
CM027992.1	25425797	25426613	zf-C2H2	8	+
CM027992.1	25444634	25445642	zf-C2H2	8	+
CM027992.1	25544808	25545474	zf-C2H2	7	-
CM027992.1	25566780	25567946	zf-C2H2	9	+
CM027992.1	25580582	25581687	zf-C2H2	9	+
CM027992.1	25661287	25662322	zf-C2H2	9	+
CM027992.1	25682381	25683312	zf-C2H2	10	+
CM027992.1	25701235	25702270	zf-C2H2	9	-
CM027992.1	25805269	25805867	zf-C2H2	5	+
CM027992.1	25823602	25824190	zf-C2H2	7	-
CM027992.1	25962893	25964000	zf-C2H2	8	+
CM027992.1	26074038	26075043	zf-C2H2	8	-
CM027992.1	26399681	26401039	zf-C2H2	10	+
CM027992.1	26581876	26582710	zf-C2H2	8	-
CM027992.1	26933089	26933872	zf-C2H2	8	-
CM027992.1	26975496	26976228	zf-C2H2	7	+
CM027992.1	27063314	27063959	zf-C2H2	6	-
CM027992.1	27090033	27090897	zf-C2H2	8	-
CM027992.1	27393958	27394915	zf-C2H2	9	+
CM027992.1	27410588	27411412	zf-C2H2	8	-
CM027992.1	27703371	27704187	zf-C2H2	8	-
CM027992.1	28162872	28163388	zf-C2H2	5	+
CM027992.1	28580314	28581265	zf-C2H2	8	+
CM027992.1	28594163	28595081	zf-C2H2	9	+
CM027992.1	28610092	28611009	zf-C2H2	9	-
CM027992.1	28738960	28739521	zf-C2H2	6	+
CM027992.1	29195268	29196210	zf-C2H2	8	-
CM027992.1	29395124	29395940	zf-C2H2	8	-
CM027992.1	29650318	29651086	zf-C2H2	8	+
CM027992.1	29752825	29753428	zf-C2H2	5	-
CM027992.1	29927435	29928353	zf-C2H2	9	+
CM027992.1	29934829	29935746	zf-C2H2	10	-
CM027992.1	30279464	30280232	zf-C2H2	5	-
CM027992.1	30410711	30411455	zf-C2H2	7	-
CM027992.1	30433866	30434394	zf-C2H2	5	+
CM027992.1	30445950	30446688	zf-C2H2	6	-
CM027992.1	30494678	30495786	zf-C2H2	9	-
CM027992.1	30733961	30734797	zf-C2H2	8	+
CM027992.1	30900381	30901111	zf-C2H2	7	-
CM027992.1	31079284	31080315	zf-C2H2	9	+
CM027992.1	31087241	31087706	zf-C2H2	5	-
CM027992.1	31320783	31321894	zf-C2H2	7	-
CM027992.1	31533708	31534575	zf-C2H2	7	+
CM027992.1	31922040	31922545	zf-C2H2	5	+
CM027992.1	32044401	32044971	zf-C2H2	5	-
CM027992.1	32085874	32086660	zf-C2H2	8	+
CM027992.1	32161510	32162427	zf-C2H2	10	+
CM027992.1	32389749	32390856	zf-C2H2	9	-
CM027992.1	32605288	32606362	zf-C2H2	9	+
CM027992.1	32619009	32620041	zf-C2H2	9	+
CM027992.1	32660537	32661304	zf-C2H2	9	+
CM027992.1	32732028	32733045	zf-C2H2	8	-
CM027992.1	32876245	32877235	zf-C2H2	8	+
CM027992.1	33257240	33258149	zf-C2H2	9	-
CM027992.1	33336151	33337159	zf-C2H2	8	-
CM027992.1	33385352	33386168	zf-C2H2	8	-
CM027992.1	33459696	33460482	zf-C2H2	8	-
CM027992.1	33629822	33630633	zf-C2H2	9	-
CM027992.1	33885258	33885960	zf-C2H2	8	+
CM027992.1	34005002	34005797	zf-C2H2	8	+
CM027992.1	34147191	34148133	zf-C2H2	7	-
CM027992.1	34356388	34357183	zf-C2H2	8	-
CM027992.1	34599057	34599941	zf-C2H2	9	-
CM027992.1	34670587	34671121	zf-C2H2	6	+
CM027992.1	35004840	35005587	zf-C2H2	8	-
CM027992.1	35094818	35095736	zf-C2H2	9	+
CM027992.1	35165842	35166873	zf-C2H2	10	+
CM027992.1	35173365	35174400	zf-C2H2	9	-
CM027992.1	35397913	35398669	zf-C2H2	6	+
CM027992.1	35501400	35502341	zf-C2H2	8	+
CM027992.1	35547427	35548186	zf-C2H2	5	+
CM027992.1	35554746	35555852	zf-C2H2	10	-
CM027992.1	35660309	35661125	zf-C2H2	8	+
CM027992.1	35747246	35747762	zf-C2H2	5	-
CM027992.1	35820857	35821775	zf-C2H2	9	+
CM027992.1	35853971	35855006	zf-C2H2	9	-
CM027992.1	35979215	35980166	zf-C2H2	8	+
CM027992.1	35998053	35998695	zf-C2H2	6	-
CM027992.1	36065995	36066613	zf-C2H2	6	-
CM027992.1	36115342	36116373	zf-C2H2	9	-
CM027992.1	36127620	36128654	zf-C2H2	10	-
CM027992.1	36150916	36151627	zf-C2H2	7	+
CM027992.1	36252412	36253853	zf-C2H2	9	-
CM027992.1	36326622	36327307	zf-C2H2	8	+
CM027992.1	36373110	36374092	zf-C2H2	7	+
CM027993.1	17890662	17892378	zf-C2H2	5	+
CM027993.1	28762357	28764958	zf-C2H2	10	-
CM027993.1	28801394	28803098	zf-C2H2	17	-
CM027993.1	28906798	28908643	zf-C2H2	19	+
CM027993.1	32333863	32334505	zf-C2H2	5	+
CM027993.1	33036871	33037906	zf-C2H2	9	-
CM027993.1	33513759	33514794	zf-C2H2	9	+
CM027993.1	33573651	33574398	zf-C2H2	8	-
CM027994.1	520030	520798	zf-C2H2	5	+
CM027994.1	587639	588179	zf-C2H2	6	-
CM027994.1	707683	708394	zf-C2H2	7	-
CM027994.1	847623	848457	zf-C2H2	8	+
CM027994.1	871301	872166	zf-C2H2	8	-
CM027994.1	1765485	1766409	zf-C2H2	6	+
CM027994.1	1797352	1798075	zf-C2H2	5	+
CM027994.1	5593154	5594762	zf-C2H2	15	+
CM027994.1	7107745	7108816	zf-C2H2	9	-
CM027994.1	7122748	7123819	zf-C2H2	9	+
CM027994.1	22450154	22451528	zf-C2H2	5	-
CM027995.1	16897322	16898129	zf-C2H2	5	-
CM027995.1	23968295	23970275	zf-C2H2	5	-
CM027995.1	23976980	23979683	zf-C2H2	5	-
CM027996.1	3274643	3275333	zf-C2H2	5	-
CM027996.1	7584176	7588700	zf-C2H2	8	-
CM027997.1	6500635	6501751	zf-C2H2	9	-
CM027997.1	6862020	6863472	zf-C2H2	9	+
CM027997.1	6879424	6880651	zf-C2H2	11	-
CM027997.1	7133193	7134288	zf-C2H2	8	+
CM027997.1	7699545	7700598	zf-C2H2	9	+
CM027997.1	8073782	8076959	zf-C2H2	18	-
CM027997.1	9327936	9329853	zf-C2H2	11	-
CM027997.1	11407573	11409154	zf-C2H2	14	-
CM027997.1	11456551	11457937	zf-C2H2	11	+
CM027997.1	11514976	11516149	zf-C2H2	10	-
CM027997.1	11561256	11562102	zf-C2H2	9	-
CM027997.1	11601200	11602245	zf-C2H2	6	-
CM027997.1	11707232	11707922	zf-C2H2	5	+
CM027997.1	11726016	11726706	zf-C2H2	5	-
CM027997.1	11757289	11758825	zf-C2H2	14	-
CM027997.1	11813678	11815425	zf-C2H2	16	+
CM027997.1	11881896	11883090	zf-C2H2	10	+
CM027997.1	11914726	11915809	zf-C2H2	9	+
CM027997.1	11955704	11956547	zf-C2H2	9	-
CM027997.1	12048710	12052091	zf-C2H2	34	-
CM027997.1	12095744	12097016	zf-C2H2	10	+
CM027997.1	14682924	14683837	zf-C2H2	8	+
CM027997.1	14695761	14696691	zf-C2H2	7	+
CM027997.1	14702892	14703939	zf-C2H2	9	-
CM027997.1	18618630	18619455	zf-C2H2	5	+
CM027997.1	18623350	18624946	zf-C2H2	7	+
CM027997.1	18645096	18647928	zf-C2H2	20	-
CM027997.1	18668583	18669221	zf-C2H2	6	+
CM027997.1	18671861	18673439	zf-C2H2	11	+
CM027997.1	18685154	18686738	zf-C2H2	11	+
CM027997.1	22668782	22670642	zf-C2H2	16	-
CM027997.1	22692204	22693023	zf-C2H2	6	-
CM027998.1	25556	26333	zf-C2H2	6	+
CM027998.1	189270	190104	zf-C2H2	5	+
CM027998.1	437446	438592	zf-C2H2	13	-
CM027998.1	461650	462202	zf-C2H2	7	+
CM027998.1	631600	633072	zf-C2H2	11	+
CM027998.1	691311	693015	zf-C2H2	17	-
CM027998.1	705513	705936	zf-C2H2	5	+
CM027998.1	828637	829897	zf-C2H2	11	-
CM027998.1	1229891	1231058	zf-C2H2	10	-
CM027998.1	1252828	1254700	zf-C2H2	18	+
CM027998.1	1683104	1683938	zf-C2H2	5	+
CM027998.1	1755816	1757467	zf-C2H2	17	-
CM027998.1	2180861	2182181	zf-C2H2	15	+
CM027998.1	2473870	2475910	zf-C2H2	20	+
CM027998.1	2554220	2555261	zf-C2H2	10	-
CM027998.1	2661373	2662153	zf-C2H2	5	-
CM027998.1	2772363	2773404	zf-C2H2	10	+
CM027998.1	3216436	3217666	zf-C2H2	9	-
CM027998.1	3254430	3255690	zf-C2H2	11	+
CM027998.1	3310211	3311045	zf-C2H2	5	+
CM027998.1	3456186	3458085	zf-C2H2	18	+
CM027998.1	3582485	3583664	zf-C2H2	11	-
CM027998.1	3616754	3618068	zf-C2H2	10	+
CM027998.1	3661408	3662413	zf-C2H2	7	-
CM027998.1	3679063	3680962	zf-C2H2	18	+
CM027998.1	3724060	3725176	zf-C2H2	9	-
CM027998.1	3763644	3764397	zf-C2H2	8	+
CM027998.1	3931287	3933434	zf-C2H2	20	-
CM027998.1	4045152	4047303	zf-C2H2	19	-
CM027998.1	4252875	4255323	zf-C2H2	23	-
CM027998.1	4354238	4355429	zf-C2H2	11	-
CM027998.1	4691816	4696805	zf-C2H2	14	+
CM027999.1	10340898	10342530	zf-C2H2	7	-
CM027999.1	12339152	12340100	zf-C2H2	6	+
CM027999.1	19677159	19679490	zf-C2H2	5	-
CM027999.1	20934010	20934643	zf-C2H2	6	+
CM027999.1	21207919	21210820	zf-C2H2	22	-
CM027999.1	21302864	21306287	zf-C2H2	20	+
CM027999.1	21544628	21546308	zf-C2H2	15	-
CM028000.1	229457	231104	zf-C2H2	14	+
CM028000.1	2395246	2397859	zf-C2H2	5	+
CM028000.1	2534163	2535942	zf-C2H2	17	+
CM028000.1	16500547	16502692	zf-C2H2	10	-
CM028000.1	19225449	19226457	zf-C2H2	7	-
CM028000.1	19245573	19246914	zf-C2H2	9	+
CM028000.1	19256952	19257663	zf-C2H2	6	-
CM028001.1	5872005	5872713	zf-C2H2	7	+
JADWOL010000028.1	4812647	4814039	zf-C2H2	12	+
JADWOL010000029.1	102578	103901	zf-C2H2	14	-
JADWOL010000029.1	135649	136237	zf-C2H2	5	-
JADWOL010000029.1	158779	160027	zf-C2H2	8	+
JADWOL010000029.1	245751	247359	zf-C2H2	15	-
JADWOL010000029.1	290315	291284	zf-C2H2	7	+
JADWOL010000029.1	384842	386735	zf-C2H2	19	-
JADWOL010000031.1	24523	26333	zf-C2H2	19	-
JADWOL010000031.1	88681	90022	zf-C2H2	12	-
JADWOL010000031.1	109886	110984	zf-C2H2	9	+
JADWOL010000031.1	177488	178574	zf-C2H2	8	+
JADWOL010000031.1	274477	275915	zf-C2H2	13	+
JADWOL010000031.1	355876	356869	zf-C2H2	10	-
JADWOL010000031.1	384775	386509	zf-C2H2	15	+
JADWOL010000031.1	444902	446629	zf-C2H2	17	-
JADWOL010000031.1	823157	824162	zf-C2H2	9	-
JADWOL010000031.1	829417	830533	zf-C2H2	9	-
JADWOL010000031.1	932661	933777	zf-C2H2	9	+
JADWOL010000031.1	1256372	1257155	zf-C2H2	6	+
JADWOL010000031.1	1321721	1323128	zf-C2H2	14	+
JADWOL010000031.1	1463555	1465847	zf-C2H2	23	-
JADWOL010000032.1	7998	9141	zf-C2H2	9	-
JADWOL010000032.1	104906	106442	zf-C2H2	14	-
JADWOL010000032.1	134153	134570	zf-C2H2	5	+
JADWOL010000032.1	173376	175125	zf-C2H2	16	+
JADWOL010000032.1	288316	289465	zf-C2H2	10	+
JADWOL010000032.1	321531	322614	zf-C2H2	9	+
JADWOL010000032.1	360758	361601	zf-C2H2	9	-
JADWOL010000032.1	455305	458299	zf-C2H2	28	-
JADWOL010000032.1	503311	504583	zf-C2H2	10	+
JADWOL010000034.1	1235157	1236450	zf-C2H2	12	+
JADWOL010000034.1	1264075	1265206	zf-C2H2	10	-
JADWOL010000034.1	1276558	1278052	zf-C2H2	10	+
JADWOL010000034.1	1289466	1290549	zf-C2H2	9	-
JADWOL010000034.1	1311840	1313220	zf-C2H2	14	-
JADWOL010000034.1	1332201	1333803	zf-C2H2	15	+
JADWOL010000034.1	1345590	1347588	zf-C2H2	16	-
JADWOL010000034.1	1387440	1388538	zf-C2H2	9	-
JADWOL010000035.1	965952	967179	zf-C2H2	10	-
JADWOL010000035.1	975564	976767	zf-C2H2	10	-
JADWOL010000035.1	1119870	1122837	zf-C2H2	17	+
JADWOL010000036.1	633025	634096	zf-C2H2	8	+
JADWOL010000036.1	853621	854458	zf-C2H2	9	-
JADWOL010000036.1	858462	859854	zf-C2H2	10	-
JADWOL010000036.1	866768	867764	zf-C2H2	11	+
JADWOL010000036.1	876041	877205	zf-C2H2	7	-
JADWOL010000036.1	881022	882372	zf-C2H2	9	-
JADWOL010000038.1	717349	718141	zf-C2H2	7	-
JADWOL010000038.1	785869	787069	zf-C2H2	11	-
JADWOL010000038.1	865612	866905	zf-C2H2	10	-
JADWOL010000038.1	889843	890824	zf-C2H2	6	-
JADWOL010000038.1	915116	916142	zf-C2H2	7	-
JADWOL010000038.1	928600	929626	zf-C2H2	7	-
JADWOL010000038.1	959381	960512	zf-C2H2	9	-
JADWOL010000038.1	967588	968575	zf-C2H2	7	-
JADWOL010000038.1	1008513	1009618	zf-C2H2	9	-
JADWOL010000038.1	1032903	1033878	zf-C2H2	7	-
JADWOL010000038.1	1056533	1057484	zf-C2H2	6	-
JADWOL010000038.1	1066538	1067651	zf-C2H2	6	-
JADWOL010000039.1	1047038	1048505	zf-C2H2	13	-
JADWOL010000043.1	445582	446326	zf-C2H2	7	-
JADWOL010000043.1	465138	466056	zf-C2H2	7	+
JADWOL010000045.1	612942	614165	zf-C2H2	12	-
JADWOL010000045.1	623438	624617	zf-C2H2	10	-
JADWOL010000045.1	776051	778864	zf-C2H2	14	+
JADWOL010000046.1	450284	451184	zf-C2H2	9	+
JADWOL010000047.1	184456	185413	zf-C2H2	7	-
JADWOL010000047.1	404322	405168	zf-C2H2	8	+
JADWOL010000048.1	138357	139881	zf-C2H2	14	-
JADWOL010000048.1	169326	171186	zf-C2H2	18	-
JADWOL010000048.1	260678	262466	zf-C2H2	17	-
JADWOL010000048.1	280982	282743	zf-C2H2	17	-
JADWOL010000048.1	308011	308911	zf-C2H2	8	+
JADWOL010000048.1	474586	475702	zf-C2H2	8	+
JADWOL010000048.1	576726	577659	zf-C2H2	9	+
JADWOL010000048.1	593185	594871	zf-C2H2	14	-
JADWOL010000048.1	632014	633397	zf-C2H2	13	-
JADWOL010000049.1	9144	10506	zf-C2H2	12	+
JADWOL010000049.1	34519	35470	zf-C2H2	6	+
JADWOL010000049.1	58198	59149	zf-C2H2	7	+
JADWOL010000049.1	85668	86775	zf-C2H2	9	+
JADWOL010000049.1	126417	127404	zf-C2H2	7	+
JADWOL010000049.1	134395	135607	zf-C2H2	9	+
JADWOL010000049.1	178398	179424	zf-C2H2	7	+
JADWOL010000049.1	191696	192722	zf-C2H2	7	+
JADWOL010000049.1	217275	218256	zf-C2H2	6	+
JADWOL010000049.1	235735	236965	zf-C2H2	10	+
JADWOL010000049.1	316030	317341	zf-C2H2	13	+
JADWOL010000049.1	389098	390250	zf-C2H2	11	+
JADWOL010000049.1	459146	460298	zf-C2H2	11	+
JADWOL010000049.1	519804	520938	zf-C2H2	10	+
JADWOL010000053.1	230527	231145	zf-C2H2	6	+
JADWOL010000053.1	516304	517564	zf-C2H2	10	-
JADWOL010000053.1	539960	541439	zf-C2H2	12	+
JADWOL010000055.1	429339	431007	zf-C2H2	15	-
JADWOL010000055.1	472512	474180	zf-C2H2	11	+
JADWOL010000055.1	531294	532467	zf-C2H2	10	-
JADWOL010000055.1	585709	586822	zf-C2H2	9	-
JADWOL010000056.1	3914	4862	zf-C2H2	7	+
JADWOL010000056.1	165292	166996	zf-C2H2	16	+
JADWOL010000056.1	491723	492728	zf-C2H2	9	-
JADWOL010000056.1	497979	499095	zf-C2H2	9	-
JADWOL010000059.1	108899	110078	zf-C2H2	11	-
JADWOL010000061.1	42633	44848	zf-C2H2	21	-
JADWOL010000061.1	75214	77756	zf-C2H2	26	-
JADWOL010000061.1	94118	95909	zf-C2H2	16	-
JADWOL010000061.1	100313	102050	zf-C2H2	11	-
JADWOL010000061.1	250981	253015	zf-C2H2	18	-
JADWOL010000061.1	273622	276516	zf-C2H2	30	-
JADWOL010000061.1	289731	292374	zf-C2H2	26	-
JADWOL010000061.1	304936	306448	zf-C2H2	12	-
JADWOL010000061.1	323253	325728	zf-C2H2	24	-
JADWOL010000061.1	337370	340007	zf-C2H2	24	-
JADWOL010000061.1	348511	350293	zf-C2H2	16	-
JADWOL010000061.1	365403	367125	zf-C2H2	15	-
JADWOL010000061.1	377679	380052	zf-C2H2	20	-
JADWOL010000061.1	388857	390186	zf-C2H2	11	-
JADWOL010000061.1	402519	404574	zf-C2H2	19	-
JADWOL010000061.1	413355	414813	zf-C2H2	12	-
JADWOL010000061.1	428477	430313	zf-C2H2	16	-
JADWOL010000062.1	411971	414089	zf-C2H2	18	-
JADWOL010000062.1	436454	437558	zf-C2H2	9	+
JADWOL010000067.1	6826	7558	zf-C2H2	5	-
JADWOL010000067.1	20626	21925	zf-C2H2	12	-
JADWOL010000067.1	41646	42513	zf-C2H2	8	+
JADWOL010000077.1	247972	248998	zf-C2H2	6	-
JADWOL010000077.1	258351	259269	zf-C2H2	7	-
JADWOL010000077.1	277593	278340	zf-C2H2	7	+
JADWOL010000078.1	32464	34419	zf-C2H2	20	-
JADWOL010000078.1	113897	115004	zf-C2H2	11	-
JADWOL010000078.1	316534	318486	zf-C2H2	18	-
JADWOL010000078.1	335258	336362	zf-C2H2	9	+
JADWOL010000089.1	6959	7990	zf-C2H2	10	+
JADWOL010000089.1	123215	123908	zf-C2H2	6	-
JADWOL010000089.1	190071	191058	zf-C2H2	8	-
JADWOL010000094.1	80924	81824	zf-C2H2	8	-
JADWOL010000094.1	101848	103150	zf-C2H2	12	+
JADWOL010000094.1	116280	117192	zf-C2H2	7	+
JADWOL010000094.1	134885	135803	zf-C2H2	7	+
JADWOL010000094.1	147760	148690	zf-C2H2	7	+
JADWOL010000094.1	154456	155503	zf-C2H2	9	-
JADWOL010000098.1	304840	306274	zf-C2H2	10	-
JADWOL010000098.1	338352	339531	zf-C2H2	10	+
JADWOL010000098.1	380792	381812	zf-C2H2	8	-
JADWOL010000099.1	156270	157179	zf-C2H2	9	-
JADWOL010000099.1	180725	181469	zf-C2H2	8	+
JADWOL010000099.1	184558	185593	zf-C2H2	9	-
JADWOL010000099.1	200039	200953	zf-C2H2	10	-
JADWOL010000100.1	24059	24839	zf-C2H2	5	-
JADWOL010000102.1	20904	21888	zf-C2H2	8	-
JADWOL010000102.1	368235	370776	zf-C2H2	25	-
JADWOL010000104.1	155168	156425	zf-C2H2	15	-
JADWOL010000104.1	173224	174475	zf-C2H2	10	+
JADWOL010000104.1	316871	318686	zf-C2H2	17	+
JADWOL010000111.1	109247	111164	zf-C2H2	11	+
JADWOL010000112.1	104627	106304	zf-C2H2	20	-
JADWOL010000112.1	137834	138937	zf-C2H2	10	+
JADWOL010000119.1	150213	151464	zf-C2H2	10	-
JADWOL010000120.1	268028	268565	zf-C2H2	5	-
JADWOL010000128.1	29221	29989	zf-C2H2	8	-
JADWOL010000136.1	157771	158887	zf-C2H2	9	+
JADWOL010000138.1	139716	141585	zf-C2H2	18	-
JADWOL010000138.1	211752	212700	zf-C2H2	7	+
JADWOL010000138.1	217956	218961	zf-C2H2	9	+
JADWOL010000139.1	31616	32383	zf-C2H2	9	-
JADWOL010000139.1	181791	182826	zf-C2H2	9	-
JADWOL010000144.1	85773	87420	zf-C2H2	14	-
JADWOL010000144.1	113012	114017	zf-C2H2	13	+
JADWOL010000149.1	13085	13802	zf-C2H2	7	+
JADWOL010000149.1	29424	30108	zf-C2H2	8	-
JADWOL010000152.1	38747	39611	zf-C2H2	6	+
JADWOL010000156.1	157848	158804	zf-C2H2	10	+
JADWOL010000162.1	84055	85261	zf-C2H2	11	-
JADWOL010000166.1	45984	47425	zf-C2H2	14	-
JADWOL010000168.1	34047	35778	zf-C2H2	18	+
JADWOL010000168.1	123774	124515	zf-C2H2	5	+
JADWOL010000181.1	40169	41117	zf-C2H2	7	-
JADWOL010000183.1	815	1849	zf-C2H2	10	+
JADWOL010000185.1	60124	61021	zf-C2H2	7	-
JADWOL010000185.1	81061	82107	zf-C2H2	13	-
JADWOL010000186.1	28364	28955	zf-C2H2	6	+
JADWOL010000188.1	17039	18113	zf-C2H2	12	-
JADWOL010000190.1	86322	87000	zf-C2H2	8	-
JADWOL010000193.1	57328	58264	zf-C2H2	7	+
JADWOL010000205.1	11069	12815	zf-C2H2	16	+
JADWOL010000205.1	42163	42925	zf-C2H2	7	+
JADWOL010000207.1	15389	16099	zf-C2H2	5	+
JADWOL010000207.1	57939	58945	zf-C2H2	11	-
JADWOL010000209.1	20983	21559	zf-C2H2	5	-
JADWOL010000209.1	45634	46582	zf-C2H2	9	-
JADWOL010000211.1	7701	9315	zf-C2H2	14	-
JADWOL010000211.1	47628	49005	zf-C2H2	9	-
JADWOL010000213.1	10251	11643	zf-C2H2	11	+
JADWOL010000213.1	43401	44034	zf-C2H2	6	-
JADWOL010000214.1	17236	18247	zf-C2H2	6	-
JADWOL010000216.1	31562	33291	zf-C2H2	17	+
JADWOL010000218.1	24537	25155	zf-C2H2	7	-
JADWOL010000220.1	4271	4976	zf-C2H2	6	-
JADWOL010000220.1	24314	25205	zf-C2H2	12	-
JADWOL010000221.1	42776	43694	zf-C2H2	9	+
JADWOL010000226.1	27607	29188	zf-C2H2	15	+
```
