## Supplementary Data 2 for "Transposable elements drive the evolution of metazoan zinc finger genes": Mayetiola_destructor_znfs.bed

```
AEGA01001332.1	49	589	zf-C2H2	5	-
AEGA01008389.1	278	722	zf-C2H2	5	+
AEGA01014052.1	48	1129	zf-C2H2	11	-
AEGA01014325.1	1327	2110	zf-C2H2	8	+
AEGA01014671.1	281	1487	zf-C2H2	13	-
AEGA01014683.1	415	1654	zf-C2H2	10	+
AEGA01019963.1	416	1652	zf-C2H2	10	+
AEGA01019985.1	4344	5574	zf-C2H2	9	-
AEGA01022418.1	0	669	zf-C2H2	5	-
AEGA01023237.1	4126	4657	zf-C2H2	5	-
AEGA01024665.1	1669	2659	zf-C2H2	6	+
AEGA01024760.1	14	1058	zf-C2H2	6	-
AEGA01024957.1	1691	3137	zf-C2H2	13	+
AEGA01025005.1	629	1802	zf-C2H2	6	+
AEGA01025170.1	170	1336	zf-C2H2	8	+
AEGA01025218.1	1335	2118	zf-C2H2	8	+
AEGA01025955.1	3209	4586	zf-C2H2	8	+
AEGA01026021.1	2009	2573	zf-C2H2	6	-
AEGA01028938.1	372	1902	zf-C2H2	5	-
AEGA01033095.1	98	665	zf-C2H2	6	+
GL501417.1	253405	254809	zf-C2H2	5	-
GL501417.1	363439	364711	zf-C2H2	5	-
GL501417.1	372442	373867	zf-C2H2	7	-
GL501426.1	29223	30531	zf-C2H2	8	+
GL501432.1	544218	548589	zf-C2H2	14	-
GL501433.1	347744	351029	zf-C2H2	6	-
GL501433.1	860455	863791	zf-C2H2	5	+
GL501434.1	212541	216861	zf-C2H2	26	+
GL501434.1	447379	448211	zf-C2H2	8	-
GL501440.1	537136	537730	zf-C2H2	7	-
GL501440.1	553173	554143	zf-C2H2	6	+
GL501445.1	2087407	2088277	zf-C2H2	8	+
GL501446.1	620589	622194	zf-C2H2	5	+
GL501446.1	669977	671615	zf-C2H2	5	+
GL501446.1	746252	747812	zf-C2H2	5	-
GL501457.1	39057	40153	zf-C2H2	10	-
GL501457.1	41813	42488	zf-C2H2	8	-
GL501482.1	831974	835221	zf-C2H2	11	-
GL501482.1	863639	864530	zf-C2H2	5	+
GL501484.1	724097	725708	zf-C2H2	11	-
GL501485.1	690460	690982	zf-C2H2	6	+
GL501485.1	3285096	3286257	zf-C2H2	8	-
GL501485.1	3288734	3289361	zf-C2H2	5	+
GL501485.1	3326970	3328671	zf-C2H2	9	-
GL501486.1	549453	551809	zf-C2H2	7	+
GL501486.1	644636	645902	zf-C2H2	12	+
GL501487.1	132322	132943	zf-C2H2	5	+
GL501488.1	573323	574433	zf-C2H2	9	-
GL501488.1	751104	754842	zf-C2H2	10	+
GL501489.1	16414	17398	zf-C2H2	5	-
GL501489.1	361431	362058	zf-C2H2	5	+
GL501490.1	667823	670121	zf-C2H2	11	-
GL501492.1	274491	275669	zf-C2H2	10	-
GL501492.1	513756	514422	zf-C2H2	6	+
GL501493.1	679575	680049	zf-C2H2	5	+
GL501493.1	1099851	1103469	zf-C2H2	8	-
GL501493.1	1724276	1725416	zf-C2H2	8	+
GL501493.1	1726991	1728428	zf-C2H2	10	-
GL501493.1	2184199	2184994	zf-C2H2	6	+
GL501493.1	2187671	2188250	zf-C2H2	6	+
GL501493.1	2190938	2191863	zf-C2H2	10	+
GL501493.1	2193213	2195091	zf-C2H2	17	+
GL501493.1	2197840	2198767	zf-C2H2	9	+
GL501493.1	2453116	2453905	zf-C2H2	5	-
GL501493.1	2771383	2772751	zf-C2H2	9	-
GL501493.1	3390992	3391388	zf-C2H2	5	+
GL501495.1	3475	5128	zf-C2H2	7	+
GL501495.1	625843	629380	zf-C2H2	7	+
GL501495.1	903680	905579	zf-C2H2	7	+
GL501495.1	1010449	1011256	zf-C2H2	6	+
GL501495.1	1015956	1017066	zf-C2H2	10	+
GL501495.1	1019340	1020222	zf-C2H2	9	+
GL501495.1	1117291	1118017	zf-C2H2	5	-
GL501496.1	27255	28986	zf-C2H2	9	+
GL501510.1	258007	258634	zf-C2H2	5	+
GL501511.1	4031	4442	zf-C2H2	5	+
GL501511.1	10318	10822	zf-C2H2	5	+
GL501517.1	372004	372469	zf-C2H2	5	-
GL501517.1	6534336	6534885	zf-C2H2	6	-
GL501517.1	10472158	10474298	zf-C2H2	9	+
GL501518.1	1687318	1690420	zf-C2H2	5	-
GL501519.1	822747	823830	zf-C2H2	6	+
GL501519.1	1444425	1445919	zf-C2H2	12	+
GL501519.1	1452548	1453649	zf-C2H2	5	-
GL501519.1	1454191	1455088	zf-C2H2	7	-
GL501519.1	1887184	1888903	zf-C2H2	5	-
GL501520.1	1092843	1093413	zf-C2H2	5	+
GL501520.1	1359283	1360069	zf-C2H2	6	+
GL501523.1	2114106	2116263	zf-C2H2	5	+
GL501523.1	3054344	3055331	zf-C2H2	5	-
GL501532.1	1468425	1470384	zf-C2H2	10	-
GL501537.1	448736	450960	zf-C2H2	15	-
GL501537.1	780809	781253	zf-C2H2	5	+
GL501537.1	786000	786642	zf-C2H2	7	+
GL501538.1	318613	319192	zf-C2H2	5	+
GL501538.1	501700	502294	zf-C2H2	5	+
GL501541.1	1128243	1129314	zf-C2H2	5	-
GL501541.1	2162016	2162406	zf-C2H2	5	+
GL501542.1	60084	63213	zf-C2H2	13	+
GL501544.1	1001063	1003157	zf-C2H2	5	-
GL501545.1	600992	602318	zf-C2H2	6	-
GL501545.1	647895	649320	zf-C2H2	5	+
GL501545.1	1466737	1468155	zf-C2H2	10	-
GL501596.1	62381	63761	zf-C2H2	10	-
GL501639.1	56508	57102	zf-C2H2	6	+
GL501639.1	59875	60469	zf-C2H2	6	+
GL501660.1	79179	80733	zf-C2H2	9	+
GL501916.1	214776	216783	zf-C2H2	9	+
GL502215.1	45546	46746	zf-C2H2	6	-
GL502269.1	212531	213470	zf-C2H2	5	-
GL502328.1	74959	76120	zf-C2H2	9	-
GL502334.1	23404	25351	zf-C2H2	8	-
GL502389.1	31388	37839	zf-C2H2	9	-
GL502399.1	15356	16255	zf-C2H2	7	-
GL502475.1	55894	56899	zf-C2H2	6	+
GL502506.1	195349	195835	zf-C2H2	5	+
GL502506.1	197065	197839	zf-C2H2	7	+
GL502671.1	467891	468692	zf-C2H2	7	+
GL502710.1	465913	466555	zf-C2H2	8	-
GL502710.1	466984	467995	zf-C2H2	5	-
GL502903.1	240117	241122	zf-C2H2	8	+
GL503003.1	2189	2669	zf-C2H2	5	+
GL503003.1	3918	4476	zf-C2H2	5	+
```
