## Supplementary Data 2 for "Transposable elements drive the evolution of metazoan zinc finger genes": Maylandia_zebra_znfs.bed

```
AGTA05000025.1	421929	423012	zf-C2H2	11	-
AGTA05000026.1	1142096	1143263	zf-C2H2	5	+
AGTA05000027.1	1298144	1298921	zf-C2H2	5	+
AGTA05000028.1	22128	23331	zf-C2H2	5	+
AGTA05000031.1	33309	34008	zf-C2H2	7	+
AGTA05000031.1	34335	35010	zf-C2H2	8	+
AGTA05000035.1	261817	263188	zf-C2H2	5	-
AGTA05000038.1	94415	94994	zf-C2H2	6	-
AGTA05000038.1	95671	97462	zf-C2H2	18	-
AGTA05000038.1	171997	172900	zf-C2H2	9	+
AGTA05000038.1	205089	206379	zf-C2H2	15	+
AGTA05000038.1	319876	321421	zf-C2H2	15	-
AGTA05000038.1	337557	339768	zf-C2H2	23	-
AGTA05000038.1	361372	362152	zf-C2H2	8	+
AGTA05000038.1	386841	387591	zf-C2H2	7	-
AGTA05000038.1	421424	422663	zf-C2H2	13	-
AGTA05000038.1	511647	513009	zf-C2H2	14	-
AGTA05000038.1	540547	542491	zf-C2H2	20	-
AGTA05000038.1	585829	586942	zf-C2H2	11	-
AGTA05000038.1	629418	630063	zf-C2H2	6	-
AGTA05000038.1	647902	649177	zf-C2H2	12	-
AGTA05000038.1	723563	724559	zf-C2H2	10	-
AGTA05000038.1	745949	747191	zf-C2H2	13	-
AGTA05000038.1	789603	790638	zf-C2H2	10	-
AGTA05000038.1	813241	813811	zf-C2H2	5	-
AGTA05000041.1	437009	442517	zf-C2H2	10	+
AGTA05000043.1	463500	465021	zf-C2H2	6	-
AGTA05000043.1	778833	780393	zf-C2H2	10	+
AGTA05000052.1	3092	3842	zf-C2H2	6	-
AGTA05000052.1	14433	15393	zf-C2H2	9	-
AGTA05000052.1	28156	28726	zf-C2H2	5	-
AGTA05000052.1	29111	30026	zf-C2H2	9	-
AGTA05000052.1	45736	46366	zf-C2H2	6	-
AGTA05000052.1	49874	51215	zf-C2H2	14	-
AGTA05000052.1	61904	62867	zf-C2H2	10	-
AGTA05000052.1	73798	74290	zf-C2H2	5	-
AGTA05000052.1	77634	78591	zf-C2H2	10	-
AGTA05000052.1	98667	99285	zf-C2H2	7	-
AGTA05000052.1	99684	100698	zf-C2H2	10	-
AGTA05000052.1	114669	115439	zf-C2H2	6	-
AGTA05000052.1	117537	118251	zf-C2H2	7	-
AGTA05000052.1	144656	146056	zf-C2H2	16	-
AGTA05000052.1	150295	150944	zf-C2H2	6	-
AGTA05000052.1	153297	154113	zf-C2H2	8	-
AGTA05000052.1	166980	167556	zf-C2H2	7	-
AGTA05000052.1	170757	171738	zf-C2H2	10	-
AGTA05000052.1	194718	196167	zf-C2H2	14	-
AGTA05000052.1	219836	221363	zf-C2H2	15	-
AGTA05000052.1	252327	253971	zf-C2H2	15	-
AGTA05000052.1	275291	277691	zf-C2H2	27	-
AGTA05000052.1	298765	299377	zf-C2H2	6	-
AGTA05000052.1	301753	302428	zf-C2H2	6	-
AGTA05000052.1	314436	315663	zf-C2H2	11	-
AGTA05000053.1	420521	421814	zf-C2H2	15	+
AGTA05000053.1	447921	448878	zf-C2H2	11	+
AGTA05000054.1	278122	280177	zf-C2H2	20	-
AGTA05000054.1	363753	364737	zf-C2H2	8	+
AGTA05000054.1	472016	473498	zf-C2H2	12	-
AGTA05000054.1	486383	487658	zf-C2H2	9	-
AGTA05000054.1	492791	493688	zf-C2H2	5	-
AGTA05000054.1	495883	497101	zf-C2H2	7	-
AGTA05000054.1	503967	504417	zf-C2H2	5	+
AGTA05000054.1	536318	537569	zf-C2H2	9	-
AGTA05000054.1	545358	546480	zf-C2H2	8	-
AGTA05000063.1	62760	63972	zf-C2H2	11	-
AGTA05000067.1	132205	133261	zf-C2H2	11	-
AGTA05000067.1	448158	449208	zf-C2H2	7	+
AGTA05000067.1	473332	474541	zf-C2H2	7	+
AGTA05000070.1	461045	461735	zf-C2H2	6	+
AGTA05000073.1	12469	14523	zf-C2H2	22	-
AGTA05000073.1	62384	62951	zf-C2H2	5	-
AGTA05000073.1	63262	64627	zf-C2H2	13	-
AGTA05000073.1	214180	216562	zf-C2H2	25	-
AGTA05000073.1	258819	261036	zf-C2H2	23	-
AGTA05000073.1	282714	283665	zf-C2H2	9	-
AGTA05000073.1	317744	318452	zf-C2H2	6	-
AGTA05000073.1	333411	334047	zf-C2H2	6	-
AGTA05000073.1	334323	336150	zf-C2H2	20	-
AGTA05000073.1	347197	348436	zf-C2H2	12	-
AGTA05000073.1	371765	372602	zf-C2H2	8	-
AGTA05000073.1	396340	398476	zf-C2H2	22	-
AGTA05000073.1	423790	424840	zf-C2H2	10	-
AGTA05000073.1	487786	488221	zf-C2H2	5	-
AGTA05000073.1	488818	490189	zf-C2H2	13	-
AGTA05000073.1	519481	520261	zf-C2H2	7	-
AGTA05000078.1	443738	446174	zf-C2H2	6	-
AGTA05000091.1	2431	2935	zf-C2H2	7	-
AGTA05000091.1	34783	35971	zf-C2H2	13	+
AGTA05000091.1	36266	36950	zf-C2H2	6	+
AGTA05000091.1	45311	46001	zf-C2H2	6	-
AGTA05000091.1	46296	47148	zf-C2H2	9	-
AGTA05000091.1	87718	88402	zf-C2H2	7	+
AGTA05000091.1	88697	89255	zf-C2H2	6	+
AGTA05000091.1	96972	97542	zf-C2H2	6	-
AGTA05000091.1	97837	98521	zf-C2H2	7	-
AGTA05000091.1	115407	116091	zf-C2H2	7	+
AGTA05000091.1	116386	117076	zf-C2H2	6	+
AGTA05000091.1	322188	322872	zf-C2H2	7	+
AGTA05000091.1	323167	323857	zf-C2H2	6	+
AGTA05000091.1	342658	343366	zf-C2H2	7	+
AGTA05000091.1	347401	348091	zf-C2H2	6	+
AGTA05000091.1	381134	381818	zf-C2H2	7	+
AGTA05000091.1	382113	382803	zf-C2H2	6	+
AGTA05000091.1	399858	400794	zf-C2H2	10	+
AGTA05000091.1	401088	401778	zf-C2H2	6	+
AGTA05000091.1	417763	418456	zf-C2H2	7	-
AGTA05000098.1	56981	58022	zf-C2H2	8	-
AGTA05000098.1	81539	82763	zf-C2H2	8	+
AGTA05000098.1	155468	156944	zf-C2H2	12	+
AGTA05000098.1	171045	172284	zf-C2H2	9	-
AGTA05000098.1	184313	185456	zf-C2H2	7	-
AGTA05000098.1	193068	194220	zf-C2H2	10	-
AGTA05000098.1	280177	281047	zf-C2H2	5	-
AGTA05000098.1	387243	388269	zf-C2H2	8	-
AGTA05000098.1	420493	421501	zf-C2H2	7	-
AGTA05000098.1	431061	432138	zf-C2H2	7	-
AGTA05000101.1	327290	328058	zf-C2H2	8	+
AGTA05000101.1	331590	332280	zf-C2H2	6	+
AGTA05000102.1	23285	24389	zf-C2H2	8	-
AGTA05000102.1	79944	80892	zf-C2H2	6	-
AGTA05000102.1	88779	89814	zf-C2H2	7	-
AGTA05000102.1	109675	111040	zf-C2H2	11	-
AGTA05000102.1	125383	126430	zf-C2H2	7	-
AGTA05000103.1	412977	414437	zf-C2H2	15	-
AGTA05000108.1	388839	389740	zf-C2H2	12	-
AGTA05000110.1	26387	27575	zf-C2H2	11	-
AGTA05000110.1	52290	53319	zf-C2H2	9	-
AGTA05000118.1	124761	126093	zf-C2H2	10	+
AGTA05000121.1	13837	14563	zf-C2H2	6	-
AGTA05000121.1	14822	15757	zf-C2H2	11	-
AGTA05000121.1	72819	73509	zf-C2H2	6	-
AGTA05000121.1	73804	75160	zf-C2H2	15	-
AGTA05000123.1	317479	318049	zf-C2H2	6	+
AGTA05000126.1	247800	248370	zf-C2H2	6	-
AGTA05000126.1	248665	250105	zf-C2H2	16	-
AGTA05000132.1	127915	128599	zf-C2H2	7	-
AGTA05000132.1	131296	131980	zf-C2H2	7	-
AGTA05000132.1	142958	143531	zf-C2H2	6	-
AGTA05000132.1	144017	144737	zf-C2H2	7	-
AGTA05000132.1	159005	159581	zf-C2H2	6	-
AGTA05000132.1	159892	160576	zf-C2H2	7	-
AGTA05000132.1	165630	166314	zf-C2H2	7	-
AGTA05000132.1	184253	184826	zf-C2H2	6	-
AGTA05000132.1	185311	186031	zf-C2H2	7	-
AGTA05000132.1	187098	187632	zf-C2H2	5	-
AGTA05000132.1	206831	207518	zf-C2H2	7	-
AGTA05000132.1	210646	211234	zf-C2H2	6	-
AGTA05000132.1	212214	212898	zf-C2H2	6	-
AGTA05000132.1	213783	214341	zf-C2H2	7	-
AGTA05000132.1	233637	234213	zf-C2H2	6	-
AGTA05000132.1	235558	236242	zf-C2H2	7	-
AGTA05000132.1	269773	270430	zf-C2H2	7	-
AGTA05000132.1	273164	273848	zf-C2H2	7	-
AGTA05000132.1	274774	275458	zf-C2H2	6	-
AGTA05000132.1	287876	288452	zf-C2H2	6	-
AGTA05000132.1	288974	289658	zf-C2H2	7	-
AGTA05000132.1	293698	294379	zf-C2H2	7	+
AGTA05000132.1	303642	304362	zf-C2H2	6	-
AGTA05000132.1	304963	305668	zf-C2H2	7	-
AGTA05000132.1	307165	307849	zf-C2H2	6	-
AGTA05000132.1	324615	325191	zf-C2H2	6	-
AGTA05000132.1	325395	326079	zf-C2H2	7	-
AGTA05000132.1	331900	332584	zf-C2H2	7	-
AGTA05000133.1	239577	240267	zf-C2H2	6	-
AGTA05000133.1	287202	288810	zf-C2H2	18	+
AGTA05000143.1	305656	307237	zf-C2H2	13	+
AGTA05000153.1	128749	130159	zf-C2H2	12	+
AGTA05000153.1	150511	151920	zf-C2H2	13	+
AGTA05000153.1	172341	173583	zf-C2H2	10	+
AGTA05000153.1	194599	195625	zf-C2H2	9	-
AGTA05000153.1	217535	218885	zf-C2H2	13	+
AGTA05000153.1	269081	270023	zf-C2H2	9	+
AGTA05000164.1	36784	37984	zf-C2H2	8	+
AGTA05000164.1	61497	62382	zf-C2H2	6	+
AGTA05000164.1	81676	82609	zf-C2H2	5	+
AGTA05000164.1	99393	100698	zf-C2H2	10	+
AGTA05000164.1	139335	140343	zf-C2H2	5	+
AGTA05000164.1	152495	153488	zf-C2H2	5	+
AGTA05000164.1	166664	167741	zf-C2H2	7	+
AGTA05000164.1	187439	188471	zf-C2H2	8	+
AGTA05000164.1	198032	199040	zf-C2H2	8	+
AGTA05000164.1	231062	232295	zf-C2H2	9	+
AGTA05000184.1	165059	166573	zf-C2H2	19	-
AGTA05000184.1	190891	192070	zf-C2H2	13	+
AGTA05000184.1	195609	195990	zf-C2H2	5	-
AGTA05000184.1	207872	209063	zf-C2H2	11	-
AGTA05000190.1	4392	5205	zf-C2H2	6	+
AGTA05000190.1	15576	16662	zf-C2H2	9	+
AGTA05000190.1	58520	59390	zf-C2H2	6	+
AGTA05000190.1	77235	78240	zf-C2H2	6	+
AGTA05000190.1	134856	136041	zf-C2H2	7	+
AGTA05000190.1	211612	212611	zf-C2H2	7	+
AGTA05000190.1	229567	230677	zf-C2H2	8	+
AGTA05000204.1	4038	4701	zf-C2H2	6	-
AGTA05000204.1	4996	6855	zf-C2H2	22	-
AGTA05000204.1	127081	128425	zf-C2H2	13	-
AGTA05000205.1	160635	161442	zf-C2H2	8	-
AGTA05000205.1	183965	184772	zf-C2H2	8	-
AGTA05000205.1	198606	199245	zf-C2H2	6	-
AGTA05000205.1	221633	222323	zf-C2H2	7	-
AGTA05000208.1	104052	104739	zf-C2H2	8	-
AGTA05000208.1	133077	133776	zf-C2H2	7	-
AGTA05000208.1	185182	185905	zf-C2H2	8	-
AGTA05000208.1	186758	187457	zf-C2H2	7	-
AGTA05000209.1	18827	19784	zf-C2H2	6	-
AGTA05000209.1	67336	68212	zf-C2H2	5	-
AGTA05000209.1	87182	88310	zf-C2H2	7	-
AGTA05000209.1	109335	110259	zf-C2H2	8	-
AGTA05000209.1	129404	130319	zf-C2H2	6	-
AGTA05000214.1	23361	24024	zf-C2H2	6	-
AGTA05000214.1	24319	25507	zf-C2H2	13	-
AGTA05000214.1	70669	71701	zf-C2H2	10	+
AGTA05000216.1	10138	11142	zf-C2H2	11	-
AGTA05000216.1	31735	32761	zf-C2H2	9	+
AGTA05000216.1	55345	56587	zf-C2H2	10	-
AGTA05000216.1	89907	90849	zf-C2H2	8	-
AGTA05000216.1	103921	104533	zf-C2H2	6	-
AGTA05000216.1	131040	132024	zf-C2H2	6	-
AGTA05000216.1	157956	158856	zf-C2H2	5	-
AGTA05000216.1	211052	211952	zf-C2H2	5	-
AGTA05000258.1	136251	142917	zf-C2H2	15	-
AGTA05000266.1	42923	44114	zf-C2H2	11	+
AGTA05000266.1	53454	53850	zf-C2H2	5	+
AGTA05000266.1	58080	59307	zf-C2H2	13	-
AGTA05000266.1	109756	111742	zf-C2H2	22	+
AGTA05000271.1	131871	133083	zf-C2H2	6	-
AGTA05000278.1	176971	178123	zf-C2H2	8	+
AGTA05000281.1	160082	161015	zf-C2H2	12	+
AGTA05000281.1	161310	162000	zf-C2H2	6	+
AGTA05000302.1	35796	36645	zf-C2H2	6	+
AGTA05000302.1	73594	74578	zf-C2H2	6	+
AGTA05000302.1	120741	121725	zf-C2H2	6	+
AGTA05000330.1	2336	3020	zf-C2H2	6	-
AGTA05000330.1	3738	4518	zf-C2H2	8	-
AGTA05000330.1	53824	55096	zf-C2H2	14	+
AGTA05000330.1	55391	56081	zf-C2H2	6	+
AGTA05000330.1	74877	75567	zf-C2H2	6	-
AGTA05000330.1	75862	76882	zf-C2H2	11	-
AGTA05000334.1	2384	3074	zf-C2H2	6	-
AGTA05000334.1	115959	116649	zf-C2H2	6	-
AGTA05000334.1	116944	117880	zf-C2H2	10	-
AGTA05000346.1	86792	87476	zf-C2H2	6	-
AGTA05000346.1	87771	88959	zf-C2H2	13	-
AGTA05000346.1	142003	142729	zf-C2H2	6	-
AGTA05000346.1	142988	143924	zf-C2H2	10	-
AGTA05000348.1	9300	9894	zf-C2H2	6	-
AGTA05000348.1	20069	20606	zf-C2H2	5	-
AGTA05000348.1	48555	50079	zf-C2H2	17	+
AGTA05000348.1	50374	51058	zf-C2H2	6	+
AGTA05000348.1	63072	63762	zf-C2H2	6	-
AGTA05000348.1	64049	64985	zf-C2H2	10	-
AGTA05000348.1	143311	144001	zf-C2H2	6	-
AGTA05000351.1	13580	15104	zf-C2H2	17	+
AGTA05000351.1	15399	16089	zf-C2H2	6	+
AGTA05000351.1	69562	70594	zf-C2H2	10	-
AGTA05000371.1	16483	17035	zf-C2H2	7	+
AGTA05000371.1	17419	18109	zf-C2H2	6	+
AGTA05000371.1	120448	121114	zf-C2H2	6	-
AGTA05000371.1	121409	122849	zf-C2H2	16	-
AGTA05000379.1	23141	23831	zf-C2H2	6	-
AGTA05000379.1	24126	24810	zf-C2H2	7	-
AGTA05000385.1	20732	21581	zf-C2H2	6	+
AGTA05000385.1	50384	51284	zf-C2H2	5	+
AGTA05000385.1	76527	77427	zf-C2H2	5	+
AGTA05000391.1	93374	94646	zf-C2H2	14	+
AGTA05000394.1	81171	82239	zf-C2H2	10	-
AGTA05000396.1	2019	2682	zf-C2H2	6	-
AGTA05000396.1	2977	3829	zf-C2H2	9	-
AGTA05000396.1	62267	62975	zf-C2H2	7	+
AGTA05000396.1	64115	64805	zf-C2H2	6	+
AGTA05000396.1	88765	89864	zf-C2H2	12	+
AGTA05000396.1	90159	90849	zf-C2H2	6	+
AGTA05000402.1	98274	98964	zf-C2H2	6	-
AGTA05000402.1	102574	103510	zf-C2H2	10	-
AGTA05000405.1	9725	10334	zf-C2H2	6	-
AGTA05000405.1	13934	14633	zf-C2H2	7	-
AGTA05000422.1	39608	40238	zf-C2H2	6	-
AGTA05000422.1	40533	42057	zf-C2H2	17	-
AGTA05000422.1	108214	109474	zf-C2H2	12	+
AGTA05000423.1	27489	28179	zf-C2H2	6	-
AGTA05000423.1	28474	29830	zf-C2H2	15	-
AGTA05000423.1	67452	68610	zf-C2H2	13	+
AGTA05000423.1	87074	87764	zf-C2H2	6	+
AGTA05000424.1	96136	97072	zf-C2H2	10	+
AGTA05000424.1	97358	97988	zf-C2H2	6	+
AGTA05000424.1	124201	124831	zf-C2H2	6	-
AGTA05000430.1	45028	45717	zf-C2H2	8	-
AGTA05000430.1	46012	46471	zf-C2H2	5	-
AGTA05000437.1	56234	57674	zf-C2H2	16	+
AGTA05000437.1	57969	58770	zf-C2H2	6	+
AGTA05000441.1	22195	22885	zf-C2H2	6	-
AGTA05000441.1	23172	24360	zf-C2H2	13	-
AGTA05000441.1	73759	75664	zf-C2H2	19	+
AGTA05000445.1	61630	62200	zf-C2H2	6	-
AGTA05000445.1	62584	63097	zf-C2H2	6	-
AGTA05000445.1	102103	103542	zf-C2H2	17	+
AGTA05000445.1	103837	104526	zf-C2H2	7	+
AGTA05000454.1	91941	93817	zf-C2H2	21	-
AGTA05000457.1	67505	68075	zf-C2H2	6	-
AGTA05000457.1	68370	69054	zf-C2H2	7	-
AGTA05000457.1	103296	104490	zf-C2H2	13	+
AGTA05000457.1	104785	105450	zf-C2H2	6	+
AGTA05000460.1	50593	51946	zf-C2H2	12	-
AGTA05000460.1	64089	65931	zf-C2H2	18	-
AGTA05000460.1	78939	79791	zf-C2H2	7	-
AGTA05000466.1	1393	2082	zf-C2H2	7	-
AGTA05000466.1	2377	3061	zf-C2H2	7	-
AGTA05000466.1	27882	28806	zf-C2H2	8	-
AGTA05000466.1	63479	64001	zf-C2H2	7	+
AGTA05000466.1	64296	64866	zf-C2H2	6	+
AGTA05000468.1	86510	88369	zf-C2H2	22	+
AGTA05000468.1	88664	89354	zf-C2H2	6	+
AGTA05000469.1	111195	111885	zf-C2H2	6	-
AGTA05000472.1	13419	14109	zf-C2H2	6	-
AGTA05000472.1	14402	15338	zf-C2H2	10	-
AGTA05000472.1	56524	57208	zf-C2H2	7	+
AGTA05000481.1	12875	13811	zf-C2H2	10	+
AGTA05000481.1	33309	33999	zf-C2H2	6	-
AGTA05000481.1	34289	35309	zf-C2H2	11	-
AGTA05000481.1	63995	65267	zf-C2H2	14	+
AGTA05000481.1	65562	66252	zf-C2H2	6	+
AGTA05000481.1	88660	90100	zf-C2H2	16	+
AGTA05000481.1	90395	90950	zf-C2H2	5	+
AGTA05000482.1	29322	30006	zf-C2H2	6	-
AGTA05000482.1	30832	31468	zf-C2H2	8	-
AGTA05000482.1	34781	35411	zf-C2H2	6	-
AGTA05000482.1	35565	36642	zf-C2H2	10	-
AGTA05000482.1	49665	50355	zf-C2H2	6	-
AGTA05000482.1	50650	51334	zf-C2H2	7	-
AGTA05000482.1	79656	80502	zf-C2H2	9	+
AGTA05000482.1	80797	81427	zf-C2H2	6	+
AGTA05000482.1	107791	108421	zf-C2H2	7	-
AGTA05000482.1	108708	109419	zf-C2H2	9	-
AGTA05000484.1	21106	21781	zf-C2H2	7	-
AGTA05000484.1	22108	22807	zf-C2H2	7	-
AGTA05000484.1	94417	95091	zf-C2H2	9	-
AGTA05000484.1	95418	96099	zf-C2H2	7	-
AGTA05000487.1	81514	82204	zf-C2H2	6	-
AGTA05000487.1	82499	84275	zf-C2H2	20	-
AGTA05000488.1	86242	87445	zf-C2H2	11	-
AGTA05000498.1	49846	50461	zf-C2H2	6	-
AGTA05000498.1	50830	51598	zf-C2H2	8	-
AGTA05000500.1	10384	11134	zf-C2H2	6	-
AGTA05000500.1	14718	15603	zf-C2H2	9	-
AGTA05000500.1	32980	33736	zf-C2H2	6	-
AGTA05000500.1	37300	38422	zf-C2H2	12	-
AGTA05000500.1	54392	55142	zf-C2H2	6	-
AGTA05000500.1	64869	65829	zf-C2H2	9	-
AGTA05000500.1	78695	79265	zf-C2H2	5	-
AGTA05000500.1	79650	80565	zf-C2H2	9	-
AGTA05000500.1	96292	96922	zf-C2H2	6	-
AGTA05000500.1	100453	101670	zf-C2H2	11	-
AGTA05000502.1	68420	69188	zf-C2H2	8	+
AGTA05000502.1	69483	70173	zf-C2H2	6	+
AGTA05000502.1	98950	99640	zf-C2H2	6	-
AGTA05000502.1	99935	101291	zf-C2H2	15	-
AGTA05000511.1	16241	16931	zf-C2H2	6	-
AGTA05000511.1	17498	18164	zf-C2H2	7	-
AGTA05000511.1	54803	56159	zf-C2H2	15	+
AGTA05000511.1	59817	60507	zf-C2H2	6	+
AGTA05000512.1	44542	45481	zf-C2H2	5	+
AGTA05000513.1	61799	62483	zf-C2H2	6	-
AGTA05000513.1	62777	63713	zf-C2H2	10	-
AGTA05000514.1	8901	10257	zf-C2H2	15	+
AGTA05000514.1	10552	11236	zf-C2H2	6	+
AGTA05000514.1	66655	68515	zf-C2H2	21	+
AGTA05000514.1	68810	69482	zf-C2H2	6	+
AGTA05000518.1	1	553	zf-C2H2	5	-
AGTA05000518.1	25109	25793	zf-C2H2	7	+
AGTA05000518.1	26088	26751	zf-C2H2	6	+
AGTA05000518.1	46091	46781	zf-C2H2	6	-
AGTA05000518.1	47165	48854	zf-C2H2	17	-
AGTA05000527.1	26516	27200	zf-C2H2	7	+
AGTA05000527.1	27495	28179	zf-C2H2	6	+
AGTA05000527.1	57258	57948	zf-C2H2	6	-
AGTA05000527.1	58243	59263	zf-C2H2	11	-
AGTA05000532.1	30049	30748	zf-C2H2	7	+
AGTA05000532.1	33110	33785	zf-C2H2	8	+
AGTA05000532.1	35416	36064	zf-C2H2	6	-
AGTA05000532.1	71840	72377	zf-C2H2	7	+
AGTA05000532.1	74810	75485	zf-C2H2	8	+
AGTA05000532.1	77115	77763	zf-C2H2	6	-
AGTA05000534.1	35298	36825	zf-C2H2	18	+
AGTA05000534.1	37120	37791	zf-C2H2	7	+
AGTA05000535.1	11219	12814	zf-C2H2	17	+
AGTA05000541.1	30216	30900	zf-C2H2	6	-
AGTA05000541.1	31195	32383	zf-C2H2	13	-
AGTA05000559.1	75407	75827	zf-C2H2	5	+
AGTA05000563.1	50401	51091	zf-C2H2	6	-
AGTA05000563.1	54619	55390	zf-C2H2	8	-
AGTA05000566.1	32570	33506	zf-C2H2	10	+
AGTA05000566.1	33801	34431	zf-C2H2	6	+
AGTA05000566.1	72643	73213	zf-C2H2	6	-
AGTA05000566.1	73508	74192	zf-C2H2	6	-
AGTA05000569.1	81579	82386	zf-C2H2	8	-
AGTA05000571.1	27184	29122	zf-C2H2	21	-
AGTA05000571.1	41880	43152	zf-C2H2	14	-
AGTA05000571.1	63562	65221	zf-C2H2	15	-
AGTA05000593.1	53795	54731	zf-C2H2	10	+
AGTA05000593.1	55174	55705	zf-C2H2	5	+
AGTA05000604.1	963	1440	zf-C2H2	6	-
AGTA05000604.1	3193	4288	zf-C2H2	11	-
AGTA05000604.1	27794	28529	zf-C2H2	7	+
AGTA05000604.1	43577	44966	zf-C2H2	15	-
AGTA05000604.1	67247	68720	zf-C2H2	16	-
AGTA05000604.1	85728	86940	zf-C2H2	13	-
AGTA05000606.1	10527	11217	zf-C2H2	6	-
AGTA05000606.1	11512	12202	zf-C2H2	7	-
AGTA05000620.1	40348	40933	zf-C2H2	6	+
AGTA05000622.1	59610	60294	zf-C2H2	6	-
AGTA05000622.1	60589	61273	zf-C2H2	7	-
AGTA05000623.1	5014	6201	zf-C2H2	14	+
AGTA05000623.1	6496	7126	zf-C2H2	6	+
AGTA05000625.1	39305	39989	zf-C2H2	6	-
AGTA05000625.1	40284	41061	zf-C2H2	9	-
AGTA05000626.1	44599	45289	zf-C2H2	6	-
AGTA05000626.1	45584	46436	zf-C2H2	9	-
AGTA05000633.1	3311	3995	zf-C2H2	7	-
AGTA05000634.1	58793	59483	zf-C2H2	6	-
AGTA05000634.1	59778	61554	zf-C2H2	20	-
AGTA05000643.1	62089	62962	zf-C2H2	10	+
AGTA05000643.1	63346	64012	zf-C2H2	6	+
AGTA05000661.1	36567	37257	zf-C2H2	6	-
AGTA05000661.1	37552	38488	zf-C2H2	10	-
AGTA05000661.1	47811	48747	zf-C2H2	10	+
AGTA05000661.1	49034	49724	zf-C2H2	6	+
AGTA05000661.1	76755	78387	zf-C2H2	18	-
AGTA05000666.1	18915	19604	zf-C2H2	7	+
AGTA05000670.1	48180	48864	zf-C2H2	7	+
AGTA05000670.1	49159	49849	zf-C2H2	6	+
AGTA05000670.1	72745	74089	zf-C2H2	13	-
AGTA05000671.1	12071	13163	zf-C2H2	7	+
AGTA05000671.1	37276	38254	zf-C2H2	8	+
AGTA05000676.1	56639	57329	zf-C2H2	6	-
AGTA05000676.1	57624	59406	zf-C2H2	20	-
AGTA05000696.1	41638	42328	zf-C2H2	6	-
AGTA05000696.1	42623	43643	zf-C2H2	11	-
AGTA05000698.1	50260	51391	zf-C2H2	9	+
AGTA05000702.1	9876	10437	zf-C2H2	5	-
AGTA05000702.1	10859	11456	zf-C2H2	8	-
AGTA05000723.1	33414	34098	zf-C2H2	7	+
AGTA05000723.1	34393	35083	zf-C2H2	6	+
AGTA05000738.1	22138	22828	zf-C2H2	6	-
AGTA05000738.1	23123	24059	zf-C2H2	10	-
AGTA05000740.1	966	1488	zf-C2H2	5	+
AGTA05000740.1	1620	2821	zf-C2H2	12	+
AGTA05000740.1	37708	38397	zf-C2H2	7	-
AGTA05000740.1	38661	39873	zf-C2H2	12	-
AGTA05000740.1	71093	71684	zf-C2H2	8	+
AGTA05000752.1	45613	46303	zf-C2H2	6	-
AGTA05000752.1	46598	47618	zf-C2H2	11	-
AGTA05000754.1	41212	41902	zf-C2H2	6	-
AGTA05000754.1	45526	46297	zf-C2H2	8	-
AGTA05000763.1	2632	3343	zf-C2H2	9	+
AGTA05000778.1	15982	17134	zf-C2H2	8	-
AGTA05000805.1	7178	7919	zf-C2H2	6	-
AGTA05000827.1	29697	30258	zf-C2H2	6	-
AGTA05000827.1	30666	31518	zf-C2H2	9	-
AGTA05000858.1	11321	12011	zf-C2H2	6	-
AGTA05000858.1	12306	13578	zf-C2H2	14	-
AGTA05000858.1	45851	47291	zf-C2H2	16	+
AGTA05000858.1	47585	48275	zf-C2H2	6	+
AGTA05000881.1	1351	1816	zf-C2H2	6	+
AGTA05000882.1	46878	47814	zf-C2H2	10	+
AGTA05000882.1	48109	48799	zf-C2H2	6	+
AGTA05000884.1	19637	20300	zf-C2H2	6	-
AGTA05000884.1	20563	21948	zf-C2H2	16	-
AGTA05000920.1	37383	38334	zf-C2H2	6	-
AGTA05000925.1	17267	17804	zf-C2H2	5	-
AGTA05000925.1	18247	19099	zf-C2H2	9	-
AGTA05000935.1	33389	33983	zf-C2H2	7	+
AGTA05000940.1	8942	9674	zf-C2H2	9	+
AGTA05000940.1	34892	35582	zf-C2H2	6	-
AGTA05000940.1	35877	36561	zf-C2H2	7	-
AGTA05000949.1	4128	5253	zf-C2H2	10	+
AGTA05000977.1	17935	19246	zf-C2H2	14	+
AGTA05000986.1	40439	41123	zf-C2H2	6	-
AGTA05000986.1	41417	42128	zf-C2H2	9	-
AGTA05000988.1	19722	20412	zf-C2H2	6	-
AGTA05000988.1	20707	21643	zf-C2H2	10	-
AGTA05000990.1	25598	26189	zf-C2H2	7	+
AGTA05000997.1	39617	40553	zf-C2H2	10	+
AGTA05000997.1	40848	41538	zf-C2H2	6	+
AGTA05001009.1	12832	14281	zf-C2H2	6	+
AGTA05001024.1	32527	33583	zf-C2H2	11	-
AGTA05001025.1	28082	30056	zf-C2H2	18	+
AGTA05001027.1	26622	27306	zf-C2H2	7	+
AGTA05001027.1	27601	28267	zf-C2H2	6	+
AGTA05001030.1	33109	34219	zf-C2H2	10	-
AGTA05001035.1	2719	3283	zf-C2H2	5	+
AGTA05001038.1	38938	39508	zf-C2H2	6	-
AGTA05001038.1	39803	40907	zf-C2H2	12	-
AGTA05001041.1	25195	25885	zf-C2H2	6	-
AGTA05001041.1	26179	27034	zf-C2H2	9	-
AGTA05001042.1	23088	23778	zf-C2H2	6	-
AGTA05001042.1	24073	24841	zf-C2H2	8	-
AGTA05001047.1	11751	12685	zf-C2H2	11	+
AGTA05001047.1	12979	13669	zf-C2H2	6	+
AGTA05001057.1	18591	20879	zf-C2H2	24	-
AGTA05001060.1	41090	42000	zf-C2H2	11	-
AGTA05001066.1	15080	16016	zf-C2H2	10	+
AGTA05001066.1	16311	16977	zf-C2H2	6	+
AGTA05001073.1	5975	6530	zf-C2H2	5	-
AGTA05001073.1	6825	8181	zf-C2H2	15	-
AGTA05001082.1	1969	2977	zf-C2H2	9	+
AGTA05001083.1	18095	19115	zf-C2H2	11	+
AGTA05001083.1	19410	20100	zf-C2H2	6	+
AGTA05001084.1	73	1201	zf-C2H2	14	-
AGTA05001085.1	36677	37757	zf-C2H2	11	+
AGTA05001097.1	19936	20602	zf-C2H2	6	-
AGTA05001097.1	20897	21833	zf-C2H2	10	-
AGTA05001106.1	39797	40481	zf-C2H2	6	-
AGTA05001106.1	40992	41826	zf-C2H2	7	-
AGTA05001111.1	12670	13580	zf-C2H2	9	+
AGTA05001111.1	41676	42063	zf-C2H2	5	+
AGTA05001111.1	44602	45172	zf-C2H2	7	+
AGTA05001129.1	16479	17157	zf-C2H2	8	-
AGTA05001129.1	17484	18183	zf-C2H2	7	-
AGTA05001133.1	32360	33799	zf-C2H2	17	+
AGTA05001133.1	34094	34784	zf-C2H2	6	+
AGTA05001142.1	1301	1982	zf-C2H2	6	+
AGTA05001143.1	37010	37600	zf-C2H2	8	-
AGTA05001146.1	19162	19852	zf-C2H2	6	-
AGTA05001146.1	24935	26375	zf-C2H2	16	-
AGTA05001163.1	11883	13281	zf-C2H2	8	-
AGTA05001163.1	13686	14976	zf-C2H2	8	-
AGTA05001166.1	17291	17882	zf-C2H2	6	-
AGTA05001197.1	24002	25298	zf-C2H2	14	+
AGTA05001197.1	25562	26117	zf-C2H2	5	+
AGTA05001197.1	36460	37144	zf-C2H2	6	-
AGTA05001197.1	37439	38633	zf-C2H2	13	-
AGTA05001206.1	2717	3473	zf-C2H2	6	-
AGTA05001210.1	10909	12179	zf-C2H2	14	+
AGTA05001210.1	12474	13164	zf-C2H2	6	+
AGTA05001210.1	38644	39355	zf-C2H2	6	-
AGTA05001254.1	25750	26425	zf-C2H2	8	-
AGTA05001254.1	26752	27433	zf-C2H2	7	-
AGTA05001270.1	1768	2905	zf-C2H2	12	+
AGTA05001270.1	30968	31889	zf-C2H2	10	+
AGTA05001270.1	34021	34576	zf-C2H2	6	+
AGTA05001345.1	15207	15747	zf-C2H2	7	+
AGTA05001345.1	16040	16703	zf-C2H2	6	+
AGTA05001354.1	18605	19289	zf-C2H2	6	-
AGTA05001354.1	19584	20370	zf-C2H2	10	-
AGTA05001383.1	29224	29989	zf-C2H2	5	+
AGTA05001385.1	15542	16646	zf-C2H2	12	+
AGTA05001401.1	28147	29227	zf-C2H2	8	+
AGTA05001404.1	13510	14551	zf-C2H2	9	+
AGTA05001404.1	16214	16664	zf-C2H2	5	+
AGTA05001415.1	24119	24671	zf-C2H2	6	-
AGTA05001417.1	9234	9975	zf-C2H2	7	-
AGTA05001421.1	4148	4838	zf-C2H2	6	+
AGTA05001438.1	28856	29600	zf-C2H2	7	-
AGTA05001450.1	27270	27965	zf-C2H2	9	+
AGTA05001483.1	0	570	zf-C2H2	7	-
AGTA05001493.1	4648	5992	zf-C2H2	13	-
AGTA05001547.1	14189	14744	zf-C2H2	7	-
AGTA05001551.1	11067	11733	zf-C2H2	6	-
AGTA05001551.1	12028	13051	zf-C2H2	13	-
AGTA05001568.1	13161	13839	zf-C2H2	7	+
AGTA05001569.1	8435	9365	zf-C2H2	10	+
AGTA05001569.1	9660	10349	zf-C2H2	6	+
AGTA05001588.1	6935	8234	zf-C2H2	12	+
AGTA05001590.1	12504	13203	zf-C2H2	7	+
AGTA05001590.1	13530	14208	zf-C2H2	7	+
AGTA05001607.1	21527	22538	zf-C2H2	8	-
AGTA05001642.1	4578	5262	zf-C2H2	6	-
AGTA05001642.1	5553	6684	zf-C2H2	14	-
AGTA05001648.1	3703	4807	zf-C2H2	12	+
AGTA05001648.1	5102	5786	zf-C2H2	6	+
AGTA05001678.1	13138	13828	zf-C2H2	6	-
CM009180.2	726443	729671	zf-C2H2	5	-
CM009180.2	2409481	2411920	zf-C2H2	7	-
CM009180.2	8707884	8711346	zf-C2H2	10	-
CM009180.2	11953392	11955147	zf-C2H2	8	+
CM009180.2	15018692	15019643	zf-C2H2	6	-
CM009180.2	18930982	18936598	zf-C2H2	10	+
CM009180.2	31616877	31617576	zf-C2H2	7	-
CM009180.2	34956884	34957385	zf-C2H2	5	+
CM009180.2	35233868	35235743	zf-C2H2	17	+
CM009181.2	21539606	21540836	zf-C2H2	12	-
CM009181.2	25607479	25608742	zf-C2H2	7	-
CM009181.2	25639190	25640282	zf-C2H2	6	+
CM009181.2	25727327	25728170	zf-C2H2	5	-
CM009182.2	1191370	1192060	zf-C2H2	6	-
CM009182.2	1192354	1193962	zf-C2H2	18	-
CM009182.2	1964914	1966270	zf-C2H2	14	-
CM009182.2	2571679	2573029	zf-C2H2	11	-
CM009182.2	2941188	2942526	zf-C2H2	12	-
CM009182.2	2964572	2965715	zf-C2H2	10	-
CM009182.2	3023527	3024643	zf-C2H2	7	+
CM009182.2	3036538	3037876	zf-C2H2	12	+
CM009182.2	3423566	3424253	zf-C2H2	6	-
CM009182.2	3424527	3425904	zf-C2H2	14	-
CM009182.2	3464528	3465143	zf-C2H2	6	-
CM009182.2	3465595	3466888	zf-C2H2	13	-
CM009182.2	3507695	3508715	zf-C2H2	9	-
CM009182.2	3540498	3541128	zf-C2H2	7	-
CM009182.2	3541644	3542679	zf-C2H2	9	-
CM009182.2	3600859	3601450	zf-C2H2	6	-
CM009182.2	3601958	3603593	zf-C2H2	16	-
CM009182.2	3671990	3673121	zf-C2H2	10	-
CM009182.2	3713165	3714464	zf-C2H2	12	-
CM009182.2	3759947	3760394	zf-C2H2	6	-
CM009182.2	3788336	3789386	zf-C2H2	11	-
CM009182.2	4397877	4398582	zf-C2H2	8	+
CM009182.2	8162466	8164341	zf-C2H2	5	-
CM009182.2	8567026	8567896	zf-C2H2	6	+
CM009182.2	8589816	8590872	zf-C2H2	6	+
CM009182.2	8645703	8646888	zf-C2H2	7	+
CM009182.2	8709202	8710201	zf-C2H2	7	+
CM009182.2	8726983	8728093	zf-C2H2	8	+
CM009182.2	8801914	8803054	zf-C2H2	8	+
CM009182.2	8823616	8824507	zf-C2H2	6	+
CM009182.2	8854462	8855734	zf-C2H2	9	+
CM009182.2	11159133	11160597	zf-C2H2	15	-
CM009182.2	11189337	11190471	zf-C2H2	11	-
CM009182.2	11208906	11210076	zf-C2H2	13	-
CM009182.2	11234819	11236595	zf-C2H2	19	-
CM009182.2	11268914	11270852	zf-C2H2	21	-
CM009182.2	11282444	11283716	zf-C2H2	14	-
CM009182.2	11301381	11302944	zf-C2H2	15	-
CM009182.2	12588261	12589869	zf-C2H2	18	-
CM009182.2	15374448	15377093	zf-C2H2	8	-
CM009182.2	19799679	19803057	zf-C2H2	6	-
CM009182.2	22119970	22125490	zf-C2H2	8	+
CM009182.2	30038001	30039393	zf-C2H2	14	-
CM009182.2	30093940	30095368	zf-C2H2	14	-
CM009182.2	30145491	30146883	zf-C2H2	14	-
CM009182.2	30184835	30186179	zf-C2H2	13	-
CM009182.2	34556012	34556777	zf-C2H2	6	-
CM009182.2	35110168	35110858	zf-C2H2	6	-
CM009182.2	35111301	35112087	zf-C2H2	8	-
CM009182.2	35600838	35601528	zf-C2H2	6	-
CM009182.2	35601792	35602506	zf-C2H2	7	-
CM009182.2	35650852	35652124	zf-C2H2	14	+
CM009182.2	35652419	35653109	zf-C2H2	6	+
CM009182.2	35803366	35804962	zf-C2H2	16	-
CM009182.2	36078412	36079741	zf-C2H2	8	+
CM009182.2	36451727	36452771	zf-C2H2	11	-
CM009183.2	1306313	1307324	zf-C2H2	9	+
CM009183.2	1330375	1331065	zf-C2H2	6	-
CM009183.2	1331444	1332044	zf-C2H2	6	-
CM009183.2	1365518	1366286	zf-C2H2	8	+
CM009183.2	1367977	1368643	zf-C2H2	6	+
CM009183.2	2355048	2355794	zf-C2H2	9	-
CM009183.2	5941041	5942739	zf-C2H2	5	-
CM009183.2	18847637	18848564	zf-C2H2	6	+
CM009183.2	25454441	25455161	zf-C2H2	5	+
CM009183.2	25470475	25471801	zf-C2H2	15	-
CM009183.2	25508099	25509326	zf-C2H2	12	+
CM009183.2	28752894	28754427	zf-C2H2	11	-
CM009183.2	29292177	29293449	zf-C2H2	5	+
CM009183.2	29973527	29976110	zf-C2H2	15	+
CM009183.2	29976572	29977751	zf-C2H2	9	+
CM009183.2	29978640	29979627	zf-C2H2	8	+
CM009183.2	30084855	30085977	zf-C2H2	8	+
CM009184.2	18736	19675	zf-C2H2	6	+
CM009184.2	1232680	1233505	zf-C2H2	5	-
CM009184.2	1344532	1344931	zf-C2H2	5	-
CM009184.2	2589780	2590593	zf-C2H2	5	-
CM009184.2	2612909	2613881	zf-C2H2	5	-
CM009184.2	10463326	10464175	zf-C2H2	5	-
CM009184.2	20233296	20237988	zf-C2H2	8	+
CM009185.2	1131749	1134806	zf-C2H2	22	+
CM009185.2	2927630	2928431	zf-C2H2	7	+
CM009185.2	2936577	2937243	zf-C2H2	6	+
CM009185.2	2943203	2943929	zf-C2H2	6	+
CM009185.2	2949617	2950658	zf-C2H2	9	+
CM009185.2	2951778	2952624	zf-C2H2	6	+
CM009185.2	4822452	4823784	zf-C2H2	9	+
CM009185.2	5801599	5802397	zf-C2H2	5	-
CM009185.2	6640990	6642088	zf-C2H2	13	-
CM009185.2	8215252	8216380	zf-C2H2	5	-
CM009185.2	14518701	14519673	zf-C2H2	5	+
CM009185.2	17129060	17130428	zf-C2H2	5	+
CM009185.2	23805555	23806695	zf-C2H2	11	-
CM009185.2	23812386	23813526	zf-C2H2	11	-
CM009185.2	30306124	30308176	zf-C2H2	6	+
CM009185.2	33461066	33462257	zf-C2H2	6	-
CM009185.2	33478305	33480378	zf-C2H2	8	+
CM009186.2	1272261	1273344	zf-C2H2	7	-
CM009186.2	1273600	1274281	zf-C2H2	6	-
CM009186.2	4040848	4042672	zf-C2H2	6	+
CM009186.2	4083253	4086637	zf-C2H2	5	-
CM009186.2	10354281	10359075	zf-C2H2	6	-
CM009186.2	10363104	10364805	zf-C2H2	6	-
CM009186.2	11991368	11992967	zf-C2H2	8	+
CM009186.2	25386389	25387089	zf-C2H2	7	+
CM009186.2	32408641	32409980	zf-C2H2	12	-
CM009186.2	44180954	44182583	zf-C2H2	10	-
CM009186.2	55964980	55967104	zf-C2H2	17	-
CM009187.2	1630416	1632465	zf-C2H2	13	+
CM009187.2	1638891	1640973	zf-C2H2	14	+
CM009187.2	6792474	6793074	zf-C2H2	7	-
CM009187.2	8453720	8455796	zf-C2H2	19	-
CM009187.2	8457672	8461584	zf-C2H2	24	+
CM009187.2	8463298	8464240	zf-C2H2	8	+
CM009187.2	18545471	18547463	zf-C2H2	16	+
CM009187.2	22436532	22438071	zf-C2H2	10	-
CM009187.2	22444256	22445444	zf-C2H2	7	-
CM009187.2	22466663	22468034	zf-C2H2	8	-
CM009187.2	22575566	22576931	zf-C2H2	9	+
CM009187.2	22582530	22583172	zf-C2H2	6	-
CM009187.2	22588160	22589639	zf-C2H2	10	-
CM009187.2	22595119	22596547	zf-C2H2	10	-
CM009187.2	22610142	22611768	zf-C2H2	13	+
CM009187.2	22621587	22622949	zf-C2H2	9	+
CM009187.2	22808231	22809599	zf-C2H2	8	+
CM009187.2	22814379	22815939	zf-C2H2	10	+
CM009187.2	22853955	22855379	zf-C2H2	9	-
CM009187.2	22855988	22856741	zf-C2H2	5	-
CM009187.2	23601402	23602131	zf-C2H2	8	+
CM009187.2	23613954	23615475	zf-C2H2	10	+
CM009187.2	23623328	23624855	zf-C2H2	9	+
CM009187.2	23628051	23629593	zf-C2H2	11	+
CM009187.2	23636619	23638374	zf-C2H2	12	+
CM009187.2	23645986	23646994	zf-C2H2	6	+
CM009187.2	23647280	23648927	zf-C2H2	9	+
CM009188.2	3109451	3111992	zf-C2H2	6	-
CM009188.2	3553792	3554389	zf-C2H2	7	-
CM009188.2	3554790	3555471	zf-C2H2	7	-
CM009188.2	6796944	6798573	zf-C2H2	5	-
CM009188.2	15625062	15625746	zf-C2H2	7	+
CM009188.2	15626041	15626710	zf-C2H2	6	+
CM009188.2	15637299	15637815	zf-C2H2	5	+
CM009188.2	15638110	15638680	zf-C2H2	6	+
CM009188.2	15647163	15647847	zf-C2H2	7	+
CM009188.2	15648142	15648712	zf-C2H2	6	+
CM009188.2	15668457	15669393	zf-C2H2	10	+
CM009188.2	15669688	15670378	zf-C2H2	6	+
CM009188.2	15683905	15684925	zf-C2H2	11	+
CM009188.2	15685216	15685906	zf-C2H2	6	+
CM009188.2	15708694	15709630	zf-C2H2	10	+
CM009188.2	15709925	15710615	zf-C2H2	6	+
CM009188.2	15730490	15731336	zf-C2H2	8	+
CM009188.2	15731631	15732321	zf-C2H2	6	+
CM009188.2	16223894	16224392	zf-C2H2	5	+
CM009188.2	16238031	16238649	zf-C2H2	6	-
CM009188.2	16238944	16239637	zf-C2H2	7	-
CM009188.2	16621121	16621820	zf-C2H2	7	-
CM009188.2	16653095	16653779	zf-C2H2	6	-
CM009188.2	16653890	16654574	zf-C2H2	7	-
CM009188.2	16668592	16669276	zf-C2H2	6	-
CM009188.2	16669387	16670071	zf-C2H2	7	-
CM009188.2	16689883	16690459	zf-C2H2	6	-
CM009188.2	16691295	16691979	zf-C2H2	7	-
CM009188.2	16706171	16706783	zf-C2H2	6	-
CM009188.2	16709192	16709876	zf-C2H2	7	-
CM009188.2	16720817	16721501	zf-C2H2	7	-
CM009188.2	16728573	16729257	zf-C2H2	7	-
CM009188.2	16741772	16742348	zf-C2H2	6	-
CM009188.2	16749938	16750601	zf-C2H2	7	-
CM009188.2	16765424	16766000	zf-C2H2	6	-
CM009188.2	16772140	16772824	zf-C2H2	7	-
CM009188.2	16796771	16797347	zf-C2H2	6	-
CM009188.2	16798177	16798861	zf-C2H2	7	-
CM009188.2	16811565	16812141	zf-C2H2	6	-
CM009188.2	16812720	16813653	zf-C2H2	7	-
CM009188.2	16825691	16826360	zf-C2H2	7	-
CM009188.2	16827781	16828549	zf-C2H2	7	-
CM009188.2	16837502	16838114	zf-C2H2	6	-
CM009188.2	16839561	16840398	zf-C2H2	7	-
CM009188.2	16850504	16851116	zf-C2H2	6	-
CM009188.2	16851777	16852461	zf-C2H2	7	-
CM009188.2	16872853	16873537	zf-C2H2	7	+
CM009188.2	16873828	16874383	zf-C2H2	7	+
CM009188.2	16881930	16882767	zf-C2H2	7	-
CM009188.2	16884284	16884968	zf-C2H2	6	-
CM009188.2	16901633	16902296	zf-C2H2	6	-
CM009188.2	16904158	16904872	zf-C2H2	7	-
CM009188.2	16924129	16925131	zf-C2H2	9	-
CM009188.2	16975980	16976496	zf-C2H2	5	+
CM009188.2	16978083	16978659	zf-C2H2	6	+
CM009188.2	16995731	16996415	zf-C2H2	7	+
CM009188.2	16997187	16997763	zf-C2H2	6	+
CM009188.2	17386678	17388106	zf-C2H2	12	-
CM009188.2	17915609	17916167	zf-C2H2	6	-
CM009188.2	17917657	17918392	zf-C2H2	7	-
CM009188.2	17947091	17948186	zf-C2H2	11	+
CM009188.2	17949861	17950413	zf-C2H2	6	+
CM009188.2	17978805	17979750	zf-C2H2	9	+
CM009188.2	17981478	17982030	zf-C2H2	6	+
CM009188.2	17987704	17988262	zf-C2H2	7	-
CM009188.2	17988845	17989646	zf-C2H2	7	-
CM009188.2	17998159	17998717	zf-C2H2	6	-
CM009188.2	17998932	17999739	zf-C2H2	8	-
CM009188.2	18014830	18015586	zf-C2H2	6	-
CM009188.2	18015993	18016686	zf-C2H2	7	-
CM009188.2	18027654	18028590	zf-C2H2	9	-
CM009188.2	18039821	18040751	zf-C2H2	10	-
CM009188.2	18040897	18042697	zf-C2H2	20	-
CM009188.2	18142278	18144141	zf-C2H2	5	-
CM009188.2	19374059	19375736	zf-C2H2	18	-
CM009188.2	19393856	19394549	zf-C2H2	6	-
CM009188.2	19395323	19396187	zf-C2H2	9	-
CM009188.2	19410499	19412071	zf-C2H2	16	+
CM009188.2	19422661	19423999	zf-C2H2	13	+
CM009188.2	19441300	19443424	zf-C2H2	21	+
CM009188.2	19453654	19455418	zf-C2H2	18	-
CM009188.2	19919365	19920379	zf-C2H2	12	+
CM009188.2	19931815	19932391	zf-C2H2	7	-
CM009188.2	19932820	19933897	zf-C2H2	11	-
CM009188.2	19955883	19956999	zf-C2H2	9	-
CM009188.2	19977097	19978759	zf-C2H2	17	-
CM009188.2	19997722	19999144	zf-C2H2	14	-
CM009188.2	20016963	20018637	zf-C2H2	17	-
CM009188.2	20041940	20042861	zf-C2H2	9	+
CM009188.2	20046147	20046723	zf-C2H2	7	+
CM009188.2	20071552	20072167	zf-C2H2	6	-
CM009188.2	20073807	20074569	zf-C2H2	8	-
CM009188.2	20082634	20083918	zf-C2H2	11	-
CM009188.2	20102041	20103466	zf-C2H2	15	+
CM009188.2	20125566	20126766	zf-C2H2	10	-
CM009188.2	20506562	20507447	zf-C2H2	9	-
CM009188.2	20543485	20545372	zf-C2H2	21	+
CM009188.2	20553731	20554289	zf-C2H2	6	-
CM009188.2	20558425	20559889	zf-C2H2	13	-
CM009188.2	20594082	20594871	zf-C2H2	8	+
CM009188.2	20598811	20599348	zf-C2H2	5	+
CM009188.2	20610287	20611076	zf-C2H2	8	+
CM009188.2	20613389	20614604	zf-C2H2	13	+
CM009188.2	20635099	20636410	zf-C2H2	14	-
CM009188.2	20929062	20930130	zf-C2H2	11	+
CM009188.2	20943963	20944719	zf-C2H2	8	-
CM009188.2	20957077	20957797	zf-C2H2	6	-
CM009188.2	20958038	20959607	zf-C2H2	16	-
CM009188.2	20977348	20978614	zf-C2H2	12	-
CM009188.2	20996776	20997940	zf-C2H2	9	-
CM009188.2	21015106	21015862	zf-C2H2	6	-
CM009188.2	21019558	21020548	zf-C2H2	10	-
CM009189.2	158268	159175	zf-C2H2	6	-
CM009189.2	187657	190759	zf-C2H2	9	-
CM009189.2	12112993	12114088	zf-C2H2	5	-
CM009189.2	12928794	12930228	zf-C2H2	12	-
CM009190.2	1656184	1657414	zf-C2H2	10	-
CM009190.2	5739154	5741089	zf-C2H2	11	+
CM009190.2	5767384	5777020	zf-C2H2	48	+
CM009190.2	5836061	5839109	zf-C2H2	13	+
CM009190.2	5847354	5850897	zf-C2H2	14	+
CM009190.2	5867099	5870822	zf-C2H2	17	+
CM009190.2	5879261	5883662	zf-C2H2	26	+
CM009190.2	5886172	5887385	zf-C2H2	6	+
CM009190.2	5889479	5891451	zf-C2H2	10	+
CM009190.2	5896547	5900903	zf-C2H2	7	+
CM009190.2	5919453	5920290	zf-C2H2	5	+
CM009190.2	5930733	5931570	zf-C2H2	5	+
CM009190.2	5935686	5936697	zf-C2H2	11	+
CM009190.2	5943995	5945564	zf-C2H2	9	+
CM009190.2	10989403	10991782	zf-C2H2	10	+
CM009190.2	11230399	11234002	zf-C2H2	5	+
CM009190.2	11410971	11412783	zf-C2H2	7	-
CM009190.2	11813688	11817063	zf-C2H2	6	+
CM009190.2	14010737	14013299	zf-C2H2	6	+
CM009190.2	14539675	14541640	zf-C2H2	11	-
CM009190.2	18156718	18161500	zf-C2H2	12	+
CM009190.2	18566139	18567333	zf-C2H2	7	-
CM009190.2	19520382	19521072	zf-C2H2	5	+
CM009190.2	20106024	20107653	zf-C2H2	11	-
CM009190.2	20154035	20155660	zf-C2H2	6	+
CM009190.2	20580203	20581622	zf-C2H2	15	+
CM009190.2	24056966	24059267	zf-C2H2	5	+
CM009190.2	31614843	31615647	zf-C2H2	8	+
CM009190.2	31618908	31619745	zf-C2H2	6	+
CM009191.2	5084106	5085498	zf-C2H2	5	+
CM009191.2	13073620	13074775	zf-C2H2	5	-
CM009191.2	24629616	24631464	zf-C2H2	5	-
CM009191.2	25713615	25716135	zf-C2H2	8	-
CM009191.2	25721767	25722775	zf-C2H2	6	-
CM009192.2	31288	32870	zf-C2H2	7	-
CM009192.2	1847862	1849227	zf-C2H2	11	-
CM009192.2	10305544	10306576	zf-C2H2	6	+
CM009192.2	16096735	16098499	zf-C2H2	12	+
CM009192.2	28324120	28326412	zf-C2H2	7	+
CM009193.2	10468146	10471800	zf-C2H2	9	-
CM009193.2	21154320	21156135	zf-C2H2	6	+
CM009193.2	25058593	25060846	zf-C2H2	5	+
CM009193.2	32514543	32516142	zf-C2H2	17	+
CM009193.2	32521969	32523496	zf-C2H2	15	+
CM009193.2	32527351	32528302	zf-C2H2	9	+
CM009193.2	37732771	37733593	zf-C2H2	8	-
CM009193.2	37733999	37735061	zf-C2H2	8	-
CM009194.2	2477319	2479479	zf-C2H2	6	+
CM009194.2	8051989	8053899	zf-C2H2	12	-
CM009194.2	16440612	16443264	zf-C2H2	5	+
CM009194.2	22551145	22553194	zf-C2H2	9	+
CM009194.2	34089976	34091338	zf-C2H2	15	+
CM009195.2	18111520	18112621	zf-C2H2	6	-
CM009195.2	21206489	21207563	zf-C2H2	9	+
CM009195.2	28728918	28731798	zf-C2H2	20	-
CM009195.2	28732083	28733040	zf-C2H2	10	-
CM009195.2	28734820	28735462	zf-C2H2	5	-
CM009196.2	985646	986240	zf-C2H2	7	+
CM009196.2	2167994	2168693	zf-C2H2	7	+
CM009196.2	2172291	2172900	zf-C2H2	6	+
CM009196.2	3851104	3852592	zf-C2H2	15	+
CM009196.2	3875424	3876750	zf-C2H2	14	-
CM009196.2	15639554	15641027	zf-C2H2	11	+
CM009196.2	18289584	18292224	zf-C2H2	21	+
CM009196.2	21743356	21744895	zf-C2H2	15	+
CM009196.2	24987524	24988574	zf-C2H2	9	+
CM009196.2	26306957	26307827	zf-C2H2	9	-
CM009196.2	26320133	26321846	zf-C2H2	11	-
CM009197.2	55146	56559	zf-C2H2	15	-
CM009197.2	1030659	1031757	zf-C2H2	9	+
CM009197.2	1038546	1039593	zf-C2H2	8	+
CM009197.2	2382309	2383515	zf-C2H2	9	-
CM009197.2	2394082	2395294	zf-C2H2	9	-
CM009197.2	2416364	2417822	zf-C2H2	12	-
CM009197.2	2427871	2429068	zf-C2H2	7	-
CM009197.2	2437376	2438324	zf-C2H2	8	-
CM009197.2	2447935	2449051	zf-C2H2	6	-
CM009197.2	2460593	2462402	zf-C2H2	16	-
CM009197.2	2500834	2502883	zf-C2H2	18	-
CM009197.2	2521846	2522863	zf-C2H2	8	+
CM009197.2	2528164	2529826	zf-C2H2	16	-
CM009197.2	2649269	2650253	zf-C2H2	6	+
CM009197.2	2675454	2676321	zf-C2H2	5	+
CM009197.2	2707535	2708519	zf-C2H2	6	+
CM009197.2	5970486	5971473	zf-C2H2	5	-
CM009197.2	7823981	7824605	zf-C2H2	5	-
CM009197.2	13497470	13501148	zf-C2H2	26	+
CM009197.2	14624766	14626263	zf-C2H2	8	+
CM009197.2	18843758	18846227	zf-C2H2	6	+
CM009197.2	21067673	21068372	zf-C2H2	7	+
CM009197.2	21068699	21069374	zf-C2H2	7	+
CM009197.2	23305315	23307214	zf-C2H2	18	-
CM009197.2	23312028	23313420	zf-C2H2	12	-
CM009197.2	23602505	23603444	zf-C2H2	5	+
CM009197.2	23658378	23662317	zf-C2H2	6	+
CM009197.2	29412955	29414161	zf-C2H2	12	+
CM009197.2	29450496	29452287	zf-C2H2	13	+
CM009198.2	1708563	1710585	zf-C2H2	6	+
CM009198.2	8830439	8831978	zf-C2H2	5	-
CM009198.2	10725052	10727179	zf-C2H2	5	-
CM009198.2	14054438	14055839	zf-C2H2	8	-
CM009198.2	14061474	14062842	zf-C2H2	10	-
CM009198.2	14070163	14071681	zf-C2H2	10	-
CM009198.2	21661265	21665855	zf-C2H2	14	-
CM009198.2	21899224	21905374	zf-C2H2	16	-
CM009199.2	2614435	2615512	zf-C2H2	5	-
CM009199.2	6303837	6308043	zf-C2H2	7	+
CM009199.2	11819706	11820669	zf-C2H2	8	-
CM009199.2	15054236	15055862	zf-C2H2	6	+
CM009199.2	15101067	15104127	zf-C2H2	5	-
CM009199.2	15205153	15207158	zf-C2H2	11	+
CM009199.2	15231992	15234869	zf-C2H2	9	+
CM009199.2	22165957	22166827	zf-C2H2	7	+
CM009199.2	22395288	22396449	zf-C2H2	8	+
CM009199.2	24794218	24795268	zf-C2H2	7	+
CM009200.2	260385	261405	zf-C2H2	5	+
CM009200.2	4159195	4163404	zf-C2H2	12	-
CM009200.2	5742780	5743836	zf-C2H2	7	-
CM009200.2	8039221	8042302	zf-C2H2	6	-
CM009200.2	8603908	8610253	zf-C2H2	5	+
CM009200.2	12776208	12776943	zf-C2H2	6	+
CM009200.2	13360355	13361153	zf-C2H2	5	+
CM009200.2	14821981	14825359	zf-C2H2	5	+
CM009200.2	14895059	14896508	zf-C2H2	5	-
CM009200.2	24483995	24484982	zf-C2H2	6	-
CM009200.2	24785322	24786810	zf-C2H2	13	+
CM009200.2	24797846	24799985	zf-C2H2	20	+
CM009200.2	24881866	24883579	zf-C2H2	17	+
CM009200.2	24890307	24891594	zf-C2H2	8	+
CM009200.2	27320302	27321241	zf-C2H2	5	+
CM009200.2	27347746	27349405	zf-C2H2	11	+
CM009201.2	2039361	2039781	zf-C2H2	5	-
CM009201.2	12476734	12477346	zf-C2H2	5	+
CM009201.2	14570788	14572300	zf-C2H2	10	-
CM009201.2	17484230	17484917	zf-C2H2	6	+
CM009201.2	17485910	17486549	zf-C2H2	6	+
CM009201.2	20644826	20645474	zf-C2H2	6	-
CM009201.2	30310358	30312104	zf-C2H2	20	+
CM009201.2	30312496	30313003	zf-C2H2	5	+
```
