## Supplementary Data 2 for "Transposable elements drive the evolution of metazoan zinc finger genes": Medauroidea_extradentata_znfs.bed

```
PNEQ01000255.1	55735	57358	zf-C2H2	5	-
PNEQ01000482.1	127981	131602	zf-C2H2	11	-
PNEQ01000482.1	145175	148565	zf-C2H2	8	-
PNEQ01000728.1	26303	28157	zf-C2H2	14	-
PNEQ01000764.1	1365	2208	zf-C2H2	5	+
PNEQ01000841.1	72602	73976	zf-C2H2	10	-
PNEQ01001187.1	2786	4295	zf-C2H2	16	-
PNEQ01001187.1	23459	24848	zf-C2H2	14	-
PNEQ01001187.1	37207	38299	zf-C2H2	10	-
PNEQ01001187.1	50675	51305	zf-C2H2	6	-
PNEQ01001187.1	56985	58176	zf-C2H2	11	-
PNEQ01001187.1	65881	66727	zf-C2H2	7	-
PNEQ01001235.1	23447	24398	zf-C2H2	10	-
PNEQ01001396.1	2962	4183	zf-C2H2	11	-
PNEQ01001528.1	33080	34703	zf-C2H2	13	-
PNEQ01002091.1	3415	5071	zf-C2H2	9	-
PNEQ01002236.1	13027	14326	zf-C2H2	11	-
PNEQ01002236.1	17556	18321	zf-C2H2	5	-
PNEQ01002249.1	2805	5040	zf-C2H2	7	-
PNEQ01002301.1	9065	10055	zf-C2H2	8	+
PNEQ01002380.1	51492	52551	zf-C2H2	6	+
PNEQ01002418.1	107451	108825	zf-C2H2	10	+
PNEQ01002431.1	3378	5895	zf-C2H2	9	+
PNEQ01002445.1	49327	50209	zf-C2H2	6	+
PNEQ01002466.1	2579	3638	zf-C2H2	8	+
PNEQ01002549.1	11802	12837	zf-C2H2	5	+
PNEQ01002565.1	74072	75272	zf-C2H2	9	+
PNEQ01002689.1	18116	19187	zf-C2H2	8	+
PNEQ01002689.1	25520	26573	zf-C2H2	8	+
PNEQ01002689.1	29073	30129	zf-C2H2	8	+
PNEQ01002689.1	40990	41899	zf-C2H2	8	+
PNEQ01002927.1	60340	61729	zf-C2H2	14	+
PNEQ01002927.1	69049	70564	zf-C2H2	15	+
PNEQ01002956.1	77032	78118	zf-C2H2	6	-
PNEQ01002970.1	1202	2663	zf-C2H2	14	+
PNEQ01003019.1	27181	28303	zf-C2H2	9	-
PNEQ01003019.1	40971	42327	zf-C2H2	12	-
PNEQ01003019.1	50133	51129	zf-C2H2	8	-
PNEQ01003019.1	62086	63082	zf-C2H2	8	-
PNEQ01003019.1	72387	73296	zf-C2H2	7	-
PNEQ01003074.1	6579	7803	zf-C2H2	8	-
PNEQ01003238.1	59033	60308	zf-C2H2	12	-
PNEQ01003328.1	48333	49446	zf-C2H2	6	+
PNEQ01003368.1	28155	29322	zf-C2H2	11	-
PNEQ01003485.1	1225	2488	zf-C2H2	11	+
PNEQ01003587.1	32149	33859	zf-C2H2	11	-
PNEQ01003692.1	22042	22993	zf-C2H2	7	+
PNEQ01003792.1	5690	7583	zf-C2H2	18	-
PNEQ01003900.1	39210	39939	zf-C2H2	6	-
PNEQ01003996.1	1	805	zf-C2H2	6	-
PNEQ01004173.1	22022	26222	zf-C2H2	21	+
PNEQ01004562.1	41157	46176	zf-C2H2	31	+
PNEQ01004733.1	2770	4411	zf-C2H2	14	+
PNEQ01004778.1	21143	22469	zf-C2H2	11	+
PNEQ01004868.1	18365	19487	zf-C2H2	10	+
PNEQ01005027.1	3750	4608	zf-C2H2	7	-
PNEQ01005141.1	25921	26815	zf-C2H2	7	+
PNEQ01006187.1	23873	25265	zf-C2H2	13	-
PNEQ01006187.1	70575	72024	zf-C2H2	14	-
PNEQ01006187.1	80305	81271	zf-C2H2	9	-
PNEQ01006856.1	5886	7006	zf-C2H2	6	+
PNEQ01006983.1	38760	42135	zf-C2H2	14	+
PNEQ01007016.1	113	1787	zf-C2H2	5	+
PNEQ01007119.1	58616	62129	zf-C2H2	8	-
PNEQ01007336.1	1210	1777	zf-C2H2	6	-
PNEQ01007336.1	5270	6638	zf-C2H2	7	-
PNEQ01007377.1	23313	24897	zf-C2H2	14	+
PNEQ01007560.1	13288	15139	zf-C2H2	15	-
PNEQ01007863.1	1216	1669	zf-C2H2	5	-
PNEQ01007988.1	21810	22518	zf-C2H2	5	+
PNEQ01008442.1	24989	26717	zf-C2H2	10	-
PNEQ01008553.1	29160	29919	zf-C2H2	5	-
PNEQ01010216.1	3412	4549	zf-C2H2	10	-
PNEQ01010268.1	16323	17319	zf-C2H2	9	-
PNEQ01010268.1	29923	31354	zf-C2H2	13	-
PNEQ01010499.1	1389	3090	zf-C2H2	19	-
PNEQ01010499.1	4495	5095	zf-C2H2	5	-
PNEQ01010565.1	5948	8048	zf-C2H2	7	-
PNEQ01010565.1	16705	19012	zf-C2H2	7	-
PNEQ01010617.1	41639	43261	zf-C2H2	15	+
PNEQ01010726.1	13812	14907	zf-C2H2	12	-
PNEQ01010808.1	28855	30898	zf-C2H2	18	+
PNEQ01010808.1	60739	63179	zf-C2H2	23	+
PNEQ01010887.1	28847	29270	zf-C2H2	5	-
PNEQ01010887.1	38883	39315	zf-C2H2	5	-
PNEQ01010887.1	40761	41634	zf-C2H2	5	-
PNEQ01011020.1	29296	30580	zf-C2H2	5	+
PNEQ01011123.1	3125	4130	zf-C2H2	9	-
PNEQ01011686.1	3303	4014	zf-C2H2	6	-
PNEQ01011750.1	8904	11835	zf-C2H2	18	+
PNEQ01011837.1	1227	2022	zf-C2H2	5	+
PNEQ01012293.1	19599	20997	zf-C2H2	5	+
PNEQ01013062.1	23536	26113	zf-C2H2	9	-
PNEQ01013069.1	21670	22198	zf-C2H2	5	-
PNEQ01013290.1	0	795	zf-C2H2	6	-
PNEQ01013604.1	7739	9572	zf-C2H2	8	-
PNEQ01013727.1	13522	16351	zf-C2H2	8	-
PNEQ01013809.1	7106	7730	zf-C2H2	6	-
PNEQ01013969.1	54229	55885	zf-C2H2	5	+
PNEQ01014390.1	6965	8354	zf-C2H2	12	-
PNEQ01014433.1	4070	5339	zf-C2H2	12	+
PNEQ01014433.1	12146	13037	zf-C2H2	6	+
PNEQ01014433.1	20146	21019	zf-C2H2	8	+
PNEQ01014541.1	10131	11583	zf-C2H2	14	+
PNEQ01014880.1	7366	8398	zf-C2H2	5	-
PNEQ01016951.1	11089	12427	zf-C2H2	12	+
PNEQ01016971.1	21421	23488	zf-C2H2	6	-
PNEQ01017526.1	2440	3883	zf-C2H2	7	+
PNEQ01017741.1	3379	4132	zf-C2H2	5	+
PNEQ01018253.1	3076	5797	zf-C2H2	8	+
PNEQ01018650.1	22843	23875	zf-C2H2	8	+
PNEQ01019437.1	6122	7232	zf-C2H2	6	+
PNEQ01019530.1	41632	42706	zf-C2H2	5	+
PNEQ01019966.1	10271	11309	zf-C2H2	6	+
PNEQ01020165.1	37702	42262	zf-C2H2	9	+
PNEQ01020387.1	11795	12404	zf-C2H2	5	-
PNEQ01020387.1	37091	37700	zf-C2H2	5	+
PNEQ01020559.1	5186	5900	zf-C2H2	5	-
PNEQ01020720.1	720	1254	zf-C2H2	5	-
PNEQ01020886.1	4730	5582	zf-C2H2	6	+
PNEQ01021331.1	4094	5603	zf-C2H2	14	+
PNEQ01021336.1	21113	22781	zf-C2H2	16	-
PNEQ01021351.1	7133	8336	zf-C2H2	11	-
PNEQ01023008.1	1761	2145	zf-C2H2	5	-
PNEQ01023008.1	12439	14020	zf-C2H2	10	-
PNEQ01023008.1	30240	31722	zf-C2H2	10	-
PNEQ01023008.1	36918	38100	zf-C2H2	11	-
PNEQ01023008.1	53688	55122	zf-C2H2	14	-
PNEQ01023008.1	55935	57093	zf-C2H2	12	-
PNEQ01023008.1	62339	63695	zf-C2H2	12	-
PNEQ01023008.1	71415	72126	zf-C2H2	6	-
PNEQ01023008.1	78163	79270	zf-C2H2	12	-
PNEQ01023008.1	85633	86704	zf-C2H2	11	-
PNEQ01023008.1	100185	101325	zf-C2H2	11	-
PNEQ01023008.1	111327	112521	zf-C2H2	11	-
PNEQ01023008.1	118857	120177	zf-C2H2	11	-
PNEQ01023307.1	4615	6499	zf-C2H2	5	+
PNEQ01024013.1	4149	5439	zf-C2H2	12	+
PNEQ01024013.1	18096	19191	zf-C2H2	12	+
PNEQ01024013.1	30188	31478	zf-C2H2	12	+
PNEQ01024013.1	37228	38398	zf-C2H2	11	+
PNEQ01024116.1	6819	7974	zf-C2H2	11	-
PNEQ01024116.1	21199	22309	zf-C2H2	11	-
PNEQ01024182.1	2160	2856	zf-C2H2	5	+
PNEQ01024226.1	9605	10853	zf-C2H2	12	-
PNEQ01024226.1	19268	20342	zf-C2H2	10	-
PNEQ01024226.1	22907	24068	zf-C2H2	11	-
PNEQ01024226.1	33684	35922	zf-C2H2	11	-
PNEQ01024226.1	41417	42404	zf-C2H2	10	-
PNEQ01024226.1	45413	46394	zf-C2H2	10	-
PNEQ01024226.1	55595	56594	zf-C2H2	11	-
PNEQ01024632.1	13933	15193	zf-C2H2	13	+
PNEQ01024711.1	12135	13071	zf-C2H2	6	+
PNEQ01024711.1	43874	46808	zf-C2H2	9	-
PNEQ01025016.1	2535	3669	zf-C2H2	7	-
PNEQ01025363.1	70327	71500	zf-C2H2	6	+
PNEQ01025371.1	2926	4495	zf-C2H2	12	-
PNEQ01025550.1	6936	8289	zf-C2H2	12	-
PNEQ01025972.1	68195	70136	zf-C2H2	5	-
PNEQ01026016.1	5661	7215	zf-C2H2	5	+
PNEQ01026210.1	31154	31835	zf-C2H2	5	-
PNEQ01026210.1	54164	55478	zf-C2H2	10	-
PNEQ01026213.1	68849	70082	zf-C2H2	6	+
PNEQ01026286.1	2191	3067	zf-C2H2	8	+
PNEQ01026676.1	60592	61723	zf-C2H2	5	+
PNEQ01026700.1	1	3472	zf-C2H2	5	-
PNEQ01026797.1	11292	12264	zf-C2H2	9	+
PNEQ01027175.1	21751	22423	zf-C2H2	7	+
PNEQ01027350.1	4800	7914	zf-C2H2	9	+
PNEQ01027350.1	47188	48355	zf-C2H2	8	+
PNEQ01028541.1	2860	6589	zf-C2H2	6	-
PNEQ01028869.1	32385	36825	zf-C2H2	26	-
PNEQ01028912.1	34415	36326	zf-C2H2	5	-
PNEQ01029430.1	24175	25300	zf-C2H2	10	+
PNEQ01030173.1	16149	16809	zf-C2H2	6	-
PNEQ01030418.1	17711	19106	zf-C2H2	13	+
PNEQ01030484.1	3401	5180	zf-C2H2	15	+
PNEQ01031146.1	11829	12240	zf-C2H2	5	+
PNEQ01031208.1	8317	8809	zf-C2H2	5	+
PNEQ01031366.1	29782	31003	zf-C2H2	12	+
PNEQ01031366.1	55899	57084	zf-C2H2	12	-
PNEQ01031579.1	19645	20533	zf-C2H2	7	+
PNEQ01031584.1	12661	13683	zf-C2H2	5	-
PNEQ01031811.1	11936	12989	zf-C2H2	5	-
PNEQ01032336.1	13601	13976	zf-C2H2	5	+
PNEQ01032411.1	4172	4910	zf-C2H2	9	-
PNEQ01033605.1	1622	2282	zf-C2H2	5	+
PNEQ01033727.1	5700	6921	zf-C2H2	12	-
PNEQ01033731.1	12326	12935	zf-C2H2	5	+
PNEQ01034129.1	7437	8991	zf-C2H2	5	+
PNEQ01034133.1	13039	14209	zf-C2H2	5	+
PNEQ01034462.1	4646	6257	zf-C2H2	14	+
PNEQ01034523.1	4385	5357	zf-C2H2	5	+
PNEQ01034624.1	2707	3604	zf-C2H2	5	+
PNEQ01034667.1	7277	9122	zf-C2H2	18	+
PNEQ01035144.1	7070	8270	zf-C2H2	11	+
PNEQ01035281.1	11297	11972	zf-C2H2	5	-
PNEQ01035762.1	2978	7091	zf-C2H2	6	+
PNEQ01035810.1	99403	100483	zf-C2H2	5	+
PNEQ01036308.1	1128	1842	zf-C2H2	5	+
PNEQ01036604.1	1523	3284	zf-C2H2	15	-
PNEQ01036732.1	0	984	zf-C2H2	6	-
PNEQ01036924.1	2	857	zf-C2H2	6	-
PNEQ01037056.1	107444	108653	zf-C2H2	5	-
PNEQ01037212.1	17743	18403	zf-C2H2	5	-
PNEQ01037942.1	2953	4105	zf-C2H2	7	+
PNEQ01037961.1	5728	6787	zf-C2H2	9	-
PNEQ01038439.1	2970	3483	zf-C2H2	5	+
PNEQ01038573.1	9100	9785	zf-C2H2	5	-
PNEQ01039362.1	1417	3232	zf-C2H2	18	+
PNEQ01039750.1	1	769	zf-C2H2	6	-
PNEQ01039754.1	21056	22124	zf-C2H2	6	-
PNEQ01040391.1	9433	10330	zf-C2H2	9	-
PNEQ01040922.1	68689	70414	zf-C2H2	5	-
PNEQ01041395.1	4245	5514	zf-C2H2	12	-
PNEQ01041395.1	17634	18924	zf-C2H2	12	-
PNEQ01041491.1	37001	37673	zf-C2H2	5	+
PNEQ01041676.1	33071	34310	zf-C2H2	8	+
PNEQ01041803.1	263	992	zf-C2H2	6	+
PNEQ01041917.1	2240	3194	zf-C2H2	8	+
PNEQ01042075.1	19394	20999	zf-C2H2	5	-
PNEQ01042185.1	2	1529	zf-C2H2	5	-
PNEQ01042243.1	2133	3711	zf-C2H2	15	-
PNEQ01042855.1	3796	4588	zf-C2H2	9	-
PNEQ01042943.1	34167	35113	zf-C2H2	7	-
PNEQ01042996.1	850	2119	zf-C2H2	11	+
PNEQ01043041.1	7343	10385	zf-C2H2	6	+
PNEQ01043300.1	4050	5037	zf-C2H2	5	-
PNEQ01043938.1	3453	4344	zf-C2H2	6	-
PNEQ01043941.1	24909	25836	zf-C2H2	5	-
PNEQ01044646.1	682	1471	zf-C2H2	5	+
PNEQ01044907.1	2646	3714	zf-C2H2	9	+
PNEQ01045121.1	8221	9805	zf-C2H2	13	+
PNEQ01045301.1	13282	14479	zf-C2H2	8	-
PNEQ01045483.1	6712	8131	zf-C2H2	14	+
PNEQ01045793.1	15147	16743	zf-C2H2	12	-
PNEQ01046064.1	3550	4384	zf-C2H2	6	-
PNEQ01046294.1	7561	8599	zf-C2H2	5	+
PNEQ01046647.1	22000	23122	zf-C2H2	9	+
PNEQ01046647.1	24906	25629	zf-C2H2	8	+
PNEQ01046671.1	53033	54320	zf-C2H2	12	+
PNEQ01046671.1	74472	75333	zf-C2H2	7	+
PNEQ01046679.1	9998	11171	zf-C2H2	10	+
PNEQ01046910.1	2385	4347	zf-C2H2	5	+
PNEQ01046926.1	8473	9061	zf-C2H2	5	-
PNEQ01047095.1	10552	11533	zf-C2H2	9	+
PNEQ01047095.1	19066	20095	zf-C2H2	10	+
PNEQ01047095.1	20323	21463	zf-C2H2	10	+
PNEQ01047119.1	4628	6272	zf-C2H2	5	+
PNEQ01047534.1	21007	24556	zf-C2H2	5	-
PNEQ01048005.1	2647	3556	zf-C2H2	7	-
PNEQ01048005.1	14858	15776	zf-C2H2	8	-
PNEQ01048056.1	5856	7615	zf-C2H2	18	-
PNEQ01048182.1	2458	4525	zf-C2H2	20	+
PNEQ01048293.1	17173	18715	zf-C2H2	15	-
PNEQ01048406.1	24999	26487	zf-C2H2	14	-
PNEQ01048691.1	1120	2002	zf-C2H2	6	-
PNEQ01048711.1	11525	13025	zf-C2H2	15	-
PNEQ01048953.1	4266	5916	zf-C2H2	18	+
PNEQ01049014.1	21	519	zf-C2H2	6	+
PNEQ01049014.1	6938	7496	zf-C2H2	5	+
PNEQ01049065.1	630	1194	zf-C2H2	6	-
PNEQ01049065.1	5085	6177	zf-C2H2	5	-
PNEQ01049065.1	9770	10388	zf-C2H2	6	+
PNEQ01049629.1	2252	4781	zf-C2H2	7	+
PNEQ01049703.1	0	738	zf-C2H2	9	+
PNEQ01049812.1	3940	4462	zf-C2H2	5	-
PNEQ01049922.1	22929	24855	zf-C2H2	5	+
PNEQ01050418.1	1595	2759	zf-C2H2	5	+
PNEQ01050473.1	12774	14973	zf-C2H2	22	+
PNEQ01051616.1	5637	7164	zf-C2H2	13	+
PNEQ01051669.1	64777	65248	zf-C2H2	5	+
PNEQ01051867.1	2607	3579	zf-C2H2	7	-
PNEQ01051989.1	41242	42376	zf-C2H2	8	+
PNEQ01052189.1	399	1482	zf-C2H2	8	-
PNEQ01052276.1	17356	18328	zf-C2H2	6	-
PNEQ01052311.1	2416	3505	zf-C2H2	9	-
PNEQ01052490.1	7913	9245	zf-C2H2	11	-
PNEQ01052699.1	2623	3655	zf-C2H2	5	+
PNEQ01054193.1	19520	22409	zf-C2H2	7	+
PNEQ01054593.1	22951	24481	zf-C2H2	7	+
PNEQ01054967.1	598	1372	zf-C2H2	5	+
PNEQ01054967.1	3944	4718	zf-C2H2	5	-
PNEQ01055016.1	0	1248	zf-C2H2	5	-
PNEQ01055371.1	9050	9641	zf-C2H2	5	-
PNEQ01055476.1	14232	15420	zf-C2H2	11	-
PNEQ01055476.1	28142	29258	zf-C2H2	11	-
PNEQ01055605.1	20725	21871	zf-C2H2	11	+
PNEQ01055924.1	621	1728	zf-C2H2	9	-
PNEQ01056005.1	1872	3963	zf-C2H2	19	-
PNEQ01056379.1	4582	6031	zf-C2H2	14	-
PNEQ01056528.1	12479	13964	zf-C2H2	14	-
PNEQ01056571.1	1856	3386	zf-C2H2	5	+
PNEQ01056830.1	3226	3931	zf-C2H2	6	+
PNEQ01057001.1	11573	14420	zf-C2H2	6	-
PNEQ01057038.1	50276	51023	zf-C2H2	5	-
PNEQ01057256.1	5649	6441	zf-C2H2	5	+
PNEQ01057256.1	7015	7591	zf-C2H2	7	+
PNEQ01057768.1	12052	12595	zf-C2H2	5	-
PNEQ01058556.1	5620	6763	zf-C2H2	10	+
PNEQ01058830.1	16307	16946	zf-C2H2	5	-
PNEQ01059295.1	1753	5866	zf-C2H2	7	+
PNEQ01059366.1	2674	3469	zf-C2H2	5	+
PNEQ01059802.1	94881	95826	zf-C2H2	6	-
PNEQ01060001.1	15552	16902	zf-C2H2	14	-
PNEQ01060001.1	23008	24262	zf-C2H2	12	-
PNEQ01060001.1	33691	34708	zf-C2H2	9	-
PNEQ01060039.1	3288	4494	zf-C2H2	5	-
PNEQ01060086.1	3451	4960	zf-C2H2	10	+
PNEQ01060131.1	612	2421	zf-C2H2	17	-
PNEQ01060328.1	3752	5954	zf-C2H2	20	+
PNEQ01060460.1	6260	6872	zf-C2H2	5	-
PNEQ01061146.1	7134	8235	zf-C2H2	7	-
PNEQ01061227.1	8101	10087	zf-C2H2	20	-
PNEQ01061247.1	27358	28951	zf-C2H2	5	+
PNEQ01061578.1	3418	5620	zf-C2H2	5	-
PNEQ01061940.1	4226	4808	zf-C2H2	7	-
PNEQ01062511.1	2377	4675	zf-C2H2	6	+
PNEQ01062629.1	17430	18387	zf-C2H2	7	-
PNEQ01063247.1	28209	31536	zf-C2H2	6	+
PNEQ01063340.1	1559	2027	zf-C2H2	5	-
PNEQ01063629.1	143861	147875	zf-C2H2	10	+
PNEQ01064112.1	27343	28444	zf-C2H2	6	-
PNEQ01064184.1	23025	24102	zf-C2H2	6	-
PNEQ01064259.1	2226	2847	zf-C2H2	5	-
PNEQ01064432.1	6430	7435	zf-C2H2	6	+
PNEQ01064539.1	2	455	zf-C2H2	5	+
PNEQ01064630.1	5298	7041	zf-C2H2	18	-
PNEQ01064789.1	25299	26913	zf-C2H2	13	+
PNEQ01064789.1	67785	69456	zf-C2H2	13	+
PNEQ01065062.1	2457	3414	zf-C2H2	10	-
PNEQ01065083.1	28861	29518	zf-C2H2	5	+
PNEQ01065392.1	2135	2870	zf-C2H2	5	-
PNEQ01065501.1	2754	3333	zf-C2H2	5	-
PNEQ01066252.1	2445	3057	zf-C2H2	5	+
PNEQ01066443.1	43258	45181	zf-C2H2	6	-
PNEQ01066709.1	1336	1828	zf-C2H2	5	+
PNEQ01066797.1	64486	65053	zf-C2H2	5	+
PNEQ01066863.1	2339	3449	zf-C2H2	10	-
PNEQ01066863.1	12122	13145	zf-C2H2	10	-
PNEQ01066863.1	27487	28471	zf-C2H2	9	-
PNEQ01067148.1	2970	4374	zf-C2H2	7	+
PNEQ01067603.1	19097	20732	zf-C2H2	5	+
PNEQ01067618.1	817	2590	zf-C2H2	5	-
PNEQ01067618.1	7085	8858	zf-C2H2	5	+
PNEQ01068044.1	3726	4602	zf-C2H2	5	-
PNEQ01068205.1	28078	28792	zf-C2H2	7	-
PNEQ01068219.1	18797	22052	zf-C2H2	36	+
PNEQ01068219.1	57786	59001	zf-C2H2	12	-
PNEQ01068731.1	32528	33602	zf-C2H2	7	-
PNEQ01068853.1	993	2151	zf-C2H2	10	-
PNEQ01069138.1	3174	3666	zf-C2H2	5	-
PNEQ01069168.1	3166	4627	zf-C2H2	14	+
PNEQ01069168.1	12423	14382	zf-C2H2	20	+
PNEQ01069222.1	3781	5797	zf-C2H2	14	+
PNEQ01069873.1	23288	24536	zf-C2H2	5	-
PNEQ01070087.1	4573	5377	zf-C2H2	7	-
PNEQ01070087.1	9032	9803	zf-C2H2	7	-
PNEQ01070087.1	22556	23705	zf-C2H2	8	-
PNEQ01070789.1	1202	2024	zf-C2H2	6	-
PNEQ01070789.1	14132	15257	zf-C2H2	5	+
PNEQ01070986.1	42899	43355	zf-C2H2	5	-
PNEQ01071164.1	32268	33588	zf-C2H2	12	+
PNEQ01071370.1	17839	19507	zf-C2H2	6	+
PNEQ01071801.1	3356	5225	zf-C2H2	14	-
PNEQ01072665.1	12952	14134	zf-C2H2	9	-
PNEQ01072665.1	24584	26204	zf-C2H2	13	-
PNEQ01072998.1	15512	16097	zf-C2H2	5	-
PNEQ01073317.1	12179	13523	zf-C2H2	6	-
PNEQ01073410.1	38881	39550	zf-C2H2	5	+
PNEQ01073488.1	3006	3906	zf-C2H2	8	-
PNEQ01073984.1	16596	17886	zf-C2H2	5	+
PNEQ01074189.1	3231	4269	zf-C2H2	5	+
PNEQ01074934.1	3732	4359	zf-C2H2	5	+
PNEQ01076295.1	4018	4903	zf-C2H2	6	+
PNEQ01076633.1	2368	3802	zf-C2H2	13	+
PNEQ01076790.1	54629	55730	zf-C2H2	5	-
PNEQ01077218.1	40737	42489	zf-C2H2	16	-
PNEQ01077219.1	2891	3560	zf-C2H2	5	-
PNEQ01077487.1	20680	21538	zf-C2H2	5	-
PNEQ01077767.1	9392	10085	zf-C2H2	6	+
PNEQ01078059.1	20175	21705	zf-C2H2	5	+
PNEQ01078103.1	12625	13912	zf-C2H2	13	+
PNEQ01078437.1	28015	28453	zf-C2H2	5	-
PNEQ01078699.1	6046	7165	zf-C2H2	10	+
PNEQ01079218.1	40225	41269	zf-C2H2	8	+
PNEQ01079369.1	16397	17747	zf-C2H2	12	-
PNEQ01081537.1	1379	2885	zf-C2H2	5	+
PNEQ01082036.1	4412	5711	zf-C2H2	12	+
PNEQ01082078.1	47020	47764	zf-C2H2	5	-
PNEQ01082565.1	6711	7800	zf-C2H2	9	+
PNEQ01082693.1	12828	14310	zf-C2H2	14	+
PNEQ01082709.1	11716	15052	zf-C2H2	14	+
PNEQ01082818.1	163	1168	zf-C2H2	5	+
PNEQ01083060.1	3324	5085	zf-C2H2	17	-
PNEQ01083159.1	14592	16293	zf-C2H2	17	+
PNEQ01083222.1	2268	3486	zf-C2H2	12	+
PNEQ01083703.1	3392	4964	zf-C2H2	10	-
PNEQ01084172.1	4603	5179	zf-C2H2	5	-
PNEQ01084412.1	25347	26325	zf-C2H2	6	-
PNEQ01084455.1	26882	27566	zf-C2H2	5	+
PNEQ01084658.1	34827	36741	zf-C2H2	5	+
PNEQ01084741.1	9004	10069	zf-C2H2	5	+
PNEQ01084775.1	2123	3014	zf-C2H2	6	+
PNEQ01084872.1	21581	22454	zf-C2H2	5	-
PNEQ01085798.1	25329	26715	zf-C2H2	6	+
PNEQ01086124.1	14927	16436	zf-C2H2	8	-
PNEQ01086311.1	30	696	zf-C2H2	5	+
PNEQ01086511.1	9230	10331	zf-C2H2	11	-
PNEQ01086606.1	27864	28746	zf-C2H2	6	-
PNEQ01087417.1	2912	4592	zf-C2H2	16	-
PNEQ01087536.1	31632	32301	zf-C2H2	5	+
PNEQ01087734.1	6284	8039	zf-C2H2	15	+
PNEQ01087858.1	8366	9374	zf-C2H2	5	-
PNEQ01088042.1	695	1751	zf-C2H2	5	+
PNEQ01088215.1	21	546	zf-C2H2	5	-
PNEQ01088677.1	64430	65330	zf-C2H2	5	-
PNEQ01088725.1	1	898	zf-C2H2	5	+
PNEQ01088791.1	2430	3413	zf-C2H2	6	+
PNEQ01089305.1	9624	10530	zf-C2H2	8	+
PNEQ01089577.1	69755	71363	zf-C2H2	5	-
PNEQ01089717.1	11564	14441	zf-C2H2	9	+
PNEQ01089787.1	444	936	zf-C2H2	5	-
PNEQ01089787.1	3841	4333	zf-C2H2	5	+
PNEQ01090075.1	3267	4260	zf-C2H2	5	+
PNEQ01090171.1	11585	13376	zf-C2H2	5	-
PNEQ01090210.1	30010	31108	zf-C2H2	10	+
PNEQ01090283.1	1442	1994	zf-C2H2	6	-
PNEQ01090283.1	5989	7360	zf-C2H2	8	-
PNEQ01090283.1	10795	11437	zf-C2H2	6	+
PNEQ01090766.1	1913	4349	zf-C2H2	29	-
PNEQ01090969.1	1	604	zf-C2H2	5	-
PNEQ01091317.1	72269	73970	zf-C2H2	9	-
PNEQ01091444.1	13271	14459	zf-C2H2	10	+
PNEQ01092040.1	969	3171	zf-C2H2	21	-
PNEQ01092587.1	6239	7502	zf-C2H2	11	-
PNEQ01092587.1	23753	24644	zf-C2H2	7	-
PNEQ01092772.1	8024	9146	zf-C2H2	5	+
PNEQ01092804.1	11498	12770	zf-C2H2	12	+
PNEQ01092876.1	1176	2145	zf-C2H2	6	+
PNEQ01092970.1	32820	33948	zf-C2H2	11	+
PNEQ01092970.1	52959	54279	zf-C2H2	13	+
PNEQ01092970.1	63844	64774	zf-C2H2	9	+
PNEQ01093542.1	16575	17328	zf-C2H2	6	-
PNEQ01093780.1	11467	12472	zf-C2H2	9	-
PNEQ01093780.1	21614	22574	zf-C2H2	8	-
PNEQ01093780.1	44709	45717	zf-C2H2	8	-
PNEQ01094291.1	14249	14933	zf-C2H2	6	+
PNEQ01095252.1	20882	22040	zf-C2H2	8	+
PNEQ01095263.1	4966	6205	zf-C2H2	7	-
PNEQ01095761.1	1789	2638	zf-C2H2	5	+
PNEQ01095996.1	36915	37860	zf-C2H2	6	+
PNEQ01096625.1	10294	12493	zf-C2H2	26	-
PNEQ01096763.1	1	1393	zf-C2H2	13	-
PNEQ01097149.1	1	973	zf-C2H2	5	-
PNEQ01098088.1	14744	15674	zf-C2H2	8	-
PNEQ01098097.1	0	1581	zf-C2H2	5	-
PNEQ01098469.1	3010	3760	zf-C2H2	7	-
PNEQ01098469.1	7068	7962	zf-C2H2	6	+
PNEQ01098469.1	12276	12843	zf-C2H2	6	+
PNEQ01099402.1	5773	7576	zf-C2H2	16	-
PNEQ01100161.1	1900	2974	zf-C2H2	5	-
PNEQ01100209.1	3182	4808	zf-C2H2	5	+
PNEQ01100286.1	14266	14896	zf-C2H2	5	+
PNEQ01100764.1	2207	2699	zf-C2H2	5	+
PNEQ01101457.1	21279	22023	zf-C2H2	5	+
PNEQ01101497.1	22256	23726	zf-C2H2	10	+
PNEQ01101733.1	16174	16906	zf-C2H2	5	-
PNEQ01102302.1	11266	13528	zf-C2H2	15	+
PNEQ01102956.1	1331	2129	zf-C2H2	5	+
PNEQ01103345.1	53416	54004	zf-C2H2	6	-
PNEQ01103432.1	9592	10315	zf-C2H2	5	-
PNEQ01103613.1	12633	13713	zf-C2H2	6	-
PNEQ01104076.1	3550	4936	zf-C2H2	15	-
PNEQ01104231.1	0	525	zf-C2H2	6	-
PNEQ01104231.1	732	1266	zf-C2H2	6	-
PNEQ01104231.1	1815	2445	zf-C2H2	6	-
PNEQ01104263.1	18567	19758	zf-C2H2	11	-
PNEQ01104305.1	33374	34613	zf-C2H2	12	-
PNEQ01104592.1	27752	29054	zf-C2H2	11	+
PNEQ01104592.1	68245	69838	zf-C2H2	15	+
PNEQ01105090.1	3143	3941	zf-C2H2	5	+
PNEQ01105420.1	38113	38569	zf-C2H2	5	-
PNEQ01105992.1	8607	9348	zf-C2H2	8	+
PNEQ01105992.1	22036	22738	zf-C2H2	8	+
PNEQ01106303.1	1550	2672	zf-C2H2	5	+
PNEQ01106965.1	35938	37276	zf-C2H2	6	-
PNEQ01107490.1	9006	10671	zf-C2H2	16	+
PNEQ01107738.1	14457	15579	zf-C2H2	13	-
PNEQ01107826.1	9600	10713	zf-C2H2	8	-
PNEQ01108006.1	4806	5793	zf-C2H2	10	+
PNEQ01109034.1	15143	16499	zf-C2H2	13	+
PNEQ01109045.1	45719	47471	zf-C2H2	18	+
PNEQ01109124.1	19798	20932	zf-C2H2	11	-
PNEQ01109304.1	29912	31166	zf-C2H2	5	+
PNEQ01109334.1	9362	9911	zf-C2H2	6	+
PNEQ01109429.1	12146	13370	zf-C2H2	5	-
PNEQ01109826.1	6310	8035	zf-C2H2	13	+
PNEQ01109826.1	9182	10559	zf-C2H2	11	+
PNEQ01109909.1	484	1684	zf-C2H2	7	+
PNEQ01110030.1	2329	2965	zf-C2H2	7	-
PNEQ01110030.1	3192	4056	zf-C2H2	8	-
PNEQ01110030.1	8680	9706	zf-C2H2	10	-
PNEQ01110046.1	23072	24038	zf-C2H2	6	+
PNEQ01110074.1	2315	3740	zf-C2H2	13	+
PNEQ01110230.1	55188	56268	zf-C2H2	5	-
PNEQ01110527.1	10151	11291	zf-C2H2	11	+
PNEQ01110894.1	3070	4339	zf-C2H2	12	-
PNEQ01111328.1	63812	64433	zf-C2H2	5	+
PNEQ01112241.1	1	1564	zf-C2H2	5	-
PNEQ01112368.1	0	1428	zf-C2H2	7	-
PNEQ01112409.1	2287	3442	zf-C2H2	7	+
PNEQ01112532.1	15003	16347	zf-C2H2	11	-
PNEQ01112532.1	31109	32390	zf-C2H2	9	-
PNEQ01112939.1	77297	78980	zf-C2H2	8	-
PNEQ01112941.1	110997	112368	zf-C2H2	5	-
PNEQ01113966.1	8439	9846	zf-C2H2	14	-
PNEQ01114046.1	54168	55524	zf-C2H2	15	-
PNEQ01114183.1	12578	15998	zf-C2H2	7	+
PNEQ01115681.1	47711	48941	zf-C2H2	5	-
PNEQ01115694.1	36042	36954	zf-C2H2	8	-
PNEQ01115976.1	1662	2415	zf-C2H2	5	+
PNEQ01116207.1	761	1427	zf-C2H2	5	-
PNEQ01116207.1	3380	4823	zf-C2H2	7	+
PNEQ01116448.1	1311	1743	zf-C2H2	5	-
PNEQ01116780.1	464	1355	zf-C2H2	6	+
PNEQ01116874.1	1	1009	zf-C2H2	5	-
PNEQ01116909.1	2890	4352	zf-C2H2	8	-
PNEQ01117198.1	11384	12485	zf-C2H2	6	-
PNEQ01117659.1	23273	24110	zf-C2H2	5	+
PNEQ01117659.1	26661	27228	zf-C2H2	7	+
PNEQ01117659.1	41401	42910	zf-C2H2	12	-
PNEQ01117882.1	5412	6750	zf-C2H2	9	+
PNEQ01118405.1	10497	11664	zf-C2H2	10	+
PNEQ01118588.1	4433	5876	zf-C2H2	11	-
PNEQ01119450.1	7010	8039	zf-C2H2	6	+
PNEQ01120286.1	1035	1701	zf-C2H2	5	-
PNEQ01120374.1	1065	2718	zf-C2H2	5	+
PNEQ01121012.1	1007	1948	zf-C2H2	13	+
PNEQ01121136.1	124039	125095	zf-C2H2	6	+
PNEQ01121154.1	4731	5973	zf-C2H2	10	+
PNEQ01121155.1	2253	3768	zf-C2H2	9	-
PNEQ01121335.1	35056	36835	zf-C2H2	14	-
PNEQ01121389.1	199	1894	zf-C2H2	15	-
PNEQ01121408.1	1222	1870	zf-C2H2	5	+
PNEQ01121775.1	12809	13925	zf-C2H2	11	+
PNEQ01122197.1	6574	7747	zf-C2H2	10	+
PNEQ01122459.1	870	1446	zf-C2H2	5	-
PNEQ01122738.1	7367	8477	zf-C2H2	9	+
PNEQ01122762.1	13509	14163	zf-C2H2	8	+
PNEQ01122837.1	2017	2509	zf-C2H2	5	-
PNEQ01122863.1	18475	20299	zf-C2H2	19	-
PNEQ01123077.1	2610	3837	zf-C2H2	13	-
PNEQ01123188.1	21538	25132	zf-C2H2	7	+
PNEQ01124211.1	3535	4012	zf-C2H2	5	+
PNEQ01124525.1	4263	4965	zf-C2H2	6	-
PNEQ01125215.1	2601	3312	zf-C2H2	5	-
PNEQ01125605.1	2731	3661	zf-C2H2	9	+
PNEQ01126374.1	1275	2433	zf-C2H2	6	+
PNEQ01126466.1	1718	2432	zf-C2H2	6	+
PNEQ01126964.1	4163	4793	zf-C2H2	5	+
PNEQ01127263.1	36482	37508	zf-C2H2	10	-
PNEQ01127322.1	5852	6995	zf-C2H2	6	+
PNEQ01127623.1	16218	18507	zf-C2H2	10	-
PNEQ01127891.1	54374	55928	zf-C2H2	14	+
PNEQ01128030.1	0	912	zf-C2H2	5	-
PNEQ01128082.1	4797	6228	zf-C2H2	5	+
PNEQ01128875.1	16694	17351	zf-C2H2	5	-
PNEQ01128919.1	18011	19001	zf-C2H2	6	+
PNEQ01129051.1	93	996	zf-C2H2	6	-
PNEQ01129713.1	9000	10140	zf-C2H2	9	-
PNEQ01129964.1	4000	4495	zf-C2H2	6	-
PNEQ01131798.1	5540	6701	zf-C2H2	6	+
PNEQ01132235.1	0	1896	zf-C2H2	18	-
PNEQ01132785.1	23074	24466	zf-C2H2	13	-
PNEQ01132902.1	55192	55837	zf-C2H2	6	-
PNEQ01133246.1	28630	30679	zf-C2H2	5	-
PNEQ01133594.1	7043	7939	zf-C2H2	12	+
PNEQ01133594.1	15370	16486	zf-C2H2	9	+
PNEQ01133594.1	32603	33851	zf-C2H2	11	+
PNEQ01133594.1	40316	41384	zf-C2H2	10	+
PNEQ01133906.1	6219	7242	zf-C2H2	9	-
PNEQ01134218.1	4193	5420	zf-C2H2	12	+
PNEQ01134272.1	5569	7747	zf-C2H2	11	+
PNEQ01134299.1	7712	8819	zf-C2H2	10	+
PNEQ01134652.1	332	1781	zf-C2H2	13	+
PNEQ01134721.1	3802	4945	zf-C2H2	9	+
PNEQ01134809.1	13860	15159	zf-C2H2	13	-
PNEQ01134984.1	8595	9516	zf-C2H2	6	-
PNEQ01135462.1	2	1568	zf-C2H2	14	-
PNEQ01135558.1	17253	18741	zf-C2H2	13	+
```
