## Supplementary Data 2 for "Transposable elements drive the evolution of metazoan zinc finger genes": Megachile_rotundata_znfs.bed

```
GL985687.1	708424	709990	zf-C2H2	7	+
GL985689.1	969872	970889	zf-C2H2	5	-
GL985695.1	1614879	1615362	zf-C2H2	5	-
GL985702.1	48156	49074	zf-C2H2	5	+
GL985710.1	615881	617879	zf-C2H2	7	+
GL985710.1	1902581	1905392	zf-C2H2	14	-
GL985720.1	2261071	2263840	zf-C2H2	8	-
GL985721.1	905014	906964	zf-C2H2	12	+
GL985727.1	626898	628932	zf-C2H2	11	-
GL985730.1	609268	611440	zf-C2H2	13	+
GL985743.1	2676534	2679891	zf-C2H2	7	+
GL985746.1	65397	67278	zf-C2H2	5	+
GL985746.1	1024020	1024563	zf-C2H2	5	+
GL985752.1	886949	890447	zf-C2H2	10	+
GL985775.1	397494	398385	zf-C2H2	5	+
GL985776.1	1100129	1104726	zf-C2H2	17	-
GL985782.1	865622	867650	zf-C2H2	5	-
GL985787.1	576656	577352	zf-C2H2	6	-
GL985787.1	1487697	1491819	zf-C2H2	5	-
GL985788.1	37503	37932	zf-C2H2	5	-
GL985788.1	38656	39610	zf-C2H2	5	-
GL985788.1	428703	429480	zf-C2H2	6	-
GL985793.1	510301	511456	zf-C2H2	6	+
GL985793.1	546202	547563	zf-C2H2	12	+
GL985799.1	146344	148027	zf-C2H2	6	-
GL985799.1	485171	485960	zf-C2H2	5	-
GL985799.1	517974	519852	zf-C2H2	7	+
GL985801.1	5715884	5716939	zf-C2H2	8	+
GL985803.1	122751	123953	zf-C2H2	7	+
GL985803.1	438475	439018	zf-C2H2	5	+
GL985803.1	3259406	3261104	zf-C2H2	8	+
GL985806.1	2397052	2398714	zf-C2H2	14	-
GL985807.1	703776	704307	zf-C2H2	6	-
GL985807.1	705145	705571	zf-C2H2	5	-
GL985807.1	707017	707992	zf-C2H2	10	-
GL985807.1	709317	710349	zf-C2H2	9	-
GL985807.1	712202	713222	zf-C2H2	11	-
GL985807.1	717949	719524	zf-C2H2	9	-
GL985807.1	721298	722294	zf-C2H2	9	-
GL985807.1	724023	725328	zf-C2H2	10	-
GL985807.1	727564	729310	zf-C2H2	13	-
GL985807.1	730418	731618	zf-C2H2	10	-
GL985807.1	733252	734422	zf-C2H2	9	-
GL985807.1	735512	736715	zf-C2H2	9	-
GL985807.1	737619	738876	zf-C2H2	9	-
GL985807.1	740722	742324	zf-C2H2	11	-
GL985807.1	744933	746358	zf-C2H2	12	-
GL985807.1	747241	748348	zf-C2H2	10	-
GL985807.1	750695	751889	zf-C2H2	10	-
GL985807.1	753486	754512	zf-C2H2	10	-
GL985807.1	756855	758100	zf-C2H2	10	-
GL985807.1	760286	761549	zf-C2H2	8	-
GL985809.1	2311581	2315190	zf-C2H2	22	-
GL985811.1	605206	606397	zf-C2H2	6	+
GL985818.1	291131	292304	zf-C2H2	10	+
GL985818.1	2432475	2433696	zf-C2H2	6	-
GL985818.1	3769208	3770633	zf-C2H2	6	+
GL985819.1	34632	35052	zf-C2H2	5	-
GL985823.1	457958	459848	zf-C2H2	10	+
GL985827.1	232509	234684	zf-C2H2	6	-
GL985855.1	329006	329843	zf-C2H2	7	-
GL985857.1	784477	785626	zf-C2H2	6	-
GL985858.1	550251	554724	zf-C2H2	14	+
GL985860.1	474650	475794	zf-C2H2	11	-
GL985862.1	167914	170332	zf-C2H2	18	+
GL985862.1	633281	634058	zf-C2H2	8	-
GL985862.1	634483	635536	zf-C2H2	6	-
GL985864.1	855926	857084	zf-C2H2	10	-
GL985864.1	857861	860132	zf-C2H2	18	-
GL985864.1	954156	957063	zf-C2H2	22	-
GL985864.1	1422323	1423833	zf-C2H2	9	-
GL985941.1	733154	733649	zf-C2H2	5	-
GL985941.1	799359	801009	zf-C2H2	11	-
GL985945.1	96387	98190	zf-C2H2	10	-
GL985977.1	136588	139609	zf-C2H2	10	-
GL985977.1	142926	146133	zf-C2H2	12	-
GL986018.1	107746	109204	zf-C2H2	12	-
GL986040.1	644825	645308	zf-C2H2	5	+
GL986040.1	3353204	3354272	zf-C2H2	5	-
GL986040.1	3606127	3607672	zf-C2H2	7	+
GL986040.1	3754080	3758088	zf-C2H2	17	+
GL986040.1	4117872	4121518	zf-C2H2	18	+
GL986057.1	2177304	2178894	zf-C2H2	10	-
GL986057.1	2204600	2206280	zf-C2H2	8	+
GL986100.1	374476	375298	zf-C2H2	8	+
GL986100.1	452667	453708	zf-C2H2	5	-
GL986100.1	689156	692677	zf-C2H2	17	-
GL986101.1	68778	69447	zf-C2H2	5	-
GL986101.1	125070	125688	zf-C2H2	5	+
GL986143.1	1011465	1012086	zf-C2H2	7	-
GL986143.1	1393128	1394826	zf-C2H2	15	+
GL986177.1	473341	474886	zf-C2H2	15	-
GL986415.1	162533	165616	zf-C2H2	18	-
GL986502.1	107910	108768	zf-C2H2	7	+
GL986702.1	1423096	1424304	zf-C2H2	9	-
```
