## Supplementary Data 2 for "Transposable elements drive the evolution of metazoan zinc finger genes": Megaderma_lyra_olfactory_receptor.bed

```
PVJL010010506.1	42218	43178	7tm_4	1	-
PVJL010015481.1	11991	12981	7tm_4	1	-
PVJL010011692.1	16048	17074	7tm_4	1	-
PVJL010018978.1	5943	6909	7tm_4	1	-
PVJL010011692.1	30324	31338	7tm_4	1	-
PVJL010017153.1	11995	12958	7tm_4	1	+
PVJL010017547.1	11893	12937	7tm_4	1	+
PVJL010017621.1	11700	12744	7tm_4	1	+
PVJL010012533.1	26483	27443	7tm_4	1	-
PVJL010001419.1	254273	255272	7tm_4	1	+
PVJL010016953.1	1567	2608	7tm_4	1	-
PVJL010013895.1	23467	24493	7tm_4	1	+
PVJL010041829.1	1711	2554	7tm_4	1	-
PVJL010001419.1	243806	244790	7tm_4	1	-
PVJL010014300.1	2716	3727	7tm_4	1	+
PVJL010014635.1	5550	6561	7tm_4	1	-
PVJL010011368.1	37673	38603	7tm_4	1	-
PVJL010011368.1	6649	7603	7tm_4	1	+
PVJL010001419.1	144817	145840	7tm_4	1	-
PVJL010001419.1	186852	187857	7tm_4	1	+
PVJL010012742.1	18607	19603	7tm_4	1	-
PVJL010008697.1	38676	39645	7tm_4	1	-
PVJL010006290.1	29573	30560	7tm_4	1	+
PVJL010017150.1	11469	12477	7tm_4	1	+
PVJL010005248.1	20860	21868	7tm_4	1	-
PVJL010009238.1	28724	29819	7tm_4	1	+
PVJL010001419.1	176815	177826	7tm_4	1	+
PVJL010011857.1	15420	16431	7tm_4	1	-
PVJL010010797.1	1610	2576	7tm_4	1	-
PVJL010031559.1	2	782	7tm_4	1	+
PVJL010014249.1	17240	18269	7tm_4	1	-
PVJL010013437.1	20930	21740	7tm_4	1	+
PVJL010012157.1	28409	29375	7tm_4	1	+
PVJL010007997.1	32133	33072	7tm_4	1	+
PVJL010035570.1	1	754	7tm_4	1	+
PVJL010016297.1	1	754	7tm_4	1	+
PVJL010018861.1	14300	15050	7tm_4	1	-
PVJL010018309.1	8402	9407	7tm_4	1	+
PVJL010011489.1	35276	36278	7tm_4	1	+
PVJL010042405.1	1757	2507	7tm_4	1	-
PVJL010001897.1	210065	211043	7tm_4	1	-
PVJL010015775.1	18190	19030	7tm_4	1	-
PVJL010015706.1	19419	20136	7tm_4	1	+
PVJL010011018.1	12818	13697	7tm_4	1	+
PVJL010016224.1	6858	7683	7tm_4	1	+
PVJL010016740.1	15875	16850	7tm_4	1	+
PVJL010013948.1	15684	16713	7tm_4	1	+
PVJL010008925.1	24481	25453	7tm_4	1	-
PVJL010014753.1	19265	20024	7tm_4	1	-
PVJL010008697.1	49416	50403	7tm_4	1	-
PVJL010018476.1	5200	6172	7tm_4	1	-
PVJL010012471.1	23082	24093	7tm_4	1	-
PVJL010023171.1	5587	6559	7tm_4	1	+
PVJL010008462.1	30669	31641	7tm_4	1	+
PVJL010017624.1	6414	7122	7tm_4	1	-
PVJL010008925.1	51278	51848	7tm_4	1	-
PVJL010008925.1	13777	14695	7tm_4	1	-
PVJL010014932.1	11284	11917	7tm_4	1	+
PVJL010010140.1	25260	26100	7tm_4	2	-
PVJL010045120.1	1245	2271	7tm_4	1	-
PVJL010005742.1	56281	56986	7tm_4	1	+
PVJL010007151.1	52736	53762	7tm_4	1	-
PVJL010025731.1	1469	2573	7tm_4	1	-
PVJL010017450.1	10169	11195	7tm_4	1	+
PVJL010017305.1	7873	8848	7tm_4	1	-
PVJL010027099.1	4519	5557	7tm_4	1	-
PVJL010013706.1	5196	6141	7tm_4	1	-
PVJL010015783.1	11210	11876	7tm_4	1	+
PVJL010022702.1	4490	5456	7tm_4	1	+
PVJL010004042.1	109812	110430	7tm_4	1	-
PVJL010025678.1	3736	4780	7tm_4	1	+
PVJL010010766.1	17961	19026	7tm_4	1	-
PVJL010009267.1	45213	46263	7tm_4	1	-
PVJL010011452.1	34972	35959	7tm_4	1	-
PVJL010021221.1	3034	3973	7tm_4	1	-
PVJL010015469.1	5521	6586	7tm_4	1	-
PVJL010001692.1	104813	105791	7tm_4	1	-
PVJL010009621.1	50319	51246	7tm_4	1	-
PVJL010009636.1	44926	45892	7tm_4	1	+
PVJL010015522.1	12164	13130	7tm_4	1	+
PVJL010015822.1	17089	17839	7tm_4	1	-
PVJL010011151.1	30370	31318	7tm_4	1	-
PVJL010022952.1	1458	2208	7tm_4	1	-
PVJL010001692.1	114017	114989	7tm_4	1	-
PVJL010020727.1	5002	5974	7tm_4	1	-
PVJL010019622.1	12138	13143	7tm_4	1	+
PVJL010017633.1	6228	6768	7tm_4	1	+
PVJL010013571.1	24270	25170	7tm_4	1	-
PVJL010008283.1	34758	35721	7tm_4	1	-
PVJL010008283.1	16029	17091	7tm_4	1	+
PVJL010001692.1	140131	141103	7tm_4	1	+
PVJL010005042.1	79447	80416	7tm_4	1	-
PVJL010022677.1	3632	4637	7tm_4	1	+
PVJL010011151.1	5849	6797	7tm_4	1	-
PVJL010004739.1	89105	90068	7tm_4	1	+
PVJL010028052.1	572	1709	7tm_4	1	+
PVJL010017147.1	773	1724	7tm_4	1	+
PVJL010008031.1	4868	5960	7tm_4	1	+
PVJL010006602.1	8306	9329	7tm_4	1	+
PVJL010008267.1	50883	52044	7tm_4	1	-
PVJL010016185.1	14639	15596	7tm_4	1	+
PVJL010005042.1	38139	39171	7tm_4	1	-
PVJL010011151.1	157	1156	7tm_4	1	-
PVJL010006414.1	33828	34845	7tm_4	1	-
PVJL010006421.1	2	929	7tm_4	1	+
PVJL010008201.1	6987	7977	7tm_4	1	-
PVJL010008267.1	20758	21826	7tm_4	1	-
PVJL010005839.1	64771	65785	7tm_4	1	-
PVJL010033399.1	2792	3665	7tm_4	1	-
PVJL010014671.1	10704	11640	7tm_4	1	-
PVJL010118577.1	42	864	7tm_4	1	-
PVJL010017421.1	17446	18262	7tm_4	1	-
PVJL010006602.1	49219	50245	7tm_4	1	-
PVJL010010609.1	792	1803	7tm_4	1	+
PVJL010001766.1	21809	22868	7tm_4	1	+
PVJL010019510.1	0	864	7tm_4	1	+
PVJL010008697.1	12118	13162	7tm_4	1	+
PVJL010016185.1	19937	20936	7tm_4	1	-
PVJL010001692.1	39950	41048	7tm_4	1	-
PVJL010004847.1	36384	37401	7tm_4	1	-
PVJL010004739.1	107340	108285	7tm_4	1	+
PVJL010033475.1	2823	3645	7tm_4	1	-
PVJL010006414.1	23217	24219	7tm_4	1	-
PVJL010022775.1	7910	8825	7tm_4	1	-
PVJL010004739.1	115021	115993	7tm_4	1	-
PVJL010009662.1	35331	36279	7tm_4	1	+
PVJL010008283.1	5733	6687	7tm_4	1	-
PVJL010055747.1	568	1576	7tm_4	1	-
PVJL010007526.1	57300	58326	7tm_4	1	+
PVJL010007534.1	2298	3342	7tm_4	1	-
PVJL010014932.1	11920	12295	7tm_4	1	+
PVJL010004847.1	60915	61869	7tm_4	1	-
PVJL010011602.1	6464	7445	7tm_4	1	+
PVJL010006421.1	61910	62849	7tm_4	1	+
PVJL010004847.1	17147	18146	7tm_4	1	-
PVJL010008283.1	53461	54394	7tm_4	1	-
PVJL010018852.1	13189	14137	7tm_4	1	+
PVJL010005839.1	84871	85933	7tm_4	1	+
PVJL010008201.1	17441	18452	7tm_4	1	-
PVJL010004739.1	71684	72686	7tm_4	1	-
PVJL010012915.1	20991	22308	7tm_4	1	-
PVJL010019275.1	7080	8061	7tm_4	1	-
PVJL010022775.1	0	915	7tm_4	1	+
PVJL010020813.1	7159	8101	7tm_4	1	-
PVJL010010609.1	13190	14132	7tm_4	1	+
PVJL010008283.1	71	1016	7tm_4	1	+
PVJL010009792.1	36517	37522	7tm_4	1	+
PVJL010007457.1	43118	44153	7tm_4	1	-
PVJL010007457.1	50915	51926	7tm_4	1	+
PVJL010038262.1	1679	2672	7tm_4	1	+
PVJL010008973.1	29689	30667	7tm_4	1	-
PVJL010014834.1	10624	11605	7tm_4	1	-
PVJL010004847.1	2034	3066	7tm_4	1	-
PVJL010005623.1	20735	21677	7tm_4	1	+
PVJL010022697.1	4494	5457	7tm_4	1	+
PVJL010010344.1	32165	33164	7tm_4	1	+
PVJL010001873.1	2274	3234	7tm_4	1	+
PVJL010016954.1	9610	10690	7tm_4	1	-
PVJL010019702.1	4306	5299	7tm_4	1	+
PVJL010014197.1	5975	6941	7tm_4	1	-
PVJL010024291.1	2425	3430	7tm_4	1	-
PVJL010021142.1	5063	6065	7tm_4	1	-
PVJL010014195.1	19676	20621	7tm_4	1	+
PVJL010014469.1	8342	9326	7tm_4	1	+
PVJL010006421.1	54242	55310	7tm_4	1	+
PVJL010019510.1	7723	8767	7tm_4	1	+
PVJL010023529.1	4491	5496	7tm_4	1	-
PVJL010005839.1	75649	76663	7tm_4	1	+
PVJL010008050.1	7450	8416	7tm_4	1	+
PVJL010027370.1	1416	2508	7tm_4	1	+
PVJL010004847.1	11814	12795	7tm_4	1	-
PVJL010008922.1	40873	41929	7tm_4	1	+
PVJL010005042.1	51652	52594	7tm_4	1	+
PVJL010026501.1	291	1239	7tm_4	1	-
PVJL010035975.1	668	1760	7tm_4	1	+
PVJL010011602.1	22397	23342	7tm_4	1	-
PVJL010008283.1	47137	48103	7tm_4	1	-
PVJL010011602.1	33519	34521	7tm_4	1	+
PVJL010010609.1	36843	37797	7tm_4	1	-
PVJL010015016.1	4993	5935	7tm_4	1	-
PVJL010009662.1	24593	25529	7tm_4	1	-
PVJL010001692.1	48043	49120	7tm_4	1	-
PVJL010005623.1	89992	91048	7tm_4	1	+
PVJL010008436.1	38380	39304	7tm_4	1	-
PVJL010013053.1	8434	9469	7tm_4	1	-
PVJL010009488.1	16371	17307	7tm_4	1	+
PVJL010008031.1	10964	11918	7tm_4	1	-
PVJL010012403.1	27193	28228	7tm_4	1	+
PVJL010012206.1	34262	35225	7tm_4	1	+
PVJL010020714.1	5632	6091	7tm_4	1	+
PVJL010006815.1	11376	12360	7tm_4	1	-
PVJL010010641.1	9806	10781	7tm_4	1	+
PVJL010002431.1	55447	56446	7tm_4	1	-
PVJL010019521.1	7866	8805	7tm_4	1	-
PVJL010024865.1	6178	6967	7tm_4	1	-
PVJL010008283.1	67464	68400	7tm_4	1	-
PVJL010008649.1	39082	40063	7tm_4	1	+
PVJL010041870.1	1163	2141	7tm_4	1	+
PVJL010003003.1	136167	137148	7tm_4	1	+
PVJL010007598.1	60742	61708	7tm_4	1	+
PVJL010006815.1	18225	19245	7tm_4	1	-
PVJL010006421.1	33800	34811	7tm_4	1	+
PVJL010011887.1	31828	32368	7tm_4	1	+
PVJL010000104.1	118235	119213	7tm_4	1	+
PVJL010013268.1	26579	27584	7tm_4	1	+
PVJL010020546.1	1307	2057	7tm_4	1	-
PVJL010008436.1	50995	52015	7tm_4	1	+
PVJL010006602.1	72082	73030	7tm_4	1	+
PVJL010007861.1	9613	10732	7tm_4	1	+
PVJL010011231.1	38012	39173	7tm_4	1	-
PVJL010023310.1	3453	3951	7tm_4	1	-
PVJL010008436.1	32040	33030	7tm_4	1	+
PVJL010000710.1	5664	6699	7tm_4	1	+
PVJL010006421.1	10910	11945	7tm_4	1	+
PVJL010009792.1	19522	20473	7tm_4	1	-
PVJL010008031.1	48563	49628	7tm_4	1	-
PVJL010020595.1	4785	5751	7tm_4	1	-
PVJL010022465.1	6534	7539	7tm_4	1	-
PVJL010003584.1	117869	118823	7tm_4	1	+
PVJL010015822.1	16690	17086	7tm_4	1	-
PVJL010008649.1	53061	54027	7tm_4	1	-
PVJL010012951.1	4146	5121	7tm_4	1	+
PVJL010023325.1	1683	2688	7tm_4	1	+
PVJL010008649.1	17307	18294	7tm_4	1	-
PVJL010014477.1	4019	5042	7tm_4	1	-
PVJL010014201.1	13341	14295	7tm_4	1	+
PVJL010009961.1	50584	51058	7tm_4	1	+
PVJL010011444.1	4645	5629	7tm_4	1	+
PVJL010006421.1	71936	73010	7tm_4	1	+
PVJL010009080.1	42344	43379	7tm_4	1	-
PVJL010007526.1	21441	22413	7tm_4	1	-
PVJL010005536.1	68041	69100	7tm_4	1	-
PVJL010012942.1	6133	7162	7tm_4	1	-
PVJL010012749.1	17231	18281	7tm_4	1	-
PVJL010010609.1	46638	47748	7tm_4	1	-
PVJL010011452.1	15982	17014	7tm_4	1	+
PVJL010006421.1	22889	23924	7tm_4	1	-
PVJL010021022.1	9206	10160	7tm_4	1	+
PVJL010010181.1	22001	23036	7tm_4	1	-
PVJL010003683.1	119852	120761	7tm_4	1	+
PVJL010010609.1	26578	27664	7tm_4	1	-
PVJL010011602.1	13843	14863	7tm_4	1	+
PVJL010005623.1	47341	48367	7tm_4	1	+
PVJL010022952.1	945	1455	7tm_4	1	-
PVJL010023570.1	459	1521	7tm_4	1	+
PVJL010017734.1	1069	2017	7tm_4	1	+
PVJL010001345.1	158972	159944	7tm_4	1	-
PVJL010013737.1	3510	4413	7tm_4	1	+
PVJL010008436.1	17050	18058	7tm_4	1	+
PVJL010016062.1	6813	7770	7tm_4	1	+
PVJL010009488.1	26011	27088	7tm_4	1	+
PVJL010085823.1	356	1145	7tm_4	1	-
PVJL010012861.1	29127	30189	7tm_4	1	-
PVJL010024225.1	0	816	7tm_4	1	+
PVJL010018186.1	13857	14877	7tm_4	1	-
PVJL010003887.1	134926	135898	7tm_4	1	-
PVJL010008031.1	17778	18864	7tm_4	1	-
PVJL010007239.1	55151	56183	7tm_4	1	-
PVJL010015349.1	22501	23497	7tm_4	1	+
PVJL010004847.1	96876	97845	7tm_4	1	-
PVJL010006982.1	29648	30746	7tm_4	2	+
PVJL010028964.1	2757	3837	7tm_4	1	+
PVJL010046858.1	1296	2172	7tm_4	1	+
PVJL010010226.1	44379	45330	7tm_4	1	-
PVJL010012902.1	24921	25965	7tm_4	1	+
PVJL010029988.1	2	926	7tm_4	1	-
PVJL010006421.1	18582	19635	7tm_4	2	+
PVJL010015334.1	5534	6542	7tm_4	1	+
PVJL010012861.1	11518	12460	7tm_4	1	-
PVJL010009636.1	1979	2930	7tm_4	1	-
PVJL010022004.1	4636	5236	7tm_4	1	-
PVJL010018299.1	805	1828	7tm_4	1	-
PVJL010036454.1	1	952	7tm_4	1	+
PVJL010019549.1	8139	9069	7tm_4	1	-
PVJL010015349.1	2252	3185	7tm_4	1	+
PVJL010040268.1	1694	2702	7tm_4	1	+
PVJL010016554.1	11795	12746	7tm_4	1	+
PVJL010005519.1	101483	102452	7tm_4	1	+
PVJL010009621.1	40704	41658	7tm_4	1	+
PVJL010008973.1	57395	58352	7tm_4	1	-
PVJL010021484.1	1300	2320	7tm_4	1	+
PVJL010025218.1	5307	6252	7tm_4	1	-
PVJL010008436.1	6276	7203	7tm_4	1	+
PVJL010008825.1	10482	11415	7tm_4	1	-
PVJL010007598.1	37987	38950	7tm_4	1	+
PVJL010008079.1	2407	3403	7tm_4	1	+
PVJL010012858.1	27397	28375	7tm_4	1	-
PVJL010036408.1	6	1020	7tm_4	1	-
PVJL010003683.1	131041	131983	7tm_4	1	+
PVJL010008283.1	41473	42499	7tm_4	1	-
PVJL010029667.1	2255	3701	7tm_4	1	-
PVJL010006822.1	52763	53765	7tm_4	1	+
PVJL010008825.1	50134	51139	7tm_4	1	-
PVJL010003683.1	143967	144912	7tm_4	1	-
PVJL010099986.1	167	998	7tm_4	1	-
PVJL010014826.1	4606	5584	7tm_4	1	-
PVJL010005536.1	26568	27501	7tm_4	1	-
PVJL010012940.1	31407	31986	7tm_4	1	+
PVJL010019521.1	4482	5508	7tm_4	1	+
PVJL010001147.1	246939	247929	7tm_4	1	+
PVJL010012951.1	21078	22113	7tm_4	1	+
PVJL010017421.1	5775	6726	7tm_4	1	-
PVJL010025797.1	4899	5844	7tm_4	1	+
PVJL010011812.1	5038	5974	7tm_4	1	+
PVJL010008079.1	12401	13394	7tm_4	1	+
PVJL010008079.1	32056	33046	7tm_4	1	+
PVJL010030333.1	3586	4411	7tm_4	1	-
PVJL010008283.1	22131	23061	7tm_4	1	-
PVJL010016462.1	12216	13332	7tm_4	1	+
PVJL010012106.1	9266	10232	7tm_4	1	-
PVJL010008436.1	57958	59026	7tm_4	1	+
PVJL010029823.1	3882	4557	7tm_4	1	-
PVJL010035584.1	74	1070	7tm_4	1	-
PVJL010001936.1	182014	182920	7tm_4	1	-
PVJL010008031.1	64785	65802	7tm_4	1	+
PVJL010023315.1	0	795	7tm_4	1	+
PVJL010009538.1	17125	18088	7tm_4	1	+
PVJL010005839.1	46511	47462	7tm_4	1	-
PVJL010104600.1	167	962	7tm_4	1	-
PVJL010112758.1	99	903	7tm_4	1	-
PVJL010112792.1	104	902	7tm_4	1	-
PVJL010007997.1	70453	71029	7tm_4	1	+
PVJL010008079.1	40635	41736	7tm_4	1	-
PVJL010014826.1	15006	15933	7tm_4	1	-
PVJL010001147.1	225646	226576	7tm_4	1	+
PVJL010144507.1	42	732	7tm_4	1	-
PVJL010009129.1	673	1660	7tm_4	1	+
PVJL010024342.1	6527	7352	7tm_4	1	-
PVJL010012858.1	8796	9810	7tm_4	1	+
PVJL010021358.1	2167	2704	7tm_4	1	-
PVJL010013293.1	12826	13783	7tm_4	1	-
PVJL010006822.1	66533	67493	7tm_4	1	+
PVJL010005839.1	55602	56559	7tm_4	1	-
PVJL010011444.1	24592	25618	7tm_4	1	+
PVJL010008283.1	63235	64270	7tm_4	1	+
PVJL010012106.1	1	697	7tm_4	1	+
PVJL010021639.1	1868	2390	7tm_4	1	+
PVJL010001147.1	280365	281358	7tm_4	1	-
PVJL010066653.1	2	692	7tm_4	1	+
PVJL010002006.1	25199	26186	7tm_4	1	-
PVJL010006822.1	76493	77462	7tm_4	1	+
PVJL010019711.1	12383	13340	7tm_4	1	-
PVJL010003683.1	135864	136824	7tm_4	1	-
PVJL010020220.1	2106	3030	7tm_4	1	-
PVJL010054859.1	2	746	7tm_4	1	+
PVJL010008925.1	51832	52246	7tm_4	1	-
PVJL010097996.1	2	746	7tm_4	1	+
PVJL010007784.1	6924	7923	7tm_4	1	-
PVJL010015132.1	21364	22279	7tm_4	1	-
PVJL010006822.1	42400	43381	7tm_4	1	+
PVJL010015016.1	16613	17555	7tm_4	1	+
PVJL010016224.1	16976	17381	7tm_4	1	-
PVJL010006822.1	28341	29403	7tm_4	1	+
PVJL010104344.1	206	962	7tm_4	1	+
PVJL010008283.1	29431	30595	7tm_4	1	-
PVJL010017768.1	2	680	7tm_4	1	+
PVJL010017644.1	11382	12432	7tm_4	1	-
PVJL010085821.1	427	1144	7tm_4	1	+
PVJL010017147.1	14821	15604	7tm_4	1	+
PVJL010025401.1	2	674	7tm_4	1	+
PVJL010014867.1	22290	22914	7tm_4	1	-
PVJL010002006.1	15564	16515	7tm_4	1	-
PVJL010008825.1	26458	27451	7tm_4	1	-
PVJL010085737.1	2	668	7tm_4	1	+
PVJL010005042.1	25881	26865	7tm_4	1	-
PVJL010029348.1	1	694	7tm_4	1	+
PVJL010013895.1	16028	16463	7tm_4	1	+
PVJL010010718.1	10767	11781	7tm_4	1	-
PVJL010008912.1	39713	40301	7tm_4	1	+
PVJL010020427.1	11402	12095	7tm_4	1	-
PVJL010036942.1	0	624	7tm_4	1	+
PVJL010161480.1	2	584	7tm_4	1	+
PVJL010096886.1	1	724	7tm_4	1	+
PVJL010091806.1	2	599	7tm_4	1	+
PVJL010029183.1	4104	4767	7tm_4	1	-
PVJL010021815.1	9353	10085	7tm_4	1	-
PVJL010013706.1	16364	17099	7tm_4	1	-
PVJL010041270.1	1	466	7tm_4	1	+
PVJL010009277.1	53251	54253	7tm_4	1	-
PVJL010135542.1	2	773	7tm_4	1	+
PVJL010016662.1	0	402	7tm_4	1	-
PVJL010016976.1	2189	2684	7tm_4	1	+
PVJL010015349.1	5994	6639	7tm_4	1	-
PVJL010015631.1	1965	2412	7tm_4	1	-
PVJL010008922.1	25579	26734	7tm_4	1	+
PVJL010016761.1	1	643	7tm_4	1	-
PVJL010158113.1	2	683	7tm_4	1	-
PVJL010149725.1	82	712	7tm_4	1	-
PVJL010004042.1	21750	22296	7tm_4	1	+
PVJL010017502.1	11837	12509	7tm_4	1	-
PVJL010048452.1	587	1160	7tm_4	1	-
PVJL010008912.1	58442	58913	7tm_4	1	+
PVJL010019967.1	12314	12893	7tm_4	1	+
PVJL010009968.1	25214	25631	7tm_4	1	-
PVJL010004042.1	123876	124332	7tm_4	1	-
PVJL010015450.1	23619	24246	7tm_4	1	+
PVJL010040476.1	2044	2680	7tm_4	1	+
PVJL010000773.1	343580	344333	7tm_4	1	+
PVJL010019940.1	12373	12940	7tm_4	1	-
PVJL010027073.1	1	577	7tm_4	1	+
PVJL010005042.1	64179	64971	7tm_4	1	+
PVJL010021193.1	10195	10951	7tm_4	1	+
PVJL010011516.1	38950	39406	7tm_4	1	+
PVJL010021543.1	3467	4010	7tm_4	1	-
PVJL010012940.1	31073	31580	7tm_4	1	+
PVJL010007997.1	18644	19100	7tm_4	1	-
PVJL010243372.1	2	509	7tm_4	1	+
PVJL010326981.1	0	411	7tm_4	1	-
PVJL010013834.1	11867	12308	7tm_4	1	+
PVJL010013936.1	7094	7667	7tm_4	1	-
PVJL010016992.1	7296	7827	7tm_4	1	-
PVJL010044127.1	1771	2371	7tm_4	1	+
PVJL010119312.1	206	860	7tm_4	1	+
PVJL010180763.1	1	619	7tm_4	1	+
PVJL010007997.1	19002	19404	7tm_4	1	-
PVJL010018186.1	0	555	7tm_4	1	+
PVJL010129879.1	246	801	7tm_4	1	-
PVJL010021559.1	9884	10430	7tm_4	1	-
PVJL010029216.1	4205	4751	7tm_4	1	-
PVJL010234725.1	1	523	7tm_4	1	+
PVJL010021948.1	2934	3903	7tm_4	1	-
PVJL010002431.1	18881	19544	7tm_4	1	+
PVJL010009968.1	24818	25208	7tm_4	1	-
PVJL010259793.1	1	487	7tm_4	1	-
PVJL010024342.1	1	670	7tm_4	1	-
PVJL010084433.1	0	462	7tm_4	1	+
PVJL010031070.1	2678	3197	7tm_4	1	-
PVJL010169836.1	2	554	7tm_4	1	+
PVJL010018114.1	12931	13546	7tm_4	1	+
PVJL010016589.1	16264	16852	7tm_4	1	+
PVJL010019521.1	2	563	7tm_4	1	+
PVJL010001419.1	207682	208225	7tm_4	1	+
PVJL010014753.1	19848	20295	7tm_4	1	-
PVJL010123144.1	427	838	7tm_4	1	+
PVJL010047758.1	1717	2128	7tm_4	1	+
PVJL010117074.1	302	875	7tm_4	1	-
PVJL010021789.1	1	439	7tm_4	1	+
PVJL010039757.1	0	573	7tm_4	1	+
PVJL010038309.1	1790	2273	7tm_4	1	-
PVJL010016992.1	7876	8251	7tm_4	2	-
PVJL010029539.1	1071	1533	7tm_4	1	-
PVJL010049174.1	0	408	7tm_4	1	+
PVJL010015469.1	23653	24181	7tm_4	1	+
PVJL010191772.1	1	595	7tm_4	1	+
PVJL010016954.1	2	551	7tm_4	1	-
PVJL010097181.1	2	548	7tm_4	1	+
PVJL010174960.1	0	564	7tm_4	1	-
PVJL010087773.1	675	1119	7tm_4	1	+
PVJL010376862.1	0	399	7tm_4	1	-
PVJL010025761.1	3103	3565	7tm_4	1	+
PVJL010270480.1	1	472	7tm_4	1	+
PVJL010009945.1	31494	31875	7tm_4	1	-
PVJL010009945.1	21240	21621	7tm_4	1	+
PVJL010187357.1	111	606	7tm_4	1	+
PVJL010273765.1	1	469	7tm_4	1	+
PVJL010210389.1	2	563	7tm_4	1	+
PVJL010009513.1	40146	40593	7tm_4	1	+
PVJL010288317.1	0	453	7tm_4	1	-
PVJL010011602.1	41387	41804	7tm_4	1	+
PVJL010269587.1	0	474	7tm_4	1	+
PVJL010032489.1	3309	3858	7tm_4	1	+
PVJL010019608.1	2	689	7tm_4	1	-
PVJL010551819.1	2	377	7tm_4	1	+
PVJL010407651.1	0	399	7tm_4	1	-
PVJL010008912.1	39420	39816	7tm_4	1	+
PVJL010228295.1	2	440	7tm_4	1	+
PVJL010096510.1	321	837	7tm_4	1	-
PVJL010009238.1	55599	56043	7tm_4	1	+
PVJL010009636.1	25648	26317	7tm_4	1	+
PVJL010041270.1	245	722	7tm_4	1	+
PVJL010020133.1	11979	12507	7tm_4	2	+
PVJL010028228.1	2	401	7tm_4	1	-
PVJL010010226.1	34537	34987	7tm_4	1	+
PVJL010011887.1	31420	31825	7tm_4	1	+
PVJL010431479.1	1	397	7tm_4	1	-
PVJL010006290.1	15356	15818	7tm_4	1	+
PVJL010422187.1	1	397	7tm_4	1	+
PVJL010006290.1	15790	16195	7tm_4	1	+
PVJL010002431.1	19547	19970	7tm_4	1	+
PVJL010016616.1	9218	9707	7tm_4	2	-
PVJL010014173.1	14418	14970	7tm_4	1	+
PVJL010256380.1	2	491	7tm_4	1	-
PVJL010311562.1	1	388	7tm_4	1	+
PVJL010018114.1	12507	13134	7tm_4	1	+
PVJL010016761.1	15235	15676	7tm_4	1	-
PVJL010014173.1	14973	15405	7tm_4	1	+
PVJL010017450.1	2521	3052	7tm_4	1	+
PVJL010026529.1	374	953	7tm_4	1	-
PVJL010403781.1	1	397	7tm_4	1	-
PVJL010001940.1	16047	16605	7tm_4	1	-
PVJL010008436.1	66284	66854	7tm_4	1	+
PVJL010009114.1	58333	58954	7tm_4	1	+
PVJL010005042.1	71657	72077	7tm_4	1	+
PVJL010005742.1	4196	4607	7tm_4	1	+
PVJL010012162.1	15754	16246	7tm_4	1	-
PVJL010150455.1	76	640	7tm_4	1	-
PVJL010009114.1	58148	58700	7tm_4	1	+
PVJL010030092.1	1666	2152	7tm_4	1	-
PVJL010020727.1	2320	2776	7tm_4	1	+
PVJL010016224.1	16468	16858	7tm_4	1	-
PVJL010016976.1	1656	2067	7tm_4	1	+
PVJL010362763.1	0	399	7tm_4	1	+
PVJL010023546.1	6168	6588	7tm_4	1	-
PVJL010008436.1	21812	22259	7tm_4	1	+
PVJL010001692.1	122900	123362	7tm_4	1	-
PVJL010023546.1	3208	3682	7tm_4	1	+
PVJL010436911.1	16	397	7tm_4	1	+
PVJL010061067.1	1	490	7tm_4	1	+
PVJL010005623.1	73107	73704	7tm_4	1	-
PVJL010005042.1	71109	71556	7tm_4	1	+
PVJL010017540.1	4151	4604	7tm_4	1	+
PVJL010116722.1	1	418	7tm_4	1	+
PVJL010015775.1	2156	2600	7tm_4	1	-
PVJL010117657.1	272	662	7tm_4	1	-
PVJL010328609.1	1	409	7tm_4	1	-
PVJL010090535.1	210	600	7tm_4	1	+
PVJL010008436.1	22231	22828	7tm_4	1	+
PVJL010001345.1	123283	123799	7tm_4	1	+
PVJL010012438.1	16694	17099	7tm_4	1	-
PVJL010295016.1	1	445	7tm_4	1	-
PVJL010086519.1	1	403	7tm_4	1	-
PVJL010000104.1	101553	102024	7tm_4	1	+
PVJL010013293.1	28092	28494	7tm_4	1	+
PVJL010008987.1	16051	17071	7tm_4	1	-
PVJL010015978.1	15427	15913	7tm_4	1	-
PVJL010002946.1	87346	88663	7tm_4	1	+
PVJL010006506.1	21930	22929	7tm_4	2	+
PVJL010019207.1	5709	6099	7tm_4	1	-
PVJL010009538.1	50637	51012	7tm_4	1	+
PVJL010016357.1	5069	5444	7tm_4	1	-
PVJL010006836.1	79374	80862	7tm_4	2	+
PVJL010015132.1	7826	8204	7tm_4	1	-
PVJL010013293.1	27647	28175	7tm_4	2	+
PVJL010005519.1	67425	67857	7tm_4	1	+
PVJL010015349.1	6578	7004	7tm_4	2	-
PVJL010016185.1	5117	5531	7tm_4	1	-
PVJL010007805.1	44590	46111	7tm_4	2	+
PVJL010001936.1	181428	181818	7tm_4	1	-
PVJL010159325.1	1	544	7tm_4	1	-
PVJL010017592.1	12510	13698	7tm_4	1	-
PVJL010009659.1	1	376	7tm_4	1	-
PVJL010015978.1	16257	16656	7tm_4	1	-
PVJL010014867.1	21985	22384	7tm_4	1	-
PVJL010001628.1	126413	127676	7tm_4	2	+
PVJL010001345.1	123039	123558	7tm_4	1	+
PVJL010015469.1	17007	17385	7tm_4	1	+
PVJL010000420.1	287173	288652	7tm_4	2	-
PVJL010047968.1	1665	2067	7tm_4	1	-
PVJL010008145.1	60995	62114	7tm_4	2	+
PVJL010016616.1	8937	9327	7tm_4	1	-
PVJL010017899.1	244	691	7tm_4	2	-
PVJL010003787.1	137097	137631	7tm_4	1	+
PVJL010003334.1	89780	90947	7tm_4	1	-
PVJL010007597.1	49246	50392	7tm_4	2	-
PVJL010016698.1	16655	17096	7tm_4	1	-
PVJL010009588.1	49390	49825	7tm_4	1	-
PVJL010006421.1	28984	29494	7tm_4	1	-
PVJL010008973.1	44330	44759	7tm_4	1	-
PVJL010010487.1	23663	25484	7tm_4	2	-
PVJL010000342.1	291603	293157	7tm_4	3	-
PVJL010010413.1	19197	20490	7tm_4	1	-
PVJL010011532.1	24270	24720	7tm_4	1	-
PVJL010000104.1	101078	101726	7tm_4	2	+
PVJL010002833.1	91111	92482	7tm_4	3	+
PVJL010001323.1	243586	244669	7tm_4	2	+
PVJL010011259.1	28476	29901	7tm_4	1	-
PVJL010004030.1	62264	64163	7tm_4	2	+
PVJL010009621.1	11422	11815	7tm_4	1	+
PVJL010015469.1	17080	17569	7tm_4	1	+
PVJL010002417.1	109968	111468	7tm_4	1	-
PVJL010003678.1	9346	10573	7tm_4	1	-
PVJL010019931.1	7756	8914	7tm_4	1	+
PVJL010016287.1	19192	20335	7tm_4	1	-
PVJL010000757.1	238025	239288	7tm_4	2	-
PVJL010002716.1	67533	68892	7tm_4	2	+
PVJL010002105.1	148479	149355	7tm_4	1	-
PVJL010001703.1	134452	134884	7tm_4	1	-
PVJL010005805.1	46168	47194	7tm_4	2	+
PVJL010003797.1	31107	32316	7tm_4	2	-
PVJL010005805.1	70564	71575	7tm_4	2	+
PVJL010005106.1	9674	11030	7tm_4	2	+
PVJL010003838.1	145375	145816	7tm_4	1	+
PVJL010001073.1	153148	154216	7tm_4	1	-
PVJL010001399.1	98267	98744	7tm_4	1	+
PVJL010020598.1	7236	8142	7tm_4	1	-
PVJL010004971.1	52712	53810	7tm_4	1	-
PVJL010015469.1	16880	17972	7tm_4	2	+
PVJL010000371.1	257335	258682	7tm_4	1	-
PVJL010000326.1	23780	25202	7tm_4	1	+
PVJL010008589.1	41136	42165	7tm_4	1	+
PVJL010019110.1	8723	9272	7tm_4	1	+
PVJL010004701.1	100435	102274	7tm_4	1	+
PVJL010007457.1	57013	57406	7tm_4	1	+
```
