## Supplementary Data 2 for "Transposable elements drive the evolution of metazoan zinc finger genes": Megaderma_lyra_znfs.bed

```
PVJL010000013.1	774237	775530	zf-C2H2	6	+
PVJL010000029.1	342328	345934	zf-C2H2	26	-
PVJL010000031.1	152932	154609	zf-C2H2	17	-
PVJL010000031.1	176443	177541	zf-C2H2	9	-
PVJL010000060.1	515382	516462	zf-C2H2	7	-
PVJL010000060.1	545286	546765	zf-C2H2	12	+
PVJL010000060.1	554074	554788	zf-C2H2	7	-
PVJL010000060.1	571494	571998	zf-C2H2	6	+
PVJL010000060.1	581040	582738	zf-C2H2	14	-
PVJL010000061.1	218260	221254	zf-C2H2	20	-
PVJL010000061.1	224141	225041	zf-C2H2	9	-
PVJL010000061.1	227001	227715	zf-C2H2	5	-
PVJL010000104.1	43456	47554	zf-C2H2	15	+
PVJL010000104.1	66950	67961	zf-C2H2	6	+
PVJL010000104.1	142471	144109	zf-C2H2	15	+
PVJL010000104.1	171133	172936	zf-C2H2	13	-
PVJL010000104.1	197672	199553	zf-C2H2	17	-
PVJL010000104.1	224720	226448	zf-C2H2	15	-
PVJL010000104.1	252555	253409	zf-C2H2	8	-
PVJL010000104.1	286597	288037	zf-C2H2	9	-
PVJL010000104.1	312741	314226	zf-C2H2	12	+
PVJL010000104.1	325243	325990	zf-C2H2	7	-
PVJL010000104.1	361755	362568	zf-C2H2	5	-
PVJL010000104.1	425180	426398	zf-C2H2	9	+
PVJL010000138.1	295611	300363	zf-C2H2	14	+
PVJL010000138.1	447462	448605	zf-C2H2	10	+
PVJL010000138.1	477200	478178	zf-C2H2	8	+
PVJL010000141.1	311620	312748	zf-C2H2	9	-
PVJL010000161.1	194911	196570	zf-C2H2	9	+
PVJL010000175.1	68521	70663	zf-C2H2	9	-
PVJL010000226.1	12069	13173	zf-C2H2	8	+
PVJL010000226.1	23187	24219	zf-C2H2	9	-
PVJL010000226.1	41724	42984	zf-C2H2	11	-
PVJL010000281.1	477343	479392	zf-C2H2	6	+
PVJL010000289.1	212956	214327	zf-C2H2	6	+
PVJL010000336.1	178876	180445	zf-C2H2	5	+
PVJL010000353.1	434418	437145	zf-C2H2	6	+
PVJL010000364.1	41730	42990	zf-C2H2	6	+
PVJL010000372.1	296070	303237	zf-C2H2	16	-
PVJL010000389.1	237495	239919	zf-C2H2	25	+
PVJL010000389.1	257934	259851	zf-C2H2	18	+
PVJL010000427.1	163048	166807	zf-C2H2	10	+
PVJL010000500.1	20034	21057	zf-C2H2	11	-
PVJL010000500.1	48939	49935	zf-C2H2	7	-
PVJL010000500.1	123132	124803	zf-C2H2	14	+
PVJL010000500.1	152432	153737	zf-C2H2	10	-
PVJL010000500.1	163067	164894	zf-C2H2	16	-
PVJL010000500.1	204533	206618	zf-C2H2	15	+
PVJL010000500.1	232752	234567	zf-C2H2	13	+
PVJL010000500.1	246671	248114	zf-C2H2	11	+
PVJL010000500.1	293938	296356	zf-C2H2	24	+
PVJL010000500.1	325155	328056	zf-C2H2	30	+
PVJL010000500.1	351135	353646	zf-C2H2	26	+
PVJL010000500.1	387284	388646	zf-C2H2	11	+
PVJL010000537.1	310970	312548	zf-C2H2	10	-
PVJL010000563.1	200866	202630	zf-C2H2	13	+
PVJL010000563.1	277727	280205	zf-C2H2	20	+
PVJL010000563.1	315898	317899	zf-C2H2	16	+
PVJL010000563.1	375149	377318	zf-C2H2	19	-
PVJL010000586.1	197857	199144	zf-C2H2	11	+
PVJL010000610.1	53747	55349	zf-C2H2	13	-
PVJL010000610.1	92706	93711	zf-C2H2	10	-
PVJL010000610.1	122600	124208	zf-C2H2	16	+
PVJL010000610.1	156603	158175	zf-C2H2	13	+
PVJL010000610.1	182805	184266	zf-C2H2	13	-
PVJL010000610.1	213185	214625	zf-C2H2	14	-
PVJL010000610.1	249279	250323	zf-C2H2	9	-
PVJL010000610.1	291262	292591	zf-C2H2	15	-
PVJL010000610.1	321833	322880	zf-C2H2	12	-
PVJL010000610.1	356704	358168	zf-C2H2	11	+
PVJL010000636.1	2920	3685	zf-C2H2	7	-
PVJL010000657.1	38529	39873	zf-C2H2	9	-
PVJL010000657.1	50184	51573	zf-C2H2	9	-
PVJL010000657.1	77934	78450	zf-C2H2	6	-
PVJL010000657.1	94473	96030	zf-C2H2	14	-
PVJL010000657.1	117235	118978	zf-C2H2	16	-
PVJL010000657.1	143166	144891	zf-C2H2	14	-
PVJL010000657.1	175639	176920	zf-C2H2	12	+
PVJL010000657.1	214591	215158	zf-C2H2	6	+
PVJL010000657.1	223937	225833	zf-C2H2	18	+
PVJL010000657.1	248570	249479	zf-C2H2	10	+
PVJL010000725.1	97505	99260	zf-C2H2	5	+
PVJL010000825.1	200206	201826	zf-C2H2	12	+
PVJL010000978.1	28413	29955	zf-C2H2	14	+
PVJL010000997.1	225307	227173	zf-C2H2	5	-
PVJL010001020.1	45491	47024	zf-C2H2	7	+
PVJL010001058.1	38758	39283	zf-C2H2	7	-
PVJL010001147.1	79934	80819	zf-C2H2	6	+
PVJL010001233.1	190079	191426	zf-C2H2	5	+
PVJL010001345.1	34854	35538	zf-C2H2	5	+
PVJL010001366.1	141388	143827	zf-C2H2	20	+
PVJL010001366.1	153757	155209	zf-C2H2	13	-
PVJL010001399.1	119745	121692	zf-C2H2	5	-
PVJL010001488.1	117067	119521	zf-C2H2	7	-
PVJL010001569.1	142529	143771	zf-C2H2	10	-
PVJL010001745.1	102250	104179	zf-C2H2	18	-
PVJL010001745.1	124519	125905	zf-C2H2	14	+
PVJL010001745.1	150066	152085	zf-C2H2	19	+
PVJL010001745.1	167858	169073	zf-C2H2	11	+
PVJL010001745.1	176865	178566	zf-C2H2	10	-
PVJL010001745.1	189199	190687	zf-C2H2	13	+
PVJL010001745.1	208483	211225	zf-C2H2	24	+
PVJL010001754.1	81341	83108	zf-C2H2	12	+
PVJL010001832.1	213448	213955	zf-C2H2	5	+
PVJL010001839.1	72547	74263	zf-C2H2	7	-
PVJL010001901.1	26821	28513	zf-C2H2	18	+
PVJL010001901.1	50730	52260	zf-C2H2	16	+
PVJL010001927.1	162921	165228	zf-C2H2	6	+
PVJL010001940.1	105548	107579	zf-C2H2	20	+
PVJL010001940.1	130810	132361	zf-C2H2	13	-
PVJL010001983.1	123121	128581	zf-C2H2	9	+
PVJL010002005.1	2313	3789	zf-C2H2	5	+
PVJL010002060.1	119936	121619	zf-C2H2	16	+
PVJL010002070.1	21061	22813	zf-C2H2	10	-
PVJL010002070.1	114724	115609	zf-C2H2	7	-
PVJL010002138.1	208867	209815	zf-C2H2	5	+
PVJL010002171.1	176282	177713	zf-C2H2	11	-
PVJL010002251.1	135705	138258	zf-C2H2	5	+
PVJL010002288.1	7180	8632	zf-C2H2	12	-
PVJL010002288.1	20241	21405	zf-C2H2	11	-
PVJL010002288.1	41475	41871	zf-C2H2	5	+
PVJL010002330.1	197528	198836	zf-C2H2	12	+
PVJL010002444.1	181673	183242	zf-C2H2	17	+
PVJL010002472.1	88143	89442	zf-C2H2	13	+
PVJL010002557.1	74406	76785	zf-C2H2	23	+
PVJL010002557.1	171762	173199	zf-C2H2	13	+
PVJL010002663.1	84113	85544	zf-C2H2	13	+
PVJL010002704.1	67373	68357	zf-C2H2	7	-
PVJL010002770.1	64859	68435	zf-C2H2	10	-
PVJL010002782.1	72928	73765	zf-C2H2	10	-
PVJL010002782.1	84367	86059	zf-C2H2	16	-
PVJL010002782.1	105534	106806	zf-C2H2	11	-
PVJL010002782.1	120160	122485	zf-C2H2	23	-
PVJL010002782.1	143201	144296	zf-C2H2	10	-
PVJL010002782.1	154878	156354	zf-C2H2	13	-
PVJL010002860.1	84544	85307	zf-C2H2	10	+
PVJL010002968.1	95469	96789	zf-C2H2	6	-
PVJL010003003.1	98741	99557	zf-C2H2	5	+
PVJL010003029.1	149122	150490	zf-C2H2	12	-
PVJL010003079.1	36030	36831	zf-C2H2	6	-
PVJL010003105.1	120916	121771	zf-C2H2	9	+
PVJL010003185.1	2	2972	zf-C2H2	7	-
PVJL010003235.1	29646	31371	zf-C2H2	17	+
PVJL010003235.1	99037	100912	zf-C2H2	17	+
PVJL010003235.1	129973	131338	zf-C2H2	13	+
PVJL010003235.1	155991	157854	zf-C2H2	19	+
PVJL010003245.1	70028	70811	zf-C2H2	9	+
PVJL010003389.1	35148	36240	zf-C2H2	11	-
PVJL010003437.1	135623	137783	zf-C2H2	10	+
PVJL010003468.1	136287	139056	zf-C2H2	6	+
PVJL010003499.1	2914	4954	zf-C2H2	18	+
PVJL010003499.1	13076	14426	zf-C2H2	13	+
PVJL010003499.1	21751	23170	zf-C2H2	12	-
PVJL010003499.1	41876	43802	zf-C2H2	16	+
PVJL010003499.1	56345	58499	zf-C2H2	20	+
PVJL010003580.1	30998	31880	zf-C2H2	8	-
PVJL010003580.1	102133	103576	zf-C2H2	11	-
PVJL010003580.1	137251	138391	zf-C2H2	9	-
PVJL010003638.1	7389	8988	zf-C2H2	14	-
PVJL010003638.1	41848	44425	zf-C2H2	25	-
PVJL010003638.1	60616	62020	zf-C2H2	12	-
PVJL010003674.1	10442	12035	zf-C2H2	13	-
PVJL010003752.1	62291	67790	zf-C2H2	10	+
PVJL010003856.1	64964	66779	zf-C2H2	17	+
PVJL010003916.1	35353	36952	zf-C2H2	17	-
PVJL010003916.1	54346	55558	zf-C2H2	9	-
PVJL010003963.1	1607	3566	zf-C2H2	9	-
PVJL010003965.1	903	2265	zf-C2H2	5	+
PVJL010004038.1	19733	21344	zf-C2H2	12	-
PVJL010004043.1	28679	30434	zf-C2H2	16	-
PVJL010004062.1	90449	91285	zf-C2H2	9	+
PVJL010004062.1	103396	104320	zf-C2H2	6	-
PVJL010004093.1	31988	34175	zf-C2H2	22	-
PVJL010004144.1	8340	9462	zf-C2H2	11	-
PVJL010004144.1	58495	60715	zf-C2H2	21	-
PVJL010004144.1	118618	121327	zf-C2H2	28	-
PVJL010004158.1	74503	75850	zf-C2H2	12	-
PVJL010004158.1	106883	108518	zf-C2H2	13	-
PVJL010004164.1	11175	12393	zf-C2H2	8	-
PVJL010004211.1	22941	23901	zf-C2H2	6	+
PVJL010004211.1	27062	30365	zf-C2H2	20	-
PVJL010004211.1	46643	47996	zf-C2H2	9	+
PVJL010004211.1	56544	58266	zf-C2H2	9	+
PVJL010004211.1	116131	119299	zf-C2H2	17	-
PVJL010004249.1	44313	45822	zf-C2H2	13	+
PVJL010004268.1	100598	101960	zf-C2H2	5	+
PVJL010004301.1	8873	10616	zf-C2H2	15	+
PVJL010004301.1	21941	23079	zf-C2H2	10	-
PVJL010004301.1	53907	54849	zf-C2H2	11	-
PVJL010004301.1	110078	111473	zf-C2H2	13	+
PVJL010004377.1	24344	25406	zf-C2H2	12	-
PVJL010004479.1	31842	32682	zf-C2H2	6	-
PVJL010004479.1	114341	115538	zf-C2H2	9	+
PVJL010004486.1	53144	56099	zf-C2H2	29	+
PVJL010004534.1	35814	38784	zf-C2H2	25	-
PVJL010004622.1	14431	16069	zf-C2H2	13	-
PVJL010004688.1	73644	79113	zf-C2H2	32	-
PVJL010004688.1	86639	87326	zf-C2H2	6	+
PVJL010004688.1	87764	89063	zf-C2H2	10	+
PVJL010004711.1	109712	111584	zf-C2H2	20	+
PVJL010004808.1	38286	39348	zf-C2H2	9	-
PVJL010004821.1	69199	70489	zf-C2H2	9	-
PVJL010004850.1	65764	68023	zf-C2H2	20	+
PVJL010004875.1	14559	16314	zf-C2H2	15	+
PVJL010004875.1	97130	98840	zf-C2H2	15	-
PVJL010004891.1	32105	33101	zf-C2H2	6	-
PVJL010004910.1	64802	67046	zf-C2H2	6	+
PVJL010004955.1	14840	16136	zf-C2H2	11	+
PVJL010004955.1	56476	58093	zf-C2H2	13	+
PVJL010004955.1	85463	87440	zf-C2H2	19	+
PVJL010004955.1	97792	99193	zf-C2H2	13	+
PVJL010005036.1	61204	62116	zf-C2H2	5	-
PVJL010005053.1	86866	87721	zf-C2H2	5	-
PVJL010005120.1	70203	71448	zf-C2H2	13	-
PVJL010005187.1	23906	25109	zf-C2H2	9	-
PVJL010005187.1	59991	61068	zf-C2H2	5	-
PVJL010005202.1	36362	37919	zf-C2H2	13	+
PVJL010005202.1	51516	52620	zf-C2H2	9	+
PVJL010005202.1	79285	80536	zf-C2H2	10	-
PVJL010005202.1	96166	97447	zf-C2H2	11	+
PVJL010005260.1	27220	28732	zf-C2H2	13	+
PVJL010005368.1	21842	23549	zf-C2H2	17	+
PVJL010005368.1	51313	53860	zf-C2H2	23	+
PVJL010005368.1	97656	98793	zf-C2H2	10	+
PVJL010005410.1	11154	11958	zf-C2H2	5	-
PVJL010005410.1	26387	27926	zf-C2H2	13	+
PVJL010005417.1	9562	10510	zf-C2H2	5	+
PVJL010005445.1	11949	13788	zf-C2H2	17	-
PVJL010005445.1	38302	39967	zf-C2H2	13	-
PVJL010005445.1	75694	77332	zf-C2H2	13	-
PVJL010005898.1	41958	43827	zf-C2H2	6	+
PVJL010005898.1	59398	61816	zf-C2H2	15	+
PVJL010005898.1	76107	77979	zf-C2H2	19	-
PVJL010005927.1	22796	24842	zf-C2H2	21	+
PVJL010005927.1	93320	95177	zf-C2H2	19	+
PVJL010005937.1	72073	73516	zf-C2H2	11	+
PVJL010006053.1	46841	48203	zf-C2H2	11	+
PVJL010006053.1	88034	89990	zf-C2H2	19	-
PVJL010006082.1	40616	41483	zf-C2H2	10	-
PVJL010006252.1	44396	45614	zf-C2H2	12	-
PVJL010006261.1	31710	34482	zf-C2H2	29	+
PVJL010006265.1	40266	41379	zf-C2H2	9	+
PVJL010006265.1	51909	52773	zf-C2H2	7	-
PVJL010006265.1	79011	79959	zf-C2H2	7	-
PVJL010006280.1	12800	13994	zf-C2H2	12	-
PVJL010006280.1	68695	70720	zf-C2H2	24	-
PVJL010006349.1	50966	53381	zf-C2H2	24	-
PVJL010006429.1	40376	42185	zf-C2H2	18	+
PVJL010006436.1	35034	36165	zf-C2H2	9	-
PVJL010006505.1	6818	8105	zf-C2H2	9	+
PVJL010006505.1	37669	38491	zf-C2H2	5	+
PVJL010006526.1	44395	47386	zf-C2H2	9	+
PVJL010006602.1	35474	36878	zf-C2H2	16	+
PVJL010006643.1	22595	23897	zf-C2H2	11	+
PVJL010006644.1	9832	11905	zf-C2H2	18	+
PVJL010006644.1	36413	37649	zf-C2H2	13	-
PVJL010006927.1	78989	80735	zf-C2H2	15	+
PVJL010006968.1	46590	48291	zf-C2H2	18	+
PVJL010006999.1	8565	9771	zf-C2H2	12	+
PVJL010006999.1	24317	25859	zf-C2H2	16	+
PVJL010006999.1	46102	47494	zf-C2H2	14	+
PVJL010006999.1	70911	71979	zf-C2H2	10	-
PVJL010007035.1	14784	17319	zf-C2H2	25	-
PVJL010007035.1	63654	64785	zf-C2H2	12	-
PVJL010007069.1	5706	7263	zf-C2H2	8	+
PVJL010007299.1	38415	39453	zf-C2H2	9	+
PVJL010007299.1	65877	68100	zf-C2H2	19	+
PVJL010007369.1	43877	45167	zf-C2H2	11	-
PVJL010007404.1	70534	72019	zf-C2H2	11	+
PVJL010007511.1	22337	23681	zf-C2H2	5	+
PVJL010007568.1	2392	5152	zf-C2H2	20	+
PVJL010007626.1	260	2825	zf-C2H2	10	-
PVJL010007681.1	39341	41045	zf-C2H2	14	-
PVJL010007681.1	66676	67960	zf-C2H2	8	+
PVJL010007720.1	30810	33906	zf-C2H2	8	+
PVJL010007763.1	63872	65681	zf-C2H2	18	-
PVJL010007798.1	27126	28188	zf-C2H2	8	+
PVJL010007806.1	17362	18649	zf-C2H2	11	+
PVJL010007861.1	41080	42628	zf-C2H2	6	+
PVJL010008015.1	10145	12566	zf-C2H2	25	+
PVJL010008015.1	65279	66401	zf-C2H2	10	+
PVJL010008035.1	40385	41273	zf-C2H2	8	-
PVJL010008127.1	45686	47801	zf-C2H2	12	+
PVJL010008201.1	47360	49103	zf-C2H2	18	+
PVJL010008490.1	21995	23210	zf-C2H2	12	-
PVJL010008793.1	20902	23740	zf-C2H2	26	-
PVJL010008971.1	6713	8282	zf-C2H2	7	+
PVJL010008971.1	37203	38238	zf-C2H2	8	+
PVJL010008971.1	52701	53394	zf-C2H2	5	-
PVJL010008985.1	19490	21992	zf-C2H2	25	-
PVJL010009069.1	30270	31629	zf-C2H2	13	-
PVJL010009100.1	45527	48131	zf-C2H2	6	-
PVJL010009287.1	19009	20152	zf-C2H2	7	-
PVJL010009337.1	36951	39717	zf-C2H2	19	+
PVJL010009370.1	11537	13448	zf-C2H2	11	+
PVJL010009370.1	24330	24957	zf-C2H2	5	+
PVJL010009427.1	42852	44445	zf-C2H2	12	+
PVJL010009506.1	11196	13104	zf-C2H2	21	-
PVJL010009517.1	36969	39048	zf-C2H2	18	+
PVJL010009537.1	43915	45154	zf-C2H2	13	+
PVJL010009630.1	20040	21243	zf-C2H2	11	+
PVJL010009654.1	27891	28461	zf-C2H2	5	-
PVJL010009986.1	511	1276	zf-C2H2	5	+
PVJL010010151.1	48670	50197	zf-C2H2	10	-
PVJL010010245.1	10016	11255	zf-C2H2	6	+
PVJL010010245.1	26503	27931	zf-C2H2	9	+
PVJL010010245.1	41352	42393	zf-C2H2	7	-
PVJL010010474.1	24192	25986	zf-C2H2	16	+
PVJL010010480.1	20647	21745	zf-C2H2	10	+
PVJL010010480.1	26495	28481	zf-C2H2	19	-
PVJL010010513.1	23499	24723	zf-C2H2	10	-
PVJL010010612.1	15888	20274	zf-C2H2	8	-
PVJL010010697.1	35359	37006	zf-C2H2	12	+
PVJL010010752.1	25527	26721	zf-C2H2	11	-
PVJL010010752.1	45587	47105	zf-C2H2	13	-
PVJL010010755.1	32184	33828	zf-C2H2	17	+
PVJL010010790.1	17780	18689	zf-C2H2	7	-
PVJL010010919.1	31191	32940	zf-C2H2	14	+
PVJL010010928.1	40989	42129	zf-C2H2	12	+
PVJL010010932.1	16979	18371	zf-C2H2	6	+
PVJL010010995.1	21943	23623	zf-C2H2	14	-
PVJL010011035.1	20571	21360	zf-C2H2	5	-
PVJL010011106.1	36478	38263	zf-C2H2	19	+
PVJL010011210.1	21446	23912	zf-C2H2	6	+
PVJL010011215.1	38935	41470	zf-C2H2	27	-
PVJL010011367.1	25671	26859	zf-C2H2	9	-
PVJL010011526.1	1868	3518	zf-C2H2	17	+
PVJL010011526.1	23577	24687	zf-C2H2	10	-
PVJL010011644.1	11761	12175	zf-C2H2	5	+
PVJL010011644.1	29196	29610	zf-C2H2	5	-
PVJL010011667.1	29445	31272	zf-C2H2	20	-
PVJL010011806.1	18818	22250	zf-C2H2	26	-
PVJL010012035.1	24839	26468	zf-C2H2	17	+
PVJL010012223.1	11167	11860	zf-C2H2	6	+
PVJL010012232.1	12147	13776	zf-C2H2	15	+
PVJL010012252.1	20439	23712	zf-C2H2	6	+
PVJL010012371.1	8108	9308	zf-C2H2	13	-
PVJL010012427.1	24985	27394	zf-C2H2	26	-
PVJL010012816.1	22358	24668	zf-C2H2	24	-
PVJL010012855.1	11199	13284	zf-C2H2	16	+
PVJL010012855.1	25832	27572	zf-C2H2	15	+
PVJL010012907.1	31444	32743	zf-C2H2	5	-
PVJL010012984.1	17731	19972	zf-C2H2	25	-
PVJL010013097.1	27327	28359	zf-C2H2	13	-
PVJL010013162.1	27322	28684	zf-C2H2	13	-
PVJL010013416.1	15498	17619	zf-C2H2	17	+
PVJL010013669.1	23519	24923	zf-C2H2	13	+
PVJL010013680.1	19313	20153	zf-C2H2	8	+
PVJL010013702.1	22007	22718	zf-C2H2	7	+
PVJL010013742.1	5903	9485	zf-C2H2	10	-
PVJL010013783.1	9403	12004	zf-C2H2	14	+
PVJL010013821.1	19459	21811	zf-C2H2	25	+
PVJL010013977.1	12938	14609	zf-C2H2	21	+
PVJL010014214.1	3988	5833	zf-C2H2	12	+
PVJL010014214.1	21961	22852	zf-C2H2	10	+
PVJL010014438.1	2177	4301	zf-C2H2	14	+
PVJL010014464.1	12388	14545	zf-C2H2	6	-
PVJL010014626.1	3150	4833	zf-C2H2	7	+
PVJL010014626.1	7382	8526	zf-C2H2	5	+
PVJL010014900.1	17604	19632	zf-C2H2	21	-
PVJL010015005.1	15085	16447	zf-C2H2	13	+
PVJL010015896.1	5480	6503	zf-C2H2	12	+
PVJL010015909.1	9337	11581	zf-C2H2	25	+
PVJL010015924.1	11153	12419	zf-C2H2	12	+
PVJL010015933.1	3185	4244	zf-C2H2	9	-
PVJL010015933.1	11783	13448	zf-C2H2	7	-
PVJL010016417.1	6543	7335	zf-C2H2	5	-
PVJL010016685.1	7122	10383	zf-C2H2	5	+
PVJL010017500.1	8369	11132	zf-C2H2	7	-
PVJL010017818.1	3791	5273	zf-C2H2	13	+
PVJL010017819.1	3673	6529	zf-C2H2	30	+
PVJL010018050.1	5858	6731	zf-C2H2	7	-
PVJL010018154.1	10454	11165	zf-C2H2	6	+
PVJL010018215.1	3564	5283	zf-C2H2	9	-
PVJL010018215.1	11631	12456	zf-C2H2	5	+
PVJL010019174.1	1271	2072	zf-C2H2	5	-
PVJL010019403.1	1505	4670	zf-C2H2	9	+
PVJL010019503.1	2392	4183	zf-C2H2	8	-
PVJL010020004.1	4430	5291	zf-C2H2	5	+
PVJL010020207.1	7713	8508	zf-C2H2	6	-
PVJL010020607.1	3439	5368	zf-C2H2	18	+
PVJL010020863.1	6031	6880	zf-C2H2	7	-
PVJL010021113.1	4434	5439	zf-C2H2	7	-
PVJL010021297.1	4367	5963	zf-C2H2	5	-
PVJL010021687.1	3167	3737	zf-C2H2	7	-
PVJL010023755.1	1	1381	zf-C2H2	11	+
PVJL010024057.1	1574	3062	zf-C2H2	13	-
PVJL010024213.1	6572	7415	zf-C2H2	5	+
PVJL010024809.1	4113	5037	zf-C2H2	5	-
PVJL010025588.1	3365	4673	zf-C2H2	14	-
PVJL010026097.1	3624	4455	zf-C2H2	7	+
PVJL010026540.1	1	802	zf-C2H2	8	-
PVJL010029636.1	593	1412	zf-C2H2	8	+
PVJL010032910.1	1626	2601	zf-C2H2	6	+
PVJL010033537.1	2543	3635	zf-C2H2	10	+
PVJL010037426.1	2086	3016	zf-C2H2	7	+
PVJL010047340.1	1365	2406	zf-C2H2	12	-
PVJL010073003.1	394	1333	zf-C2H2	8	+
PVJL010123214.1	0	837	zf-C2H2	9	-
PVJL010143578.1	1	538	zf-C2H2	7	+
PVJL010169616.1	2	650	zf-C2H2	8	-
PVJL010172916.1	0	639	zf-C2H2	9	-
PVJL010244469.1	1	508	zf-C2H2	6	+
PVJL010246465.1	1	505	zf-C2H2	7	+
PVJL010247135.1	2	503	zf-C2H2	6	+
PVJL010292364.1	1	448	zf-C2H2	6	-
PVJL010305800.1	0	432	zf-C2H2	6	+
PVJL010422688.1	1	397	zf-C2H2	6	-
PVJL010426560.1	0	399	zf-C2H2	6	-
PVJL010428893.1	0	399	zf-C2H2	5	-
PVJL010429455.1	1	397	zf-C2H2	5	-
PVJL010432205.1	1	397	zf-C2H2	5	-
```
