## Supplementary Data 2 for "Transposable elements drive the evolution of metazoan zinc finger genes": Megadyptes_antipodes_znfs.bed

```
VULA01000650.1	46631	47858	zf-C2H2	10	-
VULA01000806.1	1	1396	zf-C2H2	13	+
VULA01000880.1	27252755	27257423	zf-C2H2	7	-
VULA01000967.1	416921	417593	zf-C2H2	5	-
VULA01000967.1	6578800	6580273	zf-C2H2	5	+
VULA01000967.1	7123187	7124513	zf-C2H2	6	+
VULA01000967.1	7253179	7255720	zf-C2H2	6	+
VULA01001550.1	4314	5286	zf-C2H2	7	-
VULA01002117.1	858	2154	zf-C2H2	8	+
VULA01002194.1	223985	225668	zf-C2H2	17	+
VULA01002194.1	6878573	6882134	zf-C2H2	10	+
VULA01002194.1	7896067	7899322	zf-C2H2	26	+
VULA01002194.1	10382932	10385152	zf-C2H2	7	+
VULA01002194.1	10868188	10871425	zf-C2H2	5	-
VULA01002194.1	11478413	11480603	zf-C2H2	6	+
VULA01002460.1	141373	144307	zf-C2H2	5	-
VULA01002506.1	36314421	36315963	zf-C2H2	12	+
VULA01002506.1	50978466	50979336	zf-C2H2	6	-
VULA01002506.1	50992208	50993243	zf-C2H2	9	+
VULA01002508.1	28915	30037	zf-C2H2	6	-
VULA01002508.1	43432	44626	zf-C2H2	5	+
VULA01002508.1	48820	50083	zf-C2H2	5	-
VULA01003113.1	0	1182	zf-C2H2	5	+
VULA01003132.1	567	2214	zf-C2H2	18	+
VULA01003153.1	1016	1547	zf-C2H2	5	-
VULA01003543.1	1192	2488	zf-C2H2	13	-
VULA01003742.1	983	2426	zf-C2H2	12	-
VULA01003742.1	7033	8587	zf-C2H2	13	+
VULA01004031.1	1	628	zf-C2H2	5	+
VULA01004219.1	1178522	1180499	zf-C2H2	13	+
VULA01004219.1	1195665	1198365	zf-C2H2	23	+
VULA01004306.1	346343	347309	zf-C2H2	5	+
VULA01004306.1	347658	348966	zf-C2H2	10	+
VULA01004306.1	349896	353433	zf-C2H2	21	+
VULA01004547.1	1	1069	zf-C2H2	8	-
VULA01005400.1	0	1145	zf-C2H2	8	-
VULA01005494.1	1895	3350	zf-C2H2	13	-
VULA01005516.1	2	1113	zf-C2H2	6	-
VULA01005570.1	2516627	2518772	zf-C2H2	10	+
VULA01005570.1	8601632	8608727	zf-C2H2	6	+
VULA01005570.1	27966097	27968296	zf-C2H2	12	-
VULA01005570.1	38607266	38609285	zf-C2H2	10	+
VULA01006016.1	113042	115082	zf-C2H2	11	-
VULA01006062.1	2874	3918	zf-C2H2	8	-
VULA01006106.1	17747	19895	zf-C2H2	10	-
VULA01006153.1	482527	484510	zf-C2H2	5	+
VULA01006240.1	1993531	1994806	zf-C2H2	9	-
VULA01006281.1	12064	16939	zf-C2H2	15	-
VULA01006469.1	935	2291	zf-C2H2	9	-
VULA01006487.1	0	1515	zf-C2H2	6	-
VULA01006569.1	1	1141	zf-C2H2	11	+
VULA01006964.1	1	1910	zf-C2H2	11	+
VULA01006971.1	529	1819	zf-C2H2	10	+
VULA01006971.1	3470	4742	zf-C2H2	9	-
VULA01007105.1	7346388	7347885	zf-C2H2	8	+
VULA01007105.1	33849475	33854893	zf-C2H2	9	-
VULA01007105.1	33966861	33969486	zf-C2H2	7	-
VULA01007105.1	42889537	42890800	zf-C2H2	6	+
VULA01007105.1	51384256	51387778	zf-C2H2	26	+
VULA01007105.1	55318546	55319959	zf-C2H2	5	-
VULA01007105.1	65572674	65575899	zf-C2H2	5	+
VULA01007105.1	66104573	66106571	zf-C2H2	8	-
VULA01007124.1	2	743	zf-C2H2	7	+
VULA01007236.1	3178	4015	zf-C2H2	5	+
VULA01007610.1	2	1118	zf-C2H2	5	+
VULA01007732.1	1477516	1478725	zf-C2H2	13	-
VULA01008025.1	1339	3640	zf-C2H2	20	-
VULA01008311.1	3646	4486	zf-C2H2	5	-
VULA01008331.1	8887179	8890476	zf-C2H2	9	+
VULA01008331.1	28075212	28076148	zf-C2H2	8	+
VULA01008331.1	31437788	31440281	zf-C2H2	6	-
VULA01008787.1	6852426	6856860	zf-C2H2	8	+
VULA01009125.1	322	1447	zf-C2H2	6	+
VULA01009239.1	1832	2681	zf-C2H2	7	+
VULA01009505.1	0	1641	zf-C2H2	16	-
VULA01010235.1	7844841	7847955	zf-C2H2	6	+
VULA01010235.1	30866016	30866931	zf-C2H2	9	+
VULA01010235.1	30875489	30876674	zf-C2H2	7	-
VULA01010410.1	2	2302	zf-C2H2	11	-
VULA01010615.1	2	2162	zf-C2H2	6	-
VULA01010672.1	1005643	1006579	zf-C2H2	6	+
VULA01010806.1	279193	280792	zf-C2H2	12	+
VULA01011109.1	4439	6536	zf-C2H2	16	+
VULA01011764.1	455	2223	zf-C2H2	14	+
VULA01011764.1	4702	6499	zf-C2H2	17	-
VULA01011834.1	2843	3779	zf-C2H2	5	+
VULA01011925.1	1482690	1486296	zf-C2H2	10	-
VULA01011925.1	9819542	9822404	zf-C2H2	8	-
VULA01011990.1	533	1196	zf-C2H2	5	+
VULA01012882.1	4382	5774	zf-C2H2	5	-
VULA01013006.1	1	1597	zf-C2H2	16	+
VULA01013394.1	2	1096	zf-C2H2	9	+
VULA01013759.1	8381051	8382251	zf-C2H2	12	-
VULA01014149.1	511	1684	zf-C2H2	13	-
VULA01014230.1	28021	29413	zf-C2H2	7	-
VULA01014326.1	599	1412	zf-C2H2	6	-
VULA01014358.1	4150986	4152378	zf-C2H2	7	-
VULA01014597.1	1734	4341	zf-C2H2	16	+
VULA01014612.1	2504	3212	zf-C2H2	6	-
VULA01014648.1	760517	763559	zf-C2H2	6	+
VULA01014648.1	861610	867250	zf-C2H2	11	+
VULA01014836.1	2167	3922	zf-C2H2	16	-
VULA01014910.1	180744	182415	zf-C2H2	10	+
VULA01015012.1	29062515	29065230	zf-C2H2	17	-
VULA01015132.1	1	1585	zf-C2H2	10	+
VULA01015383.1	7121062	7128274	zf-C2H2	16	+
VULA01015383.1	35142517	35143825	zf-C2H2	5	-
VULA01015383.1	55701671	55703276	zf-C2H2	5	+
VULA01015430.1	6257503	6261076	zf-C2H2	10	+
VULA01015548.1	10810306	10811212	zf-C2H2	5	-
VULA01015643.1	8762285	8764052	zf-C2H2	7	+
VULA01015859.1	7112635	7114663	zf-C2H2	6	+
VULA01015859.1	9930336	9931722	zf-C2H2	6	-
VULA01015859.1	9939768	9940992	zf-C2H2	5	-
VULA01015859.1	9941832	9943398	zf-C2H2	5	-
VULA01015887.1	4406	5654	zf-C2H2	13	+
VULA01015937.1	4614797	4616525	zf-C2H2	5	-
VULA01016306.1	76	1219	zf-C2H2	9	-
VULA01017013.1	0	1299	zf-C2H2	15	-
VULA01017313.1	2	1727	zf-C2H2	18	-
```
