## Supplementary Data 2 for "Transposable elements drive the evolution of metazoan zinc finger genes": Megalobrama_amblycephala_znfs.bed

```
CM032034.1	18949	19711	zf-C2H2	7	+
CM032034.1	1191897	1193481	zf-C2H2	16	+
CM032034.1	1409493	1409907	zf-C2H2	5	-
CM032034.1	1427810	1428848	zf-C2H2	11	+
CM032034.1	3332094	3333354	zf-C2H2	13	+
CM032034.1	3345260	3346367	zf-C2H2	12	-
CM032034.1	3362134	3362680	zf-C2H2	5	-
CM032034.1	3406310	3407357	zf-C2H2	12	+
CM032034.1	3457461	3458523	zf-C2H2	11	+
CM032034.1	5425016	5425934	zf-C2H2	9	-
CM032034.1	6793187	6794294	zf-C2H2	11	-
CM032034.1	6823948	6825037	zf-C2H2	11	-
CM032034.1	6840209	6841196	zf-C2H2	9	+
CM032034.1	6945847	6946759	zf-C2H2	9	+
CM032034.1	6966536	6967538	zf-C2H2	11	+
CM032034.1	6988434	6989670	zf-C2H2	12	-
CM032034.1	7092544	7093549	zf-C2H2	10	+
CM032034.1	7131852	7132755	zf-C2H2	10	-
CM032034.1	7176406	7177903	zf-C2H2	18	+
CM032034.1	7234773	7235706	zf-C2H2	10	-
CM032034.1	7413312	7414653	zf-C2H2	14	-
CM032034.1	7487334	7488873	zf-C2H2	16	-
CM032034.1	7508546	7509164	zf-C2H2	5	-
CM032034.1	7884628	7885312	zf-C2H2	7	+
CM032034.1	8015337	8016780	zf-C2H2	16	+
CM032034.1	8230446	8231277	zf-C2H2	8	-
CM032034.1	8242886	8243411	zf-C2H2	6	+
CM032034.1	8261961	8262951	zf-C2H2	11	+
CM032034.1	8430678	8431779	zf-C2H2	11	-
CM032034.1	8455973	8457077	zf-C2H2	11	+
CM032034.1	8511893	8512589	zf-C2H2	7	+
CM032034.1	8544124	8545318	zf-C2H2	14	+
CM032034.1	8556555	8557407	zf-C2H2	9	+
CM032034.1	8575669	8576839	zf-C2H2	12	+
CM032034.1	8578818	8579988	zf-C2H2	12	+
CM032034.1	8603614	8604868	zf-C2H2	13	+
CM032034.1	9536333	9537341	zf-C2H2	10	+
CM032034.1	9560171	9561206	zf-C2H2	10	-
CM032034.1	9592716	9593913	zf-C2H2	12	+
CM032034.1	9606737	9607973	zf-C2H2	12	-
CM032034.1	9631003	9632268	zf-C2H2	15	-
CM032034.1	9667063	9668854	zf-C2H2	19	+
CM032034.1	9698760	9699783	zf-C2H2	11	+
CM032034.1	9738798	9740472	zf-C2H2	18	-
CM032034.1	9823591	9824626	zf-C2H2	10	-
CM032034.1	9906500	9907796	zf-C2H2	13	+
CM032034.1	9921503	9922391	zf-C2H2	9	-
CM032034.1	9929833	9930775	zf-C2H2	9	+
CM032034.1	9956870	9957870	zf-C2H2	11	+
CM032034.1	9974112	9975231	zf-C2H2	12	+
CM032034.1	9998858	9999869	zf-C2H2	10	-
CM032034.1	10016682	10017942	zf-C2H2	14	-
CM032034.1	10136291	10137578	zf-C2H2	14	-
CM032034.1	11348880	11349733	zf-C2H2	8	-
CM032034.1	11605555	11606445	zf-C2H2	10	-
CM032034.1	12402768	12404039	zf-C2H2	14	-
CM032034.1	12466840	12468121	zf-C2H2	13	-
CM032034.1	12521979	12522891	zf-C2H2	9	-
CM032034.1	12542360	12543344	zf-C2H2	11	+
CM032034.1	12654877	12655918	zf-C2H2	10	+
CM032034.1	12725030	12726263	zf-C2H2	12	-
CM032034.1	12798784	12799954	zf-C2H2	10	+
CM032034.1	12848233	12849214	zf-C2H2	11	+
CM032034.1	12893466	12894920	zf-C2H2	16	+
CM032034.1	12906422	12907346	zf-C2H2	9	-
CM032034.1	13330555	13331581	zf-C2H2	10	-
CM032034.1	13347428	13348724	zf-C2H2	14	+
CM032034.1	13368181	13369651	zf-C2H2	15	+
CM032034.1	13389583	13391257	zf-C2H2	7	+
CM032034.1	13520373	13521948	zf-C2H2	17	+
CM032034.1	13566665	13567670	zf-C2H2	10	+
CM032034.1	13644732	13645887	zf-C2H2	12	+
CM032034.1	13785226	13786414	zf-C2H2	13	+
CM032034.1	16344583	16345897	zf-C2H2	13	-
CM032034.1	16517736	16518642	zf-C2H2	9	-
CM032034.1	16803365	16803995	zf-C2H2	6	-
CM032034.1	17253676	17254582	zf-C2H2	9	-
CM032034.1	17650808	17651420	zf-C2H2	7	-
CM032034.1	17724428	17725976	zf-C2H2	15	+
CM032034.1	19320766	19321889	zf-C2H2	12	-
CM032034.1	19327961	19329164	zf-C2H2	12	+
CM032034.1	19351230	19351977	zf-C2H2	9	+
CM032034.1	19368082	19369381	zf-C2H2	13	-
CM032034.1	19407874	19409078	zf-C2H2	15	+
CM032034.1	19424811	19425381	zf-C2H2	6	+
CM032034.1	19580079	19581189	zf-C2H2	11	-
CM032034.1	19600557	19601910	zf-C2H2	14	+
CM032034.1	19636693	19637473	zf-C2H2	7	-
CM032034.1	19664315	19665506	zf-C2H2	12	-
CM032034.1	19699893	19700508	zf-C2H2	5	-
CM032034.1	19725589	19726036	zf-C2H2	5	+
CM032034.1	19787295	19788663	zf-C2H2	15	+
CM032034.1	19879695	19880427	zf-C2H2	7	-
CM032034.1	19905679	19907065	zf-C2H2	14	+
CM032034.1	19929421	19930603	zf-C2H2	12	-
CM032034.1	19953615	19954464	zf-C2H2	8	-
CM032034.1	20177827	20178616	zf-C2H2	7	-
CM032034.1	20207775	20209128	zf-C2H2	14	+
CM032034.1	20217991	20219074	zf-C2H2	11	+
CM032034.1	20244553	20245717	zf-C2H2	11	-
CM032034.1	20263232	20264318	zf-C2H2	10	+
CM032034.1	20295285	20295969	zf-C2H2	7	+
CM032034.1	20329321	20330875	zf-C2H2	16	-
CM032034.1	20677878	20679282	zf-C2H2	14	+
CM032034.1	20689445	20690717	zf-C2H2	14	-
CM032034.1	20931995	20933315	zf-C2H2	13	+
CM032034.1	20962606	20963725	zf-C2H2	12	-
CM032034.1	21026196	21027936	zf-C2H2	18	+
CM032034.1	21036884	21037904	zf-C2H2	10	+
CM032034.1	21053936	21055325	zf-C2H2	14	-
CM032034.1	21089852	21090929	zf-C2H2	11	-
CM032034.1	21095249	21095819	zf-C2H2	5	+
CM032034.1	21110183	21111341	zf-C2H2	13	-
CM032034.1	21133099	21134137	zf-C2H2	12	-
CM032034.1	21176370	21178110	zf-C2H2	18	+
CM032034.1	21225920	21226955	zf-C2H2	11	-
CM032034.1	21250313	21251204	zf-C2H2	9	-
CM032034.1	21271129	21271900	zf-C2H2	7	-
CM032034.1	21953277	21954390	zf-C2H2	8	-
CM032034.1	22340512	22341319	zf-C2H2	8	-
CM032034.1	22774692	22776006	zf-C2H2	13	-
CM032034.1	22852351	22853755	zf-C2H2	15	+
CM032034.1	22883860	22885102	zf-C2H2	12	+
CM032034.1	23436775	23438308	zf-C2H2	16	+
CM032034.1	23508011	23509100	zf-C2H2	12	-
CM032034.1	23558975	23560946	zf-C2H2	21	+
CM032034.1	23699077	23700364	zf-C2H2	14	-
CM032034.1	23751124	23752309	zf-C2H2	12	-
CM032034.1	23771140	23772148	zf-C2H2	10	-
CM032034.1	29167584	29168454	zf-C2H2	5	+
CM032034.1	31077753	31078602	zf-C2H2	8	+
CM032034.1	33017182	33018304	zf-C2H2	10	+
CM032034.1	33027470	33028646	zf-C2H2	11	+
CM032034.1	33040307	33041314	zf-C2H2	9	+
CM032034.1	33056932	33057739	zf-C2H2	7	+
CM032034.1	33066571	33067579	zf-C2H2	10	+
CM032034.1	33079005	33080178	zf-C2H2	12	+
CM032034.1	33099102	33099903	zf-C2H2	7	+
CM032034.1	33111671	33112811	zf-C2H2	11	+
CM032034.1	34778988	34779939	zf-C2H2	9	+
CM032034.1	34798623	34799376	zf-C2H2	7	+
CM032034.1	34823128	34823632	zf-C2H2	5	+
CM032034.1	34834248	34835103	zf-C2H2	8	-
CM032034.1	34841413	34842601	zf-C2H2	12	+
CM032034.1	34849769	34850783	zf-C2H2	10	+
CM032034.1	34885144	34885918	zf-C2H2	8	-
CM032034.1	34925814	34927056	zf-C2H2	13	+
CM032034.1	34931820	34933245	zf-C2H2	15	+
CM032034.1	35049739	35051293	zf-C2H2	16	-
CM032034.1	35070485	35071103	zf-C2H2	5	-
CM032034.1	35100414	35101347	zf-C2H2	9	-
CM032034.1	35106333	35107698	zf-C2H2	14	+
CM032034.1	35143773	35144826	zf-C2H2	12	+
CM032034.1	35215181	35216282	zf-C2H2	11	+
CM032034.1	35231783	35232899	zf-C2H2	11	-
CM032034.1	35252907	35253762	zf-C2H2	8	-
CM032034.1	35282484	35283852	zf-C2H2	15	+
CM032034.1	35325076	35326768	zf-C2H2	18	+
CM032034.1	35358338	35359277	zf-C2H2	9	-
CM032034.1	35368048	35368888	zf-C2H2	8	+
CM032034.1	35383929	35384763	zf-C2H2	9	-
CM032034.1	35418157	35419283	zf-C2H2	10	-
CM032034.1	35449848	35451852	zf-C2H2	21	+
CM032034.1	35479257	35480226	zf-C2H2	11	+
CM032034.1	36316687	36318125	zf-C2H2	15	+
CM032034.1	36453134	36454157	zf-C2H2	10	+
CM032034.1	36467422	36468172	zf-C2H2	8	+
CM032034.1	36486742	36487603	zf-C2H2	8	-
CM032034.1	36500916	36502086	zf-C2H2	12	+
CM032034.1	36508867	36509803	zf-C2H2	9	-
CM032034.1	36517735	36518761	zf-C2H2	11	+
CM032034.1	36519465	36520233	zf-C2H2	9	+
CM032034.1	36540434	36541703	zf-C2H2	14	-
CM032034.1	36789623	36791510	zf-C2H2	20	+
CM032034.1	36880875	36881610	zf-C2H2	7	-
CM032034.1	36976320	36977208	zf-C2H2	9	-
CM032034.1	37108573	37109923	zf-C2H2	14	+
CM032034.1	43237756	43239732	zf-C2H2	24	-
CM032034.1	54909456	54910932	zf-C2H2	14	+
CM032034.1	54912923	54913334	zf-C2H2	5	+
CM032034.1	54917692	54919486	zf-C2H2	20	-
CM032034.1	54927002	54927878	zf-C2H2	7	-
CM032034.1	54931070	54931994	zf-C2H2	8	-
CM032034.1	54942581	54944137	zf-C2H2	17	-
CM032034.1	58465695	58466979	zf-C2H2	13	+
CM032034.1	58470830	58472354	zf-C2H2	13	+
CM032034.1	61172617	61173322	zf-C2H2	9	-
CM032034.1	61179462	61180395	zf-C2H2	9	+
CM032034.1	61199960	61201280	zf-C2H2	12	+
CM032034.1	61244283	61245141	zf-C2H2	8	-
CM032034.1	61304625	61305630	zf-C2H2	11	-
CM032034.1	61329427	61330045	zf-C2H2	5	+
CM032034.1	61362681	61363221	zf-C2H2	6	+
CM032034.1	61401709	61402900	zf-C2H2	12	+
CM032034.1	61489895	61490984	zf-C2H2	12	-
CM032034.1	61717759	61718959	zf-C2H2	13	-
CM032034.1	61788500	61789424	zf-C2H2	9	-
CM032034.1	61924349	61925072	zf-C2H2	7	+
CM032034.1	61959293	61960501	zf-C2H2	12	-
CM032034.1	61972239	61973200	zf-C2H2	10	+
CM032034.1	62015662	62017342	zf-C2H2	18	-
CM032034.1	62030101	62030968	zf-C2H2	8	+
CM032034.1	65085608	65087984	zf-C2H2	25	+
CM032034.1	65113655	65114969	zf-C2H2	13	+
CM032034.1	65124104	65125481	zf-C2H2	14	+
CM032034.1	65138869	65140231	zf-C2H2	14	+
CM032034.1	65146151	65146919	zf-C2H2	7	+
CM032034.1	65152706	65153744	zf-C2H2	7	+
CM032034.1	65160395	65161714	zf-C2H2	12	+
CM032034.1	65176488	65177701	zf-C2H2	13	+
CM032034.1	65189583	65190468	zf-C2H2	7	+
CM032034.1	65196585	65197890	zf-C2H2	12	+
CM032034.1	65221246	65222188	zf-C2H2	7	+
CM032034.1	65232513	65233656	zf-C2H2	10	+
CM032034.1	65243360	65244491	zf-C2H2	11	+
CM032034.1	65248802	65250161	zf-C2H2	12	+
CM032034.1	65258190	65259365	zf-C2H2	10	+
CM032034.1	65268835	65270053	zf-C2H2	12	+
CM032034.1	65299079	65300798	zf-C2H2	16	+
CM032034.1	65320756	65322727	zf-C2H2	19	+
CM032034.1	65345980	65347699	zf-C2H2	16	+
CM032034.1	65725892	65727131	zf-C2H2	13	-
CM032034.1	65762096	65763233	zf-C2H2	11	-
CM032034.1	65780634	65781468	zf-C2H2	8	-
CM032034.1	65787323	65788142	zf-C2H2	8	+
CM032034.1	65825237	65826461	zf-C2H2	12	+
CM032034.1	65888243	65889347	zf-C2H2	11	-
CM032034.1	65911915	65913187	zf-C2H2	14	-
CM032034.1	66459196	66460648	zf-C2H2	15	-
CM032034.1	66480159	66481059	zf-C2H2	10	-
CM032034.1	66503324	66505565	zf-C2H2	24	-
CM032034.1	66541865	66542645	zf-C2H2	7	-
CM032034.1	66565438	66566893	zf-C2H2	13	-
CM032034.1	66577322	66578999	zf-C2H2	18	-
CM032034.1	66591611	66593444	zf-C2H2	20	-
CM032034.1	66627305	66628802	zf-C2H2	16	-
CM032034.1	66650375	66651728	zf-C2H2	14	-
CM032034.1	66664926	66666039	zf-C2H2	10	-
CM032034.1	66680229	66681639	zf-C2H2	15	-
CM032034.1	66696277	66697714	zf-C2H2	15	-
CM032034.1	66709474	66711241	zf-C2H2	18	-
CM032034.1	66738749	66740330	zf-C2H2	17	-
CM032034.1	66764494	66766465	zf-C2H2	21	-
CM032034.1	66791825	66793772	zf-C2H2	21	-
CM032034.1	66808939	66809848	zf-C2H2	11	-
CM032034.1	66908763	66909351	zf-C2H2	5	-
CM032034.1	66957972	66959958	zf-C2H2	21	-
CM032034.1	67009218	67010703	zf-C2H2	14	-
CM032034.1	67091672	67092524	zf-C2H2	8	-
CM032034.1	67105193	67106750	zf-C2H2	14	+
CM032034.1	67124113	67124983	zf-C2H2	8	-
CM032034.1	67131901	67133002	zf-C2H2	10	+
CM032034.1	67143181	67144345	zf-C2H2	11	-
CM032034.1	67151326	67152730	zf-C2H2	13	+
CM032034.1	67161257	67161914	zf-C2H2	7	-
CM032034.1	67213335	67214517	zf-C2H2	12	+
CM032034.1	67232119	67233433	zf-C2H2	12	+
CM032034.1	67517467	67518877	zf-C2H2	15	-
CM032034.1	67527083	67528298	zf-C2H2	12	-
CM032034.1	67557615	67558869	zf-C2H2	13	+
CM032034.1	67572558	67573966	zf-C2H2	15	-
CM032034.1	67581269	67582612	zf-C2H2	14	-
CM032034.1	67592020	67593634	zf-C2H2	16	-
CM032034.1	67600042	67600987	zf-C2H2	9	+
CM032034.1	67607658	67608594	zf-C2H2	9	+
CM032034.1	67615802	67617305	zf-C2H2	16	+
CM032034.1	67621431	67622190	zf-C2H2	9	-
CM032034.1	67629399	67630341	zf-C2H2	8	-
CM032034.1	67635199	67636546	zf-C2H2	14	-
CM032034.1	67648659	67649517	zf-C2H2	7	-
CM032034.1	67656228	67656999	zf-C2H2	8	-
CM032034.1	67664412	67665270	zf-C2H2	8	-
CM032034.1	67668907	67669534	zf-C2H2	6	-
CM032034.1	67678041	67679919	zf-C2H2	20	-
CM032034.1	67690775	67692638	zf-C2H2	20	-
CM032034.1	67717025	67717970	zf-C2H2	9	-
CM032034.1	67729173	67730280	zf-C2H2	9	-
CM032034.1	67735876	67736953	zf-C2H2	10	+
CM032034.1	67742103	67743579	zf-C2H2	15	+
CM032034.1	67748399	67749464	zf-C2H2	10	-
CM032034.1	67755263	67756283	zf-C2H2	9	-
CM032034.1	67764702	67765557	zf-C2H2	7	-
CM032034.1	67771655	67772627	zf-C2H2	9	-
CM032034.1	67792142	67793168	zf-C2H2	10	-
CM032034.1	67809042	67810068	zf-C2H2	10	-
CM032034.1	67820835	67821855	zf-C2H2	9	-
CM032034.1	67827361	67828885	zf-C2H2	16	+
CM032034.1	67834732	67835299	zf-C2H2	7	-
CM032034.1	68167675	68169337	zf-C2H2	16	+
CM032034.1	68174864	68175809	zf-C2H2	11	+
CM032034.1	68181659	68183078	zf-C2H2	13	+
CM032034.1	68188067	68189762	zf-C2H2	18	+
CM032034.1	68199883	68201032	zf-C2H2	11	+
CM032034.1	68216653	68218252	zf-C2H2	17	+
CM032034.1	68253026	68254616	zf-C2H2	17	+
CM032034.1	68268047	68269058	zf-C2H2	10	+
CM032034.1	68281939	68282431	zf-C2H2	5	+
CM032034.1	68304368	68306208	zf-C2H2	21	+
CM032034.1	68310571	68311096	zf-C2H2	6	+
CM032034.1	68353041	68354220	zf-C2H2	12	+
CM032034.1	68374803	68376393	zf-C2H2	17	+
CM032034.1	68394998	68396864	zf-C2H2	20	+
CM032034.1	68415960	68416794	zf-C2H2	8	+
CM032034.1	68428594	68429356	zf-C2H2	7	+
CM032034.1	68435848	68436481	zf-C2H2	7	+
CM032034.1	68443336	68444257	zf-C2H2	9	+
CM032034.1	68474263	68475385	zf-C2H2	10	+
CM032034.1	68913202	68914222	zf-C2H2	10	-
CM032034.1	68920875	68921904	zf-C2H2	10	-
CM032034.1	69163242	69165786	zf-C2H2	26	-
CM032034.1	69822496	69823126	zf-C2H2	6	+
CM032034.1	69852013	69852982	zf-C2H2	9	+
CM032034.1	70010270	70011767	zf-C2H2	15	-
CM032034.1	70341057	70341666	zf-C2H2	7	-
CM032034.1	70428353	70429643	zf-C2H2	15	-
CM032034.1	70455444	70455873	zf-C2H2	5	+
CM032034.1	70462978	70464022	zf-C2H2	12	-
CM032034.1	70476368	70478458	zf-C2H2	24	-
CM032034.1	71115992	71117117	zf-C2H2	10	+
CM032034.1	71128877	71130569	zf-C2H2	18	-
CM032034.1	71138436	71139930	zf-C2H2	14	+
CM032034.1	71154908	71155910	zf-C2H2	8	-
CM032034.1	71162556	71163483	zf-C2H2	8	+
CM032034.1	71168513	71169497	zf-C2H2	9	-
CM032034.1	71190155	71191181	zf-C2H2	10	+
CM032034.1	71199619	71200825	zf-C2H2	11	+
CM032034.1	71213572	71214472	zf-C2H2	9	-
CM032034.1	71231938	71232649	zf-C2H2	7	+
CM032034.1	71238382	71239915	zf-C2H2	16	-
CM032034.1	72044902	72046180	zf-C2H2	14	-
CM032034.1	72054231	72055281	zf-C2H2	10	+
CM032034.1	72067518	72068541	zf-C2H2	10	-
CM032034.1	72080347	72080917	zf-C2H2	7	+
CM032034.1	72132487	72133279	zf-C2H2	7	+
CM032034.1	72144614	72145715	zf-C2H2	10	+
CM032034.1	72240489	72241608	zf-C2H2	11	+
CM032034.1	72291655	72292657	zf-C2H2	11	-
CM032034.1	72313305	72313857	zf-C2H2	7	-
CM032034.1	72319205	72320177	zf-C2H2	9	+
CM032034.1	72359712	72361026	zf-C2H2	13	+
CM032034.1	72391395	72393105	zf-C2H2	18	+
CM032034.1	72515514	72516570	zf-C2H2	10	-
CM032034.1	72528646	72529854	zf-C2H2	12	+
CM032034.1	72542880	72544092	zf-C2H2	11	+
CM032034.1	72550106	72550916	zf-C2H2	9	-
CM032034.1	72555635	72556838	zf-C2H2	11	+
CM032034.1	72735063	72736234	zf-C2H2	13	+
CM032034.1	72743346	72744681	zf-C2H2	10	-
CM032034.1	72761152	72762157	zf-C2H2	10	+
CM032034.1	72820795	72821650	zf-C2H2	8	-
CM032034.1	72833396	72834146	zf-C2H2	6	+
CM032034.1	72836910	72837768	zf-C2H2	8	-
CM032034.1	72865041	72866574	zf-C2H2	16	+
CM032034.1	72886500	72887339	zf-C2H2	11	+
CM032034.1	72903955	72905132	zf-C2H2	13	-
CM032034.1	72923850	72924907	zf-C2H2	10	-
CM032034.1	72950115	72952017	zf-C2H2	7	+
CM032034.1	73014917	73015724	zf-C2H2	8	+
CM032034.1	73156077	73157274	zf-C2H2	13	+
CM032034.1	73178346	73178976	zf-C2H2	6	+
CM032034.1	73536949	73537711	zf-C2H2	7	-
CM032034.1	73545152	73545977	zf-C2H2	8	+
CM032034.1	73576526	73577369	zf-C2H2	8	+
CM032034.1	73689060	73689837	zf-C2H2	7	+
CM032034.1	73690009	73690819	zf-C2H2	8	+
CM032034.1	73761889	73762642	zf-C2H2	8	+
CM032034.1	73912998	73914312	zf-C2H2	13	-
CM032034.1	73943943	73945791	zf-C2H2	19	+
CM032034.1	73965558	73967115	zf-C2H2	16	+
CM032034.1	73983411	73985457	zf-C2H2	22	+
CM032034.1	74084117	74084942	zf-C2H2	9	-
CM032034.1	74093345	74094878	zf-C2H2	16	-
CM032034.1	74116486	74117173	zf-C2H2	7	-
CM032034.1	74127249	74128875	zf-C2H2	16	-
CM032034.1	74156397	74157249	zf-C2H2	8	+
CM032034.1	74163228	74164272	zf-C2H2	9	-
CM032034.1	74180167	74181140	zf-C2H2	9	+
CM032034.1	75284604	75285519	zf-C2H2	8	-
CM032034.1	75346430	75348254	zf-C2H2	19	+
CM032034.1	75420291	75421404	zf-C2H2	10	-
CM032034.1	75455663	75457185	zf-C2H2	16	-
CM032034.1	75491395	75493183	zf-C2H2	18	-
CM032034.1	75522197	75523406	zf-C2H2	12	-
CM032034.1	75540252	75541854	zf-C2H2	16	-
CM032034.1	75583227	75584847	zf-C2H2	17	-
CM032035.1	1062734	1063877	zf-C2H2	11	+
CM032035.1	1070748	1071711	zf-C2H2	11	+
CM032035.1	1074446	1075418	zf-C2H2	10	+
CM032035.1	1092261	1094202	zf-C2H2	21	+
CM032035.1	1104757	1109715	zf-C2H2	55	+
CM032035.1	1120338	1121811	zf-C2H2	15	+
CM032035.1	1131831	1133046	zf-C2H2	13	+
CM032035.1	1146510	1147410	zf-C2H2	8	+
CM032035.1	1152901	1153864	zf-C2H2	10	+
CM032035.1	1159920	1161063	zf-C2H2	12	+
CM032035.1	1165932	1167249	zf-C2H2	15	+
CM032035.1	1168213	1169416	zf-C2H2	13	+
CM032035.1	1188072	1189215	zf-C2H2	12	+
CM032035.1	1202428	1203055	zf-C2H2	6	+
CM032035.1	1205076	1206228	zf-C2H2	12	+
CM032035.1	1212661	1213726	zf-C2H2	12	-
CM032035.1	1216471	1217452	zf-C2H2	10	+
CM032035.1	1228863	1229592	zf-C2H2	7	+
CM032035.1	1234043	1234913	zf-C2H2	9	+
CM032035.1	1241289	1242216	zf-C2H2	9	+
CM032035.1	1251713	1252652	zf-C2H2	9	+
CM032035.1	1269403	1270333	zf-C2H2	10	+
CM032035.1	1274739	1275666	zf-C2H2	10	+
CM032035.1	1278082	1279180	zf-C2H2	12	+
CM032035.1	1282208	1283054	zf-C2H2	9	+
CM032035.1	1287020	1287866	zf-C2H2	9	+
CM032035.1	1291059	1291980	zf-C2H2	10	+
CM032035.1	1299931	1300372	zf-C2H2	5	+
CM032035.1	1304997	1305918	zf-C2H2	9	+
CM032035.1	1315461	1316952	zf-C2H2	16	+
CM032035.1	1326595	1327326	zf-C2H2	8	+
CM032035.1	1330853	1331588	zf-C2H2	7	+
CM032035.1	1342898	1344086	zf-C2H2	12	+
CM032035.1	1349529	1350408	zf-C2H2	9	+
CM032035.1	1353799	1354882	zf-C2H2	10	+
CM032035.1	1357704	1358421	zf-C2H2	7	+
CM032035.1	1363664	1364621	zf-C2H2	9	+
CM032035.1	1370437	1371241	zf-C2H2	8	+
CM032035.1	1380431	1381628	zf-C2H2	13	+
CM032035.1	1385720	1386617	zf-C2H2	9	+
CM032035.1	1397570	1401036	zf-C2H2	40	+
CM032035.1	1415428	1416010	zf-C2H2	7	+
CM032035.1	1431165	1432206	zf-C2H2	11	+
CM032035.1	1439609	1440704	zf-C2H2	10	+
CM032035.1	1444304	1445228	zf-C2H2	9	+
CM032035.1	3007420	3008119	zf-C2H2	9	-
CM032035.1	4913092	4913755	zf-C2H2	8	-
CM032035.1	4921479	4921989	zf-C2H2	6	-
CM032035.1	5019079	5019763	zf-C2H2	7	-
CM032035.1	10522235	10524218	zf-C2H2	21	+
CM032035.1	10533734	10535090	zf-C2H2	14	+
CM032035.1	10541391	10542462	zf-C2H2	12	+
CM032035.1	10559453	10561034	zf-C2H2	17	+
CM032035.1	10783655	10784897	zf-C2H2	11	+
CM032035.1	10940439	10942512	zf-C2H2	23	-
CM032035.1	11062362	11063640	zf-C2H2	12	-
CM032035.1	11072793	11073954	zf-C2H2	10	-
CM032035.1	11078719	11079877	zf-C2H2	12	-
CM032035.1	11086716	11087838	zf-C2H2	11	-
CM032035.1	11093337	11094468	zf-C2H2	11	-
CM032035.1	11098369	11099674	zf-C2H2	14	-
CM032035.1	11104902	11106096	zf-C2H2	11	-
CM032035.1	11180516	11181158	zf-C2H2	6	-
CM032035.1	11320118	11320760	zf-C2H2	6	-
CM032035.1	11339924	11340566	zf-C2H2	6	-
CM032035.1	11412897	11414309	zf-C2H2	13	-
CM032035.1	11417520	11418465	zf-C2H2	11	-
CM032035.1	11421551	11422646	zf-C2H2	13	-
CM032035.1	11427987	11429037	zf-C2H2	11	-
CM032035.1	11441335	11443117	zf-C2H2	18	-
CM032035.1	11452765	11456476	zf-C2H2	40	-
CM032035.1	11479252	11480164	zf-C2H2	9	-
CM032035.1	11493231	11495505	zf-C2H2	23	-
CM032035.1	11502281	11503196	zf-C2H2	9	-
CM032035.1	11507006	11508557	zf-C2H2	15	-
CM032035.1	11521499	11522828	zf-C2H2	14	-
CM032035.1	13071121	13073797	zf-C2H2	5	+
CM032035.1	22063258	22064485	zf-C2H2	12	-
CM032035.1	22072170	22072848	zf-C2H2	7	-
CM032035.1	22102875	22103865	zf-C2H2	10	-
CM032035.1	33046225	33048901	zf-C2H2	5	-
CM032035.1	36967175	36968171	zf-C2H2	5	-
CM032035.1	46544914	46545649	zf-C2H2	7	+
CM032035.1	52222814	52225985	zf-C2H2	10	+
CM032035.1	59419546	59421229	zf-C2H2	5	+
CM032036.1	6822	8900	zf-C2H2	22	+
CM032036.1	16870175	16871333	zf-C2H2	7	-
CM032036.1	27202961	27204245	zf-C2H2	14	+
CM032036.1	29066782	29068612	zf-C2H2	10	-
CM032036.1	30079462	30082954	zf-C2H2	10	-
CM032036.1	32983809	32986002	zf-C2H2	6	-
CM032036.1	33313219	33316753	zf-C2H2	5	+
CM032036.1	33562975	33565375	zf-C2H2	7	-
CM032036.1	36742410	36744570	zf-C2H2	6	+
CM032036.1	42136819	42137998	zf-C2H2	11	-
CM032036.1	45006626	45007679	zf-C2H2	10	+
CM032036.1	45666273	45667212	zf-C2H2	7	-
CM032036.1	45669656	45670850	zf-C2H2	12	-
CM032036.1	45678778	45679684	zf-C2H2	10	+
CM032036.1	45702780	45703980	zf-C2H2	11	-
CM032036.1	45710104	45710992	zf-C2H2	9	-
CM032036.1	45716751	45717951	zf-C2H2	11	-
CM032036.1	45722478	45723501	zf-C2H2	9	+
CM032036.1	45733465	45734569	zf-C2H2	11	-
CM032036.1	46491991	46492711	zf-C2H2	6	-
CM032036.1	47256563	47259875	zf-C2H2	6	+
CM032036.1	50164254	50164872	zf-C2H2	5	+
CM032036.1	54024646	54027757	zf-C2H2	6	+
CM032036.1	54114892	54119311	zf-C2H2	8	+
CM032036.1	59753898	59755683	zf-C2H2	17	-
CM032036.1	59785308	59786211	zf-C2H2	9	-
CM032036.1	61534373	61535384	zf-C2H2	6	+
CM032037.1	3705967	3707323	zf-C2H2	12	+
CM032037.1	3796520	3797153	zf-C2H2	5	+
CM032037.1	3804809	3805835	zf-C2H2	10	-
CM032037.1	3821818	3822754	zf-C2H2	8	+
CM032037.1	5067766	5068825	zf-C2H2	6	-
CM032037.1	46798328	46800323	zf-C2H2	21	-
CM032037.1	50629232	50630693	zf-C2H2	10	-
CM032037.1	55213518	55213965	zf-C2H2	5	-
CM032038.1	159194	159842	zf-C2H2	6	+
CM032038.1	3792297	3793617	zf-C2H2	11	+
CM032038.1	4027508	4028681	zf-C2H2	14	-
CM032038.1	4069221	4070574	zf-C2H2	14	-
CM032038.1	4112499	4113609	zf-C2H2	11	+
CM032038.1	4156695	4157951	zf-C2H2	14	+
CM032038.1	4192432	4193380	zf-C2H2	10	+
CM032038.1	4239344	4240814	zf-C2H2	15	+
CM032038.1	4270899	4271871	zf-C2H2	9	-
CM032038.1	4298240	4299662	zf-C2H2	16	-
CM032038.1	5514454	5515360	zf-C2H2	6	+
CM032038.1	5518572	5519394	zf-C2H2	7	+
CM032038.1	7215756	7217196	zf-C2H2	5	+
CM032038.1	8768584	8774707	zf-C2H2	17	-
CM032038.1	9691173	9692754	zf-C2H2	16	+
CM032038.1	9701570	9702515	zf-C2H2	8	+
CM032038.1	14181353	14183381	zf-C2H2	6	+
CM032038.1	16702027	16703695	zf-C2H2	5	+
CM032038.1	19497705	19498887	zf-C2H2	5	+
CM032038.1	20206747	20211778	zf-C2H2	15	-
CM032038.1	22248113	22249391	zf-C2H2	5	-
CM032038.1	28457967	28459002	zf-C2H2	5	-
CM032038.1	32674043	32674850	zf-C2H2	7	+
CM032038.1	32692026	32693049	zf-C2H2	10	+
CM032038.1	35282903	35284091	zf-C2H2	12	+
CM032038.1	35295401	35295956	zf-C2H2	5	+
CM032038.1	35306602	35307529	zf-C2H2	9	-
CM032038.1	35318660	35319380	zf-C2H2	9	+
CM032038.1	35322819	35323929	zf-C2H2	11	-
CM032038.1	35335404	35336468	zf-C2H2	10	+
CM032038.1	35363041	35364394	zf-C2H2	14	-
CM032038.1	35379110	35380319	zf-C2H2	11	+
CM032038.1	35396056	35396872	zf-C2H2	9	+
CM032039.1	155367	156241	zf-C2H2	8	+
CM032039.1	4032607	4033585	zf-C2H2	9	-
CM032039.1	4051802	4052669	zf-C2H2	8	-
CM032039.1	4082825	4083695	zf-C2H2	7	+
CM032039.1	4108245	4109223	zf-C2H2	9	+
CM032039.1	4128309	4129404	zf-C2H2	10	-
CM032039.1	4174866	4176399	zf-C2H2	16	+
CM032039.1	4205000	4206119	zf-C2H2	11	+
CM032039.1	4252639	4254010	zf-C2H2	14	+
CM032039.1	4283102	4284764	zf-C2H2	18	+
CM032039.1	4313392	4314427	zf-C2H2	9	+
CM032039.1	4379536	4380604	zf-C2H2	10	+
CM032039.1	4417036	4417696	zf-C2H2	5	+
CM032039.1	4421095	4421746	zf-C2H2	5	+
CM032039.1	4852178	4852928	zf-C2H2	7	-
CM032039.1	4879199	4880099	zf-C2H2	11	-
CM032039.1	4888116	4889064	zf-C2H2	9	+
CM032039.1	5981225	5982239	zf-C2H2	9	+
CM032039.1	9895571	9898247	zf-C2H2	5	+
CM032039.1	14869992	14872674	zf-C2H2	5	-
CM032039.1	34108542	34111509	zf-C2H2	19	-
CM032039.1	34112446	34113343	zf-C2H2	9	-
CM032040.1	117814	118798	zf-C2H2	11	-
CM032040.1	4044342	4045464	zf-C2H2	12	+
CM032040.1	4049261	4050389	zf-C2H2	12	+
CM032040.1	4052845	4053856	zf-C2H2	11	+
CM032040.1	4168664	4169717	zf-C2H2	11	-
CM032040.1	4177548	4178607	zf-C2H2	11	+
CM032040.1	4189925	4191116	zf-C2H2	12	+
CM032040.1	4199116	4200241	zf-C2H2	12	+
CM032040.1	4209167	4210202	zf-C2H2	11	+
CM032040.1	4216581	4217421	zf-C2H2	9	+
CM032040.1	4256800	4258105	zf-C2H2	13	+
CM032040.1	4261382	4262478	zf-C2H2	12	+
CM032040.1	4270870	4272139	zf-C2H2	14	+
CM032040.1	4278068	4279304	zf-C2H2	13	+
CM032040.1	4286087	4287410	zf-C2H2	13	+
CM032040.1	4296055	4297303	zf-C2H2	14	+
CM032040.1	4618794	4619853	zf-C2H2	11	-
CM032040.1	4633393	4634452	zf-C2H2	11	-
CM032040.1	4639701	4640667	zf-C2H2	10	-
CM032040.1	14094376	14095672	zf-C2H2	14	-
CM032040.1	14101082	14103233	zf-C2H2	23	-
CM032040.1	14112213	14113464	zf-C2H2	14	-
CM032040.1	14125974	14127810	zf-C2H2	18	-
CM032040.1	14136629	14138099	zf-C2H2	15	-
CM032040.1	14145861	14147187	zf-C2H2	15	-
CM032040.1	14157514	14158630	zf-C2H2	12	-
CM032040.1	22093862	22094738	zf-C2H2	5	+
CM032040.1	22119303	22120635	zf-C2H2	5	+
CM032040.1	23762632	23763649	zf-C2H2	5	-
CM032040.1	28179234	28179714	zf-C2H2	5	-
CM032040.1	28264979	28267223	zf-C2H2	7	-
CM032040.1	28276781	28277894	zf-C2H2	5	+
CM032040.1	28293282	28294641	zf-C2H2	5	+
CM032040.1	30956535	30957600	zf-C2H2	9	-
CM032040.1	30965423	30966560	zf-C2H2	11	-
CM032040.1	30977385	30978066	zf-C2H2	5	-
CM032040.1	54071184	54072951	zf-C2H2	9	-
CM032041.1	10142148	10142955	zf-C2H2	8	+
CM032041.1	10537337	10539206	zf-C2H2	17	-
CM032041.1	10541790	10542741	zf-C2H2	8	-
CM032041.1	10545443	10546127	zf-C2H2	6	-
CM032041.1	14538015	14539497	zf-C2H2	10	+
CM032041.1	15016241	15019151	zf-C2H2	6	+
CM032041.1	17756971	17757972	zf-C2H2	6	-
CM032041.1	22829978	22830857	zf-C2H2	9	+
CM032041.1	25548804	25550823	zf-C2H2	6	-
CM032042.1	2739605	2740625	zf-C2H2	5	-
CM032042.1	18032119	18034477	zf-C2H2	6	+
CM032042.1	22034614	22039270	zf-C2H2	13	-
CM032042.1	22495876	22502473	zf-C2H2	18	+
CM032042.1	25314813	25318341	zf-C2H2	5	+
CM032042.1	25496020	25497811	zf-C2H2	8	-
CM032042.1	25655706	25658814	zf-C2H2	7	+
CM032042.1	34214687	34217397	zf-C2H2	15	+
CM032042.1	34217588	34218836	zf-C2H2	9	+
CM032042.1	34220051	34221050	zf-C2H2	8	+
CM032042.1	34319620	34321147	zf-C2H2	8	+
CM032042.1	36301597	36302788	zf-C2H2	13	+
CM032042.1	36327942	36329052	zf-C2H2	12	+
CM032042.1	36338001	36339144	zf-C2H2	11	-
CM032042.1	36359706	36360717	zf-C2H2	9	-
CM032042.1	38515258	38516008	zf-C2H2	5	+
CM032042.1	39411268	39412160	zf-C2H2	10	-
CM032042.1	39418337	39419015	zf-C2H2	8	-
CM032042.1	39442227	39443409	zf-C2H2	11	-
CM032042.1	42013711	42014725	zf-C2H2	12	-
CM032043.1	7447726	7449358	zf-C2H2	12	-
CM032043.1	7545077	7546340	zf-C2H2	14	-
CM032043.1	7552910	7554293	zf-C2H2	14	+
CM032043.1	11129432	11130104	zf-C2H2	7	-
CM032043.1	11136165	11136939	zf-C2H2	6	-
CM032043.1	11145353	11146130	zf-C2H2	7	-
CM032043.1	16342179	16344270	zf-C2H2	6	+
CM032043.1	19286901	19287873	zf-C2H2	5	-
CM032043.1	24893595	24895004	zf-C2H2	7	+
CM032043.1	38430047	38431022	zf-C2H2	10	-
CM032044.1	1779371	1786343	zf-C2H2	16	+
CM032044.1	3031135	3033793	zf-C2H2	16	+
CM032044.1	3839664	3841229	zf-C2H2	10	+
CM032044.1	6515500	6519571	zf-C2H2	17	-
CM032044.1	15231773	15233756	zf-C2H2	6	+
CM032044.1	17941677	17943177	zf-C2H2	6	+
CM032044.1	19120715	19122839	zf-C2H2	9	+
CM032044.1	25005529	25007491	zf-C2H2	5	-
CM032044.1	34655421	34656837	zf-C2H2	5	+
CM032044.1	39334110	39335055	zf-C2H2	9	-
CM032044.1	39374035	39374515	zf-C2H2	5	+
CM032044.1	39403207	39403912	zf-C2H2	8	+
CM032044.1	39457245	39458013	zf-C2H2	9	-
CM032044.1	39458717	39459743	zf-C2H2	11	-
CM032044.1	39469993	39470929	zf-C2H2	9	+
CM032044.1	39476009	39476844	zf-C2H2	10	-
CM032044.1	39485845	39487417	zf-C2H2	16	+
CM032044.1	39498637	39499822	zf-C2H2	12	+
CM032044.1	39759826	39760681	zf-C2H2	8	-
CM032044.1	39803533	39804559	zf-C2H2	10	+
CM032044.1	39833493	39834654	zf-C2H2	12	+
CM032044.1	39845116	39845782	zf-C2H2	7	-
CM032044.1	39887633	39888560	zf-C2H2	10	-
CM032044.1	39944514	39945456	zf-C2H2	10	+
CM032044.1	40315629	40316817	zf-C2H2	5	-
CM032045.1	165649	166792	zf-C2H2	7	+
CM032045.1	1715205	1715964	zf-C2H2	9	-
CM032045.1	1749767	1753289	zf-C2H2	40	-
CM032045.1	1776860	1779113	zf-C2H2	25	-
CM032045.1	17939858	17941109	zf-C2H2	13	+
CM032045.1	22883875	22884685	zf-C2H2	5	-
CM032045.1	23903124	23907795	zf-C2H2	8	-
CM032045.1	27070427	27071630	zf-C2H2	11	+
CM032045.1	27076467	27077808	zf-C2H2	13	+
CM032045.1	27123140	27124217	zf-C2H2	11	-
CM032045.1	27128537	27129379	zf-C2H2	9	+
CM032045.1	31923175	31924378	zf-C2H2	11	+
CM032045.1	31929294	31930635	zf-C2H2	13	+
CM032045.1	31936700	31937153	zf-C2H2	5	+
CM032045.1	31946543	31948322	zf-C2H2	18	+
CM032046.1	677569	679930	zf-C2H2	26	-
CM032046.1	700938	701556	zf-C2H2	6	+
CM032046.1	701738	702155	zf-C2H2	5	+
CM032046.1	966014	969242	zf-C2H2	6	+
CM032046.1	1044285	1046850	zf-C2H2	12	+
CM032046.1	2415595	2417059	zf-C2H2	16	-
CM032046.1	17905207	17909825	zf-C2H2	14	+
CM032046.1	18341427	18343683	zf-C2H2	5	-
CM032046.1	18346138	18347353	zf-C2H2	7	-
CM032046.1	19306600	19307230	zf-C2H2	5	-
CM032046.1	19321954	19323415	zf-C2H2	5	-
CM032046.1	19363792	19365721	zf-C2H2	11	+
CM032046.1	24751640	24752841	zf-C2H2	8	+
CM032046.1	24765899	24766433	zf-C2H2	5	+
CM032046.1	24777441	24778260	zf-C2H2	6	+
CM032046.1	24785041	24786175	zf-C2H2	11	+
CM032046.1	24886314	24887709	zf-C2H2	9	+
CM032046.1	25377443	25378877	zf-C2H2	15	-
CM032046.1	28092891	28093641	zf-C2H2	5	-
CM032046.1	30058946	30060146	zf-C2H2	8	-
CM032046.1	30063037	30067315	zf-C2H2	26	-
CM032046.1	30071497	30075058	zf-C2H2	17	-
CM032046.1	30104401	30107392	zf-C2H2	15	-
CM032046.1	30111969	30116040	zf-C2H2	17	-
CM032046.1	30123094	30131209	zf-C2H2	51	-
CM032046.1	30160234	30162004	zf-C2H2	10	-
CM032046.1	30296221	30298591	zf-C2H2	10	-
CM032046.1	30454412	30455597	zf-C2H2	12	-
CM032046.1	30472910	30473858	zf-C2H2	9	+
CM032046.1	30540811	30541933	zf-C2H2	11	-
CM032046.1	35190510	35191941	zf-C2H2	11	-
CM032047.1	93467	94880	zf-C2H2	14	-
CM032047.1	6449078	6450794	zf-C2H2	11	+
CM032047.1	17301533	17302394	zf-C2H2	8	+
CM032047.1	21267806	21269273	zf-C2H2	16	+
CM032047.1	21386624	21388811	zf-C2H2	24	+
CM032047.1	21409056	21410310	zf-C2H2	13	-
CM032047.1	21576214	21577137	zf-C2H2	11	-
CM032047.1	21599125	21600937	zf-C2H2	18	+
CM032047.1	21635701	21636457	zf-C2H2	7	+
CM032047.1	21647242	21648187	zf-C2H2	9	+
CM032047.1	21663270	21664233	zf-C2H2	11	-
CM032047.1	21739587	21740622	zf-C2H2	10	+
CM032047.1	21761159	21762167	zf-C2H2	10	-
CM032047.1	21960366	21961380	zf-C2H2	10	+
CM032047.1	22887704	22889099	zf-C2H2	14	+
CM032047.1	22922424	22923774	zf-C2H2	14	+
CM032047.1	22932566	22933505	zf-C2H2	7	+
CM032047.1	22948991	22949654	zf-C2H2	7	+
CM032047.1	22960316	22961105	zf-C2H2	9	+
CM032047.1	22983076	22984075	zf-C2H2	9	+
CM032047.1	22996640	22997807	zf-C2H2	11	+
CM032047.1	23021430	23022576	zf-C2H2	10	+
CM032047.1	23030048	23031614	zf-C2H2	16	+
CM032047.1	23038885	23039905	zf-C2H2	10	+
CM032047.1	23048184	23049198	zf-C2H2	8	+
CM032047.1	23414985	23415567	zf-C2H2	5	+
CM032047.1	23426995	23428615	zf-C2H2	16	+
CM032047.1	23437170	23438865	zf-C2H2	17	+
CM032047.1	23447963	23449262	zf-C2H2	13	+
CM032047.1	23452927	23454076	zf-C2H2	12	+
CM032047.1	23466276	23467797	zf-C2H2	14	+
CM032047.1	24601453	24602365	zf-C2H2	8	+
CM032047.1	24721001	24721595	zf-C2H2	7	-
CM032047.1	24729712	24731026	zf-C2H2	13	-
CM032047.1	24771146	24772685	zf-C2H2	17	+
CM032047.1	24891273	24891825	zf-C2H2	7	-
CM032047.1	24905231	24906056	zf-C2H2	8	+
CM032047.1	24921975	24923418	zf-C2H2	16	+
CM032047.1	24967080	24967638	zf-C2H2	5	-
CM032047.1	24976525	24977545	zf-C2H2	10	+
CM032047.1	24980648	24981515	zf-C2H2	8	-
CM032047.1	25220867	25221653	zf-C2H2	9	+
CM032047.1	25275569	25276385	zf-C2H2	8	+
CM032047.1	25283216	25284317	zf-C2H2	10	+
CM032047.1	25302767	25304030	zf-C2H2	13	+
CM032047.1	25319543	25320800	zf-C2H2	13	+
CM032047.1	25422731	25423739	zf-C2H2	10	-
CM032047.1	25631991	25632885	zf-C2H2	9	-
CM032047.1	25980424	25981213	zf-C2H2	7	-
CM032047.1	26049059	26049725	zf-C2H2	6	-
CM032047.1	26059808	26060771	zf-C2H2	9	+
CM032047.1	26065946	26066918	zf-C2H2	9	+
CM032047.1	26126034	26126886	zf-C2H2	10	+
CM032047.1	26186213	26187644	zf-C2H2	13	+
CM032047.1	26733142	26734543	zf-C2H2	14	-
CM032047.1	26989372	26990320	zf-C2H2	11	-
CM032047.1	27037896	27038781	zf-C2H2	8	+
CM032047.1	27060334	27061354	zf-C2H2	9	-
CM032047.1	28051453	28052098	zf-C2H2	5	-
CM032047.1	28062324	28063287	zf-C2H2	9	+
CM032047.1	28079380	28079848	zf-C2H2	5	+
CM032047.1	28080615	28082055	zf-C2H2	15	+
CM032047.1	28242496	28243243	zf-C2H2	6	+
CM032047.1	28257837	28258455	zf-C2H2	5	+
CM032047.1	28260105	28261746	zf-C2H2	16	+
CM032047.1	28354062	28355255	zf-C2H2	12	+
CM032047.1	28376931	28377546	zf-C2H2	5	+
CM032047.1	28378049	28379607	zf-C2H2	17	+
CM032047.1	28407346	28408342	zf-C2H2	11	+
CM032047.1	28412739	28413339	zf-C2H2	5	+
CM032047.1	28416042	28416993	zf-C2H2	8	+
CM032047.1	28419576	28421064	zf-C2H2	13	+
CM032047.1	28445904	28446651	zf-C2H2	6	+
CM032047.1	28460752	28461370	zf-C2H2	5	+
CM032047.1	28463027	28464670	zf-C2H2	15	+
CM032047.1	28539277	28539784	zf-C2H2	5	-
CM032047.1	28594976	28595510	zf-C2H2	6	-
CM032047.1	28778555	28780010	zf-C2H2	15	+
CM032047.1	28806228	28807110	zf-C2H2	8	-
CM032047.1	28820336	28822202	zf-C2H2	18	+
CM032047.1	29552183	29553320	zf-C2H2	11	+
CM032047.1	29566220	29567126	zf-C2H2	8	+
CM032047.1	29576370	29577309	zf-C2H2	9	+
CM032047.1	29607421	29608246	zf-C2H2	8	+
CM032047.1	29619603	29621484	zf-C2H2	17	+
CM032047.1	29625877	29626951	zf-C2H2	12	+
CM032047.1	29633683	29634646	zf-C2H2	10	+
CM032047.1	29734974	29735706	zf-C2H2	7	+
CM032047.1	29770264	29771020	zf-C2H2	7	-
CM032047.1	29812550	29814260	zf-C2H2	18	+
CM032047.1	33549086	33550106	zf-C2H2	10	-
CM032047.1	33727021	33727744	zf-C2H2	7	-
CM032047.1	33743264	33744428	zf-C2H2	12	-
CM032047.1	33758717	33759665	zf-C2H2	9	-
CM032047.1	33762823	33764110	zf-C2H2	13	-
CM032047.1	33774333	33775215	zf-C2H2	9	-
CM032047.1	33785673	33786333	zf-C2H2	6	-
CM032047.1	36684105	36684852	zf-C2H2	8	-
CM032047.1	36720513	36721959	zf-C2H2	15	-
CM032047.1	36745329	36746340	zf-C2H2	8	-
CM032047.1	36780143	36781071	zf-C2H2	10	+
CM032047.1	36855476	36856805	zf-C2H2	12	+
CM032047.1	36867232	36868783	zf-C2H2	15	+
CM032047.1	36879582	36880767	zf-C2H2	12	+
CM032047.1	36883457	36883979	zf-C2H2	5	+
CM032047.1	36904897	36906091	zf-C2H2	12	+
CM032047.1	36914021	36915212	zf-C2H2	11	-
CM032047.1	36928293	36929307	zf-C2H2	10	+
CM032047.1	36932176	36933460	zf-C2H2	13	-
CM032047.1	36959297	36960671	zf-C2H2	14	-
CM032047.1	36976573	36977866	zf-C2H2	12	-
CM032047.1	37119289	37120321	zf-C2H2	10	-
CM032047.1	37133670	37134246	zf-C2H2	7	-
CM032047.1	37302486	37303428	zf-C2H2	8	-
CM032047.1	37320091	37320952	zf-C2H2	8	-
CM032047.1	37329217	37330222	zf-C2H2	10	-
CM032047.1	37895717	37896548	zf-C2H2	7	-
CM032047.1	37949013	37950222	zf-C2H2	11	-
CM032047.1	37987402	37988554	zf-C2H2	11	-
CM032047.1	38013374	38014493	zf-C2H2	11	-
CM032047.1	38059074	38060136	zf-C2H2	12	-
CM032047.1	38065249	38066137	zf-C2H2	8	-
CM032047.1	38114440	38115475	zf-C2H2	9	-
CM032047.1	38661684	38663253	zf-C2H2	17	-
CM032047.1	38679459	38680413	zf-C2H2	9	-
CM032047.1	38707324	38708299	zf-C2H2	9	-
CM032047.1	38724242	38725898	zf-C2H2	17	+
CM032047.1	38737474	38738653	zf-C2H2	12	-
CM032047.1	38960837	38961452	zf-C2H2	5	+
CM032047.1	38963839	38964526	zf-C2H2	6	+
CM032047.1	38989043	38990114	zf-C2H2	10	+
CM032047.1	39120891	39121575	zf-C2H2	6	+
CM032047.1	39159138	39159924	zf-C2H2	9	+
CM032047.1	39177230	39178025	zf-C2H2	8	+
CM032047.1	39189462	39190326	zf-C2H2	8	+
CM032047.1	39362850	39363674	zf-C2H2	7	+
CM032047.1	39369465	39370041	zf-C2H2	6	+
CM032047.1	39381281	39382832	zf-C2H2	16	+
CM032047.1	39392756	39393878	zf-C2H2	12	+
CM032047.1	39874845	39875949	zf-C2H2	11	+
CM032047.1	39891788	39892829	zf-C2H2	10	+
CM032047.1	39908315	39909440	zf-C2H2	11	+
CM032047.1	39920286	39921396	zf-C2H2	11	+
CM032047.1	39933599	39934565	zf-C2H2	12	-
CM032047.1	40121034	40122438	zf-C2H2	15	-
CM032047.1	40139537	40140935	zf-C2H2	14	-
CM032047.1	40161414	40161810	zf-C2H2	5	-
CM032047.1	40162118	40163498	zf-C2H2	14	-
CM032047.1	40170884	40171877	zf-C2H2	10	-
CM032047.1	40180289	40181655	zf-C2H2	15	-
CM032047.1	40187088	40188171	zf-C2H2	11	-
CM032047.1	40209466	40210078	zf-C2H2	5	-
CM032047.1	40220490	40220994	zf-C2H2	6	-
CM032047.1	40303608	40304205	zf-C2H2	7	-
CM032047.1	40435477	40436365	zf-C2H2	8	-
CM032047.1	40447144	40448137	zf-C2H2	9	+
CM032047.1	40637873	40638491	zf-C2H2	5	-
CM032047.1	40758578	40760104	zf-C2H2	14	-
CM032047.1	40795540	40796311	zf-C2H2	6	+
CM032047.1	40924940	40926434	zf-C2H2	16	+
CM032047.1	40928270	40928951	zf-C2H2	8	+
CM032047.1	40937970	40938909	zf-C2H2	8	+
CM032047.1	41146899	41148766	zf-C2H2	21	+
CM032047.1	41153535	41154288	zf-C2H2	5	+
CM032047.1	41164267	41165422	zf-C2H2	12	-
CM032047.1	41668928	41670668	zf-C2H2	18	+
CM032047.1	41754536	41755397	zf-C2H2	8	+
CM032047.1	41920644	41921460	zf-C2H2	8	+
CM032047.1	42003460	42004396	zf-C2H2	8	-
CM032047.1	42049076	42050501	zf-C2H2	15	+
CM032047.1	42062265	42063198	zf-C2H2	10	+
CM032047.1	42074611	42076349	zf-C2H2	19	+
CM032047.1	42133354	42134701	zf-C2H2	14	-
CM032047.1	42166444	42167309	zf-C2H2	10	-
CM032047.1	42527506	42528262	zf-C2H2	8	-
CM032047.1	42724596	42726309	zf-C2H2	15	-
CM032047.1	42738517	42740116	zf-C2H2	15	-
CM032047.1	42765687	42767067	zf-C2H2	15	-
CM032047.1	42790103	42791102	zf-C2H2	9	+
CM032047.1	42856005	42856938	zf-C2H2	9	+
CM032047.1	42869628	42870225	zf-C2H2	7	+
CM032047.1	42969240	42970425	zf-C2H2	12	-
CM032047.1	43039537	43040137	zf-C2H2	6	-
CM032047.1	43067560	43068481	zf-C2H2	9	+
CM032047.1	43084585	43085686	zf-C2H2	10	+
CM032047.1	43118789	43120430	zf-C2H2	17	-
CM032047.1	43146757	43147705	zf-C2H2	10	-
CM032047.1	43160457	43162131	zf-C2H2	17	-
CM032047.1	43173656	43174688	zf-C2H2	11	-
CM032047.1	43187897	43188863	zf-C2H2	9	-
CM032047.1	43196385	43197537	zf-C2H2	11	-
CM032047.1	43505968	43507111	zf-C2H2	11	-
CM032047.1	44261173	44262133	zf-C2H2	8	+
CM032047.1	44268970	44269771	zf-C2H2	9	+
CM032047.1	44294330	44295671	zf-C2H2	14	+
CM032047.1	44380993	44382142	zf-C2H2	11	+
CM032047.1	44533302	44534235	zf-C2H2	9	-
CM032047.1	44546617	44547436	zf-C2H2	8	-
CM032047.1	44558773	44559727	zf-C2H2	9	-
CM032047.1	44575264	44576293	zf-C2H2	9	+
CM032047.1	44586742	44587657	zf-C2H2	8	+
CM032047.1	44636273	44639807	zf-C2H2	38	-
CM032047.1	44691709	44693119	zf-C2H2	15	-
CM032047.1	44720216	44721513	zf-C2H2	15	+
CM032047.1	44735708	44737208	zf-C2H2	16	-
CM032047.1	44844245	44845837	zf-C2H2	17	+
CM032047.1	44861891	44862746	zf-C2H2	8	-
CM032047.1	44884756	44885878	zf-C2H2	11	-
CM032047.1	44902451	44903273	zf-C2H2	8	-
CM032047.1	44936830	44937832	zf-C2H2	11	+
CM032047.1	44981619	44982978	zf-C2H2	13	-
CM032047.1	45036436	45037975	zf-C2H2	15	-
CM032047.1	45059437	45060430	zf-C2H2	10	-
CM032047.1	45071378	45072932	zf-C2H2	16	-
CM032047.1	45085957	45087022	zf-C2H2	10	-
CM032047.1	45310513	45311722	zf-C2H2	12	+
CM032047.1	45338786	45340614	zf-C2H2	20	-
CM032047.1	45689919	45690387	zf-C2H2	5	-
CM032047.1	45766564	45767419	zf-C2H2	10	-
CM032047.1	45805311	45806109	zf-C2H2	7	-
CM032047.1	45842673	45843807	zf-C2H2	12	-
CM032047.1	45892171	45893455	zf-C2H2	13	-
CM032047.1	45939148	45940255	zf-C2H2	11	-
CM032047.1	46018026	46019133	zf-C2H2	10	+
CM032047.1	46030792	46032523	zf-C2H2	16	-
CM032047.1	46071734	46073171	zf-C2H2	14	+
CM032047.1	46108528	46110303	zf-C2H2	19	+
CM032047.1	46122487	46124287	zf-C2H2	17	+
CM032047.1	46144939	46145938	zf-C2H2	9	-
CM032047.1	46158471	46159260	zf-C2H2	7	-
CM032047.1	46177032	46177536	zf-C2H2	5	-
CM032047.1	46193955	46194681	zf-C2H2	7	-
CM032047.1	46208537	46210229	zf-C2H2	16	-
CM032047.1	46244717	46246235	zf-C2H2	15	-
CM032047.1	46269738	46270350	zf-C2H2	7	-
CM032047.1	46406365	46407277	zf-C2H2	8	-
CM032047.1	46418568	46420419	zf-C2H2	18	-
CM032047.1	46469935	46471483	zf-C2H2	16	-
CM032047.1	46488287	46489580	zf-C2H2	13	+
CM032047.1	46504206	46505445	zf-C2H2	12	-
CM032047.1	46656662	46658393	zf-C2H2	18	+
CM032047.1	46680383	46680833	zf-C2H2	6	-
CM032047.1	46718352	46718799	zf-C2H2	5	-
CM032047.1	46721200	46722241	zf-C2H2	9	-
CM032047.1	46731954	46733601	zf-C2H2	16	+
CM032047.1	46805968	46806949	zf-C2H2	10	+
CM032047.1	46870196	46871216	zf-C2H2	9	-
CM032047.1	46888871	46889702	zf-C2H2	9	-
CM032047.1	46928182	46929064	zf-C2H2	9	+
CM032047.1	46940721	46942008	zf-C2H2	12	+
CM032047.1	47005969	47007031	zf-C2H2	10	-
CM032047.1	47025365	47026874	zf-C2H2	14	-
CM032047.1	47112241	47113237	zf-C2H2	9	+
CM032047.1	47136072	47137050	zf-C2H2	10	+
CM032047.1	47279131	47280076	zf-C2H2	9	+
CM032047.1	47350344	47351802	zf-C2H2	15	-
CM032047.1	47362238	47363096	zf-C2H2	9	-
CM032047.1	47370026	47370899	zf-C2H2	8	+
CM032047.1	47381964	47382750	zf-C2H2	7	+
CM032047.1	47389252	47390158	zf-C2H2	8	+
CM032047.1	47395566	47397183	zf-C2H2	16	+
CM032047.1	47464541	47465510	zf-C2H2	9	-
CM032047.1	47474711	47476016	zf-C2H2	13	+
CM032047.1	47493930	47495655	zf-C2H2	17	+
CM032047.1	47516118	47517045	zf-C2H2	8	+
CM032047.1	47529167	47529923	zf-C2H2	6	+
CM032047.1	47542380	47543373	zf-C2H2	10	+
CM032047.1	47576870	47578979	zf-C2H2	23	-
CM032047.1	47589174	47590674	zf-C2H2	15	-
CM032047.1	47603468	47604392	zf-C2H2	10	-
CM032047.1	47609476	47610454	zf-C2H2	9	+
CM032047.1	47710561	47711590	zf-C2H2	9	+
CM032047.1	47725252	47726110	zf-C2H2	8	+
CM032047.1	47748231	47748963	zf-C2H2	7	+
CM032047.1	47770827	47771733	zf-C2H2	8	+
CM032047.1	52023011	52024268	zf-C2H2	13	+
CM032047.1	52710471	52712142	zf-C2H2	18	-
CM032047.1	52823465	52825442	zf-C2H2	20	-
CM032047.1	52852342	52853566	zf-C2H2	12	+
CM032047.1	52862233	52863880	zf-C2H2	16	-
CM032048.1	776380	777307	zf-C2H2	11	-
CM032048.1	786059	787016	zf-C2H2	11	-
CM032048.1	816322	817837	zf-C2H2	16	-
CM032048.1	1606210	1607359	zf-C2H2	11	+
CM032048.1	1616544	1617471	zf-C2H2	11	+
CM032048.1	4277090	4277570	zf-C2H2	5	+
CM032048.1	4305440	4306145	zf-C2H2	8	+
CM032048.1	4329493	4330162	zf-C2H2	7	-
CM032048.1	5233517	5234519	zf-C2H2	9	-
CM032048.1	6068585	6072074	zf-C2H2	10	+
CM032048.1	16050961	16052959	zf-C2H2	17	-
CM032048.1	20141951	20143496	zf-C2H2	16	-
CM032048.1	23126045	23127806	zf-C2H2	6	-
CM032048.1	27636604	27637228	zf-C2H2	7	+
CM032048.1	28243205	28244105	zf-C2H2	11	+
CM032048.1	28521318	28521927	zf-C2H2	7	-
CM032048.1	28779548	28780808	zf-C2H2	14	+
CM032049.1	76082	76556	zf-C2H2	6	+
CM032049.1	3027450	3028242	zf-C2H2	8	+
CM032049.1	23469126	23470602	zf-C2H2	16	+
CM032049.1	23473839	23475303	zf-C2H2	15	+
CM032049.1	23479696	23481172	zf-C2H2	16	+
CM032049.1	23486138	23487362	zf-C2H2	14	+
CM032049.1	24904189	24906442	zf-C2H2	7	+
CM032049.1	35343963	35344977	zf-C2H2	10	+
CM032049.1	36884452	36885112	zf-C2H2	7	-
CM032049.1	37016626	37017496	zf-C2H2	8	-
CM032049.1	37025977	37027006	zf-C2H2	11	-
CM032049.1	37055844	37057026	zf-C2H2	11	-
CM032049.1	38236153	38237365	zf-C2H2	10	+
CM032049.1	38774035	38774638	zf-C2H2	6	-
CM032049.1	38810120	38810699	zf-C2H2	7	-
CM032049.1	38862114	38863833	zf-C2H2	18	-
CM032049.1	39431166	39431940	zf-C2H2	8	+
CM032049.1	39437029	39437989	zf-C2H2	10	+
CM032049.1	39439620	39440313	zf-C2H2	7	+
CM032049.1	39446597	39447410	zf-C2H2	8	+
CM032049.1	39452482	39453442	zf-C2H2	10	+
CM032049.1	39456562	39458101	zf-C2H2	16	-
CM032049.1	39463002	39463965	zf-C2H2	9	-
CM032049.1	39474121	39475321	zf-C2H2	13	+
CM032049.1	39479303	39480377	zf-C2H2	10	+
CM032049.1	39481897	39482848	zf-C2H2	8	+
CM032049.1	39484785	39485571	zf-C2H2	8	+
CM032049.1	39487160	39488129	zf-C2H2	10	+
CM032049.1	39492390	39493665	zf-C2H2	14	+
CM032049.1	39499376	39500507	zf-C2H2	11	+
CM032049.1	39505674	39506586	zf-C2H2	9	+
CM032049.1	39512300	39513206	zf-C2H2	10	+
CM032049.1	39518534	39519662	zf-C2H2	12	+
CM032049.1	39526440	39527652	zf-C2H2	13	+
CM032049.1	39536183	39537359	zf-C2H2	13	+
CM032049.1	39552097	39553141	zf-C2H2	11	+
CM032049.1	39563828	39564785	zf-C2H2	10	+
CM032049.1	39572086	39573160	zf-C2H2	12	+
CM032049.1	39580309	39581191	zf-C2H2	9	+
CM032049.1	39588448	39589234	zf-C2H2	9	+
CM032049.1	39592937	39593966	zf-C2H2	11	+
CM032049.1	39598568	39599279	zf-C2H2	7	+
CM032049.1	39601160	39602207	zf-C2H2	11	+
CM032049.1	39608464	39609499	zf-C2H2	11	+
CM032049.1	39625914	39626919	zf-C2H2	11	+
CM032049.1	39630326	39631046	zf-C2H2	7	+
CM032049.1	39634180	39634684	zf-C2H2	6	+
CM032049.1	39637365	39638022	zf-C2H2	6	+
CM032049.1	39641145	39641880	zf-C2H2	7	+
CM032049.1	39644229	39645144	zf-C2H2	9	+
CM032049.1	39652019	39653141	zf-C2H2	13	+
CM032049.1	39657072	39658458	zf-C2H2	15	+
CM032049.1	39663648	39665283	zf-C2H2	18	+
CM032049.1	39670709	39672119	zf-C2H2	15	+
CM032049.1	39676488	39677607	zf-C2H2	12	+
CM032049.1	39683496	39684462	zf-C2H2	11	+
CM032049.1	39687200	39688235	zf-C2H2	11	+
CM032049.1	39693388	39694417	zf-C2H2	11	+
CM032049.1	39697376	39698159	zf-C2H2	8	+
CM032049.1	39700380	39701154	zf-C2H2	8	-
CM032049.1	39711386	39712076	zf-C2H2	7	+
CM032049.1	39715965	39716496	zf-C2H2	5	+
CM032049.1	39723640	39724837	zf-C2H2	13	+
CM032049.1	39726844	39728350	zf-C2H2	15	+
CM032049.1	39736252	39737563	zf-C2H2	14	+
CM032049.1	39743631	39744681	zf-C2H2	11	+
CM032049.1	39750734	39751616	zf-C2H2	9	+
CM032049.1	39757243	39758975	zf-C2H2	20	+
CM032049.1	39769620	39770760	zf-C2H2	12	+
CM032049.1	39778830	39779493	zf-C2H2	6	+
CM032049.1	39788326	39789025	zf-C2H2	7	+
CM032049.1	39795853	39797047	zf-C2H2	13	+
CM032049.1	39799645	39800548	zf-C2H2	10	+
CM032049.1	39804860	39805979	zf-C2H2	12	+
CM032049.1	39810684	39811815	zf-C2H2	11	+
CM032049.1	39813992	39815459	zf-C2H2	16	+
CM032049.1	39817959	39818847	zf-C2H2	8	+
CM032049.1	39834244	39835357	zf-C2H2	12	+
CM032049.1	39837947	39838973	zf-C2H2	11	+
CM032049.1	39844623	39845310	zf-C2H2	7	+
CM032049.1	39848418	39849444	zf-C2H2	11	+
CM032049.1	39851620	39852532	zf-C2H2	9	-
CM032049.1	39855271	39856354	zf-C2H2	11	-
CM032049.1	39859259	39859976	zf-C2H2	7	-
CM032049.1	39864467	39865675	zf-C2H2	13	-
CM032049.1	39868788	39870081	zf-C2H2	14	-
CM032049.1	39875977	39876985	zf-C2H2	12	-
CM032049.1	39880697	39881726	zf-C2H2	13	-
CM032049.1	39883368	39884454	zf-C2H2	11	-
CM032049.1	39886219	39886939	zf-C2H2	7	-
CM032049.1	39890194	39891058	zf-C2H2	9	-
CM032049.1	39900379	39901663	zf-C2H2	14	-
CM032049.1	39905785	39906730	zf-C2H2	10	-
CM032049.1	39909849	39910626	zf-C2H2	8	-
CM032049.1	39915880	39917080	zf-C2H2	13	-
CM032049.1	39927031	39927904	zf-C2H2	9	-
CM032049.1	39934350	39934782	zf-C2H2	5	-
CM032049.1	39935300	39936185	zf-C2H2	9	-
CM032049.1	39942735	39943593	zf-C2H2	9	-
CM032049.1	39946111	39946990	zf-C2H2	9	-
CM032049.1	39949669	39950785	zf-C2H2	12	-
CM032049.1	39953013	39954129	zf-C2H2	12	-
CM032049.1	39957897	39959307	zf-C2H2	15	-
CM032049.1	39991770	39992706	zf-C2H2	9	-
CM032049.1	39998199	39999243	zf-C2H2	11	-
CM032049.1	40006317	40007295	zf-C2H2	12	-
CM032049.1	40012730	40013771	zf-C2H2	11	-
CM032049.1	40014577	40015441	zf-C2H2	8	-
CM032049.1	40027758	40028901	zf-C2H2	12	-
CM032049.1	40038257	40039415	zf-C2H2	12	-
CM032049.1	40041730	40042777	zf-C2H2	11	-
CM032049.1	40051188	40052382	zf-C2H2	13	-
CM032049.1	40063504	40064698	zf-C2H2	13	-
CM032049.1	40069715	40070660	zf-C2H2	9	-
CM032049.1	40078975	40079929	zf-C2H2	11	-
CM032049.1	40085267	40086137	zf-C2H2	9	-
CM032049.1	40090462	40091647	zf-C2H2	11	+
CM032049.1	40101236	40102049	zf-C2H2	7	+
CM032049.1	40108109	40108937	zf-C2H2	8	+
CM032049.1	40113293	40114121	zf-C2H2	8	+
CM032049.1	40123041	40123842	zf-C2H2	8	+
CM032049.1	40127695	40128397	zf-C2H2	7	+
CM032049.1	40136124	40136979	zf-C2H2	8	+
CM032049.1	40158430	40158961	zf-C2H2	7	+
CM032049.1	40168575	40169430	zf-C2H2	8	+
CM032049.1	40202630	40204301	zf-C2H2	18	+
CM032049.1	40212771	40213623	zf-C2H2	9	+
CM032049.1	40223891	40224722	zf-C2H2	8	+
CM032049.1	40227847	40228675	zf-C2H2	8	+
CM032049.1	40230092	40230854	zf-C2H2	7	+
CM032049.1	40236995	40238546	zf-C2H2	17	+
CM032049.1	40252363	40253845	zf-C2H2	16	+
CM032049.1	40268369	40268957	zf-C2H2	6	+
CM032049.1	40279010	40280216	zf-C2H2	11	+
CM032049.1	40285969	40287094	zf-C2H2	12	+
CM032049.1	40295683	40296553	zf-C2H2	9	+
CM032049.1	40300991	40301990	zf-C2H2	9	+
CM032049.1	40315231	40315834	zf-C2H2	7	+
CM032049.1	40321142	40321829	zf-C2H2	7	+
CM032049.1	40323673	40324801	zf-C2H2	12	+
CM032049.1	40331315	40332344	zf-C2H2	11	+
CM032049.1	40338643	40339702	zf-C2H2	10	-
CM032049.1	41695011	41696178	zf-C2H2	12	+
CM032049.1	42915272	42916334	zf-C2H2	10	-
CM032049.1	42928216	42929524	zf-C2H2	13	-
CM032049.1	42944823	42946425	zf-C2H2	17	-
CM032049.1	42979886	42981044	zf-C2H2	11	-
CM032049.1	42986918	42987998	zf-C2H2	11	-
CM032050.1	853176	854307	zf-C2H2	7	+
CM032050.1	3050537	3051638	zf-C2H2	11	+
CM032050.1	3061071	3062010	zf-C2H2	9	-
CM032050.1	3079616	3080766	zf-C2H2	11	+
CM032050.1	3122843	3124289	zf-C2H2	15	+
CM032050.1	3159275	3159983	zf-C2H2	8	+
CM032050.1	14588900	14590034	zf-C2H2	12	+
CM032050.1	14600782	14602324	zf-C2H2	17	+
CM032050.1	15286066	15286753	zf-C2H2	8	-
CM032050.1	15291026	15292496	zf-C2H2	14	-
CM032050.1	15316233	15316923	zf-C2H2	6	-
CM032050.1	15330548	15332027	zf-C2H2	15	+
CM032050.1	15376687	15378064	zf-C2H2	15	-
CM032050.1	15382534	15383572	zf-C2H2	11	-
CM032050.1	15401070	15402918	zf-C2H2	19	-
CM032050.1	15897188	15897971	zf-C2H2	8	-
CM032050.1	15932368	15933394	zf-C2H2	10	-
CM032050.1	15937563	15938751	zf-C2H2	12	-
CM032050.1	15944175	15945483	zf-C2H2	12	-
CM032050.1	15949123	15949993	zf-C2H2	8	+
CM032050.1	16292850	16294182	zf-C2H2	14	+
CM032050.1	22158569	22162076	zf-C2H2	26	+
CM032050.1	24499901	24500378	zf-C2H2	5	+
CM032050.1	30572563	30575194	zf-C2H2	8	-
CM032050.1	41567253	41568948	zf-C2H2	18	+
CM032050.1	41703954	41704827	zf-C2H2	5	+
CM032050.1	41795565	41799216	zf-C2H2	6	+
CM032050.1	42491208	42493044	zf-C2H2	19	-
CM032050.1	43596076	43596826	zf-C2H2	9	-
CM032050.1	43610172	43610808	zf-C2H2	6	-
CM032050.1	43649155	43650343	zf-C2H2	10	-
CM032050.1	43658276	43659059	zf-C2H2	6	-
CM032050.1	43717241	43717778	zf-C2H2	6	-
CM032050.1	43791244	43792222	zf-C2H2	9	-
CM032050.1	43841155	43842208	zf-C2H2	10	-
CM032050.1	43862292	43862928	zf-C2H2	6	-
CM032050.1	43904201	43905163	zf-C2H2	10	-
CM032050.1	44331283	44332219	zf-C2H2	9	-
CM032050.1	44438031	44439301	zf-C2H2	14	+
CM032050.1	44461860	44462796	zf-C2H2	9	-
CM032050.1	44472011	44473169	zf-C2H2	12	+
CM032050.1	47023449	47024256	zf-C2H2	6	+
CM032050.1	47029432	47030455	zf-C2H2	10	+
CM032050.1	47155653	47156178	zf-C2H2	5	+
CM032050.1	47245922	47246744	zf-C2H2	6	+
CM032050.1	47303751	47304633	zf-C2H2	6	+
CM032050.1	47310927	47311791	zf-C2H2	9	+
CM032050.1	47772806	47773445	zf-C2H2	6	+
CM032050.1	47796169	47797288	zf-C2H2	10	+
CM032050.1	48022964	48023987	zf-C2H2	10	+
CM032050.1	48064493	48065363	zf-C2H2	6	+
CM032050.1	48101117	48101999	zf-C2H2	6	+
CM032050.1	48881885	48883241	zf-C2H2	15	+
CM032050.1	48922692	48923811	zf-C2H2	12	-
CM032051.1	2122126	2122966	zf-C2H2	8	+
CM032051.1	2127724	2128444	zf-C2H2	7	-
CM032051.1	8160151	8161183	zf-C2H2	9	-
CM032051.1	8166674	8167277	zf-C2H2	5	-
CM032051.1	24221275	24222880	zf-C2H2	15	+
CM032051.1	25175011	25176376	zf-C2H2	5	-
CM032051.1	32096770	32097646	zf-C2H2	9	-
CM032051.1	32103589	32104039	zf-C2H2	5	+
CM032051.1	32196547	32197852	zf-C2H2	13	+
CM032051.1	32248986	32249935	zf-C2H2	10	+
CM032051.1	32261185	32261902	zf-C2H2	6	-
CM032051.1	32271432	32272329	zf-C2H2	10	+
CM032051.1	32275321	32276383	zf-C2H2	12	-
CM032051.1	32309571	32310666	zf-C2H2	11	+
CM032051.1	32520468	32521458	zf-C2H2	9	-
CM032051.1	32530712	32531660	zf-C2H2	9	-
CM032051.1	32535634	32536582	zf-C2H2	9	-
CM032051.1	32541360	32542254	zf-C2H2	9	-
CM032051.1	32546766	32547813	zf-C2H2	10	-
CM032051.1	32563108	32563882	zf-C2H2	7	-
CM032051.1	32565348	32565894	zf-C2H2	5	+
CM032051.1	32568622	32569372	zf-C2H2	8	+
CM032051.1	32572488	32573283	zf-C2H2	7	-
CM032051.1	32574833	32575895	zf-C2H2	10	-
CM032051.1	32579097	32580084	zf-C2H2	8	-
CM032051.1	32582503	32583358	zf-C2H2	7	-
CM032051.1	32598784	32599678	zf-C2H2	8	-
CM032051.1	32601964	32602699	zf-C2H2	8	-
CM032051.1	32608765	32609842	zf-C2H2	10	-
CM032051.1	32614116	32615136	zf-C2H2	10	-
CM032051.1	32619117	32620188	zf-C2H2	9	-
CM032051.1	32625640	32626627	zf-C2H2	9	-
CM032051.1	32634327	32635257	zf-C2H2	8	-
CM032051.1	32639342	32640440	zf-C2H2	10	-
CM032051.1	32642147	32643017	zf-C2H2	8	-
CM032051.1	32644886	32645807	zf-C2H2	8	-
CM032051.1	32650680	32651796	zf-C2H2	10	-
CM032051.1	32655113	32656316	zf-C2H2	11	-
CM032051.1	32659319	32660252	zf-C2H2	9	-
CM032051.1	32662258	32663095	zf-C2H2	8	-
CM032051.1	32664544	32665363	zf-C2H2	8	+
CM032051.1	32673136	32674033	zf-C2H2	8	+
CM032051.1	32677386	32678580	zf-C2H2	11	-
CM032051.1	32681256	32682048	zf-C2H2	9	-
CM032051.1	32684330	32685167	zf-C2H2	8	-
CM032051.1	32688238	32689075	zf-C2H2	8	-
CM032051.1	32718020	32718587	zf-C2H2	5	-
CM032051.1	32725865	32726705	zf-C2H2	8	-
CM032051.1	32728936	32729677	zf-C2H2	6	+
CM032051.1	32737444	32738284	zf-C2H2	8	-
CM032051.1	32740480	32741686	zf-C2H2	12	+
CM032051.1	32747514	32748220	zf-C2H2	9	-
CM032051.1	32771541	32772450	zf-C2H2	10	-
CM032051.1	32777351	32778305	zf-C2H2	8	-
CM032051.1	32789571	32790828	zf-C2H2	11	-
CM032051.1	32796132	32797143	zf-C2H2	10	+
CM032051.1	32799525	32800584	zf-C2H2	11	+
CM032051.1	32804161	32805271	zf-C2H2	12	-
CM032051.1	32817155	32818661	zf-C2H2	16	+
CM032051.1	32823185	32824337	zf-C2H2	10	+
CM032051.1	32829814	32830660	zf-C2H2	8	+
CM032051.1	32835714	32836773	zf-C2H2	10	+
CM032051.1	32845076	32846219	zf-C2H2	11	+
CM032051.1	32851532	32852344	zf-C2H2	9	+
CM032051.1	32859664	32861119	zf-C2H2	14	+
CM032051.1	32870460	32871063	zf-C2H2	5	-
CM032051.1	32893226	32894459	zf-C2H2	12	-
CM032051.1	32899232	32900150	zf-C2H2	9	-
CM032051.1	32904383	32905967	zf-C2H2	17	-
CM032051.1	32909729	32910524	zf-C2H2	8	-
CM032051.1	32913938	32914670	zf-C2H2	7	-
CM032051.1	33011260	33011962	zf-C2H2	7	-
CM032051.1	33018688	33019639	zf-C2H2	10	-
CM032051.1	33023459	33024392	zf-C2H2	10	-
CM032051.1	33029759	33030500	zf-C2H2	7	-
CM032051.1	33033414	33034251	zf-C2H2	7	-
CM032051.1	33040434	33041124	zf-C2H2	7	-
CM032051.1	33043279	33043957	zf-C2H2	7	-
CM032051.1	33050308	33051154	zf-C2H2	8	-
CM032051.1	33083463	33084066	zf-C2H2	7	-
CM032051.1	33091815	33092634	zf-C2H2	8	-
CM032051.1	35352353	35353532	zf-C2H2	12	-
CM032052.1	4837854	4839447	zf-C2H2	7	+
CM032052.1	5410174	5411713	zf-C2H2	6	+
CM032052.1	11268097	11271472	zf-C2H2	25	+
CM032052.1	19196178	19201569	zf-C2H2	10	+
CM032052.1	25644312	25645221	zf-C2H2	8	+
CM032052.1	27298349	27302090	zf-C2H2	9	+
CM032052.1	31942465	31942885	zf-C2H2	5	-
CM032052.1	33457699	33459265	zf-C2H2	17	-
CM032052.1	33559182	33560535	zf-C2H2	14	-
CM032052.1	33602626	33603979	zf-C2H2	14	-
CM032052.1	33675427	33676180	zf-C2H2	6	+
CM032052.1	33825565	33826885	zf-C2H2	13	-
CM032052.1	33835415	33836495	zf-C2H2	10	+
CM032052.1	37699685	37700309	zf-C2H2	6	+
CM032052.1	38478636	38480481	zf-C2H2	19	+
CM032052.1	38484350	38485574	zf-C2H2	12	+
CM032053.1	8418258	8419365	zf-C2H2	11	-
CM032053.1	8569129	8571085	zf-C2H2	15	-
CM032053.1	15468321	15473145	zf-C2H2	9	-
CM032053.1	20404504	20405455	zf-C2H2	7	-
CM032053.1	20405829	20409750	zf-C2H2	25	-
CM032053.1	20414370	20416392	zf-C2H2	18	+
CM032053.1	32886495	32888160	zf-C2H2	18	-
CM032053.1	32920352	32921123	zf-C2H2	6	+
CM032053.1	33334171	33335095	zf-C2H2	10	-
CM032054.1	851076	852852	zf-C2H2	5	-
CM032054.1	4474041	4474548	zf-C2H2	6	-
CM032054.1	10458093	10458966	zf-C2H2	8	-
CM032054.1	20443951	20444773	zf-C2H2	7	-
CM032054.1	20447836	20448490	zf-C2H2	6	-
CM032054.1	21906131	21910802	zf-C2H2	8	-
CM032054.1	22790396	22791698	zf-C2H2	13	-
CM032054.1	22798431	22799505	zf-C2H2	12	-
CM032054.1	22803904	22805785	zf-C2H2	17	-
CM032055.1	3504377	3505019	zf-C2H2	6	+
CM032055.1	3526163	3527177	zf-C2H2	10	+
CM032055.1	3570784	3572131	zf-C2H2	15	+
CM032055.1	3589769	3591123	zf-C2H2	15	+
CM032055.1	11136111	11136819	zf-C2H2	5	+
CM032055.1	12253864	12259102	zf-C2H2	9	-
CM032055.1	12303297	12305877	zf-C2H2	6	-
CM032055.1	12860403	12862170	zf-C2H2	7	+
CM032055.1	17156517	17157792	zf-C2H2	12	+
CM032055.1	28775983	28778626	zf-C2H2	7	+
CM032055.1	28790933	28791683	zf-C2H2	7	-
CM032055.1	28793536	28794346	zf-C2H2	7	-
CM032056.1	9420154	9420817	zf-C2H2	5	+
CM032056.1	18946160	18947048	zf-C2H2	6	-
CM032056.1	23531846	23533067	zf-C2H2	12	-
CM032057.1	6635549	6636272	zf-C2H2	7	-
CM032057.1	6878164	6878908	zf-C2H2	8	-
CM032057.1	7110547	7112011	zf-C2H2	8	+
CM032057.1	8803516	8804440	zf-C2H2	6	-
CM032057.1	9794045	9795428	zf-C2H2	5	+
CM032057.1	9877469	9880562	zf-C2H2	5	-
CM032057.1	10138500	10139850	zf-C2H2	6	+
CM032057.1	10206309	10208886	zf-C2H2	7	+
CM032057.1	13448036	13448414	zf-C2H2	5	+
CM032057.1	15212701	15213343	zf-C2H2	8	+
CM032057.1	15228047	15229133	zf-C2H2	10	-
CM032057.1	15235294	15235966	zf-C2H2	6	+
CM032057.1	15364620	15365250	zf-C2H2	6	-
CM032057.1	15631143	15632340	zf-C2H2	5	-
CM032057.1	18427765	18428797	zf-C2H2	6	+
CM032057.1	20936916	20937342	zf-C2H2	5	+
CM032057.1	29076361	29077207	zf-C2H2	5	-
CM032057.1	34748497	34749982	zf-C2H2	6	+
JAGTWI010000025.1	46934	48030	zf-C2H2	11	-
JAGTWI010000025.1	74888	75937	zf-C2H2	8	-
JAGTWI010000025.1	92653	93595	zf-C2H2	9	-
JAGTWI010000026.1	1354801	1355620	zf-C2H2	8	-
JAGTWI010000027.1	129797	130226	zf-C2H2	5	+
JAGTWI010000027.1	141332	142452	zf-C2H2	13	+
JAGTWI010000027.1	156473	157133	zf-C2H2	5	-
JAGTWI010000027.1	169033	170170	zf-C2H2	11	+
JAGTWI010000027.1	186403	187192	zf-C2H2	7	-
JAGTWI010000027.1	356953	357454	zf-C2H2	6	-
JAGTWI010000027.1	793491	794796	zf-C2H2	14	+
JAGTWI010000027.1	968718	969813	zf-C2H2	11	+
JAGTWI010000027.1	978525	979431	zf-C2H2	9	-
JAGTWI010000027.1	984907	985624	zf-C2H2	8	+
JAGTWI010000027.1	997534	998734	zf-C2H2	12	-
JAGTWI010000027.1	1018682	1019777	zf-C2H2	11	-
JAGTWI010000027.1	1067362	1068259	zf-C2H2	8	-
JAGTWI010000027.1	1123981	1125247	zf-C2H2	14	+
JAGTWI010000027.1	1142335	1143505	zf-C2H2	12	-
JAGTWI010000027.1	1168003	1169170	zf-C2H2	12	-
JAGTWI010000027.1	1208976	1210317	zf-C2H2	14	+
JAGTWI010000029.1	1315522	1316386	zf-C2H2	8	-
JAGTWI010000029.1	1373960	1375883	zf-C2H2	20	+
JAGTWI010000029.1	1408918	1409755	zf-C2H2	10	+
JAGTWI010000029.1	1420530	1421640	zf-C2H2	10	+
JAGTWI010000029.1	1428094	1429195	zf-C2H2	10	+
JAGTWI010000038.1	24028	25192	zf-C2H2	13	+
JAGTWI010000038.1	33772	35071	zf-C2H2	13	-
JAGTWI010000038.1	102691	103399	zf-C2H2	5	-
JAGTWI010000038.1	106042	106795	zf-C2H2	7	-
JAGTWI010000038.1	115841	116642	zf-C2H2	8	-
JAGTWI010000038.1	144946	145771	zf-C2H2	8	-
JAGTWI010000038.1	158668	159709	zf-C2H2	10	-
JAGTWI010000040.1	100297	101461	zf-C2H2	12	+
JAGTWI010000040.1	117278	117851	zf-C2H2	7	+
JAGTWI010000040.1	168835	169948	zf-C2H2	11	+
JAGTWI010000044.1	34298	35666	zf-C2H2	15	-
JAGTWI010000044.1	147803	148814	zf-C2H2	10	+
JAGTWI010000044.1	168145	168673	zf-C2H2	5	+
JAGTWI010000044.1	177833	179908	zf-C2H2	23	-
JAGTWI010000044.1	207200	208385	zf-C2H2	12	-
JAGTWI010000044.1	213474	213966	zf-C2H2	6	-
JAGTWI010000044.1	239024	240322	zf-C2H2	14	-
JAGTWI010000044.1	271052	271919	zf-C2H2	9	+
JAGTWI010000044.1	306522	307140	zf-C2H2	5	+
JAGTWI010000047.1	128283	129372	zf-C2H2	12	-
JAGTWI010000047.1	178291	180350	zf-C2H2	22	+
JAGTWI010000047.1	222135	223320	zf-C2H2	12	-
JAGTWI010000047.1	232168	233368	zf-C2H2	12	+
JAGTWI010000047.1	249689	250586	zf-C2H2	8	+
JAGTWI010000047.1	267171	268104	zf-C2H2	9	-
JAGTWI010000048.1	152481	154191	zf-C2H2	18	-
JAGTWI010000049.1	147139	148502	zf-C2H2	15	-
JAGTWI010000049.1	174822	176028	zf-C2H2	14	-
JAGTWI010000049.1	264524	265376	zf-C2H2	8	+
JAGTWI010000049.1	271358	272402	zf-C2H2	9	-
JAGTWI010000053.1	48855	49512	zf-C2H2	8	-
JAGTWI010000053.1	163504	164602	zf-C2H2	11	-
JAGTWI010000053.1	188388	189345	zf-C2H2	9	-
JAGTWI010000053.1	200340	201285	zf-C2H2	10	+
JAGTWI010000053.1	205630	206389	zf-C2H2	8	+
JAGTWI010000053.1	288196	289441	zf-C2H2	14	+
JAGTWI010000053.1	345052	345889	zf-C2H2	8	-
JAGTWI010000053.1	350209	351286	zf-C2H2	11	+
JAGTWI010000064.1	2462	3134	zf-C2H2	6	-
JAGTWI010000064.1	10294	11101	zf-C2H2	8	+
JAGTWI010000064.1	141347	142721	zf-C2H2	16	+
JAGTWI010000064.1	153038	153683	zf-C2H2	6	+
JAGTWI010000068.1	104129	105920	zf-C2H2	19	-
JAGTWI010000068.1	146922	147900	zf-C2H2	9	+
JAGTWI010000068.1	163913	164900	zf-C2H2	9	+
JAGTWI010000073.1	6707	7712	zf-C2H2	12	+
JAGTWI010000076.1	78277	79315	zf-C2H2	10	-
JAGTWI010000076.1	137155	137653	zf-C2H2	5	-
JAGTWI010000077.1	24970	26167	zf-C2H2	12	+
JAGTWI010000077.1	121119	121992	zf-C2H2	9	-
JAGTWI010000079.1	8443	9520	zf-C2H2	11	-
JAGTWI010000079.1	13840	14682	zf-C2H2	9	+
JAGTWI010000079.1	55697	56918	zf-C2H2	11	-
JAGTWI010000079.1	122935	123532	zf-C2H2	7	-
JAGTWI010000080.1	138709	140692	zf-C2H2	21	+
JAGTWI010000084.1	132362	133415	zf-C2H2	10	+
JAGTWI010000087.1	43079	44819	zf-C2H2	18	+
JAGTWI010000087.1	80786	81980	zf-C2H2	12	+
JAGTWI010000088.1	71832	72612	zf-C2H2	9	-
JAGTWI010000088.1	79482	80097	zf-C2H2	5	+
JAGTWI010000090.1	12024	13413	zf-C2H2	14	+
JAGTWI010000090.1	28591	29821	zf-C2H2	12	-
JAGTWI010000093.1	63370	65035	zf-C2H2	20	+
JAGTWI010000093.1	97062	98277	zf-C2H2	13	+
JAGTWI010000097.1	7747	8923	zf-C2H2	12	+
JAGTWI010000097.1	55039	56206	zf-C2H2	12	+
JAGTWI010000099.1	39531	40467	zf-C2H2	9	+
JAGTWI010000104.1	70564	71017	zf-C2H2	6	-
JAGTWI010000104.1	102191	103403	zf-C2H2	10	-
JAGTWI010000124.1	42149	43268	zf-C2H2	11	+
JAGTWI010000130.1	17300	18596	zf-C2H2	13	+
JAGTWI010000133.1	24582	25413	zf-C2H2	7	+
JAGTWI010000140.1	17081	17480	zf-C2H2	5	-
JAGTWI010000152.1	3424	4543	zf-C2H2	12	+
JAGTWI010000164.1	8363	9476	zf-C2H2	12	+
JAGTWI010000164.1	18551	19535	zf-C2H2	8	+
JAGTWI010000164.1	31255	32299	zf-C2H2	10	+
JAGTWI010000164.1	42416	43397	zf-C2H2	9	+
JAGTWI010000171.1	3846	5577	zf-C2H2	18	+
JAGTWI010000171.1	14152	15013	zf-C2H2	8	-
JAGTWI010000219.1	3204	3807	zf-C2H2	5	+
JAGTWI010000219.1	12866	13742	zf-C2H2	7	+
```
