## Supplementary Data 2 for "Transposable elements drive the evolution of metazoan zinc finger genes": Megalonaias_nervosa_znfs.bed

```
JAECUM010000102.1	74793	76134	zf-C2H2	14	-
JAECUM010000165.1	165211	167416	zf-C2H2	6	-
JAECUM010000175.1	60487	61474	zf-C2H2	10	+
JAECUM010000199.1	56552	57374	zf-C2H2	9	+
JAECUM010000217.1	228856	230983	zf-C2H2	7	+
JAECUM010000253.1	10847	11546	zf-C2H2	7	+
JAECUM010000253.1	39534	41720	zf-C2H2	25	-
JAECUM010000253.1	50908	53094	zf-C2H2	25	-
JAECUM010000253.1	62268	64352	zf-C2H2	25	-
JAECUM010000261.1	39343	41494	zf-C2H2	6	+
JAECUM010000340.1	49359	51213	zf-C2H2	17	-
JAECUM010000374.1	139203	140313	zf-C2H2	13	+
JAECUM010000437.1	94388	95159	zf-C2H2	6	-
JAECUM010000498.1	78073	79195	zf-C2H2	13	+
JAECUM010000498.1	111396	111885	zf-C2H2	5	+
JAECUM010000498.1	142045	144952	zf-C2H2	34	+
JAECUM010000587.1	9218	10079	zf-C2H2	6	+
JAECUM010000647.1	24333	24936	zf-C2H2	6	-
JAECUM010000678.1	83551	84673	zf-C2H2	13	+
JAECUM010000678.1	143383	144733	zf-C2H2	16	+
JAECUM010000760.1	9280	11155	zf-C2H2	5	-
JAECUM010000816.1	132529	133444	zf-C2H2	5	+
JAECUM010000850.1	79653	81384	zf-C2H2	11	+
JAECUM010000943.1	108994	110164	zf-C2H2	14	+
JAECUM010000980.1	61200	63738	zf-C2H2	19	-
JAECUM010000997.1	177593	179582	zf-C2H2	7	+
JAECUM010001012.1	57047	58097	zf-C2H2	13	-
JAECUM010001012.1	144534	144999	zf-C2H2	5	-
JAECUM010001012.1	158041	158947	zf-C2H2	11	-
JAECUM010001033.1	126261	128775	zf-C2H2	15	-
JAECUM010001042.1	20891	21923	zf-C2H2	11	+
JAECUM010001042.1	109178	110297	zf-C2H2	11	+
JAECUM010001042.1	181297	183016	zf-C2H2	19	-
JAECUM010001171.1	1433	2141	zf-C2H2	7	+
JAECUM010001193.1	15600	16779	zf-C2H2	13	-
JAECUM010001237.1	23528	24245	zf-C2H2	8	+
JAECUM010001237.1	28462	28957	zf-C2H2	6	-
JAECUM010001237.1	29411	29855	zf-C2H2	5	-
JAECUM010001237.1	83608	84016	zf-C2H2	5	+
JAECUM010001237.1	113691	114084	zf-C2H2	5	+
JAECUM010001237.1	134944	135751	zf-C2H2	9	+
JAECUM010001246.1	107009	110093	zf-C2H2	6	+
JAECUM010001246.1	151845	156516	zf-C2H2	8	-
JAECUM010001284.1	6726	9354	zf-C2H2	10	+
JAECUM010001344.1	51307	52369	zf-C2H2	13	+
JAECUM010001385.1	150389	152237	zf-C2H2	9	-
JAECUM010001450.1	204526	206089	zf-C2H2	8	+
JAECUM010001472.1	58647	59664	zf-C2H2	6	-
JAECUM010001524.1	15554	16436	zf-C2H2	11	-
JAECUM010001683.1	60163	61267	zf-C2H2	5	-
JAECUM010001709.1	106554	107544	zf-C2H2	5	-
JAECUM010001730.1	52923	54665	zf-C2H2	20	-
JAECUM010001736.1	1847	2786	zf-C2H2	10	+
JAECUM010001773.1	26550	27609	zf-C2H2	8	-
JAECUM010001802.1	64348	64975	zf-C2H2	6	-
JAECUM010001824.1	21775	24730	zf-C2H2	14	+
JAECUM010001824.1	72314	74069	zf-C2H2	8	-
JAECUM010001880.1	118593	118989	zf-C2H2	5	-
JAECUM010001913.1	7063	9874	zf-C2H2	12	-
JAECUM010001922.1	14628	15945	zf-C2H2	15	-
JAECUM010001961.1	110353	112450	zf-C2H2	13	+
JAECUM010002023.1	6089	7892	zf-C2H2	9	+
JAECUM010002023.1	14134	15895	zf-C2H2	8	+
JAECUM010002101.1	15185	15728	zf-C2H2	6	-
JAECUM010002149.1	43225	43735	zf-C2H2	5	+
JAECUM010002149.1	82699	83596	zf-C2H2	10	+
JAECUM010002174.1	47871	48834	zf-C2H2	11	-
JAECUM010002190.1	14324	15110	zf-C2H2	8	+
JAECUM010002190.1	42387	43992	zf-C2H2	18	-
JAECUM010002365.1	18794	19778	zf-C2H2	12	+
JAECUM010002408.1	68836	71212	zf-C2H2	6	+
JAECUM010002426.1	44011	44881	zf-C2H2	10	+
JAECUM010002426.1	51158	52003	zf-C2H2	11	+
JAECUM010002498.1	9605	10700	zf-C2H2	12	-
JAECUM010002517.1	15754	16387	zf-C2H2	6	+
JAECUM010002639.1	22395	23445	zf-C2H2	12	+
JAECUM010002639.1	45904	46318	zf-C2H2	5	-
JAECUM010002639.1	129075	129942	zf-C2H2	9	-
JAECUM010002660.1	68619	69717	zf-C2H2	5	+
JAECUM010002664.1	20032	20557	zf-C2H2	6	+
JAECUM010002664.1	22751	23336	zf-C2H2	7	+
JAECUM010002664.1	44208	45561	zf-C2H2	15	+
JAECUM010002712.1	132614	134099	zf-C2H2	17	-
JAECUM010002712.1	167368	168409	zf-C2H2	12	-
JAECUM010002744.1	34688	35273	zf-C2H2	7	-
JAECUM010002774.1	16173	21735	zf-C2H2	12	+
JAECUM010002874.1	14346	15453	zf-C2H2	13	+
JAECUM010002874.1	46649	47508	zf-C2H2	12	-
JAECUM010002874.1	47757	48276	zf-C2H2	7	-
JAECUM010002874.1	106075	106945	zf-C2H2	11	-
JAECUM010002901.1	42287	42860	zf-C2H2	7	+
JAECUM010002912.1	11312	12173	zf-C2H2	10	+
JAECUM010003203.1	85103	85898	zf-C2H2	9	-
JAECUM010003335.1	9908	10859	zf-C2H2	11	+
JAECUM010003335.1	20957	22628	zf-C2H2	17	+
JAECUM010003339.1	41074	41917	zf-C2H2	10	+
JAECUM010003392.1	160869	161793	zf-C2H2	10	-
JAECUM010003441.1	8349	9582	zf-C2H2	15	+
JAECUM010003458.1	1687	2107	zf-C2H2	6	-
JAECUM010003458.1	2583	3417	zf-C2H2	10	-
JAECUM010003458.1	16873	17542	zf-C2H2	8	-
JAECUM010003458.1	66641	67280	zf-C2H2	7	-
JAECUM010003470.1	10451	11930	zf-C2H2	17	+
JAECUM010003476.1	10310	11666	zf-C2H2	15	-
JAECUM010003604.1	40332	41808	zf-C2H2	17	-
JAECUM010003604.1	83028	83961	zf-C2H2	11	+
JAECUM010003728.1	2555	3914	zf-C2H2	14	+
JAECUM010003728.1	43657	45133	zf-C2H2	17	-
JAECUM010003728.1	87017	88112	zf-C2H2	12	-
JAECUM010003728.1	107884	108670	zf-C2H2	8	+
JAECUM010003728.1	129405	130509	zf-C2H2	11	+
JAECUM010003728.1	147868	148891	zf-C2H2	11	+
JAECUM010003728.1	194473	195772	zf-C2H2	15	+
JAECUM010003776.1	1833	5061	zf-C2H2	19	-
JAECUM010003782.1	24287	25148	zf-C2H2	10	+
JAECUM010003813.1	18248	18863	zf-C2H2	7	-
JAECUM010003901.1	78300	79008	zf-C2H2	8	-
JAECUM010003901.1	104454	105099	zf-C2H2	6	-
JAECUM010003908.1	34407	37683	zf-C2H2	10	+
JAECUM010003932.1	52873	54439	zf-C2H2	8	+
JAECUM010004010.1	2969	6101	zf-C2H2	11	+
JAECUM010004010.1	25804	29263	zf-C2H2	19	+
JAECUM010004087.1	19252	20086	zf-C2H2	10	+
JAECUM010004087.1	58001	58832	zf-C2H2	10	+
JAECUM010004173.1	76781	77477	zf-C2H2	7	-
JAECUM010004173.1	78051	79017	zf-C2H2	7	-
JAECUM010004189.1	21115	21562	zf-C2H2	5	-
JAECUM010004189.1	31153	31960	zf-C2H2	8	+
JAECUM010004189.1	47385	48360	zf-C2H2	11	+
JAECUM010004236.1	111769	112921	zf-C2H2	13	-
JAECUM010004239.1	126537	127548	zf-C2H2	12	+
JAECUM010004271.1	78796	80728	zf-C2H2	9	-
JAECUM010004283.1	73209	75549	zf-C2H2	7	+
JAECUM010004286.1	100335	101346	zf-C2H2	8	+
JAECUM010004356.1	28594	29605	zf-C2H2	11	+
JAECUM010004356.1	100954	101767	zf-C2H2	10	-
JAECUM010004367.1	64930	65848	zf-C2H2	7	+
JAECUM010004462.1	6288	6756	zf-C2H2	5	-
JAECUM010004462.1	12761	14364	zf-C2H2	19	-
JAECUM010004462.1	59202	60090	zf-C2H2	10	-
JAECUM010004462.1	62943	63915	zf-C2H2	11	-
JAECUM010004584.1	32668	33673	zf-C2H2	10	+
JAECUM010004594.1	2704	4489	zf-C2H2	6	-
JAECUM010004603.1	4477	5791	zf-C2H2	15	+
JAECUM010004620.1	41143	42025	zf-C2H2	10	+
JAECUM010004688.1	11497	12244	zf-C2H2	9	-
JAECUM010004688.1	57743	58631	zf-C2H2	10	-
JAECUM010004688.1	122311	123388	zf-C2H2	13	-
JAECUM010004689.1	24653	26125	zf-C2H2	16	-
JAECUM010004716.1	19819	20862	zf-C2H2	13	-
JAECUM010004716.1	60841	61756	zf-C2H2	9	+
JAECUM010004724.1	4278	5457	zf-C2H2	13	-
JAECUM010004724.1	15862	16858	zf-C2H2	11	-
JAECUM010004724.1	26013	27009	zf-C2H2	11	-
JAECUM010004724.1	61795	62998	zf-C2H2	12	+
JAECUM010004724.1	86372	87173	zf-C2H2	9	-
JAECUM010004764.1	23093	24203	zf-C2H2	13	+
JAECUM010004764.1	65247	66123	zf-C2H2	9	-
JAECUM010004764.1	107202	107883	zf-C2H2	8	-
JAECUM010004954.1	20053	22444	zf-C2H2	9	-
JAECUM010005011.1	12883	13819	zf-C2H2	11	+
JAECUM010005038.1	28168	28564	zf-C2H2	5	+
JAECUM010005155.1	25582	26659	zf-C2H2	13	-
JAECUM010005155.1	42649	43519	zf-C2H2	9	-
JAECUM010005168.1	20797	21454	zf-C2H2	7	+
JAECUM010005168.1	52301	53300	zf-C2H2	9	+
JAECUM010005168.1	79103	80408	zf-C2H2	14	+
JAECUM010005297.1	23398	24457	zf-C2H2	12	+
JAECUM010005297.1	124686	126288	zf-C2H2	19	+
JAECUM010005297.1	134578	135082	zf-C2H2	6	+
JAECUM010005314.1	27812	28682	zf-C2H2	10	+
JAECUM010005339.1	20699	21524	zf-C2H2	7	+
JAECUM010005339.1	56144	57335	zf-C2H2	11	+
JAECUM010005395.1	103578	104736	zf-C2H2	14	-
JAECUM010005497.1	92653	94879	zf-C2H2	14	+
JAECUM010005499.1	42410	43643	zf-C2H2	14	+
JAECUM010005512.1	71345	73418	zf-C2H2	15	-
JAECUM010005591.1	22276	24130	zf-C2H2	21	+
JAECUM010005591.1	66150	67170	zf-C2H2	10	+
JAECUM010005635.1	8965	10143	zf-C2H2	14	-
JAECUM010005709.1	11724	13173	zf-C2H2	16	+
JAECUM010005714.1	13686	14697	zf-C2H2	11	-
JAECUM010005714.1	27686	28526	zf-C2H2	8	+
JAECUM010005765.1	53665	54763	zf-C2H2	12	-
JAECUM010005766.1	8263	9391	zf-C2H2	12	-
JAECUM010005799.1	49103	51473	zf-C2H2	10	+
JAECUM010005825.1	641	1913	zf-C2H2	14	-
JAECUM010005884.1	82344	83568	zf-C2H2	11	+
JAECUM010005962.1	25893	26733	zf-C2H2	9	-
JAECUM010005975.1	14250	14943	zf-C2H2	7	-
JAECUM010005975.1	19073	19568	zf-C2H2	5	-
JAECUM010006050.1	62295	63351	zf-C2H2	12	+
JAECUM010006166.1	29802	31194	zf-C2H2	16	-
JAECUM010006166.1	47032	48199	zf-C2H2	13	-
JAECUM010006239.1	26869	31144	zf-C2H2	10	+
JAECUM010006246.1	31752	32538	zf-C2H2	7	-
JAECUM010006308.1	28705	29728	zf-C2H2	11	+
JAECUM010006348.1	34624	35413	zf-C2H2	9	+
JAECUM010006349.1	2679	3159	zf-C2H2	5	+
JAECUM010006365.1	19383	20477	zf-C2H2	14	+
JAECUM010006365.1	55542	55944	zf-C2H2	5	-
JAECUM010006517.1	5770	7006	zf-C2H2	14	-
JAECUM010006659.1	18779	22109	zf-C2H2	10	+
JAECUM010006659.1	84913	90535	zf-C2H2	14	+
JAECUM010006714.1	22273	22819	zf-C2H2	5	+
JAECUM010006714.1	25376	26336	zf-C2H2	11	+
JAECUM010006714.1	26674	27106	zf-C2H2	6	+
JAECUM010006862.1	51450	59777	zf-C2H2	36	-
JAECUM010006868.1	5286	6162	zf-C2H2	10	+
JAECUM010006890.1	24172	25025	zf-C2H2	11	+
JAECUM010006890.1	66265	67240	zf-C2H2	9	+
JAECUM010006959.1	34544	35819	zf-C2H2	10	+
JAECUM010007134.1	20651	21572	zf-C2H2	11	+
JAECUM010007134.1	62738	63536	zf-C2H2	9	-
JAECUM010007183.1	55540	56782	zf-C2H2	15	+
JAECUM010007204.1	6613	7660	zf-C2H2	12	-
JAECUM010007252.1	32350	33763	zf-C2H2	6	-
JAECUM010007373.1	23212	24436	zf-C2H2	14	+
JAECUM010007381.1	6260	6839	zf-C2H2	7	-
JAECUM010007381.1	16344	16782	zf-C2H2	5	-
JAECUM010007381.1	32647	33943	zf-C2H2	15	-
JAECUM010007398.1	82528	83014	zf-C2H2	5	+
JAECUM010007398.1	113096	114065	zf-C2H2	11	-
JAECUM010007451.1	6173	7133	zf-C2H2	11	+
JAECUM010007480.1	31320	32595	zf-C2H2	14	-
JAECUM010007528.1	12921	13371	zf-C2H2	6	-
JAECUM010007528.1	25287	26730	zf-C2H2	17	-
JAECUM010007528.1	65275	65839	zf-C2H2	6	-
JAECUM010007617.1	183007	184183	zf-C2H2	13	+
JAECUM010007617.1	194367	194829	zf-C2H2	5	+
JAECUM010007622.1	68430	69291	zf-C2H2	9	+
JAECUM010007624.1	12524	12917	zf-C2H2	5	+
JAECUM010007672.1	177762	179592	zf-C2H2	9	-
JAECUM010007682.1	8710	9373	zf-C2H2	7	+
JAECUM010007682.1	50765	51755	zf-C2H2	11	-
JAECUM010007682.1	72264	73614	zf-C2H2	16	+
JAECUM010007708.1	79978	80878	zf-C2H2	11	-
JAECUM010007709.1	76779	77646	zf-C2H2	8	+
JAECUM010007893.1	5993	7049	zf-C2H2	12	-
JAECUM010007929.1	1985	2927	zf-C2H2	12	-
JAECUM010008033.1	68903	69329	zf-C2H2	5	-
JAECUM010008077.1	6092	7424	zf-C2H2	16	+
JAECUM010008171.1	118803	120660	zf-C2H2	10	-
JAECUM010008171.1	130497	132762	zf-C2H2	7	-
JAECUM010008182.1	11780	12716	zf-C2H2	11	-
JAECUM010008291.1	2193	2730	zf-C2H2	7	+
JAECUM010008291.1	57546	58698	zf-C2H2	14	+
JAECUM010008428.1	2	572	zf-C2H2	7	-
JAECUM010008453.1	20111	21782	zf-C2H2	10	+
JAECUM010008453.1	45638	47579	zf-C2H2	10	-
JAECUM010008512.1	85385	86675	zf-C2H2	15	+
JAECUM010008533.1	1855	3172	zf-C2H2	14	-
JAECUM010008635.1	79204	80506	zf-C2H2	15	+
JAECUM010008942.1	27149	28259	zf-C2H2	12	-
JAECUM010008976.1	14075	14942	zf-C2H2	10	-
JAECUM010008976.1	43551	44355	zf-C2H2	9	-
JAECUM010009002.1	383	1469	zf-C2H2	12	+
JAECUM010009002.1	38295	39261	zf-C2H2	11	+
JAECUM010009026.1	32917	34180	zf-C2H2	13	-
JAECUM010009058.1	22988	23492	zf-C2H2	6	+
JAECUM010009098.1	4958	6440	zf-C2H2	17	+
JAECUM010009117.1	3073	3481	zf-C2H2	5	+
JAECUM010009173.1	20429	21230	zf-C2H2	10	+
JAECUM010009198.1	34277	37238	zf-C2H2	11	+
JAECUM010009351.1	62378	63662	zf-C2H2	13	-
JAECUM010009358.1	40813	43291	zf-C2H2	6	-
JAECUM010009370.1	14521	14923	zf-C2H2	5	-
JAECUM010009370.1	69543	70659	zf-C2H2	13	-
JAECUM010009554.1	4630	5452	zf-C2H2	10	+
JAECUM010009562.1	6444	7860	zf-C2H2	16	-
JAECUM010009562.1	22130	22799	zf-C2H2	7	-
JAECUM010009562.1	27528	28095	zf-C2H2	7	+
JAECUM010009584.1	47761	48664	zf-C2H2	10	+
JAECUM010009663.1	21477	22290	zf-C2H2	7	+
JAECUM010009663.1	47398	48370	zf-C2H2	9	+
JAECUM010009671.1	22005	22779	zf-C2H2	8	-
JAECUM010009674.1	35880	36960	zf-C2H2	12	+
JAECUM010009688.1	28144	29491	zf-C2H2	6	-
JAECUM010009773.1	56813	57923	zf-C2H2	8	-
JAECUM010009789.1	51849	53321	zf-C2H2	16	+
JAECUM010010068.1	8261	8819	zf-C2H2	7	+
JAECUM010010116.1	2276	3151	zf-C2H2	10	+
JAECUM010010116.1	40982	42269	zf-C2H2	15	-
JAECUM010010192.1	35501	36302	zf-C2H2	8	+
JAECUM010010342.1	28704	30129	zf-C2H2	17	-
JAECUM010010349.1	9820	10387	zf-C2H2	6	-
JAECUM010010349.1	15026	15746	zf-C2H2	9	+
JAECUM010010391.1	16831	19267	zf-C2H2	13	-
JAECUM010010417.1	4860	5448	zf-C2H2	6	+
JAECUM010010445.1	2986	3919	zf-C2H2	11	-
JAECUM010010637.1	36579	38271	zf-C2H2	19	+
JAECUM010010637.1	49256	49805	zf-C2H2	6	+
JAECUM010010675.1	3926	4772	zf-C2H2	8	+
JAECUM010010675.1	38738	39998	zf-C2H2	15	+
JAECUM010010675.1	44489	45338	zf-C2H2	9	-
JAECUM010010675.1	83707	85477	zf-C2H2	18	+
JAECUM010010708.1	72179	73484	zf-C2H2	5	-
JAECUM010010708.1	99566	100247	zf-C2H2	7	-
JAECUM010010754.1	7848	8238	zf-C2H2	5	-
JAECUM010010787.1	31908	33024	zf-C2H2	13	+
JAECUM010010822.1	8353	9034	zf-C2H2	8	+
JAECUM010010822.1	43854	44958	zf-C2H2	11	+
JAECUM010010822.1	51899	52391	zf-C2H2	5	+
JAECUM010010845.1	35327	36764	zf-C2H2	16	-
JAECUM010010889.1	12772	14047	zf-C2H2	7	+
JAECUM010010932.1	5849	6908	zf-C2H2	11	-
JAECUM010010932.1	77757	78603	zf-C2H2	9	-
JAECUM010011043.1	2958	3489	zf-C2H2	6	+
JAECUM010011043.1	17668	18748	zf-C2H2	11	+
JAECUM010011052.1	25222	26490	zf-C2H2	15	-
JAECUM010011087.1	22484	23420	zf-C2H2	10	+
JAECUM010011328.1	37540	39400	zf-C2H2	9	+
JAECUM010011328.1	74038	76912	zf-C2H2	9	-
JAECUM010011406.1	29495	30313	zf-C2H2	10	+
JAECUM010011414.1	110759	111398	zf-C2H2	6	-
JAECUM010011514.1	3956	4769	zf-C2H2	9	+
JAECUM010011574.1	64070	67166	zf-C2H2	7	+
JAECUM010011597.1	32056	32740	zf-C2H2	7	-
JAECUM010011604.1	1010	2426	zf-C2H2	16	+
JAECUM010011643.1	32315	33503	zf-C2H2	14	-
JAECUM010011672.1	11224	11821	zf-C2H2	7	-
JAECUM010012007.1	18775	19585	zf-C2H2	9	+
JAECUM010012007.1	49450	49939	zf-C2H2	5	+
JAECUM010012007.1	63456	64219	zf-C2H2	8	-
JAECUM010012074.1	36845	38510	zf-C2H2	7	+
JAECUM010012077.1	18788	22772	zf-C2H2	12	+
JAECUM010012090.1	34341	35553	zf-C2H2	14	-
JAECUM010012135.1	21770	22985	zf-C2H2	14	+
JAECUM010012470.1	6242	7373	zf-C2H2	13	-
JAECUM010012568.1	13591	15703	zf-C2H2	7	+
JAECUM010012587.1	19076	19490	zf-C2H2	5	-
JAECUM010012587.1	27817	28639	zf-C2H2	9	-
JAECUM010012587.1	40741	41116	zf-C2H2	5	-
JAECUM010012587.1	41404	42328	zf-C2H2	10	-
JAECUM010012587.1	76693	77917	zf-C2H2	14	-
JAECUM010012649.1	32421	34210	zf-C2H2	20	+
JAECUM010012656.1	23037	24384	zf-C2H2	14	-
JAECUM010012764.1	1060	1957	zf-C2H2	7	-
JAECUM010012764.1	7889	10304	zf-C2H2	7	-
JAECUM010012764.1	44276	45968	zf-C2H2	10	+
JAECUM010012765.1	22325	22754	zf-C2H2	6	-
JAECUM010012765.1	67655	69115	zf-C2H2	17	+
JAECUM010012765.1	95973	97206	zf-C2H2	15	+
JAECUM010012825.1	30484	31855	zf-C2H2	15	+
JAECUM010012915.1	1560	1935	zf-C2H2	5	-
JAECUM010012915.1	29115	30120	zf-C2H2	12	-
JAECUM010012915.1	47415	47886	zf-C2H2	5	-
JAECUM010012930.1	73	862	zf-C2H2	9	+
JAECUM010012930.1	29550	30324	zf-C2H2	5	+
JAECUM010013118.1	15553	16291	zf-C2H2	8	-
JAECUM010013118.1	40458	41499	zf-C2H2	11	+
JAECUM010013156.1	94292	95069	zf-C2H2	9	+
JAECUM010013294.1	12123	12654	zf-C2H2	6	-
JAECUM010013504.1	38697	40341	zf-C2H2	19	+
JAECUM010013504.1	68854	69901	zf-C2H2	12	-
JAECUM010013746.1	76138	76606	zf-C2H2	6	+
JAECUM010013824.1	10582	11353	zf-C2H2	8	-
JAECUM010013836.1	6708	7131	zf-C2H2	5	-
JAECUM010014009.1	4606	5260	zf-C2H2	8	-
JAECUM010014135.1	7944	9828	zf-C2H2	9	-
JAECUM010014222.1	8804	10069	zf-C2H2	16	-
JAECUM010014441.1	16208	17087	zf-C2H2	10	-
JAECUM010014626.1	28600	29695	zf-C2H2	13	-
JAECUM010014626.1	41797	43597	zf-C2H2	21	-
JAECUM010014626.1	72159	73008	zf-C2H2	9	-
JAECUM010014720.1	18174	19155	zf-C2H2	11	-
JAECUM010014721.1	47128	48544	zf-C2H2	5	+
JAECUM010014800.1	23539	24121	zf-C2H2	7	-
JAECUM010014800.1	34849	35404	zf-C2H2	5	-
JAECUM010014833.1	43072	45469	zf-C2H2	10	+
JAECUM010014952.1	9362	10238	zf-C2H2	10	+
JAECUM010015024.1	1252	2143	zf-C2H2	10	+
JAECUM010015024.1	16587	17661	zf-C2H2	12	+
JAECUM010015090.1	42097	45232	zf-C2H2	7	-
JAECUM010015185.1	8549	9338	zf-C2H2	9	-
JAECUM010015221.1	24789	27621	zf-C2H2	9	+
JAECUM010015230.1	13556	14048	zf-C2H2	5	+
JAECUM010015293.1	31478	33161	zf-C2H2	19	+
JAECUM010015293.1	78793	79945	zf-C2H2	13	+
JAECUM010015293.1	81638	82070	zf-C2H2	5	+
JAECUM010015359.1	9513	10488	zf-C2H2	12	+
JAECUM010015413.1	10749	11685	zf-C2H2	11	-
JAECUM010015464.1	7095	7575	zf-C2H2	5	-
JAECUM010015464.1	22866	23766	zf-C2H2	10	-
JAECUM010015464.1	49376	49913	zf-C2H2	6	-
JAECUM010015524.1	7318	8938	zf-C2H2	19	-
JAECUM010015547.1	17812	19211	zf-C2H2	17	+
JAECUM010015563.1	49682	51470	zf-C2H2	8	-
JAECUM010015608.1	14623	16582	zf-C2H2	23	-
JAECUM010015619.1	7310	8342	zf-C2H2	9	-
JAECUM010015622.1	14759	15764	zf-C2H2	11	-
JAECUM010015853.1	23175	24060	zf-C2H2	6	-
JAECUM010015916.1	7508	8402	zf-C2H2	10	-
JAECUM010015916.1	37091	37871	zf-C2H2	9	-
JAECUM010015994.1	25397	25928	zf-C2H2	5	+
JAECUM010016009.1	361	1195	zf-C2H2	10	-
JAECUM010016009.1	14392	15364	zf-C2H2	12	-
JAECUM010016009.1	30171	30732	zf-C2H2	6	-
JAECUM010016009.1	30939	32706	zf-C2H2	19	-
JAECUM010016080.1	47215	48424	zf-C2H2	13	+
JAECUM010016187.1	24746	25964	zf-C2H2	14	+
JAECUM010016313.1	4139	5186	zf-C2H2	12	-
JAECUM010016336.1	26581	27772	zf-C2H2	14	-
JAECUM010016428.1	12755	13652	zf-C2H2	10	+
JAECUM010016428.1	61503	62532	zf-C2H2	11	+
JAECUM010016429.1	7602	8121	zf-C2H2	5	+
JAECUM010016459.1	17228	18440	zf-C2H2	14	-
JAECUM010016461.1	4088	5285	zf-C2H2	13	-
JAECUM010016461.1	41452	42461	zf-C2H2	11	-
JAECUM010016467.1	4399	5392	zf-C2H2	8	+
JAECUM010016509.1	3637	4720	zf-C2H2	12	-
JAECUM010016523.1	9684	10512	zf-C2H2	10	+
JAECUM010016672.1	33869	34886	zf-C2H2	12	-
JAECUM010016672.1	45070	45976	zf-C2H2	10	-
JAECUM010016687.1	4815	5922	zf-C2H2	12	-
JAECUM010016687.1	52257	53715	zf-C2H2	16	-
JAECUM010016754.1	16186	17254	zf-C2H2	12	-
JAECUM010016951.1	28226	28901	zf-C2H2	8	-
JAECUM010016966.1	4692	5310	zf-C2H2	5	+
JAECUM010017181.1	7667	8489	zf-C2H2	10	+
JAECUM010017272.1	5739	6675	zf-C2H2	10	-
JAECUM010017308.1	29805	30693	zf-C2H2	9	+
JAECUM010017308.1	49365	51396	zf-C2H2	11	+
JAECUM010017348.1	252	774	zf-C2H2	8	+
JAECUM010017487.1	161	1835	zf-C2H2	17	+
JAECUM010017487.1	1989	2771	zf-C2H2	10	+
JAECUM010017507.1	243	1200	zf-C2H2	11	+
JAECUM010017507.1	13497	14355	zf-C2H2	9	+
JAECUM010017507.1	39456	39924	zf-C2H2	6	-
JAECUM010017591.1	27545	28556	zf-C2H2	12	+
JAECUM010017591.1	28738	29302	zf-C2H2	8	+
JAECUM010017591.1	49321	50833	zf-C2H2	17	+
JAECUM010017742.1	31053	32103	zf-C2H2	12	-
JAECUM010017839.1	6942	7941	zf-C2H2	10	+
JAECUM010017952.1	22999	24094	zf-C2H2	13	+
JAECUM010017985.1	19045	20065	zf-C2H2	12	-
JAECUM010018043.1	17011	18130	zf-C2H2	11	-
JAECUM010018049.1	2255	2666	zf-C2H2	6	-
JAECUM010018096.1	12983	16238	zf-C2H2	9	+
JAECUM010018115.1	39532	40756	zf-C2H2	11	+
JAECUM010018208.1	7824	9093	zf-C2H2	15	-
JAECUM010018308.1	16360	18028	zf-C2H2	20	-
JAECUM010018386.1	45345	46473	zf-C2H2	13	-
JAECUM010018407.1	29503	30001	zf-C2H2	5	-
JAECUM010018509.1	7593	8151	zf-C2H2	6	+
JAECUM010018544.1	18056	19739	zf-C2H2	8	-
JAECUM010018684.1	43845	44712	zf-C2H2	10	-
JAECUM010018848.1	71699	72923	zf-C2H2	10	+
JAECUM010018860.1	69	1116	zf-C2H2	12	-
JAECUM010018860.1	25852	26815	zf-C2H2	11	-
JAECUM010018873.1	2175	3372	zf-C2H2	13	+
JAECUM010018875.1	31729	32320	zf-C2H2	6	+
JAECUM010018875.1	50322	51810	zf-C2H2	16	-
JAECUM010018894.1	28777	29926	zf-C2H2	13	+
JAECUM010018996.1	49560	50515	zf-C2H2	12	-
JAECUM010019123.1	27798	28635	zf-C2H2	10	+
JAECUM010019165.1	41965	43030	zf-C2H2	13	+
JAECUM010019165.1	57769	59023	zf-C2H2	15	+
JAECUM010019200.1	9176	9956	zf-C2H2	6	-
JAECUM010019302.1	12495	13662	zf-C2H2	14	-
JAECUM010019387.1	37088	39188	zf-C2H2	8	-
JAECUM010019442.1	7802	8930	zf-C2H2	13	-
JAECUM010019442.1	57815	59110	zf-C2H2	15	-
JAECUM010019922.1	1954	2368	zf-C2H2	5	-
JAECUM010019922.1	14133	15072	zf-C2H2	11	-
JAECUM010020120.1	25076	26762	zf-C2H2	12	+
JAECUM010020163.1	24531	24957	zf-C2H2	5	-
JAECUM010020173.1	36185	36599	zf-C2H2	5	-
JAECUM010020192.1	3676	4165	zf-C2H2	5	+
JAECUM010020192.1	20228	21536	zf-C2H2	14	+
JAECUM010020334.1	23855	24944	zf-C2H2	13	-
JAECUM010020338.1	28683	30396	zf-C2H2	18	+
JAECUM010020344.1	8219	10265	zf-C2H2	11	+
JAECUM010020346.1	36227	37494	zf-C2H2	15	+
JAECUM010020434.1	27793	28321	zf-C2H2	6	+
JAECUM010020435.1	19294	20575	zf-C2H2	15	+
JAECUM010020587.1	3162	3732	zf-C2H2	6	+
JAECUM010020598.1	67757	69392	zf-C2H2	9	-
JAECUM010020600.1	1808	2591	zf-C2H2	10	-
JAECUM010020656.1	84381	85386	zf-C2H2	9	-
JAECUM010020698.1	43192	44302	zf-C2H2	13	+
JAECUM010020777.1	33339	34500	zf-C2H2	13	-
JAECUM010020793.1	18654	19557	zf-C2H2	11	+
JAECUM010020838.1	34012	35074	zf-C2H2	12	+
JAECUM010020850.1	7991	8759	zf-C2H2	9	+
JAECUM010020850.1	33437	34538	zf-C2H2	13	+
JAECUM010020885.1	34483	36280	zf-C2H2	21	-
JAECUM010021161.1	19053	19860	zf-C2H2	9	-
JAECUM010021291.1	36449	37004	zf-C2H2	6	-
JAECUM010021308.1	2783	4046	zf-C2H2	13	+
JAECUM010021555.1	28869	29901	zf-C2H2	11	+
JAECUM010021727.1	10366	11830	zf-C2H2	17	+
JAECUM010021731.1	9233	10277	zf-C2H2	5	-
JAECUM010021733.1	31212	31599	zf-C2H2	5	+
JAECUM010021733.1	44202	45069	zf-C2H2	9	+
JAECUM010021733.1	59376	60153	zf-C2H2	8	+
JAECUM010021991.1	34726	35737	zf-C2H2	12	-
JAECUM010022142.1	21297	22518	zf-C2H2	14	-
JAECUM010022204.1	21371	22412	zf-C2H2	12	+
JAECUM010022369.1	17164	18547	zf-C2H2	16	+
JAECUM010022369.1	52160	53351	zf-C2H2	13	+
JAECUM010022387.1	3491	4754	zf-C2H2	15	+
JAECUM010022497.1	25771	26782	zf-C2H2	12	+
JAECUM010022522.1	30622	32263	zf-C2H2	20	-
JAECUM010022589.1	10908	12534	zf-C2H2	19	+
JAECUM010022662.1	3257	3671	zf-C2H2	5	-
JAECUM010022662.1	3880	4771	zf-C2H2	11	-
JAECUM010022726.1	1904	3704	zf-C2H2	21	+
JAECUM010022881.1	27053	28229	zf-C2H2	14	-
JAECUM010022948.1	17721	18126	zf-C2H2	5	+
JAECUM010022954.1	339	1137	zf-C2H2	9	+
JAECUM010023059.1	10089	10971	zf-C2H2	11	-
JAECUM010023170.1	6203	7028	zf-C2H2	9	-
JAECUM010023244.1	11728	12412	zf-C2H2	7	-
JAECUM010023244.1	28603	29635	zf-C2H2	12	-
JAECUM010023246.1	19025	20465	zf-C2H2	16	-
JAECUM010023353.1	28569	31257	zf-C2H2	9	-
JAECUM010023357.1	66826	69679	zf-C2H2	31	+
JAECUM010023438.1	25158	26196	zf-C2H2	11	-
JAECUM010023456.1	5286	5865	zf-C2H2	6	+
JAECUM010023574.1	79603	80446	zf-C2H2	10	-
JAECUM010023704.1	34218	35229	zf-C2H2	11	-
JAECUM010023732.1	47616	48657	zf-C2H2	13	-
JAECUM010023788.1	17779	18706	zf-C2H2	11	-
JAECUM010024051.1	20270	21086	zf-C2H2	8	+
JAECUM010024075.1	12144	12621	zf-C2H2	6	+
JAECUM010024427.1	121	646	zf-C2H2	6	+
JAECUM010024480.1	17940	18756	zf-C2H2	9	-
JAECUM010024480.1	38476	39784	zf-C2H2	15	+
JAECUM010024713.1	13962	15090	zf-C2H2	13	-
JAECUM010024808.1	25025	25607	zf-C2H2	7	+
JAECUM010024962.1	24504	26172	zf-C2H2	16	-
JAECUM010025046.1	315	2004	zf-C2H2	10	-
JAECUM010025059.1	1	391	zf-C2H2	5	+
JAECUM010025059.1	7614	8598	zf-C2H2	12	+
JAECUM010025059.1	22935	23349	zf-C2H2	5	-
JAECUM010025154.1	1955	2672	zf-C2H2	9	+
JAECUM010025154.1	27876	28452	zf-C2H2	7	-
JAECUM010025295.1	22736	24086	zf-C2H2	16	-
JAECUM010025295.1	42629	43160	zf-C2H2	6	+
JAECUM010025295.1	43721	44126	zf-C2H2	5	+
JAECUM010025389.1	35181	35886	zf-C2H2	7	+
JAECUM010025399.1	13854	14847	zf-C2H2	8	+
JAECUM010025399.1	16567	17296	zf-C2H2	6	+
JAECUM010025446.1	3920	4391	zf-C2H2	5	+
JAECUM010025446.1	4670	5060	zf-C2H2	5	+
JAECUM010025469.1	84587	85870	zf-C2H2	14	-
JAECUM010025745.1	11735	13013	zf-C2H2	15	+
JAECUM010025745.1	45783	46557	zf-C2H2	9	+
JAECUM010025809.1	4626	5076	zf-C2H2	6	+
JAECUM010025937.1	36228	37461	zf-C2H2	13	-
JAECUM010025991.1	22289	22880	zf-C2H2	6	+
JAECUM010026087.1	9128	11255	zf-C2H2	25	-
JAECUM010026410.1	17540	18491	zf-C2H2	11	+
JAECUM010026697.1	8006	8948	zf-C2H2	11	-
JAECUM010026731.1	1982	3104	zf-C2H2	11	+
JAECUM010027057.1	2931	3684	zf-C2H2	10	+
JAECUM010027057.1	21645	23016	zf-C2H2	15	+
JAECUM010027121.1	6539	7379	zf-C2H2	10	-
JAECUM010027160.1	14098	15274	zf-C2H2	14	-
JAECUM010027264.1	23593	24409	zf-C2H2	7	-
JAECUM010027345.1	28495	29797	zf-C2H2	15	+
JAECUM010027448.1	16207	17698	zf-C2H2	17	-
JAECUM010027599.1	13711	15019	zf-C2H2	15	+
JAECUM010027625.1	1500	2911	zf-C2H2	17	-
JAECUM010027871.1	37628	38144	zf-C2H2	5	+
JAECUM010027991.1	3466	4261	zf-C2H2	10	-
JAECUM010028030.1	15253	16183	zf-C2H2	11	-
JAECUM010028030.1	33364	34417	zf-C2H2	13	-
JAECUM010028138.1	1756	2911	zf-C2H2	14	+
JAECUM010028180.1	34187	34982	zf-C2H2	9	+
JAECUM010028192.1	1897	2776	zf-C2H2	10	+
JAECUM010028444.1	26055	26814	zf-C2H2	8	-
JAECUM010028514.1	10570	12145	zf-C2H2	18	-
JAECUM010028514.1	48277	48838	zf-C2H2	6	-
JAECUM010028516.1	25752	28410	zf-C2H2	12	-
JAECUM010028535.1	94	1783	zf-C2H2	20	+
JAECUM010028535.1	15809	17252	zf-C2H2	16	-
JAECUM010028672.1	2779	4081	zf-C2H2	14	-
JAECUM010028705.1	9387	10347	zf-C2H2	10	+
JAECUM010028824.1	14723	15725	zf-C2H2	8	+
JAECUM010028923.1	10888	11287	zf-C2H2	5	-
JAECUM010028935.1	4973	6131	zf-C2H2	13	+
JAECUM010028935.1	18842	19406	zf-C2H2	6	+
JAECUM010029047.1	1928	2363	zf-C2H2	6	+
JAECUM010029063.1	5191	6184	zf-C2H2	11	-
JAECUM010029063.1	34724	35750	zf-C2H2	12	-
JAECUM010029158.1	556	1274	zf-C2H2	10	+
JAECUM010029168.1	53547	56796	zf-C2H2	7	-
JAECUM010029229.1	7204	8506	zf-C2H2	15	+
JAECUM010029229.1	44209	45022	zf-C2H2	9	+
JAECUM010029261.1	51921	53121	zf-C2H2	11	+
JAECUM010029406.1	7809	8265	zf-C2H2	6	-
JAECUM010029406.1	10819	11776	zf-C2H2	10	-
JAECUM010029584.1	6922	8233	zf-C2H2	16	-
JAECUM010029702.1	4345	5197	zf-C2H2	10	+
JAECUM010029812.1	632	1694	zf-C2H2	11	-
JAECUM010029812.1	5081	5918	zf-C2H2	9	-
JAECUM010029864.1	7223	7988	zf-C2H2	9	-
JAECUM010029946.1	13955	17828	zf-C2H2	10	-
JAECUM010029957.1	2779	4270	zf-C2H2	11	-
JAECUM010029987.1	4409	5588	zf-C2H2	5	+
JAECUM010030433.1	7146	12117	zf-C2H2	20	+
JAECUM010030611.1	41622	42717	zf-C2H2	13	-
JAECUM010030669.1	10810	11869	zf-C2H2	12	-
JAECUM010030978.1	1493	2309	zf-C2H2	8	+
JAECUM010031003.1	10036	11200	zf-C2H2	13	+
JAECUM010031008.1	33964	34720	zf-C2H2	9	+
JAECUM010031016.1	19361	20567	zf-C2H2	14	+
JAECUM010031032.1	35225	37343	zf-C2H2	9	-
JAECUM010031048.1	17653	18379	zf-C2H2	9	-
JAECUM010031048.1	34743	35868	zf-C2H2	13	-
JAECUM010031269.1	1805	3785	zf-C2H2	23	-
JAECUM010031364.1	916	1843	zf-C2H2	11	+
JAECUM010031502.1	26099	26849	zf-C2H2	8	-
JAECUM010031509.1	18493	19774	zf-C2H2	14	-
JAECUM010031526.1	13728	14817	zf-C2H2	13	+
JAECUM010031539.1	9779	11156	zf-C2H2	16	+
JAECUM010031591.1	7957	9079	zf-C2H2	13	-
JAECUM010031679.1	14961	15843	zf-C2H2	9	-
JAECUM010031702.1	2941	4402	zf-C2H2	15	-
JAECUM010031778.1	22966	23359	zf-C2H2	5	-
JAECUM010031783.1	27386	28367	zf-C2H2	12	-
JAECUM010031842.1	19400	19943	zf-C2H2	6	+
JAECUM010031842.1	20141	20663	zf-C2H2	5	+
JAECUM010032008.1	11452	13351	zf-C2H2	21	+
JAECUM010032008.1	35278	36409	zf-C2H2	13	+
JAECUM010032054.1	19830	21093	zf-C2H2	15	-
JAECUM010032063.1	4632	5889	zf-C2H2	14	-
JAECUM010032079.1	4044	4560	zf-C2H2	6	+
JAECUM010032079.1	18797	19841	zf-C2H2	12	+
JAECUM010032097.1	16980	17781	zf-C2H2	8	-
JAECUM010032135.1	23621	24965	zf-C2H2	15	-
JAECUM010032210.1	10479	11247	zf-C2H2	8	-
JAECUM010032250.1	3739	4621	zf-C2H2	11	+
JAECUM010032327.1	965	2045	zf-C2H2	13	-
JAECUM010032736.1	6255	7803	zf-C2H2	18	-
JAECUM010032829.1	24848	25331	zf-C2H2	6	-
JAECUM010033010.1	19413	21015	zf-C2H2	8	-
JAECUM010033017.1	45081	46119	zf-C2H2	12	+
JAECUM010033159.1	27845	29564	zf-C2H2	10	+
JAECUM010033245.1	17977	19159	zf-C2H2	13	-
JAECUM010033291.1	33011	33977	zf-C2H2	12	+
JAECUM010033792.1	29539	30199	zf-C2H2	8	+
JAECUM010033792.1	43420	43924	zf-C2H2	6	+
JAECUM010033812.1	7917	9186	zf-C2H2	14	+
JAECUM010034012.1	31183	32260	zf-C2H2	13	-
JAECUM010034012.1	38643	39060	zf-C2H2	6	-
JAECUM010034153.1	15916	16432	zf-C2H2	6	-
JAECUM010034153.1	37843	40017	zf-C2H2	24	-
JAECUM010034292.1	18313	20071	zf-C2H2	19	-
JAECUM010034427.1	13861	15577	zf-C2H2	17	-
JAECUM010034695.1	24586	25306	zf-C2H2	8	-
JAECUM010034698.1	7377	8655	zf-C2H2	14	+
JAECUM010034698.1	24231	25209	zf-C2H2	10	+
JAECUM010034754.1	8026	8998	zf-C2H2	11	+
JAECUM010035158.1	18538	19649	zf-C2H2	14	-
JAECUM010035189.1	2708	4080	zf-C2H2	16	+
JAECUM010035224.1	28757	29873	zf-C2H2	13	-
JAECUM010035224.1	43664	44816	zf-C2H2	14	+
JAECUM010035408.1	3735	5163	zf-C2H2	15	+
JAECUM010035425.1	8786	10103	zf-C2H2	6	+
JAECUM010035507.1	6887	8252	zf-C2H2	16	+
JAECUM010035632.1	15119	16007	zf-C2H2	10	-
JAECUM010035697.1	15504	16992	zf-C2H2	16	+
JAECUM010035698.1	14868	15255	zf-C2H2	5	+
JAECUM010035706.1	7123	8281	zf-C2H2	15	+
JAECUM010035706.1	13436	13835	zf-C2H2	5	+
JAECUM010036000.1	12879	13494	zf-C2H2	7	-
JAECUM010036104.1	34878	35791	zf-C2H2	12	-
JAECUM010036307.1	16672	17215	zf-C2H2	5	-
JAECUM010036318.1	11974	12523	zf-C2H2	5	+
JAECUM010036318.1	32942	33347	zf-C2H2	5	+
JAECUM010036318.1	33451	33889	zf-C2H2	5	+
JAECUM010036376.1	28061	29096	zf-C2H2	11	+
JAECUM010036453.1	37016	38219	zf-C2H2	9	-
JAECUM010036592.1	5232	5613	zf-C2H2	5	+
JAECUM010036645.1	13023	16446	zf-C2H2	9	+
JAECUM010036823.1	4482	5745	zf-C2H2	15	-
JAECUM010036823.1	32450	33530	zf-C2H2	13	-
JAECUM010037305.1	683	1673	zf-C2H2	8	-
JAECUM010037305.1	16997	17852	zf-C2H2	8	-
JAECUM010037365.1	28551	30135	zf-C2H2	17	+
JAECUM010037438.1	25145	27031	zf-C2H2	23	+
JAECUM010037438.1	50801	52550	zf-C2H2	21	+
JAECUM010037868.1	9115	10030	zf-C2H2	11	-
JAECUM010038269.1	21652	22340	zf-C2H2	8	+
JAECUM010038354.1	12622	13816	zf-C2H2	14	+
JAECUM010038507.1	13973	14852	zf-C2H2	10	+
JAECUM010038551.1	13348	14077	zf-C2H2	8	-
JAECUM010038710.1	8522	10243	zf-C2H2	19	-
JAECUM010039039.1	6710	8030	zf-C2H2	14	-
JAECUM010039091.1	21757	23500	zf-C2H2	5	-
JAECUM010039091.1	24336	25596	zf-C2H2	5	+
JAECUM010039096.1	19763	23840	zf-C2H2	8	+
JAECUM010039262.1	2812	3337	zf-C2H2	6	-
JAECUM010039465.1	10906	12764	zf-C2H2	22	-
JAECUM010039723.1	25016	25913	zf-C2H2	8	-
JAECUM010040178.1	4243	5256	zf-C2H2	12	+
JAECUM010040301.1	8443	9037	zf-C2H2	7	-
JAECUM010040301.1	21902	22610	zf-C2H2	8	-
JAECUM010040301.1	41833	43036	zf-C2H2	13	-
JAECUM010040315.1	40893	41793	zf-C2H2	10	-
JAECUM010040512.1	18497	18938	zf-C2H2	5	-
JAECUM010040906.1	3789	4323	zf-C2H2	5	+
JAECUM010040924.1	0	432	zf-C2H2	6	+
JAECUM010040935.1	394	1315	zf-C2H2	5	+
JAECUM010041238.1	22050	23649	zf-C2H2	18	+
JAECUM010041261.1	1519	2344	zf-C2H2	9	-
JAECUM010041548.1	642	4587	zf-C2H2	44	+
JAECUM010041604.1	22791	23730	zf-C2H2	11	+
JAECUM010041679.1	15656	18530	zf-C2H2	9	+
JAECUM010041803.1	27125	27974	zf-C2H2	9	-
JAECUM010041863.1	6864	7791	zf-C2H2	10	-
JAECUM010042129.1	12025	12829	zf-C2H2	10	+
JAECUM010042129.1	21316	22639	zf-C2H2	15	+
JAECUM010043060.1	34096	34993	zf-C2H2	11	-
JAECUM010043069.1	1	595	zf-C2H2	7	+
JAECUM010043659.1	14243	15014	zf-C2H2	9	+
JAECUM010043875.1	7837	9745	zf-C2H2	21	-
JAECUM010044004.1	383	1574	zf-C2H2	13	+
JAECUM010044154.1	14534	15638	zf-C2H2	13	+
JAECUM010044188.1	9135	10986	zf-C2H2	20	-
JAECUM010044431.1	5631	7014	zf-C2H2	16	+
JAECUM010044567.1	3809	4463	zf-C2H2	8	+
JAECUM010044781.1	14810	15653	zf-C2H2	10	-
JAECUM010045518.1	0	684	zf-C2H2	8	-
JAECUM010045683.1	15980	16952	zf-C2H2	11	+
JAECUM010045851.1	17465	18332	zf-C2H2	10	+
JAECUM010045988.1	9460	10141	zf-C2H2	5	-
JAECUM010046238.1	22445	23528	zf-C2H2	12	-
JAECUM010046498.1	10568	11090	zf-C2H2	6	+
JAECUM010046789.1	2972	5204	zf-C2H2	9	+
JAECUM010046977.1	143210	148340	zf-C2H2	26	+
JAECUM010046995.1	6981	8154	zf-C2H2	14	-
JAECUM010047024.1	21914	22640	zf-C2H2	8	+
JAECUM010047062.1	783	2193	zf-C2H2	15	+
JAECUM010047167.1	2659	8875	zf-C2H2	18	+
JAECUM010047396.1	10278	11472	zf-C2H2	13	-
JAECUM010047818.1	3815	4202	zf-C2H2	5	-
JAECUM010047988.1	23470	24718	zf-C2H2	15	-
JAECUM010048094.1	11025	11934	zf-C2H2	10	-
JAECUM010048167.1	15689	16538	zf-C2H2	8	+
JAECUM010048423.1	29420	30050	zf-C2H2	7	+
JAECUM010048985.1	11352	12513	zf-C2H2	5	-
JAECUM010049205.1	2250	2829	zf-C2H2	7	+
JAECUM010049444.1	1207	2224	zf-C2H2	10	+
JAECUM010049610.1	5687	6818	zf-C2H2	12	-
JAECUM010050078.1	28326	29370	zf-C2H2	12	-
JAECUM010050103.1	13310	14627	zf-C2H2	6	-
JAECUM010050714.1	3037	4504	zf-C2H2	17	+
JAECUM010051343.1	2621	3578	zf-C2H2	11	+
JAECUM010051419.1	10815	11751	zf-C2H2	10	-
JAECUM010051483.1	11515	13039	zf-C2H2	8	+
JAECUM010051603.1	7150	8971	zf-C2H2	21	+
JAECUM010051706.1	24417	24924	zf-C2H2	5	-
JAECUM010051706.1	33127	33865	zf-C2H2	8	-
JAECUM010051921.1	4679	5684	zf-C2H2	11	+
JAECUM010051992.1	1204	2782	zf-C2H2	6	+
JAECUM010052427.1	24291	24747	zf-C2H2	6	+
JAECUM010052456.1	9272	11072	zf-C2H2	22	+
JAECUM010052865.1	12691	13483	zf-C2H2	9	-
JAECUM010053424.1	4054	5038	zf-C2H2	10	-
JAECUM010053457.1	8612	9422	zf-C2H2	9	-
JAECUM010053654.1	0	2184	zf-C2H2	9	-
JAECUM010054064.1	22817	23912	zf-C2H2	13	-
JAECUM010054332.1	44098	45658	zf-C2H2	18	+
JAECUM010054838.1	7979	8960	zf-C2H2	8	+
JAECUM010054902.1	3732	4551	zf-C2H2	10	-
JAECUM010054922.1	32805	34488	zf-C2H2	20	-
JAECUM010055026.1	12104	13403	zf-C2H2	12	-
JAECUM010055354.1	8639	9944	zf-C2H2	15	+
JAECUM010055402.1	1542	2433	zf-C2H2	11	-
JAECUM010055872.1	21403	21919	zf-C2H2	5	+
JAECUM010055972.1	7268	8360	zf-C2H2	11	+
JAECUM010056206.1	16139	18446	zf-C2H2	11	+
JAECUM010056258.1	1231	1834	zf-C2H2	7	+
JAECUM010056337.1	4269	4725	zf-C2H2	5	+
JAECUM010056383.1	4192	6223	zf-C2H2	22	+
JAECUM010056406.1	31556	32291	zf-C2H2	8	+
JAECUM010057132.1	30853	31366	zf-C2H2	5	+
JAECUM010057247.1	10436	12167	zf-C2H2	20	+
JAECUM010057384.1	18671	19166	zf-C2H2	6	-
JAECUM010058944.1	12597	13818	zf-C2H2	14	+
JAECUM010059284.1	462	1683	zf-C2H2	14	+
JAECUM010059391.1	1956	2874	zf-C2H2	11	-
JAECUM010059467.1	29953	32069	zf-C2H2	26	+
JAECUM010059587.1	1898	3212	zf-C2H2	16	+
JAECUM010059829.1	10048	10456	zf-C2H2	5	+
JAECUM010059896.1	11392	12049	zf-C2H2	8	+
JAECUM010059896.1	18796	19555	zf-C2H2	8	-
JAECUM010060405.1	161	1337	zf-C2H2	11	-
JAECUM010060546.1	17615	18752	zf-C2H2	13	-
JAECUM010060775.1	15879	16941	zf-C2H2	12	-
JAECUM010061634.1	5679	6957	zf-C2H2	14	-
JAECUM010062042.1	12088	13255	zf-C2H2	13	-
JAECUM010062148.1	15098	15920	zf-C2H2	9	-
JAECUM010062206.1	11518	11959	zf-C2H2	6	-
JAECUM010063047.1	3822	4641	zf-C2H2	10	+
JAECUM010063510.1	5431	6529	zf-C2H2	12	+
JAECUM010063510.1	6756	7215	zf-C2H2	5	+
JAECUM010063585.1	13031	13622	zf-C2H2	6	-
JAECUM010063633.1	8483	9296	zf-C2H2	10	-
JAECUM010064332.1	17990	19628	zf-C2H2	20	+
JAECUM010064334.1	11213	12455	zf-C2H2	5	+
JAECUM010064430.1	2	761	zf-C2H2	9	+
JAECUM010065594.1	0	1017	zf-C2H2	10	+
JAECUM010065842.1	2879	4511	zf-C2H2	7	+
JAECUM010066110.1	2826	3531	zf-C2H2	8	-
JAECUM010066832.1	5495	6416	zf-C2H2	8	-
JAECUM010066965.1	4400	6371	zf-C2H2	21	+
JAECUM010068511.1	10783	12490	zf-C2H2	16	-
JAECUM010068619.1	8372	10679	zf-C2H2	11	+
JAECUM010069179.1	4517	5750	zf-C2H2	14	+
JAECUM010069769.1	14648	15545	zf-C2H2	11	+
JAECUM010069810.1	3000	4071	zf-C2H2	12	+
JAECUM010070494.1	17335	18550	zf-C2H2	14	-
JAECUM010070555.1	1416	2901	zf-C2H2	17	+
JAECUM010070555.1	23189	23924	zf-C2H2	9	-
JAECUM010070869.1	1665	2496	zf-C2H2	10	+
JAECUM010071209.1	27709	28384	zf-C2H2	8	+
JAECUM010071209.1	73335	73929	zf-C2H2	7	-
JAECUM010071837.1	0	828	zf-C2H2	8	+
JAECUM010072032.1	5312	5717	zf-C2H2	5	+
JAECUM010072378.1	1655	2621	zf-C2H2	11	-
JAECUM010072445.1	2203	3217	zf-C2H2	12	-
JAECUM010072464.1	9667	10282	zf-C2H2	7	+
JAECUM010072742.1	11326	12511	zf-C2H2	14	+
JAECUM010073021.1	993	1407	zf-C2H2	5	+
JAECUM010073201.1	7947	9393	zf-C2H2	16	-
JAECUM010073332.1	2405	3230	zf-C2H2	9	-
JAECUM010074044.1	25780	26374	zf-C2H2	7	+
JAECUM010074053.1	376	1192	zf-C2H2	7	-
JAECUM010074410.1	323	1865	zf-C2H2	18	+
JAECUM010074623.1	976	2245	zf-C2H2	15	+
JAECUM010075040.1	4764	5778	zf-C2H2	10	+
JAECUM010075641.1	4271	5855	zf-C2H2	7	-
JAECUM010076054.1	1	823	zf-C2H2	10	+
JAECUM010076100.1	22198	22888	zf-C2H2	8	-
JAECUM010076100.1	25123	26077	zf-C2H2	10	-
JAECUM010076803.1	6048	8712	zf-C2H2	9	-
JAECUM010077176.1	4023	4446	zf-C2H2	5	-
JAECUM010078374.1	1309	1753	zf-C2H2	5	-
JAECUM010079060.1	5691	6675	zf-C2H2	11	-
JAECUM010080822.1	2072	3047	zf-C2H2	11	+
JAECUM010080878.1	17667	18240	zf-C2H2	6	-
JAECUM010080906.1	1	1113	zf-C2H2	13	+
JAECUM010080995.1	4657	5434	zf-C2H2	5	-
JAECUM010081892.1	1	661	zf-C2H2	8	-
JAECUM010082162.1	2779	3745	zf-C2H2	11	-
JAECUM010082949.1	4093	5125	zf-C2H2	13	+
JAECUM010083512.1	3562	4849	zf-C2H2	14	-
JAECUM010083869.1	1818	3336	zf-C2H2	13	+
JAECUM010084326.1	7380	8235	zf-C2H2	10	-
JAECUM010084452.1	4400	4787	zf-C2H2	6	-
JAECUM010084611.1	96	921	zf-C2H2	9	+
JAECUM010084994.1	5156	5654	zf-C2H2	6	-
JAECUM010086216.1	1673	2585	zf-C2H2	11	+
JAECUM010086872.1	547	1957	zf-C2H2	6	+
JAECUM010088694.1	1	830	zf-C2H2	11	+
JAECUM010090535.1	3640	4672	zf-C2H2	11	+
JAECUM010090595.1	9620	10295	zf-C2H2	7	+
JAECUM010090599.1	3252	4182	zf-C2H2	10	+
JAECUM010090599.1	111420	112347	zf-C2H2	11	+
JAECUM010090599.1	112735	113158	zf-C2H2	5	+
JAECUM010090614.1	8131	9085	zf-C2H2	10	-
JAECUM010090646.1	137315	142313	zf-C2H2	19	+
JAECUM010090658.1	64731	66507	zf-C2H2	7	-
JAECUM010090663.1	3318	4035	zf-C2H2	8	-
JAECUM010090731.1	20138	21821	zf-C2H2	17	+
JAECUM010090786.1	19854	20661	zf-C2H2	8	-
JAECUM010090786.1	30242	30689	zf-C2H2	5	+
JAECUM010090790.1	16706	18938	zf-C2H2	25	+
JAECUM010090790.1	37043	37460	zf-C2H2	5	+
JAECUM010090874.1	1292	2303	zf-C2H2	12	-
JAECUM010090874.1	69018	70245	zf-C2H2	14	-
JAECUM010090955.1	7569	8415	zf-C2H2	10	-
JAECUM010090955.1	18865	19318	zf-C2H2	5	-
JAECUM010090955.1	53463	54720	zf-C2H2	15	-
JAECUM010090999.1	15347	16202	zf-C2H2	8	-
JAECUM010091484.1	11591	12017	zf-C2H2	5	-
JAECUM010091485.1	37568	38882	zf-C2H2	15	-
JAECUM010091496.1	92869	96301	zf-C2H2	21	-
JAECUM010091505.1	30333	31110	zf-C2H2	8	-
JAECUM010091525.1	16009	17164	zf-C2H2	13	-
JAECUM010091525.1	42355	43486	zf-C2H2	12	+
JAECUM010092880.1	284256	285114	zf-C2H2	10	+
JAECUM010092891.1	207058	207433	zf-C2H2	5	-
JAECUM010092904.1	11073	11679	zf-C2H2	6	-
JAECUM010092935.1	10747	12028	zf-C2H2	14	-
JAECUM010092968.1	120077	120926	zf-C2H2	8	+
JAECUM010092968.1	143789	144668	zf-C2H2	10	+
JAECUM010092983.1	31753	32485	zf-C2H2	8	-
JAECUM010092983.1	46734	47514	zf-C2H2	10	-
JAECUM010093117.1	87920	94031	zf-C2H2	31	+
JAECUM010093131.1	10438	11749	zf-C2H2	13	-
JAECUM010093131.1	36898	38092	zf-C2H2	14	-
JAECUM010093236.1	43011	43761	zf-C2H2	8	+
JAECUM010093236.1	75250	76573	zf-C2H2	14	+
JAECUM010093236.1	90017	91151	zf-C2H2	12	+
JAECUM010093236.1	112856	114089	zf-C2H2	12	+
JAECUM010093270.1	12456	13563	zf-C2H2	11	+
JAECUM010093270.1	37936	38989	zf-C2H2	10	+
JAECUM010093301.1	10030	11095	zf-C2H2	11	-
JAECUM010093358.1	7284	7809	zf-C2H2	6	+
JAECUM010093358.1	10245	10689	zf-C2H2	5	+
JAECUM010093479.1	3366	3807	zf-C2H2	5	-
JAECUM010093479.1	43101	44064	zf-C2H2	10	-
JAECUM010093487.1	35668	36307	zf-C2H2	7	+
JAECUM010093487.1	55916	56846	zf-C2H2	10	+
JAECUM010093517.1	9425	9851	zf-C2H2	5	-
JAECUM010093521.1	33035	33740	zf-C2H2	8	-
JAECUM010093620.1	15751	16237	zf-C2H2	5	-
JAECUM010093626.1	18169	21034	zf-C2H2	12	+
JAECUM010093638.1	11649	12912	zf-C2H2	12	-
JAECUM010093638.1	36897	37794	zf-C2H2	9	-
JAECUM010093638.1	55778	57014	zf-C2H2	13	+
JAECUM010093638.1	80152	81346	zf-C2H2	13	-
JAECUM010093695.1	3665	4673	zf-C2H2	12	+
JAECUM010093726.1	29725	30610	zf-C2H2	10	+
JAECUM010093726.1	74390	75611	zf-C2H2	14	+
JAECUM010093788.1	49875	51271	zf-C2H2	16	+
JAECUM010093833.1	12014	13007	zf-C2H2	12	-
JAECUM010093834.1	23663	25519	zf-C2H2	22	+
JAECUM010093945.1	52632	54006	zf-C2H2	16	-
JAECUM010093945.1	63006	64002	zf-C2H2	12	+
JAECUM010093974.1	38444	41675	zf-C2H2	7	-
JAECUM010094028.1	79503	83256	zf-C2H2	20	+
JAECUM010094153.1	227	1217	zf-C2H2	11	+
JAECUM010094340.1	12816	13959	zf-C2H2	14	-
JAECUM010094351.1	2095	2947	zf-C2H2	10	+
JAECUM010094351.1	15709	16099	zf-C2H2	5	+
JAECUM010094609.1	31837	32542	zf-C2H2	8	+
JAECUM010094609.1	53700	54729	zf-C2H2	13	+
JAECUM010094660.1	14552	15689	zf-C2H2	13	+
JAECUM010094660.1	16823	17348	zf-C2H2	6	+
JAECUM010094792.1	37306	38287	zf-C2H2	10	+
JAECUM010094796.1	2722	5128	zf-C2H2	28	+
JAECUM010094796.1	30403	30940	zf-C2H2	6	-
JAECUM010094796.1	35967	36978	zf-C2H2	12	+
JAECUM010095232.1	28549	29497	zf-C2H2	6	+
JAECUM010095409.1	55385	56681	zf-C2H2	15	-
JAECUM010095452.1	78318	79383	zf-C2H2	11	+
JAECUM010095513.1	48742	49849	zf-C2H2	13	+
JAECUM010095514.1	25178	26171	zf-C2H2	11	-
JAECUM010095553.1	11155	12112	zf-C2H2	11	+
JAECUM010095553.1	23366	24224	zf-C2H2	9	+
JAECUM010095558.1	26345	27623	zf-C2H2	7	-
JAECUM010095566.1	45100	47901	zf-C2H2	15	+
JAECUM010095582.1	9648	10503	zf-C2H2	9	+
JAECUM010095582.1	26085	27225	zf-C2H2	14	+
JAECUM010095582.1	76321	77499	zf-C2H2	14	+
JAECUM010095627.1	32329	33007	zf-C2H2	8	-
JAECUM010095627.1	33660	34579	zf-C2H2	10	-
JAECUM010095627.1	35170	36820	zf-C2H2	19	-
JAECUM010095664.1	4630	5673	zf-C2H2	13	-
JAECUM010095742.1	51843	52917	zf-C2H2	12	-
JAECUM010095767.1	6765	7758	zf-C2H2	10	-
JAECUM010095767.1	29570	30377	zf-C2H2	9	-
JAECUM010095802.1	10083	10632	zf-C2H2	6	+
JAECUM010095853.1	17328	18867	zf-C2H2	18	+
JAECUM010095892.1	6387	7308	zf-C2H2	11	+
JAECUM010095893.1	23405	24722	zf-C2H2	16	+
JAECUM010095977.1	31291	32458	zf-C2H2	14	+
JAECUM010096029.1	42382	42898	zf-C2H2	6	+
JAECUM010096184.1	73524	74472	zf-C2H2	11	-
JAECUM010096187.1	58435	59182	zf-C2H2	6	-
JAECUM010096232.1	57468	58452	zf-C2H2	10	+
```
