## Supplementary Data 2 for "Transposable elements drive the evolution of metazoan zinc finger genes": Megalops_atlanticus_znfs.bed

```
CM032875.1	9911455	9912877	zf-C2H2	9	-
CM032875.1	9915036	9916425	zf-C2H2	6	-
CM032875.1	12570075	12572187	zf-C2H2	18	+
CM032875.1	36117286	36118606	zf-C2H2	12	-
CM032875.1	37482959	37484288	zf-C2H2	9	+
CM032875.1	38587039	38588476	zf-C2H2	7	+
CM032875.1	38588638	38589967	zf-C2H2	7	+
CM032875.1	39198559	39199633	zf-C2H2	5	+
CM032875.1	39203596	39204676	zf-C2H2	6	+
CM032875.1	44108346	44110428	zf-C2H2	15	+
CM032875.1	48150849	48152412	zf-C2H2	12	+
CM032875.1	48154914	48156000	zf-C2H2	7	+
CM032875.1	48160025	48161336	zf-C2H2	9	+
CM032875.1	48165680	48167060	zf-C2H2	10	+
CM032875.1	48171058	48173197	zf-C2H2	19	+
CM032875.1	48177379	48179023	zf-C2H2	12	+
CM032875.1	52413166	52414096	zf-C2H2	5	+
CM032875.1	57929674	57930913	zf-C2H2	11	+
CM032875.1	65598143	65600243	zf-C2H2	6	+
CM032875.1	73158313	73159930	zf-C2H2	6	+
CM032875.1	76308456	76308945	zf-C2H2	5	-
CM032875.1	77332814	77333774	zf-C2H2	7	-
CM032875.1	77340451	77341693	zf-C2H2	10	-
CM032875.1	77348057	77350892	zf-C2H2	16	-
CM032875.1	77384858	77386889	zf-C2H2	18	+
CM032876.1	925066	926584	zf-C2H2	11	-
CM032876.1	961658	962852	zf-C2H2	11	+
CM032876.1	988362	989505	zf-C2H2	11	+
CM032876.1	1026277	1027293	zf-C2H2	11	+
CM032876.1	1038929	1039805	zf-C2H2	7	-
CM032876.1	1089888	1090638	zf-C2H2	7	+
CM032876.1	1127476	1129135	zf-C2H2	15	+
CM032876.1	1169969	1171084	zf-C2H2	12	+
CM032876.1	1175823	1177096	zf-C2H2	12	-
CM032876.1	1199643	1200570	zf-C2H2	8	-
CM032876.1	1222852	1224082	zf-C2H2	10	-
CM032876.1	1249706	1250698	zf-C2H2	10	-
CM032876.1	1268135	1269392	zf-C2H2	11	-
CM032876.1	1298837	1299919	zf-C2H2	10	+
CM032876.1	1323002	1324679	zf-C2H2	17	+
CM032876.1	1336240	1338128	zf-C2H2	20	+
CM032876.1	1349048	1350437	zf-C2H2	14	+
CM032876.1	1381516	1382340	zf-C2H2	8	+
CM032876.1	2006155	2008031	zf-C2H2	6	-
CM032876.1	8189916	8193471	zf-C2H2	26	-
CM032876.1	31143944	31144589	zf-C2H2	7	+
CM032876.1	40160123	40161341	zf-C2H2	9	+
CM032876.1	40728060	40731006	zf-C2H2	6	+
CM032876.1	42485994	42487608	zf-C2H2	13	+
CM032876.1	42494098	42495286	zf-C2H2	11	-
CM032876.1	42676551	42677220	zf-C2H2	6	+
CM032876.1	53674300	53675569	zf-C2H2	6	-
CM032876.1	58033852	58039195	zf-C2H2	10	-
CM032876.1	58088948	58091585	zf-C2H2	6	-
CM032876.1	62409051	62410437	zf-C2H2	5	-
CM032876.1	65502106	65504902	zf-C2H2	7	+
CM032876.1	73918690	73920091	zf-C2H2	10	+
CM032876.1	73950588	73951872	zf-C2H2	14	+
CM032877.1	11850042	11851164	zf-C2H2	9	+
CM032877.1	19516380	19517786	zf-C2H2	6	+
CM032877.1	20690283	20691375	zf-C2H2	6	-
CM032877.1	23239481	23240702	zf-C2H2	5	+
CM032877.1	24909310	24910555	zf-C2H2	12	-
CM032877.1	33494790	33495924	zf-C2H2	5	+
CM032877.1	34222810	34224070	zf-C2H2	12	-
CM032877.1	34349222	34349996	zf-C2H2	6	-
CM032877.1	34350647	34351760	zf-C2H2	5	-
CM032877.1	34352074	34354579	zf-C2H2	17	-
CM032877.1	39460364	39463487	zf-C2H2	9	+
CM032877.1	49822513	49825780	zf-C2H2	7	+
CM032877.1	49833328	49834429	zf-C2H2	5	+
CM032877.1	52010499	52012818	zf-C2H2	5	-
CM032878.1	22663474	22665199	zf-C2H2	5	-
CM032878.1	23867419	23869156	zf-C2H2	10	-
CM032878.1	25211006	25212821	zf-C2H2	12	-
CM032878.1	27652862	27653963	zf-C2H2	5	-
CM032878.1	33346767	33347703	zf-C2H2	5	+
CM032878.1	33347915	33348887	zf-C2H2	11	+
CM032878.1	38490236	38491661	zf-C2H2	9	+
CM032879.1	380579	382001	zf-C2H2	14	+
CM032879.1	3536755	3537700	zf-C2H2	7	-
CM032879.1	5395478	5396549	zf-C2H2	5	+
CM032879.1	15708367	15709369	zf-C2H2	5	+
CM032879.1	18618935	18622448	zf-C2H2	23	-
CM032879.1	19236278	19237397	zf-C2H2	6	-
CM032879.1	32234243	32234952	zf-C2H2	5	-
CM032879.1	36735030	36738300	zf-C2H2	5	-
CM032879.1	36831143	36833744	zf-C2H2	6	+
CM032879.1	37070633	37071512	zf-C2H2	5	+
CM032879.1	40065892	40068230	zf-C2H2	5	-
CM032879.1	40738254	40739949	zf-C2H2	18	+
CM032880.1	5936094	5937855	zf-C2H2	10	-
CM032880.1	13248954	13250799	zf-C2H2	5	+
CM032880.1	26463857	26465234	zf-C2H2	8	-
CM032881.1	1063537	1064269	zf-C2H2	6	-
CM032881.1	3519678	3521295	zf-C2H2	8	+
CM032881.1	12240112	12243598	zf-C2H2	10	-
CM032881.1	16835776	16841584	zf-C2H2	10	-
CM032881.1	16921590	16924788	zf-C2H2	6	-
CM032881.1	21889507	21891778	zf-C2H2	7	+
CM032881.1	22090734	22094010	zf-C2H2	5	-
CM032881.1	22380067	22382332	zf-C2H2	6	+
CM032881.1	23240949	23243082	zf-C2H2	10	+
CM032881.1	36123376	36124648	zf-C2H2	5	-
CM032882.1	4971805	4972759	zf-C2H2	7	-
CM032882.1	9153429	9154302	zf-C2H2	5	-
CM032882.1	9514943	9517502	zf-C2H2	8	-
CM032882.1	9576967	9578476	zf-C2H2	6	-
CM032882.1	9744598	9747775	zf-C2H2	5	+
CM032882.1	9823957	9825544	zf-C2H2	5	-
CM032882.1	20306359	20307286	zf-C2H2	6	-
CM032882.1	37607649	37612467	zf-C2H2	8	-
CM032883.1	13876404	13877940	zf-C2H2	14	+
CM032883.1	13884798	13886502	zf-C2H2	16	+
CM032883.1	13891816	13893256	zf-C2H2	14	+
CM032883.1	16449393	16451187	zf-C2H2	6	-
CM032883.1	22956218	22960049	zf-C2H2	10	-
CM032883.1	33858617	33859781	zf-C2H2	11	-
CM032883.1	34436631	34439691	zf-C2H2	8	-
CM032883.1	38735445	38735931	zf-C2H2	5	+
CM032884.1	7254214	7256532	zf-C2H2	12	+
CM032884.1	7277154	7285389	zf-C2H2	51	+
CM032884.1	7297478	7300580	zf-C2H2	12	+
CM032884.1	7314425	7321715	zf-C2H2	16	+
CM032884.1	7326081	7326951	zf-C2H2	5	+
CM032884.1	7346018	7349363	zf-C2H2	18	+
CM032884.1	7360792	7365244	zf-C2H2	29	+
CM032884.1	7368268	7369468	zf-C2H2	8	+
CM032884.1	7432499	7433276	zf-C2H2	5	+
CM032884.1	7449501	7450473	zf-C2H2	7	+
CM032884.1	7460025	7461066	zf-C2H2	11	+
CM032884.1	7468249	7469584	zf-C2H2	8	+
CM032884.1	8030837	8032298	zf-C2H2	15	-
CM032884.1	8404659	8406237	zf-C2H2	6	-
CM032884.1	8456302	8457301	zf-C2H2	5	+
CM032884.1	8459269	8460954	zf-C2H2	12	+
CM032884.1	8840608	8845789	zf-C2H2	12	+
CM032884.1	9166764	9169143	zf-C2H2	5	-
CM032884.1	9171082	9172294	zf-C2H2	7	-
CM032884.1	10134564	10135239	zf-C2H2	5	+
CM032884.1	13503100	13504987	zf-C2H2	15	+
CM032884.1	19717160	19718021	zf-C2H2	8	-
CM032884.1	20364446	20365196	zf-C2H2	5	+
CM032884.1	27992307	27995670	zf-C2H2	5	+
CM032884.1	28147155	28149123	zf-C2H2	8	-
CM032884.1	28205556	28206000	zf-C2H2	5	+
CM032884.1	28650121	28653786	zf-C2H2	10	+
CM032884.1	33681166	33683662	zf-C2H2	6	+
CM032885.1	4504193	4504985	zf-C2H2	5	+
CM032885.1	9064204	9065212	zf-C2H2	9	+
CM032885.1	9077013	9078090	zf-C2H2	10	+
CM032885.1	9110707	9111202	zf-C2H2	6	+
CM032885.1	18511566	18513294	zf-C2H2	8	+
CM032885.1	23375199	23378772	zf-C2H2	10	+
CM032885.1	27098300	27100094	zf-C2H2	17	+
CM032885.1	28651383	28653513	zf-C2H2	6	-
CM032885.1	34674460	34680173	zf-C2H2	11	+
CM032885.1	35467710	35469909	zf-C2H2	6	-
CM032885.1	35725896	35728236	zf-C2H2	7	-
CM032885.1	37011678	37012703	zf-C2H2	8	+
CM032885.1	37994196	37997688	zf-C2H2	26	-
CM032886.1	394939	395608	zf-C2H2	6	-
CM032886.1	396298	399378	zf-C2H2	20	-
CM032886.1	399783	400635	zf-C2H2	9	-
CM032886.1	401364	401937	zf-C2H2	5	-
CM032886.1	3935225	3936374	zf-C2H2	5	-
CM032886.1	36670466	36672116	zf-C2H2	6	-
CM032887.1	4227915	4229220	zf-C2H2	5	-
CM032887.1	5155680	5157135	zf-C2H2	6	+
CM032887.1	11490219	11491062	zf-C2H2	7	-
CM032887.1	12053486	12054575	zf-C2H2	6	+
CM032887.1	13680189	13685394	zf-C2H2	14	+
CM032887.1	22299453	22307313	zf-C2H2	35	-
CM032887.1	24199759	24201775	zf-C2H2	6	-
CM032887.1	25515942	25517604	zf-C2H2	5	-
CM032887.1	28975888	28978117	zf-C2H2	9	+
CM032888.1	5788553	5791451	zf-C2H2	17	+
CM032888.1	6497903	6503263	zf-C2H2	9	-
CM032888.1	17346394	17347681	zf-C2H2	12	+
CM032888.1	30600565	30601405	zf-C2H2	6	+
CM032889.1	28652080	28653172	zf-C2H2	5	+
CM032889.1	34052101	34053397	zf-C2H2	11	-
CM032890.1	8705008	8706943	zf-C2H2	19	-
CM032890.1	8736481	8738092	zf-C2H2	16	-
CM032890.1	8747543	8749208	zf-C2H2	16	-
CM032890.1	9912988	9914386	zf-C2H2	9	+
CM032890.1	27224265	27225900	zf-C2H2	5	-
CM032890.1	31847507	31849553	zf-C2H2	5	-
CM032891.1	4143039	4144491	zf-C2H2	6	+
CM032891.1	8222209	8223721	zf-C2H2	8	-
CM032891.1	8227791	8229387	zf-C2H2	10	-
CM032891.1	8234595	8236149	zf-C2H2	10	-
CM032891.1	8241553	8243038	zf-C2H2	9	+
CM032891.1	8251713	8253156	zf-C2H2	9	-
CM032891.1	24226773	24227457	zf-C2H2	6	-
CM032891.1	24232334	24233939	zf-C2H2	12	-
CM032891.1	27643365	27645003	zf-C2H2	5	+
CM032891.1	27653304	27655412	zf-C2H2	12	-
CM032891.1	27760438	27761719	zf-C2H2	7	-
CM032891.1	27764792	27766145	zf-C2H2	7	-
CM032891.1	27778700	27779795	zf-C2H2	6	+
CM032891.1	27789992	27790652	zf-C2H2	5	+
CM032891.1	31484481	31486233	zf-C2H2	7	-
CM032892.1	2396193	2397624	zf-C2H2	5	-
CM032892.1	3165044	3172767	zf-C2H2	17	+
CM032892.1	6269619	6271065	zf-C2H2	5	-
CM032892.1	6275648	6276677	zf-C2H2	5	-
CM032892.1	6277053	6278274	zf-C2H2	5	-
CM032892.1	6802218	6803199	zf-C2H2	6	-
CM032892.1	7255791	7256706	zf-C2H2	6	-
CM032892.1	7257006	7257843	zf-C2H2	5	-
CM032892.1	23573943	23578116	zf-C2H2	18	+
CM032892.1	23905153	23907408	zf-C2H2	6	-
CM032893.1	8467265	8468813	zf-C2H2	8	+
CM032893.1	18954721	18955774	zf-C2H2	7	+
CM032893.1	18959888	18961073	zf-C2H2	5	+
CM032893.1	18965633	18966674	zf-C2H2	5	+
CM032893.1	18970359	18971454	zf-C2H2	5	+
CM032893.1	19068111	19070199	zf-C2H2	7	-
CM032893.1	29878008	29878680	zf-C2H2	7	-
CM032894.1	953787	955098	zf-C2H2	7	-
CM032894.1	964192	965491	zf-C2H2	6	-
CM032894.1	2051328	2052540	zf-C2H2	6	-
CM032894.1	2071888	2073028	zf-C2H2	5	-
CM032894.1	2078781	2079762	zf-C2H2	6	-
CM032894.1	2102488	2103667	zf-C2H2	5	-
CM032894.1	2106575	2107784	zf-C2H2	5	-
CM032894.1	2116508	2117414	zf-C2H2	5	-
CM032894.1	2127167	2128487	zf-C2H2	10	-
CM032894.1	2133539	2134337	zf-C2H2	5	-
CM032894.1	19458291	19459776	zf-C2H2	5	+
CM032894.1	19469076	19470501	zf-C2H2	11	+
CM032894.1	21165361	21166584	zf-C2H2	9	+
CM032895.1	7368049	7377175	zf-C2H2	12	+
CM032895.1	7383928	7384879	zf-C2H2	6	+
CM032895.1	7391725	7393327	zf-C2H2	7	+
CM032895.1	7591800	7593399	zf-C2H2	15	+
CM032895.1	8676608	8681657	zf-C2H2	12	-
CM032895.1	8691831	8692554	zf-C2H2	5	+
CM032895.1	9286556	9286970	zf-C2H2	5	+
CM032895.1	13605094	13606363	zf-C2H2	6	-
CM032895.1	14442253	14444713	zf-C2H2	6	+
CM032895.1	24074083	24074836	zf-C2H2	5	+
CM032896.1	4540027	4541509	zf-C2H2	9	-
CM032896.1	6383153	6384773	zf-C2H2	5	+
CM032896.1	10586529	10587335	zf-C2H2	6	+
CM032896.1	13974650	13975910	zf-C2H2	10	-
CM032896.1	20720681	20721962	zf-C2H2	5	+
CM032897.1	5415910	5417101	zf-C2H2	8	-
CM032897.1	5420588	5421917	zf-C2H2	8	-
CM032897.1	22859977	22861432	zf-C2H2	16	+
CM032898.1	226443	227820	zf-C2H2	5	-
CM032898.1	745315	746446	zf-C2H2	7	+
CM032898.1	951893	954416	zf-C2H2	5	+
CM032898.1	1224919	1226315	zf-C2H2	11	-
CM032898.1	1229056	1231003	zf-C2H2	19	+
CM032898.1	7095224	7098806	zf-C2H2	27	+
CM032898.1	13810162	13812022	zf-C2H2	17	+
CM032898.1	14444131	14445205	zf-C2H2	5	-
CM032898.1	14457855	14459181	zf-C2H2	6	-
CM032898.1	14462322	14463519	zf-C2H2	5	-
CM032898.1	19355520	19360863	zf-C2H2	8	-
CM032898.1	21565059	21566442	zf-C2H2	5	-
CM032898.1	23501518	23501938	zf-C2H2	5	-
CM032898.1	24562185	24564099	zf-C2H2	6	+
CM032899.1	1949196	1950642	zf-C2H2	15	+
```
