## Supplementary Data 2 for "Transposable elements drive the evolution of metazoan zinc finger genes": Megalops_cyprinoides_znfs.bed

```
CM023707.1	7102455	7102908	zf-C2H2	5	-
CM023707.1	7733907	7735392	zf-C2H2	9	-
CM023707.1	7737483	7738905	zf-C2H2	5	-
CM023707.1	10707672	10709739	zf-C2H2	17	+
CM023707.1	25408276	25409066	zf-C2H2	7	+
CM023707.1	33596523	33597780	zf-C2H2	12	-
CM023707.1	34954458	34955793	zf-C2H2	8	+
CM023707.1	36036092	36037526	zf-C2H2	6	+
CM023707.1	36037694	36039023	zf-C2H2	7	+
CM023707.1	36583103	36584105	zf-C2H2	5	+
CM023707.1	36590204	36591212	zf-C2H2	5	+
CM023707.1	41381901	41383791	zf-C2H2	15	+
CM023707.1	45116783	45118295	zf-C2H2	11	+
CM023707.1	45120419	45121511	zf-C2H2	7	+
CM023707.1	45125419	45126733	zf-C2H2	9	+
CM023707.1	45131095	45132478	zf-C2H2	9	+
CM023707.1	45136700	45138833	zf-C2H2	18	+
CM023707.1	45142304	45143948	zf-C2H2	13	+
CM023707.1	54413193	54414363	zf-C2H2	11	+
CM023707.1	61944287	61946495	zf-C2H2	6	+
CM023707.1	69809900	69811517	zf-C2H2	6	-
CM023707.1	71477972	71478953	zf-C2H2	7	-
CM023707.1	71486542	71487820	zf-C2H2	10	-
CM023707.1	71491334	71494160	zf-C2H2	16	-
CM023707.1	71517040	71519062	zf-C2H2	18	+
CM023707.1	72785776	72787723	zf-C2H2	5	+
CM023708.1	3237281	3238748	zf-C2H2	9	+
CM023708.1	3250616	3251900	zf-C2H2	13	+
CM023708.1	7515926	7518806	zf-C2H2	7	-
CM023708.1	10512063	10513467	zf-C2H2	5	+
CM023708.1	14679550	14682220	zf-C2H2	6	+
CM023708.1	14732194	14737537	zf-C2H2	10	+
CM023708.1	18899074	18900343	zf-C2H2	6	+
CM023708.1	29401841	29402522	zf-C2H2	7	-
CM023708.1	29564168	29565407	zf-C2H2	11	+
CM023708.1	29570388	29571996	zf-C2H2	13	-
CM023708.1	29623553	29624390	zf-C2H2	7	+
CM023708.1	31683524	31684742	zf-C2H2	9	-
CM023708.1	40277584	40278229	zf-C2H2	7	-
CM023708.1	62839128	62842701	zf-C2H2	27	+
CM023708.1	68606886	68608035	zf-C2H2	5	-
CM023708.1	68774608	68775808	zf-C2H2	7	+
CM023708.1	69515933	69516836	zf-C2H2	8	-
CM023708.1	69544275	69545268	zf-C2H2	9	+
CM023708.1	69561211	69562510	zf-C2H2	13	+
CM023708.1	69577762	69579922	zf-C2H2	22	+
CM023708.1	69618114	69619461	zf-C2H2	12	+
CM023708.1	69635051	69636647	zf-C2H2	15	-
CM023708.1	69654097	69655606	zf-C2H2	14	-
CM023708.1	69667169	69668588	zf-C2H2	14	-
CM023708.1	69684542	69685883	zf-C2H2	12	-
CM023708.1	69718328	69719828	zf-C2H2	14	+
CM023708.1	69733768	69735337	zf-C2H2	16	+
CM023708.1	69751481	69753029	zf-C2H2	15	+
CM023708.1	69764946	69766233	zf-C2H2	12	+
CM023708.1	69778399	69779959	zf-C2H2	16	-
CM023708.1	69809606	69810479	zf-C2H2	11	+
CM023708.1	69855979	69857242	zf-C2H2	11	+
CM023708.1	69861591	69862875	zf-C2H2	11	-
CM023708.1	69894516	69895626	zf-C2H2	11	-
CM023708.1	69910960	69912283	zf-C2H2	12	-
CM023708.1	69947479	69948616	zf-C2H2	11	+
CM023709.1	11332281	11333403	zf-C2H2	9	+
CM023709.1	16321910	16322540	zf-C2H2	5	+
CM023709.1	18719174	18720569	zf-C2H2	6	+
CM023709.1	19838978	19840088	zf-C2H2	7	-
CM023709.1	23883231	23884548	zf-C2H2	12	-
CM023709.1	32563802	32565053	zf-C2H2	12	-
CM023709.1	32675412	32676216	zf-C2H2	5	-
CM023709.1	32676893	32678006	zf-C2H2	5	-
CM023709.1	32678320	32680831	zf-C2H2	16	-
CM023709.1	37741309	37744432	zf-C2H2	9	+
CM023709.1	47983011	47983638	zf-C2H2	6	+
CM023709.1	47989540	47990602	zf-C2H2	5	+
CM023709.1	50127692	50130017	zf-C2H2	5	-
CM023710.1	737762	738329	zf-C2H2	5	-
CM023710.1	22476270	22477995	zf-C2H2	5	-
CM023710.1	23656089	23657817	zf-C2H2	10	-
CM023710.1	24897552	24899424	zf-C2H2	12	-
CM023710.1	32884335	32886359	zf-C2H2	16	+
CM023710.1	38010694	38012041	zf-C2H2	8	+
CM023711.1	1054811	1056059	zf-C2H2	5	-
CM023711.1	15658575	15659928	zf-C2H2	8	+
CM023711.1	28640763	28642746	zf-C2H2	5	-
CM023711.1	35985106	35986861	zf-C2H2	10	+
CM023712.1	119173	120658	zf-C2H2	14	-
CM023712.1	4622617	4623685	zf-C2H2	5	+
CM023712.1	14629679	14630783	zf-C2H2	5	+
CM023712.1	17451766	17455072	zf-C2H2	23	-
CM023712.1	18186241	18187579	zf-C2H2	6	-
CM023712.1	35416462	35419528	zf-C2H2	6	-
CM023712.1	35513122	35515606	zf-C2H2	6	+
CM023712.1	35748530	35749409	zf-C2H2	5	+
CM023712.1	38731765	38736208	zf-C2H2	8	-
CM023712.1	39408963	39410745	zf-C2H2	18	-
CM023713.1	3189130	3193960	zf-C2H2	8	+
CM023713.1	8120719	8121241	zf-C2H2	5	-
CM023713.1	20358262	20359687	zf-C2H2	6	+
CM023713.1	30722173	30723766	zf-C2H2	5	+
CM023713.1	30798824	30802124	zf-C2H2	5	-
CM023713.1	30968310	30969816	zf-C2H2	6	+
CM023713.1	31027632	31030221	zf-C2H2	8	+
CM023713.1	31392113	31393085	zf-C2H2	5	+
CM023713.1	35605174	35606131	zf-C2H2	7	+
CM023713.1	36985451	36986483	zf-C2H2	6	-
CM023714.1	3496566	3498312	zf-C2H2	8	+
CM023714.1	12262509	12265986	zf-C2H2	10	-
CM023714.1	17098275	17103840	zf-C2H2	10	-
CM023714.1	17185762	17188984	zf-C2H2	6	-
CM023714.1	21209077	21211333	zf-C2H2	7	+
CM023714.1	21419042	21422408	zf-C2H2	5	-
CM023714.1	22498383	22500519	zf-C2H2	11	+
CM023715.1	13679622	13681119	zf-C2H2	14	+
CM023715.1	13686853	13688557	zf-C2H2	16	+
CM023715.1	13693825	13695268	zf-C2H2	14	+
CM023715.1	16198663	16200412	zf-C2H2	6	-
CM023715.1	22649596	22653424	zf-C2H2	9	-
CM023715.1	33366825	33367989	zf-C2H2	11	-
CM023715.1	33940517	33943661	zf-C2H2	9	-
CM023715.1	38227903	38228353	zf-C2H2	5	+
CM023716.1	7038065	7040393	zf-C2H2	12	+
CM023716.1	7062222	7070631	zf-C2H2	52	+
CM023716.1	7078725	7081824	zf-C2H2	12	+
CM023716.1	7096442	7103753	zf-C2H2	17	+
CM023716.1	7128166	7131679	zf-C2H2	18	+
CM023716.1	7144597	7149052	zf-C2H2	29	+
CM023716.1	7151949	7153218	zf-C2H2	8	+
CM023716.1	7187959	7188721	zf-C2H2	5	+
CM023716.1	7205986	7206928	zf-C2H2	6	+
CM023716.1	7215765	7216815	zf-C2H2	11	+
CM023716.1	7223801	7225529	zf-C2H2	10	+
CM023716.1	7771881	7773342	zf-C2H2	15	-
CM023716.1	8122546	8124196	zf-C2H2	6	-
CM023716.1	8176290	8178057	zf-C2H2	11	+
CM023716.1	8556881	8562053	zf-C2H2	12	+
CM023716.1	8875999	8878384	zf-C2H2	5	-
CM023716.1	8880182	8881412	zf-C2H2	7	-
CM023716.1	9839071	9839704	zf-C2H2	5	+
CM023716.1	9842421	9843096	zf-C2H2	5	+
CM023716.1	13108381	13110196	zf-C2H2	15	+
CM023716.1	19188878	19190594	zf-C2H2	9	-
CM023716.1	19828247	19828997	zf-C2H2	5	+
CM023716.1	27158376	27162132	zf-C2H2	11	+
CM023716.1	27402130	27405565	zf-C2H2	5	+
CM023716.1	27557369	27559337	zf-C2H2	9	-
CM023716.1	28054779	28058477	zf-C2H2	11	+
CM023716.1	33082694	33085190	zf-C2H2	6	+
CM023717.1	23110261	23110765	zf-C2H2	5	-
CM023717.1	34015793	34016972	zf-C2H2	6	+
CM023717.1	37597864	37598479	zf-C2H2	5	+
CM023717.1	37599113	37599965	zf-C2H2	9	+
CM023717.1	37600350	37603449	zf-C2H2	20	+
CM023718.1	4302090	4303371	zf-C2H2	5	-
CM023718.1	5210943	5212377	zf-C2H2	6	+
CM023718.1	8784936	8792625	zf-C2H2	16	-
CM023718.1	11476748	11477543	zf-C2H2	7	-
CM023718.1	11477916	11478678	zf-C2H2	5	-
CM023718.1	12035389	12036487	zf-C2H2	6	+
CM023718.1	13587603	13592748	zf-C2H2	14	+
CM023718.1	22075839	22083705	zf-C2H2	36	-
CM023718.1	23914820	23916866	zf-C2H2	6	-
CM023718.1	25210690	25212352	zf-C2H2	5	-
CM023718.1	28623051	28625277	zf-C2H2	9	+
CM023719.1	555210	558681	zf-C2H2	26	+
CM023719.1	2825845	2828236	zf-C2H2	7	+
CM023719.1	2954702	2958026	zf-C2H2	5	-
CM023719.1	3082654	3084826	zf-C2H2	6	+
CM023719.1	3882891	3888687	zf-C2H2	10	-
CM023719.1	3984025	3987370	zf-C2H2	6	-
CM023719.1	8497114	8497543	zf-C2H2	5	-
CM023719.1	9891967	9894379	zf-C2H2	7	+
CM023719.1	11417008	11418802	zf-C2H2	17	-
CM023719.1	15060881	15064442	zf-C2H2	10	-
CM023719.1	19869308	19871036	zf-C2H2	8	-
CM023719.1	29120519	29121578	zf-C2H2	11	-
CM023719.1	29132507	29133338	zf-C2H2	9	-
CM023719.1	34886438	34888736	zf-C2H2	6	+
CM023720.1	28551189	28552281	zf-C2H2	5	+
CM023720.1	34113877	34115164	zf-C2H2	11	-
CM023721.1	2434173	2436291	zf-C2H2	6	+
CM023721.1	7062622	7064296	zf-C2H2	5	+
CM023721.1	24093077	24094475	zf-C2H2	9	-
CM023721.1	25242515	25244168	zf-C2H2	16	+
CM023721.1	25251930	25253541	zf-C2H2	16	+
CM023721.1	25282345	25284124	zf-C2H2	18	+
CM023721.1	30564616	30566389	zf-C2H2	13	-
CM023722.1	5557073	5559968	zf-C2H2	18	+
CM023722.1	6247162	6252568	zf-C2H2	8	-
CM023722.1	16995562	16996771	zf-C2H2	12	+
CM023722.1	29916313	29917081	zf-C2H2	6	+
CM023723.1	2456398	2457832	zf-C2H2	5	-
CM023723.1	3223421	3231074	zf-C2H2	16	+
CM023723.1	6326103	6327549	zf-C2H2	5	-
CM023723.1	6332348	6333446	zf-C2H2	7	-
CM023723.1	6333758	6334982	zf-C2H2	5	-
CM023723.1	6860808	6861744	zf-C2H2	7	-
CM023723.1	7310409	7311318	zf-C2H2	7	-
CM023723.1	23413518	23417688	zf-C2H2	19	+
CM023723.1	23742372	23744556	zf-C2H2	6	-
CM023723.1	25670945	25672514	zf-C2H2	5	-
CM023724.1	508093	510043	zf-C2H2	7	+
CM023724.1	1152955	1154116	zf-C2H2	5	+
CM023724.1	1163773	1165093	zf-C2H2	7	+
CM023724.1	4271944	4272907	zf-C2H2	5	-
CM023724.1	4277141	4278353	zf-C2H2	6	-
CM023724.1	4283288	4284359	zf-C2H2	6	-
CM023724.1	4296310	4297609	zf-C2H2	7	+
CM023724.1	4300660	4302028	zf-C2H2	7	+
CM023724.1	4386261	4388424	zf-C2H2	13	+
CM023724.1	4396550	4398107	zf-C2H2	5	-
CM023724.1	7691015	7692620	zf-C2H2	12	+
CM023724.1	23436833	23438267	zf-C2H2	10	+
CM023724.1	23444820	23446380	zf-C2H2	11	-
CM023724.1	23451534	23453223	zf-C2H2	10	+
CM023724.1	23458993	23460499	zf-C2H2	8	+
CM023724.1	27629831	27631289	zf-C2H2	6	-
CM023725.1	4447944	4449241	zf-C2H2	6	-
CM023725.1	11083076	11084942	zf-C2H2	6	+
CM023725.1	11178604	11179687	zf-C2H2	5	-
CM023725.1	11182937	11183990	zf-C2H2	5	-
CM023725.1	11187604	11188795	zf-C2H2	5	-
CM023725.1	11192649	11193696	zf-C2H2	6	-
CM023725.1	15140767	15141301	zf-C2H2	5	+
CM023725.1	21579745	21581347	zf-C2H2	8	-
CM023726.1	6030118	6031435	zf-C2H2	5	-
CM023726.1	14781142	14782438	zf-C2H2	10	+
CM023726.1	19459294	19460233	zf-C2H2	9	-
CM023726.1	22318610	22321769	zf-C2H2	6	-
CM023726.1	24157261	24158740	zf-C2H2	9	+
CM023727.1	238707	239238	zf-C2H2	6	-
CM023727.1	249882	251139	zf-C2H2	5	+
CM023727.1	7248332	7257227	zf-C2H2	15	+
CM023727.1	7263858	7264716	zf-C2H2	6	+
CM023727.1	7271157	7272759	zf-C2H2	7	+
CM023727.1	7465280	7466804	zf-C2H2	15	+
CM023727.1	8328931	8330948	zf-C2H2	7	+
CM023727.1	8558134	8563183	zf-C2H2	12	-
CM023727.1	8573016	8573739	zf-C2H2	5	+
CM023727.1	13364966	13366130	zf-C2H2	6	-
CM023727.1	14238799	14241286	zf-C2H2	6	+
CM023727.1	24033982	24034732	zf-C2H2	5	+
CM023727.1	28041099	28044456	zf-C2H2	5	+
CM023728.1	7158844	7159822	zf-C2H2	9	-
CM023728.1	8825147	8826572	zf-C2H2	11	-
CM023728.1	26064292	26065669	zf-C2H2	10	+
CM023728.1	26080832	26082227	zf-C2H2	5	+
CM023728.1	26100636	26101362	zf-C2H2	5	+
CM023728.1	26105908	26106871	zf-C2H2	6	+
CM023728.1	26113195	26114335	zf-C2H2	5	+
CM023728.1	26133716	26134958	zf-C2H2	5	+
CM023728.1	26147378	26148305	zf-C2H2	5	+
CM023728.1	27096987	27098184	zf-C2H2	6	+
CM023728.1	27107831	27109193	zf-C2H2	6	+
CM023729.1	328132	329587	zf-C2H2	16	-
CM023729.1	13957850	13959773	zf-C2H2	7	+
CM023729.1	19676460	19677801	zf-C2H2	9	+
CM023730.1	250428	251748	zf-C2H2	5	-
CM023730.1	279352	280396	zf-C2H2	6	+
CM023730.1	785129	785984	zf-C2H2	5	+
CM023730.1	1206577	1208686	zf-C2H2	19	+
CM023730.1	6896341	6899941	zf-C2H2	27	+
CM023730.1	8846410	8846890	zf-C2H2	5	-
CM023730.1	13536150	13538043	zf-C2H2	17	+
CM023730.1	14146663	14147956	zf-C2H2	5	-
CM023730.1	14151975	14153163	zf-C2H2	5	-
CM023730.1	14156697	14157885	zf-C2H2	5	-
CM023730.1	14162704	14163844	zf-C2H2	5	-
CM023730.1	14167850	14169065	zf-C2H2	5	-
CM023730.1	18961656	18966846	zf-C2H2	8	-
CM023730.1	21503555	21504950	zf-C2H2	5	-
CM023731.1	9584703	9585498	zf-C2H2	8	+
CM023731.1	19452630	19453671	zf-C2H2	9	+
CM023731.1	19462874	19464176	zf-C2H2	13	-
JABWDM010000138.1	70974	72435	zf-C2H2	15	+
```
