## Supplementary Data 2 for "Transposable elements drive the evolution of metazoan zinc finger genes": Megalopta_genalis_znfs.bed

```
REGU01000080.1	12594	16365	zf-C2H2	17	-
REGU01000239.1	654567	655419	zf-C2H2	5	+
REGU01000332.1	1112090	1112609	zf-C2H2	5	-
REGU01000332.1	1113778	1114297	zf-C2H2	5	-
REGU01000335.1	396980	398948	zf-C2H2	12	-
REGU01000416.1	997515	999228	zf-C2H2	6	-
REGU01000426.1	222300	223197	zf-C2H2	5	+
REGU01000426.1	223571	224276	zf-C2H2	8	+
REGU01000426.1	831731	834161	zf-C2H2	18	-
REGU01000426.1	1221287	1222211	zf-C2H2	5	-
REGU01000591.1	89977	90811	zf-C2H2	5	-
REGU01000591.1	134359	136219	zf-C2H2	6	+
REGU01000612.1	599707	601225	zf-C2H2	5	-
REGU01000615.1	219383	221360	zf-C2H2	10	+
REGU01000815.1	592496	593712	zf-C2H2	11	+
REGU01000859.1	527155	530605	zf-C2H2	10	-
REGU01000886.1	458663	459620	zf-C2H2	10	+
REGU01000886.1	4390432	4392463	zf-C2H2	10	+
REGU01000886.1	4991881	4993606	zf-C2H2	15	-
REGU01000978.1	330837	331320	zf-C2H2	5	+
REGU01000978.1	3579885	3582162	zf-C2H2	6	+
REGU01001187.1	220677	221274	zf-C2H2	5	-
REGU01001230.1	187714	189562	zf-C2H2	10	+
REGU01001230.1	349786	352624	zf-C2H2	14	-
REGU01001385.1	4377335	4378250	zf-C2H2	7	-
REGU01001430.1	3482432	3484457	zf-C2H2	7	+
REGU01001430.1	4826625	4827828	zf-C2H2	6	+
REGU01001430.1	5106671	5111093	zf-C2H2	14	-
REGU01001438.1	778184	779390	zf-C2H2	7	-
REGU01001545.1	215137	217136	zf-C2H2	17	-
REGU01001545.1	217390	219729	zf-C2H2	17	-
REGU01001570.1	1469664	1470180	zf-C2H2	5	-
REGU01001627.1	1071771	1075005	zf-C2H2	11	+
REGU01001627.1	1078395	1081317	zf-C2H2	11	+
REGU01001680.1	336413	338177	zf-C2H2	11	+
REGU01001680.1	1832680	1833847	zf-C2H2	7	+
REGU01001794.1	1483289	1484315	zf-C2H2	5	-
REGU01001794.1	2497827	2500113	zf-C2H2	7	+
REGU01001794.1	3462338	3465749	zf-C2H2	5	+
REGU01001794.1	4463644	4466050	zf-C2H2	10	+
REGU01001841.1	2418254	2418761	zf-C2H2	5	-
REGU01001841.1	4098702	4101204	zf-C2H2	11	-
REGU01002095.1	597630	599208	zf-C2H2	8	-
REGU01002095.1	797872	799459	zf-C2H2	9	+
REGU01002095.1	1356384	1356759	zf-C2H2	5	-
REGU01002095.1	1357369	1358290	zf-C2H2	5	-
REGU01002102.1	209827	210580	zf-C2H2	5	-
REGU01002102.1	262915	263476	zf-C2H2	5	+
REGU01002163.1	3956075	3957740	zf-C2H2	14	-
REGU01002269.1	6442414	6444391	zf-C2H2	7	-
REGU01002336.1	780990	781743	zf-C2H2	5	-
REGU01002410.1	492334	495715	zf-C2H2	22	-
REGU01002518.1	1346561	1347446	zf-C2H2	5	-
REGU01002518.1	1460705	1464797	zf-C2H2	5	+
REGU01002522.1	133539	137270	zf-C2H2	18	-
REGU01002522.1	783472	789007	zf-C2H2	10	-
REGU01002594.1	1594868	1596170	zf-C2H2	6	-
REGU01002898.1	66805	67628	zf-C2H2	7	-
REGU01003004.1	1271114	1272674	zf-C2H2	7	-
REGU01003029.1	198116	199808	zf-C2H2	7	+
REGU01003029.1	1746332	1748080	zf-C2H2	6	-
REGU01003119.1	677420	680159	zf-C2H2	8	+
REGU01003131.1	441890	443027	zf-C2H2	6	+
REGU01003340.1	492544	493609	zf-C2H2	11	+
REGU01003342.1	3411164	3411875	zf-C2H2	5	+
REGU01003342.1	3494600	3497613	zf-C2H2	24	+
REGU01003342.1	3793625	3795066	zf-C2H2	10	+
REGU01003456.1	100299	101787	zf-C2H2	12	+
REGU01003456.1	132014	132536	zf-C2H2	6	-
REGU01003456.1	133418	133925	zf-C2H2	5	-
REGU01003456.1	135487	136435	zf-C2H2	10	-
REGU01003456.1	137747	138941	zf-C2H2	8	-
REGU01003456.1	139595	140720	zf-C2H2	9	-
REGU01003456.1	144275	145034	zf-C2H2	7	-
REGU01003456.1	150366	151632	zf-C2H2	9	-
REGU01003456.1	152332	153595	zf-C2H2	9	-
REGU01003456.1	156491	157583	zf-C2H2	9	-
REGU01003456.1	159862	160987	zf-C2H2	9	-
REGU01003456.1	162970	163999	zf-C2H2	9	-
REGU01003456.1	167956	169540	zf-C2H2	9	-
REGU01003456.1	174026	175076	zf-C2H2	9	-
REGU01003456.1	178060	179509	zf-C2H2	10	-
REGU01003456.1	180769	182572	zf-C2H2	11	-
REGU01003456.1	183422	184640	zf-C2H2	9	-
REGU01003456.1	185990	186638	zf-C2H2	7	-
REGU01003456.1	191776	192964	zf-C2H2	9	-
REGU01003456.1	199115	200387	zf-C2H2	8	-
REGU01003456.1	202511	204035	zf-C2H2	8	-
REGU01003456.1	207568	209113	zf-C2H2	8	-
REGU01003456.1	213943	215266	zf-C2H2	5	-
REGU01003456.1	220321	221881	zf-C2H2	12	-
REGU01003456.1	224561	225656	zf-C2H2	10	-
REGU01003456.1	229374	231039	zf-C2H2	10	-
REGU01003456.1	239958	241104	zf-C2H2	9	-
REGU01003456.1	245778	246951	zf-C2H2	8	-
REGU01003523.1	3063819	3064935	zf-C2H2	8	+
REGU01003559.1	1726613	1728671	zf-C2H2	5	+
REGU01003570.1	7341	8904	zf-C2H2	8	+
REGU01003709.1	81677	82226	zf-C2H2	5	+
REGU01003709.1	1981150	1982530	zf-C2H2	13	+
REGU01003709.1	6365550	6368744	zf-C2H2	19	+
REGU01003729.1	1715100	1715679	zf-C2H2	5	+
REGU01003883.1	1606679	1608800	zf-C2H2	14	-
REGU01003945.1	970973	974405	zf-C2H2	13	+
REGU01003975.1	717614	721016	zf-C2H2	7	-
REGU01003976.1	1214286	1220688	zf-C2H2	11	+
REGU01004079.1	3423582	3424339	zf-C2H2	7	+
REGU01004567.1	1976349	1977117	zf-C2H2	7	+
REGU01014040.1	2427	4275	zf-C2H2	10	+
REGU01014058.1	300902	304892	zf-C2H2	17	-
REGU01014059.1	7695279	7696800	zf-C2H2	15	-
```
