## Supplementary Data 2 for "Transposable elements drive the evolution of metazoan zinc finger genes": Megaptera_novaeangliae_znfs.bed

```
RYZJ01000006.1	431740	433129	zf-C2H2	13	-
RYZJ01000011.1	57888	59206	zf-C2H2	14	-
RYZJ01000011.1	88985	89867	zf-C2H2	10	-
RYZJ01000011.1	125652	126930	zf-C2H2	11	-
RYZJ01000011.1	137033	139361	zf-C2H2	23	-
RYZJ01000011.1	165684	166725	zf-C2H2	10	-
RYZJ01000011.1	185160	186642	zf-C2H2	13	-
RYZJ01000011.1	290811	293025	zf-C2H2	18	+
RYZJ01000011.1	1585574	1586183	zf-C2H2	7	-
RYZJ01000011.1	3125495	3126668	zf-C2H2	7	-
RYZJ01000011.1	3146567	3147596	zf-C2H2	8	-
RYZJ01000011.1	3160642	3162493	zf-C2H2	10	-
RYZJ01000030.1	6711938	6712795	zf-C2H2	5	-
RYZJ01000030.1	13692284	13693862	zf-C2H2	10	-
RYZJ01000030.1	18880084	18881437	zf-C2H2	5	+
RYZJ01000036.1	245626	246142	zf-C2H2	5	-
RYZJ01000037.1	530601	532683	zf-C2H2	5	-
RYZJ01000074.1	9838906	9841411	zf-C2H2	8	+
RYZJ01000131.1	15044	17534	zf-C2H2	14	-
RYZJ01000131.1	75185	76526	zf-C2H2	14	+
RYZJ01000131.1	200559	202053	zf-C2H2	16	-
RYZJ01000140.1	380269	381835	zf-C2H2	17	+
RYZJ01000140.1	458802	459912	zf-C2H2	5	+
RYZJ01000143.1	2235983	2243147	zf-C2H2	16	+
RYZJ01000143.1	8278275	8279996	zf-C2H2	11	-
RYZJ01000157.1	43608	44235	zf-C2H2	5	-
RYZJ01000157.1	53896	55717	zf-C2H2	6	-
RYZJ01000157.1	77267	79004	zf-C2H2	15	-
RYZJ01000157.1	213662	215162	zf-C2H2	9	+
RYZJ01000157.1	376582	377866	zf-C2H2	9	+
RYZJ01000157.1	488289	489027	zf-C2H2	5	-
RYZJ01000157.1	521704	523084	zf-C2H2	9	-
RYZJ01000157.1	569006	571049	zf-C2H2	16	+
RYZJ01000157.1	594657	595425	zf-C2H2	7	+
RYZJ01000208.1	8750205	8751420	zf-C2H2	6	+
RYZJ01000218.1	3701669	3703373	zf-C2H2	12	+
RYZJ01000218.1	9496564	9497824	zf-C2H2	6	+
RYZJ01000218.1	9498300	9499584	zf-C2H2	5	+
RYZJ01000218.1	11333575	11338021	zf-C2H2	8	-
RYZJ01000224.1	4718298	4718895	zf-C2H2	5	+
RYZJ01000263.1	5578767	5584254	zf-C2H2	9	-
RYZJ01000263.1	5719351	5722021	zf-C2H2	7	-
RYZJ01000280.1	6794738	6796823	zf-C2H2	21	-
RYZJ01000280.1	6827163	6828120	zf-C2H2	7	+
RYZJ01000280.1	6833555	6834659	zf-C2H2	9	-
RYZJ01000280.1	15128417	15131810	zf-C2H2	26	+
RYZJ01000280.1	22822178	22823522	zf-C2H2	5	-
RYZJ01000449.1	15149	16538	zf-C2H2	12	-
RYZJ01000449.1	55186	56932	zf-C2H2	14	-
RYZJ01000449.1	139624	140965	zf-C2H2	13	-
RYZJ01000449.1	164116	165565	zf-C2H2	13	-
RYZJ01000454.1	557550	558855	zf-C2H2	5	+
RYZJ01000501.1	28493	30002	zf-C2H2	14	+
RYZJ01000501.1	57355	57886	zf-C2H2	6	-
RYZJ01000503.1	11844896	11845649	zf-C2H2	6	-
RYZJ01000503.1	11862344	11863247	zf-C2H2	9	-
RYZJ01000503.1	12073836	12074586	zf-C2H2	7	+
RYZJ01000503.1	12110790	12111609	zf-C2H2	7	+
RYZJ01000568.1	2503893	2505204	zf-C2H2	6	-
RYZJ01000575.1	2590116	2591076	zf-C2H2	7	-
RYZJ01000575.1	5732837	5734676	zf-C2H2	12	+
RYZJ01000575.1	5747281	5748259	zf-C2H2	7	+
RYZJ01000575.1	5829327	5830938	zf-C2H2	10	-
RYZJ01000575.1	5837348	5838428	zf-C2H2	7	-
RYZJ01000575.1	5867862	5869065	zf-C2H2	12	-
RYZJ01000575.1	5879874	5880685	zf-C2H2	7	-
RYZJ01000575.1	6020294	6023000	zf-C2H2	19	-
RYZJ01000575.1	6230886	6232161	zf-C2H2	10	-
RYZJ01000575.1	6232506	6233193	zf-C2H2	6	-
RYZJ01000575.1	6241284	6246666	zf-C2H2	32	+
RYZJ01000575.1	6515133	6516360	zf-C2H2	13	-
RYZJ01000575.1	6648743	6649814	zf-C2H2	9	+
RYZJ01000575.1	15113567	15114716	zf-C2H2	9	+
RYZJ01000575.1	15126401	15127262	zf-C2H2	7	-
RYZJ01000575.1	15399524	15400427	zf-C2H2	7	-
RYZJ01000575.1	15435421	15436471	zf-C2H2	9	-
RYZJ01000575.1	15452013	15453453	zf-C2H2	9	-
RYZJ01000575.1	15492227	15493358	zf-C2H2	9	+
RYZJ01000575.1	15503535	15504687	zf-C2H2	9	-
RYZJ01000575.1	15532833	15534295	zf-C2H2	6	+
RYZJ01000575.1	15540066	15540993	zf-C2H2	11	-
RYZJ01000575.1	17283794	17286590	zf-C2H2	5	+
RYZJ01000575.1	17328048	17329751	zf-C2H2	13	+
RYZJ01000575.1	17343315	17345178	zf-C2H2	18	-
RYZJ01000635.1	180193	181999	zf-C2H2	17	-
RYZJ01000638.1	3943444	3944677	zf-C2H2	9	-
RYZJ01000640.1	4865874	4867674	zf-C2H2	5	-
RYZJ01000640.1	4902243	4903798	zf-C2H2	10	-
RYZJ01000640.1	4931895	4932864	zf-C2H2	9	+
RYZJ01000646.1	584859	586479	zf-C2H2	13	+
RYZJ01000646.1	631662	633342	zf-C2H2	15	+
RYZJ01000694.1	1	799	zf-C2H2	5	-
RYZJ01000696.1	7146479	7147673	zf-C2H2	11	-
RYZJ01000696.1	10843656	10844298	zf-C2H2	5	-
RYZJ01000762.1	2768	4418	zf-C2H2	12	-
RYZJ01000762.1	759932	760967	zf-C2H2	11	+
RYZJ01000762.1	782577	784791	zf-C2H2	18	-
RYZJ01000762.1	1180833	1182591	zf-C2H2	15	+
RYZJ01000762.1	1206512	1208174	zf-C2H2	16	-
RYZJ01000765.1	2439558	2440845	zf-C2H2	11	+
RYZJ01000765.1	8118202	8122852	zf-C2H2	14	+
RYZJ01000765.1	8320143	8321337	zf-C2H2	10	+
RYZJ01000765.1	8344732	8345941	zf-C2H2	11	+
RYZJ01000765.1	8386511	8387456	zf-C2H2	9	+
RYZJ01000765.1	8405301	8406084	zf-C2H2	8	+
RYZJ01000765.1	10415148	10416111	zf-C2H2	7	+
RYZJ01000765.1	10623579	10624023	zf-C2H2	6	+
RYZJ01000820.1	13696	14506	zf-C2H2	6	+
RYZJ01000820.1	46796	47633	zf-C2H2	9	+
RYZJ01000820.1	79620	80004	zf-C2H2	5	+
RYZJ01000820.1	1610090	1612313	zf-C2H2	22	+
RYZJ01000820.1	2733173	2733905	zf-C2H2	6	+
RYZJ01000820.1	2993385	2995113	zf-C2H2	17	+
RYZJ01000820.1	3015710	3017345	zf-C2H2	16	-
RYZJ01000820.1	3066845	3068690	zf-C2H2	18	+
RYZJ01000820.1	3088978	3090904	zf-C2H2	19	+
RYZJ01000820.1	3106643	3108867	zf-C2H2	14	+
RYZJ01000820.1	3137441	3139520	zf-C2H2	20	+
RYZJ01000820.1	3156165	3158055	zf-C2H2	14	+
RYZJ01000820.1	3222620	3224609	zf-C2H2	17	-
RYZJ01000820.1	3280705	3283222	zf-C2H2	19	-
RYZJ01000820.1	3316909	3317970	zf-C2H2	9	-
RYZJ01000820.1	3335401	3337702	zf-C2H2	19	-
RYZJ01000820.1	3365094	3366861	zf-C2H2	14	-
RYZJ01000820.1	3827794	3828793	zf-C2H2	6	-
RYZJ01000820.1	5961152	5962682	zf-C2H2	6	+
RYZJ01000820.1	7285734	7288323	zf-C2H2	23	+
RYZJ01000820.1	7301543	7303412	zf-C2H2	18	-
RYZJ01000820.1	8191375	8193340	zf-C2H2	16	+
RYZJ01000820.1	8311473	8313405	zf-C2H2	19	-
RYZJ01000820.1	8345595	8347260	zf-C2H2	18	-
RYZJ01000820.1	8356523	8357954	zf-C2H2	10	-
RYZJ01000820.1	8382140	8383736	zf-C2H2	11	-
RYZJ01000820.1	8404720	8406544	zf-C2H2	16	-
RYZJ01000820.1	8430000	8431779	zf-C2H2	14	+
RYZJ01000820.1	8458330	8460103	zf-C2H2	17	+
RYZJ01000820.1	8479081	8480824	zf-C2H2	14	+
RYZJ01000820.1	8498564	8500865	zf-C2H2	15	+
RYZJ01000820.1	8525586	8527212	zf-C2H2	15	+
RYZJ01000820.1	8571676	8573179	zf-C2H2	10	+
RYZJ01000820.1	8585232	8586654	zf-C2H2	10	+
RYZJ01000820.1	8609509	8610901	zf-C2H2	9	+
RYZJ01000820.1	8747369	8749478	zf-C2H2	17	-
RYZJ01000820.1	8827006	8828827	zf-C2H2	16	+
RYZJ01000820.1	8906033	8907515	zf-C2H2	12	-
RYZJ01000820.1	8958810	8959218	zf-C2H2	5	-
RYZJ01000820.1	8959388	8960521	zf-C2H2	13	-
RYZJ01000820.1	8982065	8983421	zf-C2H2	10	-
RYZJ01000820.1	9053369	9055031	zf-C2H2	13	-
RYZJ01000820.1	9079063	9079591	zf-C2H2	7	-
RYZJ01000820.1	9097469	9099929	zf-C2H2	23	-
RYZJ01000820.1	9145753	9147268	zf-C2H2	13	+
RYZJ01000820.1	9173480	9175112	zf-C2H2	13	+
RYZJ01000820.1	9206573	9207845	zf-C2H2	8	+
RYZJ01000820.1	9240786	9242001	zf-C2H2	9	+
RYZJ01000820.1	9261197	9262751	zf-C2H2	11	+
RYZJ01000820.1	9292662	9293850	zf-C2H2	8	+
RYZJ01000820.1	9329824	9331666	zf-C2H2	13	+
RYZJ01000820.1	9363028	9365416	zf-C2H2	22	+
RYZJ01000820.1	9400125	9401460	zf-C2H2	9	+
RYZJ01000820.1	9439880	9440906	zf-C2H2	9	+
RYZJ01000820.1	9484198	9486133	zf-C2H2	17	-
RYZJ01000820.1	9524566	9526276	zf-C2H2	14	-
RYZJ01000820.1	9607820	9609146	zf-C2H2	9	+
RYZJ01000820.1	9642025	9643101	zf-C2H2	10	+
RYZJ01000825.1	10334716	10336024	zf-C2H2	6	-
RYZJ01000868.1	292832	296036	zf-C2H2	8	+
RYZJ01000902.1	8967123	8968008	zf-C2H2	7	+
RYZJ01000902.1	16419740	16421858	zf-C2H2	11	+
RYZJ01000926.1	1153933	1154911	zf-C2H2	9	+
RYZJ01000926.1	1162619	1164032	zf-C2H2	12	-
RYZJ01000926.1	1223242	1224076	zf-C2H2	7	-
RYZJ01000926.1	2235429	2236125	zf-C2H2	5	+
RYZJ01000962.1	32652	35112	zf-C2H2	21	+
RYZJ01000962.1	61812	63762	zf-C2H2	17	+
RYZJ01000962.1	95914	97264	zf-C2H2	13	+
RYZJ01000962.1	116595	118081	zf-C2H2	10	-
RYZJ01000962.1	146760	148569	zf-C2H2	17	+
RYZJ01000962.1	453223	454348	zf-C2H2	5	+
RYZJ01000962.1	935514	937044	zf-C2H2	13	-
RYZJ01000962.1	956737	957598	zf-C2H2	5	+
RYZJ01000962.1	1210300	1211563	zf-C2H2	9	-
RYZJ01000962.1	1232102	1233227	zf-C2H2	7	-
RYZJ01000967.1	24862	26506	zf-C2H2	13	-
RYZJ01000995.1	5757093	5759253	zf-C2H2	10	+
RYZJ01000995.1	12196512	12197301	zf-C2H2	5	+
RYZJ01001038.1	2855756	2857517	zf-C2H2	13	+
RYZJ01001048.1	817421	817835	zf-C2H2	5	-
RYZJ01001050.1	980548	982117	zf-C2H2	15	-
RYZJ01001050.1	1020815	1023056	zf-C2H2	21	-
RYZJ01001050.1	1050032	1051586	zf-C2H2	10	-
RYZJ01001050.1	3672632	3673496	zf-C2H2	5	+
RYZJ01001113.1	72	1146	zf-C2H2	11	-
RYZJ01001135.1	6874973	6877022	zf-C2H2	6	-
RYZJ01001172.1	12445133	12446849	zf-C2H2	6	+
RYZJ01001173.1	830478	831759	zf-C2H2	12	+
RYZJ01001197.1	1241318	1242095	zf-C2H2	5	+
RYZJ01001197.1	1289746	1290700	zf-C2H2	7	+
RYZJ01001225.1	272333	274397	zf-C2H2	13	+
RYZJ01001225.1	341203	342799	zf-C2H2	9	-
RYZJ01001225.1	356158	358018	zf-C2H2	16	+
RYZJ01001225.1	376462	378412	zf-C2H2	18	+
RYZJ01001225.1	382561	383614	zf-C2H2	9	-
RYZJ01001225.1	429357	430254	zf-C2H2	6	+
RYZJ01001225.1	450165	451362	zf-C2H2	7	-
RYZJ01001225.1	473027	474472	zf-C2H2	8	-
RYZJ01001225.1	491652	493608	zf-C2H2	16	-
RYZJ01001225.1	514983	516207	zf-C2H2	5	-
RYZJ01001225.1	566405	568139	zf-C2H2	14	+
RYZJ01001225.1	599858	601853	zf-C2H2	16	-
RYZJ01001225.1	640440	641661	zf-C2H2	8	+
RYZJ01001225.1	667716	669930	zf-C2H2	16	+
RYZJ01001225.1	774109	776539	zf-C2H2	24	-
RYZJ01001225.1	809604	810147	zf-C2H2	6	-
RYZJ01001225.1	831864	833730	zf-C2H2	17	-
RYZJ01001225.1	865786	867544	zf-C2H2	17	-
RYZJ01001225.1	880505	883748	zf-C2H2	34	-
RYZJ01001225.1	903245	904601	zf-C2H2	10	-
RYZJ01001225.1	944015	946889	zf-C2H2	29	+
RYZJ01001225.1	971055	974328	zf-C2H2	19	+
RYZJ01001225.1	991346	993479	zf-C2H2	17	+
RYZJ01001225.1	1056192	1057683	zf-C2H2	11	+
RYZJ01001225.1	1082209	1083700	zf-C2H2	12	-
RYZJ01001225.1	1113736	1115713	zf-C2H2	17	-
RYZJ01001225.1	1127167	1127698	zf-C2H2	6	-
RYZJ01001225.1	1173781	1175260	zf-C2H2	10	-
RYZJ01001225.1	1198588	1200139	zf-C2H2	11	+
RYZJ01001225.1	1235232	1237287	zf-C2H2	18	+
RYZJ01001225.1	1277552	1279364	zf-C2H2	13	+
RYZJ01001225.1	1295261	1298102	zf-C2H2	27	+
RYZJ01001225.1	1347272	1348565	zf-C2H2	12	-
RYZJ01001225.1	1363626	1365054	zf-C2H2	11	-
RYZJ01001225.1	1379607	1380999	zf-C2H2	12	-
RYZJ01001225.1	1413367	1414960	zf-C2H2	15	+
RYZJ01001225.1	1424670	1427067	zf-C2H2	13	-
RYZJ01001225.1	1473351	1474968	zf-C2H2	13	-
RYZJ01001225.1	1506437	1507544	zf-C2H2	8	+
RYZJ01001225.1	1524624	1526097	zf-C2H2	12	+
RYZJ01001225.1	1539581	1540043	zf-C2H2	5	+
RYZJ01001225.1	1548886	1550140	zf-C2H2	11	-
RYZJ01001225.1	1572990	1574256	zf-C2H2	11	+
RYZJ01001225.1	1587107	1587914	zf-C2H2	5	-
RYZJ01001225.1	1613631	1615893	zf-C2H2	12	+
RYZJ01001225.1	1628502	1630257	zf-C2H2	12	-
RYZJ01001225.1	1655527	1657312	zf-C2H2	14	+
RYZJ01001225.1	1680604	1682596	zf-C2H2	17	+
RYZJ01001225.1	1690192	1691458	zf-C2H2	10	+
RYZJ01001225.1	1718058	1719291	zf-C2H2	9	+
RYZJ01001225.1	1746159	1746930	zf-C2H2	5	-
RYZJ01001225.1	1758341	1759991	zf-C2H2	11	+
RYZJ01001225.1	1773354	1775343	zf-C2H2	16	-
RYZJ01001225.1	1795708	1797607	zf-C2H2	13	-
RYZJ01001225.1	1823260	1824724	zf-C2H2	6	-
RYZJ01001225.1	1861665	1863318	zf-C2H2	13	-
RYZJ01001225.1	2193517	2197927	zf-C2H2	13	+
RYZJ01001225.1	2298960	2299989	zf-C2H2	7	+
RYZJ01001225.1	2340095	2341748	zf-C2H2	16	+
RYZJ01001225.1	2363875	2365588	zf-C2H2	16	+
RYZJ01001225.1	2383030	2384911	zf-C2H2	17	+
RYZJ01001225.1	2411842	2413459	zf-C2H2	13	+
RYZJ01001225.1	2419081	2420449	zf-C2H2	13	-
RYZJ01001225.1	2468089	2470147	zf-C2H2	19	-
RYZJ01001225.1	2521281	2522376	zf-C2H2	10	-
RYZJ01001225.1	2532073	2533450	zf-C2H2	11	-
RYZJ01001225.1	2605094	2606807	zf-C2H2	13	+
RYZJ01001225.1	2625974	2627561	zf-C2H2	16	-
RYZJ01001225.1	2703873	2704539	zf-C2H2	5	-
RYZJ01001225.1	2777756	2779016	zf-C2H2	5	+
RYZJ01001225.1	3126201	3127134	zf-C2H2	6	+
RYZJ01001225.1	3228116	3231208	zf-C2H2	13	-
RYZJ01001235.1	5296521	5297406	zf-C2H2	9	+
RYZJ01001258.1	1536352	1537564	zf-C2H2	13	-
RYZJ01001286.1	3315884	3317033	zf-C2H2	11	-
RYZJ01001286.1	3342671	3343829	zf-C2H2	11	-
RYZJ01001286.1	3370178	3371405	zf-C2H2	13	-
RYZJ01001286.1	3408338	3409412	zf-C2H2	11	+
RYZJ01001286.1	3421627	3423238	zf-C2H2	17	-
RYZJ01001286.1	6201808	6203677	zf-C2H2	8	+
RYZJ01001286.1	7077875	7078658	zf-C2H2	9	-
RYZJ01001308.1	768424	769021	zf-C2H2	7	-
RYZJ01001308.1	845386	847648	zf-C2H2	22	+
RYZJ01001313.1	15546	16833	zf-C2H2	11	+
RYZJ01001324.1	6080934	6081921	zf-C2H2	5	-
RYZJ01001324.1	7232218	7233427	zf-C2H2	10	-
RYZJ01001324.1	7442215	7444224	zf-C2H2	21	-
RYZJ01001324.1	7458524	7459196	zf-C2H2	8	-
RYZJ01001324.1	7483505	7484786	zf-C2H2	10	+
RYZJ01001324.1	7493897	7495874	zf-C2H2	19	-
RYZJ01001324.1	7757406	7758396	zf-C2H2	7	+
RYZJ01001324.1	7773180	7774204	zf-C2H2	10	+
RYZJ01001324.1	7816355	7817348	zf-C2H2	9	+
RYZJ01001324.1	7830169	7831063	zf-C2H2	9	+
RYZJ01001324.1	7851219	7852041	zf-C2H2	8	+
RYZJ01001324.1	7870548	7871952	zf-C2H2	14	+
RYZJ01001324.1	7902542	7903199	zf-C2H2	6	+
RYZJ01001324.1	7919318	7920203	zf-C2H2	7	+
RYZJ01001324.1	7940638	7941595	zf-C2H2	9	+
RYZJ01001324.1	7980741	7981551	zf-C2H2	7	-
RYZJ01001324.1	8009157	8010816	zf-C2H2	13	-
RYZJ01001324.1	8027482	8028121	zf-C2H2	6	-
RYZJ01001324.1	8353397	8354972	zf-C2H2	14	-
RYZJ01001324.1	8639402	8640695	zf-C2H2	6	-
RYZJ01001342.1	812293	813847	zf-C2H2	13	+
RYZJ01001342.1	828934	829720	zf-C2H2	5	-
RYZJ01001342.1	840025	841125	zf-C2H2	14	-
RYZJ01001342.1	851394	853371	zf-C2H2	18	-
RYZJ01001342.1	3846348	3848136	zf-C2H2	5	-
RYZJ01001348.1	348900	350350	zf-C2H2	14	+
RYZJ01001366.1	19469	21389	zf-C2H2	18	+
RYZJ01001366.1	58651	59791	zf-C2H2	9	-
RYZJ01001369.1	3724497	3725826	zf-C2H2	10	-
RYZJ01001407.1	3120572	3122054	zf-C2H2	7	+
RYZJ01001453.1	4379142	4380747	zf-C2H2	12	+
RYZJ01001453.1	4405237	4406512	zf-C2H2	12	+
RYZJ01001453.1	4437513	4438554	zf-C2H2	12	+
RYZJ01001453.1	5639068	5640760	zf-C2H2	15	-
RYZJ01001453.1	14057710	14059456	zf-C2H2	16	-
RYZJ01001493.1	2424427	2427661	zf-C2H2	8	+
RYZJ01001551.1	3216518	3217277	zf-C2H2	5	+
RYZJ01001551.1	4278493	4279723	zf-C2H2	10	+
RYZJ01001551.1	4314224	4315004	zf-C2H2	6	+
RYZJ01001551.1	4363609	4364290	zf-C2H2	6	-
RYZJ01001551.1	4396692	4397394	zf-C2H2	5	-
RYZJ01001551.1	4420293	4421562	zf-C2H2	10	-
RYZJ01001551.1	4480855	4481704	zf-C2H2	5	+
RYZJ01001551.1	4568296	4569022	zf-C2H2	5	-
RYZJ01001551.1	4577522	4578656	zf-C2H2	8	-
RYZJ01001551.1	4601855	4603448	zf-C2H2	15	+
RYZJ01001551.1	5278465	5279657	zf-C2H2	8	-
RYZJ01001551.1	5492640	5495719	zf-C2H2	9	-
RYZJ01001551.1	8316529	8318374	zf-C2H2	15	+
RYZJ01001551.1	9896066	9897569	zf-C2H2	5	+
RYZJ01001551.1	12122152	12123592	zf-C2H2	5	+
RYZJ01001554.1	5044675	5046817	zf-C2H2	9	-
RYZJ01001568.1	8983010	8985059	zf-C2H2	11	+
RYZJ01001582.1	3154590	3155073	zf-C2H2	6	-
RYZJ01001594.1	1076026	1077301	zf-C2H2	13	-
RYZJ01001594.1	1105962	1107735	zf-C2H2	12	+
RYZJ01001594.1	13141338	13142604	zf-C2H2	6	+
RYZJ01001594.1	14442838	14443696	zf-C2H2	5	-
RYZJ01001600.1	5246	6802	zf-C2H2	14	+
RYZJ01001600.1	53332	57145	zf-C2H2	17	-
RYZJ01001600.1	99599	101099	zf-C2H2	12	-
RYZJ01001600.1	129820	131536	zf-C2H2	10	+
RYZJ01001600.1	142697	143930	zf-C2H2	12	-
RYZJ01001600.1	171881	173918	zf-C2H2	19	-
RYZJ01001600.1	216871	218386	zf-C2H2	14	-
RYZJ01001600.1	258100	259972	zf-C2H2	18	+
RYZJ01001600.1	6133615	6134464	zf-C2H2	10	-
RYZJ01001604.1	4157686	4158964	zf-C2H2	12	-
RYZJ01001604.1	4188227	4189370	zf-C2H2	10	-
RYZJ01001604.1	4218115	4219129	zf-C2H2	9	+
RYZJ01001681.1	126575	126950	zf-C2H2	5	+
RYZJ01001772.1	10606185	10609899	zf-C2H2	10	-
RYZJ01001781.1	1349241	1351740	zf-C2H2	7	+
RYZJ01001781.1	2115693	2118999	zf-C2H2	5	-
RYZJ01001781.1	2995552	2997739	zf-C2H2	6	+
RYZJ01001781.1	4917499	4919083	zf-C2H2	14	-
RYZJ01001781.1	5043258	5045244	zf-C2H2	13	-
RYZJ01001781.1	6043513	6044899	zf-C2H2	13	-
RYZJ01001781.1	6125446	6126786	zf-C2H2	6	-
RYZJ01001781.1	6198655	6200389	zf-C2H2	16	-
RYZJ01001781.1	6262980	6264717	zf-C2H2	17	+
RYZJ01001781.1	6275009	6276473	zf-C2H2	13	-
RYZJ01001781.1	6341984	6343418	zf-C2H2	13	+
RYZJ01001781.1	6369220	6370606	zf-C2H2	15	+
RYZJ01001781.1	6429871	6430915	zf-C2H2	9	+
RYZJ01001781.1	6481060	6482455	zf-C2H2	14	+
RYZJ01001781.1	6528591	6530361	zf-C2H2	13	+
RYZJ01001781.1	6555840	6557376	zf-C2H2	13	-
RYZJ01001781.1	6603715	6605362	zf-C2H2	15	-
RYZJ01001781.1	6649837	6650923	zf-C2H2	11	+
RYZJ01001781.1	6675326	6676343	zf-C2H2	9	-
RYZJ01001781.1	6744967	6747364	zf-C2H2	23	-
RYZJ01001781.1	6797044	6798289	zf-C2H2	11	+
RYZJ01001781.1	6830624	6831575	zf-C2H2	9	+
RYZJ01001781.1	6880194	6881922	zf-C2H2	14	+
RYZJ01001781.1	6913365	6914946	zf-C2H2	13	+
RYZJ01001781.1	6961370	6963275	zf-C2H2	18	-
RYZJ01001781.1	7050172	7051555	zf-C2H2	11	+
RYZJ01001781.1	7072541	7074500	zf-C2H2	19	-
RYZJ01001781.1	11481942	11483595	zf-C2H2	7	+
RYZJ01001781.1	11485976	11487148	zf-C2H2	5	+
RYZJ01001781.1	12285026	12286304	zf-C2H2	12	-
RYZJ01001781.1	12336175	12337699	zf-C2H2	14	+
RYZJ01001781.1	12354404	12355440	zf-C2H2	8	+
RYZJ01001781.1	14638313	14639060	zf-C2H2	7	-
RYZJ01001781.1	18122837	18123428	zf-C2H2	6	+
RYZJ01001793.1	1390747	1392352	zf-C2H2	8	+
RYZJ01001793.1	8746394	8747936	zf-C2H2	12	-
RYZJ01001793.1	24717208	24719905	zf-C2H2	6	-
RYZJ01001807.1	226818	227595	zf-C2H2	5	+
RYZJ01001807.1	651477	654219	zf-C2H2	26	+
RYZJ01001807.1	1074632	1077038	zf-C2H2	5	-
RYZJ01001828.1	2792817	2794017	zf-C2H2	9	+
RYZJ01001855.1	3758280	3760560	zf-C2H2	12	+
RYZJ01001855.1	4212482	4214324	zf-C2H2	5	-
RYZJ01001855.1	4633455	4634874	zf-C2H2	11	-
RYZJ01001909.1	674052	676252	zf-C2H2	8	-
RYZJ01001909.1	1082842	1085869	zf-C2H2	9	-
RYZJ01001909.1	2362200	2365755	zf-C2H2	6	-
RYZJ01001922.1	2125386	2126225	zf-C2H2	10	+
RYZJ01001939.1	786903	787913	zf-C2H2	6	-
RYZJ01001939.1	7094738	7096277	zf-C2H2	10	+
RYZJ01001949.1	75748	76954	zf-C2H2	11	+
RYZJ01001955.1	1057231	1058983	zf-C2H2	13	-
RYZJ01002031.1	3135198	3138540	zf-C2H2	26	-
RYZJ01002031.1	4411612	4415215	zf-C2H2	10	-
RYZJ01002032.1	9165794	9166856	zf-C2H2	8	+
RYZJ01002111.1	15595869	15599148	zf-C2H2	5	+
RYZJ01002111.1	18196429	18199459	zf-C2H2	7	+
RYZJ01002151.1	268917	270714	zf-C2H2	19	-
RYZJ01002151.1	294177	296013	zf-C2H2	19	-
RYZJ01002151.1	340633	342787	zf-C2H2	23	-
RYZJ01002151.1	357779	359216	zf-C2H2	10	-
RYZJ01002151.1	394210	395311	zf-C2H2	12	-
RYZJ01002151.1	428446	428938	zf-C2H2	6	+
RYZJ01002151.1	444046	445624	zf-C2H2	16	-
RYZJ01002151.1	479987	481454	zf-C2H2	17	+
RYZJ01002151.1	518279	520310	zf-C2H2	22	+
RYZJ01002151.1	590490	591987	zf-C2H2	16	+
RYZJ01002151.1	661021	662704	zf-C2H2	18	+
RYZJ01002151.1	2278294	2279392	zf-C2H2	12	+
RYZJ01002165.1	494593	495820	zf-C2H2	9	-
RYZJ01002165.1	2246857	2248738	zf-C2H2	16	-
RYZJ01002165.1	2321742	2322918	zf-C2H2	11	-
RYZJ01002165.1	2337790	2338264	zf-C2H2	5	-
RYZJ01002165.1	3510761	3516209	zf-C2H2	10	-
RYZJ01002165.1	3663715	3666499	zf-C2H2	6	-
RYZJ01002165.1	5965612	5967310	zf-C2H2	15	-
RYZJ01002181.1	3107	4874	zf-C2H2	17	-
RYZJ01002181.1	32391	33200	zf-C2H2	8	-
RYZJ01002181.1	42262	43435	zf-C2H2	8	-
RYZJ01002181.1	64216	65674	zf-C2H2	16	-
RYZJ01002181.1	106073	107780	zf-C2H2	14	+
RYZJ01002181.1	129601	131413	zf-C2H2	17	-
RYZJ01002181.1	183355	183751	zf-C2H2	6	+
RYZJ01002181.1	222530	223928	zf-C2H2	13	-
RYZJ01002198.1	38864	40379	zf-C2H2	18	-
RYZJ01002198.1	94106	95213	zf-C2H2	10	+
RYZJ01002198.1	113617	115020	zf-C2H2	12	+
RYZJ01002198.1	196981	197482	zf-C2H2	6	-
RYZJ01002198.1	225102	226140	zf-C2H2	12	-
RYZJ01002198.1	255910	256429	zf-C2H2	6	-
RYZJ01002231.1	18720751	18721471	zf-C2H2	5	+
RYZJ01002231.1	18723575	18724454	zf-C2H2	9	+
RYZJ01002231.1	18727481	18730529	zf-C2H2	20	+
RYZJ01002263.1	2276257	2277955	zf-C2H2	5	+
RYZJ01002263.1	3443839	3445231	zf-C2H2	6	+
RYZJ01002263.1	3492796	3493621	zf-C2H2	6	+
RYZJ01002263.1	3739835	3742457	zf-C2H2	6	+
RYZJ01002269.1	178642	180019	zf-C2H2	8	-
RYZJ01002300.1	203959	206716	zf-C2H2	20	+
RYZJ01002300.1	326082	328161	zf-C2H2	14	+
RYZJ01002375.1	26682	29271	zf-C2H2	10	-
RYZJ01002393.1	825052	826425	zf-C2H2	12	+
RYZJ01002398.1	2795004	2796372	zf-C2H2	14	-
RYZJ01002398.1	2817769	2819719	zf-C2H2	13	-
RYZJ01002398.1	2857342	2858905	zf-C2H2	13	-
RYZJ01002398.1	2928339	2930607	zf-C2H2	18	+
RYZJ01002398.1	2963150	2964251	zf-C2H2	13	-
RYZJ01002398.1	3022565	3023927	zf-C2H2	8	+
RYZJ01002398.1	3159980	3161297	zf-C2H2	11	-
RYZJ01002398.1	3225250	3227350	zf-C2H2	19	-
RYZJ01002407.1	60861	63255	zf-C2H2	20	+
RYZJ01002407.1	595468	597370	zf-C2H2	17	+
RYZJ01002407.1	667362	669318	zf-C2H2	13	+
RYZJ01002534.1	3006682	3008005	zf-C2H2	5	+
```
