## Supplementary Data 2 for "Transposable elements drive the evolution of metazoan zinc finger genes": Megastigmus_dorsalis_znfs.bed

```
UELU01051573.1	0	849	zf-C2H2	7	+
UELU01072352.1	3704	5309	zf-C2H2	12	+
UELU01072618.1	11793	12372	zf-C2H2	6	-
UELU01073296.1	344	1058	zf-C2H2	5	-
UELU01075133.1	5206	6589	zf-C2H2	7	-
UELU01077536.1	1228	1939	zf-C2H2	8	-
UELU01079015.1	3364	4562	zf-C2H2	5	+
UELU01079015.1	5744	8085	zf-C2H2	18	+
UELU01079015.1	8837	10934	zf-C2H2	8	+
UELU01080812.1	1052	3794	zf-C2H2	14	+
UELU01080814.1	8049	9870	zf-C2H2	6	+
UELU01090787.1	1806	3189	zf-C2H2	8	+
UELU01096516.1	0	1449	zf-C2H2	9	+
UELU01099612.1	28556	29483	zf-C2H2	5	+
UELU01101090.1	46624	47092	zf-C2H2	5	-
UELU01101284.1	8307	9495	zf-C2H2	7	+
UELU01102050.1	21452	22088	zf-C2H2	6	-
UELU01102050.1	27793	28708	zf-C2H2	10	-
UELU01102050.1	29983	30631	zf-C2H2	6	-
UELU01102050.1	36451	37120	zf-C2H2	7	-
UELU01103660.1	9810	10707	zf-C2H2	6	-
UELU01104454.1	63	1446	zf-C2H2	7	-
UELU01116474.1	428	1271	zf-C2H2	5	+
UELU01117551.1	7373	9086	zf-C2H2	10	-
UELU01120561.1	2723	4529	zf-C2H2	6	-
UELU01121379.1	38802	40500	zf-C2H2	14	-
UELU01121382.1	55311	56913	zf-C2H2	10	-
UELU01121584.1	1474	3304	zf-C2H2	5	-
UELU01121721.1	7699	11374	zf-C2H2	6	+
UELU01124618.1	8824	9310	zf-C2H2	5	+
UELU01127720.1	40648	41068	zf-C2H2	5	+
UELU01128204.1	11904	14157	zf-C2H2	6	-
UELU01128791.1	8421	9336	zf-C2H2	6	-
UELU01130768.1	25834	26494	zf-C2H2	6	+
UELU01130768.1	27252	27885	zf-C2H2	8	+
UELU01131759.1	19934	21258	zf-C2H2	5	-
UELU01132564.1	32595	33156	zf-C2H2	6	-
UELU01132593.1	9809	11240	zf-C2H2	13	-
UELU01132610.1	33544	34204	zf-C2H2	5	+
UELU01135439.1	108501	109526	zf-C2H2	8	-
UELU01136128.1	18226	19624	zf-C2H2	5	-
UELU01136438.1	21621	23580	zf-C2H2	13	-
UELU01136449.1	17813	18617	zf-C2H2	8	+
UELU01137033.1	13983	14505	zf-C2H2	5	-
UELU01137289.1	11400	12660	zf-C2H2	7	-
UELU01137308.1	22580	23558	zf-C2H2	6	+
UELU01137448.1	4546	5482	zf-C2H2	7	+
UELU01137448.1	6293	7250	zf-C2H2	8	+
UELU01137448.1	7967	9002	zf-C2H2	9	+
UELU01137448.1	9884	10955	zf-C2H2	7	+
UELU01137941.1	115362	116250	zf-C2H2	5	-
UELU01138205.1	57066	57756	zf-C2H2	7	-
UELU01138324.1	5389	6370	zf-C2H2	5	-
UELU01138346.1	10510	12238	zf-C2H2	5	-
UELU01138411.1	1028	1901	zf-C2H2	8	+
UELU01138447.1	42599	43493	zf-C2H2	8	+
UELU01138447.1	45790	46483	zf-C2H2	6	+
UELU01138447.1	52476	53346	zf-C2H2	8	+
UELU01138447.1	61002	61734	zf-C2H2	7	+
UELU01138455.1	51535	52126	zf-C2H2	5	+
UELU01138528.1	35830	36292	zf-C2H2	5	-
UELU01138605.1	55323	55812	zf-C2H2	5	+
UELU01138861.1	13526	17795	zf-C2H2	5	-
UELU01138927.1	22748	24953	zf-C2H2	11	-
UELU01139017.1	16014	16395	zf-C2H2	5	-
UELU01139054.1	27404	27965	zf-C2H2	5	+
UELU01139054.1	28262	28805	zf-C2H2	7	+
UELU01139133.1	24458	26387	zf-C2H2	12	+
UELU01139148.1	14535	16230	zf-C2H2	10	+
UELU01139193.1	68175	70476	zf-C2H2	11	+
UELU01139206.1	63910	65029	zf-C2H2	5	-
UELU01139207.1	68424	69726	zf-C2H2	6	-
UELU01139226.1	2457	3090	zf-C2H2	7	-
UELU01139226.1	3903	4590	zf-C2H2	6	-
UELU01139286.1	19495	22294	zf-C2H2	10	+
UELU01139336.1	11767	12424	zf-C2H2	6	+
UELU01139336.1	12843	13374	zf-C2H2	5	+
UELU01139357.1	155949	157452	zf-C2H2	5	-
UELU01139969.1	11458	13069	zf-C2H2	9	+
UELU01140052.1	10414	10825	zf-C2H2	5	+
UELU01140090.1	38224	40654	zf-C2H2	5	-
UELU01140968.1	88238	89576	zf-C2H2	6	-
UELU01141167.1	3193	3799	zf-C2H2	6	-
UELU01141228.1	42131	42587	zf-C2H2	5	+
UELU01141234.1	27268	27799	zf-C2H2	6	+
UELU01141234.1	46095	46749	zf-C2H2	8	+
UELU01141234.1	51765	52521	zf-C2H2	5	+
UELU01141420.1	4201	9091	zf-C2H2	14	+
UELU01141429.1	33788	35450	zf-C2H2	11	-
UELU01141429.1	35840	37814	zf-C2H2	11	-
UELU01141524.1	21916	23389	zf-C2H2	15	+
UELU01141835.1	37726	38371	zf-C2H2	8	-
UELU01141835.1	39100	39721	zf-C2H2	6	-
UELU01142639.1	2314	2965	zf-C2H2	8	-
UELU01142639.1	4193	4748	zf-C2H2	7	-
UELU01142833.1	24309	30438	zf-C2H2	8	+
UELU01143225.1	428161	431633	zf-C2H2	18	+
UELU01143319.1	11084	11681	zf-C2H2	5	+
UELU01143329.1	114908	115901	zf-C2H2	5	+
UELU01143329.1	116829	117207	zf-C2H2	5	+
UELU01143732.1	2667	5553	zf-C2H2	8	+
UELU01143835.1	233316	233919	zf-C2H2	6	+
UELU01143835.1	234613	235246	zf-C2H2	8	+
UELU01144064.1	7417	8725	zf-C2H2	6	+
UELU01144299.1	46461	46938	zf-C2H2	5	-
UELU01144361.1	98097	99696	zf-C2H2	8	+
UELU01144492.1	24758	25379	zf-C2H2	7	-
UELU01144769.1	194	854	zf-C2H2	6	+
UELU01144769.1	43579	44158	zf-C2H2	6	+
UELU01144769.1	45283	45832	zf-C2H2	7	+
UELU01144769.1	49809	50445	zf-C2H2	8	-
UELU01145177.1	8134	9418	zf-C2H2	5	+
UELU01145722.1	103858	105316	zf-C2H2	8	+
UELU01145722.1	109355	110714	zf-C2H2	10	+
UELU01145722.1	116760	118062	zf-C2H2	9	+
UELU01145722.1	119458	121543	zf-C2H2	10	+
UELU01145722.1	122336	123314	zf-C2H2	8	+
UELU01145722.1	124494	125478	zf-C2H2	10	+
UELU01145722.1	126459	127953	zf-C2H2	13	+
UELU01145722.1	130039	131038	zf-C2H2	9	+
UELU01145722.1	137643	138858	zf-C2H2	9	+
UELU01145722.1	139360	141031	zf-C2H2	9	+
UELU01145722.1	146375	147680	zf-C2H2	9	+
UELU01145722.1	149839	151882	zf-C2H2	14	+
UELU01145722.1	154041	156696	zf-C2H2	17	+
UELU01145722.1	158393	160670	zf-C2H2	11	+
UELU01145722.1	163900	165832	zf-C2H2	9	+
UELU01145722.1	167915	169061	zf-C2H2	9	+
UELU01145722.1	173290	174295	zf-C2H2	10	+
UELU01145809.1	110181	111549	zf-C2H2	5	+
UELU01146124.1	10403	10922	zf-C2H2	5	+
UELU01146886.1	146398	148713	zf-C2H2	7	-
UELU01146902.1	133881	134457	zf-C2H2	5	-
UELU01147116.1	17305	17992	zf-C2H2	6	+
UELU01147116.1	18818	19451	zf-C2H2	7	+
UELU01147135.1	31327	31813	zf-C2H2	5	+
UELU01147223.1	39363	43110	zf-C2H2	17	+
UELU01147257.1	9197	10184	zf-C2H2	5	-
UELU01147271.1	62427	64140	zf-C2H2	10	-
UELU01147441.1	32528	33713	zf-C2H2	5	+
UELU01147728.1	6124	6631	zf-C2H2	6	-
UELU01147742.1	15928	16868	zf-C2H2	6	-
UELU01147742.1	20814	22719	zf-C2H2	10	-
UELU01147743.1	91921	95560	zf-C2H2	13	+
UELU01147951.1	20858	21251	zf-C2H2	5	-
UELU01148149.1	13604	14147	zf-C2H2	6	-
UELU01148185.1	29090	30143	zf-C2H2	5	-
```
