## Supplementary Data 2 for "Transposable elements drive the evolution of metazoan zinc finger genes": Megathymus_violae_znfs.bed

```
PDGT01000001.1	6444943	6449272	zf-C2H2	23	-
PDGT01000001.1	17817747	17820780	zf-C2H2	5	-
PDGT01000001.1	18250471	18252976	zf-C2H2	11	+
PDGT01000002.1	1864781	1866014	zf-C2H2	10	+
PDGT01000002.1	3164808	3166074	zf-C2H2	8	+
PDGT01000002.1	5031949	5032813	zf-C2H2	7	-
PDGT01000002.1	5042445	5043747	zf-C2H2	10	+
PDGT01000002.1	5248250	5249474	zf-C2H2	11	+
PDGT01000002.1	5255009	5256203	zf-C2H2	11	-
PDGT01000002.1	5863306	5865355	zf-C2H2	19	-
PDGT01000002.1	5874106	5874901	zf-C2H2	7	-
PDGT01000002.1	7531139	7532558	zf-C2H2	10	+
PDGT01000002.1	10165147	10167265	zf-C2H2	12	-
PDGT01000003.1	1904694	1906710	zf-C2H2	6	+
PDGT01000003.1	3059855	3060911	zf-C2H2	9	+
PDGT01000003.1	3609581	3610439	zf-C2H2	7	-
PDGT01000003.1	4877035	4877797	zf-C2H2	7	-
PDGT01000003.1	4878401	4879472	zf-C2H2	5	-
PDGT01000003.1	5790979	5792398	zf-C2H2	13	-
PDGT01000003.1	5794627	5796064	zf-C2H2	12	+
PDGT01000004.1	175332	176172	zf-C2H2	7	-
PDGT01000004.1	6207113	6207989	zf-C2H2	8	-
PDGT01000004.1	6828361	6829942	zf-C2H2	5	+
PDGT01000004.1	6880743	6881814	zf-C2H2	5	+
PDGT01000005.1	2420689	2421811	zf-C2H2	8	-
PDGT01000005.1	4863183	4866051	zf-C2H2	6	-
PDGT01000005.1	6415344	6416331	zf-C2H2	5	-
PDGT01000005.1	9098282	9100862	zf-C2H2	14	+
PDGT01000006.1	1761894	1762911	zf-C2H2	6	+
PDGT01000006.1	6921807	6922956	zf-C2H2	6	+
PDGT01000007.1	1806097	1807366	zf-C2H2	6	+
PDGT01000007.1	8448686	8455187	zf-C2H2	6	+
PDGT01000008.1	478266	479508	zf-C2H2	11	-
PDGT01000008.1	481004	482186	zf-C2H2	11	-
PDGT01000008.1	485044	486445	zf-C2H2	12	-
PDGT01000008.1	4017198	4018632	zf-C2H2	11	+
PDGT01000008.1	8116241	8117324	zf-C2H2	8	-
PDGT01000009.1	423055	425143	zf-C2H2	5	-
PDGT01000010.1	3666784	3667345	zf-C2H2	5	+
PDGT01000011.1	849885	851811	zf-C2H2	7	-
PDGT01000011.1	7500684	7501674	zf-C2H2	8	-
PDGT01000011.1	7503001	7504012	zf-C2H2	8	-
PDGT01000015.1	3350554	3351469	zf-C2H2	9	-
PDGT01000016.1	1642531	1643014	zf-C2H2	6	-
PDGT01000018.1	515623	518782	zf-C2H2	7	+
PDGT01000020.1	45488	48401	zf-C2H2	13	+
PDGT01000020.1	303228	304017	zf-C2H2	7	-
PDGT01000020.1	385265	386117	zf-C2H2	8	-
PDGT01000020.1	393427	394582	zf-C2H2	11	+
PDGT01000020.1	404516	406340	zf-C2H2	18	+
PDGT01000020.1	414897	416337	zf-C2H2	14	+
PDGT01000020.1	426783	428322	zf-C2H2	15	+
PDGT01000020.1	441436	442627	zf-C2H2	12	+
PDGT01000020.1	1572156	1573830	zf-C2H2	19	-
PDGT01000020.1	1583302	1584855	zf-C2H2	17	+
PDGT01000023.1	32208	32886	zf-C2H2	7	-
PDGT01000023.1	490444	492022	zf-C2H2	10	+
PDGT01000023.1	788314	789511	zf-C2H2	7	+
PDGT01000023.1	4235329	4236340	zf-C2H2	5	-
PDGT01000026.1	3542831	3544634	zf-C2H2	14	+
PDGT01000026.1	3671412	3672267	zf-C2H2	6	-
PDGT01000026.1	3675600	3676293	zf-C2H2	6	-
PDGT01000028.1	2080178	2081399	zf-C2H2	8	+
PDGT01000028.1	2430014	2431109	zf-C2H2	8	-
PDGT01000028.1	2433578	2434670	zf-C2H2	6	-
PDGT01000029.1	3588657	3590698	zf-C2H2	14	-
PDGT01000029.1	3593860	3596132	zf-C2H2	17	-
PDGT01000030.1	2935316	2936843	zf-C2H2	7	+
PDGT01000030.1	4114956	4116981	zf-C2H2	12	-
PDGT01000034.1	549580	551872	zf-C2H2	5	+
PDGT01000037.1	1234865	1237055	zf-C2H2	9	-
PDGT01000040.1	2161593	2162580	zf-C2H2	6	+
PDGT01000044.1	903276	904350	zf-C2H2	5	-
PDGT01000045.1	2207069	2208122	zf-C2H2	5	+
PDGT01000047.1	1294686	1296444	zf-C2H2	6	+
PDGT01000049.1	2822823	2823567	zf-C2H2	6	-
PDGT01000051.1	1383911	1384412	zf-C2H2	5	+
PDGT01000056.1	1576575	1578240	zf-C2H2	11	-
PDGT01000057.1	1615284	1618059	zf-C2H2	9	+
PDGT01000057.1	1621060	1623808	zf-C2H2	11	+
PDGT01000058.1	1061132	1061690	zf-C2H2	6	-
PDGT01000058.1	1327347	1328049	zf-C2H2	6	-
PDGT01000060.1	402636	403278	zf-C2H2	6	+
PDGT01000063.1	1652882	1654301	zf-C2H2	14	-
PDGT01000063.1	1661632	1662256	zf-C2H2	6	+
PDGT01000063.1	1666919	1667708	zf-C2H2	6	-
PDGT01000063.1	1680816	1681815	zf-C2H2	10	+
PDGT01000067.1	1604388	1605387	zf-C2H2	10	-
PDGT01000068.1	774928	778693	zf-C2H2	10	+
PDGT01000071.1	1235577	1237353	zf-C2H2	5	+
PDGT01000077.1	1612424	1614592	zf-C2H2	12	+
PDGT01000077.1	1614799	1617553	zf-C2H2	22	+
PDGT01000079.1	1268934	1269519	zf-C2H2	5	+
PDGT01000079.1	1457952	1458666	zf-C2H2	7	+
PDGT01000088.1	201176	202070	zf-C2H2	6	-
PDGT01000093.1	482491	483631	zf-C2H2	10	-
PDGT01000093.1	485334	486489	zf-C2H2	9	-
PDGT01000093.1	489474	490701	zf-C2H2	9	-
PDGT01000093.1	493931	495236	zf-C2H2	10	-
PDGT01000093.1	497375	499244	zf-C2H2	16	-
PDGT01000093.1	499513	501331	zf-C2H2	16	-
PDGT01000093.1	501623	503588	zf-C2H2	17	-
PDGT01000093.1	504132	506016	zf-C2H2	16	-
PDGT01000093.1	506496	507675	zf-C2H2	10	-
PDGT01000093.1	519558	520824	zf-C2H2	11	+
PDGT01000093.1	525322	526453	zf-C2H2	10	-
PDGT01000093.1	541570	542830	zf-C2H2	10	+
PDGT01000093.1	545555	546815	zf-C2H2	10	+
PDGT01000093.1	549111	550254	zf-C2H2	9	+
PDGT01000093.1	550496	551930	zf-C2H2	11	+
PDGT01000093.1	552441	553638	zf-C2H2	10	+
PDGT01000093.1	554390	555668	zf-C2H2	10	+
PDGT01000093.1	555949	557248	zf-C2H2	10	+
PDGT01000093.1	560734	561991	zf-C2H2	10	+
PDGT01000093.1	564124	565453	zf-C2H2	11	+
PDGT01000093.1	570103	571384	zf-C2H2	10	+
PDGT01000093.1	572626	573811	zf-C2H2	10	+
PDGT01000093.1	574393	575563	zf-C2H2	10	+
PDGT01000093.1	576620	577793	zf-C2H2	10	+
PDGT01000093.1	577938	579177	zf-C2H2	10	+
PDGT01000093.1	579987	581091	zf-C2H2	9	+
PDGT01000093.1	583461	584406	zf-C2H2	7	+
PDGT01000093.1	591766	593053	zf-C2H2	10	+
PDGT01000093.1	602556	603072	zf-C2H2	5	-
PDGT01000093.1	603800	604316	zf-C2H2	5	-
PDGT01000093.1	607159	607771	zf-C2H2	5	-
PDGT01000093.1	613115	613709	zf-C2H2	6	-
PDGT01000093.1	625517	626507	zf-C2H2	9	-
PDGT01000093.1	633945	635067	zf-C2H2	10	-
PDGT01000093.1	642315	643524	zf-C2H2	11	-
PDGT01000093.1	663197	664052	zf-C2H2	7	+
PDGT01000093.1	668258	669425	zf-C2H2	10	-
PDGT01000093.1	678524	679631	zf-C2H2	10	-
PDGT01000093.1	688867	690253	zf-C2H2	8	-
PDGT01000093.1	693551	695585	zf-C2H2	11	-
PDGT01000093.1	698880	700251	zf-C2H2	7	-
PDGT01000093.1	720271	721429	zf-C2H2	10	-
PDGT01000093.1	732626	734204	zf-C2H2	10	+
PDGT01000093.1	735294	736560	zf-C2H2	10	-
PDGT01000093.1	746750	747710	zf-C2H2	7	+
PDGT01000093.1	752760	753585	zf-C2H2	5	-
PDGT01000093.1	768833	769613	zf-C2H2	6	+
PDGT01000093.1	770041	770500	zf-C2H2	5	+
PDGT01000093.1	786065	786965	zf-C2H2	8	+
PDGT01000093.1	788007	789126	zf-C2H2	10	+
PDGT01000093.1	789866	791000	zf-C2H2	10	+
PDGT01000093.1	796460	797735	zf-C2H2	10	+
PDGT01000093.1	797867	799400	zf-C2H2	12	+
PDGT01000093.1	799519	801055	zf-C2H2	12	+
PDGT01000093.1	803987	805187	zf-C2H2	10	+
PDGT01000093.1	805805	807796	zf-C2H2	15	+
PDGT01000093.1	809046	811520	zf-C2H2	20	+
PDGT01000093.1	811727	812966	zf-C2H2	11	+
PDGT01000093.1	814831	816142	zf-C2H2	9	+
PDGT01000093.1	819204	820731	zf-C2H2	10	+
PDGT01000093.1	822147	823290	zf-C2H2	10	+
PDGT01000093.1	823860	825030	zf-C2H2	11	+
PDGT01000093.1	825992	826922	zf-C2H2	8	+
PDGT01000093.1	828490	829510	zf-C2H2	9	+
PDGT01000093.1	830907	831702	zf-C2H2	6	-
PDGT01000093.1	845223	846444	zf-C2H2	10	-
PDGT01000094.1	275187	275907	zf-C2H2	5	-
PDGT01000094.1	941047	941563	zf-C2H2	5	-
PDGT01000094.1	1168072	1169662	zf-C2H2	17	+
PDGT01000095.1	1048440	1048953	zf-C2H2	5	-
PDGT01000097.1	76234	77026	zf-C2H2	8	-
PDGT01000097.1	160124	166115	zf-C2H2	34	-
PDGT01000097.1	475120	475747	zf-C2H2	6	-
PDGT01000097.1	769733	770612	zf-C2H2	6	+
PDGT01000100.1	276300	277902	zf-C2H2	10	-
PDGT01000100.1	804558	805512	zf-C2H2	8	-
PDGT01000100.1	808458	810090	zf-C2H2	10	+
PDGT01000100.1	816112	817684	zf-C2H2	11	-
PDGT01000114.1	219574	220048	zf-C2H2	5	+
PDGT01000118.1	488361	489243	zf-C2H2	5	+
PDGT01000121.1	207287	207938	zf-C2H2	6	+
PDGT01000121.1	210162	210747	zf-C2H2	5	-
PDGT01000127.1	227503	228559	zf-C2H2	10	-
PDGT01000127.1	262728	263898	zf-C2H2	13	+
PDGT01000127.1	268491	269829	zf-C2H2	12	-
PDGT01000144.1	46175	47654	zf-C2H2	11	-
PDGT01000146.1	104426	105740	zf-C2H2	10	+
PDGT01000146.1	106061	106556	zf-C2H2	6	+
PDGT01000151.1	212273	213395	zf-C2H2	5	+
PDGT01000155.1	244956	246171	zf-C2H2	8	+
PDGT01000155.1	264168	264777	zf-C2H2	6	-
PDGT01000158.1	200722	201727	zf-C2H2	5	+
PDGT01000174.1	86769	89631	zf-C2H2	11	-
```
