## Supplementary Data 2 for "Transposable elements drive the evolution of metazoan zinc finger genes": Melanaphis_sacchari_znfs.bed

```
PDEX02000005.1	37431	38217	zf-C2H2	8	-
PDEX02000005.1	3431707	3435181	zf-C2H2	26	-
PDEX02000005.1	10636504	10637236	zf-C2H2	9	-
PDEX02000005.1	10649381	10650209	zf-C2H2	6	-
PDEX02000005.1	11359991	11360969	zf-C2H2	10	+
PDEX02000005.1	12083418	12086520	zf-C2H2	5	+
PDEX02000005.1	21970067	21972396	zf-C2H2	19	+
PDEX02000059.1	1406254	1406767	zf-C2H2	5	+
PDEX02000059.1	1411393	1411945	zf-C2H2	5	+
PDEX02000059.1	2007022	2008813	zf-C2H2	8	-
PDEX02000059.1	3329868	3331371	zf-C2H2	7	-
PDEX02000095.1	327312	328116	zf-C2H2	9	-
PDEX02000108.1	5645062	5648230	zf-C2H2	8	+
PDEX02000108.1	5649490	5652409	zf-C2H2	10	+
PDEX02000120.1	55341	55830	zf-C2H2	6	-
PDEX02000199.1	1337277	1339059	zf-C2H2	8	+
PDEX02000239.1	231550	234610	zf-C2H2	6	+
PDEX02000244.1	107852	109295	zf-C2H2	6	-
PDEX02000513.1	3281	3740	zf-C2H2	5	-
PDEX02000614.1	363692	365405	zf-C2H2	14	-
PDEX02000615.1	3297506	3298280	zf-C2H2	7	-
PDEX02000680.1	81453	83328	zf-C2H2	5	-
PDEX02000681.1	6393681	6395661	zf-C2H2	6	-
PDEX02000737.1	83084	85667	zf-C2H2	5	-
PDEX02000737.1	827575	828412	zf-C2H2	6	-
PDEX02000737.1	831246	832221	zf-C2H2	10	-
PDEX02000737.1	1030217	1031087	zf-C2H2	7	+
PDEX02000746.1	320998	322915	zf-C2H2	6	+
PDEX02000746.1	1596577	1600267	zf-C2H2	12	+
PDEX02000746.1	1689880	1690774	zf-C2H2	5	+
PDEX02000753.1	568658	571340	zf-C2H2	11	-
PDEX02000753.1	3296625	3299754	zf-C2H2	20	-
PDEX02000769.1	515237	516110	zf-C2H2	8	-
PDEX02000772.1	871458	872811	zf-C2H2	14	+
PDEX02000782.1	1065861	1066506	zf-C2H2	6	+
PDEX02000791.1	564536	567332	zf-C2H2	6	+
PDEX02000811.1	195143	195608	zf-C2H2	5	-
PDEX02000811.1	862109	863840	zf-C2H2	8	-
PDEX02000812.1	8201857	8203206	zf-C2H2	14	-
PDEX02000832.1	2826254	2827661	zf-C2H2	16	+
PDEX02000832.1	4147584	4148796	zf-C2H2	7	-
PDEX02000838.1	3577001	3580142	zf-C2H2	9	-
PDEX02000852.1	1436183	1437536	zf-C2H2	9	-
PDEX02000852.1	1442018	1443503	zf-C2H2	10	-
PDEX02000890.1	808271	809069	zf-C2H2	8	-
PDEX02000903.1	841010	842063	zf-C2H2	12	+
PDEX02000914.1	2825806	2826997	zf-C2H2	9	-
PDEX02000923.1	3409705	3410587	zf-C2H2	8	+
PDEX02000934.1	1187598	1189176	zf-C2H2	9	+
PDEX02000934.1	3716416	3717349	zf-C2H2	9	-
PDEX02000942.1	121805	124896	zf-C2H2	10	+
PDEX02000942.1	512776	514764	zf-C2H2	19	+
PDEX02000959.1	1378262	1380611	zf-C2H2	8	-
PDEX02000974.1	3316701	3317625	zf-C2H2	6	-
PDEX02000974.1	3318558	3319137	zf-C2H2	5	-
PDEX02000974.1	3976111	3976756	zf-C2H2	5	-
PDEX02000974.1	8380663	8381848	zf-C2H2	5	+
PDEX02000974.1	9475711	9477700	zf-C2H2	17	+
PDEX02000983.1	462008	463127	zf-C2H2	8	+
PDEX02000983.1	465159	466161	zf-C2H2	8	+
PDEX02000983.1	2270280	2271153	zf-C2H2	6	-
PDEX02001007.1	1	1702	zf-C2H2	18	-
PDEX02001019.1	27382	29341	zf-C2H2	20	-
PDEX02001084.1	451692	452544	zf-C2H2	7	+
PDEX02001084.1	459842	463354	zf-C2H2	24	+
PDEX02001089.1	24550	24988	zf-C2H2	5	+
PDEX02001101.1	1922522	1923260	zf-C2H2	8	+
PDEX02001108.1	43556	44177	zf-C2H2	5	-
PDEX02001108.1	66874	67510	zf-C2H2	6	+
PDEX02001116.1	236713	237727	zf-C2H2	8	-
PDEX02001164.1	3048713	3049670	zf-C2H2	9	+
PDEX02001176.1	372903	373602	zf-C2H2	5	+
PDEX02001183.1	514783	516013	zf-C2H2	5	+
PDEX02001193.1	444188	447791	zf-C2H2	29	+
PDEX02001198.1	310719	311244	zf-C2H2	5	-
PDEX02001199.1	1386204	1387464	zf-C2H2	10	-
PDEX02001244.1	2109287	2110037	zf-C2H2	7	-
PDEX02001250.1	384342	388686	zf-C2H2	25	+
PDEX02001288.1	364830	366333	zf-C2H2	9	-
PDEX02001341.1	245098	246355	zf-C2H2	6	+
PDEX02001341.1	249017	249605	zf-C2H2	5	+
```
