## Supplementary Data 2 for "Transposable elements drive the evolution of metazoan zinc finger genes": Melanerpes_aurifrons_znfs.bed

```
WWNC01000001.1	3616173	3618411	zf-C2H2	12	+
WWNC01000001.1	8945222	8947091	zf-C2H2	6	+
WWNC01000001.1	22302038	22304099	zf-C2H2	7	-
WWNC01000001.1	28162606	28164751	zf-C2H2	10	-
WWNC01000001.1	44668004	44668658	zf-C2H2	5	+
WWNC01000002.1	1050487	1051906	zf-C2H2	15	-
WWNC01000002.1	1082549	1083521	zf-C2H2	8	+
WWNC01000002.1	1159491	1160580	zf-C2H2	10	-
WWNC01000002.1	1197932	1199063	zf-C2H2	7	+
WWNC01000003.1	4072114	4073596	zf-C2H2	7	-
WWNC01000004.1	18552660	18553305	zf-C2H2	5	+
WWNC01000004.1	28353297	28354767	zf-C2H2	12	-
WWNC01000005.1	10785065	10785998	zf-C2H2	8	-
WWNC01000005.1	16128641	16129868	zf-C2H2	13	+
WWNC01000005.1	26853080	26856353	zf-C2H2	9	+
WWNC01000005.1	28526016	28528575	zf-C2H2	6	-
WWNC01000006.1	13152718	13156294	zf-C2H2	10	+
WWNC01000006.1	19787565	19788771	zf-C2H2	9	-
WWNC01000009.1	1688947	1696156	zf-C2H2	16	+
WWNC01000009.1	11946814	11948110	zf-C2H2	5	-
WWNC01000010.1	1011563	1013645	zf-C2H2	17	-
WWNC01000010.1	2570544	2571741	zf-C2H2	5	-
WWNC01000010.1	7804193	7807718	zf-C2H2	10	+
WWNC01000010.1	8742297	8745576	zf-C2H2	26	+
WWNC01000010.1	10880229	10882449	zf-C2H2	7	+
WWNC01000010.1	11361012	11364234	zf-C2H2	5	-
WWNC01000010.1	11927160	11929572	zf-C2H2	6	+
WWNC01000010.1	12424345	12429898	zf-C2H2	10	-
WWNC01000010.1	12520577	12523391	zf-C2H2	7	-
WWNC01000010.1	14100107	14102351	zf-C2H2	6	-
WWNC01000011.1	8449300	8454112	zf-C2H2	14	-
WWNC01000012.1	19811098	19816292	zf-C2H2	32	-
WWNC01000012.1	19817350	19817995	zf-C2H2	5	-
WWNC01000013.1	1999191	2001321	zf-C2H2	5	+
WWNC01000013.1	22553922	22555479	zf-C2H2	15	-
WWNC01000013.1	22575937	22577179	zf-C2H2	12	+
WWNC01000013.1	22603151	22604939	zf-C2H2	16	-
WWNC01000013.1	22635531	22636563	zf-C2H2	8	+
WWNC01000013.1	22657632	22659576	zf-C2H2	19	-
WWNC01000013.1	22688617	22690510	zf-C2H2	16	+
WWNC01000013.1	22736362	22738012	zf-C2H2	17	-
WWNC01000013.1	22763524	22764100	zf-C2H2	6	+
WWNC01000015.1	10506013	10506802	zf-C2H2	6	-
WWNC01000015.1	10511916	10515342	zf-C2H2	17	-
WWNC01000015.1	10525611	10527135	zf-C2H2	13	-
WWNC01000015.1	10566523	10567906	zf-C2H2	8	-
WWNC01000015.1	21147627	21149130	zf-C2H2	15	-
WWNC01000015.1	21153224	21156622	zf-C2H2	38	-
WWNC01000015.1	21160926	21163515	zf-C2H2	28	-
WWNC01000015.1	21167773	21169261	zf-C2H2	11	-
WWNC01000015.1	21175261	21176572	zf-C2H2	9	-
WWNC01000015.1	21197659	21198769	zf-C2H2	5	-
WWNC01000015.1	21202532	21204149	zf-C2H2	5	-
WWNC01000015.1	21232142	21232895	zf-C2H2	5	+
WWNC01000015.1	21250648	21251614	zf-C2H2	6	+
WWNC01000015.1	21264433	21265765	zf-C2H2	9	+
WWNC01000017.1	21212098	21213187	zf-C2H2	5	-
WWNC01000018.1	10002935	10004822	zf-C2H2	9	+
WWNC01000019.1	2359828	2361028	zf-C2H2	12	-
WWNC01000020.1	10426727	10427969	zf-C2H2	12	-
WWNC01000023.1	422923	426571	zf-C2H2	10	-
WWNC01000023.1	17063403	17066178	zf-C2H2	8	+
WWNC01000024.1	8029130	8030726	zf-C2H2	5	+
WWNC01000025.1	651247	655421	zf-C2H2	7	+
WWNC01000025.1	2423291	2425013	zf-C2H2	5	-
WWNC01000026.1	6787861	6790402	zf-C2H2	6	-
WWNC01000026.1	6914341	6915703	zf-C2H2	6	-
WWNC01000026.1	7459657	7461109	zf-C2H2	5	-
WWNC01000026.1	14729414	14730749	zf-C2H2	6	+
WWNC01000026.1	15008654	15009383	zf-C2H2	5	-
WWNC01000027.1	948065	953507	zf-C2H2	9	-
WWNC01000027.1	1096034	1098728	zf-C2H2	7	-
WWNC01000027.1	3586846	3588325	zf-C2H2	8	-
WWNC01000028.1	1390599	1391445	zf-C2H2	5	+
WWNC01000033.1	9408854	9410249	zf-C2H2	5	+
WWNC01000035.1	3911924	3913505	zf-C2H2	5	-
WWNC01000035.1	13855449	13857358	zf-C2H2	18	-
WWNC01000035.1	13875859	13879182	zf-C2H2	36	-
WWNC01000035.1	13891383	13893240	zf-C2H2	19	-
WWNC01000035.1	13911086	13912808	zf-C2H2	16	+
WWNC01000035.1	13928530	13931287	zf-C2H2	28	+
WWNC01000035.1	13948779	13951371	zf-C2H2	26	+
WWNC01000035.1	13959295	13961126	zf-C2H2	22	+
WWNC01000035.1	13978973	13981229	zf-C2H2	18	-
WWNC01000035.1	13986673	13988236	zf-C2H2	13	-
WWNC01000035.1	13992471	13994680	zf-C2H2	20	+
WWNC01000036.1	8742340	8744302	zf-C2H2	6	-
WWNC01000040.1	4084974	4086237	zf-C2H2	6	+
WWNC01000040.1	11711568	11715225	zf-C2H2	26	+
WWNC01000041.1	1803516	1804992	zf-C2H2	5	-
WWNC01000042.1	2295907	2297043	zf-C2H2	5	-
WWNC01000042.1	4682483	4686683	zf-C2H2	8	-
WWNC01000043.1	9694900	9698155	zf-C2H2	18	-
WWNC01000043.1	10028403	10031238	zf-C2H2	17	-
WWNC01000043.1	10450673	10451633	zf-C2H2	6	-
WWNC01000043.1	10512322	10514107	zf-C2H2	11	+
WWNC01000043.1	10593058	10594882	zf-C2H2	16	+
WWNC01000044.1	556513	559174	zf-C2H2	18	-
WWNC01000047.1	7621278	7622466	zf-C2H2	8	-
WWNC01000053.1	8141722	8143519	zf-C2H2	7	+
WWNC01000061.1	6073362	6074646	zf-C2H2	5	+
WWNC01000061.1	6101005	6103666	zf-C2H2	18	-
WWNC01000062.1	993875	996494	zf-C2H2	6	-
WWNC01000062.1	4228418	4229462	zf-C2H2	5	+
WWNC01000064.1	1369628	1371125	zf-C2H2	5	+
WWNC01000064.1	2427605	2429123	zf-C2H2	5	+
WWNC01000064.1	2429919	2430960	zf-C2H2	5	+
WWNC01000064.1	2445191	2446670	zf-C2H2	5	+
WWNC01000067.1	2458965	2460027	zf-C2H2	9	+
WWNC01000068.1	1667783	1669781	zf-C2H2	8	+
WWNC01000068.1	2234236	2237482	zf-C2H2	5	-
WWNC01000077.1	2180206	2181118	zf-C2H2	7	-
WWNC01000077.1	2191262	2192762	zf-C2H2	8	-
WWNC01000077.1	3518094	3520278	zf-C2H2	10	+
WWNC01000077.1	4335366	4336869	zf-C2H2	6	+
WWNC01000082.1	3956074	3958057	zf-C2H2	5	+
WWNC01000089.1	339916	341029	zf-C2H2	9	+
WWNC01000092.1	202941	204033	zf-C2H2	9	-
WWNC01000092.1	753100	755092	zf-C2H2	18	+
WWNC01000092.1	2083912	2085862	zf-C2H2	11	+
WWNC01000092.1	2214256	2215443	zf-C2H2	11	+
WWNC01000092.1	2296477	2299342	zf-C2H2	26	-
WWNC01000092.1	2311293	2312199	zf-C2H2	7	+
WWNC01000102.1	1453751	1454690	zf-C2H2	5	+
WWNC01000102.1	1462936	1463464	zf-C2H2	6	+
WWNC01000102.1	1512324	1513776	zf-C2H2	5	+
WWNC01000115.1	1280872	1282339	zf-C2H2	14	+
WWNC01000115.1	1333278	1334364	zf-C2H2	9	-
WWNC01000115.1	1392735	1394175	zf-C2H2	13	+
WWNC01000120.1	879346	882403	zf-C2H2	5	-
WWNC01000120.1	1319386	1320640	zf-C2H2	12	-
WWNC01000123.1	1311159	1312764	zf-C2H2	11	-
WWNC01000131.1	20561	21740	zf-C2H2	9	+
WWNC01000139.1	701695	703159	zf-C2H2	15	-
WWNC01000147.1	461455	462886	zf-C2H2	5	+
WWNC01000154.1	122135	123710	zf-C2H2	12	-
WWNC01000176.1	266590	268000	zf-C2H2	13	+
WWNC01000176.1	523348	525382	zf-C2H2	20	-
WWNC01000176.1	579073	580411	zf-C2H2	13	-
WWNC01000176.1	600164	601051	zf-C2H2	8	+
WWNC01000178.1	581835	583322	zf-C2H2	13	-
WWNC01000181.1	255234	257106	zf-C2H2	15	+
WWNC01000186.1	267500	269585	zf-C2H2	9	+
WWNC01000187.1	453409	454989	zf-C2H2	12	+
WWNC01000196.1	39913	45802	zf-C2H2	20	+
WWNC01000281.1	24623	25848	zf-C2H2	9	+
WWNC01000298.1	86887	88153	zf-C2H2	11	-
WWNC01000298.1	103412	104573	zf-C2H2	10	+
WWNC01000378.1	11858	13074	zf-C2H2	11	+
WWNC01000381.1	2112	3420	zf-C2H2	10	+
```
