## Supplementary Data 2 for "Transposable elements drive the evolution of metazoan zinc finger genes": Melanocharis_versteri_znfs.bed

```
VZTG01000238.1	1326	2306	zf-C2H2	12	-
VZTG01000247.1	703410	706626	zf-C2H2	5	+
VZTG01000247.1	1211951	1213931	zf-C2H2	8	-
VZTG01000423.1	1	751	zf-C2H2	8	+
VZTG01000501.1	241277	242750	zf-C2H2	5	-
VZTG01000673.1	785069	788600	zf-C2H2	26	+
VZTG01000860.1	21007	23865	zf-C2H2	26	+
VZTG01000860.1	25042	26434	zf-C2H2	12	-
VZTG01000860.1	108247	109561	zf-C2H2	11	-
VZTG01000994.1	268034	269345	zf-C2H2	6	+
VZTG01000994.1	497952	498678	zf-C2H2	5	-
VZTG01001065.1	729260	730179	zf-C2H2	6	-
VZTG01001081.1	643400	644696	zf-C2H2	5	-
VZTG01001081.1	649802	650780	zf-C2H2	5	-
VZTG01001220.1	3061	4046	zf-C2H2	6	-
VZTG01001274.1	5793	7251	zf-C2H2	9	+
VZTG01001350.1	1488189	1490793	zf-C2H2	6	-
VZTG01001404.1	25295	26859	zf-C2H2	13	+
VZTG01001554.1	90619	92014	zf-C2H2	5	-
VZTG01001891.1	2364	4503	zf-C2H2	10	+
VZTG01002000.1	368532	370071	zf-C2H2	5	-
VZTG01002129.1	3044	4451	zf-C2H2	11	+
VZTG01002133.1	282617	283790	zf-C2H2	9	-
VZTG01002246.1	91926	96585	zf-C2H2	7	+
VZTG01002343.1	4449	5619	zf-C2H2	11	+
VZTG01002429.1	369152	370352	zf-C2H2	12	+
VZTG01002465.1	352673	353951	zf-C2H2	11	-
VZTG01002546.1	295047	296436	zf-C2H2	7	+
VZTG01002595.1	2	653	zf-C2H2	5	+
VZTG01003481.1	244539	245958	zf-C2H2	7	-
VZTG01003609.1	112483	113458	zf-C2H2	8	-
VZTG01003743.1	2313	2916	zf-C2H2	7	-
VZTG01003873.1	123679	126796	zf-C2H2	6	-
VZTG01004010.1	356	1235	zf-C2H2	6	+
VZTG01004109.1	595	1852	zf-C2H2	12	-
VZTG01004158.1	206337	208815	zf-C2H2	6	-
VZTG01004172.1	322988	325550	zf-C2H2	5	-
VZTG01004235.1	194	1328	zf-C2H2	10	-
VZTG01004266.1	254328	255855	zf-C2H2	7	+
VZTG01004270.1	35928	40680	zf-C2H2	14	-
VZTG01004386.1	216274	218002	zf-C2H2	5	-
VZTG01004479.1	3179991	3182205	zf-C2H2	13	-
VZTG01004592.1	2822	4076	zf-C2H2	13	+
VZTG01004592.1	8916	9990	zf-C2H2	9	-
VZTG01004620.1	426726	428283	zf-C2H2	8	-
VZTG01004751.1	123985	125356	zf-C2H2	5	+
VZTG01004906.1	1	482	zf-C2H2	5	-
VZTG01004995.1	347335	349177	zf-C2H2	9	-
VZTG01005027.1	1803997	1806076	zf-C2H2	6	+
VZTG01005059.1	2821	3799	zf-C2H2	7	-
VZTG01005066.1	751	2699	zf-C2H2	10	-
VZTG01005155.1	273404	275897	zf-C2H2	15	-
VZTG01005248.1	5691441	5693223	zf-C2H2	7	+
VZTG01005352.1	536767	538117	zf-C2H2	5	-
VZTG01005356.1	1094	2195	zf-C2H2	5	+
VZTG01005356.1	2691	4034	zf-C2H2	12	+
VZTG01005356.1	4608	7935	zf-C2H2	21	+
VZTG01005376.1	15020	18401	zf-C2H2	10	-
VZTG01005438.1	909132	910368	zf-C2H2	13	-
VZTG01005451.1	13645	14788	zf-C2H2	5	+
VZTG01005665.1	1336528	1337380	zf-C2H2	5	-
VZTG01005669.1	4090	5251	zf-C2H2	5	+
VZTG01005669.1	6345	7692	zf-C2H2	5	+
VZTG01005669.1	10594	11596	zf-C2H2	8	+
VZTG01005838.1	0	2490	zf-C2H2	11	+
VZTG01005896.1	1464	2598	zf-C2H2	13	-
VZTG01005943.1	2	853	zf-C2H2	8	+
VZTG01005945.1	222772	224755	zf-C2H2	5	-
VZTG01006312.1	408798	412434	zf-C2H2	10	+
VZTG01006401.1	146050	146692	zf-C2H2	5	+
VZTG01006415.1	334237	335425	zf-C2H2	8	+
VZTG01006524.1	21445	25900	zf-C2H2	8	+
VZTG01006658.1	890	1856	zf-C2H2	8	+
VZTG01006658.1	8251	9772	zf-C2H2	15	-
VZTG01006666.1	692246	699467	zf-C2H2	16	-
VZTG01006871.1	488210	488900	zf-C2H2	5	+
VZTG01007226.1	185011	187795	zf-C2H2	8	+
VZTG01007346.1	187438	188593	zf-C2H2	8	+
VZTG01007467.1	1163756	1165901	zf-C2H2	10	-
VZTG01007562.1	849	2679	zf-C2H2	11	-
VZTG01007657.1	143447	145868	zf-C2H2	6	-
VZTG01007663.1	333945	335009	zf-C2H2	7	+
VZTG01007794.1	981795	983400	zf-C2H2	5	-
VZTG01008008.1	309187	311059	zf-C2H2	5	+
VZTG01008315.1	3928	5503	zf-C2H2	16	+
VZTG01008315.1	29185	29746	zf-C2H2	6	+
VZTG01008315.1	32743	33832	zf-C2H2	8	-
VZTG01008445.1	118339	119545	zf-C2H2	5	-
VZTG01008445.1	124205	126644	zf-C2H2	5	-
VZTG01008759.1	661623	665178	zf-C2H2	10	+
VZTG01008821.1	148356	149619	zf-C2H2	6	-
VZTG01008972.1	60296	63530	zf-C2H2	5	+
VZTG01008972.1	527881	530101	zf-C2H2	7	-
VZTG01008976.1	6456	7491	zf-C2H2	8	+
VZTG01009008.1	2	2297	zf-C2H2	7	-
VZTG01009008.1	11473	12994	zf-C2H2	9	-
VZTG01009066.1	495737	497456	zf-C2H2	17	-
VZTG01009080.1	1834678	1838284	zf-C2H2	10	+
VZTG01009148.1	13796	14381	zf-C2H2	5	+
VZTG01009515.1	6853	7312	zf-C2H2	5	+
VZTG01009664.1	2	2345	zf-C2H2	8	-
VZTG01009760.1	60900	62928	zf-C2H2	6	+
VZTG01009808.1	20	2384	zf-C2H2	8	+
VZTG01009883.1	935513	940931	zf-C2H2	9	-
VZTG01009883.1	1049353	1051978	zf-C2H2	7	-
VZTG01009982.1	942	2007	zf-C2H2	7	+
VZTG01009991.1	1422210	1423791	zf-C2H2	12	-
VZTG01010065.1	349	2071	zf-C2H2	12	-
VZTG01010069.1	253598	254237	zf-C2H2	5	-
VZTG01010070.1	1568341	1571608	zf-C2H2	26	-
VZTG01010109.1	1722	5327	zf-C2H2	12	+
VZTG01010315.1	247895	250091	zf-C2H2	6	+
VZTG01010442.1	589511	592271	zf-C2H2	6	+
VZTG01010442.1	660242	665677	zf-C2H2	10	+
```
