## Supplementary Data 2 for "Transposable elements drive the evolution of metazoan zinc finger genes": Melanogrammus_aeglefinus_znfs.bed

```
OLKM01000008.1	415109	416582	zf-C2H2	11	-
OLKM01000011.1	145218	148323	zf-C2H2	10	+
OLKM01000013.1	773998	774994	zf-C2H2	9	-
OLKM01000016.1	118172	119350	zf-C2H2	6	-
OLKM01000019.1	771511	772603	zf-C2H2	5	+
OLKM01000020.1	164227	165721	zf-C2H2	5	-
OLKM01000027.1	771440	772789	zf-C2H2	7	+
OLKM01000028.1	306053	306938	zf-C2H2	5	-
OLKM01000030.1	26399	27152	zf-C2H2	7	+
OLKM01000030.1	28563	31128	zf-C2H2	18	+
OLKM01000036.1	383684	389439	zf-C2H2	10	+
OLKM01000051.1	75782	77367	zf-C2H2	7	-
OLKM01000066.1	139843	142883	zf-C2H2	13	+
OLKM01000099.1	104576	108272	zf-C2H2	9	-
OLKM01000104.1	158784	159780	zf-C2H2	5	-
OLKM01000104.1	456790	458209	zf-C2H2	12	+
OLKM01000110.1	224220	228594	zf-C2H2	7	+
OLKM01000113.1	332073	333018	zf-C2H2	5	-
OLKM01000115.1	216144	216783	zf-C2H2	5	+
OLKM01000125.1	54084	55989	zf-C2H2	5	-
OLKM01000134.1	488714	493641	zf-C2H2	8	+
OLKM01000150.1	290857	295537	zf-C2H2	8	+
OLKM01000150.1	476953	478225	zf-C2H2	8	-
OLKM01000155.1	90153	96774	zf-C2H2	16	+
OLKM01000163.1	443853	445752	zf-C2H2	5	+
OLKM01000179.1	253616	254885	zf-C2H2	12	+
OLKM01000184.1	381618	383616	zf-C2H2	15	-
OLKM01000193.1	121897	123433	zf-C2H2	5	+
OLKM01000193.1	167409	170919	zf-C2H2	5	-
OLKM01000199.1	352998	356415	zf-C2H2	6	-
OLKM01000209.1	141897	142995	zf-C2H2	5	+
OLKM01000251.1	224181	226134	zf-C2H2	8	+
OLKM01000254.1	364336	365292	zf-C2H2	9	+
OLKM01000291.1	114277	115747	zf-C2H2	12	+
OLKM01000298.1	43873	45220	zf-C2H2	13	+
OLKM01000298.1	52900	54247	zf-C2H2	13	+
OLKM01000298.1	81820	83117	zf-C2H2	11	+
OLKM01000298.1	112750	113356	zf-C2H2	5	-
OLKM01000298.1	118263	118914	zf-C2H2	6	-
OLKM01000298.1	123155	124118	zf-C2H2	6	-
OLKM01000301.1	97355	98165	zf-C2H2	9	-
OLKM01000303.1	346006	347245	zf-C2H2	6	-
OLKM01000303.1	349570	350596	zf-C2H2	7	-
OLKM01000303.1	358173	359397	zf-C2H2	7	-
OLKM01000303.1	364567	366085	zf-C2H2	7	-
OLKM01000315.1	307185	311484	zf-C2H2	7	-
OLKM01000318.1	6447	8259	zf-C2H2	7	-
OLKM01000350.1	269644	271552	zf-C2H2	17	+
OLKM01000367.1	11416	13066	zf-C2H2	15	-
OLKM01000377.1	224895	225774	zf-C2H2	5	+
OLKM01000377.1	228472	229156	zf-C2H2	5	+
OLKM01000388.1	289121	291062	zf-C2H2	5	-
OLKM01000388.1	319550	321516	zf-C2H2	9	-
OLKM01000396.1	247806	249144	zf-C2H2	7	+
OLKM01000407.1	199270	200341	zf-C2H2	5	+
OLKM01000407.1	270310	274342	zf-C2H2	7	+
OLKM01000411.1	120367	122494	zf-C2H2	18	-
OLKM01000411.1	124514	128189	zf-C2H2	24	+
OLKM01000411.1	128293	129163	zf-C2H2	7	+
OLKM01000416.1	69292	74176	zf-C2H2	13	-
OLKM01000446.1	207838	208399	zf-C2H2	5	+
OLKM01000447.1	180350	181760	zf-C2H2	15	-
OLKM01000470.1	165177	170619	zf-C2H2	10	+
OLKM01000502.1	185828	188612	zf-C2H2	20	+
OLKM01000516.1	137143	140857	zf-C2H2	5	-
OLKM01000535.1	250610	253226	zf-C2H2	15	+
OLKM01000535.1	253489	254638	zf-C2H2	9	+
OLKM01000535.1	255751	256783	zf-C2H2	8	+
OLKM01000536.1	203640	204645	zf-C2H2	8	-
OLKM01000536.1	205190	205697	zf-C2H2	6	-
OLKM01000541.1	167022	170166	zf-C2H2	8	-
OLKM01000590.1	256981	258330	zf-C2H2	14	+
OLKM01000605.1	233451	234396	zf-C2H2	5	-
OLKM01000620.1	234881	235538	zf-C2H2	5	-
OLKM01000622.1	246043	247258	zf-C2H2	5	-
OLKM01000642.1	227504	228638	zf-C2H2	5	-
OLKM01000643.1	19484	20057	zf-C2H2	5	-
OLKM01000643.1	29352	29964	zf-C2H2	5	-
OLKM01000644.1	48820	52012	zf-C2H2	6	+
OLKM01000656.1	209554	211865	zf-C2H2	11	+
OLKM01000668.1	183128	184343	zf-C2H2	8	-
OLKM01000668.1	189909	191139	zf-C2H2	10	-
OLKM01000681.1	170857	175666	zf-C2H2	6	+
OLKM01000712.1	15219	16482	zf-C2H2	10	+
OLKM01000748.1	94325	95426	zf-C2H2	6	+
OLKM01000748.1	216173	217925	zf-C2H2	10	+
OLKM01000752.1	12109	13012	zf-C2H2	5	+
OLKM01000752.1	97582	99139	zf-C2H2	6	-
OLKM01000766.1	48637	49786	zf-C2H2	5	-
OLKM01000766.1	80341	81979	zf-C2H2	11	+
OLKM01000769.1	123118	124174	zf-C2H2	5	-
OLKM01000789.1	139927	141073	zf-C2H2	9	-
OLKM01000822.1	38841	39867	zf-C2H2	5	-
OLKM01000835.1	154391	155858	zf-C2H2	5	-
OLKM01000840.1	40633	46756	zf-C2H2	15	-
OLKM01000866.1	29514	30495	zf-C2H2	6	+
OLKM01000897.1	22014	23055	zf-C2H2	5	-
OLKM01000909.1	80749	81472	zf-C2H2	8	-
OLKM01000927.1	18212	19217	zf-C2H2	10	-
OLKM01000927.1	24416	25688	zf-C2H2	11	-
OLKM01000927.1	34286	35450	zf-C2H2	11	-
OLKM01000927.1	44566	46069	zf-C2H2	15	-
OLKM01000965.1	26387	27551	zf-C2H2	9	+
OLKM01000969.1	69014	72037	zf-C2H2	6	+
OLKM01000978.1	143879	146255	zf-C2H2	10	+
OLKM01001040.1	63482	64085	zf-C2H2	6	-
OLKM01001065.1	138432	138915	zf-C2H2	5	-
OLKM01001083.1	82214	83333	zf-C2H2	11	+
OLKM01001089.1	9465	11034	zf-C2H2	13	+
OLKM01001089.1	15080	16985	zf-C2H2	18	+
OLKM01001090.1	17815	18271	zf-C2H2	5	-
OLKM01001115.1	18099	18906	zf-C2H2	5	-
OLKM01001118.1	94137	95841	zf-C2H2	8	+
OLKM01001121.1	41601	43326	zf-C2H2	5	+
OLKM01001133.1	9095	11447	zf-C2H2	6	-
OLKM01001141.1	113377	115270	zf-C2H2	13	-
OLKM01001141.1	122649	125595	zf-C2H2	22	-
OLKM01001141.1	133529	136343	zf-C2H2	21	-
OLKM01001155.1	38286	39224	zf-C2H2	6	-
OLKM01001178.1	14347	14836	zf-C2H2	5	-
OLKM01001206.1	52707	54552	zf-C2H2	12	-
OLKM01001231.1	138097	138733	zf-C2H2	5	+
OLKM01001236.1	102098	103817	zf-C2H2	5	-
OLKM01001263.1	48651	50550	zf-C2H2	11	-
OLKM01001319.1	54364	55249	zf-C2H2	5	+
OLKM01001440.1	11159	19018	zf-C2H2	46	+
OLKM01001440.1	21097	24181	zf-C2H2	13	+
OLKM01001440.1	28822	31366	zf-C2H2	13	+
OLKM01001440.1	43965	47358	zf-C2H2	18	+
OLKM01001440.1	50559	55095	zf-C2H2	28	+
OLKM01001440.1	58536	62880	zf-C2H2	7	+
OLKM01001440.1	69621	70549	zf-C2H2	6	+
OLKM01001502.1	34935	37444	zf-C2H2	21	+
OLKM01001521.1	53317	55669	zf-C2H2	5	+
OLKM01001641.1	54863	55556	zf-C2H2	5	-
OLKM01001671.1	81755	85256	zf-C2H2	10	-
OLKM01001701.1	59701	60742	zf-C2H2	9	+
OLKM01001701.1	62515	63247	zf-C2H2	6	+
OLKM01001811.1	77682	81480	zf-C2H2	27	-
OLKM01001827.1	70356	71967	zf-C2H2	6	+
OLKM01001851.1	33624	37551	zf-C2H2	12	-
OLKM01001895.1	34117	35903	zf-C2H2	16	+
OLKM01001907.1	23096	23990	zf-C2H2	8	-
OLKM01001930.1	20286	22035	zf-C2H2	6	+
OLKM01001949.1	55746	57291	zf-C2H2	11	-
OLKM01001961.1	35417	36633	zf-C2H2	9	-
OLKM01002054.1	47810	48527	zf-C2H2	8	-
OLKM01002152.1	11057	13539	zf-C2H2	7	+
OLKM01002259.1	38670	39183	zf-C2H2	5	-
OLKM01002292.1	33242	33770	zf-C2H2	5	-
OLKM01002464.1	44639	45542	zf-C2H2	6	-
OLKM01002482.1	25128	27288	zf-C2H2	9	-
OLKM01002623.1	12142	13486	zf-C2H2	8	-
OLKM01002623.1	21036	22335	zf-C2H2	6	+
OLKM01002779.1	36371	37358	zf-C2H2	6	+
OLKM01002826.1	46351	47218	zf-C2H2	7	-
OLKM01002849.1	13344	13860	zf-C2H2	5	+
OLKM01002849.1	25176	25755	zf-C2H2	6	+
OLKM01002849.1	31412	32177	zf-C2H2	7	+
OLKM01002876.1	10775	12140	zf-C2H2	14	+
OLKM01002876.1	20564	21764	zf-C2H2	12	+
OLKM01002876.1	27278	28634	zf-C2H2	13	+
OLKM01002876.1	31175	32030	zf-C2H2	8	+
OLKM01002876.1	42074	43526	zf-C2H2	17	+
OLKM01002937.1	32922	34524	zf-C2H2	10	-
OLKM01002955.1	24395	25127	zf-C2H2	6	-
OLKM01003007.1	6076	6865	zf-C2H2	7	+
OLKM01003149.1	20494	21940	zf-C2H2	17	-
OLKM01003241.1	17740	19099	zf-C2H2	15	-
OLKM01003416.1	7759	9472	zf-C2H2	6	+
OLKM01003557.1	28820	29641	zf-C2H2	5	+
OLKM01003695.1	7837	8977	zf-C2H2	10	+
OLKM01003740.1	18342	20175	zf-C2H2	7	-
OLKM01003792.1	15217	16735	zf-C2H2	15	-
OLKM01004319.1	18578	19751	zf-C2H2	9	+
OLKM01004373.1	3073	4096	zf-C2H2	8	-
OLKM01004373.1	8672	9662	zf-C2H2	6	-
OLKM01004373.1	14418	15441	zf-C2H2	8	-
OLKM01004618.1	8564	9545	zf-C2H2	6	-
OLKM01004933.1	11252	12515	zf-C2H2	10	+
OLKM01005310.1	6305	7301	zf-C2H2	7	+
OLKM01005310.1	9162	9873	zf-C2H2	5	+
OLKM01005568.1	2736	4188	zf-C2H2	14	+
OLKM01005707.1	7305	8889	zf-C2H2	16	-
OLKM01006218.1	1882	2527	zf-C2H2	5	+
OLKM01006223.1	7850	9866	zf-C2H2	6	+
OLKM01006299.1	5391	6201	zf-C2H2	6	-
OLKM01007668.1	7066	7516	zf-C2H2	5	+
```
