## Supplementary Data 2 for "Transposable elements drive the evolution of metazoan zinc finger genes": Melanostoma_mellinum_znfs.bed

```
OU612058.1	7264671	7265589	zf-C2H2	5	-
OU612058.1	8088658	8089720	zf-C2H2	5	+
OU612058.1	10207013	10209380	zf-C2H2	5	+
OU612058.1	16327634	16328526	zf-C2H2	7	-
OU612058.1	26121547	26122165	zf-C2H2	6	+
OU612058.1	30635864	30636858	zf-C2H2	10	+
OU612058.1	41318387	41319008	zf-C2H2	5	+
OU612058.1	51954280	51955123	zf-C2H2	7	+
OU612058.1	61833024	61834872	zf-C2H2	6	+
OU612058.1	63736998	63738645	zf-C2H2	13	+
OU612058.1	76518708	76519086	zf-C2H2	5	+
OU612058.1	78560699	78561134	zf-C2H2	5	-
OU612058.1	121617948	121619775	zf-C2H2	5	-
OU612058.1	125400580	125403019	zf-C2H2	5	-
OU612058.1	127102596	127104510	zf-C2H2	5	+
OU612058.1	128781782	128782493	zf-C2H2	7	+
OU612058.1	139902093	139902471	zf-C2H2	5	+
OU612058.1	157194693	157195686	zf-C2H2	5	-
OU612058.1	162212542	162212965	zf-C2H2	5	+
OU612058.1	163454554	163455925	zf-C2H2	8	-
OU612058.1	163492681	163493731	zf-C2H2	8	+
OU612058.1	164173676	164175164	zf-C2H2	10	-
OU612058.1	164987492	164988494	zf-C2H2	6	-
OU612058.1	168742539	168744042	zf-C2H2	6	-
OU612058.1	169192314	169193700	zf-C2H2	5	+
OU612058.1	177698716	177700273	zf-C2H2	7	+
OU612058.1	190422516	190424499	zf-C2H2	11	-
OU612058.1	197583033	197587047	zf-C2H2	10	-
OU612058.1	210692924	210693626	zf-C2H2	7	-
OU612058.1	216519643	216521926	zf-C2H2	15	-
OU612058.1	219478892	219479729	zf-C2H2	7	-
OU612058.1	219496411	219497422	zf-C2H2	7	+
OU612058.1	220543762	220544350	zf-C2H2	6	+
OU612058.1	220546859	220547651	zf-C2H2	6	+
OU612058.1	224755397	224756171	zf-C2H2	6	+
OU612058.1	228200911	228201914	zf-C2H2	10	+
OU612058.1	233636280	233637875	zf-C2H2	12	-
OU612058.1	236281196	236282500	zf-C2H2	11	-
OU612058.1	239612905	239613391	zf-C2H2	5	-
OU612058.1	239615874	239616360	zf-C2H2	5	+
OU612058.1	255722015	255723107	zf-C2H2	5	-
OU612058.1	256223851	256225720	zf-C2H2	10	+
OU612058.1	256687445	256689329	zf-C2H2	10	+
OU612059.1	498972	500046	zf-C2H2	5	-
OU612059.1	2514274	2515480	zf-C2H2	5	+
OU612059.1	2532322	2532931	zf-C2H2	6	-
OU612059.1	2899310	2900012	zf-C2H2	5	+
OU612059.1	3345311	3347571	zf-C2H2	11	+
OU612059.1	3352574	3354036	zf-C2H2	9	+
OU612059.1	3366200	3367202	zf-C2H2	5	+
OU612059.1	6603949	6605145	zf-C2H2	11	-
OU612059.1	6628147	6629586	zf-C2H2	11	+
OU612059.1	7074187	7075875	zf-C2H2	9	+
OU612059.1	10221048	10222185	zf-C2H2	5	+
OU612059.1	13646493	13647033	zf-C2H2	7	-
OU612059.1	16017731	16019120	zf-C2H2	9	+
OU612059.1	19598758	19601311	zf-C2H2	6	+
OU612059.1	19946021	19946564	zf-C2H2	7	+
OU612059.1	22114302	22119180	zf-C2H2	15	+
OU612059.1	26148738	26149464	zf-C2H2	8	+
OU612059.1	26167860	26168424	zf-C2H2	7	+
OU612059.1	26169301	26169919	zf-C2H2	7	+
OU612059.1	26175739	26176321	zf-C2H2	7	+
OU612059.1	26179500	26180088	zf-C2H2	7	+
OU612059.1	26181099	26181723	zf-C2H2	7	+
OU612059.1	26185778	26186420	zf-C2H2	7	+
OU612059.1	26189425	26190007	zf-C2H2	7	+
OU612059.1	26194255	26194837	zf-C2H2	7	+
OU612059.1	26196192	26196795	zf-C2H2	7	+
OU612059.1	26197715	26198321	zf-C2H2	7	+
OU612059.1	26202919	26203594	zf-C2H2	7	-
OU612059.1	26216052	26216697	zf-C2H2	7	-
OU612059.1	26225593	26226139	zf-C2H2	7	-
OU612059.1	26226274	26226889	zf-C2H2	7	-
OU612059.1	26250962	26251370	zf-C2H2	5	-
OU612059.1	26262404	26262989	zf-C2H2	7	-
OU612059.1	47329666	47330233	zf-C2H2	7	-
OU612059.1	49524129	49527135	zf-C2H2	16	-
OU612059.1	55383963	55387692	zf-C2H2	6	+
OU612059.1	58224659	58226026	zf-C2H2	9	-
OU612059.1	58398221	58399233	zf-C2H2	8	+
OU612059.1	58697267	58698017	zf-C2H2	6	+
OU612059.1	58751213	58752440	zf-C2H2	11	+
OU612059.1	58763398	58764751	zf-C2H2	10	+
OU612059.1	58778706	58779950	zf-C2H2	10	+
OU612059.1	60170054	60171014	zf-C2H2	8	-
OU612059.1	63220790	63221732	zf-C2H2	6	+
OU612059.1	63725853	63726861	zf-C2H2	5	+
OU612059.1	63734413	63735418	zf-C2H2	5	+
OU612059.1	64529173	64530328	zf-C2H2	8	-
OU612059.1	64544517	64545951	zf-C2H2	9	+
OU612059.1	64549715	64550525	zf-C2H2	8	-
OU612059.1	64555882	64556773	zf-C2H2	8	+
OU612059.1	64581347	64582367	zf-C2H2	8	-
OU612059.1	64630987	64631950	zf-C2H2	7	-
OU612059.1	64636701	64637502	zf-C2H2	7	-
OU612059.1	68885707	68886694	zf-C2H2	7	+
OU612059.1	70248911	70250066	zf-C2H2	9	+
OU612059.1	76231318	76232710	zf-C2H2	5	+
OU612059.1	80290198	80291368	zf-C2H2	5	+
OU612059.1	85707321	85707981	zf-C2H2	8	+
OU612059.1	108124578	108126468	zf-C2H2	5	+
OU612059.1	108135635	108137531	zf-C2H2	5	-
OU612059.1	108195131	108197207	zf-C2H2	6	-
OU612059.1	123238193	123240020	zf-C2H2	5	+
OU612059.1	123251542	123253342	zf-C2H2	5	-
OU612059.1	129807217	129809044	zf-C2H2	5	+
OU612059.1	129817929	129819756	zf-C2H2	5	-
OU612059.1	136063229	136064360	zf-C2H2	5	+
OU612059.1	144013717	144015289	zf-C2H2	13	+
OU612059.1	153885845	153886856	zf-C2H2	7	-
OU612059.1	153892756	153893749	zf-C2H2	5	+
OU612059.1	153950423	153951558	zf-C2H2	7	+
OU612059.1	154721127	154723504	zf-C2H2	16	+
OU612059.1	154747839	154748280	zf-C2H2	5	+
OU612059.1	156522543	156522918	zf-C2H2	5	+
OU612059.1	157105543	157107265	zf-C2H2	11	+
OU612059.1	164371639	164372059	zf-C2H2	5	+
OU612059.1	170610365	170610929	zf-C2H2	6	-
OU612059.1	180454862	180458129	zf-C2H2	5	+
OU612059.1	184005093	184005552	zf-C2H2	5	+
OU612059.1	184198243	184199845	zf-C2H2	10	-
OU612059.1	190368363	190370250	zf-C2H2	10	+
OU612059.1	200662805	200663261	zf-C2H2	5	-
OU612059.1	201208413	201209598	zf-C2H2	10	+
OU612059.1	201212651	201213035	zf-C2H2	5	-
OU612059.1	201219482	201219875	zf-C2H2	5	+
OU612059.1	207288406	207288841	zf-C2H2	5	-
OU612059.1	209996487	209996886	zf-C2H2	5	+
OU612059.1	210002165	210003396	zf-C2H2	10	+
OU612059.1	210011703	210012825	zf-C2H2	10	+
OU612059.1	210016055	210017255	zf-C2H2	8	+
OU612059.1	210020709	210022116	zf-C2H2	10	+
OU612059.1	210024493	210025832	zf-C2H2	10	+
OU612059.1	222707917	222709393	zf-C2H2	6	+
OU612059.1	224617727	224618645	zf-C2H2	7	+
OU612059.1	232673629	232674115	zf-C2H2	6	-
OU612059.1	233489711	233490569	zf-C2H2	7	+
OU612059.1	233490705	233491266	zf-C2H2	5	+
OU612060.1	1105024	1107062	zf-C2H2	8	-
OU612060.1	1686251	1687298	zf-C2H2	6	-
OU612060.1	2144890	2146027	zf-C2H2	5	-
OU612060.1	3735165	3736035	zf-C2H2	6	+
OU612060.1	3873575	3874634	zf-C2H2	6	+
OU612060.1	3909639	3911505	zf-C2H2	10	-
OU612060.1	4058089	4058965	zf-C2H2	8	+
OU612060.1	5201491	5204428	zf-C2H2	20	+
OU612060.1	5205607	5206702	zf-C2H2	8	+
OU612060.1	8476953	8477928	zf-C2H2	8	-
OU612060.1	10596387	10596792	zf-C2H2	5	-
OU612060.1	14204960	14208797	zf-C2H2	7	+
OU612060.1	14402583	14405001	zf-C2H2	5	-
OU612060.1	23346028	23347423	zf-C2H2	5	+
OU612060.1	23521483	23522722	zf-C2H2	6	-
OU612060.1	23630538	23631540	zf-C2H2	5	-
OU612060.1	26477911	26479075	zf-C2H2	5	+
OU612060.1	28247074	28248967	zf-C2H2	8	+
OU612060.1	29515754	29517449	zf-C2H2	6	+
OU612060.1	35924885	35926112	zf-C2H2	6	+
OU612060.1	35926864	35927695	zf-C2H2	9	+
OU612060.1	60641430	60643071	zf-C2H2	5	-
OU612060.1	60650265	60651738	zf-C2H2	6	-
OU612060.1	60716676	60718122	zf-C2H2	5	-
OU612060.1	60730828	60731803	zf-C2H2	5	+
OU612060.1	60768175	60769576	zf-C2H2	5	-
OU612060.1	60772318	60773719	zf-C2H2	5	-
OU612060.1	65038952	65039657	zf-C2H2	5	+
OU612060.1	65042803	65043346	zf-C2H2	5	+
OU612060.1	65046605	65047268	zf-C2H2	5	+
OU612060.1	65050414	65051077	zf-C2H2	5	+
OU612060.1	65054222	65054885	zf-C2H2	5	+
OU612060.1	74599766	74601284	zf-C2H2	5	+
OU612060.1	74612964	74614482	zf-C2H2	5	-
OU612060.1	135623390	135624171	zf-C2H2	7	-
OU612060.1	147089590	147090025	zf-C2H2	5	-
OU612060.1	147101329	147101845	zf-C2H2	5	+
OU612060.1	147122458	147122974	zf-C2H2	5	+
OU612060.1	147131772	147132288	zf-C2H2	5	+
OU612060.1	147145434	147146007	zf-C2H2	5	+
OU612060.1	147154977	147155547	zf-C2H2	5	+
OU612060.1	147158296	147158869	zf-C2H2	5	+
OU612060.1	147177418	147177991	zf-C2H2	5	+
OU612060.1	147187041	147187614	zf-C2H2	5	+
OU612060.1	147871214	147872378	zf-C2H2	8	+
OU612060.1	148028501	148029011	zf-C2H2	5	+
OU612060.1	165338073	165339672	zf-C2H2	14	+
OU612060.1	167835922	167837080	zf-C2H2	7	-
OU612060.1	168873058	168873508	zf-C2H2	5	+
OU612060.1	182806275	182807460	zf-C2H2	12	-
OU612060.1	182809469	182812319	zf-C2H2	21	-
OU612060.1	182890191	182891043	zf-C2H2	7	-
OU612060.1	182895430	182896396	zf-C2H2	7	-
OU612060.1	182896917	182897724	zf-C2H2	6	-
OU612060.1	182902255	182903161	zf-C2H2	7	-
OU612060.1	183864110	183865481	zf-C2H2	9	-
OU612060.1	187882404	187884392	zf-C2H2	12	+
OU612060.1	193805061	193806399	zf-C2H2	6	-
OU612060.1	194167039	194167954	zf-C2H2	8	+
OU612060.1	195816716	195818041	zf-C2H2	10	+
OU612060.1	195830967	195832320	zf-C2H2	6	+
OU612060.1	196981573	196982540	zf-C2H2	8	+
OU612060.1	197084781	197086962	zf-C2H2	6	+
OU612060.1	198639436	198641554	zf-C2H2	6	+
OU612060.1	199476042	199476729	zf-C2H2	5	+
OU612060.1	200191582	200192533	zf-C2H2	8	+
OU612060.1	200195286	200196198	zf-C2H2	9	-
OU612060.1	200206191	200207319	zf-C2H2	10	+
OU612060.1	200208097	200208856	zf-C2H2	8	+
OU612060.1	200215981	200216527	zf-C2H2	6	-
OU612060.1	200222532	200223492	zf-C2H2	9	-
OU612060.1	200228624	200232631	zf-C2H2	27	+
OU612060.1	200234377	200235211	zf-C2H2	6	+
OU612061.1	16026286	16029666	zf-C2H2	5	+
OU612061.1	18485544	18486240	zf-C2H2	7	+
OU612061.1	20472747	20476203	zf-C2H2	10	+
```
