## Supplementary Data 2 for "Transposable elements drive the evolution of metazoan zinc finger genes": Melanotaenia_boesemani_znfs.bed

```
CM030225.1	2332827	2333745	zf-C2H2	6	-
CM030225.1	4952252	4954031	zf-C2H2	17	-
CM030225.1	21218019	21223713	zf-C2H2	10	-
CM030225.1	28380565	28382206	zf-C2H2	8	-
CM030225.1	31793661	31797219	zf-C2H2	10	+
CM030225.1	38279454	38281857	zf-C2H2	6	-
CM030225.1	38734702	38738320	zf-C2H2	5	+
CM030225.1	39056126	39058526	zf-C2H2	7	-
CM030225.1	40143386	40144196	zf-C2H2	8	-
CM030226.1	8460160	8461711	zf-C2H2	6	+
CM030226.1	21248583	21249981	zf-C2H2	5	-
CM030226.1	28156537	28157578	zf-C2H2	6	+
CM030226.1	37144304	37146206	zf-C2H2	16	+
CM030226.1	38147020	38148091	zf-C2H2	6	-
CM030226.1	40225190	40226369	zf-C2H2	8	-
CM030226.1	40432928	40433840	zf-C2H2	8	-
CM030226.1	40435424	40436573	zf-C2H2	9	-
CM030226.1	40438605	40441284	zf-C2H2	16	-
CM030227.1	184048	185656	zf-C2H2	5	-
CM030227.1	6857049	6857885	zf-C2H2	8	-
CM030227.1	7522586	7523498	zf-C2H2	5	-
CM030227.1	7540958	7541861	zf-C2H2	5	-
CM030227.1	12744484	12745795	zf-C2H2	14	+
CM030227.1	25833287	25837844	zf-C2H2	8	+
CM030228.1	8620747	8621920	zf-C2H2	11	+
CM030228.1	15909461	15910817	zf-C2H2	5	-
CM030228.1	18290569	18291658	zf-C2H2	5	-
CM030228.1	21704379	21707526	zf-C2H2	22	+
CM030228.1	23074641	23075460	zf-C2H2	7	+
CM030228.1	23094492	23095536	zf-C2H2	9	+
CM030228.1	23097381	23098134	zf-C2H2	6	+
CM030228.1	25680836	25682027	zf-C2H2	9	-
CM030228.1	31100776	31102807	zf-C2H2	6	+
CM030228.1	34305296	34306490	zf-C2H2	6	-
CM030228.1	34335521	34337537	zf-C2H2	7	+
CM030229.1	1918064	1918766	zf-C2H2	7	+
CM030229.1	3882643	3883921	zf-C2H2	12	+
CM030229.1	3921757	3922738	zf-C2H2	8	+
CM030229.1	3929440	3930706	zf-C2H2	12	+
CM030229.1	4126736	4127891	zf-C2H2	13	+
CM030229.1	4201407	4202208	zf-C2H2	9	+
CM030229.1	4202599	4203535	zf-C2H2	11	+
CM030229.1	4204147	4204627	zf-C2H2	6	+
CM030229.1	4313089	4315018	zf-C2H2	20	-
CM030229.1	4375877	4378130	zf-C2H2	25	+
CM030229.1	4416622	4418196	zf-C2H2	15	+
CM030229.1	4831916	4833593	zf-C2H2	17	-
CM030229.1	4913148	4914909	zf-C2H2	18	+
CM030229.1	5176196	5178701	zf-C2H2	28	-
CM030229.1	5225322	5226780	zf-C2H2	12	+
CM030229.1	7699341	7700139	zf-C2H2	8	+
CM030229.1	11014042	11015593	zf-C2H2	11	+
CM030229.1	20699512	20705071	zf-C2H2	8	+
CM030229.1	23279917	23283286	zf-C2H2	6	+
CM030229.1	28083139	28085488	zf-C2H2	7	+
CM030229.1	30539921	30541154	zf-C2H2	8	-
CM030229.1	30586945	30588715	zf-C2H2	14	-
CM030229.1	30609399	30610764	zf-C2H2	10	+
CM030229.1	30622488	30623928	zf-C2H2	10	-
CM030229.1	30645989	30648017	zf-C2H2	16	-
CM030229.1	30691683	30692880	zf-C2H2	8	+
CM030229.1	30714780	30716076	zf-C2H2	9	+
CM030229.1	30779662	30781702	zf-C2H2	16	+
CM030229.1	35825244	35825952	zf-C2H2	7	-
CM030230.1	1693518	1694118	zf-C2H2	6	-
CM030230.1	1699014	1700178	zf-C2H2	10	-
CM030230.1	2972527	2973463	zf-C2H2	7	+
CM030230.1	3001511	3002636	zf-C2H2	13	+
CM030230.1	3031426	3032215	zf-C2H2	9	+
CM030230.1	3074991	3076200	zf-C2H2	14	+
CM030230.1	3097913	3098564	zf-C2H2	7	+
CM030230.1	3158592	3159549	zf-C2H2	11	+
CM030230.1	3201136	3202429	zf-C2H2	15	+
CM030230.1	3240020	3241313	zf-C2H2	15	+
CM030230.1	3311456	3312185	zf-C2H2	8	+
CM030230.1	3321531	3321981	zf-C2H2	5	+
CM030230.1	3385765	3386638	zf-C2H2	10	+
CM030230.1	3421273	3422482	zf-C2H2	14	+
CM030230.1	3433088	3434015	zf-C2H2	7	+
CM030230.1	3469616	3470405	zf-C2H2	8	+
CM030230.1	3496362	3497304	zf-C2H2	7	+
CM030230.1	3517273	3517894	zf-C2H2	7	+
CM030230.1	3560261	3561383	zf-C2H2	13	+
CM030230.1	3587023	3587605	zf-C2H2	6	+
CM030230.1	3680333	3681409	zf-C2H2	12	+
CM030230.1	3741999	3743208	zf-C2H2	14	+
CM030230.1	3802299	3803256	zf-C2H2	11	+
CM030230.1	3837602	3838631	zf-C2H2	7	+
CM030230.1	3875308	3876517	zf-C2H2	13	+
CM030230.1	3908980	3910189	zf-C2H2	14	+
CM030230.1	3942839	3944459	zf-C2H2	19	+
CM030230.1	3995288	3996329	zf-C2H2	12	+
CM030230.1	4021237	4021858	zf-C2H2	7	+
CM030230.1	4042664	4043921	zf-C2H2	15	+
CM030230.1	4074371	4076068	zf-C2H2	21	+
CM030230.1	4128707	4129244	zf-C2H2	6	+
CM030230.1	4352295	4354060	zf-C2H2	20	-
CM030230.1	4383589	4385347	zf-C2H2	18	-
CM030230.1	4436819	4438241	zf-C2H2	15	+
CM030230.1	4468611	4470138	zf-C2H2	18	+
CM030230.1	4502464	4505059	zf-C2H2	28	+
CM030230.1	4529511	4530933	zf-C2H2	15	+
CM030230.1	4559959	4561297	zf-C2H2	15	+
CM030230.1	4600206	4601796	zf-C2H2	17	+
CM030230.1	4632999	4634250	zf-C2H2	13	+
CM030230.1	4659498	4660407	zf-C2H2	8	+
CM030230.1	4672830	4673817	zf-C2H2	9	+
CM030230.1	5649660	5650443	zf-C2H2	9	-
CM030230.1	5668221	5669724	zf-C2H2	12	-
CM030230.1	5689910	5691380	zf-C2H2	11	-
CM030230.1	5714544	5716602	zf-C2H2	18	-
CM030230.1	5740906	5742232	zf-C2H2	9	+
CM030230.1	5763566	5765699	zf-C2H2	19	+
CM030230.1	5787025	5789275	zf-C2H2	19	+
CM030230.1	5834690	5836730	zf-C2H2	15	+
CM030230.1	5873579	5875562	zf-C2H2	16	+
CM030230.1	13025953	13027165	zf-C2H2	5	+
CM030230.1	15190997	15192422	zf-C2H2	15	-
CM030230.1	15540374	15541610	zf-C2H2	5	-
CM030230.1	15582660	15584289	zf-C2H2	11	+
CM030230.1	16098682	16099447	zf-C2H2	5	-
CM030230.1	16912617	16913724	zf-C2H2	6	+
CM030230.1	17297273	17302043	zf-C2H2	12	-
CM030230.1	19692104	19692887	zf-C2H2	5	+
CM030230.1	22473712	22475311	zf-C2H2	9	+
CM030230.1	22628639	22630574	zf-C2H2	11	+
CM030230.1	22662016	22671004	zf-C2H2	46	+
CM030230.1	22694312	22697402	zf-C2H2	13	+
CM030230.1	22705666	22709260	zf-C2H2	13	+
CM030230.1	22729956	22733571	zf-C2H2	17	+
CM030230.1	22737411	22741482	zf-C2H2	23	+
CM030230.1	22743391	22744858	zf-C2H2	7	+
CM030230.1	22748239	22748890	zf-C2H2	6	+
CM030230.1	22760517	22761357	zf-C2H2	5	+
CM030230.1	22767165	22768308	zf-C2H2	11	+
CM030230.1	22772757	22774275	zf-C2H2	10	+
CM030230.1	28687965	28690113	zf-C2H2	10	+
CM030230.1	28918364	28921931	zf-C2H2	5	+
CM030230.1	29096900	29098784	zf-C2H2	7	-
CM030230.1	29640231	29643885	zf-C2H2	9	+
CM030230.1	32019472	32022046	zf-C2H2	6	+
CM030231.1	24362920	24363949	zf-C2H2	6	-
CM030231.1	24376439	24377567	zf-C2H2	6	+
CM030231.1	28663764	28664988	zf-C2H2	12	+
CM030232.1	5714616	5717226	zf-C2H2	7	-
CM030232.1	7518880	7519861	zf-C2H2	5	-
CM030232.1	9841801	9843895	zf-C2H2	18	-
CM030232.1	10114946	10115930	zf-C2H2	5	+
CM030232.1	10172800	10176829	zf-C2H2	7	+
CM030232.1	17768143	17769271	zf-C2H2	7	-
CM030232.1	17773766	17775056	zf-C2H2	7	-
CM030232.1	17781026	17782328	zf-C2H2	7	-
CM030232.1	18814373	18817946	zf-C2H2	26	-
CM030232.1	27182737	27183886	zf-C2H2	5	+
CM030232.1	32710316	32711015	zf-C2H2	6	+
CM030232.1	33369473	33370673	zf-C2H2	8	-
CM030232.1	33375484	33376843	zf-C2H2	10	+
CM030232.1	34025422	34026526	zf-C2H2	7	+
CM030232.1	34028333	34029356	zf-C2H2	6	+
CM030232.1	34031711	34032767	zf-C2H2	7	-
CM030232.1	34035932	34036651	zf-C2H2	8	-
CM030232.1	34040640	34041684	zf-C2H2	6	+
CM030232.1	34044679	34045861	zf-C2H2	8	+
CM030232.1	34049795	34050521	zf-C2H2	5	+
CM030232.1	34070394	34071405	zf-C2H2	6	+
CM030232.1	34074166	34075258	zf-C2H2	5	+
CM030232.1	34083419	34084721	zf-C2H2	10	+
CM030232.1	34092769	34093987	zf-C2H2	9	+
CM030232.1	34098073	34099102	zf-C2H2	8	+
CM030232.1	34102276	34103251	zf-C2H2	6	-
CM030232.1	34110908	34112372	zf-C2H2	13	+
CM030232.1	34122545	34123787	zf-C2H2	9	+
CM030232.1	34145375	34147220	zf-C2H2	16	+
CM030232.1	34158093	34159317	zf-C2H2	9	+
CM030232.1	34164733	34165714	zf-C2H2	6	+
CM030232.1	34175779	34176946	zf-C2H2	8	+
CM030232.1	34188872	34189718	zf-C2H2	5	+
CM030232.1	34241542	34243132	zf-C2H2	13	-
CM030232.1	34259092	34259596	zf-C2H2	5	-
CM030232.1	34265612	34266602	zf-C2H2	7	-
CM030232.1	34282791	34284633	zf-C2H2	16	-
CM030232.1	34306125	34307199	zf-C2H2	7	-
CM030232.1	34315871	34318252	zf-C2H2	30	-
CM030232.1	34332353	34333610	zf-C2H2	9	-
CM030232.1	34343421	34343949	zf-C2H2	6	-
CM030232.1	34355089	34356307	zf-C2H2	9	-
CM030232.1	34697289	34698621	zf-C2H2	10	-
CM030232.1	34906363	34907416	zf-C2H2	9	-
CM030232.1	35220613	35222536	zf-C2H2	17	+
CM030232.1	35249815	35250712	zf-C2H2	5	+
CM030232.1	35293971	35295156	zf-C2H2	8	+
CM030232.1	35309835	35311047	zf-C2H2	9	+
CM030232.1	35354789	35356052	zf-C2H2	9	+
CM030232.1	35407486	35407981	zf-C2H2	6	+
CM030232.1	35445824	35447174	zf-C2H2	10	+
CM030232.1	35494641	35495376	zf-C2H2	7	+
CM030232.1	35521724	35523050	zf-C2H2	9	+
CM030232.1	35594228	35595134	zf-C2H2	6	+
CM030232.1	35623688	35624693	zf-C2H2	6	+
CM030232.1	35648776	35650270	zf-C2H2	11	+
CM030232.1	35701473	35702370	zf-C2H2	5	+
CM030232.1	35759863	35760769	zf-C2H2	5	+
CM030232.1	35778450	35779911	zf-C2H2	11	+
CM030232.1	35822365	35823691	zf-C2H2	9	+
CM030232.1	35844499	35845681	zf-C2H2	8	+
CM030232.1	35881886	35883284	zf-C2H2	10	+
CM030232.1	35914270	35915455	zf-C2H2	8	+
CM030232.1	35962427	35965202	zf-C2H2	27	+
CM030232.1	36032228	36033125	zf-C2H2	5	+
CM030232.1	36061180	36062077	zf-C2H2	5	+
CM030232.1	36091124	36092435	zf-C2H2	10	+
CM030232.1	36132178	36133075	zf-C2H2	5	+
CM030232.1	36167034	36167931	zf-C2H2	5	+
CM030232.1	36256153	36257245	zf-C2H2	7	+
CM030232.1	36303160	36304399	zf-C2H2	9	+
CM030232.1	36339681	36340578	zf-C2H2	5	+
CM030232.1	36382750	36383932	zf-C2H2	8	+
CM030232.1	36460827	36462237	zf-C2H2	10	+
CM030232.1	36489886	36491095	zf-C2H2	9	+
CM030232.1	36520867	36521794	zf-C2H2	5	+
CM030232.1	36553390	36554656	zf-C2H2	10	+
CM030232.1	36581224	36582238	zf-C2H2	7	+
CM030232.1	36632698	36633880	zf-C2H2	9	+
CM030232.1	36683810	36685052	zf-C2H2	8	+
CM030232.1	36717944	36718949	zf-C2H2	6	+
CM030232.1	36744045	36745119	zf-C2H2	7	+
CM030232.1	36796524	36797676	zf-C2H2	8	+
CM030232.1	36812078	36812963	zf-C2H2	7	+
CM030232.1	36870699	36871584	zf-C2H2	5	+
CM030232.1	36896147	36897227	zf-C2H2	6	+
CM030232.1	36921425	36922505	zf-C2H2	6	+
CM030232.1	36956378	36957620	zf-C2H2	10	+
CM030232.1	37153364	37154954	zf-C2H2	11	-
CM030232.1	37168299	37169808	zf-C2H2	11	-
CM030232.1	37454133	37455558	zf-C2H2	15	-
CM030233.1	9867319	9868156	zf-C2H2	9	-
CM030233.1	9874444	9875926	zf-C2H2	15	-
CM030233.1	9880443	9882123	zf-C2H2	17	-
CM030233.1	10984966	10985647	zf-C2H2	5	+
CM030233.1	16078548	16080801	zf-C2H2	5	-
CM030233.1	19286519	19288364	zf-C2H2	6	+
CM030233.1	25223205	25226820	zf-C2H2	9	-
CM030233.1	29355396	29356422	zf-C2H2	7	-
CM030233.1	32183495	32184230	zf-C2H2	6	-
CM030233.1	32197784	32198942	zf-C2H2	11	-
CM030233.1	32235589	32237107	zf-C2H2	15	-
CM030233.1	32245721	32246468	zf-C2H2	6	-
CM030233.1	32260428	32261694	zf-C2H2	11	-
CM030233.1	32268200	32269193	zf-C2H2	9	-
CM030233.1	32282506	32283133	zf-C2H2	5	-
CM030233.1	36815124	36815553	zf-C2H2	5	+
CM030233.1	36832001	36832502	zf-C2H2	6	+
CM030233.1	36882220	36882673	zf-C2H2	5	+
CM030233.1	36935188	36936481	zf-C2H2	15	+
CM030233.1	36996706	36997495	zf-C2H2	9	+
CM030233.1	37793682	37794297	zf-C2H2	6	-
CM030234.1	4404204	4405656	zf-C2H2	10	-
CM030234.1	7030037	7031912	zf-C2H2	18	-
CM030234.1	9406232	9406850	zf-C2H2	5	-
CM030234.1	10320363	10321344	zf-C2H2	8	-
CM030234.1	10327209	10328196	zf-C2H2	7	-
CM030234.1	10330649	10331702	zf-C2H2	6	-
CM030234.1	10345480	10346296	zf-C2H2	5	-
CM030234.1	26772932	26774564	zf-C2H2	8	-
CM030234.1	28357249	28358950	zf-C2H2	5	+
CM030234.1	28363002	28368528	zf-C2H2	7	+
CM030234.1	34261686	34265058	zf-C2H2	5	+
CM030234.1	34308009	34309743	zf-C2H2	6	-
CM030235.1	3671468	3672737	zf-C2H2	9	+
CM030235.1	3713399	3715220	zf-C2H2	13	+
CM030235.1	3744623	3746444	zf-C2H2	16	+
CM030235.1	3763312	3764758	zf-C2H2	11	+
CM030235.1	3780730	3782176	zf-C2H2	11	+
CM030235.1	3797724	3799350	zf-C2H2	13	+
CM030235.1	3832684	3834247	zf-C2H2	14	+
CM030235.1	3860985	3862386	zf-C2H2	10	+
CM030235.1	3882280	3884302	zf-C2H2	16	+
CM030235.1	3920420	3922139	zf-C2H2	14	+
CM030235.1	3948837	3951219	zf-C2H2	22	+
CM030235.1	3982288	3983398	zf-C2H2	14	+
CM030235.1	5453072	5455391	zf-C2H2	21	-
CM030235.1	8087852	8089841	zf-C2H2	5	-
CM030235.1	9088369	9090748	zf-C2H2	8	-
CM030235.1	9094832	9095678	zf-C2H2	5	-
CM030235.1	29526516	29528073	zf-C2H2	5	+
CM030236.1	6060288	6061737	zf-C2H2	9	-
CM030236.1	6078227	6079676	zf-C2H2	9	-
CM030236.1	6089894	6091511	zf-C2H2	11	-
CM030236.1	6103258	6104791	zf-C2H2	10	-
CM030236.1	6286779	6288564	zf-C2H2	13	+
CM030236.1	11456485	11457928	zf-C2H2	5	+
CM030236.1	18121425	18122523	zf-C2H2	5	-
CM030236.1	20470621	20471431	zf-C2H2	7	+
CM030236.1	29956431	29958048	zf-C2H2	12	+
CM030236.1	31525211	31525778	zf-C2H2	5	+
CM030236.1	31526975	31527953	zf-C2H2	8	+
CM030236.1	31530011	31532891	zf-C2H2	20	+
CM030237.1	755229	756111	zf-C2H2	10	+
CM030237.1	6903459	6904335	zf-C2H2	6	-
CM030237.1	12675615	12676470	zf-C2H2	5	-
CM030237.1	16305135	16306200	zf-C2H2	5	-
CM030237.1	20196420	20197093	zf-C2H2	5	+
CM030237.1	29200236	29201334	zf-C2H2	7	-
CM030237.1	29867804	29870760	zf-C2H2	9	+
CM030237.1	29930774	29933840	zf-C2H2	5	-
CM030237.1	30065619	30067323	zf-C2H2	9	+
CM030237.1	30098850	30101758	zf-C2H2	8	+
CM030237.1	34524777	34526214	zf-C2H2	5	+
CM030237.1	35131614	35133156	zf-C2H2	9	-
CM030237.1	35461477	35462938	zf-C2H2	6	+
CM030238.1	782175	783357	zf-C2H2	9	+
CM030238.1	934488	935859	zf-C2H2	10	+
CM030238.1	1239710	1240841	zf-C2H2	7	+
CM030238.1	1372951	1374484	zf-C2H2	12	+
CM030238.1	1384783	1385851	zf-C2H2	7	+
CM030238.1	1399428	1400883	zf-C2H2	11	+
CM030238.1	1414322	1415777	zf-C2H2	11	+
CM030238.1	1427664	1428678	zf-C2H2	7	+
CM030238.1	1436862	1437792	zf-C2H2	5	+
CM030238.1	4241151	4242135	zf-C2H2	5	+
CM030238.1	9038556	9039963	zf-C2H2	9	+
CM030238.1	9041487	9042621	zf-C2H2	6	+
CM030238.1	9046675	9047974	zf-C2H2	8	+
CM030238.1	9051459	9053091	zf-C2H2	13	+
CM030238.1	9055700	9057095	zf-C2H2	9	+
CM030238.1	9061618	9063163	zf-C2H2	11	+
CM030238.1	9067780	9069040	zf-C2H2	7	+
CM030238.1	29603748	29604612	zf-C2H2	5	+
CM030238.1	31650719	31652375	zf-C2H2	6	-
CM030238.1	34194174	34195614	zf-C2H2	10	-
CM030239.1	1714639	1717795	zf-C2H2	10	+
CM030239.1	8226885	8227890	zf-C2H2	5	-
CM030239.1	8977236	8978586	zf-C2H2	12	-
CM030240.1	5325388	5327650	zf-C2H2	7	-
CM030240.1	17514276	17515974	zf-C2H2	13	-
CM030240.1	22959885	22960902	zf-C2H2	6	-
CM030240.1	26039894	26040731	zf-C2H2	5	-
CM030240.1	28118845	28119895	zf-C2H2	12	-
CM030240.1	31634255	31635461	zf-C2H2	11	+
CM030240.1	31674586	31676137	zf-C2H2	17	+
CM030240.1	31983731	31984607	zf-C2H2	5	+
CM030241.1	4004337	4005627	zf-C2H2	6	+
CM030241.1	18284085	18285531	zf-C2H2	5	+
CM030241.1	18344117	18347807	zf-C2H2	5	-
CM030241.1	19705697	19706495	zf-C2H2	5	-
CM030241.1	20377559	20378504	zf-C2H2	9	+
CM030241.1	22910123	22912259	zf-C2H2	20	-
CM030241.1	22915628	22917146	zf-C2H2	13	-
CM030241.1	22920314	22922000	zf-C2H2	15	-
CM030241.1	22936115	22937396	zf-C2H2	8	+
CM030241.1	22942400	22946081	zf-C2H2	22	-
CM030241.1	22956671	22957958	zf-C2H2	8	+
CM030241.1	22965018	22966710	zf-C2H2	11	-
CM030241.1	22970302	22972498	zf-C2H2	12	-
CM030241.1	22975794	22976754	zf-C2H2	6	-
CM030241.1	22979944	22981516	zf-C2H2	13	+
CM030241.1	22985791	22986871	zf-C2H2	8	+
CM030241.1	22997772	22999689	zf-C2H2	17	+
CM030241.1	23002659	23003691	zf-C2H2	7	+
CM030241.1	23007415	23008276	zf-C2H2	5	+
CM030241.1	23010309	23011776	zf-C2H2	9	-
CM030241.1	23822533	23823586	zf-C2H2	6	-
CM030241.1	28816188	28820055	zf-C2H2	12	+
CM030241.1	32000723	32003642	zf-C2H2	6	-
CM030241.1	32366865	32371545	zf-C2H2	15	-
CM030242.1	1524428	1526844	zf-C2H2	6	-
CM030242.1	1619863	1620847	zf-C2H2	10	+
CM030242.1	11827301	11828477	zf-C2H2	5	-
CM030242.1	16820175	16825623	zf-C2H2	9	-
CM030242.1	22765552	22767304	zf-C2H2	18	-
CM030242.1	23695144	23695837	zf-C2H2	8	-
CM030242.1	24369149	24370625	zf-C2H2	12	+
CM030242.1	24578774	24579986	zf-C2H2	6	-
CM030242.1	25391168	25392089	zf-C2H2	9	+
CM030243.1	3067335	3067896	zf-C2H2	5	-
CM030243.1	7340768	7341575	zf-C2H2	8	+
CM030243.1	7351523	7352162	zf-C2H2	6	+
CM030243.1	7355587	7356226	zf-C2H2	6	+
CM030243.1	7359662	7360217	zf-C2H2	5	+
CM030243.1	7367898	7368453	zf-C2H2	5	+
CM030243.1	14203524	14205108	zf-C2H2	11	-
CM030243.1	25147354	25148710	zf-C2H2	13	+
CM030244.1	1477028	1479146	zf-C2H2	6	+
CM030244.1	8105684	8107802	zf-C2H2	6	-
CM030244.1	9091434	9092985	zf-C2H2	5	+
CM030244.1	10829825	10831478	zf-C2H2	5	+
CM030244.1	14031263	14037464	zf-C2H2	15	-
CM030244.1	17827346	17831966	zf-C2H2	14	-
CM030244.1	21153170	21154196	zf-C2H2	7	-
CM030245.1	564286	565642	zf-C2H2	10	+
CM030245.1	613595	614705	zf-C2H2	11	+
CM030245.1	2921868	2923101	zf-C2H2	7	+
CM030245.1	2928073	2929420	zf-C2H2	9	+
CM030245.1	2945927	2947955	zf-C2H2	16	+
CM030245.1	2956757	2958212	zf-C2H2	10	+
CM030245.1	2970210	2971599	zf-C2H2	9	+
CM030245.1	2975249	2976665	zf-C2H2	10	-
CM030245.1	2985161	2986577	zf-C2H2	8	-
CM030245.1	2992728	2994342	zf-C2H2	11	-
CM030245.1	2999143	2999746	zf-C2H2	5	-
CM030245.1	3006105	3008169	zf-C2H2	16	-
CM030245.1	3016477	3018493	zf-C2H2	17	-
CM030245.1	3026943	3028890	zf-C2H2	15	-
CM030245.1	3033584	3034991	zf-C2H2	10	-
CM030245.1	3048104	3049325	zf-C2H2	7	+
CM030245.1	3091443	3093033	zf-C2H2	12	-
CM030245.1	3099820	3101032	zf-C2H2	9	+
CM030245.1	3109550	3111236	zf-C2H2	13	+
CM030245.1	3119105	3120449	zf-C2H2	9	+
CM030245.1	3132689	3134564	zf-C2H2	16	+
CM030245.1	3168494	3170897	zf-C2H2	22	+
CM030245.1	3175746	3177096	zf-C2H2	9	-
CM030245.1	3336526	3338002	zf-C2H2	10	-
CM030245.1	3344281	3345835	zf-C2H2	10	-
CM030245.1	3352138	3353578	zf-C2H2	11	-
CM030245.1	3357588	3358737	zf-C2H2	6	-
CM030245.1	3372489	3373995	zf-C2H2	11	+
CM030245.1	3548490	3551206	zf-C2H2	16	+
CM030245.1	3565082	3566348	zf-C2H2	7	+
CM030245.1	3583905	3585303	zf-C2H2	8	+
CM030245.1	3599819	3601775	zf-C2H2	14	+
CM030245.1	3622124	3623864	zf-C2H2	11	+
CM030245.1	3637658	3639443	zf-C2H2	13	+
CM030245.1	3648902	3650363	zf-C2H2	10	+
CM030245.1	6689225	6690779	zf-C2H2	11	+
CM030245.1	7578297	7580298	zf-C2H2	16	-
CM030245.1	11174032	11174995	zf-C2H2	5	+
CM030245.1	12594385	12597040	zf-C2H2	5	-
CM030245.1	17700694	17701606	zf-C2H2	7	-
CM030245.1	17701943	17703176	zf-C2H2	9	-
CM030245.1	17703387	17706150	zf-C2H2	15	-
CM030245.1	17708616	17710608	zf-C2H2	18	+
CM030245.1	25967137	25969129	zf-C2H2	13	+
CM030245.1	25976925	25978965	zf-C2H2	14	+
CM030246.1	263619	270234	zf-C2H2	17	+
CM030246.1	8704844	8706917	zf-C2H2	6	+
CM030246.1	10734932	10737587	zf-C2H2	5	+
CM030246.1	13936678	13938624	zf-C2H2	11	+
CM030246.1	17468594	17469491	zf-C2H2	6	-
CM030246.1	23039076	23041353	zf-C2H2	20	+
CM030246.1	24356858	24358619	zf-C2H2	15	-
CM030246.1	24862680	24864027	zf-C2H2	10	+
CM030246.1	24890191	24890968	zf-C2H2	9	+
CM030246.1	25556625	25558701	zf-C2H2	9	-
CM030246.1	27157602	27158295	zf-C2H2	7	+
CM030246.1	27276699	27278349	zf-C2H2	12	+
CM030246.1	27804842	27806606	zf-C2H2	14	+
CM030246.1	27842679	27844131	zf-C2H2	11	+
CM030246.1	27861781	27862564	zf-C2H2	9	-
CM030246.1	27909494	27910778	zf-C2H2	9	-
CM030246.1	29072727	29074398	zf-C2H2	5	+
CM030247.1	8417986	8418991	zf-C2H2	8	-
CM030247.1	10793003	10795655	zf-C2H2	21	-
CM030247.1	10809548	10812209	zf-C2H2	21	-
CM030247.1	12869000	12870500	zf-C2H2	15	+
CM030247.1	12886542	12887862	zf-C2H2	14	-
CM030247.1	19206172	19207829	zf-C2H2	6	+
CM030247.1	20006233	20007973	zf-C2H2	11	+
CM030247.1	20018750	20019671	zf-C2H2	9	+
CM030247.1	21208662	21209739	zf-C2H2	9	-
CM030247.1	21216048	21217122	zf-C2H2	9	+
CM030247.1	24395076	24396612	zf-C2H2	15	-
CM030248.1	1892932	1893529	zf-C2H2	6	+
CM030248.1	1895159	1895690	zf-C2H2	6	+
CM030248.1	2150745	2151891	zf-C2H2	13	-
CM030248.1	2203981	2205211	zf-C2H2	14	+
CM030248.1	2385230	2386207	zf-C2H2	12	-
CM030248.1	2629928	2631578	zf-C2H2	19	+
CM030248.1	2711769	2712771	zf-C2H2	11	+
CM030248.1	2898052	2899366	zf-C2H2	15	-
CM030248.1	2989396	2990395	zf-C2H2	12	+
CM030248.1	3288176	3288818	zf-C2H2	7	+
CM030248.1	3607305	3608703	zf-C2H2	16	+
CM030248.1	3778171	3778570	zf-C2H2	5	-
CM030248.1	4011627	4013193	zf-C2H2	18	+
CM030248.1	4446747	4447809	zf-C2H2	12	-
CM030248.1	5840101	5840851	zf-C2H2	5	+
CM030248.1	6174605	6175997	zf-C2H2	16	-
CM030248.1	6337699	6338881	zf-C2H2	13	-
CM030248.1	6416849	6418163	zf-C2H2	15	+
CM030248.1	6617622	6618852	zf-C2H2	14	-
CM030248.1	6686993	6687980	zf-C2H2	11	+
CM030248.1	6820889	6822119	zf-C2H2	15	-
CM030248.1	6833453	6834347	zf-C2H2	9	+
CM030248.1	7043132	7044446	zf-C2H2	15	+
CM030248.1	7216293	7217523	zf-C2H2	14	-
CM030248.1	7302586	7303081	zf-C2H2	6	-
CM030248.1	19451430	19454085	zf-C2H2	5	-
JAGFVI010000077.1	2965	4364	zf-C2H2	18	+
```
