## Supplementary Data 2 for "Transposable elements drive the evolution of metazoan zinc finger genes": Meleagris_gallopavo_znfs.bed

```
ADDD02071667.1	1	1438	zf-C2H2	14	+
ADDD02096679.1	793	1813	zf-C2H2	11	-
ADDD02109017.1	0	660	zf-C2H2	5	-
ADDD02148584.1	634	2062	zf-C2H2	10	+
ADDD02149516.1	32	503	zf-C2H2	6	-
ADDD02159409.1	1	1789	zf-C2H2	18	-
ADDD02162971.1	131	1007	zf-C2H2	5	+
ADDD02163785.1	1	625	zf-C2H2	8	-
ADDD02178146.1	235	718	zf-C2H2	5	+
ADDD02257473.1	848	1895	zf-C2H2	8	-
ADDD02259734.1	2	1025	zf-C2H2	7	+
ADDD02267758.1	2	1064	zf-C2H2	5	+
ADDD02269589.1	127	1159	zf-C2H2	6	+
ADDD02274275.1	1	598	zf-C2H2	7	-
CM000962.2	20072415	20074204	zf-C2H2	7	+
CM000962.2	29175185	29176928	zf-C2H2	11	-
CM000962.2	29273632	29277643	zf-C2H2	18	+
CM000962.2	29289819	29291436	zf-C2H2	12	+
CM000962.2	62268816	62270310	zf-C2H2	12	+
CM000962.2	87101721	87104211	zf-C2H2	6	+
CM000962.2	89971226	89972156	zf-C2H2	8	-
CM000962.2	106065267	106068564	zf-C2H2	9	-
CM000962.2	117775205	117776414	zf-C2H2	13	-
CM000963.2	369482	370661	zf-C2H2	5	-
CM000963.2	371980	373387	zf-C2H2	5	-
CM000963.2	2983946	2985980	zf-C2H2	6	+
CM000963.2	28290335	28291577	zf-C2H2	5	-
CM000963.2	52611994	52613296	zf-C2H2	6	+
CM000963.2	75450417	75457602	zf-C2H2	16	-
CM000963.2	90387763	90388735	zf-C2H2	9	+
CM000963.2	103365958	103367619	zf-C2H2	12	+
CM000963.2	107374748	107377413	zf-C2H2	16	+
CM000964.2	3810711	3814314	zf-C2H2	11	-
CM000964.2	10807934	10810748	zf-C2H2	8	-
CM000964.2	35592110	35595389	zf-C2H2	5	-
CM000964.2	36141906	36143868	zf-C2H2	8	+
CM000964.2	42070814	42072194	zf-C2H2	5	+
CM000964.2	48915509	48919025	zf-C2H2	26	-
CM000964.2	56333916	56335179	zf-C2H2	6	-
CM000964.2	63011480	63013712	zf-C2H2	5	+
CM000964.2	63111975	63114705	zf-C2H2	6	+
CM000964.2	91308474	91310052	zf-C2H2	8	-
CM000964.2	93204049	93206188	zf-C2H2	10	+
CM000965.2	10820096	10820963	zf-C2H2	5	-
CM000965.2	55522207	55523491	zf-C2H2	8	+
CM000966.2	29195322	29197503	zf-C2H2	13	+
CM000966.2	47004089	47006150	zf-C2H2	7	-
CM000966.2	52125039	52127184	zf-C2H2	10	-
CM000967.2	87887	88840	zf-C2H2	8	+
CM000967.2	103293	104250	zf-C2H2	6	+
CM000967.2	137009	137891	zf-C2H2	5	+
CM000967.2	140589	141414	zf-C2H2	5	-
CM000967.2	145762	146962	zf-C2H2	5	-
CM000967.2	154097	155114	zf-C2H2	5	+
CM000967.2	3881168	3883061	zf-C2H2	14	+
CM000968.2	17713279	17714191	zf-C2H2	7	+
CM000968.2	17714888	17716264	zf-C2H2	13	+
CM000968.2	17716567	17720218	zf-C2H2	22	+
CM000969.2	20442603	20447283	zf-C2H2	6	+
CM000970.2	8677854	8679054	zf-C2H2	12	-
CM000971.2	2737574	2739767	zf-C2H2	5	+
CM000971.2	12061878	12063057	zf-C2H2	7	+
CM000972.2	3995768	3999347	zf-C2H2	10	+
CM000972.2	17038410	17039586	zf-C2H2	10	-
CM000973.2	19275149	19277135	zf-C2H2	7	-
CM000973.2	19281052	19282268	zf-C2H2	6	-
CM000974.2	3238240	3240415	zf-C2H2	6	+
CM000974.2	3813404	3816626	zf-C2H2	5	-
CM000974.2	4216093	4218310	zf-C2H2	7	+
CM000974.2	6181887	6185190	zf-C2H2	26	+
CM000974.2	7037138	7040729	zf-C2H2	10	+
CM000974.2	10135668	10137390	zf-C2H2	17	-
CM000974.2	16968520	16974037	zf-C2H2	10	+
CM000974.2	16980441	16983831	zf-C2H2	7	+
CM000977.2	1193431	1194448	zf-C2H2	9	-
CM000978.2	289995	291723	zf-C2H2	5	-
CM000979.2	236064	238341	zf-C2H2	12	+
CM000979.2	239674	241585	zf-C2H2	14	-
CM000980.2	8649548	8650982	zf-C2H2	6	-
CM000982.2	291553	292702	zf-C2H2	5	+
CM000983.2	5402244	5403021	zf-C2H2	5	+
CM000983.2	10587023	10589555	zf-C2H2	6	+
CM000983.2	10609986	10611309	zf-C2H2	6	+
CM000983.2	11007131	11008613	zf-C2H2	6	+
CM000983.2	11108489	11111570	zf-C2H2	6	-
CM000983.2	13529200	13530448	zf-C2H2	6	-
CM000984.2	4340070	4341472	zf-C2H2	8	-
CM000984.2	5703946	5707689	zf-C2H2	7	-
CM000986.2	533102	537800	zf-C2H2	15	-
CM000990.2	2117539	2119834	zf-C2H2	15	+
CM000990.2	2153832	2155410	zf-C2H2	11	-
CM000990.2	2157919	2158861	zf-C2H2	8	-
CM000993.2	23781454	23782837	zf-C2H2	8	+
CM000993.2	29686320	29688303	zf-C2H2	5	-
KN386409.1	308	2393	zf-C2H2	17	-
KN386802.1	2736	4098	zf-C2H2	11	+
KN386902.1	858	4089	zf-C2H2	5	-
KN386932.1	1233	3654	zf-C2H2	6	+
KN387090.1	2	2318	zf-C2H2	10	-
KN387195.1	2406	4149	zf-C2H2	13	+
KN387491.1	735	3834	zf-C2H2	17	-
KN387854.1	4177	5225	zf-C2H2	9	-
KN387925.1	26398	27226	zf-C2H2	6	-
KN388523.1	3478	5065	zf-C2H2	10	+
KN388616.1	23947	25513	zf-C2H2	12	-
KN388616.1	30819	32961	zf-C2H2	11	-
KN389153.1	9898	10915	zf-C2H2	8	+
KN389306.1	26865	28311	zf-C2H2	12	-
KN389382.1	3816	4611	zf-C2H2	5	-
KN389382.1	6438	7575	zf-C2H2	7	-
KN389450.1	9356	11189	zf-C2H2	9	-
KN389454.1	44359	45736	zf-C2H2	13	-
KN389536.1	19907	21167	zf-C2H2	10	+
KN389536.1	43408	44857	zf-C2H2	14	+
KN389548.1	0	798	zf-C2H2	7	+
KN389552.1	37861	39289	zf-C2H2	12	-
KN389598.1	25897	27325	zf-C2H2	8	+
```
