## Supplementary Data 2 for "Transposable elements drive the evolution of metazoan zinc finger genes": Melipona_quadrifasciata_znfs.bed

```
KQ435687.1	550051	551731	zf-C2H2	6	-
KQ435694.1	261777	263502	zf-C2H2	14	-
KQ435695.1	466594	468184	zf-C2H2	8	-
KQ435698.1	2012924	2013401	zf-C2H2	5	-
KQ435699.1	153552	154305	zf-C2H2	6	-
KQ435699.1	600273	601728	zf-C2H2	12	+
KQ435699.1	622616	623144	zf-C2H2	6	-
KQ435699.1	623397	623952	zf-C2H2	5	-
KQ435699.1	624454	625465	zf-C2H2	10	-
KQ435699.1	626416	627586	zf-C2H2	9	-
KQ435699.1	628625	629741	zf-C2H2	9	-
KQ435699.1	632028	633768	zf-C2H2	8	-
KQ435699.1	634789	635815	zf-C2H2	9	-
KQ435699.1	637953	639009	zf-C2H2	7	-
KQ435699.1	640543	642457	zf-C2H2	13	-
KQ435699.1	643321	644578	zf-C2H2	9	-
KQ435699.1	645923	647084	zf-C2H2	7	-
KQ435699.1	648901	650074	zf-C2H2	9	-
KQ435699.1	651295	652621	zf-C2H2	10	-
KQ435699.1	653310	655068	zf-C2H2	9	-
KQ435699.1	656060	657671	zf-C2H2	11	-
KQ435699.1	659102	660188	zf-C2H2	9	-
KQ435699.1	661007	662531	zf-C2H2	12	-
KQ435699.1	663224	664391	zf-C2H2	10	-
KQ435699.1	666378	667506	zf-C2H2	10	-
KQ435699.1	668607	669819	zf-C2H2	10	-
KQ435699.1	673369	674536	zf-C2H2	10	-
KQ435699.1	676775	678134	zf-C2H2	8	-
KQ435700.1	300890	301610	zf-C2H2	5	+
KQ435702.1	305975	307316	zf-C2H2	5	-
KQ435706.1	24817	26052	zf-C2H2	9	+
KQ435709.1	602985	606429	zf-C2H2	10	+
KQ435709.1	1137954	1139232	zf-C2H2	6	-
KQ435710.1	1787158	1788820	zf-C2H2	11	+
KQ435711.1	497750	499682	zf-C2H2	10	+
KQ435711.1	1706502	1707869	zf-C2H2	12	+
KQ435711.1	3558904	3560077	zf-C2H2	6	+
KQ435716.1	290900	292376	zf-C2H2	6	+
KQ435721.1	184645	185554	zf-C2H2	5	-
KQ435724.1	9335	11300	zf-C2H2	13	+
KQ435724.1	3344300	3344978	zf-C2H2	5	+
KQ435724.1	3438678	3440712	zf-C2H2	5	+
KQ435726.1	1362514	1363908	zf-C2H2	5	+
KQ435726.1	1364934	1366068	zf-C2H2	5	+
KQ435727.1	1243232	1246010	zf-C2H2	5	+
KQ435727.1	1320710	1322300	zf-C2H2	7	-
KQ435727.1	4014565	4015682	zf-C2H2	8	+
KQ435729.1	940067	940931	zf-C2H2	5	+
KQ435732.1	524245	525154	zf-C2H2	5	+
KQ435732.1	4214897	4216666	zf-C2H2	12	+
KQ435735.1	1809943	1812733	zf-C2H2	8	-
KQ435736.1	1036008	1037199	zf-C2H2	5	+
KQ435740.1	903373	904183	zf-C2H2	5	+
KQ435741.1	3730	4483	zf-C2H2	6	-
KQ435745.1	1254840	1256832	zf-C2H2	7	+
KQ435752.1	1664685	1666216	zf-C2H2	15	+
KQ435756.1	1571176	1572023	zf-C2H2	8	+
KQ435756.1	1612257	1613598	zf-C2H2	12	+
KQ435756.1	1710575	1712922	zf-C2H2	12	+
KQ435762.1	1874245	1874929	zf-C2H2	6	-
KQ435765.1	53919	56091	zf-C2H2	14	+
KQ435774.1	361475	364784	zf-C2H2	8	+
KQ435779.1	450413	451955	zf-C2H2	5	+
KQ435783.1	254010	256563	zf-C2H2	10	+
KQ435791.1	118618	119707	zf-C2H2	6	-
KQ435791.1	119893	121675	zf-C2H2	13	-
KQ435794.1	2005499	2008934	zf-C2H2	13	+
KQ435794.1	7927523	7928474	zf-C2H2	5	-
KQ435798.1	223507	225202	zf-C2H2	15	-
KQ435801.1	652712	653771	zf-C2H2	6	-
KQ435803.1	143607	144419	zf-C2H2	8	+
KQ435803.1	2089439	2090036	zf-C2H2	6	-
KQ435817.1	420672	422474	zf-C2H2	6	+
KQ435821.1	1560720	1562463	zf-C2H2	16	+
KQ435824.1	527178	528472	zf-C2H2	7	-
KQ435827.1	291126	293048	zf-C2H2	12	+
KQ435835.1	86361	88141	zf-C2H2	6	+
KQ435840.1	200135	203482	zf-C2H2	22	+
KQ435843.1	85728	88092	zf-C2H2	18	+
KQ435845.1	466812	467619	zf-C2H2	8	-
KQ435848.1	136596	137091	zf-C2H2	5	-
KQ435848.1	137892	138687	zf-C2H2	5	-
KQ435848.1	919335	921591	zf-C2H2	17	+
KQ435848.1	922229	923456	zf-C2H2	10	+
KQ435863.1	8245	9916	zf-C2H2	9	+
KQ435863.1	119994	121563	zf-C2H2	8	+
KQ435868.1	70692	71640	zf-C2H2	7	+
KQ435885.1	925775	927500	zf-C2H2	7	+
KQ435896.1	842427	843648	zf-C2H2	6	+
KQ435904.1	239969	242711	zf-C2H2	10	-
KQ435904.1	246555	249873	zf-C2H2	11	-
KQ435908.1	79100	81116	zf-C2H2	5	-
KQ435916.1	353716	355362	zf-C2H2	13	+
KQ435922.1	791392	794140	zf-C2H2	14	-
KQ435922.1	3291589	3294085	zf-C2H2	9	-
KQ435922.1	4547277	4549200	zf-C2H2	10	+
KQ435944.1	1075646	1076123	zf-C2H2	5	-
KQ435955.1	260095	262669	zf-C2H2	18	+
KQ435964.1	63361	67066	zf-C2H2	5	-
KQ435969.1	85598	89428	zf-C2H2	18	+
KQ436245.1	10103	11654	zf-C2H2	5	+
KQ437870.1	0	480	zf-C2H2	5	-
```
