## Supplementary Data 2 for "Transposable elements drive the evolution of metazoan zinc finger genes": Melitaea_cinxia_znfs.bed

```
HG992209.1	942118	952259	zf-C2H2	7	+
HG992209.1	10509466	10510333	zf-C2H2	7	+
HG992209.1	10811025	10814139	zf-C2H2	7	+
HG992209.1	12467850	12468948	zf-C2H2	5	-
HG992209.1	12506879	12507926	zf-C2H2	5	-
HG992209.1	13166103	13166952	zf-C2H2	8	+
HG992210.1	3269578	3270067	zf-C2H2	6	-
HG992210.1	11135252	11135969	zf-C2H2	6	-
HG992210.1	13113258	13114305	zf-C2H2	6	+
HG992210.1	17744240	17745386	zf-C2H2	5	+
HG992211.1	3796193	3797291	zf-C2H2	6	+
HG992211.1	3797629	3801269	zf-C2H2	29	+
HG992211.1	5563102	5564851	zf-C2H2	7	+
HG992211.1	7958706	7959567	zf-C2H2	5	-
HG992211.1	13817755	13818919	zf-C2H2	7	-
HG992211.1	14170170	14171769	zf-C2H2	10	-
HG992211.1	15224747	15225416	zf-C2H2	7	-
HG992211.1	17980668	17982135	zf-C2H2	11	-
HG992212.1	2544078	2546040	zf-C2H2	7	-
HG992212.1	6535032	6537693	zf-C2H2	14	-
HG992212.1	9641390	9642374	zf-C2H2	5	+
HG992212.1	11224652	11227544	zf-C2H2	6	+
HG992212.1	15573166	15574294	zf-C2H2	8	-
HG992213.1	6641963	6642503	zf-C2H2	5	+
HG992213.1	12487569	12488445	zf-C2H2	5	-
HG992214.1	925824	926463	zf-C2H2	6	-
HG992214.1	1325979	1329024	zf-C2H2	5	+
HG992214.1	13244057	13248332	zf-C2H2	23	+
HG992215.1	9254438	9256745	zf-C2H2	6	+
HG992216.1	1226642	1228688	zf-C2H2	7	+
HG992216.1	12532231	12533416	zf-C2H2	6	+
HG992216.1	15941912	15948029	zf-C2H2	8	-
HG992217.1	2542929	2543901	zf-C2H2	9	+
HG992217.1	13265268	13265739	zf-C2H2	5	-
HG992218.1	3828025	3828463	zf-C2H2	5	-
HG992220.1	1891870	1892902	zf-C2H2	6	-
HG992220.1	1896857	1897349	zf-C2H2	5	-
HG992220.1	2311265	2311793	zf-C2H2	6	-
HG992220.1	2314259	2316029	zf-C2H2	5	-
HG992221.1	8671639	8672638	zf-C2H2	6	-
HG992221.1	9762489	9763452	zf-C2H2	5	+
HG992223.1	4201255	4202965	zf-C2H2	11	+
HG992223.1	6703866	6706602	zf-C2H2	11	-
HG992223.1	6711957	6714777	zf-C2H2	8	-
HG992223.1	13964148	13966330	zf-C2H2	9	-
HG992224.1	10082274	10084053	zf-C2H2	5	-
HG992224.1	12129830	12130625	zf-C2H2	6	-
HG992225.1	11901225	11902176	zf-C2H2	7	+
HG992225.1	12535487	12536555	zf-C2H2	8	-
HG992225.1	13701115	13703134	zf-C2H2	6	-
HG992225.1	14056194	14057007	zf-C2H2	5	+
HG992225.1	14057598	14058273	zf-C2H2	7	+
HG992225.1	16431535	16432930	zf-C2H2	11	-
HG992225.1	16433671	16435291	zf-C2H2	11	+
HG992227.1	687463	689700	zf-C2H2	17	+
HG992227.1	719699	721481	zf-C2H2	15	+
HG992229.1	3209635	3210733	zf-C2H2	8	-
HG992230.1	465078	465552	zf-C2H2	6	+
HG992231.1	11188899	11189403	zf-C2H2	5	+
HG992232.1	4742924	4743995	zf-C2H2	7	+
HG992232.1	4752892	4753963	zf-C2H2	8	+
HG992232.1	4757307	4758402	zf-C2H2	8	+
HG992232.1	4760172	4761279	zf-C2H2	9	+
HG992232.1	5125177	5126308	zf-C2H2	7	-
HG992233.1	2334555	2336691	zf-C2H2	18	-
HG992233.1	2340489	2341602	zf-C2H2	9	-
HG992233.1	4350110	4352099	zf-C2H2	11	-
HG992233.1	5895404	5896928	zf-C2H2	7	-
HG992233.1	6188589	6192149	zf-C2H2	11	-
HG992234.1	874908	876318	zf-C2H2	10	-
HG992234.1	882972	884616	zf-C2H2	10	-
HG992234.1	917458	918478	zf-C2H2	6	-
HG992234.1	1524452	1525889	zf-C2H2	8	+
HG992234.1	3414398	3415778	zf-C2H2	11	+
HG992234.1	3513459	3514095	zf-C2H2	5	-
HG992234.1	3565293	3568746	zf-C2H2	23	-
HG992234.1	3601232	3602339	zf-C2H2	5	+
HG992234.1	3918070	3920446	zf-C2H2	22	+
HG992234.1	4064821	4066363	zf-C2H2	14	+
HG992234.1	4243403	4247321	zf-C2H2	38	+
HG992234.1	6874298	6875150	zf-C2H2	6	+
HG992234.1	7035512	7036280	zf-C2H2	7	-
HG992234.1	7240321	7243315	zf-C2H2	13	-
HG992234.1	7789443	7790148	zf-C2H2	6	+
HG992234.1	7796187	7796748	zf-C2H2	5	-
HG992234.1	11194521	11195658	zf-C2H2	7	-
HG992234.1	11197479	11199310	zf-C2H2	25	-
HG992234.1	11852279	11853725	zf-C2H2	11	+
HG992234.1	11877001	11878465	zf-C2H2	5	-
HG992234.1	12001230	12002043	zf-C2H2	7	+
HG992235.1	379958	381317	zf-C2H2	6	-
HG992235.1	8787662	8788754	zf-C2H2	6	+
HG992236.1	516498	517938	zf-C2H2	12	+
HG992236.1	519698	520856	zf-C2H2	10	+
HG992236.1	521275	522604	zf-C2H2	10	+
HG992236.1	1639338	1640004	zf-C2H2	7	+
HG992236.1	2601900	2602851	zf-C2H2	5	+
HG992236.1	8044799	8045411	zf-C2H2	5	+
HG992236.1	8701220	8702300	zf-C2H2	9	+
HG992236.1	8708219	8709233	zf-C2H2	9	+
HG992236.1	8723199	8724321	zf-C2H2	10	-
HG992236.1	8725371	8726463	zf-C2H2	10	-
HG992236.1	8727817	8728972	zf-C2H2	10	-
HG992236.1	8729177	8730590	zf-C2H2	11	-
HG992236.1	8731658	8732915	zf-C2H2	9	-
HG992236.1	8733127	8734348	zf-C2H2	10	-
HG992236.1	8735121	8736354	zf-C2H2	10	-
HG992236.1	8736599	8737727	zf-C2H2	10	-
HG992236.1	8737919	8739920	zf-C2H2	15	-
HG992236.1	8740033	8741260	zf-C2H2	10	-
HG992236.1	8742458	8743994	zf-C2H2	12	-
HG992236.1	8744117	8745635	zf-C2H2	12	-
HG992236.1	8745768	8746866	zf-C2H2	10	-
HG992236.1	8747315	8748389	zf-C2H2	10	-
HG992236.1	8749102	8750230	zf-C2H2	10	-
HG992236.1	8751008	8752115	zf-C2H2	10	-
HG992236.1	8753544	8754513	zf-C2H2	8	-
HG992236.1	8775863	8776940	zf-C2H2	10	+
HG992236.1	8781359	8782478	zf-C2H2	10	+
HG992236.1	8791594	8792764	zf-C2H2	10	+
HG992236.1	8810646	8811354	zf-C2H2	5	+
HG992236.1	8824664	8825774	zf-C2H2	10	-
HG992236.1	8841547	8842714	zf-C2H2	10	-
HG992236.1	8856770	8857802	zf-C2H2	9	+
HG992236.1	8872226	8873339	zf-C2H2	10	+
HG992236.1	8879156	8880323	zf-C2H2	10	+
HG992236.1	8882255	8883422	zf-C2H2	10	+
HG992236.1	8887557	8888775	zf-C2H2	10	-
HG992236.1	8894711	8895851	zf-C2H2	10	-
HG992236.1	8903062	8904142	zf-C2H2	9	-
HG992236.1	8914640	8915909	zf-C2H2	10	+
HG992236.1	8926013	8926601	zf-C2H2	6	+
HG992236.1	8930779	8931292	zf-C2H2	5	+
HG992236.1	8934547	8935492	zf-C2H2	7	-
HG992236.1	8936878	8937997	zf-C2H2	9	-
HG992236.1	8938943	8940107	zf-C2H2	10	-
HG992236.1	8941870	8943052	zf-C2H2	11	-
HG992236.1	8944913	8946122	zf-C2H2	10	-
HG992236.1	8946372	8947530	zf-C2H2	11	-
HG992236.1	8949697	8950906	zf-C2H2	10	-
HG992236.1	8952097	8953291	zf-C2H2	11	-
HG992236.1	8957942	8959226	zf-C2H2	10	-
HG992236.1	8959731	8960952	zf-C2H2	9	-
HG992236.1	8961913	8963161	zf-C2H2	10	-
HG992236.1	8994658	8995867	zf-C2H2	10	+
HG992236.1	9004393	9005584	zf-C2H2	11	-
HG992236.1	9022206	9023355	zf-C2H2	10	+
HG992236.1	9024426	9026502	zf-C2H2	16	+
HG992236.1	9028275	9030189	zf-C2H2	16	+
HG992236.1	9032153	9034007	zf-C2H2	16	+
HG992236.1	9035453	9037106	zf-C2H2	13	+
HG992236.1	9037972	9039805	zf-C2H2	16	+
HG992236.1	9040320	9042168	zf-C2H2	16	+
HG992236.1	9043789	9045004	zf-C2H2	10	+
HG992236.1	9045181	9046303	zf-C2H2	10	+
HG992236.1	9046784	9047912	zf-C2H2	9	+
HG992236.1	9048660	9049782	zf-C2H2	9	+
HG992236.1	9050034	9051075	zf-C2H2	9	+
HG992236.1	9051745	9052828	zf-C2H2	9	+
HG992236.1	10411124	10412342	zf-C2H2	10	+
HG992236.1	10445337	10446258	zf-C2H2	8	-
HG992237.1	777139	778393	zf-C2H2	11	+
HG992237.1	778876	780187	zf-C2H2	11	-
HG992237.1	1023634	1024429	zf-C2H2	6	+
HG992237.1	1027015	1028350	zf-C2H2	9	+
HG992237.1	1033032	1033848	zf-C2H2	7	+
HG992237.1	1457635	1458919	zf-C2H2	11	-
HG992237.1	1944555	1946571	zf-C2H2	19	+
HG992237.1	4381613	4382879	zf-C2H2	10	+
HG992237.1	7661034	7662951	zf-C2H2	12	-
HG992238.1	862649	863570	zf-C2H2	8	-
HG992238.1	963551	965165	zf-C2H2	10	+
HG992238.1	1693973	1695608	zf-C2H2	10	+
HG992238.1	2372540	2373980	zf-C2H2	11	+
HG992238.1	2375368	2375893	zf-C2H2	5	+
HG992239.1	1361534	1362416	zf-C2H2	6	+
HG992239.1	1476698	1477961	zf-C2H2	7	-
HG992239.1	2140814	2142350	zf-C2H2	14	-
HG992239.1	3931486	3932503	zf-C2H2	8	-
HG992239.1	6471730	6472957	zf-C2H2	13	+
HG992239.1	6479402	6480623	zf-C2H2	14	+
HG992239.1	7346187	7347228	zf-C2H2	10	+
```
