## Supplementary Data 2 for "Transposable elements drive the evolution of metazoan zinc finger genes": Mellicta_athalia_znfs.bed

```
HG992176.1	537904	548293	zf-C2H2	6	+
HG992176.1	11625156	11626023	zf-C2H2	7	+
HG992176.1	11963672	11966783	zf-C2H2	7	+
HG992176.1	13856658	13857759	zf-C2H2	5	-
HG992176.1	13908957	13910001	zf-C2H2	5	-
HG992176.1	14573480	14574419	zf-C2H2	8	+
HG992177.1	3447446	3448928	zf-C2H2	11	+
HG992177.1	6622822	6623500	zf-C2H2	7	+
HG992177.1	7891289	7892888	zf-C2H2	11	+
HG992177.1	8258480	8259656	zf-C2H2	7	+
HG992177.1	15618684	15619575	zf-C2H2	5	+
HG992177.1	18597271	18599029	zf-C2H2	7	-
HG992177.1	20988782	20993559	zf-C2H2	35	-
HG992178.1	3717784	3718978	zf-C2H2	5	-
HG992178.1	9325715	9326762	zf-C2H2	6	-
HG992178.1	11743408	11744125	zf-C2H2	6	+
HG992178.1	21012365	21012812	zf-C2H2	5	-
HG992178.1	21016226	21016787	zf-C2H2	6	-
HG992178.1	21030364	21030853	zf-C2H2	6	+
HG992179.1	3101505	3103479	zf-C2H2	7	-
HG992179.1	7710755	7713440	zf-C2H2	14	-
HG992179.1	11275442	11276426	zf-C2H2	5	+
HG992179.1	13298027	13300922	zf-C2H2	6	+
HG992179.1	16744919	16746062	zf-C2H2	7	-
HG992179.1	18214575	18215706	zf-C2H2	8	-
HG992179.1	20184744	20189176	zf-C2H2	28	-
HG992180.1	12072297	12074556	zf-C2H2	6	-
HG992181.1	8840774	8841695	zf-C2H2	5	+
HG992181.1	15306721	15307264	zf-C2H2	5	-
HG992181.1	22228962	22229643	zf-C2H2	7	-
HG992182.1	6807334	6811588	zf-C2H2	23	-
HG992182.1	21287562	21290607	zf-C2H2	5	-
HG992182.1	21729594	21730176	zf-C2H2	5	+
HG992183.1	17284696	17285977	zf-C2H2	9	+
HG992184.1	16653218	16658139	zf-C2H2	113	+
HG992185.1	18730907	18733310	zf-C2H2	15	+
HG992185.1	18735288	18735828	zf-C2H2	6	+
HG992185.1	19205677	19206955	zf-C2H2	8	+
HG992186.1	2851584	2857656	zf-C2H2	7	+
HG992186.1	6883247	6884453	zf-C2H2	6	-
HG992186.1	19825266	19830623	zf-C2H2	46	-
HG992186.1	19927183	19929256	zf-C2H2	6	-
HG992187.1	2984660	2985632	zf-C2H2	9	+
HG992187.1	15367461	15367932	zf-C2H2	5	-
HG992188.1	10125975	10126974	zf-C2H2	6	+
HG992190.1	2861244	2863002	zf-C2H2	14	+
HG992190.1	3774710	3776892	zf-C2H2	9	+
HG992190.1	12292575	12295341	zf-C2H2	8	+
HG992190.1	12300523	12303289	zf-C2H2	11	+
HG992190.1	15209248	15210958	zf-C2H2	11	-
HG992191.1	13905584	13906535	zf-C2H2	8	+
HG992191.1	14689348	14690380	zf-C2H2	8	-
HG992191.1	16022132	16024151	zf-C2H2	6	-
HG992191.1	16409006	16409753	zf-C2H2	5	+
HG992191.1	16410133	16411024	zf-C2H2	7	+
HG992191.1	19450309	19451704	zf-C2H2	11	-
HG992191.1	19457228	19458848	zf-C2H2	11	+
HG992192.1	16407774	16409280	zf-C2H2	17	+
HG992193.1	11817331	11819119	zf-C2H2	5	-
HG992193.1	14184642	14185533	zf-C2H2	6	-
HG992195.1	686160	688361	zf-C2H2	17	+
HG992195.1	693453	694878	zf-C2H2	13	+
HG992195.1	6727731	6729006	zf-C2H2	12	+
HG992196.1	261236	262781	zf-C2H2	11	-
HG992196.1	14498271	14499369	zf-C2H2	9	+
HG992197.1	16546560	16547606	zf-C2H2	7	-
HG992198.1	3493024	3493561	zf-C2H2	5	-
HG992199.1	1430121	1431579	zf-C2H2	10	+
HG992199.1	5758694	5759768	zf-C2H2	7	+
HG992199.1	5766106	5767213	zf-C2H2	7	+
HG992199.1	5773599	5774676	zf-C2H2	8	-
HG992199.1	5785435	5786287	zf-C2H2	7	+
HG992199.1	6192170	6193301	zf-C2H2	7	-
HG992200.1	647333	647831	zf-C2H2	7	-
HG992200.1	648029	648921	zf-C2H2	12	-
HG992200.1	650029	650835	zf-C2H2	12	-
HG992200.1	651114	652077	zf-C2H2	11	-
HG992200.1	652265	652745	zf-C2H2	5	-
HG992200.1	680267	681656	zf-C2H2	12	+
HG992200.1	682905	684075	zf-C2H2	11	+
HG992200.1	686149	687472	zf-C2H2	10	+
HG992200.1	1656612	1657878	zf-C2H2	8	+
HG992200.1	1765285	1766407	zf-C2H2	12	+
HG992200.1	1775900	1777025	zf-C2H2	12	+
HG992200.1	1814480	1815605	zf-C2H2	12	+
HG992200.1	2104300	2105644	zf-C2H2	15	-
HG992200.1	2126908	2128450	zf-C2H2	17	-
HG992200.1	2165044	2166388	zf-C2H2	15	-
HG992200.1	2185469	2187263	zf-C2H2	20	-
HG992200.1	2199134	2200733	zf-C2H2	18	-
HG992200.1	2654404	2655664	zf-C2H2	14	+
HG992200.1	2695489	2696818	zf-C2H2	15	+
HG992200.1	2703331	2704300	zf-C2H2	11	-
HG992200.1	2733737	2734736	zf-C2H2	11	+
HG992200.1	2759142	2760378	zf-C2H2	14	+
HG992200.1	2794426	2795092	zf-C2H2	6	+
HG992200.1	2796143	2796695	zf-C2H2	5	+
HG992200.1	2813941	2815216	zf-C2H2	14	+
HG992200.1	2978967	2979717	zf-C2H2	8	+
HG992200.1	2994533	2995934	zf-C2H2	14	-
HG992200.1	3646877	3648347	zf-C2H2	16	-
HG992200.1	4477870	4479187	zf-C2H2	14	+
HG992200.1	9262100	9263306	zf-C2H2	10	+
HG992200.1	9299692	9300232	zf-C2H2	6	-
HG992200.1	9360252	9360888	zf-C2H2	5	+
HG992200.1	9408852	9409839	zf-C2H2	8	-
HG992200.1	9520125	9521145	zf-C2H2	9	+
HG992200.1	9526762	9527776	zf-C2H2	9	+
HG992200.1	9671102	9672236	zf-C2H2	10	-
HG992200.1	9672557	9673649	zf-C2H2	10	-
HG992200.1	9675227	9676382	zf-C2H2	10	-
HG992200.1	9676584	9678057	zf-C2H2	9	-
HG992200.1	9679596	9680853	zf-C2H2	9	-
HG992200.1	9681062	9682283	zf-C2H2	10	-
HG992200.1	9683453	9684641	zf-C2H2	10	-
HG992200.1	9684936	9686064	zf-C2H2	10	-
HG992200.1	9686262	9687171	zf-C2H2	7	-
HG992200.1	9688747	9689836	zf-C2H2	8	-
HG992200.1	9689967	9691194	zf-C2H2	10	-
HG992200.1	9698995	9700282	zf-C2H2	8	-
HG992200.1	9700405	9701827	zf-C2H2	12	-
HG992200.1	9704353	9705451	zf-C2H2	10	-
HG992200.1	9706872	9707946	zf-C2H2	10	-
HG992200.1	9708861	9709989	zf-C2H2	10	-
HG992200.1	9711077	9712202	zf-C2H2	10	-
HG992200.1	9713724	9714690	zf-C2H2	8	-
HG992200.1	9739149	9740283	zf-C2H2	10	+
HG992200.1	9757394	9758555	zf-C2H2	10	+
HG992200.1	9766276	9766987	zf-C2H2	5	+
HG992200.1	9777804	9778527	zf-C2H2	5	+
HG992200.1	9795402	9796521	zf-C2H2	10	-
HG992200.1	9832989	9834666	zf-C2H2	12	-
HG992200.1	9842301	9843264	zf-C2H2	8	-
HG992200.1	9866820	9868389	zf-C2H2	11	-
HG992200.1	9875098	9876724	zf-C2H2	12	-
HG992200.1	9879311	9880274	zf-C2H2	8	-
HG992200.1	9921900	9923505	zf-C2H2	12	-
HG992200.1	10008141	10009182	zf-C2H2	5	+
HG992200.1	10083143	10083782	zf-C2H2	5	+
HG992200.1	10087239	10088586	zf-C2H2	9	+
HG992200.1	10113181	10114231	zf-C2H2	5	-
HG992200.1	10146208	10146940	zf-C2H2	8	-
HG992200.1	10165788	10166994	zf-C2H2	7	-
HG992200.1	10180166	10180718	zf-C2H2	6	-
HG992200.1	10212683	10213883	zf-C2H2	10	-
HG992200.1	10218193	10219051	zf-C2H2	8	-
HG992200.1	10316080	10317298	zf-C2H2	7	-
HG992200.1	10334509	10335661	zf-C2H2	10	-
HG992200.1	10357632	10358565	zf-C2H2	8	+
HG992200.1	10378376	10379486	zf-C2H2	10	+
HG992200.1	10381877	10383131	zf-C2H2	10	+
HG992200.1	10383809	10384991	zf-C2H2	10	+
HG992200.1	10385963	10387220	zf-C2H2	10	-
HG992200.1	10424952	10426104	zf-C2H2	10	-
HG992200.1	10436679	10437771	zf-C2H2	9	-
HG992200.1	10468133	10469303	zf-C2H2	10	+
HG992200.1	10494577	10495165	zf-C2H2	6	+
HG992200.1	10501707	10502295	zf-C2H2	6	+
HG992200.1	10506873	10507464	zf-C2H2	6	+
HG992200.1	10521347	10521938	zf-C2H2	6	+
HG992200.1	10534490	10535078	zf-C2H2	6	+
HG992200.1	10545192	10545702	zf-C2H2	5	+
HG992200.1	10560781	10561708	zf-C2H2	7	-
HG992200.1	10564795	10565914	zf-C2H2	9	-
HG992200.1	10566580	10567768	zf-C2H2	10	-
HG992200.1	10569126	10570308	zf-C2H2	11	-
HG992200.1	10571551	10572838	zf-C2H2	10	-
HG992200.1	10572975	10574133	zf-C2H2	11	-
HG992200.1	10577268	10578534	zf-C2H2	10	-
HG992200.1	10579765	10580959	zf-C2H2	11	-
HG992200.1	10595942	10597079	zf-C2H2	10	-
HG992200.1	10598363	10599647	zf-C2H2	10	-
HG992200.1	10629124	10630408	zf-C2H2	10	-
HG992200.1	10630888	10632046	zf-C2H2	9	-
HG992200.1	10633315	10634563	zf-C2H2	10	-
HG992200.1	10662644	10663847	zf-C2H2	10	+
HG992200.1	10672854	10674045	zf-C2H2	10	-
HG992200.1	10707738	10708860	zf-C2H2	10	+
HG992200.1	10709847	10711740	zf-C2H2	16	+
HG992200.1	10714128	10716084	zf-C2H2	16	+
HG992200.1	10717766	10719743	zf-C2H2	16	+
HG992200.1	10721305	10722958	zf-C2H2	13	+
HG992200.1	10723778	10725611	zf-C2H2	16	+
HG992200.1	10726337	10728215	zf-C2H2	16	+
HG992200.1	10732786	10734001	zf-C2H2	10	+
HG992200.1	10734178	10735300	zf-C2H2	10	+
HG992200.1	10735806	10736934	zf-C2H2	9	+
HG992200.1	10737902	10739003	zf-C2H2	9	+
HG992200.1	10739280	10740324	zf-C2H2	9	+
HG992200.1	10741980	10743063	zf-C2H2	10	+
HG992200.1	13117431	13118592	zf-C2H2	7	+
HG992200.1	13377646	13378777	zf-C2H2	12	-
HG992201.1	5182141	5184136	zf-C2H2	11	-
HG992201.1	7002524	7004066	zf-C2H2	7	-
HG992201.1	7332532	7333216	zf-C2H2	5	-
HG992201.1	7333336	7336135	zf-C2H2	6	-
HG992201.1	9569492	9570200	zf-C2H2	8	+
HG992201.1	10027850	10029391	zf-C2H2	17	-
HG992201.1	10064715	10066002	zf-C2H2	9	+
HG992202.1	182075	183251	zf-C2H2	13	+
HG992202.1	196022	197198	zf-C2H2	13	+
HG992202.1	263960	265430	zf-C2H2	10	+
HG992202.1	316346	317792	zf-C2H2	6	-
HG992202.1	449590	451441	zf-C2H2	9	+
HG992202.1	464389	466213	zf-C2H2	6	+
HG992202.1	525502	526243	zf-C2H2	6	+
HG992202.1	550646	552050	zf-C2H2	9	-
HG992202.1	1229418	1230936	zf-C2H2	11	-
HG992202.1	1278173	1278569	zf-C2H2	6	-
HG992202.1	1283983	1284769	zf-C2H2	8	-
HG992202.1	1305895	1308001	zf-C2H2	18	-
HG992202.1	1334733	1335975	zf-C2H2	8	-
HG992202.1	1367080	1368697	zf-C2H2	12	-
HG992202.1	1409891	1411493	zf-C2H2	12	-
HG992202.1	1468362	1469685	zf-C2H2	9	-
HG992202.1	1512306	1514127	zf-C2H2	15	-
HG992202.1	1541640	1543257	zf-C2H2	12	-
HG992202.1	1561295	1563317	zf-C2H2	17	-
HG992202.1	1578877	1580122	zf-C2H2	8	-
HG992202.1	1603799	1605989	zf-C2H2	19	-
HG992202.1	1624978	1625992	zf-C2H2	5	-
HG992202.1	1646828	1648430	zf-C2H2	12	-
HG992202.1	1686294	1687644	zf-C2H2	9	+
HG992202.1	1712110	1713628	zf-C2H2	11	+
HG992202.1	1749000	1750515	zf-C2H2	11	-
HG992202.1	1779493	1781095	zf-C2H2	12	-
HG992202.1	1797488	1799006	zf-C2H2	11	-
HG992202.1	1815962	1817648	zf-C2H2	13	-
HG992202.1	1850020	1851118	zf-C2H2	6	-
HG992202.1	1900838	1902536	zf-C2H2	14	-
HG992202.1	1919752	1921018	zf-C2H2	8	+
HG992202.1	1955680	1956925	zf-C2H2	8	-
HG992202.1	2003226	2004828	zf-C2H2	12	-
HG992202.1	3012597	3014091	zf-C2H2	13	-
HG992202.1	3071318	3073067	zf-C2H2	16	-
HG992202.1	3106925	3108170	zf-C2H2	10	-
HG992202.1	3299017	3299578	zf-C2H2	5	+
HG992202.1	3307077	3307794	zf-C2H2	6	-
HG992202.1	3804919	3806431	zf-C2H2	11	-
HG992202.1	3954631	3957640	zf-C2H2	13	+
HG992202.1	4278514	4279810	zf-C2H2	8	-
HG992202.1	4729707	4730388	zf-C2H2	7	+
HG992202.1	4956660	4957485	zf-C2H2	6	-
HG992202.1	5038733	5039720	zf-C2H2	10	+
HG992202.1	6704723	6705948	zf-C2H2	6	+
HG992202.1	6846275	6847772	zf-C2H2	12	-
HG992202.1	6913971	6915462	zf-C2H2	17	+
HG992202.1	7904713	7905430	zf-C2H2	6	-
HG992202.1	7951903	7954018	zf-C2H2	39	+
HG992202.1	8112124	8114491	zf-C2H2	22	-
HG992202.1	8295239	8295839	zf-C2H2	5	-
HG992202.1	8386770	8389104	zf-C2H2	21	-
HG992202.1	8479337	8480915	zf-C2H2	12	-
HG992202.1	8544475	8545579	zf-C2H2	5	+
HG992202.1	8574447	8576028	zf-C2H2	11	+
HG992202.1	8685143	8686718	zf-C2H2	13	-
HG992202.1	8722157	8723384	zf-C2H2	9	-
HG992202.1	8768096	8769329	zf-C2H2	9	-
HG992202.1	8817029	8818664	zf-C2H2	12	-
HG992202.1	8852797	8854180	zf-C2H2	9	-
HG992202.1	8873767	8875066	zf-C2H2	8	-
HG992202.1	9086564	9087908	zf-C2H2	10	-
HG992202.1	9122999	9124655	zf-C2H2	12	-
HG992202.1	9157028	9158015	zf-C2H2	11	-
HG992202.1	9160980	9162114	zf-C2H2	6	-
HG992202.1	9196549	9198199	zf-C2H2	12	-
HG992202.1	9228222	9230025	zf-C2H2	15	-
HG992202.1	9275039	9275888	zf-C2H2	7	+
HG992202.1	9288246	9289494	zf-C2H2	8	+
HG992202.1	9335473	9336934	zf-C2H2	11	-
HG992202.1	9369073	9370723	zf-C2H2	12	-
HG992202.1	9434380	9435946	zf-C2H2	11	+
HG992202.1	9471410	9472802	zf-C2H2	9	-
HG992202.1	9492948	9495387	zf-C2H2	19	-
HG992202.1	9534069	9535530	zf-C2H2	11	-
HG992202.1	9541698	9543462	zf-C2H2	15	-
HG992202.1	9567454	9569104	zf-C2H2	12	-
HG992202.1	9610762	9612748	zf-C2H2	16	-
HG992202.1	9642323	9643606	zf-C2H2	12	-
HG992202.1	9681574	9682972	zf-C2H2	9	-
HG992202.1	9745657	9747908	zf-C2H2	17	-
HG992202.1	9780940	9782590	zf-C2H2	12	-
HG992202.1	9843710	9844883	zf-C2H2	7	-
HG992202.1	9890972	9892001	zf-C2H2	5	+
HG992202.1	9911123	9912437	zf-C2H2	8	+
HG992202.1	9942557	9943931	zf-C2H2	9	-
HG992202.1	9970426	9972679	zf-C2H2	17	-
HG992202.1	10001306	10002698	zf-C2H2	9	-
HG992202.1	11230215	11231640	zf-C2H2	8	-
HG992202.1	11361706	11363212	zf-C2H2	11	-
HG992202.1	11413090	11414743	zf-C2H2	12	+
HG992202.1	11455786	11457181	zf-C2H2	10	+
HG992202.1	11490424	11491594	zf-C2H2	8	+
HG992202.1	11523496	11524825	zf-C2H2	9	-
HG992202.1	11583482	11584511	zf-C2H2	6	-
HG992202.1	11600825	11602193	zf-C2H2	10	+
HG992202.1	11650494	11651805	zf-C2H2	9	+
HG992202.1	11673918	11675346	zf-C2H2	10	-
HG992202.1	11771388	11772951	zf-C2H2	18	-
HG992202.1	11797235	11798720	zf-C2H2	11	-
HG992202.1	11836186	11837641	zf-C2H2	10	+
HG992202.1	11850954	11853039	zf-C2H2	17	+
HG992202.1	11894330	11895953	zf-C2H2	13	+
HG992202.1	11914497	11915556	zf-C2H2	6	-
HG992202.1	11959004	11960027	zf-C2H2	6	+
HG992202.1	11990831	11991998	zf-C2H2	8	+
HG992202.1	12057225	12058257	zf-C2H2	7	-
HG992202.1	12085869	12086898	zf-C2H2	6	-
HG992202.1	12123939	12125288	zf-C2H2	11	-
HG992202.1	12162543	12163902	zf-C2H2	10	+
HG992202.1	12223029	12224568	zf-C2H2	12	+
HG992202.1	12256507	12258022	zf-C2H2	10	-
HG992202.1	12280031	12281474	zf-C2H2	11	-
HG992202.1	12357026	12358358	zf-C2H2	9	+
HG992202.1	12393314	12394541	zf-C2H2	8	+
HG992202.1	12416350	12417580	zf-C2H2	7	-
HG992202.1	12435707	12437138	zf-C2H2	9	-
HG992202.1	12489633	12490077	zf-C2H2	5	+
HG992202.1	12510599	12511871	zf-C2H2	9	+
HG992202.1	12541852	12542944	zf-C2H2	6	+
HG992202.1	12565535	12566792	zf-C2H2	8	+
HG992202.1	12585333	12586533	zf-C2H2	8	-
HG992202.1	12615845	12617156	zf-C2H2	8	-
HG992202.1	13290607	13291849	zf-C2H2	7	-
HG992202.1	13370332	13371703	zf-C2H2	10	+
HG992202.1	13390610	13391924	zf-C2H2	9	-
HG992202.1	13432768	13433998	zf-C2H2	7	-
HG992202.1	13475092	13476577	zf-C2H2	11	+
HG992202.1	13509726	13511166	zf-C2H2	10	+
HG992202.1	13514849	13516355	zf-C2H2	10	+
HG992202.1	13784859	13786299	zf-C2H2	11	+
HG992203.1	428953	430108	zf-C2H2	6	-
HG992203.1	9812717	9813905	zf-C2H2	6	+
HG992204.1	3773916	3775821	zf-C2H2	12	+
HG992204.1	7639678	7640944	zf-C2H2	10	-
HG992204.1	9153804	9154557	zf-C2H2	8	-
HG992204.1	10464068	10466144	zf-C2H2	19	-
HG992204.1	11556386	11557202	zf-C2H2	7	-
HG992204.1	11561134	11562613	zf-C2H2	9	-
HG992204.1	11564572	11565388	zf-C2H2	6	-
HG992204.1	11892951	11894199	zf-C2H2	11	+
HG992204.1	11894472	11895684	zf-C2H2	11	-
HG992205.1	7657244	7657706	zf-C2H2	5	-
HG992205.1	7666222	7667725	zf-C2H2	11	-
HG992205.1	8432197	8433946	zf-C2H2	10	-
HG992205.1	9285872	9287507	zf-C2H2	10	-
HG992205.1	9315494	9317006	zf-C2H2	12	+
HG992205.1	9344814	9346023	zf-C2H2	6	+
HG992205.1	9457791	9458709	zf-C2H2	8	+
HG992205.1	9796750	9798400	zf-C2H2	12	-
HG992205.1	9858055	9859285	zf-C2H2	7	+
HG992205.1	9887318	9888521	zf-C2H2	8	-
HG992205.1	9958007	9959390	zf-C2H2	10	-
HG992205.1	9974355	9975951	zf-C2H2	13	-
HG992205.1	10010453	10011920	zf-C2H2	11	-
HG992205.1	10081437	10082919	zf-C2H2	10	-
HG992205.1	10120043	10121774	zf-C2H2	14	-
HG992205.1	10166682	10168500	zf-C2H2	14	-
HG992205.1	10249248	10250730	zf-C2H2	10	-
HG992205.1	10338801	10339902	zf-C2H2	7	+
HG992205.1	10358060	10359404	zf-C2H2	10	-
HG992205.1	10397551	10399153	zf-C2H2	11	-
HG992205.1	10433210	10434353	zf-C2H2	7	-
HG992205.1	10492637	10493831	zf-C2H2	8	+
HG992205.1	10536574	10538476	zf-C2H2	15	-
HG992205.1	10567669	10569529	zf-C2H2	14	-
HG992205.1	10601631	10603113	zf-C2H2	10	-
HG992205.1	10720386	10721700	zf-C2H2	8	+
HG992205.1	10781240	10782707	zf-C2H2	11	-
HG992205.1	10801381	10802824	zf-C2H2	11	+
HG992205.1	10844247	10845849	zf-C2H2	11	-
HG992205.1	10881818	10883129	zf-C2H2	9	-
HG992205.1	10958113	10959748	zf-C2H2	13	+
HG992205.1	11019308	11021288	zf-C2H2	17	-
HG992205.1	11064498	11066232	zf-C2H2	13	-
HG992205.1	11179464	11180697	zf-C2H2	7	+
HG992205.1	11187179	11188400	zf-C2H2	7	+
HG992205.1	11201356	11202529	zf-C2H2	6	+
HG992205.1	11206787	11208014	zf-C2H2	7	+
HG992205.1	11210729	11211764	zf-C2H2	6	-
HG992205.1	11216772	11217765	zf-C2H2	7	+
HG992205.1	11273154	11274634	zf-C2H2	11	+
HG992205.1	11297863	11299513	zf-C2H2	13	+
HG992205.1	11363051	11364449	zf-C2H2	10	+
HG992205.1	11411732	11413130	zf-C2H2	10	+
HG992205.1	11476956	11478522	zf-C2H2	12	+
HG992206.1	1877606	1878635	zf-C2H2	8	+
HG992206.1	2021841	2023113	zf-C2H2	7	-
HG992206.1	2766757	2768290	zf-C2H2	13	-
HG992206.1	4910566	4911583	zf-C2H2	8	-
HG992206.1	7493964	7494633	zf-C2H2	7	+
HG992206.1	7503695	7505075	zf-C2H2	9	-
HG992206.1	8236126	8237113	zf-C2H2	10	+
HG992206.1	8245323	8246544	zf-C2H2	14	+
HG992206.1	9235088	9236144	zf-C2H2	10	+
```
