## Supplementary Data 2 for "Transposable elements drive the evolution of metazoan zinc finger genes": Mellivora_capensis_znfs.bed

```
PISX010000005.1	506384	511499	zf-C2H2	5	-
PISX010000036.1	411172	413464	zf-C2H2	6	-
PISX010000049.1	50219	53900	zf-C2H2	10	-
PISX010000075.1	25305	26754	zf-C2H2	5	-
PISX010000077.1	402842	403856	zf-C2H2	8	-
PISX010000088.1	376748	377561	zf-C2H2	5	+
PISX010000168.1	41534	44822	zf-C2H2	7	-
PISX010000171.1	269501	270833	zf-C2H2	12	+
PISX010000178.1	346626	349212	zf-C2H2	6	+
PISX010000218.1	64254	66996	zf-C2H2	20	+
PISX010000218.1	187141	189304	zf-C2H2	14	+
PISX010000285.1	7546	13006	zf-C2H2	9	-
PISX010000285.1	150462	153072	zf-C2H2	7	-
PISX010000287.1	40566	43908	zf-C2H2	5	-
PISX010000311.1	21999	23295	zf-C2H2	8	-
PISX010000311.1	55003	56512	zf-C2H2	9	-
PISX010000311.1	72366	74344	zf-C2H2	15	-
PISX010000311.1	100374	101361	zf-C2H2	7	-
PISX010000311.1	160522	162124	zf-C2H2	13	+
PISX010000311.1	201754	203506	zf-C2H2	16	-
PISX010000311.1	253930	254533	zf-C2H2	8	+
PISX010000311.1	286339	288433	zf-C2H2	16	+
PISX010000321.1	72124	75550	zf-C2H2	26	+
PISX010000345.1	195274	197407	zf-C2H2	6	+
PISX010000397.1	203240	204977	zf-C2H2	14	+
PISX010000400.1	238144	241384	zf-C2H2	9	-
PISX010000456.1	175853	177968	zf-C2H2	21	-
PISX010000456.1	204860	205847	zf-C2H2	7	+
PISX010000456.1	212030	213242	zf-C2H2	9	-
PISX010000503.1	40435	41596	zf-C2H2	9	+
PISX010000560.1	231396	234660	zf-C2H2	5	+
PISX010000600.1	2926	4333	zf-C2H2	7	+
PISX010000605.1	229127	230363	zf-C2H2	8	+
PISX010000698.1	45341	47084	zf-C2H2	16	+
PISX010000781.1	117962	119888	zf-C2H2	5	+
PISX010000786.1	157443	158974	zf-C2H2	11	-
PISX010000863.1	57188	58346	zf-C2H2	5	-
PISX010000863.1	89185	90598	zf-C2H2	9	-
PISX010000863.1	140242	142219	zf-C2H2	18	+
PISX010000863.1	163690	165757	zf-C2H2	18	+
PISX010000867.1	216041	217220	zf-C2H2	8	+
PISX010000882.1	214200	215505	zf-C2H2	6	+
PISX010000938.1	6209	7904	zf-C2H2	12	-
PISX010000938.1	31188	33441	zf-C2H2	18	-
PISX010000938.1	77636	79400	zf-C2H2	13	-
PISX010000944.1	107890	109312	zf-C2H2	5	-
PISX010001035.1	23202	24072	zf-C2H2	7	-
PISX010001035.1	81969	83445	zf-C2H2	6	-
PISX010001135.1	118920	120900	zf-C2H2	5	-
PISX010001195.1	85510	86359	zf-C2H2	9	-
PISX010001202.1	73445	74384	zf-C2H2	6	+
PISX010001202.1	156349	157090	zf-C2H2	7	-
PISX010001499.1	176605	179101	zf-C2H2	21	+
PISX010001563.1	17614	18595	zf-C2H2	8	+
PISX010001563.1	33609	34728	zf-C2H2	9	+
PISX010001610.1	31550	33881	zf-C2H2	6	-
PISX010001671.1	156761	157994	zf-C2H2	10	+
PISX010001678.1	25157	26465	zf-C2H2	5	+
PISX010001857.1	150399	151306	zf-C2H2	6	+
PISX010001952.1	145983	147711	zf-C2H2	7	-
PISX010001957.1	8741	9974	zf-C2H2	12	+
PISX010001957.1	23631	24570	zf-C2H2	7	+
PISX010001957.1	46929	47985	zf-C2H2	7	+
PISX010001957.1	54665	56255	zf-C2H2	10	+
PISX010001957.1	134118	135036	zf-C2H2	10	-
PISX010001957.1	148586	150425	zf-C2H2	12	-
PISX010001970.1	51193	52720	zf-C2H2	13	+
PISX010001980.1	79582	80662	zf-C2H2	5	-
PISX010002002.1	2484	3888	zf-C2H2	9	-
PISX010002002.1	39419	40904	zf-C2H2	13	+
PISX010002002.1	55476	57063	zf-C2H2	16	-
PISX010002002.1	133556	134360	zf-C2H2	5	-
PISX010002042.1	120244	121828	zf-C2H2	11	+
PISX010002393.1	48383	51566	zf-C2H2	9	-
PISX010002397.1	117768	118347	zf-C2H2	6	+
PISX010002397.1	129833	131747	zf-C2H2	13	-
PISX010002495.1	74218	76984	zf-C2H2	6	-
PISX010002562.1	17310	18828	zf-C2H2	13	+
PISX010002562.1	81878	83360	zf-C2H2	9	-
PISX010002562.1	104322	106173	zf-C2H2	18	+
PISX010002562.1	111667	112741	zf-C2H2	9	-
PISX010002563.1	102954	105114	zf-C2H2	10	+
PISX010002566.1	47743	49555	zf-C2H2	11	+
PISX010002727.1	69047	71489	zf-C2H2	8	+
PISX010002777.1	136367	137909	zf-C2H2	12	+
PISX010002928.1	17303	19031	zf-C2H2	17	+
PISX010002928.1	32318	33869	zf-C2H2	16	-
PISX010002928.1	93603	95436	zf-C2H2	17	+
PISX010002928.1	129463	130930	zf-C2H2	14	+
PISX010003033.1	55416	58677	zf-C2H2	17	-
PISX010003037.1	2308	6763	zf-C2H2	8	+
PISX010003095.1	47243	51884	zf-C2H2	14	-
PISX010003116.1	36380	37589	zf-C2H2	11	+
PISX010003144.1	8147	9242	zf-C2H2	10	+
PISX010003144.1	16513	17608	zf-C2H2	8	-
PISX010003144.1	50341	51481	zf-C2H2	9	+
PISX010003144.1	78110	79550	zf-C2H2	10	+
PISX010003144.1	95654	96050	zf-C2H2	5	+
PISX010003144.1	132308	133193	zf-C2H2	8	+
PISX010003159.1	11295	12573	zf-C2H2	10	-
PISX010003177.1	108128	109712	zf-C2H2	14	+
PISX010003177.1	121983	122889	zf-C2H2	9	+
PISX010003240.1	135459	138072	zf-C2H2	19	+
PISX010003318.1	26217	28002	zf-C2H2	5	+
PISX010003400.1	31669	32653	zf-C2H2	9	+
PISX010003400.1	49217	50219	zf-C2H2	10	-
PISX010003400.1	98636	100280	zf-C2H2	15	+
PISX010003400.1	134304	135843	zf-C2H2	13	+
PISX010003943.1	0	3132	zf-C2H2	5	-
PISX010003953.1	8955	11064	zf-C2H2	11	+
PISX010003999.1	76505	81851	zf-C2H2	32	-
PISX010003999.1	89991	90690	zf-C2H2	6	+
PISX010003999.1	91137	92388	zf-C2H2	10	+
PISX010004025.1	116652	118203	zf-C2H2	6	-
PISX010004246.1	78178	79939	zf-C2H2	11	-
PISX010004327.1	100417	102202	zf-C2H2	18	-
PISX010004468.1	11660	13418	zf-C2H2	10	-
PISX010005023.1	20279	21188	zf-C2H2	5	-
PISX010005028.1	4672	6937	zf-C2H2	6	+
PISX010005096.1	67640	68975	zf-C2H2	7	-
PISX010005120.1	15078	16347	zf-C2H2	10	+
PISX010005232.1	25326	26763	zf-C2H2	5	+
PISX010005356.1	56378	57158	zf-C2H2	5	-
PISX010005356.1	70985	72587	zf-C2H2	8	-
PISX010005356.1	95429	97037	zf-C2H2	15	+
PISX010005357.1	85524	86946	zf-C2H2	13	-
PISX010005371.1	33020	33803	zf-C2H2	8	+
PISX010005371.1	65679	68121	zf-C2H2	24	+
PISX010005518.1	3489	4782	zf-C2H2	11	+
PISX010005655.1	3996	5106	zf-C2H2	12	+
PISX010005655.1	21198	22050	zf-C2H2	7	-
PISX010005682.1	38889	39933	zf-C2H2	9	+
PISX010005682.1	69589	70999	zf-C2H2	13	+
PISX010005862.1	45478	46822	zf-C2H2	5	-
PISX010005921.1	63238	65122	zf-C2H2	12	-
PISX010006137.1	59417	60113	zf-C2H2	5	+
PISX010006358.1	24405	29958	zf-C2H2	10	-
PISX010006767.1	57701	64871	zf-C2H2	16	+
PISX010006890.1	61482	62682	zf-C2H2	14	+
PISX010007044.1	1233	3195	zf-C2H2	20	+
PISX010007044.1	17953	19378	zf-C2H2	12	-
PISX010007081.1	70690	72211	zf-C2H2	14	-
PISX010007161.1	18681	21630	zf-C2H2	25	-
PISX010007334.1	76644	77838	zf-C2H2	10	+
PISX010007518.1	2	707	zf-C2H2	9	+
PISX010007578.1	49502	50966	zf-C2H2	14	+
PISX010007764.1	13210	15088	zf-C2H2	16	+
PISX010007764.1	49772	51536	zf-C2H2	10	+
PISX010007774.1	19145	20261	zf-C2H2	5	+
PISX010007774.1	62019	63210	zf-C2H2	9	+
PISX010007825.1	10463	14171	zf-C2H2	10	+
PISX010007828.1	50641	54301	zf-C2H2	26	+
PISX010007939.1	25128	26598	zf-C2H2	11	-
PISX010007959.1	4343	5738	zf-C2H2	11	-
PISX010007988.1	69053	69938	zf-C2H2	7	+
PISX010007990.1	64032	65043	zf-C2H2	10	+
PISX010008128.1	72210	73182	zf-C2H2	6	+
PISX010008134.1	18828	21708	zf-C2H2	23	+
PISX010008134.1	33304	35236	zf-C2H2	19	-
PISX010008386.1	12438	13299	zf-C2H2	7	+
PISX010008386.1	27701	28934	zf-C2H2	9	+
PISX010008530.1	40949	42263	zf-C2H2	10	-
PISX010008841.1	45517	48523	zf-C2H2	30	+
PISX010008927.1	27778	29497	zf-C2H2	15	-
PISX010009007.1	10635	11475	zf-C2H2	8	+
PISX010009070.1	13197	14409	zf-C2H2	13	-
PISX010009221.1	14315	15584	zf-C2H2	8	+
PISX010009279.1	26330	27653	zf-C2H2	12	-
PISX010009279.1	50304	51783	zf-C2H2	14	-
PISX010009353.1	5004	6750	zf-C2H2	5	+
PISX010009438.1	65879	66668	zf-C2H2	5	+
PISX010009616.1	38927	41210	zf-C2H2	5	-
PISX010010053.1	40253	42395	zf-C2H2	9	-
PISX010010217.1	51852	53094	zf-C2H2	9	-
PISX010010220.1	39904	42451	zf-C2H2	21	+
PISX010010220.1	56017	57931	zf-C2H2	19	-
PISX010010340.1	21079	21508	zf-C2H2	5	+
PISX010010340.1	21737	22232	zf-C2H2	5	+
PISX010010340.1	39271	41347	zf-C2H2	16	-
PISX010010384.1	29223	31149	zf-C2H2	13	+
PISX010010411.1	34332	35994	zf-C2H2	16	-
PISX010010865.1	11495	12818	zf-C2H2	14	-
PISX010010865.1	56458	58000	zf-C2H2	13	+
PISX010011018.1	16570	17452	zf-C2H2	5	+
PISX010011018.1	18937	19897	zf-C2H2	9	+
PISX010011018.1	22665	25800	zf-C2H2	20	+
PISX010011094.1	49673	51090	zf-C2H2	11	+
PISX010011203.1	10707	12585	zf-C2H2	17	+
PISX010011286.1	9906	11103	zf-C2H2	9	-
PISX010011286.1	61562	62372	zf-C2H2	6	+
PISX010011414.1	28826	30095	zf-C2H2	6	-
PISX010011525.1	57214	59617	zf-C2H2	6	+
PISX010011544.1	23069	24968	zf-C2H2	18	-
PISX010011544.1	44617	46327	zf-C2H2	15	-
PISX010011570.1	33066	35670	zf-C2H2	22	-
PISX010011615.1	8517	9900	zf-C2H2	15	-
PISX010011615.1	56602	58042	zf-C2H2	14	+
PISX010011633.1	44895	47391	zf-C2H2	24	-
PISX010011654.1	437	1811	zf-C2H2	16	+
PISX010011654.1	24663	25908	zf-C2H2	12	-
PISX010011761.1	22701	27045	zf-C2H2	14	+
PISX010011761.1	58662	60012	zf-C2H2	11	+
PISX010011782.1	51569	52949	zf-C2H2	6	-
PISX010011792.1	22163	23263	zf-C2H2	12	-
PISX010011792.1	30539	31829	zf-C2H2	12	-
PISX010011792.1	57518	59291	zf-C2H2	13	+
PISX010012067.1	10069	11914	zf-C2H2	17	+
PISX010012125.1	20585	22037	zf-C2H2	7	-
PISX010012125.1	42913	43981	zf-C2H2	9	-
PISX010012147.1	45166	47101	zf-C2H2	18	+
PISX010012147.1	58559	59690	zf-C2H2	9	+
PISX010012198.1	40527	42039	zf-C2H2	9	+
PISX010012217.1	19728	21612	zf-C2H2	19	+
PISX010012316.1	17411	19529	zf-C2H2	8	-
PISX010012335.1	4979	6308	zf-C2H2	13	-
PISX010012335.1	32333	34379	zf-C2H2	19	-
PISX010012447.1	16119	17745	zf-C2H2	14	-
PISX010012447.1	48658	50335	zf-C2H2	15	-
PISX010012502.1	15485	17249	zf-C2H2	16	-
PISX010012538.1	1210	3136	zf-C2H2	15	+
PISX010012538.1	16409	16916	zf-C2H2	5	+
PISX010012538.1	35604	37293	zf-C2H2	13	+
PISX010012695.1	23453	24419	zf-C2H2	6	+
PISX010012695.1	27936	31380	zf-C2H2	20	-
PISX010012695.1	44534	45776	zf-C2H2	9	+
PISX010012695.1	54558	56313	zf-C2H2	9	+
PISX010012718.1	5563	6520	zf-C2H2	11	-
PISX010012718.1	23756	24500	zf-C2H2	6	-
PISX010012718.1	47899	49522	zf-C2H2	13	-
PISX010012745.1	42337	43555	zf-C2H2	12	+
PISX010013158.1	44258	45395	zf-C2H2	11	+
PISX010013164.1	40081	41104	zf-C2H2	6	-
PISX010013180.1	18984	20472	zf-C2H2	13	-
PISX010013261.1	20070	20703	zf-C2H2	6	+
PISX010013296.1	24017	25289	zf-C2H2	11	-
PISX010013296.1	39074	41402	zf-C2H2	23	-
PISX010013363.1	14187	16635	zf-C2H2	7	-
PISX010013510.1	43942	45388	zf-C2H2	13	+
PISX010013723.1	2	1149	zf-C2H2	14	+
PISX010013748.1	46386	47934	zf-C2H2	16	-
PISX010013843.1	41144	42722	zf-C2H2	13	+
PISX010013969.1	11801	12977	zf-C2H2	10	-
PISX010013969.1	30961	32179	zf-C2H2	12	+
PISX010013969.1	42944	44012	zf-C2H2	8	-
PISX010014172.1	20698	22315	zf-C2H2	16	-
PISX010014172.1	36521	37706	zf-C2H2	9	-
PISX010014486.1	48189	49182	zf-C2H2	9	+
PISX010014575.1	13043	14675	zf-C2H2	12	-
PISX010014575.1	32365	34111	zf-C2H2	17	-
PISX010014846.1	47149	47530	zf-C2H2	5	+
PISX010014849.1	17494	18283	zf-C2H2	5	-
PISX010015314.1	16666	18685	zf-C2H2	16	-
PISX010015518.1	9511	11023	zf-C2H2	13	+
PISX010015518.1	28792	30253	zf-C2H2	12	-
PISX010015581.1	15438	16531	zf-C2H2	10	+
PISX010015669.1	4344	6006	zf-C2H2	14	-
PISX010015695.1	20238	21147	zf-C2H2	7	+
PISX010015809.1	22530	23598	zf-C2H2	6	+
PISX010015839.1	44006	44699	zf-C2H2	8	-
PISX010015840.1	11567	13301	zf-C2H2	15	+
PISX010015840.1	45659	46184	zf-C2H2	6	+
PISX010015904.1	12841	15994	zf-C2H2	8	+
PISX010016050.1	20759	24668	zf-C2H2	9	-
PISX010016085.1	9338	9764	zf-C2H2	5	+
PISX010016101.1	10183	11866	zf-C2H2	18	+
PISX010016171.1	4977	6252	zf-C2H2	12	-
PISX010016171.1	23429	24113	zf-C2H2	5	-
PISX010016190.1	26383	28144	zf-C2H2	16	+
PISX010016231.1	18568	20275	zf-C2H2	15	-
PISX010016257.1	30049	30916	zf-C2H2	5	-
PISX010016544.1	35759	37679	zf-C2H2	5	+
PISX010016642.1	21484	23170	zf-C2H2	8	-
PISX010016658.1	21289	22282	zf-C2H2	5	+
PISX010016662.1	2362	3982	zf-C2H2	11	+
PISX010016662.1	13244	13871	zf-C2H2	5	+
PISX010016711.1	1	1408	zf-C2H2	5	+
PISX010016711.1	26362	28957	zf-C2H2	15	+
PISX010016784.1	9639	10680	zf-C2H2	8	-
PISX010016883.1	15717	16365	zf-C2H2	7	-
PISX010016883.1	37781	39500	zf-C2H2	19	-
PISX010017038.1	7269	9228	zf-C2H2	19	-
PISX010017038.1	30889	32756	zf-C2H2	20	-
PISX010017038.1	40850	42269	zf-C2H2	10	-
PISX010017088.1	37207	38899	zf-C2H2	14	+
PISX010017320.1	32163	33555	zf-C2H2	12	+
PISX010017572.1	36830	37883	zf-C2H2	7	+
PISX010017666.1	11131	12100	zf-C2H2	7	-
PISX010017670.1	27090	28032	zf-C2H2	11	+
PISX010018319.1	10772	12038	zf-C2H2	14	-
PISX010018331.1	2	1775	zf-C2H2	7	-
PISX010018563.1	30761	32759	zf-C2H2	19	-
PISX010018585.1	7256	8966	zf-C2H2	18	-
PISX010018599.1	4041	5172	zf-C2H2	9	+
PISX010018599.1	35882	37811	zf-C2H2	18	-
PISX010018891.1	27113	28829	zf-C2H2	15	-
PISX010018956.1	9411	11352	zf-C2H2	17	+
PISX010019045.1	37482	38760	zf-C2H2	12	+
PISX010019143.1	10455	11417	zf-C2H2	7	-
PISX010019143.1	27134	28334	zf-C2H2	11	-
PISX010019154.1	23131	24658	zf-C2H2	12	-
PISX010019463.1	22336	24346	zf-C2H2	15	-
PISX010019503.1	21052	22237	zf-C2H2	12	+
PISX010019511.1	15680	16685	zf-C2H2	6	+
PISX010019511.1	27917	29046	zf-C2H2	10	-
PISX010019532.1	30215	31253	zf-C2H2	7	-
PISX010019643.1	16492	18226	zf-C2H2	18	+
PISX010019643.1	30751	32407	zf-C2H2	17	-
PISX010019650.1	28236	30559	zf-C2H2	21	-
PISX010019947.1	12557	13718	zf-C2H2	8	+
PISX010020014.1	11614	12907	zf-C2H2	12	-
PISX010020086.1	20446	22273	zf-C2H2	18	+
PISX010020241.1	23590	25337	zf-C2H2	15	+
PISX010020583.1	11659	13045	zf-C2H2	9	-
PISX010020583.1	30465	32463	zf-C2H2	19	-
PISX010021105.1	5037	6626	zf-C2H2	17	+
PISX010021147.1	7594	8974	zf-C2H2	11	-
PISX010021293.1	26002	27550	zf-C2H2	13	-
PISX010021358.1	2958	5175	zf-C2H2	19	+
PISX010021358.1	25778	27011	zf-C2H2	12	-
PISX010021768.1	8407	9739	zf-C2H2	14	-
PISX010021861.1	0	2259	zf-C2H2	27	+
PISX010021906.1	20725	21688	zf-C2H2	8	+
PISX010021928.1	6705	7488	zf-C2H2	9	+
PISX010022200.1	4626	5364	zf-C2H2	6	+
PISX010022317.1	4741	6412	zf-C2H2	9	-
PISX010022503.1	2004	3447	zf-C2H2	16	+
PISX010022530.1	275	3023	zf-C2H2	10	-
PISX010022582.1	12855	13827	zf-C2H2	7	+
PISX010022962.1	866	2318	zf-C2H2	5	+
PISX010023050.1	18470	19787	zf-C2H2	9	-
PISX010023264.1	9767	11078	zf-C2H2	11	-
PISX010023504.1	4025	5228	zf-C2H2	9	-
PISX010023614.1	24477	25425	zf-C2H2	5	+
PISX010023793.1	4334	5165	zf-C2H2	10	-
PISX010023824.1	24988	26878	zf-C2H2	9	-
PISX010023907.1	13238	14918	zf-C2H2	13	+
PISX010024066.1	17824	20350	zf-C2H2	19	-
PISX010024140.1	17826	19662	zf-C2H2	15	-
PISX010024534.1	2744	5225	zf-C2H2	22	+
PISX010024550.1	4520	6353	zf-C2H2	12	-
PISX010024964.1	17455	18649	zf-C2H2	12	+
PISX010025578.1	10347	12102	zf-C2H2	20	+
PISX010025866.1	6089	7406	zf-C2H2	11	-
PISX010025900.1	9725	10334	zf-C2H2	5	+
PISX010026315.1	8369	11204	zf-C2H2	26	+
PISX010026532.1	2557	3880	zf-C2H2	12	+
PISX010026611.1	19151	20321	zf-C2H2	13	-
PISX010026739.1	14391	16623	zf-C2H2	19	+
PISX010026788.1	18407	20156	zf-C2H2	15	-
PISX010026828.1	6449	7502	zf-C2H2	10	-
PISX010027212.1	17789	18620	zf-C2H2	8	+
PISX010027544.1	16945	18499	zf-C2H2	12	-
PISX010027666.1	9825	10317	zf-C2H2	5	+
PISX010027711.1	5732	6860	zf-C2H2	9	-
PISX010027816.1	2	836	zf-C2H2	7	-
PISX010027930.1	20786	22265	zf-C2H2	13	+
PISX010028517.1	9673	11149	zf-C2H2	17	-
PISX010028690.1	12574	14440	zf-C2H2	17	+
PISX010028946.1	5302	6688	zf-C2H2	13	-
PISX010028956.1	2857	4240	zf-C2H2	12	+
PISX010028956.1	18413	19760	zf-C2H2	13	-
PISX010029027.1	6476	7544	zf-C2H2	12	-
PISX010029039.1	15219	16755	zf-C2H2	13	-
PISX010029070.1	2137	4276	zf-C2H2	19	-
PISX010030021.1	5681	7955	zf-C2H2	19	+
PISX010030157.1	15	1290	zf-C2H2	12	+
PISX010030298.1	10453	12337	zf-C2H2	16	+
PISX010030324.1	11509	13429	zf-C2H2	19	-
PISX010030388.1	15028	16540	zf-C2H2	14	-
PISX010030568.1	8620	9352	zf-C2H2	7	-
PISX010030803.1	16933	18271	zf-C2H2	16	-
PISX010031483.1	8045	9233	zf-C2H2	10	+
PISX010031538.1	8767	10468	zf-C2H2	15	+
PISX010031570.1	7464	9219	zf-C2H2	12	-
PISX010031615.1	2	449	zf-C2H2	5	+
PISX010031703.1	6984	8650	zf-C2H2	13	+
PISX010032073.1	9361	10753	zf-C2H2	13	-
PISX010032261.1	5049	6138	zf-C2H2	6	-
PISX010032607.1	2403	4878	zf-C2H2	21	+
PISX010032725.1	8447	10649	zf-C2H2	18	+
PISX010032924.1	1143	3066	zf-C2H2	15	+
PISX010033046.1	1166	2444	zf-C2H2	11	-
PISX010034137.1	13973	14420	zf-C2H2	6	+
PISX010034178.1	7890	9615	zf-C2H2	5	-
PISX010034266.1	3866	5540	zf-C2H2	13	+
PISX010035053.1	10442	11984	zf-C2H2	12	+
PISX010035062.1	4533	6627	zf-C2H2	18	-
PISX010035656.1	10409	11057	zf-C2H2	6	-
PISX010035781.1	1114	2301	zf-C2H2	13	+
PISX010035980.1	9156	11682	zf-C2H2	25	-
PISX010036071.1	6479	8561	zf-C2H2	17	+
PISX010036364.1	6436	8338	zf-C2H2	18	+
PISX010036506.1	981	2460	zf-C2H2	10	+
PISX010037163.1	4019	5555	zf-C2H2	12	-
PISX010037692.1	8947	10474	zf-C2H2	11	+
PISX010038213.1	4358	5309	zf-C2H2	9	+
PISX010038222.1	2	728	zf-C2H2	9	+
PISX010038682.1	8463	10005	zf-C2H2	13	-
PISX010038819.1	2845	4492	zf-C2H2	13	+
PISX010039078.1	4799	6281	zf-C2H2	13	-
PISX010039180.1	5692	7321	zf-C2H2	11	-
PISX010039975.1	1	1054	zf-C2H2	11	-
PISX010040125.1	1368	2355	zf-C2H2	9	-
PISX010040624.1	0	1377	zf-C2H2	15	+
PISX010040688.1	5802	7221	zf-C2H2	14	-
PISX010041018.1	1189	2719	zf-C2H2	14	-
PISX010041120.1	5416	6043	zf-C2H2	7	+
PISX010041422.1	2154	3456	zf-C2H2	10	+
PISX010041697.1	4939	6496	zf-C2H2	13	-
PISX010041950.1	5967	7692	zf-C2H2	21	-
PISX010042321.1	6069	7437	zf-C2H2	14	-
PISX010042738.1	0	1332	zf-C2H2	13	+
PISX010043034.1	2046	4317	zf-C2H2	22	-
PISX010043089.1	3102	4854	zf-C2H2	13	-
PISX010043157.1	319	1273	zf-C2H2	11	+
PISX010043667.1	4807	5824	zf-C2H2	7	+
PISX010045859.1	4788	5607	zf-C2H2	5	+
PISX010047158.1	1	1489	zf-C2H2	16	+
PISX010047304.1	2109	3480	zf-C2H2	9	-
PISX010047908.1	366	2637	zf-C2H2	24	+
PISX010048791.1	2786	3821	zf-C2H2	5	+
PISX010050296.1	3393	3921	zf-C2H2	6	-
PISX010050774.1	1503	2802	zf-C2H2	12	+
PISX010051441.1	0	1104	zf-C2H2	12	+
PISX010051694.1	322	1543	zf-C2H2	12	+
PISX010052013.1	1359	1905	zf-C2H2	5	+
PISX010052073.1	1234	3874	zf-C2H2	27	-
PISX010052496.1	2	2348	zf-C2H2	27	+
PISX010054264.1	2643	3501	zf-C2H2	7	+
PISX010054799.1	1036	3427	zf-C2H2	19	-
PISX010055426.1	1334	2084	zf-C2H2	5	-
PISX010056014.1	0	1512	zf-C2H2	18	+
PISX010056498.1	0	1512	zf-C2H2	18	+
PISX010056987.1	97	628	zf-C2H2	6	-
PISX010066483.1	0	2331	zf-C2H2	24	+
PISX010069574.1	2	1760	zf-C2H2	20	+
PISX010071560.1	1221	2067	zf-C2H2	10	-
PISX010072106.1	175	2041	zf-C2H2	21	-
PISX010077098.1	178	1849	zf-C2H2	20	-
PISX010077681.1	984	1830	zf-C2H2	10	-
PISX010092407.1	36	1455	zf-C2H2	10	+
PISX010093324.1	19	1438	zf-C2H2	10	+
PISX010093863.1	2	1430	zf-C2H2	17	+
PISX010102630.1	1	1291	zf-C2H2	9	-
PISX010103206.1	1	1285	zf-C2H2	9	-
PISX010103859.1	1	1018	zf-C2H2	6	-
PISX010107215.1	1	1231	zf-C2H2	12	+
PISX010108375.1	434	1217	zf-C2H2	5	+
PISX010114045.1	2	1154	zf-C2H2	8	+
PISX010116203.1	1	871	zf-C2H2	5	-
PISX010142668.1	1	928	zf-C2H2	8	-
PISX010152500.1	2	872	zf-C2H2	11	+
PISX010162971.1	0	819	zf-C2H2	10	+
PISX010169406.1	206	791	zf-C2H2	7	-
PISX010171086.1	0	783	zf-C2H2	10	-
PISX010177102.1	175	760	zf-C2H2	7	-
PISX010202215.1	0	681	zf-C2H2	7	+
PISX010215866.1	2	647	zf-C2H2	6	+
PISX010231883.1	0	612	zf-C2H2	6	+
PISX010360892.1	0	441	zf-C2H2	6	-
PISX010368591.1	1	433	zf-C2H2	6	+
PISX010371418.1	0	432	zf-C2H2	5	-
PISX010381653.1	2	422	zf-C2H2	5	+
PISX010490453.1	1	397	zf-C2H2	5	+
PISX010490480.1	0	399	zf-C2H2	5	+
PISX010490504.1	2	398	zf-C2H2	5	+
```
