## Supplementary Data 2 for "Transposable elements drive the evolution of metazoan zinc finger genes": Melopsittacus_undulatus_znfs.bed

```
CM022632.1	779038	780298	zf-C2H2	5	+
CM022632.1	7776552	7778055	zf-C2H2	8	+
CM022632.1	31280614	31286035	zf-C2H2	9	-
CM022632.1	31396526	31399127	zf-C2H2	7	-
CM022632.1	39753247	39754510	zf-C2H2	6	+
CM022632.1	47415084	47418606	zf-C2H2	26	+
CM022632.1	51003796	51005209	zf-C2H2	5	-
CM022632.1	60123390	60126708	zf-C2H2	5	+
CM022632.1	60632123	60634109	zf-C2H2	8	-
CM022632.1	87677338	87680131	zf-C2H2	8	+
CM022632.1	95505601	95509207	zf-C2H2	10	+
CM022632.1	97265013	97266036	zf-C2H2	9	+
CM022632.1	97271955	97273368	zf-C2H2	11	+
CM022632.1	97310498	97312028	zf-C2H2	12	+
CM022632.1	97329760	97332664	zf-C2H2	18	+
CM022632.1	97336418	97337543	zf-C2H2	7	+
CM022632.1	97369009	97370239	zf-C2H2	5	+
CM022632.1	97373542	97374799	zf-C2H2	6	-
CM022632.1	97378823	97379711	zf-C2H2	5	-
CM022632.1	97425378	97426158	zf-C2H2	5	+
CM022632.1	97445309	97446266	zf-C2H2	6	+
CM022632.1	97458502	97459717	zf-C2H2	9	+
CM022632.1	101657146	101659066	zf-C2H2	14	+
CM022633.1	80213224	80214439	zf-C2H2	13	+
CM022633.1	89534336	89537585	zf-C2H2	9	+
CM022633.1	104272681	104273749	zf-C2H2	8	-
CM022633.1	118397599	118400035	zf-C2H2	6	-
CM022634.1	432901	434224	zf-C2H2	5	+
CM022634.1	1082333	1083485	zf-C2H2	6	+
CM022634.1	1092829	1094218	zf-C2H2	5	+
CM022634.1	3866605	3868633	zf-C2H2	6	-
CM022634.1	12913046	12914634	zf-C2H2	12	+
CM022634.1	17963187	17965851	zf-C2H2	16	+
CM022634.1	49882315	49889551	zf-C2H2	16	+
CM022634.1	75666353	75667643	zf-C2H2	5	-
CM022634.1	94306215	94307820	zf-C2H2	5	+
CM022635.1	19544393	19546538	zf-C2H2	10	+
CM022635.1	25376395	25378456	zf-C2H2	7	+
CM022635.1	38610281	38612258	zf-C2H2	5	-
CM022635.1	43248124	43250260	zf-C2H2	12	-
CM022635.1	89190490	89194069	zf-C2H2	21	-
CM022635.1	89194990	89196268	zf-C2H2	9	-
CM022635.1	89196732	89197455	zf-C2H2	7	-
CM022636.1	18914533	18915372	zf-C2H2	6	-
CM022636.1	21062878	21064666	zf-C2H2	7	-
CM022636.1	55454990	55456436	zf-C2H2	12	+
CM022636.1	76067608	76068634	zf-C2H2	10	-
CM022636.1	76080781	76081507	zf-C2H2	5	+
CM022637.1	29993645	29994830	zf-C2H2	7	-
CM022637.1	31675920	31679496	zf-C2H2	10	+
CM022637.1	44229868	44231212	zf-C2H2	9	+
CM022637.1	72364862	72367982	zf-C2H2	6	+
CM022637.1	81244145	81245345	zf-C2H2	12	-
CM022638.1	62996979	62997831	zf-C2H2	5	+
CM022639.1	10491970	10492999	zf-C2H2	5	-
CM022639.1	10839793	10841392	zf-C2H2	16	+
CM022639.1	10867663	10869484	zf-C2H2	19	+
CM022639.1	10869956	10870463	zf-C2H2	5	+
CM022639.1	10892662	10894513	zf-C2H2	19	+
CM022639.1	10903940	10905014	zf-C2H2	9	+
CM022639.1	10905254	10905788	zf-C2H2	5	+
CM022639.1	10928206	10929511	zf-C2H2	13	+
CM022639.1	10952578	10953884	zf-C2H2	14	+
CM022639.1	10982138	10983443	zf-C2H2	13	+
CM022639.1	42548716	42549796	zf-C2H2	5	-
CM022640.1	392441	393986	zf-C2H2	8	-
CM022641.1	27192990	27194460	zf-C2H2	5	+
CM022641.1	27303606	27306687	zf-C2H2	6	-
CM022641.1	27719241	27720561	zf-C2H2	6	+
CM022641.1	27844267	27846808	zf-C2H2	6	+
CM022641.1	33878872	33879397	zf-C2H2	5	+
CM022641.1	34245702	34246428	zf-C2H2	5	+
CM022641.1	34448642	34449863	zf-C2H2	6	-
CM022642.1	2380871	2382224	zf-C2H2	5	-
CM022643.1	1637740	1642171	zf-C2H2	8	+
CM022643.1	3507373	3507880	zf-C2H2	5	+
CM022643.1	13933649	13935377	zf-C2H2	5	-
CM022644.1	5739510	5741070	zf-C2H2	6	-
CM022645.1	1748103	1752870	zf-C2H2	15	-
CM022652.1	690562	691573	zf-C2H2	7	-
CM022652.1	695905	696553	zf-C2H2	5	-
CM022652.1	1986222	1988484	zf-C2H2	10	+
CM022654.1	376688	379295	zf-C2H2	5	-
CM022656.1	93826	97627	zf-C2H2	7	+
CM022657.1	643463	646670	zf-C2H2	20	-
CM022658.1	117731	121486	zf-C2H2	16	+
CM022658.1	703024	704410	zf-C2H2	11	+
CM022658.1	747657	752271	zf-C2H2	15	+
CM022659.1	83101	85639	zf-C2H2	10	-
CM022662.1	27443309	27444728	zf-C2H2	7	+
CM022662.1	34427732	34429715	zf-C2H2	5	-
CM022662.1	81776242	81778078	zf-C2H2	17	-
CM022662.1	87609362	87612977	zf-C2H2	10	+
CM022662.1	88602247	88605514	zf-C2H2	26	+
CM022662.1	89815832	89818052	zf-C2H2	7	+
CM022662.1	90295176	90298410	zf-C2H2	5	-
CM022662.1	90871438	90873628	zf-C2H2	6	+
CM022662.1	102645214	102648088	zf-C2H2	6	+
CM022662.1	102736789	102742333	zf-C2H2	11	+
CM022663.1	1393133	1394849	zf-C2H2	17	-
JAAVWG010000230.1	32634	33543	zf-C2H2	8	-
JAAVWG010000260.1	49973	51041	zf-C2H2	8	+
JAAVWG010000429.1	151803	153333	zf-C2H2	5	+
JAAVWG010000482.1	624123	627453	zf-C2H2	26	+
JAAVWG010000668.1	72079	73975	zf-C2H2	16	-
JAAVWG010000668.1	79039	80287	zf-C2H2	9	-
JAAVWG010000668.1	84403	86416	zf-C2H2	17	+
JAAVWG010000668.1	283383	284124	zf-C2H2	5	-
JAAVWG010000678.1	58852	60934	zf-C2H2	10	-
```
