## Supplementary Data 2 for "Transposable elements drive the evolution of metazoan zinc finger genes": Melospiza_melodia_znfs.bed

```
VZSA01000006.1	330450	331491	zf-C2H2	9	+
VZSA01000007.1	867598	868966	zf-C2H2	6	+
VZSA01000007.1	1314171	1315119	zf-C2H2	5	+
VZSA01000007.1	1320118	1321477	zf-C2H2	5	+
VZSA01000007.1	3586292	3588320	zf-C2H2	6	-
VZSA01000009.1	12784562	12787622	zf-C2H2	6	-
VZSA01000011.1	5428795	5429623	zf-C2H2	7	+
VZSA01000011.1	5960843	5962154	zf-C2H2	6	+
VZSA01000011.1	6189363	6190089	zf-C2H2	5	-
VZSA01000011.1	6581004	6581778	zf-C2H2	5	-
VZSA01000011.1	11470351	11471860	zf-C2H2	6	+
VZSA01000011.1	11921820	11922837	zf-C2H2	6	+
VZSA01000011.1	12022376	12024914	zf-C2H2	5	+
VZSA01000012.1	8179823	8181551	zf-C2H2	5	+
VZSA01000013.1	2268949	2271166	zf-C2H2	13	+
VZSA01000013.1	18807120	18809157	zf-C2H2	6	-
VZSA01000013.1	24367474	24369619	zf-C2H2	10	-
VZSA01000015.1	517429	518008	zf-C2H2	8	+
VZSA01000017.1	7739409	7739790	zf-C2H2	5	-
VZSA01000017.1	15027784	15029767	zf-C2H2	5	+
VZSA01000018.1	1962861	1963761	zf-C2H2	5	-
VZSA01000018.1	6282751	6283627	zf-C2H2	5	+
VZSA01000018.1	6284305	6285262	zf-C2H2	10	+
VZSA01000018.1	6286233	6289548	zf-C2H2	21	+
VZSA01000021.1	4025657	4027511	zf-C2H2	17	+
VZSA01000021.1	9499567	9503101	zf-C2H2	10	+
VZSA01000021.1	10392725	10395992	zf-C2H2	26	+
VZSA01000026.1	326871	328839	zf-C2H2	7	-
VZSA01000028.1	2829	3812	zf-C2H2	11	+
VZSA01000032.1	3601847	3603047	zf-C2H2	12	+
VZSA01000034.1	1200794	1202168	zf-C2H2	5	+
VZSA01000058.1	3128714	3132290	zf-C2H2	10	-
VZSA01000061.1	13165	15056	zf-C2H2	11	+
VZSA01000064.1	6376673	6383867	zf-C2H2	16	-
VZSA01000069.1	4127224	4128007	zf-C2H2	5	-
VZSA01000072.1	6564326	6565535	zf-C2H2	9	+
VZSA01000074.1	939	1596	zf-C2H2	6	-
VZSA01000080.1	1452522	1453530	zf-C2H2	5	-
VZSA01000112.1	12911	14081	zf-C2H2	7	-
VZSA01000134.1	3402	4386	zf-C2H2	8	-
VZSA01000134.1	86327	87245	zf-C2H2	9	-
VZSA01000143.1	15526	16405	zf-C2H2	6	+
VZSA01000143.1	129447	130394	zf-C2H2	6	-
VZSA01000144.1	323421	325602	zf-C2H2	6	-
VZSA01000144.1	876048	879282	zf-C2H2	5	+
VZSA01000144.1	1342671	1344891	zf-C2H2	7	-
VZSA01000159.1	301121	306635	zf-C2H2	10	-
VZSA01000159.1	373742	376307	zf-C2H2	5	-
VZSA01000178.1	19183	19939	zf-C2H2	9	-
VZSA01000180.1	11340	12366	zf-C2H2	9	+
VZSA01000184.1	16946	17692	zf-C2H2	8	-
VZSA01000184.1	26155	27043	zf-C2H2	7	+
VZSA01000184.1	56833	57543	zf-C2H2	8	-
VZSA01000184.1	66570	67581	zf-C2H2	8	-
VZSA01000184.1	81176	82631	zf-C2H2	9	-
VZSA01000184.1	127429	128422	zf-C2H2	10	-
VZSA01000190.1	84907	85666	zf-C2H2	6	-
VZSA01000192.1	22309	22963	zf-C2H2	7	-
VZSA01000192.1	49718	50681	zf-C2H2	8	+
VZSA01000201.1	8131	9911	zf-C2H2	10	+
VZSA01000205.1	483	1737	zf-C2H2	12	+
VZSA01000207.1	14081	15629	zf-C2H2	11	-
VZSA01000207.1	44164	45241	zf-C2H2	12	+
VZSA01000207.1	58704	59856	zf-C2H2	9	+
VZSA01000210.1	1384	2080	zf-C2H2	5	+
VZSA01000220.1	12297	13379	zf-C2H2	7	+
VZSA01000263.1	31503	32973	zf-C2H2	10	-
VZSA01000263.1	44050	45550	zf-C2H2	11	+
VZSA01000307.1	9418	9799	zf-C2H2	5	-
VZSA01000307.1	128664	129903	zf-C2H2	9	-
VZSA01000310.1	1902	2562	zf-C2H2	6	+
VZSA01000328.1	7980	9222	zf-C2H2	9	-
VZSA01000379.1	3540	4659	zf-C2H2	8	+
VZSA01000388.1	11954	13268	zf-C2H2	10	-
VZSA01000404.1	26429	27319	zf-C2H2	7	+
VZSA01000406.1	5435	6002	zf-C2H2	5	+
VZSA01000423.1	4690	5644	zf-C2H2	6	+
VZSA01000431.1	2039	2987	zf-C2H2	6	+
VZSA01000478.1	9517	10306	zf-C2H2	8	-
VZSA01000490.1	3622	5067	zf-C2H2	9	-
VZSA01000547.1	3514	4339	zf-C2H2	6	-
VZSA01000595.1	5846996	5848307	zf-C2H2	5	-
VZSA01000619.1	3365709	3366561	zf-C2H2	5	+
VZSA01000621.1	23438263	23440252	zf-C2H2	8	+
VZSA01000621.1	23947841	23951063	zf-C2H2	5	-
VZSA01000621.1	24390091	24394939	zf-C2H2	15	-
VZSA01000640.1	425440	426703	zf-C2H2	6	+
VZSA01000640.1	7906207	7909726	zf-C2H2	26	+
VZSA01000640.1	11441705	11443076	zf-C2H2	5	-
VZSA01000642.1	1531347	1533810	zf-C2H2	6	+
VZSA01000658.1	683389	688132	zf-C2H2	15	-
VZSA01000704.1	135670	136863	zf-C2H2	6	-
VZSA01000704.1	140707	142039	zf-C2H2	5	-
VZSA01000707.1	5475	6426	zf-C2H2	6	+
VZSA01000709.1	2163	2763	zf-C2H2	7	-
VZSA01000713.1	12867720	12869325	zf-C2H2	5	-
VZSA01000713.1	23001866	23002613	zf-C2H2	6	+
VZSA01000754.1	1062387	1062987	zf-C2H2	5	+
VZSA01000759.1	6229628	6231128	zf-C2H2	14	+
VZSA01000759.1	6232070	6233642	zf-C2H2	15	+
VZSA01000783.1	9046520	9048053	zf-C2H2	8	-
VZSA01000836.1	7736697	7739322	zf-C2H2	7	+
VZSA01000836.1	7847198	7852616	zf-C2H2	9	+
VZSA01000836.1	12308135	12310757	zf-C2H2	6	-
VZSA01000838.1	564962	566744	zf-C2H2	6	+
VZSA01000844.1	5583525	5584758	zf-C2H2	13	-
VZSA01000886.1	1408233	1408953	zf-C2H2	5	-
VZSA01000886.1	1414785	1415267	zf-C2H2	6	+
VZSA01000887.1	21704	22604	zf-C2H2	7	-
VZSA01000887.1	24280	25018	zf-C2H2	6	+
VZSA01000888.1	1751	2667	zf-C2H2	9	-
VZSA01000901.1	186307	186961	zf-C2H2	5	+
VZSA01000942.1	4147	6001	zf-C2H2	15	-
VZSA01001017.1	1040562	1043277	zf-C2H2	16	-
VZSA01001044.1	2401003	2402482	zf-C2H2	7	+
VZSA01001057.1	2012	2480	zf-C2H2	5	-
VZSA01001070.1	280873	281650	zf-C2H2	6	+
VZSA01001128.1	16040	17981	zf-C2H2	14	-
VZSA01001175.1	873046	877543	zf-C2H2	8	+
VZSA01001190.1	3409140	3412701	zf-C2H2	9	+
VZSA01001258.1	2292	5849	zf-C2H2	10	+
VZSA01001261.1	22462	23093	zf-C2H2	7	-
VZSA01001262.1	890	1556	zf-C2H2	8	-
VZSA01001302.1	11103701	11108342	zf-C2H2	8	-
VZSA01001313.1	42189	44973	zf-C2H2	8	-
VZSA01001359.1	54112	54691	zf-C2H2	5	+
VZSA01001359.1	55645	56862	zf-C2H2	5	+
VZSA01001439.1	6232515	6236115	zf-C2H2	10	+
VZSA01001486.1	9535	10045	zf-C2H2	6	+
VZSA01001498.1	7193	11325	zf-C2H2	26	+
VZSA01001499.1	1	1679	zf-C2H2	15	+
VZSA01001750.1	5176	5779	zf-C2H2	7	+
VZSA01001750.1	49391	50372	zf-C2H2	7	-
VZSA01001750.1	64660	65659	zf-C2H2	5	-
VZSA01001750.1	67269	68769	zf-C2H2	11	-
VZSA01001750.1	125090	126733	zf-C2H2	14	+
VZSA01001750.1	183212	184130	zf-C2H2	7	+
VZSA01001753.1	19925	22085	zf-C2H2	10	-
VZSA01001770.1	2837	3992	zf-C2H2	10	-
VZSA01001778.1	6702	9072	zf-C2H2	17	+
VZSA01001778.1	9917	11588	zf-C2H2	10	+
VZSA01001778.1	12513	13944	zf-C2H2	13	+
VZSA01001778.1	15099	16206	zf-C2H2	11	+
VZSA01001778.1	18805	21244	zf-C2H2	26	+
VZSA01001779.1	89934	93980	zf-C2H2	34	+
VZSA01001779.1	94325	96911	zf-C2H2	18	+
VZSA01001779.1	97258	100465	zf-C2H2	23	+
VZSA01001779.1	103015	104224	zf-C2H2	10	+
VZSA01001779.1	106064	107990	zf-C2H2	17	+
VZSA01001779.1	110111	111494	zf-C2H2	13	+
VZSA01001779.1	112178	114242	zf-C2H2	16	+
VZSA01001779.1	115354	117076	zf-C2H2	18	+
VZSA01001799.1	243910	244567	zf-C2H2	8	-
VZSA01001799.1	250050	251088	zf-C2H2	7	+
VZSA01001799.1	281577	282072	zf-C2H2	5	-
VZSA01001818.1	13341	14133	zf-C2H2	6	+
VZSA01001826.1	11954	13187	zf-C2H2	6	-
VZSA01001826.1	24068	25281	zf-C2H2	11	+
VZSA01001835.1	137503	138481	zf-C2H2	9	-
VZSA01001851.1	14019	14427	zf-C2H2	5	-
VZSA01001972.1	2005	2743	zf-C2H2	6	-
VZSA01001985.1	2504	3410	zf-C2H2	8	+
VZSA01001985.1	30683	32150	zf-C2H2	11	-
VZSA01002099.1	13953	14883	zf-C2H2	11	+
VZSA01002110.1	5087	5723	zf-C2H2	7	-
VZSA01002118.1	4511	5540	zf-C2H2	6	+
VZSA01002145.1	23337	26193	zf-C2H2	6	-
VZSA01002145.1	30203	31052	zf-C2H2	7	+
VZSA01002166.1	2	1629	zf-C2H2	8	+
VZSA01002300.1	8037	9144	zf-C2H2	8	+
VZSA01002367.1	4910	5555	zf-C2H2	6	+
VZSA01002445.1	16097	17249	zf-C2H2	10	-
VZSA01002445.1	22160	23186	zf-C2H2	7	+
VZSA01002481.1	7241	7778	zf-C2H2	7	-
VZSA01002497.1	4957	6358	zf-C2H2	9	+
VZSA01002522.1	2867	3614	zf-C2H2	6	-
VZSA01002525.1	3427	4639	zf-C2H2	7	-
VZSA01002628.1	3185	4292	zf-C2H2	7	-
VZSA01002645.1	5160	5799	zf-C2H2	5	-
VZSA01002685.1	37432	38509	zf-C2H2	7	+
VZSA01002749.1	7869	8541	zf-C2H2	8	-
VZSA01002774.1	5507	6758	zf-C2H2	9	-
VZSA01002874.1	1561	2617	zf-C2H2	8	-
VZSA01002874.1	6621	7119	zf-C2H2	6	+
VZSA01002885.1	1597	2371	zf-C2H2	6	+
VZSA01002946.1	4459	5011	zf-C2H2	7	-
VZSA01002952.1	15804	16242	zf-C2H2	5	-
VZSA01002952.1	22105	22858	zf-C2H2	8	+
VZSA01002963.1	641	1889	zf-C2H2	8	+
VZSA01003031.1	10470	11799	zf-C2H2	5	-
VZSA01003044.1	9957	11046	zf-C2H2	6	+
VZSA01003051.1	17376	17892	zf-C2H2	6	-
VZSA01003053.1	3003	4182	zf-C2H2	8	+
VZSA01003068.1	4128	4569	zf-C2H2	5	+
VZSA01003099.1	7570	8695	zf-C2H2	8	+
VZSA01003186.1	41103	42409	zf-C2H2	11	+
VZSA01003191.1	1293	2679	zf-C2H2	9	+
VZSA01003227.1	18944	19841	zf-C2H2	6	-
VZSA01003235.1	60759	61644	zf-C2H2	7	+
VZSA01003235.1	84669	85482	zf-C2H2	6	-
VZSA01003236.1	26840	27239	zf-C2H2	5	-
VZSA01003236.1	33450	34557	zf-C2H2	8	+
VZSA01003268.1	10457	11306	zf-C2H2	6	-
VZSA01003340.1	1361	2363	zf-C2H2	6	-
VZSA01003350.1	9535	10570	zf-C2H2	7	-
VZSA01003428.1	1765	2176	zf-C2H2	5	+
VZSA01003460.1	38960	39533	zf-C2H2	6	-
VZSA01003467.1	10085	10619	zf-C2H2	5	+
VZSA01003486.1	199	1048	zf-C2H2	6	+
VZSA01003516.1	356	1607	zf-C2H2	6	+
VZSA01003528.1	34106	35066	zf-C2H2	6	+
VZSA01003580.1	13826	14987	zf-C2H2	8	-
VZSA01003580.1	19301	20462	zf-C2H2	8	+
VZSA01003587.1	705	2208	zf-C2H2	13	-
VZSA01003594.1	9659	10256	zf-C2H2	6	-
VZSA01003660.1	15350	16526	zf-C2H2	8	-
VZSA01003718.1	2	893	zf-C2H2	5	-
VZSA01003720.1	5659	6541	zf-C2H2	5	+
VZSA01003726.1	641	1832	zf-C2H2	8	-
VZSA01003757.1	873	1329	zf-C2H2	6	+
VZSA01003761.1	20966	21470	zf-C2H2	6	-
VZSA01003773.1	2	1308	zf-C2H2	8	-
VZSA01003799.1	570	990	zf-C2H2	5	-
VZSA01003814.1	2367	3090	zf-C2H2	8	+
VZSA01003856.1	11903	12404	zf-C2H2	6	+
VZSA01003856.1	34036	34888	zf-C2H2	9	-
VZSA01003860.1	8298	9880	zf-C2H2	10	-
VZSA01003890.1	812	1778	zf-C2H2	7	+
VZSA01003916.1	19087	19492	zf-C2H2	5	-
VZSA01003917.1	2083	2557	zf-C2H2	5	+
VZSA01003923.1	14662	15922	zf-C2H2	8	-
VZSA01003923.1	29475	29907	zf-C2H2	5	+
VZSA01003926.1	8381	9050	zf-C2H2	5	+
VZSA01003926.1	18583	18979	zf-C2H2	5	+
VZSA01004024.1	48925	50344	zf-C2H2	11	-
VZSA01004024.1	51436	55489	zf-C2H2	10	-
VZSA01004024.1	56666	57920	zf-C2H2	11	-
VZSA01004024.1	64924	66328	zf-C2H2	13	+
VZSA01004024.1	67421	68381	zf-C2H2	7	+
VZSA01004031.1	18103	18796	zf-C2H2	5	+
VZSA01004069.1	16451	17633	zf-C2H2	12	+
VZSA01004069.1	29062	29899	zf-C2H2	7	-
VZSA01004120.1	2362	3157	zf-C2H2	8	-
VZSA01004142.1	913	1575	zf-C2H2	8	-
VZSA01004142.1	7546	7999	zf-C2H2	5	+
VZSA01004158.1	11917	12367	zf-C2H2	5	+
VZSA01004158.1	38861	40113	zf-C2H2	9	-
VZSA01004191.1	2507	3662	zf-C2H2	8	+
VZSA01004214.1	12698	13184	zf-C2H2	5	-
VZSA01004215.1	41000	41949	zf-C2H2	8	-
VZSA01004215.1	45121	46222	zf-C2H2	8	+
VZSA01004236.1	6271	7698	zf-C2H2	7	-
VZSA01004238.1	545	1295	zf-C2H2	6	-
VZSA01004253.1	1555	2545	zf-C2H2	8	-
VZSA01004272.1	6979	7393	zf-C2H2	5	-
VZSA01004317.1	13482	14547	zf-C2H2	9	-
VZSA01004368.1	1513	2492	zf-C2H2	8	-
VZSA01004477.1	1	502	zf-C2H2	6	+
VZSA01004478.1	3064	3541	zf-C2H2	6	+
VZSA01004480.1	104	1707	zf-C2H2	13	+
VZSA01004504.1	1558	1963	zf-C2H2	5	+
VZSA01004555.1	7122	7680	zf-C2H2	6	-
VZSA01004555.1	13712	14477	zf-C2H2	8	+
VZSA01004556.1	2867	3383	zf-C2H2	6	-
VZSA01004589.1	2327	3248	zf-C2H2	6	+
VZSA01004688.1	267	1554	zf-C2H2	10	-
VZSA01004692.1	4614	5397	zf-C2H2	5	-
VZSA01004711.1	18094	18607	zf-C2H2	5	+
VZSA01004748.1	993	1806	zf-C2H2	8	-
VZSA01004755.1	2260	3927	zf-C2H2	13	-
VZSA01004755.1	9715	10174	zf-C2H2	5	+
VZSA01004767.1	7016	8453	zf-C2H2	13	+
VZSA01004773.1	1010	1630	zf-C2H2	7	+
VZSA01004827.1	1599	3198	zf-C2H2	13	-
VZSA01004842.1	5530	6238	zf-C2H2	6	+
VZSA01004868.1	3621	5019	zf-C2H2	8	+
VZSA01004868.1	10514	11642	zf-C2H2	12	-
VZSA01004868.1	21111	22293	zf-C2H2	7	-
VZSA01004886.1	24340	24856	zf-C2H2	6	+
VZSA01004937.1	1420	2104	zf-C2H2	5	-
VZSA01004943.1	1570	2692	zf-C2H2	5	+
VZSA01004972.1	0	843	zf-C2H2	6	+
VZSA01005008.1	403	817	zf-C2H2	5	-
VZSA01005008.1	6858	7866	zf-C2H2	6	+
VZSA01005054.1	7444	9115	zf-C2H2	12	+
VZSA01005108.1	10245	11580	zf-C2H2	10	-
VZSA01005282.1	14731	16186	zf-C2H2	12	-
VZSA01005283.1	1	1113	zf-C2H2	7	+
VZSA01005283.1	3951	4401	zf-C2H2	5	+
VZSA01005307.1	2	1316	zf-C2H2	7	-
VZSA01005341.1	3797	4970	zf-C2H2	8	+
VZSA01005407.1	2713	3394	zf-C2H2	7	-
VZSA01005591.1	1777	2218	zf-C2H2	5	+
VZSA01005601.1	34	787	zf-C2H2	5	+
VZSA01005620.1	718	1969	zf-C2H2	9	-
VZSA01005673.1	927	1977	zf-C2H2	5	+
VZSA01005685.1	947	1682	zf-C2H2	6	-
VZSA01005709.1	11668	12680	zf-C2H2	8	-
VZSA01005720.1	1892	2930	zf-C2H2	8	-
VZSA01005746.1	3832	4300	zf-C2H2	5	+
VZSA01005759.1	701	1217	zf-C2H2	6	-
VZSA01005774.1	158	641	zf-C2H2	5	+
VZSA01005842.1	5176	5848	zf-C2H2	8	-
VZSA01005901.1	4118	4937	zf-C2H2	8	-
VZSA01005949.1	913	1438	zf-C2H2	5	+
```
