## Supplementary Data 2 for "Transposable elements drive the evolution of metazoan zinc finger genes": Membranipora_membranacea_znfs.bed

```
OU612065.1	894028	894931	zf-C2H2	5	+
OU612065.1	3073376	3075281	zf-C2H2	6	+
OU612065.1	6581227	6582172	zf-C2H2	5	-
OU612065.1	7242407	7243493	zf-C2H2	5	+
OU612065.1	7713391	7715395	zf-C2H2	15	-
OU612065.1	8813579	8814107	zf-C2H2	5	-
OU612065.1	14808771	14809776	zf-C2H2	6	-
OU612065.1	18490919	18494366	zf-C2H2	22	+
OU612065.1	30225119	30226070	zf-C2H2	5	-
OU612065.1	38527181	38527895	zf-C2H2	6	+
OU612065.1	39005928	39006693	zf-C2H2	6	+
OU612066.1	527452	529027	zf-C2H2	5	-
OU612066.1	3660402	3661557	zf-C2H2	5	+
OU612066.1	3676991	3677960	zf-C2H2	9	-
OU612066.1	3762582	3763695	zf-C2H2	8	+
OU612066.1	3765160	3769402	zf-C2H2	32	-
OU612066.1	3812407	3812923	zf-C2H2	5	+
OU612066.1	4418798	4419632	zf-C2H2	7	-
OU612066.1	9927207	9928014	zf-C2H2	5	-
OU612066.1	17461116	17462160	zf-C2H2	6	-
OU612066.1	17472416	17473532	zf-C2H2	8	+
OU612066.1	17479274	17480618	zf-C2H2	8	+
OU612066.1	17488037	17489030	zf-C2H2	6	+
OU612066.1	17508286	17509429	zf-C2H2	8	+
OU612066.1	17522054	17523191	zf-C2H2	7	+
OU612066.1	17526860	17527724	zf-C2H2	5	+
OU612066.1	17539270	17540188	zf-C2H2	7	+
OU612066.1	17545150	17546146	zf-C2H2	6	-
OU612066.1	17551766	17552186	zf-C2H2	5	+
OU612066.1	17577007	17577961	zf-C2H2	7	+
OU612066.1	17588582	17589683	zf-C2H2	7	-
OU612066.1	17601360	17602452	zf-C2H2	7	-
OU612066.1	17607824	17608463	zf-C2H2	6	-
OU612066.1	17610844	17611819	zf-C2H2	7	-
OU612066.1	17623752	17625639	zf-C2H2	5	-
OU612066.1	17645408	17646188	zf-C2H2	5	-
OU612066.1	17652817	17653780	zf-C2H2	7	-
OU612066.1	17659382	17660492	zf-C2H2	8	-
OU612066.1	17672540	17673410	zf-C2H2	7	-
OU612066.1	17682858	17683755	zf-C2H2	7	-
OU612066.1	17691172	17692345	zf-C2H2	10	-
OU612066.1	17697524	17700125	zf-C2H2	11	-
OU612066.1	17704553	17706599	zf-C2H2	11	-
OU612066.1	17736812	17737976	zf-C2H2	7	-
OU612066.1	17740197	17741382	zf-C2H2	7	-
OU612066.1	18878840	18880418	zf-C2H2	12	+
OU612066.1	18886332	18887970	zf-C2H2	13	+
OU612066.1	18971842	18972907	zf-C2H2	5	+
OU612066.1	29972038	29973088	zf-C2H2	8	-
OU612066.1	30021742	30022801	zf-C2H2	6	-
OU612066.1	35885371	35886229	zf-C2H2	9	-
OU612067.1	16459189	16459948	zf-C2H2	6	-
OU612067.1	25556126	25557098	zf-C2H2	5	-
OU612067.1	28319668	28321156	zf-C2H2	8	+
OU612067.1	28325733	28327140	zf-C2H2	7	+
OU612067.1	28335006	28336833	zf-C2H2	7	+
OU612067.1	28342901	28344311	zf-C2H2	7	+
OU612067.1	28348554	28350627	zf-C2H2	12	+
OU612067.1	28355048	28356806	zf-C2H2	9	+
OU612067.1	28386253	28387228	zf-C2H2	6	+
OU612067.1	28426860	28428354	zf-C2H2	5	-
OU612067.1	28439993	28441973	zf-C2H2	10	-
OU612067.1	28480610	28482065	zf-C2H2	7	+
OU612067.1	28528565	28530176	zf-C2H2	6	+
OU612067.1	28536515	28537904	zf-C2H2	6	+
OU612067.1	28547486	28548173	zf-C2H2	6	+
OU612068.1	17403576	17404596	zf-C2H2	6	-
OU612068.1	30890925	30892143	zf-C2H2	10	-
OU612069.1	12987908	12988874	zf-C2H2	5	+
OU612069.1	16404399	16405707	zf-C2H2	8	+
OU612069.1	24686221	24687616	zf-C2H2	9	-
OU612070.1	23132256	23133039	zf-C2H2	6	+
OU612070.1	23293519	23295127	zf-C2H2	10	-
OU612071.1	13697481	13698588	zf-C2H2	12	+
OU612071.1	14102025	14102895	zf-C2H2	9	+
OU612071.1	14197109	14198126	zf-C2H2	11	-
OU612071.1	19622593	19625311	zf-C2H2	9	+
OU612072.1	17611375	17617354	zf-C2H2	26	-
OU612072.1	27066206	27075758	zf-C2H2	34	+
OU612073.1	2724473	2726864	zf-C2H2	20	+
OU612073.1	17478972	17482197	zf-C2H2	19	-
OU612073.1	17488816	17490247	zf-C2H2	11	-
OU612073.1	19864936	19867108	zf-C2H2	22	-
OU612073.1	23793019	23795608	zf-C2H2	13	+
OU612074.1	11782846	11783377	zf-C2H2	5	-
OU612074.1	16484847	16486134	zf-C2H2	5	+
OU612075.1	14263824	14264781	zf-C2H2	8	+
OU612075.1	14265228	14267115	zf-C2H2	8	+
OU612075.1	18619606	18620767	zf-C2H2	9	-
OU612075.1	22516623	22517790	zf-C2H2	9	-
```
