## Supplementary Data 2 for "Transposable elements drive the evolution of metazoan zinc finger genes": Menidia_beryllina_znfs.bed

```
JABUIW010000010.1	728878	731227	zf-C2H2	7	-
JABUIW010000010.1	9422288	9423996	zf-C2H2	12	-
JABUIW010000010.1	13406143	13407208	zf-C2H2	6	-
JABUIW010000010.1	15576010	15576820	zf-C2H2	5	-
JABUIW010000011.1	4495443	4496832	zf-C2H2	9	+
JABUIW010000011.1	9409575	9414252	zf-C2H2	14	-
JABUIW010000011.1	9558015	9564093	zf-C2H2	15	-
JABUIW010000011.1	13010631	13012296	zf-C2H2	5	+
JABUIW010000012.1	670667	671867	zf-C2H2	9	+
JABUIW010000012.1	2181354	2182128	zf-C2H2	6	-
JABUIW010000012.1	2182671	2183871	zf-C2H2	9	-
JABUIW010000012.1	2193071	2193902	zf-C2H2	7	-
JABUIW010000012.1	3111221	3114305	zf-C2H2	22	-
JABUIW010000012.1	7138943	7140329	zf-C2H2	5	+
JABUIW010000013.1	555852	558966	zf-C2H2	22	-
JABUIW010000013.1	4583551	4584937	zf-C2H2	5	+
JABUIW010000014.1	665379	666555	zf-C2H2	9	+
JABUIW010000014.1	2185353	2186127	zf-C2H2	6	-
JABUIW010000014.1	2186670	2187714	zf-C2H2	9	-
JABUIW010000014.1	2196347	2197178	zf-C2H2	7	-
JABUIW010000018.1	3163978	3166342	zf-C2H2	6	-
JABUIW010000019.1	2952251	2952686	zf-C2H2	7	-
JABUIW010000019.1	2953822	2954965	zf-C2H2	5	-
JABUIW010000019.1	3561285	3562032	zf-C2H2	5	+
JABUIW010000019.1	4004012	4005599	zf-C2H2	11	-
JABUIW010000019.1	4036710	4038332	zf-C2H2	6	+
JABUIW010000019.1	4249677	4251093	zf-C2H2	15	+
JABUIW010000019.1	6999711	7004487	zf-C2H2	12	+
JABUIW010000019.1	7690424	7691174	zf-C2H2	5	+
JABUIW010000019.1	9417059	9418856	zf-C2H2	11	+
JABUIW010000019.1	9507742	9509596	zf-C2H2	10	+
JABUIW010000019.1	9522634	9531448	zf-C2H2	47	+
JABUIW010000019.1	9538942	9541978	zf-C2H2	14	+
JABUIW010000019.1	9549683	9553007	zf-C2H2	12	+
JABUIW010000019.1	9561437	9565055	zf-C2H2	17	+
JABUIW010000019.1	9568449	9572673	zf-C2H2	26	+
JABUIW010000019.1	9574209	9575556	zf-C2H2	8	+
JABUIW010000019.1	9577877	9578507	zf-C2H2	5	+
JABUIW010000019.1	9588887	9589724	zf-C2H2	5	+
JABUIW010000019.1	9593188	9594202	zf-C2H2	11	+
JABUIW010000019.1	9597585	9599160	zf-C2H2	10	+
JABUIW010000019.1	13619788	13621981	zf-C2H2	10	+
JABUIW010000019.1	13821552	13825110	zf-C2H2	5	+
JABUIW010000019.1	13970064	13971870	zf-C2H2	7	-
JABUIW010000019.1	14332373	14335562	zf-C2H2	6	+
JABUIW010000019.1	15992088	15994614	zf-C2H2	6	+
JABUIW010000020.1	8238369	8243922	zf-C2H2	10	+
JABUIW010000020.1	10485760	10486759	zf-C2H2	7	+
JABUIW010000020.1	12522116	12523799	zf-C2H2	7	-
JABUIW010000020.1	15001282	15004747	zf-C2H2	10	+
JABUIW010000020.1	18860059	18862651	zf-C2H2	6	-
JABUIW010000020.1	19152967	19156624	zf-C2H2	5	+
JABUIW010000020.1	19376188	19378564	zf-C2H2	7	-
JABUIW010000023.1	10627993	10629004	zf-C2H2	9	-
JABUIW010000023.1	11329176	11330265	zf-C2H2	8	+
JABUIW010000023.1	11338759	11339905	zf-C2H2	8	-
JABUIW010000023.1	11372589	11373723	zf-C2H2	8	+
JABUIW010000023.1	11376153	11377242	zf-C2H2	7	+
JABUIW010000023.1	11380122	11381190	zf-C2H2	7	+
JABUIW010000023.1	11383832	11384789	zf-C2H2	5	+
JABUIW010000024.1	3694683	3697794	zf-C2H2	9	-
JABUIW010000024.1	5575551	5576501	zf-C2H2	7	+
JABUIW010000024.1	5764286	5765285	zf-C2H2	5	-
JABUIW010000024.1	6359310	6360678	zf-C2H2	12	-
JABUIW010000025.1	680507	681827	zf-C2H2	8	+
JABUIW010000025.1	684467	686612	zf-C2H2	10	-
JABUIW010000025.1	688465	689746	zf-C2H2	8	+
JABUIW010000025.1	691923	693069	zf-C2H2	8	+
JABUIW010000025.1	695227	696286	zf-C2H2	7	+
JABUIW010000025.1	696764	698087	zf-C2H2	8	-
JABUIW010000025.1	2060187	2062374	zf-C2H2	20	-
JABUIW010000025.1	2064512	2066054	zf-C2H2	13	-
JABUIW010000025.1	2068729	2070475	zf-C2H2	16	-
JABUIW010000025.1	3357357	3357984	zf-C2H2	5	+
JABUIW010000025.1	3703891	3704695	zf-C2H2	5	+
JABUIW010000025.1	4649635	4653115	zf-C2H2	5	+
JABUIW010000025.1	4700395	4701901	zf-C2H2	5	-
JABUIW010000028.1	679417	682359	zf-C2H2	8	-
JABUIW010000028.1	707957	709337	zf-C2H2	6	-
JABUIW010000028.1	813696	816789	zf-C2H2	5	+
JABUIW010000028.1	863537	864902	zf-C2H2	6	-
JABUIW010000028.1	2624616	2625555	zf-C2H2	6	-
JABUIW010000028.1	9831104	9832202	zf-C2H2	5	-
JABUIW010000028.1	11444723	11448704	zf-C2H2	6	-
JABUIW010000031.1	442423	443500	zf-C2H2	6	+
JABUIW010000032.1	2031282	2032476	zf-C2H2	12	+
JABUIW010000035.1	3764637	3767364	zf-C2H2	5	+
JABUIW010000037.1	5767330	5771161	zf-C2H2	8	+
JABUIW010000038.1	1076439	1078521	zf-C2H2	14	+
JABUIW010000043.1	174862	176872	zf-C2H2	6	+
JABUIW010000047.1	570167	571061	zf-C2H2	6	-
JABUIW010000056.1	425698	427669	zf-C2H2	16	-
JABUIW010000056.1	7317663	7318674	zf-C2H2	7	-
JABUIW010000056.1	7318834	7319929	zf-C2H2	10	-
JABUIW010000056.1	7320032	7322630	zf-C2H2	15	-
JABUIW010000056.1	7324565	7326545	zf-C2H2	18	+
JABUIW010000062.1	126702	127713	zf-C2H2	10	+
JABUIW010000062.1	140033	141563	zf-C2H2	15	-
JABUIW010000069.1	1925329	1928671	zf-C2H2	6	+
JABUIW010000069.1	1965846	1967568	zf-C2H2	6	-
JABUIW010000071.1	2859817	2861713	zf-C2H2	5	-
JABUIW010000071.1	3643383	3645939	zf-C2H2	8	-
JABUIW010000071.1	3649584	3650541	zf-C2H2	5	-
JABUIW010000072.1	2329857	2334663	zf-C2H2	6	-
JABUIW010000072.1	2338304	2340263	zf-C2H2	5	-
JABUIW010000072.1	3578901	3580446	zf-C2H2	8	+
JABUIW010000074.1	3651762	3656799	zf-C2H2	9	+
JABUIW010000084.1	333304	334153	zf-C2H2	9	-
JABUIW010000084.1	339688	340975	zf-C2H2	13	-
JABUIW010000084.1	343541	345158	zf-C2H2	17	-
JABUIW010000086.1	220510	221425	zf-C2H2	5	-
JABUIW010000086.1	418815	420759	zf-C2H2	18	+
JABUIW010000117.1	170057	172844	zf-C2H2	5	+
JABUIW010000124.1	7579507	7581664	zf-C2H2	11	+
JABUIW010000135.1	627270	631395	zf-C2H2	12	-
JABUIW010000152.1	1564336	1566397	zf-C2H2	6	+
JABUIW010000152.1	5616982	5618916	zf-C2H2	11	+
JABUIW010000156.1	1207090	1212535	zf-C2H2	10	+
JABUIW010000156.1	4957106	4958462	zf-C2H2	6	+
JABUIW010000172.1	1243310	1244216	zf-C2H2	9	+
JABUIW010000172.1	1248159	1248951	zf-C2H2	6	+
JABUIW010000186.1	232389	233880	zf-C2H2	10	+
JABUIW010000200.1	2468396	2469857	zf-C2H2	10	+
JABUIW010000205.1	11507805	11512383	zf-C2H2	8	-
JABUIW010000209.1	947265	949746	zf-C2H2	6	+
JABUIW010000211.1	462547	462943	zf-C2H2	5	-
JABUIW010000214.1	5682965	5684087	zf-C2H2	5	-
JABUIW010000214.1	7401883	7402945	zf-C2H2	9	+
JABUIW010000216.1	1041009	1042890	zf-C2H2	6	+
JABUIW010000217.1	6199728	6203328	zf-C2H2	26	+
JABUIW010000245.1	1414720	1415797	zf-C2H2	9	+
JABUIW010000245.1	2252447	2253263	zf-C2H2	8	-
JABUIW010000245.1	2259642	2261376	zf-C2H2	11	-
JABUIW010000245.1	2700286	2702151	zf-C2H2	8	-
JABUIW010001088.1	0	402	zf-C2H2	5	+
JABUIW010001657.1	0	1033	zf-C2H2	11	+
JABUIW010001720.1	1	622	zf-C2H2	6	+
JABUIW010003060.1	317	902	zf-C2H2	7	+
JABUIW010004187.1	1	700	zf-C2H2	8	+
JABUIW010004717.1	2	1343	zf-C2H2	10	-
JABUIW010006030.1	99	807	zf-C2H2	8	+
JABUIW010008014.1	0	1170	zf-C2H2	10	+
JABUIW010010242.1	0	978	zf-C2H2	8	+
JABUIW010010887.1	2057	2639	zf-C2H2	6	-
JABUIW010011450.1	4025	6018	zf-C2H2	16	-
JABUIW010012181.1	189	1257	zf-C2H2	6	+
JABUIW010012422.1	2	1172	zf-C2H2	11	+
JABUIW010013644.1	0	969	zf-C2H2	8	+
JABUIW010013777.1	346	1399	zf-C2H2	6	+
JABUIW010015769.1	1	1051	zf-C2H2	8	-
JABUIW010019015.1	875	1991	zf-C2H2	9	-
JABUIW010019016.1	2	863	zf-C2H2	9	+
JABUIW010019545.1	411	1614	zf-C2H2	7	+
JABUIW010020657.1	1	940	zf-C2H2	11	+
JABUIW010020964.1	862	1408	zf-C2H2	5	-
JABUIW010022054.1	185	953	zf-C2H2	7	+
JABUIW010022588.1	648	2058	zf-C2H2	10	-
JABUIW010023012.1	1394	2558	zf-C2H2	7	+
JABUIW010023056.1	164	1148	zf-C2H2	9	-
JABUIW010023121.1	3657	4971	zf-C2H2	11	-
JABUIW010023511.1	1674	2607	zf-C2H2	10	-
JABUIW010024015.1	450	2172	zf-C2H2	13	-
JABUIW010024160.1	807	2049	zf-C2H2	10	+
JABUIW010024524.1	1	610	zf-C2H2	7	+
JABUIW010025457.1	231	1263	zf-C2H2	7	-
JABUIW010025811.1	1123	1567	zf-C2H2	6	-
JABUIW010026800.1	0	1016	zf-C2H2	7	+
JABUIW010028313.1	2	972	zf-C2H2	9	+
JABUIW010028335.1	827	2177	zf-C2H2	10	+
JABUIW010028926.1	2778	3504	zf-C2H2	7	-
JABUIW010029058.1	0	3036	zf-C2H2	5	+
JABUIW010029267.1	8	1214	zf-C2H2	9	-
JABUIW010029507.1	2165	2780	zf-C2H2	5	-
JABUIW010029747.1	905	1835	zf-C2H2	7	+
JABUIW010030417.1	2	485	zf-C2H2	6	+
JABUIW010030425.1	988	2251	zf-C2H2	9	-
JABUIW010030944.1	638	1325	zf-C2H2	8	-
JABUIW010031577.1	1	826	zf-C2H2	8	+
JABUIW010031598.1	2	614	zf-C2H2	7	+
JABUIW010031692.1	314	1808	zf-C2H2	10	+
JABUIW010032538.1	2	1156	zf-C2H2	12	+
JABUIW010032614.1	734	1805	zf-C2H2	5	+
JABUIW010032730.1	2	893	zf-C2H2	6	+
JABUIW010032861.1	539	1901	zf-C2H2	9	+
JABUIW010032972.1	2	1130	zf-C2H2	7	-
JABUIW010034241.1	1954	3448	zf-C2H2	12	-
JABUIW010034340.1	258	2025	zf-C2H2	17	+
JABUIW010034367.1	0	1380	zf-C2H2	8	-
JABUIW010035036.1	2226	3765	zf-C2H2	11	+
JABUIW010035036.1	7306	8152	zf-C2H2	8	-
JABUIW010035509.1	1697	3077	zf-C2H2	15	-
JABUIW010036005.1	213	1485	zf-C2H2	13	-
JABUIW010036149.1	1	1135	zf-C2H2	12	+
JABUIW010037262.1	243	1701	zf-C2H2	10	+
JABUIW010037426.1	0	1665	zf-C2H2	13	+
JABUIW010037551.1	465	1272	zf-C2H2	5	+
JABUIW010037707.1	2	1439	zf-C2H2	5	-
JABUIW010037717.1	6266	7541	zf-C2H2	10	+
JABUIW010037717.1	10306	12232	zf-C2H2	11	-
JABUIW010037825.1	2	1010	zf-C2H2	13	-
JABUIW010037903.1	2652	4701	zf-C2H2	18	-
JABUIW010038120.1	5446	5938	zf-C2H2	6	-
JABUIW010038151.1	925	1954	zf-C2H2	5	-
JABUIW010038663.1	2	1697	zf-C2H2	14	+
JABUIW010038935.1	617	1634	zf-C2H2	10	-
JABUIW010038951.1	99	1662	zf-C2H2	11	-
JABUIW010039205.1	3813	4620	zf-C2H2	9	-
JABUIW010039449.1	912	2109	zf-C2H2	10	-
JABUIW010039585.1	1239	7812	zf-C2H2	16	+
JABUIW010039750.1	2235	3558	zf-C2H2	9	+
JABUIW010039927.1	3091	3832	zf-C2H2	6	+
JABUIW010040271.1	0	1284	zf-C2H2	9	-
JABUIW010040666.1	3003	4714	zf-C2H2	14	-
JABUIW010040756.1	1567	3175	zf-C2H2	12	-
JABUIW010040926.1	459	1707	zf-C2H2	12	-
JABUIW010040956.1	2966	3719	zf-C2H2	7	-
JABUIW010041020.1	1	976	zf-C2H2	9	+
JABUIW010041182.1	175	2344	zf-C2H2	20	-
JABUIW010041605.1	199	895	zf-C2H2	6	+
JABUIW010041605.1	3813	4917	zf-C2H2	12	-
JABUIW010041855.1	1991	3737	zf-C2H2	13	+
JABUIW010042069.1	29	2657	zf-C2H2	15	+
JABUIW010042069.1	3762	5010	zf-C2H2	9	+
JABUIW010042569.1	2469	4263	zf-C2H2	5	-
JABUIW010042779.1	580	1828	zf-C2H2	13	-
JABUIW010042815.1	3983	5422	zf-C2H2	11	+
JABUIW010042851.1	3017	4187	zf-C2H2	7	-
JABUIW010042861.1	2301	3723	zf-C2H2	15	-
JABUIW010042934.1	630	1758	zf-C2H2	10	-
JABUIW010043238.1	7990	8860	zf-C2H2	6	-
JABUIW010043706.1	27052	28489	zf-C2H2	5	-
JABUIW010043853.1	2332	5863	zf-C2H2	6	+
JABUIW010043882.1	822881	824033	zf-C2H2	11	-
JABUIW010043889.1	411204	412356	zf-C2H2	11	+
JABUIW010043986.1	2283	3465	zf-C2H2	7	+
JABUIW010044055.1	2	866	zf-C2H2	10	+
JABUIW010044165.1	756	2682	zf-C2H2	11	+
JABUIW010044165.1	7360	8743	zf-C2H2	10	+
JABUIW010044165.1	11793	13107	zf-C2H2	8	-
JABUIW010044165.1	15475	16675	zf-C2H2	7	-
JABUIW010044230.1	1036833	1039077	zf-C2H2	5	+
JABUIW010044244.1	1035816	1037823	zf-C2H2	5	+
JABUIW010044333.1	1721	2939	zf-C2H2	6	-
JABUIW010044372.1	612	1821	zf-C2H2	6	+
JABUIW010044429.1	3216536	3219185	zf-C2H2	21	-
JABUIW010044429.1	4992891	4994478	zf-C2H2	15	+
JABUIW010044439.1	2969	4676	zf-C2H2	13	-
JABUIW010044475.1	775	2242	zf-C2H2	10	+
JABUIW010046831.1	1211	1895	zf-C2H2	5	+
JABUIW010046832.1	1267	1951	zf-C2H2	5	+
JABUIW010046833.1	2519	3203	zf-C2H2	5	-
JABUIW010046834.1	2557	3241	zf-C2H2	5	-
JABUIW010049920.1	9298	9709	zf-C2H2	5	+
JABUIW010049921.1	21669	22080	zf-C2H2	5	-
JABUIW010049922.1	9278	9704	zf-C2H2	5	+
JABUIW010049923.1	21683	22109	zf-C2H2	5	-
```
