## Supplementary Data 2 for "Transposable elements drive the evolution of metazoan zinc finger genes": Menidia_menidia_znfs.bed

```
CAJRST010000001.1	352669	354493	zf-C2H2	17	+
CAJRST010000001.1	1839508	1840663	zf-C2H2	7	+
CAJRST010000001.1	4858001	4860434	zf-C2H2	7	+
CAJRST010000001.1	5074329	5077986	zf-C2H2	5	-
CAJRST010000001.1	5359687	5362273	zf-C2H2	6	+
CAJRST010000001.1	9132719	9136184	zf-C2H2	10	-
CAJRST010000001.1	11622763	11624413	zf-C2H2	7	+
CAJRST010000001.1	15696444	15697443	zf-C2H2	7	+
CAJRST010000001.1	15699496	15700489	zf-C2H2	7	+
CAJRST010000001.1	15835072	15835741	zf-C2H2	6	+
CAJRST010000001.1	16770680	16776230	zf-C2H2	10	+
CAJRST010000002.1	93859	95065	zf-C2H2	9	+
CAJRST010000002.1	2653133	2654600	zf-C2H2	10	+
CAJRST010000002.1	4442400	4443003	zf-C2H2	5	-
CAJRST010000002.1	8045741	8046692	zf-C2H2	5	-
CAJRST010000002.1	8049541	8050462	zf-C2H2	5	-
CAJRST010000002.1	8053183	8054257	zf-C2H2	7	-
CAJRST010000002.1	8056545	8057679	zf-C2H2	8	-
CAJRST010000002.1	8087991	8088699	zf-C2H2	8	+
CAJRST010000002.1	8097031	8098120	zf-C2H2	8	-
CAJRST010000002.1	8780496	8781666	zf-C2H2	9	+
CAJRST010000165.1	687	2192	zf-C2H2	11	+
CAJRST010000941.1	2242	3247	zf-C2H2	9	-
CAJRST010001099.1	1105	2269	zf-C2H2	11	-
CAJRST010001100.1	2660	3221	zf-C2H2	7	-
CAJRST010001113.1	6489629	6490691	zf-C2H2	9	-
CAJRST010001113.1	8210892	8212032	zf-C2H2	5	+
CAJRST010001113.1	17676880	17677444	zf-C2H2	5	+
CAJRST010001113.1	17677749	17678655	zf-C2H2	9	+
CAJRST010001113.1	17679827	17681984	zf-C2H2	8	+
CAJRST010001284.1	2382	3123	zf-C2H2	6	-
CAJRST010001392.1	1292	2396	zf-C2H2	7	+
CAJRST010001392.1	5430	6786	zf-C2H2	9	+
CAJRST010002216.1	0	1014	zf-C2H2	5	-
CAJRST010002224.1	1738797	1740645	zf-C2H2	5	+
CAJRST010002224.1	5296561	5298220	zf-C2H2	5	-
CAJRST010002224.1	8714640	8720727	zf-C2H2	15	+
CAJRST010002224.1	8846607	8851287	zf-C2H2	14	+
CAJRST010002224.1	13826428	13827865	zf-C2H2	9	-
CAJRST010002224.1	17543595	17545005	zf-C2H2	9	-
CAJRST010002290.1	1564	3037	zf-C2H2	10	-
CAJRST010002349.1	1770	3030	zf-C2H2	11	-
CAJRST010002405.1	2	914	zf-C2H2	6	+
CAJRST010002545.1	354	1353	zf-C2H2	7	+
CAJRST010002648.1	1734	2976	zf-C2H2	12	-
CAJRST010002891.1	31638	32986	zf-C2H2	14	-
CAJRST010002891.1	59603	60878	zf-C2H2	8	+
CAJRST010003207.1	1264	2884	zf-C2H2	14	-
CAJRST010003335.1	11376367	11378368	zf-C2H2	11	+
CAJRST010003582.1	2152	2824	zf-C2H2	8	-
CAJRST010003763.1	1868	2800	zf-C2H2	10	-
CAJRST010003828.1	1510	2791	zf-C2H2	10	-
CAJRST010004257.1	1393	2722	zf-C2H2	9	+
CAJRST010004446.1	10842812	10844141	zf-C2H2	12	+
CAJRST010004446.1	11439607	11440606	zf-C2H2	5	+
CAJRST010004446.1	13496578	13499689	zf-C2H2	9	+
CAJRST010004550.1	1084	2089	zf-C2H2	7	-
CAJRST010004628.1	0	996	zf-C2H2	11	+
CAJRST010005094.1	616	2035	zf-C2H2	9	+
CAJRST010005102.1	4549	6172	zf-C2H2	13	-
CAJRST010005114.1	5301	6924	zf-C2H2	13	+
CAJRST010005169.1	4583	6206	zf-C2H2	13	-
CAJRST010005180.1	5232	6855	zf-C2H2	13	+
CAJRST010005544.1	2	851	zf-C2H2	7	+
CAJRST010005557.1	4671227	4672820	zf-C2H2	5	+
CAJRST010005557.1	4721071	4724551	zf-C2H2	5	-
CAJRST010005557.1	5658450	5659278	zf-C2H2	5	-
CAJRST010005557.1	6008937	6009564	zf-C2H2	5	-
CAJRST010005557.1	7284770	7286477	zf-C2H2	16	+
CAJRST010005557.1	7288835	7290425	zf-C2H2	13	+
CAJRST010005557.1	7292347	7294429	zf-C2H2	20	+
CAJRST010005557.1	8657253	8658576	zf-C2H2	7	+
CAJRST010005557.1	8659057	8660125	zf-C2H2	7	-
CAJRST010005557.1	8662279	8663425	zf-C2H2	8	-
CAJRST010005557.1	8665596	8666835	zf-C2H2	8	-
CAJRST010005557.1	8668620	8670792	zf-C2H2	10	+
CAJRST010005557.1	8673342	8674671	zf-C2H2	8	-
CAJRST010005557.1	9983862	9987996	zf-C2H2	12	-
CAJRST010006312.1	2	2138	zf-C2H2	5	+
CAJRST010006571.1	2	1445	zf-C2H2	9	-
CAJRST010006665.1	0	885	zf-C2H2	5	-
CAJRST010006668.1	3688778	3689990	zf-C2H2	6	-
CAJRST010006668.1	4074360	4075572	zf-C2H2	6	+
CAJRST010006668.1	8754098	8759537	zf-C2H2	10	+
CAJRST010006668.1	12475017	12476373	zf-C2H2	5	+
CAJRST010007560.1	198	2295	zf-C2H2	5	-
CAJRST010007779.1	1734336	1735428	zf-C2H2	7	-
CAJRST010007779.1	1740688	1742059	zf-C2H2	9	+
CAJRST010007779.1	1744160	1745954	zf-C2H2	13	+
CAJRST010007779.1	1747047	1748367	zf-C2H2	9	+
CAJRST010007779.1	1751871	1753284	zf-C2H2	10	+
CAJRST010007779.1	1753563	1754367	zf-C2H2	8	+
CAJRST010007779.1	1763057	1764093	zf-C2H2	12	+
CAJRST010007779.1	1768440	1770588	zf-C2H2	18	-
CAJRST010007779.1	1780568	1782302	zf-C2H2	13	+
CAJRST010007779.1	1785248	1785719	zf-C2H2	6	+
CAJRST010007779.1	1790142	1791597	zf-C2H2	10	-
CAJRST010007779.1	1795884	1797483	zf-C2H2	7	-
CAJRST010007779.1	1800650	1801853	zf-C2H2	8	-
CAJRST010007779.1	1807054	1808617	zf-C2H2	11	-
CAJRST010007779.1	1811545	1812823	zf-C2H2	8	-
CAJRST010007779.1	1827040	1829212	zf-C2H2	15	-
CAJRST010007779.1	3356892	3358152	zf-C2H2	5	-
CAJRST010007779.1	8176837	8180437	zf-C2H2	26	+
CAJRST010007779.1	12993381	12995853	zf-C2H2	6	+
CAJRST010007779.1	13272296	13272777	zf-C2H2	5	+
CAJRST010007779.1	15567817	15569764	zf-C2H2	18	-
CAJRST010007779.1	15760973	15761900	zf-C2H2	5	+
CAJRST010007779.1	15803179	15806686	zf-C2H2	6	+
CAJRST010008066.1	1390	2251	zf-C2H2	10	-
CAJRST010008567.1	666	2202	zf-C2H2	12	+
CAJRST010008753.1	1	697	zf-C2H2	8	+
CAJRST010008890.1	11400707	11401610	zf-C2H2	6	+
CAJRST010008890.1	16813186	16813648	zf-C2H2	5	+
CAJRST010008890.1	16819578	16820896	zf-C2H2	9	-
CAJRST010009155.1	1125	2151	zf-C2H2	8	-
CAJRST010009243.1	759	2115	zf-C2H2	9	-
CAJRST010009246.1	12	1998	zf-C2H2	11	-
CAJRST010009448.1	2	1070	zf-C2H2	6	+
CAJRST010009901.1	149	1661	zf-C2H2	11	+
CAJRST010010001.1	2097548	2099465	zf-C2H2	17	+
CAJRST010010001.1	2100346	2102180	zf-C2H2	19	+
CAJRST010010001.1	2133407	2134925	zf-C2H2	11	+
CAJRST010010001.1	2137794	2139360	zf-C2H2	13	-
CAJRST010010001.1	2147736	2149233	zf-C2H2	12	+
CAJRST010010001.1	2156055	2157303	zf-C2H2	9	+
CAJRST010010001.1	2159189	2160449	zf-C2H2	9	-
CAJRST010010001.1	2201341	2202643	zf-C2H2	9	-
CAJRST010010001.1	2208189	2209134	zf-C2H2	7	-
CAJRST010010001.1	2210022	2211306	zf-C2H2	10	+
CAJRST010010001.1	2216264	2217578	zf-C2H2	9	-
CAJRST010010001.1	2225045	2226209	zf-C2H2	9	-
CAJRST010010001.1	2229793	2231242	zf-C2H2	10	-
CAJRST010010001.1	9245572	9246475	zf-C2H2	6	-
CAJRST010010001.1	9246717	9250498	zf-C2H2	25	-
CAJRST010010001.1	9252447	9254454	zf-C2H2	18	+
CAJRST010010001.1	14069298	14071380	zf-C2H2	14	+
CAJRST010011112.1	17743797	17745690	zf-C2H2	5	-
CAJRST010011112.1	18518411	18520916	zf-C2H2	8	-
CAJRST010011112.1	18524598	18525564	zf-C2H2	5	-
CAJRST010011113.1	1828540	1830070	zf-C2H2	15	+
CAJRST010011113.1	1882259	1883234	zf-C2H2	10	-
CAJRST010011113.1	1883862	1885056	zf-C2H2	5	-
CAJRST010011113.1	7389421	7392070	zf-C2H2	21	-
CAJRST010011113.1	9068312	9069917	zf-C2H2	15	+
CAJRST010011113.1	11167613	11168669	zf-C2H2	9	+
CAJRST010011113.1	11999818	12000694	zf-C2H2	8	-
CAJRST010011113.1	12007047	12008775	zf-C2H2	11	-
CAJRST010011113.1	12438060	12439853	zf-C2H2	8	-
CAJRST010011120.1	589	1834	zf-C2H2	9	-
CAJRST010011735.1	26	1442	zf-C2H2	8	+
CAJRST010011936.1	121	1474	zf-C2H2	9	-
CAJRST010012176.1	765	1917	zf-C2H2	12	-
CAJRST010012224.1	4520423	4521392	zf-C2H2	6	-
CAJRST010012224.1	4521501	4522362	zf-C2H2	6	-
CAJRST010012224.1	7170972	7171883	zf-C2H2	7	+
CAJRST010012224.1	8510960	8513021	zf-C2H2	6	-
CAJRST010012513.1	1	1219	zf-C2H2	14	+
CAJRST010012549.1	0	657	zf-C2H2	8	+
CAJRST010012572.1	0	945	zf-C2H2	8	+
CAJRST010012798.1	577	1870	zf-C2H2	12	-
CAJRST010013335.1	684050	685469	zf-C2H2	5	-
CAJRST010013335.1	4731906	4734798	zf-C2H2	22	+
CAJRST010013335.1	5658678	5659506	zf-C2H2	7	+
CAJRST010013335.1	5666291	5667335	zf-C2H2	9	+
CAJRST010013335.1	5667818	5668643	zf-C2H2	6	+
CAJRST010013335.1	7148161	7149352	zf-C2H2	10	-
CAJRST010013335.1	10079143	10081159	zf-C2H2	6	-
CAJRST010013391.1	32	932	zf-C2H2	10	+
CAJRST010013970.1	71	1010	zf-C2H2	9	+
CAJRST010013990.1	636	1635	zf-C2H2	7	-
CAJRST010014446.1	149098	152347	zf-C2H2	5	-
CAJRST010014446.1	1712339	1717856	zf-C2H2	9	-
CAJRST010014446.1	7657069	7658734	zf-C2H2	13	+
CAJRST010014446.1	7675691	7677305	zf-C2H2	12	+
CAJRST010014446.1	7871600	7873955	zf-C2H2	6	+
CAJRST010014446.1	12334529	12335201	zf-C2H2	6	+
CAJRST010015305.1	0	1428	zf-C2H2	15	+
CAJRST010015789.1	1	622	zf-C2H2	6	-
CAJRST010016725.1	2740	3985	zf-C2H2	8	+
CAJRST010016725.1	6351	7551	zf-C2H2	8	-
CAJRST010017779.1	4259156	4260302	zf-C2H2	11	-
CAJRST010018014.1	358	1318	zf-C2H2	7	-
CAJRST010018047.1	4902	7054	zf-C2H2	19	+
CAJRST010018058.1	324	2476	zf-C2H2	19	-
CAJRST010018211.1	0	495	zf-C2H2	6	+
CAJRST010018457.1	0	1251	zf-C2H2	8	+
CAJRST010018890.1	874302	880824	zf-C2H2	16	-
CAJRST010018972.1	0	942	zf-C2H2	10	+
CAJRST010018973.1	578	1520	zf-C2H2	10	-
CAJRST010018974.1	0	942	zf-C2H2	10	+
CAJRST010018975.1	578	1520	zf-C2H2	10	-
CAJRST010019047.1	1339	2602	zf-C2H2	9	-
CAJRST010019047.1	3701	6365	zf-C2H2	15	-
CAJRST010019241.1	54	498	zf-C2H2	5	+
CAJRST010019775.1	878	1484	zf-C2H2	7	-
CAJRST010019919.1	366	1479	zf-C2H2	12	-
CAJRST010020294.1	2	839	zf-C2H2	9	+
CAJRST010021112.1	414923	418411	zf-C2H2	8	-
CAJRST010021112.1	591788	594836	zf-C2H2	5	+
CAJRST010021534.1	16	1102	zf-C2H2	6	-
CAJRST010021687.1	1	694	zf-C2H2	6	+
CAJRST010022035.1	0	1323	zf-C2H2	14	+
CAJRST010022035.1	5729	6887	zf-C2H2	12	-
CAJRST010022223.1	9368931	9370575	zf-C2H2	8	-
CAJRST010022223.1	10593565	10595527	zf-C2H2	5	+
CAJRST010022223.1	10599176	10603979	zf-C2H2	6	+
CAJRST010022223.1	14890590	14893932	zf-C2H2	6	+
CAJRST010022223.1	14933674	14935396	zf-C2H2	6	-
CAJRST010022223.1	17376336	17378199	zf-C2H2	17	+
CAJRST010022223.1	18347909	18349829	zf-C2H2	8	-
CAJRST010022223.1	20106900	20107467	zf-C2H2	5	-
CAJRST010022224.1	291467	293429	zf-C2H2	16	-
CAJRST010022224.1	304157	306119	zf-C2H2	16	+
CAJRST010022281.1	2255	3467	zf-C2H2	7	+
CAJRST010022317.1	783	1383	zf-C2H2	5	-
CAJRST010022632.1	2	479	zf-C2H2	6	+
CAJRST010022636.1	4210	6445	zf-C2H2	17	-
CAJRST010023141.1	1	556	zf-C2H2	7	+
CAJRST010023668.1	219	1122	zf-C2H2	11	-
CAJRST010023990.1	2	1268	zf-C2H2	8	-
CAJRST010024266.1	0	1188	zf-C2H2	11	+
CAJRST010025377.1	172	1273	zf-C2H2	8	+
CAJRST010025772.1	619	1258	zf-C2H2	6	-
CAJRST010026246.1	2	1097	zf-C2H2	12	+
CAJRST010026502.1	2	1427	zf-C2H2	10	-
CAJRST010026513.1	2423	3212	zf-C2H2	8	+
CAJRST010026993.1	44	1217	zf-C2H2	7	+
CAJRST010028143.1	1	895	zf-C2H2	9	+
CAJRST010029402.1	4002	6176	zf-C2H2	6	+
CAJRST010029892.1	2	1139	zf-C2H2	11	-
CAJRST010030084.1	0	423	zf-C2H2	5	+
CAJRST010030114.1	1677	2568	zf-C2H2	5	-
CAJRST010030164.1	374	1133	zf-C2H2	8	-
CAJRST010030236.1	925	2602	zf-C2H2	13	-
CAJRST010030432.1	1	724	zf-C2H2	7	+
CAJRST010030864.1	1	1114	zf-C2H2	13	-
CAJRST010031147.1	2	1334	zf-C2H2	9	+
CAJRST010032199.1	2	488	zf-C2H2	5	+
CAJRST010032907.1	2	1064	zf-C2H2	10	-
CAJRST010033001.1	7847	8957	zf-C2H2	6	+
CAJRST010033334.1	11202	12558	zf-C2H2	9	+
CAJRST010033334.1	15768	17258	zf-C2H2	12	-
CAJRST010033334.1	17016	18216	zf-C2H2	12	+
CAJRST010033334.1	9892010	9896594	zf-C2H2	8	+
CAJRST010033590.1	2	608	zf-C2H2	6	-
CAJRST010033922.1	2	683	zf-C2H2	6	+
CAJRST010034691.1	2	1022	zf-C2H2	8	-
CAJRST010035311.1	2	1010	zf-C2H2	5	-
CAJRST010035312.1	0	1008	zf-C2H2	5	+
CAJRST010036253.1	523	2215	zf-C2H2	13	-
CAJRST010036269.1	130	1682	zf-C2H2	12	-
CAJRST010036323.1	166	1768	zf-C2H2	11	-
CAJRST010036358.1	1	1099	zf-C2H2	9	+
CAJRST010036504.1	3928	5245	zf-C2H2	13	-
CAJRST010036666.1	9614412	9615489	zf-C2H2	6	-
CAJRST010036666.1	12294203	12295427	zf-C2H2	12	+
CAJRST010036734.1	18345	20091	zf-C2H2	14	-
CAJRST010036778.1	32528	33557	zf-C2H2	6	-
CAJRST010036778.1	49506	51264	zf-C2H2	8	-
CAJRST010036822.1	1021	2374	zf-C2H2	9	+
CAJRST010036897.1	4242	5025	zf-C2H2	8	-
CAJRST010036899.1	2	1344	zf-C2H2	9	-
CAJRST010037117.1	2	893	zf-C2H2	8	+
CAJRST010037221.1	2	1205	zf-C2H2	9	-
CAJRST010037444.1	126056	126539	zf-C2H2	5	-
CAJRST010037614.1	3480	4203	zf-C2H2	7	-
CAJRST010037696.1	3860	4421	zf-C2H2	5	+
CAJRST010037777.1	4331222	4333466	zf-C2H2	5	-
CAJRST010037777.1	6377905	6379807	zf-C2H2	6	+
CAJRST010037777.1	10764260	10768019	zf-C2H2	8	-
CAJRST010037777.1	20676410	20677271	zf-C2H2	9	-
CAJRST010037777.1	20683039	20684266	zf-C2H2	12	-
CAJRST010037777.1	20686856	20688473	zf-C2H2	17	-
CAJRST010037800.1	1442	2882	zf-C2H2	10	-
CAJRST010037963.1	3328	4591	zf-C2H2	7	-
CAJRST010038156.1	9345	10614	zf-C2H2	8	-
CAJRST010038888.1	6070014	6071430	zf-C2H2	15	-
CAJRST010038888.1	6276392	6278015	zf-C2H2	6	-
CAJRST010038888.1	6320794	6322375	zf-C2H2	11	+
CAJRST010038888.1	6763840	6764575	zf-C2H2	5	-
CAJRST010038888.1	7368420	7369563	zf-C2H2	6	+
CAJRST010038888.1	7686117	7690893	zf-C2H2	12	-
CAJRST010038888.1	9497831	9498581	zf-C2H2	5	+
CAJRST010038888.1	11207365	11209159	zf-C2H2	11	+
CAJRST010038888.1	11299999	11301838	zf-C2H2	10	+
CAJRST010038888.1	11315343	11324325	zf-C2H2	48	+
CAJRST010038888.1	11332556	11335595	zf-C2H2	14	+
CAJRST010038888.1	11343374	11346806	zf-C2H2	13	+
CAJRST010038888.1	11355005	11358485	zf-C2H2	17	+
CAJRST010038888.1	11361839	11366069	zf-C2H2	26	+
CAJRST010038888.1	11367609	11368965	zf-C2H2	8	+
CAJRST010038888.1	11371254	11371932	zf-C2H2	5	+
CAJRST010038888.1	11382317	11383154	zf-C2H2	5	+
CAJRST010038888.1	11385944	11386958	zf-C2H2	11	+
CAJRST010038888.1	11390393	11391935	zf-C2H2	9	+
CAJRST010038888.1	15353889	15356061	zf-C2H2	10	+
CAJRST010038888.1	15555896	15559454	zf-C2H2	5	+
CAJRST010038888.1	15708859	15710665	zf-C2H2	7	-
CAJRST010038888.1	16061423	16064723	zf-C2H2	6	+
CAJRST010038888.1	17681509	17684044	zf-C2H2	6	+
CAJRST010039422.1	18267	20091	zf-C2H2	17	-
CAJRST010039433.1	2887	4711	zf-C2H2	17	+
CAJRST010039622.1	17747	19571	zf-C2H2	17	-
CAJRST010039682.1	1505	3246	zf-C2H2	9	+
CAJRST010039712.1	2649	4002	zf-C2H2	9	-
CAJRST010039713.1	3533	4025	zf-C2H2	6	-
CAJRST010039999.1	3521920	3522781	zf-C2H2	5	+
CAJRST010039999.1	5677650	5678694	zf-C2H2	6	+
CAJRST010039999.1	9706320	9708030	zf-C2H2	12	+
CAJRST010039999.1	18327443	18329792	zf-C2H2	7	+
CAJRST010039999.1	19183662	19184769	zf-C2H2	11	+
CAJRST010039999.1	19190261	19190990	zf-C2H2	6	-
CAJRST010039999.1	19201477	19203010	zf-C2H2	10	-
CAJRST010040140.1	0	993	zf-C2H2	10	+
CAJRST010040260.1	2949	3864	zf-C2H2	10	-
CAJRST010040535.1	2571	3753	zf-C2H2	7	-
CAJRST010040965.1	1106	2732	zf-C2H2	11	-
CAJRST010041075.1	912	1746	zf-C2H2	9	+
CAJRST010041110.1	5783210	5787185	zf-C2H2	6	-
CAJRST010041110.1	8562077	8563148	zf-C2H2	6	+
CAJRST010041110.1	15661098	15662043	zf-C2H2	6	+
CAJRST010041110.1	17375871	17377236	zf-C2H2	6	+
CAJRST010041110.1	17421930	17425023	zf-C2H2	5	-
CAJRST010041110.1	17532329	17533811	zf-C2H2	7	+
CAJRST010041110.1	17559212	17562190	zf-C2H2	8	+
CAJRST010041499.1	0	927	zf-C2H2	8	+
CAJRST010041545.1	2851	3547	zf-C2H2	6	-
CAJRST010042196.1	718	2020	zf-C2H2	12	+
```
