## Supplementary Data 2 for "Transposable elements drive the evolution of metazoan zinc finger genes": Menura_novaehollandiae_znfs.bed

```
VWPS01000003.1	5964935	5968511	zf-C2H2	10	+
VWPS01000004.1	4815093	4816281	zf-C2H2	9	-
VWPS01000005.1	582976	585190	zf-C2H2	13	+
VWPS01000006.1	329903	332096	zf-C2H2	6	-
VWPS01000006.1	884460	887694	zf-C2H2	5	+
VWPS01000006.1	1352149	1354369	zf-C2H2	7	-
VWPS01000006.1	3430762	3434029	zf-C2H2	26	-
VWPS01000006.1	4358858	4362392	zf-C2H2	10	-
VWPS01000009.1	7655461	7656661	zf-C2H2	12	-
VWPS01000010.1	3337686	3343104	zf-C2H2	9	-
VWPS01000010.1	3451183	3453808	zf-C2H2	7	-
VWPS01000012.1	2570740	2572705	zf-C2H2	6	+
VWPS01000029.1	2627920	2629228	zf-C2H2	5	-
VWPS01000031.1	619478	624152	zf-C2H2	7	+
VWPS01000032.1	1556348	1558766	zf-C2H2	5	+
VWPS01000035.1	104326	105637	zf-C2H2	6	+
VWPS01000035.1	338367	339093	zf-C2H2	5	-
VWPS01000041.1	3495465	3497070	zf-C2H2	5	+
VWPS01000043.1	3519166	3520138	zf-C2H2	5	+
VWPS01000043.1	3520781	3522132	zf-C2H2	11	+
VWPS01000043.1	3522747	3526080	zf-C2H2	21	+
VWPS01000049.1	3081004	3084091	zf-C2H2	6	-
VWPS01000060.1	1558233	1560825	zf-C2H2	6	-
VWPS01000063.1	497926	499597	zf-C2H2	13	+
VWPS01000077.1	2227400	2229545	zf-C2H2	10	+
VWPS01000084.1	448372	450262	zf-C2H2	13	+
VWPS01000088.1	1159590	1162368	zf-C2H2	8	+
VWPS01000095.1	37375	38599	zf-C2H2	11	+
VWPS01000101.1	743516	744683	zf-C2H2	7	-
VWPS01000124.1	2363286	2370486	zf-C2H2	16	+
VWPS01000126.1	2371506	2373588	zf-C2H2	6	-
VWPS01000133.1	1262891	1265546	zf-C2H2	17	+
VWPS01000136.1	1723820	1726232	zf-C2H2	6	-
VWPS01000142.1	964776	965838	zf-C2H2	8	+
VWPS01000143.1	1131609	1134870	zf-C2H2	5	+
VWPS01000143.1	1642962	1644948	zf-C2H2	8	-
VWPS01000144.1	1457897	1459337	zf-C2H2	5	-
VWPS01000149.1	1353931	1355137	zf-C2H2	13	-
VWPS01000151.1	1910090	1912073	zf-C2H2	5	+
VWPS01000154.1	284975	287003	zf-C2H2	6	+
VWPS01000156.1	1857704	1858967	zf-C2H2	6	-
VWPS01000163.1	1910382	1911234	zf-C2H2	5	-
VWPS01000164.1	132572	133652	zf-C2H2	7	-
VWPS01000186.1	1300891	1301620	zf-C2H2	6	+
VWPS01000190.1	46548	48000	zf-C2H2	7	+
VWPS01000229.1	589767	594228	zf-C2H2	8	+
VWPS01000237.1	569792	573383	zf-C2H2	26	+
VWPS01000239.1	899669	903200	zf-C2H2	10	+
VWPS01000252.1	1060187	1061558	zf-C2H2	5	+
VWPS01000278.1	326594	328334	zf-C2H2	5	+
VWPS01000278.1	431172	434253	zf-C2H2	6	-
VWPS01000278.1	814586	815906	zf-C2H2	6	+
VWPS01000278.1	922086	924627	zf-C2H2	5	+
VWPS01000309.1	654592	656167	zf-C2H2	8	+
VWPS01000332.1	375581	377738	zf-C2H2	12	-
VWPS01000400.1	130657	131632	zf-C2H2	5	+
VWPS01000400.1	137527	138826	zf-C2H2	5	+
VWPS01000404.1	353782	355510	zf-C2H2	5	-
VWPS01000411.1	346306	349021	zf-C2H2	5	-
VWPS01000427.1	135658	136806	zf-C2H2	5	-
VWPS01000427.1	141383	142805	zf-C2H2	5	-
VWPS01000427.1	151758	153168	zf-C2H2	5	+
VWPS01000427.1	178969	179752	zf-C2H2	5	+
VWPS01000427.1	196932	197892	zf-C2H2	6	+
VWPS01000427.1	208486	209626	zf-C2H2	9	+
VWPS01000429.1	130315	132034	zf-C2H2	17	+
VWPS01000445.1	29348	31130	zf-C2H2	7	-
VWPS01000484.1	89334	94098	zf-C2H2	14	+
VWPS01000516.1	23056	24954	zf-C2H2	10	+
VWPS01000516.1	36268	39395	zf-C2H2	19	+
VWPS01000516.1	42480	43596	zf-C2H2	5	+
VWPS01000517.1	347316	352851	zf-C2H2	10	-
VWPS01000517.1	421232	424148	zf-C2H2	6	-
VWPS01000563.1	184835	186393	zf-C2H2	12	+
VWPS01000644.1	11119	14407	zf-C2H2	9	-
VWPS01000649.1	263987	264695	zf-C2H2	5	+
VWPS01000784.1	95910	96630	zf-C2H2	9	-
VWPS01000790.1	65120	67259	zf-C2H2	10	-
VWPS01000895.1	2839	4375	zf-C2H2	9	+
VWPS01000895.1	7684	9106	zf-C2H2	9	-
VWPS01000895.1	19561	21007	zf-C2H2	7	-
VWPS01000895.1	23992	25105	zf-C2H2	8	+
VWPS01000895.1	31718	33053	zf-C2H2	8	+
VWPS01000895.1	42536	43574	zf-C2H2	7	-
VWPS01000895.1	48382	49651	zf-C2H2	11	+
VWPS01000895.1	60344	61496	zf-C2H2	7	-
VWPS01000895.1	66836	68294	zf-C2H2	9	+
VWPS01000961.1	11689	12463	zf-C2H2	5	-
VWPS01000961.1	38500	39283	zf-C2H2	5	-
VWPS01000969.1	24762	25713	zf-C2H2	6	+
VWPS01000969.1	30665	31217	zf-C2H2	7	-
VWPS01000971.1	8611	11065	zf-C2H2	5	-
VWPS01000978.1	29907	30588	zf-C2H2	5	+
VWPS01001019.1	24655	26650	zf-C2H2	6	+
VWPS01001031.1	14455	15199	zf-C2H2	7	+
VWPS01001031.1	30548	31514	zf-C2H2	8	+
VWPS01001036.1	9966	11214	zf-C2H2	9	+
VWPS01001036.1	16814	18380	zf-C2H2	15	-
VWPS01001036.1	31832	33389	zf-C2H2	8	-
VWPS01001040.1	4646	5960	zf-C2H2	6	+
VWPS01001053.1	1	2491	zf-C2H2	9	+
VWPS01001053.1	12090	13446	zf-C2H2	10	+
VWPS01001053.1	19871	21167	zf-C2H2	9	+
VWPS01001059.1	2520	2934	zf-C2H2	5	+
VWPS01001066.1	2796	3588	zf-C2H2	10	+
VWPS01001066.1	11993	13028	zf-C2H2	7	-
VWPS01001075.1	18468	18993	zf-C2H2	5	-
VWPS01001089.1	17756	19259	zf-C2H2	5	+
VWPS01001089.1	24681	25116	zf-C2H2	5	-
VWPS01001090.1	7467	7899	zf-C2H2	6	+
VWPS01001106.1	6382	8536	zf-C2H2	20	-
VWPS01001106.1	12356	13796	zf-C2H2	13	+
VWPS01001106.1	19329	21252	zf-C2H2	17	+
VWPS01001139.1	13138	14038	zf-C2H2	8	-
VWPS01001145.1	3233	4424	zf-C2H2	7	-
VWPS01001147.1	11456	12425	zf-C2H2	7	-
VWPS01001159.1	9672	10764	zf-C2H2	7	-
VWPS01001182.1	10795	11542	zf-C2H2	7	+
VWPS01001200.1	2098	3184	zf-C2H2	7	-
VWPS01001242.1	4322	5372	zf-C2H2	5	-
VWPS01001260.1	13697	14905	zf-C2H2	15	-
VWPS01001270.1	8582	9746	zf-C2H2	7	+
VWPS01001288.1	12712	13495	zf-C2H2	8	+
VWPS01001302.1	8023	9514	zf-C2H2	9	+
VWPS01001303.1	10256	10931	zf-C2H2	6	-
VWPS01001306.1	7336	8011	zf-C2H2	6	+
VWPS01001333.1	10887	12537	zf-C2H2	18	-
VWPS01001357.1	3315	4071	zf-C2H2	6	-
VWPS01001385.1	2	1016	zf-C2H2	9	+
VWPS01001392.1	9702	11100	zf-C2H2	13	-
VWPS01001402.1	3726	4632	zf-C2H2	9	+
VWPS01001412.1	3641	5060	zf-C2H2	10	+
VWPS01001418.1	2445	3108	zf-C2H2	6	-
VWPS01001423.1	2222	3644	zf-C2H2	11	+
VWPS01001425.1	1888	4141	zf-C2H2	5	-
VWPS01001425.1	9529	10018	zf-C2H2	6	+
VWPS01001459.1	7571	10064	zf-C2H2	13	-
VWPS01001476.1	2	1169	zf-C2H2	9	+
VWPS01001514.1	4576	5788	zf-C2H2	7	-
VWPS01001539.1	1052	2144	zf-C2H2	6	+
VWPS01001544.1	7596	8568	zf-C2H2	9	-
VWPS01001587.1	2844	3663	zf-C2H2	6	+
VWPS01001620.1	1283	2315	zf-C2H2	6	+
VWPS01001646.1	5799	6855	zf-C2H2	8	-
VWPS01001658.1	6791	7244	zf-C2H2	5	-
VWPS01001661.1	1448	2231	zf-C2H2	8	-
VWPS01001693.1	4331	5123	zf-C2H2	9	-
VWPS01001693.1	5570	6662	zf-C2H2	10	+
VWPS01001735.1	4836	5265	zf-C2H2	6	+
VWPS01001741.1	2504	4334	zf-C2H2	16	+
VWPS01001749.1	4730	5918	zf-C2H2	9	-
VWPS01001802.1	346	2413	zf-C2H2	20	+
VWPS01001804.1	1178	2891	zf-C2H2	12	-
VWPS01001853.1	3578	5642	zf-C2H2	11	-
VWPS01001889.1	4866	5589	zf-C2H2	9	-
VWPS01001920.1	3063	4302	zf-C2H2	5	-
VWPS01001967.1	0	576	zf-C2H2	5	-
VWPS01002033.1	2121	2838	zf-C2H2	6	+
VWPS01002076.1	703	2899	zf-C2H2	6	-
VWPS01002175.1	1098	2145	zf-C2H2	8	-
VWPS01002177.1	1195	2416	zf-C2H2	6	+
VWPS01002298.1	301	3277	zf-C2H2	6	-
VWPS01002453.1	1849	2854	zf-C2H2	6	+
VWPS01002462.1	706	1753	zf-C2H2	5	-
VWPS01002515.1	1662	2523	zf-C2H2	6	-
VWPS01002618.1	1270	2380	zf-C2H2	12	-
VWPS01002670.1	1193	1850	zf-C2H2	6	-
VWPS01002675.1	871	1345	zf-C2H2	6	+
VWPS01002698.1	1439	2027	zf-C2H2	7	-
VWPS01002746.1	430	1405	zf-C2H2	7	-
VWPS01003028.1	1	1429	zf-C2H2	13	-
VWPS01003049.1	833	1361	zf-C2H2	5	+
VWPS01003172.1	225	1290	zf-C2H2	9	-
VWPS01003188.1	551	1304	zf-C2H2	5	-
VWPS01003267.1	0	822	zf-C2H2	6	-
VWPS01003294.1	2	1058	zf-C2H2	10	+
VWPS01003508.1	120	708	zf-C2H2	5	+
VWPS01003714.1	0	1089	zf-C2H2	11	-
VWPS01003737.1	494	1034	zf-C2H2	7	-
VWPS01003770.1	216	1032	zf-C2H2	7	-
VWPS01003922.1	2	1019	zf-C2H2	8	+
```
