## Supplementary Data 2 for "Transposable elements drive the evolution of metazoan zinc finger genes": Mercenaria_mercenaria_znfs.bed

```
CM025866.1	6599287	6602722	zf-C2H2	8	-
CM025866.1	7129975	7130566	zf-C2H2	5	+
CM025866.1	11510094	11510784	zf-C2H2	7	+
CM025866.1	11539212	11542500	zf-C2H2	16	-
CM025866.1	14133292	14135895	zf-C2H2	9	+
CM025866.1	29631070	29631961	zf-C2H2	10	+
CM025866.1	32280134	32281144	zf-C2H2	10	+
CM025866.1	42137919	42138612	zf-C2H2	6	+
CM025866.1	53179893	53180355	zf-C2H2	5	-
CM025866.1	78620657	78622010	zf-C2H2	16	+
CM025866.1	78683056	78684111	zf-C2H2	12	+
CM025867.1	683601	684168	zf-C2H2	6	-
CM025867.1	4141639	4145830	zf-C2H2	8	+
CM025867.1	31153211	31153799	zf-C2H2	6	+
CM025867.1	36441371	36442430	zf-C2H2	10	+
CM025867.1	39384591	39387246	zf-C2H2	9	+
CM025867.1	44788841	44790242	zf-C2H2	6	+
CM025867.1	46352249	46354376	zf-C2H2	9	+
CM025867.1	47174408	47176027	zf-C2H2	13	+
CM025867.1	47204401	47208022	zf-C2H2	6	-
CM025867.1	57794366	57795368	zf-C2H2	12	-
CM025867.1	57806095	57806935	zf-C2H2	10	-
CM025867.1	60962873	60963380	zf-C2H2	5	+
CM025867.1	60996307	60996802	zf-C2H2	7	+
CM025867.1	61020609	61022226	zf-C2H2	15	+
CM025867.1	72262361	72263975	zf-C2H2	18	-
CM025867.1	72307796	72308687	zf-C2H2	10	-
CM025867.1	72338792	72340484	zf-C2H2	18	-
CM025867.1	81908624	81910025	zf-C2H2	16	+
CM025867.1	81929214	81930835	zf-C2H2	17	+
CM025867.1	81966783	81968352	zf-C2H2	19	+
CM025867.1	82014074	82015238	zf-C2H2	12	+
CM025867.1	82049624	82050797	zf-C2H2	12	-
CM025867.1	82054901	82056074	zf-C2H2	12	-
CM025867.1	82067341	82068184	zf-C2H2	8	-
CM025867.1	82092235	82093306	zf-C2H2	10	+
CM025867.1	82093519	82093990	zf-C2H2	5	+
CM025867.1	82890212	82890794	zf-C2H2	6	+
CM025867.1	95014889	95017583	zf-C2H2	7	+
CM025867.1	108464294	108466097	zf-C2H2	13	-
CM025867.1	113007626	113008283	zf-C2H2	6	+
CM025868.1	2994675	2995416	zf-C2H2	7	-
CM025868.1	3003531	3004149	zf-C2H2	8	-
CM025868.1	3009527	3010223	zf-C2H2	7	-
CM025868.1	7669394	7670340	zf-C2H2	6	-
CM025868.1	22557457	22557913	zf-C2H2	5	-
CM025868.1	23991129	23991915	zf-C2H2	7	-
CM025868.1	24011021	24011555	zf-C2H2	5	-
CM025868.1	24015641	24016214	zf-C2H2	5	-
CM025868.1	24019875	24020628	zf-C2H2	7	-
CM025868.1	24032860	24033556	zf-C2H2	6	-
CM025868.1	24044731	24045478	zf-C2H2	7	-
CM025868.1	24052592	24053336	zf-C2H2	7	-
CM025868.1	24062825	24063512	zf-C2H2	6	-
CM025868.1	25529788	25530451	zf-C2H2	7	+
CM025868.1	31279489	31280848	zf-C2H2	12	-
CM025868.1	31323067	31326727	zf-C2H2	14	-
CM025868.1	31353376	31354468	zf-C2H2	7	-
CM025868.1	31417536	31421391	zf-C2H2	22	-
CM025868.1	31442302	31443505	zf-C2H2	7	-
CM025868.1	38861214	38862105	zf-C2H2	7	+
CM025868.1	49982120	49983602	zf-C2H2	6	+
CM025868.1	50684777	50686436	zf-C2H2	10	+
CM025868.1	50706713	50708126	zf-C2H2	7	+
CM025868.1	61284461	61285775	zf-C2H2	8	+
CM025868.1	65337590	65339861	zf-C2H2	14	-
CM025868.1	65547265	65548018	zf-C2H2	5	-
CM025868.1	68542960	68544868	zf-C2H2	9	+
CM025868.1	74706926	74707472	zf-C2H2	5	-
CM025868.1	74714665	74715196	zf-C2H2	5	-
CM025868.1	74722148	74722796	zf-C2H2	7	-
CM025868.1	74734208	74735063	zf-C2H2	7	-
CM025868.1	74767539	74768286	zf-C2H2	7	-
CM025868.1	74782228	74784388	zf-C2H2	12	-
CM025868.1	74884602	74885428	zf-C2H2	7	+
CM025868.1	74893645	74894200	zf-C2H2	6	+
CM025868.1	74905486	74906173	zf-C2H2	7	+
CM025868.1	74907923	74908685	zf-C2H2	5	+
CM025868.1	74913028	74913577	zf-C2H2	5	+
CM025868.1	74924869	74925679	zf-C2H2	7	+
CM025868.1	74934946	74935528	zf-C2H2	6	+
CM025868.1	74944890	74945472	zf-C2H2	6	+
CM025868.1	74998523	74999252	zf-C2H2	7	+
CM025868.1	75008186	75009320	zf-C2H2	7	+
CM025868.1	75017045	75017744	zf-C2H2	7	-
CM025868.1	75028204	75029083	zf-C2H2	6	-
CM025868.1	76717739	76718378	zf-C2H2	6	-
CM025868.1	80884883	80886827	zf-C2H2	12	-
CM025868.1	82918113	82919853	zf-C2H2	10	+
CM025868.1	85907579	85909430	zf-C2H2	8	+
CM025868.1	85924638	85927950	zf-C2H2	19	+
CM025869.1	3467712	3468216	zf-C2H2	5	-
CM025869.1	8504378	8510958	zf-C2H2	31	+
CM025869.1	19068522	19069803	zf-C2H2	5	-
CM025869.1	31259021	31259876	zf-C2H2	5	-
CM025869.1	36297113	36298667	zf-C2H2	12	+
CM025869.1	36328676	36332279	zf-C2H2	19	-
CM025869.1	36485784	36489522	zf-C2H2	7	+
CM025869.1	38659300	38660488	zf-C2H2	6	+
CM025869.1	40836204	40837044	zf-C2H2	6	+
CM025869.1	42205759	42207562	zf-C2H2	7	+
CM025869.1	43556802	43559028	zf-C2H2	7	+
CM025869.1	43560744	43561462	zf-C2H2	8	+
CM025869.1	45300029	45301514	zf-C2H2	8	+
CM025869.1	45307603	45308824	zf-C2H2	8	+
CM025869.1	47704580	47707435	zf-C2H2	9	+
CM025869.1	58141773	58142856	zf-C2H2	5	-
CM025869.1	58277991	58279425	zf-C2H2	11	+
CM025869.1	58285981	58287679	zf-C2H2	13	+
CM025869.1	61042626	61044120	zf-C2H2	6	-
CM025869.1	62345980	62348581	zf-C2H2	9	+
CM025869.1	63772424	63774065	zf-C2H2	5	+
CM025869.1	65579748	65580453	zf-C2H2	5	+
CM025869.1	65592060	65599266	zf-C2H2	37	+
CM025869.1	70523515	70524901	zf-C2H2	14	+
CM025869.1	70525815	70526634	zf-C2H2	10	+
CM025869.1	71757572	71759210	zf-C2H2	5	-
CM025869.1	77218314	77222538	zf-C2H2	11	+
CM025869.1	77344745	77346032	zf-C2H2	6	+
CM025869.1	81104846	81109778	zf-C2H2	12	+
CM025870.1	8915733	8917563	zf-C2H2	12	+
CM025870.1	8936475	8938488	zf-C2H2	12	+
CM025870.1	8947034	8948924	zf-C2H2	12	+
CM025870.1	8962835	8964731	zf-C2H2	12	+
CM025870.1	9035967	9037407	zf-C2H2	6	+
CM025870.1	13812457	13814527	zf-C2H2	5	+
CM025870.1	26830650	26832090	zf-C2H2	15	+
CM025870.1	28390874	28392107	zf-C2H2	6	+
CM025870.1	43567715	43568841	zf-C2H2	14	-
CM025870.1	44706744	44708187	zf-C2H2	7	-
CM025870.1	47981346	47984574	zf-C2H2	6	+
CM025870.1	62626126	62627116	zf-C2H2	10	-
CM025870.1	69934425	69938034	zf-C2H2	6	+
CM025870.1	75712756	75713161	zf-C2H2	5	-
CM025870.1	92192067	92192811	zf-C2H2	6	+
CM025870.1	93660265	93661804	zf-C2H2	7	+
CM025870.1	95061886	95062666	zf-C2H2	5	-
CM025870.1	96940960	96942796	zf-C2H2	8	+
CM025871.1	1338706	1339531	zf-C2H2	6	-
CM025871.1	1883922	1884408	zf-C2H2	6	-
CM025871.1	12095491	12096703	zf-C2H2	7	+
CM025871.1	13548679	13549468	zf-C2H2	9	-
CM025871.1	17850082	17851111	zf-C2H2	5	-
CM025871.1	20595658	20596216	zf-C2H2	5	-
CM025871.1	20638245	20639100	zf-C2H2	6	-
CM025871.1	20680862	20681981	zf-C2H2	6	+
CM025871.1	24654735	24656196	zf-C2H2	12	+
CM025871.1	25857542	25858400	zf-C2H2	7	+
CM025871.1	29462816	29464707	zf-C2H2	10	-
CM025871.1	39716762	39717845	zf-C2H2	6	-
CM025871.1	44105245	44106979	zf-C2H2	6	+
CM025871.1	44929020	44930019	zf-C2H2	7	-
CM025871.1	53100872	53102807	zf-C2H2	11	+
CM025871.1	53108354	53110040	zf-C2H2	11	+
CM025871.1	53205870	53206944	zf-C2H2	12	-
CM025871.1	53288398	53289433	zf-C2H2	8	-
CM025871.1	53304875	53305985	zf-C2H2	10	-
CM025871.1	53312248	53313466	zf-C2H2	10	-
CM025871.1	53593733	53595878	zf-C2H2	10	+
CM025871.1	56635997	56636516	zf-C2H2	5	+
CM025871.1	67915429	67916374	zf-C2H2	5	-
CM025871.1	79472308	79473064	zf-C2H2	7	-
CM025871.1	79479719	79480409	zf-C2H2	7	-
CM025872.1	3081328	3084226	zf-C2H2	14	-
CM025872.1	15228334	15228805	zf-C2H2	6	-
CM025872.1	15229055	15229826	zf-C2H2	7	-
CM025872.1	15236298	15236817	zf-C2H2	5	-
CM025872.1	15237447	15238377	zf-C2H2	7	-
CM025872.1	19205113	19205866	zf-C2H2	9	+
CM025872.1	46303391	46304486	zf-C2H2	9	+
CM025872.1	61500082	61502869	zf-C2H2	8	+
CM025872.1	61649662	61650889	zf-C2H2	10	+
CM025872.1	61689059	61690847	zf-C2H2	10	+
CM025872.1	61707698	61709234	zf-C2H2	6	+
CM025872.1	61734455	61735997	zf-C2H2	8	-
CM025872.1	73029194	73029836	zf-C2H2	7	-
CM025872.1	78747721	78749983	zf-C2H2	11	+
CM025872.1	86285962	86287048	zf-C2H2	13	+
CM025872.1	86293123	86294314	zf-C2H2	13	+
CM025872.1	88073894	88074986	zf-C2H2	12	+
CM025872.1	88086131	88087193	zf-C2H2	12	-
CM025872.1	88093468	88093942	zf-C2H2	5	-
CM025872.1	102922675	102923809	zf-C2H2	7	+
CM025873.1	4054978	4056748	zf-C2H2	5	-
CM025873.1	10967928	10968504	zf-C2H2	5	-
CM025873.1	17644586	17645486	zf-C2H2	8	+
CM025873.1	18073454	18075062	zf-C2H2	6	-
CM025873.1	28669587	28672552	zf-C2H2	11	+
CM025873.1	29704330	29705056	zf-C2H2	7	-
CM025873.1	32023488	32026656	zf-C2H2	11	+
CM025873.1	32325558	32325939	zf-C2H2	5	-
CM025873.1	36274913	36278243	zf-C2H2	10	-
CM025873.1	36278966	36279851	zf-C2H2	7	-
CM025873.1	36300475	36302026	zf-C2H2	9	-
CM025873.1	40539143	40540898	zf-C2H2	6	-
CM025873.1	40998031	40998526	zf-C2H2	5	-
CM025873.1	50594349	50594943	zf-C2H2	6	+
CM025873.1	50599428	50600235	zf-C2H2	6	+
CM025873.1	50620058	50620517	zf-C2H2	5	+
CM025873.1	50625694	50626552	zf-C2H2	6	+
CM025873.1	50639060	50639561	zf-C2H2	5	+
CM025873.1	56312097	56313705	zf-C2H2	18	-
CM025873.1	56319836	56320718	zf-C2H2	10	+
CM025873.1	60747131	60749150	zf-C2H2	11	+
CM025873.1	61379862	61381425	zf-C2H2	18	-
CM025873.1	63918089	63920165	zf-C2H2	6	+
CM025873.1	66187918	66193303	zf-C2H2	24	-
CM025873.1	93583639	93584716	zf-C2H2	6	-
CM025873.1	93596117	93597698	zf-C2H2	5	+
CM025873.1	94737181	94739158	zf-C2H2	8	+
CM025873.1	94758487	94760146	zf-C2H2	8	+
CM025874.1	3375476	3377690	zf-C2H2	14	+
CM025874.1	28261597	28262047	zf-C2H2	5	-
CM025874.1	39756800	39760190	zf-C2H2	16	+
CM025874.1	40382853	40383387	zf-C2H2	5	+
CM025874.1	40454889	40455597	zf-C2H2	6	-
CM025874.1	44603457	44604777	zf-C2H2	16	+
CM025874.1	44604890	44605310	zf-C2H2	5	+
CM025874.1	44647296	44648334	zf-C2H2	13	+
CM025874.1	44702383	44703121	zf-C2H2	9	+
CM025874.1	44703510	44704224	zf-C2H2	9	+
CM025874.1	44715779	44716661	zf-C2H2	11	+
CM025874.1	44729771	44730647	zf-C2H2	11	+
CM025874.1	44750211	44751249	zf-C2H2	13	+
CM025874.1	61359247	61360237	zf-C2H2	8	-
CM025874.1	61449113	61451204	zf-C2H2	9	+
CM025874.1	91086039	91087194	zf-C2H2	5	+
CM025874.1	91096357	91097668	zf-C2H2	5	+
CM025874.1	91103487	91104987	zf-C2H2	8	+
CM025874.1	102834058	102835291	zf-C2H2	14	-
CM025874.1	105407054	105407654	zf-C2H2	6	+
CM025874.1	109484272	109485142	zf-C2H2	6	-
CM025874.1	123101855	123102920	zf-C2H2	7	+
CM025875.1	13933026	13937172	zf-C2H2	9	-
CM025875.1	13943147	13946627	zf-C2H2	9	+
CM025875.1	29558988	29560179	zf-C2H2	12	+
CM025875.1	73977196	73979722	zf-C2H2	15	+
CM025875.1	78408973	78415288	zf-C2H2	21	+
CM025875.1	80734839	80737221	zf-C2H2	7	+
CM025875.1	80751666	80753868	zf-C2H2	9	+
CM025875.1	80772284	80774468	zf-C2H2	7	+
CM025875.1	80841047	80843312	zf-C2H2	10	-
CM025875.1	80845229	80846027	zf-C2H2	7	-
CM025875.1	83762261	83764925	zf-C2H2	5	-
CM025876.1	5940636	5941077	zf-C2H2	7	+
CM025876.1	7608142	7609510	zf-C2H2	16	-
CM025876.1	16355613	16359753	zf-C2H2	14	-
CM025876.1	23991934	23992411	zf-C2H2	5	+
CM025876.1	27414533	27415019	zf-C2H2	6	+
CM025876.1	32167262	32168405	zf-C2H2	5	-
CM025876.1	45384375	45385188	zf-C2H2	7	-
CM025876.1	51631271	51632488	zf-C2H2	8	+
CM025876.1	53034946	53036306	zf-C2H2	16	+
CM025876.1	53061524	53062358	zf-C2H2	10	+
CM025876.1	59433233	59433887	zf-C2H2	6	-
CM025876.1	61771263	61772175	zf-C2H2	10	+
CM025876.1	66149575	66150487	zf-C2H2	10	+
CM025876.1	93070708	93073243	zf-C2H2	9	+
CM025877.1	6218644	6219247	zf-C2H2	5	-
CM025877.1	32404815	32405451	zf-C2H2	6	-
CM025877.1	33991138	33994774	zf-C2H2	10	+
CM025877.1	34747607	34749521	zf-C2H2	12	+
CM025877.1	34749867	34751049	zf-C2H2	14	+
CM025877.1	36305023	36308632	zf-C2H2	6	-
CM025877.1	36989277	36991431	zf-C2H2	8	+
CM025877.1	37692598	37697401	zf-C2H2	9	-
CM025877.1	44327371	44327851	zf-C2H2	5	-
CM025877.1	48847323	48848163	zf-C2H2	5	-
CM025877.1	51659471	51660421	zf-C2H2	6	+
CM025877.1	51673435	51674385	zf-C2H2	6	-
CM025877.1	65410463	65414225	zf-C2H2	8	-
CM025877.1	67069524	67070130	zf-C2H2	6	+
CM025877.1	71278856	71279690	zf-C2H2	5	-
CM025877.1	80160705	80162781	zf-C2H2	7	+
CM025877.1	84159376	84162754	zf-C2H2	9	+
CM025878.1	6081709	6082522	zf-C2H2	9	+
CM025878.1	8115515	8116856	zf-C2H2	7	+
CM025878.1	18250654	18251914	zf-C2H2	5	+
CM025878.1	18252802	18254461	zf-C2H2	6	+
CM025878.1	18256207	18256891	zf-C2H2	9	+
CM025878.1	26756355	26758050	zf-C2H2	18	-
CM025878.1	26772784	26774902	zf-C2H2	19	+
CM025878.1	30047696	30048728	zf-C2H2	7	+
CM025878.1	30054453	30055569	zf-C2H2	8	+
CM025878.1	39352894	39353935	zf-C2H2	7	-
CM025878.1	43541072	43541810	zf-C2H2	5	-
CM025878.1	77310371	77312513	zf-C2H2	12	+
CM025879.1	7912878	7915716	zf-C2H2	11	-
CM025879.1	10500242	10501526	zf-C2H2	15	-
CM025879.1	11465178	11468523	zf-C2H2	6	-
CM025879.1	16493521	16494241	zf-C2H2	6	+
CM025879.1	17312878	17315011	zf-C2H2	11	+
CM025879.1	18992924	18993530	zf-C2H2	6	+
CM025879.1	21741291	21743685	zf-C2H2	12	-
CM025879.1	43859176	43860517	zf-C2H2	5	+
CM025879.1	45419038	45423280	zf-C2H2	9	-
CM025879.1	58840039	58840858	zf-C2H2	9	-
CM025879.1	77840639	77841617	zf-C2H2	7	-
CM025879.1	77842846	77843803	zf-C2H2	6	-
CM025879.1	86981315	86986025	zf-C2H2	26	-
CM025879.1	87227360	87232637	zf-C2H2	11	+
CM025879.1	90054138	90054975	zf-C2H2	6	-
CM025880.1	1464127	1464697	zf-C2H2	8	+
CM025880.1	2321541	2323709	zf-C2H2	23	+
CM025880.1	3576770	3578090	zf-C2H2	9	+
CM025880.1	3613150	3614029	zf-C2H2	5	+
CM025880.1	4074614	4075796	zf-C2H2	8	+
CM025880.1	7138204	7139038	zf-C2H2	5	-
CM025880.1	7163165	7164107	zf-C2H2	6	-
CM025880.1	9358768	9361117	zf-C2H2	7	+
CM025880.1	16092139	16093822	zf-C2H2	13	+
CM025880.1	24514835	24516212	zf-C2H2	16	-
CM025880.1	29073835	29075854	zf-C2H2	6	+
CM025880.1	29113144	29114323	zf-C2H2	7	+
CM025880.1	35391007	35392141	zf-C2H2	13	-
CM025880.1	35416663	35417347	zf-C2H2	7	-
CM025880.1	40638499	40639594	zf-C2H2	13	-
CM025880.1	41308428	41309715	zf-C2H2	14	+
CM025880.1	51881526	51882312	zf-C2H2	9	-
CM025880.1	51882651	51883590	zf-C2H2	11	-
CM025880.1	51919510	51920149	zf-C2H2	6	-
CM025880.1	62184256	62184871	zf-C2H2	5	-
CM025880.1	65237474	65238128	zf-C2H2	7	-
CM025880.1	65242209	65243259	zf-C2H2	11	-
CM025880.1	67306993	67308469	zf-C2H2	8	-
CM025880.1	75587510	75589886	zf-C2H2	26	-
CM025880.1	75611203	75612802	zf-C2H2	19	-
CM025880.1	76822280	76824332	zf-C2H2	13	+
CM025881.1	5161362	5162949	zf-C2H2	5	+
CM025881.1	6749877	6750279	zf-C2H2	5	-
CM025881.1	7387725	7388475	zf-C2H2	11	+
CM025881.1	12366915	12368736	zf-C2H2	14	+
CM025881.1	22482614	22483367	zf-C2H2	7	+
CM025881.1	28094253	28095313	zf-C2H2	9	+
CM025881.1	49189331	49189823	zf-C2H2	5	+
CM025881.1	49439359	49440388	zf-C2H2	9	+
CM025881.1	59646089	59648239	zf-C2H2	9	+
CM025881.1	62610604	62611697	zf-C2H2	11	-
CM025881.1	72887192	72888998	zf-C2H2	22	-
CM025881.1	72962667	72963454	zf-C2H2	9	-
CM025881.1	73002197	73003506	zf-C2H2	18	-
CM025882.1	5604855	5606729	zf-C2H2	25	-
CM025882.1	5606962	5610679	zf-C2H2	46	-
CM025882.1	10357833	10359633	zf-C2H2	18	-
CM025882.1	14756509	14757832	zf-C2H2	14	+
CM025882.1	20629689	20630496	zf-C2H2	5	+
CM025882.1	24636411	24637377	zf-C2H2	7	-
CM025882.1	26066144	26066858	zf-C2H2	8	-
CM025882.1	27492601	27493615	zf-C2H2	10	-
CM025882.1	29890612	29892926	zf-C2H2	26	-
CM025882.1	29910666	29912232	zf-C2H2	19	-
CM025882.1	29953339	29954287	zf-C2H2	11	-
CM025882.1	29966964	29968712	zf-C2H2	21	-
CM025882.1	30917656	30918682	zf-C2H2	12	+
CM025882.1	30929893	30931438	zf-C2H2	18	+
CM025882.1	30952446	30954087	zf-C2H2	19	+
CM025882.1	30968217	30970182	zf-C2H2	22	+
CM025882.1	30970861	30971434	zf-C2H2	5	+
CM025882.1	31004560	31005268	zf-C2H2	8	+
CM025882.1	31014347	31014938	zf-C2H2	7	+
CM025882.1	31015280	31016977	zf-C2H2	21	+
CM025882.1	38904810	38906232	zf-C2H2	5	+
CM025882.1	44057076	44057670	zf-C2H2	6	+
CM025882.1	48443347	48443941	zf-C2H2	6	-
CM025882.1	56128080	56129202	zf-C2H2	9	+
CM025882.1	56958779	56960681	zf-C2H2	9	-
CM025882.1	61851294	61853367	zf-C2H2	9	+
CM025882.1	61879720	61881889	zf-C2H2	7	+
CM025882.1	65705101	65708416	zf-C2H2	6	-
CM025882.1	66128996	66130091	zf-C2H2	13	+
CM025882.1	66191988	66192822	zf-C2H2	9	+
CM025882.1	68289516	68293030	zf-C2H2	25	-
CM025882.1	68337470	68339663	zf-C2H2	16	-
CM025882.1	68358762	68359950	zf-C2H2	12	-
CM025882.1	68390919	68393238	zf-C2H2	13	-
CM025883.1	1524762	1525452	zf-C2H2	7	-
CM025883.1	9402880	9403603	zf-C2H2	5	-
CM025883.1	9585900	9586863	zf-C2H2	7	-
CM025883.1	9635829	9636870	zf-C2H2	7	-
CM025883.1	9693082	9695191	zf-C2H2	7	+
CM025883.1	9767701	9769219	zf-C2H2	7	+
CM025883.1	12915243	12916170	zf-C2H2	11	-
CM025883.1	14304662	14306180	zf-C2H2	18	+
CM025883.1	16644758	16645871	zf-C2H2	14	+
CM025883.1	24614100	24615372	zf-C2H2	8	-
CM025883.1	28118221	28119160	zf-C2H2	9	-
CM025883.1	28125636	28126176	zf-C2H2	5	-
CM025883.1	28437508	28440743	zf-C2H2	10	-
CM025883.1	29462339	29463941	zf-C2H2	18	-
CM025883.1	29741011	29742425	zf-C2H2	15	-
CM025883.1	29782636	29783869	zf-C2H2	13	-
CM025883.1	33798612	33800643	zf-C2H2	19	+
CM025883.1	33830878	33831721	zf-C2H2	10	+
CM025883.1	33989383	33990505	zf-C2H2	6	-
CM025883.1	42145585	42146383	zf-C2H2	7	-
CM025883.1	43178822	43180172	zf-C2H2	14	-
CM025883.1	43275262	43275805	zf-C2H2	5	-
CM025883.1	43300397	43300931	zf-C2H2	6	-
CM025883.1	43332837	43333986	zf-C2H2	13	+
CM025883.1	43337626	43338334	zf-C2H2	8	+
CM025883.1	43402902	43403829	zf-C2H2	11	+
CM025883.1	43465084	43466497	zf-C2H2	16	+
CM025883.1	43507332	43508146	zf-C2H2	10	-
CM025883.1	44691016	44700211	zf-C2H2	19	-
CM025883.1	46666749	46669686	zf-C2H2	10	+
CM025883.1	50407318	50407966	zf-C2H2	7	-
CM025883.1	62620739	62621321	zf-C2H2	5	-
CM025883.1	64596377	64597199	zf-C2H2	7	-
CM025883.1	64599094	64599619	zf-C2H2	5	-
CM025883.1	72288377	72288998	zf-C2H2	8	-
CM025883.1	73763338	73764370	zf-C2H2	11	-
CM025883.1	74266741	74268615	zf-C2H2	22	-
CM025883.1	74332756	74333185	zf-C2H2	5	-
CM025883.1	74344380	74345082	zf-C2H2	8	-
CM025883.1	74349290	74349992	zf-C2H2	8	-
CM025884.1	1026168	1026816	zf-C2H2	7	+
CM025884.1	6171090	6171843	zf-C2H2	7	-
CM025884.1	6385917	6388338	zf-C2H2	13	-
CM025884.1	6556875	6557700	zf-C2H2	9	-
CM025884.1	6657376	6658576	zf-C2H2	13	+
CM025884.1	7413350	7414964	zf-C2H2	17	-
CM025884.1	7439628	7441494	zf-C2H2	19	-
CM025884.1	7496503	7498357	zf-C2H2	19	-
CM025884.1	9613723	9616984	zf-C2H2	9	-
CM025884.1	10463211	10464213	zf-C2H2	12	-
CM025884.1	10481759	10482491	zf-C2H2	9	-
CM025884.1	10513027	10513759	zf-C2H2	9	-
CM025884.1	10539655	10540543	zf-C2H2	9	-
CM025884.1	10551855	10552386	zf-C2H2	6	-
CM025884.1	10571805	10572456	zf-C2H2	8	-
CM025884.1	10577916	10579155	zf-C2H2	14	-
CM025884.1	10621699	10623232	zf-C2H2	18	-
CM025884.1	10656045	10656672	zf-C2H2	7	+
CM025884.1	10663309	10664302	zf-C2H2	10	+
CM025884.1	10675881	10677423	zf-C2H2	17	+
CM025884.1	10713529	10715125	zf-C2H2	17	+
CM025884.1	10739438	10740143	zf-C2H2	7	+
CM025884.1	10746753	10747326	zf-C2H2	7	+
CM025884.1	10765471	10766305	zf-C2H2	10	+
CM025884.1	10775119	10775689	zf-C2H2	6	+
CM025884.1	10776409	10778180	zf-C2H2	20	+
CM025884.1	10794145	10795750	zf-C2H2	17	+
CM025884.1	10813619	10814846	zf-C2H2	13	+
CM025884.1	10849613	10850840	zf-C2H2	13	+
CM025884.1	10864308	10866210	zf-C2H2	20	+
CM025884.1	10883763	10884955	zf-C2H2	13	+
CM025884.1	10885311	10886421	zf-C2H2	13	+
CM025884.1	11137619	11138366	zf-C2H2	9	+
CM025884.1	11165004	11166270	zf-C2H2	13	+
CM025884.1	12376766	12378116	zf-C2H2	6	-
CM025884.1	12379177	12381361	zf-C2H2	8	-
CM025884.1	14725517	14727596	zf-C2H2	8	-
CM025884.1	17077508	17079203	zf-C2H2	13	-
CM025884.1	17907569	17908418	zf-C2H2	8	-
CM025884.1	18677576	18678575	zf-C2H2	11	+
CM025884.1	18679039	18679603	zf-C2H2	6	+
CM025884.1	18710445	18710844	zf-C2H2	5	+
CM025884.1	18711001	18712114	zf-C2H2	12	+
CM025884.1	18723132	18724224	zf-C2H2	12	+
CM025884.1	18732190	18733567	zf-C2H2	15	+
CM025884.1	18798019	18798850	zf-C2H2	9	+
CM025884.1	18811461	18812686	zf-C2H2	13	+
CM025884.1	18825962	18827381	zf-C2H2	17	+
CM025884.1	19690842	19692102	zf-C2H2	12	+
CM025884.1	20081601	20082939	zf-C2H2	12	+
CM025884.1	24291720	24294831	zf-C2H2	19	-
CM025884.1	35005678	35006917	zf-C2H2	10	-
CM025884.1	42282404	42282896	zf-C2H2	6	-
WTXZ01000061.1	24676	25465	zf-C2H2	7	-
WTXZ01000279.1	27105	28047	zf-C2H2	10	-
WTXZ01000279.1	56241	57150	zf-C2H2	10	+
WTXZ01000295.1	18289	19438	zf-C2H2	14	-
WTXZ01000339.1	23093	25054	zf-C2H2	19	+
WTXZ01000633.1	30529	32026	zf-C2H2	18	-
WTXZ01000872.1	9584	10070	zf-C2H2	5	+
WTXZ01001105.1	13256	14288	zf-C2H2	11	-
WTXZ01001105.1	24907	27367	zf-C2H2	27	-
WTXZ01001177.1	11411	11978	zf-C2H2	5	+
WTXZ01001281.1	5873	7082	zf-C2H2	14	-
WTXZ01001281.1	18482	20027	zf-C2H2	18	-
WTXZ01001370.1	13178	13685	zf-C2H2	5	-
```
