## Supplementary Data 2 for "Transposable elements drive the evolution of metazoan zinc finger genes": Meriones_unguiculatus_znfs.bed

```
NHTI01000006.1	2021453	2022403	zf-C2H2	7	+
NHTI01000008.1	1392211	1393957	zf-C2H2	13	+
NHTI01000008.1	3580021	3582784	zf-C2H2	6	+
NHTI01000011.1	2761411	2762689	zf-C2H2	10	+
NHTI01000012.1	2641932	2643756	zf-C2H2	14	+
NHTI01000012.1	2666910	2668695	zf-C2H2	11	+
NHTI01000015.1	273269	274724	zf-C2H2	12	+
NHTI01000015.1	291316	293443	zf-C2H2	15	+
NHTI01000015.1	304684	305839	zf-C2H2	8	-
NHTI01000015.1	326974	328810	zf-C2H2	20	+
NHTI01000015.1	334528	336979	zf-C2H2	23	-
NHTI01000015.1	352129	353281	zf-C2H2	11	+
NHTI01000015.1	363898	365803	zf-C2H2	18	-
NHTI01000015.1	422587	423979	zf-C2H2	12	+
NHTI01000015.1	444914	446375	zf-C2H2	12	+
NHTI01000015.1	459162	460587	zf-C2H2	13	-
NHTI01000015.1	477833	479237	zf-C2H2	13	-
NHTI01000015.1	494934	495960	zf-C2H2	8	-
NHTI01000015.1	517031	518276	zf-C2H2	13	-
NHTI01000015.1	542093	543464	zf-C2H2	9	+
NHTI01000015.1	560066	562043	zf-C2H2	16	+
NHTI01000015.1	569261	570203	zf-C2H2	11	-
NHTI01000020.1	1408781	1410218	zf-C2H2	16	+
NHTI01000020.1	1412899	1414336	zf-C2H2	16	-
NHTI01000027.1	1430084	1431524	zf-C2H2	5	+
NHTI01000033.1	1316630	1317614	zf-C2H2	7	+
NHTI01000035.1	1471278	1474839	zf-C2H2	26	-
NHTI01000036.1	2360852	2361926	zf-C2H2	8	-
NHTI01000037.1	2286	3438	zf-C2H2	12	-
NHTI01000037.1	42549	44091	zf-C2H2	16	-
NHTI01000037.1	60093	62223	zf-C2H2	20	-
NHTI01000037.1	2173364	2175503	zf-C2H2	10	+
NHTI01000038.1	990067	991153	zf-C2H2	8	+
NHTI01000038.1	1285503	1286964	zf-C2H2	13	+
NHTI01000038.1	1300795	1301737	zf-C2H2	8	+
NHTI01000038.1	1829188	1830637	zf-C2H2	5	-
NHTI01000038.1	2143930	2145562	zf-C2H2	14	-
NHTI01000038.1	2163571	2165473	zf-C2H2	16	+
NHTI01000038.1	2181342	2182686	zf-C2H2	13	-
NHTI01000038.1	2200155	2200680	zf-C2H2	5	-
NHTI01000044.1	931180	934162	zf-C2H2	20	-
NHTI01000044.1	937276	938158	zf-C2H2	9	-
NHTI01000045.1	455292	457341	zf-C2H2	6	-
NHTI01000066.1	789874	791725	zf-C2H2	5	+
NHTI01000067.1	545199	548340	zf-C2H2	6	+
NHTI01000067.1	772480	774043	zf-C2H2	5	-
NHTI01000072.1	1003085	1004417	zf-C2H2	12	-
NHTI01000073.1	1533014	1534706	zf-C2H2	5	+
NHTI01000082.1	267283	270664	zf-C2H2	5	+
NHTI01000082.1	1049993	1052276	zf-C2H2	7	-
NHTI01000083.1	1344669	1346061	zf-C2H2	12	-
NHTI01000088.1	1800927	1802409	zf-C2H2	11	+
NHTI01000089.1	1284389	1285556	zf-C2H2	7	+
NHTI01000089.1	1370015	1371203	zf-C2H2	10	-
NHTI01000089.1	1494469	1495201	zf-C2H2	5	-
NHTI01000089.1	1513584	1514778	zf-C2H2	8	-
NHTI01000089.1	1543208	1545071	zf-C2H2	14	+
NHTI01000090.1	11141	12317	zf-C2H2	8	-
NHTI01000090.1	1577781	1579629	zf-C2H2	16	-
NHTI01000097.1	200046	201012	zf-C2H2	10	-
NHTI01000097.1	249144	251637	zf-C2H2	25	-
NHTI01000097.1	278663	280967	zf-C2H2	24	-
NHTI01000097.1	338559	340068	zf-C2H2	14	+
NHTI01000097.1	380905	382585	zf-C2H2	18	+
NHTI01000097.1	418438	420199	zf-C2H2	17	-
NHTI01000097.1	457993	459616	zf-C2H2	18	-
NHTI01000097.1	1672280	1675445	zf-C2H2	17	+
NHTI01000099.1	1307570	1310546	zf-C2H2	7	-
NHTI01000100.1	648236	650414	zf-C2H2	16	-
NHTI01000117.1	481259	484025	zf-C2H2	19	+
NHTI01000117.1	1159645	1162411	zf-C2H2	19	-
NHTI01000138.1	400787	402212	zf-C2H2	6	+
NHTI01000138.1	425430	426156	zf-C2H2	6	+
NHTI01000138.1	555333	557931	zf-C2H2	6	+
NHTI01000141.1	289465	290464	zf-C2H2	7	-
NHTI01000151.1	447733	449286	zf-C2H2	11	+
NHTI01000154.1	1012066	1014208	zf-C2H2	9	-
NHTI01000157.1	173607	174540	zf-C2H2	5	+
NHTI01000162.1	1131130	1132942	zf-C2H2	12	+
NHTI01000162.1	1147834	1148755	zf-C2H2	10	+
NHTI01000162.1	1230448	1232056	zf-C2H2	10	-
NHTI01000162.1	1242809	1244027	zf-C2H2	8	+
NHTI01000162.1	1266841	1268044	zf-C2H2	12	-
NHTI01000162.1	1424533	1427485	zf-C2H2	19	-
NHTI01000180.1	560551	562411	zf-C2H2	13	-
NHTI01000180.1	597946	599539	zf-C2H2	12	+
NHTI01000187.1	19558	20920	zf-C2H2	12	-
NHTI01000187.1	57859	59089	zf-C2H2	13	-
NHTI01000187.1	103193	103604	zf-C2H2	5	-
NHTI01000198.1	288062	291719	zf-C2H2	10	-
NHTI01000201.1	1141283	1143551	zf-C2H2	5	-
NHTI01000202.1	721204	722920	zf-C2H2	7	-
NHTI01000208.1	911287	914404	zf-C2H2	6	+
NHTI01000212.1	544625	546680	zf-C2H2	17	-
NHTI01000216.1	355888	357253	zf-C2H2	5	-
NHTI01000249.1	1070582	1071653	zf-C2H2	5	-
NHTI01000250.1	1099063	1100584	zf-C2H2	10	+
NHTI01000255.1	412563	413730	zf-C2H2	9	-
NHTI01000255.1	587161	591862	zf-C2H2	14	-
NHTI01000257.1	1155363	1156134	zf-C2H2	6	+
NHTI01000261.1	435943	437185	zf-C2H2	6	-
NHTI01000311.1	1067832	1070157	zf-C2H2	8	-
NHTI01000315.1	179930	182729	zf-C2H2	26	-
NHTI01000324.1	374533	376327	zf-C2H2	17	-
NHTI01000333.1	965969	967895	zf-C2H2	18	+
NHTI01000333.1	1034373	1036032	zf-C2H2	16	+
NHTI01000341.1	240709	243217	zf-C2H2	6	+
NHTI01000342.1	285117	286098	zf-C2H2	6	-
NHTI01000365.1	585687	592794	zf-C2H2	16	-
NHTI01000385.1	395646	397458	zf-C2H2	14	+
NHTI01000385.1	407864	409283	zf-C2H2	8	-
NHTI01000385.1	428622	430314	zf-C2H2	10	-
NHTI01000385.1	874365	875796	zf-C2H2	14	+
NHTI01000389.1	653914	654814	zf-C2H2	5	+
NHTI01000411.1	12972	14073	zf-C2H2	13	+
NHTI01000411.1	33510	34758	zf-C2H2	10	+
NHTI01000411.1	48560	49379	zf-C2H2	7	-
NHTI01000411.1	88426	90064	zf-C2H2	16	-
NHTI01000411.1	112772	114500	zf-C2H2	19	-
NHTI01000411.1	122765	123836	zf-C2H2	11	-
NHTI01000425.1	467297	468770	zf-C2H2	7	-
NHTI01000427.1	21321	22173	zf-C2H2	9	-
NHTI01000427.1	894802	895654	zf-C2H2	9	+
NHTI01000455.1	836552	837989	zf-C2H2	15	+
NHTI01000496.1	594938	598385	zf-C2H2	26	-
NHTI01000519.1	269886	270351	zf-C2H2	5	-
NHTI01000519.1	282514	284128	zf-C2H2	11	-
NHTI01000519.1	312580	314638	zf-C2H2	15	-
NHTI01000519.1	329792	332270	zf-C2H2	23	-
NHTI01000519.1	546357	548754	zf-C2H2	18	+
NHTI01000519.1	582435	583545	zf-C2H2	9	+
NHTI01000519.1	595220	597227	zf-C2H2	19	-
NHTI01000519.1	619714	622181	zf-C2H2	23	-
NHTI01000519.1	649270	651052	zf-C2H2	17	-
NHTI01000627.1	190014	190908	zf-C2H2	10	-
NHTI01000627.1	217480	218332	zf-C2H2	7	-
NHTI01000650.1	315843	319530	zf-C2H2	10	+
NHTI01000657.1	540831	542724	zf-C2H2	5	-
NHTI01000686.1	39306	42582	zf-C2H2	6	-
NHTI01000713.1	333060	335121	zf-C2H2	6	+
NHTI01000717.1	600963	602739	zf-C2H2	18	-
NHTI01000717.1	626182	626746	zf-C2H2	6	+
NHTI01000717.1	637220	638300	zf-C2H2	9	-
NHTI01000722.1	338680	339607	zf-C2H2	5	+
NHTI01000742.1	151872	153999	zf-C2H2	11	+
NHTI01000765.1	641896	643495	zf-C2H2	14	-
NHTI01000766.1	149544	150537	zf-C2H2	9	+
NHTI01000766.1	188873	189761	zf-C2H2	7	-
NHTI01000766.1	225624	226560	zf-C2H2	8	+
NHTI01000766.1	272272	273205	zf-C2H2	7	+
NHTI01000766.1	287661	288933	zf-C2H2	10	-
NHTI01000769.1	505947	506541	zf-C2H2	6	+
NHTI01000774.1	334994	336194	zf-C2H2	9	+
NHTI01000793.1	233155	234361	zf-C2H2	9	-
NHTI01000793.1	275147	276515	zf-C2H2	5	-
NHTI01000793.1	561934	563458	zf-C2H2	12	-
NHTI01000801.1	255194	259646	zf-C2H2	8	-
NHTI01000823.1	566177	567875	zf-C2H2	17	+
NHTI01000823.1	596281	598177	zf-C2H2	19	+
NHTI01000885.1	54923	56576	zf-C2H2	14	-
NHTI01000885.1	92501	93770	zf-C2H2	11	-
NHTI01000896.1	542729	544253	zf-C2H2	13	+
NHTI01000905.1	190963	192424	zf-C2H2	14	-
NHTI01000946.1	139826	142835	zf-C2H2	9	+
NHTI01000946.1	445258	446839	zf-C2H2	7	+
NHTI01000966.1	351043	352354	zf-C2H2	14	-
NHTI01000966.1	423523	424990	zf-C2H2	14	+
NHTI01000966.1	444976	446263	zf-C2H2	12	+
NHTI01000966.1	482605	484882	zf-C2H2	23	+
NHTI01000966.1	510146	511688	zf-C2H2	14	+
NHTI01000966.1	557731	559597	zf-C2H2	17	+
NHTI01000967.1	494011	496282	zf-C2H2	27	+
NHTI01000967.1	520208	521446	zf-C2H2	15	+
NHTI01000967.1	538671	540807	zf-C2H2	24	+
NHTI01000981.1	161461	162547	zf-C2H2	9	+
NHTI01000981.1	177477	178815	zf-C2H2	12	+
NHTI01000981.1	379650	380988	zf-C2H2	12	-
NHTI01000981.1	395918	397004	zf-C2H2	9	-
NHTI01001004.1	116824	117808	zf-C2H2	8	+
NHTI01001023.1	25254	27582	zf-C2H2	6	+
NHTI01001023.1	51701	54020	zf-C2H2	15	+
NHTI01001023.1	61284	63351	zf-C2H2	17	-
NHTI01001023.1	100673	102584	zf-C2H2	16	+
NHTI01001035.1	459811	461491	zf-C2H2	12	-
NHTI01001092.1	137897	138787	zf-C2H2	7	-
NHTI01001092.1	142170	143838	zf-C2H2	7	-
NHTI01001092.1	363823	365491	zf-C2H2	7	+
NHTI01001092.1	368874	369764	zf-C2H2	7	+
NHTI01001102.1	35493	37098	zf-C2H2	12	-
NHTI01001145.1	93371	94658	zf-C2H2	5	-
NHTI01001171.1	13608	15141	zf-C2H2	13	-
NHTI01001171.1	124504	126058	zf-C2H2	13	+
NHTI01001171.1	148992	150492	zf-C2H2	13	+
NHTI01001171.1	174905	176261	zf-C2H2	12	+
NHTI01001171.1	211898	213404	zf-C2H2	13	+
NHTI01001171.1	224615	226043	zf-C2H2	11	+
NHTI01001175.1	150775	152482	zf-C2H2	16	-
NHTI01001175.1	163984	165661	zf-C2H2	15	-
NHTI01001175.1	193829	195171	zf-C2H2	9	-
NHTI01001175.1	232854	234351	zf-C2H2	12	+
NHTI01001175.1	243720	245307	zf-C2H2	15	-
NHTI01001175.1	314945	315617	zf-C2H2	5	-
NHTI01001175.1	403791	405081	zf-C2H2	8	+
NHTI01001182.1	363976	366109	zf-C2H2	13	-
NHTI01001182.1	406505	408131	zf-C2H2	13	+
NHTI01001182.1	422401	423421	zf-C2H2	10	+
NHTI01001182.1	437813	439082	zf-C2H2	11	+
NHTI01001184.1	34880	35501	zf-C2H2	5	-
NHTI01001184.1	45018	46653	zf-C2H2	11	-
NHTI01001184.1	65545	67318	zf-C2H2	16	-
NHTI01001187.1	331404	333273	zf-C2H2	5	-
NHTI01001224.1	433540	435382	zf-C2H2	5	+
NHTI01001266.1	367782	368961	zf-C2H2	11	+
NHTI01001286.1	6330	7017	zf-C2H2	6	+
NHTI01001286.1	7262	8495	zf-C2H2	11	+
NHTI01001286.1	429296	430529	zf-C2H2	11	-
NHTI01001286.1	430774	431461	zf-C2H2	6	-
NHTI01001289.1	338786	340430	zf-C2H2	8	+
NHTI01001361.1	309041	310952	zf-C2H2	7	-
NHTI01001365.1	369707	370637	zf-C2H2	5	-
NHTI01001391.1	217941	220062	zf-C2H2	19	-
NHTI01001437.1	107423	109427	zf-C2H2	8	-
NHTI01001462.1	317951	319505	zf-C2H2	5	-
NHTI01001577.1	316869	318138	zf-C2H2	7	-
NHTI01001619.1	652	1604	zf-C2H2	9	+
NHTI01001619.1	50043	51756	zf-C2H2	14	-
NHTI01001619.1	89097	90693	zf-C2H2	7	+
NHTI01001619.1	123913	125443	zf-C2H2	8	+
NHTI01001619.1	143378	143846	zf-C2H2	5	+
NHTI01001619.1	217649	218117	zf-C2H2	5	-
NHTI01001619.1	236052	237582	zf-C2H2	8	-
NHTI01001619.1	270802	272398	zf-C2H2	7	-
NHTI01001619.1	309739	311452	zf-C2H2	14	+
NHTI01001619.1	359891	360843	zf-C2H2	9	-
NHTI01001656.1	129987	132597	zf-C2H2	7	+
NHTI01001656.1	283946	289397	zf-C2H2	9	+
NHTI01001669.1	335415	336444	zf-C2H2	9	+
NHTI01001670.1	18878	20348	zf-C2H2	14	+
NHTI01001670.1	53108	54479	zf-C2H2	11	+
NHTI01001670.1	62318	63968	zf-C2H2	14	-
NHTI01001670.1	106635	108288	zf-C2H2	14	+
NHTI01001670.1	132229	133657	zf-C2H2	12	+
NHTI01001670.1	219400	220828	zf-C2H2	12	-
NHTI01001670.1	244769	246422	zf-C2H2	14	-
NHTI01001670.1	289089	290739	zf-C2H2	14	+
NHTI01001670.1	298578	299949	zf-C2H2	11	-
NHTI01001670.1	332709	334179	zf-C2H2	14	-
NHTI01001694.1	343764	345177	zf-C2H2	15	+
NHTI01001749.1	163124	164228	zf-C2H2	13	+
NHTI01001770.1	8708	10145	zf-C2H2	11	-
NHTI01001770.1	35907	40038	zf-C2H2	12	-
NHTI01001770.1	295539	299670	zf-C2H2	12	+
NHTI01001770.1	325432	326869	zf-C2H2	11	+
NHTI01001774.1	13465	14680	zf-C2H2	13	-
NHTI01001774.1	320149	321364	zf-C2H2	13	+
NHTI01001830.1	14606	17120	zf-C2H2	26	+
NHTI01001830.1	33928	35263	zf-C2H2	13	-
NHTI01001830.1	85540	87304	zf-C2H2	20	-
NHTI01001830.1	122937	124683	zf-C2H2	20	-
NHTI01001830.1	176855	178916	zf-C2H2	22	-
NHTI01001830.1	204546	205845	zf-C2H2	12	-
NHTI01001830.1	237955	239353	zf-C2H2	13	-
NHTI01001830.1	285726	287976	zf-C2H2	23	+
NHTI01001830.1	319419	320904	zf-C2H2	12	+
NHTI01001908.1	39474	40836	zf-C2H2	16	+
NHTI01001908.1	101533	102430	zf-C2H2	9	+
NHTI01001939.1	216203	218171	zf-C2H2	5	+
NHTI01001989.1	242261	243518	zf-C2H2	6	+
NHTI01002072.1	175002	177444	zf-C2H2	8	-
NHTI01002098.1	35258	36191	zf-C2H2	10	-
NHTI01002098.1	115974	117024	zf-C2H2	11	-
NHTI01002105.1	238857	240483	zf-C2H2	10	-
NHTI01002128.1	183882	185325	zf-C2H2	14	+
NHTI01002128.1	268410	270027	zf-C2H2	9	-
NHTI01002170.1	197573	198605	zf-C2H2	5	-
NHTI01002184.1	116195	117344	zf-C2H2	12	-
NHTI01002184.1	153537	154233	zf-C2H2	6	-
NHTI01002184.1	251608	253684	zf-C2H2	22	-
NHTI01002212.1	122160	124002	zf-C2H2	14	-
NHTI01002248.1	2049	3255	zf-C2H2	11	+
NHTI01002248.1	40511	42623	zf-C2H2	20	+
NHTI01002248.1	80482	82006	zf-C2H2	17	+
NHTI01002248.1	97368	99606	zf-C2H2	19	-
NHTI01002331.1	1	604	zf-C2H2	6	+
NHTI01002331.1	20011	22540	zf-C2H2	29	-
NHTI01002331.1	64006	65920	zf-C2H2	21	-
NHTI01002331.1	89396	90848	zf-C2H2	16	-
NHTI01002331.1	117762	119492	zf-C2H2	19	-
NHTI01002331.1	141974	142944	zf-C2H2	12	-
NHTI01002331.1	162536	163877	zf-C2H2	14	-
NHTI01002331.1	193561	194368	zf-C2H2	9	-
NHTI01002331.1	217284	218205	zf-C2H2	11	+
NHTI01002331.1	244774	246505	zf-C2H2	20	+
NHTI01002337.1	5299	6751	zf-C2H2	17	+
NHTI01002410.1	7223	9734	zf-C2H2	16	-
NHTI01002410.1	23834	25631	zf-C2H2	13	-
NHTI01002410.1	106873	108917	zf-C2H2	16	-
NHTI01002410.1	123017	124424	zf-C2H2	10	+
NHTI01002410.1	134925	136722	zf-C2H2	15	-
NHTI01002410.1	158815	160816	zf-C2H2	16	-
NHTI01002410.1	164185	166183	zf-C2H2	17	-
NHTI01002410.1	180098	181925	zf-C2H2	14	-
NHTI01002410.1	217375	219404	zf-C2H2	21	-
NHTI01002410.1	239568	241416	zf-C2H2	15	-
NHTI01002492.1	51906	53991	zf-C2H2	14	+
NHTI01002669.1	72003	73068	zf-C2H2	6	+
NHTI01002669.1	96871	97738	zf-C2H2	7	+
NHTI01002669.1	107669	108992	zf-C2H2	10	-
NHTI01002745.1	209073	214542	zf-C2H2	31	-
NHTI01002842.1	189730	191866	zf-C2H2	21	-
NHTI01002907.1	79551	81084	zf-C2H2	16	-
NHTI01002907.1	109781	111497	zf-C2H2	19	-
NHTI01002924.1	73375	74893	zf-C2H2	11	+
NHTI01002924.1	120583	122380	zf-C2H2	18	+
NHTI01002924.1	144755	146270	zf-C2H2	14	+
NHTI01002924.1	172938	174624	zf-C2H2	15	+
NHTI01003047.1	136109	139769	zf-C2H2	11	+
NHTI01003061.1	140199	140865	zf-C2H2	7	-
NHTI01003182.1	112893	114570	zf-C2H2	10	-
NHTI01003182.1	132627	133713	zf-C2H2	12	-
NHTI01003257.1	6626	7850	zf-C2H2	6	-
NHTI01003257.1	16563	17394	zf-C2H2	5	-
NHTI01003257.1	58710	59652	zf-C2H2	5	-
NHTI01003257.1	90903	92127	zf-C2H2	9	-
NHTI01003257.1	135466	137542	zf-C2H2	17	+
NHTI01003260.1	53918	55583	zf-C2H2	14	+
NHTI01003269.1	22232	22964	zf-C2H2	5	-
NHTI01003358.1	41118	42274	zf-C2H2	15	+
NHTI01003380.1	27896	29888	zf-C2H2	9	-
NHTI01003380.1	41923	43183	zf-C2H2	9	-
NHTI01003380.1	60248	63503	zf-C2H2	20	+
NHTI01003380.1	67072	68002	zf-C2H2	6	-
NHTI01003418.1	146303	147083	zf-C2H2	9	+
NHTI01003421.1	81743	87287	zf-C2H2	10	+
NHTI01003559.1	103040	104096	zf-C2H2	9	-
NHTI01003559.1	115216	116170	zf-C2H2	9	-
NHTI01003559.1	132293	133382	zf-C2H2	8	-
NHTI01003559.1	149182	150151	zf-C2H2	9	+
NHTI01003559.1	162592	164587	zf-C2H2	16	-
NHTI01003574.1	77761	78838	zf-C2H2	10	+
NHTI01003577.1	21808	23620	zf-C2H2	16	+
NHTI01003577.1	141031	142843	zf-C2H2	16	-
NHTI01003633.1	4380	5394	zf-C2H2	12	+
NHTI01003633.1	46778	48008	zf-C2H2	12	+
NHTI01003633.1	80143	80647	zf-C2H2	6	+
NHTI01003677.1	14291	15977	zf-C2H2	17	-
NHTI01003761.1	14229	14700	zf-C2H2	6	-
NHTI01003761.1	143567	144278	zf-C2H2	7	-
NHTI01003779.1	35502	37038	zf-C2H2	15	+
NHTI01003779.1	56632	57745	zf-C2H2	9	+
NHTI01003779.1	81888	83301	zf-C2H2	13	+
NHTI01003779.1	107839	109117	zf-C2H2	11	-
NHTI01003779.1	131878	133021	zf-C2H2	11	+
NHTI01003799.1	79126	81877	zf-C2H2	20	-
NHTI01003964.1	86487	90036	zf-C2H2	6	-
NHTI01003964.1	95741	97880	zf-C2H2	6	-
NHTI01004006.1	15573	16971	zf-C2H2	12	-
NHTI01004127.1	63906	65919	zf-C2H2	17	+
NHTI01004225.1	11414	13478	zf-C2H2	22	-
NHTI01004225.1	99438	100032	zf-C2H2	6	+
NHTI01004225.1	110513	111083	zf-C2H2	6	+
NHTI01004225.1	122902	123433	zf-C2H2	7	+
NHTI01004225.1	124908	125940	zf-C2H2	7	+
NHTI01004338.1	116031	117267	zf-C2H2	11	+
NHTI01004579.1	72709	73723	zf-C2H2	9	+
NHTI01004614.1	32872	34819	zf-C2H2	8	-
NHTI01004614.1	64870	66343	zf-C2H2	17	+
NHTI01004614.1	99724	100993	zf-C2H2	13	+
NHTI01004721.1	10943	12575	zf-C2H2	16	+
NHTI01004721.1	71467	72904	zf-C2H2	15	+
NHTI01004793.1	44134	44584	zf-C2H2	5	-
NHTI01004793.1	47587	49936	zf-C2H2	16	-
NHTI01004793.1	68316	69477	zf-C2H2	12	+
NHTI01004840.1	11591	14207	zf-C2H2	25	-
NHTI01004916.1	64117	64579	zf-C2H2	5	-
NHTI01005232.1	23961	25536	zf-C2H2	18	+
NHTI01005232.1	43688	45506	zf-C2H2	18	+
NHTI01005232.1	71934	72958	zf-C2H2	11	+
NHTI01005297.1	5866	6761	zf-C2H2	8	+
NHTI01005297.1	76781	78254	zf-C2H2	17	+
NHTI01005306.1	43042	43618	zf-C2H2	5	-
NHTI01005355.1	94916	95681	zf-C2H2	7	+
NHTI01005431.1	19950	21639	zf-C2H2	15	-
NHTI01005431.1	80453	82139	zf-C2H2	15	-
NHTI01005440.1	35428	37897	zf-C2H2	26	+
NHTI01005442.1	14920	16287	zf-C2H2	16	+
NHTI01005460.1	91761	92598	zf-C2H2	8	-
NHTI01005464.1	3997	4857	zf-C2H2	11	-
NHTI01005464.1	89412	90795	zf-C2H2	11	+
NHTI01005582.1	80746	83296	zf-C2H2	6	+
NHTI01005831.1	45664	46549	zf-C2H2	10	+
NHTI01005843.1	18756	20667	zf-C2H2	17	-
NHTI01005843.1	47995	49771	zf-C2H2	13	+
NHTI01005843.1	69096	71277	zf-C2H2	18	+
NHTI01005876.1	66190	67245	zf-C2H2	9	+
NHTI01005876.1	79416	81633	zf-C2H2	9	-
NHTI01005949.1	12587	14405	zf-C2H2	20	+
NHTI01005949.1	69620	71438	zf-C2H2	20	-
NHTI01005956.1	7189	8077	zf-C2H2	10	-
NHTI01006101.1	10390	11623	zf-C2H2	13	+
NHTI01006145.1	26361	27699	zf-C2H2	14	-
NHTI01006185.1	7354	8846	zf-C2H2	18	-
NHTI01006185.1	70643	72135	zf-C2H2	18	+
NHTI01006249.1	55596	58905	zf-C2H2	9	+
NHTI01006256.1	1590	3357	zf-C2H2	5	+
NHTI01006256.1	41823	43359	zf-C2H2	16	+
NHTI01006256.1	72547	74683	zf-C2H2	7	-
NHTI01006282.1	57907	59609	zf-C2H2	19	+
NHTI01006567.1	34756	37714	zf-C2H2	14	-
NHTI01006649.1	24900	25788	zf-C2H2	10	+
NHTI01006667.1	45636	46761	zf-C2H2	13	+
NHTI01006728.1	45107	45653	zf-C2H2	5	+
NHTI01006742.1	35321	37610	zf-C2H2	19	-
NHTI01006758.1	47133	47967	zf-C2H2	9	+
NHTI01006861.1	24742	26089	zf-C2H2	16	+
NHTI01006896.1	2669	3421	zf-C2H2	9	+
NHTI01006931.1	30949	32311	zf-C2H2	16	-
NHTI01006959.1	41312	42141	zf-C2H2	11	+
NHTI01007002.1	27497	30212	zf-C2H2	10	+
NHTI01007027.1	6279	6837	zf-C2H2	8	-
NHTI01007027.1	58280	58838	zf-C2H2	8	+
NHTI01007303.1	17520	19275	zf-C2H2	20	+
NHTI01007303.1	39700	40240	zf-C2H2	7	+
NHTI01007493.1	25808	28793	zf-C2H2	11	-
NHTI01007503.1	38109	39426	zf-C2H2	15	-
NHTI01007597.1	23673	25560	zf-C2H2	10	+
NHTI01007883.1	10932	12525	zf-C2H2	18	+
NHTI01007923.1	47170	48490	zf-C2H2	10	+
NHTI01007954.1	27373	28048	zf-C2H2	8	-
NHTI01008002.1	10458	11007	zf-C2H2	6	-
NHTI01008002.1	11209	11740	zf-C2H2	6	-
NHTI01008002.1	44493	45873	zf-C2H2	11	-
NHTI01008082.1	32804	34682	zf-C2H2	21	+
NHTI01008082.1	40131	42072	zf-C2H2	21	-
NHTI01008178.1	34307	35375	zf-C2H2	7	+
NHTI01008372.1	44822	47003	zf-C2H2	26	+
NHTI01008634.1	25438	26290	zf-C2H2	8	+
NHTI01008709.1	2239	2887	zf-C2H2	8	-
NHTI01009032.1	28382	31259	zf-C2H2	8	-
NHTI01009143.1	1035	1980	zf-C2H2	10	+
NHTI01009175.1	17136	17604	zf-C2H2	5	+
NHTI01009396.1	24100	25306	zf-C2H2	12	+
NHTI01009421.1	8882	9602	zf-C2H2	8	+
NHTI01009494.1	20233	20905	zf-C2H2	7	-
NHTI01009597.1	1	922	zf-C2H2	11	-
NHTI01009616.1	15238	16159	zf-C2H2	9	-
NHTI01009819.1	24261	24639	zf-C2H2	5	-
NHTI01010126.1	29926	31003	zf-C2H2	14	-
NHTI01010323.1	26567	27938	zf-C2H2	16	-
NHTI01010415.1	5220	6960	zf-C2H2	12	-
NHTI01010415.1	20339	22247	zf-C2H2	14	+
NHTI01010512.1	11350	12025	zf-C2H2	7	+
NHTI01010672.1	22413	23257	zf-C2H2	10	-
NHTI01010690.1	20534	21536	zf-C2H2	13	-
NHTI01010729.1	13518	14166	zf-C2H2	7	+
NHTI01010747.1	23703	24910	zf-C2H2	7	+
NHTI01010964.1	8956	10807	zf-C2H2	18	-
NHTI01011078.1	8784	9798	zf-C2H2	10	+
NHTI01011345.1	25061	25733	zf-C2H2	8	-
NHTI01011527.1	15457	21605	zf-C2H2	6	-
NHTI01011722.1	14240	14831	zf-C2H2	8	-
NHTI01011746.1	9496	10537	zf-C2H2	11	-
NHTI01011955.1	13182	15102	zf-C2H2	19	-
NHTI01011962.1	19875	21933	zf-C2H2	23	-
NHTI01012096.1	302	959	zf-C2H2	7	-
NHTI01012254.1	20061	20622	zf-C2H2	6	-
NHTI01012356.1	0	567	zf-C2H2	7	-
NHTI01012752.1	5904	6603	zf-C2H2	7	+
NHTI01012892.1	5014	6010	zf-C2H2	6	-
NHTI01013081.1	2985	4263	zf-C2H2	9	-
NHTI01013201.1	5747	6287	zf-C2H2	7	-
NHTI01013871.1	294	5220	zf-C2H2	6	+
NHTI01014201.1	8402	8855	zf-C2H2	5	-
NHTI01014239.1	6458	7238	zf-C2H2	9	-
NHTI01014435.1	554	1691	zf-C2H2	14	+
NHTI01014467.1	2	2351	zf-C2H2	28	+
NHTI01014511.1	1357	6607	zf-C2H2	6	-
NHTI01014587.1	11363	12143	zf-C2H2	7	+
NHTI01014639.1	7278	7896	zf-C2H2	8	-
NHTI01014854.1	7182	10023	zf-C2H2	32	+
NHTI01015761.1	5725	7039	zf-C2H2	12	+
NHTI01016522.1	3272	5501	zf-C2H2	5	+
NHTI01016527.1	9120	9504	zf-C2H2	5	+
NHTI01016758.1	3385	6369	zf-C2H2	15	-
NHTI01016875.1	780	2511	zf-C2H2	15	-
NHTI01017147.1	4376	5339	zf-C2H2	9	+
NHTI01017574.1	7866	8382	zf-C2H2	7	+
NHTI01017619.1	6867	7602	zf-C2H2	6	-
NHTI01017621.1	0	609	zf-C2H2	7	+
NHTI01018460.1	5954	6884	zf-C2H2	11	+
NHTI01019526.1	3579	4917	zf-C2H2	11	-
NHTI01019824.1	1135	1801	zf-C2H2	8	+
NHTI01020610.1	0	573	zf-C2H2	7	+
NHTI01021235.1	119	764	zf-C2H2	7	-
NHTI01021895.1	746	1319	zf-C2H2	7	-
NHTI01022184.1	3224	4037	zf-C2H2	9	+
NHTI01023306.1	3546	4401	zf-C2H2	9	+
NHTI01023397.1	3778	4621	zf-C2H2	11	-
NHTI01024433.1	3617	4277	zf-C2H2	9	-
NHTI01026239.1	1018	2926	zf-C2H2	22	-
NHTI01027565.1	1098	1542	zf-C2H2	6	+
NHTI01028538.1	1184	1589	zf-C2H2	5	+
NHTI01028737.1	1551	2058	zf-C2H2	6	-
NHTI01029003.1	1339	1918	zf-C2H2	7	+
NHTI01029720.1	2661	3129	zf-C2H2	6	-
NHTI01032809.1	1426	2509	zf-C2H2	13	-
NHTI01033766.1	2116	2593	zf-C2H2	6	-
NHTI01036014.1	582	1092	zf-C2H2	6	+
NHTI01036661.1	1505	2000	zf-C2H2	5	-
NHTI01038596.1	1430	1844	zf-C2H2	5	-
NHTI01039637.1	937	1564	zf-C2H2	8	-
NHTI01040768.1	0	1633	zf-C2H2	18	+
NHTI01046829.1	1319	1706	zf-C2H2	5	+
NHTI01047293.1	1	958	zf-C2H2	12	+
NHTI01049282.1	427	1352	zf-C2H2	12	+
NHTI01049817.1	1	1585	zf-C2H2	19	+
NHTI01050594.1	965	1556	zf-C2H2	6	+
NHTI01051886.1	2	629	zf-C2H2	7	-
NHTI01052295.1	1	547	zf-C2H2	7	-
NHTI01053308.1	983	1469	zf-C2H2	6	-
NHTI01053760.1	1	523	zf-C2H2	6	+
NHTI01054281.1	434	1278	zf-C2H2	10	-
NHTI01054857.1	1	439	zf-C2H2	6	+
NHTI01055307.1	947	1409	zf-C2H2	6	+
NHTI01057971.1	0	558	zf-C2H2	7	+
NHTI01058401.1	379	1003	zf-C2H2	6	+
NHTI01063382.1	0	1206	zf-C2H2	14	+
NHTI01064840.1	97	1093	zf-C2H2	10	-
NHTI01065243.1	463	1012	zf-C2H2	6	-
NHTI01065274.1	496	1132	zf-C2H2	7	+
NHTI01067210.1	458	1058	zf-C2H2	7	-
NHTI01067554.1	540	1047	zf-C2H2	6	+
NHTI01067990.1	157	658	zf-C2H2	5	+
NHTI01068453.1	293	686	zf-C2H2	5	+
```
