## Supplementary Data 2 for "Transposable elements drive the evolution of metazoan zinc finger genes": Merops_nubicus_znfs.bed

```
JJRJ01000054.1	11208	13398	zf-C2H2	13	-
JJRJ01005709.1	1	1798	zf-C2H2	22	-
JJRJ01008599.1	10229	11726	zf-C2H2	12	+
JJRJ01011585.1	8514	12120	zf-C2H2	10	+
JJRJ01015199.1	1733	3128	zf-C2H2	5	+
JJRJ01016430.1	178	1693	zf-C2H2	16	-
JJRJ01020518.1	784	1858	zf-C2H2	10	+
JJRJ01023281.1	1650	4917	zf-C2H2	26	+
JJRJ01024636.1	3454	4666	zf-C2H2	9	+
JJRJ01031690.1	4547	7088	zf-C2H2	6	+
JJRJ01050341.1	10070	14984	zf-C2H2	16	-
JJRJ01051308.1	8176	9382	zf-C2H2	13	-
JJRJ01054155.1	8232	10008	zf-C2H2	7	-
JJRJ01054640.1	17198	19343	zf-C2H2	10	-
JJRJ01060447.1	2	755	zf-C2H2	9	+
JJRJ01060513.1	22734	27189	zf-C2H2	8	+
JJRJ01060527.1	22475	25712	zf-C2H2	5	+
JJRJ01067197.1	1	724	zf-C2H2	9	+
JJRJ01069167.1	21	621	zf-C2H2	6	-
JJRJ01070999.1	1	1690	zf-C2H2	19	+
JJRJ01090113.1	1824	4494	zf-C2H2	17	+
JJRJ01091866.1	4930	8497	zf-C2H2	10	-
JJRJ01093831.1	14316	15138	zf-C2H2	8	-
JJRJ01099024.1	273	765	zf-C2H2	6	-
JJRJ01103309.1	0	414	zf-C2H2	5	+
KK692671.1	3569	5807	zf-C2H2	6	+
KK693041.1	2	668	zf-C2H2	8	+
KK693379.1	5372	6563	zf-C2H2	9	-
KK693592.1	11061	13149	zf-C2H2	13	-
KK693741.1	4299	9922	zf-C2H2	11	-
KK694621.1	9912	12324	zf-C2H2	7	-
KK694783.1	1442	2960	zf-C2H2	6	+
KK694965.1	1	463	zf-C2H2	5	-
KK695962.1	28602	29319	zf-C2H2	5	-
KK696684.1	277	1345	zf-C2H2	9	+
KK697116.1	28343	29195	zf-C2H2	5	-
KK697525.1	1677	2455	zf-C2H2	6	-
KK697763.1	1777	2962	zf-C2H2	7	+
KK700051.1	22090	24712	zf-C2H2	7	+
KK700137.1	1	4699	zf-C2H2	7	-
KK700418.1	25800	27795	zf-C2H2	8	-
KK700563.1	1	2831	zf-C2H2	23	+
KK701210.1	71242	74695	zf-C2H2	26	-
KK701233.1	13186	15742	zf-C2H2	6	-
KK701620.1	45688	47713	zf-C2H2	7	+
KK702229.1	17601	19812	zf-C2H2	7	-
KK702377.1	15936	17136	zf-C2H2	12	-
KK702498.1	39572	41633	zf-C2H2	7	-
KK702584.1	19561	21199	zf-C2H2	9	-
KK702732.1	0	1059	zf-C2H2	9	-
KK702854.1	1	1042	zf-C2H2	6	+
KK703143.1	273384	276609	zf-C2H2	5	-
KK703311.1	22746	24456	zf-C2H2	17	-
KK703554.1	135	1669	zf-C2H2	6	-
KK704082.1	11532	12075	zf-C2H2	6	-
KK704090.1	815	1388	zf-C2H2	6	-
KK704620.1	12003	13032	zf-C2H2	5	-
KK704654.1	0	561	zf-C2H2	7	+
KK705169.1	84527	85619	zf-C2H2	5	-
KK705687.1	52782	54090	zf-C2H2	5	+
KK705765.1	382	1088	zf-C2H2	5	-
KK706251.1	19093	20722	zf-C2H2	5	+
KK706391.1	2357	4076	zf-C2H2	12	-
KK706436.1	5211	5664	zf-C2H2	5	+
KK706972.1	4031	7589	zf-C2H2	10	-
KK707386.1	1046	1805	zf-C2H2	7	-
KK708581.1	2	1337	zf-C2H2	15	+
KK708930.1	27982	29422	zf-C2H2	7	-
KK709976.1	10346	13643	zf-C2H2	9	+
KK710217.1	13043	13851	zf-C2H2	6	+
KK710249.1	761	1859	zf-C2H2	9	+
KK710249.1	2201	4373	zf-C2H2	6	+
KK710542.1	67780	71047	zf-C2H2	5	-
KK711183.1	351	1607	zf-C2H2	12	+
KK711308.1	21133	22606	zf-C2H2	5	-
KK711481.1	1335	3048	zf-C2H2	17	+
KK711505.1	2	1085	zf-C2H2	7	+
KK711557.1	15278	16541	zf-C2H2	6	-
KK712516.1	376	1721	zf-C2H2	16	-
KK712955.1	69957	70815	zf-C2H2	5	+
KK713147.1	5253	7491	zf-C2H2	16	+
KK713553.1	13646	16838	zf-C2H2	6	+
KK713557.1	7603	8680	zf-C2H2	6	+
KK714506.1	1	1387	zf-C2H2	16	+
KK714511.1	25930	31342	zf-C2H2	9	+
KK714641.1	11870	13271	zf-C2H2	6	-
KK715493.1	2401	4549	zf-C2H2	10	-
KK715531.1	25006	32212	zf-C2H2	16	+
KK717030.1	2	785	zf-C2H2	9	+
KK717202.1	564	2347	zf-C2H2	16	-
```
