## Supplementary Data 2 for "Transposable elements drive the evolution of metazoan zinc finger genes": Mesaphorura_yosii_znfs.bed

```
WIXG01000001.1	745953	749325	zf-C2H2	22	+
WIXG01000001.1	750039	752589	zf-C2H2	15	+
WIXG01000002.1	249616	252367	zf-C2H2	10	-
WIXG01000004.1	230470	232471	zf-C2H2	6	+
WIXG01000005.1	289872	291064	zf-C2H2	7	-
WIXG01000007.1	586034	586583	zf-C2H2	6	-
WIXG01000008.1	292958	294152	zf-C2H2	10	+
WIXG01000008.1	491190	492708	zf-C2H2	8	+
WIXG01000008.1	602892	604230	zf-C2H2	5	+
WIXG01000008.1	605192	605708	zf-C2H2	6	+
WIXG01000011.1	518289	518952	zf-C2H2	5	+
WIXG01000013.1	169447	170597	zf-C2H2	11	+
WIXG01000013.1	172389	174562	zf-C2H2	15	+
WIXG01000017.1	328836	329775	zf-C2H2	5	-
WIXG01000020.1	88847	92461	zf-C2H2	7	+
WIXG01000028.1	289235	291851	zf-C2H2	7	-
WIXG01000035.1	44109	45357	zf-C2H2	9	-
WIXG01000041.1	237510	238050	zf-C2H2	5	+
WIXG01000045.1	16176	18372	zf-C2H2	15	+
WIXG01000047.1	209354	211907	zf-C2H2	6	+
WIXG01000054.1	230646	234090	zf-C2H2	13	-
WIXG01000060.1	93472	94697	zf-C2H2	11	+
WIXG01000060.1	279480	280224	zf-C2H2	7	-
WIXG01000062.1	59094	61530	zf-C2H2	17	-
WIXG01000062.1	173522	174965	zf-C2H2	5	-
WIXG01000062.1	212354	214034	zf-C2H2	7	-
WIXG01000062.1	252089	253163	zf-C2H2	6	+
WIXG01000063.1	86225	87785	zf-C2H2	6	+
WIXG01000063.1	93187	93661	zf-C2H2	6	+
WIXG01000066.1	156835	158509	zf-C2H2	5	+
WIXG01000066.1	200545	201733	zf-C2H2	5	-
WIXG01000066.1	208282	209852	zf-C2H2	5	-
WIXG01000066.1	213390	215493	zf-C2H2	6	+
WIXG01000068.1	166805	168311	zf-C2H2	10	+
WIXG01000068.1	168887	171149	zf-C2H2	11	+
WIXG01000081.1	161763	162591	zf-C2H2	6	+
WIXG01000088.1	198835	200041	zf-C2H2	6	+
WIXG01000088.1	201079	201619	zf-C2H2	5	+
WIXG01000108.1	78178	82288	zf-C2H2	8	-
WIXG01000109.1	11539	12673	zf-C2H2	7	+
WIXG01000140.1	94900	95896	zf-C2H2	7	+
WIXG01000144.1	115990	116623	zf-C2H2	6	+
WIXG01000147.1	21398	23263	zf-C2H2	12	-
WIXG01000153.1	69542	70244	zf-C2H2	5	+
WIXG01000154.1	136189	137443	zf-C2H2	9	-
WIXG01000154.1	138943	140083	zf-C2H2	9	-
WIXG01000154.1	141386	142652	zf-C2H2	9	-
WIXG01000157.1	122204	123164	zf-C2H2	6	+
WIXG01000160.1	45056	48434	zf-C2H2	14	+
WIXG01000160.1	49841	51137	zf-C2H2	9	+
WIXG01000160.1	53065	54697	zf-C2H2	9	+
WIXG01000160.1	113285	115589	zf-C2H2	11	+
WIXG01000162.1	64718	65714	zf-C2H2	6	-
WIXG01000164.1	42796	44236	zf-C2H2	6	+
WIXG01000172.1	124086	126174	zf-C2H2	13	-
WIXG01000177.1	69613	72169	zf-C2H2	5	-
WIXG01000193.1	45507	46860	zf-C2H2	8	-
WIXG01000196.1	115668	118147	zf-C2H2	6	-
WIXG01000211.1	21943	22978	zf-C2H2	5	+
WIXG01000211.1	31481	33269	zf-C2H2	6	+
WIXG01000212.1	122811	123330	zf-C2H2	5	-
WIXG01000217.1	7243	8176	zf-C2H2	7	-
WIXG01000225.1	3168	4317	zf-C2H2	14	-
WIXG01000226.1	47468	49212	zf-C2H2	5	-
WIXG01000226.1	51826	52901	zf-C2H2	6	-
WIXG01000233.1	38751	40102	zf-C2H2	11	-
WIXG01000241.1	4973	6513	zf-C2H2	10	-
WIXG01000253.1	36596	37022	zf-C2H2	5	-
WIXG01000253.1	38019	39435	zf-C2H2	7	-
WIXG01000266.1	54926	57785	zf-C2H2	10	+
WIXG01000266.1	59447	64559	zf-C2H2	16	+
WIXG01000266.1	65005	65497	zf-C2H2	5	+
WIXG01000269.1	58092	61323	zf-C2H2	13	+
WIXG01000277.1	63008	64040	zf-C2H2	9	-
WIXG01000284.1	43491	44847	zf-C2H2	6	+
WIXG01000291.1	92333	93977	zf-C2H2	6	+
WIXG01000297.1	66881	68885	zf-C2H2	9	+
WIXG01000297.1	70062	72450	zf-C2H2	9	+
WIXG01000298.1	56437	57391	zf-C2H2	7	-
WIXG01000327.1	46665	51372	zf-C2H2	14	-
WIXG01000327.1	51779	54359	zf-C2H2	9	-
WIXG01000328.1	77441	77840	zf-C2H2	5	+
WIXG01000346.1	73439	78770	zf-C2H2	17	+
WIXG01000350.1	27622	29806	zf-C2H2	5	+
WIXG01000350.1	76475	77255	zf-C2H2	7	-
WIXG01000353.1	27877	28888	zf-C2H2	10	-
WIXG01000353.1	30593	31184	zf-C2H2	7	-
WIXG01000359.1	55542	57078	zf-C2H2	7	-
WIXG01000368.1	26110	27505	zf-C2H2	9	+
WIXG01000378.1	43030	43768	zf-C2H2	6	-
WIXG01000380.1	28433	30884	zf-C2H2	9	-
WIXG01000385.1	20608	22204	zf-C2H2	5	+
WIXG01000385.1	22988	24098	zf-C2H2	7	+
WIXG01000385.1	24849	26154	zf-C2H2	9	+
WIXG01000401.1	33975	34782	zf-C2H2	6	+
WIXG01000412.1	55307	59085	zf-C2H2	14	+
WIXG01000415.1	30087	31539	zf-C2H2	7	-
WIXG01000427.1	46386	47580	zf-C2H2	11	+
WIXG01000453.1	21118	22432	zf-C2H2	7	+
WIXG01000490.1	8994	9399	zf-C2H2	5	-
WIXG01000542.1	23184	24624	zf-C2H2	9	+
WIXG01000559.1	20652	21948	zf-C2H2	11	-
WIXG01000559.1	23217	24717	zf-C2H2	10	-
WIXG01000568.1	29691	31042	zf-C2H2	11	-
WIXG01000568.1	32727	33793	zf-C2H2	10	-
WIXG01000599.1	18108	18816	zf-C2H2	8	-
WIXG01000602.1	23836	24565	zf-C2H2	5	-
WIXG01000603.1	5067	6330	zf-C2H2	13	+
WIXG01000606.1	23127	27021	zf-C2H2	11	-
WIXG01000631.1	20860	23934	zf-C2H2	16	+
WIXG01000644.1	1476	1926	zf-C2H2	5	-
WIXG01000644.1	2047	2434	zf-C2H2	5	-
WIXG01000653.1	23055	23646	zf-C2H2	6	-
WIXG01000660.1	6563	7832	zf-C2H2	5	+
WIXG01000660.1	19642	20617	zf-C2H2	9	+
WIXG01000669.1	17672	18833	zf-C2H2	11	+
WIXG01000710.1	18232	19933	zf-C2H2	6	-
WIXG01000711.1	5591	6329	zf-C2H2	6	-
WIXG01000711.1	17426	19139	zf-C2H2	6	+
WIXG01000720.1	7913	9554	zf-C2H2	11	-
WIXG01000720.1	10155	11838	zf-C2H2	10	-
WIXG01000720.1	13087	15199	zf-C2H2	11	-
WIXG01000720.1	17912	19919	zf-C2H2	13	-
WIXG01000734.1	2677	3940	zf-C2H2	13	-
WIXG01000761.1	5455	5902	zf-C2H2	5	+
WIXG01000818.1	17520	18114	zf-C2H2	6	-
WIXG01000844.1	0	1652	zf-C2H2	7	-
WIXG01000855.1	13236	13971	zf-C2H2	8	-
WIXG01000860.1	11147	12161	zf-C2H2	8	-
WIXG01000860.1	13870	14926	zf-C2H2	5	-
WIXG01000871.1	2518	4318	zf-C2H2	12	+
WIXG01000913.1	4472	5096	zf-C2H2	5	-
WIXG01000922.1	14985	15591	zf-C2H2	5	-
WIXG01000987.1	2775	4527	zf-C2H2	8	+
WIXG01000993.1	11644	12079	zf-C2H2	5	-
WIXG01001044.1	8364	8994	zf-C2H2	6	-
WIXG01001081.1	5371	6643	zf-C2H2	5	+
WIXG01001248.1	1351	2542	zf-C2H2	9	+
WIXG01001420.1	2	593	zf-C2H2	5	+
WIXG01002465.1	0	1213	zf-C2H2	11	-
```
