## Supplementary Data 2 for "Transposable elements drive the evolution of metazoan zinc finger genes": Mesembrinibis_cayennensis_znfs.bed

```
VXAT01000033.1	100685	101537	zf-C2H2	5	+
VXAT01000189.1	1	1501	zf-C2H2	10	-
VXAT01000585.1	100236	102051	zf-C2H2	7	+
VXAT01000710.1	918647	923321	zf-C2H2	7	+
VXAT01000956.1	59430	62679	zf-C2H2	5	+
VXAT01000956.1	542432	544664	zf-C2H2	7	-
VXAT01000957.1	226383	227418	zf-C2H2	10	-
VXAT01000957.1	240082	240823	zf-C2H2	5	+
VXAT01001085.1	21537	23532	zf-C2H2	8	+
VXAT01001562.1	11981	13172	zf-C2H2	5	-
VXAT01001791.1	151497	152697	zf-C2H2	12	-
VXAT01001837.1	114255	115363	zf-C2H2	5	-
VXAT01002046.1	62224	64252	zf-C2H2	6	+
VXAT01002057.1	46839	51651	zf-C2H2	15	+
VXAT01002109.1	231	1335	zf-C2H2	10	+
VXAT01002109.1	3464	4823	zf-C2H2	10	-
VXAT01002539.1	1995	3300	zf-C2H2	13	+
VXAT01002539.1	6272	7757	zf-C2H2	13	+
VXAT01002539.1	10127	11768	zf-C2H2	17	-
VXAT01002739.1	3056	3707	zf-C2H2	5	+
VXAT01002780.1	69822	70830	zf-C2H2	5	+
VXAT01002780.1	71461	72613	zf-C2H2	9	+
VXAT01002780.1	73447	77068	zf-C2H2	21	+
VXAT01002924.1	545313	547500	zf-C2H2	6	-
VXAT01003177.1	199862	201071	zf-C2H2	13	-
VXAT01003182.1	97703	99140	zf-C2H2	5	+
VXAT01003182.1	100134	101220	zf-C2H2	5	+
VXAT01003182.1	108812	110195	zf-C2H2	6	+
VXAT01003674.1	59333	60851	zf-C2H2	8	-
VXAT01003959.1	10016	11645	zf-C2H2	18	+
VXAT01003959.1	14660	15674	zf-C2H2	9	+
VXAT01003978.1	29425	31141	zf-C2H2	9	+
VXAT01003994.1	223882	224719	zf-C2H2	7	+
VXAT01003994.1	233221	234403	zf-C2H2	7	-
VXAT01004482.1	1440	2835	zf-C2H2	5	-
VXAT01004699.1	5535	7140	zf-C2H2	11	-
VXAT01004855.1	3775	6523	zf-C2H2	18	-
VXAT01004879.1	726608	729875	zf-C2H2	26	-
VXAT01004923.1	1187	2936	zf-C2H2	15	+
VXAT01005265.1	792	2184	zf-C2H2	9	+
VXAT01005308.1	169550	171155	zf-C2H2	5	-
VXAT01005957.1	62743	65449	zf-C2H2	5	-
VXAT01005964.1	1671803	1673015	zf-C2H2	9	+
VXAT01006170.1	94812	96075	zf-C2H2	6	+
VXAT01006436.1	240708	242910	zf-C2H2	13	-
VXAT01006543.1	21681	22761	zf-C2H2	5	+
VXAT01007394.1	101968	104365	zf-C2H2	6	-
VXAT01007635.1	102403	106009	zf-C2H2	10	+
VXAT01007869.1	52292	53897	zf-C2H2	9	+
VXAT01007884.1	114292	115540	zf-C2H2	12	-
VXAT01007884.1	116762	118121	zf-C2H2	13	-
VXAT01008095.1	20645	22628	zf-C2H2	5	-
VXAT01008172.1	1136	2036	zf-C2H2	6	-
VXAT01008172.1	2310	3132	zf-C2H2	5	-
VXAT01008231.1	840889	842617	zf-C2H2	5	+
VXAT01008935.1	1	589	zf-C2H2	6	+
VXAT01009081.1	4689	6909	zf-C2H2	17	+
VXAT01009081.1	8189	9633	zf-C2H2	12	-
VXAT01009081.1	14335	15739	zf-C2H2	13	+
VXAT01009197.1	1	1447	zf-C2H2	5	-
VXAT01009235.1	0	877	zf-C2H2	10	-
VXAT01009867.1	156919	158224	zf-C2H2	5	+
VXAT01009925.1	67	2341	zf-C2H2	9	-
VXAT01010205.1	91683	93282	zf-C2H2	12	+
VXAT01010221.1	847	2290	zf-C2H2	10	-
VXAT01010221.1	4887	6324	zf-C2H2	10	-
VXAT01010557.1	346617	350190	zf-C2H2	10	-
VXAT01010710.1	44662	46810	zf-C2H2	10	-
VXAT01010769.1	248328	252765	zf-C2H2	8	-
VXAT01010786.1	515	2342	zf-C2H2	12	-
VXAT01010786.1	27555	29202	zf-C2H2	13	+
VXAT01011206.1	86693	88754	zf-C2H2	7	+
VXAT01011544.1	88641	92187	zf-C2H2	10	-
VXAT01011775.1	136531	138517	zf-C2H2	13	+
VXAT01011775.1	154344	157038	zf-C2H2	23	+
VXAT01011970.1	427	1342	zf-C2H2	5	-
VXAT01011970.1	11674	12766	zf-C2H2	5	+
VXAT01012095.1	167701	169024	zf-C2H2	6	+
VXAT01012095.1	295677	298218	zf-C2H2	6	+
VXAT01012515.1	108561	109872	zf-C2H2	6	+
VXAT01012534.1	375414	382623	zf-C2H2	16	+
VXAT01012725.1	162	4923	zf-C2H2	17	+
VXAT01012783.1	6122	8012	zf-C2H2	12	+
VXAT01012975.1	89973	91692	zf-C2H2	17	+
VXAT01013349.1	5734	9034	zf-C2H2	9	+
VXAT01013591.1	145422	147378	zf-C2H2	11	-
VXAT01013878.1	2	2222	zf-C2H2	7	+
VXAT01014643.1	266852	270077	zf-C2H2	5	-
VXAT01014723.1	2855	3668	zf-C2H2	6	-
VXAT01016085.1	106215	107610	zf-C2H2	5	-
VXAT01016136.1	43075	44275	zf-C2H2	9	-
VXAT01016490.1	404071	405598	zf-C2H2	12	+
VXAT01016518.1	286492	288454	zf-C2H2	6	-
VXAT01016838.1	373813	375286	zf-C2H2	5	-
VXAT01017001.1	1	1138	zf-C2H2	9	+
VXAT01017100.1	622361	625475	zf-C2H2	6	-
VXAT01017422.1	6217	7360	zf-C2H2	9	+
VXAT01017617.1	58575	61200	zf-C2H2	7	+
VXAT01017617.1	171764	177164	zf-C2H2	9	+
VXAT01018008.1	677	1715	zf-C2H2	9	+
VXAT01018037.1	530495	533192	zf-C2H2	17	-
VXAT01018125.1	209	1259	zf-C2H2	7	-
VXAT01018547.1	745026	747873	zf-C2H2	6	+
VXAT01018547.1	842643	848205	zf-C2H2	10	+
VXAT01018556.1	20425	21796	zf-C2H2	5	+
VXAT01018870.1	700310	701942	zf-C2H2	5	+
VXAT01018871.1	91555	95263	zf-C2H2	26	+
VXAT01018904.1	360213	363114	zf-C2H2	8	+
VXAT01019769.1	2575	4012	zf-C2H2	14	-
VXAT01019800.1	3675	7449	zf-C2H2	13	+
VXAT01019800.1	8079	10029	zf-C2H2	11	-
VXAT01020062.1	69869	72014	zf-C2H2	10	-
VXAT01020528.1	3961	4933	zf-C2H2	6	-
VXAT01020528.1	23481	24498	zf-C2H2	6	-
VXAT01020597.1	674	2981	zf-C2H2	20	+
VXAT01020693.1	2	1496	zf-C2H2	15	-
VXAT01021662.1	541899	544437	zf-C2H2	6	+
VXAT01021785.1	1203302	1204220	zf-C2H2	8	-
VXAT01025209.1	1451	3254	zf-C2H2	13	-
VXAT01026357.1	347	1370	zf-C2H2	12	-
```
