## Supplementary Data 2 for "Transposable elements drive the evolution of metazoan zinc finger genes": Mesitornis_unicolor_znfs.bed

```
JJRI01000435.1	9281	11084	zf-C2H2	7	+
JJRI01000441.1	18645	19881	zf-C2H2	13	+
JJRI01000560.1	878	2286	zf-C2H2	16	-
JJRI01003518.1	10998	14289	zf-C2H2	9	+
JJRI01007134.1	1580	2120	zf-C2H2	5	-
JJRI01007739.1	29	1634	zf-C2H2	5	-
JJRI01008425.1	3478	4468	zf-C2H2	8	-
JJRI01011602.1	1	1630	zf-C2H2	19	-
JJRI01012515.1	0	1842	zf-C2H2	22	-
JJRI01017505.1	2344	4324	zf-C2H2	5	+
JJRI01018160.1	17734	19171	zf-C2H2	6	-
JJRI01025090.1	0	864	zf-C2H2	10	-
JJRI01029890.1	451	1366	zf-C2H2	11	+
JJRI01030539.1	1	556	zf-C2H2	7	+
JJRI01031592.1	77976	80838	zf-C2H2	9	+
JJRI01039882.1	2072	3266	zf-C2H2	7	-
JJRI01043810.1	213	759	zf-C2H2	7	+
JJRI01043810.1	2497	4120	zf-C2H2	19	-
JJRI01047805.1	6297	9645	zf-C2H2	5	+
JJRI01050134.1	27569	28832	zf-C2H2	6	-
JJRI01051296.1	2	395	zf-C2H2	6	+
JJRI01054426.1	0	907	zf-C2H2	11	-
JJRI01055004.1	11543	12438	zf-C2H2	6	-
JJRI01055758.1	16565	19841	zf-C2H2	26	-
JJRI01060841.1	1	1261	zf-C2H2	13	+
JJRI01067836.1	193	1141	zf-C2H2	6	+
JJRI01072668.1	1	1759	zf-C2H2	22	-
JJRI01075839.1	481	1726	zf-C2H2	13	-
JJRI01080233.1	205	1526	zf-C2H2	16	+
JJRI01083595.1	5502	9084	zf-C2H2	10	+
JJRI01088272.1	1345	2306	zf-C2H2	8	-
JJRI01089197.1	3536	4745	zf-C2H2	10	-
JJRI01089231.1	9158	10409	zf-C2H2	5	-
JJRI01091014.1	32560	33592	zf-C2H2	10	-
JJRI01092419.1	2194	3640	zf-C2H2	6	+
JJRI01093331.1	0	873	zf-C2H2	11	-
JJRI01094177.1	1626	2793	zf-C2H2	7	+
JJRI01098622.1	320	1028	zf-C2H2	5	+
KK797886.1	5544	10320	zf-C2H2	15	-
KK797944.1	20754	22941	zf-C2H2	6	-
KK799361.1	44691	51843	zf-C2H2	16	+
KK799421.1	14086	15751	zf-C2H2	12	-
KK799978.1	4212	7732	zf-C2H2	10	-
KK800289.1	9676	12328	zf-C2H2	16	-
KK800716.1	47411	48398	zf-C2H2	8	-
KK800783.1	4286	4787	zf-C2H2	5	-
KK801413.1	42535	43840	zf-C2H2	5	+
KK801482.1	858	1710	zf-C2H2	5	-
KK801627.1	2	713	zf-C2H2	7	+
KK802814.1	6846	11940	zf-C2H2	7	-
KK803807.1	1	1221	zf-C2H2	5	-
KK803967.1	4467	5799	zf-C2H2	6	+
KK805202.1	10798	14323	zf-C2H2	26	+
KK805510.1	11126	14252	zf-C2H2	7	-
KK805532.1	1681	2782	zf-C2H2	5	-
KK806263.1	66778	68398	zf-C2H2	8	+
KK806840.1	109536	111264	zf-C2H2	5	-
KK808485.1	66	834	zf-C2H2	5	+
KK808928.1	38814	42420	zf-C2H2	10	-
KK808944.1	1	649	zf-C2H2	8	+
KK809169.1	1996	2599	zf-C2H2	5	-
KK810235.1	26610	28305	zf-C2H2	5	+
KK810235.1	29208	30252	zf-C2H2	5	+
KK810261.1	8682	10674	zf-C2H2	6	-
KK810614.1	21734	26186	zf-C2H2	8	+
KK810665.1	43102	45022	zf-C2H2	13	-
KK810781.1	90191	90908	zf-C2H2	5	-
KK810787.1	54051	56613	zf-C2H2	6	-
KK810961.1	30437	32936	zf-C2H2	7	+
KK811638.1	305448	308685	zf-C2H2	5	-
KK811794.1	674	1622	zf-C2H2	5	+
KK811794.1	2352	3838	zf-C2H2	11	+
KK811794.1	4124	7827	zf-C2H2	20	+
KK811794.1	8821	9397	zf-C2H2	5	+
KK812052.1	1226	1778	zf-C2H2	6	-
KK812538.1	1800	7239	zf-C2H2	9	+
KK812728.1	54292	57520	zf-C2H2	5	+
KK812769.1	231	1143	zf-C2H2	9	+
KK812769.1	2672	3674	zf-C2H2	11	+
KK813799.1	76553	78581	zf-C2H2	6	-
KK814222.1	47564	49286	zf-C2H2	17	-
KK814458.1	9083	11228	zf-C2H2	10	+
KK815577.1	2	680	zf-C2H2	7	+
KK815730.1	14015	15536	zf-C2H2	5	+
KK815730.1	126767	129848	zf-C2H2	6	-
KK816487.1	3403	4599	zf-C2H2	10	-
KK816610.1	36677	38774	zf-C2H2	11	-
KK816908.1	518	1139	zf-C2H2	5	-
KK816908.1	2703	3219	zf-C2H2	6	-
KK817089.1	179251	180658	zf-C2H2	5	-
KK817779.1	109065	111699	zf-C2H2	7	-
KK818775.1	149655	151875	zf-C2H2	7	-
KK819050.1	14319	15816	zf-C2H2	8	+
KK819071.1	4429	8794	zf-C2H2	7	+
KK819765.1	21695	22895	zf-C2H2	12	+
KK819771.1	4758	7296	zf-C2H2	6	+
KK819888.1	550	1408	zf-C2H2	5	+
KK819964.1	1766	3467	zf-C2H2	15	+
KK819964.1	8581	9901	zf-C2H2	10	+
KK820308.1	3280	4441	zf-C2H2	5	+
KK821209.1	2819	5030	zf-C2H2	14	-
KK821760.1	64385	66344	zf-C2H2	10	-
KK822119.1	7805	9224	zf-C2H2	6	+
KK822681.1	13882	14635	zf-C2H2	8	-
KK823442.1	40502	42494	zf-C2H2	8	+
```
