## Supplementary Data 2 for "Transposable elements drive the evolution of metazoan zinc finger genes": Mesobuthus_martensii_znfs.bed

```
AYEL01011103.1	270	657	zf-C2H2	5	-
AYEL01015680.1	967	4687	zf-C2H2	14	+
AYEL01016025.1	6981	7578	zf-C2H2	6	+
AYEL01019800.1	99558	101310	zf-C2H2	5	-
AYEL01020916.1	10099	12160	zf-C2H2	21	+
AYEL01021729.1	77	476	zf-C2H2	5	-
AYEL01022292.1	48816	49500	zf-C2H2	8	+
AYEL01024679.1	25922	28949	zf-C2H2	5	+
AYEL01024896.1	1	691	zf-C2H2	9	+
AYEL01027677.1	20082	20808	zf-C2H2	7	+
AYEL01027677.1	25151	26081	zf-C2H2	8	-
AYEL01028087.1	0	444	zf-C2H2	5	+
AYEL01034523.1	53952	57174	zf-C2H2	11	+
AYEL01036636.1	6202	6658	zf-C2H2	5	+
AYEL01040423.1	7979	8582	zf-C2H2	6	-
AYEL01042593.1	4028	4484	zf-C2H2	5	+
AYEL01043461.1	981	1428	zf-C2H2	5	-
AYEL01046039.1	31816	32737	zf-C2H2	5	-
AYEL01046379.1	90790	91819	zf-C2H2	6	+
AYEL01046404.1	970	2140	zf-C2H2	7	+
AYEL01047409.1	15613	16906	zf-C2H2	14	-
AYEL01047466.1	2424	2988	zf-C2H2	6	+
AYEL01049345.1	12432	15543	zf-C2H2	29	-
AYEL01049881.1	7959	11667	zf-C2H2	6	+
AYEL01050008.1	104887	105580	zf-C2H2	7	+
AYEL01050966.1	12355	13045	zf-C2H2	7	+
AYEL01051303.1	40440	41511	zf-C2H2	7	-
AYEL01051980.1	3356	7511	zf-C2H2	15	-
AYEL01052923.1	10085	11582	zf-C2H2	18	+
AYEL01053859.1	8466	9795	zf-C2H2	5	+
AYEL01053988.1	10461	10986	zf-C2H2	5	+
AYEL01055726.1	5697	7329	zf-C2H2	16	-
AYEL01056068.1	27083	27842	zf-C2H2	7	+
AYEL01056149.1	36187	37435	zf-C2H2	5	-
AYEL01056274.1	2846	3335	zf-C2H2	5	+
AYEL01056414.1	16826	17279	zf-C2H2	5	-
AYEL01057489.1	5036	5492	zf-C2H2	5	-
AYEL01057506.1	31391	32612	zf-C2H2	13	+
AYEL01057802.1	12070	12517	zf-C2H2	5	-
AYEL01057931.1	2507	4177	zf-C2H2	14	+
AYEL01058273.1	10407	11592	zf-C2H2	6	+
AYEL01058609.1	17101	17815	zf-C2H2	8	+
AYEL01058609.1	48787	50614	zf-C2H2	21	+
AYEL01058993.1	0	1176	zf-C2H2	14	+
AYEL01059275.1	5724	7962	zf-C2H2	23	-
AYEL01059889.1	11384	12074	zf-C2H2	6	+
AYEL01060132.1	27579	28212	zf-C2H2	6	+
AYEL01060793.1	5670	6351	zf-C2H2	6	+
AYEL01060848.1	78339	78810	zf-C2H2	5	-
AYEL01060879.1	51329	52469	zf-C2H2	14	-
AYEL01061694.1	6960	7743	zf-C2H2	5	+
AYEL01061748.1	24061	29170	zf-C2H2	13	-
AYEL01061763.1	2498	2954	zf-C2H2	5	-
AYEL01062260.1	16521	17658	zf-C2H2	6	+
AYEL01062768.1	4468	5494	zf-C2H2	9	-
AYEL01062769.1	2353	2878	zf-C2H2	6	-
AYEL01062769.1	7725	8181	zf-C2H2	5	+
AYEL01062769.1	10913	11588	zf-C2H2	8	+
AYEL01062769.1	19802	20219	zf-C2H2	5	-
AYEL01062993.1	21558	22347	zf-C2H2	5	-
AYEL01063513.1	22122	23250	zf-C2H2	7	+
AYEL01063790.1	53358	55026	zf-C2H2	19	+
AYEL01063791.1	36408	38542	zf-C2H2	25	-
AYEL01064029.1	12863	13319	zf-C2H2	5	-
AYEL01064424.1	9251	9707	zf-C2H2	5	-
AYEL01064707.1	5719	10171	zf-C2H2	21	-
AYEL01064994.1	20929	21805	zf-C2H2	9	+
AYEL01065002.1	27788	28250	zf-C2H2	5	-
AYEL01065002.1	40476	40959	zf-C2H2	5	+
AYEL01065002.1	50120	50576	zf-C2H2	5	+
AYEL01065129.1	1051	3073	zf-C2H2	9	+
AYEL01065455.1	11465	13406	zf-C2H2	23	-
AYEL01065656.1	3268	5262	zf-C2H2	22	+
AYEL01066232.1	4264	5467	zf-C2H2	8	-
AYEL01066290.1	3274	4138	zf-C2H2	5	-
AYEL01066328.1	105389	106781	zf-C2H2	15	+
AYEL01066336.1	5396	9284	zf-C2H2	22	-
AYEL01066696.1	22974	23511	zf-C2H2	6	+
AYEL01067749.1	33190	35728	zf-C2H2	11	-
AYEL01067936.1	2543	3191	zf-C2H2	7	+
AYEL01068106.1	15464	15914	zf-C2H2	5	+
AYEL01068106.1	25211	25712	zf-C2H2	6	+
AYEL01068106.1	32794	33196	zf-C2H2	5	+
AYEL01068123.1	154	4507	zf-C2H2	18	+
AYEL01068125.1	3516	4428	zf-C2H2	8	-
AYEL01068403.1	13974	15468	zf-C2H2	6	+
AYEL01068559.1	18809	21074	zf-C2H2	15	-
AYEL01069410.1	9578	11240	zf-C2H2	15	+
AYEL01069410.1	17388	19866	zf-C2H2	27	+
AYEL01070314.1	26236	27316	zf-C2H2	10	+
AYEL01070431.1	24679	26764	zf-C2H2	21	+
AYEL01070645.1	21196	23335	zf-C2H2	21	+
AYEL01070646.1	10282	11737	zf-C2H2	14	-
AYEL01070798.1	27790	29344	zf-C2H2	17	-
AYEL01070798.1	45005	45887	zf-C2H2	10	-
AYEL01070929.1	931	4099	zf-C2H2	18	+
AYEL01071422.1	3268	3763	zf-C2H2	5	+
AYEL01072114.1	189818	190597	zf-C2H2	6	-
AYEL01072178.1	10251	11163	zf-C2H2	10	-
AYEL01072796.1	21466	21997	zf-C2H2	5	+
AYEL01073078.1	28335	28791	zf-C2H2	5	-
AYEL01073129.1	43170	43948	zf-C2H2	9	+
AYEL01073206.1	8624	9503	zf-C2H2	9	+
AYEL01073207.1	10879	14096	zf-C2H2	38	+
AYEL01073246.1	5235	6318	zf-C2H2	10	+
AYEL01073249.1	5176	7504	zf-C2H2	24	+
AYEL01073286.1	71793	72207	zf-C2H2	5	-
AYEL01073435.1	9240	9732	zf-C2H2	5	-
AYEL01073474.1	26828	28853	zf-C2H2	20	+
AYEL01073681.1	39639	42858	zf-C2H2	30	-
AYEL01073898.1	2767	4636	zf-C2H2	17	-
AYEL01073898.1	22673	24650	zf-C2H2	18	+
AYEL01074714.1	31124	31664	zf-C2H2	6	-
AYEL01074840.1	14665	15847	zf-C2H2	7	-
AYEL01075279.1	42586	45000	zf-C2H2	30	-
AYEL01075644.1	60551	62501	zf-C2H2	23	+
AYEL01075658.1	74348	78128	zf-C2H2	11	+
AYEL01075773.1	42860	43628	zf-C2H2	5	+
AYEL01075815.1	2514	3510	zf-C2H2	11	+
AYEL01076183.1	8330	10010	zf-C2H2	6	-
AYEL01076191.1	107351	108365	zf-C2H2	7	+
AYEL01076235.1	107362	109414	zf-C2H2	8	-
AYEL01076286.1	17915	19967	zf-C2H2	6	-
AYEL01076480.1	9650	10343	zf-C2H2	5	+
AYEL01076481.1	48203	49907	zf-C2H2	18	+
AYEL01076507.1	97680	98271	zf-C2H2	7	+
AYEL01076992.1	103292	103931	zf-C2H2	7	-
AYEL01077038.1	7880	8519	zf-C2H2	6	+
AYEL01077064.1	1689	2271	zf-C2H2	6	+
AYEL01077064.1	17924	18386	zf-C2H2	5	+
AYEL01077311.1	124830	125286	zf-C2H2	5	-
AYEL01077311.1	152355	152895	zf-C2H2	6	-
AYEL01077468.1	15167	15722	zf-C2H2	6	+
AYEL01077622.1	60367	62107	zf-C2H2	8	+
AYEL01077622.1	63489	70170	zf-C2H2	16	+
AYEL01077660.1	40424	42296	zf-C2H2	21	+
AYEL01078489.1	58869	59478	zf-C2H2	6	-
AYEL01078533.1	20463	20904	zf-C2H2	5	-
AYEL01078642.1	3301	3742	zf-C2H2	5	-
AYEL01078875.1	180	6540	zf-C2H2	16	+
AYEL01079329.1	101862	102909	zf-C2H2	6	-
AYEL01079575.1	58978	62215	zf-C2H2	11	+
AYEL01079579.1	19160	20186	zf-C2H2	10	+
AYEL01079640.1	7563	9885	zf-C2H2	25	+
AYEL01080300.1	102857	103409	zf-C2H2	6	+
AYEL01080575.1	15520	16744	zf-C2H2	5	+
AYEL01080794.1	8849	9371	zf-C2H2	5	-
AYEL01080844.1	95835	97017	zf-C2H2	6	+
AYEL01080997.1	57162	60063	zf-C2H2	15	+
AYEL01081035.1	70285	74470	zf-C2H2	11	-
AYEL01081170.1	3519	5076	zf-C2H2	6	-
AYEL01081215.1	126774	128547	zf-C2H2	5	+
AYEL01081294.1	60221	61718	zf-C2H2	7	+
AYEL01081703.1	9452	11543	zf-C2H2	6	+
AYEL01081878.1	12348	12849	zf-C2H2	5	+
AYEL01081937.1	1839	4164	zf-C2H2	5	+
AYEL01081957.1	10895	11786	zf-C2H2	6	-
AYEL01081970.1	59700	61746	zf-C2H2	21	-
AYEL01082336.1	35604	36090	zf-C2H2	5	-
AYEL01082556.1	89883	90441	zf-C2H2	6	-
AYEL01082621.1	20694	21234	zf-C2H2	7	-
AYEL01082909.1	129132	131355	zf-C2H2	8	+
AYEL01083130.1	23547	24519	zf-C2H2	8	+
AYEL01083163.1	52331	54194	zf-C2H2	6	-
AYEL01083485.1	747	1467	zf-C2H2	7	-
AYEL01083939.1	8034	8493	zf-C2H2	5	-
AYEL01083939.1	13280	13754	zf-C2H2	5	-
AYEL01083940.1	9577	10021	zf-C2H2	5	-
AYEL01084365.1	70558	73333	zf-C2H2	19	-
AYEL01084381.1	29468	30218	zf-C2H2	6	+
AYEL01084381.1	33932	34682	zf-C2H2	6	+
AYEL01084656.1	110345	113456	zf-C2H2	11	-
AYEL01084789.1	4948	5356	zf-C2H2	5	+
AYEL01084904.1	39152	40874	zf-C2H2	20	+
AYEL01085094.1	55430	57164	zf-C2H2	15	-
AYEL01085141.1	14715	15255	zf-C2H2	6	-
AYEL01085141.1	25969	26521	zf-C2H2	5	-
AYEL01085273.1	9572	10868	zf-C2H2	7	+
AYEL01085457.1	36015	38649	zf-C2H2	5	-
AYEL01085533.1	2245	2701	zf-C2H2	5	-
AYEL01085533.1	98576	99422	zf-C2H2	5	+
AYEL01085648.1	32740	33736	zf-C2H2	11	+
AYEL01085761.1	57229	58453	zf-C2H2	6	+
AYEL01086009.1	264	1489	zf-C2H2	13	+
AYEL01086009.1	20541	22542	zf-C2H2	20	+
AYEL01086010.1	22662	24273	zf-C2H2	17	+
AYEL01086012.1	5460	6795	zf-C2H2	15	+
AYEL01086012.1	21446	22670	zf-C2H2	11	+
AYEL01086360.1	54222	54678	zf-C2H2	5	-
AYEL01086391.1	11709	13194	zf-C2H2	9	+
AYEL01086891.1	19298	19895	zf-C2H2	6	-
AYEL01087033.1	6299	7460	zf-C2H2	12	+
AYEL01087104.1	3220	3814	zf-C2H2	5	+
AYEL01087412.1	4774	5494	zf-C2H2	8	-
AYEL01087432.1	233730	235092	zf-C2H2	15	+
AYEL01087656.1	4199	5456	zf-C2H2	14	-
AYEL01087659.1	18909	19794	zf-C2H2	11	+
AYEL01087665.1	20493	21981	zf-C2H2	15	+
AYEL01087738.1	6326	6788	zf-C2H2	5	-
AYEL01088016.1	12719	14588	zf-C2H2	21	-
AYEL01088044.1	7618	8620	zf-C2H2	12	-
AYEL01088221.1	12345	13827	zf-C2H2	13	+
AYEL01088369.1	59966	62270	zf-C2H2	22	-
AYEL01088419.1	8692	9157	zf-C2H2	5	+
AYEL01088578.1	24029	24830	zf-C2H2	8	+
AYEL01088614.1	3524	3986	zf-C2H2	5	+
AYEL01088667.1	35450	36713	zf-C2H2	6	-
AYEL01089099.1	15233	16283	zf-C2H2	9	-
AYEL01089805.1	23672	24128	zf-C2H2	5	-
AYEL01089856.1	5547	7089	zf-C2H2	14	+
AYEL01089875.1	45846	46326	zf-C2H2	5	+
AYEL01090005.1	11777	15485	zf-C2H2	17	-
AYEL01090113.1	1807	2311	zf-C2H2	5	+
AYEL01090321.1	21534	23328	zf-C2H2	17	-
AYEL01090326.1	3944	5165	zf-C2H2	12	+
AYEL01090327.1	2497	4213	zf-C2H2	17	-
AYEL01090488.1	55158	55614	zf-C2H2	5	+
AYEL01090504.1	91315	91906	zf-C2H2	7	+
AYEL01090896.1	52106	52793	zf-C2H2	5	+
AYEL01090957.1	8619	9960	zf-C2H2	13	-
AYEL01091005.1	31449	31854	zf-C2H2	5	+
AYEL01091005.1	32312	32744	zf-C2H2	5	-
AYEL01091007.1	55607	56093	zf-C2H2	5	+
AYEL01091007.1	63326	63986	zf-C2H2	7	+
AYEL01091147.1	4197	4653	zf-C2H2	5	+
AYEL01091369.1	49022	52058	zf-C2H2	14	+
AYEL01091423.1	63890	64520	zf-C2H2	6	+
AYEL01091461.1	46577	47978	zf-C2H2	5	-
AYEL01091623.1	5168	5921	zf-C2H2	8	-
AYEL01091624.1	72796	73414	zf-C2H2	6	-
AYEL01091986.1	11545	12838	zf-C2H2	5	-
AYEL01091986.1	22932	24648	zf-C2H2	11	-
AYEL01092085.1	101438	103952	zf-C2H2	9	-
AYEL01092274.1	27986	28583	zf-C2H2	7	+
AYEL01092323.1	53110	53575	zf-C2H2	5	+
AYEL01092392.1	18090	19311	zf-C2H2	6	-
```
