## Supplementary Data 2 for "Transposable elements drive the evolution of metazoan zinc finger genes": Mesocestoides_corti_znfs.bed

```
UXSR01000018.1	48758	49613	zf-C2H2	6	+
UXSR01000040.1	38326	39715	zf-C2H2	6	-
UXSR01000055.1	79247	80162	zf-C2H2	6	-
UXSR01000070.1	43920	48285	zf-C2H2	12	-
UXSR01000100.1	58647	59589	zf-C2H2	5	-
UXSR01000270.1	29534	30788	zf-C2H2	5	-
UXSR01000335.1	7776	9048	zf-C2H2	6	-
UXSR01000396.1	12182	14444	zf-C2H2	6	-
UXSR01001030.1	5799	7026	zf-C2H2	6	+
UXSR01001125.1	6281	6719	zf-C2H2	5	-
UXSR01001849.1	319	1015	zf-C2H2	5	-
UXSR01005200.1	90732	91914	zf-C2H2	8	-
UXSR01005200.1	92698	95740	zf-C2H2	13	-
UXSR01005220.1	146979	148125	zf-C2H2	7	-
UXSR01005227.1	127715	130016	zf-C2H2	7	+
UXSR01005234.1	51160	52639	zf-C2H2	10	-
UXSR01005306.1	3018	3603	zf-C2H2	6	-
UXSR01005399.1	32789	34640	zf-C2H2	5	+
UXSR01005401.1	60940	63478	zf-C2H2	8	-
UXSR01005554.1	48746	49454	zf-C2H2	5	-
UXSR01005685.1	32890	33721	zf-C2H2	5	-
UXSR01005766.1	29127	30093	zf-C2H2	5	+
```
