## Supplementary Data 2 for "Transposable elements drive the evolution of metazoan zinc finger genes": Mesoclemmys_tuberculata_znfs.bed

```
ML675601.1	6485142	6485772	zf-C2H2	5	+
ML675601.1	25859592	25862370	zf-C2H2	8	+
ML675601.1	37787256	37790865	zf-C2H2	10	-
ML675601.1	39702938	39704921	zf-C2H2	8	+
ML675601.1	40353975	40357137	zf-C2H2	5	-
ML675601.1	53528540	53529911	zf-C2H2	5	+
ML675601.1	58871494	58875025	zf-C2H2	26	-
ML675601.1	70450589	70451852	zf-C2H2	6	-
ML675601.1	82434421	82437058	zf-C2H2	7	+
ML675601.1	82557709	82563118	zf-C2H2	9	+
ML675601.1	101106862	101109574	zf-C2H2	6	+
ML675602.1	74955	75492	zf-C2H2	5	+
ML675602.1	385264	388255	zf-C2H2	22	-
ML675602.1	450912	453486	zf-C2H2	20	+
ML675602.1	596551	597289	zf-C2H2	5	-
ML675603.1	369177	370329	zf-C2H2	9	-
ML675603.1	472036	473239	zf-C2H2	8	+
ML675603.1	481930	483220	zf-C2H2	10	-
ML675603.1	497971	499120	zf-C2H2	8	-
ML675603.1	508236	509256	zf-C2H2	7	-
ML675603.1	540521	541628	zf-C2H2	9	-
ML675603.1	562477	563452	zf-C2H2	6	-
ML675603.1	578798	579794	zf-C2H2	6	-
ML675603.1	587738	588698	zf-C2H2	6	-
ML675603.1	603367	604953	zf-C2H2	11	-
ML675603.1	634458	635937	zf-C2H2	14	+
ML675603.1	683043	685707	zf-C2H2	25	-
ML675603.1	755145	756015	zf-C2H2	5	-
ML675603.1	770629	771463	zf-C2H2	7	-
ML675603.1	776623	777982	zf-C2H2	9	-
ML675603.1	794306	795539	zf-C2H2	10	-
ML675603.1	858030	859200	zf-C2H2	9	+
ML675603.1	865513	867085	zf-C2H2	12	-
ML675603.1	885869	886910	zf-C2H2	7	+
ML675603.1	898100	899444	zf-C2H2	11	+
ML675603.1	8557055	8559062	zf-C2H2	13	+
ML675603.1	8581915	8583193	zf-C2H2	11	+
ML675603.1	8593425	8596155	zf-C2H2	24	+
ML675604.1	3362394	3364047	zf-C2H2	5	-
ML675604.1	31149377	31150691	zf-C2H2	7	+
ML675604.1	68796338	68803532	zf-C2H2	16	-
ML675608.1	8599113	8601759	zf-C2H2	14	-
ML675609.1	36710160	36714912	zf-C2H2	8	+
ML675610.1	12031070	12032096	zf-C2H2	8	-
ML675610.1	12041360	12041741	zf-C2H2	5	-
ML675610.1	37373783	37376960	zf-C2H2	9	-
ML675610.1	51355070	51356303	zf-C2H2	13	-
ML675611.1	15777460	15779605	zf-C2H2	9	+
ML675611.1	24038454	24040542	zf-C2H2	7	+
ML675612.1	36525838	36527821	zf-C2H2	5	-
ML675613.1	41950479	41952474	zf-C2H2	10	+
ML675613.1	59402420	59404562	zf-C2H2	14	+
ML675613.1	66763901	66765338	zf-C2H2	5	+
ML675614.1	5708585	5710166	zf-C2H2	6	-
ML675614.1	7452597	7454028	zf-C2H2	5	+
ML675614.1	7461286	7462471	zf-C2H2	6	+
ML675614.1	7477936	7479319	zf-C2H2	5	+
ML675614.1	19125872	19127906	zf-C2H2	6	+
ML675616.1	34027287	34028991	zf-C2H2	7	+
ML675616.1	96925042	96926917	zf-C2H2	18	+
ML675616.1	96944832	96946218	zf-C2H2	13	+
ML675619.1	1232901	1234074	zf-C2H2	10	-
ML675619.1	1247624	1249241	zf-C2H2	15	+
ML675619.1	4605513	4605945	zf-C2H2	5	-
ML675619.1	4634099	4635170	zf-C2H2	10	-
ML675619.1	4664377	4665094	zf-C2H2	5	+
ML675620.1	3264420	3265689	zf-C2H2	12	+
ML675620.1	4485650	4487534	zf-C2H2	16	-
ML675620.1	4499964	4501068	zf-C2H2	10	+
ML675620.1	4505686	4507773	zf-C2H2	6	-
ML675620.1	4526216	4527917	zf-C2H2	7	-
ML675620.1	14905469	14906129	zf-C2H2	5	+
ML675620.1	14920077	14920743	zf-C2H2	6	-
ML675620.1	14922479	14923835	zf-C2H2	12	-
ML675620.1	14961431	14963084	zf-C2H2	17	-
ML675620.1	14980844	14982308	zf-C2H2	14	-
ML675620.1	15012725	15014033	zf-C2H2	11	-
ML675620.1	15018113	15019130	zf-C2H2	8	-
ML675620.1	15345937	15346357	zf-C2H2	5	+
ML675620.1	38537771	38538869	zf-C2H2	5	-
ML675620.1	72418511	72422024	zf-C2H2	21	-
ML675620.1	72425410	72426355	zf-C2H2	9	-
ML675622.1	25760444	25761767	zf-C2H2	12	+
ML675623.1	41311	42052	zf-C2H2	5	-
ML675623.1	102337	103474	zf-C2H2	10	+
ML675623.1	13909884	13910691	zf-C2H2	5	-
ML675623.1	20464429	20466418	zf-C2H2	6	-
ML675624.1	12830975	12831791	zf-C2H2	5	-
ML675625.1	15312765	15315321	zf-C2H2	6	-
ML675625.1	15465244	15466987	zf-C2H2	6	-
ML675625.1	15951135	15954198	zf-C2H2	5	+
ML675625.1	16090212	16091754	zf-C2H2	6	-
ML675625.1	25063382	25064033	zf-C2H2	5	+
ML675625.1	26175983	26176829	zf-C2H2	5	+
ML675625.1	26799769	26801044	zf-C2H2	6	-
ML675626.1	4004219	4005413	zf-C2H2	10	+
ML675626.1	4019591	4020788	zf-C2H2	11	+
ML675626.1	4032489	4033746	zf-C2H2	11	+
ML675628.1	657610	659359	zf-C2H2	17	-
ML675629.1	43608980	43610330	zf-C2H2	7	+
ML675630.1	8615311	8619853	zf-C2H2	8	+
ML675630.1	12623139	12623604	zf-C2H2	5	+
ML675631.1	7056179	7059740	zf-C2H2	10	+
ML675631.1	8430356	8433623	zf-C2H2	26	+
ML675631.1	12188918	12191159	zf-C2H2	7	+
ML675631.1	12758713	12761971	zf-C2H2	5	-
ML675631.1	13466119	13468321	zf-C2H2	6	+
ML675632.1	6314188	6315754	zf-C2H2	9	-
ML675632.1	16987727	16988495	zf-C2H2	5	+
ML675633.1	2144914	2145743	zf-C2H2	7	-
ML675633.1	2185391	2186684	zf-C2H2	11	-
ML675633.1	2224025	2225288	zf-C2H2	11	+
ML675637.1	4550401	4551745	zf-C2H2	11	-
ML675638.1	8166932	8168255	zf-C2H2	10	-
ML675638.1	8237935	8239843	zf-C2H2	18	+
ML675639.1	2382091	2384902	zf-C2H2	6	+
ML675639.1	5471404	5473837	zf-C2H2	5	+
ML675639.1	5622443	5627945	zf-C2H2	10	+
ML675640.1	706937	708656	zf-C2H2	5	-
ML675642.1	18993	19851	zf-C2H2	7	-
ML675642.1	92191	93265	zf-C2H2	7	+
ML675642.1	121859	122642	zf-C2H2	6	-
ML675644.1	23043310	23044474	zf-C2H2	7	+
ML675645.1	116942	118025	zf-C2H2	10	-
ML675645.1	123917	125099	zf-C2H2	9	-
ML675645.1	360927	362214	zf-C2H2	8	+
ML675646.1	10096882	10098055	zf-C2H2	7	+
ML675646.1	10104601	10105738	zf-C2H2	6	+
ML675646.1	10128334	10130137	zf-C2H2	11	-
ML675646.1	10138943	10139897	zf-C2H2	7	-
ML675646.1	28805395	28808518	zf-C2H2	7	+
ML675647.1	79250	80072	zf-C2H2	6	+
ML675647.1	90672	92310	zf-C2H2	12	+
ML675647.1	838414	839392	zf-C2H2	7	+
ML675649.1	10373757	10374999	zf-C2H2	9	-
ML675649.1	25945294	25946557	zf-C2H2	5	+
ML675649.1	28966451	28970027	zf-C2H2	10	-
ML675649.1	48526649	48529916	zf-C2H2	7	+
ML675649.1	49767223	49768778	zf-C2H2	14	+
ML675649.1	49813125	49813905	zf-C2H2	5	+
ML675649.1	49825279	49826476	zf-C2H2	9	-
ML675649.1	49845003	49845936	zf-C2H2	7	+
ML675649.1	49864324	49865353	zf-C2H2	9	+
ML675649.1	49873059	49873633	zf-C2H2	6	-
ML675649.1	49874640	49875549	zf-C2H2	7	-
ML675649.1	49905075	49906470	zf-C2H2	10	-
ML675649.1	49931904	49933371	zf-C2H2	12	-
ML675649.1	50006118	50007933	zf-C2H2	17	-
ML675649.1	50031840	50032891	zf-C2H2	9	-
ML675649.1	50095990	50097166	zf-C2H2	9	+
ML675649.1	50105531	50106125	zf-C2H2	7	+
ML675649.1	50119296	50120796	zf-C2H2	13	-
ML675649.1	50253585	50254770	zf-C2H2	11	-
ML675649.1	50273847	50275224	zf-C2H2	13	+
ML675649.1	50376542	50377649	zf-C2H2	8	-
ML675649.1	50395827	50397006	zf-C2H2	12	-
ML675649.1	50462859	50464065	zf-C2H2	8	-
ML675649.1	50493522	50495103	zf-C2H2	15	-
ML675649.1	50517117	50517792	zf-C2H2	5	-
ML675649.1	50637305	50638508	zf-C2H2	8	+
ML675649.1	50674867	50676070	zf-C2H2	9	+
ML675649.1	50703928	50705098	zf-C2H2	7	+
ML675649.1	50724939	50725997	zf-C2H2	8	+
ML675649.1	50739326	50740322	zf-C2H2	7	-
ML675649.1	50809822	50811565	zf-C2H2	14	-
ML675649.1	50829210	50830041	zf-C2H2	7	-
ML675649.1	50880675	50882103	zf-C2H2	12	-
ML675649.1	50932734	50934003	zf-C2H2	10	+
ML675649.1	50969234	50971087	zf-C2H2	19	+
ML675649.1	51032659	51034030	zf-C2H2	12	-
ML675649.1	51155883	51157011	zf-C2H2	8	+
ML675649.1	51194302	51196150	zf-C2H2	19	-
ML675649.1	51233000	51234629	zf-C2H2	14	+
ML675649.1	51313784	51314510	zf-C2H2	5	-
ML675649.1	51319437	51320391	zf-C2H2	6	-
ML675649.1	51382493	51383924	zf-C2H2	12	+
ML675649.1	51441096	51443137	zf-C2H2	19	-
ML675649.1	51497385	51499563	zf-C2H2	21	-
ML675649.1	51551948	51553265	zf-C2H2	13	-
ML675649.1	51600434	51601578	zf-C2H2	9	+
ML675649.1	51615690	51617088	zf-C2H2	11	-
ML675649.1	51685153	51686440	zf-C2H2	10	-
ML675649.1	51745967	51747308	zf-C2H2	12	+
ML675651.1	8059023	8059953	zf-C2H2	7	-
ML675652.1	2448422	2450594	zf-C2H2	10	-
ML675652.1	2968587	2970349	zf-C2H2	5	+
ML675652.1	4721019	4722012	zf-C2H2	7	-
ML675652.1	4740511	4741597	zf-C2H2	7	+
ML675652.1	4750191	4750902	zf-C2H2	6	-
ML675652.1	7697459	7698872	zf-C2H2	14	-
ML675652.1	7903163	7905773	zf-C2H2	5	+
ML675652.1	7964490	7966113	zf-C2H2	17	+
ML675654.1	655675	657793	zf-C2H2	17	-
ML675654.1	666003	667697	zf-C2H2	13	+
ML675654.1	673280	675113	zf-C2H2	11	-
ML675654.1	683236	684604	zf-C2H2	12	+
ML675654.1	692103	694464	zf-C2H2	20	-
ML675654.1	761878	763144	zf-C2H2	10	+
ML675654.1	859242	860631	zf-C2H2	12	+
ML675654.1	868343	874097	zf-C2H2	8	-
ML675654.1	878594	880160	zf-C2H2	15	+
ML675654.1	886500	887730	zf-C2H2	11	-
ML675654.1	893306	895550	zf-C2H2	25	-
ML675654.1	897868	898936	zf-C2H2	13	-
ML675654.1	969527	971555	zf-C2H2	17	+
ML675655.1	3469400	3470807	zf-C2H2	5	+
ML675655.1	17617013	17617910	zf-C2H2	9	-
ML675655.1	17629508	17630633	zf-C2H2	9	+
ML675655.1	18873382	18874759	zf-C2H2	13	-
ML675657.1	6867	9057	zf-C2H2	20	-
ML675660.1	5395	6994	zf-C2H2	14	-
ML675660.1	146143	147973	zf-C2H2	19	+
ML675661.1	86695	88126	zf-C2H2	10	+
ML675661.1	118405	119830	zf-C2H2	11	+
ML675661.1	134988	136797	zf-C2H2	14	-
ML675661.1	269575	271171	zf-C2H2	14	+
ML675661.1	385330	387970	zf-C2H2	21	+
ML675661.1	401516	402773	zf-C2H2	7	+
ML675661.1	408065	410582	zf-C2H2	20	-
ML675661.1	422843	423815	zf-C2H2	11	+
ML675661.1	433631	434588	zf-C2H2	11	-
ML675661.1	445095	445875	zf-C2H2	8	-
ML675662.1	15422	16478	zf-C2H2	9	-
ML675662.1	22501	23629	zf-C2H2	7	-
ML675662.1	46473	47760	zf-C2H2	10	-
ML675662.1	72047	74162	zf-C2H2	19	+
ML675662.1	88223	89204	zf-C2H2	6	+
ML675662.1	218728	220378	zf-C2H2	10	+
ML675667.1	198027	199110	zf-C2H2	8	-
ML675667.1	204523	205885	zf-C2H2	13	+
ML675667.1	212286	213198	zf-C2H2	7	+
ML675667.1	226285	227170	zf-C2H2	7	+
ML675667.1	236491	237400	zf-C2H2	7	+
ML675667.1	241768	242842	zf-C2H2	10	-
ML675667.1	447516	448266	zf-C2H2	7	-
ML675667.1	467158	468100	zf-C2H2	6	+
ML675667.1	756250	757705	zf-C2H2	13	+
ML675667.1	762639	764127	zf-C2H2	11	+
ML675667.1	858938	860426	zf-C2H2	11	-
ML675667.1	865601	867056	zf-C2H2	13	-
ML675667.1	907495	908998	zf-C2H2	7	+
ML675667.1	915607	918415	zf-C2H2	20	-
ML675667.1	2534037	2535618	zf-C2H2	17	-
ML675668.1	3787	5800	zf-C2H2	16	+
ML675693.1	38101	39025	zf-C2H2	5	+
ML675700.1	9001835	9002543	zf-C2H2	7	-
ML675703.1	182821	184777	zf-C2H2	6	-
ML675703.1	216250	217015	zf-C2H2	6	-
ML675703.1	233927	235244	zf-C2H2	12	-
ML675703.1	262858	263794	zf-C2H2	6	+
ML675703.1	275621	277901	zf-C2H2	21	-
ML675703.1	320576	322535	zf-C2H2	18	-
ML675703.1	353257	354766	zf-C2H2	15	-
ML675703.1	384438	385746	zf-C2H2	12	-
ML675703.1	392917	394483	zf-C2H2	14	+
ML675703.1	400792	402112	zf-C2H2	11	-
ML675703.1	410847	412254	zf-C2H2	13	-
ML675703.1	435743	436490	zf-C2H2	5	+
ML675703.1	447705	449487	zf-C2H2	18	+
ML675703.1	883417	888355	zf-C2H2	32	-
ML675703.1	900573	902475	zf-C2H2	18	+
ML675703.1	1052430	1053969	zf-C2H2	10	+
ML675703.1	1071631	1073263	zf-C2H2	12	+
ML675703.1	1082948	1083698	zf-C2H2	5	+
ML675703.1	1115174	1117901	zf-C2H2	26	+
ML675703.1	1126953	1128987	zf-C2H2	14	+
ML675703.1	1136327	1138892	zf-C2H2	15	-
ML675706.1	1972662	1974601	zf-C2H2	12	-
ML675708.1	12204	13195	zf-C2H2	9	+
ML675708.1	21495	22683	zf-C2H2	11	-
ML675708.1	26870	28367	zf-C2H2	12	+
ML675708.1	50231	51218	zf-C2H2	5	+
ML675708.1	53008	53806	zf-C2H2	9	+
ML675708.1	57800	58976	zf-C2H2	9	+
ML675708.1	63540	64554	zf-C2H2	9	+
ML675708.1	73352	74600	zf-C2H2	11	+
ML675708.1	78154	79933	zf-C2H2	10	+
ML675708.1	95692	96970	zf-C2H2	12	-
ML675708.1	240321	242019	zf-C2H2	14	+
ML675708.1	247320	248172	zf-C2H2	8	+
ML675708.1	325805	326723	zf-C2H2	10	+
ML675708.1	335583	336666	zf-C2H2	7	+
ML675708.1	339649	341329	zf-C2H2	15	+
ML675708.1	354843	356679	zf-C2H2	14	+
ML675708.1	361359	362850	zf-C2H2	13	+
ML675708.1	470701	473053	zf-C2H2	18	+
ML675708.1	494828	496472	zf-C2H2	12	+
ML675708.1	526516	527641	zf-C2H2	12	-
ML675708.1	537863	539414	zf-C2H2	13	-
ML675708.1	546019	546852	zf-C2H2	5	-
ML675708.1	555020	556058	zf-C2H2	11	+
ML675708.1	564159	565620	zf-C2H2	14	-
ML675708.1	609073	609526	zf-C2H2	5	+
ML675708.1	616637	617270	zf-C2H2	5	-
ML675709.1	1609817	1610999	zf-C2H2	9	-
ML675709.1	1995173	1996076	zf-C2H2	8	-
ML675709.1	2172388	2175403	zf-C2H2	18	-
ML675709.1	2367292	2369374	zf-C2H2	11	-
ML675715.1	212154	216945	zf-C2H2	14	+
ML675726.1	501228	502605	zf-C2H2	7	-
ML675738.1	121999	124519	zf-C2H2	5	-
ML675745.1	486758	487979	zf-C2H2	11	+
ML675759.1	868721	869495	zf-C2H2	7	-
ML675759.1	873794	874469	zf-C2H2	5	-
ML675760.1	0	516	zf-C2H2	6	+
ML675760.1	11537	12512	zf-C2H2	9	+
ML675760.1	25908	27033	zf-C2H2	9	+
ML675760.1	38627	40010	zf-C2H2	11	+
ML676206.1	87	1471	zf-C2H2	17	-
ML676285.1	24973	25939	zf-C2H2	7	+
ML676451.1	1722	3182	zf-C2H2	14	-
ML676530.1	907	1534	zf-C2H2	8	-
ML676650.1	4387	5218	zf-C2H2	8	-
ML676720.1	4991	5846	zf-C2H2	6	-
ML676899.1	2	2139	zf-C2H2	26	+
ML676948.1	7041	8340	zf-C2H2	10	+
ML676948.1	25736	26909	zf-C2H2	9	+
ML676948.1	38025	39213	zf-C2H2	10	+
ML676948.1	49223	50279	zf-C2H2	8	+
ML676948.1	82885	83947	zf-C2H2	10	-
ML676948.1	99890	101045	zf-C2H2	9	-
ML676948.1	109779	110790	zf-C2H2	8	-
ML676948.1	122599	123634	zf-C2H2	8	-
ML676948.1	139230	140322	zf-C2H2	9	+
ML676948.1	436143	438441	zf-C2H2	20	-
ML676948.1	458441	460169	zf-C2H2	16	+
ML676948.1	646015	647995	zf-C2H2	19	-
ML676948.1	736660	738310	zf-C2H2	16	+
ML676948.1	748677	749781	zf-C2H2	9	-
ML676948.1	778384	780067	zf-C2H2	15	-
ML676948.1	882065	883967	zf-C2H2	18	-
ML676948.1	895747	897754	zf-C2H2	20	-
ML676948.1	918972	920430	zf-C2H2	12	+
ML676948.1	931067	932321	zf-C2H2	9	+
ML676948.1	1017916	1019149	zf-C2H2	11	+
ML676948.1	1031893	1033849	zf-C2H2	19	-
ML676948.1	1041005	1042151	zf-C2H2	7	-
ML676948.1	1064894	1067189	zf-C2H2	20	-
ML676948.1	1089218	1090958	zf-C2H2	13	+
ML676948.1	1114994	1117223	zf-C2H2	18	+
ML676948.1	1131527	1133040	zf-C2H2	10	+
ML676948.1	1229295	1230300	zf-C2H2	8	+
ML676948.1	1237467	1238850	zf-C2H2	9	+
ML676948.1	1260602	1261895	zf-C2H2	12	+
ML676948.1	1267148	1268318	zf-C2H2	8	-
ML676948.1	1277321	1278509	zf-C2H2	9	-
ML676948.1	1292348	1293566	zf-C2H2	10	-
ML676948.1	1303533	1304607	zf-C2H2	9	-
ML676948.1	1313346	1314714	zf-C2H2	14	-
ML676948.1	1325309	1326896	zf-C2H2	16	-
ML676948.1	1336480	1337692	zf-C2H2	9	+
ML676948.1	1358445	1360656	zf-C2H2	23	+
ML676948.1	1367607	1368936	zf-C2H2	9	+
ML676948.1	1407551	1408814	zf-C2H2	11	-
ML676948.1	1419386	1420337	zf-C2H2	8	-
ML676948.1	1434840	1436589	zf-C2H2	16	+
ML676948.1	1451114	1452365	zf-C2H2	10	+
ML676948.1	1459448	1460672	zf-C2H2	12	+
ML676948.1	1467468	1468773	zf-C2H2	11	+
ML676948.1	1496530	1497496	zf-C2H2	7	-
ML676948.1	1571579	1573466	zf-C2H2	18	+
ML676948.1	1598510	1598978	zf-C2H2	6	+
ML676948.1	1609049	1610288	zf-C2H2	8	-
ML676948.1	1617110	1618400	zf-C2H2	10	-
ML676948.1	1626864	1628355	zf-C2H2	14	+
ML676948.1	1638964	1640056	zf-C2H2	9	+
ML676948.1	1652989	1654588	zf-C2H2	15	+
ML676948.1	1664853	1666803	zf-C2H2	16	-
ML676948.1	1686314	1687451	zf-C2H2	9	-
ML676948.1	2095945	2097166	zf-C2H2	11	-
ML676948.1	2160131	2161058	zf-C2H2	11	-
ML676948.1	2171777	2173166	zf-C2H2	14	+
ML676948.1	2188610	2189546	zf-C2H2	7	+
ML676955.1	7039	8338	zf-C2H2	10	+
ML676955.1	25721	26894	zf-C2H2	9	+
ML676955.1	38010	39198	zf-C2H2	10	+
ML676955.1	49199	50255	zf-C2H2	8	+
ML676955.1	82907	83969	zf-C2H2	10	-
ML676955.1	99955	101179	zf-C2H2	9	-
ML676955.1	109802	110813	zf-C2H2	8	-
ML676955.1	122617	123652	zf-C2H2	8	-
ML676955.1	139252	140344	zf-C2H2	9	+
ML676955.1	432119	434417	zf-C2H2	20	-
ML676955.1	454273	456001	zf-C2H2	16	+
ML676955.1	641968	643948	zf-C2H2	19	-
ML676955.1	732642	734292	zf-C2H2	16	+
ML676955.1	744660	745764	zf-C2H2	9	-
ML676955.1	774365	776048	zf-C2H2	15	-
ML676955.1	878042	879944	zf-C2H2	18	-
ML676955.1	891758	893765	zf-C2H2	20	-
ML676955.1	914977	916435	zf-C2H2	12	+
ML676955.1	927073	928327	zf-C2H2	9	+
ML676955.1	1013820	1015053	zf-C2H2	11	+
ML676955.1	1028003	1029959	zf-C2H2	19	-
ML676955.1	1037116	1038262	zf-C2H2	7	-
ML676955.1	1061008	1063303	zf-C2H2	20	-
ML676955.1	1085386	1087126	zf-C2H2	13	+
ML676955.1	1111162	1113391	zf-C2H2	18	+
ML676955.1	1127646	1129408	zf-C2H2	10	+
ML676955.1	1226231	1227236	zf-C2H2	8	+
ML676955.1	1234401	1235784	zf-C2H2	9	+
ML676955.1	1258064	1259357	zf-C2H2	12	+
ML676955.1	1264613	1265783	zf-C2H2	8	-
ML676955.1	1274787	1275975	zf-C2H2	9	-
ML676955.1	1289814	1291032	zf-C2H2	10	-
ML676955.1	1300999	1302073	zf-C2H2	9	-
ML676955.1	1310809	1312177	zf-C2H2	14	-
ML676955.1	1322768	1324355	zf-C2H2	16	-
ML676955.1	1333934	1335146	zf-C2H2	9	+
ML676955.1	1355907	1358118	zf-C2H2	23	+
ML676955.1	1365112	1366402	zf-C2H2	9	+
ML676955.1	1405015	1406356	zf-C2H2	11	-
ML676955.1	1416854	1417805	zf-C2H2	8	-
ML676955.1	1432207	1433956	zf-C2H2	16	+
ML676955.1	1448331	1449582	zf-C2H2	10	+
ML676955.1	1456665	1457889	zf-C2H2	12	+
ML676955.1	1464686	1465991	zf-C2H2	11	+
ML676955.1	1494019	1495000	zf-C2H2	7	-
ML676955.1	1569102	1570989	zf-C2H2	18	+
ML676955.1	1596107	1596575	zf-C2H2	6	+
ML676955.1	1606648	1607887	zf-C2H2	8	-
ML676955.1	1623930	1625421	zf-C2H2	14	+
ML676955.1	1636023	1637115	zf-C2H2	9	+
ML676955.1	1650048	1651647	zf-C2H2	15	+
ML676955.1	1661928	1663878	zf-C2H2	16	-
ML676955.1	1683450	1684587	zf-C2H2	9	-
ML676955.1	2098227	2099448	zf-C2H2	11	-
ML676955.1	2162428	2163355	zf-C2H2	11	-
ML676955.1	2174120	2175509	zf-C2H2	14	+
ML676955.1	2190939	2191875	zf-C2H2	7	+
ML676982.1	84374	86162	zf-C2H2	12	-
ML677025.1	9010	10768	zf-C2H2	13	-
ML677025.1	21325	22276	zf-C2H2	8	+
ML677025.1	31717	32929	zf-C2H2	10	+
ML677025.1	43977	45165	zf-C2H2	10	+
ML677025.1	58670	60014	zf-C2H2	11	+
ML677025.1	65636	66461	zf-C2H2	6	+
ML677025.1	70516	71833	zf-C2H2	10	-
ML677025.1	82469	83849	zf-C2H2	12	-
ML677025.1	89466	90636	zf-C2H2	9	-
ML677025.1	107959	108468	zf-C2H2	6	-
ML677025.1	108835	110149	zf-C2H2	10	-
ML677025.1	129517	130519	zf-C2H2	8	-
ML677025.1	147867	149199	zf-C2H2	11	-
ML677025.1	157556	158912	zf-C2H2	12	-
ML677025.1	245845	247132	zf-C2H2	11	+
ML677025.1	260593	261724	zf-C2H2	9	-
ML677025.1	283658	285083	zf-C2H2	13	+
ML677025.1	421407	423408	zf-C2H2	18	-
ML677025.1	461883	463737	zf-C2H2	15	-
ML677025.1	548719	550822	zf-C2H2	19	-
ML677025.1	575172	576816	zf-C2H2	16	-
ML677025.1	587294	588341	zf-C2H2	7	-
ML677052.1	11010718	11011729	zf-C2H2	7	+
ML677052.1	11022202	11023982	zf-C2H2	18	+
ML677052.1	11048227	11050330	zf-C2H2	19	+
ML677052.1	11135359	11137213	zf-C2H2	14	+
ML677052.1	11175687	11177688	zf-C2H2	18	+
ML677052.1	11299320	11300745	zf-C2H2	13	-
ML677052.1	11322683	11323814	zf-C2H2	9	+
ML677052.1	11337291	11338575	zf-C2H2	11	-
ML677052.1	11424409	11425765	zf-C2H2	12	+
ML677052.1	11434139	11435471	zf-C2H2	11	+
ML677052.1	11452523	11453525	zf-C2H2	8	+
ML677052.1	11472898	11474210	zf-C2H2	10	+
ML677052.1	11474577	11475086	zf-C2H2	6	+
ML677052.1	11492405	11493575	zf-C2H2	9	+
ML677052.1	11499186	11500566	zf-C2H2	12	+
ML677052.1	11511202	11512519	zf-C2H2	10	+
ML677052.1	11516574	11517399	zf-C2H2	6	-
ML677052.1	11523017	11524361	zf-C2H2	11	-
ML677052.1	11537883	11539071	zf-C2H2	10	-
ML677052.1	11550117	11551329	zf-C2H2	10	-
ML677052.1	11560771	11561721	zf-C2H2	9	-
ML677052.1	11572352	11574110	zf-C2H2	13	+
ML677084.1	1304080	1305292	zf-C2H2	10	-
ML677084.1	1317344	1318316	zf-C2H2	5	-
ML677084.1	1334605	1335826	zf-C2H2	10	-
ML677084.1	14466487	14467978	zf-C2H2	11	+
ML677085.1	1304270	1305482	zf-C2H2	10	-
ML677085.1	1317548	1318520	zf-C2H2	5	-
ML677085.1	1334813	1336034	zf-C2H2	10	-
ML677085.1	14476624	14478115	zf-C2H2	11	+
ML677313.1	94697	96204	zf-C2H2	12	+
ML677314.1	94699	96206	zf-C2H2	12	+
VOCS01019448.1	4001	5117	zf-C2H2	10	+
VOCS01019448.1	10731	11808	zf-C2H2	8	+
VOCS01019448.1	14261	15506	zf-C2H2	11	+
VOCS01019448.1	19023	20262	zf-C2H2	10	+
VOCS01019597.1	10618	11944	zf-C2H2	12	-
VOCS01019597.1	21137	22283	zf-C2H2	10	+
VOCS01019597.1	33302	34277	zf-C2H2	9	+
VOCS01019597.1	48206	49331	zf-C2H2	9	+
VOCS01019597.1	60898	62281	zf-C2H2	11	+
VOCS01019597.1	70534	72091	zf-C2H2	16	-
VOCS01026544.1	91	820	zf-C2H2	9	+
VOCS01030185.1	1	2677	zf-C2H2	31	+
VOCS01031108.1	3437	4184	zf-C2H2	5	+
VOCS01031883.1	2	1718	zf-C2H2	16	-
VOCS01032385.1	0	381	zf-C2H2	5	+
VOCS01032684.1	4368	6441	zf-C2H2	19	+
VOCS01033077.1	1	1600	zf-C2H2	20	-
VOCS01033085.1	1	1066	zf-C2H2	13	-
VOCS01033976.1	0	504	zf-C2H2	6	-
VOCS01034355.1	0	636	zf-C2H2	8	-
VOCS01034931.1	2	902	zf-C2H2	11	-
VOCS01036717.1	2	1589	zf-C2H2	17	+
VOCS01042749.1	664	1276	zf-C2H2	5	+
VOCS01043076.1	1	610	zf-C2H2	8	+
VOCS01043445.1	2	686	zf-C2H2	8	-
VOCS01044471.1	1	631	zf-C2H2	7	+
VOCS01044570.1	10664	11099	zf-C2H2	5	-
VOCS01047378.1	995	1412	zf-C2H2	5	-
VOCS01047378.1	5715	6885	zf-C2H2	9	-
VOCS01047575.1	1096	2089	zf-C2H2	6	+
VOCS01048772.1	1	1192	zf-C2H2	14	-
VOCS01050369.1	11952	13644	zf-C2H2	17	+
VOCS01052887.1	2015	3029	zf-C2H2	8	-
VOCS01053066.1	2	710	zf-C2H2	7	-
VOCS01053107.1	680	1127	zf-C2H2	5	-
VOCS01054201.1	187	2194	zf-C2H2	19	+
VOCS01054319.1	487	2236	zf-C2H2	15	+
VOCS01054605.1	504	1269	zf-C2H2	6	+
VOCS01054659.1	3137	4406	zf-C2H2	15	-
VOCS01055070.1	0	1320	zf-C2H2	16	+
VOCS01055604.1	63500	64973	zf-C2H2	12	+
VOCS01058472.1	267	1854	zf-C2H2	12	+
VOCS01058473.1	349	2701	zf-C2H2	18	+
VOCS01059789.1	0	543	zf-C2H2	7	+
VOCS01059926.1	176	1718	zf-C2H2	12	+
VOCS01059927.1	441	1716	zf-C2H2	13	+
VOCS01059932.1	0	378	zf-C2H2	5	+
VOCS01059933.1	1	382	zf-C2H2	5	+
VOCS01059934.1	0	393	zf-C2H2	5	+
VOCS01060293.1	0	543	zf-C2H2	7	+
VOCS01063506.1	267	1854	zf-C2H2	12	+
VOCS01063507.1	349	2701	zf-C2H2	18	+
VOCS01066482.1	1	715	zf-C2H2	8	+
VOCS01066973.1	1	715	zf-C2H2	8	+
VOCS01067212.1	1	1408	zf-C2H2	17	+
VOCS01067735.1	0	381	zf-C2H2	5	-
VOCS01068089.1	1	1408	zf-C2H2	17	+
VOCS01068407.1	2	383	zf-C2H2	5	+
VOCS01068449.1	6065	7553	zf-C2H2	12	-
VOCS01068522.1	4125	5613	zf-C2H2	12	+
VOCS01069777.1	0	579	zf-C2H2	5	+
VOCS01070680.1	0	579	zf-C2H2	5	+
VOCS01073216.1	4150	5422	zf-C2H2	11	-
VOCS01073976.1	4150	5422	zf-C2H2	11	-
VOCS01075564.1	2	404	zf-C2H2	5	-
VOCS01075661.1	2	404	zf-C2H2	5	-
VOCS01076928.1	2	1238	zf-C2H2	11	-
VOCS01076929.1	2	650	zf-C2H2	5	-
VOCS01077097.1	4062	4917	zf-C2H2	8	-
VOCS01077098.1	4064	4919	zf-C2H2	8	-
VOCS01077136.1	1	1525	zf-C2H2	13	-
VOCS01077137.1	1	673	zf-C2H2	8	-
VOCS01077138.1	0	468	zf-C2H2	6	-
VOCS01077162.1	1	1525	zf-C2H2	13	-
VOCS01077163.1	1	673	zf-C2H2	8	-
VOCS01077164.1	0	468	zf-C2H2	6	-
VOCS01077481.1	11917	14260	zf-C2H2	5	+
VOCS01077482.1	11875	14218	zf-C2H2	5	+
```
