## Supplementary Data 2 for "Transposable elements drive the evolution of metazoan zinc finger genes": Mesocricetus_auratus_znfs.bed

```
JAFVMI010000698.1	39877	40699	zf-C2H2	8	+
JAFVMI010000813.1	6405	6915	zf-C2H2	6	+
JAFVMI010000819.1	1948	2575	zf-C2H2	7	-
JAFVMI010000838.1	18547	19648	zf-C2H2	12	+
JAFVMI010000838.1	57697	58823	zf-C2H2	12	+
JAFVMI010000900.1	6719	8235	zf-C2H2	16	+
JAFVMI010000900.1	16606	17026	zf-C2H2	5	+
JAFVMI010000942.1	20416	21019	zf-C2H2	7	+
JAFVMI010001022.1	28076	28478	zf-C2H2	5	+
JAFVMI010001181.1	21753	22380	zf-C2H2	8	-
JAFVMI010001423.1	2331	2712	zf-C2H2	5	-
JAFVMI010001543.1	5918	6512	zf-C2H2	7	+
JAFVMI010001637.1	31786	32209	zf-C2H2	5	+
JAFVMI010001772.1	45159	46284	zf-C2H2	9	-
JAFVMI010001891.1	0	648	zf-C2H2	8	+
JAFVMI010002097.1	12209	13503	zf-C2H2	15	-
JAFVMI010002124.1	348	2097	zf-C2H2	20	-
JAFVMI010002294.1	23467	23953	zf-C2H2	5	+
JAFVMI010002348.1	5680	6088	zf-C2H2	5	+
JAFVMI010002445.1	1909	2359	zf-C2H2	6	+
JAFVMI010002446.1	19314	20850	zf-C2H2	17	+
JAFVMI010002499.1	10921	11416	zf-C2H2	5	-
JAFVMI010002652.1	11293	11764	zf-C2H2	6	+
JAFVMI010002753.1	5134	6007	zf-C2H2	8	+
JAFVMI010002807.1	19903	21097	zf-C2H2	11	-
JAFVMI010002807.1	51691	52885	zf-C2H2	10	+
JAFVMI010002818.1	40379	40922	zf-C2H2	7	+
JAFVMI010002841.1	3313	3718	zf-C2H2	5	-
JAFVMI010002934.1	2889	4101	zf-C2H2	13	+
JAFVMI010003005.1	867	1407	zf-C2H2	5	-
JAFVMI010003005.1	23274	24606	zf-C2H2	16	+
JAFVMI010003032.1	4858	6010	zf-C2H2	14	+
JAFVMI010003032.1	23551	24301	zf-C2H2	6	-
JAFVMI010003048.1	35154	35921	zf-C2H2	11	-
JAFVMI010003055.1	5023	5942	zf-C2H2	10	-
JAFVMI010003086.1	29025	29484	zf-C2H2	5	-
JAFVMI010003152.1	23664	24123	zf-C2H2	5	-
JAFVMI010003156.1	3012	3585	zf-C2H2	7	+
JAFVMI010003188.1	11759	12827	zf-C2H2	13	+
JAFVMI010003510.1	19318	19858	zf-C2H2	6	-
JAFVMI010003510.1	33135	34674	zf-C2H2	17	-
JAFVMI010003510.1	47693	48584	zf-C2H2	10	-
JAFVMI010003559.1	356	995	zf-C2H2	5	+
JAFVMI010003591.1	2423	3086	zf-C2H2	5	-
JAFVMI010003747.1	2900	3536	zf-C2H2	5	-
JAFVMI010003857.1	7281	8514	zf-C2H2	12	+
JAFVMI010004104.1	72097	72758	zf-C2H2	8	-
JAFVMI010004123.1	4750	6190	zf-C2H2	16	+
JAFVMI010004152.1	13551	15006	zf-C2H2	17	+
JAFVMI010004264.1	4218	5172	zf-C2H2	10	+
JAFVMI010004272.1	42028	43162	zf-C2H2	11	+
JAFVMI010004273.1	38172	39333	zf-C2H2	12	-
JAFVMI010004622.1	13300	13705	zf-C2H2	5	+
JAFVMI010004769.1	21524	22811	zf-C2H2	14	+
JAFVMI010004802.1	30741	31581	zf-C2H2	10	-
JAFVMI010004988.1	426	1053	zf-C2H2	8	-
JAFVMI010004999.1	3921	5107	zf-C2H2	9	-
JAFVMI010004999.1	37355	38489	zf-C2H2	13	-
JAFVMI010005019.1	3926	4490	zf-C2H2	6	+
JAFVMI010005074.1	3014	3818	zf-C2H2	9	+
JAFVMI010005099.1	18675	19536	zf-C2H2	9	-
JAFVMI010005101.1	8304	10161	zf-C2H2	12	+
JAFVMI010005118.1	10486	11122	zf-C2H2	5	-
JAFVMI010005246.1	336	1611	zf-C2H2	15	-
JAFVMI010005271.1	6142	7559	zf-C2H2	14	+
JAFVMI010005353.1	1	1607	zf-C2H2	20	+
JAFVMI010005369.1	33132	34290	zf-C2H2	13	-
JAFVMI010005397.1	2925	4614	zf-C2H2	18	+
JAFVMI010005505.1	7121	7646	zf-C2H2	6	-
JAFVMI010005553.1	12172	13099	zf-C2H2	8	+
JAFVMI010005635.1	43149	43635	zf-C2H2	6	-
JAFVMI010005644.1	4638	5713	zf-C2H2	13	+
JAFVMI010005644.1	28003	29164	zf-C2H2	12	-
JAFVMI010005851.1	6915	8572	zf-C2H2	20	-
JAFVMI010006255.1	38758	39247	zf-C2H2	6	-
JAFVMI010006265.1	368	788	zf-C2H2	5	+
JAFVMI010006759.1	19805	21174	zf-C2H2	14	-
JAFVMI010006874.1	6989	7739	zf-C2H2	7	-
JAFVMI010006963.1	28823	30339	zf-C2H2	16	-
MU211072.1	26803	27340	zf-C2H2	5	-
MU211072.1	48650	50567	zf-C2H2	21	-
MU211072.1	71122223	71123261	zf-C2H2	10	+
MU211072.1	71458359	71463846	zf-C2H2	31	-
MU211072.1	71473593	71474280	zf-C2H2	6	+
MU211072.1	71474783	71476016	zf-C2H2	10	+
MU211072.1	71699851	71702707	zf-C2H2	19	+
MU211072.1	71870968	71872168	zf-C2H2	12	+
MU211072.1	71918503	71919748	zf-C2H2	7	+
MU211072.1	71930680	71932291	zf-C2H2	10	+
MU211072.1	72019619	72020582	zf-C2H2	10	-
MU211072.1	72035204	72037007	zf-C2H2	13	-
MU211072.1	75701534	75702497	zf-C2H2	7	+
MU211072.1	116084373	116085984	zf-C2H2	14	-
MU211072.1	116874176	116875718	zf-C2H2	7	-
MU211073.1	12238700	12239792	zf-C2H2	8	-
MU211073.1	13862858	13864682	zf-C2H2	16	-
MU211073.1	15028116	15033684	zf-C2H2	10	-
MU211073.1	15175079	15177965	zf-C2H2	6	-
MU211074.1	180942	182616	zf-C2H2	12	+
MU211074.1	1264546	1266073	zf-C2H2	14	-
MU211074.1	10181897	10183646	zf-C2H2	17	-
MU211074.1	23407009	23414143	zf-C2H2	16	+
MU211074.1	57388224	57390834	zf-C2H2	7	-
MU211074.1	71986540	71987797	zf-C2H2	6	+
MU211074.1	83943194	83944361	zf-C2H2	11	+
MU211074.1	103021709	103022786	zf-C2H2	5	-
MU211075.1	882081	883242	zf-C2H2	11	-
MU211075.1	905817	907074	zf-C2H2	13	+
MU211075.1	938828	940319	zf-C2H2	15	-
MU211075.1	954760	955777	zf-C2H2	8	-
MU211075.1	972437	973838	zf-C2H2	15	-
MU211075.1	3379088	3380264	zf-C2H2	11	-
MU211075.1	3412533	3413126	zf-C2H2	6	-
MU211075.1	3421346	3422900	zf-C2H2	15	-
MU211075.1	3449404	3451519	zf-C2H2	20	-
MU211075.1	3523703	3524999	zf-C2H2	13	+
MU211075.1	3551566	3552688	zf-C2H2	12	+
MU211075.1	3582433	3583543	zf-C2H2	13	+
MU211075.1	3625668	3626781	zf-C2H2	12	+
MU211075.1	3668976	3670065	zf-C2H2	12	+
MU211075.1	3702668	3703697	zf-C2H2	9	+
MU211075.1	3736433	3737612	zf-C2H2	12	-
MU211075.1	3810019	3811135	zf-C2H2	13	-
MU211075.1	3899718	3900621	zf-C2H2	9	+
MU211075.1	4624492	4625407	zf-C2H2	10	+
MU211075.1	4713502	4714666	zf-C2H2	13	+
MU211075.1	4754296	4755413	zf-C2H2	12	+
MU211075.1	4769338	4770253	zf-C2H2	10	-
MU211075.1	4835084	4836536	zf-C2H2	17	+
MU211075.1	4869607	4870174	zf-C2H2	7	+
MU211075.1	4894992	4896177	zf-C2H2	12	+
MU211076.1	3427595	3429179	zf-C2H2	12	-
MU211076.1	11467829	11470025	zf-C2H2	6	+
MU211076.1	40284664	40286806	zf-C2H2	9	-
MU211076.1	60501236	60503171	zf-C2H2	5	-
MU211076.1	84578539	84579046	zf-C2H2	5	-
MU211076.1	84660293	84660725	zf-C2H2	5	-
MU211077.1	17770558	17771983	zf-C2H2	14	+
MU211078.1	40970085	40971309	zf-C2H2	14	-
MU211078.1	41567513	41570126	zf-C2H2	10	+
MU211078.1	41635190	41637056	zf-C2H2	10	-
MU211078.1	57779338	57780547	zf-C2H2	12	+
MU211078.1	102602462	102603143	zf-C2H2	5	+
MU211078.1	102706544	102707519	zf-C2H2	7	+
MU211078.1	117828165	117829386	zf-C2H2	11	+
MU211078.1	117875122	117876346	zf-C2H2	9	+
MU211078.1	120130624	120131417	zf-C2H2	7	+
MU211079.1	41877876	41879505	zf-C2H2	5	+
MU211079.1	59369930	59371448	zf-C2H2	10	-
MU211079.1	80870552	80872691	zf-C2H2	11	-
MU211079.1	87809309	87810245	zf-C2H2	7	-
MU211079.1	94118570	94119372	zf-C2H2	8	-
MU211079.1	94135583	94136888	zf-C2H2	10	-
MU211079.1	110637269	110639033	zf-C2H2	15	+
MU211079.1	112319510	112321091	zf-C2H2	5	+
MU211079.1	114828496	114830281	zf-C2H2	5	+
MU211079.1	117079623	117080778	zf-C2H2	5	+
MU211079.1	118200759	118202046	zf-C2H2	6	-
MU211080.1	12833986	12835339	zf-C2H2	5	-
MU211080.1	55407181	55409638	zf-C2H2	5	+
MU211080.1	107034651	107035857	zf-C2H2	13	-
MU211081.1	695882	697166	zf-C2H2	7	+
MU211081.1	8155511	8156672	zf-C2H2	7	+
MU211081.1	8244086	8245274	zf-C2H2	10	-
MU211081.1	8429250	8430048	zf-C2H2	5	-
MU211081.1	8441747	8442872	zf-C2H2	8	-
MU211081.1	8471457	8473035	zf-C2H2	14	+
MU211081.1	15995444	15995972	zf-C2H2	5	-
MU211081.1	28906816	28909609	zf-C2H2	26	+
MU211081.1	30392297	30393785	zf-C2H2	11	-
MU211081.1	30416343	30417939	zf-C2H2	13	-
MU211081.1	30453230	30454586	zf-C2H2	12	-
MU211081.1	30475982	30477455	zf-C2H2	14	-
MU211081.1	30496812	30498405	zf-C2H2	13	-
MU211081.1	30646785	30648369	zf-C2H2	13	+
MU211081.1	37507679	37509230	zf-C2H2	15	-
MU211081.1	38052328	38054053	zf-C2H2	13	+
MU211081.1	38083479	38084868	zf-C2H2	8	+
MU211081.1	38094972	38096769	zf-C2H2	14	-
MU211081.1	38679714	38680971	zf-C2H2	14	-
MU211081.1	38708664	38709432	zf-C2H2	5	-
MU211081.1	41828225	41829857	zf-C2H2	14	-
MU211081.1	41863005	41863892	zf-C2H2	6	-
MU211081.1	41879897	41881163	zf-C2H2	12	-
MU211081.1	44848669	44849470	zf-C2H2	5	+
MU211081.1	49610129	49611701	zf-C2H2	13	+
MU211081.1	53662692	53664957	zf-C2H2	6	-
MU211081.1	76771353	76772578	zf-C2H2	9	+
MU211081.1	98588390	98589386	zf-C2H2	11	-
MU211082.1	32800	35148	zf-C2H2	28	-
MU211082.1	108954	110475	zf-C2H2	17	-
MU211082.1	134529	135966	zf-C2H2	16	-
MU211082.1	180754	184054	zf-C2H2	9	+
MU211082.1	29280868	29283343	zf-C2H2	8	+
MU211082.1	72702056	72703925	zf-C2H2	5	+
MU211082.1	77008915	77010310	zf-C2H2	12	+
MU211082.1	77188762	77190382	zf-C2H2	11	-
MU211082.1	77227275	77229174	zf-C2H2	11	+
MU211082.1	81496827	81498753	zf-C2H2	18	-
MU211082.1	81566778	81568710	zf-C2H2	18	+
MU211082.1	81576389	81578771	zf-C2H2	15	-
MU211082.1	81610580	81612620	zf-C2H2	6	-
MU211082.1	83319170	83320295	zf-C2H2	7	-
MU211082.1	83344105	83345239	zf-C2H2	8	+
MU211082.1	83364844	83366302	zf-C2H2	9	+
MU211082.1	83450893	83451931	zf-C2H2	7	-
MU211083.1	18987231	18989234	zf-C2H2	14	-
MU211083.1	19748392	19751653	zf-C2H2	9	-
MU211083.1	57938815	57940270	zf-C2H2	11	-
MU211084.1	3402316	3403681	zf-C2H2	5	-
MU211084.1	33885676	33886369	zf-C2H2	6	+
MU211084.1	33890215	33891094	zf-C2H2	9	+
MU211084.1	33893917	33896920	zf-C2H2	20	+
MU211084.1	67339542	67340319	zf-C2H2	5	+
MU211085.1	11902649	11903402	zf-C2H2	7	-
MU211085.1	27397270	27399460	zf-C2H2	17	-
MU211085.1	30721960	30723163	zf-C2H2	9	-
MU211085.1	30735482	30736685	zf-C2H2	9	-
MU211085.1	41983933	41984827	zf-C2H2	11	-
MU211085.1	44284548	44286918	zf-C2H2	10	-
MU211086.1	7593092	7593929	zf-C2H2	9	+
MU211086.1	14180472	14181280	zf-C2H2	10	+
MU211086.1	14350757	14351162	zf-C2H2	5	+
MU211086.1	44827610	44828543	zf-C2H2	7	-
MU211086.1	44867117	44868098	zf-C2H2	8	-
MU211086.1	44907331	44908303	zf-C2H2	9	-
MU211086.1	44920058	44921060	zf-C2H2	9	-
MU211086.1	45333484	45335494	zf-C2H2	19	+
MU211086.1	58881513	58884474	zf-C2H2	7	+
MU211086.1	69256423	69258436	zf-C2H2	18	-
MU211086.1	83494648	83495134	zf-C2H2	5	-
MU211087.1	370797	375258	zf-C2H2	8	+
MU211087.1	2010309	2011301	zf-C2H2	6	-
MU211087.1	6466520	6467003	zf-C2H2	5	+
MU211087.1	7148896	7150177	zf-C2H2	12	-
MU211087.1	14489171	14490443	zf-C2H2	10	+
MU211087.1	20702266	20706910	zf-C2H2	14	+
MU211087.1	20895953	20897210	zf-C2H2	9	+
MU211087.1	22621638	22622541	zf-C2H2	7	+
MU211087.1	59649905	59651150	zf-C2H2	14	-
MU211088.1	26179195	26181190	zf-C2H2	22	-
MU211088.1	26204325	26205621	zf-C2H2	15	-
MU211088.1	26239194	26240412	zf-C2H2	13	-
MU211088.1	26253602	26254361	zf-C2H2	9	-
MU211088.1	26273660	26274605	zf-C2H2	10	-
MU211088.1	26302424	26303387	zf-C2H2	11	-
MU211088.1	26361624	26362788	zf-C2H2	13	+
MU211088.1	26379072	26380713	zf-C2H2	18	+
MU211088.1	26405996	26408498	zf-C2H2	28	+
MU211088.1	26431839	26433276	zf-C2H2	17	+
MU211088.1	26453144	26454416	zf-C2H2	14	+
MU211088.1	26490819	26492142	zf-C2H2	13	+
MU211088.1	26507047	26508550	zf-C2H2	15	+
MU211088.1	26543272	26543920	zf-C2H2	5	+
MU211088.1	26556455	26557778	zf-C2H2	15	+
MU211088.1	26575716	26576934	zf-C2H2	14	+
MU211088.1	26594449	26596042	zf-C2H2	18	+
MU211088.1	26614167	26615568	zf-C2H2	14	-
MU211088.1	26635673	26636669	zf-C2H2	8	-
MU211088.1	26648856	26649918	zf-C2H2	11	-
MU211088.1	26676569	26677655	zf-C2H2	13	+
MU211088.1	32055906	32057166	zf-C2H2	15	-
MU211088.1	33770552	33774035	zf-C2H2	10	-
MU211088.1	35455790	35457656	zf-C2H2	8	+
MU211088.1	36414820	36418102	zf-C2H2	5	-
MU211088.1	44911146	44914599	zf-C2H2	26	-
MU211088.1	53900179	53901235	zf-C2H2	9	+
MU211088.1	53906602	53907748	zf-C2H2	7	-
MU211088.1	53931061	53932960	zf-C2H2	18	+
MU211088.1	65749687	65751718	zf-C2H2	23	+
MU211089.1	18681164	18681692	zf-C2H2	5	+
MU211089.1	32285650	32287369	zf-C2H2	7	-
MU211089.1	37993350	37994829	zf-C2H2	5	-
MU211089.1	50226105	50227740	zf-C2H2	14	-
MU211089.1	51966113	51968315	zf-C2H2	25	+
MU211089.1	52032471	52034106	zf-C2H2	18	+
MU211090.1	13293141	13294872	zf-C2H2	7	+
MU211091.1	19669696	19671238	zf-C2H2	7	-
MU211092.1	7775999	7777188	zf-C2H2	13	-
MU211093.1	143379	143898	zf-C2H2	6	-
MU211093.1	590225	592010	zf-C2H2	16	-
MU211093.1	636708	638205	zf-C2H2	15	-
MU211093.1	676772	679148	zf-C2H2	25	-
MU211093.1	729619	730939	zf-C2H2	11	-
MU211093.1	759493	760963	zf-C2H2	13	-
MU211093.1	861360	862920	zf-C2H2	14	+
MU211093.1	893086	894316	zf-C2H2	11	+
MU211093.1	2418078	2419050	zf-C2H2	10	+
MU211093.1	2491670	2492573	zf-C2H2	8	+
MU211093.1	2518201	2519602	zf-C2H2	13	-
MU211093.1	2552652	2553813	zf-C2H2	13	-
MU211093.1	18822279	18823299	zf-C2H2	8	+
MU211094.1	37890	38781	zf-C2H2	11	+
MU211094.1	59735	60221	zf-C2H2	5	+
MU211094.1	100149	100953	zf-C2H2	9	+
MU211094.1	132776	133925	zf-C2H2	12	+
MU211094.1	176891	177812	zf-C2H2	11	+
MU211094.1	6545275	6547894	zf-C2H2	6	+
MU211094.1	29454126	29455788	zf-C2H2	8	-
MU211095.1	20482529	20484160	zf-C2H2	11	-
MU211096.1	219080	220931	zf-C2H2	9	+
MU211096.1	1693691	1695578	zf-C2H2	22	-
MU211096.1	1714189	1715659	zf-C2H2	14	-
MU211096.1	1745097	1746903	zf-C2H2	18	+
MU211096.1	15703235	15704087	zf-C2H2	9	+
MU211096.1	20025239	20027306	zf-C2H2	22	-
MU211096.1	20042891	20044229	zf-C2H2	15	-
MU211096.1	27967746	27968898	zf-C2H2	9	+
MU211096.1	27982039	27982951	zf-C2H2	7	-
MU211096.1	28012451	28013420	zf-C2H2	6	-
MU211098.1	30157	31261	zf-C2H2	12	-
MU211098.1	25867929	25869150	zf-C2H2	14	-
MU211099.1	11747024	11748809	zf-C2H2	10	-
MU211099.1	11773747	11775586	zf-C2H2	14	-
MU211099.1	15105679	15108172	zf-C2H2	6	-
MU211099.1	15270007	15270733	zf-C2H2	6	-
MU211099.1	15297650	15299021	zf-C2H2	6	-
MU211099.1	16263933	16267224	zf-C2H2	5	+
MU211099.1	16508107	16509910	zf-C2H2	5	-
MU211099.1	25307556	25308846	zf-C2H2	15	-
MU211099.1	25334330	25335497	zf-C2H2	14	-
MU211100.1	14029138	14030929	zf-C2H2	5	+
MU211102.1	10227372	10228638	zf-C2H2	5	-
MU211102.1	15848934	15852114	zf-C2H2	7	-
MU211102.1	17787246	17788509	zf-C2H2	15	-
MU211102.1	17809760	17810159	zf-C2H2	6	+
MU211103.1	1513487	1515233	zf-C2H2	15	+
MU211103.1	1594401	1596096	zf-C2H2	15	+
MU211103.1	1869106	1870242	zf-C2H2	16	-
MU211103.1	4561194	4561674	zf-C2H2	5	-
MU211104.1	389026	389815	zf-C2H2	8	-
MU211104.1	13175170	13175620	zf-C2H2	6	-
MU211105.1	150502	151567	zf-C2H2	7	+
MU211105.1	160154	161399	zf-C2H2	11	+
MU211105.1	185461	187174	zf-C2H2	17	+
MU211105.1	216258	217434	zf-C2H2	9	+
MU211105.1	233817	235830	zf-C2H2	21	+
MU211105.1	255200	255809	zf-C2H2	7	+
MU211105.1	256335	256926	zf-C2H2	8	+
MU211105.1	285363	287430	zf-C2H2	19	+
MU211105.1	319176	320670	zf-C2H2	14	+
MU211105.1	333806	335843	zf-C2H2	20	+
MU211105.1	350262	351780	zf-C2H2	14	+
MU211105.1	364292	364904	zf-C2H2	5	-
MU211105.1	392030	393638	zf-C2H2	15	-
MU211105.1	409919	411545	zf-C2H2	15	+
MU211105.1	469787	470969	zf-C2H2	9	-
MU211105.1	521694	523215	zf-C2H2	13	-
MU211105.1	549798	551124	zf-C2H2	11	-
MU211105.1	577637	578807	zf-C2H2	13	-
MU211105.1	611350	612844	zf-C2H2	14	-
MU211105.1	639994	641692	zf-C2H2	16	-
MU211105.1	677356	678964	zf-C2H2	15	-
MU211105.1	729053	734084	zf-C2H2	56	+
MU211105.1	803829	805086	zf-C2H2	10	+
MU211105.1	843058	845092	zf-C2H2	20	+
MU211105.1	867949	869206	zf-C2H2	11	+
MU211105.1	885719	887732	zf-C2H2	20	+
MU211105.1	898862	900333	zf-C2H2	14	+
MU211105.1	965239	967216	zf-C2H2	16	+
MU211105.1	990136	992122	zf-C2H2	19	+
MU211105.1	1002254	1003973	zf-C2H2	15	-
MU211105.1	1059709	1060879	zf-C2H2	10	+
MU211105.1	1987740	1989177	zf-C2H2	13	+
MU211105.1	2019396	2021058	zf-C2H2	16	+
MU211105.1	2038609	2039689	zf-C2H2	8	+
MU211105.1	2998325	2999363	zf-C2H2	11	-
MU211105.1	3086956	3088489	zf-C2H2	17	-
MU211105.1	3145765	3146851	zf-C2H2	13	+
MU211105.1	3329406	3330855	zf-C2H2	16	-
MU211105.1	3387793	3388704	zf-C2H2	10	+
MU211105.1	3468754	3469705	zf-C2H2	10	-
MU211105.1	3579931	3580972	zf-C2H2	11	-
MU211105.1	3672708	3673638	zf-C2H2	11	+
MU211105.1	3717479	3718445	zf-C2H2	11	+
MU211105.1	3950035	3950779	zf-C2H2	9	-
MU211105.1	4009656	4010600	zf-C2H2	8	-
MU211105.1	4044082	4045276	zf-C2H2	11	-
MU211105.1	4126217	4128134	zf-C2H2	17	+
MU211105.1	4172669	4175177	zf-C2H2	23	+
MU211105.1	4263532	4266430	zf-C2H2	28	-
MU211105.1	4292339	4293488	zf-C2H2	13	-
MU211105.1	4341865	4343647	zf-C2H2	15	+
MU211105.1	4363507	4364559	zf-C2H2	12	-
MU211105.1	4391260	4393486	zf-C2H2	20	+
MU211105.1	4426774	4428376	zf-C2H2	14	-
MU211105.1	4461321	4463178	zf-C2H2	18	-
MU211105.1	4539827	4541012	zf-C2H2	9	+
MU211105.1	4564522	4566283	zf-C2H2	15	-
MU211105.1	4608707	4610075	zf-C2H2	11	-
MU211105.1	4653671	4656653	zf-C2H2	27	+
MU211105.1	4675923	4677246	zf-C2H2	15	-
MU211105.1	4706683	4707694	zf-C2H2	5	+
MU211105.1	5050978	5053537	zf-C2H2	19	+
MU211105.1	5352155	5354093	zf-C2H2	16	-
MU211105.1	8358820	8362001	zf-C2H2	17	+
MU211105.1	8430948	8433465	zf-C2H2	9	-
MU211105.1	8445296	8446637	zf-C2H2	9	-
MU211105.1	8464417	8467804	zf-C2H2	20	+
MU211105.1	8471565	8472549	zf-C2H2	6	-
MU211105.1	9759175	9760375	zf-C2H2	8	-
MU211105.1	9858317	9859043	zf-C2H2	5	+
MU211105.1	9927970	9929629	zf-C2H2	16	+
MU211105.1	9936548	9938087	zf-C2H2	12	-
MU211105.1	9987364	9989071	zf-C2H2	16	+
MU211105.1	10006934	10008671	zf-C2H2	14	+
MU211105.1	10310992	10312408	zf-C2H2	11	-
MU211105.1	10342412	10346672	zf-C2H2	12	-
MU211105.1	10754592	10756518	zf-C2H2	14	+
MU211105.1	10767799	10768993	zf-C2H2	10	-
MU211105.1	10778267	10779221	zf-C2H2	9	-
MU211105.1	10791962	10793009	zf-C2H2	8	-
MU211105.1	10818609	10819593	zf-C2H2	9	+
MU211105.1	10863874	10865704	zf-C2H2	14	-
MU211105.1	11216398	11217895	zf-C2H2	12	+
MU211105.1	11225083	11226433	zf-C2H2	10	+
MU211105.1	11239274	11240492	zf-C2H2	10	+
MU211105.1	11615915	11616362	zf-C2H2	5	-
MU211105.1	11782520	11783606	zf-C2H2	13	+
MU211105.1	11978180	11979342	zf-C2H2	14	+
MU211105.1	12026992	12028330	zf-C2H2	14	+
MU211105.1	12059755	12060571	zf-C2H2	8	+
MU211105.1	12317825	12319265	zf-C2H2	15	+
MU211105.1	12323404	12323815	zf-C2H2	5	+
MU211105.1	12399825	12401103	zf-C2H2	14	-
MU211105.1	12714056	12715496	zf-C2H2	15	+
MU211105.1	12719630	12720041	zf-C2H2	5	+
MU211105.1	13061686	13062811	zf-C2H2	13	-
MU211105.1	13167504	13168593	zf-C2H2	11	-
MU211105.1	13199464	13200400	zf-C2H2	8	+
MU211105.1	13341532	13343464	zf-C2H2	20	-
MU211105.1	13475137	13477133	zf-C2H2	21	+
MU211105.1	13600416	13602649	zf-C2H2	24	+
MU211106.1	747	1752	zf-C2H2	6	+
MU211106.1	208368	210348	zf-C2H2	15	-
MU211106.1	413332	415357	zf-C2H2	17	-
MU211106.1	968274	969939	zf-C2H2	13	-
MU211106.1	1004419	1006024	zf-C2H2	6	+
MU211106.1	1045989	1047504	zf-C2H2	7	+
MU211106.1	1061341	1062466	zf-C2H2	7	+
MU211106.1	1118214	1119705	zf-C2H2	9	+
MU211106.1	1189733	1191185	zf-C2H2	13	-
MU211106.1	4287457	4288702	zf-C2H2	13	+
MU211106.1	4304364	4305405	zf-C2H2	9	+
MU211106.1	4326359	4327781	zf-C2H2	13	+
MU211106.1	5612710	5614270	zf-C2H2	13	+
MU211106.1	5633559	5635086	zf-C2H2	14	-
MU211106.1	5662618	5664259	zf-C2H2	15	-
MU211106.1	5713552	5715025	zf-C2H2	11	-
MU211106.1	5751285	5753190	zf-C2H2	18	+
MU211106.1	5796019	5797279	zf-C2H2	11	-
MU211106.1	5818083	5820567	zf-C2H2	23	+
MU211106.1	5848074	5849823	zf-C2H2	20	-
MU211106.1	5874758	5876885	zf-C2H2	15	-
MU211106.1	5897409	5898846	zf-C2H2	13	-
MU211106.1	5921006	5922458	zf-C2H2	12	-
MU211106.1	7458831	7460883	zf-C2H2	20	-
MU211106.1	7505232	7507914	zf-C2H2	28	-
MU211106.1	7547572	7548894	zf-C2H2	17	-
MU211106.1	7569024	7570668	zf-C2H2	16	-
MU211106.1	7618332	7620210	zf-C2H2	19	-
MU211106.1	9377122	9379040	zf-C2H2	13	-
MU211106.1	9509386	9512122	zf-C2H2	20	-
MU211106.1	10414989	10415496	zf-C2H2	5	+
MU211106.1	10429106	10430489	zf-C2H2	11	+
MU211106.1	10439367	10440891	zf-C2H2	8	+
MU211106.1	10448821	10450870	zf-C2H2	14	+
MU211106.1	10470261	10472199	zf-C2H2	15	-
MU211106.1	10489455	10492125	zf-C2H2	20	-
MU211106.1	10520928	10523220	zf-C2H2	14	-
MU211106.1	10542688	10544560	zf-C2H2	12	-
MU211106.1	10964519	10965554	zf-C2H2	6	-
MU211107.1	605957	607397	zf-C2H2	14	-
MU211107.1	1206433	1206883	zf-C2H2	5	-
MU211108.1	6084284	6085154	zf-C2H2	5	+
MU211110.1	1	577	zf-C2H2	6	+
MU211110.1	8338102	8339257	zf-C2H2	13	+
MU211110.1	8637177	8638103	zf-C2H2	11	-
MU211110.1	8693837	8694875	zf-C2H2	12	-
MU211110.1	8999707	9000682	zf-C2H2	7	-
MU211110.1	9027181	9028146	zf-C2H2	10	-
MU211110.1	9156635	9157190	zf-C2H2	6	-
MU211111.1	5487500	5487959	zf-C2H2	5	+
MU211111.1	5531367	5531826	zf-C2H2	5	-
MU211111.1	7397783	7398170	zf-C2H2	5	-
MU211111.1	7659556	7660366	zf-C2H2	9	-
MU211111.1	8699533	8700740	zf-C2H2	16	+
MU211111.1	8904462	8905203	zf-C2H2	9	-
MU211111.1	8979425	8980291	zf-C2H2	11	-
MU211111.1	9003560	9004415	zf-C2H2	9	+
MU211111.1	9074250	9075051	zf-C2H2	10	+
MU211112.1	78407	79556	zf-C2H2	8	+
MU211112.1	3021574	3025036	zf-C2H2	26	-
MU211112.1	4257995	4261685	zf-C2H2	10	-
MU211113.1	1241438	1242848	zf-C2H2	9	+
MU211113.1	1264749	1265754	zf-C2H2	12	-
MU211113.1	2327594	2328053	zf-C2H2	5	+
MU211113.1	5575721	5578973	zf-C2H2	5	+
MU211113.1	6364281	6366645	zf-C2H2	7	-
MU211113.1	7082451	7083303	zf-C2H2	9	+
MU211117.1	34195	34957	zf-C2H2	8	+
MU211117.1	48152	48842	zf-C2H2	6	+
MU211118.1	5015025	5016159	zf-C2H2	12	-
MU211121.1	465661	468010	zf-C2H2	18	-
MU211121.1	737622	740130	zf-C2H2	23	+
MU211121.1	752876	754934	zf-C2H2	16	+
MU211121.1	781225	781930	zf-C2H2	7	+
MU211121.1	1608693	1611378	zf-C2H2	20	-
MU211121.1	4107848	4108448	zf-C2H2	7	-
MU211121.1	4198442	4199930	zf-C2H2	18	-
MU211122.1	3600145	3601666	zf-C2H2	13	+
MU211122.1	3611376	3612270	zf-C2H2	9	+
MU211122.1	4145732	4146794	zf-C2H2	5	-
MU211122.1	4457969	4459757	zf-C2H2	12	-
MU211122.1	4491048	4492854	zf-C2H2	16	+
MU211122.1	4504472	4505822	zf-C2H2	13	-
MU211122.1	4526408	4528148	zf-C2H2	16	-
MU211123.1	4522294	4524445	zf-C2H2	23	-
MU211123.1	4546018	4547809	zf-C2H2	18	-
MU211123.1	4550686	4551406	zf-C2H2	8	-
MU211123.1	4589772	4590255	zf-C2H2	6	-
MU211124.1	953333	955067	zf-C2H2	13	-
MU211125.1	47884	48769	zf-C2H2	9	-
MU211125.1	65946	66900	zf-C2H2	11	-
MU211125.1	164786	165743	zf-C2H2	9	+
MU211125.1	181073	181517	zf-C2H2	5	-
MU211125.1	191300	192539	zf-C2H2	14	-
MU211125.1	199286	200728	zf-C2H2	18	-
MU211125.1	235090	235756	zf-C2H2	6	+
MU211125.1	332235	332955	zf-C2H2	8	+
MU211125.1	358886	359396	zf-C2H2	6	-
MU211125.1	363906	365139	zf-C2H2	14	-
MU211125.1	369262	370273	zf-C2H2	11	-
MU211125.1	388727	389243	zf-C2H2	5	-
MU211125.1	465937	467116	zf-C2H2	10	-
MU211125.1	553221	553674	zf-C2H2	6	+
MU211125.1	567239	568671	zf-C2H2	15	+
MU211125.1	1961366	1964060	zf-C2H2	8	+
MU211125.1	2306655	2308266	zf-C2H2	6	+
MU211134.1	299834	301976	zf-C2H2	15	-
MU211134.1	353832	355011	zf-C2H2	9	+
MU211134.1	389492	390479	zf-C2H2	5	+
MU211134.1	434350	435193	zf-C2H2	5	+
MU211134.1	445886	447002	zf-C2H2	6	+
MU211134.1	496735	497941	zf-C2H2	9	-
MU211134.1	821732	823331	zf-C2H2	12	-
MU211134.1	973726	975433	zf-C2H2	16	+
MU211134.1	997046	998648	zf-C2H2	11	+
MU211134.1	1008667	1009294	zf-C2H2	5	+
MU211141.1	20352	20838	zf-C2H2	5	-
MU211141.1	34712568	34715883	zf-C2H2	9	-
MU211141.1	37106352	37107921	zf-C2H2	10	-
MU211141.1	83273370	83273889	zf-C2H2	5	+
MU211141.1	95684235	95685552	zf-C2H2	11	-
MU211141.1	95785098	95787384	zf-C2H2	23	-
MU211141.1	95934742	95936596	zf-C2H2	18	-
MU211141.1	97010125	97011991	zf-C2H2	18	-
MU211141.1	97057068	97057872	zf-C2H2	7	-
MU211141.1	98964157	98965789	zf-C2H2	13	+
MU211141.1	99026553	99027567	zf-C2H2	11	-
MU211141.1	99064065	99064986	zf-C2H2	9	-
MU211141.1	99098576	99099497	zf-C2H2	9	-
MU211141.1	99130162	99131587	zf-C2H2	15	-
MU211141.1	99192152	99193259	zf-C2H2	12	-
MU211141.1	99307543	99308093	zf-C2H2	7	+
MU211141.1	99333238	99334426	zf-C2H2	11	+
MU211141.1	99388540	99390502	zf-C2H2	20	+
MU211141.1	99487511	99488897	zf-C2H2	11	+
MU211141.1	99523638	99525243	zf-C2H2	13	-
MU211141.1	99557391	99559440	zf-C2H2	20	+
MU211141.1	99592817	99594497	zf-C2H2	16	+
MU211141.1	99661655	99663323	zf-C2H2	14	-
MU211141.1	99706013	99708074	zf-C2H2	19	+
MU211141.1	99737679	99738891	zf-C2H2	7	-
MU211141.1	99762980	99764582	zf-C2H2	13	+
MU211141.1	99782607	99784302	zf-C2H2	15	-
MU211141.1	99954277	99955591	zf-C2H2	11	-
MU211141.1	99977641	99978814	zf-C2H2	9	-
MU211141.1	100026396	100027059	zf-C2H2	6	-
MU211141.1	100049159	100050626	zf-C2H2	12	-
MU211141.1	100135956	100137573	zf-C2H2	13	+
MU211141.1	100155666	100157061	zf-C2H2	10	-
MU211141.1	100188962	100190396	zf-C2H2	14	-
MU211141.1	100288680	100290198	zf-C2H2	14	+
MU211141.1	100317217	100318258	zf-C2H2	8	-
MU211141.1	100343238	100345014	zf-C2H2	18	+
MU211141.1	100360981	100362496	zf-C2H2	13	+
MU211141.1	100386891	100388583	zf-C2H2	15	+
MU211141.1	100759582	100762192	zf-C2H2	5	+
MU211141.1	101474182	101475775	zf-C2H2	16	-
MU211141.1	101695957	101696371	zf-C2H2	5	+
MU211141.1	104036531	104039219	zf-C2H2	27	-
MU211141.1	104078657	104080121	zf-C2H2	10	+
MU211141.1	104106864	104108604	zf-C2H2	17	-
MU211141.1	104147062	104148655	zf-C2H2	16	-
MU211141.1	104215815	104216241	zf-C2H2	5	+
MU211141.1	104244877	104246332	zf-C2H2	14	+
MU211141.1	104336683	104338291	zf-C2H2	16	+
MU211141.1	176812569	176813301	zf-C2H2	5	-
MU211141.1	177956866	177957691	zf-C2H2	7	+
MU211141.1	177976597	177977413	zf-C2H2	8	+
MU211141.1	178536218	178537877	zf-C2H2	10	-
MU211141.1	178558416	178559499	zf-C2H2	12	-
MU211142.1	34950722	34954346	zf-C2H2	10	-
MU211142.1	59428688	59430920	zf-C2H2	13	-
MU211142.1	59507702	59509088	zf-C2H2	12	+
MU211142.1	59530033	59531254	zf-C2H2	11	+
MU211144.1	13659628	13661794	zf-C2H2	6	+
MU211145.1	1166077	1167967	zf-C2H2	17	-
MU211146.1	149068	150436	zf-C2H2	16	-
```
