## Supplementary Data 2 for "Transposable elements drive the evolution of metazoan zinc finger genes": Mesoligia_furuncula_znfs.bed

```
CAKAJR010000026.1	20238	21534	zf-C2H2	12	+
OU744790.1	9415052	9415898	zf-C2H2	7	+
OU744790.1	12013640	12014816	zf-C2H2	5	-
OU744790.1	12113927	12114875	zf-C2H2	5	-
OU744790.1	30865589	30868766	zf-C2H2	7	-
OU744790.1	31674667	31675519	zf-C2H2	7	-
OU744792.1	15382212	15383091	zf-C2H2	6	+
OU744792.1	24502840	24503359	zf-C2H2	5	-
OU744793.1	4570529	4572197	zf-C2H2	11	+
OU744793.1	10038633	10039734	zf-C2H2	8	+
OU744793.1	11351575	11353183	zf-C2H2	10	+
OU744793.1	11917036	11918245	zf-C2H2	7	+
OU744793.1	19062015	19062957	zf-C2H2	6	+
OU744793.1	22768852	22770619	zf-C2H2	6	-
OU744793.1	26806823	26809538	zf-C2H2	23	-
OU744793.1	26813782	26815888	zf-C2H2	12	-
OU744794.1	5091404	5091887	zf-C2H2	6	-
OU744794.1	17596161	17598075	zf-C2H2	14	+
OU744794.1	17803109	17803847	zf-C2H2	6	-
OU744794.1	27819862	27820927	zf-C2H2	5	+
OU744795.1	18301644	18303219	zf-C2H2	7	-
OU744795.1	18725833	18728659	zf-C2H2	6	-
OU744795.1	21651260	21653315	zf-C2H2	12	+
OU744797.1	31511750	31513322	zf-C2H2	9	-
OU744797.1	31514258	31517045	zf-C2H2	23	-
OU744798.1	4078410	4084965	zf-C2H2	6	+
OU744798.1	11657903	11659085	zf-C2H2	6	+
OU744798.1	31335455	31337597	zf-C2H2	6	+
OU744799.1	27086762	27087731	zf-C2H2	8	-
OU744800.1	15023390	15025715	zf-C2H2	5	+
OU744802.1	10197524	10198652	zf-C2H2	8	-
OU744802.1	13277257	13280149	zf-C2H2	6	-
OU744802.1	13798278	13799637	zf-C2H2	11	+
OU744802.1	15500661	15501666	zf-C2H2	5	-
OU744802.1	20037091	20039785	zf-C2H2	14	+
OU744802.1	26822364	26824329	zf-C2H2	7	+
OU744803.1	9418405	9422728	zf-C2H2	23	-
OU744803.1	28226124	28229139	zf-C2H2	5	-
OU744803.1	28708532	28709087	zf-C2H2	5	+
OU744805.1	25677236	25677815	zf-C2H2	6	+
OU744805.1	26200424	26200967	zf-C2H2	5	+
OU744806.1	20212261	20214346	zf-C2H2	6	+
OU744806.1	22011803	22012886	zf-C2H2	9	+
OU744806.1	23433677	23434499	zf-C2H2	7	-
OU744806.1	26344870	26345620	zf-C2H2	7	-
OU744806.1	26346345	26347077	zf-C2H2	5	-
OU744806.1	28586156	28587659	zf-C2H2	12	-
OU744806.1	28602216	28603707	zf-C2H2	11	+
OU744807.1	15399265	15400261	zf-C2H2	6	+
OU744808.1	8416923	8418813	zf-C2H2	11	+
OU744808.1	12650914	12653725	zf-C2H2	11	-
OU744808.1	12656950	12659731	zf-C2H2	8	-
OU744808.1	24209022	24211209	zf-C2H2	9	-
OU744810.1	9525489	9525939	zf-C2H2	5	-
OU744810.1	11703757	11704981	zf-C2H2	8	-
OU744811.1	7986708	7987473	zf-C2H2	6	+
OU744811.1	11025615	11027472	zf-C2H2	5	+
OU744813.1	17129694	17130894	zf-C2H2	7	+
OU744813.1	17737118	17738264	zf-C2H2	9	-
OU744813.1	17740253	17741345	zf-C2H2	8	+
OU744813.1	17755557	17756658	zf-C2H2	8	-
OU744813.1	17760421	17762044	zf-C2H2	9	-
OU744814.1	22602536	22603802	zf-C2H2	6	-
OU744815.1	1329870	1331142	zf-C2H2	10	-
OU744815.1	1340883	1342161	zf-C2H2	10	+
OU744815.1	1344348	1345647	zf-C2H2	10	-
OU744815.1	2016261	2017665	zf-C2H2	9	+
OU744815.1	2024857	2027113	zf-C2H2	20	+
OU744815.1	2031605	2034095	zf-C2H2	21	-
OU744815.1	2041410	2042589	zf-C2H2	9	+
OU744815.1	4234914	4235655	zf-C2H2	7	+
OU744815.1	4251320	4253399	zf-C2H2	19	+
OU744815.1	8817728	8819315	zf-C2H2	10	+
OU744815.1	13162564	13164430	zf-C2H2	12	+
OU744816.1	589433	590576	zf-C2H2	6	-
OU744816.1	8176152	8176863	zf-C2H2	11	+
OU744816.1	15227125	15228142	zf-C2H2	6	+
OU744817.1	460495	461563	zf-C2H2	10	+
OU744817.1	1058164	1059412	zf-C2H2	10	+
OU744817.1	1629855	1632090	zf-C2H2	23	-
OU744817.1	1646885	1648022	zf-C2H2	11	+
OU744817.1	1661551	1662625	zf-C2H2	10	+
OU744817.1	1700760	1702509	zf-C2H2	18	+
OU744817.1	1725333	1726713	zf-C2H2	12	+
OU744817.1	1753566	1754664	zf-C2H2	9	+
OU744817.1	1790934	1791834	zf-C2H2	8	+
OU744817.1	1826204	1827299	zf-C2H2	10	+
OU744817.1	1863399	1864977	zf-C2H2	15	+
OU744817.1	1884372	1885356	zf-C2H2	9	+
OU744817.1	1903875	1904775	zf-C2H2	8	+
OU744817.1	1919811	1920861	zf-C2H2	9	+
OU744817.1	1992407	1993886	zf-C2H2	15	+
OU744817.1	2016354	2018409	zf-C2H2	21	+
OU744817.1	2091737	2093585	zf-C2H2	19	-
OU744817.1	2166477	2168325	zf-C2H2	19	-
OU744817.1	2206784	2208359	zf-C2H2	15	-
OU744817.1	2253755	2254898	zf-C2H2	10	+
OU744817.1	2295457	2297557	zf-C2H2	21	-
OU744817.1	2336917	2338492	zf-C2H2	15	-
OU744817.1	2369201	2370770	zf-C2H2	15	-
OU744817.1	2431290	2432454	zf-C2H2	10	+
OU744817.1	2475895	2476744	zf-C2H2	8	+
OU744817.1	2514213	2515674	zf-C2H2	15	+
OU744817.1	2619702	2621130	zf-C2H2	15	+
OU744817.1	2676508	2678398	zf-C2H2	19	-
OU744817.1	2712218	2713433	zf-C2H2	11	-
OU744817.1	2749583	2750819	zf-C2H2	10	+
OU744817.1	2820870	2822301	zf-C2H2	13	+
OU744817.1	2851904	2853089	zf-C2H2	11	-
OU744817.1	2860242	2861169	zf-C2H2	8	-
OU744817.1	2871767	2873177	zf-C2H2	14	-
OU744817.1	2928035	2928935	zf-C2H2	11	+
OU744817.1	2950452	2951946	zf-C2H2	13	-
OU744817.1	3017701	3020384	zf-C2H2	27	+
OU744817.1	3042081	3042780	zf-C2H2	5	+
OU744817.1	3925508	3927422	zf-C2H2	20	-
OU744817.1	3989438	3990622	zf-C2H2	11	+
OU744817.1	4017736	4018927	zf-C2H2	11	+
OU744817.1	4038765	4040601	zf-C2H2	19	-
OU744817.1	4125767	4127515	zf-C2H2	11	+
OU744817.1	4158946	4160782	zf-C2H2	19	-
OU744817.1	4220962	4221979	zf-C2H2	8	+
OU744817.1	4286728	4288528	zf-C2H2	18	+
OU744817.1	4371664	4372762	zf-C2H2	10	+
OU744817.1	4373028	4373613	zf-C2H2	7	+
OU744817.1	4426444	4427875	zf-C2H2	14	-
OU744817.1	4478560	4479073	zf-C2H2	6	-
OU744817.1	4479308	4480718	zf-C2H2	14	-
OU744817.1	4565647	4567078	zf-C2H2	14	+
OU744817.1	4611251	4613335	zf-C2H2	22	-
OU744817.1	4709903	4710986	zf-C2H2	11	-
OU744817.1	4745937	4746891	zf-C2H2	9	+
OU744817.1	4859496	4860363	zf-C2H2	7	-
OU744817.1	4878468	4879581	zf-C2H2	10	-
OU744817.1	4890265	4891288	zf-C2H2	8	-
OU744817.1	4918864	4919737	zf-C2H2	6	-
OU744817.1	4954021	4954897	zf-C2H2	8	+
OU744817.1	5038795	5040487	zf-C2H2	17	+
OU744817.1	5065900	5066959	zf-C2H2	10	+
OU744817.1	5079643	5081090	zf-C2H2	15	+
OU744817.1	5111960	5113070	zf-C2H2	10	-
OU744817.1	5154492	5155512	zf-C2H2	9	+
OU744817.1	5183064	5183982	zf-C2H2	7	-
OU744817.1	5208297	5209182	zf-C2H2	7	+
OU744817.1	5262692	5264063	zf-C2H2	13	+
OU744817.1	5288435	5289668	zf-C2H2	12	-
OU744817.1	5325501	5326686	zf-C2H2	11	-
OU744817.1	5356341	5357796	zf-C2H2	14	-
OU744817.1	5385813	5387016	zf-C2H2	11	-
OU744817.1	5406903	5408064	zf-C2H2	11	-
OU744817.1	5463236	5464445	zf-C2H2	12	+
OU744817.1	5499649	5500591	zf-C2H2	6	-
OU744817.1	5502953	5503844	zf-C2H2	7	-
OU744817.1	5523805	5524564	zf-C2H2	5	-
OU744817.1	5559917	5560946	zf-C2H2	9	-
OU744817.1	5585778	5586666	zf-C2H2	10	-
OU744817.1	5881276	5882137	zf-C2H2	8	-
OU744817.1	5923661	5924357	zf-C2H2	5	+
OU744817.1	5980274	5982623	zf-C2H2	22	-
OU744817.1	6176990	6178403	zf-C2H2	5	+
OU744817.1	6233879	6235430	zf-C2H2	14	-
OU744817.1	6248938	6249979	zf-C2H2	9	-
OU744817.1	6292606	6293668	zf-C2H2	10	-
OU744817.1	6797456	6798935	zf-C2H2	8	+
OU744817.1	8440258	8440657	zf-C2H2	5	-
OU744817.1	9177636	9179019	zf-C2H2	12	+
OU744817.1	9495372	9496191	zf-C2H2	6	-
OU744817.1	10069101	10069827	zf-C2H2	6	+
OU744817.1	10089705	10090266	zf-C2H2	5	-
OU744817.1	10200159	10201404	zf-C2H2	11	+
OU744817.1	10560273	10560978	zf-C2H2	6	-
OU744817.1	10563569	10564274	zf-C2H2	6	-
OU744817.1	10613138	10614602	zf-C2H2	15	+
OU744817.1	16223038	16224217	zf-C2H2	11	-
OU744817.1	16261616	16262516	zf-C2H2	8	-
OU744817.1	16310053	16311370	zf-C2H2	13	-
OU744817.1	16407851	16408985	zf-C2H2	11	-
OU744817.1	16474090	16475305	zf-C2H2	12	+
OU744817.1	16507386	16508625	zf-C2H2	12	-
OU744817.1	16541644	16542937	zf-C2H2	12	-
OU744817.1	16698050	16700063	zf-C2H2	22	+
OU744817.1	16787136	16788774	zf-C2H2	16	+
OU744817.1	16846192	16847281	zf-C2H2	10	+
OU744817.1	16862431	16863901	zf-C2H2	15	+
OU744817.1	16900662	16901988	zf-C2H2	13	+
OU744817.1	16951392	16952607	zf-C2H2	11	+
OU744817.1	17016497	17018051	zf-C2H2	15	+
OU744817.1	17039951	17041037	zf-C2H2	10	+
OU744817.1	17046635	17048021	zf-C2H2	14	+
OU744817.1	17094100	17095654	zf-C2H2	15	+
OU744817.1	17167705	17168786	zf-C2H2	10	+
OU744817.1	17176681	17178022	zf-C2H2	13	+
OU744817.1	17269809	17271447	zf-C2H2	16	-
OU744817.1	17309479	17311369	zf-C2H2	20	-
OU744817.1	17321146	17322082	zf-C2H2	8	-
OU744817.1	17353029	17354574	zf-C2H2	15	+
OU744817.1	17407359	17408658	zf-C2H2	13	+
OU744817.1	17457427	17458423	zf-C2H2	9	+
OU744817.1	17501159	17502485	zf-C2H2	13	+
OU744817.1	17535953	17537168	zf-C2H2	12	+
OU744817.1	17611798	17612878	zf-C2H2	10	+
OU744817.1	17638895	17639858	zf-C2H2	10	+
OU744817.1	17670937	17673148	zf-C2H2	23	+
OU744817.1	17708994	17710074	zf-C2H2	10	+
OU744817.1	17731867	17733268	zf-C2H2	14	+
OU744817.1	17779988	17781077	zf-C2H2	10	+
OU744817.1	17851537	17853172	zf-C2H2	16	+
OU744817.1	17899832	17901026	zf-C2H2	12	-
OU744817.1	18014658	18015360	zf-C2H2	6	-
OU744818.1	12966637	12967171	zf-C2H2	5	-
OU744818.1	12968212	12969688	zf-C2H2	9	-
OU744818.1	14176333	14177941	zf-C2H2	10	-
OU744818.1	15694293	15695826	zf-C2H2	10	-
OU744818.1	15701996	15702935	zf-C2H2	8	-
OU744818.1	15707122	15709201	zf-C2H2	11	+
OU744818.1	15715463	15717761	zf-C2H2	11	-
OU744818.1	15737747	15738233	zf-C2H2	5	-
OU744818.1	15742375	15744028	zf-C2H2	10	-
OU744819.1	1534704	1536336	zf-C2H2	12	-
OU744819.1	3507857	3509087	zf-C2H2	7	-
OU744819.1	6944422	6945487	zf-C2H2	8	-
OU744819.1	13787171	13788143	zf-C2H2	10	-
OU744819.1	13876044	13877298	zf-C2H2	14	-
OU744819.1	13965206	13966406	zf-C2H2	13	+
OU744820.1	660705	661410	zf-C2H2	5	-
OU744820.1	697192	698230	zf-C2H2	11	-
OU744820.1	6791226	6792351	zf-C2H2	9	+
OU744820.1	6829570	6830761	zf-C2H2	11	-
OU744820.1	6850973	6852023	zf-C2H2	9	-
OU744820.1	6877526	6878648	zf-C2H2	10	-
OU744820.1	6909301	6910198	zf-C2H2	8	+
OU744820.1	6911388	6912513	zf-C2H2	11	+
OU744820.1	6913684	6914893	zf-C2H2	11	+
OU744820.1	6915620	6916742	zf-C2H2	10	+
OU744820.1	6917184	6918267	zf-C2H2	10	+
OU744820.1	6921535	6922648	zf-C2H2	10	+
OU744820.1	6924028	6925240	zf-C2H2	10	+
OU744820.1	6925601	6927122	zf-C2H2	12	+
OU744820.1	6927295	6928807	zf-C2H2	12	+
OU744820.1	6930648	6931869	zf-C2H2	9	+
OU744820.1	6932528	6934348	zf-C2H2	14	+
OU744820.1	6934768	6935857	zf-C2H2	10	+
OU744820.1	6938238	6939405	zf-C2H2	10	+
OU744820.1	6939914	6941141	zf-C2H2	10	+
OU744820.1	6942297	6943575	zf-C2H2	9	+
OU744820.1	6944701	6946063	zf-C2H2	10	+
OU744820.1	6946712	6947894	zf-C2H2	10	+
OU744820.1	6949844	6951014	zf-C2H2	10	+
OU744820.1	6951466	6952588	zf-C2H2	10	+
OU744820.1	6984339	6985530	zf-C2H2	10	+
OU744820.1	7001146	7002316	zf-C2H2	10	+
OU744820.1	7008598	7009771	zf-C2H2	10	-
OU744820.1	7032357	7033572	zf-C2H2	10	-
OU744820.1	7049303	7050794	zf-C2H2	10	+
OU744820.1	7051579	7052845	zf-C2H2	10	+
OU744820.1	7054822	7056241	zf-C2H2	10	+
OU744820.1	7058622	7059876	zf-C2H2	10	+
OU744820.1	7062158	7063172	zf-C2H2	9	+
OU744820.1	7080501	7081557	zf-C2H2	9	-
OU744820.1	7091888	7093052	zf-C2H2	10	-
OU744820.1	7110731	7111721	zf-C2H2	9	+
OU744820.1	7516487	7517159	zf-C2H2	7	+
OU744820.1	7532442	7533096	zf-C2H2	6	+
OU744820.1	7537064	7537763	zf-C2H2	6	+
OU744820.1	7540161	7540968	zf-C2H2	6	+
OU744820.1	7548085	7548895	zf-C2H2	6	+
OU744820.1	7550571	7551210	zf-C2H2	6	+
OU744820.1	7553930	7554569	zf-C2H2	6	+
OU744820.1	7557681	7558317	zf-C2H2	6	+
OU744820.1	7563676	7564306	zf-C2H2	6	+
OU744820.1	7566382	7566955	zf-C2H2	6	+
OU744820.1	7581850	7582522	zf-C2H2	6	+
OU744820.1	7592961	7593909	zf-C2H2	9	-
OU744820.1	7604965	7605862	zf-C2H2	7	-
OU744820.1	7618264	7619395	zf-C2H2	10	-
OU744820.1	7619742	7620933	zf-C2H2	10	-
OU744820.1	7621455	7622733	zf-C2H2	10	-
OU744820.1	7624040	7625198	zf-C2H2	10	-
OU744820.1	7626979	7628209	zf-C2H2	10	-
OU744820.1	7629418	7630762	zf-C2H2	11	-
OU744820.1	7632548	7633709	zf-C2H2	10	-
OU744820.1	7637392	7638685	zf-C2H2	10	-
OU744820.1	7641185	7642439	zf-C2H2	10	-
OU744820.1	7646204	7647458	zf-C2H2	11	-
OU744820.1	7648760	7649945	zf-C2H2	11	-
OU744820.1	7651564	7652578	zf-C2H2	8	-
OU744820.1	7654667	7655882	zf-C2H2	10	-
OU744820.1	7659490	7660672	zf-C2H2	10	-
OU744820.1	7662813	7664007	zf-C2H2	10	-
OU744820.1	7667748	7668942	zf-C2H2	10	-
OU744820.1	7673217	7674399	zf-C2H2	10	-
OU744820.1	7675326	7676511	zf-C2H2	10	-
OU744820.1	7676777	7678022	zf-C2H2	11	-
OU744820.1	7680634	7681951	zf-C2H2	10	-
OU744820.1	7686137	7687436	zf-C2H2	10	-
OU744820.1	7688069	7689305	zf-C2H2	10	-
OU744820.1	7690606	7691869	zf-C2H2	10	-
OU744820.1	7693006	7694254	zf-C2H2	11	-
OU744820.1	7697028	7698495	zf-C2H2	10	-
OU744820.1	7698970	7700230	zf-C2H2	11	-
OU744820.1	7702039	7703161	zf-C2H2	9	-
OU744820.1	7711191	7712475	zf-C2H2	10	-
OU744820.1	7733506	7734538	zf-C2H2	11	+
OU744820.1	7746952	7748176	zf-C2H2	10	-
OU744820.1	7776174	7777332	zf-C2H2	10	+
OU744820.1	7779775	7781644	zf-C2H2	16	+
OU744820.1	7782081	7783998	zf-C2H2	17	+
OU744820.1	7784293	7786165	zf-C2H2	16	+
OU744820.1	7790212	7791439	zf-C2H2	10	+
OU744820.1	7794567	7795737	zf-C2H2	10	+
OU744820.1	7797825	7798989	zf-C2H2	9	+
OU744820.1	7800530	7801652	zf-C2H2	9	+
OU744820.1	7804727	7805921	zf-C2H2	10	+
OU744820.1	7809359	7810394	zf-C2H2	9	+
OU744820.1	7812172	7813204	zf-C2H2	9	+
OU744820.1	7820261	7821401	zf-C2H2	10	+
OU744820.1	9072051	9072630	zf-C2H2	5	-
OU744820.1	10477355	10477910	zf-C2H2	6	-
OU744820.1	12152096	12153479	zf-C2H2	12	+
OU744820.1	12154210	12155296	zf-C2H2	8	+
OU744820.1	12158138	12159398	zf-C2H2	11	+
OU744820.1	12161300	12162626	zf-C2H2	10	+
OU744820.1	13685937	13686759	zf-C2H2	5	-
```
