## Supplementary Data 2 for "Transposable elements drive the evolution of metazoan zinc finger genes": Mesoplodon_bidens_znfs.bed

```
PVJJ010000018.1	15974	19757	zf-C2H2	10	-
PVJJ010000021.1	246171	247962	zf-C2H2	11	-
PVJJ010000021.1	277763	279038	zf-C2H2	13	+
PVJJ010000021.1	282260	282863	zf-C2H2	5	-
PVJJ010000067.1	126254	128996	zf-C2H2	6	+
PVJJ010000076.1	105960	106656	zf-C2H2	5	-
PVJJ010000091.1	90920	92573	zf-C2H2	7	+
PVJJ010000167.1	162439	163969	zf-C2H2	7	-
PVJJ010000254.1	161291	166676	zf-C2H2	32	-
PVJJ010000254.1	175126	175813	zf-C2H2	6	+
PVJJ010000254.1	176169	177453	zf-C2H2	10	+
PVJJ010000297.1	24014	25730	zf-C2H2	6	+
PVJJ010000314.1	90478	92062	zf-C2H2	8	+
PVJJ010000318.1	151305	155022	zf-C2H2	10	-
PVJJ010000350.1	106210	107164	zf-C2H2	7	+
PVJJ010000401.1	57568	59179	zf-C2H2	10	-
PVJJ010000401.1	65515	66595	zf-C2H2	7	-
PVJJ010000401.1	95752	96955	zf-C2H2	12	-
PVJJ010000440.1	19937	21131	zf-C2H2	12	+
PVJJ010000459.1	131536	132769	zf-C2H2	9	-
PVJJ010000479.1	148918	149668	zf-C2H2	7	+
PVJJ010000479.1	157044	157458	zf-C2H2	5	-
PVJJ010000573.1	99531	100281	zf-C2H2	5	-
PVJJ010000582.1	36368	38066	zf-C2H2	5	+
PVJJ010000599.1	12923	14657	zf-C2H2	17	+
PVJJ010000599.1	39454	40396	zf-C2H2	11	-
PVJJ010000599.1	90789	92175	zf-C2H2	13	+
PVJJ010000718.1	131734	132810	zf-C2H2	7	+
PVJJ010000731.1	54555	55708	zf-C2H2	6	-
PVJJ010000740.1	23834	26156	zf-C2H2	5	-
PVJJ010000809.1	65426	66968	zf-C2H2	12	+
PVJJ010000916.1	60543	61446	zf-C2H2	9	+
PVJJ010000931.1	79266	84762	zf-C2H2	9	-
PVJJ010000967.1	93288	96570	zf-C2H2	5	+
PVJJ010000970.1	46100	47744	zf-C2H2	15	+
PVJJ010000970.1	102442	103951	zf-C2H2	13	+
PVJJ010000970.1	127789	129511	zf-C2H2	13	-
PVJJ010001031.1	35212	36490	zf-C2H2	12	-
PVJJ010001031.1	87896	89411	zf-C2H2	14	+
PVJJ010001031.1	105519	106206	zf-C2H2	5	+
PVJJ010001075.1	35158	36451	zf-C2H2	6	+
PVJJ010001075.1	115657	117232	zf-C2H2	14	+
PVJJ010001083.1	104512	105937	zf-C2H2	13	+
PVJJ010001220.1	65692	67420	zf-C2H2	18	-
PVJJ010001279.1	31628	34280	zf-C2H2	19	-
PVJJ010001311.1	72906	74187	zf-C2H2	6	-
PVJJ010001374.1	62559	64608	zf-C2H2	6	-
PVJJ010001377.1	37697	39458	zf-C2H2	10	-
PVJJ010001569.1	76634	77501	zf-C2H2	5	-
PVJJ010001569.1	110593	111967	zf-C2H2	9	-
PVJJ010001683.1	52841	54683	zf-C2H2	5	-
PVJJ010001747.1	33946	35524	zf-C2H2	10	-
PVJJ010001768.1	91754	92543	zf-C2H2	5	-
PVJJ010001892.1	105208	106939	zf-C2H2	5	-
PVJJ010001923.1	41299	42718	zf-C2H2	11	+
PVJJ010001946.1	13245	14139	zf-C2H2	9	-
PVJJ010001946.1	27285	28278	zf-C2H2	9	-
PVJJ010001946.1	76538	77528	zf-C2H2	8	-
PVJJ010002254.1	70491	71313	zf-C2H2	5	+
PVJJ010002261.1	79380	81663	zf-C2H2	7	-
PVJJ010002266.1	38687	41981	zf-C2H2	5	+
PVJJ010002364.1	27250	28561	zf-C2H2	6	+
PVJJ010002504.1	8673	10098	zf-C2H2	9	-
PVJJ010002504.1	33662	35195	zf-C2H2	13	-
PVJJ010002504.1	93203	95441	zf-C2H2	18	+
PVJJ010002603.1	27318	28317	zf-C2H2	5	+
PVJJ010002706.1	8336	9443	zf-C2H2	12	-
PVJJ010002706.1	62555	64070	zf-C2H2	18	+
PVJJ010002781.1	41641	43399	zf-C2H2	15	+
PVJJ010002781.1	68057	69884	zf-C2H2	15	-
PVJJ010002832.1	7057	8170	zf-C2H2	8	-
PVJJ010002923.1	35657	36755	zf-C2H2	9	+
PVJJ010002926.1	16960	17677	zf-C2H2	5	+
PVJJ010002926.1	19632	20640	zf-C2H2	9	+
PVJJ010002926.1	23708	26750	zf-C2H2	20	+
PVJJ010002995.1	54264	55863	zf-C2H2	13	-
PVJJ010003028.1	91673	92737	zf-C2H2	8	-
PVJJ010003343.1	58196	60893	zf-C2H2	22	+
PVJJ010003343.1	71659	73528	zf-C2H2	18	-
PVJJ010003436.1	12461	13322	zf-C2H2	7	-
PVJJ010003436.1	35076	36027	zf-C2H2	7	-
PVJJ010003557.1	87433	88294	zf-C2H2	5	-
PVJJ010003647.1	2358	4464	zf-C2H2	11	-
PVJJ010003647.1	25905	27630	zf-C2H2	15	-
PVJJ010003698.1	18698	20189	zf-C2H2	12	+
PVJJ010003698.1	45952	47443	zf-C2H2	13	-
PVJJ010003755.1	9616	10498	zf-C2H2	7	-
PVJJ010003755.1	46832	47882	zf-C2H2	9	-
PVJJ010003755.1	62266	63706	zf-C2H2	9	-
PVJJ010003924.1	24535	26524	zf-C2H2	8	+
PVJJ010004009.1	5931	7374	zf-C2H2	5	+
PVJJ010004017.1	10402	11287	zf-C2H2	7	+
PVJJ010004142.1	14911	15490	zf-C2H2	5	-
PVJJ010004158.1	43427	45464	zf-C2H2	19	+
PVJJ010004158.1	73850	75101	zf-C2H2	12	+
PVJJ010004212.1	1049	2627	zf-C2H2	15	-
PVJJ010004212.1	23049	24822	zf-C2H2	17	-
PVJJ010004212.1	52076	53858	zf-C2H2	14	-
PVJJ010004212.1	77340	79299	zf-C2H2	17	+
PVJJ010004501.1	52291	54178	zf-C2H2	19	+
PVJJ010004600.1	17231	19382	zf-C2H2	6	+
PVJJ010004600.1	49225	51616	zf-C2H2	15	+
PVJJ010004631.1	34146	36246	zf-C2H2	19	-
PVJJ010004976.1	74414	76916	zf-C2H2	8	-
PVJJ010005124.1	37994	39659	zf-C2H2	11	-
PVJJ010005195.1	7145	8438	zf-C2H2	11	-
PVJJ010005195.1	56390	57596	zf-C2H2	11	-
PVJJ010005224.1	28474	32263	zf-C2H2	10	-
PVJJ010005353.1	25547	26498	zf-C2H2	9	+
PVJJ010005353.1	59409	61137	zf-C2H2	14	+
PVJJ010005648.1	52375	53602	zf-C2H2	9	+
PVJJ010005808.1	56481	58896	zf-C2H2	17	+
PVJJ010005914.1	34656	35145	zf-C2H2	5	+
PVJJ010005925.1	11921	13868	zf-C2H2	19	+
PVJJ010005925.1	18166	19219	zf-C2H2	9	-
PVJJ010005925.1	29498	29945	zf-C2H2	5	-
PVJJ010005954.1	31814	33623	zf-C2H2	17	-
PVJJ010005954.1	62371	63754	zf-C2H2	12	+
PVJJ010006034.1	5781	6987	zf-C2H2	11	+
PVJJ010006034.1	51316	52261	zf-C2H2	9	+
PVJJ010006034.1	69746	70742	zf-C2H2	8	+
PVJJ010006037.1	17480	19355	zf-C2H2	14	+
PVJJ010006091.1	31218	32706	zf-C2H2	12	-
PVJJ010006091.1	63833	65549	zf-C2H2	10	+
PVJJ010006205.1	50668	52201	zf-C2H2	13	-
PVJJ010006330.1	32354	33746	zf-C2H2	8	-
PVJJ010006330.1	58363	59839	zf-C2H2	10	-
PVJJ010006432.1	3400	5377	zf-C2H2	18	-
PVJJ010006432.1	16389	17118	zf-C2H2	8	-
PVJJ010006432.1	63333	64812	zf-C2H2	11	-
PVJJ010006579.1	32749	35491	zf-C2H2	26	+
PVJJ010006606.1	10112	11951	zf-C2H2	12	-
PVJJ010006681.1	49697	50996	zf-C2H2	5	-
PVJJ010006885.1	18489	20865	zf-C2H2	16	+
PVJJ010006885.1	51835	53569	zf-C2H2	14	-
PVJJ010006949.1	20870	22730	zf-C2H2	9	-
PVJJ010006958.1	59273	60542	zf-C2H2	9	+
PVJJ010006979.1	45449	49772	zf-C2H2	14	+
PVJJ010007021.1	17602	19579	zf-C2H2	17	-
PVJJ010007021.1	43391	45713	zf-C2H2	21	-
PVJJ010007040.1	12354	13923	zf-C2H2	15	+
PVJJ010007128.1	10974	13014	zf-C2H2	19	+
PVJJ010007128.1	21855	23085	zf-C2H2	10	-
PVJJ010007128.1	59068	59485	zf-C2H2	6	+
PVJJ010007128.1	60127	60931	zf-C2H2	8	+
PVJJ010007143.1	35280	36489	zf-C2H2	10	-
PVJJ010007249.1	3761	6155	zf-C2H2	23	-
PVJJ010007249.1	56648	57893	zf-C2H2	11	+
PVJJ010007336.1	16119	17724	zf-C2H2	13	+
PVJJ010007460.1	20549	21260	zf-C2H2	6	+
PVJJ010007695.1	7733	10607	zf-C2H2	29	-
PVJJ010007695.1	50242	51598	zf-C2H2	10	+
PVJJ010007754.1	57306	59448	zf-C2H2	9	-
PVJJ010007860.1	56698	58264	zf-C2H2	16	+
PVJJ010007862.1	55336	56728	zf-C2H2	7	+
PVJJ010008119.1	5742	7028	zf-C2H2	13	+
PVJJ010008280.1	41659	42829	zf-C2H2	12	+
PVJJ010008375.1	43105	44851	zf-C2H2	14	-
PVJJ010008437.1	50898	52851	zf-C2H2	5	+
PVJJ010008485.1	10539	11997	zf-C2H2	16	-
PVJJ010008485.1	52478	54185	zf-C2H2	14	+
PVJJ010008638.1	15952	16915	zf-C2H2	7	-
PVJJ010008654.1	35500	36661	zf-C2H2	5	+
PVJJ010009027.1	34214	35450	zf-C2H2	9	-
PVJJ010009068.1	52384	54913	zf-C2H2	6	+
PVJJ010009242.1	18871	24322	zf-C2H2	10	-
PVJJ010009257.1	3771	4704	zf-C2H2	6	+
PVJJ010009257.1	8282	11597	zf-C2H2	20	-
PVJJ010009257.1	19819	20641	zf-C2H2	5	-
PVJJ010009257.1	25901	27140	zf-C2H2	9	+
PVJJ010009257.1	36554	38408	zf-C2H2	9	+
PVJJ010009592.1	31463	34856	zf-C2H2	26	+
PVJJ010009638.1	54100	56314	zf-C2H2	16	-
PVJJ010009979.1	24327	25947	zf-C2H2	13	-
PVJJ010010082.1	14667	16503	zf-C2H2	19	+
PVJJ010010101.1	39775	41077	zf-C2H2	12	-
PVJJ010010101.1	50859	51915	zf-C2H2	10	-
PVJJ010010156.1	40046	42650	zf-C2H2	6	+
PVJJ010010199.1	50543	52400	zf-C2H2	15	-
PVJJ010010370.1	27691	29458	zf-C2H2	13	+
PVJJ010010370.1	51520	52814	zf-C2H2	11	+
PVJJ010010689.1	22082	24269	zf-C2H2	6	+
PVJJ010010911.1	4317	4965	zf-C2H2	5	+
PVJJ010010960.1	22613	24113	zf-C2H2	14	-
PVJJ010010960.1	39084	41823	zf-C2H2	27	-
PVJJ010010989.1	44808	46020	zf-C2H2	13	+
PVJJ010011132.1	669	2496	zf-C2H2	10	-
PVJJ010011132.1	39160	41065	zf-C2H2	17	-
PVJJ010011184.1	3455	5345	zf-C2H2	14	+
PVJJ010011406.1	12501	14382	zf-C2H2	18	+
PVJJ010011406.1	40452	42063	zf-C2H2	13	+
PVJJ010011406.1	48420	49224	zf-C2H2	5	-
PVJJ010011586.1	42714	45072	zf-C2H2	23	-
PVJJ010011663.1	44540	46085	zf-C2H2	12	-
PVJJ010011730.1	4572	5649	zf-C2H2	9	+
PVJJ010011730.1	16244	17396	zf-C2H2	9	-
PVJJ010011730.1	45710	47135	zf-C2H2	11	+
PVJJ010011764.1	13005	13824	zf-C2H2	7	+
PVJJ010011764.1	34416	35151	zf-C2H2	6	+
PVJJ010011797.1	27419	30674	zf-C2H2	17	+
PVJJ010012083.1	21280	22015	zf-C2H2	5	+
PVJJ010012225.1	10342	11371	zf-C2H2	9	+
PVJJ010012225.1	31588	32758	zf-C2H2	7	+
PVJJ010012370.1	30206	31163	zf-C2H2	7	+
PVJJ010012370.1	36997	38101	zf-C2H2	9	-
PVJJ010012447.1	27696	28890	zf-C2H2	11	+
PVJJ010012471.1	1	1171	zf-C2H2	13	-
PVJJ010012495.1	13658	14753	zf-C2H2	10	-
PVJJ010012495.1	24743	26120	zf-C2H2	11	-
PVJJ010012743.1	4905	6129	zf-C2H2	9	-
PVJJ010012765.1	13605	15681	zf-C2H2	19	-
PVJJ010012765.1	43945	45919	zf-C2H2	18	-
PVJJ010012833.1	24621	25662	zf-C2H2	10	-
PVJJ010012833.1	43814	45296	zf-C2H2	13	-
PVJJ010012918.1	19457	20297	zf-C2H2	10	-
PVJJ010012918.1	32630	34277	zf-C2H2	15	-
PVJJ010012986.1	27471	29439	zf-C2H2	16	+
PVJJ010012991.1	31295	32888	zf-C2H2	15	-
PVJJ010013015.1	17613	18174	zf-C2H2	7	-
PVJJ010013269.1	11918	13904	zf-C2H2	17	+
PVJJ010013349.1	32460	34542	zf-C2H2	14	-
PVJJ010013376.1	4193	5858	zf-C2H2	18	-
PVJJ010013376.1	14874	16320	zf-C2H2	10	-
PVJJ010013376.1	35919	37515	zf-C2H2	11	-
PVJJ010013443.1	34593	36117	zf-C2H2	12	-
PVJJ010013461.1	24657	25377	zf-C2H2	8	-
PVJJ010013554.1	23772	25515	zf-C2H2	14	+
PVJJ010013895.1	34656	36033	zf-C2H2	9	+
PVJJ010013967.1	34406	35957	zf-C2H2	11	-
PVJJ010014001.1	5211	6309	zf-C2H2	11	+
PVJJ010014111.1	24613	27955	zf-C2H2	26	+
PVJJ010014205.1	30295	31276	zf-C2H2	6	+
PVJJ010014515.1	9311	10898	zf-C2H2	11	-
PVJJ010014515.1	28105	28744	zf-C2H2	6	-
PVJJ010014595.1	3636	5469	zf-C2H2	15	+
PVJJ010014595.1	33508	35899	zf-C2H2	22	+
PVJJ010014618.1	37265	38708	zf-C2H2	17	+
PVJJ010014691.1	11269	12355	zf-C2H2	11	-
PVJJ010014803.1	9950	11822	zf-C2H2	18	+
PVJJ010014813.1	31939	35476	zf-C2H2	6	+
PVJJ010015044.1	29723	30575	zf-C2H2	7	+
PVJJ010015167.1	6385	8599	zf-C2H2	19	-
PVJJ010015248.1	25793	27341	zf-C2H2	6	-
PVJJ010015463.1	13774	15640	zf-C2H2	17	+
PVJJ010015463.1	28011	28407	zf-C2H2	5	-
PVJJ010015463.1	29054	30272	zf-C2H2	7	-
PVJJ010015628.1	29086	29860	zf-C2H2	5	+
PVJJ010015782.1	10122	11517	zf-C2H2	14	+
PVJJ010016274.1	1889	3239	zf-C2H2	15	+
PVJJ010016294.1	20861	22355	zf-C2H2	13	+
PVJJ010016294.1	37702	39286	zf-C2H2	14	-
PVJJ010016365.1	12819	13743	zf-C2H2	5	-
PVJJ010016427.1	22491	23685	zf-C2H2	9	+
PVJJ010016457.1	17899	19318	zf-C2H2	11	+
PVJJ010016511.1	9736	10585	zf-C2H2	10	+
PVJJ010016632.1	5219	6032	zf-C2H2	9	+
PVJJ010016632.1	22507	24277	zf-C2H2	17	+
PVJJ010016640.1	3539	5624	zf-C2H2	21	+
PVJJ010016662.1	20884	24154	zf-C2H2	8	-
PVJJ010016761.1	20788	22132	zf-C2H2	5	+
PVJJ010016851.1	2163	4083	zf-C2H2	18	+
PVJJ010016851.1	32532	33672	zf-C2H2	9	-
PVJJ010017199.1	11676	16326	zf-C2H2	14	+
PVJJ010017245.1	29759	31877	zf-C2H2	12	-
PVJJ010017360.1	37934	39239	zf-C2H2	5	-
PVJJ010017456.1	32669	34973	zf-C2H2	12	-
PVJJ010017644.1	12020	13559	zf-C2H2	10	+
PVJJ010017886.1	16627	17414	zf-C2H2	10	+
PVJJ010017933.1	19971	21630	zf-C2H2	12	+
PVJJ010018304.1	24985	25918	zf-C2H2	12	-
PVJJ010018567.1	3594	5043	zf-C2H2	13	+
PVJJ010018567.1	28208	29549	zf-C2H2	13	+
PVJJ010018945.1	1256	2873	zf-C2H2	13	+
PVJJ010019073.1	28113	28644	zf-C2H2	5	-
PVJJ010019152.1	21615	22395	zf-C2H2	6	+
PVJJ010019222.1	3154	3811	zf-C2H2	6	-
PVJJ010019222.1	34762	36164	zf-C2H2	15	-
PVJJ010019431.1	2597	3375	zf-C2H2	5	-
PVJJ010019431.1	13878	15360	zf-C2H2	12	-
PVJJ010019510.1	1871	3674	zf-C2H2	14	+
PVJJ010019510.1	14184	15738	zf-C2H2	15	-
PVJJ010019565.1	20803	21727	zf-C2H2	7	-
PVJJ010019617.1	23192	24707	zf-C2H2	13	+
PVJJ010019660.1	18038	19694	zf-C2H2	15	-
PVJJ010019805.1	3884	4913	zf-C2H2	11	+
PVJJ010019805.1	21343	23557	zf-C2H2	19	-
PVJJ010020284.1	32950	33913	zf-C2H2	5	+
PVJJ010020306.1	6168	7803	zf-C2H2	16	-
PVJJ010020698.1	9105	11067	zf-C2H2	19	+
PVJJ010020698.1	31866	33246	zf-C2H2	11	-
PVJJ010020777.1	30530	33338	zf-C2H2	20	-
PVJJ010020859.1	10541	11552	zf-C2H2	6	+
PVJJ010020901.1	5703	6600	zf-C2H2	5	+
PVJJ010021075.1	5277	6234	zf-C2H2	9	+
PVJJ010021083.1	14631	16329	zf-C2H2	15	-
PVJJ010021316.1	25937	26720	zf-C2H2	9	-
PVJJ010021336.1	9088	10210	zf-C2H2	8	-
PVJJ010021560.1	10205	12236	zf-C2H2	22	-
PVJJ010021846.1	2402	4127	zf-C2H2	13	-
PVJJ010021935.1	10051	11362	zf-C2H2	11	+
PVJJ010022114.1	2869	5707	zf-C2H2	27	-
PVJJ010022114.1	24055	25840	zf-C2H2	15	-
PVJJ010022179.1	19859	20252	zf-C2H2	6	-
PVJJ010022278.1	15287	16187	zf-C2H2	6	-
PVJJ010022384.1	9271	10015	zf-C2H2	5	+
PVJJ010022601.1	10102	11557	zf-C2H2	11	-
PVJJ010022689.1	8802	10383	zf-C2H2	13	-
PVJJ010023057.1	13596	15531	zf-C2H2	19	+
PVJJ010023096.1	15322	17338	zf-C2H2	5	-
PVJJ010023148.1	4260	5793	zf-C2H2	7	-
PVJJ010023295.1	14154	15201	zf-C2H2	5	+
PVJJ010023319.1	9689	12677	zf-C2H2	8	-
PVJJ010023397.1	14777	16259	zf-C2H2	7	+
PVJJ010023514.1	27222	27951	zf-C2H2	9	+
PVJJ010024068.1	3159	4113	zf-C2H2	7	-
PVJJ010024068.1	17944	19627	zf-C2H2	9	+
PVJJ010024624.1	17765	19205	zf-C2H2	14	-
PVJJ010024702.1	11428	13234	zf-C2H2	17	+
PVJJ010024855.1	18495	19821	zf-C2H2	9	+
PVJJ010024945.1	13006	14077	zf-C2H2	13	-
PVJJ010025190.1	8846	10400	zf-C2H2	13	-
PVJJ010025196.1	26191	26965	zf-C2H2	9	+
PVJJ010025247.1	2229	3732	zf-C2H2	10	-
PVJJ010025247.1	27833	29351	zf-C2H2	15	-
PVJJ010025391.1	15248	15965	zf-C2H2	5	+
PVJJ010025485.1	24868	26455	zf-C2H2	16	+
PVJJ010025668.1	2920	4429	zf-C2H2	13	+
PVJJ010025749.1	22445	22970	zf-C2H2	6	-
PVJJ010025749.1	23181	24240	zf-C2H2	11	-
PVJJ010025801.1	19749	20376	zf-C2H2	5	-
PVJJ010025939.1	21802	23299	zf-C2H2	16	+
PVJJ010026205.1	6307	6682	zf-C2H2	5	+
PVJJ010026405.1	18183	19224	zf-C2H2	9	-
PVJJ010026610.1	9173	9911	zf-C2H2	5	-
PVJJ010026610.1	18327	19461	zf-C2H2	8	-
PVJJ010026880.1	8473	10504	zf-C2H2	18	-
PVJJ010026917.1	8412	9768	zf-C2H2	10	-
PVJJ010026922.1	1541	3386	zf-C2H2	17	+
PVJJ010026922.1	21512	23423	zf-C2H2	19	+
PVJJ010026988.1	6969	8361	zf-C2H2	6	-
PVJJ010027627.1	10832	13322	zf-C2H2	24	-
PVJJ010027737.1	4784	5765	zf-C2H2	6	-
PVJJ010027756.1	4479	5394	zf-C2H2	11	+
PVJJ010027875.1	21705	22665	zf-C2H2	5	+
PVJJ010028008.1	9327	10962	zf-C2H2	13	-
PVJJ010028213.1	13921	14734	zf-C2H2	7	+
PVJJ010028445.1	17683	19495	zf-C2H2	17	+
PVJJ010028686.1	10160	11942	zf-C2H2	15	+
PVJJ010028741.1	19267	20368	zf-C2H2	12	-
PVJJ010029376.1	14370	15501	zf-C2H2	9	-
PVJJ010029395.1	12531	13797	zf-C2H2	11	-
PVJJ010029395.1	21620	23384	zf-C2H2	14	-
PVJJ010029429.1	15924	17388	zf-C2H2	13	+
PVJJ010029432.1	19500	21243	zf-C2H2	16	+
PVJJ010029471.1	23625	24885	zf-C2H2	14	-
PVJJ010029733.1	13308	14151	zf-C2H2	12	+
PVJJ010030336.1	6267	6651	zf-C2H2	5	+
PVJJ010030828.1	14279	15503	zf-C2H2	12	+
PVJJ010031044.1	17132	20150	zf-C2H2	9	+
PVJJ010031505.1	9857	11110	zf-C2H2	12	+
PVJJ010031869.1	5752	8011	zf-C2H2	18	+
PVJJ010032344.1	11468	12563	zf-C2H2	6	+
PVJJ010032709.1	7258	8557	zf-C2H2	12	+
PVJJ010033248.1	13467	14253	zf-C2H2	5	+
PVJJ010033484.1	12007	13729	zf-C2H2	13	-
PVJJ010033661.1	1921	2809	zf-C2H2	10	+
PVJJ010033837.1	12322	13981	zf-C2H2	13	-
PVJJ010033838.1	13836	15342	zf-C2H2	14	+
PVJJ010033946.1	12485	14351	zf-C2H2	17	-
PVJJ010034064.1	13902	15399	zf-C2H2	10	+
PVJJ010034122.1	7734	9150	zf-C2H2	7	-
PVJJ010034227.1	542	2402	zf-C2H2	17	+
PVJJ010034345.1	5133	6843	zf-C2H2	14	-
PVJJ010034489.1	726	2202	zf-C2H2	13	+
PVJJ010034637.1	12131	14798	zf-C2H2	7	-
PVJJ010035096.1	7868	9894	zf-C2H2	20	+
PVJJ010035346.1	840	2256	zf-C2H2	13	-
PVJJ010035400.1	7951	10195	zf-C2H2	21	+
PVJJ010035440.1	4361	6419	zf-C2H2	19	+
PVJJ010035884.1	13732	14617	zf-C2H2	7	-
PVJJ010035941.1	5917	7510	zf-C2H2	17	+
PVJJ010036071.1	12490	13489	zf-C2H2	12	-
PVJJ010036400.1	9355	10633	zf-C2H2	12	+
PVJJ010036599.1	7938	8940	zf-C2H2	6	-
PVJJ010036625.1	9137	9944	zf-C2H2	8	-
PVJJ010037176.1	12381	14127	zf-C2H2	14	+
PVJJ010037631.1	3506	4592	zf-C2H2	12	+
PVJJ010037790.1	10151	11441	zf-C2H2	11	-
PVJJ010037824.1	475	1981	zf-C2H2	12	+
PVJJ010037824.1	15188	17066	zf-C2H2	17	-
PVJJ010038021.1	16431	17133	zf-C2H2	5	+
PVJJ010038080.1	5674	7121	zf-C2H2	12	-
PVJJ010038222.1	6293	7871	zf-C2H2	17	+
PVJJ010038860.1	3280	5713	zf-C2H2	6	-
PVJJ010038952.1	10648	12808	zf-C2H2	10	-
PVJJ010039674.1	2338	3694	zf-C2H2	14	+
PVJJ010039840.1	9715	11086	zf-C2H2	12	+
PVJJ010039933.1	12836	14787	zf-C2H2	15	+
PVJJ010040007.1	6760	8161	zf-C2H2	13	+
PVJJ010040133.1	5973	8334	zf-C2H2	22	+
PVJJ010040909.1	853	1807	zf-C2H2	7	+
PVJJ010041159.1	4191	5478	zf-C2H2	11	+
PVJJ010041301.1	12347	14678	zf-C2H2	6	-
PVJJ010041545.1	13558	14899	zf-C2H2	14	+
PVJJ010041982.1	12947	14213	zf-C2H2	12	+
PVJJ010042013.1	2116	3868	zf-C2H2	14	-
PVJJ010042031.1	5239	5977	zf-C2H2	6	+
PVJJ010042060.1	7295	8567	zf-C2H2	12	-
PVJJ010042891.1	2	497	zf-C2H2	5	-
PVJJ010042963.1	3736	4555	zf-C2H2	5	+
PVJJ010043027.1	6908	9365	zf-C2H2	23	-
PVJJ010043336.1	2000	4055	zf-C2H2	18	+
PVJJ010043424.1	10174	12691	zf-C2H2	20	-
PVJJ010043564.1	6541	7518	zf-C2H2	12	-
PVJJ010044331.1	2653	4813	zf-C2H2	23	-
PVJJ010044719.1	6790	8899	zf-C2H2	17	+
PVJJ010044925.1	2791	9955	zf-C2H2	16	-
PVJJ010045072.1	6275	8705	zf-C2H2	24	+
PVJJ010046561.1	11248	12511	zf-C2H2	9	-
PVJJ010047009.1	11739	12402	zf-C2H2	5	+
PVJJ010047152.1	8491	9535	zf-C2H2	9	-
PVJJ010047840.1	7888	9541	zf-C2H2	13	+
PVJJ010047902.1	5671	6799	zf-C2H2	11	+
PVJJ010048098.1	1727	2645	zf-C2H2	6	-
PVJJ010048190.1	1942	2518	zf-C2H2	6	+
PVJJ010048612.1	8377	9286	zf-C2H2	5	-
PVJJ010049313.1	4966	5788	zf-C2H2	8	-
PVJJ010049314.1	2	563	zf-C2H2	7	+
PVJJ010049587.1	5063	6629	zf-C2H2	13	-
PVJJ010050187.1	1055	1912	zf-C2H2	10	+
PVJJ010050249.1	3350	5069	zf-C2H2	13	+
PVJJ010050458.1	3002	4961	zf-C2H2	16	-
PVJJ010050941.1	7104	7929	zf-C2H2	6	-
PVJJ010051896.1	4441	5791	zf-C2H2	13	-
PVJJ010052188.1	6925	7906	zf-C2H2	10	+
PVJJ010052702.1	1168	1750	zf-C2H2	6	+
PVJJ010052887.1	4100	6245	zf-C2H2	20	+
PVJJ010053225.1	7842	9234	zf-C2H2	12	-
PVJJ010053369.1	392	1529	zf-C2H2	12	-
PVJJ010054332.1	8016	9231	zf-C2H2	10	-
PVJJ010054987.1	2	1061	zf-C2H2	8	-
PVJJ010055693.1	8170	9679	zf-C2H2	18	-
PVJJ010058519.1	841	2452	zf-C2H2	16	+
PVJJ010058624.1	4161	4623	zf-C2H2	6	-
PVJJ010058896.1	4940	5920	zf-C2H2	12	-
PVJJ010060423.1	183	1254	zf-C2H2	9	+
PVJJ010060505.1	2204	3917	zf-C2H2	16	-
PVJJ010060990.1	5164	7396	zf-C2H2	19	-
PVJJ010062480.1	4226	6890	zf-C2H2	10	+
PVJJ010062486.1	2011	3397	zf-C2H2	10	-
PVJJ010062783.1	1657	3625	zf-C2H2	17	+
PVJJ010064292.1	4375	6136	zf-C2H2	6	+
PVJJ010065100.1	3595	5482	zf-C2H2	6	+
PVJJ010066984.1	0	981	zf-C2H2	8	+
PVJJ010066984.1	4341	5427	zf-C2H2	10	-
PVJJ010068871.1	1042	2524	zf-C2H2	13	+
PVJJ010069404.1	666	1740	zf-C2H2	11	-
PVJJ010071983.1	0	894	zf-C2H2	11	+
PVJJ010074291.1	1203	1725	zf-C2H2	5	-
PVJJ010074291.1	2098	3538	zf-C2H2	11	-
PVJJ010075968.1	68	1588	zf-C2H2	10	+
PVJJ010078826.1	46	2374	zf-C2H2	23	+
PVJJ010079179.1	489	1716	zf-C2H2	9	-
PVJJ010082117.1	1	2989	zf-C2H2	6	-
PVJJ010082473.1	0	1257	zf-C2H2	10	-
PVJJ010082872.1	2447	2858	zf-C2H2	5	-
PVJJ010083334.1	2320	2986	zf-C2H2	6	+
PVJJ010083504.1	2138	2834	zf-C2H2	5	+
PVJJ010085960.1	1081	2095	zf-C2H2	11	+
PVJJ010091422.1	615	2181	zf-C2H2	5	-
PVJJ010092017.1	2	920	zf-C2H2	10	+
PVJJ010092027.1	1122	2145	zf-C2H2	9	-
PVJJ010105362.1	91	1585	zf-C2H2	12	+
PVJJ010111789.1	861	1329	zf-C2H2	6	-
PVJJ010112419.1	254	1403	zf-C2H2	13	+
PVJJ010173430.1	2	749	zf-C2H2	5	-
PVJJ010185404.1	0	693	zf-C2H2	9	+
PVJJ010226313.1	2	575	zf-C2H2	5	-
PVJJ010231337.1	0	564	zf-C2H2	6	+
PVJJ010274206.1	2	416	zf-C2H2	5	+
PVJJ010278581.1	2	482	zf-C2H2	6	+
PVJJ010316025.1	2	437	zf-C2H2	6	+
PVJJ010342528.1	1	409	zf-C2H2	5	-
PVJJ010392076.1	0	399	zf-C2H2	5	-
PVJJ010392817.1	1	397	zf-C2H2	5	-
PVJJ010395792.1	2	398	zf-C2H2	5	+
PVJJ010396132.1	2	398	zf-C2H2	5	+
PVJJ010408350.1	1	397	zf-C2H2	5	+
PVJJ010458790.1	2	398	zf-C2H2	5	-
PVJJ010463200.1	2	395	zf-C2H2	5	-
PVJJ010482214.1	2	392	zf-C2H2	5	-
PVJJ010495826.1	0	387	zf-C2H2	5	-
```
