## Supplementary Data 2 for "Transposable elements drive the evolution of metazoan zinc finger genes": Mesorhabditis_belari_znfs.bed

```
UZWA01000781.1	649669	650890	zf-C2H2	8	-
UZWA01001279.1	31214	31595	zf-C2H2	5	-
```
