## Supplementary Data 2 for "Transposable elements drive the evolution of metazoan zinc finger genes": Metaphire_vulgaris_znfs.bed

```
CM030832.1	298580	299429	zf-C2H2	8	+
CM030832.1	301320	302088	zf-C2H2	8	+
CM030832.1	14184201	14187372	zf-C2H2	10	+
CM030832.1	15236235	15238929	zf-C2H2	6	+
CM030832.1	22981192	22982284	zf-C2H2	5	-
CM030832.1	22986744	22987593	zf-C2H2	5	+
CM030832.1	28907236	28908451	zf-C2H2	7	-
CM030832.1	30404789	30406409	zf-C2H2	13	+
CM030832.1	33369777	33371844	zf-C2H2	5	+
CM030832.1	34920335	34921655	zf-C2H2	15	+
CM030832.1	34929529	34930912	zf-C2H2	15	+
CM030832.1	39519481	39520603	zf-C2H2	12	+
CM030832.1	41260732	41262322	zf-C2H2	14	+
CM030832.1	42366335	42367406	zf-C2H2	5	+
CM030832.1	42393322	42396907	zf-C2H2	10	-
CM030832.1	45808606	45810016	zf-C2H2	5	+
CM030832.1	49133218	49134130	zf-C2H2	6	-
CM030832.1	50098955	50101121	zf-C2H2	13	-
CM030833.1	5365099	5366104	zf-C2H2	12	-
CM030833.1	5522773	5523742	zf-C2H2	6	-
CM030833.1	5524797	5526420	zf-C2H2	6	-
CM030833.1	9226708	9227266	zf-C2H2	7	-
CM030833.1	14569636	14570461	zf-C2H2	5	-
CM030833.1	19752078	19752654	zf-C2H2	6	-
CM030833.1	19759346	19760861	zf-C2H2	12	-
CM030833.1	30522598	30523783	zf-C2H2	11	-
CM030833.1	30530691	30532004	zf-C2H2	14	-
CM030834.1	118025	119038	zf-C2H2	12	-
CM030834.1	1422045	1425600	zf-C2H2	9	+
CM030834.1	1560225	1563891	zf-C2H2	9	+
CM030834.1	6368782	6369298	zf-C2H2	6	-
CM030834.1	12489295	12490372	zf-C2H2	9	-
CM030834.1	19736067	19737523	zf-C2H2	11	+
CM030834.1	19742090	19743464	zf-C2H2	9	+
CM030834.1	22750091	22751201	zf-C2H2	11	+
CM030834.1	24004242	24005073	zf-C2H2	8	-
CM030834.1	24201950	24203231	zf-C2H2	13	-
CM030835.1	2018663	2020214	zf-C2H2	5	+
CM030835.1	2804756	2806178	zf-C2H2	5	-
CM030835.1	3845789	3847079	zf-C2H2	6	+
CM030835.1	5077418	5078804	zf-C2H2	5	+
CM030835.1	7344019	7345486	zf-C2H2	15	-
CM030835.1	8393904	8395536	zf-C2H2	8	-
CM030835.1	10209381	10210287	zf-C2H2	5	-
CM030835.1	14654146	14655394	zf-C2H2	6	-
CM030835.1	18703512	18705300	zf-C2H2	20	-
CM030835.1	18752365	18753562	zf-C2H2	12	-
CM030835.1	18949066	18950254	zf-C2H2	12	+
CM030835.1	19113269	19115009	zf-C2H2	16	-
CM030835.1	19123038	19124436	zf-C2H2	15	-
CM030835.1	19175165	19176380	zf-C2H2	10	-
CM030835.1	19302509	19303316	zf-C2H2	8	-
CM030835.1	19311262	19312696	zf-C2H2	14	-
CM030835.1	19381702	19382539	zf-C2H2	9	+
CM030835.1	19396292	19397507	zf-C2H2	10	-
CM030835.1	19485363	19487151	zf-C2H2	17	+
CM030835.1	19644405	19645914	zf-C2H2	14	+
CM030835.1	19651165	19653095	zf-C2H2	20	+
CM030835.1	20010286	20011597	zf-C2H2	13	-
CM030835.1	20027619	20028957	zf-C2H2	12	+
CM030835.1	20032911	20034120	zf-C2H2	10	-
CM030835.1	20044592	20045762	zf-C2H2	11	+
CM030835.1	20047829	20049826	zf-C2H2	17	-
CM030835.1	20057693	20058857	zf-C2H2	10	-
CM030835.1	20843893	20845008	zf-C2H2	9	+
CM030835.1	20853129	20854134	zf-C2H2	9	-
CM030835.1	20862401	20863223	zf-C2H2	5	+
CM030835.1	20885478	20886093	zf-C2H2	5	+
CM030835.1	21451105	21452305	zf-C2H2	11	-
CM030835.1	21464841	21465468	zf-C2H2	5	+
CM030835.1	21466897	21468592	zf-C2H2	16	-
CM030835.1	21487863	21488874	zf-C2H2	9	+
CM030835.1	21492974	21494157	zf-C2H2	10	-
CM030835.1	21507863	21509510	zf-C2H2	17	+
CM030835.1	21514638	21515202	zf-C2H2	7	-
CM030835.1	21542017	21543304	zf-C2H2	11	+
CM030835.1	21547401	21548753	zf-C2H2	12	-
CM030835.1	21558046	21558973	zf-C2H2	7	+
CM030835.1	21564137	21565315	zf-C2H2	10	-
CM030835.1	21582074	21583658	zf-C2H2	15	-
CM030835.1	21591983	21592928	zf-C2H2	8	+
CM030835.1	21634806	21635913	zf-C2H2	10	+
CM030835.1	21638423	21639305	zf-C2H2	7	-
CM030835.1	21652385	21653837	zf-C2H2	13	-
CM030835.1	21667199	21668456	zf-C2H2	12	+
CM030835.1	21678564	21679629	zf-C2H2	10	+
CM030835.1	21696310	21696964	zf-C2H2	8	-
CM030835.1	21727097	21728261	zf-C2H2	11	-
CM030835.1	21737650	21738814	zf-C2H2	11	-
CM030835.1	21747867	21749283	zf-C2H2	14	-
CM030835.1	21810303	21811107	zf-C2H2	8	-
CM030835.1	21819573	21820521	zf-C2H2	9	+
CM030835.1	21828711	21829734	zf-C2H2	9	+
CM030835.1	21889462	21890026	zf-C2H2	5	-
CM030835.1	21923326	21924526	zf-C2H2	13	-
CM030835.1	21933123	21933912	zf-C2H2	5	+
CM030835.1	21963941	21964832	zf-C2H2	7	-
CM030835.1	21971008	21972430	zf-C2H2	12	-
CM030835.1	21988346	21989477	zf-C2H2	10	+
CM030835.1	21993731	21994859	zf-C2H2	10	+
CM030835.1	22000963	22002438	zf-C2H2	14	-
CM030835.1	22016766	22017495	zf-C2H2	6	+
CM030835.1	22028338	22029676	zf-C2H2	12	+
CM030835.1	22583539	22584256	zf-C2H2	5	-
CM030835.1	22591898	22593044	zf-C2H2	10	-
CM030836.1	549618	550266	zf-C2H2	7	+
CM030836.1	558725	559433	zf-C2H2	8	+
CM030836.1	567755	568292	zf-C2H2	6	+
CM030836.1	573734	574679	zf-C2H2	10	+
CM030836.1	582776	583680	zf-C2H2	9	+
CM030836.1	895897	896440	zf-C2H2	6	+
CM030836.1	1496825	1497800	zf-C2H2	10	-
CM030836.1	1557830	1560143	zf-C2H2	23	-
CM030836.1	1623841	1626002	zf-C2H2	26	-
CM030836.1	2008468	2011448	zf-C2H2	31	-
CM030836.1	2233229	2234699	zf-C2H2	11	+
CM030836.1	6879638	6880334	zf-C2H2	6	-
CM030836.1	7560896	7562303	zf-C2H2	6	-
CM030836.1	8528100	8530746	zf-C2H2	10	-
CM030836.1	19708167	19709022	zf-C2H2	8	+
CM030836.1	20142971	20145228	zf-C2H2	17	+
CM030836.1	21266745	21267333	zf-C2H2	6	-
CM030836.1	21268600	21269254	zf-C2H2	5	-
CM030836.1	21269595	21270123	zf-C2H2	5	-
CM030836.1	21273737	21274481	zf-C2H2	8	-
CM030837.1	527922	530760	zf-C2H2	5	-
CM030837.1	8959081	8959606	zf-C2H2	5	-
CM030837.1	16219853	16226489	zf-C2H2	10	-
CM030837.1	18855554	18856358	zf-C2H2	6	+
CM030838.1	13524	14637	zf-C2H2	11	-
CM030838.1	16231739	16232927	zf-C2H2	6	+
CM030838.1	16479697	16481683	zf-C2H2	8	-
CM030839.1	890597	891884	zf-C2H2	11	+
CM030839.1	1126530	1129290	zf-C2H2	27	+
CM030839.1	1234698	1237044	zf-C2H2	22	-
CM030839.1	1353390	1356087	zf-C2H2	27	-
CM030839.1	1460275	1461357	zf-C2H2	10	+
CM030839.1	1461749	1462616	zf-C2H2	7	+
CM030839.1	2952316	2953987	zf-C2H2	19	-
CM030839.1	8262745	8264563	zf-C2H2	6	-
CM030839.1	9052182	9054360	zf-C2H2	6	+
CM030839.1	10039742	10041251	zf-C2H2	5	-
CM030839.1	11451473	11454941	zf-C2H2	8	+
CM030839.1	15172575	15176898	zf-C2H2	19	-
CM030839.1	15816795	15820215	zf-C2H2	9	+
CM030839.1	18236430	18239386	zf-C2H2	8	+
CM030839.1	18603895	18605557	zf-C2H2	5	-
CM030840.1	452610	455052	zf-C2H2	7	-
CM030840.1	11417212	11418175	zf-C2H2	8	-
CM030841.1	34121	35146	zf-C2H2	13	-
CM030841.1	11139463	11141386	zf-C2H2	7	-
CM030841.1	12948653	12949802	zf-C2H2	12	+
CM030841.1	13079374	13083312	zf-C2H2	13	+
CM030842.1	26073	27834	zf-C2H2	19	+
CM030842.1	1167111	1168161	zf-C2H2	5	+
CM030842.1	1518446	1519193	zf-C2H2	6	-
CM030842.1	2751515	2754114	zf-C2H2	6	-
CM030842.1	3677384	3677861	zf-C2H2	5	+
CM030842.1	7345643	7346114	zf-C2H2	6	-
CM030842.1	7346599	7347118	zf-C2H2	6	-
CM030842.1	7348184	7349291	zf-C2H2	13	-
CM030842.1	7349441	7349891	zf-C2H2	5	-
CM030842.1	7350111	7350546	zf-C2H2	5	-
CM030843.1	63851	64703	zf-C2H2	5	+
CM030843.1	279036	279978	zf-C2H2	9	-
CM030843.1	4196334	4197762	zf-C2H2	7	-
CM030843.1	4793760	4797990	zf-C2H2	8	+
CM030843.1	7793815	7796158	zf-C2H2	15	-
CM030843.1	15388736	15389879	zf-C2H2	12	+
CM030843.1	15936250	15937003	zf-C2H2	7	+
CM030843.1	17637559	17638353	zf-C2H2	9	+
CM030844.1	1445508	1446093	zf-C2H2	6	+
CM030844.1	4870444	4871236	zf-C2H2	6	-
CM030844.1	8118042	8120382	zf-C2H2	9	+
CM030844.1	9711892	9715789	zf-C2H2	13	+
CM030844.1	11828001	11831577	zf-C2H2	19	-
CM030844.1	14265565	14266825	zf-C2H2	5	-
CM030844.1	15493028	15493697	zf-C2H2	6	+
CM030845.1	1113035	1114401	zf-C2H2	5	+
CM030845.1	1130820	1133682	zf-C2H2	7	-
CM030845.1	3234587	3238261	zf-C2H2	8	+
CM030845.1	3381504	3382650	zf-C2H2	12	-
CM030845.1	3385527	3386982	zf-C2H2	11	-
CM030845.1	6061802	6063377	zf-C2H2	6	-
CM030845.1	7427132	7430138	zf-C2H2	9	+
CM030845.1	8229272	8230232	zf-C2H2	5	+
CM030845.1	10079043	10081164	zf-C2H2	6	-
CM030845.1	10876980	10878759	zf-C2H2	6	-
CM030845.1	11206488	11207787	zf-C2H2	5	-
CM030845.1	16959677	16960544	zf-C2H2	8	+
CM030845.1	17031480	17032002	zf-C2H2	6	-
CM030846.1	1188823	1191055	zf-C2H2	6	+
CM030846.1	4898053	4900687	zf-C2H2	12	-
CM030846.1	14458266	14460450	zf-C2H2	5	-
CM030846.1	16091129	16092605	zf-C2H2	8	-
CM030846.1	16163191	16164748	zf-C2H2	5	+
CM030847.1	90071	90863	zf-C2H2	5	+
CM030847.1	2969745	2970699	zf-C2H2	9	+
CM030847.1	7670602	7674721	zf-C2H2	8	+
CM030847.1	10091815	10095775	zf-C2H2	8	-
CM030847.1	11338478	11339492	zf-C2H2	8	+
CM030848.1	11729085	11730253	zf-C2H2	13	-
CM030849.1	865123	865949	zf-C2H2	8	-
CM030849.1	2124256	2126791	zf-C2H2	13	-
CM030849.1	2673514	2674552	zf-C2H2	11	+
CM030849.1	2677078	2678239	zf-C2H2	10	-
CM030849.1	2710939	2711503	zf-C2H2	5	-
CM030849.1	3500101	3501520	zf-C2H2	15	+
CM030849.1	3509521	3510427	zf-C2H2	10	+
CM030849.1	3515418	3516900	zf-C2H2	15	+
CM030849.1	3522035	3523789	zf-C2H2	19	+
CM030849.1	3528582	3529680	zf-C2H2	11	+
CM030849.1	3536158	3537415	zf-C2H2	13	+
CM030849.1	3541713	3542529	zf-C2H2	8	+
CM030849.1	3753411	3754527	zf-C2H2	12	+
CM030849.1	3759352	3760492	zf-C2H2	12	-
CM030849.1	3768618	3769218	zf-C2H2	7	-
CM030849.1	3772962	3774108	zf-C2H2	10	-
CM030849.1	3777210	3778302	zf-C2H2	12	-
CM030849.1	3786357	3786987	zf-C2H2	6	-
CM030849.1	3791822	3793234	zf-C2H2	13	-
CM030849.1	4001430	4002207	zf-C2H2	7	-
CM030849.1	4251645	4253948	zf-C2H2	25	-
CM030849.1	4265812	4268482	zf-C2H2	29	-
CM030849.1	4654069	4654747	zf-C2H2	7	-
CM030849.1	5870487	5871489	zf-C2H2	9	-
CM030849.1	6133558	6134797	zf-C2H2	10	-
CM030849.1	6141165	6141747	zf-C2H2	5	-
CM030849.1	6141976	6142783	zf-C2H2	8	-
CM030849.1	6180208	6181174	zf-C2H2	10	+
CM030849.1	6211862	6215048	zf-C2H2	33	+
CM030849.1	6234840	6235776	zf-C2H2	9	+
CM030849.1	6239880	6241632	zf-C2H2	16	-
CM030849.1	6283837	6285421	zf-C2H2	14	-
CM030849.1	6591393	6592944	zf-C2H2	14	-
CM030849.1	6604115	6605615	zf-C2H2	15	-
CM030849.1	6618204	6619421	zf-C2H2	14	+
CM030849.1	6702497	6704216	zf-C2H2	17	+
CM030849.1	6738096	6739644	zf-C2H2	14	+
CM030849.1	6988016	6989494	zf-C2H2	16	+
CM030849.1	7485508	7486540	zf-C2H2	10	+
CM030849.1	7700439	7701678	zf-C2H2	9	+
CM030849.1	7988271	7989078	zf-C2H2	7	+
CM030849.1	10164130	10165207	zf-C2H2	12	+
CM030849.1	10177672	10179441	zf-C2H2	17	+
CM030849.1	10187541	10189290	zf-C2H2	20	+
CM030849.1	10771469	10772066	zf-C2H2	6	+
CM030849.1	10931973	10934640	zf-C2H2	24	+
CM030849.1	11514892	11515819	zf-C2H2	9	-
CM030849.1	11786108	11788175	zf-C2H2	23	+
CM030849.1	11870990	11873000	zf-C2H2	21	+
CM030849.1	12047992	12049744	zf-C2H2	16	-
CM030849.1	12053885	12055586	zf-C2H2	17	-
CM030849.1	12062882	12064043	zf-C2H2	10	+
CM030849.1	12068630	12070112	zf-C2H2	13	-
CM030849.1	12078548	12081518	zf-C2H2	31	+
CM030849.1	12085662	12087573	zf-C2H2	20	-
CM030849.1	12095799	12096933	zf-C2H2	9	-
CM030849.1	12150465	12151638	zf-C2H2	9	+
CM030849.1	12573500	12575861	zf-C2H2	24	-
CM030849.1	12584795	12586064	zf-C2H2	13	+
CM030849.1	12588215	12589295	zf-C2H2	10	-
CM030849.1	12591977	12593357	zf-C2H2	12	-
CM030849.1	12599035	12599977	zf-C2H2	10	+
CM030849.1	12669795	12671376	zf-C2H2	15	+
CM030849.1	12678156	12680601	zf-C2H2	24	-
CM030849.1	12694033	12696472	zf-C2H2	24	-
CM030849.1	12703294	12704047	zf-C2H2	6	-
CM030849.1	12710973	12712728	zf-C2H2	16	-
CM030849.1	12718614	12719424	zf-C2H2	8	-
CM030849.1	12731235	12733686	zf-C2H2	27	+
CM030849.1	12735307	12736555	zf-C2H2	13	+
CM030849.1	12749007	12751113	zf-C2H2	24	+
CM030849.1	12767193	12768735	zf-C2H2	16	+
CM030849.1	12779617	12781876	zf-C2H2	23	+
CM030849.1	12793081	12795508	zf-C2H2	25	+
CM030849.1	13201943	13202378	zf-C2H2	5	+
CM030849.1	13203561	13204614	zf-C2H2	11	-
CM030849.1	13243388	13244348	zf-C2H2	9	+
CM030849.1	13245218	13246343	zf-C2H2	12	-
CM030849.1	13371551	13373153	zf-C2H2	15	-
CM030849.1	13390514	13392389	zf-C2H2	19	+
CM030849.1	13393843	13394365	zf-C2H2	6	-
CM030849.1	13407674	13408886	zf-C2H2	12	+
CM030849.1	13504111	13505074	zf-C2H2	8	+
CM030849.1	13516819	13517836	zf-C2H2	9	+
CM030849.1	13645266	13646052	zf-C2H2	7	+
CM030849.1	14166401	14168413	zf-C2H2	19	+
CM030849.1	14176558	14178526	zf-C2H2	19	+
CM030849.1	14186162	14188277	zf-C2H2	20	+
CM030849.1	14242131	14243055	zf-C2H2	7	+
CM030849.1	14253790	14256043	zf-C2H2	22	-
CM030849.1	14269448	14271575	zf-C2H2	21	-
CM030849.1	14275426	14276572	zf-C2H2	9	+
CM030849.1	14284274	14286149	zf-C2H2	19	-
CM030849.1	14297232	14298118	zf-C2H2	8	+
CM030849.1	14369042	14370308	zf-C2H2	13	+
CM030849.1	14441012	14442579	zf-C2H2	16	-
CM030849.1	14447538	14448927	zf-C2H2	11	-
CM030849.1	14454771	14456127	zf-C2H2	13	+
CM030849.1	14461643	14462594	zf-C2H2	8	+
CM030849.1	14466247	14467498	zf-C2H2	11	+
CM030849.1	14472356	14473667	zf-C2H2	13	+
CM030849.1	14480410	14481832	zf-C2H2	14	+
CM030849.1	14489105	14490527	zf-C2H2	14	+
CM030849.1	14497224	14499747	zf-C2H2	28	-
CM030849.1	14606092	14607536	zf-C2H2	14	-
CM030849.1	14686620	14687436	zf-C2H2	7	-
CM030849.1	14860890	14861855	zf-C2H2	11	+
CM030849.1	14954900	14955710	zf-C2H2	7	+
CM030849.1	15052816	15053614	zf-C2H2	8	-
CM030849.1	15131673	15132297	zf-C2H2	8	-
CM030849.1	15193164	15193749	zf-C2H2	6	+
CM030849.1	15219118	15220405	zf-C2H2	12	-
CM030849.1	15251856	15252816	zf-C2H2	8	-
CM030849.1	15257415	15258381	zf-C2H2	9	-
CM030849.1	15266441	15267248	zf-C2H2	8	+
CM030849.1	15383490	15384216	zf-C2H2	6	-
CM030849.1	15442373	15443243	zf-C2H2	7	+
CM030849.1	15451809	15452511	zf-C2H2	5	+
CM030849.1	15512108	15512924	zf-C2H2	6	-
CM030849.1	15664082	15664832	zf-C2H2	6	+
CM030850.1	353495	355397	zf-C2H2	16	+
CM030850.1	2632512	2634042	zf-C2H2	8	-
CM030850.1	2949968	2952488	zf-C2H2	7	+
CM030850.1	4905274	4908133	zf-C2H2	12	+
CM030850.1	13526713	13529593	zf-C2H2	10	+
CM030850.1	14928333	14932815	zf-C2H2	7	+
CM030850.1	15101074	15102805	zf-C2H2	11	+
CM030850.1	15920022	15921597	zf-C2H2	12	-
CM030850.1	15969715	15970724	zf-C2H2	11	+
CM030851.1	1472253	1473036	zf-C2H2	8	-
CM030851.1	11356777	11357695	zf-C2H2	8	-
CM030851.1	11645496	11646486	zf-C2H2	7	-
CM030851.1	15455127	15456377	zf-C2H2	12	+
CM030852.1	1962463	1964857	zf-C2H2	8	+
CM030852.1	2347308	2348220	zf-C2H2	5	+
CM030852.1	4737059	4737937	zf-C2H2	8	-
CM030852.1	5318802	5320101	zf-C2H2	5	-
CM030852.1	9552231	9552729	zf-C2H2	6	+
CM030852.1	10370159	10371815	zf-C2H2	17	-
CM030852.1	10380788	10382447	zf-C2H2	17	-
CM030852.1	10758367	10760032	zf-C2H2	17	+
CM030852.1	15292508	15293609	zf-C2H2	9	+
CM030853.1	617351	618797	zf-C2H2	11	-
CM030853.1	1261556	1263236	zf-C2H2	7	-
CM030853.1	1778189	1779338	zf-C2H2	7	+
CM030853.1	3393750	3394524	zf-C2H2	5	+
CM030853.1	9121208	9123560	zf-C2H2	7	+
CM030854.1	2570890	2572303	zf-C2H2	6	-
CM030854.1	4090185	4094504	zf-C2H2	34	+
CM030854.1	4101257	4103193	zf-C2H2	18	+
CM030854.1	4109222	4111958	zf-C2H2	20	+
CM030854.1	4270736	4274683	zf-C2H2	28	-
CM030854.1	4358851	4359883	zf-C2H2	7	-
CM030854.1	4360192	4362796	zf-C2H2	18	-
CM030854.1	4525786	4526578	zf-C2H2	7	-
CM030854.1	5488569	5490521	zf-C2H2	16	-
CM030854.1	5496586	5501995	zf-C2H2	40	-
CM030854.1	5506537	5509489	zf-C2H2	24	-
CM030854.1	5518900	5521537	zf-C2H2	19	-
CM030854.1	5526070	5527063	zf-C2H2	9	-
CM030854.1	5695862	5696837	zf-C2H2	10	+
CM030854.1	6206354	6207830	zf-C2H2	16	+
CM030854.1	6250755	6252082	zf-C2H2	15	-
CM030854.1	6258594	6261021	zf-C2H2	17	+
CM030854.1	6319925	6321587	zf-C2H2	16	+
CM030854.1	6329562	6331089	zf-C2H2	14	+
CM030854.1	9439788	9440979	zf-C2H2	12	+
CM030854.1	10391532	10392384	zf-C2H2	9	-
CM030854.1	10647500	10648671	zf-C2H2	12	-
CM030854.1	14622720	14624346	zf-C2H2	5	-
CM030855.1	416526	417138	zf-C2H2	5	+
CM030855.1	1072853	1073297	zf-C2H2	5	+
CM030855.1	2433611	2435644	zf-C2H2	22	+
CM030855.1	2460418	2462158	zf-C2H2	7	+
CM030855.1	2698399	2699174	zf-C2H2	7	-
CM030855.1	3512068	3512953	zf-C2H2	7	+
CM030855.1	3778936	3780286	zf-C2H2	5	+
CM030855.1	7102305	7103409	zf-C2H2	9	-
CM030855.1	8141772	8142744	zf-C2H2	8	+
CM030855.1	11448458	11449343	zf-C2H2	6	+
CM030855.1	13040539	13041544	zf-C2H2	11	+
CM030856.1	3717199	3718489	zf-C2H2	7	-
CM030856.1	7612955	7614675	zf-C2H2	9	+
CM030857.1	1968181	1971226	zf-C2H2	29	+
CM030857.1	1981436	1984318	zf-C2H2	29	+
CM030857.1	7898800	7899502	zf-C2H2	8	-
CM030857.1	12351483	12353149	zf-C2H2	13	-
CM030857.1	12458180	12460316	zf-C2H2	11	-
CM030857.1	12690982	12693133	zf-C2H2	17	+
CM030858.1	2914983	2915604	zf-C2H2	6	+
CM030858.1	12614954	12616877	zf-C2H2	7	+
CM030858.1	12874988	12876227	zf-C2H2	11	-
CM030859.1	634644	636381	zf-C2H2	8	-
CM030859.1	4799893	4800604	zf-C2H2	5	+
CM030859.1	10451659	10453408	zf-C2H2	9	+
CM030859.1	10811236	10814140	zf-C2H2	13	-
CM030859.1	12129903	12131151	zf-C2H2	12	+
CM030859.1	12132470	12134230	zf-C2H2	18	-
CM030859.1	12175335	12176094	zf-C2H2	7	+
CM030859.1	12659260	12660319	zf-C2H2	9	+
CM030859.1	12742558	12743911	zf-C2H2	12	-
CM030859.1	12955697	12960012	zf-C2H2	11	-
CM030860.1	73769	75110	zf-C2H2	11	-
CM030860.1	5155268	5156867	zf-C2H2	13	+
CM030860.1	12573132	12576146	zf-C2H2	14	-
CM030860.1	13587556	13589443	zf-C2H2	11	-
CM030861.1	2375908	2377541	zf-C2H2	14	+
CM030861.1	2426135	2427953	zf-C2H2	13	+
CM030861.1	7749023	7751351	zf-C2H2	22	-
CM030861.1	9989274	9991095	zf-C2H2	13	+
CM030862.1	184144	185725	zf-C2H2	5	-
CM030862.1	703307	704438	zf-C2H2	5	-
CM030862.1	2309701	2311342	zf-C2H2	6	-
CM030862.1	3055147	3056020	zf-C2H2	5	+
CM030862.1	7833623	7836080	zf-C2H2	19	+
CM030862.1	7961110	7970455	zf-C2H2	5	+
CM030862.1	9924227	9926051	zf-C2H2	13	+
CM030862.1	10945721	10946659	zf-C2H2	11	+
CM030862.1	13558967	13560770	zf-C2H2	8	-
CM030863.1	1897430	1899353	zf-C2H2	13	-
CM030863.1	8432610	8433852	zf-C2H2	5	+
CM030864.1	946018	948160	zf-C2H2	6	+
CM030864.1	1094325	1096518	zf-C2H2	6	-
CM030864.1	3560389	3561382	zf-C2H2	9	-
CM030864.1	4720475	4722443	zf-C2H2	9	-
CM030864.1	5091199	5092126	zf-C2H2	6	-
CM030864.1	7898984	7899569	zf-C2H2	5	+
CM030864.1	10123032	10123821	zf-C2H2	8	-
CM030865.1	740150	740981	zf-C2H2	6	-
CM030866.1	4478487	4480614	zf-C2H2	7	-
CM030867.1	5763125	5764091	zf-C2H2	11	+
CM030867.1	9144206	9146123	zf-C2H2	9	-
CM030867.1	9929429	9932319	zf-C2H2	12	+
CM030867.1	11424970	11428753	zf-C2H2	25	-
CM030867.1	11491591	11492425	zf-C2H2	5	-
CM030867.1	12661731	12663864	zf-C2H2	21	-
CM030867.1	12778853	12779807	zf-C2H2	8	+
CM030868.1	3307110	3307749	zf-C2H2	5	-
CM030868.1	6710970	6712767	zf-C2H2	12	+
CM030868.1	7978684	7979101	zf-C2H2	5	+
CM030869.1	3322527	3325548	zf-C2H2	9	-
CM030869.1	6988673	6990113	zf-C2H2	8	-
CM030869.1	6994939	6996013	zf-C2H2	8	-
CM030869.1	7627591	7629021	zf-C2H2	14	+
CM030869.1	12059810	12061304	zf-C2H2	9	-
CM030869.1	12065095	12066679	zf-C2H2	11	+
CM030869.1	12069786	12071412	zf-C2H2	9	+
CM030869.1	12074413	12076039	zf-C2H2	9	+
CM030870.1	3461305	3461998	zf-C2H2	6	-
CM030870.1	4978146	4978521	zf-C2H2	5	+
CM030870.1	5407022	5408867	zf-C2H2	14	-
CM030870.1	6611735	6612287	zf-C2H2	5	+
CM030870.1	6931119	6932659	zf-C2H2	6	+
CM030870.1	7861402	7862431	zf-C2H2	5	-
CM030870.1	11103958	11105470	zf-C2H2	9	-
CM030870.1	11117415	11118425	zf-C2H2	8	+
CM030871.1	524190	525816	zf-C2H2	11	+
CM030871.1	528797	530495	zf-C2H2	10	+
CM030871.1	533293	534685	zf-C2H2	9	+
CM030871.1	536180	537320	zf-C2H2	9	-
CM030871.1	7946319	7947888	zf-C2H2	7	+
CM030872.1	328320	330939	zf-C2H2	11	-
CM030872.1	702687	705234	zf-C2H2	20	-
CM030872.1	1193642	1195547	zf-C2H2	7	+
CM030872.1	6943121	6945509	zf-C2H2	11	-
CM030872.1	7772238	7773201	zf-C2H2	5	+
JACLAT010000042.1	510048	512355	zf-C2H2	25	+
JACLAT010000042.1	517813	519943	zf-C2H2	23	+
JACLAT010000042.1	523987	524602	zf-C2H2	7	+
JACLAT010000042.1	524827	525721	zf-C2H2	9	+
JACLAT010000042.1	531236	532064	zf-C2H2	6	+
JACLAT010000042.1	536308	537202	zf-C2H2	10	+
JACLAT010000042.1	550038	552708	zf-C2H2	29	+
JACLAT010000042.1	562446	563778	zf-C2H2	14	+
JACLAT010000042.1	571874	573910	zf-C2H2	22	+
JACLAT010000042.1	577411	579139	zf-C2H2	18	+
JACLAT010000042.1	582776	584498	zf-C2H2	18	+
JACLAT010000042.1	590631	592005	zf-C2H2	16	+
JACLAT010000042.1	600286	602956	zf-C2H2	29	+
JACLAT010000042.1	608888	610217	zf-C2H2	14	+
JACLAT010000042.1	615505	616168	zf-C2H2	7	+
JACLAT010000042.1	620573	622295	zf-C2H2	18	+
JACLAT010000042.1	628605	630207	zf-C2H2	16	+
JACLAT010000042.1	639286	639922	zf-C2H2	7	+
JACLAT010000043.1	40265	41114	zf-C2H2	10	+
JACLAT010000043.1	43926	44793	zf-C2H2	9	-
JACLAT010000043.1	57637	59131	zf-C2H2	15	+
JACLAT010000043.1	480667	481897	zf-C2H2	11	+
JACLAT010000043.1	484682	485492	zf-C2H2	8	-
JACLAT010000043.1	501357	502608	zf-C2H2	14	+
JACLAT010000045.1	645656	646883	zf-C2H2	10	-
JACLAT010000045.1	661366	663049	zf-C2H2	17	+
JACLAT010000045.1	667125	668643	zf-C2H2	14	-
JACLAT010000045.1	696362	697647	zf-C2H2	11	+
JACLAT010000045.1	702430	702937	zf-C2H2	6	-
JACLAT010000045.1	714268	715363	zf-C2H2	11	+
JACLAT010000045.1	719778	721080	zf-C2H2	13	-
JACLAT010000045.1	730721	731681	zf-C2H2	6	+
JACLAT010000045.1	735715	737239	zf-C2H2	13	-
JACLAT010000045.1	755519	756878	zf-C2H2	13	-
JACLAT010000046.1	225012	226146	zf-C2H2	10	+
JACLAT010000046.1	231400	232177	zf-C2H2	7	-
JACLAT010000046.1	559987	560506	zf-C2H2	5	+
JACLAT010000046.1	631385	632909	zf-C2H2	14	-
JACLAT010000046.1	671432	672392	zf-C2H2	8	-
JACLAT010000046.1	677184	678150	zf-C2H2	9	-
JACLAT010000046.1	712263	713070	zf-C2H2	8	+
JACLAT010000047.1	16882	17992	zf-C2H2	10	-
JACLAT010000047.1	117953	119021	zf-C2H2	8	-
JACLAT010000047.1	129319	130402	zf-C2H2	8	+
JACLAT010000047.1	250279	251517	zf-C2H2	11	-
JACLAT010000047.1	262568	264080	zf-C2H2	16	-
JACLAT010000047.1	316673	317726	zf-C2H2	12	+
JACLAT010000047.1	345098	348204	zf-C2H2	32	+
JACLAT010000047.1	372432	373062	zf-C2H2	7	+
JACLAT010000047.1	380030	381782	zf-C2H2	16	-
JACLAT010000047.1	429132	430743	zf-C2H2	14	-
JACLAT010000053.1	319495	320734	zf-C2H2	9	+
JACLAT010000054.1	179811	180879	zf-C2H2	11	-
JACLAT010000064.1	119458	120772	zf-C2H2	9	+
JACLAT010000072.1	95818	97242	zf-C2H2	17	+
JACLAT010000072.1	274842	275829	zf-C2H2	9	-
JACLAT010000076.1	31432	33282	zf-C2H2	20	+
JACLAT010000076.1	40232	41738	zf-C2H2	15	-
JACLAT010000076.1	80694	81663	zf-C2H2	8	-
JACLAT010000076.1	87757	89132	zf-C2H2	13	+
JACLAT010000076.1	99449	100715	zf-C2H2	13	-
JACLAT010000076.1	189946	191579	zf-C2H2	11	-
JACLAT010000076.1	197139	199350	zf-C2H2	23	+
JACLAT010000076.1	210747	211713	zf-C2H2	9	-
JACLAT010000089.1	44912	46142	zf-C2H2	12	+
JACLAT010000089.1	97097	98534	zf-C2H2	14	-
JACLAT010000089.1	103932	105855	zf-C2H2	18	-
JACLAT010000089.1	114312	115881	zf-C2H2	15	-
JACLAT010000089.1	188354	189734	zf-C2H2	13	+
JACLAT010000091.1	94376	95756	zf-C2H2	13	-
JACLAT010000091.1	175363	176638	zf-C2H2	12	+
JACLAT010000091.1	181397	183287	zf-C2H2	18	+
JACLAT010000091.1	188137	189545	zf-C2H2	14	+
JACLAT010000101.1	127942	129043	zf-C2H2	11	+
JACLAT010000101.1	146060	147140	zf-C2H2	12	+
JACLAT010000119.1	12940	13729	zf-C2H2	8	+
JACLAT010000119.1	18283	18778	zf-C2H2	5	+
JACLAT010000119.1	25077	27021	zf-C2H2	21	-
JACLAT010000119.1	54232	55072	zf-C2H2	6	+
JACLAT010000119.1	77630	78968	zf-C2H2	12	+
JACLAT010000119.1	101605	102958	zf-C2H2	12	+
JACLAT010000119.1	108716	109811	zf-C2H2	10	-
JACLAT010000119.1	115834	116871	zf-C2H2	12	-
JACLAT010000152.1	66287	68082	zf-C2H2	14	-
JACLAT010000153.1	26162	26753	zf-C2H2	6	+
JACLAT010000153.1	46685	48695	zf-C2H2	22	-
JACLAT010000153.1	81192	82692	zf-C2H2	15	+
JACLAT010000155.1	2	458	zf-C2H2	6	+
JACLAT010000155.1	2962	3481	zf-C2H2	6	+
JACLAT010000157.1	1093	2116	zf-C2H2	9	+
JACLAT010000157.1	68716	69905	zf-C2H2	14	-
JACLAT010000165.1	60947	61898	zf-C2H2	8	-
```
