## Supplementary Data 2 for "Transposable elements drive the evolution of metazoan zinc finger genes": Metapolybia_cingulata_znfs.bed

```
VDHL01000003.1	292295	295610	zf-C2H2	9	+
VDHL01000003.1	297051	299175	zf-C2H2	9	+
VDHL01000011.1	631906	633164	zf-C2H2	8	+
VDHL01000012.1	140788	145407	zf-C2H2	14	+
VDHL01000016.1	128237	131132	zf-C2H2	5	+
VDHL01000020.1	76418	78722	zf-C2H2	6	+
VDHL01000033.1	204867	206166	zf-C2H2	6	+
VDHL01000034.1	334806	336396	zf-C2H2	5	+
VDHL01000047.1	426242	428586	zf-C2H2	7	+
VDHL01000056.1	398129	401966	zf-C2H2	15	-
VDHL01000080.1	79953	83061	zf-C2H2	12	+
VDHL01000104.1	178071	179712	zf-C2H2	8	-
VDHL01000111.1	110107	113063	zf-C2H2	12	-
VDHL01000114.1	26735	28439	zf-C2H2	8	+
VDHL01000114.1	54877	55783	zf-C2H2	7	+
VDHL01000117.1	47328	48975	zf-C2H2	8	+
VDHL01000121.1	108459	109954	zf-C2H2	7	+
VDHL01000124.1	139554	140898	zf-C2H2	6	-
VDHL01000134.1	27199	27925	zf-C2H2	5	-
VDHL01000134.1	862685	863723	zf-C2H2	5	+
VDHL01000140.1	503340	505745	zf-C2H2	6	-
VDHL01000141.1	312398	313489	zf-C2H2	8	-
VDHL01000151.1	287375	289133	zf-C2H2	12	-
VDHL01000162.1	225057	226962	zf-C2H2	8	+
VDHL01000167.1	395705	396308	zf-C2H2	5	+
VDHL01000179.1	705574	706591	zf-C2H2	7	+
VDHL01000195.1	153515	155525	zf-C2H2	12	-
VDHL01000196.1	44590	46402	zf-C2H2	11	+
VDHL01000196.1	140212	143632	zf-C2H2	19	+
VDHL01000215.1	49271	51536	zf-C2H2	7	+
VDHL01000222.1	200292	201990	zf-C2H2	14	+
VDHL01000223.1	375069	376605	zf-C2H2	8	-
VDHL01000224.1	1136280	1137366	zf-C2H2	6	+
VDHL01000236.1	108105	108992	zf-C2H2	7	-
VDHL01000238.1	137226	139152	zf-C2H2	5	+
VDHL01000239.1	106028	107528	zf-C2H2	5	+
VDHL01000276.1	223837	224383	zf-C2H2	5	+
VDHL01000293.1	431405	432902	zf-C2H2	11	-
VDHL01000308.1	68541	68916	zf-C2H2	5	-
VDHL01000308.1	69858	70782	zf-C2H2	5	-
VDHL01000317.1	220955	224530	zf-C2H2	20	+
VDHL01000320.1	526609	528589	zf-C2H2	13	+
VDHL01000343.1	55678	57499	zf-C2H2	15	-
VDHL01000343.1	215105	215627	zf-C2H2	5	-
VDHL01000343.1	244819	245668	zf-C2H2	5	+
VDHL01000344.1	84626	86321	zf-C2H2	5	+
VDHL01000351.1	177757	179072	zf-C2H2	6	-
VDHL01000381.1	554890	555661	zf-C2H2	5	-
VDHL01000395.1	994270	994729	zf-C2H2	5	+
VDHL01000403.1	475957	477631	zf-C2H2	10	+
VDHL01000403.1	559019	561611	zf-C2H2	18	+
VDHL01000403.1	576650	577790	zf-C2H2	8	-
VDHL01000404.1	29693	33017	zf-C2H2	9	+
VDHL01000450.1	35589	36932	zf-C2H2	10	+
VDHL01000466.1	162701	164176	zf-C2H2	11	-
VDHL01000485.1	328243	330851	zf-C2H2	18	-
VDHL01000512.1	14817	16158	zf-C2H2	12	+
VDHL01000519.1	36386	38408	zf-C2H2	6	-
VDHL01000546.1	174188	176141	zf-C2H2	8	+
VDHL01000546.1	178386	179577	zf-C2H2	10	+
VDHL01000546.1	181381	182296	zf-C2H2	8	+
VDHL01000546.1	183389	184004	zf-C2H2	7	+
VDHL01000546.1	186119	187169	zf-C2H2	10	+
VDHL01000546.1	187680	189174	zf-C2H2	12	+
VDHL01000546.1	191817	193227	zf-C2H2	10	+
VDHL01000546.1	194856	196020	zf-C2H2	9	+
VDHL01000546.1	197327	198347	zf-C2H2	7	+
VDHL01000546.1	200797	201976	zf-C2H2	10	+
VDHL01000546.1	202434	204434	zf-C2H2	12	+
VDHL01000546.1	205331	206669	zf-C2H2	10	+
VDHL01000546.1	210418	211402	zf-C2H2	8	+
VDHL01000546.1	213145	214210	zf-C2H2	9	+
VDHL01000546.1	214948	216028	zf-C2H2	9	+
VDHL01000546.1	216489	217579	zf-C2H2	11	+
VDHL01000558.1	54674	55565	zf-C2H2	5	-
VDHL01000560.1	78461	80312	zf-C2H2	10	-
VDHL01000570.1	3193	5198	zf-C2H2	5	-
VDHL01000579.1	674285	676096	zf-C2H2	9	+
VDHL01000585.1	160306	162463	zf-C2H2	17	+
VDHL01000605.1	121076	122120	zf-C2H2	5	+
VDHL01000647.1	36815	38408	zf-C2H2	7	+
VDHL01000686.1	14069	14561	zf-C2H2	5	+
VDHL01000691.1	204282	205857	zf-C2H2	15	+
VDHL01000719.1	124452	126036	zf-C2H2	5	+
VDHL01000737.1	1768	4404	zf-C2H2	13	+
VDHL01000760.1	42039	44301	zf-C2H2	15	-
VDHL01000878.1	102493	103901	zf-C2H2	13	+
```
