## Supplementary Data 2 for "Transposable elements drive the evolution of metazoan zinc finger genes": Meteorus_sp._PSUC_FEM_10030008_znfs.bed

```
JABMBR010000519.1	1625	5339	zf-C2H2	19	-
JABMBR010001178.1	3520	8563	zf-C2H2	22	+
JABMBR010001450.1	23831	27176	zf-C2H2	21	+
JABMBR010001821.1	25371	27048	zf-C2H2	14	+
JABMBR010002126.1	130134	130851	zf-C2H2	7	-
JABMBR010002420.1	61979	63812	zf-C2H2	8	+
JABMBR010002554.1	9206	10517	zf-C2H2	7	+
JABMBR010003119.1	8236	9547	zf-C2H2	8	-
JABMBR010003120.1	17460	18438	zf-C2H2	5	+
JABMBR010003341.1	1917	3018	zf-C2H2	5	-
JABMBR010003452.1	20345	21410	zf-C2H2	6	-
JABMBR010003674.1	4623	5707	zf-C2H2	5	-
JABMBR010003729.1	25350	26319	zf-C2H2	8	-
JABMBR010003973.1	23806	26044	zf-C2H2	10	+
JABMBR010004410.1	1065	6342	zf-C2H2	6	+
JABMBR010004465.1	18165	19197	zf-C2H2	5	+
JABMBR010004465.1	19558	20314	zf-C2H2	8	+
JABMBR010004550.1	61653	62178	zf-C2H2	5	-
JABMBR010004550.1	77117	78443	zf-C2H2	5	+
JABMBR010004559.1	19934	21527	zf-C2H2	13	-
JABMBR010004570.1	22246	22681	zf-C2H2	5	+
JABMBR010004573.1	53842	54814	zf-C2H2	10	-
JABMBR010004573.1	56310	58278	zf-C2H2	9	-
JABMBR010004573.1	58928	60305	zf-C2H2	11	-
JABMBR010004573.1	61308	62718	zf-C2H2	10	-
JABMBR010004573.1	63330	64605	zf-C2H2	12	-
JABMBR010004573.1	65136	66258	zf-C2H2	10	-
JABMBR010004573.1	66791	67928	zf-C2H2	9	-
JABMBR010004573.1	70810	72244	zf-C2H2	10	-
JABMBR010004573.1	73728	75075	zf-C2H2	8	-
JABMBR010004583.1	7280	11678	zf-C2H2	17	-
JABMBR010004587.1	7319	10490	zf-C2H2	7	+
JABMBR010004594.1	18030	22197	zf-C2H2	14	-
JABMBR010004607.1	19585	20862	zf-C2H2	8	+
JABMBR010004673.1	18812	20561	zf-C2H2	7	+
JABMBR010004692.1	2461	3043	zf-C2H2	5	-
JABMBR010004692.1	12528	14688	zf-C2H2	13	+
JABMBR010004766.1	14098	17989	zf-C2H2	32	-
JABMBR010004807.1	15428	19250	zf-C2H2	5	+
JABMBR010004831.1	1547	4979	zf-C2H2	16	+
JABMBR010004908.1	11293	14640	zf-C2H2	20	+
JABMBR010004940.1	5150	8636	zf-C2H2	13	-
JABMBR010004996.1	57401	58944	zf-C2H2	6	+
JABMBR010005037.1	1060	3079	zf-C2H2	10	-
JABMBR010005097.1	14173	18313	zf-C2H2	13	+
JABMBR010005129.1	65543	66985	zf-C2H2	5	-
JABMBR010005156.1	1383	2363	zf-C2H2	9	-
JABMBR010005184.1	2104	3775	zf-C2H2	5	-
JABMBR010005190.1	5895	6756	zf-C2H2	7	+
JABMBR010005255.1	8286	9129	zf-C2H2	6	-
JABMBR010005395.1	13947	15668	zf-C2H2	10	+
JABMBR010005445.1	11854	12607	zf-C2H2	5	-
JABMBR010005481.1	5030	6812	zf-C2H2	11	+
JABMBR010005484.1	24472	26266	zf-C2H2	11	+
JABMBR010005528.1	13256	16286	zf-C2H2	11	+
JABMBR010005544.1	5315	6944	zf-C2H2	11	+
JABMBR010005685.1	2599	4648	zf-C2H2	6	-
JABMBR010005704.1	10142	11276	zf-C2H2	6	+
JABMBR010005706.1	50803	51963	zf-C2H2	9	+
JABMBR010005800.1	6210	8583	zf-C2H2	14	+
JABMBR010006005.1	3745	6823	zf-C2H2	10	-
JABMBR010006005.1	8738	12146	zf-C2H2	10	-
JABMBR010006066.1	3669	5145	zf-C2H2	6	-
JABMBR010006086.1	610	2875	zf-C2H2	6	-
JABMBR010006100.1	7106	11009	zf-C2H2	6	+
JABMBR010006136.1	8959	10198	zf-C2H2	7	+
JABMBR010006264.1	140	1535	zf-C2H2	5	-
JABMBR010006450.1	972	2700	zf-C2H2	7	-
JABMBR010006471.1	26745	28530	zf-C2H2	6	-
JABMBR010006759.1	11879	15755	zf-C2H2	14	-
JABMBR010006760.1	5802	8432	zf-C2H2	12	+
JABMBR010006905.1	4325	6959	zf-C2H2	13	-
JABMBR010006924.1	1786	8161	zf-C2H2	11	+
JABMBR010006965.1	3888	5085	zf-C2H2	6	+
JABMBR010007212.1	109431	111534	zf-C2H2	6	+
JABMBR010007460.1	1914	4881	zf-C2H2	14	-
JABMBR010007486.1	3440	5153	zf-C2H2	10	-
JABMBR010007633.1	5676	8304	zf-C2H2	14	+
JABMBR010007667.1	40379	42551	zf-C2H2	10	+
JABMBR010007985.1	28805	31447	zf-C2H2	11	-
JABMBR010008113.1	600	2319	zf-C2H2	13	-
JABMBR010008319.1	11092	13300	zf-C2H2	5	+
JABMBR010008349.1	1522	3292	zf-C2H2	10	-
JABMBR010008486.1	1523	3248	zf-C2H2	8	+
JABMBR010008638.1	5388	6075	zf-C2H2	6	+
JABMBR010008794.1	12180	14427	zf-C2H2	9	+
JABMBR010008981.1	17149	18204	zf-C2H2	6	+
JABMBR010009069.1	13027	15685	zf-C2H2	12	-
JABMBR010009069.1	16319	17021	zf-C2H2	5	-
JABMBR010009101.1	418	2458	zf-C2H2	10	-
JABMBR010009102.1	1609	3095	zf-C2H2	6	-
JABMBR010009389.1	39738	40587	zf-C2H2	7	-
JABMBR010009848.1	165	1299	zf-C2H2	5	-
JABMBR010010019.1	1144	3688	zf-C2H2	8	-
JABMBR010010382.1	309	1317	zf-C2H2	5	+
JABMBR010010395.1	5200	11086	zf-C2H2	32	-
JABMBR010010593.1	1259	2814	zf-C2H2	6	-
JABMBR010010736.1	13674	16986	zf-C2H2	10	+
JABMBR010010780.1	16152	17703	zf-C2H2	9	+
JABMBR010010856.1	18642	19326	zf-C2H2	7	+
JABMBR010011738.1	83270	85280	zf-C2H2	7	+
JABMBR010011926.1	15139	16985	zf-C2H2	12	+
JABMBR010012222.1	832	2530	zf-C2H2	5	-
JABMBR010012222.1	2735	3257	zf-C2H2	5	-
JABMBR010012748.1	17081	18896	zf-C2H2	13	-
JABMBR010013537.1	4634	5195	zf-C2H2	5	+
```
