## Supplementary Data 2 for "Transposable elements drive the evolution of metazoan zinc finger genes": Metopolophium_dirhodum_znfs.bed

```
CM034316.1	6640520	6641294	zf-C2H2	6	+
CM034316.1	8114986	8115883	zf-C2H2	9	+
CM034316.1	8127782	8128319	zf-C2H2	6	-
CM034316.1	8135370	8136267	zf-C2H2	9	-
CM034316.1	8683944	8684925	zf-C2H2	10	-
CM034316.1	15701325	15702039	zf-C2H2	8	-
CM034316.1	16501777	16502533	zf-C2H2	7	+
CM034316.1	17209835	17210270	zf-C2H2	5	+
CM034316.1	17223975	17224422	zf-C2H2	5	-
CM034316.1	18108925	18109372	zf-C2H2	5	-
CM034316.1	18156579	18157743	zf-C2H2	13	+
CM034316.1	18820756	18822277	zf-C2H2	7	+
CM034316.1	30524037	30524688	zf-C2H2	5	-
CM034316.1	32617209	32618550	zf-C2H2	14	-
CM034316.1	33668549	33669407	zf-C2H2	6	+
CM034316.1	33675662	33676520	zf-C2H2	6	+
CM034316.1	33682777	33683635	zf-C2H2	6	+
CM034316.1	33689891	33690749	zf-C2H2	6	+
CM034316.1	33698870	33699728	zf-C2H2	6	+
CM034316.1	33705984	33706842	zf-C2H2	6	+
CM034316.1	33713098	33713956	zf-C2H2	6	+
CM034316.1	33720212	33721070	zf-C2H2	6	+
CM034316.1	33727326	33728184	zf-C2H2	6	+
CM034316.1	33734440	33735298	zf-C2H2	6	+
CM034316.1	33741554	33742412	zf-C2H2	6	+
CM034316.1	33748669	33749527	zf-C2H2	6	+
CM034316.1	33755783	33756641	zf-C2H2	6	+
CM034316.1	37679075	37679492	zf-C2H2	5	-
CM034316.1	40677851	40678758	zf-C2H2	10	+
CM034316.1	41725198	41725936	zf-C2H2	5	+
CM034316.1	44120221	44121832	zf-C2H2	18	-
CM034316.1	48321449	48321845	zf-C2H2	5	-
CM034316.1	48683376	48684720	zf-C2H2	14	+
CM034316.1	48715813	48716290	zf-C2H2	5	-
CM034316.1	50434342	50435092	zf-C2H2	6	-
CM034316.1	50444306	50445056	zf-C2H2	6	-
CM034316.1	52301270	52302755	zf-C2H2	10	+
CM034316.1	52308036	52309356	zf-C2H2	9	+
CM034316.1	53119136	53119910	zf-C2H2	8	-
CM034316.1	54691230	54692205	zf-C2H2	8	+
CM034316.1	54834382	54834832	zf-C2H2	6	+
CM034316.1	54878388	54878910	zf-C2H2	6	-
CM034316.1	54955257	54956178	zf-C2H2	10	+
CM034316.1	55031154	55031862	zf-C2H2	5	+
CM034316.1	55182820	55183933	zf-C2H2	12	+
CM034316.1	59465691	59466738	zf-C2H2	6	-
CM034316.1	60586469	60588836	zf-C2H2	8	-
CM034316.1	61077907	61078366	zf-C2H2	5	+
CM034316.1	61675762	61676494	zf-C2H2	5	+
CM034316.1	61759729	61760188	zf-C2H2	5	-
CM034316.1	62248942	62249434	zf-C2H2	6	-
CM034316.1	63205332	63205887	zf-C2H2	6	+
CM034316.1	63688843	63689563	zf-C2H2	8	-
CM034316.1	64871506	64872805	zf-C2H2	15	+
CM034316.1	64949684	64950554	zf-C2H2	10	+
CM034316.1	67024597	67025473	zf-C2H2	10	+
CM034316.1	67438330	67439437	zf-C2H2	10	+
CM034316.1	72378857	72379286	zf-C2H2	5	-
CM034316.1	79988421	79990158	zf-C2H2	8	-
CM034316.1	80483583	80484900	zf-C2H2	16	-
CM034316.1	82951204	82954354	zf-C2H2	10	-
CM034316.1	84331904	84333032	zf-C2H2	12	-
CM034316.1	85010895	85011297	zf-C2H2	5	-
CM034316.1	85124718	85125174	zf-C2H2	6	-
CM034316.1	85125300	85126008	zf-C2H2	8	-
CM034316.1	85554010	85554769	zf-C2H2	7	-
CM034316.1	88519154	88519652	zf-C2H2	5	-
CM034316.1	90971226	90971988	zf-C2H2	6	+
CM034316.1	91778639	91779317	zf-C2H2	6	+
CM034316.1	94790765	94791461	zf-C2H2	7	-
CM034316.1	94802603	94803281	zf-C2H2	7	+
CM034316.1	95375936	95376350	zf-C2H2	5	-
CM034316.1	99165380	99165770	zf-C2H2	5	-
CM034316.1	100872551	100873025	zf-C2H2	5	-
CM034316.1	101244345	101246328	zf-C2H2	13	-
CM034316.1	101259039	101261022	zf-C2H2	13	-
CM034316.1	101273733	101275716	zf-C2H2	13	-
CM034316.1	102767489	102768065	zf-C2H2	7	+
CM034316.1	102777769	102778681	zf-C2H2	10	+
CM034316.1	102926705	102928157	zf-C2H2	17	+
CM034316.1	106487478	106489407	zf-C2H2	23	+
CM034316.1	106590872	106591397	zf-C2H2	7	-
CM034316.1	106975272	106975893	zf-C2H2	6	+
CM034316.1	110767817	110768867	zf-C2H2	8	+
CM034316.1	110789531	110790893	zf-C2H2	16	-
CM034316.1	110845425	110846310	zf-C2H2	10	-
CM034316.1	110947523	110949524	zf-C2H2	24	-
CM034316.1	110964160	110966059	zf-C2H2	21	-
CM034316.1	111631730	111632111	zf-C2H2	5	+
CM034316.1	112936229	112936811	zf-C2H2	5	-
CM034316.1	124631845	124633075	zf-C2H2	9	-
CM034316.1	124901407	124902133	zf-C2H2	9	+
CM034316.1	125109165	125110017	zf-C2H2	8	-
CM034316.1	126092474	126092903	zf-C2H2	5	-
CM034316.1	126390415	126392407	zf-C2H2	8	+
CM034316.1	126927308	126929261	zf-C2H2	13	-
CM034316.1	126983743	126985645	zf-C2H2	13	-
CM034316.1	128661784	128662183	zf-C2H2	5	-
CM034316.1	128766978	128767599	zf-C2H2	7	-
CM034316.1	128785655	128786642	zf-C2H2	11	+
CM034316.1	128786813	128787304	zf-C2H2	6	+
CM034316.1	132726707	132727559	zf-C2H2	9	+
CM034316.1	132895115	132895568	zf-C2H2	5	+
CM034316.1	134378884	134379796	zf-C2H2	5	-
CM034316.1	134396796	134397567	zf-C2H2	5	+
CM034316.1	136796320	136796830	zf-C2H2	5	-
CM034316.1	136801047	136801632	zf-C2H2	5	+
CM034316.1	142303417	142304149	zf-C2H2	6	+
CM034316.1	142615297	142616029	zf-C2H2	6	+
CM034316.1	142787152	142787719	zf-C2H2	5	-
CM034316.1	142801375	142802134	zf-C2H2	5	+
CM034316.1	142932790	142933357	zf-C2H2	5	-
CM034316.1	142947013	142947772	zf-C2H2	5	+
CM034317.1	9817710	9819984	zf-C2H2	19	+
CM034317.1	13482962	13483628	zf-C2H2	5	-
CM034317.1	16197648	16202115	zf-C2H2	24	+
CM034317.1	16713367	16715695	zf-C2H2	7	-
CM034317.1	17241872	17244632	zf-C2H2	7	+
CM034317.1	20914182	20915385	zf-C2H2	10	-
CM034317.1	20929021	20930320	zf-C2H2	12	-
CM034317.1	20936980	20938243	zf-C2H2	11	-
CM034317.1	20947332	20948596	zf-C2H2	14	-
CM034317.1	22644708	22645695	zf-C2H2	9	-
CM034317.1	23324861	23328353	zf-C2H2	26	-
CM034317.1	27746746	27747697	zf-C2H2	9	+
CM034317.1	29921985	29923158	zf-C2H2	12	-
CM034317.1	33662607	33663690	zf-C2H2	8	+
CM034317.1	38743088	38743961	zf-C2H2	5	-
CM034317.1	39540391	39542197	zf-C2H2	5	+
CM034317.1	40586688	40588146	zf-C2H2	9	-
CM034317.1	43688547	43690005	zf-C2H2	9	+
CM034318.1	570762	571365	zf-C2H2	5	-
CM034318.1	4841008	4842193	zf-C2H2	11	-
CM034318.1	4871365	4872466	zf-C2H2	10	-
CM034318.1	4904300	4905233	zf-C2H2	8	-
CM034318.1	4924408	4925425	zf-C2H2	9	-
CM034318.1	4950822	4952679	zf-C2H2	19	-
CM034318.1	5925065	5925848	zf-C2H2	8	-
CM034318.1	6680880	6682119	zf-C2H2	12	+
CM034318.1	7993432	7994695	zf-C2H2	13	+
CM034318.1	14942391	14942880	zf-C2H2	6	-
CM034318.1	18233382	18234177	zf-C2H2	8	+
CM034318.1	29120019	29122224	zf-C2H2	24	+
CM034318.1	29378935	29380138	zf-C2H2	10	-
CM034319.1	2924915	2925794	zf-C2H2	6	-
CM034319.1	12933888	12936813	zf-C2H2	10	-
CM034319.1	12938164	12941281	zf-C2H2	8	-
CM034319.1	17600206	17600623	zf-C2H2	5	-
CM034319.1	17605758	17606946	zf-C2H2	5	-
CM034319.1	18943910	18947537	zf-C2H2	29	-
CM034319.1	19671840	19672764	zf-C2H2	6	-
CM034319.1	19673675	19674173	zf-C2H2	5	-
CM034319.1	25918856	25920488	zf-C2H2	17	-
CM034319.1	36901891	36902374	zf-C2H2	5	+
CM034319.1	38763626	38765549	zf-C2H2	18	-
CM034320.1	4223240	4225106	zf-C2H2	16	+
CM034320.1	4391958	4393215	zf-C2H2	11	-
CM034320.1	5946088	5946679	zf-C2H2	5	-
CM034320.1	6239681	6241253	zf-C2H2	5	+
CM034320.1	6613403	6613841	zf-C2H2	5	-
CM034320.1	8091235	8092507	zf-C2H2	13	-
CM034320.1	20066096	20067509	zf-C2H2	13	+
CM034320.1	20257414	20258023	zf-C2H2	8	-
CM034320.1	20278804	20279857	zf-C2H2	9	-
CM034320.1	20301330	20302635	zf-C2H2	12	-
CM034320.1	20324410	20325553	zf-C2H2	10	-
CM034320.1	27489337	27490090	zf-C2H2	8	-
CM034320.1	27503224	27504046	zf-C2H2	6	-
CM034320.1	31926719	31929950	zf-C2H2	20	-
CM034320.1	32213212	32214808	zf-C2H2	16	+
CM034321.1	1378319	1379309	zf-C2H2	6	+
CM034321.1	4482864	4484976	zf-C2H2	6	+
CM034321.1	6271817	6272825	zf-C2H2	12	+
CM034321.1	9429133	9429973	zf-C2H2	7	-
CM034321.1	16323686	16325300	zf-C2H2	9	+
CM034321.1	17624706	17626692	zf-C2H2	19	+
CM034321.1	20562077	20562920	zf-C2H2	8	+
CM034321.1	33934517	33936026	zf-C2H2	15	+
CM034321.1	33981952	33983206	zf-C2H2	12	-
CM034321.1	34584025	34584775	zf-C2H2	6	+
CM034321.1	34852473	34853406	zf-C2H2	9	+
CM034322.1	737637	738627	zf-C2H2	8	-
CM034322.1	2297290	2297938	zf-C2H2	6	-
CM034322.1	3500258	3500894	zf-C2H2	6	-
CM034322.1	10743485	10745948	zf-C2H2	12	+
CM034322.1	10872940	10873786	zf-C2H2	6	+
CM034322.1	15249117	15250881	zf-C2H2	14	+
CM034322.1	18156724	18158096	zf-C2H2	14	+
CM034322.1	24896729	24897488	zf-C2H2	7	-
CM034322.1	28085385	28087161	zf-C2H2	8	-
CM034322.1	29474810	29475314	zf-C2H2	5	+
CM034322.1	29477119	29477671	zf-C2H2	5	+
CM034322.1	34602745	34605760	zf-C2H2	6	+
CM034323.1	7101227	7102451	zf-C2H2	6	+
CM034323.1	7180768	7181725	zf-C2H2	10	+
CM034323.1	7192149	7193106	zf-C2H2	11	+
CM034323.1	8124490	8126440	zf-C2H2	6	+
CM034323.1	12920437	12921655	zf-C2H2	11	-
CM034323.1	29867917	29869330	zf-C2H2	16	-
CM034323.1	31532752	31533631	zf-C2H2	7	-
CM034323.1	31756761	31757757	zf-C2H2	10	+
CM034323.1	31762141	31763014	zf-C2H2	7	+
CM034323.1	35152005	35153007	zf-C2H2	8	-
CM034323.1	35155001	35156120	zf-C2H2	8	-
CM034323.1	35634547	35636374	zf-C2H2	19	-
CM034324.1	1117915	1121080	zf-C2H2	5	-
CM034324.1	1305178	1306663	zf-C2H2	15	+
CM034324.1	2087929	2088889	zf-C2H2	10	-
CM034324.1	7093515	7094367	zf-C2H2	8	+
CM034324.1	7264629	7265532	zf-C2H2	8	+
CM034324.1	7416307	7418284	zf-C2H2	22	-
CM034324.1	8695072	8696587	zf-C2H2	15	-
CM034324.1	9324262	9325744	zf-C2H2	15	+
CM034324.1	21699856	21700849	zf-C2H2	9	+
CM034324.1	30718869	30720903	zf-C2H2	22	-
CM034324.1	30763310	30764812	zf-C2H2	17	-
CM034324.1	31208622	31210167	zf-C2H2	15	+
```
