## Supplementary Data 2 for "Transposable elements drive the evolution of metazoan zinc finger genes": Micoletzkya_japonica_znfs.bed

```
LS867232.1	77510	77954	zf-C2H2	5	+
LS882693.1	44365	45317	zf-C2H2	5	-
```
