## Supplementary Data 2 for "Transposable elements drive the evolution of metazoan zinc finger genes": Microcaecilia_unicolor_znfs.bed

```
CABFKK020000007.1	21914	23708	zf-C2H2	15	+
CABFKK020000159.1	10117	12835	zf-C2H2	25	-
CABFKK020000159.1	82389	82809	zf-C2H2	5	-
CABFKK020000159.1	83133	85827	zf-C2H2	26	-
CABFKK020000159.1	115274	115694	zf-C2H2	5	-
CABFKK020000159.1	115850	116519	zf-C2H2	8	-
CABFKK020000159.1	117026	118439	zf-C2H2	12	-
CABFKK020000159.1	142407	144642	zf-C2H2	20	-
CABFKK020000159.1	169186	169651	zf-C2H2	6	-
CABFKK020000159.1	169903	171370	zf-C2H2	17	-
CABFKK020000159.1	208578	211269	zf-C2H2	26	-
CABFKK020000159.1	260982	263049	zf-C2H2	19	-
CABFKK020000159.1	304176	306750	zf-C2H2	26	-
CABFKK020000166.1	40846	43942	zf-C2H2	31	-
CABFKK020000166.1	106267	108781	zf-C2H2	24	-
CABFKK020000166.1	154970	158771	zf-C2H2	38	-
CABFKK020000166.1	221367	221853	zf-C2H2	6	-
CABFKK020000166.1	222705	223830	zf-C2H2	11	-
CABFKK020000166.1	304087	308280	zf-C2H2	45	-
CABFKK020000169.1	36337	38398	zf-C2H2	20	+
CABFKK020000169.1	38573	39068	zf-C2H2	5	+
CABFKK020000169.1	39243	40410	zf-C2H2	13	+
CABFKK020000169.1	91287	92496	zf-C2H2	15	+
CABFKK020000169.1	92857	93883	zf-C2H2	11	+
CABFKK020000169.1	267126	267900	zf-C2H2	6	+
CABFKK020000169.1	318849	323932	zf-C2H2	56	+
CABFKK020000172.1	174876	176712	zf-C2H2	18	-
CABFKK020000226.1	42478	45851	zf-C2H2	37	-
CABFKK020000226.1	122450	125410	zf-C2H2	31	-
CABFKK020000227.1	32123	35297	zf-C2H2	32	+
CABFKK020000227.1	100958	104060	zf-C2H2	30	+
CABFKK020000227.1	179104	180904	zf-C2H2	15	+
CABFKK020000227.1	181625	182861	zf-C2H2	15	+
CABFKK020000229.1	159167	159632	zf-C2H2	5	+
CABFKK020000229.1	188091	188556	zf-C2H2	5	+
CABFKK020000250.1	4440	5706	zf-C2H2	12	-
CABFKK020000250.1	62385	64338	zf-C2H2	18	-
CABFKK020000250.1	94168	96883	zf-C2H2	28	-
CABFKK020000250.1	175795	178351	zf-C2H2	28	+
CABFKK020000256.1	9646	11422	zf-C2H2	17	+
CABFKK020000256.1	20520	21009	zf-C2H2	5	+
CABFKK020000256.1	21136	21571	zf-C2H2	5	+
CABFKK020000256.1	60761	63530	zf-C2H2	26	+
CABFKK020000256.1	64077	64692	zf-C2H2	7	+
CABFKK020000256.1	64793	65207	zf-C2H2	5	+
CABFKK020000256.1	90022	91711	zf-C2H2	16	+
CABFKK020000256.1	117985	120088	zf-C2H2	17	-
CABFKK020000256.1	191422	193669	zf-C2H2	19	-
CABFKK020000284.1	148098	150228	zf-C2H2	25	-
CABFKK020000284.1	150333	152106	zf-C2H2	22	-
CABFKK020000284.1	152889	155397	zf-C2H2	25	-
CABFKK020000337.1	96002	98297	zf-C2H2	18	-
CABFKK020000376.1	86576	87413	zf-C2H2	10	-
CABFKK020000376.1	87836	89647	zf-C2H2	19	-
CABFKK020000389.1	1508	3388	zf-C2H2	22	+
CABFKK020000420.1	9895	11542	zf-C2H2	15	+
CABFKK020000420.1	51557	53584	zf-C2H2	16	-
CABFKK020000425.1	41028	43797	zf-C2H2	26	+
CABFKK020000425.1	84054	86320	zf-C2H2	22	+
CABFKK020000434.1	92164	94210	zf-C2H2	23	-
CABFKK020000464.1	22189	23577	zf-C2H2	17	-
CABFKK020000464.1	23801	28735	zf-C2H2	52	-
CABFKK020000464.1	49355	51497	zf-C2H2	19	-
CABFKK020000464.1	94623	95145	zf-C2H2	6	-
CABFKK020000464.1	97390	97984	zf-C2H2	7	-
CABFKK020000468.1	37430	40418	zf-C2H2	33	-
CABFKK020000468.1	98270	100334	zf-C2H2	20	-
CABFKK020000476.1	77029	78391	zf-C2H2	10	+
CABFKK020000476.1	78496	80266	zf-C2H2	22	+
CABFKK020000486.1	348942	350931	zf-C2H2	18	+
CABFKK020000486.1	408213	412692	zf-C2H2	51	+
CABFKK020000486.1	440326	442321	zf-C2H2	20	+
CABFKK020000486.1	495120	498940	zf-C2H2	40	+
CABFKK020000486.1	551411	554018	zf-C2H2	23	-
CABFKK020000486.1	625101	627393	zf-C2H2	21	-
CABFKK020000486.1	701132	702898	zf-C2H2	20	-
CABFKK020000486.1	780725	781523	zf-C2H2	10	-
CABFKK020000486.1	782450	785816	zf-C2H2	36	-
CABFKK020000486.1	1078024	1081318	zf-C2H2	35	+
CABFKK020000486.1	1110768	1112802	zf-C2H2	21	+
CABFKK020000486.1	1158772	1161100	zf-C2H2	19	+
CABFKK020000486.1	1163798	1165003	zf-C2H2	11	+
CABFKK020000486.1	1274266	1276603	zf-C2H2	21	-
CABFKK020000486.1	1314871	1317163	zf-C2H2	21	-
CABFKK020000486.1	1674406	1675204	zf-C2H2	10	-
CABFKK020000486.1	1676129	1676705	zf-C2H2	7	-
CABFKK020000486.1	1677118	1678026	zf-C2H2	9	-
CABFKK020000486.1	2362012	2362810	zf-C2H2	10	-
CABFKK020000486.1	2363737	2365503	zf-C2H2	18	-
CABFKK020000486.1	3366041	3367065	zf-C2H2	10	-
CABFKK020000486.1	3368573	3370619	zf-C2H2	20	-
CABFKK020000486.1	3501990	3506082	zf-C2H2	44	+
CABFKK020000486.1	3554437	3555907	zf-C2H2	17	+
CABFKK020000486.1	3604351	3608064	zf-C2H2	40	+
CABFKK020000486.1	3705215	3707108	zf-C2H2	20	-
CABFKK020000486.1	3803879	3804344	zf-C2H2	6	-
CABFKK020000486.1	3804932	3807167	zf-C2H2	20	-
CABFKK020000486.1	3839223	3842397	zf-C2H2	31	-
CABFKK020000486.1	3863514	3866232	zf-C2H2	25	-
CABFKK020000486.1	3944952	3947502	zf-C2H2	24	+
CABFKK020000486.1	3989691	3991611	zf-C2H2	16	+
CABFKK020000486.1	3991721	3993338	zf-C2H2	16	+
CABFKK020000486.1	3993676	3994054	zf-C2H2	5	+
CABFKK020000486.1	4012065	4014894	zf-C2H2	31	-
CABFKK020000486.1	4032823	4034320	zf-C2H2	18	-
CABFKK020000486.1	4034827	4037469	zf-C2H2	27	-
CABFKK020000486.1	4049501	4050083	zf-C2H2	6	-
CABFKK020000496.1	76304	78671	zf-C2H2	24	-
CABFKK020000521.1	7413	7815	zf-C2H2	5	-
CABFKK020000521.1	8552	9092	zf-C2H2	7	-
CABFKK020000521.1	90228	94506	zf-C2H2	45	-
CABFKK020000535.1	60525	62997	zf-C2H2	24	-
CABFKK020000535.1	99634	101277	zf-C2H2	19	+
CABFKK020000538.1	42892	44377	zf-C2H2	14	+
CABFKK020000538.1	61585	63001	zf-C2H2	14	+
CABFKK020000541.1	32872	33271	zf-C2H2	5	-
CABFKK020000545.1	2205	3318	zf-C2H2	9	+
CABFKK020000545.1	3724	4718	zf-C2H2	13	+
CABFKK020000545.1	5219	11175	zf-C2H2	73	+
CABFKK020000545.1	100648	101600	zf-C2H2	9	-
CABFKK020000545.1	101853	102590	zf-C2H2	10	-
CABFKK020000578.1	9540	10527	zf-C2H2	7	+
CABFKK020000578.1	66144	68163	zf-C2H2	17	+
CABFKK020000587.1	61731	62154	zf-C2H2	6	+
CABFKK020000598.1	16566	17652	zf-C2H2	10	+
CABFKK020000598.1	83379	84270	zf-C2H2	8	+
CABFKK020000611.1	20304	21566	zf-C2H2	14	+
CABFKK020000611.1	51970	54039	zf-C2H2	19	+
CABFKK020000615.1	87446	87881	zf-C2H2	5	+
CABFKK020000627.1	118635	121104	zf-C2H2	23	+
CABFKK020000627.1	140340	142440	zf-C2H2	21	-
CABFKK020000627.1	232648	235228	zf-C2H2	23	+
CABFKK020000627.1	281904	282726	zf-C2H2	7	+
CABFKK020000627.1	366472	369304	zf-C2H2	26	+
CABFKK020000627.1	438058	439342	zf-C2H2	10	+
CABFKK020000627.1	451728	453414	zf-C2H2	15	-
CABFKK020000627.1	522150	524613	zf-C2H2	21	+
CABFKK020000634.1	73143	75477	zf-C2H2	23	+
CABFKK020000634.1	76588	77386	zf-C2H2	10	+
CABFKK020000637.1	72846	75372	zf-C2H2	26	+
CABFKK020000637.1	76299	77097	zf-C2H2	10	+
CABFKK020000652.1	47863	55088	zf-C2H2	78	+
CABFKK020000652.1	55524	56007	zf-C2H2	7	+
CABFKK020000659.1	64314	67836	zf-C2H2	36	-
CABFKK020000662.1	19855	23436	zf-C2H2	37	+
CABFKK020000662.1	75631	77014	zf-C2H2	12	+
CABFKK020000662.1	78093	79332	zf-C2H2	7	+
CABFKK020000679.1	18556	19588	zf-C2H2	11	+
CABFKK020000726.1	32263	34390	zf-C2H2	22	-
CABFKK020000734.1	1030740	1033500	zf-C2H2	26	+
CABFKK020000734.1	1037859	1038840	zf-C2H2	12	+
CABFKK020000761.1	0	738	zf-C2H2	6	+
CABFKK020000761.1	43431	45834	zf-C2H2	22	+
CABFKK020000762.1	34719	37752	zf-C2H2	31	+
CABFKK020000775.1	51759	52230	zf-C2H2	6	+
CABFKK020000775.1	52429	53152	zf-C2H2	8	+
CABFKK020000779.1	505	1576	zf-C2H2	12	-
CABFKK020000779.1	19784	21560	zf-C2H2	18	-
CABFKK020000811.1	34476	36048	zf-C2H2	14	-
CABFKK020000836.1	5554	8479	zf-C2H2	29	-
CABFKK020000840.1	19208	19820	zf-C2H2	5	+
CABFKK020000842.1	36450	38484	zf-C2H2	20	+
CABFKK020000860.1	33593	36119	zf-C2H2	26	+
CABFKK020000860.1	37303	37690	zf-C2H2	5	+
CABFKK020000862.1	15187	20150	zf-C2H2	54	+
CABFKK020000874.1	15139	16531	zf-C2H2	14	-
CABFKK020000885.1	11272	13222	zf-C2H2	18	-
CABFKK020000885.1	44291	47212	zf-C2H2	31	-
CABFKK020000912.1	43190	43574	zf-C2H2	5	-
CABFKK020000912.1	43808	45044	zf-C2H2	14	-
CABFKK020000923.1	4954	7087	zf-C2H2	25	+
CABFKK020000932.1	2	602	zf-C2H2	8	-
CABFKK020000938.1	31718	33224	zf-C2H2	12	+
CABFKK020000938.1	84242	85742	zf-C2H2	13	-
CABFKK020000941.1	19590	19995	zf-C2H2	5	+
CABFKK020000961.1	9434	10619	zf-C2H2	11	+
CABFKK020000961.1	29283	31490	zf-C2H2	27	+
CABFKK020000972.1	6305	7698	zf-C2H2	16	+
CABFKK020000972.1	36697	38850	zf-C2H2	22	+
CABFKK020000999.1	9468	12415	zf-C2H2	30	+
CABFKK020000999.1	30953	33782	zf-C2H2	33	+
CABFKK020001009.1	17257	20326	zf-C2H2	34	+
CABFKK020001066.1	410144	411638	zf-C2H2	9	-
LR594632.1	307756	310621	zf-C2H2	29	-
LR594632.1	3089440	3092512	zf-C2H2	32	-
LR594632.1	3092785	3095224	zf-C2H2	22	-
LR594632.1	3299733	3300123	zf-C2H2	5	-
LR594632.1	3300511	3303593	zf-C2H2	31	-
LR594632.1	3352737	3354891	zf-C2H2	21	-
LR594632.1	3412092	3412524	zf-C2H2	5	-
LR594632.1	3413297	3413726	zf-C2H2	5	-
LR594632.1	3415838	3416327	zf-C2H2	5	-
LR594632.1	3417039	3417528	zf-C2H2	5	-
LR594632.1	3417890	3418379	zf-C2H2	5	-
LR594632.1	3418741	3419230	zf-C2H2	5	-
LR594632.1	3420407	3420797	zf-C2H2	5	-
LR594632.1	3421112	3424352	zf-C2H2	32	-
LR594632.1	3458143	3460435	zf-C2H2	21	-
LR594632.1	3833798	3836129	zf-C2H2	23	-
LR594632.1	3892662	3893832	zf-C2H2	11	-
LR594632.1	3907959	3908655	zf-C2H2	6	-
LR594632.1	3938410	3939862	zf-C2H2	14	-
LR594632.1	3961115	3962333	zf-C2H2	10	-
LR594632.1	3991689	3992826	zf-C2H2	9	+
LR594632.1	4020397	4022152	zf-C2H2	15	-
LR594632.1	4094871	4096350	zf-C2H2	12	+
LR594632.1	4195854	4197927	zf-C2H2	23	+
LR594632.1	4234844	4236033	zf-C2H2	14	-
LR594632.1	4241802	4242192	zf-C2H2	5	-
LR594632.1	4243039	4243810	zf-C2H2	9	-
LR594632.1	4282988	4286579	zf-C2H2	35	-
LR594632.1	4304280	4306205	zf-C2H2	20	-
LR594632.1	4318522	4320361	zf-C2H2	21	-
LR594632.1	4376192	4379270	zf-C2H2	30	+
LR594632.1	4392346	4392895	zf-C2H2	5	+
LR594632.1	4405179	4411572	zf-C2H2	66	+
LR594632.1	4417143	4417920	zf-C2H2	6	+
LR594632.1	4461666	4462976	zf-C2H2	17	+
LR594632.1	4512763	4516333	zf-C2H2	35	+
LR594632.1	4571672	4573064	zf-C2H2	15	+
LR594632.1	4584011	4592840	zf-C2H2	97	+
LR594632.1	4598501	4599278	zf-C2H2	6	+
LR594632.1	4606035	4608255	zf-C2H2	17	+
LR594632.1	4673777	4675028	zf-C2H2	14	+
LR594632.1	4696605	4698180	zf-C2H2	18	+
LR594632.1	4722693	4724214	zf-C2H2	15	+
LR594632.1	4812983	4814348	zf-C2H2	13	+
LR594632.1	4882772	4883810	zf-C2H2	8	+
LR594632.1	4909253	4910060	zf-C2H2	8	-
LR594632.1	4940693	4942214	zf-C2H2	17	-
LR594632.1	4987826	4989005	zf-C2H2	16	-
LR594632.1	5012711	5015441	zf-C2H2	25	+
LR594632.1	5056977	5058583	zf-C2H2	18	+
LR594632.1	5124233	5128098	zf-C2H2	38	+
LR594632.1	5400081	5404423	zf-C2H2	47	+
LR594632.1	5419605	5420757	zf-C2H2	14	+
LR594632.1	5441001	5442754	zf-C2H2	19	+
LR594632.1	5488146	5492197	zf-C2H2	45	+
LR594632.1	5509749	5512413	zf-C2H2	30	-
LR594632.1	5536680	5540332	zf-C2H2	35	-
LR594632.1	5586792	5588545	zf-C2H2	19	-
LR594632.1	5623610	5626481	zf-C2H2	30	-
LR594632.1	5703851	5709066	zf-C2H2	57	+
LR594632.1	5754414	5756874	zf-C2H2	27	+
LR594632.1	5785876	5786683	zf-C2H2	8	+
LR594632.1	5812880	5813918	zf-C2H2	8	-
LR594632.1	5883643	5885008	zf-C2H2	13	-
LR594632.1	5949478	5951010	zf-C2H2	16	-
LR594632.1	5974825	5975389	zf-C2H2	5	+
LR594632.1	5975596	5976058	zf-C2H2	6	+
LR594632.1	6011320	6013714	zf-C2H2	22	+
LR594632.1	6055539	6059025	zf-C2H2	34	+
LR594632.1	6099453	6101181	zf-C2H2	15	+
LR594632.1	6115184	6116393	zf-C2H2	9	+
LR594632.1	6130906	6133135	zf-C2H2	17	-
LR594632.1	6196334	6197189	zf-C2H2	9	-
LR594632.1	6198040	6202755	zf-C2H2	49	-
LR594632.1	6302191	6305125	zf-C2H2	28	-
LR594632.1	6368327	6369152	zf-C2H2	6	-
LR594632.1	6427522	6429511	zf-C2H2	11	+
LR594632.1	6467838	6470856	zf-C2H2	31	+
LR594632.1	6516203	6518681	zf-C2H2	24	+
LR594632.1	6587639	6590309	zf-C2H2	24	+
LR594632.1	6594654	6595110	zf-C2H2	6	+
LR594632.1	6595425	6595950	zf-C2H2	5	+
LR594632.1	6596191	6596716	zf-C2H2	7	+
LR594632.1	6597333	6598014	zf-C2H2	8	+
LR594632.1	6598686	6599127	zf-C2H2	6	+
LR594632.1	6599325	6601162	zf-C2H2	22	+
LR594632.1	6601847	6602288	zf-C2H2	6	+
LR594632.1	6602402	6603453	zf-C2H2	13	+
LR594632.1	6603681	6604404	zf-C2H2	9	+
LR594632.1	6605612	6607019	zf-C2H2	17	+
LR594632.1	6607504	6608512	zf-C2H2	11	+
LR594632.1	6618396	6618837	zf-C2H2	6	+
LR594632.1	6619035	6620548	zf-C2H2	18	+
LR594632.1	6621033	6622257	zf-C2H2	13	+
LR594632.1	6622498	6624065	zf-C2H2	19	+
LR594632.1	6678794	6683894	zf-C2H2	53	+
LR594632.1	6728624	6731054	zf-C2H2	22	+
LR594632.1	6791199	6793338	zf-C2H2	19	+
LR594632.1	6846936	6849675	zf-C2H2	25	+
LR594632.1	6849845	6850436	zf-C2H2	5	+
LR594632.1	6856466	6857554	zf-C2H2	15	+
LR594632.1	6879732	6882333	zf-C2H2	24	+
LR594632.1	6916888	6918062	zf-C2H2	11	+
LR594632.1	6968635	6970213	zf-C2H2	18	+
LR594632.1	6986475	6987579	zf-C2H2	12	+
LR594632.1	7029649	7030807	zf-C2H2	13	+
LR594632.1	7111877	7114989	zf-C2H2	32	+
LR594632.1	7160215	7166514	zf-C2H2	72	+
LR594632.1	7194685	7199022	zf-C2H2	43	+
LR594632.1	7236223	7237976	zf-C2H2	19	+
LR594632.1	7280412	7283889	zf-C2H2	33	+
LR594632.1	7313620	7314937	zf-C2H2	10	+
LR594632.1	7325976	7327185	zf-C2H2	9	+
LR594632.1	7341663	7343892	zf-C2H2	17	-
LR594632.1	7388533	7391262	zf-C2H2	26	+
LR594632.1	7443481	7445851	zf-C2H2	23	+
LR594632.1	7489818	7492005	zf-C2H2	19	+
LR594632.1	7543118	7544729	zf-C2H2	13	+
LR594632.1	7578043	7580671	zf-C2H2	25	+
LR594632.1	7654014	7657416	zf-C2H2	33	+
LR594632.1	7657528	7658011	zf-C2H2	7	+
LR594632.1	7743938	7746596	zf-C2H2	26	+
LR594632.1	7809864	7813446	zf-C2H2	35	+
LR594632.1	7871100	7872477	zf-C2H2	11	+
LR594632.1	7873828	7875106	zf-C2H2	7	+
LR594632.1	7885263	7886848	zf-C2H2	13	+
LR594632.1	7950581	7953239	zf-C2H2	26	-
LR594632.1	8333519	8336033	zf-C2H2	24	-
LR594632.1	8511149	8513200	zf-C2H2	24	-
LR594632.1	8602542	8604951	zf-C2H2	25	+
LR594632.1	8623723	8624320	zf-C2H2	6	+
LR594632.1	8645482	8646865	zf-C2H2	10	-
LR594632.1	8723970	8726973	zf-C2H2	28	+
LR594632.1	8746336	8748394	zf-C2H2	19	-
LR594632.1	8801555	8804723	zf-C2H2	29	+
LR594632.1	8853007	8855269	zf-C2H2	19	+
LR594632.1	8855413	8856148	zf-C2H2	9	+
LR594632.1	8878211	8880880	zf-C2H2	27	-
LR594632.1	8926851	8928885	zf-C2H2	17	+
LR594632.1	8929175	8929910	zf-C2H2	9	+
LR594632.1	8951821	8954491	zf-C2H2	27	-
LR594632.1	9055149	9057327	zf-C2H2	20	+
LR594632.1	9175661	9178508	zf-C2H2	26	+
LR594632.1	9219900	9222765	zf-C2H2	28	+
LR594632.1	9283739	9286838	zf-C2H2	31	+
LR594632.1	9350959	9354340	zf-C2H2	35	+
LR594632.1	9995197	9998578	zf-C2H2	33	+
LR594632.1	10031918	10035104	zf-C2H2	32	+
LR594632.1	10036856	10038821	zf-C2H2	23	+
LR594632.1	10117983	10119852	zf-C2H2	19	+
LR594632.1	10161651	10165170	zf-C2H2	36	+
LR594632.1	10205686	10209184	zf-C2H2	36	+
LR594632.1	10223813	10226813	zf-C2H2	27	+
LR594632.1	10278096	10280265	zf-C2H2	17	+
LR594632.1	10282017	10282419	zf-C2H2	5	+
LR594632.1	10315434	10317387	zf-C2H2	18	+
LR594632.1	10343990	10346504	zf-C2H2	25	-
LR594632.1	10392636	10394098	zf-C2H2	13	+
LR594632.1	10395027	10397298	zf-C2H2	27	+
LR594632.1	10414491	10416234	zf-C2H2	16	-
LR594632.1	10475988	10477833	zf-C2H2	17	-
LR594632.1	10547967	10551327	zf-C2H2	32	+
LR594632.1	10591565	10595035	zf-C2H2	34	-
LR594632.1	10651095	10653429	zf-C2H2	23	+
LR594632.1	10725286	10727131	zf-C2H2	17	+
LR594632.1	10743267	10744452	zf-C2H2	13	-
LR594632.1	10795145	10798826	zf-C2H2	38	-
LR594632.1	10854615	10857204	zf-C2H2	25	-
LR594632.1	10901388	10904148	zf-C2H2	27	-
LR594632.1	10956089	10958528	zf-C2H2	26	-
LR594632.1	11002104	11004462	zf-C2H2	21	-
LR594632.1	11102001	11105505	zf-C2H2	37	-
LR594632.1	11170785	11173287	zf-C2H2	24	-
LR594632.1	11291203	11293810	zf-C2H2	27	-
LR594632.1	11331622	11333203	zf-C2H2	14	-
LR594632.1	11382853	11385903	zf-C2H2	30	-
LR594632.1	11431076	11434595	zf-C2H2	35	+
LR594632.1	11478055	11480980	zf-C2H2	27	-
LR594632.1	11566954	11569795	zf-C2H2	27	-
LR594632.1	11655219	11657904	zf-C2H2	25	-
LR594632.1	11712226	11713004	zf-C2H2	7	-
LR594632.1	11719438	11721487	zf-C2H2	18	-
LR594632.1	11755298	11757881	zf-C2H2	25	-
LR594632.1	11813147	11815748	zf-C2H2	27	-
LR594632.1	11903079	11906323	zf-C2H2	30	+
LR594632.1	11952122	11955472	zf-C2H2	35	+
LR594632.1	11968773	11970459	zf-C2H2	15	-
LR594632.1	12076408	12078196	zf-C2H2	17	+
LR594632.1	12168883	12170671	zf-C2H2	17	+
LR594632.1	12225604	12227053	zf-C2H2	10	+
LR594632.1	12282963	12285021	zf-C2H2	20	+
LR594632.1	12338211	12339789	zf-C2H2	15	+
LR594632.1	12352127	12353117	zf-C2H2	8	-
LR594632.1	12418324	12420043	zf-C2H2	16	+
LR594632.1	12495390	12495873	zf-C2H2	5	+
LR594632.1	12932178	12934947	zf-C2H2	26	+
LR594632.1	12952312	12953761	zf-C2H2	13	+
LR594632.1	12985475	12988820	zf-C2H2	30	+
LR594632.1	13028820	13031199	zf-C2H2	22	+
LR594632.1	13057207	13058213	zf-C2H2	10	-
LR594632.1	13064013	13064652	zf-C2H2	5	-
LR594632.1	13092591	13094556	zf-C2H2	20	-
LR594632.1	13107727	13109431	zf-C2H2	18	-
LR594632.1	13127421	13128585	zf-C2H2	13	+
LR594632.1	13154561	13155652	zf-C2H2	10	-
LR594632.1	13161028	13162315	zf-C2H2	11	-
LR594632.1	13189285	13191256	zf-C2H2	20	-
LR594632.1	13205057	13207058	zf-C2H2	18	-
LR594632.1	13231044	13234278	zf-C2H2	31	-
LR594632.1	13348656	13351458	zf-C2H2	27	-
LR594632.1	13404290	13404836	zf-C2H2	5	-
LR594632.1	13410362	13412891	zf-C2H2	28	-
LR594632.1	13477395	13480238	zf-C2H2	26	-
LR594632.1	13573461	13577991	zf-C2H2	43	-
LR594632.1	13645484	13650047	zf-C2H2	48	-
LR594632.1	13691731	13692460	zf-C2H2	9	-
LR594632.1	13749589	13751362	zf-C2H2	19	-
LR594632.1	13822801	13828240	zf-C2H2	58	-
LR594632.1	13905237	13905612	zf-C2H2	5	-
LR594632.1	13927301	13928246	zf-C2H2	7	-
LR594632.1	13977186	13981046	zf-C2H2	38	-
LR594632.1	14006829	14007315	zf-C2H2	5	-
LR594632.1	14007727	14010062	zf-C2H2	28	-
LR594632.1	14087076	14092854	zf-C2H2	61	-
LR594632.1	14116793	14119199	zf-C2H2	22	-
LR594632.1	14188572	14191500	zf-C2H2	27	-
LR594632.1	14244658	14245159	zf-C2H2	5	-
LR594632.1	14274162	14277682	zf-C2H2	36	-
LR594632.1	14358912	14361837	zf-C2H2	29	-
LR594632.1	14419847	14421744	zf-C2H2	23	-
LR594632.1	14481260	14485101	zf-C2H2	39	-
LR594632.1	14540008	14541370	zf-C2H2	12	-
LR594632.1	14578189	14580830	zf-C2H2	25	+
LR594632.1	14586752	14587193	zf-C2H2	5	+
LR594632.1	14602802	14604494	zf-C2H2	15	+
LR594632.1	14639251	14640763	zf-C2H2	14	+
LR594632.1	14691960	14694228	zf-C2H2	21	+
LR594632.1	14725880	14727470	zf-C2H2	18	+
LR594632.1	14763390	14766235	zf-C2H2	25	+
LR594632.1	14805794	14808221	zf-C2H2	26	+
LR594632.1	14866810	14867353	zf-C2H2	5	+
LR594632.1	14901867	14904408	zf-C2H2	25	+
LR594632.1	14904527	14904905	zf-C2H2	5	+
LR594632.1	14942235	14944123	zf-C2H2	22	+
LR594632.1	14980531	14983063	zf-C2H2	25	+
LR594632.1	15026340	15029059	zf-C2H2	27	+
LR594632.1	15050063	15053097	zf-C2H2	29	+
LR594632.1	15073806	15076610	zf-C2H2	30	+
LR594632.1	15097940	15100160	zf-C2H2	22	+
LR594632.1	15135380	15137736	zf-C2H2	22	+
LR594632.1	15166788	15169623	zf-C2H2	26	-
LR594632.1	15280243	15281749	zf-C2H2	18	+
LR594632.1	15307941	15310821	zf-C2H2	27	-
LR594632.1	15398202	15398862	zf-C2H2	7	+
LR594632.1	15439715	15440621	zf-C2H2	6	+
LR594632.1	15474663	15477351	zf-C2H2	25	+
LR594632.1	15556779	15558869	zf-C2H2	23	+
LR594632.1	15603536	15605900	zf-C2H2	23	+
LR594632.1	15626076	15629025	zf-C2H2	29	+
LR594632.1	15646709	15650687	zf-C2H2	39	+
LR594632.1	15673882	15676495	zf-C2H2	25	+
LR594632.1	15719507	15720308	zf-C2H2	10	+
LR594632.1	15788527	15790543	zf-C2H2	18	+
LR594632.1	15804526	15806269	zf-C2H2	15	-
LR594632.1	15846014	15846953	zf-C2H2	8	-
LR594632.1	15848080	15850187	zf-C2H2	13	-
LR594632.1	15901764	15904872	zf-C2H2	34	+
LR594632.1	15978250	15978661	zf-C2H2	5	-
LR594632.1	16255964	16256807	zf-C2H2	8	-
LR594632.1	16278412	16279870	zf-C2H2	14	-
LR594632.1	16311421	16313374	zf-C2H2	18	-
LR594632.1	16358351	16359971	zf-C2H2	16	+
LR594632.1	16412480	16414355	zf-C2H2	18	+
LR594632.1	16414694	16415303	zf-C2H2	7	+
LR594632.1	16451961	16454559	zf-C2H2	25	-
LR594632.1	16506212	16509902	zf-C2H2	38	-
LR594632.1	16570762	16573531	zf-C2H2	26	-
LR594632.1	16640680	16641967	zf-C2H2	11	-
LR594632.1	16708334	16713165	zf-C2H2	53	-
LR594632.1	16988544	16989711	zf-C2H2	13	-
LR594632.1	16989949	16991779	zf-C2H2	18	-
LR594632.1	17035327	17040407	zf-C2H2	56	-
LR594632.1	17286831	17289708	zf-C2H2	30	+
LR594632.1	17313763	17316747	zf-C2H2	31	-
LR594632.1	17368494	17370881	zf-C2H2	24	-
LR594632.1	17437963	17441272	zf-C2H2	35	-
LR594632.1	17508228	17511204	zf-C2H2	31	-
LR594632.1	17587917	17591142	zf-C2H2	34	-
LR594632.1	17641111	17643064	zf-C2H2	20	-
LR594632.1	17677399	17679103	zf-C2H2	17	-
LR594632.1	17752759	17755192	zf-C2H2	24	+
LR594632.1	17815010	17815412	zf-C2H2	5	-
LR594632.1	17843943	17845704	zf-C2H2	16	-
LR594632.1	17903252	17905883	zf-C2H2	26	-
LR594632.1	17958127	17960227	zf-C2H2	20	-
LR594632.1	17994172	17996476	zf-C2H2	22	-
LR594632.1	18037146	18040116	zf-C2H2	30	-
LR594632.1	18100309	18101785	zf-C2H2	13	+
LR594632.1	18157889	18160199	zf-C2H2	23	-
LR594632.1	18237071	18240059	zf-C2H2	33	-
LR594632.1	18305265	18307329	zf-C2H2	20	-
LR594632.1	18367462	18368416	zf-C2H2	11	-
LR594632.1	18409057	18410455	zf-C2H2	12	-
LR594632.1	18497249	18499031	zf-C2H2	16	-
LR594632.1	18576957	18578280	zf-C2H2	15	+
LR594632.1	18603212	18603896	zf-C2H2	8	+
LR594632.1	18639853	18640888	zf-C2H2	7	+
LR594632.1	18666881	18667643	zf-C2H2	6	-
LR594632.1	18704530	18705889	zf-C2H2	10	-
LR594632.1	18810231	18812472	zf-C2H2	22	+
LR594632.1	18878220	18880656	zf-C2H2	24	+
LR594632.1	18923219	18925121	zf-C2H2	17	-
LR594632.1	19033750	19035463	zf-C2H2	16	+
LR594632.1	19113956	19115660	zf-C2H2	14	-
LR594632.1	19187205	19188624	zf-C2H2	14	+
LR594632.1	19237074	19238892	zf-C2H2	15	+
LR594632.1	19285272	19286529	zf-C2H2	11	+
LR594632.1	19286789	19287239	zf-C2H2	6	+
LR594632.1	19307268	19308675	zf-C2H2	12	-
LR594632.1	19370893	19372552	zf-C2H2	15	-
LR594632.1	19434312	19435935	zf-C2H2	15	+
LR594632.1	19466976	19468734	zf-C2H2	16	-
LR594632.1	19618267	19620400	zf-C2H2	20	-
LR594632.1	19677151	19678261	zf-C2H2	8	+
LR594632.1	19689515	19690700	zf-C2H2	10	-
LR594632.1	19751492	19753172	zf-C2H2	14	+
LR594632.1	19775874	19777686	zf-C2H2	15	-
LR594632.1	20512888	20515135	zf-C2H2	22	+
LR594632.1	20541552	20543377	zf-C2H2	18	-
LR594632.1	20604156	20605659	zf-C2H2	12	+
LR594632.1	20651501	20652629	zf-C2H2	13	-
LR594632.1	20730565	20732317	zf-C2H2	15	+
LR594632.1	20757510	20758938	zf-C2H2	12	-
LR594632.1	20833437	20835085	zf-C2H2	16	+
LR594632.1	20960313	20961300	zf-C2H2	7	+
LR594632.1	21019402	21021421	zf-C2H2	17	+
LR594632.1	21062485	21064057	zf-C2H2	14	-
LR594632.1	21112791	21115293	zf-C2H2	24	-
LR594632.1	21233520	21235491	zf-C2H2	19	+
LR594632.1	21300840	21303509	zf-C2H2	27	+
LR594632.1	21392754	21394482	zf-C2H2	16	+
LR594632.1	21794305	21795598	zf-C2H2	10	-
LR594632.1	21854185	21856264	zf-C2H2	19	-
LR594632.1	21921282	21924885	zf-C2H2	35	-
LR594632.1	21973632	21974175	zf-C2H2	7	-
LR594632.1	22099881	22100505	zf-C2H2	5	-
LR594632.1	22135781	22137218	zf-C2H2	13	+
LR594632.1	22171378	22172947	zf-C2H2	12	+
LR594632.1	22375316	22376894	zf-C2H2	13	+
LR594632.1	22464246	22466173	zf-C2H2	19	+
LR594632.1	22825100	22826264	zf-C2H2	8	+
LR594632.1	22889387	22891310	zf-C2H2	17	+
LR594632.1	23019059	23020877	zf-C2H2	16	+
LR594632.1	23100825	23102799	zf-C2H2	18	+
LR594632.1	23153791	23156026	zf-C2H2	20	+
LR594632.1	23196585	23197920	zf-C2H2	11	-
LR594632.1	23255753	23258468	zf-C2H2	26	+
LR594632.1	23258721	23259450	zf-C2H2	9	+
LR594632.1	23269888	23271541	zf-C2H2	14	+
LR594632.1	23323713	23325020	zf-C2H2	12	-
LR594632.1	23395003	23396416	zf-C2H2	12	+
LR594632.1	23428083	23430741	zf-C2H2	27	+
LR594632.1	23511498	23513271	zf-C2H2	16	+
LR594632.1	23594092	23595886	zf-C2H2	17	+
LR594632.1	23696010	23697753	zf-C2H2	16	+
LR594632.1	23726220	23728089	zf-C2H2	17	-
LR594632.1	23827697	23829506	zf-C2H2	16	+
LR594632.1	23866922	23868851	zf-C2H2	20	-
LR594632.1	23990954	23993927	zf-C2H2	31	-
LR594632.1	24098921	24099542	zf-C2H2	6	-
LR594632.1	24138545	24140891	zf-C2H2	23	+
LR594632.1	24155531	24157709	zf-C2H2	19	-
LR594632.1	24196710	24199758	zf-C2H2	33	+
LR594632.1	24237722	24239366	zf-C2H2	15	+
LR594632.1	24272468	24273500	zf-C2H2	11	+
LR594632.1	24313418	24314798	zf-C2H2	12	+
LR594632.1	24340369	24341908	zf-C2H2	13	+
LR594632.1	24374417	24375731	zf-C2H2	11	+
LR594632.1	24441270	24442296	zf-C2H2	6	-
LR594632.1	24496567	24497767	zf-C2H2	9	-
LR594632.1	24574278	24576102	zf-C2H2	15	-
LR594632.1	24633531	24635214	zf-C2H2	13	+
LR594632.1	24660767	24663107	zf-C2H2	21	-
LR594632.1	24729413	24730247	zf-C2H2	7	-
LR594632.1	24776723	24778730	zf-C2H2	19	+
LR594632.1	24834666	24835780	zf-C2H2	13	+
LR594632.1	24869053	24870223	zf-C2H2	9	-
LR594632.1	24973361	24974087	zf-C2H2	5	+
LR594632.1	25034605	25036996	zf-C2H2	22	+
LR594632.1	25103866	25105339	zf-C2H2	14	+
LR594632.1	25160407	25161286	zf-C2H2	8	+
LR594632.1	25228681	25229812	zf-C2H2	9	+
LR594632.1	25289891	25290371	zf-C2H2	5	+
LR594632.1	25305050	25306442	zf-C2H2	11	-
LR594632.1	25468880	25471043	zf-C2H2	21	+
LR594632.1	25538161	25539856	zf-C2H2	16	-
LR594632.1	25593403	25595083	zf-C2H2	15	-
LR594632.1	25688881	25689985	zf-C2H2	10	-
LR594632.1	25788498	25789467	zf-C2H2	8	-
LR594632.1	25834317	25835790	zf-C2H2	14	-
LR594632.1	25912061	25914452	zf-C2H2	22	-
LR594632.1	25961717	25962947	zf-C2H2	9	-
LR594632.1	26672069	26673575	zf-C2H2	14	+
LR594632.1	27383410	27384916	zf-C2H2	14	-
LR594632.1	28416424	28418683	zf-C2H2	18	+
LR594632.1	28439686	28441303	zf-C2H2	14	+
LR594632.1	28472001	28474341	zf-C2H2	21	+
LR594632.1	28493183	28494865	zf-C2H2	15	-
LR594632.1	28554452	28556276	zf-C2H2	15	+
LR594632.1	28736723	28738316	zf-C2H2	18	-
LR594632.1	28815752	28818410	zf-C2H2	26	+
LR594632.1	28905309	28906443	zf-C2H2	9	+
LR594632.1	28952259	28953045	zf-C2H2	8	+
LR594632.1	29004764	29006708	zf-C2H2	13	+
LR594632.1	29061267	29063019	zf-C2H2	11	+
LR594632.1	29085503	29086955	zf-C2H2	13	+
LR594632.1	29138245	29139703	zf-C2H2	17	+
LR594632.1	29151794	29152232	zf-C2H2	6	+
LR594632.1	29204682	29206515	zf-C2H2	16	-
LR594632.1	29279204	29280929	zf-C2H2	16	-
LR594632.1	29313279	29315025	zf-C2H2	16	+
LR594632.1	29356586	29359142	zf-C2H2	19	+
LR594632.1	29411178	29413977	zf-C2H2	25	+
LR594632.1	29446258	29448421	zf-C2H2	19	-
LR594632.1	29483785	29485882	zf-C2H2	16	-
LR594632.1	29508354	29510094	zf-C2H2	14	-
LR594632.1	29536011	29537598	zf-C2H2	15	-
LR594632.1	29562782	29565539	zf-C2H2	23	-
LR594632.1	29593739	29596841	zf-C2H2	29	-
LR594632.1	29660205	29662596	zf-C2H2	20	+
LR594632.1	29694476	29696450	zf-C2H2	13	+
LR594632.1	29738155	29739925	zf-C2H2	15	+
LR594632.1	29815132	29816851	zf-C2H2	19	+
LR594632.1	29848938	29851137	zf-C2H2	20	-
LR594632.1	29893472	29894866	zf-C2H2	12	-
LR594632.1	29961467	29962661	zf-C2H2	12	-
LR594632.1	30056023	30057829	zf-C2H2	16	-
LR594632.1	30172909	30176118	zf-C2H2	32	+
LR594632.1	30204573	30206160	zf-C2H2	16	-
LR594632.1	30271662	30274128	zf-C2H2	23	+
LR594632.1	30293798	30295898	zf-C2H2	21	-
LR594632.1	30753153	30754152	zf-C2H2	7	+
LR594632.1	30843331	30846217	zf-C2H2	26	+
LR594632.1	30912521	30913805	zf-C2H2	10	+
LR594632.1	30927259	30928945	zf-C2H2	15	-
LR594632.1	30992455	30994897	zf-C2H2	21	+
LR594632.1	31018301	31020686	zf-C2H2	22	+
LR594632.1	31044230	31046639	zf-C2H2	21	+
LR594632.1	31091438	31092770	zf-C2H2	12	+
LR594632.1	31155148	31158676	zf-C2H2	37	+
LR594632.1	31196907	31198752	zf-C2H2	15	+
LR594632.1	31300693	31302566	zf-C2H2	20	+
LR594632.1	31410596	31411799	zf-C2H2	11	+
LR594632.1	31546672	31548211	zf-C2H2	15	+
LR594632.1	31603775	31605196	zf-C2H2	14	-
LR594632.1	32351974	32353849	zf-C2H2	18	+
LR594632.1	32418555	32419932	zf-C2H2	13	-
LR594632.1	32552251	32554435	zf-C2H2	23	+
LR594632.1	33435510	33436893	zf-C2H2	12	+
LR594632.1	33528161	33531480	zf-C2H2	33	+
LR594632.1	33561893	33564056	zf-C2H2	24	+
LR594632.1	33608975	33611294	zf-C2H2	23	-
LR594632.1	33660143	33662993	zf-C2H2	29	+
LR594632.1	33866375	33868664	zf-C2H2	18	-
LR594632.1	33945894	33948015	zf-C2H2	18	+
LR594632.1	33969815	33971696	zf-C2H2	16	-
LR594632.1	34031145	34033467	zf-C2H2	24	-
LR594632.1	34087878	34090635	zf-C2H2	24	-
LR594632.1	34230307	34232017	zf-C2H2	15	+
LR594632.1	34240975	34243384	zf-C2H2	21	-
LR594632.1	34279222	34281370	zf-C2H2	19	+
LR594632.1	34317871	34318435	zf-C2H2	6	+
LR594632.1	34347262	34349161	zf-C2H2	18	+
LR594632.1	34376523	34378383	zf-C2H2	16	-
LR594632.1	34404987	34405401	zf-C2H2	5	-
LR594632.1	34405502	34406117	zf-C2H2	7	-
LR594632.1	34406664	34409433	zf-C2H2	26	-
LR594632.1	34442007	34442442	zf-C2H2	5	-
LR594632.1	34452161	34453937	zf-C2H2	17	-
LR594632.1	34509396	34513035	zf-C2H2	36	-
LR594632.1	34577891	34581053	zf-C2H2	28	-
LR594632.1	34632654	34634577	zf-C2H2	16	-
LR594632.1	34677375	34678719	zf-C2H2	11	+
LR594632.1	34721417	34722286	zf-C2H2	8	-
LR594632.1	34746723	34747773	zf-C2H2	7	-
LR594632.1	34799504	34800632	zf-C2H2	7	-
LR594632.1	34821079	34822591	zf-C2H2	12	-
LR594632.1	34869646	34871044	zf-C2H2	12	+
LR594632.1	34911173	34912622	zf-C2H2	11	+
LR594632.1	34955511	34956363	zf-C2H2	6	+
LR594632.1	34985106	34987695	zf-C2H2	22	+
LR594632.1	35108473	35110423	zf-C2H2	11	-
LR594632.1	35137885	35140657	zf-C2H2	26	-
LR594632.1	35165447	35167895	zf-C2H2	21	-
LR594632.1	35215624	35218222	zf-C2H2	26	+
LR594632.1	35240170	35241697	zf-C2H2	16	+
LR594632.1	35285178	35286240	zf-C2H2	8	+
LR594632.1	35305950	35307810	zf-C2H2	11	+
LR594632.1	35339855	35341394	zf-C2H2	14	+
LR594632.1	35390482	35392558	zf-C2H2	17	+
LR594632.1	35427137	35429078	zf-C2H2	12	+
LR594632.1	35444815	35446045	zf-C2H2	10	-
LR594632.1	35465457	35466369	zf-C2H2	6	-
LR594632.1	35501435	35502449	zf-C2H2	10	+
LR594632.1	35503352	35504036	zf-C2H2	5	+
LR594632.1	35516051	35517620	zf-C2H2	15	-
LR594632.1	35549277	35551164	zf-C2H2	16	-
LR594632.1	35568303	35570532	zf-C2H2	19	-
LR594632.1	35601535	35603647	zf-C2H2	19	-
LR594632.1	35641868	35643944	zf-C2H2	19	+
LR594632.1	35666359	35668145	zf-C2H2	16	-
LR594632.1	35733566	35736005	zf-C2H2	25	-
LR594632.1	35781248	35782388	zf-C2H2	13	-
LR594632.1	35782725	35784407	zf-C2H2	15	-
LR594632.1	35844614	35845991	zf-C2H2	12	+
LR594632.1	35972657	35975210	zf-C2H2	23	+
LR594632.1	36085841	36087383	zf-C2H2	7	+
LR594632.1	36106543	36107929	zf-C2H2	10	+
LR594632.1	36130522	36132250	zf-C2H2	14	+
LR594632.1	36188019	36189735	zf-C2H2	11	+
LR594632.1	36279116	36280868	zf-C2H2	16	+
LR594632.1	36300991	36302431	zf-C2H2	11	-
LR594632.1	36323099	36324710	zf-C2H2	14	-
LR594632.1	36352724	36354110	zf-C2H2	10	-
LR594632.1	36407957	36410476	zf-C2H2	27	-
LR594632.1	36637322	36638597	zf-C2H2	11	+
LR594632.1	38416056	38417163	zf-C2H2	10	-
LR594632.1	38463209	38464625	zf-C2H2	14	-
LR594632.1	38479698	38481183	zf-C2H2	14	-
LR594632.1	38547309	38548637	zf-C2H2	16	-
LR594632.1	38584142	38585974	zf-C2H2	17	-
LR594632.1	38630939	38632718	zf-C2H2	17	-
LR594632.1	38702949	38704554	zf-C2H2	15	+
LR594632.1	38764762	38766661	zf-C2H2	15	+
LR594632.1	39687229	39688300	zf-C2H2	11	+
LR594632.1	39742310	39743369	zf-C2H2	6	+
LR594632.1	40049398	40050568	zf-C2H2	10	+
LR594632.1	40090402	40091863	zf-C2H2	13	+
LR594632.1	40108992	40112328	zf-C2H2	28	-
LR594632.1	40590429	40591632	zf-C2H2	10	-
LR594632.1	40678246	40679863	zf-C2H2	14	+
LR594632.1	42088336	42090208	zf-C2H2	17	+
LR594632.1	42744554	42746102	zf-C2H2	9	+
LR594632.1	59359037	59359538	zf-C2H2	6	-
LR594632.1	72004891	72005377	zf-C2H2	5	-
LR594632.1	72025322	72025721	zf-C2H2	5	-
LR594632.1	77213670	77214294	zf-C2H2	5	+
LR594632.1	77623167	77625402	zf-C2H2	19	+
LR594632.1	99005531	99005978	zf-C2H2	5	+
LR594632.1	104997711	104998092	zf-C2H2	5	+
LR594632.1	115501265	115501664	zf-C2H2	5	+
LR594632.1	153721353	153721890	zf-C2H2	5	+
LR594632.1	177776830	177777397	zf-C2H2	5	+
LR594632.1	191053510	191053930	zf-C2H2	5	-
LR594632.1	221202114	221203119	zf-C2H2	11	+
LR594632.1	223476274	223476697	zf-C2H2	6	-
LR594632.1	228307323	228307983	zf-C2H2	8	+
LR594632.1	240849211	240849964	zf-C2H2	8	+
LR594632.1	240873472	240875218	zf-C2H2	17	-
LR594632.1	240927486	240928992	zf-C2H2	14	-
LR594632.1	241032726	241034031	zf-C2H2	10	-
LR594632.1	254876663	254878373	zf-C2H2	9	-
LR594632.1	272499267	272499738	zf-C2H2	5	-
LR594632.1	303210982	303212398	zf-C2H2	14	+
LR594632.1	303299390	303300008	zf-C2H2	6	+
LR594632.1	303393496	303394582	zf-C2H2	10	+
LR594632.1	303454150	303454843	zf-C2H2	8	+
LR594632.1	306167165	306169313	zf-C2H2	18	-
LR594632.1	306275651	306277079	zf-C2H2	15	+
LR594632.1	306291490	306292972	zf-C2H2	16	+
LR594632.1	316109622	316110806	zf-C2H2	9	-
LR594632.1	316419405	316419921	zf-C2H2	6	-
LR594632.1	317445705	317446131	zf-C2H2	5	+
LR594632.1	321397412	321400337	zf-C2H2	8	+
LR594632.1	327611408	327611837	zf-C2H2	5	+
LR594632.1	348485373	348485787	zf-C2H2	5	-
LR594632.1	373123171	373123906	zf-C2H2	6	+
LR594632.1	373230814	373232860	zf-C2H2	20	+
LR594632.1	373281922	373282945	zf-C2H2	9	+
LR594632.1	373394555	373396670	zf-C2H2	21	+
LR594632.1	373534537	373537147	zf-C2H2	27	+
LR594632.1	390127052	390128003	zf-C2H2	8	-
LR594632.1	390274583	390276414	zf-C2H2	16	+
LR594632.1	404893306	404894596	zf-C2H2	12	-
LR594632.1	404964720	404966004	zf-C2H2	12	-
LR594632.1	405054361	405055537	zf-C2H2	11	-
LR594632.1	405144637	405146263	zf-C2H2	16	-
LR594632.1	405260349	405262143	zf-C2H2	18	-
LR594632.1	410219794	410220313	zf-C2H2	5	-
LR594632.1	417805307	417808553	zf-C2H2	5	+
LR594632.1	418703505	418704057	zf-C2H2	5	+
LR594632.1	419888701	419890672	zf-C2H2	8	-
LR594632.1	424639833	424643409	zf-C2H2	10	+
LR594632.1	435098330	435098735	zf-C2H2	5	-
LR594632.1	449066010	449066430	zf-C2H2	5	-
LR594632.1	458367440	458368796	zf-C2H2	5	-
LR594632.1	471016795	471018415	zf-C2H2	13	-
LR594632.1	477731418	477731838	zf-C2H2	5	+
LR594632.1	487003300	487005688	zf-C2H2	22	-
LR594632.1	487532917	487533316	zf-C2H2	5	+
LR594632.1	495804967	495806230	zf-C2H2	6	-
LR594632.1	505259680	505260214	zf-C2H2	5	+
LR594632.1	521251647	521254248	zf-C2H2	6	+
LR594632.1	521591801	521597279	zf-C2H2	9	+
LR594632.1	523571411	523571942	zf-C2H2	5	-
LR594632.1	527907528	527907915	zf-C2H2	5	+
LR594632.1	559331180	559333712	zf-C2H2	6	+
LR594632.1	588112672	588113059	zf-C2H2	5	-
LR594632.1	595440751	595442278	zf-C2H2	8	-
LR594632.1	599918821	599919310	zf-C2H2	6	-
LR594632.1	604817593	604818028	zf-C2H2	5	-
LR594632.1	604898504	604898924	zf-C2H2	5	-
LR594632.1	617912137	617912869	zf-C2H2	5	+
LR594632.1	627796734	627797577	zf-C2H2	5	+
LR594632.1	634537586	634538033	zf-C2H2	5	+
LR594632.1	634650993	634652094	zf-C2H2	6	+
LR594632.1	651473269	651475546	zf-C2H2	22	-
LR594632.1	676468961	676469381	zf-C2H2	5	-
LR594632.1	686263628	686264093	zf-C2H2	5	+
LR594632.1	735065888	735067493	zf-C2H2	7	-
LR594632.1	735206248	735207854	zf-C2H2	16	+
LR594633.1	6032567	6034385	zf-C2H2	17	-
LR594633.1	11300527	11301994	zf-C2H2	13	+
LR594633.1	11409253	11411521	zf-C2H2	18	+
LR594633.1	11864634	11865852	zf-C2H2	9	-
LR594633.1	11911761	11913732	zf-C2H2	9	+
LR594633.1	16359190	16361458	zf-C2H2	18	-
LR594633.1	18492739	18494197	zf-C2H2	13	+
LR594633.1	20843882	20844461	zf-C2H2	5	+
LR594633.1	53394531	53394945	zf-C2H2	5	+
LR594633.1	71107786	71108371	zf-C2H2	5	-
LR594633.1	126629267	126629654	zf-C2H2	5	+
LR594633.1	128256875	128258315	zf-C2H2	8	+
LR594633.1	128596009	128597449	zf-C2H2	8	+
LR594633.1	157047206	157047587	zf-C2H2	5	+
LR594633.1	169543893	169545366	zf-C2H2	14	+
LR594633.1	179180058	179180478	zf-C2H2	5	-
LR594633.1	185844303	185844726	zf-C2H2	5	+
LR594633.1	192035779	192036157	zf-C2H2	5	-
LR594633.1	230270460	230270907	zf-C2H2	5	-
LR594633.1	242702554	242703010	zf-C2H2	5	+
LR594633.1	244772360	244772759	zf-C2H2	5	+
LR594633.1	249361291	249361720	zf-C2H2	5	+
LR594633.1	276274471	276275020	zf-C2H2	5	+
LR594633.1	299833284	299833776	zf-C2H2	5	+
LR594633.1	336181949	336183572	zf-C2H2	16	-
LR594633.1	336394427	336395935	zf-C2H2	13	+
LR594633.1	336424273	336424936	zf-C2H2	9	+
LR594633.1	336552338	336554045	zf-C2H2	15	+
LR594633.1	336617126	336621533	zf-C2H2	27	-
LR594633.1	336694937	336695408	zf-C2H2	5	-
LR594633.1	336777491	336778679	zf-C2H2	10	+
LR594633.1	336981615	336982725	zf-C2H2	9	-
LR594633.1	337077722	337079651	zf-C2H2	17	-
LR594633.1	337273083	337275165	zf-C2H2	20	+
LR594633.1	337302478	337303797	zf-C2H2	15	-
LR594633.1	337454928	337456233	zf-C2H2	12	-
LR594633.1	337585296	337587066	zf-C2H2	16	-
LR594633.1	337824378	337825950	zf-C2H2	13	-
LR594633.1	338041271	338043145	zf-C2H2	22	+
LR594633.1	338103496	338104237	zf-C2H2	9	-
LR594633.1	338179943	338180927	zf-C2H2	8	+
LR594633.1	342887312	342888182	zf-C2H2	7	-
LR594633.1	343008697	343010110	zf-C2H2	12	-
LR594633.1	343127869	343129489	zf-C2H2	15	+
LR594633.1	343808832	343809588	zf-C2H2	6	-
LR594633.1	344864981	344866690	zf-C2H2	16	+
LR594633.1	345002684	345004478	zf-C2H2	15	+
LR594633.1	345090566	345092444	zf-C2H2	16	+
LR594633.1	345180089	345181868	zf-C2H2	14	-
LR594633.1	345226421	345227381	zf-C2H2	6	-
LR594633.1	345376241	345377801	zf-C2H2	14	-
LR594633.1	345491148	345493074	zf-C2H2	17	-
LR594633.1	345743787	345745389	zf-C2H2	15	+
LR594633.1	345784110	345785144	zf-C2H2	10	+
LR594633.1	345889472	345890540	zf-C2H2	6	+
LR594633.1	345960662	345961973	zf-C2H2	11	+
LR594633.1	346023542	346025217	zf-C2H2	17	+
LR594633.1	346071924	346073448	zf-C2H2	15	-
LR594633.1	346260566	346262249	zf-C2H2	16	-
LR594633.1	346338651	346339490	zf-C2H2	10	-
LR594633.1	346401242	346401701	zf-C2H2	5	-
LR594633.1	346429445	346431269	zf-C2H2	15	-
LR594633.1	346544445	346545744	zf-C2H2	11	-
LR594633.1	346968531	346970911	zf-C2H2	21	-
LR594633.1	347092619	347094632	zf-C2H2	20	+
LR594633.1	347155052	347156414	zf-C2H2	11	-
LR594633.1	347266377	347267967	zf-C2H2	14	-
LR594633.1	347349938	347351477	zf-C2H2	14	-
LR594633.1	347469172	347470606	zf-C2H2	13	-
LR594633.1	347586595	347587792	zf-C2H2	12	-
LR594633.1	363347138	363348993	zf-C2H2	17	-
LR594633.1	398663958	398664405	zf-C2H2	5	+
LR594633.1	440285269	440287123	zf-C2H2	17	+
LR594633.1	452571216	452572608	zf-C2H2	6	+
LR594633.1	457350115	457350502	zf-C2H2	5	+
LR594633.1	474446674	474448027	zf-C2H2	10	+
LR594633.1	474810997	474812350	zf-C2H2	10	+
LR594633.1	512514960	512515380	zf-C2H2	5	-
LR594633.1	542222323	542222785	zf-C2H2	5	+
LR594633.1	554572993	554573608	zf-C2H2	5	-
LR594633.1	613105650	613106100	zf-C2H2	5	+
LR594633.1	631500654	631502658	zf-C2H2	20	-
LR594633.1	647794875	647795751	zf-C2H2	10	-
LR594633.1	647821065	647823918	zf-C2H2	29	-
LR594633.1	647905431	647908647	zf-C2H2	31	-
LR594633.1	648016770	648019122	zf-C2H2	22	-
LR594633.1	648099428	648102244	zf-C2H2	32	-
LR594633.1	648102577	648103501	zf-C2H2	5	-
LR594633.1	648223678	648226724	zf-C2H2	30	+
LR594633.1	648715632	648718638	zf-C2H2	31	-
LR594633.1	649565951	649568309	zf-C2H2	25	+
LR594633.1	649703211	649704990	zf-C2H2	17	+
LR594633.1	649759563	649761930	zf-C2H2	23	+
LR594633.1	649810363	649811708	zf-C2H2	13	+
LR594633.1	649891677	649892907	zf-C2H2	13	-
LR594633.1	650035949	650038487	zf-C2H2	24	+
LR594633.1	650096900	650098706	zf-C2H2	16	-
LR594633.1	650219663	650221274	zf-C2H2	15	+
LR594633.1	650275168	650276773	zf-C2H2	15	-
LR594633.1	650517763	650518234	zf-C2H2	6	+
LR594633.1	650518534	650519116	zf-C2H2	7	+
LR594633.1	650639280	650641737	zf-C2H2	25	-
LR594633.1	650708605	650710801	zf-C2H2	22	-
LR594633.1	650977797	650979744	zf-C2H2	19	-
LR594633.1	651078029	651080564	zf-C2H2	26	-
LR594633.1	653072332	653075035	zf-C2H2	29	+
LR594633.1	653135580	653139207	zf-C2H2	38	+
LR594633.1	653319338	653320007	zf-C2H2	8	+
LR594633.1	653321614	653324397	zf-C2H2	29	+
LR594633.1	653456933	653458171	zf-C2H2	15	+
LR594633.1	653535703	653538160	zf-C2H2	25	+
LR594633.1	660751554	660752010	zf-C2H2	5	-
LR594634.1	91904	93987	zf-C2H2	20	+
LR594634.1	46577600	46578638	zf-C2H2	12	+
LR594634.1	46668949	46670434	zf-C2H2	13	+
LR594634.1	46718764	46720273	zf-C2H2	14	-
LR594634.1	46771855	46773040	zf-C2H2	9	+
LR594634.1	46809192	46810515	zf-C2H2	10	+
LR594634.1	46845892	46846906	zf-C2H2	8	+
LR594634.1	46872688	46873243	zf-C2H2	6	+
LR594634.1	46920417	46922042	zf-C2H2	13	-
LR594634.1	46965862	46966889	zf-C2H2	9	-
LR594634.1	46980808	46981288	zf-C2H2	5	-
LR594634.1	46981639	46982137	zf-C2H2	6	-
LR594634.1	46997770	46998712	zf-C2H2	7	-
LR594634.1	47013116	47013572	zf-C2H2	6	-
LR594634.1	47013923	47014865	zf-C2H2	7	-
LR594634.1	79932694	79934614	zf-C2H2	19	+
LR594634.1	94291467	94293504	zf-C2H2	7	+
LR594634.1	104792821	104794210	zf-C2H2	5	-
LR594634.1	112927478	112928801	zf-C2H2	5	+
LR594634.1	112932028	112933096	zf-C2H2	5	+
LR594634.1	113038480	113039863	zf-C2H2	6	+
LR594634.1	145092589	145094266	zf-C2H2	5	+
LR594634.1	161343636	161344749	zf-C2H2	8	+
LR594634.1	161375200	161376961	zf-C2H2	17	+
LR594634.1	172275721	172276237	zf-C2H2	6	-
LR594634.1	202287417	202289511	zf-C2H2	18	-
LR594634.1	202366955	202369382	zf-C2H2	21	-
LR594634.1	213187216	213188545	zf-C2H2	16	-
LR594634.1	213261237	213262425	zf-C2H2	11	-
LR594634.1	213303912	213305634	zf-C2H2	17	+
LR594634.1	213343357	213345619	zf-C2H2	20	+
LR594634.1	217020241	217021501	zf-C2H2	10	-
LR594634.1	217363548	217364508	zf-C2H2	8	+
LR594634.1	217626802	217628047	zf-C2H2	10	-
LR594634.1	217677685	217678594	zf-C2H2	6	-
LR594634.1	218428475	218429933	zf-C2H2	11	+
LR594634.1	218518452	218519658	zf-C2H2	9	+
LR594634.1	218567416	218567959	zf-C2H2	5	+
LR594634.1	218621277	218622018	zf-C2H2	7	+
LR594634.1	219107354	219108350	zf-C2H2	8	+
LR594634.1	219349925	219350921	zf-C2H2	8	+
LR594634.1	219403702	219405316	zf-C2H2	14	-
LR594634.1	221095816	221096515	zf-C2H2	7	-
LR594634.1	221853020	221854847	zf-C2H2	17	+
LR594634.1	221933563	221936323	zf-C2H2	28	-
LR594634.1	222619089	222622654	zf-C2H2	39	-
LR594634.1	226925230	226925890	zf-C2H2	8	-
LR594634.1	231797444	231799532	zf-C2H2	21	-
LR594634.1	233853983	233855189	zf-C2H2	9	+
LR594634.1	234538465	234540235	zf-C2H2	16	-
LR594634.1	234660390	234662007	zf-C2H2	20	-
LR594634.1	235433102	235433567	zf-C2H2	5	+
LR594634.1	236476682	236477540	zf-C2H2	8	+
LR594634.1	237062677	237063628	zf-C2H2	11	-
LR594634.1	237064239	237065658	zf-C2H2	17	-
LR594634.1	237956156	237957596	zf-C2H2	11	-
LR594634.1	238029903	238031685	zf-C2H2	15	-
LR594634.1	238136381	238137911	zf-C2H2	14	-
LR594634.1	238235143	238236757	zf-C2H2	15	-
LR594634.1	238337401	238339099	zf-C2H2	14	-
LR594634.1	238445258	238446878	zf-C2H2	14	-
LR594634.1	238584346	238585954	zf-C2H2	14	+
LR594634.1	239951406	239951868	zf-C2H2	6	-
LR594634.1	240202744	240203563	zf-C2H2	9	-
LR594634.1	240204155	240205097	zf-C2H2	6	-
LR594634.1	240279670	240280174	zf-C2H2	5	+
LR594634.1	240296713	240298342	zf-C2H2	14	-
LR594634.1	240387178	240389455	zf-C2H2	22	-
LR594634.1	240499880	240500336	zf-C2H2	5	-
LR594634.1	240687048	240688299	zf-C2H2	9	+
LR594634.1	240697106	240698077	zf-C2H2	9	-
LR594634.1	241835442	241837590	zf-C2H2	21	-
LR594634.1	241924038	241925555	zf-C2H2	15	+
LR594634.1	242577154	242579053	zf-C2H2	20	-
LR594634.1	242738161	242739874	zf-C2H2	14	+
LR594634.1	243026286	243028086	zf-C2H2	17	-
LR594634.1	243086376	243087351	zf-C2H2	6	+
LR594634.1	243109850	243111113	zf-C2H2	11	-
LR594634.1	243130017	243131577	zf-C2H2	13	-
LR594634.1	243232144	243234124	zf-C2H2	23	-
LR594634.1	243291355	243293143	zf-C2H2	16	+
LR594634.1	243325395	243326508	zf-C2H2	8	+
LR594634.1	243345033	243346587	zf-C2H2	13	-
LR594634.1	243398231	243400169	zf-C2H2	23	+
LR594634.1	243447591	243448593	zf-C2H2	12	+
LR594634.1	243529409	243531458	zf-C2H2	24	+
LR594634.1	243555150	243557073	zf-C2H2	16	-
LR594634.1	243604117	243606442	zf-C2H2	19	-
LR594634.1	243653967	243656703	zf-C2H2	33	+
LR594634.1	243716727	243717825	zf-C2H2	13	+
LR594634.1	243770677	243771919	zf-C2H2	14	+
LR594634.1	243800677	243801856	zf-C2H2	13	+
LR594634.1	243841825	243842836	zf-C2H2	12	+
LR594634.1	244069464	244071429	zf-C2H2	19	-
LR594634.1	244310225	244311953	zf-C2H2	19	+
LR594634.1	244358763	244361118	zf-C2H2	19	+
LR594634.1	244387831	244389124	zf-C2H2	11	-
LR594634.1	244452109	244453744	zf-C2H2	15	-
LR594634.1	244680501	244682178	zf-C2H2	13	-
LR594634.1	244762289	244765328	zf-C2H2	30	-
LR594634.1	244844108	244846211	zf-C2H2	19	+
LR594634.1	244862895	244865172	zf-C2H2	22	-
LR594634.1	244922928	244923951	zf-C2H2	5	+
LR594634.1	244929273	244929876	zf-C2H2	5	+
LR594634.1	244958514	244959810	zf-C2H2	9	-
LR594634.1	245069749	245071729	zf-C2H2	20	-
LR594634.1	245106413	245107235	zf-C2H2	6	-
LR594634.1	245140972	245141509	zf-C2H2	6	-
LR594634.1	245141892	245142864	zf-C2H2	8	-
LR594634.1	245188527	245190774	zf-C2H2	21	+
LR594634.1	245256198	245257383	zf-C2H2	9	+
LR594634.1	245290824	245291640	zf-C2H2	10	-
LR594634.1	245321393	245323556	zf-C2H2	20	+
LR594634.1	245372135	245372693	zf-C2H2	7	-
LR594634.1	245375428	245376241	zf-C2H2	8	-
LR594634.1	245397415	245398243	zf-C2H2	5	+
LR594634.1	245454477	245455836	zf-C2H2	11	+
LR594634.1	245509597	245510002	zf-C2H2	5	-
LR594634.1	245529534	245531469	zf-C2H2	17	+
LR594634.1	245639213	245640818	zf-C2H2	14	+
LR594634.1	245668479	245669205	zf-C2H2	6	-
LR594634.1	245703368	245704843	zf-C2H2	13	+
LR594634.1	245755912	245757583	zf-C2H2	15	+
LR594634.1	245806816	245808625	zf-C2H2	17	+
LR594634.1	245857199	245858987	zf-C2H2	17	-
LR594634.1	245902617	245904486	zf-C2H2	12	+
LR594634.1	245924636	245925206	zf-C2H2	7	+
LR594634.1	245938715	245939894	zf-C2H2	9	-
LR594634.1	245960364	245961888	zf-C2H2	14	-
LR594634.1	245975995	245976997	zf-C2H2	5	-
LR594634.1	246033525	246035042	zf-C2H2	16	+
LR594634.1	246073806	246074445	zf-C2H2	5	+
LR594634.1	246135533	246137180	zf-C2H2	17	+
LR594634.1	246194908	246197191	zf-C2H2	24	+
LR594634.1	246269370	246271191	zf-C2H2	14	+
LR594634.1	246314068	246315262	zf-C2H2	14	+
LR594634.1	246354812	246356027	zf-C2H2	10	+
LR594634.1	246651618	246652485	zf-C2H2	7	-
LR594634.1	246666219	246667074	zf-C2H2	5	-
LR594634.1	246728491	246729526	zf-C2H2	10	-
LR594634.1	246770586	246771564	zf-C2H2	7	-
LR594634.1	246815181	246816291	zf-C2H2	9	-
LR594634.1	246849283	246850051	zf-C2H2	5	-
LR594634.1	246907738	246909058	zf-C2H2	10	+
LR594634.1	247039197	247040844	zf-C2H2	17	+
LR594634.1	248074717	248075629	zf-C2H2	9	-
LR594634.1	248155480	248156797	zf-C2H2	8	-
LR594634.1	249146194	249147103	zf-C2H2	6	-
LR594634.1	249427202	249428726	zf-C2H2	11	+
LR594634.1	249443822	249445847	zf-C2H2	17	-
LR594634.1	249523487	249525614	zf-C2H2	11	-
LR594634.1	249986990	249990443	zf-C2H2	18	+
LR594634.1	250735760	250737980	zf-C2H2	11	+
LR594634.1	250750306	250752928	zf-C2H2	18	-
LR594634.1	250774966	250776940	zf-C2H2	13	-
LR594634.1	250806513	250808055	zf-C2H2	12	+
LR594634.1	257915949	257917428	zf-C2H2	14	-
LR594634.1	266398536	266400390	zf-C2H2	12	-
LR594634.1	320049063	320050434	zf-C2H2	13	-
LR594634.1	320216720	320218286	zf-C2H2	14	+
LR594634.1	321846551	321847052	zf-C2H2	5	+
LR594634.1	321913802	321915836	zf-C2H2	20	+
LR594634.1	321987022	321988663	zf-C2H2	15	+
LR594634.1	333798862	333800386	zf-C2H2	18	-
LR594634.1	333845295	333846390	zf-C2H2	12	+
LR594634.1	334783841	334784822	zf-C2H2	7	-
LR594634.1	334861198	334862242	zf-C2H2	9	+
LR594634.1	334892033	334893905	zf-C2H2	18	-
LR594634.1	334960650	334963044	zf-C2H2	24	-
LR594634.1	335710873	335712466	zf-C2H2	12	-
LR594634.1	335748680	335750405	zf-C2H2	17	-
LR594634.1	336056001	336056490	zf-C2H2	6	-
LR594634.1	336061778	336064091	zf-C2H2	23	-
LR594634.1	336452740	336454111	zf-C2H2	11	-
LR594634.1	336547949	336549788	zf-C2H2	16	-
LR594634.1	336672198	336674478	zf-C2H2	21	-
LR594634.1	336979568	336981797	zf-C2H2	21	-
LR594634.1	337442204	337446239	zf-C2H2	43	-
LR594634.1	346726021	346726951	zf-C2H2	11	+
LR594634.1	346824592	346825549	zf-C2H2	5	+
LR594634.1	347020870	347021380	zf-C2H2	5	+
LR594634.1	372950509	372951364	zf-C2H2	6	-
LR594634.1	372975338	372976139	zf-C2H2	5	-
LR594634.1	389972929	389973349	zf-C2H2	5	-
LR594634.1	402523583	402525692	zf-C2H2	15	+
LR594634.1	403779163	403779607	zf-C2H2	6	-
LR594634.1	433577120	433578077	zf-C2H2	10	-
LR594634.1	433618844	433620044	zf-C2H2	7	-
LR594634.1	446820819	446821206	zf-C2H2	5	-
LR594634.1	457851501	457851888	zf-C2H2	5	-
LR594634.1	461313765	461314164	zf-C2H2	5	+
LR594634.1	477949547	477949958	zf-C2H2	5	-
LR594634.1	507128191	507135697	zf-C2H2	16	-
LR594634.1	512736795	512738217	zf-C2H2	5	+
LR594634.1	513521804	513522191	zf-C2H2	5	+
LR594634.1	520921505	520923530	zf-C2H2	18	-
LR594635.1	7611131	7611986	zf-C2H2	6	-
LR594635.1	7633702	7634503	zf-C2H2	5	-
LR594635.1	7826455	7827919	zf-C2H2	12	+
LR594635.1	10086334	10088296	zf-C2H2	17	-
LR594635.1	10127958	10129560	zf-C2H2	12	-
LR594635.1	10158075	10159812	zf-C2H2	11	+
LR594635.1	19568749	19570402	zf-C2H2	15	+
LR594635.1	19660782	19663284	zf-C2H2	27	+
LR594635.1	19739313	19741330	zf-C2H2	19	+
LR594635.1	69007547	69008012	zf-C2H2	5	-
LR594635.1	134059051	134059471	zf-C2H2	5	-
LR594635.1	138253122	138253602	zf-C2H2	6	+
LR594635.1	166453912	166456285	zf-C2H2	10	+
LR594635.1	255470042	255470564	zf-C2H2	5	-
LR594635.1	285092883	285093270	zf-C2H2	5	+
LR594635.1	375996068	375997277	zf-C2H2	13	-
LR594636.1	65860965	65861481	zf-C2H2	5	-
LR594636.1	68653520	68653931	zf-C2H2	5	-
LR594636.1	96487727	96488141	zf-C2H2	5	-
LR594636.1	100313312	100313891	zf-C2H2	6	-
LR594636.1	101967811	101968240	zf-C2H2	5	-
LR594636.1	116114692	116115103	zf-C2H2	5	-
LR594636.1	120863939	120864386	zf-C2H2	5	-
LR594636.1	143439578	143439995	zf-C2H2	5	-
LR594636.1	168795963	168797724	zf-C2H2	17	-
LR594636.1	179910090	179911059	zf-C2H2	7	+
LR594636.1	192062925	192064257	zf-C2H2	9	+
LR594636.1	223470893	223473995	zf-C2H2	8	+
LR594636.1	260364106	260365634	zf-C2H2	13	-
LR594636.1	283553956	283556392	zf-C2H2	6	-
LR594636.1	305432938	305436553	zf-C2H2	10	+
LR594636.1	308475442	308478703	zf-C2H2	26	+
LR594636.1	308988809	308989319	zf-C2H2	5	-
LR594636.1	316819836	316822050	zf-C2H2	7	+
LR594636.1	318112490	318115754	zf-C2H2	5	-
LR594636.1	330684178	330684625	zf-C2H2	5	+
LR594636.1	354203528	354206078	zf-C2H2	6	+
LR594636.1	361709576	361712363	zf-C2H2	6	+
LR594636.1	362037319	362042014	zf-C2H2	9	+
LR594637.1	62829702	62830593	zf-C2H2	5	+
LR594637.1	69886160	69889232	zf-C2H2	6	-
LR594637.1	84747185	84747602	zf-C2H2	5	-
LR594637.1	94327157	94328522	zf-C2H2	8	-
LR594637.1	94342807	94343866	zf-C2H2	7	-
LR594637.1	114981822	114982260	zf-C2H2	6	+
LR594637.1	175626030	175626408	zf-C2H2	5	+
LR594637.1	206126651	206127200	zf-C2H2	5	-
LR594637.1	210627606	210628503	zf-C2H2	6	+
LR594637.1	212962777	212963173	zf-C2H2	5	-
LR594637.1	216494669	216495128	zf-C2H2	5	+
LR594637.1	231276115	231276757	zf-C2H2	5	+
LR594637.1	263401921	263403148	zf-C2H2	5	+
LR594637.1	291054077	291054461	zf-C2H2	5	-
LR594637.1	343622820	343623411	zf-C2H2	5	-
LR594638.1	57557322	57558501	zf-C2H2	12	+
LR594638.1	87004912	87006379	zf-C2H2	9	+
LR594638.1	92555863	92556619	zf-C2H2	5	-
LR594638.1	92658268	92660068	zf-C2H2	13	-
LR594638.1	92843148	92843844	zf-C2H2	5	-
LR594638.1	93349912	93350698	zf-C2H2	5	+
LR594638.1	93399068	93399968	zf-C2H2	6	+
LR594638.1	94323175	94323556	zf-C2H2	5	+
LR594638.1	96605129	96606740	zf-C2H2	12	-
LR594638.1	96668275	96669523	zf-C2H2	12	+
LR594638.1	96700770	96702302	zf-C2H2	15	+
LR594638.1	96783498	96784989	zf-C2H2	12	+
LR594638.1	96810604	96811996	zf-C2H2	11	-
LR594638.1	102079675	102080152	zf-C2H2	6	+
LR594638.1	110786262	110788053	zf-C2H2	17	-
LR594638.1	110893272	110900277	zf-C2H2	39	+
LR594638.1	174988910	174989330	zf-C2H2	5	-
LR594638.1	207234639	207235662	zf-C2H2	7	+
LR594638.1	303884880	303888441	zf-C2H2	21	-
LR594638.1	303891524	303892361	zf-C2H2	9	-
LR594639.1	68051890	68052337	zf-C2H2	5	-
LR594639.1	70232876	70235735	zf-C2H2	22	-
LR594639.1	70700370	70703094	zf-C2H2	21	+
LR594639.1	72579937	72581005	zf-C2H2	9	+
LR594639.1	73371026	73371878	zf-C2H2	9	-
LR594639.1	73386686	73387592	zf-C2H2	9	+
LR594639.1	73425357	73426035	zf-C2H2	5	+
LR594639.1	73483116	73483872	zf-C2H2	5	-
LR594639.1	74321180	74321918	zf-C2H2	7	-
LR594639.1	74413504	74417776	zf-C2H2	21	-
LR594639.1	74461169	74466860	zf-C2H2	49	-
LR594639.1	76882023	76884621	zf-C2H2	8	+
LR594639.1	82293722	82294142	zf-C2H2	5	-
LR594639.1	86203940	86204669	zf-C2H2	5	+
LR594639.1	87422640	87423138	zf-C2H2	5	+
LR594639.1	87605935	87606481	zf-C2H2	5	+
LR594639.1	135889437	135889815	zf-C2H2	5	-
LR594639.1	195417113	195417695	zf-C2H2	5	-
LR594639.1	213101904	213103464	zf-C2H2	5	+
LR594639.1	214210277	214211612	zf-C2H2	6	+
LR594639.1	214500362	214503029	zf-C2H2	6	+
LR594639.1	235391898	235392318	zf-C2H2	5	+
LR594640.1	65915358	65915979	zf-C2H2	6	+
LR594640.1	76356885	76357494	zf-C2H2	5	-
LR594640.1	97476357	97478463	zf-C2H2	15	-
LR594640.1	101885118	101885658	zf-C2H2	6	+
LR594640.1	101993313	101993838	zf-C2H2	5	+
LR594640.1	103135254	103135668	zf-C2H2	5	+
LR594640.1	109267785	109269420	zf-C2H2	5	-
LR594640.1	112957144	112957543	zf-C2H2	5	+
LR594640.1	181210840	181213000	zf-C2H2	9	+
LR594640.1	198195788	198197852	zf-C2H2	6	+
LR594640.1	206996104	206996488	zf-C2H2	5	+
LR594641.1	50458422	50460147	zf-C2H2	6	+
LR594641.1	72598584	72599004	zf-C2H2	5	+
LR594641.1	99465242	99465785	zf-C2H2	6	+
LR594641.1	121235294	121235669	zf-C2H2	5	-
LR594641.1	126500760	126501150	zf-C2H2	5	-
LR594641.1	131361073	131361472	zf-C2H2	5	+
LR594641.1	146954816	146955215	zf-C2H2	5	+
LR594641.1	172371888	172375668	zf-C2H2	10	+
LR594641.1	185404741	185405161	zf-C2H2	5	-
LR594641.1	185754001	185754421	zf-C2H2	5	-
LR594641.1	203217269	203218442	zf-C2H2	9	+
LR594642.1	57880522	57882202	zf-C2H2	5	+
LR594642.1	71443905	71444643	zf-C2H2	7	+
LR594642.1	158613170	158613668	zf-C2H2	5	+
LR594642.1	171221539	171221959	zf-C2H2	5	+
LR594642.1	185202269	185204825	zf-C2H2	10	-
LR594644.1	8080698	8081226	zf-C2H2	5	-
LR594644.1	15923618	15924464	zf-C2H2	6	-
LR594644.1	60950024	60951656	zf-C2H2	7	-
LR594644.1	89433793	89438098	zf-C2H2	8	+
LR594644.1	93278212	93279079	zf-C2H2	6	+
LR594645.1	678260	679502	zf-C2H2	15	-
LR594645.1	1206159	1207401	zf-C2H2	9	+
LR594645.1	1248387	1249395	zf-C2H2	8	-
LR594645.1	1948040	1949282	zf-C2H2	8	+
LR594645.1	1996989	1997997	zf-C2H2	8	-
LR594645.1	7463509	7463902	zf-C2H2	6	-
LR594645.1	7464268	7465012	zf-C2H2	6	-
LR594645.1	18047578	18052412	zf-C2H2	8	-
LR594645.1	26668178	26670770	zf-C2H2	7	+
LR594645.1	27802594	27805738	zf-C2H2	10	-
LR594645.1	30971279	30972356	zf-C2H2	10	-
```
