## Supplementary Data 2 for "Transposable elements drive the evolution of metazoan zinc finger genes": Microcebus_griseorufus_znfs.bed

```
VSMI01000424.1	4244	5717	zf-C2H2	12	+
VSMI01000457.1	69	693	zf-C2H2	7	+
VSMI01000909.1	2360	3593	zf-C2H2	14	-
VSMI01001013.1	210	756	zf-C2H2	5	+
VSMI01001087.1	10761	11592	zf-C2H2	9	+
VSMI01001134.1	0	384	zf-C2H2	5	-
VSMI01002201.1	0	828	zf-C2H2	10	-
VSMI01002432.1	37103	38699	zf-C2H2	13	+
VSMI01002761.1	1635	2846	zf-C2H2	14	-
VSMI01003383.1	0	717	zf-C2H2	8	+
VSMI01003535.1	3224	3962	zf-C2H2	8	+
VSMI01004234.1	1121	2735	zf-C2H2	13	+
VSMI01004234.1	37083	38325	zf-C2H2	7	+
VSMI01004258.1	5045	5939	zf-C2H2	9	-
VSMI01004821.1	17116	18214	zf-C2H2	13	-
VSMI01004949.1	5008	6124	zf-C2H2	9	+
VSMI01004949.1	18362	19229	zf-C2H2	7	-
VSMI01005224.1	2104	2782	zf-C2H2	9	-
VSMI01006112.1	1	496	zf-C2H2	6	+
VSMI01006586.1	1351	2044	zf-C2H2	6	-
VSMI01007433.1	1	982	zf-C2H2	10	+
VSMI01007556.1	1281	2076	zf-C2H2	6	+
VSMI01008271.1	11443	12907	zf-C2H2	13	-
VSMI01008519.1	1	616	zf-C2H2	6	+
VSMI01010166.1	621	1218	zf-C2H2	7	+
VSMI01010611.1	37199	39278	zf-C2H2	18	+
VSMI01012870.1	2439	3822	zf-C2H2	14	+
VSMI01012952.1	9966	10740	zf-C2H2	5	-
VSMI01013396.1	6008	6428	zf-C2H2	5	-
VSMI01015019.1	2293	3532	zf-C2H2	12	-
VSMI01015113.1	4854	8259	zf-C2H2	5	+
VSMI01016041.1	9826	10894	zf-C2H2	12	-
VSMI01016045.1	10961	13001	zf-C2H2	23	+
VSMI01017072.1	0	489	zf-C2H2	6	-
VSMI01018368.1	366	1017	zf-C2H2	8	-
VSMI01018485.1	1	496	zf-C2H2	5	-
VSMI01018864.1	10129	10693	zf-C2H2	6	+
VSMI01020397.1	10702	11986	zf-C2H2	12	+
VSMI01021430.1	1267	2857	zf-C2H2	15	+
VSMI01021824.1	2	413	zf-C2H2	5	-
VSMI01022314.1	1392	2448	zf-C2H2	9	+
VSMI01022747.1	2733	3969	zf-C2H2	11	+
VSMI01022837.1	12974	14225	zf-C2H2	6	-
VSMI01023897.1	6268	7262	zf-C2H2	9	-
VSMI01024329.1	0	624	zf-C2H2	7	-
VSMI01024593.1	346	1468	zf-C2H2	12	+
VSMI01024994.1	44900	47063	zf-C2H2	6	+
VSMI01024994.1	52700	56219	zf-C2H2	6	+
VSMI01025680.1	13066	13768	zf-C2H2	6	-
VSMI01025731.1	2155	3877	zf-C2H2	18	-
VSMI01025795.1	17236	18775	zf-C2H2	13	-
VSMI01026459.1	29329	30271	zf-C2H2	7	+
VSMI01026482.1	603	2069	zf-C2H2	16	-
VSMI01027014.1	5114	6326	zf-C2H2	11	+
VSMI01027253.1	4269	5787	zf-C2H2	11	-
VSMI01027287.1	223	1210	zf-C2H2	10	+
VSMI01028095.1	10156	11557	zf-C2H2	13	+
VSMI01028175.1	0	675	zf-C2H2	8	+
VSMI01028508.1	1380	1953	zf-C2H2	7	-
VSMI01028528.1	29222	31595	zf-C2H2	16	+
VSMI01029033.1	265	1036	zf-C2H2	9	-
VSMI01029187.1	35191	35929	zf-C2H2	6	+
VSMI01029460.1	289	862	zf-C2H2	7	-
VSMI01029798.1	0	513	zf-C2H2	6	+
VSMI01030359.1	2848	3337	zf-C2H2	5	-
VSMI01032349.1	0	513	zf-C2H2	7	-
VSMI01033778.1	25709	26666	zf-C2H2	6	+
VSMI01033894.1	2054	2528	zf-C2H2	6	-
VSMI01033894.1	2642	3149	zf-C2H2	6	-
VSMI01034111.1	1903	3262	zf-C2H2	10	-
VSMI01034172.1	1	631	zf-C2H2	8	+
VSMI01034730.1	1283	2498	zf-C2H2	11	+
VSMI01035187.1	2	644	zf-C2H2	8	+
VSMI01035804.1	120	1368	zf-C2H2	11	+
VSMI01036639.1	1	439	zf-C2H2	6	+
VSMI01036767.1	1	520	zf-C2H2	6	+
VSMI01038460.1	3	741	zf-C2H2	8	+
VSMI01038494.1	1025	2711	zf-C2H2	16	-
VSMI01038625.1	1	1165	zf-C2H2	13	+
VSMI01039490.1	6308	7445	zf-C2H2	9	+
VSMI01040011.1	3965	5324	zf-C2H2	9	+
VSMI01040213.1	7652	9605	zf-C2H2	21	+
VSMI01040525.1	11995	13267	zf-C2H2	10	-
VSMI01040573.1	1747	2320	zf-C2H2	5	-
VSMI01041197.1	9	1029	zf-C2H2	11	+
VSMI01041749.1	1	472	zf-C2H2	6	+
VSMI01041852.1	1	763	zf-C2H2	9	-
VSMI01042090.1	1	1054	zf-C2H2	12	-
VSMI01042399.1	1	934	zf-C2H2	8	+
VSMI01043184.1	220	685	zf-C2H2	6	+
VSMI01043453.1	0	909	zf-C2H2	7	-
VSMI01044481.1	18879	19827	zf-C2H2	7	+
VSMI01045030.1	3048	3978	zf-C2H2	10	+
VSMI01045621.1	3703	4939	zf-C2H2	9	-
VSMI01045641.1	10618	12421	zf-C2H2	15	-
VSMI01045880.1	2565	3498	zf-C2H2	7	-
VSMI01046836.1	2	521	zf-C2H2	6	-
VSMI01047132.1	0	1524	zf-C2H2	15	+
VSMI01047427.1	1221	2651	zf-C2H2	14	+
VSMI01047439.1	2	665	zf-C2H2	8	+
VSMI01048847.1	1	571	zf-C2H2	5	+
VSMI01049022.1	10603	15076	zf-C2H2	8	+
VSMI01049327.1	4329	5586	zf-C2H2	11	-
VSMI01049405.1	4193	5165	zf-C2H2	7	+
VSMI01050881.1	1120	2194	zf-C2H2	11	+
VSMI01051405.1	11020	12355	zf-C2H2	14	+
VSMI01051405.1	20796	22858	zf-C2H2	19	-
VSMI01051739.1	1	763	zf-C2H2	6	+
VSMI01052776.1	105	1155	zf-C2H2	7	-
VSMI01053519.1	2327	3170	zf-C2H2	8	+
VSMI01054009.1	0	594	zf-C2H2	7	+
VSMI01054190.1	5230	6787	zf-C2H2	10	-
VSMI01054192.1	11971	14308	zf-C2H2	23	+
VSMI01054224.1	5734	7282	zf-C2H2	12	+
VSMI01054469.1	1	652	zf-C2H2	6	-
VSMI01054813.1	1811	3431	zf-C2H2	17	-
VSMI01055557.1	190	1722	zf-C2H2	18	+
VSMI01056566.1	1	514	zf-C2H2	5	-
VSMI01056737.1	2	1205	zf-C2H2	10	-
VSMI01057143.1	10012	12223	zf-C2H2	6	+
VSMI01057284.1	16409	18449	zf-C2H2	17	+
VSMI01058670.1	1434	2760	zf-C2H2	14	+
VSMI01059106.1	802	1282	zf-C2H2	5	+
VSMI01060289.1	7071	8184	zf-C2H2	6	-
VSMI01061888.1	398	1400	zf-C2H2	12	-
VSMI01062558.1	6670	8281	zf-C2H2	14	+
VSMI01062592.1	1410	2571	zf-C2H2	8	-
VSMI01063570.1	3884	5156	zf-C2H2	12	-
VSMI01064619.1	488	1592	zf-C2H2	12	+
VSMI01064761.1	988	2050	zf-C2H2	9	+
VSMI01065069.1	2715	4029	zf-C2H2	10	+
VSMI01065566.1	11030	13334	zf-C2H2	22	-
VSMI01066229.1	12665	14456	zf-C2H2	11	+
VSMI01066610.1	273	894	zf-C2H2	7	+
VSMI01067857.1	2	926	zf-C2H2	10	+
VSMI01069223.1	5617	6658	zf-C2H2	7	-
VSMI01069738.1	272	665	zf-C2H2	5	-
VSMI01070080.1	2655	3042	zf-C2H2	5	-
VSMI01070230.1	0	1086	zf-C2H2	12	-
VSMI01070280.1	514	1255	zf-C2H2	9	-
VSMI01071168.1	0	1776	zf-C2H2	21	+
VSMI01071305.1	36592	38719	zf-C2H2	20	+
VSMI01071458.1	4364	5903	zf-C2H2	15	+
VSMI01071458.1	11310	13257	zf-C2H2	13	-
VSMI01072155.1	2	782	zf-C2H2	10	-
VSMI01072299.1	1177	2923	zf-C2H2	18	-
VSMI01072300.1	2	671	zf-C2H2	6	-
VSMI01073059.1	9671	11801	zf-C2H2	24	-
VSMI01073364.1	82	577	zf-C2H2	5	+
VSMI01073454.1	1533	2766	zf-C2H2	14	-
VSMI01073939.1	24942	25936	zf-C2H2	9	-
VSMI01074585.1	8524	11527	zf-C2H2	9	-
VSMI01075876.1	15706	17323	zf-C2H2	5	+
VSMI01076078.1	289	997	zf-C2H2	8	+
VSMI01076185.1	5788	15325	zf-C2H2	8	-
VSMI01076289.1	15000	16086	zf-C2H2	13	+
VSMI01076375.1	1	1111	zf-C2H2	13	+
VSMI01076816.1	6200	9036	zf-C2H2	30	-
VSMI01077334.1	1705	3151	zf-C2H2	9	-
VSMI01077621.1	60924	62511	zf-C2H2	12	+
VSMI01077826.1	11534	12776	zf-C2H2	12	+
VSMI01079618.1	1872	4269	zf-C2H2	26	-
VSMI01079765.1	1013	1988	zf-C2H2	7	+
VSMI01079963.1	4234	4936	zf-C2H2	5	-
VSMI01080206.1	20616	22470	zf-C2H2	17	+
VSMI01080210.1	843	1977	zf-C2H2	12	+
VSMI01080630.1	4044	5592	zf-C2H2	14	-
VSMI01080638.1	9029	11534	zf-C2H2	26	-
VSMI01081016.1	30745	31426	zf-C2H2	5	-
VSMI01081430.1	1	790	zf-C2H2	9	+
VSMI01081705.1	3512	5252	zf-C2H2	16	-
VSMI01081995.1	7341	9462	zf-C2H2	20	-
VSMI01082375.1	0	933	zf-C2H2	11	-
VSMI01082490.1	2141	3128	zf-C2H2	7	-
VSMI01082650.1	16374	17463	zf-C2H2	8	-
VSMI01082792.1	1798	3085	zf-C2H2	10	-
VSMI01082792.1	3450	4137	zf-C2H2	6	-
VSMI01083187.1	1	487	zf-C2H2	6	-
VSMI01083279.1	2642	5912	zf-C2H2	5	+
VSMI01083696.1	21052	22093	zf-C2H2	9	-
VSMI01084600.1	3232	3808	zf-C2H2	7	-
VSMI01085341.1	16857	17904	zf-C2H2	9	-
VSMI01085459.1	238	1396	zf-C2H2	10	-
VSMI01085459.1	11436	12144	zf-C2H2	6	-
VSMI01085729.1	19022	20695	zf-C2H2	17	-
VSMI01086159.1	1281	2076	zf-C2H2	6	+
VSMI01086684.1	5621	6323	zf-C2H2	5	-
VSMI01087768.1	1470	2442	zf-C2H2	7	+
VSMI01088708.1	6435	7479	zf-C2H2	9	-
VSMI01089142.1	185	1166	zf-C2H2	5	-
VSMI01089602.1	2698	3970	zf-C2H2	11	+
VSMI01089826.1	0	528	zf-C2H2	7	+
VSMI01090245.1	1257	2745	zf-C2H2	13	+
VSMI01090277.1	657	1740	zf-C2H2	11	+
VSMI01090468.1	1	787	zf-C2H2	9	+
VSMI01090843.1	13569	14790	zf-C2H2	9	-
VSMI01092517.1	32	428	zf-C2H2	5	-
VSMI01093075.1	3452	4865	zf-C2H2	11	+
VSMI01095014.1	5704	6607	zf-C2H2	9	-
VSMI01095198.1	0	591	zf-C2H2	7	+
VSMI01095669.1	3195	4710	zf-C2H2	5	-
VSMI01095975.1	1363	1981	zf-C2H2	7	+
VSMI01096282.1	6379	7158	zf-C2H2	7	+
VSMI01096516.1	12720	14607	zf-C2H2	15	+
VSMI01096774.1	2	800	zf-C2H2	7	+
VSMI01097140.1	2	614	zf-C2H2	7	-
VSMI01097538.1	117	606	zf-C2H2	5	+
VSMI01097648.1	2042	2975	zf-C2H2	5	-
VSMI01097866.1	9476	11600	zf-C2H2	21	+
VSMI01098569.1	2	650	zf-C2H2	8	+
VSMI01099550.1	8322	10569	zf-C2H2	20	-
VSMI01100947.1	5338	6706	zf-C2H2	13	+
VSMI01101618.1	2591	3938	zf-C2H2	14	-
VSMI01101991.1	11283	12627	zf-C2H2	5	+
VSMI01102167.1	801	1572	zf-C2H2	8	+
VSMI01102325.1	0	1641	zf-C2H2	15	-
VSMI01103147.1	3545	4781	zf-C2H2	14	-
VSMI01103657.1	59817	61209	zf-C2H2	14	+
VSMI01103906.1	294	1692	zf-C2H2	11	+
VSMI01103964.1	1269	1794	zf-C2H2	5	+
VSMI01104736.1	0	510	zf-C2H2	5	-
VSMI01104798.1	10447	11752	zf-C2H2	8	+
VSMI01105066.1	3514	4180	zf-C2H2	7	-
VSMI01105268.1	2718	3792	zf-C2H2	12	-
VSMI01105390.1	5610	7074	zf-C2H2	13	-
VSMI01105390.1	26951	28031	zf-C2H2	10	-
VSMI01105744.1	464	2570	zf-C2H2	19	-
VSMI01106090.1	772	1378	zf-C2H2	7	-
VSMI01106443.1	3014	4526	zf-C2H2	17	-
VSMI01106850.1	34	739	zf-C2H2	9	-
VSMI01106896.1	68296	70057	zf-C2H2	18	+
VSMI01107242.1	10775	13910	zf-C2H2	8	+
VSMI01107963.1	2113	3118	zf-C2H2	11	+
VSMI01108403.1	15295	16978	zf-C2H2	18	+
VSMI01108578.1	1	412	zf-C2H2	5	+
VSMI01109609.1	0	420	zf-C2H2	5	+
VSMI01109879.1	26714	27614	zf-C2H2	5	-
VSMI01110107.1	5758	7012	zf-C2H2	12	+
VSMI01111534.1	384	987	zf-C2H2	6	+
VSMI01111742.1	2	905	zf-C2H2	11	+
VSMI01113602.1	4808	6455	zf-C2H2	17	-
VSMI01113639.1	18852	20181	zf-C2H2	12	-
VSMI01114723.1	2	443	zf-C2H2	5	-
VSMI01115068.1	4955	6533	zf-C2H2	18	-
VSMI01115201.1	2	755	zf-C2H2	6	-
VSMI01115936.1	80	1748	zf-C2H2	7	-
VSMI01116019.1	4657	6388	zf-C2H2	15	+
VSMI01117596.1	6329	8186	zf-C2H2	19	+
VSMI01118101.1	762	1227	zf-C2H2	6	-
VSMI01118141.1	1	535	zf-C2H2	7	+
VSMI01118157.1	10111	11083	zf-C2H2	9	-
VSMI01118190.1	14136	16077	zf-C2H2	18	-
VSMI01119550.1	564	2202	zf-C2H2	18	+
VSMI01119861.1	8287	9763	zf-C2H2	13	+
VSMI01120075.1	357	1086	zf-C2H2	5	-
VSMI01120387.1	8621	10127	zf-C2H2	10	+
VSMI01120822.1	9925	12538	zf-C2H2	7	-
VSMI01121123.1	2225	4805	zf-C2H2	21	+
VSMI01121943.1	8382	10884	zf-C2H2	10	-
VSMI01122073.1	18583	20143	zf-C2H2	14	+
VSMI01122354.1	770	1843	zf-C2H2	11	-
VSMI01122432.1	3834	4782	zf-C2H2	10	+
VSMI01122948.1	7236	10437	zf-C2H2	9	+
VSMI01123127.1	1403	3167	zf-C2H2	15	-
VSMI01123939.1	2	650	zf-C2H2	8	-
VSMI01124828.1	4095	5271	zf-C2H2	12	+
VSMI01125127.1	10239	11196	zf-C2H2	7	+
VSMI01125127.1	17360	18521	zf-C2H2	9	-
VSMI01125469.1	1191	2094	zf-C2H2	8	+
VSMI01125627.1	1085	2345	zf-C2H2	14	-
VSMI01125871.1	389	2045	zf-C2H2	18	-
VSMI01126428.1	8460	9448	zf-C2H2	10	-
VSMI01126763.1	2	854	zf-C2H2	11	-
VSMI01127006.1	670	2023	zf-C2H2	10	-
VSMI01127523.1	0	1023	zf-C2H2	13	+
VSMI01127578.1	0	543	zf-C2H2	7	-
VSMI01129274.1	1519	3280	zf-C2H2	10	+
VSMI01129275.1	215	824	zf-C2H2	6	+
VSMI01129545.1	51	2118	zf-C2H2	18	+
VSMI01130246.1	953	2564	zf-C2H2	16	-
VSMI01130369.1	18787	19522	zf-C2H2	8	-
VSMI01130477.1	0	855	zf-C2H2	10	+
VSMI01131670.1	7436	8837	zf-C2H2	13	-
VSMI01131702.1	395	2477	zf-C2H2	23	+
VSMI01133235.1	2	734	zf-C2H2	5	-
VSMI01135171.1	3656	5576	zf-C2H2	8	+
VSMI01135206.1	9979	12766	zf-C2H2	26	-
VSMI01135474.1	6026	7679	zf-C2H2	12	-
VSMI01135474.1	25643	27407	zf-C2H2	15	-
VSMI01135647.1	0	1080	zf-C2H2	11	+
VSMI01136030.1	19	1093	zf-C2H2	11	+
VSMI01137182.1	18862	21016	zf-C2H2	9	-
VSMI01137892.1	3189	4470	zf-C2H2	11	+
VSMI01138190.1	0	1320	zf-C2H2	12	+
VSMI01138225.1	205	877	zf-C2H2	7	-
VSMI01138290.1	576	1614	zf-C2H2	8	+
VSMI01140734.1	5770	7378	zf-C2H2	14	+
VSMI01141200.1	391	799	zf-C2H2	5	-
VSMI01141258.1	543	1344	zf-C2H2	9	-
VSMI01141656.1	0	408	zf-C2H2	5	+
VSMI01141871.1	16934	18551	zf-C2H2	6	-
VSMI01142482.1	2377	3367	zf-C2H2	10	+
VSMI01144034.1	6909	8364	zf-C2H2	14	-
VSMI01144057.1	3267	4785	zf-C2H2	14	+
VSMI01144167.1	9136	11173	zf-C2H2	22	+
VSMI01144905.1	12062	12998	zf-C2H2	9	-
VSMI01146151.1	2	479	zf-C2H2	6	-
VSMI01146638.1	6591	9795	zf-C2H2	18	+
VSMI01147108.1	21163	22720	zf-C2H2	13	+
VSMI01148383.1	0	1257	zf-C2H2	14	+
VSMI01150610.1	4629	6033	zf-C2H2	14	+
VSMI01151157.1	0	633	zf-C2H2	7	+
VSMI01151468.1	1077	4278	zf-C2H2	7	+
VSMI01151575.1	8017	9688	zf-C2H2	14	-
VSMI01151626.1	11427	12669	zf-C2H2	12	-
VSMI01151737.1	10982	12542	zf-C2H2	5	+
VSMI01151798.1	0	645	zf-C2H2	8	-
VSMI01152043.1	6916	8350	zf-C2H2	12	-
VSMI01154155.1	8633	10103	zf-C2H2	13	-
VSMI01154273.1	11146	13267	zf-C2H2	20	+
VSMI01154483.1	2	1457	zf-C2H2	13	-
VSMI01154637.1	145	1438	zf-C2H2	14	-
VSMI01154707.1	2	491	zf-C2H2	6	+
VSMI01155505.1	3165	5091	zf-C2H2	15	+
VSMI01156839.1	1260	2145	zf-C2H2	8	+
VSMI01157509.1	13494	14451	zf-C2H2	11	+
VSMI01157568.1	2	1175	zf-C2H2	13	-
VSMI01158058.1	16704	18248	zf-C2H2	11	-
VSMI01158635.1	2415	4275	zf-C2H2	18	-
VSMI01160294.1	2	668	zf-C2H2	7	-
VSMI01160889.1	43083	44529	zf-C2H2	11	+
VSMI01161556.1	5176	6670	zf-C2H2	16	+
VSMI01161784.1	813	1731	zf-C2H2	10	+
VSMI01161943.1	5190	6315	zf-C2H2	9	+
VSMI01162597.1	2	596	zf-C2H2	7	-
VSMI01162665.1	2	512	zf-C2H2	6	+
VSMI01163572.1	7580	8799	zf-C2H2	15	+
VSMI01164040.1	9446	11153	zf-C2H2	15	-
VSMI01164104.1	18464	20060	zf-C2H2	14	+
VSMI01164778.1	0	1470	zf-C2H2	16	+
VSMI01166094.1	2	548	zf-C2H2	7	+
VSMI01166532.1	248	938	zf-C2H2	8	-
VSMI01166589.1	1242	2094	zf-C2H2	11	-
VSMI01166693.1	8463	9480	zf-C2H2	11	-
VSMI01166954.1	1982	3086	zf-C2H2	11	-
VSMI01168185.1	0	504	zf-C2H2	6	+
VSMI01169204.1	130	886	zf-C2H2	9	-
VSMI01170827.1	12752	18359	zf-C2H2	10	-
VSMI01171477.1	4649	5417	zf-C2H2	6	+
VSMI01172226.1	13521	15069	zf-C2H2	7	+
VSMI01173392.1	284	1052	zf-C2H2	8	+
VSMI01174277.1	0	1053	zf-C2H2	12	-
VSMI01174990.1	3959	6125	zf-C2H2	19	+
VSMI01175205.1	0	789	zf-C2H2	9	+
VSMI01175436.1	13868	16187	zf-C2H2	21	+
VSMI01176166.1	10431	11247	zf-C2H2	7	-
VSMI01176228.1	1	901	zf-C2H2	11	+
VSMI01177567.1	1	925	zf-C2H2	11	+
VSMI01178783.1	1639	2794	zf-C2H2	12	-
VSMI01179016.1	0	396	zf-C2H2	5	+
VSMI01179944.1	2993	4871	zf-C2H2	17	-
VSMI01180054.1	3897	5235	zf-C2H2	14	-
VSMI01180559.1	2408	4388	zf-C2H2	18	-
VSMI01181177.1	1026	2907	zf-C2H2	19	-
VSMI01181392.1	2492	4124	zf-C2H2	9	-
VSMI01181765.1	11241	16668	zf-C2H2	32	-
VSMI01181859.1	16335	17913	zf-C2H2	16	+
VSMI01182186.1	7244	8186	zf-C2H2	6	-
VSMI01184055.1	0	594	zf-C2H2	8	+
VSMI01184385.1	1	595	zf-C2H2	6	+
VSMI01185201.1	946	2575	zf-C2H2	15	+
VSMI01185453.1	14422	16525	zf-C2H2	5	+
VSMI01185547.1	9671	11108	zf-C2H2	15	-
VSMI01185937.1	1	496	zf-C2H2	6	-
VSMI01186787.1	601	1558	zf-C2H2	10	+
VSMI01187136.1	395	1970	zf-C2H2	16	-
VSMI01187606.1	3903	5886	zf-C2H2	19	-
VSMI01189165.1	2430	4269	zf-C2H2	17	+
VSMI01189430.1	1	655	zf-C2H2	6	-
VSMI01189462.1	7470	9746	zf-C2H2	24	+
VSMI01191277.1	189	729	zf-C2H2	6	+
VSMI01193020.1	1008	1998	zf-C2H2	10	+
VSMI01194640.1	2	890	zf-C2H2	9	-
VSMI01194862.1	370	982	zf-C2H2	7	+
VSMI01194898.1	12911	15710	zf-C2H2	28	+
VSMI01195164.1	901	1276	zf-C2H2	5	+
VSMI01195419.1	2976	4536	zf-C2H2	14	-
VSMI01195999.1	171	738	zf-C2H2	5	+
VSMI01196436.1	0	771	zf-C2H2	9	+
VSMI01197506.1	8284	8902	zf-C2H2	5	-
VSMI01198813.1	2	956	zf-C2H2	10	-
VSMI01199451.1	37482	39993	zf-C2H2	6	+
VSMI01199917.1	592	1474	zf-C2H2	8	+
VSMI01200592.1	3608	5144	zf-C2H2	12	+
VSMI01202671.1	2	920	zf-C2H2	11	+
VSMI01202838.1	427	3166	zf-C2H2	26	+
VSMI01203133.1	12593	14117	zf-C2H2	15	-
VSMI01203492.1	2	569	zf-C2H2	8	+
VSMI01203500.1	0	609	zf-C2H2	7	-
VSMI01204739.1	21843	23277	zf-C2H2	11	-
VSMI01205188.1	9603	10698	zf-C2H2	8	-
VSMI01205227.1	2	950	zf-C2H2	11	+
VSMI01205287.1	1	1039	zf-C2H2	12	+
VSMI01205336.1	976	2527	zf-C2H2	20	-
VSMI01205343.1	1	541	zf-C2H2	7	+
VSMI01206098.1	66	669	zf-C2H2	5	+
VSMI01206585.1	4128	7746	zf-C2H2	26	+
VSMI01207015.1	1	622	zf-C2H2	7	-
VSMI01207121.1	1	712	zf-C2H2	6	-
VSMI01209254.1	376	1387	zf-C2H2	6	+
VSMI01209630.1	0	834	zf-C2H2	7	-
VSMI01212142.1	745	1903	zf-C2H2	10	+
VSMI01212397.1	2906	4352	zf-C2H2	12	+
VSMI01212467.1	18140	19583	zf-C2H2	12	+
VSMI01214234.1	7843	9661	zf-C2H2	15	+
VSMI01214370.1	0	1719	zf-C2H2	20	+
VSMI01215068.1	30527	31406	zf-C2H2	9	-
VSMI01215200.1	1580	3134	zf-C2H2	14	+
VSMI01215590.1	278	1037	zf-C2H2	9	+
VSMI01215771.1	1197	2260	zf-C2H2	10	-
VSMI01216539.1	9356	10670	zf-C2H2	12	-
VSMI01216606.1	3722	6572	zf-C2H2	24	+
VSMI01217711.1	645	1500	zf-C2H2	9	-
VSMI01217935.1	52	1282	zf-C2H2	12	+
VSMI01217935.1	1726	2518	zf-C2H2	8	+
VSMI01217999.1	1963	3556	zf-C2H2	14	+
VSMI01218017.1	2	1118	zf-C2H2	13	+
VSMI01218077.1	329	809	zf-C2H2	6	-
VSMI01218951.1	1920	2905	zf-C2H2	12	+
VSMI01218951.1	10476	11118	zf-C2H2	6	+
VSMI01220124.1	0	417	zf-C2H2	6	+
VSMI01220762.1	12249	13572	zf-C2H2	14	-
VSMI01221209.1	1	805	zf-C2H2	8	+
VSMI01221242.1	0	468	zf-C2H2	6	+
VSMI01221249.1	1	484	zf-C2H2	6	+
VSMI01221598.1	1883	2630	zf-C2H2	9	-
VSMI01221680.1	3565	5791	zf-C2H2	19	+
VSMI01221852.1	3250	3880	zf-C2H2	5	+
VSMI01222062.1	5580	7677	zf-C2H2	18	+
VSMI01222062.1	25572	27732	zf-C2H2	17	-
VSMI01222531.1	12002	15176	zf-C2H2	31	+
VSMI01222583.1	0	477	zf-C2H2	6	+
VSMI01222714.1	0	606	zf-C2H2	5	-
VSMI01223136.1	363	1179	zf-C2H2	6	+
VSMI01223442.1	2	575	zf-C2H2	6	+
VSMI01225521.1	3709	5288	zf-C2H2	17	-
VSMI01226317.1	7251	8793	zf-C2H2	16	+
VSMI01227294.1	23700	25140	zf-C2H2	15	+
VSMI01228058.1	1	1652	zf-C2H2	17	-
VSMI01228598.1	16496	19037	zf-C2H2	20	-
VSMI01229585.1	2	395	zf-C2H2	5	+
VSMI01230118.1	91	1528	zf-C2H2	17	-
VSMI01230610.1	1502	2804	zf-C2H2	13	+
VSMI01232633.1	2	800	zf-C2H2	7	+
VSMI01232758.1	1349	2534	zf-C2H2	9	+
VSMI01233034.1	2	1025	zf-C2H2	13	+
VSMI01233108.1	7930	10078	zf-C2H2	9	-
VSMI01233696.1	981	1497	zf-C2H2	5	+
VSMI01234243.1	1101	1512	zf-C2H2	5	-
VSMI01234851.1	4952	5513	zf-C2H2	7	+
VSMI01234851.1	5616	6093	zf-C2H2	6	+
VSMI01235518.1	7948	8986	zf-C2H2	8	+
VSMI01235652.1	12209	14813	zf-C2H2	7	-
VSMI01236048.1	173	1097	zf-C2H2	8	+
VSMI01236810.1	1304	1778	zf-C2H2	5	-
VSMI01237159.1	10316	11618	zf-C2H2	12	-
VSMI01237282.1	3332	4406	zf-C2H2	10	-
VSMI01239052.1	461	1289	zf-C2H2	10	-
VSMI01239668.1	125	1400	zf-C2H2	12	+
VSMI01239898.1	39191	40085	zf-C2H2	6	+
VSMI01239898.1	52206	53946	zf-C2H2	14	-
VSMI01239994.1	2	713	zf-C2H2	9	+
VSMI01240763.1	1712	2549	zf-C2H2	7	+
VSMI01240775.1	2298	2988	zf-C2H2	8	-
VSMI01240971.1	2372	3692	zf-C2H2	11	+
VSMI01241682.1	6180	6975	zf-C2H2	6	-
VSMI01242480.1	2	674	zf-C2H2	8	+
VSMI01242493.1	847	2635	zf-C2H2	11	-
VSMI01243138.1	877	2494	zf-C2H2	8	+
VSMI01243160.1	0	744	zf-C2H2	8	+
VSMI01243283.1	4880	5753	zf-C2H2	8	+
VSMI01243346.1	250	853	zf-C2H2	7	+
VSMI01243409.1	560	1487	zf-C2H2	11	+
VSMI01245336.1	42810	44211	zf-C2H2	13	+
VSMI01245799.1	2101	3739	zf-C2H2	18	-
VSMI01246917.1	14684	15461	zf-C2H2	6	-
VSMI01247488.1	7437	8784	zf-C2H2	13	-
VSMI01248006.1	40892	41993	zf-C2H2	8	+
VSMI01248867.1	6184	7639	zf-C2H2	10	-
VSMI01249967.1	1	580	zf-C2H2	6	+
VSMI01250042.1	2	584	zf-C2H2	7	+
VSMI01250127.1	29014	29944	zf-C2H2	6	+
VSMI01250189.1	2	581	zf-C2H2	6	-
VSMI01250488.1	1019	1481	zf-C2H2	6	+
VSMI01251014.1	264	1026	zf-C2H2	8	+
VSMI01251185.1	2	467	zf-C2H2	6	+
VSMI01251404.1	741	2448	zf-C2H2	18	-
VSMI01251467.1	18906	20490	zf-C2H2	14	+
VSMI01251632.1	2	725	zf-C2H2	8	+
VSMI01251660.1	1	589	zf-C2H2	7	+
VSMI01251876.1	25580	27026	zf-C2H2	12	-
VSMI01251918.1	7349	8996	zf-C2H2	12	-
VSMI01252598.1	4300	5587	zf-C2H2	12	-
VSMI01253087.1	579	1686	zf-C2H2	12	+
VSMI01253311.1	0	435	zf-C2H2	5	+
VSMI01255589.1	3555	4257	zf-C2H2	5	+
VSMI01255966.1	12485	13418	zf-C2H2	9	-
VSMI01256068.1	2429	3098	zf-C2H2	9	+
VSMI01256747.1	22849	24919	zf-C2H2	19	+
VSMI01257748.1	1053	3000	zf-C2H2	19	+
VSMI01257748.1	20666	22064	zf-C2H2	11	+
VSMI01257805.1	0	807	zf-C2H2	10	+
VSMI01258458.1	0	1215	zf-C2H2	12	-
VSMI01258634.1	800	1175	zf-C2H2	5	-
VSMI01259703.1	349	1384	zf-C2H2	9	+
VSMI01260179.1	3830	5399	zf-C2H2	15	-
VSMI01261082.1	2	482	zf-C2H2	6	+
VSMI01261476.1	0	606	zf-C2H2	7	+
VSMI01262016.1	6660	7287	zf-C2H2	5	+
VSMI01262222.1	2368	4006	zf-C2H2	18	-
VSMI01262932.1	2	1457	zf-C2H2	14	-
VSMI01262987.1	3625	6106	zf-C2H2	7	-
VSMI01263009.1	620	1397	zf-C2H2	10	-
VSMI01263453.1	200	695	zf-C2H2	5	+
VSMI01264032.1	0	551	zf-C2H2	8	+
VSMI01264807.1	63	582	zf-C2H2	5	+
VSMI01264887.1	1	598	zf-C2H2	6	+
VSMI01265043.1	1674	3111	zf-C2H2	15	+
VSMI01265758.1	5545	7006	zf-C2H2	9	-
VSMI01266045.1	0	1275	zf-C2H2	15	-
VSMI01266186.1	1	388	zf-C2H2	5	+
VSMI01266552.1	13866	15195	zf-C2H2	5	-
VSMI01266820.1	9400	11065	zf-C2H2	13	+
VSMI01266820.1	41697	42327	zf-C2H2	6	+
VSMI01266824.1	1	739	zf-C2H2	8	+
VSMI01267423.1	20194	22435	zf-C2H2	21	-
VSMI01267431.1	256	706	zf-C2H2	5	+
VSMI01267448.1	952	2596	zf-C2H2	20	-
VSMI01267583.1	616	1696	zf-C2H2	7	+
VSMI01267846.1	2143	3457	zf-C2H2	10	+
VSMI01268367.1	840	1755	zf-C2H2	11	-
VSMI01268668.1	1099	2173	zf-C2H2	10	-
VSMI01268757.1	1	505	zf-C2H2	6	-
VSMI01269105.1	9788	14441	zf-C2H2	14	+
VSMI01269151.1	1672	3415	zf-C2H2	16	+
VSMI01269844.1	6952	8755	zf-C2H2	9	+
VSMI01270301.1	2841	4911	zf-C2H2	16	+
VSMI01270360.1	9150	10572	zf-C2H2	10	+
VSMI01271872.1	16014	17013	zf-C2H2	6	-
VSMI01272171.1	252	1364	zf-C2H2	12	+
VSMI01272296.1	2943	4260	zf-C2H2	9	-
VSMI01272874.1	2	764	zf-C2H2	9	+
VSMI01273568.1	19192	21562	zf-C2H2	20	-
VSMI01273877.1	42	993	zf-C2H2	8	+
VSMI01274329.1	4886	6503	zf-C2H2	13	+
VSMI01274419.1	3630	4341	zf-C2H2	8	-
VSMI01275138.1	5860	8641	zf-C2H2	20	+
VSMI01275333.1	2	707	zf-C2H2	9	-
VSMI01275445.1	730	1324	zf-C2H2	6	-
VSMI01275730.1	1	1096	zf-C2H2	9	+
VSMI01276825.1	3686	5063	zf-C2H2	14	-
VSMI01276825.1	20568	21429	zf-C2H2	5	-
VSMI01276917.1	52	724	zf-C2H2	6	+
VSMI01276966.1	2	605	zf-C2H2	8	-
VSMI01277820.1	14244	16023	zf-C2H2	16	-
VSMI01278174.1	31	523	zf-C2H2	6	-
VSMI01278256.1	3617	5726	zf-C2H2	19	+
VSMI01279059.1	299	707	zf-C2H2	5	-
VSMI01279061.1	11376	12606	zf-C2H2	12	-
VSMI01279385.1	2	1757	zf-C2H2	18	+
VSMI01280739.1	0	600	zf-C2H2	6	+
VSMI01281629.1	282	714	zf-C2H2	6	-
VSMI01282749.1	8034	8754	zf-C2H2	5	-
VSMI01282790.1	4759	5959	zf-C2H2	10	+
VSMI01283291.1	398	1298	zf-C2H2	11	-
VSMI01283461.1	2	743	zf-C2H2	9	-
VSMI01283659.1	39865	40654	zf-C2H2	5	+
VSMI01283888.1	1	658	zf-C2H2	8	+
VSMI01284203.1	9960	11511	zf-C2H2	10	-
VSMI01285283.1	1155	1767	zf-C2H2	7	+
VSMI01286771.1	1	664	zf-C2H2	9	-
VSMI01286854.1	10577	12449	zf-C2H2	18	-
VSMI01287046.1	1	607	zf-C2H2	8	+
VSMI01287582.1	23961	26313	zf-C2H2	6	+
VSMI01288138.1	21541	23275	zf-C2H2	16	-
VSMI01288164.1	1	919	zf-C2H2	9	+
VSMI01288623.1	53	722	zf-C2H2	8	-
VSMI01288854.1	1270	1795	zf-C2H2	5	+
VSMI01288932.1	3948	5106	zf-C2H2	12	+
VSMI01289134.1	3101	3986	zf-C2H2	8	+
VSMI01289839.1	827	2288	zf-C2H2	13	+
VSMI01289961.1	987	2439	zf-C2H2	10	-
VSMI01289997.1	579	1248	zf-C2H2	6	+
VSMI01290288.1	2954	4439	zf-C2H2	13	-
VSMI01290543.1	0	402	zf-C2H2	5	+
VSMI01290581.1	8688	10098	zf-C2H2	13	+
VSMI01290670.1	23857	24805	zf-C2H2	7	+
VSMI01290672.1	10108	12223	zf-C2H2	14	-
VSMI01290726.1	4913	7763	zf-C2H2	6	+
VSMI01290777.1	1492	2581	zf-C2H2	13	+
VSMI01291076.1	1287	2412	zf-C2H2	13	-
VSMI01291853.1	2312	5279	zf-C2H2	28	+
VSMI01292150.1	8244	9615	zf-C2H2	15	+
VSMI01292521.1	0	971	zf-C2H2	11	-
VSMI01293634.1	2535	2997	zf-C2H2	6	-
VSMI01293974.1	4954	8461	zf-C2H2	26	-
VSMI01294429.1	2	452	zf-C2H2	5	+
VSMI01294444.1	7631	8840	zf-C2H2	11	+
VSMI01295113.1	6230	7025	zf-C2H2	6	-
VSMI01295147.1	1	604	zf-C2H2	7	+
VSMI01295564.1	0	630	zf-C2H2	6	-
VSMI01296227.1	7118	8453	zf-C2H2	10	+
VSMI01298894.1	2254	3421	zf-C2H2	11	+
VSMI01299189.1	2795	3425	zf-C2H2	5	-
VSMI01300264.1	1	457	zf-C2H2	6	+
VSMI01301335.1	5980	6979	zf-C2H2	6	+
VSMI01301739.1	24532	25381	zf-C2H2	10	-
VSMI01302028.1	5796	7746	zf-C2H2	20	+
VSMI01302153.1	2	980	zf-C2H2	12	+
VSMI01302385.1	1	685	zf-C2H2	7	+
VSMI01302758.1	41485	42319	zf-C2H2	5	-
VSMI01303171.1	13908	15222	zf-C2H2	15	+
VSMI01303828.1	13050	14061	zf-C2H2	9	-
VSMI01305248.1	2585	4076	zf-C2H2	15	+
VSMI01308120.1	2	1253	zf-C2H2	8	-
VSMI01308140.1	13102	14833	zf-C2H2	7	+
VSMI01308212.1	6156	8028	zf-C2H2	19	+
VSMI01308393.1	797	1907	zf-C2H2	14	+
VSMI01309359.1	6507	8103	zf-C2H2	17	+
VSMI01309359.1	21665	22862	zf-C2H2	10	+
VSMI01309359.1	33715	34837	zf-C2H2	13	-
VSMI01309376.1	0	1604	zf-C2H2	21	-
VSMI01310394.1	8508	10419	zf-C2H2	19	+
VSMI01311276.1	2610	4005	zf-C2H2	6	+
VSMI01312499.1	562	1680	zf-C2H2	11	+
VSMI01313638.1	1335	2010	zf-C2H2	8	-
VSMI01313783.1	2	458	zf-C2H2	6	+
VSMI01314355.1	2747	5117	zf-C2H2	24	-
VSMI01314751.1	28212	30135	zf-C2H2	15	-
VSMI01315163.1	1779	2211	zf-C2H2	6	-
VSMI01315287.1	1	493	zf-C2H2	5	+
VSMI01315822.1	223	2098	zf-C2H2	18	+
VSMI01315963.1	1	595	zf-C2H2	6	+
VSMI01316492.1	0	693	zf-C2H2	7	-
VSMI01317467.1	0	1734	zf-C2H2	19	+
VSMI01318855.1	1607	3269	zf-C2H2	18	-
VSMI01320212.1	43292	44408	zf-C2H2	10	-
VSMI01320517.1	4491	5559	zf-C2H2	12	-
VSMI01320815.1	2	1121	zf-C2H2	14	+
VSMI01322208.1	2625	3951	zf-C2H2	10	+
VSMI01322855.1	129	657	zf-C2H2	5	+
VSMI01323550.1	0	528	zf-C2H2	6	-
VSMI01323921.1	10058	11333	zf-C2H2	6	-
VSMI01325214.1	13912	14926	zf-C2H2	9	-
VSMI01327359.1	22247	23510	zf-C2H2	7	+
VSMI01327780.1	15117	16986	zf-C2H2	14	+
VSMI01328960.1	10016	12644	zf-C2H2	15	-
VSMI01329491.1	17469	18735	zf-C2H2	11	+
VSMI01329678.1	16404	17901	zf-C2H2	13	-
VSMI01330585.1	1	520	zf-C2H2	5	-
VSMI01331189.1	0	801	zf-C2H2	10	+
VSMI01331365.1	17305	18769	zf-C2H2	13	+
VSMI01331496.1	585	1416	zf-C2H2	8	+
VSMI01331963.1	7807	9019	zf-C2H2	9	+
VSMI01332633.1	0	741	zf-C2H2	9	+
VSMI01333184.1	1	826	zf-C2H2	10	+
VSMI01333188.1	12599	14417	zf-C2H2	16	+
VSMI01334705.1	14749	16522	zf-C2H2	17	+
VSMI01334964.1	1491	3021	zf-C2H2	18	-
VSMI01335109.1	0	651	zf-C2H2	8	+
VSMI01336165.1	11456	13169	zf-C2H2	15	-
VSMI01336263.1	1112	2747	zf-C2H2	19	-
VSMI01336272.1	2568	4206	zf-C2H2	18	-
VSMI01336623.1	2938	4216	zf-C2H2	15	+
VSMI01337216.1	10545	12345	zf-C2H2	18	+
VSMI01337276.1	408	1230	zf-C2H2	10	-
VSMI01339287.1	6312	7752	zf-C2H2	14	-
VSMI01340114.1	20857	26338	zf-C2H2	9	-
VSMI01340147.1	0	459	zf-C2H2	5	-
VSMI01340234.1	7656	8229	zf-C2H2	5	+
VSMI01340333.1	0	483	zf-C2H2	6	+
VSMI01340567.1	52256	53255	zf-C2H2	7	+
VSMI01341205.1	0	402	zf-C2H2	5	+
VSMI01342980.1	43000	44362	zf-C2H2	9	+
VSMI01342980.1	51436	53200	zf-C2H2	16	-
VSMI01343052.1	1564	3391	zf-C2H2	15	+
VSMI01344430.1	7751	9035	zf-C2H2	11	+
VSMI01344540.1	1250	2252	zf-C2H2	6	+
VSMI01345269.1	7050	8776	zf-C2H2	19	-
VSMI01345654.1	601	1435	zf-C2H2	5	+
VSMI01346246.1	46661	48629	zf-C2H2	5	+
VSMI01346601.1	2476	3874	zf-C2H2	11	-
VSMI01346713.1	740	1805	zf-C2H2	12	+
VSMI01347581.1	1	769	zf-C2H2	9	+
VSMI01347697.1	27432	28890	zf-C2H2	7	-
VSMI01349349.1	0	1031	zf-C2H2	12	-
VSMI01349823.1	2450	2894	zf-C2H2	5	-
VSMI01350250.1	39676	41863	zf-C2H2	22	+
VSMI01350250.1	50965	51574	zf-C2H2	7	-
VSMI01350250.1	51739	54342	zf-C2H2	27	-
VSMI01350413.1	117	576	zf-C2H2	6	-
VSMI01350648.1	1	466	zf-C2H2	5	+
VSMI01351144.1	424	1603	zf-C2H2	9	-
VSMI01351271.1	0	1335	zf-C2H2	14	-
VSMI01351283.1	929	2852	zf-C2H2	16	-
VSMI01351555.1	7	949	zf-C2H2	10	+
VSMI01351878.1	932	1991	zf-C2H2	10	+
VSMI01353655.1	1561	2902	zf-C2H2	14	+
VSMI01353655.1	29490	30828	zf-C2H2	12	+
VSMI01353682.1	1905	3069	zf-C2H2	9	-
VSMI01353723.1	533	1682	zf-C2H2	12	+
VSMI01354282.1	12045	13417	zf-C2H2	17	+
VSMI01355058.1	3	1344	zf-C2H2	13	+
VSMI01355376.1	1	628	zf-C2H2	8	+
VSMI01355742.1	8530	10585	zf-C2H2	19	+
VSMI01356194.1	3107	4346	zf-C2H2	10	+
VSMI01357090.1	2	425	zf-C2H2	5	+
VSMI01357630.1	1750	2692	zf-C2H2	11	-
VSMI01358432.1	1	595	zf-C2H2	7	-
VSMI01359585.1	8455	9340	zf-C2H2	7	-
VSMI01359833.1	656	1448	zf-C2H2	9	-
VSMI01359928.1	511	2176	zf-C2H2	18	+
VSMI01360397.1	1937	2420	zf-C2H2	5	-
VSMI01362155.1	9110	10742	zf-C2H2	17	+
VSMI01362275.1	20424	21897	zf-C2H2	12	-
VSMI01362275.1	36186	37776	zf-C2H2	8	+
VSMI01362275.1	47023	48211	zf-C2H2	12	-
VSMI01362316.1	4230	5260	zf-C2H2	13	+
VSMI01362727.1	0	396	zf-C2H2	5	+
VSMI01363091.1	1508	3401	zf-C2H2	18	-
VSMI01363529.1	165	714	zf-C2H2	7	+
VSMI01365448.1	2	773	zf-C2H2	5	+
VSMI01366130.1	0	546	zf-C2H2	5	+
VSMI01366803.1	2	938	zf-C2H2	7	-
VSMI01367203.1	360	861	zf-C2H2	6	-
VSMI01367271.1	27503	29984	zf-C2H2	5	+
VSMI01367333.1	40517	42365	zf-C2H2	16	+
VSMI01367922.1	2710	3781	zf-C2H2	11	-
VSMI01368190.1	90	852	zf-C2H2	6	+
VSMI01368463.1	259	1036	zf-C2H2	8	+
VSMI01369597.1	2	743	zf-C2H2	5	-
VSMI01369784.1	1656	2250	zf-C2H2	6	-
VSMI01370200.1	4141	5632	zf-C2H2	17	-
VSMI01370440.1	5836	7087	zf-C2H2	11	+
VSMI01370598.1	0	498	zf-C2H2	6	+
VSMI01371228.1	7588	9154	zf-C2H2	18	+
VSMI01371263.1	3705	5313	zf-C2H2	15	+
VSMI01371353.1	8509	8998	zf-C2H2	5	+
VSMI01371974.1	1	517	zf-C2H2	6	+
VSMI01372157.1	1	1318	zf-C2H2	14	+
VSMI01372447.1	9977	11504	zf-C2H2	9	-
VSMI01373821.1	288	1536	zf-C2H2	11	+
VSMI01373821.1	13955	15854	zf-C2H2	16	-
VSMI01374204.1	1	379	zf-C2H2	5	+
VSMI01374947.1	1433	2423	zf-C2H2	10	-
VSMI01374977.1	2392	4081	zf-C2H2	15	+
VSMI01375221.1	6255	8637	zf-C2H2	22	-
VSMI01376040.1	8406	10845	zf-C2H2	18	-
VSMI01376501.1	0	858	zf-C2H2	8	-
VSMI01376735.1	386	2096	zf-C2H2	18	-
VSMI01377074.1	5866	7513	zf-C2H2	14	+
VSMI01377680.1	5758	7752	zf-C2H2	12	+
VSMI01378308.1	293	869	zf-C2H2	7	-
VSMI01379145.1	2	866	zf-C2H2	9	-
VSMI01379572.1	6114	6549	zf-C2H2	5	+
VSMI01379662.1	1296	1779	zf-C2H2	6	-
VSMI01379792.1	8766	10500	zf-C2H2	19	+
VSMI01380042.1	6515	9857	zf-C2H2	21	+
VSMI01380042.1	13859	14816	zf-C2H2	6	-
VSMI01380283.1	75	1323	zf-C2H2	12	-
VSMI01380414.1	4460	6335	zf-C2H2	11	-
VSMI01380617.1	4965	5655	zf-C2H2	5	+
VSMI01380648.1	15176	16442	zf-C2H2	13	-
VSMI01380950.1	6341	7862	zf-C2H2	13	-
VSMI01381127.1	1711	2881	zf-C2H2	9	+
VSMI01381674.1	1102	1993	zf-C2H2	10	-
VSMI01383514.1	7374	8718	zf-C2H2	10	+
VSMI01384486.1	2748	3474	zf-C2H2	5	+
VSMI01384486.1	5712	6672	zf-C2H2	9	+
VSMI01384486.1	10141	12979	zf-C2H2	18	+
VSMI01384787.1	0	495	zf-C2H2	7	+
VSMI01385063.1	2535	2997	zf-C2H2	6	-
VSMI01385283.1	21608	23657	zf-C2H2	7	-
VSMI01385718.1	655	1906	zf-C2H2	11	-
VSMI01385890.1	2144	3128	zf-C2H2	9	+
VSMI01386047.1	1391	2966	zf-C2H2	16	+
VSMI01386047.1	19494	21084	zf-C2H2	13	-
VSMI01386509.1	2739	5100	zf-C2H2	22	+
VSMI01386575.1	8041	9964	zf-C2H2	18	+
VSMI01387696.1	1	1436	zf-C2H2	17	+
VSMI01387740.1	7455	9867	zf-C2H2	22	-
VSMI01387744.1	2008	3358	zf-C2H2	13	+
VSMI01387980.1	135	636	zf-C2H2	6	+
VSMI01388076.1	3352	4369	zf-C2H2	10	-
VSMI01388246.1	8782	9259	zf-C2H2	5	+
VSMI01388318.1	3058	4096	zf-C2H2	8	-
VSMI01388468.1	5720	6719	zf-C2H2	7	+
VSMI01388664.1	1258	2404	zf-C2H2	12	-
VSMI01390315.1	9354	9885	zf-C2H2	7	-
VSMI01390792.1	0	567	zf-C2H2	7	+
VSMI01390794.1	950	2705	zf-C2H2	16	-
VSMI01391235.1	2	911	zf-C2H2	9	-
VSMI01392219.1	2	1022	zf-C2H2	10	+
VSMI01392722.1	226	994	zf-C2H2	9	+
VSMI01394126.1	7198	9010	zf-C2H2	17	+
VSMI01394200.1	2534	4466	zf-C2H2	20	+
VSMI01394245.1	1681	2431	zf-C2H2	7	+
VSMI01395378.1	38461	39271	zf-C2H2	10	+
VSMI01395800.1	37210	38119	zf-C2H2	7	+
VSMI01397035.1	2436	3483	zf-C2H2	7	+
VSMI01397035.1	10590	12243	zf-C2H2	10	+
VSMI01397107.1	48	1017	zf-C2H2	10	-
VSMI01397107.1	14791	16612	zf-C2H2	12	-
VSMI01397139.1	9583	10714	zf-C2H2	10	-
VSMI01397139.1	28611	30078	zf-C2H2	13	-
VSMI01397508.1	9013	11311	zf-C2H2	22	+
VSMI01397812.1	1	610	zf-C2H2	8	-
VSMI01397985.1	122	650	zf-C2H2	6	+
VSMI01399298.1	4689	6354	zf-C2H2	10	+
VSMI01399701.1	2939	4055	zf-C2H2	5	-
VSMI01399744.1	1627	2716	zf-C2H2	13	-
VSMI01399744.1	2982	3927	zf-C2H2	9	-
VSMI01400396.1	4562	5828	zf-C2H2	14	+
VSMI01400653.1	1	466	zf-C2H2	6	+
VSMI01401419.1	309	2703	zf-C2H2	17	+
VSMI01402276.1	5326	6979	zf-C2H2	13	+
VSMI01402637.1	14400	16290	zf-C2H2	12	-
VSMI01402729.1	55	673	zf-C2H2	7	+
VSMI01403151.1	2	518	zf-C2H2	5	-
VSMI01403154.1	7836	8754	zf-C2H2	7	-
VSMI01405378.1	1	745	zf-C2H2	6	+
VSMI01405830.1	239	746	zf-C2H2	5	-
VSMI01406122.1	1	577	zf-C2H2	7	+
VSMI01406647.1	25002	26482	zf-C2H2	8	-
VSMI01407068.1	650	1895	zf-C2H2	13	+
VSMI01407363.1	11225	13739	zf-C2H2	21	+
VSMI01407363.1	23283	25629	zf-C2H2	24	-
VSMI01407494.1	1115	1743	zf-C2H2	8	+
VSMI01407502.1	1867	3130	zf-C2H2	13	+
VSMI01407651.1	0	576	zf-C2H2	6	-
VSMI01408152.1	21209	21755	zf-C2H2	7	+
VSMI01408319.1	6339	8202	zf-C2H2	18	+
VSMI01408571.1	3755	7514	zf-C2H2	10	-
VSMI01410199.1	22425	29589	zf-C2H2	16	+
VSMI01410482.1	2623	3781	zf-C2H2	10	-
VSMI01410692.1	0	588	zf-C2H2	7	+
VSMI01411127.1	654	2516	zf-C2H2	23	-
VSMI01413147.1	10646	12200	zf-C2H2	13	+
VSMI01413147.1	31082	31868	zf-C2H2	5	-
VSMI01415943.1	308	1175	zf-C2H2	11	-
VSMI01416494.1	642	1800	zf-C2H2	10	+
VSMI01416772.1	2	842	zf-C2H2	8	+
VSMI01417384.1	8521	10396	zf-C2H2	19	-
VSMI01418524.1	5152	5998	zf-C2H2	5	-
VSMI01418616.1	408	888	zf-C2H2	6	-
VSMI01419305.1	2	935	zf-C2H2	7	-
VSMI01419825.1	1002	2577	zf-C2H2	17	+
VSMI01420568.1	0	441	zf-C2H2	5	+
VSMI01420624.1	5764	6979	zf-C2H2	7	+
VSMI01420624.1	17450	18557	zf-C2H2	9	-
VSMI01421006.1	268	976	zf-C2H2	8	+
VSMI01421241.1	21258	22467	zf-C2H2	13	+
VSMI01421314.1	308	908	zf-C2H2	7	+
VSMI01421935.1	1	1009	zf-C2H2	12	+
VSMI01422457.1	203	806	zf-C2H2	5	+
VSMI01423509.1	1	679	zf-C2H2	8	-
VSMI01423945.1	47835	49455	zf-C2H2	12	+
VSMI01423962.1	13012	15154	zf-C2H2	11	+
VSMI01426023.1	1	469	zf-C2H2	6	-
VSMI01426320.1	123	522	zf-C2H2	5	-
VSMI01427089.1	1153	1930	zf-C2H2	10	-
VSMI01428191.1	3159	3555	zf-C2H2	5	-
VSMI01428383.1	3971	5705	zf-C2H2	15	+
VSMI01428882.1	2	482	zf-C2H2	6	+
VSMI01429186.1	4838	6383	zf-C2H2	14	-
VSMI01430670.1	5324	6923	zf-C2H2	13	-
VSMI01430738.1	2	857	zf-C2H2	10	+
VSMI01431878.1	10645	11650	zf-C2H2	10	-
VSMI01433482.1	0	438	zf-C2H2	5	+
VSMI01433597.1	874	1966	zf-C2H2	12	+
VSMI01433677.1	649	1348	zf-C2H2	8	-
VSMI01435659.1	6587	7397	zf-C2H2	7	-
VSMI01436928.1	4089	5034	zf-C2H2	9	+
VSMI01437075.1	11018	11888	zf-C2H2	9	+
VSMI01437110.1	463	1255	zf-C2H2	9	+
VSMI01437935.1	5953	7405	zf-C2H2	12	-
VSMI01438333.1	9492	11181	zf-C2H2	13	+
VSMI01438598.1	8310	9324	zf-C2H2	8	+
VSMI01438792.1	555	2388	zf-C2H2	17	-
VSMI01439793.1	3699	5307	zf-C2H2	18	-
VSMI01440232.1	1225	1672	zf-C2H2	6	+
VSMI01441802.1	0	468	zf-C2H2	6	+
VSMI01441921.1	1	814	zf-C2H2	10	+
VSMI01442109.1	6615	8259	zf-C2H2	16	-
VSMI01443008.1	3537	5535	zf-C2H2	21	+
VSMI01443125.1	9830	13502	zf-C2H2	10	-
VSMI01443272.1	8761	10672	zf-C2H2	17	+
VSMI01445201.1	0	1095	zf-C2H2	12	+
VSMI01445367.1	14795	15677	zf-C2H2	7	+
VSMI01445878.1	23345	24092	zf-C2H2	5	-
VSMI01445993.1	8223	8634	zf-C2H2	6	+
VSMI01446285.1	20514	21687	zf-C2H2	9	-
VSMI01447112.1	2937	4524	zf-C2H2	14	+
VSMI01448259.1	4677	7014	zf-C2H2	20	-
VSMI01448525.1	1	853	zf-C2H2	9	-
VSMI01449175.1	1737	3000	zf-C2H2	8	-
VSMI01450326.1	5940	6411	zf-C2H2	6	-
VSMI01450326.1	6629	7634	zf-C2H2	5	-
VSMI01450890.1	0	723	zf-C2H2	5	-
VSMI01451217.1	8779	10585	zf-C2H2	14	+
VSMI01451606.1	234	690	zf-C2H2	5	+
VSMI01451865.1	11576	12641	zf-C2H2	10	+
VSMI01451992.1	70753	75271	zf-C2H2	14	-
VSMI01452274.1	2	1559	zf-C2H2	17	-
VSMI01452577.1	0	697	zf-C2H2	8	-
VSMI01453183.1	1	652	zf-C2H2	6	-
VSMI01453463.1	32124	34044	zf-C2H2	18	+
VSMI01455750.1	4520	5009	zf-C2H2	6	-
VSMI01455808.1	21368	22790	zf-C2H2	11	-
VSMI01455825.1	30493	32818	zf-C2H2	6	+
VSMI01456043.1	0	621	zf-C2H2	7	-
VSMI01456167.1	6245	7436	zf-C2H2	13	+
VSMI01456206.1	795	1887	zf-C2H2	12	+
VSMI01457551.1	1728	3219	zf-C2H2	15	+
VSMI01457612.1	1	559	zf-C2H2	6	-
VSMI01458342.1	1077	2028	zf-C2H2	11	+
VSMI01459034.1	26108	26939	zf-C2H2	5	+
VSMI01459034.1	27109	27841	zf-C2H2	9	+
VSMI01460926.1	769	1882	zf-C2H2	9	+
VSMI01461042.1	1134	3360	zf-C2H2	20	+
VSMI01461042.1	23507	24710	zf-C2H2	8	+
VSMI01461178.1	0	1035	zf-C2H2	9	-
VSMI01461277.1	2	1001	zf-C2H2	12	+
VSMI01461908.1	1099	1942	zf-C2H2	9	+
VSMI01462052.1	2128	3832	zf-C2H2	14	-
VSMI01462250.1	5280	6825	zf-C2H2	13	-
VSMI01463101.1	2814	3471	zf-C2H2	6	+
VSMI01464470.1	19662	22104	zf-C2H2	24	-
VSMI01465602.1	122	878	zf-C2H2	8	+
VSMI01467160.1	1	1474	zf-C2H2	13	+
VSMI01467364.1	33458	34526	zf-C2H2	5	-
VSMI01467436.1	12638	13895	zf-C2H2	6	-
VSMI01468160.1	856	2044	zf-C2H2	9	-
VSMI01469651.1	8052	9090	zf-C2H2	8	-
VSMI01469677.1	5863	7897	zf-C2H2	20	-
VSMI01470242.1	207	942	zf-C2H2	7	+
VSMI01470849.1	7652	8162	zf-C2H2	5	-
VSMI01472582.1	43652	44849	zf-C2H2	9	+
VSMI01472682.1	14544	17148	zf-C2H2	6	+
VSMI01473269.1	15705	17115	zf-C2H2	8	-
VSMI01473586.1	5061	6927	zf-C2H2	9	+
VSMI01475903.1	1	466	zf-C2H2	6	-
VSMI01476693.1	49283	51017	zf-C2H2	12	-
VSMI01476735.1	6549	7164	zf-C2H2	7	-
VSMI01476988.1	8553	10278	zf-C2H2	5	-
VSMI01477124.1	55799	57488	zf-C2H2	5	-
VSMI01477169.1	634	1912	zf-C2H2	13	+
VSMI01477314.1	4072	5683	zf-C2H2	14	-
VSMI01477567.1	2192	3266	zf-C2H2	13	-
VSMI01478750.1	0	888	zf-C2H2	9	-
VSMI01478838.1	0	606	zf-C2H2	7	+
VSMI01479266.1	31489	32371	zf-C2H2	6	+
VSMI01479350.1	22692	26334	zf-C2H2	10	+
```
