## Supplementary Data 2 for "Transposable elements drive the evolution of metazoan zinc finger genes": Microcebus_mittermeieri_znfs.bed

```
VSMH01000096.1	2181	3144	zf-C2H2	9	+
VSMH01000263.1	3472	6439	zf-C2H2	27	-
VSMH01000348.1	10335	11793	zf-C2H2	12	-
VSMH01000496.1	5524	6424	zf-C2H2	6	+
VSMH01000824.1	194	1079	zf-C2H2	9	-
VSMH01000985.1	2987	3785	zf-C2H2	9	+
VSMH01002299.1	73	1255	zf-C2H2	11	+
VSMH01002452.1	6626	8453	zf-C2H2	15	-
VSMH01002808.1	2	1196	zf-C2H2	9	+
VSMH01003543.1	5113	6310	zf-C2H2	10	-
VSMH01003917.1	2223	2859	zf-C2H2	8	-
VSMH01004615.1	19191	21531	zf-C2H2	20	+
VSMH01005146.1	5237	8075	zf-C2H2	6	-
VSMH01005763.1	56265	57729	zf-C2H2	13	-
VSMH01006411.1	0	675	zf-C2H2	8	-
VSMH01006498.1	6381	8214	zf-C2H2	9	+
VSMH01006716.1	108	549	zf-C2H2	5	-
VSMH01007725.1	2	485	zf-C2H2	6	-
VSMH01007814.1	979	1825	zf-C2H2	9	+
VSMH01008245.1	1662	2809	zf-C2H2	12	+
VSMH01008942.1	11125	13684	zf-C2H2	6	+
VSMH01009985.1	4739	6560	zf-C2H2	18	-
VSMH01010882.1	2164	2953	zf-C2H2	5	-
VSMH01011479.1	45115	46090	zf-C2H2	5	-
VSMH01012018.1	27783	29448	zf-C2H2	10	+
VSMH01014842.1	24243	26292	zf-C2H2	7	-
VSMH01015280.1	1896	2886	zf-C2H2	9	-
VSMH01015987.1	609	1134	zf-C2H2	6	-
VSMH01016191.1	1	445	zf-C2H2	5	+
VSMH01016362.1	23643	24324	zf-C2H2	6	-
VSMH01017911.1	22808	23690	zf-C2H2	6	-
VSMH01018371.1	2	458	zf-C2H2	6	-
VSMH01018468.1	2593	4315	zf-C2H2	18	-
VSMH01018591.1	2103	3510	zf-C2H2	14	-
VSMH01018736.1	10085	11624	zf-C2H2	13	-
VSMH01019444.1	392	779	zf-C2H2	5	-
VSMH01020229.1	6881	10016	zf-C2H2	8	-
VSMH01020607.1	303	1041	zf-C2H2	7	-
VSMH01020787.1	957	3275	zf-C2H2	23	-
VSMH01021708.1	8096	9464	zf-C2H2	13	+
VSMH01022066.1	368	953	zf-C2H2	7	-
VSMH01022144.1	12245	13217	zf-C2H2	7	+
VSMH01022224.1	1744	4666	zf-C2H2	28	+
VSMH01022290.1	20312	21254	zf-C2H2	6	+
VSMH01022377.1	0	525	zf-C2H2	6	+
VSMH01022733.1	3570	4311	zf-C2H2	9	-
VSMH01022866.1	2914	4105	zf-C2H2	13	+
VSMH01023194.1	7809	9093	zf-C2H2	11	+
VSMH01023345.1	973	2095	zf-C2H2	13	-
VSMH01023893.1	618	1407	zf-C2H2	10	+
VSMH01024125.1	1	565	zf-C2H2	5	+
VSMH01024306.1	6411	10878	zf-C2H2	8	+
VSMH01024471.1	4340	5702	zf-C2H2	9	-
VSMH01024915.1	28957	31189	zf-C2H2	6	-
VSMH01025064.1	0	705	zf-C2H2	9	-
VSMH01025206.1	4897	6715	zf-C2H2	15	+
VSMH01025224.1	1231	2389	zf-C2H2	11	-
VSMH01025374.1	1136	2756	zf-C2H2	17	-
VSMH01026216.1	13393	14767	zf-C2H2	14	-
VSMH01026267.1	23062	25690	zf-C2H2	15	-
VSMH01027104.1	973	2551	zf-C2H2	16	+
VSMH01027362.1	2016	2763	zf-C2H2	9	-
VSMH01027740.1	0	1140	zf-C2H2	13	+
VSMH01028413.1	1303	2374	zf-C2H2	11	-
VSMH01029156.1	822	1719	zf-C2H2	5	-
VSMH01029205.1	3339	4326	zf-C2H2	7	-
VSMH01029409.1	4134	5208	zf-C2H2	10	+
VSMH01029833.1	0	918	zf-C2H2	11	+
VSMH01029882.1	5132	5954	zf-C2H2	5	+
VSMH01030205.1	1	856	zf-C2H2	11	+
VSMH01030430.1	1247	2033	zf-C2H2	9	+
VSMH01030439.1	2593	5863	zf-C2H2	5	+
VSMH01030592.1	2	713	zf-C2H2	6	-
VSMH01030811.1	6563	7349	zf-C2H2	5	+
VSMH01031449.1	6516	7116	zf-C2H2	7	+
VSMH01032457.1	6170	7175	zf-C2H2	10	-
VSMH01032517.1	1399	3274	zf-C2H2	19	-
VSMH01033158.1	2	1295	zf-C2H2	16	+
VSMH01033694.1	10876	12616	zf-C2H2	17	-
VSMH01033825.1	891	1788	zf-C2H2	5	+
VSMH01035918.1	1	406	zf-C2H2	5	+
VSMH01036098.1	16035	17646	zf-C2H2	13	-
VSMH01036873.1	11848	12913	zf-C2H2	10	+
VSMH01037021.1	2	1040	zf-C2H2	12	+
VSMH01038496.1	3770	4472	zf-C2H2	5	-
VSMH01039178.1	11699	12908	zf-C2H2	11	+
VSMH01039281.1	15777	16863	zf-C2H2	8	+
VSMH01039616.1	0	420	zf-C2H2	5	+
VSMH01040277.1	1445	2267	zf-C2H2	9	+
VSMH01041155.1	3405	5013	zf-C2H2	17	-
VSMH01043506.1	4135	4564	zf-C2H2	5	-
VSMH01043506.1	11837	13161	zf-C2H2	10	-
VSMH01043844.1	1	688	zf-C2H2	9	+
VSMH01043890.1	14136	16251	zf-C2H2	14	+
VSMH01044440.1	2967	4206	zf-C2H2	7	-
VSMH01044605.1	8275	9748	zf-C2H2	14	+
VSMH01045023.1	9223	11041	zf-C2H2	15	-
VSMH01045027.1	2	850	zf-C2H2	11	+
VSMH01045097.1	0	1104	zf-C2H2	12	-
VSMH01046609.1	11645	13136	zf-C2H2	15	-
VSMH01046729.1	0	1554	zf-C2H2	15	+
VSMH01047300.1	8405	9518	zf-C2H2	6	-
VSMH01047476.1	4519	5860	zf-C2H2	14	+
VSMH01047957.1	29529	31149	zf-C2H2	5	+
VSMH01048816.1	6003	8400	zf-C2H2	22	+
VSMH01049334.1	0	1342	zf-C2H2	15	-
VSMH01050261.1	2	557	zf-C2H2	6	+
VSMH01050596.1	23638	24976	zf-C2H2	12	+
VSMH01052540.1	1	421	zf-C2H2	5	+
VSMH01053393.1	21316	23356	zf-C2H2	17	-
VSMH01054025.1	7318	8584	zf-C2H2	14	-
VSMH01054067.1	29229	30465	zf-C2H2	9	+
VSMH01055300.1	3880	5164	zf-C2H2	14	-
VSMH01056351.1	3052	4516	zf-C2H2	15	+
VSMH01056467.1	1	496	zf-C2H2	6	+
VSMH01057451.1	919	1444	zf-C2H2	5	-
VSMH01057539.1	118	1276	zf-C2H2	11	+
VSMH01058765.1	878	1415	zf-C2H2	7	-
VSMH01061421.1	14542	16207	zf-C2H2	13	-
VSMH01061833.1	13501	14386	zf-C2H2	7	+
VSMH01061833.1	32030	33593	zf-C2H2	14	-
VSMH01062135.1	21863	23177	zf-C2H2	15	-
VSMH01062550.1	4780	5854	zf-C2H2	11	-
VSMH01062876.1	138	2289	zf-C2H2	19	-
VSMH01062981.1	5379	6261	zf-C2H2	7	+
VSMH01064151.1	13339	15259	zf-C2H2	8	+
VSMH01064284.1	2	665	zf-C2H2	5	-
VSMH01065375.1	897	1800	zf-C2H2	9	-
VSMH01066095.1	171	2295	zf-C2H2	20	-
VSMH01066846.1	6072	7719	zf-C2H2	12	+
VSMH01067817.1	13263	14376	zf-C2H2	9	-
VSMH01068123.1	7389	8907	zf-C2H2	14	-
VSMH01068242.1	1299	3366	zf-C2H2	18	+
VSMH01069407.1	936	2454	zf-C2H2	17	-
VSMH01070102.1	21128	22655	zf-C2H2	9	+
VSMH01070199.1	2116	3991	zf-C2H2	18	-
VSMH01070413.1	13998	15471	zf-C2H2	12	+
VSMH01070413.1	39143	40346	zf-C2H2	8	-
VSMH01072296.1	10760	12491	zf-C2H2	5	+
VSMH01072785.1	35105	36851	zf-C2H2	12	-
VSMH01073511.1	2	1898	zf-C2H2	18	+
VSMH01074299.1	1	436	zf-C2H2	6	+
VSMH01075318.1	1	844	zf-C2H2	9	-
VSMH01075396.1	2	683	zf-C2H2	8	-
VSMH01075811.1	1755	2745	zf-C2H2	9	-
VSMH01076657.1	1	493	zf-C2H2	6	-
VSMH01077293.1	6787	7264	zf-C2H2	5	-
VSMH01077547.1	0	885	zf-C2H2	11	+
VSMH01077604.1	10938	14139	zf-C2H2	9	+
VSMH01077606.1	11494	12485	zf-C2H2	9	-
VSMH01077668.1	2583	3771	zf-C2H2	13	-
VSMH01077753.1	0	978	zf-C2H2	9	-
VSMH01078954.1	6451	8224	zf-C2H2	17	-
VSMH01080008.1	12234	14223	zf-C2H2	15	-
VSMH01080935.1	5652	6648	zf-C2H2	9	+
VSMH01081672.1	5551	6997	zf-C2H2	13	+
VSMH01082071.1	6746	8060	zf-C2H2	10	-
VSMH01082533.1	1	706	zf-C2H2	8	+
VSMH01083025.1	1764	2661	zf-C2H2	5	+
VSMH01083151.1	1476	3105	zf-C2H2	17	-
VSMH01083209.1	1462	2536	zf-C2H2	10	-
VSMH01084244.1	2	1274	zf-C2H2	13	+
VSMH01084384.1	0	798	zf-C2H2	10	-
VSMH01084445.1	5622	7749	zf-C2H2	20	-
VSMH01084511.1	2	740	zf-C2H2	9	-
VSMH01085596.1	10454	12188	zf-C2H2	15	+
VSMH01085822.1	14523	15609	zf-C2H2	8	+
VSMH01086338.1	3422	5129	zf-C2H2	15	-
VSMH01088099.1	2	641	zf-C2H2	7	+
VSMH01088228.1	5623	8017	zf-C2H2	22	+
VSMH01089014.1	6996	9102	zf-C2H2	18	-
VSMH01089442.1	12556	13447	zf-C2H2	6	+
VSMH01089442.1	17490	20436	zf-C2H2	20	-
VSMH01089452.1	775	2107	zf-C2H2	7	-
VSMH01089750.1	486	1587	zf-C2H2	12	+
VSMH01089780.1	17722	18670	zf-C2H2	7	-
VSMH01089984.1	47714	49093	zf-C2H2	16	-
VSMH01090274.1	4395	5265	zf-C2H2	9	-
VSMH01090299.1	2	1202	zf-C2H2	13	+
VSMH01090900.1	33238	36910	zf-C2H2	10	+
VSMH01091140.1	1	715	zf-C2H2	8	-
VSMH01092098.1	3202	8809	zf-C2H2	10	+
VSMH01093737.1	10567	11248	zf-C2H2	6	-
VSMH01094306.1	3791	5078	zf-C2H2	10	-
VSMH01094306.1	5443	6208	zf-C2H2	6	-
VSMH01094306.1	15413	20828	zf-C2H2	32	+
VSMH01095229.1	10000	11254	zf-C2H2	12	+
VSMH01095397.1	5092	5494	zf-C2H2	5	-
VSMH01095542.1	4174	5437	zf-C2H2	13	-
VSMH01095862.1	2	1127	zf-C2H2	8	-
VSMH01096072.1	20001	21087	zf-C2H2	13	-
VSMH01096298.1	2207	3857	zf-C2H2	17	+
VSMH01096298.1	4295	5039	zf-C2H2	8	+
VSMH01096318.1	3684	5037	zf-C2H2	8	+
VSMH01096586.1	3079	3697	zf-C2H2	7	-
VSMH01098161.1	4446	6237	zf-C2H2	11	+
VSMH01098717.1	10675	15328	zf-C2H2	14	+
VSMH01099664.1	16126	17362	zf-C2H2	14	-
VSMH01099848.1	2	506	zf-C2H2	6	+
VSMH01102456.1	4816	7501	zf-C2H2	7	+
VSMH01102991.1	11248	12064	zf-C2H2	6	-
VSMH01102991.1	61557	62763	zf-C2H2	10	+
VSMH01103646.1	14730	16113	zf-C2H2	14	+
VSMH01105531.1	0	1020	zf-C2H2	12	+
VSMH01106727.1	4854	6105	zf-C2H2	12	+
VSMH01106727.1	14606	16676	zf-C2H2	19	-
VSMH01107519.1	34129	37135	zf-C2H2	9	-
VSMH01107766.1	2198	3020	zf-C2H2	9	-
VSMH01107809.1	3653	5693	zf-C2H2	22	-
VSMH01107830.1	2617	3589	zf-C2H2	7	+
VSMH01107961.1	12955	14689	zf-C2H2	16	-
VSMH01108229.1	530	1163	zf-C2H2	8	+
VSMH01108489.1	0	1470	zf-C2H2	9	-
VSMH01108554.1	4895	5939	zf-C2H2	9	-
VSMH01109105.1	11743	13603	zf-C2H2	18	+
VSMH01109501.1	4859	6851	zf-C2H2	16	+
VSMH01109689.1	3675	5250	zf-C2H2	16	+
VSMH01110221.1	1940	3497	zf-C2H2	10	+
VSMH01111604.1	9249	10488	zf-C2H2	7	-
VSMH01112797.1	0	531	zf-C2H2	6	+
VSMH01113007.1	3483	4557	zf-C2H2	13	+
VSMH01113020.1	484	934	zf-C2H2	6	+
VSMH01113686.1	6223	8026	zf-C2H2	9	-
VSMH01113686.1	16953	18369	zf-C2H2	10	-
VSMH01113686.1	35190	38739	zf-C2H2	21	+
VSMH01116344.1	4482	5529	zf-C2H2	7	+
VSMH01116344.1	12641	14294	zf-C2H2	10	+
VSMH01116603.1	15379	16165	zf-C2H2	8	-
VSMH01116907.1	4480	6352	zf-C2H2	19	-
VSMH01120473.1	1300	2197	zf-C2H2	5	-
VSMH01120504.1	3537	4740	zf-C2H2	8	-
VSMH01120945.1	1	856	zf-C2H2	8	-
VSMH01121614.1	3367	5080	zf-C2H2	15	-
VSMH01121834.1	8995	9637	zf-C2H2	5	+
VSMH01122768.1	14060	16301	zf-C2H2	21	-
VSMH01123031.1	0	480	zf-C2H2	6	+
VSMH01125639.1	1	493	zf-C2H2	6	-
VSMH01125989.1	1767	2667	zf-C2H2	11	-
VSMH01126210.1	5366	5783	zf-C2H2	5	+
VSMH01126491.1	1	1447	zf-C2H2	15	-
VSMH01126816.1	901	2557	zf-C2H2	14	+
VSMH01127244.1	2	2294	zf-C2H2	26	-
VSMH01128256.1	16666	17869	zf-C2H2	9	+
VSMH01129060.1	2464	3400	zf-C2H2	10	+
VSMH01129375.1	2228	3314	zf-C2H2	8	-
VSMH01130190.1	1417	1852	zf-C2H2	5	-
VSMH01130978.1	2478	2865	zf-C2H2	5	-
VSMH01131040.1	579	984	zf-C2H2	5	-
VSMH01131928.1	1254	2790	zf-C2H2	13	-
VSMH01132430.1	2	602	zf-C2H2	7	+
VSMH01132558.1	6135	8903	zf-C2H2	26	-
VSMH01133302.1	40415	42338	zf-C2H2	15	+
VSMH01134425.1	749	2354	zf-C2H2	15	-
VSMH01134715.1	38267	40421	zf-C2H2	9	+
VSMH01134935.1	4331	5885	zf-C2H2	13	-
VSMH01135562.1	9561	12072	zf-C2H2	6	-
VSMH01135796.1	14611	16372	zf-C2H2	18	+
VSMH01137372.1	18184	19780	zf-C2H2	13	+
VSMH01137372.1	48265	49456	zf-C2H2	10	+
VSMH01137464.1	121	1774	zf-C2H2	13	+
VSMH01139019.1	21904	25567	zf-C2H2	10	+
VSMH01139465.1	28029	30192	zf-C2H2	10	+
VSMH01139777.1	4256	5378	zf-C2H2	5	-
VSMH01140081.1	2	473	zf-C2H2	6	+
VSMH01140378.1	451	1048	zf-C2H2	6	+
VSMH01141243.1	495	2175	zf-C2H2	17	-
VSMH01141878.1	4097	5510	zf-C2H2	6	+
VSMH01141980.1	780	1627	zf-C2H2	10	+
VSMH01142249.1	9816	10863	zf-C2H2	9	+
VSMH01143270.1	13542	15303	zf-C2H2	10	+
VSMH01143496.1	18925	20542	zf-C2H2	12	-
VSMH01144120.1	5019	7176	zf-C2H2	17	+
VSMH01144762.1	3840	5799	zf-C2H2	17	-
VSMH01145160.1	2	773	zf-C2H2	9	+
VSMH01145294.1	3955	6580	zf-C2H2	29	+
VSMH01145452.1	699	1314	zf-C2H2	5	-
VSMH01145842.1	2027	2732	zf-C2H2	8	-
VSMH01145936.1	12987	14940	zf-C2H2	18	-
VSMH01146094.1	696	1686	zf-C2H2	11	+
VSMH01146327.1	8971	10039	zf-C2H2	6	+
VSMH01146478.1	1	1399	zf-C2H2	14	-
VSMH01146750.1	1753	2575	zf-C2H2	9	+
VSMH01146789.1	6262	7129	zf-C2H2	7	+
VSMH01146789.1	19300	20416	zf-C2H2	9	-
VSMH01146907.1	6676	8716	zf-C2H2	21	-
VSMH01148043.1	3314	4805	zf-C2H2	17	-
VSMH01149044.1	1221	2211	zf-C2H2	10	-
VSMH01149484.1	2288	4039	zf-C2H2	13	-
VSMH01150412.1	1	757	zf-C2H2	9	-
VSMH01150895.1	0	1023	zf-C2H2	13	-
VSMH01151329.1	1	1345	zf-C2H2	16	+
VSMH01151817.1	744	4116	zf-C2H2	34	-
VSMH01151900.1	834	1989	zf-C2H2	14	-
VSMH01152111.1	2	845	zf-C2H2	9	+
VSMH01152232.1	2182	2806	zf-C2H2	5	+
VSMH01152634.1	4361	5906	zf-C2H2	13	+
VSMH01153456.1	1	1366	zf-C2H2	14	-
VSMH01155282.1	1	418	zf-C2H2	5	+
VSMH01155332.1	12144	13602	zf-C2H2	7	+
VSMH01155817.1	1	397	zf-C2H2	5	+
VSMH01155846.1	0	1122	zf-C2H2	14	+
VSMH01155977.1	0	420	zf-C2H2	5	+
VSMH01156129.1	1137	2727	zf-C2H2	15	+
VSMH01156836.1	1	547	zf-C2H2	5	-
VSMH01156862.1	14976	16431	zf-C2H2	10	+
VSMH01157880.1	224	1323	zf-C2H2	8	+
VSMH01158116.1	11	1337	zf-C2H2	14	+
VSMH01158467.1	0	417	zf-C2H2	5	+
VSMH01158717.1	0	420	zf-C2H2	5	+
VSMH01159702.1	1761	2667	zf-C2H2	9	-
VSMH01161237.1	243	1318	zf-C2H2	12	+
VSMH01162615.1	2625	4143	zf-C2H2	12	+
VSMH01164108.1	2299	2869	zf-C2H2	5	+
VSMH01164108.1	11933	13076	zf-C2H2	10	+
VSMH01165542.1	2	698	zf-C2H2	9	+
VSMH01166027.1	6381	8502	zf-C2H2	20	+
VSMH01166840.1	4955	5897	zf-C2H2	7	+
VSMH01166978.1	4332	6066	zf-C2H2	19	-
VSMH01167128.1	0	435	zf-C2H2	5	+
VSMH01168184.1	720	1221	zf-C2H2	5	+
VSMH01168230.1	832	1690	zf-C2H2	8	+
VSMH01168559.1	1969	3700	zf-C2H2	18	-
VSMH01169373.1	558	1329	zf-C2H2	5	-
VSMH01169625.1	24369	25893	zf-C2H2	15	+
VSMH01170455.1	2	929	zf-C2H2	9	-
VSMH01171677.1	7003	9793	zf-C2H2	30	+
VSMH01172286.1	1	415	zf-C2H2	5	-
VSMH01172354.1	7018	7528	zf-C2H2	6	-
VSMH01173117.1	1	688	zf-C2H2	9	+
VSMH01174397.1	1	526	zf-C2H2	5	-
VSMH01174589.1	1458	3504	zf-C2H2	24	-
VSMH01174666.1	2892	4296	zf-C2H2	14	+
VSMH01174724.1	5197	7876	zf-C2H2	5	-
VSMH01175357.1	4282	5842	zf-C2H2	14	+
VSMH01177325.1	1	649	zf-C2H2	8	+
VSMH01177767.1	2	476	zf-C2H2	5	+
VSMH01177866.1	5684	8198	zf-C2H2	21	+
VSMH01178759.1	0	462	zf-C2H2	6	+
VSMH01179203.1	8092	10792	zf-C2H2	10	-
VSMH01179686.1	6296	8327	zf-C2H2	16	-
VSMH01179807.1	643	1240	zf-C2H2	7	-
VSMH01180523.1	465	1326	zf-C2H2	9	+
VSMH01181938.1	27937	29860	zf-C2H2	18	+
VSMH01182374.1	13057	14674	zf-C2H2	8	-
VSMH01182885.1	1	1147	zf-C2H2	14	-
VSMH01183758.1	36995	37595	zf-C2H2	6	-
VSMH01183758.1	37828	38404	zf-C2H2	5	-
VSMH01184783.1	15292	16558	zf-C2H2	11	+
VSMH01186434.1	168	990	zf-C2H2	9	+
VSMH01187018.1	4353	5121	zf-C2H2	6	+
VSMH01188165.1	1	1366	zf-C2H2	14	-
VSMH01188314.1	1	799	zf-C2H2	9	+
VSMH01188817.1	10636	11743	zf-C2H2	9	+
VSMH01189298.1	1691	3293	zf-C2H2	17	+
VSMH01190002.1	732	2223	zf-C2H2	10	-
VSMH01190155.1	5873	9632	zf-C2H2	26	-
VSMH01190915.1	2033	4181	zf-C2H2	9	+
VSMH01191421.1	3718	4318	zf-C2H2	6	-
VSMH01191645.1	21	951	zf-C2H2	10	+
VSMH01192295.1	24847	26480	zf-C2H2	7	+
VSMH01192669.1	180	933	zf-C2H2	9	+
VSMH01192822.1	2388	3300	zf-C2H2	10	+
VSMH01192878.1	5406	6168	zf-C2H2	6	+
VSMH01192939.1	7560	9399	zf-C2H2	16	+
VSMH01193166.1	2271	3825	zf-C2H2	14	+
VSMH01193598.1	9590	11801	zf-C2H2	6	-
VSMH01194011.1	331	1327	zf-C2H2	9	-
VSMH01194417.1	48342	49053	zf-C2H2	5	+
VSMH01195418.1	624	1866	zf-C2H2	14	+
VSMH01197026.1	6226	7960	zf-C2H2	13	-
VSMH01197712.1	1674	3798	zf-C2H2	20	+
VSMH01197897.1	1064	2129	zf-C2H2	10	-
VSMH01198202.1	2	410	zf-C2H2	5	+
VSMH01198481.1	13736	14936	zf-C2H2	9	+
VSMH01198776.1	1	2397	zf-C2H2	28	+
VSMH01199556.1	14888	15754	zf-C2H2	6	+
VSMH01200748.1	5313	6912	zf-C2H2	13	-
VSMH01200998.1	9253	11041	zf-C2H2	19	+
VSMH01201923.1	5869	6856	zf-C2H2	9	+
VSMH01203429.1	7681	8686	zf-C2H2	11	+
VSMH01203611.1	0	417	zf-C2H2	5	-
VSMH01204521.1	1	817	zf-C2H2	10	-
VSMH01204582.1	47879	49619	zf-C2H2	13	-
VSMH01204681.1	0	1404	zf-C2H2	13	-
VSMH01204868.1	12943	14686	zf-C2H2	19	-
VSMH01205263.1	1	898	zf-C2H2	11	+
VSMH01207010.1	7298	8132	zf-C2H2	5	-
VSMH01207215.1	24602	25931	zf-C2H2	5	-
VSMH01207583.1	56	1034	zf-C2H2	11	-
VSMH01207607.1	822	1719	zf-C2H2	5	-
VSMH01208039.1	8730	10572	zf-C2H2	18	+
VSMH01209020.1	10012	11608	zf-C2H2	17	-
VSMH01209202.1	1400	2222	zf-C2H2	8	+
VSMH01209288.1	994	2329	zf-C2H2	13	+
VSMH01210412.1	5490	6804	zf-C2H2	12	-
VSMH01212636.1	16916	17702	zf-C2H2	6	+
VSMH01212636.1	17824	19056	zf-C2H2	16	+
VSMH01212780.1	1363	2437	zf-C2H2	10	+
VSMH01212923.1	13895	15359	zf-C2H2	13	-
VSMH01213049.1	2	449	zf-C2H2	5	+
VSMH01213237.1	8151	10395	zf-C2H2	17	-
VSMH01213547.1	2	779	zf-C2H2	8	-
VSMH01214121.1	1	1438	zf-C2H2	17	+
VSMH01214843.1	1	667	zf-C2H2	6	-
VSMH01215333.1	6223	8149	zf-C2H2	16	-
VSMH01215809.1	0	978	zf-C2H2	12	-
VSMH01215875.1	276	1710	zf-C2H2	16	+
VSMH01217030.1	879	3195	zf-C2H2	23	+
VSMH01218287.1	7171	9496	zf-C2H2	6	-
VSMH01218423.1	2	389	zf-C2H2	5	+
VSMH01219212.1	8389	8884	zf-C2H2	5	+
VSMH01219346.1	9508	10246	zf-C2H2	6	+
VSMH01220403.1	13649	14450	zf-C2H2	5	-
VSMH01221193.1	15844	16372	zf-C2H2	6	-
VSMH01221291.1	1231	2389	zf-C2H2	11	-
VSMH01221729.1	3198	4311	zf-C2H2	9	-
VSMH01222109.1	14869	20350	zf-C2H2	9	-
VSMH01222126.1	1453	5836	zf-C2H2	14	-
VSMH01222606.1	3788	5237	zf-C2H2	15	-
VSMH01222816.1	0	933	zf-C2H2	11	+
VSMH01223869.1	20602	22474	zf-C2H2	18	-
VSMH01223937.1	12398	13748	zf-C2H2	13	-
VSMH01224667.1	46	1904	zf-C2H2	11	+
VSMH01225518.1	7976	9287	zf-C2H2	12	-
VSMH01225518.1	36766	38143	zf-C2H2	14	-
VSMH01225525.1	17172	24336	zf-C2H2	16	-
VSMH01225537.1	2	1562	zf-C2H2	16	-
VSMH01225663.1	4322	6950	zf-C2H2	15	-
VSMH01226380.1	678	1752	zf-C2H2	10	+
VSMH01226440.1	0	429	zf-C2H2	5	+
VSMH01226621.1	7418	9644	zf-C2H2	20	-
VSMH01227113.1	5037	6909	zf-C2H2	11	+
VSMH01227425.1	5618	6878	zf-C2H2	14	-
VSMH01227489.1	2883	4512	zf-C2H2	15	+
VSMH01228538.1	1	1807	zf-C2H2	22	+
VSMH01229814.1	4590	5481	zf-C2H2	7	-
VSMH01230664.1	1076	1718	zf-C2H2	8	+
VSMH01230883.1	214	1020	zf-C2H2	8	+
VSMH01231429.1	1619	3191	zf-C2H2	13	+
VSMH01231649.1	1056	2214	zf-C2H2	11	-
VSMH01231705.1	33	420	zf-C2H2	5	+
VSMH01232554.1	0	600	zf-C2H2	7	+
VSMH01233077.1	0	600	zf-C2H2	6	+
VSMH01233832.1	997	3312	zf-C2H2	21	+
VSMH01233898.1	14224	16063	zf-C2H2	17	-
VSMH01234954.1	18396	19857	zf-C2H2	6	-
VSMH01234991.1	28351	29788	zf-C2H2	15	+
VSMH01235247.1	3302	3821	zf-C2H2	7	-
VSMH01235574.1	18660	19542	zf-C2H2	9	-
VSMH01235574.1	32202	33231	zf-C2H2	9	-
VSMH01235672.1	3919	4753	zf-C2H2	10	-
VSMH01236145.1	12739	13948	zf-C2H2	13	-
VSMH01237107.1	941	2273	zf-C2H2	13	+
VSMH01237448.1	5386	6712	zf-C2H2	13	-
VSMH01237704.1	2	536	zf-C2H2	6	+
VSMH01238033.1	13467	17325	zf-C2H2	6	-
VSMH01238666.1	1	1219	zf-C2H2	14	+
VSMH01239357.1	4510	5917	zf-C2H2	15	+
VSMH01239618.1	46	1348	zf-C2H2	14	+
VSMH01240548.1	1	547	zf-C2H2	6	+
VSMH01241251.1	6360	7611	zf-C2H2	11	+
VSMH01241786.1	2349	3909	zf-C2H2	18	+
VSMH01242862.1	1458	2820	zf-C2H2	16	-
VSMH01243466.1	1062	1752	zf-C2H2	8	+
VSMH01244006.1	2	539	zf-C2H2	7	+
VSMH01244307.1	0	738	zf-C2H2	9	-
VSMH01244490.1	0	903	zf-C2H2	8	-
VSMH01244608.1	16693	17926	zf-C2H2	14	-
VSMH01244812.1	2617	3589	zf-C2H2	7	+
VSMH01244954.1	8202	9354	zf-C2H2	13	-
VSMH01245922.1	2	998	zf-C2H2	12	+
VSMH01247390.1	2	872	zf-C2H2	7	-
VSMH01247441.1	10006	11236	zf-C2H2	9	-
VSMH01247457.1	0	1344	zf-C2H2	16	+
VSMH01248391.1	11222	12875	zf-C2H2	12	+
VSMH01248391.1	22753	24001	zf-C2H2	12	-
VSMH01248703.1	1	640	zf-C2H2	8	+
VSMH01249133.1	8594	9518	zf-C2H2	5	+
VSMH01250086.1	6629	9002	zf-C2H2	16	-
VSMH01250089.1	7861	9532	zf-C2H2	14	+
VSMH01250195.1	3028	4357	zf-C2H2	12	-
VSMH01250476.1	4420	5872	zf-C2H2	12	-
VSMH01250983.1	15753	17094	zf-C2H2	12	+
VSMH01251460.1	28509	29454	zf-C2H2	7	+
VSMH01251517.1	4867	6781	zf-C2H2	17	+
VSMH01251893.1	0	504	zf-C2H2	6	+
VSMH01251942.1	3167	4493	zf-C2H2	14	-
VSMH01252365.1	35381	38126	zf-C2H2	20	+
VSMH01252737.1	16942	18997	zf-C2H2	19	+
VSMH01252953.1	5737	7426	zf-C2H2	5	+
VSMH01252996.1	934	1525	zf-C2H2	6	+
VSMH01254253.1	772	2098	zf-C2H2	14	+
VSMH01254402.1	2923	3757	zf-C2H2	9	-
VSMH01254540.1	1231	2386	zf-C2H2	13	-
VSMH01255669.1	1	388	zf-C2H2	5	+
VSMH01255908.1	0	414	zf-C2H2	6	+
VSMH01256091.1	2359	3439	zf-C2H2	7	+
VSMH01256350.1	2	494	zf-C2H2	6	-
VSMH01257102.1	0	585	zf-C2H2	7	-
VSMH01257113.1	1	1366	zf-C2H2	14	-
VSMH01257261.1	0	831	zf-C2H2	9	-
VSMH01257415.1	2241	4191	zf-C2H2	18	+
VSMH01257593.1	4029	5640	zf-C2H2	14	-
VSMH01257682.1	11420	13346	zf-C2H2	5	+
VSMH01257955.1	0	567	zf-C2H2	7	-
VSMH01258345.1	3537	4740	zf-C2H2	8	-
VSMH01258801.1	1641	2715	zf-C2H2	12	+
VSMH01259282.1	968	1790	zf-C2H2	5	+
VSMH01259609.1	1627	2890	zf-C2H2	8	-
VSMH01259610.1	8905	10393	zf-C2H2	13	+
VSMH01259610.1	15867	17460	zf-C2H2	14	-
VSMH01259822.1	1	1831	zf-C2H2	23	-
VSMH01260881.1	10730	12170	zf-C2H2	15	+
VSMH01260920.1	3922	4768	zf-C2H2	5	-
VSMH01260970.1	83	1079	zf-C2H2	6	-
VSMH01261673.1	3412	4966	zf-C2H2	16	+
VSMH01262093.1	5820	6933	zf-C2H2	6	-
VSMH01262093.1	24054	25452	zf-C2H2	10	-
VSMH01262093.1	43466	45374	zf-C2H2	19	-
VSMH01262343.1	162	618	zf-C2H2	6	-
VSMH01262406.1	1326	2568	zf-C2H2	12	-
VSMH01263011.1	5140	7477	zf-C2H2	23	+
VSMH01263407.1	9453	10179	zf-C2H2	5	+
VSMH01263407.1	12393	13353	zf-C2H2	9	+
VSMH01263407.1	16474	19555	zf-C2H2	20	+
VSMH01263424.1	4181	5231	zf-C2H2	8	+
VSMH01264187.1	814	2056	zf-C2H2	13	-
VSMH01264844.1	48535	50056	zf-C2H2	13	-
VSMH01264932.1	4929	6171	zf-C2H2	12	-
VSMH01265323.1	14	1100	zf-C2H2	10	+
VSMH01265517.1	1	505	zf-C2H2	5	+
VSMH01265811.1	2	569	zf-C2H2	7	-
VSMH01266056.1	2	416	zf-C2H2	5	+
VSMH01266312.1	3499	5154	zf-C2H2	18	+
VSMH01266379.1	209	2909	zf-C2H2	10	-
VSMH01266910.1	26209	27793	zf-C2H2	14	-
VSMH01266950.1	8673	10491	zf-C2H2	15	-
VSMH01267726.1	6743	8282	zf-C2H2	15	+
VSMH01268228.1	607	1708	zf-C2H2	11	+
VSMH01268479.1	1397	2306	zf-C2H2	9	+
VSMH01268726.1	22159	24772	zf-C2H2	18	-
VSMH01269257.1	5579	6521	zf-C2H2	6	-
VSMH01269786.1	154	871	zf-C2H2	7	+
VSMH01270118.1	1	706	zf-C2H2	5	+
VSMH01270327.1	0	420	zf-C2H2	5	+
VSMH01270557.1	2148	4119	zf-C2H2	21	+
VSMH01270564.1	8106	8682	zf-C2H2	6	+
VSMH01271424.1	14589	15546	zf-C2H2	7	+
VSMH01271424.1	21720	22878	zf-C2H2	9	-
VSMH01272147.1	1134	3153	zf-C2H2	19	+
VSMH01273059.1	2	929	zf-C2H2	9	-
VSMH01273327.1	59565	62178	zf-C2H2	7	-
VSMH01273473.1	1	1060	zf-C2H2	8	-
VSMH01273703.1	864	2052	zf-C2H2	9	-
VSMH01274635.1	5	497	zf-C2H2	6	-
VSMH01275205.1	1	1798	zf-C2H2	22	+
VSMH01275241.1	0	525	zf-C2H2	6	+
VSMH01275571.1	0	1362	zf-C2H2	11	-
VSMH01277098.1	2775	3555	zf-C2H2	9	-
VSMH01278689.1	2	713	zf-C2H2	7	-
VSMH01279038.1	2	497	zf-C2H2	6	+
VSMH01280111.1	296	2189	zf-C2H2	18	-
VSMH01281126.1	0	423	zf-C2H2	6	+
VSMH01281310.1	25175	26480	zf-C2H2	8	-
VSMH01283431.1	3165	3543	zf-C2H2	5	-
VSMH01283527.1	11102	12566	zf-C2H2	13	-
VSMH01284105.1	12339	13935	zf-C2H2	14	+
VSMH01284105.1	28842	30162	zf-C2H2	11	+
VSMH01284105.1	44082	46419	zf-C2H2	20	+
VSMH01284854.1	11803	12802	zf-C2H2	7	-
VSMH01285100.1	61892	62765	zf-C2H2	6	+
VSMH01285853.1	45	1677	zf-C2H2	17	+
VSMH01285856.1	948	3090	zf-C2H2	18	+
VSMH01285906.1	203	683	zf-C2H2	6	-
VSMH01286003.1	800	2546	zf-C2H2	18	+
VSMH01286409.1	11570	13010	zf-C2H2	15	+
VSMH01286696.1	2002	2959	zf-C2H2	11	-
VSMH01288306.1	2164	2953	zf-C2H2	5	-
VSMH01289264.1	1	415	zf-C2H2	5	+
VSMH01289829.1	1	589	zf-C2H2	5	-
VSMH01289999.1	3378	5025	zf-C2H2	17	-
VSMH01290981.1	9165	10068	zf-C2H2	9	-
VSMH01292212.1	18913	19981	zf-C2H2	6	-
VSMH01292682.1	1266	2613	zf-C2H2	9	-
VSMH01293234.1	177	804	zf-C2H2	7	-
VSMH01293911.1	6067	7468	zf-C2H2	13	-
VSMH01294147.1	1	475	zf-C2H2	6	+
VSMH01294806.1	7386	9381	zf-C2H2	5	-
VSMH01294948.1	10925	13004	zf-C2H2	18	-
VSMH01295165.1	1	733	zf-C2H2	9	+
VSMH01295445.1	449	824	zf-C2H2	5	-
VSMH01295960.1	16449	18270	zf-C2H2	16	+
VSMH01296166.1	1	721	zf-C2H2	8	+
VSMH01296209.1	1	883	zf-C2H2	10	+
VSMH01296365.1	8126	9413	zf-C2H2	9	-
VSMH01298085.1	83	1061	zf-C2H2	7	-
VSMH01298492.1	2	641	zf-C2H2	8	+
VSMH01299271.1	6090	6717	zf-C2H2	5	-
VSMH01300576.1	1	799	zf-C2H2	9	+
VSMH01303131.1	2	1580	zf-C2H2	17	-
VSMH01303832.1	3201	4374	zf-C2H2	9	+
VSMH01303876.1	3122	4439	zf-C2H2	15	-
VSMH01304084.1	10490	12044	zf-C2H2	13	-
VSMH01305238.1	0	1113	zf-C2H2	14	-
VSMH01306579.1	1	988	zf-C2H2	10	+
VSMH01306593.1	1106	2048	zf-C2H2	8	+
VSMH01306779.1	674	1301	zf-C2H2	7	+
VSMH01307866.1	5354	6431	zf-C2H2	8	-
VSMH01308935.1	23867	25598	zf-C2H2	7	-
VSMH01309593.1	16357	17887	zf-C2H2	16	+
VSMH01311069.1	3250	4333	zf-C2H2	9	+
VSMH01311332.1	5193	6207	zf-C2H2	8	-
VSMH01312220.1	685	1486	zf-C2H2	5	+
VSMH01314999.1	0	510	zf-C2H2	6	+
VSMH01315327.1	354	1818	zf-C2H2	14	-
VSMH01316446.1	13508	15458	zf-C2H2	20	+
VSMH01317406.1	8342	9455	zf-C2H2	6	-
VSMH01317884.1	12018	13839	zf-C2H2	12	-
VSMH01319045.1	5165	6929	zf-C2H2	15	-
VSMH01319112.1	1	1771	zf-C2H2	16	-
VSMH01320073.1	3416	4472	zf-C2H2	12	-
VSMH01320733.1	9358	10594	zf-C2H2	11	-
VSMH01321121.1	4863	6264	zf-C2H2	13	-
VSMH01321986.1	6928	7576	zf-C2H2	8	-
VSMH01321998.1	2137	3211	zf-C2H2	10	+
VSMH01322656.1	3090	4092	zf-C2H2	10	+
VSMH01322830.1	3232	3805	zf-C2H2	5	+
VSMH01322972.1	1471	2629	zf-C2H2	15	+
VSMH01323980.1	17694	18793	zf-C2H2	11	+
VSMH01325131.1	893	3017	zf-C2H2	20	-
VSMH01326203.1	1643	2501	zf-C2H2	10	-
VSMH01326267.1	3745	5167	zf-C2H2	11	+
VSMH01326442.1	4682	5840	zf-C2H2	10	+
VSMH01326442.1	23997	25860	zf-C2H2	18	+
VSMH01326491.1	1423	2327	zf-C2H2	9	-
VSMH01326839.1	9603	10986	zf-C2H2	9	-
VSMH01327205.1	1	643	zf-C2H2	8	+
VSMH01327939.1	2806	4048	zf-C2H2	12	+
VSMH01328078.1	40675	42541	zf-C2H2	13	+
VSMH01328184.1	617	1103	zf-C2H2	5	-
VSMH01328684.1	0	825	zf-C2H2	5	-
VSMH01330744.1	4979	5588	zf-C2H2	6	-
VSMH01330978.1	5330	6440	zf-C2H2	14	-
VSMH01330978.1	30101	31544	zf-C2H2	12	-
VSMH01331017.1	867	1773	zf-C2H2	10	+
VSMH01332295.1	17691	21582	zf-C2H2	6	-
VSMH01332295.1	27241	29404	zf-C2H2	6	-
VSMH01332464.1	1	1321	zf-C2H2	13	+
VSMH01332586.1	4721	6440	zf-C2H2	18	+
VSMH01332601.1	5856	7443	zf-C2H2	12	-
VSMH01333029.1	1	439	zf-C2H2	6	+
VSMH01333971.1	1	1126	zf-C2H2	13	+
VSMH01334714.1	16794	18483	zf-C2H2	16	+
VSMH01335375.1	0	1611	zf-C2H2	17	-
VSMH01335606.1	0	519	zf-C2H2	6	+
VSMH01336356.1	8578	9013	zf-C2H2	6	+
VSMH01338609.1	0	1650	zf-C2H2	17	-
VSMH01338801.1	2	1214	zf-C2H2	12	-
VSMH01339316.1	1779	2937	zf-C2H2	14	-
VSMH01339321.1	8671	10147	zf-C2H2	13	+
VSMH01339466.1	1	658	zf-C2H2	8	-
VSMH01340064.1	4022	4994	zf-C2H2	9	-
VSMH01343120.1	6976	8923	zf-C2H2	13	-
VSMH01343913.1	7009	8908	zf-C2H2	19	+
VSMH01346890.1	9321	10782	zf-C2H2	13	-
VSMH01347711.1	15539	17420	zf-C2H2	17	+
VSMH01349171.1	0	417	zf-C2H2	5	+
VSMH01349784.1	1964	2384	zf-C2H2	5	-
VSMH01350043.1	2	512	zf-C2H2	6	+
VSMH01350235.1	0	405	zf-C2H2	5	+
VSMH01351139.1	20632	22192	zf-C2H2	16	+
VSMH01351305.1	5015	6626	zf-C2H2	14	+
VSMH01351330.1	5628	6990	zf-C2H2	15	-
VSMH01352186.1	2	641	zf-C2H2	8	+
VSMH01353072.1	246	681	zf-C2H2	6	+
VSMH01353072.1	846	1257	zf-C2H2	6	+
VSMH01353376.1	23366	23894	zf-C2H2	6	+
VSMH01353379.1	0	525	zf-C2H2	6	+
VSMH01353750.1	1	562	zf-C2H2	5	+
VSMH01354116.1	1720	2611	zf-C2H2	8	+
VSMH01355567.1	8531	10013	zf-C2H2	13	-
VSMH01355567.1	36295	37939	zf-C2H2	16	-
VSMH01357076.1	14457	15390	zf-C2H2	6	+
VSMH01357185.1	0	615	zf-C2H2	7	+
VSMH01357504.1	2892	4095	zf-C2H2	8	+
VSMH01358768.1	4452	5544	zf-C2H2	6	+
VSMH01359206.1	18833	20105	zf-C2H2	10	-
VSMH01359386.1	2	2309	zf-C2H2	26	+
VSMH01359400.1	1807	3028	zf-C2H2	11	-
VSMH01359549.1	1339	2662	zf-C2H2	14	-
VSMH01360807.1	3189	4398	zf-C2H2	11	-
VSMH01361029.1	0	699	zf-C2H2	8	+
VSMH01362093.1	243	1173	zf-C2H2	11	+
VSMH01362135.1	1752	3216	zf-C2H2	13	+
VSMH01362539.1	11308	12673	zf-C2H2	10	-
VSMH01363368.1	1428	4482	zf-C2H2	28	-
VSMH01363659.1	75	1566	zf-C2H2	15	-
VSMH01364013.1	615	1086	zf-C2H2	5	+
VSMH01364183.1	286	1075	zf-C2H2	5	+
VSMH01364538.1	210	837	zf-C2H2	8	-
VSMH01365644.1	2347	4066	zf-C2H2	19	-
VSMH01365854.1	2	677	zf-C2H2	6	-
VSMH01365904.1	666	1647	zf-C2H2	10	+
VSMH01367352.1	21918	24360	zf-C2H2	25	-
VSMH01367598.1	3136	5362	zf-C2H2	19	-
VSMH01368754.1	5165	6320	zf-C2H2	12	+
VSMH01369303.1	7878	10419	zf-C2H2	20	-
VSMH01370778.1	260	1181	zf-C2H2	5	+
VSMH01370779.1	2	623	zf-C2H2	8	-
VSMH01371022.1	1	655	zf-C2H2	5	+
VSMH01372143.1	13996	14968	zf-C2H2	7	+
VSMH01372787.1	1517	3065	zf-C2H2	12	-
VSMH01374389.1	107	1016	zf-C2H2	11	+
VSMH01375373.1	1645	3349	zf-C2H2	13	+
VSMH01375377.1	13140	13830	zf-C2H2	5	+
VSMH01375837.1	1	940	zf-C2H2	11	+
VSMH01376103.1	2	458	zf-C2H2	6	-
VSMH01376332.1	80753	83234	zf-C2H2	7	-
VSMH01376651.1	5782	6512	zf-C2H2	9	-
VSMH01378862.1	34	1108	zf-C2H2	10	+
VSMH01379646.1	1639	2569	zf-C2H2	10	-
VSMH01380281.1	2	383	zf-C2H2	5	-
VSMH01381021.1	0	846	zf-C2H2	10	+
VSMH01381063.1	364	1210	zf-C2H2	9	+
VSMH01381164.1	13642	14875	zf-C2H2	15	+
VSMH01381776.1	3243	3873	zf-C2H2	5	+
VSMH01381858.1	2049	3519	zf-C2H2	7	+
VSMH01381925.1	427	2059	zf-C2H2	17	+
VSMH01382585.1	6993	8337	zf-C2H2	5	-
VSMH01384091.1	2920	3994	zf-C2H2	10	+
VSMH01384556.1	1500	2076	zf-C2H2	7	-
VSMH01385632.1	461	2021	zf-C2H2	16	+
VSMH01385650.1	2795	4154	zf-C2H2	10	-
VSMH01386213.1	56	1046	zf-C2H2	11	-
VSMH01386581.1	3510	5967	zf-C2H2	19	+
VSMH01386624.1	2750	4472	zf-C2H2	13	-
VSMH01387161.1	33396	34614	zf-C2H2	12	+
VSMH01387258.1	6599	7856	zf-C2H2	6	-
VSMH01387805.1	890	2378	zf-C2H2	12	-
VSMH01387808.1	0	978	zf-C2H2	6	-
VSMH01388122.1	467	2198	zf-C2H2	15	-
VSMH01390828.1	4231	5311	zf-C2H2	10	-
VSMH01391114.1	1	1147	zf-C2H2	14	+
VSMH01391281.1	19797	21243	zf-C2H2	11	+
VSMH01391658.1	2	635	zf-C2H2	8	-
VSMH01392210.1	4382	5924	zf-C2H2	6	+
VSMH01393633.1	1	601	zf-C2H2	7	-
VSMH01393658.1	1	1090	zf-C2H2	11	-
VSMH01393993.1	2462	3188	zf-C2H2	8	+
VSMH01394231.1	1	460	zf-C2H2	6	-
VSMH01394984.1	21717	22494	zf-C2H2	6	+
VSMH01395518.1	18737	20281	zf-C2H2	11	+
VSMH01395586.1	2	842	zf-C2H2	8	-
VSMH01395648.1	4418	6215	zf-C2H2	17	+
VSMH01396337.1	973	2551	zf-C2H2	16	+
VSMH01396811.1	5979	7440	zf-C2H2	9	-
VSMH01397102.1	3118	3928	zf-C2H2	10	-
VSMH01397785.1	9297	10611	zf-C2H2	10	+
VSMH01398367.1	8024	9405	zf-C2H2	18	-
VSMH01401203.1	2616	4029	zf-C2H2	11	-
VSMH01401547.1	315	1041	zf-C2H2	8	+
VSMH01401649.1	2	410	zf-C2H2	5	+
VSMH01402180.1	1485	2811	zf-C2H2	12	+
VSMH01402336.1	3547	4591	zf-C2H2	9	+
VSMH01402336.1	27392	28742	zf-C2H2	11	+
VSMH01402598.1	3172	4450	zf-C2H2	14	-
VSMH01402857.1	5115	6690	zf-C2H2	17	+
VSMH01403149.1	11138	11933	zf-C2H2	9	-
VSMH01403622.1	76566	77415	zf-C2H2	10	+
VSMH01404698.1	2447	5798	zf-C2H2	5	+
VSMH01404705.1	8281	9355	zf-C2H2	10	-
VSMH01405931.1	6554	7451	zf-C2H2	10	-
VSMH01406318.1	2770	4498	zf-C2H2	15	+
VSMH01407413.1	1	406	zf-C2H2	5	-
VSMH01407777.1	13743	14676	zf-C2H2	8	+
VSMH01407777.1	26741	27203	zf-C2H2	6	+
VSMH01407813.1	1	460	zf-C2H2	6	+
VSMH01408653.1	17844	19095	zf-C2H2	6	-
VSMH01409419.1	1048	1567	zf-C2H2	7	+
VSMH01410024.1	1669	2107	zf-C2H2	5	-
VSMH01410141.1	5958	6732	zf-C2H2	5	-
VSMH01410597.1	938	2042	zf-C2H2	10	+
VSMH01411164.1	360	1206	zf-C2H2	9	+
VSMH01411742.1	168	990	zf-C2H2	9	+
VSMH01411924.1	69056	69629	zf-C2H2	7	-
VSMH01412751.1	5789	6434	zf-C2H2	7	+
VSMH01413502.1	9125	10184	zf-C2H2	12	-
VSMH01413800.1	1	436	zf-C2H2	6	+
VSMH01414585.1	2554	3856	zf-C2H2	13	-
VSMH01414651.1	3250	4333	zf-C2H2	9	+
VSMH01416022.1	913	2314	zf-C2H2	16	-
VSMH01416124.1	3085	3739	zf-C2H2	5	-
VSMH01416883.1	2669	3206	zf-C2H2	5	+
VSMH01417113.1	2320	3229	zf-C2H2	7	+
VSMH01418632.1	0	1113	zf-C2H2	13	+
VSMH01418716.1	0	681	zf-C2H2	8	+
VSMH01418952.1	3057	3903	zf-C2H2	9	-
VSMH01419176.1	1	811	zf-C2H2	8	-
VSMH01419853.1	1	715	zf-C2H2	8	-
VSMH01420032.1	929	3233	zf-C2H2	22	-
VSMH01420439.1	1807	3133	zf-C2H2	14	+
VSMH01423583.1	4833	6639	zf-C2H2	14	+
VSMH01423626.1	5382	6639	zf-C2H2	11	+
VSMH01424377.1	2	1190	zf-C2H2	13	+
VSMH01424386.1	2	833	zf-C2H2	5	-
VSMH01425308.1	12610	14062	zf-C2H2	8	+
VSMH01425475.1	2	1160	zf-C2H2	14	+
VSMH01425656.1	0	489	zf-C2H2	6	+
VSMH01426589.1	4784	7154	zf-C2H2	23	-
VSMH01427269.1	2454	3450	zf-C2H2	10	-
VSMH01427861.1	158	971	zf-C2H2	8	+
VSMH01428170.1	4167	6297	zf-C2H2	24	+
VSMH01428170.1	20079	22137	zf-C2H2	20	-
VSMH01428592.1	28063	29842	zf-C2H2	16	+
VSMH01429141.1	4298	5918	zf-C2H2	13	-
VSMH01429349.1	1197	3129	zf-C2H2	20	-
VSMH01430304.1	285	1173	zf-C2H2	7	+
VSMH01430799.1	25192	26566	zf-C2H2	8	-
VSMH01430883.1	4874	5639	zf-C2H2	5	+
VSMH01431371.1	4251	8004	zf-C2H2	10	-
VSMH01431985.1	5815	6790	zf-C2H2	9	-
VSMH01434565.1	21	1083	zf-C2H2	9	+
VSMH01434825.1	4470	5421	zf-C2H2	6	+
VSMH01434904.1	6727	7564	zf-C2H2	7	+
VSMH01435082.1	6404	7583	zf-C2H2	11	-
VSMH01435484.1	1253	2840	zf-C2H2	14	-
VSMH01436714.1	13176	14424	zf-C2H2	11	+
VSMH01436714.1	26886	28866	zf-C2H2	16	-
VSMH01437295.1	44	953	zf-C2H2	9	+
VSMH01437890.1	269	794	zf-C2H2	6	-
VSMH01438163.1	41257	43000	zf-C2H2	16	-
VSMH01438429.1	8517	10077	zf-C2H2	14	+
VSMH01438468.1	260	1181	zf-C2H2	5	+
VSMH01439589.1	8970	10281	zf-C2H2	12	+
VSMH01439683.1	513	1551	zf-C2H2	11	-
VSMH01440559.1	2	929	zf-C2H2	7	-
VSMH01440937.1	8368	11204	zf-C2H2	30	-
VSMH01440937.1	29026	30709	zf-C2H2	18	-
VSMH01441411.1	4614	6069	zf-C2H2	14	+
VSMH01442556.1	2816	3758	zf-C2H2	11	-
VSMH01443395.1	4609	5647	zf-C2H2	8	-
VSMH01443522.1	1663	3097	zf-C2H2	12	+
VSMH01443590.1	3292	4564	zf-C2H2	11	-
VSMH01444068.1	1	1372	zf-C2H2	14	-
VSMH01444443.1	9781	11062	zf-C2H2	11	-
VSMH01444977.1	5041	6781	zf-C2H2	16	-
VSMH01445748.1	316	1435	zf-C2H2	12	+
VSMH01446184.1	5641	6790	zf-C2H2	11	+
VSMH01446699.1	40937	41837	zf-C2H2	5	+
VSMH01446879.1	2804	3227	zf-C2H2	5	-
VSMH01446955.1	1	619	zf-C2H2	7	+
VSMH01447345.1	5146	7255	zf-C2H2	19	-
VSMH01447993.1	7574	9461	zf-C2H2	13	-
VSMH01448442.1	3297	4633	zf-C2H2	10	+
VSMH01448655.1	18205	19642	zf-C2H2	12	+
VSMH01448681.1	14448	16590	zf-C2H2	11	-
VSMH01449016.1	3070	4903	zf-C2H2	17	-
VSMH01449045.1	17736	19023	zf-C2H2	12	+
VSMH01449653.1	784	1720	zf-C2H2	12	-
VSMH01449836.1	1	397	zf-C2H2	5	-
VSMH01449957.1	8564	9674	zf-C2H2	12	-
VSMH01450336.1	4257	4938	zf-C2H2	8	-
VSMH01451955.1	12734	14113	zf-C2H2	16	-
VSMH01452395.1	24585	25518	zf-C2H2	9	-
VSMH01452578.1	0	738	zf-C2H2	7	+
VSMH01453946.1	51928	52885	zf-C2H2	8	+
VSMH01456166.1	0	540	zf-C2H2	6	+
VSMH01456457.1	13024	13960	zf-C2H2	7	-
VSMH01456488.1	618	1911	zf-C2H2	14	+
VSMH01457063.1	288	1098	zf-C2H2	8	+
VSMH01458089.1	2	929	zf-C2H2	9	-
VSMH01458320.1	1664	4865	zf-C2H2	7	-
VSMH01458550.1	14585	16133	zf-C2H2	7	+
VSMH01458561.1	2	734	zf-C2H2	7	-
VSMH01458654.1	2637	4203	zf-C2H2	16	+
VSMH01459028.1	2830	4900	zf-C2H2	19	+
VSMH01459028.1	52716	54084	zf-C2H2	10	-
VSMH01459254.1	13116	15237	zf-C2H2	20	-
VSMH01459697.1	1447	2101	zf-C2H2	5	-
VSMH01460669.1	11092	14599	zf-C2H2	26	+
VSMH01462773.1	3465	4320	zf-C2H2	10	+
VSMH01463199.1	2	674	zf-C2H2	8	+
VSMH01463513.1	714	1209	zf-C2H2	6	-
VSMH01464002.1	8026	9373	zf-C2H2	14	-
VSMH01465476.1	7265	8036	zf-C2H2	5	+
VSMH01466676.1	11613	14412	zf-C2H2	27	-
VSMH01466859.1	2	551	zf-C2H2	7	-
VSMH01468118.1	422	944	zf-C2H2	6	-
VSMH01468797.1	18987	20229	zf-C2H2	11	+
VSMH01469346.1	52	1294	zf-C2H2	13	+
VSMH01470925.1	5768	6797	zf-C2H2	7	+
VSMH01471284.1	2	1484	zf-C2H2	12	-
VSMH01471663.1	10263	11427	zf-C2H2	9	+
VSMH01471744.1	23954	25442	zf-C2H2	5	-
VSMH01471884.1	1124	2218	zf-C2H2	14	-
VSMH01472957.1	0	717	zf-C2H2	9	-
VSMH01475950.1	2	608	zf-C2H2	6	-
VSMH01476679.1	228	1281	zf-C2H2	11	-
VSMH01476816.1	7448	9023	zf-C2H2	13	+
VSMH01477200.1	0	1695	zf-C2H2	18	-
VSMH01477358.1	24537	25962	zf-C2H2	11	+
VSMH01477494.1	10537	12109	zf-C2H2	13	-
VSMH01478013.1	19705	21493	zf-C2H2	11	-
VSMH01478080.1	1	421	zf-C2H2	6	+
VSMH01478304.1	28	424	zf-C2H2	5	+
VSMH01479141.1	2	710	zf-C2H2	5	-
VSMH01479270.1	6022	7786	zf-C2H2	14	-
VSMH01479270.1	20113	21994	zf-C2H2	19	-
VSMH01479942.1	1135	2712	zf-C2H2	18	+
VSMH01482241.1	2854	3982	zf-C2H2	13	-
VSMH01482411.1	16841	18530	zf-C2H2	13	-
VSMH01482831.1	9639	11544	zf-C2H2	18	-
VSMH01483638.1	81575	82349	zf-C2H2	5	-
VSMH01484841.1	2856	3438	zf-C2H2	7	-
VSMH01484857.1	913	1855	zf-C2H2	11	-
VSMH01485400.1	1	703	zf-C2H2	8	+
VSMH01485459.1	3507	4353	zf-C2H2	9	-
VSMH01485497.1	3039	4743	zf-C2H2	14	+
VSMH01486402.1	3003	3420	zf-C2H2	5	-
VSMH01486685.1	3077	3527	zf-C2H2	5	-
VSMH01487378.1	0	942	zf-C2H2	10	-
VSMH01488588.1	1565	3425	zf-C2H2	18	+
VSMH01488896.1	0	636	zf-C2H2	7	+
VSMH01489351.1	2	458	zf-C2H2	6	-
VSMH01490688.1	285	1176	zf-C2H2	7	+
VSMH01491429.1	2	713	zf-C2H2	6	-
VSMH01491841.1	8040	9114	zf-C2H2	10	-
VSMH01492476.1	1947	5385	zf-C2H2	18	+
VSMH01493614.1	1064	1769	zf-C2H2	8	-
VSMH01494646.1	6539	7640	zf-C2H2	12	-
VSMH01494922.1	6613	7294	zf-C2H2	5	-
VSMH01494979.1	2575	3100	zf-C2H2	6	+
VSMH01495955.1	9688	11845	zf-C2H2	22	-
VSMH01496540.1	5126	6125	zf-C2H2	6	-
VSMH01497531.1	2	782	zf-C2H2	9	-
VSMH01497618.1	350	1172	zf-C2H2	9	-
VSMH01498300.1	10705	11818	zf-C2H2	6	+
VSMH01498629.1	1	1366	zf-C2H2	14	-
VSMH01499202.1	10736	12326	zf-C2H2	8	+
VSMH01499202.1	21270	22461	zf-C2H2	12	-
VSMH01499366.1	2	629	zf-C2H2	8	+
VSMH01499791.1	269	824	zf-C2H2	6	+
VSMH01500607.1	1505	2177	zf-C2H2	8	+
VSMH01500628.1	3373	4642	zf-C2H2	7	+
VSMH01501338.1	3524	4397	zf-C2H2	8	+
VSMH01501466.1	1	1189	zf-C2H2	5	+
VSMH01501820.1	8506	11245	zf-C2H2	26	-
VSMH01501943.1	0	489	zf-C2H2	6	+
VSMH01502407.1	2	968	zf-C2H2	10	-
VSMH01502457.1	11907	13824	zf-C2H2	19	-
VSMH01503390.1	1269	1947	zf-C2H2	7	-
VSMH01504646.1	0	429	zf-C2H2	5	+
VSMH01504996.1	2959	4360	zf-C2H2	13	-
VSMH01505247.1	0	402	zf-C2H2	5	-
VSMH01505959.1	1418	2000	zf-C2H2	6	-
VSMH01506355.1	6016	8314	zf-C2H2	22	-
VSMH01508664.1	1	688	zf-C2H2	9	+
VSMH01508854.1	9550	11869	zf-C2H2	21	-
VSMH01509777.1	4421	5327	zf-C2H2	9	+
VSMH01510391.1	2804	4391	zf-C2H2	14	+
VSMH01510793.1	790	2653	zf-C2H2	20	+
VSMH01511039.1	1	499	zf-C2H2	6	+
VSMH01512826.1	4356	5964	zf-C2H2	14	-
VSMH01513020.1	5467	6373	zf-C2H2	9	-
VSMH01513500.1	1944	4314	zf-C2H2	20	+
VSMH01513946.1	2	1106	zf-C2H2	11	+
VSMH01515531.1	5694	6909	zf-C2H2	7	+
VSMH01515846.1	29888	30911	zf-C2H2	7	+
VSMH01516426.1	1765	2185	zf-C2H2	5	-
VSMH01516510.1	261	2493	zf-C2H2	6	-
VSMH01517442.1	698	1805	zf-C2H2	9	-
VSMH01517690.1	279	1680	zf-C2H2	15	-
VSMH01517751.1	9023	10655	zf-C2H2	17	-
VSMH01519032.1	1572	2673	zf-C2H2	8	+
VSMH01519744.1	2209	4039	zf-C2H2	19	+
```
