## Supplementary Data 2 for "Transposable elements drive the evolution of metazoan zinc finger genes": Microcebus_murinus_olfactory_receptor.bed

```
CM007665.1	54776932	54777892	7tm_4	1	-
CM007665.1	55634984	55636040	7tm_4	1	+
CM007665.1	55410264	55411227	7tm_4	1	-
CM007665.1	55443524	55444454	7tm_4	1	+
CM007665.1	54788438	54789458	7tm_4	1	-
CM007665.1	55624044	55625025	7tm_4	1	+
CM007665.1	54974769	54975780	7tm_4	1	+
CM007665.1	95146032	95147037	7tm_4	1	-
CM007665.1	54105590	54106595	7tm_4	1	-
CM007665.1	55373755	55374856	7tm_4	1	-
CM007665.1	55383601	55384552	7tm_4	1	-
CM007665.1	55685892	55686879	7tm_4	1	+
CM007665.1	54733268	54734228	7tm_4	1	-
CM007665.1	55431561	55432509	7tm_4	1	-
CM007665.1	54710423	54711386	7tm_4	1	+
CM007665.1	54744687	54745731	7tm_4	1	+
CM007665.1	54722091	54723081	7tm_4	1	+
CM007665.1	54130322	54131300	7tm_4	1	+
CM007665.1	55836420	55837389	7tm_4	1	-
CM007665.1	54768734	54769886	7tm_4	1	+
CM007665.1	54144397	54145375	7tm_4	1	+
CM007665.1	55157052	55158150	7tm_4	2	+
CM007665.1	55604012	55604999	7tm_4	1	+
CM007665.1	55505885	55506869	7tm_4	1	-
CM007665.1	55228060	55229086	7tm_4	1	+
CM007665.1	55670054	55671050	7tm_4	1	-
CM007665.1	55367782	55368799	7tm_4	1	+
CM007665.1	54119677	54120733	7tm_4	1	-
CM007665.1	56140266	56141232	7tm_4	1	-
CM007665.1	54156588	54157557	7tm_4	1	+
CM007665.1	55707830	55708874	7tm_4	1	-
CM007665.1	54077294	54078248	7tm_4	1	-
CM007665.1	55852471	55853425	7tm_4	1	+
CM007665.1	55804046	55805039	7tm_4	1	+
CM007665.1	56128215	56129235	7tm_4	1	-
CM007665.1	55206826	55207834	7tm_4	1	+
CM007665.1	55755217	55756225	7tm_4	1	-
CM007665.1	55697171	55698233	7tm_4	1	-
CM007665.1	55489805	55490762	7tm_4	1	-
CM007665.1	55268158	55269139	7tm_4	1	-
CM007665.1	54168294	54169254	7tm_4	1	+
CM007665.1	55641244	55642276	7tm_4	1	-
CM007665.1	55124247	55125240	7tm_4	1	+
CM007665.1	55083672	55084671	7tm_4	1	+
CM007665.1	56115433	56116396	7tm_4	1	-
CM007665.1	55037963	55038905	7tm_4	1	+
CM007665.1	53892717	53893713	7tm_4	1	+
CM007665.1	55199077	55200067	7tm_4	1	+
CM007665.1	55913970	55914939	7tm_4	1	-
CM007665.1	55881004	55882282	7tm_4	1	+
CM007665.1	55542496	55543573	7tm_4	1	-
CM007665.1	55744606	55745563	7tm_4	1	-
CM007665.1	55482444	55483383	7tm_4	1	-
CM007665.1	54618533	54619535	7tm_4	1	+
CM007665.1	55285416	55286415	7tm_4	1	-
CM007665.1	54811555	54812548	7tm_4	1	-
CM007665.1	54332144	54333167	7tm_4	1	-
CM007665.1	55891780	55892839	7tm_4	1	+
CM007665.1	55258825	55259839	7tm_4	1	-
CM007665.1	55179612	55180605	7tm_4	1	+
CM007665.1	54563337	54564339	7tm_4	1	+
CM007665.1	55925830	55927009	7tm_4	1	-
CM007665.1	55768778	55769759	7tm_4	1	+
CM007665.1	55447682	55448708	7tm_4	1	-
CM007665.1	56042764	56043796	7tm_4	1	-
CM007665.1	54953156	54954140	7tm_4	1	+
CM007665.1	55616673	55617645	7tm_4	1	+
CM007665.1	54585111	54586113	7tm_4	1	+
CM007665.1	54601170	54602172	7tm_4	1	+
CM007665.1	54689677	54690688	7tm_4	1	-
CM007665.1	55827479	55828520	7tm_4	1	-
CM007665.1	55405244	55406213	7tm_4	1	-
CM007665.1	54700478	54701471	7tm_4	1	+
CM007665.1	55523425	55524430	7tm_4	2	+
CM007665.1	54527983	54528985	7tm_4	1	+
CM007665.1	54509854	54510880	7tm_4	1	-
CM007665.1	54543156	54544134	7tm_4	1	-
CM007665.1	55655591	55656716	7tm_4	1	+
CM007665.1	54557833	54558835	7tm_4	1	+
CM007665.1	55535930	55536887	7tm_4	1	+
CM007665.1	55783063	55784026	7tm_4	1	+
CM007665.1	54677330	54678341	7tm_4	1	-
CM007665.1	55902564	55903623	7tm_4	1	+
CM007665.1	53899871	53900903	7tm_4	1	+
CM007665.1	54963545	54964583	7tm_4	2	+
CM007665.1	54841057	54842086	7tm_4	1	+
CM007665.1	55564528	55565548	7tm_4	1	-
CM007665.1	55553719	55554676	7tm_4	1	-
CM007665.1	54859264	54860284	7tm_4	1	+
CM007665.1	54291242	54292244	7tm_4	1	-
CM007665.1	55242276	55243287	7tm_4	1	+
CM007665.1	55861835	55862933	7tm_4	1	+
CM007665.1	94932238	94933195	7tm_4	1	-
CM007665.1	54268937	54270014	7tm_4	1	-
CM007665.1	54198523	54199501	7tm_4	1	-
CM007665.1	54847794	54848733	7tm_4	1	+
CM007665.1	54235700	54236771	7tm_4	1	+
CM007665.1	94941877	94942861	7tm_4	1	+
CM007665.1	55425889	55426882	7tm_4	1	+
CM007665.1	54209070	54210048	7tm_4	1	-
CM007665.1	56160148	56161126	7tm_4	1	+
CM007665.1	54826444	54827461	7tm_4	1	-
CM007665.1	53967979	53968933	7tm_4	1	+
CM007665.1	54893084	54894119	7tm_4	1	+
CM007665.1	54246159	54247167	7tm_4	1	+
CM007665.1	95108785	95109745	7tm_4	1	+
CM007665.1	56198979	56199939	7tm_4	1	-
CM007665.1	55058331	55059285	7tm_4	1	-
CM007665.1	94957751	94958708	7tm_4	1	-
CM007665.1	55218254	55219247	7tm_4	1	+
CM007665.1	54803863	54804823	7tm_4	1	-
CM007665.1	56100404	56101442	7tm_4	1	+
CM007665.1	95016732	95017605	7tm_4	1	-
CM007665.1	55307076	55308039	7tm_4	1	+
CM007665.1	94999261	95000218	7tm_4	1	-
CM007665.1	54320014	54320953	7tm_4	1	-
CM007665.1	55129559	55130522	7tm_4	1	-
CM007665.1	55073135	55074089	7tm_4	1	+
CM007665.1	55359283	55360321	7tm_4	1	+
CM007665.1	95076186	95077236	7tm_4	1	+
CM007665.1	54997169	54998174	7tm_4	1	+
CM007665.1	54349396	54350386	7tm_4	1	-
CM007665.1	55253733	55254756	7tm_4	1	+
CM007665.1	54982248	54983223	7tm_4	1	+
CM007665.1	56170136	56171114	7tm_4	1	-
CM007665.1	55397269	55398328	7tm_4	1	+
CM007665.1	55047563	55048523	7tm_4	1	+
CM007665.1	54306841	54307942	7tm_4	1	+
CM007665.1	55025873	55026827	7tm_4	1	+
CM007665.1	54880620	54881604	7tm_4	1	+
CM007665.1	53958297	53959368	7tm_4	1	+
CM007665.1	55320692	55321670	7tm_4	1	+
CM007665.1	55184004	55185000	7tm_4	1	-
CM007665.1	55328652	55329633	7tm_4	1	-
CM007665.1	55664474	55665524	7tm_4	1	-
CM007665.1	54629662	54630745	7tm_4	1	+
CM007665.1	53864804	53865782	7tm_4	1	-
CM007665.1	55338196	55339165	7tm_4	1	-
CM007665.1	94261934	94262843	7tm_4	1	+
CM007665.1	55952538	55953669	7tm_4	1	-
CM007665.1	94900861	94904302	7tm_4	1	-
CM007665.1	55730950	55731922	7tm_4	1	+
CM007665.1	56003182	56004343	7tm_4	1	-
CM007665.1	55963714	55964716	7tm_4	1	-
CM007665.1	54031770	54032736	7tm_4	1	+
CM007665.1	54062654	54063680	7tm_4	1	-
CM007665.1	53995620	53996622	7tm_4	1	+
CM007665.1	54177079	54178105	7tm_4	1	+
CM007665.1	53911940	53912939	7tm_4	1	-
CM007665.1	54053793	54054783	7tm_4	1	-
CM007665.1	53943183	53944161	7tm_4	1	-
CM007665.1	54015799	54016801	7tm_4	1	+
CM007665.1	54191017	54192007	7tm_4	1	+
CM007665.1	54279814	54280777	7tm_4	1	-
CM007665.1	56408522	56409674	7tm_4	1	+
CM007665.1	54255507	54256374	7tm_4	1	-
CM007665.1	53924281	53925259	7tm_4	1	-
CM007665.1	56424990	56426052	7tm_4	1	+
CM007665.1	94191940	94192546	7tm_4	1	-
CM007665.1	55236220	55236892	7tm_4	1	+
CM007665.1	55815474	55816404	7tm_4	1	+
CM007662.1	117612260	117613199	7tm_4	1	+
CM007671.1	9758700	9759705	7tm_4	1	-
CM007665.1	59771125	59772094	7tm_4	1	-
CM007662.1	117605075	117606074	7tm_4	1	+
CM007671.1	9892952	9893912	7tm_4	1	-
CM007688.1	259100	260093	7tm_4	1	+
CM007662.1	117623711	117624737	7tm_4	1	-
CM007671.1	9913588	9914650	7tm_4	1	-
CM007665.1	54044574	54045267	7tm_4	1	+
CM007671.1	9925035	9926040	7tm_4	1	-
CM007671.1	9875763	9876738	7tm_4	1	-
CM007671.1	9850510	9851485	7tm_4	1	-
CM007671.1	9863708	9864665	7tm_4	1	-
CM007665.1	59806198	59807173	7tm_4	1	-
CM007662.1	117675863	117676874	7tm_4	1	+
CM007670.1	68908728	68909742	7tm_4	1	-
CM007673.1	59131492	59132497	7tm_4	1	+
CM007662.1	117499212	117500208	7tm_4	1	-
CM007676.1	51695275	51696226	7tm_4	1	+
CM007670.1	68921223	68922282	7tm_4	1	-
CM007670.1	85175852	85176833	7tm_4	1	+
CM007676.1	51720440	51721388	7tm_4	1	+
CM007677.1	3175761	3176736	7tm_4	1	+
CM007662.1	117667871	117668867	7tm_4	1	+
CM007670.1	85456775	85457891	7tm_4	1	+
CM007671.1	9793983	9795000	7tm_4	1	-
CM007671.1	9802332	9803286	7tm_4	1	-
CM007677.1	3197999	3198974	7tm_4	1	+
CM007676.1	48847422	48848439	7tm_4	1	+
CM007670.1	68965840	68966809	7tm_4	1	+
CM007676.1	48755451	48756405	7tm_4	1	+
CM007662.1	117126199	117127192	7tm_4	1	+
CM007662.1	117654213	117655287	7tm_4	1	+
CM007676.1	48772907	48773864	7tm_4	1	-
CM007665.1	53175317	53176289	7tm_4	1	-
CM007665.1	59792525	59793578	7tm_4	1	-
CM007676.1	53145177	53146158	7tm_4	1	+
CM007670.1	69777142	69778207	7tm_4	1	-
CM007670.1	69839397	69840348	7tm_4	1	+
CM007676.1	48873773	48874754	7tm_4	1	-
CM007665.1	59780683	59781658	7tm_4	1	-
CM007670.1	68943092	68944067	7tm_4	1	-
CM007665.1	53268311	53269376	7tm_4	1	+
CM007665.1	53158531	53159470	7tm_4	1	-
CM007671.1	9829120	9830005	7tm_4	1	-
CM007665.1	53311519	53312446	7tm_4	1	+
CM007665.1	52150566	52151508	7tm_4	1	-
CM007665.1	104702198	104703221	7tm_4	2	-
CM007662.1	117033757	117034732	7tm_4	1	-
CM007665.1	493465	494422	7tm_4	1	+
CM007670.1	68954373	68955390	7tm_4	1	-
CM007665.1	53187020	53188028	7tm_4	1	-
CM007676.1	53132425	53133406	7tm_4	1	+
CM007670.1	85200214	85201180	7tm_4	1	+
CM007676.1	48802957	48803953	7tm_4	1	-
CM007665.1	735289	736315	7tm_4	1	-
CM007665.1	450643	451699	7tm_4	1	+
CM007665.1	723142	724099	7tm_4	1	-
CM007662.1	116918324	116919254	7tm_4	1	-
CM007677.1	3152012	3153026	7tm_4	1	+
CM007665.1	52073847	52074804	7tm_4	1	+
CM007676.1	51698655	51699651	7tm_4	1	-
CM007665.1	53147702	53148668	7tm_4	1	+
CM007665.1	52380714	52381644	7tm_4	1	+
CM007677.1	3122628	3123639	7tm_4	1	+
CM007665.1	620962	621925	7tm_4	1	+
CM007662.1	117683896	117684925	7tm_4	1	+
CM007665.1	2551717	2552737	7tm_4	1	-
CM007662.1	117040506	117041565	7tm_4	1	-
CM007670.1	85159042	85159990	7tm_4	1	-
CM007667.1	55118120	55119065	7tm_4	1	+
CM007670.1	85505484	85506447	7tm_4	1	+
CM007670.1	69708467	69709481	7tm_4	1	+
CM007670.1	69726437	69727370	7tm_4	1	+
CM007688.1	227660	228701	7tm_4	1	+
CM007662.1	56101202	56102264	7tm_4	1	-
CM007677.1	3057159	3058179	7tm_4	1	+
CM007662.1	117104873	117105803	7tm_4	1	-
CM007665.1	2414150	2415140	7tm_4	1	-
CM007670.1	69739202	69740186	7tm_4	1	-
CM007665.1	899886	900828	7tm_4	1	-
CM007674.1	23148647	23149616	7tm_4	1	+
CM007677.1	3140884	3141820	7tm_4	1	+
CM007693.1	62122618	62123557	7tm_4	1	+
CM007662.1	56118924	56119866	7tm_4	1	+
CM007670.1	85186533	85187511	7tm_4	1	-
CM007665.1	52187050	52188061	7tm_4	1	+
CM007675.1	63475757	63476915	7tm_4	1	-
CM007665.1	52344431	52345313	7tm_4	1	+
CM007665.1	427810	428764	7tm_4	1	+
CM007665.1	53281295	53282336	7tm_4	1	+
CM007665.1	997788	998766	7tm_4	1	-
CM007673.1	448150	449194	7tm_4	1	+
CM007693.1	62067640	62068582	7tm_4	1	+
CM007670.1	69750971	69751934	7tm_4	1	-
CM007688.1	218536	219505	7tm_4	1	-
CM007665.1	55109008	55109503	7tm_4	1	-
CM007663.1	76190388	76191381	7tm_4	1	-
CM007665.1	52208940	52209960	7tm_4	1	+
CM007665.1	52033235	52034192	7tm_4	1	+
CM007665.1	3130301	3131315	7tm_4	1	+
CM007671.1	9819938	9820919	7tm_4	1	-
CM007665.1	52454591	52455578	7tm_4	1	-
CM007665.1	54222606	54223155	7tm_4	1	-
CM007665.1	52423438	52424449	7tm_4	1	+
CM007665.1	104715336	104716281	7tm_4	1	+
CM007688.1	247684	248683	7tm_4	1	+
CM007676.1	51790974	51791952	7tm_4	1	-
CM007670.1	69790952	69791903	7tm_4	1	+
CM007662.1	117918915	117919920	7tm_4	1	-
CM007665.1	626854	627817	7tm_4	1	+
CM007665.1	751286	752333	7tm_4	1	-
CM007665.1	52199363	52200338	7tm_4	1	+
CM007670.1	69818351	69819302	7tm_4	1	+
CM007665.1	695700	696645	7tm_4	1	-
CM007665.1	890520	891510	7tm_4	1	+
CM007665.1	252883	253939	7tm_4	1	-
CM007684.1	4201685	4202711	7tm_4	1	+
CM007666.1	44576741	44577779	7tm_4	1	-
CM007665.1	3091669	3092614	7tm_4	1	-
CM007673.1	59574989	59576027	7tm_4	1	+
CM007671.1	9840473	9841445	7tm_4	1	-
CM007667.1	55780675	55781692	7tm_4	1	-
CM007665.1	107196308	107197247	7tm_4	1	+
CM007667.1	55646715	55647735	7tm_4	1	+
CM007665.1	416224	417184	7tm_4	1	+
CM007665.1	52221027	52222053	7tm_4	1	+
CM007662.1	56134217	56135288	7tm_4	1	-
CM007662.1	117888595	117889558	7tm_4	1	-
CM007665.1	16289084	16290053	7tm_4	1	-
CM007677.1	3046382	3047216	7tm_4	1	+
CM007665.1	52417581	52418706	7tm_4	2	+
CM007665.1	17528557	17529565	7tm_4	1	-
CM007665.1	459852	460836	7tm_4	1	+
CM007688.1	237370	238549	7tm_4	1	+
CM007670.1	69634918	69635875	7tm_4	1	+
CM007663.1	76241967	76243068	7tm_4	1	-
CM007662.1	117158395	117159340	7tm_4	1	+
CM007677.1	3090162	3091110	7tm_4	1	+
CM007665.1	52445461	52446427	7tm_4	1	+
CM007663.1	76224884	76225940	7tm_4	1	-
CM007665.1	932372	933314	7tm_4	1	-
CM007665.1	1164313	1165297	7tm_4	1	-
CM007665.1	316670	317762	7tm_4	1	+
CM007665.1	325331	326420	7tm_4	1	+
CM007670.1	85477662	85478712	7tm_4	1	+
CM007665.1	705652	706603	7tm_4	1	-
CM007662.1	28574532	28575528	7tm_4	1	+
CM007665.1	715107	716052	7tm_4	1	-
CM007677.1	29914725	29915766	7tm_4	1	-
CM007665.1	52472017	52473031	7tm_4	1	+
CM007674.1	23020510	23021485	7tm_4	1	-
CM007662.1	117908713	117909814	7tm_4	1	-
CM007670.1	85464890	85465829	7tm_4	1	+
CM007665.1	3002105	3003068	7tm_4	1	-
CM007665.1	1017081	1018038	7tm_4	1	-
CM007665.1	3351125	3352100	7tm_4	1	-
CM007662.1	56181456	56182398	7tm_4	1	+
CM007670.1	68900252	68901212	7tm_4	1	-
CM007670.1	85487486	85488425	7tm_4	1	+
CM007662.1	117066910	117067894	7tm_4	1	-
CM007663.1	76207984	76208977	7tm_4	1	-
CM007665.1	104656232	104657222	7tm_4	1	-
CM007670.1	85440620	85441610	7tm_4	1	+
CM007677.1	3163094	3164153	7tm_4	1	+
CM007665.1	54364446	54365088	7tm_4	1	-
CM007662.1	56164994	56166065	7tm_4	1	-
CM007670.1	85407933	85408959	7tm_4	1	+
CM007665.1	52388549	52389542	7tm_4	1	-
KV888374.1	299	1256	7tm_4	1	-
CM007665.1	551533	552565	7tm_4	1	+
CM007665.1	16235612	16236581	7tm_4	1	+
CM007663.1	76407668	76408649	7tm_4	1	-
CM007688.1	99085	100063	7tm_4	1	-
CM007665.1	3059325	3060318	7tm_4	1	+
CM007665.1	3071451	3072435	7tm_4	1	-
CM007665.1	2481238	2482306	7tm_4	1	-
CM007665.1	104374780	104375782	7tm_4	1	-
CM007667.1	55763764	55764715	7tm_4	1	-
CM007665.1	441637	442657	7tm_4	1	+
CM007663.1	76257891	76258989	7tm_4	1	-
CM007665.1	2518099	2519104	7tm_4	1	-
CM007662.1	117862584	117863556	7tm_4	1	+
CM007663.1	76374944	76375976	7tm_4	1	-
CM007665.1	433655	434657	7tm_4	1	+
CM007662.1	117873838	117874843	7tm_4	1	+
CM007668.1	2041748	2042780	7tm_4	1	-
CM007665.1	268937	270074	7tm_4	1	-
CM007688.1	67722	68700	7tm_4	1	-
CM007665.1	52295773	52296709	7tm_4	1	-
CM007667.1	55599196	55600147	7tm_4	1	-
CM007688.1	5932787	5933807	7tm_4	1	+
CM007663.1	76271002	76272106	7tm_4	1	-
CM007667.1	55047272	55048154	7tm_4	1	+
CM007676.1	48865121	48866081	7tm_4	1	+
CM007665.1	333538	334558	7tm_4	1	-
CM007676.1	48739050	48740016	7tm_4	1	-
CM007665.1	3016266	3017283	7tm_4	1	-
CM007663.1	76145249	76146227	7tm_4	1	-
CM007665.1	17214850	17215819	7tm_4	1	+
CM007665.1	2535705	2536671	7tm_4	1	-
CM007693.1	62056011	62056950	7tm_4	1	+
KV890403.1	4086	5109	7tm_4	1	+
CM007665.1	52310699	52311635	7tm_4	1	-
CM007668.1	2017864	2018968	7tm_4	1	-
CM007677.1	3079341	3080292	7tm_4	1	+
CM007684.1	7863347	7864289	7tm_4	1	+
CM007670.1	85209243	85210203	7tm_4	1	-
CM007665.1	281971	282916	7tm_4	1	-
CM007673.1	861111	862221	7tm_4	1	+
CM007665.1	219812	220751	7tm_4	1	-
CM007665.1	1123820	1124828	7tm_4	1	-
CM007671.1	9960551	9961529	7tm_4	1	-
CM007663.1	73917886	73919083	7tm_4	1	-
CM007673.1	58846979	58847975	7tm_4	1	-
CM007662.1	28601747	28602725	7tm_4	1	-
CM007665.1	105355147	105356203	7tm_4	1	-
CM007665.1	525288	526209	7tm_4	1	-
CM007663.1	76917715	76918657	7tm_4	1	+
CM007689.1	5904908	5905904	7tm_4	1	-
CM007665.1	2400819	2401773	7tm_4	1	+
CM007673.1	59227138	59228110	7tm_4	1	+
CM007674.1	23062338	23063325	7tm_4	1	+
CM007670.1	85312208	85313204	7tm_4	1	+
CM007665.1	773798	774842	7tm_4	1	-
CM007674.1	23126010	23126958	7tm_4	1	+
CM007662.1	117799520	117800525	7tm_4	1	-
CM007688.1	42835	43813	7tm_4	1	-
CM007673.1	825581	826610	7tm_4	1	+
CM007665.1	2505917	2507015	7tm_4	1	-
CM007665.1	52430656	52431652	7tm_4	1	+
CM007670.1	85134895	85135978	7tm_4	1	-
CM007688.1	189054	190143	7tm_4	1	+
CM007688.1	5764041	5765031	7tm_4	1	+
CM007667.1	55126839	55127850	7tm_4	1	+
CM007675.1	63498585	63499659	7tm_4	1	+
CM007665.1	52402251	52403304	7tm_4	1	-
CM007661.1	113425684	113426755	7tm_4	1	-
CM007665.1	2273558	2274689	7tm_4	1	+
CM007673.1	23908488	23910534	7tm_4	1	-
CM007665.1	1119795	1120830	7tm_4	1	-
CM007661.1	113441218	113442259	7tm_4	1	-
CM007665.1	298141	299107	7tm_4	1	-
CM007665.1	52259617	52260619	7tm_4	1	+
CM007668.1	2032990	2033959	7tm_4	1	-
CM007665.1	1317095	1318034	7tm_4	1	+
CM007665.1	17024566	17025754	7tm_4	1	+
CM007665.1	3364867	3365842	7tm_4	1	-
CM007670.1	68837390	68838392	7tm_4	1	-
CM007665.1	105135933	105136869	7tm_4	1	-
CM007665.1	52246032	52247052	7tm_4	1	+
CM007663.1	76459112	76460078	7tm_4	1	+
CM007671.1	10213228	10214230	7tm_4	1	+
CM007667.1	55720751	55721723	7tm_4	1	-
CM007684.1	4190435	4191458	7tm_4	1	+
CM007688.1	130269	131211	7tm_4	1	-
CM007663.1	76283145	76284186	7tm_4	1	-
CM007663.1	76158652	76159738	7tm_4	1	-
CM007665.1	769693	770683	7tm_4	1	+
CM007662.1	117581872	117582850	7tm_4	1	+
CM007662.1	28589578	28590529	7tm_4	1	+
CM007673.1	59528273	59529284	7tm_4	1	-
CM007670.1	68828388	68829378	7tm_4	1	-
CM007665.1	2430363	2431371	7tm_4	1	-
CM007667.1	55695616	55696591	7tm_4	1	-
CM007665.1	2528482	2529502	7tm_4	1	+
CM007674.1	23511300	23512281	7tm_4	1	-
CM007677.1	3338070	3339012	7tm_4	1	+
CM007663.1	76164699	76165740	7tm_4	1	-
CM007665.1	17464662	17465631	7tm_4	1	+
CM007665.1	3106607	3107714	7tm_4	1	-
CM007663.1	75819891	75820998	7tm_4	1	+
CM007665.1	3378662	3379637	7tm_4	1	-
CM007667.1	55058775	55059798	7tm_4	1	-
CM007670.1	85325916	85326912	7tm_4	1	+
CM007667.1	55744285	55745344	7tm_4	1	-
CM007663.1	76432398	76433460	7tm_4	1	-
CM007665.1	55171346	55171862	7tm_4	1	+
CM007665.1	55017087	55017585	7tm_4	1	+
CM007670.1	69655596	69656706	7tm_4	1	-
CM007661.1	113613312	113614308	7tm_4	1	+
CM007689.1	6158255	6159257	7tm_4	1	+
CM007663.1	76857017	76858079	7tm_4	1	-
CM007665.1	506578	507523	7tm_4	1	-
CM007676.1	48760237	48761338	7tm_4	1	-
CM007688.1	157678	158716	7tm_4	1	-
CM007665.1	104933410	104934364	7tm_4	1	-
CM007665.1	16518438	16519431	7tm_4	1	-
CM007663.1	77185438	77186347	7tm_4	1	-
CM007670.1	85339269	85340280	7tm_4	1	+
CM007667.1	50787988	50788930	7tm_4	1	-
CM007673.1	58829215	58830172	7tm_4	1	+
CM007665.1	17248916	17249942	7tm_4	1	-
CM007665.1	105100903	105101839	7tm_4	1	-
CM007667.1	55587038	55588094	7tm_4	1	-
CM007673.1	58799673	58800720	7tm_4	1	-
CM007670.1	58158880	58159873	7tm_4	1	+
CM007673.1	338940	339891	7tm_4	1	-
CM007671.1	10004901	10005867	7tm_4	1	-
CM007667.1	81489544	81490543	7tm_4	1	-
CM007665.1	959582	960566	7tm_4	1	-
CM007670.1	85283356	85284328	7tm_4	1	-
CM007665.1	16263701	16264751	7tm_4	1	+
CM007667.1	62027272	62028205	7tm_4	1	+
CM007665.1	238203	239163	7tm_4	1	-
CM007665.1	53291156	53292083	7tm_4	1	+
CM007665.1	107362409	107363384	7tm_4	1	-
CM007667.1	55193878	55194859	7tm_4	1	+
CM007665.1	597809	598778	7tm_4	1	+
CM007665.1	632423	633395	7tm_4	1	+
CM007665.1	2459103	2460114	7tm_4	1	-
CM007667.1	55215529	55216480	7tm_4	1	-
CM007674.1	23044545	23045634	7tm_4	1	+
CM007667.1	55158414	55159362	7tm_4	1	+
CM007670.1	75289408	75290401	7tm_4	1	-
CM007688.1	107226	108204	7tm_4	1	-
CM007688.1	77991	79011	7tm_4	1	-
CM007665.1	15968877	15969882	7tm_4	1	-
CM007670.1	58140346	58141300	7tm_4	1	+
CM007663.1	74958911	74959862	7tm_4	1	-
CM007661.1	113486093	113487170	7tm_4	1	-
CM007670.1	85375255	85376218	7tm_4	1	+
CM007673.1	13142	14096	7tm_4	1	+
CM007673.1	394276	395230	7tm_4	1	-
CM007665.1	139276	140227	7tm_4	1	+
CM007665.1	105284390	105285326	7tm_4	1	-
CM007665.1	53257390	53258395	7tm_4	1	+
CM007665.1	105324662	105325682	7tm_4	1	-
CM007665.1	52175979	52176912	7tm_4	1	+
CM007665.1	105055900	105056839	7tm_4	1	-
CM007692.1	1474517	1475477	7tm_4	1	+
CM007665.1	95023984	95024419	7tm_4	1	-
CM007665.1	17005988	17006993	7tm_4	1	-
CM007663.1	76176875	76177835	7tm_4	1	-
CM007665.1	52352961	52353954	7tm_4	1	-
CM007665.1	52477448	52478441	7tm_4	1	-
CM007667.1	55581205	55582177	7tm_4	1	-
CM007671.1	10548503	10549649	7tm_4	1	-
CM007661.1	113629201	113630182	7tm_4	1	-
CM007665.1	17234822	17235956	7tm_4	1	-
CM007670.1	85260657	85261623	7tm_4	1	+
CM007665.1	105486437	105487373	7tm_4	1	-
CM007674.1	23086068	23087067	7tm_4	1	+
CM007665.1	116353	117340	7tm_4	1	+
CM007665.1	105249644	105250580	7tm_4	1	-
CM007688.1	5330819	5331998	7tm_4	1	-
CM007665.1	472910	473972	7tm_4	1	+
CM007665.1	105297773	105298709	7tm_4	1	-
CM007665.1	16009050	16010070	7tm_4	1	-
CM007665.1	104894168	104895230	7tm_4	1	+
CM007667.1	81512617	81513751	7tm_4	1	-
CM007663.1	76675350	76676328	7tm_4	1	+
CM007671.1	9990411	9991377	7tm_4	1	-
CM007662.1	117976620	117977676	7tm_4	1	+
CM007665.1	376015	377050	7tm_4	1	-
CM007667.1	55109316	55110345	7tm_4	1	+
CM007670.1	85242955	85243981	7tm_4	1	+
CM007665.1	105093486	105094422	7tm_4	1	-
CM007671.1	10539087	10540080	7tm_4	1	+
CM007665.1	104589808	104590807	7tm_4	1	+
CM007692.1	1435159	1436101	7tm_4	1	-
CM007673.1	85354921	85355920	7tm_4	1	+
CM007670.1	85356775	85357771	7tm_4	1	+
CM007661.1	113737953	113738934	7tm_4	1	-
CM007661.1	113693413	113694406	7tm_4	1	+
CM007665.1	16415160	16416192	7tm_4	1	+
CM007670.1	85365845	85366841	7tm_4	1	+
CM007688.1	5282678	5283689	7tm_4	1	+
CM007663.1	76967426	76968368	7tm_4	1	+
CM007663.1	76331989	76332931	7tm_4	1	+
CM007682.1	7073196	7074132	7tm_4	1	+
CM007663.1	76933617	76934562	7tm_4	1	+
CM007688.1	5841113	5842148	7tm_4	1	-
CM007665.1	105124220	105125201	7tm_4	1	-
CM007684.1	4181264	4182311	7tm_4	2	+
CM007671.1	10029525	10030494	7tm_4	1	-
CM007661.1	113514859	113515903	7tm_4	1	-
CM007668.1	3540389	3541427	7tm_4	1	+
CM007665.1	541633	542554	7tm_4	1	-
CM007663.1	77155162	77156098	7tm_4	1	-
CM007693.1	61928783	61929851	7tm_4	1	-
CM007665.1	105441198	105442149	7tm_4	1	-
CM007665.1	17260908	17261886	7tm_4	1	-
CM007665.1	17311980	17312970	7tm_4	1	+
CM007665.1	104688532	104689531	7tm_4	1	-
CM007665.1	17225406	17226426	7tm_4	1	-
CM007663.1	76597502	76598618	7tm_4	1	+
CM007665.1	1306598	1307630	7tm_4	1	+
CM007667.1	55616710	55617661	7tm_4	1	-
CM007665.1	676693	677692	7tm_4	1	-
CM007665.1	17397198	17398167	7tm_4	1	+
CM007665.1	2445708	2446791	7tm_4	1	-
CM007665.1	55278052	55278634	7tm_4	1	+
CM007676.1	48718922	48720044	7tm_4	2	-
CM007665.1	16667764	16668790	7tm_4	1	+
CM007665.1	467581	468553	7tm_4	1	+
CM007665.1	107301977	107302982	7tm_4	1	-
CM007665.1	16475337	16476288	7tm_4	1	-
CM007665.1	564037	565018	7tm_4	1	+
CM007667.1	62166078	62167092	7tm_4	1	+
CM007665.1	16102210	16103131	7tm_4	1	-
CM007665.1	2166129	2167122	7tm_4	1	-
CM007665.1	105370369	105371308	7tm_4	1	-
CM007667.1	55064918	55065926	7tm_4	1	+
CM007665.1	16709654	16710674	7tm_4	1	+
CM007684.1	4279918	4280863	7tm_4	1	-
CM007670.1	85155781	85156780	7tm_4	1	+
CM007673.1	531246	532368	7tm_4	1	+
CM007665.1	16282525	16283494	7tm_4	1	+
CM007663.1	76301879	76302890	7tm_4	1	-
CM007665.1	16746158	16747178	7tm_4	1	+
CM007665.1	17510904	17511975	7tm_4	1	-
CM007670.1	85268556	85269543	7tm_4	1	-
CM007661.1	113673183	113674188	7tm_4	1	+
CM007665.1	649461	650478	7tm_4	1	+
CM007665.1	353728	354727	7tm_4	1	-
CM007665.1	52284299	52285286	7tm_4	1	+
CM007665.1	16900384	16901404	7tm_4	1	+
CM007665.1	107053342	107054311	7tm_4	1	-
CM007665.1	17044918	17045932	7tm_4	1	+
CM007665.1	399775	400720	7tm_4	1	+
CM007663.1	76312937	76313972	7tm_4	1	-
CM007665.1	104918599	104919652	7tm_4	1	-
CM007665.1	390901	391858	7tm_4	1	+
CM007665.1	15898264	15899284	7tm_4	1	+
CM007665.1	16091909	16092968	7tm_4	1	-
CM007666.1	73957	74929	7tm_4	1	+
CM007665.1	16176634	16177543	7tm_4	1	-
CM007667.1	81530158	81531094	7tm_4	1	-
CM007667.1	55265171	55266113	7tm_4	1	+
CM007665.1	16147239	16148166	7tm_4	1	-
CM007665.1	16033017	16034037	7tm_4	1	-
CM007665.1	16800871	16801891	7tm_4	1	+
CM007665.1	17414202	17415147	7tm_4	1	-
CM007665.1	16051592	16052513	7tm_4	1	-
CM007662.1	116964942	116965878	7tm_4	1	+
CM007663.1	74950485	74951451	7tm_4	1	+
CM007662.1	117947449	117948394	7tm_4	1	+
CM007665.1	107131046	107132027	7tm_4	1	+
CM007668.1	2087952	2088909	7tm_4	1	+
CM007663.1	75011997	75012951	7tm_4	1	+
CM007665.1	105114346	105115276	7tm_4	1	-
CM007661.1	113717696	113718680	7tm_4	1	+
CM007665.1	16817300	16818365	7tm_4	1	+
CM007665.1	686558	687524	7tm_4	1	-
CM007665.1	107333045	107333990	7tm_4	1	-
CM007663.1	77089294	77090317	7tm_4	1	-
CM007667.1	55248427	55249441	7tm_4	1	+
CM007665.1	16401168	16402200	7tm_4	1	+
CM007665.1	17169040	17170018	7tm_4	1	+
CM007665.1	16325113	16326040	7tm_4	1	+
CM007665.1	17204509	17205643	7tm_4	1	+
CM007661.1	113660437	113661427	7tm_4	1	-
CM007665.1	105411871	105412810	7tm_4	1	-
CM007663.1	74979821	74980865	7tm_4	1	+
CM007665.1	15991915	15992941	7tm_4	1	-
CM007673.1	34470	35466	7tm_4	1	+
CM007661.1	113579395	113580331	7tm_4	1	-
CM007667.1	55381152	55382103	7tm_4	1	+
CM007684.1	4261881	4262856	7tm_4	1	+
CM007665.1	517272	518343	7tm_4	1	-
CM007665.1	346951	347956	7tm_4	1	+
KV890149.1	44596	45679	7tm_4	1	-
CM007662.1	56006211	56007186	7tm_4	1	+
CM007665.1	16080188	16081109	7tm_4	1	-
CM007673.1	58997162	58998326	7tm_4	1	-
CM007667.1	55342388	55343420	7tm_4	1	+
CM007665.1	16124171	16125098	7tm_4	1	-
CM007667.1	55537678	55538659	7tm_4	1	+
CM007665.1	104889169	104890120	7tm_4	1	+
CM007673.1	674524	675610	7tm_4	1	+
CM007665.1	572669	573659	7tm_4	1	-
CM007665.1	107351732	107352863	7tm_4	2	-
CM007673.1	721959	722934	7tm_4	1	-
CM007675.1	19788062	19789052	7tm_4	1	-
CM007665.1	17369005	17369938	7tm_4	1	-
CM007663.1	76452042	76453068	7tm_4	1	+
CM007667.1	81567577	81568531	7tm_4	1	-
CM007661.1	113644780	113645761	7tm_4	1	-
CM007663.1	76528747	76529707	7tm_4	1	+
CM007665.1	16432768	16433788	7tm_4	1	+
CM007665.1	104606770	104607763	7tm_4	1	+
CM007667.1	81551195	81552251	7tm_4	1	-
CM007673.1	594380	595373	7tm_4	1	+
CM007665.1	16722425	16723385	7tm_4	1	+
CM007665.1	2390084	2391059	7tm_4	1	+
CM007665.1	16443133	16444252	7tm_4	1	+
CM007665.1	16828178	16829198	7tm_4	1	-
KV890143.1	40461	41442	7tm_4	1	-
CM007665.1	16948501	16949566	7tm_4	2	+
CM007665.1	17069311	17070286	7tm_4	1	+
CM007665.1	17296073	17297117	7tm_4	1	-
CM007665.1	16133551	16134478	7tm_4	1	-
CM007665.1	16198659	16199646	7tm_4	1	-
CM007674.1	23112456	23113404	7tm_4	1	+
CM007673.1	184430	185387	7tm_4	1	+
KV890149.1	32400	33495	7tm_4	1	-
CM007671.1	9772015	9772963	7tm_4	2	-
CM007667.1	55182789	55183719	7tm_4	1	+
CM007665.1	17140631	17141651	7tm_4	1	+
CM007677.1	29938079	29939087	7tm_4	1	-
CM007665.1	128727	129750	7tm_4	1	+
CM007665.1	973923	974907	7tm_4	1	-
CM007667.1	55393644	55394604	7tm_4	1	+
KV890138.1	123814	124840	7tm_4	1	+
CM007667.1	55136897	55137836	7tm_4	1	+
CM007665.1	16847487	16848492	7tm_4	1	+
CM007673.1	59519679	59520777	7tm_4	1	-
CM007665.1	16242405	16243374	7tm_4	1	-
CM007665.1	2585634	2586504	7tm_4	1	-
CM007665.1	16868326	16869337	7tm_4	1	+
CM007665.1	105518507	105519623	7tm_4	1	+
CM007676.1	51732911	51734075	7tm_4	1	-
CM007675.1	24369088	24370183	7tm_4	1	+
CM007665.1	17486227	17487313	7tm_4	1	+
CM007665.1	16217781	16218708	7tm_4	1	-
CM007670.1	85225973	85226801	7tm_4	1	+
CM007665.1	105038352	105039303	7tm_4	1	-
CM007665.1	2202032	2203127	7tm_4	1	-
CM007665.1	16450254	16451370	7tm_4	1	+
CM007665.1	100774	101758	7tm_4	1	+
CM007661.1	113814863	113815874	7tm_4	2	-
CM007665.1	16110816	16111761	7tm_4	1	-
CM007663.1	75002456	75003494	7tm_4	1	+
CM007666.1	50796	51768	7tm_4	1	+
CM007663.1	77112931	77113888	7tm_4	1	-
CM007667.1	55239727	55240702	7tm_4	1	+
CM007665.1	16018572	16019532	7tm_4	1	-
CM007665.1	3182899	3183883	7tm_4	1	+
CM007665.1	104582640	104583504	7tm_4	1	-
CM007665.1	55349764	55350271	7tm_4	1	+
KV890149.1	88523	89483	7tm_4	1	-
CM007661.1	113798471	113799452	7tm_4	1	-
CM007662.1	117829058	117830054	7tm_4	1	+
CM007665.1	17502950	17503985	7tm_4	1	-
CM007665.1	178956	179898	7tm_4	1	-
CM007665.1	105149200	105150130	7tm_4	1	-
CM007662.1	117844216	117845212	7tm_4	1	+
CM007665.1	105270795	105271725	7tm_4	1	-
CM007663.1	77094829	77095855	7tm_4	1	-
CM007665.1	17520370	17521300	7tm_4	1	-
CM007671.1	9975125	9976070	7tm_4	1	-
CM007665.1	943726	944743	7tm_4	1	+
CM007693.1	82561664	82562564	7tm_4	1	+
CM007688.1	5831034	5832090	7tm_4	1	+
CM007661.1	113380913	113381921	7tm_4	1	-
CM007665.1	583562	584531	7tm_4	1	-
CM007667.1	55426582	55427542	7tm_4	1	+
CM007665.1	17103678	17104653	7tm_4	1	+
CM007665.1	16935588	16936599	7tm_4	1	+
CM007663.1	76613973	76614927	7tm_4	1	+
CM007670.1	85498426	85499494	7tm_4	1	+
CM007665.1	285542	286496	7tm_4	1	-
CM007665.1	214237	215308	7tm_4	1	+
CM007665.1	16993391	16994402	7tm_4	1	+
CM007667.1	55209730	55210693	7tm_4	1	+
CM007665.1	16368652	16369558	7tm_4	1	+
CM007667.1	55304737	55305688	7tm_4	1	+
CM007676.1	18486890	18487841	7tm_4	1	-
CM007663.1	76559268	76560246	7tm_4	1	+
CM007667.1	81469467	81470496	7tm_4	1	-
CM007675.1	24343846	24344878	7tm_4	1	+
CM007665.1	16343426	16344353	7tm_4	1	+
CM007665.1	3191775	3192768	7tm_4	1	+
CM007663.1	77142780	77143827	7tm_4	1	-
CM007665.1	147264	148209	7tm_4	1	+
CM007665.1	104729648	104730587	7tm_4	1	+
CM007663.1	76343346	76344366	7tm_4	1	+
CM007665.1	229190	230156	7tm_4	1	-
CM007667.1	55462404	55463364	7tm_4	1	+
CM007665.1	16423389	16424346	7tm_4	1	+
CM007663.1	76515700	76516651	7tm_4	1	+
CM007675.1	24328708	24329788	7tm_4	1	+
CM007665.1	104474684	104475635	7tm_4	1	-
CM007667.1	55494699	55495689	7tm_4	1	+
CM007665.1	105316568	105317498	7tm_4	1	-
CM007667.1	55436784	55437780	7tm_4	1	+
CM007665.1	107187108	107188038	7tm_4	1	-
CM007665.1	956237	957173	7tm_4	1	+
CM007665.1	16467891	16468791	7tm_4	1	-
CM007665.1	53319566	53320568	7tm_4	1	-
CM007665.1	16971987	16972974	7tm_4	1	+
CM007665.1	107118827	107119844	7tm_4	1	+
CM007663.1	76576649	76577597	7tm_4	1	+
CM007665.1	95191041	95192043	7tm_4	1	+
CM007665.1	3157193	3158168	7tm_4	1	+
CM007665.1	95165965	95166967	7tm_4	1	-
CM007665.1	155744	156680	7tm_4	1	+
CM007675.1	19690675	19691725	7tm_4	1	+
CM007665.1	17471520	17472447	7tm_4	1	-
CM007673.1	81189	82146	7tm_4	1	+
CM007665.1	16392802	16393825	7tm_4	1	+
CM007663.1	76570658	76571636	7tm_4	1	+
CM007665.1	608122	609190	7tm_4	1	+
CM007665.1	3169368	3170364	7tm_4	1	+
CM007673.1	781419	782385	7tm_4	1	-
CM007670.1	85332745	85333543	7tm_4	1	+
CM007667.1	55506998	55507961	7tm_4	1	+
CM007665.1	16183897	16184878	7tm_4	1	-
CM007663.1	76891361	76892300	7tm_4	1	+
CM007665.1	55349232	55349841	7tm_4	1	+
CM007665.1	165838	166825	7tm_4	1	+
ABDC03048737.1	2	974	7tm_4	1	-
CM007663.1	77163916	77164960	7tm_4	1	-
CM007665.1	2331389	2332445	7tm_4	1	-
CM007663.1	77052995	77054033	7tm_4	1	+
CM007663.1	76547613	76548609	7tm_4	1	+
CM007673.1	59397270	59398332	7tm_4	2	-
CM007665.1	104739610	104740540	7tm_4	1	+
CM007675.1	24402920	24403958	7tm_4	1	+
CM007665.1	104443009	104444002	7tm_4	1	-
CM007665.1	16305054	16305984	7tm_4	1	+
CM007665.1	189513	190455	7tm_4	1	+
CM007665.1	2323695	2324748	7tm_4	1	-
CM007676.1	18496992	18497943	7tm_4	1	-
CM007667.1	55477720	55478710	7tm_4	1	+
CM007662.1	117929999	117930962	7tm_4	1	-
CM007665.1	52323762	52324752	7tm_4	1	-
CM007665.1	2351881	2352916	7tm_4	1	+
CM007665.1	16273557	16274583	7tm_4	1	+
CM007663.1	85234194	85235202	7tm_4	1	+
CM007671.1	11338991	11339933	7tm_4	1	-
CM007663.1	85187153	85188110	7tm_4	1	-
CM007665.1	641720	642737	7tm_4	1	+
CM007667.1	55291547	55292498	7tm_4	1	+
CM007673.1	59303364	59304393	7tm_4	1	+
CM007665.1	17274010	17274937	7tm_4	1	-
CM007662.1	117966706	117967687	7tm_4	1	+
CM007665.1	104611768	104612710	7tm_4	1	-
CM007665.1	1143637	1144504	7tm_4	1	-
CM007682.1	7078749	7079940	7tm_4	1	-
CM007665.1	104798540	104799530	7tm_4	1	-
CM007663.1	85206687	85207686	7tm_4	1	-
CM007663.1	76978438	76979389	7tm_4	1	-
CM007676.1	18518112	18519225	7tm_4	1	-
CM007688.1	58992	59889	7tm_4	1	-
CM007663.1	76477696	76478653	7tm_4	1	+
CM007663.1	73949784	73950822	7tm_4	1	+
CM007667.1	55330295	55331351	7tm_4	1	+
CM007663.1	76760221	76761190	7tm_4	1	+
CM007663.1	76725874	76726810	7tm_4	1	+
CM007665.1	105063362	105064136	7tm_4	1	-
CM007667.1	55363432	55364320	7tm_4	1	+
CM007688.1	86897	87791	7tm_4	1	-
CM007663.1	76638262	76639210	7tm_4	1	-
CM007665.1	95024482	95024908	7tm_4	1	-
CM007671.1	11313844	11314786	7tm_4	1	-
CM007663.1	77016357	77017344	7tm_4	1	+
CM007665.1	95028028	95036236	7tm_4	1	-
CM007663.1	85195501	85196455	7tm_4	1	-
CM007673.1	58863371	58864376	7tm_4	1	+
CM007689.1	6378480	6379425	7tm_4	1	-
CM007663.1	85308965	85310003	7tm_4	1	-
CM007663.1	77036255	77037269	7tm_4	1	+
CM007665.1	17084678	17085575	7tm_4	1	+
CM007663.1	77179695	77180682	7tm_4	1	+
CM007663.1	85339488	85340508	7tm_4	1	-
CM007665.1	17157469	17158501	7tm_4	1	-
CM007665.1	3149904	3150864	7tm_4	1	+
CM007665.1	17498242	17499259	7tm_4	1	+
CM007663.1	85181425	85182475	7tm_4	1	+
CM007663.1	76740257	76741217	7tm_4	1	+
CM007671.1	11362499	11363441	7tm_4	1	-
CM007665.1	193925	195011	7tm_4	1	+
CM007665.1	201953	203039	7tm_4	1	+
CM007667.1	55708024	55708759	7tm_4	1	-
CM007666.1	44441516	44442455	7tm_4	1	+
CM007663.1	85277945	85278896	7tm_4	1	+
CM007663.1	85244434	85245394	7tm_4	1	+
CM007663.1	85257483	85258443	7tm_4	1	+
CM007663.1	73951923	73952793	7tm_4	1	+
CM007673.1	59037945	59038950	7tm_4	1	+
CM007665.1	369485	370283	7tm_4	1	+
CM007665.1	15928402	15929323	7tm_4	1	+
CM007673.1	59157448	59158231	7tm_4	1	+
CM007671.1	10187275	10188343	7tm_4	1	+
CM007670.1	85227685	85228348	7tm_4	1	+
CM007673.1	59182111	59182876	7tm_4	1	-
KV890138.1	101572	102412	7tm_4	1	-
CM007667.1	55171217	55171874	7tm_4	1	-
CM007665.1	54223158	54223581	7tm_4	1	-
CM007673.1	53198	53849	7tm_4	1	-
KV888446.1	1498	2890	7tm_4	1	+
CM007667.1	61937924	61938968	7tm_4	1	-
CM007677.1	3105558	3106317	7tm_4	1	+
CM007677.1	27236262	27237759	7tm_4	1	-
CM007665.1	746321	746933	7tm_4	1	-
CM007693.1	82474758	82475490	7tm_4	1	+
CM007665.1	53137523	53138228	7tm_4	1	-
CM007665.1	501299	502001	7tm_4	1	-
CM007665.1	16534237	16534972	7tm_4	1	-
CM007667.1	61980400	61981075	7tm_4	1	-
CM007665.1	665211	665814	7tm_4	1	+
CM007665.1	104788345	104789089	7tm_4	1	-
CM007665.1	55815418	55815850	7tm_4	1	+
CM007673.1	1129101	1129659	7tm_4	1	+
CM007673.1	58757885	58758617	7tm_4	1	+
CM007665.1	107208932	107209493	7tm_4	1	-
CM007676.1	53189505	53190024	7tm_4	1	+
CM007673.1	775259	776075	7tm_4	1	-
CM007665.1	17318119	17318827	7tm_4	1	-
CM007665.1	52097949	52098444	7tm_4	1	+
CM007665.1	578761	579301	7tm_4	1	+
CM007665.1	17540320	17541037	7tm_4	1	-
CM007673.1	59193250	59194093	7tm_4	1	+
CM007663.1	75435455	75436229	7tm_4	1	+
CM007665.1	52368424	52369102	7tm_4	1	+
CM007676.1	53117569	53118496	7tm_4	2	-
CM007665.1	17284486	17285053	7tm_4	1	-
CM007693.1	62095511	62096135	7tm_4	1	+
CM007665.1	15947173	15947752	7tm_4	1	-
KV888244.1	2	431	7tm_4	1	+
CM007673.1	88530	89133	7tm_4	1	-
CM007665.1	104722231	104722876	7tm_4	1	+
CM007665.1	105074408	105074954	7tm_4	1	-
CM007673.1	59164455	59165124	7tm_4	1	+
CM007665.1	1193418	1193976	7tm_4	1	-
CM007661.1	113468730	113469339	7tm_4	1	-
CM007663.1	76294647	76295238	7tm_4	1	-
CM007671.1	10217318	10217864	7tm_4	1	+
CM007675.1	19774836	19775745	7tm_4	1	-
CM007688.1	138644	139313	7tm_4	1	-
CM007665.1	52097475	52097946	7tm_4	1	+
CM007665.1	17344020	17344488	7tm_4	1	-
CM007684.1	7615517	7616018	7tm_4	1	+
CM007665.1	52369079	52369499	7tm_4	1	+
CM007688.1	49514	50081	7tm_4	1	-
CM007665.1	16334303	16334810	7tm_4	1	+
CM007665.1	1516566	1517151	7tm_4	1	-
CM007673.1	1128694	1129195	7tm_4	1	+
CM007665.1	53131718	53132309	7tm_4	1	-
CM007665.1	1029505	1030048	7tm_4	1	-
CM007665.1	105031901	105032810	7tm_4	1	+
CM007674.1	23134206	23134686	7tm_4	1	-
CM007665.1	15958680	15959196	7tm_4	1	-
CM007672.1	66268274	66269012	7tm_4	1	-
CM007693.1	62096175	62096580	7tm_4	1	+
CM007665.1	84040	84802	7tm_4	1	+
CM007665.1	17052860	17053328	7tm_4	1	+
CM007677.1	3126729	3127368	7tm_4	1	+
CM007665.1	53240847	53241396	7tm_4	1	+
CM007665.1	16687103	16687583	7tm_4	1	+
CM007673.1	1735718	1736243	7tm_4	1	+
CM007665.1	16724558	16725101	7tm_4	1	+
CM007665.1	105273738	105274284	7tm_4	1	-
CM007671.1	11350977	11351481	7tm_4	1	-
CM007665.1	16907890	16908325	7tm_4	1	+
CM007671.1	11350479	11350974	7tm_4	1	-
CM007667.1	55050673	55051066	7tm_4	1	+
CM007667.1	55142118	55142709	7tm_4	1	+
CM007688.1	122516	123035	7tm_4	1	-
CM007665.1	17077321	17077810	7tm_4	1	-
CM007673.1	58930392	58930953	7tm_4	1	+
CM007665.1	17127461	17128022	7tm_4	1	-
CM007665.1	15947484	15948228	7tm_4	1	-
CM007665.1	1412947	1413376	7tm_4	1	+
CM007689.1	6189464	6190028	7tm_4	1	+
CM007665.1	310891	311377	7tm_4	1	+
CM007665.1	197995	198481	7tm_4	1	+
CM007665.1	105032562	105032943	7tm_4	1	+
CM007673.1	58930763	58931165	7tm_4	1	+
CM007689.1	6183798	6184935	7tm_4	2	+
CM007688.1	120374	120836	7tm_4	1	-
CM007667.1	55351655	55352057	7tm_4	1	+
CM007671.1	9792662	9793052	7tm_4	1	-
CM007673.1	1735431	1735809	7tm_4	1	+
CM007665.1	55456568	55457171	7tm_4	1	-
CM007665.1	15979226	15979835	7tm_4	1	-
CM007663.1	76878706	76879168	7tm_4	1	+
CM007673.1	207695	208208	7tm_4	1	-
CM007665.1	17181372	17181816	7tm_4	1	+
CM007667.1	50841007	50841445	7tm_4	1	+
CM007665.1	17053246	17053639	7tm_4	1	+
CM007688.1	120972	121431	7tm_4	1	-
CM007665.1	55093180	55093567	7tm_4	1	-
CM007665.1	16383985	16384438	7tm_4	1	+
CM007665.1	17343656	17344184	7tm_4	1	-
CM007665.1	16252218	16252764	7tm_4	1	+
CM007665.1	664776	665208	7tm_4	1	+
CM007665.1	55296146	55296683	7tm_4	1	+
CM007665.1	2494466	2494970	7tm_4	1	-
CM007665.1	16685424	16685862	7tm_4	1	+
CM007665.1	55104306	55104744	7tm_4	1	-
CM007673.1	59054945	59055716	7tm_4	1	+
CM007682.1	7103859	7104948	7tm_4	2	-
CM007671.1	10570900	10571536	7tm_4	1	+
CM007663.1	85302956	85303469	7tm_4	1	+
CM007693.1	61953854	61954241	7tm_4	1	+
KV888390.1	6041	6890	7tm_4	1	+
CM007682.1	7092441	7093374	7tm_4	1	-
CM007680.1	269825	270848	7tm_4	2	-
CM007665.1	55109560	55109983	7tm_4	1	-
CM007682.1	6683667	6684048	7tm_4	1	-
CM007665.1	16455513	16456014	7tm_4	1	+
CM007693.1	82630651	82631107	7tm_4	1	+
CM007665.1	16375817	16376258	7tm_4	1	+
CM007665.1	2494150	2494585	7tm_4	1	-
CM007663.1	76491140	76491665	7tm_4	1	+
CM007679.1	76396390	76397458	7tm_4	1	-
CM007662.1	117058748	117059246	7tm_4	1	+
CM007679.1	24510456	24511557	7tm_4	1	+
CM007667.1	62053489	62053903	7tm_4	1	+
CM007673.1	59054671	59055148	7tm_4	1	+
CM007667.1	55171753	55172200	7tm_4	1	-
CM007665.1	52346212	52346653	7tm_4	1	+
CM007693.1	61859134	61859560	7tm_4	1	-
CM007678.1	50161342	50162494	7tm_4	1	+
CM007664.1	35547151	35548573	7tm_4	2	-
CM007675.1	58877354	58878848	7tm_4	2	+
CM007693.1	61878066	61878450	7tm_4	1	-
CM007667.1	55708625	55709075	7tm_4	1	-
CM007693.1	61953358	61953805	7tm_4	1	+
CM007682.1	29060128	29062213	7tm_4	1	+
CM007665.1	54552934	54553312	7tm_4	1	+
CM007666.1	21271526	21272954	7tm_4	2	-
CM007665.1	15932870	15933254	7tm_4	1	+
CM007665.1	16919957	16920488	7tm_4	2	+
CM007673.1	650292	650700	7tm_4	1	+
CM007689.1	6183902	6185012	7tm_4	1	+
CM007665.1	17552263	17552653	7tm_4	1	-
KV890469.1	2316	4281	7tm_4	1	+
CM007673.1	511918	512413	7tm_4	1	+
CM007668.1	19675668	19676079	7tm_4	1	+
CM007668.1	8668497	8669454	7tm_4	1	+
CM007667.1	61935756	61936197	7tm_4	1	-
CM007689.1	5862862	5863261	7tm_4	1	-
CM007662.1	135552081	135553173	7tm_4	2	+
CM007665.1	56397708	56398104	7tm_4	1	+
CM007665.1	104497596	104498124	7tm_4	1	-
CM007675.1	65885371	65886508	7tm_4	1	-
CM007693.1	141828219	141829419	7tm_4	2	+
CM007682.1	6683732	6684221	7tm_4	1	-
CM007662.1	45931152	45932385	7tm_4	2	+
CM007664.1	43371525	43372695	7tm_4	2	+
CM007686.1	7183675	7184956	7tm_4	2	-
CM007673.1	58789049	58789781	7tm_4	1	-
CM007665.1	107222845	107223280	7tm_4	1	-
CM007678.1	55766474	55767437	7tm_4	1	+
CM007665.1	54878353	54878800	7tm_4	2	+
CM007662.1	73590321	73590798	7tm_4	1	+
CM007683.1	14439456	14440938	7tm_4	3	+
CM007678.1	227910	230259	7tm_4	2	+
CM007672.1	2394041	2395430	7tm_4	3	-
CM007666.1	90884609	90885701	7tm_4	1	-
CM007670.1	85700980	85702051	7tm_4	1	+
CM007677.1	41054292	41054727	7tm_4	1	+
CM007668.1	2102610	2103057	7tm_4	1	+
CM007663.1	52531888	52533157	7tm_4	1	+
CM007677.1	52529994	52531812	7tm_4	2	+
CM007678.1	3578669	3579935	7tm_4	1	-
CM007662.1	46577444	46578725	7tm_4	2	+
CM007682.1	6684312	6684777	7tm_4	1	-
CM007665.1	1663625	1664819	7tm_4	1	-
CM007663.1	77123340	77123721	7tm_4	1	-
CM007683.1	22777621	22778818	7tm_4	1	-
CM007665.1	53799853	53800561	7tm_4	2	-
CM007669.1	59005828	59006725	7tm_4	1	+
CM007683.1	31099652	31101119	7tm_4	2	+
CM007678.1	56776474	56776957	7tm_4	1	+
CM007682.1	16005808	16007116	7tm_4	1	-
CM007678.1	23812924	23814562	7tm_4	2	-
CM007666.1	70028530	70029715	7tm_4	1	-
CM007673.1	14489850	14490939	7tm_4	1	+
CM007684.1	2338072	2339188	7tm_4	1	-
CM007666.1	90902906	90903941	7tm_4	2	-
CM007665.1	310560	311115	7tm_4	1	+
CM007666.1	40696279	40697551	7tm_4	2	+
CM007684.1	4512810	4513857	7tm_4	1	+
CM007683.1	29242827	29243646	7tm_4	1	+
```
