## Supplementary Data 2 for "Transposable elements drive the evolution of metazoan zinc finger genes": Microcebus_murinus_znfs.bed

```
ABDC03049335.1	838	1422	zf-C2H2	7	+
CM007661.1	27808072	27809110	zf-C2H2	8	+
CM007661.1	29937567	29938647	zf-C2H2	7	-
CM007661.1	29952141	29953182	zf-C2H2	7	-
CM007661.1	29962278	29963784	zf-C2H2	10	-
CM007661.1	50003690	50007362	zf-C2H2	10	-
CM007661.1	72402572	72403802	zf-C2H2	9	+
CM007661.1	99206475	99207278	zf-C2H2	9	+
CM007662.1	26815305	26816040	zf-C2H2	8	+
CM007662.1	28834524	28835511	zf-C2H2	7	-
CM007662.1	31630005	31631319	zf-C2H2	10	+
CM007662.1	37855067	37859720	zf-C2H2	14	+
CM007662.1	38060842	38062042	zf-C2H2	9	+
CM007662.1	38101093	38102404	zf-C2H2	11	+
CM007662.1	38138136	38139072	zf-C2H2	9	+
CM007662.1	46428422	46429736	zf-C2H2	12	+
CM007662.1	54983920	54985438	zf-C2H2	12	+
CM007662.1	55012300	55014364	zf-C2H2	19	+
CM007662.1	55022720	55023887	zf-C2H2	12	-
CM007662.1	57425116	57426146	zf-C2H2	9	+
CM007662.1	59301359	59305829	zf-C2H2	8	-
CM007662.1	88518196	88521331	zf-C2H2	8	-
CM007662.1	111517644	111519102	zf-C2H2	12	+
CM007663.1	9939334	9941578	zf-C2H2	6	-
CM007663.1	37992141	37994289	zf-C2H2	9	-
CM007663.1	50169818	50171507	zf-C2H2	5	+
CM007663.1	73152220	73154383	zf-C2H2	6	+
CM007663.1	75062753	75065756	zf-C2H2	9	+
CM007663.1	75477016	75478633	zf-C2H2	6	+
CM007663.1	87384180	87386322	zf-C2H2	11	-
CM007663.1	91941273	91942734	zf-C2H2	9	+
CM007663.1	95045431	95046373	zf-C2H2	6	-
CM007664.1	7706296	7708345	zf-C2H2	7	-
CM007664.1	35254549	35255557	zf-C2H2	8	-
CM007664.1	35276186	35277266	zf-C2H2	10	+
CM007664.1	35298330	35299629	zf-C2H2	12	+
CM007664.1	72164082	72165825	zf-C2H2	10	-
CM007665.1	6283673	6284603	zf-C2H2	6	-
CM007665.1	18937640	18939197	zf-C2H2	10	-
CM007665.1	38009672	38011541	zf-C2H2	14	-
CM007665.1	53093028	53094768	zf-C2H2	14	+
CM007665.1	53106876	53107770	zf-C2H2	5	-
CM007665.1	56045937	56046645	zf-C2H2	9	+
CM007665.1	96837170	96838695	zf-C2H2	11	-
CM007665.1	104352511	104353612	zf-C2H2	8	-
CM007665.1	113637977	113639473	zf-C2H2	10	-
CM007666.1	197038	198301	zf-C2H2	7	-
CM007666.1	20437738	20444902	zf-C2H2	16	+
CM007666.1	100680411	100681713	zf-C2H2	6	-
CM007667.1	62075248	62076037	zf-C2H2	5	+
CM007667.1	68493394	68495557	zf-C2H2	10	-
CM007667.1	78999326	79000994	zf-C2H2	7	-
CM007668.1	8177762	8179211	zf-C2H2	9	+
CM007668.1	19552246	19552972	zf-C2H2	5	+
CM007668.1	19555188	19556148	zf-C2H2	9	+
CM007668.1	19559259	19562346	zf-C2H2	20	+
CM007668.1	62864056	62864914	zf-C2H2	10	-
CM007668.1	81761943	81762453	zf-C2H2	5	-
CM007668.1	112957781	112958573	zf-C2H2	7	+
CM007668.1	112958831	112959458	zf-C2H2	7	+
CM007668.1	112975278	112976367	zf-C2H2	10	+
CM007668.1	113092104	113092536	zf-C2H2	5	+
CM007668.1	113113085	113113780	zf-C2H2	9	+
CM007668.1	113220566	113221823	zf-C2H2	10	+
CM007668.1	113224261	113226115	zf-C2H2	5	+
CM007668.1	113299434	113300271	zf-C2H2	9	+
CM007668.1	113324028	113324706	zf-C2H2	8	+
CM007668.1	113327455	113331868	zf-C2H2	5	+
CM007668.1	113395408	113396986	zf-C2H2	17	+
CM007668.1	113480100	113480945	zf-C2H2	9	+
CM007668.1	113489171	113490581	zf-C2H2	13	+
CM007668.1	113633575	113634112	zf-C2H2	6	-
CM007668.1	135309655	135311199	zf-C2H2	11	+
CM007668.1	159767725	159769345	zf-C2H2	17	+
CM007669.1	7710955	7712212	zf-C2H2	6	+
CM007669.1	29433554	29436167	zf-C2H2	7	+
CM007669.1	29595622	29601100	zf-C2H2	9	+
CM007669.1	56172431	56175035	zf-C2H2	6	+
CM007669.1	72832239	72833859	zf-C2H2	12	+
CM007669.1	81215692	81217363	zf-C2H2	8	-
CM007669.1	82688355	82689468	zf-C2H2	9	-
CM007669.1	82704039	82704957	zf-C2H2	7	-
CM007669.1	111816725	111818273	zf-C2H2	7	+
CM007669.1	112659883	112661329	zf-C2H2	13	-
CM007669.1	112718998	112720558	zf-C2H2	14	+
CM007669.1	114493042	114494479	zf-C2H2	15	+
CM007669.1	114511012	114511885	zf-C2H2	8	+
CM007669.1	115251468	115252812	zf-C2H2	5	-
CM007669.1	115591130	115592492	zf-C2H2	9	+
CM007669.1	115599892	115601656	zf-C2H2	16	-
CM007669.1	115665013	115666846	zf-C2H2	17	-
CM007669.1	115788350	115789622	zf-C2H2	10	-
CM007669.1	115813223	115814675	zf-C2H2	12	+
CM007669.1	115833867	115835217	zf-C2H2	13	-
CM007669.1	115872568	115874647	zf-C2H2	18	+
CM007669.1	115894686	115897080	zf-C2H2	22	+
CM007670.1	5073560	5075147	zf-C2H2	12	+
CM007670.1	5276813	5277308	zf-C2H2	5	-
CM007670.1	5367561	5369484	zf-C2H2	15	-
CM007670.1	6443340	6446497	zf-C2H2	34	-
CM007670.1	6959837	6962207	zf-C2H2	24	+
CM007670.1	8273474	8275139	zf-C2H2	10	+
CM007670.1	59881622	59883365	zf-C2H2	16	-
CM007670.1	75450160	75451339	zf-C2H2	13	+
CM007670.1	76750708	76751863	zf-C2H2	13	-
CM007670.1	76769722	76770913	zf-C2H2	10	-
CM007670.1	76797454	76799050	zf-C2H2	13	-
CM007670.1	89538946	89540227	zf-C2H2	11	+
CM007671.1	5265205	5265832	zf-C2H2	5	-
CM007671.1	5276822	5278685	zf-C2H2	11	-
CM007671.1	5296795	5298526	zf-C2H2	15	-
CM007671.1	5451676	5453224	zf-C2H2	12	+
CM007671.1	5626190	5627306	zf-C2H2	5	+
CM007671.1	5665669	5666890	zf-C2H2	9	+
CM007671.1	5853152	5854046	zf-C2H2	5	-
CM007671.1	5886693	5887866	zf-C2H2	9	-
CM007671.1	5937284	5939261	zf-C2H2	19	+
CM007671.1	5957267	5959334	zf-C2H2	18	+
CM007671.1	23641665	23643396	zf-C2H2	7	+
CM007671.1	42359671	42360340	zf-C2H2	8	-
CM007672.1	8118102	8119560	zf-C2H2	7	-
CM007672.1	65365941	65367654	zf-C2H2	18	+
CM007673.1	1072764	1074156	zf-C2H2	14	+
CM007673.1	1310943	1311690	zf-C2H2	5	+
CM007673.1	1423837	1426135	zf-C2H2	22	-
CM007673.1	1640403	1642563	zf-C2H2	16	+
CM007673.1	1752936	1754697	zf-C2H2	18	-
CM007673.1	1827628	1829578	zf-C2H2	20	-
CM007673.1	2063027	2065346	zf-C2H2	21	-
CM007673.1	2146601	2147618	zf-C2H2	12	-
CM007673.1	2271399	2273721	zf-C2H2	19	+
CM007673.1	2519728	2520601	zf-C2H2	6	-
CM007673.1	84008935	84009376	zf-C2H2	5	-
CM007673.1	84028508	84029894	zf-C2H2	14	-
CM007673.1	84078675	84080253	zf-C2H2	16	+
CM007673.1	84795047	84797186	zf-C2H2	18	-
CM007673.1	84843903	84845421	zf-C2H2	14	+
CM007673.1	85309909	85311187	zf-C2H2	13	-
CM007673.1	85334704	85336675	zf-C2H2	21	-
CM007673.1	85386429	85388868	zf-C2H2	18	+
CM007673.1	85434988	85437082	zf-C2H2	21	+
CM007673.1	85446946	85449460	zf-C2H2	21	-
CM007673.1	85481716	85483588	zf-C2H2	18	-
CM007673.1	85574380	85576540	zf-C2H2	17	+
CM007673.1	85594859	85596956	zf-C2H2	19	-
CM007673.1	85632186	85633989	zf-C2H2	15	-
CM007673.1	85674571	85677418	zf-C2H2	24	-
CM007673.1	85713841	85716808	zf-C2H2	27	-
CM007673.1	85781393	85783007	zf-C2H2	13	+
CM007673.1	85823193	85824927	zf-C2H2	13	+
CM007673.1	85949491	85950457	zf-C2H2	9	+
CM007674.1	295633	296503	zf-C2H2	9	-
CM007674.1	308519	310175	zf-C2H2	14	-
CM007674.1	344817	346089	zf-C2H2	11	-
CM007674.1	359490	361794	zf-C2H2	22	-
CM007674.1	380982	382113	zf-C2H2	10	-
CM007674.1	399907	401374	zf-C2H2	13	-
CM007674.1	439933	441409	zf-C2H2	13	+
CM007674.1	495678	498051	zf-C2H2	16	+
CM007674.1	21245135	21248336	zf-C2H2	7	+
CM007674.1	21896328	21897537	zf-C2H2	11	-
CM007674.1	22598876	22600328	zf-C2H2	10	+
CM007674.1	22654569	22656579	zf-C2H2	19	-
CM007674.1	23173334	23174267	zf-C2H2	7	+
CM007674.1	23186684	23187146	zf-C2H2	6	+
CM007674.1	23235182	23236193	zf-C2H2	9	+
CM007674.1	23248591	23249473	zf-C2H2	9	+
CM007674.1	23280447	23282037	zf-C2H2	15	+
CM007674.1	23318151	23318781	zf-C2H2	5	+
CM007674.1	23339110	23340082	zf-C2H2	7	-
CM007674.1	23373908	23374841	zf-C2H2	9	+
CM007674.1	23441876	23442761	zf-C2H2	7	+
CM007674.1	23460653	23462216	zf-C2H2	14	-
CM007674.1	23488483	23489221	zf-C2H2	6	-
CM007674.1	56982743	56983643	zf-C2H2	5	+
CM007675.1	18428706	18429543	zf-C2H2	7	-
CM007675.1	19598660	19599380	zf-C2H2	5	+
CM007675.1	20890349	20892455	zf-C2H2	18	-
CM007675.1	21077757	21078843	zf-C2H2	13	+
CM007675.1	21158718	21160317	zf-C2H2	13	+
CM007675.1	21993510	21994818	zf-C2H2	9	-
CM007675.1	76047205	76047598	zf-C2H2	5	-
CM007675.1	76047702	76048869	zf-C2H2	12	-
CM007676.1	47764682	47767007	zf-C2H2	6	+
CM007676.1	52290333	52292373	zf-C2H2	21	+
CM007676.1	52326971	52327757	zf-C2H2	5	+
CM007676.1	52346573	52348127	zf-C2H2	13	-
CM007676.1	57254413	57255259	zf-C2H2	5	+
CM007676.1	61084060	61085644	zf-C2H2	14	-
CM007676.1	61174458	61176699	zf-C2H2	21	-
CM007676.1	61217717	61219262	zf-C2H2	14	-
CM007677.1	2944074	2945661	zf-C2H2	14	-
CM007677.1	2970503	2971766	zf-C2H2	8	+
CM007677.1	2996288	2996969	zf-C2H2	5	+
CM007677.1	3226918	3227731	zf-C2H2	6	-
CM007677.1	3277201	3278413	zf-C2H2	10	+
CM007677.1	3300930	3301632	zf-C2H2	5	+
CM007677.1	3350944	3351892	zf-C2H2	7	-
CM007677.1	3406668	3407805	zf-C2H2	9	-
CM007677.1	4509528	4510302	zf-C2H2	5	-
CM007677.1	20065327	20066287	zf-C2H2	6	-
CM007677.1	27231926	27233015	zf-C2H2	8	+
CM007677.1	27277181	27279104	zf-C2H2	18	-
CM007677.1	27360063	27361935	zf-C2H2	19	+
CM007677.1	27395647	27398386	zf-C2H2	26	-
CM007677.1	27451272	27453900	zf-C2H2	15	-
CM007677.1	27494348	27496328	zf-C2H2	5	-
CM007677.1	29334234	29335470	zf-C2H2	11	+
CM007677.1	29360679	29361786	zf-C2H2	9	+
CM007677.1	29372235	29373447	zf-C2H2	7	-
CM007677.1	29405830	29406994	zf-C2H2	9	+
CM007677.1	29436122	29437577	zf-C2H2	10	+
CM007677.1	29486200	29487082	zf-C2H2	7	+
CM007677.1	30167520	30168468	zf-C2H2	7	+
CM007677.1	30193220	30194087	zf-C2H2	7	+
CM007677.1	30206289	30207405	zf-C2H2	9	-
CM007677.1	57718784	57719972	zf-C2H2	9	-
CM007677.1	57892484	57893885	zf-C2H2	13	+
CM007677.1	58194219	58199646	zf-C2H2	32	-
CM007677.1	58208856	58209543	zf-C2H2	6	+
CM007677.1	58209907	58211194	zf-C2H2	10	+
CM007677.1	58430215	58432777	zf-C2H2	19	+
CM007677.1	58603250	58604252	zf-C2H2	12	+
CM007677.1	58621040	58622327	zf-C2H2	12	+
CM007677.1	58633376	58634369	zf-C2H2	7	+
CM007677.1	58664501	58665548	zf-C2H2	7	+
CM007677.1	58672743	58674396	zf-C2H2	10	+
CM007677.1	58775341	58776277	zf-C2H2	10	-
CM007677.1	58790079	58791900	zf-C2H2	12	-
CM007678.1	3239373	3240861	zf-C2H2	5	-
CM007678.1	5936638	5937847	zf-C2H2	5	-
CM007678.1	7691908	7693756	zf-C2H2	16	-
CM007678.1	19713393	19714668	zf-C2H2	6	+
CM007678.1	21003841	21004783	zf-C2H2	6	-
CM007678.1	22337582	22339703	zf-C2H2	20	-
CM007678.1	40315663	40317454	zf-C2H2	11	-
CM007678.1	40342509	40342986	zf-C2H2	5	+
CM007678.1	44540238	44542749	zf-C2H2	6	-
CM007678.1	44788088	44789042	zf-C2H2	6	-
CM007678.1	44796210	44797044	zf-C2H2	6	-
CM007678.1	44863934	44865329	zf-C2H2	6	-
CM007678.1	48086677	48088306	zf-C2H2	5	-
CM007679.1	47892369	47895639	zf-C2H2	5	+
CM007679.1	48861723	48863643	zf-C2H2	8	-
CM007679.1	50293838	50296742	zf-C2H2	9	-
CM007679.1	52936585	52937377	zf-C2H2	8	-
CM007679.1	52938108	52939641	zf-C2H2	14	-
CM007679.1	52966888	52967845	zf-C2H2	7	+
CM007679.1	52974032	52975193	zf-C2H2	9	-
CM007679.1	61838506	61842013	zf-C2H2	26	+
CM007679.1	67164612	67165464	zf-C2H2	7	+
CM007679.1	67165761	67166889	zf-C2H2	14	+
CM007679.1	70520340	70521684	zf-C2H2	5	-
CM007679.1	78263889	78265230	zf-C2H2	14	+
CM007679.1	78292504	78293842	zf-C2H2	12	+
CM007679.1	78350218	78351682	zf-C2H2	13	+
CM007679.1	78400624	78402046	zf-C2H2	11	+
CM007680.1	133183	134155	zf-C2H2	6	+
CM007680.1	890420	892223	zf-C2H2	16	-
CM007680.1	1300962	1302702	zf-C2H2	16	-
CM007680.1	14107734	14108739	zf-C2H2	10	+
CM007680.1	43461983	43464788	zf-C2H2	6	+
CM007680.1	43606423	43612030	zf-C2H2	10	+
CM007680.1	44644462	44645407	zf-C2H2	6	+
CM007680.1	44655289	44656447	zf-C2H2	10	+
CM007680.1	44674607	44676470	zf-C2H2	18	+
CM007680.1	46293282	46294407	zf-C2H2	9	+
CM007680.1	54161702	54163580	zf-C2H2	17	-
CM007680.1	55479747	55481454	zf-C2H2	15	-
CM007680.1	64502599	64506484	zf-C2H2	26	+
CM007680.1	67862629	67866331	zf-C2H2	10	-
CM007681.1	17480553	17481882	zf-C2H2	5	-
CM007681.1	18521715	18523389	zf-C2H2	17	+
CM007681.1	22249639	22250488	zf-C2H2	10	-
CM007681.1	26943923	26946365	zf-C2H2	24	-
CM007681.1	26977059	26978547	zf-C2H2	12	-
CM007681.1	26992846	26994436	zf-C2H2	8	+
CM007681.1	27003302	27004490	zf-C2H2	12	-
CM007681.1	27041615	27043670	zf-C2H2	19	-
CM007681.1	27069841	27071311	zf-C2H2	13	-
CM007681.1	27113635	27115555	zf-C2H2	18	+
CM007682.1	4642642	4644589	zf-C2H2	14	+
CM007682.1	4658595	4660470	zf-C2H2	18	+
CM007682.1	4678724	4679771	zf-C2H2	9	-
CM007682.1	4716300	4717584	zf-C2H2	11	+
CM007682.1	4763702	4764461	zf-C2H2	6	-
CM007682.1	4779746	4780157	zf-C2H2	6	+
CM007682.1	4802637	4803963	zf-C2H2	8	-
CM007682.1	4825910	4826597	zf-C2H2	8	-
CM007682.1	4826893	4827658	zf-C2H2	9	-
CM007682.1	4869399	4870368	zf-C2H2	7	-
CM007682.1	4930637	4932302	zf-C2H2	13	+
CM007682.1	4962629	4963076	zf-C2H2	5	+
CM007682.1	4993612	4995391	zf-C2H2	16	-
CM007682.1	5097930	5099970	zf-C2H2	17	+
CM007682.1	5143746	5144328	zf-C2H2	6	+
CM007682.1	5218829	5220461	zf-C2H2	9	+
CM007682.1	5230647	5231376	zf-C2H2	8	+
CM007682.1	5303880	5305344	zf-C2H2	13	-
CM007682.1	5485475	5485892	zf-C2H2	5	+
CM007682.1	5505770	5507147	zf-C2H2	14	+
CM007682.1	5533983	5535201	zf-C2H2	11	+
CM007682.1	5564547	5565795	zf-C2H2	11	+
CM007682.1	5578153	5580133	zf-C2H2	16	-
CM007682.1	5668989	5670558	zf-C2H2	14	-
CM007682.1	5708066	5709332	zf-C2H2	11	-
CM007682.1	5786835	5789172	zf-C2H2	20	-
CM007682.1	5803538	5804858	zf-C2H2	11	-
CM007682.1	5820322	5821918	zf-C2H2	14	-
CM007682.1	5847484	5849395	zf-C2H2	17	+
CM007682.1	5887946	5889107	zf-C2H2	8	+
CM007682.1	5906236	5908075	zf-C2H2	17	-
CM007682.1	5946707	5947991	zf-C2H2	12	-
CM007682.1	5962572	5963787	zf-C2H2	11	+
CM007682.1	6015688	6016753	zf-C2H2	10	-
CM007682.1	6037400	6039188	zf-C2H2	11	-
CM007682.1	6059348	6060746	zf-C2H2	11	-
CM007682.1	6078747	6080694	zf-C2H2	19	-
CM007682.1	6090118	6091001	zf-C2H2	9	-
CM007682.1	6130679	6132239	zf-C2H2	14	-
CM007682.1	6163605	6165333	zf-C2H2	13	-
CM007682.1	6589257	6593838	zf-C2H2	14	+
CM007682.1	6666442	6667456	zf-C2H2	9	+
CM007682.1	6784119	6785772	zf-C2H2	13	-
CM007682.1	7124202	7125315	zf-C2H2	6	-
CM007682.1	7148283	7149858	zf-C2H2	16	+
CM007682.1	7166408	7167980	zf-C2H2	13	-
CM007682.1	7252819	7254265	zf-C2H2	12	+
CM007682.1	7332713	7334537	zf-C2H2	16	+
CM007682.1	7376024	7377527	zf-C2H2	13	-
CM007682.1	7418315	7420196	zf-C2H2	17	-
CM007682.1	7445011	7446724	zf-C2H2	15	-
CM007682.1	7478016	7479648	zf-C2H2	17	-
CM007682.1	7636836	7637682	zf-C2H2	5	-
CM007682.1	7643257	7644097	zf-C2H2	5	-
CM007682.1	7801344	7802439	zf-C2H2	8	+
CM007682.1	8222654	8224580	zf-C2H2	15	+
CM007682.1	8453081	8453891	zf-C2H2	7	-
CM007682.1	8461053	8462350	zf-C2H2	12	-
CM007682.1	8483256	8485248	zf-C2H2	16	-
CM007682.1	8510327	8511848	zf-C2H2	13	+
CM007682.1	8592545	8593994	zf-C2H2	8	-
CM007682.1	8628188	8630120	zf-C2H2	19	-
CM007682.1	8668740	8670540	zf-C2H2	18	-
CM007682.1	8720682	8723043	zf-C2H2	22	-
CM007682.1	8855815	8857519	zf-C2H2	15	+
CM007682.1	8883204	8886003	zf-C2H2	28	+
CM007682.1	8932443	8933730	zf-C2H2	10	+
CM007682.1	8935358	8936171	zf-C2H2	10	+
CM007682.1	8958711	8959668	zf-C2H2	11	+
CM007682.1	9405330	9406977	zf-C2H2	12	+
CM007682.1	9428750	9431035	zf-C2H2	21	-
CM007682.1	9498983	9500687	zf-C2H2	14	+
CM007682.1	9525106	9527329	zf-C2H2	20	+
CM007682.1	9546748	9547951	zf-C2H2	8	+
CM007682.1	9566984	9568457	zf-C2H2	12	-
CM007682.1	9614097	9615786	zf-C2H2	15	-
CM007682.1	9667902	9669771	zf-C2H2	16	-
CM007682.1	9706089	9707709	zf-C2H2	13	-
CM007682.1	9760506	9762630	zf-C2H2	20	-
CM007682.1	9792353	9793898	zf-C2H2	13	-
CM007682.1	9829604	9830693	zf-C2H2	13	-
CM007682.1	9865121	9867458	zf-C2H2	23	-
CM007682.1	9917151	9918504	zf-C2H2	10	-
CM007682.1	9950897	9953006	zf-C2H2	19	-
CM007682.1	9974848	9976612	zf-C2H2	16	-
CM007682.1	10004187	10005545	zf-C2H2	15	-
CM007682.1	10090831	10092274	zf-C2H2	11	+
CM007682.1	10140031	10141126	zf-C2H2	11	+
CM007682.1	10151836	10152316	zf-C2H2	6	+
CM007682.1	10387135	10388626	zf-C2H2	17	-
CM007682.1	10452308	10453844	zf-C2H2	13	+
CM007682.1	10481165	10482488	zf-C2H2	15	+
CM007682.1	10544838	10546152	zf-C2H2	15	+
CM007682.1	10702969	10704280	zf-C2H2	12	+
CM007682.1	13013382	13016628	zf-C2H2	18	+
CM007682.1	13105585	13107388	zf-C2H2	9	-
CM007682.1	13116914	13118231	zf-C2H2	9	-
CM007682.1	13135192	13138750	zf-C2H2	21	+
CM007682.1	13142778	13143735	zf-C2H2	6	-
CM007682.1	13885365	13887480	zf-C2H2	14	-
CM007682.1	14011051	14013832	zf-C2H2	20	-
CM007682.1	14551194	14551962	zf-C2H2	6	+
CM007682.1	14809550	14811392	zf-C2H2	17	+
CM007682.1	14820189	14821773	zf-C2H2	16	-
CM007682.1	14858403	14860263	zf-C2H2	18	+
CM007682.1	14883558	14885049	zf-C2H2	15	+
CM007682.1	14902583	14904224	zf-C2H2	17	+
CM007682.1	14919324	14920932	zf-C2H2	15	+
CM007682.1	14935504	14937379	zf-C2H2	19	+
CM007682.1	14953211	14955122	zf-C2H2	19	+
CM007682.1	14968814	14971040	zf-C2H2	19	+
CM007682.1	14997600	14999742	zf-C2H2	19	+
CM007682.1	15014555	15016442	zf-C2H2	13	+
CM007682.1	15048474	15050571	zf-C2H2	17	-
CM007682.1	15076350	15078891	zf-C2H2	20	-
CM007682.1	15103975	15104782	zf-C2H2	7	-
CM007682.1	15136300	15138544	zf-C2H2	20	+
CM007682.1	15171902	15173663	zf-C2H2	15	-
CM007682.1	15606444	15607638	zf-C2H2	6	-
CM007682.1	17407303	17408026	zf-C2H2	5	-
CM007682.1	20005810	20008222	zf-C2H2	22	+
CM007682.1	20017408	20019301	zf-C2H2	18	-
CM007682.1	23016655	23020028	zf-C2H2	34	+
CM007682.1	23029450	23031637	zf-C2H2	22	-
CM007682.1	24401720	24403286	zf-C2H2	18	-
CM007682.1	24445012	24446746	zf-C2H2	19	-
CM007682.1	24471893	24473468	zf-C2H2	17	+
CM007682.1	24490679	24492080	zf-C2H2	13	+
CM007682.1	24501546	24503232	zf-C2H2	16	-
CM007682.1	24535976	24537416	zf-C2H2	15	+
CM007682.1	24579223	24581281	zf-C2H2	20	+
CM007682.1	24595574	24597704	zf-C2H2	24	-
CM007682.1	24613340	24615380	zf-C2H2	23	-
CM007682.1	24647641	24648889	zf-C2H2	12	+
CM007682.1	24658791	24660444	zf-C2H2	12	-
CM007682.1	24678306	24680070	zf-C2H2	14	-
CM007682.1	24693015	24694896	zf-C2H2	19	-
CM007682.1	24730405	24731815	zf-C2H2	11	+
CM007682.1	24748359	24749358	zf-C2H2	6	+
CM007682.1	24756332	24757337	zf-C2H2	11	-
CM007682.1	24786103	24787747	zf-C2H2	16	+
CM007682.1	24823478	24824963	zf-C2H2	13	+
CM007682.1	24844130	24845570	zf-C2H2	12	-
CM007682.1	24883066	24884509	zf-C2H2	12	+
CM007682.1	24910575	24911685	zf-C2H2	14	+
CM007682.1	24941721	24942765	zf-C2H2	9	+
CM007682.1	24964681	24966142	zf-C2H2	13	+
CM007682.1	24993195	24994596	zf-C2H2	13	+
CM007682.1	25012711	25013608	zf-C2H2	10	-
CM007682.1	25031778	25033512	zf-C2H2	15	+
CM007682.1	25046707	25047649	zf-C2H2	11	-
CM007682.1	25077418	25078747	zf-C2H2	12	+
CM007682.1	25863303	25865250	zf-C2H2	13	+
CM007682.1	25870972	25872502	zf-C2H2	15	-
CM007682.1	25950842	25952435	zf-C2H2	14	+
CM007682.1	25957902	25959390	zf-C2H2	13	-
CM007682.1	25968619	25970425	zf-C2H2	14	-
CM007682.1	28186655	28190003	zf-C2H2	5	+
CM007682.1	28866656	28869277	zf-C2H2	7	-
CM007683.1	30383034	30384006	zf-C2H2	9	-
CM007683.1	30412250	30413921	zf-C2H2	14	+
CM007683.1	30427625	30429179	zf-C2H2	14	+
CM007684.1	2021164	2022229	zf-C2H2	10	+
CM007684.1	3760778	3762356	zf-C2H2	18	-
CM007684.1	3783395	3784799	zf-C2H2	14	+
CM007684.1	3840676	3842167	zf-C2H2	15	+
CM007684.1	3862957	3864814	zf-C2H2	19	+
CM007684.1	3889490	3891098	zf-C2H2	18	+
CM007684.1	3927498	3928953	zf-C2H2	14	-
CM007684.1	3951620	3952886	zf-C2H2	13	-
CM007684.1	3981746	3982421	zf-C2H2	5	-
CM007684.1	4001466	4002789	zf-C2H2	14	-
CM007684.1	4020204	4021467	zf-C2H2	13	-
CM007684.1	4041986	4043603	zf-C2H2	16	+
CM007684.1	4062661	4063903	zf-C2H2	12	+
CM007684.1	4093663	4094998	zf-C2H2	14	+
CM007684.1	4126173	4127520	zf-C2H2	14	-
CM007684.1	4168666	4169926	zf-C2H2	14	-
CM007684.1	4289919	4291131	zf-C2H2	11	-
CM007684.1	4321841	4323041	zf-C2H2	10	-
CM007684.1	4341922	4343290	zf-C2H2	13	-
CM007684.1	4362239	4363283	zf-C2H2	9	-
CM007684.1	4376051	4377353	zf-C2H2	13	-
CM007684.1	6020368	6021658	zf-C2H2	13	+
CM007684.1	6058765	6059956	zf-C2H2	13	+
CM007684.1	6089852	6091106	zf-C2H2	12	+
CM007684.1	6119668	6121192	zf-C2H2	15	+
CM007684.1	6143925	6145365	zf-C2H2	14	+
CM007684.1	6159882	6161139	zf-C2H2	11	-
CM007684.1	6220623	6222117	zf-C2H2	16	+
CM007684.1	6365310	6367176	zf-C2H2	9	+
CM007684.1	7906010	7906913	zf-C2H2	9	-
CM007684.1	11697625	11699056	zf-C2H2	9	+
CM007684.1	11713777	11715373	zf-C2H2	17	+
CM007684.1	11730545	11731742	zf-C2H2	10	+
CM007684.1	11743254	11744376	zf-C2H2	13	-
CM007684.1	11773193	11774242	zf-C2H2	13	+
CM007684.1	11782111	11783482	zf-C2H2	15	-
CM007687.1	7661409	7663170	zf-C2H2	10	-
CM007688.1	196449	197787	zf-C2H2	14	-
CM007688.1	5572812	5575290	zf-C2H2	5	-
CM007689.1	6012681	6014289	zf-C2H2	14	+
CM007689.1	6246629	6249416	zf-C2H2	26	+
CM007691.1	5163045	5165553	zf-C2H2	7	-
CM007691.1	38115406	38115988	zf-C2H2	7	+
CM007691.1	42751590	42754791	zf-C2H2	9	-
CM007692.1	1408350	1409949	zf-C2H2	14	-
CM007693.1	11093196	11094414	zf-C2H2	12	+
CM007693.1	14595917	14597126	zf-C2H2	12	+
CM007693.1	44607381	44608496	zf-C2H2	12	-
CM007693.1	66532250	66533045	zf-C2H2	5	+
CM007693.1	66640487	66641396	zf-C2H2	7	+
CM007693.1	67975514	67977266	zf-C2H2	13	+
CM007693.1	68867528	68868773	zf-C2H2	13	-
CM007693.1	70109442	70111404	zf-C2H2	13	-
CM007693.1	74167763	74168735	zf-C2H2	8	-
CM007693.1	74380523	74381948	zf-C2H2	11	+
CM007693.1	74438722	74440027	zf-C2H2	8	+
CM007693.1	76758652	76761352	zf-C2H2	10	+
CM007693.1	76898213	76900913	zf-C2H2	10	-
CM007693.1	83461556	83462732	zf-C2H2	12	+
CM007693.1	103113386	103113962	zf-C2H2	7	+
CM007693.1	110357949	110359158	zf-C2H2	13	+
CM007693.1	112783799	112786101	zf-C2H2	18	+
CM007693.1	120743147	120745346	zf-C2H2	9	-
CM007693.1	125796630	125798805	zf-C2H2	6	-
CM007693.1	135795935	135797492	zf-C2H2	14	+
CM007693.1	135812487	135813198	zf-C2H2	6	-
CM007693.1	136783665	136784901	zf-C2H2	14	+
CM007693.1	136814750	136816871	zf-C2H2	20	-
CM007693.1	137201329	137203063	zf-C2H2	16	+
CM007693.1	137263473	137265291	zf-C2H2	15	-
CM007693.1	137325688	137326483	zf-C2H2	7	-
CM007693.1	137383737	137384226	zf-C2H2	5	-
CM007693.1	143854805	143856531	zf-C2H2	19	+
KV890137.1	171973	173419	zf-C2H2	11	+
KV890137.1	740815	742918	zf-C2H2	5	+
KV890137.1	1460388	1462137	zf-C2H2	12	-
KV890138.1	207732	209859	zf-C2H2	20	-
KV890147.1	17311	18352	zf-C2H2	10	-
KV890147.1	40775	42181	zf-C2H2	14	-
KV890147.1	59534	60767	zf-C2H2	13	-
KV890147.1	126995	128153	zf-C2H2	11	-
KV890147.1	129033	130185	zf-C2H2	5	-
KV890148.1	26212	27106	zf-C2H2	9	-
KV890148.1	45128	47285	zf-C2H2	9	-
KV890148.1	75513	76251	zf-C2H2	7	-
KV890148.1	105488	107365	zf-C2H2	20	-
KV890151.1	46514	47411	zf-C2H2	5	+
KV890152.1	34666	35896	zf-C2H2	8	+
KV890153.1	50247	50961	zf-C2H2	5	+
KV890153.1	52866	54336	zf-C2H2	14	+
KV890156.1	53267	55070	zf-C2H2	13	+
KV890157.1	11470	13036	zf-C2H2	6	-
KV890160.1	6604	14185	zf-C2H2	8	+
KV890203.1	12865	14173	zf-C2H2	15	-
KV890304.1	4417	5002	zf-C2H2	7	+
KV890542.1	6889	7264	zf-C2H2	5	-
KV891044.1	190	4272	zf-C2H2	18	-
```
