## Supplementary Data 2 for "Transposable elements drive the evolution of metazoan zinc finger genes": Microcebus_ravelobensis_znfs.bed

```
VSMG01000130.1	364	1084	zf-C2H2	5	+
VSMG01000166.1	0	1014	zf-C2H2	11	+
VSMG01001193.1	3815	5528	zf-C2H2	15	+
VSMG01001193.1	30005	31886	zf-C2H2	17	+
VSMG01001225.1	0	429	zf-C2H2	5	+
VSMG01001391.1	2	1304	zf-C2H2	13	-
VSMG01001438.1	0	938	zf-C2H2	13	-
VSMG01002122.1	3047	4583	zf-C2H2	5	+
VSMG01002470.1	758	1406	zf-C2H2	8	-
VSMG01002791.1	4493	5648	zf-C2H2	12	-
VSMG01003140.1	9212	10844	zf-C2H2	17	+
VSMG01003283.1	8745	9648	zf-C2H2	9	+
VSMG01003376.1	762	1314	zf-C2H2	6	-
VSMG01004150.1	11055	12255	zf-C2H2	9	+
VSMG01005108.1	8920	11047	zf-C2H2	20	-
VSMG01005438.1	57037	58906	zf-C2H2	13	-
VSMG01005531.1	474	1683	zf-C2H2	11	-
VSMG01005783.1	1200	2862	zf-C2H2	17	-
VSMG01006221.1	11879	12992	zf-C2H2	9	+
VSMG01006654.1	10510	12166	zf-C2H2	14	-
VSMG01006941.1	1	760	zf-C2H2	9	+
VSMG01007702.1	3291	3921	zf-C2H2	5	+
VSMG01008282.1	5880	6993	zf-C2H2	6	-
VSMG01008691.1	2	842	zf-C2H2	9	+
VSMG01008769.1	8	746	zf-C2H2	8	+
VSMG01009340.1	2	1136	zf-C2H2	12	-
VSMG01009606.1	7054	8140	zf-C2H2	13	-
VSMG01009725.1	14806	16405	zf-C2H2	13	+
VSMG01009874.1	0	606	zf-C2H2	7	-
VSMG01009909.1	138	1017	zf-C2H2	10	+
VSMG01009955.1	0	444	zf-C2H2	5	+
VSMG01011462.1	14550	16254	zf-C2H2	13	+
VSMG01011720.1	40219	44683	zf-C2H2	8	-
VSMG01012155.1	15438	17229	zf-C2H2	11	+
VSMG01012248.1	2205	2781	zf-C2H2	7	-
VSMG01012899.1	773	1475	zf-C2H2	5	+
VSMG01013452.1	17938	19018	zf-C2H2	10	-
VSMG01014008.1	1762	2879	zf-C2H2	12	+
VSMG01014505.1	11000	13370	zf-C2H2	24	+
VSMG01014565.1	2	644	zf-C2H2	8	+
VSMG01014833.1	3720	4992	zf-C2H2	12	+
VSMG01015851.1	0	792	zf-C2H2	10	+
VSMG01015954.1	31	751	zf-C2H2	8	+
VSMG01015989.1	3892	5368	zf-C2H2	13	-
VSMG01016438.1	18820	19834	zf-C2H2	10	-
VSMG01016651.1	192	669	zf-C2H2	5	-
VSMG01017920.1	2977	3454	zf-C2H2	5	+
VSMG01018198.1	1262	3122	zf-C2H2	18	-
VSMG01018250.1	14734	16855	zf-C2H2	20	+
VSMG01018290.1	88875	90492	zf-C2H2	8	-
VSMG01018303.1	1	1172	zf-C2H2	14	+
VSMG01019512.1	0	852	zf-C2H2	10	+
VSMG01019633.1	47110	48010	zf-C2H2	5	+
VSMG01020550.1	2842	4576	zf-C2H2	12	-
VSMG01020582.1	24413	25157	zf-C2H2	8	-
VSMG01020582.1	25544	27250	zf-C2H2	19	-
VSMG01020629.1	2870	4559	zf-C2H2	16	-
VSMG01020938.1	3817	5062	zf-C2H2	12	-
VSMG01020950.1	659	2984	zf-C2H2	6	+
VSMG01020970.1	4049	5264	zf-C2H2	7	+
VSMG01020970.1	15678	16785	zf-C2H2	9	-
VSMG01021458.1	970	1567	zf-C2H2	7	-
VSMG01021553.1	11158	13105	zf-C2H2	5	+
VSMG01021987.1	3099	3675	zf-C2H2	7	+
VSMG01022202.1	70	1081	zf-C2H2	12	-
VSMG01022615.1	2830	4087	zf-C2H2	11	+
VSMG01022615.1	18099	19539	zf-C2H2	14	-
VSMG01022849.1	715	1509	zf-C2H2	8	-
VSMG01023285.1	9981	11006	zf-C2H2	10	+
VSMG01023856.1	729	2382	zf-C2H2	8	+
VSMG01024356.1	807	2763	zf-C2H2	21	+
VSMG01024449.1	1263	1662	zf-C2H2	5	+
VSMG01024507.1	478	1204	zf-C2H2	8	+
VSMG01024989.1	14723	16646	zf-C2H2	15	-
VSMG01025066.1	9908	12416	zf-C2H2	6	-
VSMG01025550.1	0	516	zf-C2H2	6	-
VSMG01025862.1	39486	40944	zf-C2H2	7	+
VSMG01026078.1	13195	14125	zf-C2H2	9	-
VSMG01027657.1	0	711	zf-C2H2	9	+
VSMG01027687.1	25790	26855	zf-C2H2	10	-
VSMG01028172.1	5911	7519	zf-C2H2	18	-
VSMG01028369.1	184	1069	zf-C2H2	9	+
VSMG01028511.1	10352	11342	zf-C2H2	5	-
VSMG01028751.1	8848	10246	zf-C2H2	11	+
VSMG01029293.1	3673	4354	zf-C2H2	7	+
VSMG01030120.1	8563	9865	zf-C2H2	13	-
VSMG01030564.1	0	696	zf-C2H2	9	+
VSMG01030749.1	411	1593	zf-C2H2	13	-
VSMG01030757.1	4335	6156	zf-C2H2	12	-
VSMG01031526.1	2	776	zf-C2H2	6	-
VSMG01031775.1	2067	5436	zf-C2H2	34	-
VSMG01031888.1	1025	1592	zf-C2H2	6	+
VSMG01031971.1	6946	10150	zf-C2H2	18	-
VSMG01032057.1	2497	3748	zf-C2H2	5	+
VSMG01032318.1	1	433	zf-C2H2	6	+
VSMG01032501.1	2599	3928	zf-C2H2	9	-
VSMG01032706.1	531	3072	zf-C2H2	20	+
VSMG01033151.1	11352	11925	zf-C2H2	5	+
VSMG01033790.1	2	434	zf-C2H2	5	-
VSMG01034031.1	6066	7992	zf-C2H2	16	-
VSMG01034049.1	2	944	zf-C2H2	9	+
VSMG01034235.1	7665	9441	zf-C2H2	16	+
VSMG01034644.1	285	1500	zf-C2H2	7	+
VSMG01034727.1	238	1153	zf-C2H2	8	-
VSMG01034872.1	3500	4799	zf-C2H2	12	+
VSMG01035666.1	4330	4978	zf-C2H2	8	+
VSMG01035879.1	8148	12801	zf-C2H2	14	+
VSMG01035888.1	3005	4490	zf-C2H2	13	-
VSMG01036941.1	407	1091	zf-C2H2	7	-
VSMG01037275.1	2610	3981	zf-C2H2	8	+
VSMG01038362.1	2	1202	zf-C2H2	12	+
VSMG01038553.1	7747	10051	zf-C2H2	22	+
VSMG01038589.1	648	2781	zf-C2H2	22	-
VSMG01038677.1	13598	15146	zf-C2H2	18	-
VSMG01039016.1	2815	4201	zf-C2H2	9	+
VSMG01039529.1	19292	20606	zf-C2H2	10	-
VSMG01039801.1	2459	4163	zf-C2H2	14	-
VSMG01040471.1	22056	22902	zf-C2H2	6	-
VSMG01040527.1	1239	2805	zf-C2H2	17	-
VSMG01040796.1	5207	6251	zf-C2H2	9	-
VSMG01041180.1	3790	4807	zf-C2H2	12	-
VSMG01041306.1	1	856	zf-C2H2	10	-
VSMG01041419.1	10500	11730	zf-C2H2	9	+
VSMG01041463.1	231	2262	zf-C2H2	18	-
VSMG01041562.1	2571	3743	zf-C2H2	13	-
VSMG01041734.1	353	1943	zf-C2H2	15	-
VSMG01042301.1	3687	4452	zf-C2H2	5	-
VSMG01042301.1	19053	19464	zf-C2H2	6	+
VSMG01042722.1	68	716	zf-C2H2	6	+
VSMG01043832.1	0	780	zf-C2H2	9	-
VSMG01043875.1	0	723	zf-C2H2	9	+
VSMG01044215.1	0	717	zf-C2H2	8	+
VSMG01044281.1	2	1239	zf-C2H2	15	+
VSMG01044410.1	2	497	zf-C2H2	5	-
VSMG01044643.1	11191	12931	zf-C2H2	14	-
VSMG01045261.1	1	790	zf-C2H2	9	+
VSMG01045699.1	42477	44340	zf-C2H2	18	-
VSMG01045699.1	62450	63608	zf-C2H2	10	-
VSMG01045699.1	73631	74543	zf-C2H2	6	-
VSMG01046199.1	49590	50538	zf-C2H2	7	+
VSMG01046332.1	1026	2733	zf-C2H2	15	+
VSMG01046373.1	9694	10630	zf-C2H2	10	+
VSMG01046399.1	1	763	zf-C2H2	6	-
VSMG01046924.1	11211	13029	zf-C2H2	15	-
VSMG01047204.1	0	669	zf-C2H2	7	-
VSMG01047231.1	18353	20018	zf-C2H2	10	+
VSMG01047403.1	0	771	zf-C2H2	10	-
VSMG01047962.1	226	928	zf-C2H2	8	-
VSMG01048716.1	1376	1934	zf-C2H2	7	-
VSMG01049204.1	2	1415	zf-C2H2	14	-
VSMG01050472.1	4148	6182	zf-C2H2	16	-
VSMG01051270.1	723	1530	zf-C2H2	10	+
VSMG01051299.1	71	620	zf-C2H2	6	-
VSMG01051396.1	583	1357	zf-C2H2	5	+
VSMG01051682.1	23320	25189	zf-C2H2	9	-
VSMG01052898.1	2	506	zf-C2H2	6	+
VSMG01054371.1	244	961	zf-C2H2	9	+
VSMG01054405.1	5062	6262	zf-C2H2	13	+
VSMG01055173.1	13103	14555	zf-C2H2	8	-
VSMG01055266.1	3197	4031	zf-C2H2	7	+
VSMG01055285.1	8021	9548	zf-C2H2	9	-
VSMG01055607.1	20	797	zf-C2H2	6	-
VSMG01056249.1	0	429	zf-C2H2	5	+
VSMG01056362.1	1770	2721	zf-C2H2	7	+
VSMG01056448.1	20	515	zf-C2H2	6	-
VSMG01056920.1	23475	24812	zf-C2H2	13	-
VSMG01056974.1	1377	2199	zf-C2H2	8	-
VSMG01057014.1	620	1343	zf-C2H2	8	+
VSMG01057568.1	589	2137	zf-C2H2	12	-
VSMG01058035.1	13526	15269	zf-C2H2	16	+
VSMG01058276.1	1	1168	zf-C2H2	12	-
VSMG01058575.1	10999	12256	zf-C2H2	6	+
VSMG01058964.1	2027	3017	zf-C2H2	10	+
VSMG01059512.1	0	384	zf-C2H2	5	+
VSMG01059635.1	1117	1921	zf-C2H2	9	+
VSMG01059817.1	2315	3305	zf-C2H2	10	+
VSMG01059858.1	0	615	zf-C2H2	5	-
VSMG01059872.1	713	2300	zf-C2H2	14	+
VSMG01060183.1	2145	2938	zf-C2H2	11	-
VSMG01060454.1	1465	3340	zf-C2H2	18	-
VSMG01060546.1	20728	23341	zf-C2H2	7	+
VSMG01061919.1	4503	6234	zf-C2H2	15	+
VSMG01061985.1	2	590	zf-C2H2	7	+
VSMG01062021.1	18939	19797	zf-C2H2	10	+
VSMG01062067.1	3256	4228	zf-C2H2	8	+
VSMG01062080.1	2447	3848	zf-C2H2	13	+
VSMG01062713.1	749	1937	zf-C2H2	9	-
VSMG01063261.1	2	722	zf-C2H2	6	-
VSMG01063523.1	349	898	zf-C2H2	6	-
VSMG01064127.1	2	416	zf-C2H2	5	+
VSMG01064244.1	2	971	zf-C2H2	12	-
VSMG01064577.1	0	1443	zf-C2H2	17	-
VSMG01064610.1	783	2244	zf-C2H2	12	-
VSMG01064749.1	2	689	zf-C2H2	8	+
VSMG01064894.1	454	1174	zf-C2H2	5	+
VSMG01065543.1	0	696	zf-C2H2	9	+
VSMG01065573.1	433	931	zf-C2H2	6	-
VSMG01066116.1	4608	6297	zf-C2H2	15	-
VSMG01067106.1	5278	6508	zf-C2H2	12	+
VSMG01067464.1	5892	9093	zf-C2H2	7	+
VSMG01068509.1	1153	1876	zf-C2H2	9	+
VSMG01069822.1	358	901	zf-C2H2	7	-
VSMG01069943.1	2	455	zf-C2H2	6	-
VSMG01070167.1	677	2819	zf-C2H2	19	+
VSMG01070392.1	5532	9204	zf-C2H2	10	+
VSMG01070493.1	1596	2314	zf-C2H2	9	-
VSMG01070588.1	639	1836	zf-C2H2	13	-
VSMG01071565.1	2649	3606	zf-C2H2	6	+
VSMG01072109.1	2468	4025	zf-C2H2	10	+
VSMG01072404.1	818	2945	zf-C2H2	18	+
VSMG01072561.1	1075	1630	zf-C2H2	5	+
VSMG01072677.1	909	1698	zf-C2H2	5	-
VSMG01072821.1	2	551	zf-C2H2	5	+
VSMG01073515.1	196	1330	zf-C2H2	13	-
VSMG01074186.1	8631	10668	zf-C2H2	5	-
VSMG01074315.1	0	801	zf-C2H2	9	-
VSMG01074453.1	21684	28839	zf-C2H2	16	+
VSMG01074786.1	107	692	zf-C2H2	6	+
VSMG01075153.1	237	1179	zf-C2H2	8	+
VSMG01075924.1	0	771	zf-C2H2	8	-
VSMG01076039.1	3073	3667	zf-C2H2	7	+
VSMG01076592.1	104	599	zf-C2H2	5	-
VSMG01076846.1	0	1149	zf-C2H2	14	+
VSMG01077330.1	3649	4993	zf-C2H2	5	+
VSMG01079468.1	50415	52557	zf-C2H2	11	+
VSMG01080012.1	1	442	zf-C2H2	5	+
VSMG01080118.1	19926	21255	zf-C2H2	5	-
VSMG01080696.1	4565	5474	zf-C2H2	7	-
VSMG01081351.1	1	802	zf-C2H2	10	+
VSMG01081787.1	2	893	zf-C2H2	11	-
VSMG01082766.1	5767	6614	zf-C2H2	7	+
VSMG01082993.1	0	534	zf-C2H2	6	+
VSMG01083634.1	319	1033	zf-C2H2	8	-
VSMG01083708.1	323	1125	zf-C2H2	12	+
VSMG01084245.1	301	754	zf-C2H2	5	+
VSMG01085169.1	1724	2318	zf-C2H2	7	-
VSMG01085807.1	2708	3122	zf-C2H2	5	-
VSMG01085908.1	928	2137	zf-C2H2	13	-
VSMG01086682.1	182	788	zf-C2H2	6	+
VSMG01087267.1	46225	47914	zf-C2H2	5	-
VSMG01087575.1	11356	13600	zf-C2H2	19	+
VSMG01087680.1	2	695	zf-C2H2	6	-
VSMG01088670.1	11633	12506	zf-C2H2	6	-
VSMG01089985.1	2231	3218	zf-C2H2	7	-
VSMG01091174.1	164	2463	zf-C2H2	25	+
VSMG01091439.1	11184	13062	zf-C2H2	17	-
VSMG01091550.1	0	1119	zf-C2H2	13	+
VSMG01092802.1	1	1144	zf-C2H2	14	+
VSMG01093078.1	10373	11917	zf-C2H2	11	+
VSMG01093180.1	110	2693	zf-C2H2	26	+
VSMG01093860.1	1916	3230	zf-C2H2	12	+
VSMG01094226.1	1393	3343	zf-C2H2	20	+
VSMG01094325.1	7472	9104	zf-C2H2	9	-
VSMG01095086.1	17928	18924	zf-C2H2	7	+
VSMG01095160.1	4863	7713	zf-C2H2	25	-
VSMG01095643.1	1436	3779	zf-C2H2	21	-
VSMG01096720.1	2	860	zf-C2H2	10	+
VSMG01097988.1	580	1294	zf-C2H2	7	-
VSMG01098145.1	3567	4236	zf-C2H2	8	+
VSMG01098251.1	2	743	zf-C2H2	7	-
VSMG01098400.1	169	1869	zf-C2H2	21	+
VSMG01098629.1	0	564	zf-C2H2	7	+
VSMG01099222.1	4593	5865	zf-C2H2	10	+
VSMG01099238.1	484	1027	zf-C2H2	7	+
VSMG01099417.1	10874	12320	zf-C2H2	11	-
VSMG01099688.1	12903	13725	zf-C2H2	5	-
VSMG01100177.1	14386	17029	zf-C2H2	15	+
VSMG01100469.1	382	1936	zf-C2H2	16	+
VSMG01101639.1	3688	5839	zf-C2H2	17	+
VSMG01102113.1	1	763	zf-C2H2	6	-
VSMG01102137.1	2661	3036	zf-C2H2	5	+
VSMG01102368.1	246	849	zf-C2H2	6	+
VSMG01102386.1	11887	13324	zf-C2H2	15	-
VSMG01102978.1	0	975	zf-C2H2	9	+
VSMG01103273.1	5736	7272	zf-C2H2	14	+
VSMG01103459.1	410	1433	zf-C2H2	12	-
VSMG01103538.1	20788	23989	zf-C2H2	9	-
VSMG01103733.1	0	441	zf-C2H2	5	+
VSMG01103876.1	0	990	zf-C2H2	9	-
VSMG01103932.1	48364	51871	zf-C2H2	26	+
VSMG01104659.1	7475	8723	zf-C2H2	12	-
VSMG01105194.1	20308	23089	zf-C2H2	20	-
VSMG01105698.1	17315	18623	zf-C2H2	9	-
VSMG01105894.1	6945	8676	zf-C2H2	18	+
VSMG01106650.1	3420	4545	zf-C2H2	9	-
VSMG01107114.1	370	1762	zf-C2H2	14	-
VSMG01107360.1	1862	3296	zf-C2H2	11	-
VSMG01107782.1	4099	5458	zf-C2H2	14	+
VSMG01107889.1	7843	8575	zf-C2H2	9	-
VSMG01107927.1	0	834	zf-C2H2	7	-
VSMG01108346.1	740	1199	zf-C2H2	6	-
VSMG01108549.1	0	1065	zf-C2H2	13	+
VSMG01108882.1	7460	9710	zf-C2H2	20	+
VSMG01109461.1	1	688	zf-C2H2	6	+
VSMG01109879.1	18838	21805	zf-C2H2	27	-
VSMG01110372.1	448	1159	zf-C2H2	8	+
VSMG01110425.1	26052	27678	zf-C2H2	14	-
VSMG01111957.1	7268	8282	zf-C2H2	7	+
VSMG01112089.1	6042	7389	zf-C2H2	9	+
VSMG01112313.1	1	418	zf-C2H2	5	+
VSMG01112491.1	2	674	zf-C2H2	8	+
VSMG01113082.1	1271	2261	zf-C2H2	10	-
VSMG01113223.1	4574	5837	zf-C2H2	13	-
VSMG01113376.1	1	922	zf-C2H2	8	-
VSMG01114627.1	2831	4811	zf-C2H2	15	+
VSMG01114627.1	17230	18613	zf-C2H2	11	-
VSMG01116197.1	25078	25906	zf-C2H2	6	+
VSMG01116789.1	1298	3755	zf-C2H2	19	-
VSMG01116916.1	2	1061	zf-C2H2	6	-
VSMG01117048.1	417	1143	zf-C2H2	9	+
VSMG01117060.1	8559	9795	zf-C2H2	11	-
VSMG01117121.1	54	2092	zf-C2H2	20	+
VSMG01117189.1	6664	8719	zf-C2H2	19	-
VSMG01117654.1	0	834	zf-C2H2	10	+
VSMG01117717.1	2	1448	zf-C2H2	17	-
VSMG01117752.1	0	375	zf-C2H2	5	+
VSMG01117775.1	1629	2865	zf-C2H2	14	+
VSMG01117862.1	2457	5325	zf-C2H2	5	-
VSMG01118009.1	0	1121	zf-C2H2	13	+
VSMG01118343.1	4464	5493	zf-C2H2	9	-
VSMG01118757.1	3371	4418	zf-C2H2	7	-
VSMG01119674.1	1	601	zf-C2H2	7	+
VSMG01120033.1	6256	7201	zf-C2H2	9	-
VSMG01120235.1	15485	16763	zf-C2H2	14	-
VSMG01120605.1	2	419	zf-C2H2	6	+
VSMG01120610.1	15528	16857	zf-C2H2	12	-
VSMG01121534.1	4833	6627	zf-C2H2	16	+
VSMG01121534.1	13699	15061	zf-C2H2	9	-
VSMG01121793.1	1	600	zf-C2H2	7	+
VSMG01121801.1	2420	4079	zf-C2H2	19	-
VSMG01122927.1	19409	21458	zf-C2H2	7	-
VSMG01123159.1	4873	6634	zf-C2H2	10	+
VSMG01123287.1	1232	4367	zf-C2H2	20	-
VSMG01123287.1	7415	8375	zf-C2H2	9	-
VSMG01123287.1	10587	11313	zf-C2H2	5	-
VSMG01123398.1	2	416	zf-C2H2	5	+
VSMG01123760.1	19698	20315	zf-C2H2	8	-
VSMG01124373.1	5895	7467	zf-C2H2	13	+
VSMG01124575.1	18174	19212	zf-C2H2	8	+
VSMG01124706.1	0	1149	zf-C2H2	13	+
VSMG01125430.1	2516	4094	zf-C2H2	13	-
VSMG01125526.1	535	2056	zf-C2H2	13	+
VSMG01125823.1	2	683	zf-C2H2	7	-
VSMG01126448.1	1687	2626	zf-C2H2	7	-
VSMG01126448.1	12863	14150	zf-C2H2	12	-
VSMG01126499.1	4121	5066	zf-C2H2	9	+
VSMG01126847.1	22525	23164	zf-C2H2	6	+
VSMG01127398.1	7111	7993	zf-C2H2	7	+
VSMG01127479.1	1	595	zf-C2H2	5	-
VSMG01127488.1	4228	5788	zf-C2H2	14	+
VSMG01127778.1	21920	22769	zf-C2H2	10	-
VSMG01128281.1	4401	5397	zf-C2H2	11	-
VSMG01128422.1	3790	7543	zf-C2H2	10	-
VSMG01128575.1	1060	1489	zf-C2H2	5	+
VSMG01128688.1	2943	4935	zf-C2H2	16	+
VSMG01128938.1	2	548	zf-C2H2	7	+
VSMG01129130.1	4835	6374	zf-C2H2	15	-
VSMG01129574.1	4925	6494	zf-C2H2	15	+
VSMG01129688.1	2303	3917	zf-C2H2	12	+
VSMG01130770.1	7288	8908	zf-C2H2	13	-
VSMG01131169.1	5034	6435	zf-C2H2	13	-
VSMG01132766.1	4675	6850	zf-C2H2	6	-
VSMG01132925.1	2452	3727	zf-C2H2	6	+
VSMG01133026.1	2589	4059	zf-C2H2	16	-
VSMG01133436.1	2744	5543	zf-C2H2	28	-
VSMG01133642.1	3726	5013	zf-C2H2	10	-
VSMG01133642.1	5377	6064	zf-C2H2	6	-
VSMG01133642.1	15279	20706	zf-C2H2	32	+
VSMG01133690.1	2	1912	zf-C2H2	22	-
VSMG01134512.1	1376	1835	zf-C2H2	6	-
VSMG01134686.1	2445	3966	zf-C2H2	15	+
VSMG01135189.1	4	907	zf-C2H2	9	+
VSMG01136321.1	296	800	zf-C2H2	7	+
VSMG01137554.1	1398	2031	zf-C2H2	8	+
VSMG01137668.1	3704	5168	zf-C2H2	13	-
VSMG01137707.1	1912	2293	zf-C2H2	5	-
VSMG01137829.1	2043	3792	zf-C2H2	11	+
VSMG01137832.1	2605	3091	zf-C2H2	5	-
VSMG01137866.1	143	854	zf-C2H2	9	-
VSMG01138075.1	2	461	zf-C2H2	6	+
VSMG01138345.1	3192	5544	zf-C2H2	21	-
VSMG01138502.1	15167	16328	zf-C2H2	9	+
VSMG01138502.1	22489	23446	zf-C2H2	7	-
VSMG01138873.1	1401	2526	zf-C2H2	5	+
VSMG01139415.1	881	1532	zf-C2H2	7	+
VSMG01139744.1	12963	13683	zf-C2H2	5	-
VSMG01140093.1	896	2591	zf-C2H2	5	-
VSMG01140267.1	0	387	zf-C2H2	5	+
VSMG01141101.1	1	847	zf-C2H2	10	+
VSMG01141674.1	3734	5438	zf-C2H2	14	-
VSMG01143573.1	2	821	zf-C2H2	9	-
VSMG01143769.1	60	849	zf-C2H2	8	-
VSMG01145219.1	2258	4379	zf-C2H2	20	+
VSMG01145294.1	5135	7082	zf-C2H2	19	+
VSMG01145475.1	258	708	zf-C2H2	5	-
VSMG01145543.1	5893	7147	zf-C2H2	12	+
VSMG01145692.1	1	1441	zf-C2H2	15	+
VSMG01146601.1	0	531	zf-C2H2	5	-
VSMG01146626.1	214	736	zf-C2H2	6	-
VSMG01146856.1	0	408	zf-C2H2	5	+
VSMG01146907.1	1	1096	zf-C2H2	13	-
VSMG01147449.1	0	393	zf-C2H2	5	+
VSMG01147520.1	20934	22521	zf-C2H2	12	+
VSMG01147855.1	10236	11031	zf-C2H2	5	+
VSMG01147927.1	854	3041	zf-C2H2	22	-
VSMG01148128.1	0	1073	zf-C2H2	14	+
VSMG01148162.1	3479	4742	zf-C2H2	7	-
VSMG01148389.1	12935	13679	zf-C2H2	6	-
VSMG01148728.1	1643	3150	zf-C2H2	13	-
VSMG01148819.1	1513	2878	zf-C2H2	12	+
VSMG01148940.1	1927	3502	zf-C2H2	17	+
VSMG01149374.1	4309	5620	zf-C2H2	12	-
VSMG01149918.1	5388	9066	zf-C2H2	36	+
VSMG01150452.1	40202	41303	zf-C2H2	8	+
VSMG01150807.1	1427	2021	zf-C2H2	7	-
VSMG01151542.1	38758	40201	zf-C2H2	12	+
VSMG01151824.1	2	530	zf-C2H2	6	+
VSMG01152182.1	312	846	zf-C2H2	6	+
VSMG01152218.1	122	1616	zf-C2H2	15	+
VSMG01152757.1	436	2109	zf-C2H2	17	+
VSMG01152757.1	16321	17941	zf-C2H2	12	-
VSMG01153385.1	4868	7880	zf-C2H2	34	+
VSMG01153546.1	1157	2141	zf-C2H2	7	-
VSMG01153601.1	2767	3430	zf-C2H2	7	-
VSMG01153743.1	2	566	zf-C2H2	5	+
VSMG01154092.1	2138	3521	zf-C2H2	14	+
VSMG01154466.1	0	927	zf-C2H2	8	-
VSMG01154770.1	18595	19384	zf-C2H2	5	+
VSMG01154953.1	2720	4295	zf-C2H2	16	+
VSMG01154982.1	26963	28811	zf-C2H2	16	+
VSMG01155067.1	8618	9566	zf-C2H2	7	-
VSMG01155067.1	9750	10296	zf-C2H2	5	-
VSMG01155139.1	8188	9841	zf-C2H2	13	+
VSMG01155414.1	3803	4697	zf-C2H2	10	-
VSMG01155766.1	813	2388	zf-C2H2	16	+
VSMG01156063.1	1	559	zf-C2H2	6	+
VSMG01156215.1	762	1788	zf-C2H2	9	-
VSMG01156523.1	3819	5472	zf-C2H2	10	+
VSMG01156681.1	0	855	zf-C2H2	11	+
VSMG01156776.1	1085	3209	zf-C2H2	20	-
VSMG01157394.1	0	462	zf-C2H2	6	+
VSMG01157966.1	3093	4299	zf-C2H2	8	+
VSMG01158059.1	15425	16820	zf-C2H2	6	+
VSMG01158791.1	5747	6869	zf-C2H2	13	+
VSMG01158955.1	0	1285	zf-C2H2	17	+
VSMG01159329.1	387	1463	zf-C2H2	11	-
VSMG01159893.1	11249	12842	zf-C2H2	14	+
VSMG01159962.1	13195	15850	zf-C2H2	10	-
VSMG01160890.1	7940	9674	zf-C2H2	16	+
VSMG01161668.1	9862	12601	zf-C2H2	25	-
VSMG01162106.1	16742	17843	zf-C2H2	8	-
VSMG01162154.1	1	724	zf-C2H2	8	-
VSMG01162227.1	5454	7176	zf-C2H2	18	+
VSMG01164027.1	23515	25663	zf-C2H2	9	+
VSMG01164378.1	1613	3524	zf-C2H2	19	-
VSMG01164424.1	0	777	zf-C2H2	9	+
VSMG01164997.1	469	2767	zf-C2H2	21	-
VSMG01165771.1	1432	1909	zf-C2H2	5	-
VSMG01166841.1	0	693	zf-C2H2	8	-
VSMG01166977.1	304	1282	zf-C2H2	12	+
VSMG01167137.1	0	1947	zf-C2H2	23	+
VSMG01167584.1	3914	4886	zf-C2H2	7	-
VSMG01167985.1	5753	8189	zf-C2H2	9	+
VSMG01168337.1	3629	5033	zf-C2H2	14	+
VSMG01168382.1	557	1538	zf-C2H2	11	+
VSMG01169260.1	20893	22516	zf-C2H2	7	+
VSMG01169491.1	2	1184	zf-C2H2	13	-
VSMG01169882.1	1038	1890	zf-C2H2	10	+
VSMG01170014.1	342	936	zf-C2H2	6	+
VSMG01170348.1	3230	4964	zf-C2H2	15	+
VSMG01170363.1	434	944	zf-C2H2	6	+
VSMG01171548.1	27792	30033	zf-C2H2	21	+
VSMG01172704.1	441	1200	zf-C2H2	9	+
VSMG01174722.1	6360	7878	zf-C2H2	14	-
VSMG01175055.1	0	498	zf-C2H2	6	+
VSMG01175084.1	7166	10301	zf-C2H2	8	-
VSMG01175503.1	2297	4031	zf-C2H2	13	-
VSMG01175665.1	19736	20291	zf-C2H2	5	+
VSMG01175800.1	0	834	zf-C2H2	7	-
VSMG01175874.1	9832	11752	zf-C2H2	8	-
VSMG01176010.1	925	1846	zf-C2H2	9	+
VSMG01176092.1	455	1076	zf-C2H2	7	+
VSMG01176124.1	9332	10166	zf-C2H2	5	-
VSMG01176214.1	5138	6584	zf-C2H2	12	-
VSMG01176780.1	1028	2160	zf-C2H2	11	+
VSMG01176887.1	6105	7548	zf-C2H2	12	+
VSMG01176935.1	0	993	zf-C2H2	11	+
VSMG01177205.1	8894	10628	zf-C2H2	19	+
VSMG01177318.1	65905	68464	zf-C2H2	6	+
VSMG01178666.1	0	435	zf-C2H2	5	+
VSMG01180128.1	251	1523	zf-C2H2	16	+
VSMG01180716.1	2079	2760	zf-C2H2	5	-
VSMG01180948.1	920	1964	zf-C2H2	9	-
VSMG01181039.1	6492	8085	zf-C2H2	13	-
VSMG01181628.1	2476	3292	zf-C2H2	6	-
VSMG01181660.1	2	551	zf-C2H2	6	-
VSMG01182031.1	5816	7997	zf-C2H2	18	-
VSMG01182091.1	360	1829	zf-C2H2	13	-
VSMG01183127.1	2100	3591	zf-C2H2	16	-
VSMG01183275.1	1527	2073	zf-C2H2	7	-
VSMG01184865.1	0	483	zf-C2H2	5	-
VSMG01184930.1	0	645	zf-C2H2	8	-
VSMG01184930.1	1404	2363	zf-C2H2	10	-
VSMG01185033.1	35600	36605	zf-C2H2	10	+
VSMG01185364.1	2939	4427	zf-C2H2	12	-
VSMG01185467.1	1732	3328	zf-C2H2	15	-
VSMG01185499.1	14672	15893	zf-C2H2	9	-
VSMG01185995.1	9451	10924	zf-C2H2	12	+
VSMG01185995.1	11385	11814	zf-C2H2	5	+
VSMG01186221.1	37	829	zf-C2H2	8	+
VSMG01186644.1	866	1625	zf-C2H2	6	+
VSMG01186766.1	1	649	zf-C2H2	8	+
VSMG01187154.1	0	1617	zf-C2H2	20	-
VSMG01187889.1	0	828	zf-C2H2	9	+
VSMG01188564.1	5754	7494	zf-C2H2	17	-
VSMG01189499.1	591	1503	zf-C2H2	11	-
VSMG01189754.1	3708	5076	zf-C2H2	10	-
VSMG01190070.1	1258	3139	zf-C2H2	19	-
VSMG01190451.1	13684	15244	zf-C2H2	14	-
VSMG01190676.1	343	811	zf-C2H2	6	+
VSMG01190786.1	1	766	zf-C2H2	10	+
VSMG01190907.1	320	1691	zf-C2H2	15	-
VSMG01191487.1	2	547	zf-C2H2	6	+
VSMG01191523.1	18239	19583	zf-C2H2	5	-
VSMG01191694.1	1664	2234	zf-C2H2	6	-
VSMG01192102.1	904	2815	zf-C2H2	17	-
VSMG01192112.1	2	521	zf-C2H2	6	+
VSMG01192632.1	3670	5380	zf-C2H2	13	+
VSMG01192632.1	23350	25282	zf-C2H2	20	+
VSMG01193179.1	2	1565	zf-C2H2	14	-
VSMG01193513.1	2	620	zf-C2H2	8	-
VSMG01193620.1	30757	32302	zf-C2H2	14	+
VSMG01194193.1	3447	4584	zf-C2H2	9	+
VSMG01194274.1	490	1678	zf-C2H2	11	+
VSMG01194683.1	570	1194	zf-C2H2	7	-
VSMG01194826.1	2219	3863	zf-C2H2	16	-
VSMG01196853.1	632	1541	zf-C2H2	11	-
VSMG01197209.1	3831	5604	zf-C2H2	17	-
VSMG01197672.1	794	2771	zf-C2H2	19	+
VSMG01197943.1	1994	2489	zf-C2H2	5	+
VSMG01198379.1	1	706	zf-C2H2	8	+
VSMG01198945.1	9265	10519	zf-C2H2	11	+
VSMG01198959.1	5823	8661	zf-C2H2	6	+
VSMG01199183.1	0	597	zf-C2H2	7	-
VSMG01199543.1	2	695	zf-C2H2	9	+
VSMG01200137.1	3101	4427	zf-C2H2	11	+
VSMG01200204.1	2	533	zf-C2H2	6	-
VSMG01200256.1	15397	16315	zf-C2H2	7	+
VSMG01200346.1	24570	25083	zf-C2H2	6	-
VSMG01200641.1	4504	5938	zf-C2H2	11	+
VSMG01201120.1	175	601	zf-C2H2	5	-
VSMG01201405.1	1415	5777	zf-C2H2	14	-
VSMG01201534.1	2	944	zf-C2H2	8	-
VSMG01201782.1	16130	17072	zf-C2H2	6	+
VSMG01203293.1	437	854	zf-C2H2	5	-
VSMG01203637.1	1	487	zf-C2H2	6	-
VSMG01204252.1	3340	4858	zf-C2H2	12	-
VSMG01204583.1	1	838	zf-C2H2	10	+
VSMG01206165.1	2	1145	zf-C2H2	12	+
VSMG01206460.1	20465	22289	zf-C2H2	18	+
VSMG01206519.1	2874	5013	zf-C2H2	19	-
VSMG01206846.1	5860	7204	zf-C2H2	13	-
VSMG01207509.1	3206	4040	zf-C2H2	7	+
VSMG01208237.1	2	1184	zf-C2H2	13	+
VSMG01208424.1	1	1345	zf-C2H2	13	-
VSMG01208722.1	112	1522	zf-C2H2	13	+
VSMG01209262.1	1	439	zf-C2H2	5	+
VSMG01209353.1	879	2706	zf-C2H2	19	+
VSMG01210186.1	1586	2576	zf-C2H2	10	-
VSMG01210402.1	832	1738	zf-C2H2	9	+
VSMG01210661.1	853	2740	zf-C2H2	13	+
VSMG01210927.1	5008	5881	zf-C2H2	8	-
VSMG01210941.1	4635	5508	zf-C2H2	7	-
VSMG01210988.1	7244	8495	zf-C2H2	6	-
VSMG01211454.1	4045	5227	zf-C2H2	13	-
VSMG01211670.1	6624	8694	zf-C2H2	19	-
VSMG01212052.1	3592	4147	zf-C2H2	6	+
VSMG01212093.1	2581	4885	zf-C2H2	21	+
VSMG01212785.1	1512	2576	zf-C2H2	11	+
VSMG01212910.1	10617	11379	zf-C2H2	6	-
VSMG01213424.1	0	612	zf-C2H2	7	+
VSMG01213462.1	2092	3495	zf-C2H2	8	+
VSMG01213902.1	5661	9549	zf-C2H2	26	-
VSMG01214472.1	52	829	zf-C2H2	7	+
VSMG01214916.1	0	414	zf-C2H2	6	+
VSMG01216203.1	609	1739	zf-C2H2	13	+
VSMG01216287.1	5834	6719	zf-C2H2	10	+
VSMG01216848.1	2516	3974	zf-C2H2	13	-
VSMG01217165.1	0	1884	zf-C2H2	22	-
VSMG01217438.1	37111	38347	zf-C2H2	9	+
VSMG01217997.1	648	1638	zf-C2H2	10	-
VSMG01218580.1	1697	2261	zf-C2H2	7	-
VSMG01218716.1	1048	2161	zf-C2H2	11	+
VSMG01218787.1	281	1976	zf-C2H2	17	+
VSMG01219048.1	4583	5849	zf-C2H2	11	+
VSMG01219363.1	1	1120	zf-C2H2	13	+
VSMG01219536.1	257	2795	zf-C2H2	10	-
VSMG01219637.1	53640	54522	zf-C2H2	6	+
VSMG01219994.1	402	870	zf-C2H2	6	-
VSMG01220062.1	45253	46331	zf-C2H2	13	-
VSMG01220093.1	1	1118	zf-C2H2	11	-
VSMG01220955.1	1	553	zf-C2H2	6	-
VSMG01221183.1	0	615	zf-C2H2	8	+
VSMG01221303.1	10095	11358	zf-C2H2	8	+
VSMG01221961.1	3322	4558	zf-C2H2	10	-
VSMG01222397.1	236	1118	zf-C2H2	9	-
VSMG01222397.1	13469	14480	zf-C2H2	9	-
VSMG01222700.1	5786	6902	zf-C2H2	9	+
VSMG01222700.1	19073	19940	zf-C2H2	7	-
VSMG01223283.1	2211	4134	zf-C2H2	18	+
VSMG01223926.1	0	615	zf-C2H2	8	+
VSMG01224058.1	720	1784	zf-C2H2	12	-
VSMG01224694.1	101	530	zf-C2H2	5	-
VSMG01224743.1	16102	18142	zf-C2H2	17	+
VSMG01225158.1	8227	10564	zf-C2H2	23	-
VSMG01225622.1	4506	5433	zf-C2H2	9	-
VSMG01225995.1	0	524	zf-C2H2	7	+
VSMG01227111.1	2687	3917	zf-C2H2	13	+
VSMG01227466.1	5022	7530	zf-C2H2	7	-
VSMG01227792.1	648	1224	zf-C2H2	7	-
VSMG01227833.1	0	381	zf-C2H2	5	+
VSMG01227903.1	1	400	zf-C2H2	5	+
VSMG01227950.1	849	1821	zf-C2H2	7	+
VSMG01229211.1	6419	8102	zf-C2H2	6	-
VSMG01230065.1	25545	26709	zf-C2H2	9	-
VSMG01230184.1	90	996	zf-C2H2	10	+
VSMG01230748.1	973	2041	zf-C2H2	10	+
VSMG01230905.1	887	2651	zf-C2H2	14	+
VSMG01230949.1	118	595	zf-C2H2	5	+
VSMG01230949.1	8092	9496	zf-C2H2	13	-
VSMG01231104.1	1	952	zf-C2H2	12	-
VSMG01231180.1	1263	1662	zf-C2H2	5	+
VSMG01231388.1	1	883	zf-C2H2	11	+
VSMG01231594.1	0	705	zf-C2H2	9	+
VSMG01232025.1	6195	6876	zf-C2H2	8	-
VSMG01232467.1	1	1564	zf-C2H2	10	-
VSMG01233036.1	26415	28578	zf-C2H2	10	-
VSMG01233257.1	0	384	zf-C2H2	5	+
VSMG01233405.1	28846	29779	zf-C2H2	6	-
VSMG01233416.1	270	822	zf-C2H2	7	+
VSMG01233648.1	944	2135	zf-C2H2	13	+
VSMG01234000.1	13424	14396	zf-C2H2	9	+
VSMG01234074.1	2	398	zf-C2H2	5	+
VSMG01235008.1	16659	17478	zf-C2H2	10	-
VSMG01235177.1	11337	12270	zf-C2H2	7	+
VSMG01235388.1	20889	21519	zf-C2H2	6	-
VSMG01235420.1	1	649	zf-C2H2	8	+
VSMG01235546.1	5336	6335	zf-C2H2	6	+
VSMG01235605.1	1736	2399	zf-C2H2	7	+
VSMG01236030.1	0	564	zf-C2H2	7	+
VSMG01236319.1	12892	14503	zf-C2H2	14	+
VSMG01236414.1	819	1419	zf-C2H2	6	+
VSMG01236853.1	389	2036	zf-C2H2	17	-
VSMG01237470.1	180	1734	zf-C2H2	14	+
VSMG01237833.1	2545	4651	zf-C2H2	19	-
VSMG01237892.1	11422	13249	zf-C2H2	15	+
VSMG01238441.1	0	387	zf-C2H2	5	+
VSMG01238960.1	2	851	zf-C2H2	8	-
VSMG01240276.1	4539	6084	zf-C2H2	13	-
VSMG01240511.1	7399	9466	zf-C2H2	18	+
VSMG01240548.1	99	894	zf-C2H2	9	-
VSMG01241112.1	7406	8318	zf-C2H2	5	+
VSMG01241513.1	1673	2888	zf-C2H2	11	-
VSMG01241601.1	6726	7482	zf-C2H2	9	-
VSMG01242383.1	958	1648	zf-C2H2	8	-
VSMG01242813.1	5108	6428	zf-C2H2	11	+
VSMG01244283.1	1	433	zf-C2H2	5	+
VSMG01244465.1	875	2888	zf-C2H2	18	-
VSMG01244853.1	105	1005	zf-C2H2	11	+
VSMG01244929.1	2	485	zf-C2H2	6	+
VSMG01245816.1	863	1526	zf-C2H2	7	+
VSMG01245916.1	29496	29877	zf-C2H2	5	-
VSMG01246190.1	11711	14084	zf-C2H2	16	-
VSMG01246210.1	2220	3066	zf-C2H2	9	-
VSMG01246263.1	5842	7747	zf-C2H2	22	+
VSMG01246572.1	855	1539	zf-C2H2	7	+
VSMG01246668.1	8129	10115	zf-C2H2	17	+
VSMG01246957.1	745	1675	zf-C2H2	11	+
VSMG01247097.1	8909	9755	zf-C2H2	5	+
VSMG01249526.1	1547	2786	zf-C2H2	11	+
VSMG01249854.1	1560	2373	zf-C2H2	7	+
VSMG01249918.1	4153	5455	zf-C2H2	10	-
VSMG01250246.1	2	1118	zf-C2H2	11	-
VSMG01250380.1	395	1148	zf-C2H2	5	+
VSMG01251123.1	21669	23211	zf-C2H2	6	-
VSMG01252517.1	1	514	zf-C2H2	6	+
VSMG01252547.1	0	525	zf-C2H2	6	-
VSMG01253273.1	0	579	zf-C2H2	7	+
VSMG01253372.1	8078	9674	zf-C2H2	17	-
VSMG01253416.1	4980	7191	zf-C2H2	6	-
VSMG01253425.1	6654	7356	zf-C2H2	5	-
VSMG01253894.1	0	438	zf-C2H2	6	+
VSMG01254278.1	23155	24364	zf-C2H2	11	+
VSMG01254544.1	5852	7343	zf-C2H2	15	-
VSMG01254569.1	522	1338	zf-C2H2	10	+
VSMG01254717.1	91	1052	zf-C2H2	12	+
VSMG01254841.1	16778	19115	zf-C2H2	20	-
VSMG01254847.1	75	921	zf-C2H2	9	+
VSMG01255402.1	0	720	zf-C2H2	5	-
VSMG01255478.1	2040	3723	zf-C2H2	18	+
VSMG01255678.1	0	1341	zf-C2H2	16	+
VSMG01255832.1	465	2505	zf-C2H2	21	-
VSMG01255841.1	5824	7414	zf-C2H2	8	+
VSMG01255983.1	11117	13559	zf-C2H2	24	-
VSMG01256170.1	1197	1572	zf-C2H2	5	-
VSMG01256307.1	1724	2270	zf-C2H2	5	+
VSMG01256907.1	2921	5924	zf-C2H2	9	-
VSMG01257278.1	3931	5395	zf-C2H2	13	-
VSMG01257346.1	7799	9260	zf-C2H2	14	-
VSMG01257416.1	7246	10015	zf-C2H2	26	+
VSMG01257555.1	3950	4910	zf-C2H2	10	+
VSMG01257992.1	1171	2497	zf-C2H2	13	-
VSMG01258355.1	7262	8927	zf-C2H2	13	-
VSMG01258592.1	7986	8787	zf-C2H2	5	+
VSMG01258892.1	124	1249	zf-C2H2	7	+
VSMG01258962.1	10785	11865	zf-C2H2	7	-
VSMG01260081.1	457	1834	zf-C2H2	14	-
VSMG01260212.1	2	392	zf-C2H2	5	+
VSMG01260368.1	391	1744	zf-C2H2	10	+
VSMG01260682.1	2192	4352	zf-C2H2	16	+
VSMG01260881.1	8210	9494	zf-C2H2	11	+
VSMG01261239.1	1985	2591	zf-C2H2	7	-
VSMG01261455.1	9297	11235	zf-C2H2	19	-
VSMG01262298.1	10385	11588	zf-C2H2	8	-
VSMG01262628.1	0	711	zf-C2H2	8	+
VSMG01263356.1	9176	10079	zf-C2H2	9	+
VSMG01263744.1	10862	12095	zf-C2H2	14	+
VSMG01264581.1	4806	5544	zf-C2H2	6	+
VSMG01264919.1	2181	4152	zf-C2H2	21	-
VSMG01265036.1	3832	6481	zf-C2H2	20	-
VSMG01265079.1	3013	4579	zf-C2H2	18	-
VSMG01266171.1	4164	5115	zf-C2H2	6	+
VSMG01266958.1	1488	3882	zf-C2H2	22	+
VSMG01267484.1	823	2716	zf-C2H2	18	-
VSMG01267548.1	6531	8295	zf-C2H2	15	+
VSMG01267625.1	2881	4570	zf-C2H2	13	+
VSMG01269662.1	3016	4228	zf-C2H2	11	-
VSMG01269845.1	7885	8920	zf-C2H2	12	-
VSMG01270952.1	8585	10169	zf-C2H2	14	-
VSMG01271054.1	0	552	zf-C2H2	6	-
VSMG01271403.1	5650	8161	zf-C2H2	21	+
VSMG01271515.1	2	401	zf-C2H2	5	-
VSMG01271645.1	490	2145	zf-C2H2	17	+
VSMG01272090.1	1229	1625	zf-C2H2	5	-
VSMG01272418.1	12678	13938	zf-C2H2	14	-
VSMG01272495.1	1225	2899	zf-C2H2	14	+
VSMG01272712.1	770	1900	zf-C2H2	15	+
VSMG01272728.1	14747	15830	zf-C2H2	11	+
VSMG01272728.1	24293	26363	zf-C2H2	18	-
VSMG01273026.1	3470	5090	zf-C2H2	17	+
VSMG01273333.1	1853	3359	zf-C2H2	10	-
VSMG01273796.1	3570	5463	zf-C2H2	13	-
VSMG01274470.1	382	1072	zf-C2H2	8	+
VSMG01274533.1	1827	3153	zf-C2H2	13	-
VSMG01274595.1	6418	8215	zf-C2H2	21	-
VSMG01275068.1	191	1592	zf-C2H2	13	+
VSMG01275655.1	119	1700	zf-C2H2	9	-
VSMG01276159.1	17993	18830	zf-C2H2	7	-
VSMG01276805.1	2	821	zf-C2H2	9	-
VSMG01277217.1	1487	2939	zf-C2H2	12	-
VSMG01277457.1	1	400	zf-C2H2	6	-
VSMG01277719.1	7288	9400	zf-C2H2	14	-
VSMG01278872.1	1	1684	zf-C2H2	17	-
VSMG01279930.1	656	1451	zf-C2H2	7	-
VSMG01281100.1	18220	23758	zf-C2H2	10	-
VSMG01281292.1	1431	3540	zf-C2H2	19	-
VSMG01281553.1	5185	6205	zf-C2H2	9	-
VSMG01281563.1	5634	6972	zf-C2H2	14	-
VSMG01282396.1	10187	11129	zf-C2H2	11	+
VSMG01282506.1	579	1431	zf-C2H2	10	+
VSMG01282562.1	8855	11270	zf-C2H2	22	+
VSMG01282697.1	1373	2258	zf-C2H2	9	+
VSMG01282730.1	1672	2266	zf-C2H2	7	-
VSMG01283172.1	13412	15200	zf-C2H2	19	+
VSMG01283204.1	16613	18035	zf-C2H2	10	+
VSMG01283397.1	5895	6477	zf-C2H2	6	-
VSMG01283554.1	0	543	zf-C2H2	6	+
VSMG01283570.1	2	638	zf-C2H2	8	-
VSMG01284059.1	566	1754	zf-C2H2	13	-
VSMG01284936.1	1321	2743	zf-C2H2	11	-
VSMG01285499.1	2	377	zf-C2H2	5	-
VSMG01285965.1	1025	2018	zf-C2H2	11	+
VSMG01286040.1	188	1058	zf-C2H2	9	-
VSMG01286671.1	2	1208	zf-C2H2	12	-
VSMG01286912.1	2	404	zf-C2H2	5	+
VSMG01288150.1	7013	7640	zf-C2H2	5	-
VSMG01288594.1	0	600	zf-C2H2	6	-
VSMG01288854.1	27732	29004	zf-C2H2	11	-
VSMG01290432.1	78	1089	zf-C2H2	9	-
VSMG01290456.1	760	2185	zf-C2H2	15	+
VSMG01291351.1	1	897	zf-C2H2	9	+
VSMG01293088.1	523	2017	zf-C2H2	16	-
VSMG01293191.1	0	375	zf-C2H2	5	+
VSMG01293196.1	17637	18090	zf-C2H2	6	-
VSMG01293202.1	16788	18051	zf-C2H2	13	+
VSMG01293895.1	10774	11257	zf-C2H2	5	-
VSMG01295464.1	2	743	zf-C2H2	7	-
VSMG01295767.1	325	1710	zf-C2H2	15	+
VSMG01295767.1	1993	2605	zf-C2H2	7	+
VSMG01296284.1	326	1112	zf-C2H2	9	+
VSMG01296305.1	1137	2517	zf-C2H2	16	+
VSMG01296435.1	11751	13314	zf-C2H2	14	-
VSMG01297067.1	6922	8734	zf-C2H2	17	-
VSMG01297649.1	1570	2911	zf-C2H2	14	+
VSMG01297698.1	3427	5302	zf-C2H2	19	+
VSMG01298158.1	925	2713	zf-C2H2	11	-
VSMG01298726.1	2820	3930	zf-C2H2	14	-
VSMG01298971.1	277	1372	zf-C2H2	12	-
VSMG01299206.1	4222	5824	zf-C2H2	5	+
VSMG01299540.1	3018	4095	zf-C2H2	8	-
VSMG01300178.1	723	1782	zf-C2H2	12	-
VSMG01300346.1	1638	2571	zf-C2H2	10	+
VSMG01300354.1	56	1036	zf-C2H2	10	-
VSMG01300619.1	327	1659	zf-C2H2	12	+
VSMG01300727.1	1231	2332	zf-C2H2	12	+
VSMG01301324.1	5520	6570	zf-C2H2	8	+
VSMG01302267.1	129	713	zf-C2H2	7	+
VSMG01302585.1	1313	2132	zf-C2H2	9	+
VSMG01302668.1	202	1447	zf-C2H2	15	+
VSMG01303099.1	527	926	zf-C2H2	5	+
VSMG01303506.1	2404	3844	zf-C2H2	10	+
VSMG01304169.1	15150	17304	zf-C2H2	6	+
VSMG01304169.1	22957	26692	zf-C2H2	6	+
VSMG01304193.1	8398	9748	zf-C2H2	13	-
VSMG01304534.1	0	1155	zf-C2H2	9	+
VSMG01305106.1	12049	12820	zf-C2H2	5	-
VSMG01305472.1	0	1786	zf-C2H2	20	+
VSMG01306332.1	1787	4013	zf-C2H2	20	-
VSMG01306356.1	2085	5433	zf-C2H2	5	-
VSMG01306721.1	479	1259	zf-C2H2	8	+
VSMG01306831.1	18822	19779	zf-C2H2	11	-
VSMG01306831.1	37565	38756	zf-C2H2	10	-
VSMG01306908.1	2510	3944	zf-C2H2	15	-
VSMG01307298.1	549	1680	zf-C2H2	10	+
VSMG01307598.1	0	852	zf-C2H2	10	+
VSMG01308022.1	579	1431	zf-C2H2	10	+
VSMG01308048.1	3502	4957	zf-C2H2	14	-
VSMG01308836.1	3459	4221	zf-C2H2	5	+
VSMG01309585.1	23007	24834	zf-C2H2	7	-
VSMG01310001.1	1	478	zf-C2H2	5	-
VSMG01310620.1	347	806	zf-C2H2	5	-
VSMG01313249.1	15374	16310	zf-C2H2	8	+
VSMG01313464.1	3914	4961	zf-C2H2	8	-
VSMG01314558.1	7694	9008	zf-C2H2	15	+
VSMG01314712.1	1	847	zf-C2H2	10	+
VSMG01314987.1	1	562	zf-C2H2	7	-
VSMG01315352.1	1132	1909	zf-C2H2	9	-
VSMG01315885.1	6163	7099	zf-C2H2	9	+
VSMG01316618.1	2986	4336	zf-C2H2	14	-
VSMG01316754.1	4784	5972	zf-C2H2	12	-
VSMG01317295.1	2459	3422	zf-C2H2	7	+
VSMG01318682.1	14229	15114	zf-C2H2	7	+
VSMG01319047.1	4840	5248	zf-C2H2	5	+
VSMG01319134.1	1	688	zf-C2H2	6	+
VSMG01319457.1	9593	11060	zf-C2H2	13	+
VSMG01319660.1	6243	8166	zf-C2H2	22	+
VSMG01319864.1	9254	10667	zf-C2H2	11	+
VSMG01320334.1	956	1343	zf-C2H2	5	-
VSMG01320752.1	2	629	zf-C2H2	8	+
VSMG01320753.1	13744	14521	zf-C2H2	6	+
VSMG01320824.1	2517	5787	zf-C2H2	5	+
VSMG01321369.1	823	2146	zf-C2H2	14	+
VSMG01321503.1	1	814	zf-C2H2	10	-
VSMG01321807.1	4928	6767	zf-C2H2	17	+
VSMG01322179.1	2	611	zf-C2H2	7	+
VSMG01322441.1	0	924	zf-C2H2	7	-
VSMG01323082.1	2	794	zf-C2H2	6	-
VSMG01323518.1	15134	17039	zf-C2H2	18	+
VSMG01323647.1	6811	8011	zf-C2H2	11	-
VSMG01323709.1	6102	7941	zf-C2H2	17	-
VSMG01324567.1	22139	24197	zf-C2H2	20	+
VSMG01324567.1	38368	40498	zf-C2H2	24	-
VSMG01324719.1	509	941	zf-C2H2	5	+
VSMG01324784.1	2	1505	zf-C2H2	17	+
VSMG01325364.1	1	388	zf-C2H2	5	-
VSMG01325565.1	2	713	zf-C2H2	6	-
VSMG01326108.1	2095	3748	zf-C2H2	12	+
VSMG01326260.1	1376	1934	zf-C2H2	7	-
VSMG01326476.1	9042	10488	zf-C2H2	13	-
VSMG01326937.1	0	738	zf-C2H2	9	+
VSMG01327109.1	577	4087	zf-C2H2	21	+
VSMG01327451.1	13043	14915	zf-C2H2	19	+
VSMG01328096.1	29173	30828	zf-C2H2	20	+
VSMG01328701.1	2	968	zf-C2H2	11	+
VSMG01329026.1	15889	16978	zf-C2H2	8	-
VSMG01329112.1	70058	71678	zf-C2H2	12	+
VSMG01329183.1	1	715	zf-C2H2	9	+
VSMG01329745.1	534	1728	zf-C2H2	6	+
VSMG01329780.1	14365	15919	zf-C2H2	13	+
VSMG01329780.1	34005	34791	zf-C2H2	5	-
VSMG01329780.1	44601	45033	zf-C2H2	6	-
VSMG01330092.1	5646	7680	zf-C2H2	19	-
VSMG01330664.1	16401	18207	zf-C2H2	15	+
VSMG01330664.1	27080	28568	zf-C2H2	13	+
VSMG01331328.1	3844	4832	zf-C2H2	10	+
VSMG01332217.1	1388	1991	zf-C2H2	7	+
```
