## Supplementary Data 2 for "Transposable elements drive the evolution of metazoan zinc finger genes": Microcebus_sp._3_GT-2019_znfs.bed

```
VSMF01000104.1	1120	2362	zf-C2H2	12	-
VSMF01000569.1	28672	30520	zf-C2H2	16	+
VSMF01000694.1	455	1394	zf-C2H2	8	+
VSMF01001079.1	0	564	zf-C2H2	7	+
VSMF01001566.1	17815	18604	zf-C2H2	5	+
VSMF01001894.1	78446	79910	zf-C2H2	13	-
VSMF01001943.1	1351	1924	zf-C2H2	5	-
VSMF01002050.1	13099	14821	zf-C2H2	18	+
VSMF01002092.1	5	1625	zf-C2H2	14	-
VSMF01003072.1	2	1262	zf-C2H2	14	+
VSMF01003095.1	23117	24317	zf-C2H2	8	-
VSMF01003651.1	1703	3251	zf-C2H2	17	-
VSMF01004909.1	3380	4052	zf-C2H2	8	-
VSMF01006073.1	2	608	zf-C2H2	6	+
VSMF01006235.1	36598	38521	zf-C2H2	15	+
VSMF01006326.1	2	548	zf-C2H2	6	-
VSMF01006888.1	1	589	zf-C2H2	7	+
VSMF01006905.1	23853	25125	zf-C2H2	11	-
VSMF01007115.1	23295	23757	zf-C2H2	5	-
VSMF01007830.1	13304	15434	zf-C2H2	23	+
VSMF01007889.1	18471	20352	zf-C2H2	17	-
VSMF01008029.1	1	808	zf-C2H2	10	+
VSMF01008638.1	2	545	zf-C2H2	6	+
VSMF01008659.1	1	478	zf-C2H2	6	-
VSMF01009048.1	17548	18835	zf-C2H2	10	-
VSMF01009048.1	19198	19885	zf-C2H2	6	-
VSMF01009048.1	29114	34541	zf-C2H2	32	+
VSMF01009068.1	38257	40768	zf-C2H2	6	+
VSMF01009427.1	5	1625	zf-C2H2	14	-
VSMF01009549.1	725	2177	zf-C2H2	13	-
VSMF01009884.1	0	561	zf-C2H2	7	+
VSMF01010107.1	13349	13748	zf-C2H2	5	+
VSMF01010126.1	15865	17119	zf-C2H2	12	-
VSMF01010555.1	0	624	zf-C2H2	7	+
VSMF01010741.1	2	731	zf-C2H2	9	-
VSMF01011058.1	9286	10021	zf-C2H2	8	-
VSMF01011155.1	2916	4569	zf-C2H2	13	+
VSMF01011235.1	1551	3099	zf-C2H2	12	+
VSMF01011736.1	1629	2589	zf-C2H2	9	+
VSMF01011736.1	5684	8774	zf-C2H2	20	+
VSMF01012153.1	4295	5612	zf-C2H2	14	-
VSMF01012635.1	252	1017	zf-C2H2	10	+
VSMF01012900.1	1	379	zf-C2H2	5	+
VSMF01013368.1	2	776	zf-C2H2	9	+
VSMF01013370.1	17200	18811	zf-C2H2	14	+
VSMF01013431.1	548	2261	zf-C2H2	15	+
VSMF01013710.1	18372	20697	zf-C2H2	6	-
VSMF01013808.1	614	1244	zf-C2H2	5	+
VSMF01013904.1	77	1136	zf-C2H2	9	-
VSMF01014449.1	2	662	zf-C2H2	7	-
VSMF01015103.1	2	440	zf-C2H2	5	+
VSMF01015233.1	401	1391	zf-C2H2	9	-
VSMF01015636.1	10391	11711	zf-C2H2	10	+
VSMF01015955.1	8473	9154	zf-C2H2	5	+
VSMF01015969.1	8082	9273	zf-C2H2	13	+
VSMF01016102.1	25038	25548	zf-C2H2	6	+
VSMF01016155.1	0	1007	zf-C2H2	13	+
VSMF01016284.1	2	2198	zf-C2H2	22	-
VSMF01016333.1	11715	12735	zf-C2H2	5	-
VSMF01016424.1	1	601	zf-C2H2	7	-
VSMF01016514.1	1	415	zf-C2H2	5	-
VSMF01016657.1	33349	34687	zf-C2H2	13	-
VSMF01017165.1	7787	9314	zf-C2H2	9	-
VSMF01017326.1	22318	24139	zf-C2H2	16	+
VSMF01017469.1	43766	45500	zf-C2H2	16	+
VSMF01017779.1	26798	29168	zf-C2H2	24	+
VSMF01017820.1	0	600	zf-C2H2	6	-
VSMF01017976.1	15557	16493	zf-C2H2	7	+
VSMF01018022.1	31746	32742	zf-C2H2	6	-
VSMF01018526.1	7007	9050	zf-C2H2	22	-
VSMF01018526.1	40822	42070	zf-C2H2	12	+
VSMF01018526.1	51868	53521	zf-C2H2	12	-
VSMF01019156.1	1534	2944	zf-C2H2	15	-
VSMF01019246.1	0	1008	zf-C2H2	12	+
VSMF01019485.1	12649	13921	zf-C2H2	10	-
VSMF01019601.1	11081	13427	zf-C2H2	24	+
VSMF01019704.1	819	3267	zf-C2H2	26	+
VSMF01020331.1	2074	5275	zf-C2H2	9	+
VSMF01020470.1	42142	42784	zf-C2H2	6	+
VSMF01020589.1	21912	24147	zf-C2H2	9	-
VSMF01020655.1	1105	3238	zf-C2H2	23	-
VSMF01020755.1	5169	6708	zf-C2H2	15	-
VSMF01020963.1	19166	20726	zf-C2H2	14	+
VSMF01021417.1	397	1054	zf-C2H2	8	+
VSMF01022060.1	1	868	zf-C2H2	11	+
VSMF01022422.1	29062	31690	zf-C2H2	15	-
VSMF01022960.1	9506	10793	zf-C2H2	12	-
VSMF01023100.1	1512	2289	zf-C2H2	6	+
VSMF01023207.1	7994	8993	zf-C2H2	7	+
VSMF01023207.1	43429	44806	zf-C2H2	16	+
VSMF01023432.1	5249	6671	zf-C2H2	14	+
VSMF01023773.1	7657	8878	zf-C2H2	9	-
VSMF01023801.1	63812	65501	zf-C2H2	5	-
VSMF01024556.1	68325	69282	zf-C2H2	9	-
VSMF01025181.1	28230	29439	zf-C2H2	13	+
VSMF01025349.1	16389	17973	zf-C2H2	14	-
VSMF01025697.1	537	1332	zf-C2H2	8	+
VSMF01025948.1	46568	47798	zf-C2H2	9	-
VSMF01026188.1	1	1054	zf-C2H2	9	+
VSMF01026533.1	17923	19126	zf-C2H2	8	-
VSMF01026533.1	38422	40648	zf-C2H2	20	-
VSMF01026533.1	65645	67214	zf-C2H2	14	-
VSMF01026807.1	34006	35182	zf-C2H2	6	-
VSMF01026887.1	6	996	zf-C2H2	11	+
VSMF01027725.1	11855	14081	zf-C2H2	19	+
VSMF01027786.1	3578	4751	zf-C2H2	9	+
VSMF01028127.1	2	2180	zf-C2H2	6	-
VSMF01028269.1	64	1485	zf-C2H2	14	+
VSMF01028534.1	17937	19203	zf-C2H2	13	-
VSMF01028710.1	13703	15584	zf-C2H2	13	-
VSMF01028774.1	30674	32414	zf-C2H2	16	+
VSMF01028897.1	4956	6465	zf-C2H2	14	+
VSMF01028897.1	32195	34994	zf-C2H2	28	+
VSMF01028922.1	4386	6267	zf-C2H2	19	-
VSMF01028964.1	5007	6189	zf-C2H2	11	+
VSMF01029446.1	2	941	zf-C2H2	8	-
VSMF01029453.1	61459	62401	zf-C2H2	11	+
VSMF01029456.1	391	1717	zf-C2H2	14	+
VSMF01029533.1	13204	15127	zf-C2H2	18	-
VSMF01029660.1	9074	10838	zf-C2H2	15	-
VSMF01030135.1	2	1265	zf-C2H2	12	-
VSMF01030285.1	15659	19331	zf-C2H2	10	-
VSMF01030300.1	18804	19839	zf-C2H2	7	+
VSMF01030388.1	1	1036	zf-C2H2	12	-
VSMF01030746.1	1082	2327	zf-C2H2	12	+
VSMF01030994.1	545	1214	zf-C2H2	7	+
VSMF01031229.1	11266	12370	zf-C2H2	9	+
VSMF01032256.1	12297	13815	zf-C2H2	12	+
VSMF01033081.1	1	400	zf-C2H2	5	+
VSMF01033230.1	2	500	zf-C2H2	6	+
VSMF01033392.1	2	527	zf-C2H2	6	+
VSMF01033998.1	6495	8418	zf-C2H2	15	-
VSMF01034003.1	1	1601	zf-C2H2	20	+
VSMF01034413.1	879	1791	zf-C2H2	9	-
VSMF01035299.1	76	1363	zf-C2H2	12	-
VSMF01035448.1	9297	11355	zf-C2H2	20	-
VSMF01035979.1	30385	31969	zf-C2H2	14	+
VSMF01036522.1	8024	9425	zf-C2H2	13	-
VSMF01036522.1	26358	27933	zf-C2H2	17	-
VSMF01036822.1	6385	8533	zf-C2H2	9	+
VSMF01036941.1	0	546	zf-C2H2	6	+
VSMF01036959.1	1534	2860	zf-C2H2	13	-
VSMF01037108.1	4	568	zf-C2H2	6	+
VSMF01037334.1	11949	13326	zf-C2H2	14	+
VSMF01037334.1	40654	41965	zf-C2H2	12	+
VSMF01037736.1	4186	5257	zf-C2H2	11	-
VSMF01038039.1	2	491	zf-C2H2	6	+
VSMF01038134.1	379	982	zf-C2H2	7	+
VSMF01038183.1	3049	4855	zf-C2H2	14	-
VSMF01038402.1	3361	4471	zf-C2H2	11	+
VSMF01038455.1	10763	11303	zf-C2H2	6	-
VSMF01038624.1	1	1669	zf-C2H2	20	+
VSMF01038777.1	18781	19768	zf-C2H2	9	+
VSMF01039012.1	5911	6801	zf-C2H2	8	-
VSMF01039440.1	3006	4011	zf-C2H2	11	-
VSMF01039440.1	34222	35866	zf-C2H2	15	+
VSMF01039590.1	0	678	zf-C2H2	5	+
VSMF01039812.1	24952	26599	zf-C2H2	12	+
VSMF01039934.1	1	604	zf-C2H2	7	-
VSMF01040236.1	31458	33330	zf-C2H2	19	+
VSMF01040236.1	66724	69463	zf-C2H2	26	-
VSMF01040335.1	16165	17550	zf-C2H2	15	+
VSMF01040513.1	1861	3481	zf-C2H2	14	-
VSMF01040971.1	23663	24974	zf-C2H2	12	+
VSMF01042305.1	25385	27944	zf-C2H2	6	-
VSMF01042316.1	2	434	zf-C2H2	5	+
VSMF01042583.1	832	1762	zf-C2H2	10	+
VSMF01042643.1	167820	169560	zf-C2H2	14	+
VSMF01043011.1	69150	70116	zf-C2H2	8	+
VSMF01043015.1	0	453	zf-C2H2	5	-
VSMF01043353.1	2	497	zf-C2H2	6	+
VSMF01043914.1	203	689	zf-C2H2	6	-
VSMF01044203.1	3642	5010	zf-C2H2	10	-
VSMF01044376.1	1214	2885	zf-C2H2	16	+
VSMF01044638.1	11725	13264	zf-C2H2	9	-
VSMF01045194.1	0	582	zf-C2H2	7	+
VSMF01045279.1	0	705	zf-C2H2	7	-
VSMF01046056.1	2	614	zf-C2H2	6	-
VSMF01046333.1	1975	2431	zf-C2H2	6	-
VSMF01046984.1	0	522	zf-C2H2	6	-
VSMF01047286.1	13656	14769	zf-C2H2	6	+
VSMF01047389.1	49492	51244	zf-C2H2	5	-
VSMF01047490.1	10	655	zf-C2H2	7	+
VSMF01048500.1	21702	22605	zf-C2H2	9	-
VSMF01048768.1	2	743	zf-C2H2	7	-
VSMF01049348.1	340	1186	zf-C2H2	11	+
VSMF01049806.1	2	728	zf-C2H2	8	-
VSMF01050048.1	42753	44373	zf-C2H2	12	+
VSMF01050094.1	20932	22141	zf-C2H2	12	-
VSMF01050212.1	9526	11257	zf-C2H2	7	-
VSMF01050231.1	23822	24287	zf-C2H2	5	-
VSMF01050645.1	8373	10335	zf-C2H2	17	+
VSMF01050671.1	49756	51217	zf-C2H2	12	+
VSMF01051046.1	0	378	zf-C2H2	5	+
VSMF01051073.1	12497	15002	zf-C2H2	25	+
VSMF01051598.1	53	539	zf-C2H2	6	-
VSMF01051690.1	44047	44896	zf-C2H2	10	-
VSMF01051802.1	2527	3973	zf-C2H2	13	+
VSMF01052145.1	72874	74647	zf-C2H2	17	-
VSMF01052735.1	6405	7674	zf-C2H2	7	+
VSMF01053100.1	1235	2102	zf-C2H2	7	+
VSMF01053100.1	14254	15370	zf-C2H2	9	-
VSMF01053153.1	2	743	zf-C2H2	7	-
VSMF01053194.1	20406	22440	zf-C2H2	19	-
VSMF01054489.1	6609	7455	zf-C2H2	5	+
VSMF01054617.1	18	426	zf-C2H2	5	+
VSMF01054744.1	647	2177	zf-C2H2	18	-
VSMF01055077.1	0	576	zf-C2H2	7	+
VSMF01055252.1	1	1012	zf-C2H2	12	+
VSMF01055455.1	13217	14306	zf-C2H2	8	-
VSMF01055695.1	2489	5492	zf-C2H2	9	-
VSMF01055728.1	617	1463	zf-C2H2	9	+
VSMF01055906.1	54365	55478	zf-C2H2	9	-
VSMF01055906.1	70080	71037	zf-C2H2	7	-
VSMF01056024.1	0	600	zf-C2H2	8	+
VSMF01056065.1	467	929	zf-C2H2	6	-
VSMF01056181.1	3054	4092	zf-C2H2	9	+
VSMF01056316.1	500	2603	zf-C2H2	18	+
VSMF01057032.1	306	990	zf-C2H2	8	-
VSMF01057104.1	21126	22614	zf-C2H2	12	-
VSMF01057638.1	1	3352	zf-C2H2	25	-
VSMF01058362.1	2	578	zf-C2H2	7	+
VSMF01058907.1	15010	16960	zf-C2H2	20	-
VSMF01059536.1	30753	32373	zf-C2H2	5	-
VSMF01059912.1	23482	24826	zf-C2H2	5	+
VSMF01060362.1	87	732	zf-C2H2	7	+
VSMF01060695.1	11539	13273	zf-C2H2	19	+
VSMF01060806.1	742	1699	zf-C2H2	11	-
VSMF01060951.1	81	660	zf-C2H2	7	-
VSMF01061912.1	2	533	zf-C2H2	6	+
VSMF01062161.1	1	1324	zf-C2H2	11	-
VSMF01062606.1	9830	11960	zf-C2H2	24	+
VSMF01062651.1	6647	7826	zf-C2H2	11	-
VSMF01062782.1	7195	9532	zf-C2H2	23	-
VSMF01063116.1	9959	10409	zf-C2H2	5	-
VSMF01063119.1	562	1366	zf-C2H2	9	+
VSMF01063139.1	675	2379	zf-C2H2	14	-
VSMF01063272.1	4343	5948	zf-C2H2	15	+
VSMF01063272.1	11269	11767	zf-C2H2	7	-
VSMF01063272.1	24896	26771	zf-C2H2	19	+
VSMF01063272.1	43069	44980	zf-C2H2	19	+
VSMF01064150.1	2	926	zf-C2H2	6	-
VSMF01064243.1	210	630	zf-C2H2	5	-
VSMF01065835.1	21202	22531	zf-C2H2	5	+
VSMF01066121.1	18151	20692	zf-C2H2	20	-
VSMF01066765.1	0	678	zf-C2H2	9	-
VSMF01067011.1	7671	9003	zf-C2H2	13	-
VSMF01067131.1	1	685	zf-C2H2	8	+
VSMF01067688.1	9088	10201	zf-C2H2	7	+
VSMF01068102.1	9696	11616	zf-C2H2	8	-
VSMF01068347.1	24417	25863	zf-C2H2	9	-
VSMF01068495.1	1559	4064	zf-C2H2	27	-
VSMF01068639.1	5503	6439	zf-C2H2	10	+
VSMF01068808.1	1	490	zf-C2H2	6	+
VSMF01069124.1	939	1641	zf-C2H2	5	+
VSMF01069930.1	3176	4502	zf-C2H2	14	-
VSMF01070435.1	2497	4105	zf-C2H2	14	-
VSMF01070501.1	1847	2780	zf-C2H2	9	+
VSMF01070676.1	1870	3448	zf-C2H2	16	-
VSMF01071066.1	67201	69133	zf-C2H2	12	-
VSMF01071122.1	42496	43390	zf-C2H2	5	+
VSMF01071394.1	3343	5170	zf-C2H2	15	-
VSMF01071710.1	117787	121621	zf-C2H2	12	+
VSMF01071770.1	9890	10964	zf-C2H2	12	-
VSMF01071857.1	1	616	zf-C2H2	7	+
VSMF01071872.1	4103	6137	zf-C2H2	16	+
VSMF01071872.1	25101	26988	zf-C2H2	13	-
VSMF01072245.1	435	1761	zf-C2H2	14	+
VSMF01072604.1	237725	239867	zf-C2H2	11	+
VSMF01073015.1	20394	22434	zf-C2H2	21	+
VSMF01073063.1	14658	15549	zf-C2H2	6	+
VSMF01073723.1	115174	116122	zf-C2H2	6	+
VSMF01073739.1	2	1013	zf-C2H2	13	+
VSMF01073826.1	2	986	zf-C2H2	9	-
VSMF01073863.1	8924	10187	zf-C2H2	13	-
VSMF01074219.1	1	721	zf-C2H2	8	+
VSMF01074294.1	2	2366	zf-C2H2	28	+
VSMF01074362.1	5939	6656	zf-C2H2	9	-
VSMF01075353.1	342	1038	zf-C2H2	8	+
VSMF01075376.1	2477	3194	zf-C2H2	9	-
VSMF01075484.1	13984	15349	zf-C2H2	13	-
VSMF01076098.1	2887	4507	zf-C2H2	14	+
VSMF01076324.1	1208	2489	zf-C2H2	11	-
VSMF01076397.1	61166	63779	zf-C2H2	7	+
VSMF01076814.1	29732	30719	zf-C2H2	7	-
VSMF01076959.1	1	628	zf-C2H2	7	-
VSMF01077400.1	13402	14740	zf-C2H2	14	-
VSMF01077443.1	1	1738	zf-C2H2	7	+
VSMF01077589.1	586	1897	zf-C2H2	12	+
VSMF01077663.1	54220	55036	zf-C2H2	5	-
VSMF01077781.1	6028	7381	zf-C2H2	8	+
VSMF01077785.1	860	1976	zf-C2H2	5	-
VSMF01078440.1	25901	27461	zf-C2H2	16	+
VSMF01078795.1	10275	11676	zf-C2H2	13	+
VSMF01078983.1	2	2078	zf-C2H2	20	+
VSMF01079070.1	7463	8765	zf-C2H2	13	+
VSMF01079070.1	22031	23075	zf-C2H2	9	+
VSMF01079196.1	4859	6338	zf-C2H2	15	+
VSMF01079418.1	863	1841	zf-C2H2	10	-
VSMF01080642.1	10404	12192	zf-C2H2	11	+
VSMF01080873.1	1802	3188	zf-C2H2	14	-
VSMF01080915.1	2053	3065	zf-C2H2	11	+
VSMF01081034.1	22676	23906	zf-C2H2	10	-
VSMF01081040.1	1	1123	zf-C2H2	10	+
VSMF01081218.1	22010	23753	zf-C2H2	16	+
VSMF01081321.1	2519	4265	zf-C2H2	19	-
VSMF01081508.1	24744	26424	zf-C2H2	17	-
VSMF01081572.1	25872	27471	zf-C2H2	12	+
VSMF01082071.1	10667	11975	zf-C2H2	10	+
VSMF01082150.1	132589	135097	zf-C2H2	7	-
VSMF01082445.1	8439	10209	zf-C2H2	5	+
VSMF01082508.1	1457	1895	zf-C2H2	5	-
VSMF01082577.1	11963	12905	zf-C2H2	6	+
VSMF01082811.1	80500	83527	zf-C2H2	7	-
VSMF01082817.1	0	909	zf-C2H2	10	+
VSMF01082861.1	362	3050	zf-C2H2	5	-
VSMF01083106.1	8074	10180	zf-C2H2	20	-
VSMF01083815.1	34375	35200	zf-C2H2	9	+
VSMF01084261.1	8002	9187	zf-C2H2	10	+
VSMF01084341.1	33195	34854	zf-C2H2	18	-
VSMF01084521.1	7012	8817	zf-C2H2	11	+
VSMF01084540.1	264	1059	zf-C2H2	9	-
VSMF01085086.1	82365	84231	zf-C2H2	13	+
VSMF01085345.1	2804	4616	zf-C2H2	17	+
VSMF01085345.1	12608	14183	zf-C2H2	16	-
VSMF01085362.1	1	2308	zf-C2H2	25	+
VSMF01085998.1	53291	54500	zf-C2H2	11	-
VSMF01086130.1	44810	45860	zf-C2H2	8	-
VSMF01086360.1	2882	5126	zf-C2H2	22	-
VSMF01086564.1	34605	35949	zf-C2H2	5	+
VSMF01086972.1	0	1122	zf-C2H2	14	+
VSMF01087182.1	9152	10262	zf-C2H2	14	-
VSMF01087190.1	4176	5555	zf-C2H2	17	+
VSMF01087720.1	3843	4650	zf-C2H2	8	+
VSMF01088043.1	34	691	zf-C2H2	7	+
VSMF01088069.1	2181	2841	zf-C2H2	8	-
VSMF01088570.1	617	1439	zf-C2H2	9	-
VSMF01088715.1	18890	20369	zf-C2H2	9	-
VSMF01089260.1	11523	12600	zf-C2H2	8	+
VSMF01089679.1	4878	6987	zf-C2H2	20	-
VSMF01090012.1	0	402	zf-C2H2	5	+
VSMF01091339.1	5657	6914	zf-C2H2	11	-
VSMF01091859.1	15106	16369	zf-C2H2	8	+
VSMF01092951.1	1	4105	zf-C2H2	5	+
VSMF01093134.1	13482	14079	zf-C2H2	6	+
VSMF01093261.1	328	2126	zf-C2H2	19	-
VSMF01093278.1	0	492	zf-C2H2	6	+
VSMF01093769.1	6920	8468	zf-C2H2	12	-
VSMF01094604.1	24137	25184	zf-C2H2	9	+
VSMF01094606.1	22547	23885	zf-C2H2	12	+
VSMF01094745.1	159	816	zf-C2H2	7	+
VSMF01094847.1	2	740	zf-C2H2	9	+
VSMF01095044.1	1	733	zf-C2H2	5	-
VSMF01095094.1	5595	6312	zf-C2H2	9	-
VSMF01095684.1	2883	4317	zf-C2H2	16	-
VSMF01096295.1	9214	11611	zf-C2H2	22	+
VSMF01097709.1	7949	9677	zf-C2H2	15	-
VSMF01099685.1	20714	27878	zf-C2H2	16	-
VSMF01099953.1	0	534	zf-C2H2	7	+
VSMF01100098.1	548	1445	zf-C2H2	5	-
VSMF01100281.1	185	560	zf-C2H2	5	-
VSMF01100745.1	974	2138	zf-C2H2	11	+
VSMF01100926.1	353	2227	zf-C2H2	21	+
VSMF01101542.1	2	1103	zf-C2H2	13	+
VSMF01101836.1	63	987	zf-C2H2	11	+
VSMF01101837.1	10602	12159	zf-C2H2	13	+
VSMF01101837.1	25226	25826	zf-C2H2	6	-
VSMF01102228.1	7018	8008	zf-C2H2	9	+
VSMF01102326.1	5767	6880	zf-C2H2	9	-
VSMF01102367.1	2	743	zf-C2H2	7	-
VSMF01102669.1	16078	18010	zf-C2H2	20	+
VSMF01102669.1	52464	53916	zf-C2H2	8	+
VSMF01103101.1	528	1854	zf-C2H2	13	+
VSMF01103615.1	4101	5499	zf-C2H2	11	+
VSMF01103646.1	2242	3811	zf-C2H2	14	-
VSMF01104095.1	2256	4956	zf-C2H2	10	+
VSMF01104316.1	16955	18389	zf-C2H2	12	+
VSMF01104449.1	6173	7178	zf-C2H2	10	-
VSMF01104574.1	14493	15045	zf-C2H2	5	+
VSMF01104574.1	15214	16348	zf-C2H2	13	+
VSMF01106042.1	2681	5648	zf-C2H2	28	-
VSMF01106127.1	384	1056	zf-C2H2	8	+
VSMF01106147.1	26508	30975	zf-C2H2	8	-
VSMF01106195.1	10311	12615	zf-C2H2	22	+
VSMF01106208.1	27107	32585	zf-C2H2	9	+
VSMF01106418.1	1	871	zf-C2H2	11	-
VSMF01106871.1	143	665	zf-C2H2	6	+
VSMF01107696.1	2118	3033	zf-C2H2	6	-
VSMF01108710.1	6877	8200	zf-C2H2	14	+
VSMF01108710.1	26893	27583	zf-C2H2	5	+
VSMF01108796.1	16723	17656	zf-C2H2	8	+
VSMF01108796.1	30095	30557	zf-C2H2	6	+
VSMF01108825.1	20075	21782	zf-C2H2	15	+
VSMF01108980.1	8750	9461	zf-C2H2	8	+
VSMF01109421.1	2646	3123	zf-C2H2	6	-
VSMF01109421.1	3226	4409	zf-C2H2	12	-
VSMF01109573.1	28324	29557	zf-C2H2	14	-
VSMF01110014.1	13024	14902	zf-C2H2	16	+
VSMF01110154.1	1855	3769	zf-C2H2	17	-
VSMF01110154.1	31172	32768	zf-C2H2	14	+
VSMF01110222.1	528	1653	zf-C2H2	13	-
VSMF01110232.1	5222	6884	zf-C2H2	17	+
VSMF01110254.1	767	2348	zf-C2H2	12	+
VSMF01110424.1	13687	15304	zf-C2H2	8	+
VSMF01110424.1	24211	25399	zf-C2H2	12	-
VSMF01110561.1	638	1562	zf-C2H2	11	-
VSMF01111246.1	10730	13103	zf-C2H2	16	-
VSMF01111271.1	2099	2870	zf-C2H2	5	+
VSMF01111519.1	175	1258	zf-C2H2	8	+
VSMF01113370.1	21634	23509	zf-C2H2	9	-
VSMF01113968.1	328	1849	zf-C2H2	18	+
VSMF01113969.1	909	2028	zf-C2H2	12	-
VSMF01114022.1	4849	6406	zf-C2H2	10	+
VSMF01114340.1	2869	4027	zf-C2H2	11	-
VSMF01114632.1	23328	25050	zf-C2H2	12	+
VSMF01114730.1	12533	13442	zf-C2H2	7	+
VSMF01115264.1	9718	11444	zf-C2H2	19	-
VSMF01115819.1	3580	4996	zf-C2H2	14	+
VSMF01115819.1	38328	39819	zf-C2H2	15	+
VSMF01116158.1	857	1442	zf-C2H2	5	+
VSMF01116188.1	1960	2365	zf-C2H2	5	-
VSMF01117039.1	1132	2122	zf-C2H2	11	+
VSMF01117985.1	4758	5337	zf-C2H2	5	-
VSMF01117985.1	15675	16176	zf-C2H2	5	-
VSMF01118102.1	1517	3379	zf-C2H2	22	+
VSMF01118196.1	3754	4522	zf-C2H2	6	+
VSMF01118922.1	5697	7188	zf-C2H2	17	+
VSMF01119206.1	2	437	zf-C2H2	5	+
VSMF01120005.1	5655	7515	zf-C2H2	18	+
VSMF01120181.1	2578	4117	zf-C2H2	13	+
VSMF01120776.1	253	1162	zf-C2H2	10	+
VSMF01120789.1	1934	2825	zf-C2H2	6	+
VSMF01120789.1	6793	10048	zf-C2H2	21	-
VSMF01120789.1	27183	28599	zf-C2H2	10	+
VSMF01121373.1	42	570	zf-C2H2	6	+
VSMF01121539.1	11215	12607	zf-C2H2	14	+
VSMF01122598.1	0	630	zf-C2H2	5	-
VSMF01122825.1	1310	2057	zf-C2H2	8	+
VSMF01122935.1	0	1209	zf-C2H2	7	+
VSMF01123088.1	6170	8117	zf-C2H2	19	+
VSMF01123245.1	5419	7737	zf-C2H2	23	-
VSMF01123379.1	8053	8755	zf-C2H2	8	-
VSMF01123379.1	8932	10027	zf-C2H2	6	-
VSMF01124192.1	4218	5319	zf-C2H2	11	+
VSMF01124507.1	8400	9216	zf-C2H2	6	+
VSMF01124745.1	5685	8385	zf-C2H2	10	+
VSMF01125199.1	21878	23828	zf-C2H2	18	-
VSMF01125427.1	26167	27742	zf-C2H2	16	+
VSMF01125427.1	43292	44864	zf-C2H2	13	-
VSMF01125429.1	53537	54698	zf-C2H2	9	+
VSMF01125429.1	60872	61829	zf-C2H2	7	-
VSMF01125572.1	4023	5679	zf-C2H2	14	+
VSMF01125963.1	405	1227	zf-C2H2	9	-
VSMF01126747.1	9124	10189	zf-C2H2	10	-
VSMF01127521.1	0	480	zf-C2H2	6	-
VSMF01128388.1	35479	37441	zf-C2H2	18	-
VSMF01128832.1	1204	1930	zf-C2H2	5	-
VSMF01129513.1	13501	14485	zf-C2H2	10	-
VSMF01129558.1	11387	13058	zf-C2H2	14	+
VSMF01129558.1	26755	28309	zf-C2H2	14	+
VSMF01130248.1	20642	21893	zf-C2H2	6	+
VSMF01130371.1	8914	10678	zf-C2H2	14	+
VSMF01130648.1	0	633	zf-C2H2	8	-
VSMF01131134.1	287	1157	zf-C2H2	9	-
VSMF01131497.1	414	1236	zf-C2H2	9	-
VSMF01131543.1	5580	7035	zf-C2H2	14	+
VSMF01131543.1	42337	43963	zf-C2H2	17	-
VSMF01131543.1	68824	70612	zf-C2H2	19	-
VSMF01131990.1	17785	19090	zf-C2H2	8	-
VSMF01133048.1	5597	7013	zf-C2H2	6	+
VSMF01133294.1	6716	8065	zf-C2H2	11	+
VSMF01133650.1	2	1674	zf-C2H2	18	-
VSMF01133856.1	0	714	zf-C2H2	7	-
VSMF01134061.1	0	717	zf-C2H2	9	+
VSMF01134402.1	1134	3009	zf-C2H2	18	-
VSMF01134590.1	37189	40936	zf-C2H2	10	-
VSMF01134725.1	2	950	zf-C2H2	9	-
VSMF01134747.1	23470	24965	zf-C2H2	6	-
VSMF01134800.1	5450	5978	zf-C2H2	6	-
VSMF01134910.1	6756	8310	zf-C2H2	13	+
VSMF01135278.1	2380	2812	zf-C2H2	5	-
VSMF01135573.1	665	2078	zf-C2H2	11	+
VSMF01135809.1	47794	49069	zf-C2H2	12	+
VSMF01135818.1	1	943	zf-C2H2	9	-
VSMF01137347.1	32041	34264	zf-C2H2	6	+
VSMF01137436.1	574	1564	zf-C2H2	12	-
VSMF01137526.1	17988	19533	zf-C2H2	10	+
VSMF01137550.1	8661	11331	zf-C2H2	7	+
VSMF01137772.1	6002	7277	zf-C2H2	6	-
VSMF01137826.1	1	589	zf-C2H2	7	-
VSMF01137926.1	12166	13419	zf-C2H2	12	+
VSMF01137939.1	4595	6722	zf-C2H2	20	-
VSMF01138141.1	3993	5127	zf-C2H2	8	+
VSMF01138181.1	2750	4064	zf-C2H2	15	+
VSMF01138306.1	4052	5705	zf-C2H2	10	-
VSMF01138306.1	12758	13805	zf-C2H2	7	-
VSMF01138306.1	33385	34324	zf-C2H2	7	-
VSMF01138434.1	92936	95681	zf-C2H2	20	-
VSMF01139248.1	3676	5296	zf-C2H2	17	+
VSMF01139248.1	24301	25975	zf-C2H2	18	+
VSMF01139248.1	44674	47510	zf-C2H2	30	+
VSMF01139656.1	33915	36693	zf-C2H2	6	-
VSMF01139705.1	13715	15628	zf-C2H2	20	-
VSMF01139739.1	14046	15522	zf-C2H2	13	-
VSMF01139739.1	55478	56945	zf-C2H2	13	+
VSMF01139739.1	76081	77122	zf-C2H2	10	+
VSMF01139890.1	4934	6044	zf-C2H2	11	-
VSMF01140133.1	2	473	zf-C2H2	6	+
VSMF01140450.1	2596	3625	zf-C2H2	7	-
VSMF01140450.1	13046	14543	zf-C2H2	10	-
VSMF01140463.1	2150	3284	zf-C2H2	12	+
VSMF01140526.1	1	826	zf-C2H2	11	+
VSMF01140601.1	4979	6416	zf-C2H2	15	-
VSMF01141136.1	12776	13397	zf-C2H2	6	+
VSMF01141143.1	15950	19349	zf-C2H2	5	-
VSMF01141324.1	664	1264	zf-C2H2	7	+
VSMF01141714.1	41232	41694	zf-C2H2	6	-
VSMF01141831.1	224	1019	zf-C2H2	8	+
VSMF01141908.1	3063	3849	zf-C2H2	5	-
VSMF01142676.1	58	916	zf-C2H2	8	+
VSMF01143473.1	2256	4956	zf-C2H2	10	+
VSMF01143905.1	0	1182	zf-C2H2	7	+
VSMF01144515.1	16236	17658	zf-C2H2	14	-
VSMF01144954.1	6341	7928	zf-C2H2	15	-
VSMF01145010.1	13160	15023	zf-C2H2	18	+
VSMF01145347.1	2576	4415	zf-C2H2	17	-
VSMF01145347.1	30717	31998	zf-C2H2	11	-
VSMF01145347.1	45628	46843	zf-C2H2	11	+
VSMF01146085.1	3045	4347	zf-C2H2	13	+
VSMF01146246.1	10363	11911	zf-C2H2	7	+
VSMF01146326.1	1002	2253	zf-C2H2	13	+
VSMF01146434.1	2794	4135	zf-C2H2	14	-
VSMF01146690.1	6164	7961	zf-C2H2	17	+
VSMF01146989.1	3692	5324	zf-C2H2	17	-
VSMF01147214.1	244	862	zf-C2H2	7	-
VSMF01147874.1	18270	20250	zf-C2H2	16	+
VSMF01147874.1	33091	34339	zf-C2H2	11	-
VSMF01148174.1	2444	3968	zf-C2H2	15	+
VSMF01148174.1	26922	28362	zf-C2H2	15	+
VSMF01148246.1	24	1989	zf-C2H2	20	+
VSMF01148722.1	1213	1909	zf-C2H2	5	-
VSMF01150029.1	3976	4465	zf-C2H2	5	-
VSMF01150436.1	4650	5772	zf-C2H2	13	+
VSMF01150627.1	10991	12809	zf-C2H2	15	-
VSMF01151596.1	6185	7184	zf-C2H2	6	+
VSMF01151648.1	599	1595	zf-C2H2	12	+
VSMF01151741.1	7783	8971	zf-C2H2	9	+
VSMF01151832.1	0	1110	zf-C2H2	13	+
VSMF01151869.1	0	816	zf-C2H2	10	+
VSMF01152002.1	2219	3083	zf-C2H2	5	+
VSMF01152160.1	55	1135	zf-C2H2	10	+
VSMF01152362.1	5684	8384	zf-C2H2	10	+
VSMF01152364.1	6128	7619	zf-C2H2	17	-
VSMF01152409.1	1	685	zf-C2H2	8	+
VSMF01153366.1	66138	66960	zf-C2H2	10	+
VSMF01153500.1	9624	12396	zf-C2H2	26	-
VSMF01154787.1	32481	34722	zf-C2H2	21	+
VSMF01154803.1	2024	2501	zf-C2H2	6	-
VSMF01155041.1	13173	14634	zf-C2H2	14	-
VSMF01155445.1	0	1170	zf-C2H2	13	-
VSMF01155510.1	19504	20524	zf-C2H2	6	+
VSMF01155510.1	20689	21643	zf-C2H2	13	+
VSMF01155539.1	8555	9425	zf-C2H2	9	+
VSMF01155635.1	9250	9877	zf-C2H2	5	-
VSMF01155635.1	20922	22935	zf-C2H2	12	-
VSMF01156500.1	9447	10979	zf-C2H2	13	-
VSMF01156571.1	733	2236	zf-C2H2	14	+
VSMF01157796.1	7201	7576	zf-C2H2	5	+
VSMF01157796.1	14237	15251	zf-C2H2	9	-
VSMF01158279.1	503	1523	zf-C2H2	12	-
VSMF01158579.1	832	1762	zf-C2H2	10	+
VSMF01158764.1	7021	9076	zf-C2H2	19	-
VSMF01159173.1	2495	3326	zf-C2H2	6	+
VSMF01159204.1	2	584	zf-C2H2	7	+
VSMF01159214.1	2743	4369	zf-C2H2	17	+
VSMF01159283.1	2613	3891	zf-C2H2	13	-
VSMF01159401.1	8220	9306	zf-C2H2	13	-
VSMF01159487.1	0	408	zf-C2H2	5	+
VSMF01159728.1	71773	74422	zf-C2H2	20	+
VSMF01159934.1	1	619	zf-C2H2	6	-
VSMF01160051.1	950	1862	zf-C2H2	8	-
VSMF01160189.1	744	2886	zf-C2H2	19	-
VSMF01160683.1	5273	6470	zf-C2H2	10	+
VSMF01160902.1	15952	19087	zf-C2H2	8	+
VSMF01161274.1	3377	4811	zf-C2H2	17	-
VSMF01161476.1	17790	18889	zf-C2H2	8	-
VSMF01162312.1	11092	12610	zf-C2H2	14	+
VSMF01163343.1	10675	12217	zf-C2H2	6	-
VSMF01163550.1	217	2674	zf-C2H2	19	-
VSMF01163767.1	4921	6157	zf-C2H2	11	+
VSMF01164028.1	12907	14290	zf-C2H2	14	-
VSMF01164444.1	12768	14925	zf-C2H2	17	+
VSMF01164444.1	32935	35032	zf-C2H2	18	-
VSMF01164697.1	740	1567	zf-C2H2	11	-
VSMF01164919.1	29428	30829	zf-C2H2	13	+
VSMF01164955.1	15862	17527	zf-C2H2	13	-
VSMF01165111.1	6504	6945	zf-C2H2	5	-
VSMF01165111.1	38766	40260	zf-C2H2	16	+
VSMF01165383.1	14754	16794	zf-C2H2	17	+
VSMF01165617.1	1	430	zf-C2H2	5	+
VSMF01166178.1	49	2000	zf-C2H2	21	+
VSMF01166865.1	4885	7364	zf-C2H2	21	+
VSMF01166959.1	8719	9955	zf-C2H2	9	+
VSMF01166959.1	24070	25666	zf-C2H2	17	+
VSMF01167095.1	1691	2429	zf-C2H2	7	+
VSMF01167112.1	125	656	zf-C2H2	7	-
VSMF01167624.1	11474	12308	zf-C2H2	5	-
VSMF01167894.1	161	557	zf-C2H2	5	-
VSMF01167988.1	4789	6355	zf-C2H2	16	+
VSMF01168584.1	1	610	zf-C2H2	7	-
VSMF01168774.1	39055	39955	zf-C2H2	5	-
VSMF01168843.1	21841	22294	zf-C2H2	5	+
VSMF01170337.1	22121	24356	zf-C2H2	20	-
VSMF01170982.1	435	1761	zf-C2H2	14	+
VSMF01171250.1	1	1237	zf-C2H2	14	+
VSMF01171555.1	1726	2383	zf-C2H2	8	-
VSMF01171621.1	22080	22992	zf-C2H2	10	+
VSMF01171621.1	52522	54064	zf-C2H2	13	+
VSMF01171662.1	4199	6020	zf-C2H2	12	-
VSMF01171677.1	1305	2190	zf-C2H2	10	-
VSMF01171687.1	218	1208	zf-C2H2	10	+
VSMF01171835.1	24013	25486	zf-C2H2	13	+
VSMF01172779.1	1	478	zf-C2H2	5	-
VSMF01173183.1	372	1080	zf-C2H2	6	+
VSMF01173569.1	769	1564	zf-C2H2	8	+
VSMF01173849.1	0	678	zf-C2H2	8	-
VSMF01174768.1	22757	23855	zf-C2H2	9	+
VSMF01174823.1	4371	6885	zf-C2H2	21	+
VSMF01175166.1	9973	10855	zf-C2H2	8	-
VSMF01175166.1	23259	24270	zf-C2H2	9	-
VSMF01175303.1	4521	6210	zf-C2H2	13	+
VSMF01175761.1	125	902	zf-C2H2	9	-
VSMF01176086.1	18802	19501	zf-C2H2	8	-
VSMF01176086.1	38260	39451	zf-C2H2	10	-
VSMF01176086.1	66867	68445	zf-C2H2	13	-
VSMF01176475.1	1238	2312	zf-C2H2	12	+
VSMF01176551.1	12839	14573	zf-C2H2	15	-
VSMF01176636.1	2	1952	zf-C2H2	20	+
VSMF01177257.1	44	1145	zf-C2H2	11	-
VSMF01178070.1	9064	10528	zf-C2H2	13	-
VSMF01178370.1	3019	4255	zf-C2H2	14	+
VSMF01178370.1	5068	5677	zf-C2H2	6	+
VSMF01178592.1	192	723	zf-C2H2	5	-
VSMF01178907.1	3541	5047	zf-C2H2	16	+
VSMF01179065.1	469	919	zf-C2H2	5	-
VSMF01179598.1	18998	20795	zf-C2H2	18	-
VSMF01180256.1	33993	34524	zf-C2H2	6	+
VSMF01180344.1	29094	32364	zf-C2H2	5	-
VSMF01180355.1	33037	35431	zf-C2H2	22	-
VSMF01180355.1	54111	56190	zf-C2H2	18	-
VSMF01180583.1	1698	2772	zf-C2H2	12	-
VSMF01180596.1	8196	9957	zf-C2H2	10	-
VSMF01180781.1	799	1999	zf-C2H2	11	-
VSMF01180934.1	0	441	zf-C2H2	6	+
VSMF01181050.1	1	577	zf-C2H2	7	+
VSMF01181536.1	0	1581	zf-C2H2	15	-
VSMF01182148.1	7871	9233	zf-C2H2	9	+
VSMF01182326.1	530	1283	zf-C2H2	7	+
VSMF01182604.1	280	1210	zf-C2H2	10	-
VSMF01183426.1	21304	22768	zf-C2H2	13	+
VSMF01183695.1	7470	8550	zf-C2H2	8	+
VSMF01185067.1	66639	70146	zf-C2H2	26	+
VSMF01185299.1	384	1542	zf-C2H2	12	+
VSMF01185436.1	1774	2854	zf-C2H2	7	-
VSMF01185449.1	2530	3859	zf-C2H2	12	+
VSMF01185793.1	44424	46587	zf-C2H2	10	-
VSMF01186178.1	1385	3545	zf-C2H2	16	-
VSMF01186538.1	97	841	zf-C2H2	9	-
VSMF01186807.1	4692	5616	zf-C2H2	5	+
VSMF01187360.1	11218	12811	zf-C2H2	14	+
VSMF01187360.1	18327	19815	zf-C2H2	13	-
VSMF01187360.1	28708	30514	zf-C2H2	15	-
VSMF01188228.1	21800	23237	zf-C2H2	12	-
VSMF01188304.1	531	1956	zf-C2H2	13	-
VSMF01188404.1	867	2454	zf-C2H2	14	+
VSMF01188560.1	13511	14951	zf-C2H2	15	-
VSMF01188571.1	4957	5803	zf-C2H2	9	-
VSMF01188578.1	17124	18621	zf-C2H2	13	-
VSMF01188699.1	56	818	zf-C2H2	8	+
VSMF01189119.1	52	1126	zf-C2H2	11	+
VSMF01189159.1	5056	6427	zf-C2H2	15	-
VSMF01189313.1	0	426	zf-C2H2	5	-
VSMF01189316.1	511	2090	zf-C2H2	16	-
VSMF01189417.1	0	1143	zf-C2H2	13	+
VSMF01189671.1	24532	26282	zf-C2H2	15	+
VSMF01189716.1	0	708	zf-C2H2	8	+
VSMF01189848.1	26764	28061	zf-C2H2	17	+
VSMF01189915.1	1	1294	zf-C2H2	16	+
VSMF01190280.1	31426	32731	zf-C2H2	13	-
VSMF01191231.1	3083	4295	zf-C2H2	13	+
VSMF01191536.1	2	833	zf-C2H2	10	+
VSMF01191933.1	2955	3357	zf-C2H2	5	-
VSMF01192233.1	636	1098	zf-C2H2	6	-
VSMF01192570.1	8733	10536	zf-C2H2	9	+
VSMF01193050.1	2551	5977	zf-C2H2	18	-
VSMF01194772.1	240	1817	zf-C2H2	16	+
VSMF01194776.1	0	744	zf-C2H2	7	+
VSMF01194884.1	21872	25517	zf-C2H2	10	+
VSMF01195761.1	20512	22465	zf-C2H2	18	+
VSMF01195873.1	2	380	zf-C2H2	5	+
VSMF01196230.1	5093	6689	zf-C2H2	13	-
VSMF01196394.1	40987	43108	zf-C2H2	19	+
VSMF01196625.1	39950	41057	zf-C2H2	9	+
VSMF01196625.1	51517	52732	zf-C2H2	7	-
VSMF01197314.1	12796	14281	zf-C2H2	13	-
VSMF01197450.1	0	633	zf-C2H2	7	+
VSMF01197450.1	33491	35282	zf-C2H2	11	+
VSMF01197921.1	0	1917	zf-C2H2	23	+
VSMF01198374.1	9150	10362	zf-C2H2	11	-
VSMF01198921.1	2	698	zf-C2H2	5	-
VSMF01199275.1	16112	16523	zf-C2H2	6	-
VSMF01199487.1	3025	3778	zf-C2H2	7	+
VSMF01199586.1	24579	25779	zf-C2H2	9	-
VSMF01199788.1	7904	9551	zf-C2H2	17	-
VSMF01200035.1	19	1261	zf-C2H2	11	-
VSMF01200143.1	46204	47152	zf-C2H2	7	+
VSMF01200706.1	30058	31621	zf-C2H2	14	+
VSMF01200706.1	49335	49740	zf-C2H2	5	-
VSMF01200940.1	33949	35509	zf-C2H2	14	-
VSMF01201228.1	29752	31009	zf-C2H2	6	+
VSMF01201288.1	8562	10293	zf-C2H2	15	+
VSMF01201353.1	1	898	zf-C2H2	9	+
VSMF01201356.1	1001	2303	zf-C2H2	11	+
VSMF01201915.1	8500	9601	zf-C2H2	8	-
VSMF01202040.1	17303	18233	zf-C2H2	11	-
VSMF01202228.1	32046	36699	zf-C2H2	14	-
VSMF01202576.1	11473	13252	zf-C2H2	16	-
VSMF01202590.1	8721	10779	zf-C2H2	19	-
VSMF01202804.1	3063	4677	zf-C2H2	12	-
VSMF01202958.1	458	1097	zf-C2H2	8	-
VSMF01202994.1	1414	2500	zf-C2H2	8	-
VSMF01203017.1	1262	2882	zf-C2H2	14	-
VSMF01203044.1	9947	10853	zf-C2H2	9	+
VSMF01203230.1	3078	4491	zf-C2H2	11	+
VSMF01203703.1	5278	8149	zf-C2H2	28	+
VSMF01204127.1	9407	11138	zf-C2H2	18	+
VSMF01204807.1	9795	10440	zf-C2H2	7	-
VSMF01205294.1	2754	4107	zf-C2H2	10	+
VSMF01205597.1	18021	19962	zf-C2H2	18	-
VSMF01205608.1	2727	3801	zf-C2H2	11	+
VSMF01205896.1	58	1972	zf-C2H2	20	+
VSMF01205904.1	1	721	zf-C2H2	9	+
VSMF01206015.1	1624	2197	zf-C2H2	6	+
VSMF01206016.1	1627	2716	zf-C2H2	8	-
VSMF01206202.1	14670	15744	zf-C2H2	10	+
VSMF01206202.1	29009	29708	zf-C2H2	5	+
VSMF01206336.1	58854	60147	zf-C2H2	12	-
VSMF01206894.1	1	535	zf-C2H2	6	+
VSMF01208338.1	654	2625	zf-C2H2	21	-
VSMF01208449.1	4210	6367	zf-C2H2	22	+
VSMF01208449.1	15686	16073	zf-C2H2	5	-
VSMF01208449.1	16532	18836	zf-C2H2	23	-
VSMF01208767.1	6048	7392	zf-C2H2	11	-
VSMF01209320.1	8589	10323	zf-C2H2	5	+
VSMF01209516.1	4751	5909	zf-C2H2	11	+
VSMF01209622.1	1536	3753	zf-C2H2	23	+
VSMF01212183.1	0	1572	zf-C2H2	19	+
VSMF01212313.1	1824	2202	zf-C2H2	5	-
VSMF01212516.1	12081	12954	zf-C2H2	8	+
VSMF01212771.1	14951	16898	zf-C2H2	18	-
VSMF01212844.1	1535	2039	zf-C2H2	6	-
VSMF01213282.1	0	672	zf-C2H2	8	+
VSMF01213422.1	8255	8756	zf-C2H2	5	-
VSMF01213660.1	2164	4231	zf-C2H2	17	-
VSMF01213660.1	21306	23283	zf-C2H2	19	-
VSMF01213835.1	17052	18510	zf-C2H2	7	-
VSMF01214045.1	11744	12980	zf-C2H2	11	+
VSMF01215145.1	2	1106	zf-C2H2	13	+
VSMF01215553.1	2097	3207	zf-C2H2	11	-
VSMF01215796.1	6262	7612	zf-C2H2	13	-
VSMF01215846.1	5155	5533	zf-C2H2	5	-
VSMF01215913.1	2	1343	zf-C2H2	7	-
VSMF01216197.1	743	2423	zf-C2H2	20	+
VSMF01216431.1	2	848	zf-C2H2	9	+
VSMF01216996.1	954	2115	zf-C2H2	11	-
VSMF01217001.1	7515	8595	zf-C2H2	10	+
VSMF01217969.1	2794	3409	zf-C2H2	7	-
VSMF01218824.1	15402	16467	zf-C2H2	9	+
VSMF01219436.1	38192	40241	zf-C2H2	7	+
VSMF01219854.1	1710	2784	zf-C2H2	11	+
VSMF01219930.1	0	744	zf-C2H2	9	-
VSMF01220104.1	1	448	zf-C2H2	6	+
VSMF01220175.1	9899	10707	zf-C2H2	7	+
VSMF01220534.1	12729	14655	zf-C2H2	5	+
VSMF01220671.1	814	2068	zf-C2H2	14	-
VSMF01220966.1	7691	8792	zf-C2H2	12	+
VSMF01221400.1	3478	5311	zf-C2H2	17	-
VSMF01222176.1	12810	13197	zf-C2H2	5	-
VSMF01222205.1	1842	3588	zf-C2H2	12	-
VSMF01222260.1	25758	28200	zf-C2H2	24	-
VSMF01222642.1	6152	7418	zf-C2H2	11	-
VSMF01223073.1	27098	28673	zf-C2H2	12	-
VSMF01223333.1	0	1008	zf-C2H2	12	+
VSMF01223367.1	1	1990	zf-C2H2	23	+
VSMF01224503.1	1	646	zf-C2H2	7	-
VSMF01224619.1	730	1105	zf-C2H2	5	-
VSMF01225511.1	6596	8543	zf-C2H2	13	+
VSMF01225718.1	1028	2717	zf-C2H2	16	+
VSMF01226182.1	1786	2830	zf-C2H2	9	+
VSMF01226182.1	25345	26806	zf-C2H2	13	+
VSMF01226271.1	2	638	zf-C2H2	6	+
VSMF01226354.1	0	609	zf-C2H2	7	+
VSMF01226540.1	34236	34812	zf-C2H2	7	-
VSMF01226965.1	2916	3459	zf-C2H2	7	-
VSMF01227274.1	0	510	zf-C2H2	7	+
VSMF01228234.1	6230	7394	zf-C2H2	9	+
VSMF01228234.1	36595	38050	zf-C2H2	10	+
VSMF01228234.1	83762	84644	zf-C2H2	7	+
VSMF01228953.1	630	2523	zf-C2H2	18	-
VSMF01229626.1	2274	4683	zf-C2H2	20	+
VSMF01230147.1	1217	1757	zf-C2H2	6	+
VSMF01230737.1	32855	34877	zf-C2H2	5	+
VSMF01230816.1	11319	12261	zf-C2H2	6	-
VSMF01230995.1	3091	3886	zf-C2H2	6	+
VSMF01231093.1	2515	3487	zf-C2H2	7	+
VSMF01231093.1	13229	13907	zf-C2H2	5	-
VSMF01231767.1	375	1845	zf-C2H2	18	-
VSMF01231774.1	76339	77176	zf-C2H2	7	-
VSMF01232289.1	24630	26970	zf-C2H2	20	+
VSMF01232736.1	6425	8588	zf-C2H2	6	+
VSMF01232736.1	14247	17952	zf-C2H2	6	+
VSMF01232741.1	22467	23127	zf-C2H2	8	-
VSMF01232741.1	23571	24123	zf-C2H2	7	-
VSMF01232741.1	24526	25213	zf-C2H2	6	-
VSMF01232753.1	4962	7080	zf-C2H2	14	-
VSMF01232761.1	397	1315	zf-C2H2	10	+
VSMF01233544.1	2	584	zf-C2H2	7	+
VSMF01233776.1	8067	9513	zf-C2H2	11	+
VSMF01233921.1	1	841	zf-C2H2	9	-
VSMF01234026.1	77808	79473	zf-C2H2	11	+
VSMF01234447.1	0	837	zf-C2H2	10	+
VSMF01236474.1	0	504	zf-C2H2	6	+
VSMF01236528.1	5603	8453	zf-C2H2	25	-
VSMF01236818.1	25807	27367	zf-C2H2	18	-
VSMF01236937.1	14278	16615	zf-C2H2	20	-
VSMF01237026.1	0	645	zf-C2H2	8	+
VSMF01237032.1	2	530	zf-C2H2	6	-
VSMF01237191.1	0	624	zf-C2H2	8	+
VSMF01237221.1	63956	65573	zf-C2H2	8	-
VSMF01238014.1	13786	15133	zf-C2H2	14	-
VSMF01239563.1	12152	13730	zf-C2H2	14	+
VSMF01240283.1	1698	2688	zf-C2H2	11	-
VSMF01240416.1	8566	10042	zf-C2H2	12	+
VSMF01240521.1	9873	10401	zf-C2H2	6	-
VSMF01240977.1	11281	11698	zf-C2H2	5	+
VSMF01242509.1	0	528	zf-C2H2	7	-
VSMF01242799.1	0	543	zf-C2H2	7	+
VSMF01243170.1	2589	2970	zf-C2H2	5	-
```
