## Supplementary Data 2 for "Transposable elements drive the evolution of metazoan zinc finger genes": Microcebus_tavaratra_znfs.bed

```
VSME01000142.1	4696	6430	zf-C2H2	15	+
VSME01000184.1	1699	2272	zf-C2H2	7	-
VSME01000525.1	2751	4092	zf-C2H2	14	-
VSME01000538.1	3019	4999	zf-C2H2	16	-
VSME01000807.1	920	2357	zf-C2H2	15	+
VSME01002127.1	2571	3309	zf-C2H2	7	+
VSME01002190.1	537	1539	zf-C2H2	8	-
VSME01002951.1	10757	12680	zf-C2H2	15	-
VSME01006352.1	547	1576	zf-C2H2	11	-
VSME01006362.1	2	836	zf-C2H2	9	-
VSME01007179.1	0	876	zf-C2H2	8	+
VSME01009190.1	9250	10090	zf-C2H2	6	+
VSME01009492.1	1	508	zf-C2H2	7	-
VSME01010329.1	10702	11575	zf-C2H2	8	+
VSME01010345.1	0	909	zf-C2H2	9	-
VSME01010442.1	69386	71528	zf-C2H2	11	+
VSME01010706.1	22917	23727	zf-C2H2	5	+
VSME01010797.1	4895	5354	zf-C2H2	6	-
VSME01011368.1	3998	5450	zf-C2H2	11	-
VSME01011679.1	1	685	zf-C2H2	8	-
VSME01011909.1	15706	17497	zf-C2H2	11	-
VSME01012813.1	2407	3574	zf-C2H2	13	-
VSME01013339.1	7194	9564	zf-C2H2	20	-
VSME01013680.1	576	1398	zf-C2H2	8	+
VSME01013923.1	19743	21183	zf-C2H2	15	+
VSME01014013.1	187	1201	zf-C2H2	11	+
VSME01014205.1	0	546	zf-C2H2	7	+
VSME01014683.1	1	598	zf-C2H2	7	-
VSME01015581.1	2	860	zf-C2H2	9	-
VSME01016161.1	2	1397	zf-C2H2	16	+
VSME01016465.1	5961	6864	zf-C2H2	9	-
VSME01016575.1	273	1821	zf-C2H2	18	+
VSME01016667.1	1	490	zf-C2H2	7	-
VSME01017482.1	354	1050	zf-C2H2	5	-
VSME01017678.1	64751	66130	zf-C2H2	17	-
VSME01017796.1	247	1069	zf-C2H2	9	-
VSME01018725.1	5985	8172	zf-C2H2	22	+
VSME01019387.1	2	779	zf-C2H2	10	+
VSME01020201.1	23380	23782	zf-C2H2	5	-
VSME01020614.1	920	2078	zf-C2H2	12	+
VSME01020778.1	4	742	zf-C2H2	8	+
VSME01021007.1	2	1064	zf-C2H2	9	-
VSME01021179.1	12379	13663	zf-C2H2	11	-
VSME01021399.1	34064	35039	zf-C2H2	5	-
VSME01021573.1	0	516	zf-C2H2	6	-
VSME01022053.1	11656	13195	zf-C2H2	9	-
VSME01022232.1	13886	14999	zf-C2H2	9	-
VSME01022234.1	13125	13770	zf-C2H2	6	-
VSME01022497.1	5461	6283	zf-C2H2	5	-
VSME01022806.1	4720	5935	zf-C2H2	7	-
VSME01022811.1	1	2272	zf-C2H2	26	+
VSME01024392.1	1262	3773	zf-C2H2	6	-
VSME01024616.1	6782	8309	zf-C2H2	9	+
VSME01025050.1	621	2922	zf-C2H2	24	+
VSME01025434.1	1883	3431	zf-C2H2	17	-
VSME01025612.1	1841	3170	zf-C2H2	12	+
VSME01025830.1	1622	2888	zf-C2H2	10	+
VSME01026306.1	6847	8161	zf-C2H2	15	+
VSME01026738.1	21503	23078	zf-C2H2	14	-
VSME01027398.1	8140	9163	zf-C2H2	7	+
VSME01027398.1	24555	25668	zf-C2H2	9	+
VSME01028053.1	2115	3345	zf-C2H2	9	-
VSME01028660.1	15989	17627	zf-C2H2	17	+
VSME01029170.1	308	1387	zf-C2H2	13	+
VSME01029208.1	1092	6570	zf-C2H2	9	-
VSME01029360.1	20418	22152	zf-C2H2	12	+
VSME01029807.1	1155	2481	zf-C2H2	13	+
VSME01030255.1	424	1162	zf-C2H2	9	+
VSME01031064.1	4181	5447	zf-C2H2	13	+
VSME01031155.1	8862	10209	zf-C2H2	9	+
VSME01031469.1	553	1315	zf-C2H2	8	-
VSME01031662.1	3148	5035	zf-C2H2	13	+
VSME01031682.1	438	1932	zf-C2H2	16	+
VSME01032285.1	11860	12757	zf-C2H2	10	-
VSME01032433.1	14552	15632	zf-C2H2	10	-
VSME01032928.1	487	1039	zf-C2H2	7	-
VSME01033038.1	2	767	zf-C2H2	9	+
VSME01033061.1	2	1205	zf-C2H2	14	+
VSME01033665.1	6700	7381	zf-C2H2	5	+
VSME01033770.1	0	1002	zf-C2H2	10	-
VSME01033878.1	2133	3207	zf-C2H2	10	+
VSME01034318.1	2	968	zf-C2H2	10	-
VSME01034564.1	519	1542	zf-C2H2	12	+
VSME01034696.1	7547	9281	zf-C2H2	16	-
VSME01034720.1	0	540	zf-C2H2	7	+
VSME01035321.1	5209	5770	zf-C2H2	7	-
VSME01035321.1	5873	6944	zf-C2H2	11	-
VSME01035962.1	2	776	zf-C2H2	9	+
VSME01036099.1	2486	3965	zf-C2H2	6	-
VSME01036192.1	0	840	zf-C2H2	10	+
VSME01036827.1	144	1674	zf-C2H2	18	-
VSME01037050.1	6137	7961	zf-C2H2	18	-
VSME01037377.1	3082	4369	zf-C2H2	13	-
VSME01037377.1	35279	36236	zf-C2H2	7	+
VSME01037377.1	42393	43494	zf-C2H2	9	-
VSME01038180.1	2	749	zf-C2H2	8	-
VSME01039383.1	42433	43642	zf-C2H2	11	-
VSME01039447.1	7817	9068	zf-C2H2	6	-
VSME01040261.1	2956	5113	zf-C2H2	17	+
VSME01040528.1	11844	12873	zf-C2H2	9	-
VSME01041258.1	2	731	zf-C2H2	6	-
VSME01041433.1	198	855	zf-C2H2	5	+
VSME01041679.1	5961	6741	zf-C2H2	7	+
VSME01042038.1	2	897	zf-C2H2	11	+
VSME01042713.1	527	941	zf-C2H2	5	+
VSME01042713.1	8656	9913	zf-C2H2	11	+
VSME01042750.1	27042	27975	zf-C2H2	9	+
VSME01043161.1	4425	5772	zf-C2H2	15	+
VSME01043202.1	4806	6636	zf-C2H2	9	+
VSME01043552.1	1150	2644	zf-C2H2	15	-
VSME01043694.1	9806	11609	zf-C2H2	9	-
VSME01043706.1	17515	18652	zf-C2H2	9	-
VSME01044417.1	185	1412	zf-C2H2	12	-
VSME01046913.1	130	730	zf-C2H2	6	+
VSME01047057.1	10678	12223	zf-C2H2	13	-
VSME01048616.1	4430	5333	zf-C2H2	10	-
VSME01049898.1	40823	42455	zf-C2H2	17	+
VSME01050370.1	2	896	zf-C2H2	9	+
VSME01050543.1	1	1009	zf-C2H2	13	-
VSME01050868.1	8463	10224	zf-C2H2	10	-
VSME01051542.1	35561	37265	zf-C2H2	13	-
VSME01052280.1	1	841	zf-C2H2	10	+
VSME01052357.1	0	630	zf-C2H2	7	-
VSME01053149.1	12835	14431	zf-C2H2	14	+
VSME01053169.1	2149	3391	zf-C2H2	13	-
VSME01053682.1	60657	64770	zf-C2H2	26	+
VSME01054127.1	8613	10260	zf-C2H2	11	-
VSME01054268.1	12142	13090	zf-C2H2	7	-
VSME01056354.1	0	486	zf-C2H2	6	+
VSME01056881.1	675	1908	zf-C2H2	14	-
VSME01057097.1	5145	6723	zf-C2H2	12	+
VSME01057813.1	1405	3067	zf-C2H2	17	-
VSME01057959.1	0	402	zf-C2H2	5	+
VSME01058201.1	42855	44166	zf-C2H2	12	-
VSME01058290.1	10913	12635	zf-C2H2	18	+
VSME01058290.1	29059	29665	zf-C2H2	7	+
VSME01058527.1	16318	18058	zf-C2H2	16	+
VSME01058535.1	6912	8067	zf-C2H2	13	+
VSME01060471.1	12382	13579	zf-C2H2	10	+
VSME01060494.1	121310	122252	zf-C2H2	6	+
VSME01060750.1	2	803	zf-C2H2	9	+
VSME01062071.1	23895	27030	zf-C2H2	8	-
VSME01062383.1	26458	28507	zf-C2H2	7	+
VSME01063616.1	2939	4820	zf-C2H2	19	+
VSME01063616.1	17068	18832	zf-C2H2	14	+
VSME01065005.1	6341	7283	zf-C2H2	11	-
VSME01065358.1	247	1387	zf-C2H2	7	-
VSME01065377.1	2	1484	zf-C2H2	15	-
VSME01065380.1	34230	36189	zf-C2H2	15	+
VSME01065827.1	65657	67676	zf-C2H2	5	+
VSME01066451.1	228	732	zf-C2H2	6	-
VSME01067916.1	3038	3788	zf-C2H2	5	+
VSME01068091.1	1	526	zf-C2H2	6	-
VSME01068340.1	2619	4143	zf-C2H2	15	+
VSME01068344.1	15986	18599	zf-C2H2	7	-
VSME01068394.1	1471	2170	zf-C2H2	8	-
VSME01068555.1	17561	19067	zf-C2H2	10	+
VSME01068555.1	29196	30225	zf-C2H2	7	+
VSME01069309.1	7431	8640	zf-C2H2	13	-
VSME01069500.1	3323	5780	zf-C2H2	19	+
VSME01070885.1	9407	11462	zf-C2H2	19	-
VSME01070999.1	1	646	zf-C2H2	8	+
VSME01071276.1	2	1163	zf-C2H2	15	-
VSME01071734.1	16364	17801	zf-C2H2	12	+
VSME01071779.1	2231	4181	zf-C2H2	20	-
VSME01071866.1	0	1098	zf-C2H2	13	+
VSME01072056.1	1808	2882	zf-C2H2	12	-
VSME01072823.1	8220	8958	zf-C2H2	6	+
VSME01073129.1	243	621	zf-C2H2	5	+
VSME01073784.1	0	1398	zf-C2H2	14	-
VSME01075830.1	1	625	zf-C2H2	8	+
VSME01076917.1	6538	8302	zf-C2H2	16	+
VSME01077646.1	0	621	zf-C2H2	7	+
VSME01077694.1	16455	17337	zf-C2H2	6	+
VSME01078003.1	11161	12692	zf-C2H2	13	+
VSME01079279.1	1	637	zf-C2H2	8	-
VSME01079457.1	2	449	zf-C2H2	5	+
VSME01079908.1	14061	15003	zf-C2H2	6	-
VSME01080003.1	6754	8620	zf-C2H2	14	-
VSME01080525.1	271	1577	zf-C2H2	14	-
VSME01080560.1	427	2781	zf-C2H2	27	-
VSME01081271.1	1	1268	zf-C2H2	14	-
VSME01081310.1	17813	18554	zf-C2H2	9	-
VSME01081402.1	1	851	zf-C2H2	11	+
VSME01081466.1	11188	13015	zf-C2H2	15	+
VSME01081898.1	3430	4993	zf-C2H2	17	-
VSME01082275.1	2314	3853	zf-C2H2	9	-
VSME01083942.1	7331	8795	zf-C2H2	13	+
VSME01085100.1	4723	6169	zf-C2H2	11	-
VSME01085268.1	508	2188	zf-C2H2	17	-
VSME01085601.1	11574	12810	zf-C2H2	14	+
VSME01085721.1	2	776	zf-C2H2	9	+
VSME01085887.1	1	1357	zf-C2H2	13	-
VSME01085949.1	27379	29527	zf-C2H2	9	-
VSME01086014.1	29612	31583	zf-C2H2	21	-
VSME01086652.1	26154	29661	zf-C2H2	26	+
VSME01086946.1	991	2237	zf-C2H2	15	-
VSME01087928.1	3979	5542	zf-C2H2	5	-
VSME01087957.1	0	1035	zf-C2H2	12	+
VSME01088099.1	35952	37785	zf-C2H2	17	-
VSME01088280.1	243	1090	zf-C2H2	10	+
VSME01088384.1	8538	10080	zf-C2H2	6	-
VSME01088777.1	772	2557	zf-C2H2	16	+
VSME01088823.1	4391	5919	zf-C2H2	17	-
VSME01088826.1	1131	2127	zf-C2H2	6	-
VSME01089608.1	0	600	zf-C2H2	7	+
VSME01090343.1	1	1189	zf-C2H2	9	-
VSME01090494.1	9305	11216	zf-C2H2	19	-
VSME01090950.1	23399	24299	zf-C2H2	6	+
VSME01091174.1	552	1320	zf-C2H2	6	+
VSME01091348.1	5338	6892	zf-C2H2	12	+
VSME01091835.1	4779	6375	zf-C2H2	16	+
VSME01092050.1	30376	30958	zf-C2H2	5	+
VSME01092162.1	3056	4610	zf-C2H2	13	+
VSME01092162.1	17636	18236	zf-C2H2	6	-
VSME01092418.1	947	3794	zf-C2H2	25	+
VSME01092963.1	7308	8322	zf-C2H2	8	+
VSME01093365.1	210	1107	zf-C2H2	5	-
VSME01094029.1	5181	6177	zf-C2H2	10	-
VSME01094057.1	11471	12318	zf-C2H2	9	+
VSME01094378.1	7873	10210	zf-C2H2	23	-
VSME01095045.1	7883	8471	zf-C2H2	7	+
VSME01095751.1	5191	7432	zf-C2H2	21	+
VSME01095798.1	16401	17961	zf-C2H2	14	+
VSME01095927.1	1150	1774	zf-C2H2	8	-
VSME01096803.1	8892	10884	zf-C2H2	16	+
VSME01097087.1	3658	6494	zf-C2H2	30	+
VSME01097450.1	63026	65399	zf-C2H2	16	-
VSME01097493.1	4955	5942	zf-C2H2	7	+
VSME01097840.1	0	711	zf-C2H2	8	+
VSME01097982.1	40943	41843	zf-C2H2	5	+
VSME01098394.1	6477	7341	zf-C2H2	10	-
VSME01099181.1	1801	3274	zf-C2H2	12	-
VSME01099181.1	33937	35665	zf-C2H2	14	-
VSME01099535.1	0	780	zf-C2H2	6	+
VSME01100230.1	5985	8172	zf-C2H2	22	+
VSME01100230.1	17284	20660	zf-C2H2	31	-
VSME01100473.1	13347	15468	zf-C2H2	20	-
VSME01100729.1	2381	3530	zf-C2H2	9	-
VSME01101111.1	404	2030	zf-C2H2	7	-
VSME01102080.1	1	1084	zf-C2H2	10	-
VSME01103758.1	4625	5327	zf-C2H2	5	-
VSME01104071.1	8528	9764	zf-C2H2	11	-
VSME01104252.1	1	604	zf-C2H2	8	+
VSME01104262.1	3349	4921	zf-C2H2	13	+
VSME01104607.1	7234	8104	zf-C2H2	9	-
VSME01105316.1	8066	9779	zf-C2H2	15	+
VSME01105316.1	34641	36522	zf-C2H2	17	+
VSME01105342.1	3353	3953	zf-C2H2	7	+
VSME01105547.1	16938	18225	zf-C2H2	10	-
VSME01105547.1	18590	19355	zf-C2H2	6	-
VSME01105931.1	5147	7688	zf-C2H2	20	-
VSME01105973.1	1	964	zf-C2H2	10	+
VSME01106172.1	254	1384	zf-C2H2	13	+
VSME01106247.1	3988	5683	zf-C2H2	5	+
VSME01106285.1	41894	42614	zf-C2H2	5	+
VSME01107035.1	1627	2509	zf-C2H2	9	+
VSME01107595.1	73778	76457	zf-C2H2	5	-
VSME01108221.1	679	1807	zf-C2H2	14	-
VSME01108309.1	593	1415	zf-C2H2	8	+
VSME01108350.1	955	2197	zf-C2H2	13	+
VSME01109102.1	548	1616	zf-C2H2	8	+
VSME01109199.1	15618	18789	zf-C2H2	18	+
VSME01109737.1	12765	13602	zf-C2H2	7	-
VSME01109878.1	2	920	zf-C2H2	11	+
VSME01110250.1	83150	87617	zf-C2H2	8	+
VSME01110626.1	5653	7567	zf-C2H2	20	-
VSME01110800.1	29500	30448	zf-C2H2	7	-
VSME01111956.1	4740	6384	zf-C2H2	15	+
VSME01112380.1	14191	15856	zf-C2H2	13	-
VSME01113730.1	1173	2007	zf-C2H2	5	+
VSME01113986.1	7069	9583	zf-C2H2	21	-
VSME01114244.1	1	754	zf-C2H2	7	+
VSME01114969.1	0	819	zf-C2H2	7	-
VSME01115132.1	7288	8590	zf-C2H2	13	+
VSME01115132.1	21875	22880	zf-C2H2	9	+
VSME01115132.1	36866	38231	zf-C2H2	13	+
VSME01115485.1	17445	18750	zf-C2H2	8	+
VSME01115696.1	1156	1738	zf-C2H2	6	-
VSME01115993.1	3560	6044	zf-C2H2	27	-
VSME01116357.1	11875	13153	zf-C2H2	14	+
VSME01116359.1	2742	6495	zf-C2H2	10	-
VSME01116573.1	0	432	zf-C2H2	5	+
VSME01118010.1	0	684	zf-C2H2	6	+
VSME01118825.1	22666	24397	zf-C2H2	18	-
VSME01119084.1	20114	21674	zf-C2H2	14	-
VSME01119141.1	1	958	zf-C2H2	12	-
VSME01119788.1	3409	4381	zf-C2H2	9	-
VSME01120078.1	16345	17669	zf-C2H2	10	-
VSME01120810.1	2	752	zf-C2H2	7	-
VSME01121976.1	0	828	zf-C2H2	11	-
VSME01122365.1	1085	1706	zf-C2H2	5	+
VSME01122702.1	15017	16103	zf-C2H2	13	+
VSME01123784.1	2239	3160	zf-C2H2	5	-
VSME01124305.1	44440	45634	zf-C2H2	6	-
VSME01124487.1	43658	44828	zf-C2H2	8	+
VSME01124548.1	1705	3780	zf-C2H2	23	-
VSME01125502.1	232	1552	zf-C2H2	14	-
VSME01125618.1	1655	4019	zf-C2H2	22	+
VSME01126215.1	1617	2763	zf-C2H2	13	-
VSME01126390.1	4823	6167	zf-C2H2	14	-
VSME01126892.1	12642	13806	zf-C2H2	9	-
VSME01127089.1	8103	9642	zf-C2H2	15	+
VSME01127450.1	21884	25550	zf-C2H2	10	+
VSME01127878.1	25123	26377	zf-C2H2	12	-
VSME01128063.1	4123	5710	zf-C2H2	12	+
VSME01128100.1	38697	41259	zf-C2H2	19	-
VSME01128108.1	1	469	zf-C2H2	5	-
VSME01128301.1	4486	6097	zf-C2H2	14	-
VSME01128351.1	0	1167	zf-C2H2	11	-
VSME01128356.1	5914	8145	zf-C2H2	21	-
VSME01128832.1	16875	18564	zf-C2H2	13	-
VSME01129037.1	138	1296	zf-C2H2	11	+
VSME01129680.1	6902	7643	zf-C2H2	9	-
VSME01129717.1	21928	22723	zf-C2H2	7	+
VSME01130003.1	39532	40894	zf-C2H2	9	+
VSME01130597.1	3572	4688	zf-C2H2	5	-
VSME01132042.1	25284	26868	zf-C2H2	14	+
VSME01132879.1	1089	1845	zf-C2H2	7	+
VSME01132922.1	1	457	zf-C2H2	5	+
VSME01133017.1	16552	17650	zf-C2H2	11	-
VSME01133037.1	6904	8650	zf-C2H2	18	-
VSME01133226.1	2	731	zf-C2H2	6	-
VSME01133367.1	5223	6462	zf-C2H2	14	-
VSME01133393.1	2	613	zf-C2H2	8	+
VSME01134077.1	1469	3023	zf-C2H2	13	+
VSME01134077.1	21858	22644	zf-C2H2	5	-
VSME01134155.1	3502	5266	zf-C2H2	15	-
VSME01135109.1	1455	2865	zf-C2H2	15	+
VSME01137900.1	14069	16808	zf-C2H2	26	-
VSME01137909.1	8607	9117	zf-C2H2	6	-
VSME01137926.1	1906	2877	zf-C2H2	12	+
VSME01138281.1	3344	5714	zf-C2H2	23	-
VSME01138522.1	11618	13499	zf-C2H2	13	-
VSME01138697.1	6329	7127	zf-C2H2	10	+
VSME01138992.1	13966	16006	zf-C2H2	17	+
VSME01139085.1	4128	5901	zf-C2H2	17	-
VSME01139436.1	26012	26897	zf-C2H2	7	+
VSME01139760.1	13144	15253	zf-C2H2	19	-
VSME01139871.1	1	556	zf-C2H2	6	-
VSME01140039.1	11346	12804	zf-C2H2	7	+
VSME01140413.1	2396	3575	zf-C2H2	13	+
VSME01140603.1	9883	11803	zf-C2H2	8	-
VSME01141404.1	5094	6516	zf-C2H2	11	+
VSME01141787.1	360	948	zf-C2H2	5	-
VSME01142291.1	17041	18820	zf-C2H2	16	+
VSME01142377.1	316	1516	zf-C2H2	11	-
VSME01142630.1	697	1435	zf-C2H2	8	-
VSME01142964.1	1396	2542	zf-C2H2	13	-
VSME01143984.1	1654	4426	zf-C2H2	26	+
VSME01145773.1	22892	24596	zf-C2H2	14	-
VSME01147046.1	2594	3752	zf-C2H2	11	-
VSME01148393.1	1143	2718	zf-C2H2	16	+
VSME01149803.1	8262	10383	zf-C2H2	20	-
VSME01150088.1	3930	5718	zf-C2H2	19	+
VSME01150434.1	155	1442	zf-C2H2	12	-
VSME01150732.1	22808	27452	zf-C2H2	14	+
VSME01151399.1	2432	3062	zf-C2H2	5	-
VSME01151446.1	4207	5398	zf-C2H2	13	-
VSME01151446.1	29312	30695	zf-C2H2	14	-
VSME01151847.1	4879	6373	zf-C2H2	15	-
VSME01153300.1	2	482	zf-C2H2	6	-
VSME01153582.1	9300	11598	zf-C2H2	22	+
VSME01154110.1	2	1157	zf-C2H2	11	-
VSME01154556.1	21512	23744	zf-C2H2	6	+
VSME01154921.1	338	1328	zf-C2H2	10	+
VSME01155998.1	43667	46757	zf-C2H2	20	-
VSME01157802.1	30617	32216	zf-C2H2	13	+
VSME01158780.1	2	461	zf-C2H2	5	+
VSME01159038.1	4206	5724	zf-C2H2	14	-
VSME01159048.1	20537	21818	zf-C2H2	11	-
VSME01159080.1	53239	54814	zf-C2H2	16	+
VSME01159685.1	3096	4338	zf-C2H2	12	+
VSME01159718.1	19857	21225	zf-C2H2	10	+
VSME01159838.1	35899	38224	zf-C2H2	6	+
VSME01161271.1	0	1551	zf-C2H2	17	-
VSME01161570.1	1874	4016	zf-C2H2	19	-
VSME01163046.1	0	996	zf-C2H2	12	+
VSME01163375.1	1459	2440	zf-C2H2	7	-
VSME01163463.1	10666	13447	zf-C2H2	20	-
VSME01163924.1	697	1093	zf-C2H2	5	-
VSME01164209.1	8007	9123	zf-C2H2	9	-
VSME01164717.1	8714	10784	zf-C2H2	19	+
VSME01164717.1	19264	20515	zf-C2H2	12	-
VSME01165138.1	947	1982	zf-C2H2	12	+
VSME01165522.1	2	545	zf-C2H2	7	+
VSME01166516.1	1619	2009	zf-C2H2	5	-
VSME01166936.1	1594	2725	zf-C2H2	13	-
VSME01167677.1	55	865	zf-C2H2	8	+
VSME01167966.1	44006	45281	zf-C2H2	6	+
VSME01168517.1	26698	28774	zf-C2H2	18	+
VSME01168517.1	47849	50243	zf-C2H2	22	+
VSME01168550.1	20492	22550	zf-C2H2	20	+
VSME01168840.1	1748	3287	zf-C2H2	13	+
VSME01168840.1	20518	22450	zf-C2H2	20	+
VSME01169538.1	14642	16682	zf-C2H2	21	+
VSME01169767.1	2757	4395	zf-C2H2	17	+
VSME01170264.1	4854	6660	zf-C2H2	14	+
VSME01171189.1	0	621	zf-C2H2	7	+
VSME01171442.1	3299	4304	zf-C2H2	10	-
VSME01172596.1	5867	9137	zf-C2H2	5	+
VSME01172638.1	1	1132	zf-C2H2	10	-
VSME01172922.1	3102	4005	zf-C2H2	9	+
VSME01172972.1	13191	14766	zf-C2H2	13	+
VSME01173340.1	9492	10539	zf-C2H2	9	+
VSME01173340.1	18903	20778	zf-C2H2	18	-
VSME01173779.1	580	2518	zf-C2H2	20	+
VSME01173868.1	828	1584	zf-C2H2	8	+
VSME01173996.1	3227	4373	zf-C2H2	11	+
VSME01174568.1	0	981	zf-C2H2	9	-
VSME01174723.1	17201	20402	zf-C2H2	7	-
VSME01174778.1	605	1295	zf-C2H2	5	-
VSME01174778.1	19650	20973	zf-C2H2	14	-
VSME01174778.1	38920	40183	zf-C2H2	13	-
VSME01174778.1	61507	63127	zf-C2H2	17	+
VSME01175520.1	0	933	zf-C2H2	11	-
VSME01175748.1	15387	17109	zf-C2H2	16	+
VSME01176061.1	4506	6966	zf-C2H2	24	-
VSME01176204.1	107	1109	zf-C2H2	8	-
VSME01176414.1	19194	20166	zf-C2H2	7	+
VSME01176675.1	6147	7104	zf-C2H2	6	+
VSME01176675.1	11057	14345	zf-C2H2	21	-
VSME01176675.1	31473	32889	zf-C2H2	10	+
VSME01176702.1	2	536	zf-C2H2	6	+
VSME01177367.1	0	786	zf-C2H2	10	+
VSME01178013.1	9469	10726	zf-C2H2	6	-
VSME01178432.1	0	1056	zf-C2H2	11	+
VSME01179425.1	25079	27677	zf-C2H2	8	+
VSME01180183.1	8900	9836	zf-C2H2	10	-
VSME01180183.1	23636	25457	zf-C2H2	12	-
VSME01181303.1	9144	10983	zf-C2H2	17	-
VSME01181323.1	2830	4021	zf-C2H2	10	-
VSME01181603.1	2914	4789	zf-C2H2	19	-
VSME01182408.1	0	1131	zf-C2H2	8	-
VSME01182688.1	0	1602	zf-C2H2	19	+
VSME01183257.1	5993	8180	zf-C2H2	22	+
VSME01184611.1	334	1810	zf-C2H2	13	+
VSME01184611.1	17530	18964	zf-C2H2	12	-
VSME01184691.1	1	436	zf-C2H2	6	+
VSME01185299.1	322	1423	zf-C2H2	12	+
VSME01185299.1	15949	17551	zf-C2H2	18	+
VSME01185604.1	23075	24026	zf-C2H2	6	-
VSME01186142.1	265	1663	zf-C2H2	14	+
VSME01186503.1	323	1676	zf-C2H2	10	-
VSME01186961.1	19344	20592	zf-C2H2	12	+
VSME01186961.1	30409	32056	zf-C2H2	12	-
VSME01188063.1	5797	7372	zf-C2H2	17	-
VSME01188063.1	31751	33485	zf-C2H2	19	+
VSME01188169.1	44762	45950	zf-C2H2	9	+
VSME01188642.1	12774	15063	zf-C2H2	21	+
VSME01189132.1	4022	5585	zf-C2H2	14	-
VSME01189623.1	18436	20002	zf-C2H2	16	+
VSME01189630.1	445	1435	zf-C2H2	8	+
VSME01190551.1	14377	15577	zf-C2H2	13	-
VSME01191838.1	12399	13710	zf-C2H2	12	+
VSME01192964.1	2489	4124	zf-C2H2	17	+
VSME01193449.1	1	514	zf-C2H2	6	+
VSME01193666.1	21164	22892	zf-C2H2	5	+
VSME01194051.1	2	932	zf-C2H2	6	-
VSME01194577.1	1516	2506	zf-C2H2	9	-
VSME01194722.1	711	1878	zf-C2H2	8	+
VSME01195139.1	23306	25037	zf-C2H2	7	+
VSME01195305.1	9630	11012	zf-C2H2	15	+
VSME01196208.1	45482	46811	zf-C2H2	5	-
VSME01196886.1	1089	1845	zf-C2H2	7	+
VSME01197168.1	8492	10175	zf-C2H2	18	+
VSME01197506.1	406	1450	zf-C2H2	7	-
VSME01197921.1	2	770	zf-C2H2	10	-
VSME01198638.1	941	2855	zf-C2H2	17	-
VSME01198677.1	315	726	zf-C2H2	6	-
VSME01198752.1	6528	8475	zf-C2H2	13	-
VSME01198939.1	1	922	zf-C2H2	8	+
VSME01199029.1	1229	2234	zf-C2H2	7	+
VSME01201702.1	5051	6659	zf-C2H2	14	+
VSME01201884.1	2740	3250	zf-C2H2	5	+
VSME01202163.1	2	2114	zf-C2H2	21	-
VSME01202170.1	7918	8851	zf-C2H2	8	+
VSME01202310.1	20911	23439	zf-C2H2	18	+
VSME01202869.1	73950	75186	zf-C2H2	9	+
VSME01203011.1	2133	3207	zf-C2H2	10	+
VSME01204500.1	9628	10732	zf-C2H2	12	-
VSME01204857.1	53	461	zf-C2H2	5	+
VSME01204992.1	5251	6856	zf-C2H2	15	+
VSME01205778.1	2	749	zf-C2H2	7	-
VSME01205788.1	23604	25068	zf-C2H2	13	+
VSME01206942.1	19664	20936	zf-C2H2	10	+
VSME01207046.1	1120	2572	zf-C2H2	8	-
VSME01208018.1	4296	5010	zf-C2H2	8	-
VSME01208194.1	2	662	zf-C2H2	8	+
VSME01208214.1	17781	18627	zf-C2H2	5	+
VSME01208626.1	396	1392	zf-C2H2	9	+
VSME01208728.1	48202	49594	zf-C2H2	14	-
VSME01208942.1	1165	1873	zf-C2H2	9	-
VSME01209936.1	5595	6837	zf-C2H2	12	-
VSME01211410.1	105	1488	zf-C2H2	14	+
VSME01212316.1	9704	11369	zf-C2H2	10	-
VSME01212431.1	243	753	zf-C2H2	5	+
VSME01212503.1	1	655	zf-C2H2	8	+
VSME01212796.1	10028	11684	zf-C2H2	14	-
VSME01212984.1	1	454	zf-C2H2	5	+
VSME01213567.1	0	798	zf-C2H2	10	+
VSME01214508.1	6676	8074	zf-C2H2	10	+
VSME01214508.1	25027	26140	zf-C2H2	6	+
VSME01215428.1	31433	34058	zf-C2H2	29	+
VSME01216384.1	168	1026	zf-C2H2	7	+
VSME01216552.1	11683	14482	zf-C2H2	27	-
VSME01216914.1	21556	22180	zf-C2H2	5	+
VSME01217766.1	4032	5478	zf-C2H2	9	+
VSME01217900.1	33270	35469	zf-C2H2	9	-
VSME01218140.1	1408	3634	zf-C2H2	19	-
VSME01218232.1	7653	8625	zf-C2H2	7	+
VSME01218473.1	29475	30921	zf-C2H2	13	+
VSME01218738.1	0	813	zf-C2H2	10	+
VSME01219085.1	2201	2936	zf-C2H2	8	+
VSME01219406.1	37968	41142	zf-C2H2	31	-
VSME01220529.1	0	384	zf-C2H2	5	+
VSME01221708.1	42915	43953	zf-C2H2	8	-
VSME01221918.1	1680	2771	zf-C2H2	13	-
VSME01222177.1	48	579	zf-C2H2	6	-
VSME01222441.1	1244	2529	zf-C2H2	16	+
VSME01222644.1	55449	57297	zf-C2H2	16	-
VSME01222942.1	404	1184	zf-C2H2	9	+
VSME01223398.1	2	617	zf-C2H2	8	-
VSME01224769.1	57	510	zf-C2H2	5	+
VSME01224834.1	12345	13500	zf-C2H2	12	-
VSME01224914.1	7301	8915	zf-C2H2	12	+
VSME01225225.1	895	1855	zf-C2H2	5	+
VSME01225408.1	2	917	zf-C2H2	7	-
VSME01225903.1	21868	23575	zf-C2H2	15	-
VSME01226475.1	10229	11336	zf-C2H2	9	-
VSME01226622.1	2	971	zf-C2H2	12	-
VSME01226875.1	215	2440	zf-C2H2	25	+
VSME01228063.1	1695	2442	zf-C2H2	8	+
VSME01228253.1	4538	5642	zf-C2H2	11	+
VSME01228261.1	5807	7193	zf-C2H2	14	-
VSME01230045.1	825	2874	zf-C2H2	22	-
VSME01230656.1	5097	6552	zf-C2H2	10	-
VSME01230807.1	0	495	zf-C2H2	6	+
VSME01232002.1	0	1440	zf-C2H2	17	+
VSME01232093.1	239	1043	zf-C2H2	9	+
VSME01233855.1	2	536	zf-C2H2	6	+
VSME01234458.1	1814	3176	zf-C2H2	15	+
VSME01234967.1	250	1249	zf-C2H2	10	+
VSME01235304.1	243	693	zf-C2H2	5	+
VSME01235343.1	2976	4149	zf-C2H2	9	+
VSME01235343.1	35777	36710	zf-C2H2	5	+
VSME01236228.1	1306	2209	zf-C2H2	9	-
VSME01236527.1	4190	5300	zf-C2H2	14	-
VSME01237716.1	21083	22673	zf-C2H2	15	+
VSME01238330.1	20056	20929	zf-C2H2	9	+
VSME01238665.1	47733	48459	zf-C2H2	5	+
VSME01238665.1	50677	51637	zf-C2H2	9	+
VSME01238720.1	639	2601	zf-C2H2	17	+
VSME01238914.1	13222	14599	zf-C2H2	14	+
VSME01239216.1	2	974	zf-C2H2	12	+
VSME01239855.1	36254	37502	zf-C2H2	11	-
VSME01240201.1	359	875	zf-C2H2	6	+
VSME01240679.1	19970	21833	zf-C2H2	18	-
VSME01240679.1	39963	41121	zf-C2H2	10	-
VSME01240679.1	51054	52122	zf-C2H2	6	-
VSME01240823.1	23861	24677	zf-C2H2	6	-
VSME01240823.1	74976	76182	zf-C2H2	10	+
VSME01242801.1	39799	41704	zf-C2H2	18	-
VSME01243722.1	795	1425	zf-C2H2	8	+
VSME01243761.1	5601	6468	zf-C2H2	7	-
VSME01245879.1	15299	16763	zf-C2H2	13	-
VSME01246068.1	5666	6194	zf-C2H2	6	-
VSME01246119.1	7285	8362	zf-C2H2	8	+
VSME01246566.1	12248	13820	zf-C2H2	13	+
VSME01246617.1	1045	2638	zf-C2H2	14	-
VSME01246703.1	8886	9651	zf-C2H2	6	+
VSME01246974.1	8817	11232	zf-C2H2	22	+
VSME01246974.1	20113	22003	zf-C2H2	18	-
VSME01247947.1	2991	5217	zf-C2H2	20	-
VSME01248120.1	26268	27540	zf-C2H2	11	-
VSME01248120.1	40925	43229	zf-C2H2	22	-
VSME01248196.1	45297	45870	zf-C2H2	5	-
VSME01249010.1	1031	1547	zf-C2H2	6	-
VSME01249010.1	1774	3247	zf-C2H2	18	-
VSME01249042.1	29456	32084	zf-C2H2	15	-
VSME01249385.1	0	843	zf-C2H2	9	+
VSME01249527.1	0	480	zf-C2H2	5	-
VSME01249651.1	9628	10732	zf-C2H2	12	-
VSME01249719.1	10989	11898	zf-C2H2	7	+
VSME01250541.1	7131	8619	zf-C2H2	13	+
VSME01250792.1	1132	2212	zf-C2H2	7	+
VSME01251157.1	718	2551	zf-C2H2	15	+
VSME01251217.1	147	1809	zf-C2H2	17	+
VSME01251225.1	7451	9611	zf-C2H2	16	-
VSME01252001.1	1618	3094	zf-C2H2	13	+
VSME01252072.1	5282	6383	zf-C2H2	8	+
VSME01252078.1	13764	15321	zf-C2H2	10	+
VSME01252347.1	339	1329	zf-C2H2	9	+
VSME01252708.1	8406	10473	zf-C2H2	18	-
VSME01252902.1	4659	6990	zf-C2H2	22	-
VSME01252909.1	2267	4010	zf-C2H2	18	-
VSME01254069.1	2657	3920	zf-C2H2	8	+
VSME01255452.1	13707	14562	zf-C2H2	10	+
VSME01255461.1	16759	17806	zf-C2H2	7	+
VSME01255461.1	24894	26547	zf-C2H2	10	+
VSME01256333.1	2	970	zf-C2H2	12	+
VSME01256615.1	11477	14678	zf-C2H2	9	-
VSME01256730.1	1	853	zf-C2H2	11	+
VSME01257227.1	16697	19136	zf-C2H2	25	-
VSME01257273.1	10637	11987	zf-C2H2	8	+
VSME01257564.1	8192	9683	zf-C2H2	15	+
VSME01257782.1	9135	10875	zf-C2H2	14	-
VSME01257900.1	210	948	zf-C2H2	7	-
VSME01257953.1	17965	21331	zf-C2H2	5	-
VSME01258485.1	67318	70108	zf-C2H2	6	+
VSME01258547.1	382	1876	zf-C2H2	15	+
VSME01258846.1	17221	18664	zf-C2H2	12	-
VSME01259277.1	11664	12837	zf-C2H2	13	+
VSME01259351.1	13018	14836	zf-C2H2	15	-
VSME01259432.1	23304	24642	zf-C2H2	14	+
VSME01259723.1	234	3246	zf-C2H2	9	+
VSME01260704.1	11792	14039	zf-C2H2	20	-
VSME01261632.1	23777	24782	zf-C2H2	5	-
VSME01262016.1	14412	16143	zf-C2H2	15	+
VSME01262403.1	0	579	zf-C2H2	7	+
VSME01262553.1	3355	5797	zf-C2H2	25	-
VSME01262842.1	2	533	zf-C2H2	7	+
VSME01262846.1	1	1103	zf-C2H2	13	+
VSME01263902.1	47	1154	zf-C2H2	10	+
VSME01264815.1	3113	5090	zf-C2H2	19	+
VSME01264857.1	14452	15932	zf-C2H2	15	-
VSME01265171.1	10499	12425	zf-C2H2	5	-
VSME01265316.1	6819	7917	zf-C2H2	8	+
VSME01265319.1	50671	52009	zf-C2H2	13	-
VSME01265651.1	13917	15705	zf-C2H2	11	+
VSME01265651.1	35528	36906	zf-C2H2	12	+
VSME01265661.1	49020	49869	zf-C2H2	10	+
VSME01265726.1	0	486	zf-C2H2	6	+
VSME01266173.1	2577	5544	zf-C2H2	27	-
VSME01266300.1	2	596	zf-C2H2	7	-
VSME01266991.1	569	1730	zf-C2H2	12	+
VSME01267616.1	0	750	zf-C2H2	9	+
VSME01268158.1	39271	40672	zf-C2H2	13	-
VSME01268362.1	2842	3652	zf-C2H2	6	+
VSME01268366.1	2018	4133	zf-C2H2	17	+
VSME01268592.1	5768	7151	zf-C2H2	9	-
VSME01268708.1	187	751	zf-C2H2	7	-
VSME01269368.1	18029	19646	zf-C2H2	8	+
VSME01269754.1	14319	16638	zf-C2H2	21	+
VSME01270448.1	0	522	zf-C2H2	6	+
VSME01270923.1	38891	40244	zf-C2H2	7	+
VSME01271523.1	190	1672	zf-C2H2	15	+
VSME01272703.1	2	1661	zf-C2H2	17	-
VSME01272929.1	242	1172	zf-C2H2	10	-
VSME01273530.1	299	1545	zf-C2H2	15	-
VSME01274038.1	126	1536	zf-C2H2	13	+
VSME01275145.1	7653	8835	zf-C2H2	13	+
VSME01276044.1	6539	8411	zf-C2H2	18	-
VSME01276235.1	19852	20882	zf-C2H2	7	+
VSME01276495.1	2669	3143	zf-C2H2	5	-
VSME01277104.1	52715	54638	zf-C2H2	18	+
VSME01277230.1	9520	10641	zf-C2H2	13	-
VSME01279019.1	1058	1613	zf-C2H2	6	+
VSME01279411.1	25066	26662	zf-C2H2	12	+
VSME01279822.1	14300	15844	zf-C2H2	11	-
VSME01280850.1	273	1179	zf-C2H2	8	-
VSME01281166.1	26363	27286	zf-C2H2	9	+
VSME01282315.1	5089	6103	zf-C2H2	11	-
VSME01282559.1	23970	25713	zf-C2H2	16	+
VSME01282812.1	20835	22026	zf-C2H2	9	+
VSME01283357.1	1	523	zf-C2H2	7	+
VSME01283374.1	1961	3770	zf-C2H2	17	+
VSME01283381.1	5638	7015	zf-C2H2	16	-
VSME01283381.1	42168	43167	zf-C2H2	7	-
VSME01284197.1	4823	6953	zf-C2H2	24	-
VSME01284197.1	21863	23903	zf-C2H2	22	-
VSME01284286.1	178	1924	zf-C2H2	18	+
VSME01284417.1	6682	8119	zf-C2H2	15	-
VSME01285004.1	4518	5838	zf-C2H2	11	-
VSME01285124.1	14618	15860	zf-C2H2	12	-
VSME01285222.1	13960	14731	zf-C2H2	6	-
VSME01285512.1	7051	8545	zf-C2H2	16	-
VSME01285722.1	7265	8336	zf-C2H2	10	+
VSME01285822.1	10054	12217	zf-C2H2	6	+
VSME01285822.1	17876	21776	zf-C2H2	6	+
VSME01286351.1	31911	34125	zf-C2H2	6	-
VSME01286604.1	7588	13003	zf-C2H2	32	+
VSME01287424.1	4300	5068	zf-C2H2	6	+
VSME01287728.1	16734	23898	zf-C2H2	16	-
VSME01288771.1	1524	2382	zf-C2H2	10	-
VSME01289384.1	566	2120	zf-C2H2	14	+
VSME01289531.1	22405	24592	zf-C2H2	22	+
VSME01290352.1	3761	4976	zf-C2H2	11	-
VSME01290568.1	1803	3213	zf-C2H2	16	-
VSME01291025.1	0	1488	zf-C2H2	17	+
VSME01291340.1	13988	14975	zf-C2H2	9	-
VSME01291340.1	56199	57513	zf-C2H2	9	-
VSME01291424.1	213	951	zf-C2H2	8	-
VSME01291443.1	1908	3768	zf-C2H2	18	-
VSME01292066.1	0	612	zf-C2H2	8	-
VSME01292578.1	8194	9802	zf-C2H2	17	-
VSME01292876.1	12309	13512	zf-C2H2	8	-
VSME01294628.1	467	1709	zf-C2H2	12	+
VSME01295092.1	2018	2780	zf-C2H2	8	+
VSME01295109.1	3126	4248	zf-C2H2	13	-
VSME01295131.1	521	1620	zf-C2H2	13	+
VSME01295469.1	3686	5402	zf-C2H2	18	+
VSME01295631.1	479	1589	zf-C2H2	9	-
VSME01295797.1	7256	7814	zf-C2H2	5	-
VSME01296126.1	9640	11437	zf-C2H2	17	-
VSME01296471.1	831	1374	zf-C2H2	6	+
VSME01296809.1	259	691	zf-C2H2	5	+
VSME01296885.1	2628	3990	zf-C2H2	15	+
VSME01296885.1	9969	10803	zf-C2H2	9	-
VSME01297758.1	18048	19059	zf-C2H2	14	+
VSME01297989.1	10513	11692	zf-C2H2	11	+
VSME01298233.1	3885	4494	zf-C2H2	7	+
VSME01298439.1	3034	5593	zf-C2H2	6	+
VSME01298660.1	13304	14489	zf-C2H2	12	+
VSME01298660.1	23397	24987	zf-C2H2	8	-
VSME01299460.1	1	634	zf-C2H2	8	+
VSME01299529.1	1100	1838	zf-C2H2	7	+
VSME01299754.1	0	750	zf-C2H2	5	-
VSME01300082.1	1173	2007	zf-C2H2	5	+
VSME01301513.1	371	815	zf-C2H2	5	+
VSME01302274.1	4721	6059	zf-C2H2	12	-
VSME01302879.1	7611	8685	zf-C2H2	11	+
VSME01305587.1	187	1303	zf-C2H2	12	+
VSME01305609.1	21891	23580	zf-C2H2	5	+
VSME01306126.1	20	1268	zf-C2H2	11	-
VSME01306649.1	188	1454	zf-C2H2	14	+
VSME01306853.1	14336	18008	zf-C2H2	10	-
VSME01307291.1	70743	76350	zf-C2H2	10	-
VSME01307460.1	0	627	zf-C2H2	8	+
VSME01307831.1	2536	3739	zf-C2H2	9	+
VSME01307976.1	4159	5584	zf-C2H2	13	+
VSME01308065.1	632	2756	zf-C2H2	20	-
VSME01308102.1	860	2015	zf-C2H2	13	+
VSME01308164.1	45718	46602	zf-C2H2	10	-
VSME01309671.1	3122	3869	zf-C2H2	6	+
VSME01309955.1	201	1299	zf-C2H2	12	-
VSME01310009.1	6121	8458	zf-C2H2	20	-
VSME01310043.1	0	1005	zf-C2H2	12	+
VSME01310337.1	2	611	zf-C2H2	7	+
VSME01311541.1	3177	4295	zf-C2H2	10	+
VSME01311729.1	25821	27285	zf-C2H2	13	+
VSME01311810.1	8627	10067	zf-C2H2	15	+
VSME01312209.1	6	1104	zf-C2H2	12	+
VSME01312228.1	1929	3195	zf-C2H2	11	-
VSME01312786.1	2503	2983	zf-C2H2	5	-
VSME01312892.1	2187	3186	zf-C2H2	6	-
VSME01312892.1	18817	20230	zf-C2H2	11	-
VSME01312941.1	201	879	zf-C2H2	7	+
VSME01313541.1	1541	2363	zf-C2H2	9	-
VSME01313591.1	2363	3851	zf-C2H2	12	-
VSME01314160.1	10433	11783	zf-C2H2	13	+
VSME01314160.1	28962	30414	zf-C2H2	12	-
VSME01314588.1	11832	12222	zf-C2H2	5	+
VSME01315555.1	3100	3982	zf-C2H2	7	-
VSME01316459.1	1	673	zf-C2H2	7	-
VSME01316778.1	112107	113049	zf-C2H2	11	-
VSME01316870.1	17735	18944	zf-C2H2	12	+
VSME01317238.1	20937	21981	zf-C2H2	9	+
VSME01317238.1	45094	46555	zf-C2H2	13	+
VSME01317238.1	68289	69690	zf-C2H2	13	+
VSME01317594.1	25441	26506	zf-C2H2	10	+
VSME01317694.1	3060	4302	zf-C2H2	12	+
VSME01317899.1	19143	21093	zf-C2H2	18	+
VSME01318304.1	217	997	zf-C2H2	9	+
VSME01318867.1	10762	11800	zf-C2H2	8	-
VSME01319453.1	3544	5557	zf-C2H2	11	+
VSME01319453.1	15679	16306	zf-C2H2	5	+
VSME01319809.1	0	1247	zf-C2H2	12	-
VSME01319855.1	5435	6767	zf-C2H2	13	+
VSME01320366.1	7013	8414	zf-C2H2	13	+
VSME01320366.1	18112	19801	zf-C2H2	16	-
VSME01321812.1	6199	8116	zf-C2H2	19	-
VSME01323295.1	5730	7377	zf-C2H2	17	-
VSME01324473.1	194	1055	zf-C2H2	8	+
VSME01324742.1	55534	57697	zf-C2H2	10	+
VSME01324746.1	2483	3557	zf-C2H2	9	+
VSME01325784.1	7771	9220	zf-C2H2	14	-
VSME01326686.1	19917	21789	zf-C2H2	19	+
VSME01326694.1	18990	19761	zf-C2H2	5	-
VSME01326735.1	27829	29287	zf-C2H2	12	-
VSME01326934.1	2	1853	zf-C2H2	20	-
VSME01327322.1	36332	37121	zf-C2H2	5	+
VSME01327682.1	13839	14367	zf-C2H2	6	-
VSME01327972.1	2566	4102	zf-C2H2	13	-
VSME01328576.1	9203	10472	zf-C2H2	7	-
VSME01328773.1	11801	13748	zf-C2H2	19	-
VSME01328909.1	14104	16633	zf-C2H2	10	-
VSME01329422.1	2543	4577	zf-C2H2	15	+
VSME01329997.1	650	2180	zf-C2H2	13	-
VSME01330691.1	32515	33874	zf-C2H2	5	-
VSME01330919.1	0	594	zf-C2H2	7	+
VSME01331070.1	2	833	zf-C2H2	6	-
VSME01331743.1	196	1450	zf-C2H2	13	+
VSME01331833.1	2409	3705	zf-C2H2	13	+
VSME01331840.1	10669	11779	zf-C2H2	11	-
VSME01333487.1	13854	14859	zf-C2H2	11	+
VSME01333752.1	0	1440	zf-C2H2	17	+
VSME01333809.1	3852	5163	zf-C2H2	12	-
VSME01333945.1	22422	23736	zf-C2H2	12	-
VSME01334389.1	5329	6319	zf-C2H2	10	-
VSME01334418.1	0	654	zf-C2H2	6	-
VSME01334515.1	30681	33162	zf-C2H2	7	-
VSME01334959.1	1642	2092	zf-C2H2	5	-
VSME01335364.1	2	2651	zf-C2H2	27	-
VSME01335731.1	1290	2004	zf-C2H2	8	+
VSME01336620.1	32090	33911	zf-C2H2	16	+
VSME01337291.1	1	838	zf-C2H2	5	-
VSME01337387.1	1808	2891	zf-C2H2	11	+
VSME01337445.1	825	1431	zf-C2H2	7	-
VSME01337512.1	5743	7870	zf-C2H2	20	+
VSME01338718.1	0	1005	zf-C2H2	12	+
VSME01338770.1	7577	8921	zf-C2H2	5	-
VSME01338783.1	2561	3086	zf-C2H2	5	-
VSME01338817.1	3154	4876	zf-C2H2	17	-
VSME01339406.1	12314	13472	zf-C2H2	10	+
VSME01339735.1	1687	3148	zf-C2H2	13	+
VSME01340265.1	183	987	zf-C2H2	9	+
VSME01341072.1	13972	14863	zf-C2H2	7	+
VSME01342147.1	23429	25535	zf-C2H2	18	+
VSME01342228.1	2171	3380	zf-C2H2	11	-
VSME01342322.1	0	1059	zf-C2H2	8	-
VSME01342646.1	15015	16458	zf-C2H2	15	+
VSME01342916.1	91834	93949	zf-C2H2	14	-
VSME01343418.1	807	1476	zf-C2H2	7	-
VSME01343790.1	3704	5801	zf-C2H2	19	-
VSME01343919.1	82014	86370	zf-C2H2	14	+
VSME01343966.1	1	811	zf-C2H2	9	+
VSME01344058.1	3067	3640	zf-C2H2	5	-
VSME01344218.1	103	1390	zf-C2H2	12	-
VSME01344229.1	15350	16646	zf-C2H2	10	-
VSME01344378.1	2658	4149	zf-C2H2	15	-
VSME01344532.1	14857	16090	zf-C2H2	14	-
VSME01344665.1	25340	26600	zf-C2H2	14	+
VSME01344822.1	1297	2341	zf-C2H2	12	-
VSME01345028.1	0	702	zf-C2H2	8	+
```
