## Supplementary Data 2 for "Transposable elements drive the evolution of metazoan zinc finger genes": Microgale_talazaci_znfs.bed

```
PVJH01000006.1	956153	958196	zf-C2H2	6	-
PVJH01000050.1	392047	393121	zf-C2H2	12	+
PVJH01000101.1	373504	375634	zf-C2H2	12	+
PVJH01000130.1	41775	42285	zf-C2H2	5	+
PVJH01000177.1	51426	53505	zf-C2H2	7	-
PVJH01000198.1	72398	72935	zf-C2H2	7	-
PVJH01000204.1	334609	335389	zf-C2H2	5	+
PVJH01000219.1	475	2104	zf-C2H2	5	+
PVJH01000369.1	45990	48186	zf-C2H2	7	+
PVJH01000579.1	90025	90490	zf-C2H2	5	-
PVJH01000625.1	100496	101039	zf-C2H2	7	-
PVJH01000625.1	101394	102807	zf-C2H2	10	-
PVJH01000697.1	26294	27800	zf-C2H2	16	-
PVJH01000697.1	56801	58013	zf-C2H2	10	-
PVJH01000697.1	89528	90467	zf-C2H2	8	-
PVJH01000697.1	196900	198322	zf-C2H2	13	+
PVJH01000749.1	224604	226599	zf-C2H2	5	-
PVJH01000798.1	167278	167932	zf-C2H2	7	-
PVJH01000806.1	43130	46589	zf-C2H2	26	+
PVJH01000896.1	110565	111111	zf-C2H2	6	-
PVJH01000958.1	189567	190961	zf-C2H2	10	+
PVJH01001084.1	96033	97236	zf-C2H2	12	-
PVJH01001383.1	44411	45251	zf-C2H2	5	+
PVJH01001485.1	142304	142688	zf-C2H2	5	-
PVJH01001485.1	142905	144147	zf-C2H2	15	-
PVJH01001493.1	85923	88374	zf-C2H2	6	-
PVJH01001574.1	157548	160971	zf-C2H2	26	-
PVJH01001583.1	86965	92308	zf-C2H2	9	-
PVJH01001691.1	85484	85937	zf-C2H2	5	+
PVJH01001827.1	1045	2247	zf-C2H2	15	+
PVJH01002071.1	27823	29434	zf-C2H2	9	-
PVJH01002226.1	139942	140527	zf-C2H2	7	+
PVJH01002461.1	164227	164917	zf-C2H2	8	+
PVJH01002563.1	16507	17233	zf-C2H2	5	-
PVJH01002604.1	135132	136395	zf-C2H2	13	+
PVJH01002771.1	72539	73538	zf-C2H2	7	-
PVJH01002880.1	149495	150545	zf-C2H2	6	+
PVJH01002880.1	151103	151772	zf-C2H2	8	+
PVJH01002880.1	152970	153402	zf-C2H2	6	+
PVJH01003240.1	58421	59981	zf-C2H2	13	+
PVJH01003356.1	46239	49794	zf-C2H2	10	-
PVJH01003387.1	60883	62107	zf-C2H2	12	-
PVJH01003567.1	46829	47564	zf-C2H2	9	+
PVJH01003952.1	40301	41933	zf-C2H2	12	-
PVJH01003958.1	85220	86668	zf-C2H2	10	+
PVJH01003962.1	6255	6939	zf-C2H2	5	-
PVJH01004142.1	26804	28226	zf-C2H2	11	-
PVJH01004171.1	7650	8919	zf-C2H2	12	+
PVJH01004173.1	34246	36001	zf-C2H2	15	-
PVJH01004196.1	97532	99998	zf-C2H2	7	+
PVJH01004591.1	32117	33398	zf-C2H2	11	+
PVJH01004605.1	19098	20226	zf-C2H2	11	-
PVJH01004816.1	86079	87359	zf-C2H2	10	-
PVJH01004890.1	14190	16275	zf-C2H2	14	+
PVJH01004956.1	9404	11291	zf-C2H2	16	-
PVJH01004956.1	36501	38520	zf-C2H2	18	-
PVJH01004956.1	96794	98633	zf-C2H2	14	+
PVJH01004967.1	8110	9268	zf-C2H2	10	-
PVJH01004967.1	82263	84948	zf-C2H2	27	-
PVJH01004982.1	81692	83969	zf-C2H2	5	+
PVJH01005163.1	3503	4085	zf-C2H2	5	-
PVJH01005361.1	41470	41983	zf-C2H2	6	+
PVJH01005361.1	42092	42587	zf-C2H2	6	+
PVJH01005436.1	38133	45354	zf-C2H2	16	+
PVJH01005440.1	2	1457	zf-C2H2	5	-
PVJH01005793.1	105079	106807	zf-C2H2	7	-
PVJH01005868.1	21577	22459	zf-C2H2	9	+
PVJH01006037.1	40648	41746	zf-C2H2	12	+
PVJH01006129.1	78062	79652	zf-C2H2	16	-
PVJH01006143.1	50250	50841	zf-C2H2	7	+
PVJH01006149.1	74472	75387	zf-C2H2	10	+
PVJH01006344.1	17300	17789	zf-C2H2	6	-
PVJH01006380.1	30392	31817	zf-C2H2	6	+
PVJH01006482.1	88094	89900	zf-C2H2	16	+
PVJH01006522.1	51497	52727	zf-C2H2	11	+
PVJH01006527.1	86865	87732	zf-C2H2	8	+
PVJH01006772.1	25171	26419	zf-C2H2	13	-
PVJH01006772.1	63953	65831	zf-C2H2	18	+
PVJH01006776.1	20809	21568	zf-C2H2	7	+
PVJH01007056.1	22231	24892	zf-C2H2	26	+
PVJH01007056.1	86772	88527	zf-C2H2	17	+
PVJH01007196.1	25543	26464	zf-C2H2	10	-
PVJH01007196.1	68075	69455	zf-C2H2	11	-
PVJH01007301.1	19041	19563	zf-C2H2	5	+
PVJH01007331.1	21529	22320	zf-C2H2	10	+
PVJH01007474.1	75376	75817	zf-C2H2	5	-
PVJH01007570.1	84615	86082	zf-C2H2	5	+
PVJH01007704.1	60389	61880	zf-C2H2	17	+
PVJH01007882.1	29360	30920	zf-C2H2	12	+
PVJH01007882.1	63119	64679	zf-C2H2	16	-
PVJH01008123.1	62090	63621	zf-C2H2	15	+
PVJH01008325.1	57476	59372	zf-C2H2	19	-
PVJH01008339.1	4523	5234	zf-C2H2	5	+
PVJH01008472.1	68958	70236	zf-C2H2	9	+
PVJH01008666.1	9617	10046	zf-C2H2	5	+
PVJH01008666.1	10426	10948	zf-C2H2	5	+
PVJH01008671.1	39941	41669	zf-C2H2	17	+
PVJH01008700.1	21839	24473	zf-C2H2	7	+
PVJH01008754.1	52807	54678	zf-C2H2	17	-
PVJH01008829.1	19708	20341	zf-C2H2	5	+
PVJH01009052.1	16723	17215	zf-C2H2	6	-
PVJH01009052.1	17647	18315	zf-C2H2	8	-
PVJH01009259.1	5597	6368	zf-C2H2	5	-
PVJH01009259.1	29687	31778	zf-C2H2	16	-
PVJH01009259.1	69908	71522	zf-C2H2	16	+
PVJH01009264.1	47292	47778	zf-C2H2	6	+
PVJH01009426.1	68081	69402	zf-C2H2	10	-
PVJH01009445.1	44719	45622	zf-C2H2	7	-
PVJH01009610.1	7451	7844	zf-C2H2	6	+
PVJH01009636.1	39272	40265	zf-C2H2	9	-
PVJH01009794.1	64654	66295	zf-C2H2	13	+
PVJH01009894.1	4710	6504	zf-C2H2	16	+
PVJH01010101.1	14963	16784	zf-C2H2	15	+
PVJH01010194.1	71354	72098	zf-C2H2	5	+
PVJH01010194.1	73452	75084	zf-C2H2	9	+
PVJH01010343.1	32895	35001	zf-C2H2	7	-
PVJH01010424.1	47129	48977	zf-C2H2	14	-
PVJH01010424.1	67197	68931	zf-C2H2	15	-
PVJH01010503.1	25409	27926	zf-C2H2	23	+
PVJH01010627.1	31428	32796	zf-C2H2	11	-
PVJH01010792.1	25194	27288	zf-C2H2	20	-
PVJH01010792.1	65220	68292	zf-C2H2	32	-
PVJH01010888.1	42566	47129	zf-C2H2	8	+
PVJH01011001.1	22175	23672	zf-C2H2	11	-
PVJH01011039.1	8876	9803	zf-C2H2	7	+
PVJH01011039.1	34286	35315	zf-C2H2	12	+
PVJH01011039.1	35650	36190	zf-C2H2	5	+
PVJH01011140.1	10972	13909	zf-C2H2	30	+
PVJH01011227.1	53837	54681	zf-C2H2	10	-
PVJH01011490.1	26638	27481	zf-C2H2	7	+
PVJH01011891.1	27820	29326	zf-C2H2	13	+
PVJH01011951.1	17032	18250	zf-C2H2	8	-
PVJH01011951.1	43199	46682	zf-C2H2	20	+
PVJH01011951.1	53768	54776	zf-C2H2	6	-
PVJH01012059.1	17164	18160	zf-C2H2	6	-
PVJH01012147.1	5115	6417	zf-C2H2	15	-
PVJH01012188.1	53625	54282	zf-C2H2	7	+
PVJH01012245.1	51795	54375	zf-C2H2	6	+
PVJH01012847.1	24393	25632	zf-C2H2	10	+
PVJH01012847.1	53732	54926	zf-C2H2	11	-
PVJH01013015.1	2026	3529	zf-C2H2	16	+
PVJH01013015.1	30273	32115	zf-C2H2	18	+
PVJH01013615.1	52108	52951	zf-C2H2	7	+
PVJH01014075.1	54696	55152	zf-C2H2	5	+
PVJH01014202.1	30171	32316	zf-C2H2	9	-
PVJH01014222.1	0	435	zf-C2H2	5	+
PVJH01014222.1	703	1153	zf-C2H2	5	+
PVJH01014222.1	1273	1717	zf-C2H2	6	+
PVJH01014222.1	2433	3273	zf-C2H2	10	+
PVJH01014222.1	3817	5237	zf-C2H2	8	+
PVJH01014222.1	5581	6307	zf-C2H2	6	+
PVJH01014222.1	6753	7341	zf-C2H2	8	+
PVJH01014222.1	7761	8496	zf-C2H2	9	+
PVJH01014394.1	38794	39379	zf-C2H2	5	-
PVJH01014422.1	12359	16076	zf-C2H2	19	+
PVJH01015084.1	31646	32306	zf-C2H2	6	-
PVJH01015084.1	32465	33494	zf-C2H2	8	-
PVJH01015186.1	4280	6485	zf-C2H2	6	+
PVJH01015221.1	15295	18970	zf-C2H2	10	+
PVJH01015329.1	13795	14638	zf-C2H2	7	+
PVJH01015442.1	43430	45134	zf-C2H2	15	+
PVJH01015800.1	43539	45180	zf-C2H2	13	-
PVJH01015909.1	7927	9022	zf-C2H2	9	-
PVJH01015936.1	6897	7752	zf-C2H2	5	+
PVJH01016135.1	3738	5013	zf-C2H2	10	+
PVJH01016135.1	11650	13315	zf-C2H2	12	-
PVJH01016135.1	38178	39750	zf-C2H2	12	+
PVJH01016218.1	13745	14603	zf-C2H2	6	-
PVJH01016218.1	49556	51107	zf-C2H2	6	-
PVJH01016940.1	37377	38214	zf-C2H2	5	+
PVJH01016961.1	37834	39838	zf-C2H2	20	+
PVJH01016987.1	941	2234	zf-C2H2	11	+
PVJH01016987.1	14968	15607	zf-C2H2	7	+
PVJH01017010.1	35933	37901	zf-C2H2	19	+
PVJH01017063.1	31041	32091	zf-C2H2	8	+
PVJH01017127.1	27381	28716	zf-C2H2	11	-
PVJH01017193.1	25396	27136	zf-C2H2	16	+
PVJH01017365.1	30034	31195	zf-C2H2	10	-
PVJH01017439.1	1894	4150	zf-C2H2	16	+
PVJH01017566.1	24337	25957	zf-C2H2	12	+
PVJH01017721.1	9732	11811	zf-C2H2	16	+
PVJH01017721.1	44787	46059	zf-C2H2	7	+
PVJH01017987.1	14196	15597	zf-C2H2	13	-
PVJH01018086.1	33023	36326	zf-C2H2	8	+
PVJH01018109.1	40858	42042	zf-C2H2	6	-
PVJH01018109.1	42237	43215	zf-C2H2	6	-
PVJH01018216.1	42172	42667	zf-C2H2	5	+
PVJH01018291.1	9824	11204	zf-C2H2	14	+
PVJH01018374.1	25635	26640	zf-C2H2	5	+
PVJH01018533.1	7949	8966	zf-C2H2	7	+
PVJH01018561.1	3957	5250	zf-C2H2	13	-
PVJH01018582.1	11699	12140	zf-C2H2	5	-
PVJH01018722.1	11829	13188	zf-C2H2	11	+
PVJH01018722.1	31100	32975	zf-C2H2	16	+
PVJH01019176.1	24012	24711	zf-C2H2	5	-
PVJH01019281.1	17897	18623	zf-C2H2	8	+
PVJH01019362.1	25865	27428	zf-C2H2	10	-
PVJH01019479.1	8157	9510	zf-C2H2	12	-
PVJH01019479.1	25190	26627	zf-C2H2	13	-
PVJH01019696.1	23720	25472	zf-C2H2	14	+
PVJH01019706.1	31038	31680	zf-C2H2	8	-
PVJH01019720.1	1050	2574	zf-C2H2	12	+
PVJH01019720.1	16447	17308	zf-C2H2	11	+
PVJH01019720.1	31249	32038	zf-C2H2	5	-
PVJH01019807.1	22788	23640	zf-C2H2	8	+
PVJH01020118.1	9023	10037	zf-C2H2	10	+
PVJH01020219.1	24500	25343	zf-C2H2	6	+
PVJH01020337.1	29809	31231	zf-C2H2	15	+
PVJH01020396.1	12696	14229	zf-C2H2	7	-
PVJH01020459.1	20136	22149	zf-C2H2	19	-
PVJH01020500.1	38020	40460	zf-C2H2	26	-
PVJH01020506.1	37334	39044	zf-C2H2	7	-
PVJH01020554.1	1366	2893	zf-C2H2	14	-
PVJH01020973.1	18479	19022	zf-C2H2	5	-
PVJH01021390.1	28946	29948	zf-C2H2	9	-
PVJH01021456.1	13152	14994	zf-C2H2	15	-
PVJH01021553.1	25731	26940	zf-C2H2	11	-
PVJH01021591.1	21869	23288	zf-C2H2	14	-
PVJH01021691.1	5831	8600	zf-C2H2	26	+
PVJH01021709.1	3906	5202	zf-C2H2	14	+
PVJH01021719.1	18412	22051	zf-C2H2	10	-
PVJH01021874.1	6109	8834	zf-C2H2	30	+
PVJH01021913.1	22292	24524	zf-C2H2	20	-
PVJH01022048.1	18910	20257	zf-C2H2	12	-
PVJH01022110.1	30175	32560	zf-C2H2	18	+
PVJH01022123.1	1793	4016	zf-C2H2	5	-
PVJH01022153.1	33641	34948	zf-C2H2	13	-
PVJH01022200.1	17154	17997	zf-C2H2	9	-
PVJH01022225.1	19862	20966	zf-C2H2	13	-
PVJH01022298.1	14510	16196	zf-C2H2	20	+
PVJH01022328.1	2985	4656	zf-C2H2	8	-
PVJH01022755.1	27740	28523	zf-C2H2	8	-
PVJH01022811.1	2277	3363	zf-C2H2	10	+
PVJH01022811.1	25570	27601	zf-C2H2	20	+
PVJH01022856.1	22653	28311	zf-C2H2	10	-
PVJH01022913.1	33053	35150	zf-C2H2	18	+
PVJH01023232.1	9808	11338	zf-C2H2	14	-
PVJH01023510.1	26171	26913	zf-C2H2	7	-
PVJH01023518.1	19636	20854	zf-C2H2	13	+
PVJH01023610.1	24671	25727	zf-C2H2	12	+
PVJH01023633.1	3653	4712	zf-C2H2	5	-
PVJH01023826.1	373	2710	zf-C2H2	6	-
PVJH01023936.1	13970	17354	zf-C2H2	5	-
PVJH01024246.1	14678	16403	zf-C2H2	17	-
PVJH01024255.1	16541	18053	zf-C2H2	14	-
PVJH01024284.1	10114	12892	zf-C2H2	25	-
PVJH01024361.1	19196	20087	zf-C2H2	8	+
PVJH01024499.1	29060	30263	zf-C2H2	9	-
PVJH01024532.1	7089	8733	zf-C2H2	6	+
PVJH01024605.1	14447	15629	zf-C2H2	5	+
PVJH01024637.1	13457	14004	zf-C2H2	5	-
PVJH01024642.1	28282	29237	zf-C2H2	11	-
PVJH01024842.1	11145	12699	zf-C2H2	13	-
PVJH01024853.1	16071	17790	zf-C2H2	11	+
PVJH01024917.1	20338	22162	zf-C2H2	17	+
PVJH01025005.1	4365	5097	zf-C2H2	5	-
PVJH01025056.1	14133	15255	zf-C2H2	10	+
PVJH01025075.1	6222	7905	zf-C2H2	13	+
PVJH01025100.1	35	860	zf-C2H2	5	-
PVJH01025178.1	3157	5020	zf-C2H2	5	+
PVJH01025203.1	3269	4364	zf-C2H2	10	+
PVJH01025256.1	17795	20108	zf-C2H2	22	+
PVJH01025276.1	5561	6419	zf-C2H2	7	+
PVJH01025278.1	13930	15376	zf-C2H2	14	+
PVJH01025411.1	23625	24707	zf-C2H2	14	-
PVJH01025707.1	11396	13193	zf-C2H2	15	+
PVJH01025707.1	24669	25086	zf-C2H2	5	+
PVJH01025860.1	17930	18911	zf-C2H2	11	+
PVJH01026166.1	18254	19238	zf-C2H2	8	-
PVJH01026295.1	18479	21434	zf-C2H2	6	-
PVJH01026311.1	483	2256	zf-C2H2	12	-
PVJH01026390.1	5570	7076	zf-C2H2	18	-
PVJH01026418.1	5648	6500	zf-C2H2	9	-
PVJH01026457.1	18518	19388	zf-C2H2	6	-
PVJH01026495.1	20117	21011	zf-C2H2	8	-
PVJH01026531.1	21443	21896	zf-C2H2	5	-
PVJH01026608.1	1992	3861	zf-C2H2	18	+
PVJH01026608.1	14570	17018	zf-C2H2	15	-
PVJH01026677.1	16040	16889	zf-C2H2	6	-
PVJH01026842.1	14071	16213	zf-C2H2	14	+
PVJH01026945.1	19606	21448	zf-C2H2	16	+
PVJH01026957.1	16278	17580	zf-C2H2	13	-
PVJH01027005.1	16045	16723	zf-C2H2	7	+
PVJH01027018.1	14313	16809	zf-C2H2	24	-
PVJH01027050.1	16507	18256	zf-C2H2	16	-
PVJH01027081.1	17940	20289	zf-C2H2	23	+
PVJH01027125.1	19248	21132	zf-C2H2	17	-
PVJH01027173.1	2	890	zf-C2H2	10	+
PVJH01027173.1	14318	15767	zf-C2H2	14	-
PVJH01027211.1	15517	17107	zf-C2H2	9	-
PVJH01027264.1	20657	21480	zf-C2H2	13	+
PVJH01027422.1	8561	10172	zf-C2H2	11	-
PVJH01027422.1	25915	28675	zf-C2H2	25	-
PVJH01027650.1	5940	7842	zf-C2H2	16	+
PVJH01027650.1	14277	15816	zf-C2H2	13	-
PVJH01027677.1	13261	15061	zf-C2H2	17	+
PVJH01027836.1	22458	23367	zf-C2H2	7	-
PVJH01027924.1	526	2074	zf-C2H2	10	-
PVJH01027924.1	9472	10525	zf-C2H2	7	-
PVJH01028051.1	6545	7802	zf-C2H2	6	-
PVJH01028119.1	13996	17770	zf-C2H2	8	+
PVJH01028334.1	16171	17749	zf-C2H2	13	+
PVJH01028340.1	3567	5612	zf-C2H2	8	+
PVJH01028361.1	25047	25962	zf-C2H2	7	-
PVJH01028417.1	9606	11100	zf-C2H2	13	-
PVJH01028490.1	7523	11942	zf-C2H2	7	-
PVJH01028504.1	15157	16852	zf-C2H2	11	-
PVJH01028547.1	12788	14738	zf-C2H2	14	+
PVJH01028567.1	1410	1824	zf-C2H2	5	+
PVJH01028584.1	9212	9788	zf-C2H2	5	+
PVJH01028656.1	24574	27055	zf-C2H2	9	-
PVJH01028710.1	4487	5885	zf-C2H2	13	-
PVJH01028712.1	5428	5872	zf-C2H2	5	-
PVJH01028907.1	7503	9372	zf-C2H2	18	-
PVJH01028939.1	19407	20826	zf-C2H2	10	-
PVJH01029058.1	23461	25888	zf-C2H2	24	+
PVJH01029257.1	9060	9693	zf-C2H2	8	+
PVJH01029466.1	6894	7431	zf-C2H2	6	-
PVJH01029850.1	22813	24784	zf-C2H2	18	-
PVJH01029917.1	15591	16752	zf-C2H2	12	+
PVJH01029930.1	5164	6757	zf-C2H2	14	+
PVJH01029941.1	23313	23748	zf-C2H2	5	-
PVJH01029941.1	24800	25352	zf-C2H2	6	-
PVJH01030029.1	11783	13139	zf-C2H2	13	+
PVJH01030072.1	14074	15586	zf-C2H2	5	-
PVJH01030084.1	11957	12725	zf-C2H2	6	-
PVJH01030087.1	16093	17848	zf-C2H2	17	-
PVJH01030142.1	12451	15022	zf-C2H2	27	+
PVJH01030336.1	13274	14963	zf-C2H2	10	+
PVJH01030342.1	9896	11234	zf-C2H2	14	-
PVJH01030510.1	3675	4368	zf-C2H2	6	+
PVJH01030510.1	5146	6448	zf-C2H2	10	+
PVJH01030718.1	20242	21253	zf-C2H2	8	+
PVJH01030939.1	13176	14967	zf-C2H2	9	+
PVJH01031024.1	9780	11889	zf-C2H2	17	+
PVJH01031024.1	21594	23349	zf-C2H2	12	-
PVJH01031036.1	11508	13299	zf-C2H2	19	+
PVJH01031079.1	18112	19588	zf-C2H2	14	-
PVJH01031244.1	6383	7856	zf-C2H2	16	+
PVJH01031405.1	11028	12258	zf-C2H2	8	+
PVJH01031439.1	14361	16095	zf-C2H2	14	-
PVJH01031487.1	13972	14461	zf-C2H2	6	-
PVJH01031721.1	9365	11000	zf-C2H2	13	-
PVJH01031990.1	7150	9085	zf-C2H2	10	+
PVJH01032068.1	16570	17920	zf-C2H2	13	-
PVJH01032123.1	9498	11307	zf-C2H2	16	-
PVJH01032170.1	12520	13690	zf-C2H2	9	+
PVJH01032261.1	15410	16841	zf-C2H2	12	-
PVJH01032367.1	0	1542	zf-C2H2	16	+
PVJH01032382.1	2	1058	zf-C2H2	12	+
PVJH01032441.1	4678	5816	zf-C2H2	7	-
PVJH01032451.1	4213	5734	zf-C2H2	9	-
PVJH01032486.1	8315	9992	zf-C2H2	11	-
PVJH01032501.1	14326	16066	zf-C2H2	12	-
PVJH01032502.1	3172	3628	zf-C2H2	5	-
PVJH01032513.1	16281	17454	zf-C2H2	9	+
PVJH01032770.1	12451	13723	zf-C2H2	9	-
PVJH01032786.1	6969	9306	zf-C2H2	18	+
PVJH01032872.1	3443	4388	zf-C2H2	5	-
PVJH01032913.1	5329	6307	zf-C2H2	7	-
PVJH01033018.1	12147	13674	zf-C2H2	15	+
PVJH01033116.1	5368	6178	zf-C2H2	5	-
PVJH01033142.1	1479	2754	zf-C2H2	10	+
PVJH01033142.1	18760	20284	zf-C2H2	12	+
PVJH01033533.1	2	803	zf-C2H2	9	+
PVJH01033533.1	13966	14974	zf-C2H2	7	-
PVJH01033561.1	4692	5985	zf-C2H2	12	+
PVJH01033589.1	2956	5548	zf-C2H2	19	-
PVJH01033660.1	7516	7900	zf-C2H2	5	-
PVJH01033912.1	5728	6778	zf-C2H2	8	-
PVJH01033913.1	8398	10300	zf-C2H2	12	-
PVJH01033951.1	6778	9160	zf-C2H2	21	-
PVJH01034215.1	9394	11176	zf-C2H2	15	-
PVJH01034332.1	5774	7349	zf-C2H2	9	+
PVJH01034338.1	6604	8239	zf-C2H2	16	-
PVJH01034407.1	10106	11747	zf-C2H2	10	-
PVJH01034470.1	10310	11663	zf-C2H2	13	+
PVJH01034473.1	2137	3532	zf-C2H2	10	+
PVJH01034473.1	5825	6335	zf-C2H2	6	-
PVJH01034484.1	15528	16500	zf-C2H2	10	+
PVJH01034501.1	14689	17170	zf-C2H2	23	-
PVJH01035169.1	6289	8161	zf-C2H2	13	+
PVJH01035246.1	975	2694	zf-C2H2	14	+
PVJH01035319.1	2276	3851	zf-C2H2	15	-
PVJH01035381.1	12310	14092	zf-C2H2	19	+
PVJH01035497.1	5824	7984	zf-C2H2	16	-
PVJH01035543.1	2	536	zf-C2H2	5	+
PVJH01035592.1	2994	5004	zf-C2H2	19	+
PVJH01035629.1	13607	15332	zf-C2H2	15	+
PVJH01035859.1	13958	17165	zf-C2H2	19	-
PVJH01036135.1	12460	15043	zf-C2H2	27	+
PVJH01036257.1	10396	11113	zf-C2H2	9	-
PVJH01036442.1	17308	18667	zf-C2H2	14	-
PVJH01036472.1	4080	4869	zf-C2H2	6	+
PVJH01036489.1	6276	7335	zf-C2H2	10	+
PVJH01036549.1	11792	12681	zf-C2H2	11	+
PVJH01036592.1	997	2926	zf-C2H2	9	+
PVJH01036874.1	16401	16926	zf-C2H2	5	-
PVJH01037205.1	5313	6420	zf-C2H2	8	-
PVJH01037279.1	10512	11424	zf-C2H2	9	-
PVJH01037333.1	12279	13746	zf-C2H2	13	-
PVJH01037424.1	2563	4393	zf-C2H2	16	+
PVJH01037447.1	705	2031	zf-C2H2	10	+
PVJH01037596.1	12756	14820	zf-C2H2	17	-
PVJH01037638.1	5363	6356	zf-C2H2	10	+
PVJH01037650.1	12834	14031	zf-C2H2	12	-
PVJH01037653.1	10085	10907	zf-C2H2	5	+
PVJH01037823.1	1989	3678	zf-C2H2	13	-
PVJH01038004.1	7551	9018	zf-C2H2	10	-
PVJH01038031.1	11017	12601	zf-C2H2	13	-
PVJH01038125.1	6536	7700	zf-C2H2	7	+
PVJH01038233.1	6328	7882	zf-C2H2	10	+
PVJH01038385.1	2	677	zf-C2H2	9	-
PVJH01038427.1	5805	7014	zf-C2H2	11	-
PVJH01038541.1	9064	10867	zf-C2H2	15	+
PVJH01038721.1	13412	14471	zf-C2H2	9	+
PVJH01038836.1	973	1915	zf-C2H2	11	-
PVJH01038896.1	10970	12386	zf-C2H2	13	-
PVJH01039039.1	10942	15619	zf-C2H2	14	+
PVJH01039092.1	7242	9141	zf-C2H2	17	-
PVJH01039408.1	7878	9423	zf-C2H2	12	+
PVJH01039497.1	3124	4552	zf-C2H2	11	+
PVJH01039531.1	11219	12070	zf-C2H2	11	-
PVJH01039583.1	9879	12978	zf-C2H2	6	-
PVJH01039658.1	536	1070	zf-C2H2	6	-
PVJH01039748.1	374	1844	zf-C2H2	13	-
PVJH01039836.1	10850	12560	zf-C2H2	12	-
PVJH01039843.1	2214	4653	zf-C2H2	21	+
PVJH01040058.1	2202	2757	zf-C2H2	6	-
PVJH01040103.1	8175	9324	zf-C2H2	7	+
PVJH01040715.1	5641	8182	zf-C2H2	15	+
PVJH01040739.1	1055	2121	zf-C2H2	13	-
PVJH01040794.1	10973	12112	zf-C2H2	9	-
PVJH01041244.1	1118	2513	zf-C2H2	11	-
PVJH01041759.1	11368	11797	zf-C2H2	5	+
PVJH01041894.1	10138	12181	zf-C2H2	21	+
PVJH01042037.1	6575	7748	zf-C2H2	11	+
PVJH01042222.1	1894	3544	zf-C2H2	9	+
PVJH01042222.1	12339	14232	zf-C2H2	13	-
PVJH01042438.1	1755	5061	zf-C2H2	5	-
PVJH01042451.1	703	2647	zf-C2H2	19	+
PVJH01042582.1	12468	14157	zf-C2H2	17	-
PVJH01042673.1	2411	3649	zf-C2H2	16	+
PVJH01042769.1	5955	7776	zf-C2H2	16	-
PVJH01043014.1	8347	9793	zf-C2H2	16	+
PVJH01043044.1	4210	6061	zf-C2H2	15	+
PVJH01043097.1	6507	8061	zf-C2H2	11	+
PVJH01043113.1	506	1667	zf-C2H2	8	+
PVJH01043123.1	10050	11634	zf-C2H2	13	-
PVJH01043202.1	11854	13777	zf-C2H2	5	-
PVJH01043370.1	3116	4793	zf-C2H2	11	-
PVJH01043409.1	8821	10054	zf-C2H2	8	-
PVJH01043534.1	6049	7567	zf-C2H2	14	+
PVJH01043743.1	8618	9521	zf-C2H2	8	-
PVJH01043928.1	9906	11184	zf-C2H2	13	+
PVJH01044062.1	80	998	zf-C2H2	8	-
PVJH01044101.1	3162	3756	zf-C2H2	6	+
PVJH01044485.1	9138	9739	zf-C2H2	5	+
PVJH01044577.1	2743	3664	zf-C2H2	7	-
PVJH01044650.1	6051	7582	zf-C2H2	17	+
PVJH01044847.1	2	890	zf-C2H2	5	+
PVJH01044847.1	8782	10993	zf-C2H2	18	-
PVJH01044938.1	5887	7060	zf-C2H2	11	+
PVJH01045069.1	8362	10273	zf-C2H2	19	+
PVJH01045703.1	1232	1655	zf-C2H2	6	+
PVJH01045879.1	7922	8810	zf-C2H2	7	+
PVJH01046502.1	2	1970	zf-C2H2	11	-
PVJH01046508.1	6171	8247	zf-C2H2	15	-
PVJH01046587.1	2	983	zf-C2H2	9	+
PVJH01046695.1	4652	6275	zf-C2H2	13	-
PVJH01046812.1	1765	3262	zf-C2H2	14	-
PVJH01047143.1	881	2687	zf-C2H2	10	-
PVJH01047254.1	2740	3937	zf-C2H2	10	-
PVJH01047258.1	10726	11401	zf-C2H2	7	-
PVJH01047680.1	10553	11183	zf-C2H2	8	-
PVJH01047722.1	4556	6029	zf-C2H2	9	+
PVJH01048066.1	8127	9696	zf-C2H2	9	-
PVJH01048119.1	4759	6238	zf-C2H2	14	+
PVJH01048131.1	2819	4286	zf-C2H2	5	+
PVJH01048432.1	9022	9571	zf-C2H2	7	+
PVJH01048792.1	1	865	zf-C2H2	8	-
PVJH01049082.1	7441	8209	zf-C2H2	8	+
PVJH01049141.1	6965	8621	zf-C2H2	13	+
PVJH01049247.1	9606	10431	zf-C2H2	8	+
PVJH01049316.1	3433	4285	zf-C2H2	11	-
PVJH01049400.1	6419	7865	zf-C2H2	12	-
PVJH01049466.1	5843	7418	zf-C2H2	14	+
PVJH01049593.1	2	1230	zf-C2H2	14	-
PVJH01049625.1	8453	9356	zf-C2H2	11	-
PVJH01049674.1	5412	6645	zf-C2H2	8	+
PVJH01050211.1	9050	9617	zf-C2H2	7	+
PVJH01050407.1	6213	9303	zf-C2H2	9	-
PVJH01050433.1	8034	9816	zf-C2H2	21	-
PVJH01050480.1	2790	4227	zf-C2H2	7	-
PVJH01050517.1	760	4888	zf-C2H2	11	-
PVJH01050710.1	1253	2327	zf-C2H2	7	-
PVJH01050975.1	6923	8102	zf-C2H2	13	-
PVJH01051613.1	5713	6259	zf-C2H2	7	-
PVJH01051657.1	2230	4501	zf-C2H2	21	-
PVJH01051868.1	5948	6803	zf-C2H2	9	-
PVJH01052087.1	202	1072	zf-C2H2	9	-
PVJH01052351.1	1	2689	zf-C2H2	6	-
PVJH01052611.1	8007	8733	zf-C2H2	9	-
PVJH01052795.1	1	2761	zf-C2H2	20	+
PVJH01053024.1	2	1631	zf-C2H2	16	+
PVJH01053161.1	7749	8601	zf-C2H2	9	+
PVJH01053331.1	425	2459	zf-C2H2	7	+
PVJH01053351.1	1837	3418	zf-C2H2	14	+
PVJH01053368.1	0	1416	zf-C2H2	14	+
PVJH01053439.1	2464	4870	zf-C2H2	19	+
PVJH01053621.1	3587	6125	zf-C2H2	23	+
PVJH01053675.1	7203	7851	zf-C2H2	7	+
PVJH01053927.1	6654	7305	zf-C2H2	7	+
PVJH01053935.1	6816	8256	zf-C2H2	14	-
PVJH01053944.1	2225	4037	zf-C2H2	18	+
PVJH01054020.1	4214	5600	zf-C2H2	8	-
PVJH01054202.1	1070	4718	zf-C2H2	6	-
PVJH01054261.1	4323	5376	zf-C2H2	12	-
PVJH01054266.1	5781	6542	zf-C2H2	8	+
PVJH01054278.1	0	756	zf-C2H2	7	+
PVJH01054355.1	3152	4046	zf-C2H2	11	-
PVJH01054673.1	4075	5047	zf-C2H2	12	-
PVJH01054682.1	2841	3327	zf-C2H2	6	+
PVJH01054881.1	7188	7794	zf-C2H2	6	-
PVJH01055036.1	1875	3465	zf-C2H2	14	-
PVJH01055077.1	4875	6566	zf-C2H2	19	+
PVJH01055107.1	6345	7131	zf-C2H2	6	-
PVJH01055582.1	7168	7669	zf-C2H2	7	-
PVJH01055729.1	6141	7608	zf-C2H2	11	+
PVJH01055730.1	1257	1686	zf-C2H2	5	+
PVJH01055730.1	2205	2679	zf-C2H2	5	+
PVJH01056202.1	128	575	zf-C2H2	5	+
PVJH01056221.1	5554	6313	zf-C2H2	9	+
PVJH01056306.1	13	2074	zf-C2H2	18	-
PVJH01056489.1	5540	6299	zf-C2H2	9	-
PVJH01056603.1	1912	2431	zf-C2H2	5	+
PVJH01057057.1	2778	4329	zf-C2H2	12	-
PVJH01057098.1	4693	6340	zf-C2H2	14	-
PVJH01057626.1	907	5494	zf-C2H2	24	+
PVJH01057894.1	2430	3999	zf-C2H2	12	+
PVJH01057917.1	3303	4275	zf-C2H2	11	-
PVJH01057942.1	2955	4983	zf-C2H2	16	-
PVJH01058056.1	2634	4032	zf-C2H2	12	-
PVJH01058497.1	1253	3278	zf-C2H2	13	+
PVJH01059244.1	2604	3735	zf-C2H2	9	-
PVJH01059271.1	662	1634	zf-C2H2	11	+
PVJH01059550.1	4203	4680	zf-C2H2	5	-
PVJH01059785.1	1275	3132	zf-C2H2	12	+
PVJH01059855.1	5478	6303	zf-C2H2	5	+
PVJH01060109.1	1237	1699	zf-C2H2	6	+
PVJH01060109.1	1905	2973	zf-C2H2	9	+
PVJH01060109.1	4091	6205	zf-C2H2	24	+
PVJH01060147.1	86	551	zf-C2H2	6	+
PVJH01060147.1	1225	1687	zf-C2H2	6	+
PVJH01060147.1	2567	2960	zf-C2H2	5	+
PVJH01060147.1	3536	6194	zf-C2H2	28	+
PVJH01061096.1	3044	4667	zf-C2H2	12	+
PVJH01061339.1	2927	4448	zf-C2H2	11	+
PVJH01061594.1	1334	4814	zf-C2H2	36	+
PVJH01061708.1	128	2321	zf-C2H2	18	-
PVJH01061744.1	1562	3569	zf-C2H2	17	-
PVJH01063020.1	2370	2760	zf-C2H2	6	-
PVJH01063753.1	0	1263	zf-C2H2	11	+
PVJH01064275.1	2726	4280	zf-C2H2	12	-
PVJH01064600.1	2788	3466	zf-C2H2	6	+
PVJH01064828.1	2495	3092	zf-C2H2	5	+
PVJH01065083.1	4453	5047	zf-C2H2	7	+
PVJH01065217.1	2	1595	zf-C2H2	13	-
PVJH01065499.1	4179	4980	zf-C2H2	6	+
PVJH01065585.1	3633	5604	zf-C2H2	10	+
PVJH01066049.1	3520	4888	zf-C2H2	9	-
PVJH01066487.1	2837	3227	zf-C2H2	5	-
PVJH01066925.1	1	571	zf-C2H2	7	-
PVJH01066936.1	1513	1903	zf-C2H2	5	+
PVJH01068409.1	565	2710	zf-C2H2	19	+
PVJH01068450.1	0	822	zf-C2H2	5	+
PVJH01068881.1	466	2161	zf-C2H2	19	-
PVJH01068881.1	2566	3926	zf-C2H2	17	-
PVJH01068890.1	1	1474	zf-C2H2	16	+
PVJH01069046.1	0	714	zf-C2H2	9	+
PVJH01069047.1	3799	4465	zf-C2H2	8	-
PVJH01070054.1	208	1334	zf-C2H2	10	+
PVJH01070212.1	1443	2415	zf-C2H2	10	+
PVJH01070339.1	2	494	zf-C2H2	6	+
PVJH01070461.1	1130	3077	zf-C2H2	17	-
PVJH01070915.1	1867	2704	zf-C2H2	9	-
PVJH01070995.1	2242	3808	zf-C2H2	12	-
PVJH01071206.1	3643	4135	zf-C2H2	6	-
PVJH01071914.1	0	1275	zf-C2H2	14	+
PVJH01072054.1	3329	3950	zf-C2H2	8	-
PVJH01072232.1	3513	4014	zf-C2H2	7	-
PVJH01073470.1	2762	3872	zf-C2H2	10	+
PVJH01074148.1	1973	2483	zf-C2H2	6	+
PVJH01074341.1	3073	3694	zf-C2H2	8	-
PVJH01074374.1	183	1572	zf-C2H2	11	+
PVJH01074386.1	2	992	zf-C2H2	6	-
PVJH01074523.1	378	843	zf-C2H2	5	-
PVJH01074673.1	1430	2402	zf-C2H2	9	+
PVJH01074759.1	503	1133	zf-C2H2	5	+
PVJH01074759.1	1388	2030	zf-C2H2	6	+
PVJH01075129.1	3093	3720	zf-C2H2	6	-
PVJH01075840.1	1758	3600	zf-C2H2	16	+
PVJH01076199.1	971	2620	zf-C2H2	14	+
PVJH01076472.1	945	3390	zf-C2H2	18	+
PVJH01077017.1	524	2192	zf-C2H2	10	-
PVJH01077033.1	1087	2518	zf-C2H2	13	-
PVJH01077283.1	1579	3441	zf-C2H2	18	-
PVJH01078107.1	1984	2467	zf-C2H2	6	+
PVJH01078613.1	1380	2104	zf-C2H2	5	+
PVJH01079567.1	1273	1963	zf-C2H2	5	-
PVJH01080007.1	2179	3280	zf-C2H2	11	+
PVJH01080350.1	2	842	zf-C2H2	8	-
PVJH01080523.1	884	2699	zf-C2H2	18	-
PVJH01081249.1	144	537	zf-C2H2	5	+
PVJH01081249.1	920	2300	zf-C2H2	9	+
PVJH01081489.1	2185	3169	zf-C2H2	10	+
PVJH01081856.1	861	1251	zf-C2H2	5	-
PVJH01082302.1	1011	1948	zf-C2H2	12	-
PVJH01082365.1	1	1285	zf-C2H2	12	-
PVJH01082424.1	1858	3106	zf-C2H2	8	-
PVJH01082786.1	1955	2498	zf-C2H2	7	-
PVJH01083195.1	2241	2673	zf-C2H2	6	+
PVJH01083633.1	2162	3029	zf-C2H2	5	+
PVJH01083918.1	2	698	zf-C2H2	9	+
PVJH01084401.1	0	504	zf-C2H2	5	+
PVJH01084751.1	35	416	zf-C2H2	5	-
PVJH01086089.1	598	1989	zf-C2H2	13	+
PVJH01087908.1	0	2157	zf-C2H2	16	-
PVJH01088397.1	1503	1896	zf-C2H2	5	-
PVJH01088904.1	1128	2700	zf-C2H2	8	+
PVJH01089761.1	1472	2435	zf-C2H2	6	-
PVJH01089858.1	1	1021	zf-C2H2	13	-
PVJH01089913.1	1	1018	zf-C2H2	12	-
PVJH01089944.1	37	1141	zf-C2H2	8	-
PVJH01091844.1	535	1984	zf-C2H2	5	+
PVJH01092538.1	1246	2348	zf-C2H2	13	-
PVJH01092583.1	192	1611	zf-C2H2	18	+
PVJH01093604.1	1255	2503	zf-C2H2	13	-
PVJH01093849.1	1579	2277	zf-C2H2	10	-
PVJH01094062.1	149	1301	zf-C2H2	6	-
PVJH01095013.1	0	537	zf-C2H2	6	+
PVJH01095406.1	149	1255	zf-C2H2	9	+
PVJH01096019.1	0	807	zf-C2H2	7	+
PVJH01096608.1	1135	2383	zf-C2H2	8	-
PVJH01097051.1	459	1014	zf-C2H2	6	+
PVJH01098305.1	149	911	zf-C2H2	5	+
PVJH01099949.1	963	2262	zf-C2H2	15	-
PVJH01100796.1	0	501	zf-C2H2	6	-
PVJH01100796.1	1595	2030	zf-C2H2	6	-
PVJH01101712.1	1278	2205	zf-C2H2	6	+
PVJH01102202.1	2	779	zf-C2H2	9	-
PVJH01103502.1	1	1339	zf-C2H2	9	-
PVJH01105467.1	455	2093	zf-C2H2	15	-
PVJH01105490.1	1490	2093	zf-C2H2	7	+
PVJH01106336.1	313	1471	zf-C2H2	6	+
PVJH01106884.1	298	1471	zf-C2H2	14	+
PVJH01109035.1	210	765	zf-C2H2	6	+
PVJH01109083.1	0	639	zf-C2H2	8	+
PVJH01110485.1	1023	1959	zf-C2H2	6	+
PVJH01110593.1	1340	1955	zf-C2H2	7	-
PVJH01111719.1	819	1446	zf-C2H2	5	+
PVJH01117849.1	617	1580	zf-C2H2	5	-
PVJH01118278.1	1063	1780	zf-C2H2	9	-
PVJH01119079.1	0	1245	zf-C2H2	14	+
PVJH01120266.1	0	516	zf-C2H2	6	-
PVJH01120427.1	1345	1735	zf-C2H2	5	+
PVJH01122126.1	904	1705	zf-C2H2	6	+
PVJH01123264.1	835	1225	zf-C2H2	5	+
PVJH01123814.1	1	508	zf-C2H2	6	-
PVJH01126904.1	2	809	zf-C2H2	5	-
PVJH01127446.1	1	499	zf-C2H2	6	-
PVJH01127964.1	1066	1603	zf-C2H2	7	-
PVJH01131191.1	623	1550	zf-C2H2	6	+
PVJH01131772.1	965	1550	zf-C2H2	7	-
PVJH01131865.1	2	809	zf-C2H2	5	-
PVJH01131984.1	0	618	zf-C2H2	8	+
PVJH01133677.1	205	1322	zf-C2H2	14	+
PVJH01134095.1	494	1505	zf-C2H2	10	+
PVJH01135394.1	0	1488	zf-C2H2	13	+
PVJH01136426.1	2	1472	zf-C2H2	12	-
PVJH01137034.1	619	1465	zf-C2H2	10	+
PVJH01137963.1	606	1044	zf-C2H2	5	-
PVJH01140432.1	335	758	zf-C2H2	5	+
PVJH01140432.1	971	1391	zf-C2H2	5	+
PVJH01141068.1	1	1411	zf-C2H2	13	-
PVJH01143096.1	852	1383	zf-C2H2	7	+
PVJH01145042.1	921	1359	zf-C2H2	6	-
PVJH01145385.1	632	1013	zf-C2H2	5	+
PVJH01146729.1	225	1338	zf-C2H2	13	-
PVJH01147890.1	621	1323	zf-C2H2	8	+
PVJH01150553.1	478	1294	zf-C2H2	7	+
PVJH01152616.1	723	1272	zf-C2H2	6	+
PVJH01154353.1	150	621	zf-C2H2	5	-
PVJH01154865.1	0	636	zf-C2H2	5	-
PVJH01155177.1	428	1244	zf-C2H2	7	+
PVJH01155268.1	225	642	zf-C2H2	5	-
PVJH01155268.1	849	1245	zf-C2H2	5	-
PVJH01155343.1	824	1244	zf-C2H2	5	-
PVJH01156077.1	1	1087	zf-C2H2	13	+
PVJH01157039.1	2	482	zf-C2H2	6	-
PVJH01157039.1	643	1225	zf-C2H2	7	-
PVJH01157217.1	509	1115	zf-C2H2	6	-
PVJH01157293.1	1	703	zf-C2H2	6	-
PVJH01158302.1	137	1037	zf-C2H2	10	+
PVJH01158343.1	2	1211	zf-C2H2	11	+
PVJH01158703.1	609	1209	zf-C2H2	6	+
PVJH01159186.1	590	1205	zf-C2H2	7	-
PVJH01160391.1	1	989	zf-C2H2	8	+
PVJH01160903.1	66	447	zf-C2H2	5	-
PVJH01161055.1	0	1185	zf-C2H2	12	-
PVJH01163050.1	0	696	zf-C2H2	6	-
PVJH01167782.1	123	1122	zf-C2H2	11	+
PVJH01168499.1	206	1115	zf-C2H2	8	+
PVJH01170634.1	2	701	zf-C2H2	9	+
PVJH01171646.1	456	1086	zf-C2H2	8	-
PVJH01171764.1	542	959	zf-C2H2	5	-
PVJH01172050.1	152	1082	zf-C2H2	9	+
PVJH01173973.1	134	1067	zf-C2H2	11	-
PVJH01174939.1	143	1058	zf-C2H2	8	+
PVJH01175761.1	58	448	zf-C2H2	5	-
PVJH01176847.1	2	698	zf-C2H2	9	+
PVJH01179396.1	206	1022	zf-C2H2	6	+
PVJH01181028.1	1	1012	zf-C2H2	12	+
PVJH01181056.1	1	1012	zf-C2H2	12	+
PVJH01182616.1	1	670	zf-C2H2	5	+
PVJH01183016.1	0	996	zf-C2H2	11	+
PVJH01183348.1	2	557	zf-C2H2	7	+
PVJH01185887.1	400	976	zf-C2H2	7	-
PVJH01187025.1	494	971	zf-C2H2	6	-
PVJH01187454.1	2	551	zf-C2H2	7	+
PVJH01187474.1	417	966	zf-C2H2	7	-
PVJH01195795.1	1	823	zf-C2H2	9	+
PVJH01196678.1	2	632	zf-C2H2	8	+
PVJH01197331.1	0	903	zf-C2H2	9	-
PVJH01197967.1	437	899	zf-C2H2	6	-
PVJH01198323.1	340	898	zf-C2H2	5	+
PVJH01198997.1	1	892	zf-C2H2	11	+
PVJH01200472.1	2	881	zf-C2H2	11	+
PVJH01201246.1	0	483	zf-C2H2	5	-
PVJH01201273.1	0	420	zf-C2H2	5	-
PVJH01202208.1	1	523	zf-C2H2	5	+
PVJH01202352.1	352	865	zf-C2H2	7	+
PVJH01202353.1	1	865	zf-C2H2	10	+
PVJH01205773.1	2	626	zf-C2H2	5	+
PVJH01208511.1	0	822	zf-C2H2	8	-
PVJH01208953.1	1	817	zf-C2H2	9	+
PVJH01211189.1	2	413	zf-C2H2	5	+
PVJH01212222.1	0	402	zf-C2H2	5	+
PVJH01212394.1	2	443	zf-C2H2	6	+
PVJH01216929.1	2	767	zf-C2H2	10	-
PVJH01217868.1	0	426	zf-C2H2	6	-
PVJH01218435.1	1	406	zf-C2H2	5	+
PVJH01218569.1	1	754	zf-C2H2	9	+
PVJH01218877.1	336	726	zf-C2H2	5	-
PVJH01219012.1	210	753	zf-C2H2	7	-
PVJH01219072.1	2	752	zf-C2H2	10	+
PVJH01219985.1	209	746	zf-C2H2	6	-
PVJH01220128.1	116	536	zf-C2H2	5	+
PVJH01220368.1	2	404	zf-C2H2	5	-
PVJH01220865.1	1	637	zf-C2H2	8	+
PVJH01220869.1	2	569	zf-C2H2	7	+
PVJH01228135.1	0	660	zf-C2H2	6	-
PVJH01230451.1	179	686	zf-C2H2	7	-
PVJH01231779.1	248	680	zf-C2H2	5	+
PVJH01231935.1	2	680	zf-C2H2	8	-
PVJH01232403.1	1	676	zf-C2H2	9	-
PVJH01232479.1	13	562	zf-C2H2	6	+
PVJH01233159.1	0	672	zf-C2H2	8	-
PVJH01235194.1	1	382	zf-C2H2	5	+
PVJH01235269.1	2	443	zf-C2H2	5	+
PVJH01236003.1	164	656	zf-C2H2	6	-
PVJH01237163.1	1	652	zf-C2H2	8	-
PVJH01239063.1	0	381	zf-C2H2	5	-
PVJH01239516.1	2	527	zf-C2H2	6	+
PVJH01239813.1	75	639	zf-C2H2	7	-
PVJH01240012.1	2	593	zf-C2H2	7	+
PVJH01240053.1	1	637	zf-C2H2	5	+
PVJH01240914.1	2	635	zf-C2H2	8	-
PVJH01242024.1	0	630	zf-C2H2	8	+
PVJH01243365.1	2	623	zf-C2H2	8	-
PVJH01245423.1	2	614	zf-C2H2	6	+
PVJH01245551.1	164	614	zf-C2H2	6	-
PVJH01246514.1	1	583	zf-C2H2	7	-
PVJH01247929.1	2	602	zf-C2H2	8	+
PVJH01249666.1	2	596	zf-C2H2	6	-
PVJH01249788.1	2	443	zf-C2H2	6	+
PVJH01250897.1	1	592	zf-C2H2	8	+
PVJH01251804.1	1	451	zf-C2H2	5	-
PVJH01251969.1	0	585	zf-C2H2	7	+
PVJH01253196.1	2	581	zf-C2H2	6	+
PVJH01254620.1	2	482	zf-C2H2	6	+
PVJH01255704.1	3	552	zf-C2H2	6	-
PVJH01256527.1	1	568	zf-C2H2	7	-
PVJH01257153.1	1	565	zf-C2H2	7	-
PVJH01257281.1	1	565	zf-C2H2	7	-
PVJH01258158.1	1	397	zf-C2H2	5	+
PVJH01258399.1	13	562	zf-C2H2	6	+
PVJH01258630.1	1	562	zf-C2H2	6	+
PVJH01261210.1	128	551	zf-C2H2	5	+
PVJH01261572.1	2	551	zf-C2H2	5	+
PVJH01263034.1	1	544	zf-C2H2	5	-
PVJH01264667.1	139	541	zf-C2H2	5	-
PVJH01264934.1	53	539	zf-C2H2	6	-
PVJH01265984.1	117	507	zf-C2H2	5	-
PVJH01266531.1	0	534	zf-C2H2	7	+
PVJH01267177.1	1	532	zf-C2H2	6	+
PVJH01268041.1	1	529	zf-C2H2	7	+
PVJH01268953.1	1	526	zf-C2H2	7	-
PVJH01269682.1	1	388	zf-C2H2	5	+
PVJH01270943.1	1	520	zf-C2H2	6	+
PVJH01274364.1	0	510	zf-C2H2	7	+
PVJH01275224.1	0	507	zf-C2H2	7	-
PVJH01275531.1	0	504	zf-C2H2	7	+
PVJH01276423.1	1	481	zf-C2H2	5	-
PVJH01278049.1	61	496	zf-C2H2	5	-
PVJH01278978.1	1	493	zf-C2H2	6	+
PVJH01284506.1	2	479	zf-C2H2	6	-
PVJH01285667.1	1	475	zf-C2H2	6	+
PVJH01286164.1	59	476	zf-C2H2	5	-
PVJH01286470.1	1	475	zf-C2H2	6	-
PVJH01287744.1	1	397	zf-C2H2	5	+
PVJH01287775.1	1	472	zf-C2H2	5	-
PVJH01288072.1	1	469	zf-C2H2	5	-
PVJH01288171.1	2	470	zf-C2H2	6	+
PVJH01288865.1	0	468	zf-C2H2	6	-
PVJH01289705.1	0	465	zf-C2H2	6	-
PVJH01290408.1	1	463	zf-C2H2	5	-
PVJH01291488.1	1	460	zf-C2H2	6	+
PVJH01291521.1	1	460	zf-C2H2	6	-
PVJH01295177.1	2	425	zf-C2H2	5	+
PVJH01296995.1	2	449	zf-C2H2	5	+
PVJH01298142.1	1	445	zf-C2H2	6	-
PVJH01298857.1	0	444	zf-C2H2	6	-
PVJH01300298.1	2	440	zf-C2H2	6	-
PVJH01301262.1	1	439	zf-C2H2	5	+
PVJH01302361.1	2	437	zf-C2H2	5	+
PVJH01303115.1	0	435	zf-C2H2	5	-
PVJH01304925.1	2	431	zf-C2H2	5	+
PVJH01306259.1	0	420	zf-C2H2	5	-
PVJH01306262.1	2	428	zf-C2H2	5	-
PVJH01306263.1	2	428	zf-C2H2	5	-
PVJH01310644.1	1	418	zf-C2H2	5	-
PVJH01310700.1	0	420	zf-C2H2	5	-
PVJH01312050.1	0	417	zf-C2H2	5	+
PVJH01313516.1	29	413	zf-C2H2	5	-
PVJH01314012.1	1	412	zf-C2H2	6	-
PVJH01314064.1	1	412	zf-C2H2	6	+
PVJH01314761.1	0	411	zf-C2H2	5	+
PVJH01319003.1	0	405	zf-C2H2	5	-
PVJH01319605.1	1	403	zf-C2H2	5	-
PVJH01319969.1	1	403	zf-C2H2	5	+
PVJH01320567.1	1	400	zf-C2H2	5	+
PVJH01330022.1	1	397	zf-C2H2	6	-
PVJH01330164.1	1	397	zf-C2H2	5	-
PVJH01331358.1	0	399	zf-C2H2	5	+
PVJH01331789.1	1	397	zf-C2H2	5	+
PVJH01331863.1	0	399	zf-C2H2	5	+
PVJH01331864.1	2	398	zf-C2H2	5	+
PVJH01331865.1	2	398	zf-C2H2	5	+
PVJH01331866.1	1	397	zf-C2H2	6	+
PVJH01331942.1	1	397	zf-C2H2	5	+
PVJH01331947.1	0	399	zf-C2H2	5	+
PVJH01333348.1	0	399	zf-C2H2	5	-
PVJH01333379.1	1	397	zf-C2H2	6	-
PVJH01333463.1	0	399	zf-C2H2	5	+
PVJH01333473.1	1	397	zf-C2H2	5	-
PVJH01338526.1	1	397	zf-C2H2	5	-
PVJH01338617.1	0	399	zf-C2H2	5	-
PVJH01339092.1	1	397	zf-C2H2	5	+
PVJH01342939.1	0	399	zf-C2H2	5	-
PVJH01343534.1	2	398	zf-C2H2	5	-
PVJH01343713.1	0	399	zf-C2H2	5	-
PVJH01343881.1	0	399	zf-C2H2	5	-
PVJH01344787.1	0	399	zf-C2H2	5	-
PVJH01344945.1	2	398	zf-C2H2	5	-
PVJH01347451.1	1	397	zf-C2H2	5	+
PVJH01347682.1	2	398	zf-C2H2	5	+
PVJH01347683.1	1	397	zf-C2H2	5	-
PVJH01348782.1	2	398	zf-C2H2	5	-
PVJH01351377.1	1	397	zf-C2H2	5	+
PVJH01351471.1	0	396	zf-C2H2	5	+
PVJH01357674.1	2	389	zf-C2H2	5	+
PVJH01361222.1	0	387	zf-C2H2	5	-
PVJH01361477.1	2	386	zf-C2H2	5	+
PVJH01362289.1	0	384	zf-C2H2	5	+
PVJH01363665.1	0	384	zf-C2H2	5	-
```
