## Supplementary Data 2 for "Transposable elements drive the evolution of metazoan zinc finger genes": Micronycteris_hirsuta_znfs.bed

```
PVJI01000108.1	247414	251047	zf-C2H2	10	-
PVJI01000184.1	334300	335821	zf-C2H2	13	-
PVJI01000204.1	286979	289121	zf-C2H2	9	+
PVJI01000248.1	275828	276956	zf-C2H2	7	-
PVJI01000248.1	295265	296726	zf-C2H2	10	-
PVJI01000250.1	90093	91689	zf-C2H2	10	+
PVJI01000305.1	248019	250134	zf-C2H2	6	-
PVJI01000358.1	99754	103024	zf-C2H2	6	-
PVJI01000364.1	264384	265623	zf-C2H2	13	+
PVJI01000402.1	189926	193442	zf-C2H2	26	-
PVJI01000450.1	196052	197165	zf-C2H2	9	-
PVJI01000456.1	9016	10882	zf-C2H2	5	-
PVJI01000472.1	183801	185307	zf-C2H2	7	+
PVJI01000482.1	208507	212266	zf-C2H2	10	-
PVJI01000499.1	150092	151085	zf-C2H2	6	-
PVJI01000539.1	40186	41488	zf-C2H2	12	+
PVJI01000581.1	220526	221152	zf-C2H2	5	+
PVJI01000591.1	50721	53529	zf-C2H2	6	-
PVJI01000595.1	35558	36842	zf-C2H2	11	+
PVJI01000646.1	175259	176558	zf-C2H2	10	-
PVJI01000646.1	177076	177763	zf-C2H2	6	-
PVJI01000646.1	185728	191059	zf-C2H2	32	+
PVJI01000729.1	218716	220564	zf-C2H2	13	+
PVJI01000807.1	109239	112293	zf-C2H2	8	-
PVJI01000885.1	121736	123275	zf-C2H2	13	+
PVJI01001101.1	19058	20107	zf-C2H2	5	-
PVJI01001108.1	64149	65415	zf-C2H2	7	+
PVJI01001159.1	6644	7592	zf-C2H2	7	-
PVJI01001226.1	21359	24113	zf-C2H2	20	-
PVJI01001288.1	87122	92657	zf-C2H2	10	+
PVJI01001289.1	38769	39885	zf-C2H2	9	+
PVJI01001291.1	4839	5544	zf-C2H2	6	-
PVJI01001555.1	131824	133756	zf-C2H2	17	-
PVJI01001555.1	162816	164223	zf-C2H2	15	+
PVJI01001577.1	76249	77542	zf-C2H2	11	-
PVJI01001585.1	127959	131094	zf-C2H2	7	+
PVJI01001684.1	46943	49427	zf-C2H2	6	-
PVJI01001722.1	54475	56341	zf-C2H2	9	+
PVJI01001731.1	18981	20601	zf-C2H2	13	+
PVJI01001731.1	77949	79386	zf-C2H2	9	-
PVJI01001731.1	91028	92725	zf-C2H2	18	-
PVJI01001731.1	99218	100217	zf-C2H2	9	-
PVJI01001731.1	131974	133213	zf-C2H2	8	-
PVJI01001731.1	146727	148269	zf-C2H2	8	-
PVJI01001731.1	163330	165280	zf-C2H2	15	-
PVJI01001736.1	39514	42130	zf-C2H2	6	+
PVJI01001762.1	4776	8370	zf-C2H2	10	+
PVJI01001784.1	8065	9184	zf-C2H2	11	+
PVJI01001836.1	111669	112605	zf-C2H2	6	+
PVJI01001836.1	116010	119238	zf-C2H2	20	-
PVJI01001836.1	134458	135673	zf-C2H2	9	+
PVJI01001836.1	145556	147524	zf-C2H2	9	+
PVJI01002033.1	25093	26350	zf-C2H2	6	-
PVJI01002123.1	14742	16395	zf-C2H2	6	-
PVJI01002134.1	12072	13890	zf-C2H2	16	-
PVJI01002134.1	134881	136324	zf-C2H2	13	+
PVJI01002135.1	12676	14422	zf-C2H2	13	-
PVJI01002168.1	97305	98934	zf-C2H2	10	+
PVJI01002238.1	24350	26198	zf-C2H2	17	-
PVJI01002238.1	45723	46601	zf-C2H2	8	-
PVJI01002486.1	58114	61234	zf-C2H2	20	-
PVJI01002486.1	63723	64737	zf-C2H2	9	-
PVJI01002486.1	66732	67446	zf-C2H2	5	-
PVJI01002503.1	71874	72789	zf-C2H2	5	+
PVJI01002537.1	90636	93393	zf-C2H2	5	-
PVJI01002544.1	109697	112053	zf-C2H2	13	-
PVJI01002561.1	46649	48056	zf-C2H2	11	-
PVJI01002628.1	48484	50068	zf-C2H2	14	-
PVJI01002740.1	62694	66486	zf-C2H2	6	+
PVJI01002889.1	98625	100275	zf-C2H2	13	-
PVJI01002896.1	21767	23576	zf-C2H2	17	+
PVJI01002912.1	2607	4524	zf-C2H2	18	+
PVJI01002912.1	18294	19812	zf-C2H2	13	+
PVJI01002950.1	78474	82914	zf-C2H2	8	-
PVJI01002986.1	114229	115258	zf-C2H2	5	+
PVJI01003047.1	55653	57516	zf-C2H2	8	-
PVJI01003175.1	12790	13864	zf-C2H2	12	+
PVJI01003175.1	89452	90973	zf-C2H2	13	+
PVJI01003239.1	67267	69823	zf-C2H2	6	-
PVJI01003349.1	24303	31452	zf-C2H2	16	-
PVJI01003393.1	7347	9090	zf-C2H2	13	-
PVJI01003401.1	38578	39967	zf-C2H2	6	+
PVJI01003401.1	72358	73192	zf-C2H2	6	+
PVJI01003688.1	8097	8961	zf-C2H2	10	-
PVJI01003804.1	4975	6673	zf-C2H2	15	+
PVJI01003804.1	18683	20930	zf-C2H2	18	+
PVJI01003809.1	19593	20607	zf-C2H2	7	-
PVJI01003809.1	45319	46306	zf-C2H2	7	+
PVJI01003809.1	56746	57805	zf-C2H2	9	-
PVJI01003828.1	110224	112144	zf-C2H2	12	+
PVJI01003908.1	93751	96361	zf-C2H2	19	-
PVJI01003942.1	110840	111278	zf-C2H2	5	+
PVJI01003974.1	25553	26702	zf-C2H2	10	-
PVJI01003974.1	47126	48587	zf-C2H2	14	-
PVJI01004067.1	87308	90866	zf-C2H2	5	-
PVJI01004221.1	45151	46714	zf-C2H2	5	+
PVJI01004285.1	13913	15674	zf-C2H2	19	+
PVJI01004314.1	2048	4514	zf-C2H2	23	-
PVJI01004314.1	29407	30904	zf-C2H2	12	+
PVJI01004314.1	88827	90141	zf-C2H2	11	-
PVJI01004377.1	12106	13102	zf-C2H2	6	+
PVJI01004377.1	68496	70155	zf-C2H2	15	+
PVJI01004377.1	93160	94561	zf-C2H2	12	-
PVJI01004386.1	10938	12234	zf-C2H2	7	-
PVJI01004419.1	85469	87053	zf-C2H2	14	-
PVJI01004519.1	66419	68168	zf-C2H2	16	-
PVJI01004535.1	29594	31031	zf-C2H2	11	-
PVJI01004874.1	13762	14521	zf-C2H2	5	-
PVJI01004874.1	16896	18549	zf-C2H2	15	-
PVJI01004874.1	35797	37237	zf-C2H2	11	-
PVJI01004874.1	48282	50598	zf-C2H2	23	-
PVJI01004874.1	69176	70217	zf-C2H2	10	-
PVJI01004874.1	83600	85076	zf-C2H2	14	-
PVJI01005272.1	11094	13146	zf-C2H2	19	+
PVJI01005272.1	26566	27826	zf-C2H2	11	+
PVJI01005272.1	38824	39553	zf-C2H2	6	-
PVJI01005272.1	57710	59198	zf-C2H2	13	+
PVJI01005272.1	79569	80766	zf-C2H2	14	+
PVJI01005311.1	10057	11716	zf-C2H2	13	-
PVJI01005311.1	43910	45569	zf-C2H2	13	-
PVJI01005433.1	21392	24623	zf-C2H2	9	-
PVJI01005442.1	19303	20995	zf-C2H2	6	+
PVJI01005467.1	35811	36852	zf-C2H2	7	+
PVJI01005467.1	47143	48184	zf-C2H2	9	+
PVJI01005482.1	63566	65321	zf-C2H2	16	+
PVJI01005508.1	7069	9061	zf-C2H2	16	-
PVJI01005528.1	7210	12676	zf-C2H2	9	+
PVJI01005719.1	10752	14259	zf-C2H2	26	-
PVJI01005729.1	10328	12008	zf-C2H2	8	+
PVJI01006085.1	61931	63773	zf-C2H2	5	+
PVJI01006305.1	8612	9371	zf-C2H2	5	-
PVJI01006305.1	29852	31076	zf-C2H2	10	-
PVJI01006306.1	74588	76190	zf-C2H2	14	-
PVJI01006406.1	62960	63902	zf-C2H2	11	-
PVJI01006449.1	12588	16626	zf-C2H2	13	-
PVJI01006491.1	73503	74796	zf-C2H2	12	-
PVJI01006535.1	30448	32569	zf-C2H2	15	-
PVJI01006748.1	1577	2816	zf-C2H2	10	+
PVJI01007040.1	50658	53583	zf-C2H2	7	+
PVJI01007242.1	21333	23115	zf-C2H2	5	+
PVJI01007266.1	15284	17318	zf-C2H2	19	+
PVJI01007266.1	22199	23372	zf-C2H2	10	-
PVJI01007365.1	71513	73562	zf-C2H2	6	-
PVJI01007480.1	6217	7654	zf-C2H2	10	-
PVJI01007480.1	51783	52914	zf-C2H2	8	-
PVJI01007494.1	34485	35829	zf-C2H2	5	+
PVJI01007642.1	7943	9377	zf-C2H2	5	+
PVJI01007685.1	43506	44505	zf-C2H2	7	+
PVJI01007685.1	72071	72983	zf-C2H2	7	+
PVJI01007718.1	29153	30470	zf-C2H2	11	+
PVJI01008041.1	16638	17754	zf-C2H2	9	+
PVJI01008041.1	22444	23818	zf-C2H2	13	-
PVJI01008041.1	40570	41740	zf-C2H2	10	+
PVJI01008041.1	52962	53887	zf-C2H2	10	-
PVJI01008041.1	63834	65472	zf-C2H2	11	-
PVJI01008057.1	7307	8444	zf-C2H2	9	+
PVJI01008117.1	31002	32643	zf-C2H2	12	+
PVJI01008189.1	1543	3088	zf-C2H2	13	+
PVJI01008189.1	17998	19669	zf-C2H2	15	+
PVJI01008189.1	37836	39909	zf-C2H2	18	+
PVJI01008258.1	2188	4972	zf-C2H2	29	-
PVJI01008258.1	19974	21405	zf-C2H2	13	-
PVJI01008258.1	38254	39886	zf-C2H2	12	-
PVJI01008258.1	53268	55056	zf-C2H2	15	-
PVJI01008537.1	16155	17784	zf-C2H2	13	-
PVJI01008537.1	36804	38835	zf-C2H2	12	-
PVJI01008537.1	53064	55080	zf-C2H2	16	-
PVJI01008562.1	24128	25331	zf-C2H2	9	-
PVJI01008562.1	58513	59590	zf-C2H2	5	-
PVJI01008655.1	4516	7111	zf-C2H2	15	-
PVJI01008655.1	21647	24143	zf-C2H2	5	-
PVJI01008674.1	5679	7242	zf-C2H2	15	-
PVJI01008851.1	12997	16012	zf-C2H2	9	-
PVJI01008927.1	8430	10059	zf-C2H2	14	+
PVJI01008957.1	11010	12726	zf-C2H2	17	+
PVJI01008957.1	31220	32933	zf-C2H2	19	+
PVJI01009021.1	54848	55343	zf-C2H2	6	-
PVJI01009150.1	15446	15941	zf-C2H2	5	+
PVJI01009150.1	16196	16721	zf-C2H2	7	+
PVJI01009150.1	51264	52902	zf-C2H2	17	+
PVJI01009155.1	42099	44319	zf-C2H2	21	-
PVJI01009163.1	18184	19825	zf-C2H2	14	-
PVJI01009163.1	33122	34604	zf-C2H2	13	-
PVJI01009517.1	30277	31357	zf-C2H2	8	-
PVJI01009656.1	16351	18133	zf-C2H2	16	-
PVJI01009656.1	37261	38923	zf-C2H2	16	-
PVJI01009889.1	32183	33740	zf-C2H2	5	+
PVJI01010005.1	12961	13816	zf-C2H2	9	+
PVJI01010053.1	26110	28531	zf-C2H2	7	-
PVJI01010162.1	55380	56769	zf-C2H2	12	+
PVJI01010266.1	57386	58259	zf-C2H2	5	-
PVJI01010342.1	47737	48679	zf-C2H2	9	-
PVJI01010470.1	20136	21438	zf-C2H2	5	-
PVJI01010795.1	1	718	zf-C2H2	6	-
PVJI01010894.1	20598	23886	zf-C2H2	7	-
PVJI01010905.1	9134	10271	zf-C2H2	11	-
PVJI01010905.1	53557	55015	zf-C2H2	17	+
PVJI01011213.1	52012	52834	zf-C2H2	5	+
PVJI01011356.1	8294	10382	zf-C2H2	14	+
PVJI01011390.1	13473	14148	zf-C2H2	7	+
PVJI01011489.1	13130	13766	zf-C2H2	5	-
PVJI01011489.1	23217	25188	zf-C2H2	12	-
PVJI01011489.1	43068	44808	zf-C2H2	15	-
PVJI01012349.1	17167	18780	zf-C2H2	18	+
PVJI01012349.1	27435	29226	zf-C2H2	13	-
PVJI01012704.1	4313	6020	zf-C2H2	15	+
PVJI01012704.1	29910	31794	zf-C2H2	18	+
PVJI01012704.1	42904	45070	zf-C2H2	19	+
PVJI01012783.1	10127	11159	zf-C2H2	8	-
PVJI01012783.1	39116	40148	zf-C2H2	8	+
PVJI01012927.1	36499	39652	zf-C2H2	17	-
PVJI01013079.1	3157	4987	zf-C2H2	13	-
PVJI01013079.1	18264	19764	zf-C2H2	9	-
PVJI01013079.1	31022	32945	zf-C2H2	15	-
PVJI01013344.1	17724	18495	zf-C2H2	6	-
PVJI01013378.1	22105	22480	zf-C2H2	5	-
PVJI01013429.1	5848	7579	zf-C2H2	7	+
PVJI01013492.1	18775	20008	zf-C2H2	14	-
PVJI01013515.1	2181	3505	zf-C2H2	11	+
PVJI01013515.1	18392	20150	zf-C2H2	16	+
PVJI01013515.1	37019	37676	zf-C2H2	5	+
PVJI01013593.1	3569	5237	zf-C2H2	18	-
PVJI01013612.1	23671	25417	zf-C2H2	19	+
PVJI01013629.1	9926	11120	zf-C2H2	9	-
PVJI01013666.1	8946	10452	zf-C2H2	14	+
PVJI01013666.1	23347	25030	zf-C2H2	14	+
PVJI01013666.1	41440	43198	zf-C2H2	17	+
PVJI01013678.1	8771	9236	zf-C2H2	5	+
PVJI01013698.1	12169	14677	zf-C2H2	23	-
PVJI01013698.1	27850	29701	zf-C2H2	18	-
PVJI01013887.1	16654	18274	zf-C2H2	15	+
PVJI01014020.1	10983	12471	zf-C2H2	10	-
PVJI01014020.1	18678	19659	zf-C2H2	7	-
PVJI01014113.1	38155	40039	zf-C2H2	19	+
PVJI01014118.1	419	1418	zf-C2H2	5	-
PVJI01014120.1	3515	5273	zf-C2H2	18	+
PVJI01014120.1	15410	17009	zf-C2H2	15	-
PVJI01014122.1	33254	34817	zf-C2H2	13	+
PVJI01014186.1	22302	23637	zf-C2H2	5	+
PVJI01014277.1	27695	28982	zf-C2H2	10	+
PVJI01014277.1	37286	39686	zf-C2H2	21	+
PVJI01014361.1	3721	4510	zf-C2H2	5	+
PVJI01014460.1	12784	14257	zf-C2H2	14	+
PVJI01014559.1	4806	6327	zf-C2H2	12	+
PVJI01015134.1	30684	31788	zf-C2H2	9	+
PVJI01015232.1	354	1270	zf-C2H2	8	-
PVJI01015232.1	18667	20416	zf-C2H2	14	+
PVJI01015248.1	22717	23530	zf-C2H2	7	+
PVJI01015314.1	13838	16427	zf-C2H2	27	+
PVJI01015314.1	27875	28835	zf-C2H2	9	+
PVJI01015314.1	37440	40089	zf-C2H2	25	-
PVJI01015359.1	4721	6260	zf-C2H2	13	-
PVJI01015359.1	21633	23097	zf-C2H2	13	-
PVJI01015359.1	28604	29507	zf-C2H2	9	-
PVJI01015359.1	40367	41369	zf-C2H2	11	-
PVJI01015360.1	3667	4951	zf-C2H2	12	+
PVJI01015485.1	6063	7008	zf-C2H2	7	-
PVJI01015529.1	33907	38737	zf-C2H2	14	-
PVJI01015709.1	23695	24592	zf-C2H2	7	-
PVJI01015789.1	21025	23635	zf-C2H2	7	+
PVJI01015820.1	9743	10211	zf-C2H2	6	+
PVJI01015866.1	14100	17250	zf-C2H2	32	+
PVJI01016055.1	4795	6091	zf-C2H2	11	+
PVJI01016058.1	13041	14868	zf-C2H2	13	-
PVJI01016204.1	30857	32714	zf-C2H2	11	+
PVJI01016270.1	8540	10070	zf-C2H2	12	-
PVJI01016270.1	26460	28818	zf-C2H2	23	-
PVJI01016276.1	24148	25606	zf-C2H2	13	-
PVJI01016277.1	15137	17168	zf-C2H2	19	-
PVJI01016277.1	36176	37571	zf-C2H2	9	-
PVJI01016282.1	17802	18531	zf-C2H2	7	-
PVJI01016318.1	10431	11748	zf-C2H2	14	-
PVJI01016341.1	32824	35575	zf-C2H2	26	-
PVJI01016591.1	11201	11891	zf-C2H2	8	+
PVJI01016660.1	2	962	zf-C2H2	11	+
PVJI01016660.1	22342	23122	zf-C2H2	9	+
PVJI01016923.1	19206	20304	zf-C2H2	11	+
PVJI01017038.1	2948	4274	zf-C2H2	9	+
PVJI01017038.1	16230	16983	zf-C2H2	5	+
PVJI01017177.1	24773	25604	zf-C2H2	5	+
PVJI01017203.1	13085	13529	zf-C2H2	5	-
PVJI01017203.1	22597	23899	zf-C2H2	11	-
PVJI01017204.1	17384	18521	zf-C2H2	11	-
PVJI01017243.1	27696	28641	zf-C2H2	8	+
PVJI01017317.1	26233	27709	zf-C2H2	14	-
PVJI01017356.1	5582	6173	zf-C2H2	7	+
PVJI01017428.1	553	1465	zf-C2H2	7	+
PVJI01017446.1	6883	8998	zf-C2H2	12	+
PVJI01017754.1	16255	17734	zf-C2H2	13	-
PVJI01017962.1	28930	29452	zf-C2H2	6	-
PVJI01017981.1	12298	13621	zf-C2H2	12	+
PVJI01018001.1	29911	31732	zf-C2H2	19	+
PVJI01018074.1	5757	7974	zf-C2H2	21	+
PVJI01018074.1	18813	21096	zf-C2H2	22	+
PVJI01018113.1	11262	13209	zf-C2H2	19	+
PVJI01018384.1	22513	24034	zf-C2H2	13	-
PVJI01018431.1	2531	4052	zf-C2H2	16	-
PVJI01018435.1	18333	19359	zf-C2H2	6	+
PVJI01018471.1	4117	5731	zf-C2H2	15	+
PVJI01018520.1	26196	28107	zf-C2H2	15	+
PVJI01018650.1	25040	26612	zf-C2H2	13	-
PVJI01018717.1	7621	9175	zf-C2H2	13	+
PVJI01018722.1	6146	8384	zf-C2H2	18	+
PVJI01018741.1	16640	18047	zf-C2H2	11	+
PVJI01018965.1	21062	22631	zf-C2H2	15	-
PVJI01019041.1	8139	9684	zf-C2H2	14	-
PVJI01019224.1	332	1619	zf-C2H2	11	+
PVJI01019717.1	9184	10417	zf-C2H2	11	-
PVJI01019744.1	8513	9371	zf-C2H2	7	-
PVJI01019746.1	14768	16310	zf-C2H2	14	+
PVJI01019944.1	14903	16130	zf-C2H2	9	-
PVJI01020157.1	22297	24580	zf-C2H2	14	-
PVJI01020267.1	2755	3673	zf-C2H2	12	+
PVJI01020699.1	21347	21938	zf-C2H2	7	-
PVJI01020758.1	25266	26751	zf-C2H2	13	+
PVJI01021030.1	7760	9017	zf-C2H2	13	+
PVJI01021109.1	9284	11324	zf-C2H2	16	+
PVJI01021178.1	7335	8889	zf-C2H2	12	+
PVJI01021178.1	22901	24182	zf-C2H2	10	+
PVJI01021220.1	10818	11217	zf-C2H2	5	+
PVJI01021406.1	16230	17316	zf-C2H2	9	-
PVJI01021513.1	13646	15083	zf-C2H2	14	+
PVJI01021759.1	2647	4063	zf-C2H2	15	+
PVJI01021759.1	21115	22618	zf-C2H2	15	-
PVJI01021785.1	12633	13680	zf-C2H2	9	+
PVJI01021905.1	2233	3241	zf-C2H2	10	+
PVJI01021953.1	12496	13150	zf-C2H2	8	-
PVJI01022132.1	3407	4688	zf-C2H2	8	+
PVJI01022132.1	15040	16417	zf-C2H2	11	+
PVJI01022185.1	12492	13698	zf-C2H2	12	+
PVJI01022228.1	436	838	zf-C2H2	6	+
PVJI01022245.1	19215	20250	zf-C2H2	9	+
PVJI01022446.1	13686	15915	zf-C2H2	19	+
PVJI01022483.1	8667	10521	zf-C2H2	17	-
PVJI01022604.1	22017	22986	zf-C2H2	7	-
PVJI01022695.1	13530	15849	zf-C2H2	21	-
PVJI01022705.1	14662	16261	zf-C2H2	16	+
PVJI01022739.1	23893	24778	zf-C2H2	7	+
PVJI01022773.1	4307	6581	zf-C2H2	19	+
PVJI01022775.1	6338	8147	zf-C2H2	16	-
PVJI01022904.1	23233	24472	zf-C2H2	15	-
PVJI01023055.1	7604	9431	zf-C2H2	17	+
PVJI01023690.1	5136	6243	zf-C2H2	11	+
PVJI01023710.1	6236	7739	zf-C2H2	14	-
PVJI01023775.1	9249	10992	zf-C2H2	14	-
PVJI01023907.1	7244	10505	zf-C2H2	30	+
PVJI01023922.1	9664	10843	zf-C2H2	11	+
PVJI01024058.1	12075	13935	zf-C2H2	17	-
PVJI01024248.1	15597	16749	zf-C2H2	9	+
PVJI01024400.1	249	1638	zf-C2H2	12	-
PVJI01024420.1	14368	15793	zf-C2H2	12	-
PVJI01024514.1	1	988	zf-C2H2	9	-
PVJI01024665.1	19129	19519	zf-C2H2	5	+
PVJI01024764.1	17077	18064	zf-C2H2	5	+
PVJI01024812.1	11921	13085	zf-C2H2	9	+
PVJI01024945.1	18158	19772	zf-C2H2	14	+
PVJI01024981.1	251	1697	zf-C2H2	12	+
PVJI01025000.1	7284	9213	zf-C2H2	18	-
PVJI01025077.1	1334	1949	zf-C2H2	7	+
PVJI01025152.1	16008	18486	zf-C2H2	22	+
PVJI01025234.1	1131	1893	zf-C2H2	5	+
PVJI01025252.1	16845	18606	zf-C2H2	12	+
PVJI01025288.1	3773	5933	zf-C2H2	10	+
PVJI01025507.1	13543	14731	zf-C2H2	10	+
PVJI01025510.1	16446	18372	zf-C2H2	16	-
PVJI01025560.1	18716	20273	zf-C2H2	13	+
PVJI01025561.1	10549	12076	zf-C2H2	16	-
PVJI01025622.1	11881	13552	zf-C2H2	17	-
PVJI01025796.1	15859	17104	zf-C2H2	12	-
PVJI01025903.1	6448	7252	zf-C2H2	7	+
PVJI01025965.1	11328	12462	zf-C2H2	10	+
PVJI01025987.1	2410	3823	zf-C2H2	16	-
PVJI01026150.1	7007	8348	zf-C2H2	12	-
PVJI01026161.1	7803	9411	zf-C2H2	17	+
PVJI01026229.1	16766	18047	zf-C2H2	10	+
PVJI01026422.1	5044	6601	zf-C2H2	13	-
PVJI01026508.1	13437	15303	zf-C2H2	17	-
PVJI01026575.1	7418	8945	zf-C2H2	12	-
PVJI01026665.1	17814	18732	zf-C2H2	6	+
PVJI01026668.1	2	716	zf-C2H2	5	-
PVJI01026757.1	10898	13358	zf-C2H2	21	-
PVJI01026896.1	3547	5545	zf-C2H2	16	+
PVJI01026896.1	14026	14413	zf-C2H2	5	-
PVJI01027153.1	2	1028	zf-C2H2	12	+
PVJI01027242.1	9874	11233	zf-C2H2	11	-
PVJI01027273.1	5866	7207	zf-C2H2	13	+
PVJI01027369.1	0	627	zf-C2H2	7	+
PVJI01028182.1	10002	11052	zf-C2H2	8	-
PVJI01028353.1	5197	7054	zf-C2H2	17	+
PVJI01028423.1	13521	14280	zf-C2H2	6	+
PVJI01028538.1	3688	6247	zf-C2H2	22	+
PVJI01028538.1	13017	14913	zf-C2H2	19	-
PVJI01028666.1	9631	10702	zf-C2H2	5	-
PVJI01028759.1	13711	15156	zf-C2H2	14	+
PVJI01028761.1	2900	3866	zf-C2H2	7	+
PVJI01028761.1	6703	7760	zf-C2H2	13	+
PVJI01028779.1	15241	16066	zf-C2H2	6	+
PVJI01028863.1	6129	6821	zf-C2H2	8	-
PVJI01028906.1	1517	2735	zf-C2H2	10	-
PVJI01028962.1	1	694	zf-C2H2	5	-
PVJI01029119.1	459	1515	zf-C2H2	9	+
PVJI01029287.1	4898	6944	zf-C2H2	19	+
PVJI01029676.1	6989	8900	zf-C2H2	20	-
PVJI01029726.1	5239	6919	zf-C2H2	12	+
PVJI01029761.1	8035	9085	zf-C2H2	5	-
PVJI01029840.1	13041	14859	zf-C2H2	17	-
PVJI01029896.1	13981	14788	zf-C2H2	7	+
PVJI01030012.1	2	947	zf-C2H2	7	-
PVJI01030553.1	11055	12774	zf-C2H2	12	-
PVJI01030578.1	6570	9948	zf-C2H2	5	-
PVJI01030645.1	13059	13959	zf-C2H2	10	-
PVJI01030677.1	6745	7579	zf-C2H2	5	-
PVJI01030887.1	1706	3368	zf-C2H2	7	+
PVJI01031303.1	6459	7971	zf-C2H2	14	-
PVJI01031669.1	2	743	zf-C2H2	7	-
PVJI01031864.1	4080	4716	zf-C2H2	5	+
PVJI01031913.1	11680	12304	zf-C2H2	7	-
PVJI01031981.1	2032	2614	zf-C2H2	7	-
PVJI01032109.1	4915	6400	zf-C2H2	12	-
PVJI01032211.1	11277	12426	zf-C2H2	11	+
PVJI01032441.1	8471	9185	zf-C2H2	6	-
PVJI01032481.1	3308	4124	zf-C2H2	6	+
PVJI01032768.1	9234	10014	zf-C2H2	5	-
PVJI01032943.1	4549	7045	zf-C2H2	22	+
PVJI01033703.1	2732	4163	zf-C2H2	13	-
PVJI01033780.1	3434	5087	zf-C2H2	13	-
PVJI01033790.1	1245	1926	zf-C2H2	7	-
PVJI01033955.1	1	643	zf-C2H2	7	-
PVJI01034131.1	3195	5106	zf-C2H2	19	-
PVJI01034275.1	7275	8529	zf-C2H2	13	-
PVJI01034455.1	2546	3992	zf-C2H2	10	+
PVJI01034712.1	9566	10244	zf-C2H2	8	-
PVJI01034840.1	812	2360	zf-C2H2	12	+
PVJI01035080.1	1925	3464	zf-C2H2	13	-
PVJI01035118.1	2841	3537	zf-C2H2	5	+
PVJI01035255.1	6489	8601	zf-C2H2	20	-
PVJI01035387.1	4144	5479	zf-C2H2	11	-
PVJI01035575.1	5093	8078	zf-C2H2	30	-
PVJI01035604.1	3148	4624	zf-C2H2	13	+
PVJI01035666.1	2	877	zf-C2H2	9	+
PVJI01036099.1	0	789	zf-C2H2	10	+
PVJI01036192.1	1208	3131	zf-C2H2	17	+
PVJI01036459.1	3278	4541	zf-C2H2	12	+
PVJI01036472.1	268	2257	zf-C2H2	18	+
PVJI01036652.1	6220	7573	zf-C2H2	9	-
PVJI01036755.1	3932	5360	zf-C2H2	12	-
PVJI01036777.1	5255	6428	zf-C2H2	11	-
PVJI01036902.1	5229	5796	zf-C2H2	7	-
PVJI01037179.1	1566	3777	zf-C2H2	22	+
PVJI01037331.1	4767	6078	zf-C2H2	13	-
PVJI01037339.1	743	1985	zf-C2H2	12	-
PVJI01037654.1	7318	8218	zf-C2H2	11	-
PVJI01038473.1	6425	7685	zf-C2H2	11	-
PVJI01038833.1	3754	5032	zf-C2H2	13	-
PVJI01039514.1	2259	3144	zf-C2H2	7	-
PVJI01039938.1	2323	4321	zf-C2H2	17	+
PVJI01040059.1	3943	5689	zf-C2H2	17	+
PVJI01040086.1	4746	6948	zf-C2H2	24	-
PVJI01040362.1	2	2993	zf-C2H2	31	+
PVJI01040481.1	2	464	zf-C2H2	5	+
PVJI01040611.1	2	2798	zf-C2H2	31	+
PVJI01040720.1	2383	3697	zf-C2H2	14	-
PVJI01041120.1	5699	6545	zf-C2H2	6	+
PVJI01041159.1	5740	6214	zf-C2H2	6	-
PVJI01041629.1	4103	4748	zf-C2H2	7	-
PVJI01042093.1	1704	3795	zf-C2H2	20	-
PVJI01042277.1	3514	5104	zf-C2H2	16	+
PVJI01042495.1	1	1018	zf-C2H2	13	+
PVJI01042555.1	4925	5873	zf-C2H2	8	+
PVJI01043341.1	3459	5655	zf-C2H2	19	-
PVJI01043800.1	2	389	zf-C2H2	5	+
PVJI01044267.1	1490	2417	zf-C2H2	8	+
PVJI01044768.1	2164	2590	zf-C2H2	5	+
PVJI01045038.1	334	1504	zf-C2H2	9	-
PVJI01045856.1	4125	5079	zf-C2H2	8	+
PVJI01046028.1	4067	5045	zf-C2H2	8	+
PVJI01046605.1	0	1632	zf-C2H2	15	-
PVJI01047074.1	642	1615	zf-C2H2	10	-
PVJI01047271.1	1552	3160	zf-C2H2	12	+
PVJI01047545.1	3626	4700	zf-C2H2	10	-
PVJI01047625.1	1228	2881	zf-C2H2	15	+
PVJI01048065.1	3179	4133	zf-C2H2	8	+
PVJI01048127.1	2	830	zf-C2H2	9	+
PVJI01048277.1	1660	2674	zf-C2H2	7	-
PVJI01048797.1	335	1010	zf-C2H2	8	-
PVJI01049556.1	3040	4327	zf-C2H2	15	-
PVJI01049557.1	2166	3840	zf-C2H2	14	-
PVJI01049594.1	486	2148	zf-C2H2	19	+
PVJI01049715.1	37	913	zf-C2H2	10	-
PVJI01050063.1	2293	3448	zf-C2H2	12	-
PVJI01050071.1	2295	3450	zf-C2H2	12	-
PVJI01050792.1	2578	3301	zf-C2H2	6	+
PVJI01050879.1	1980	2391	zf-C2H2	5	-
PVJI01051373.1	224	857	zf-C2H2	5	-
PVJI01052176.1	0	954	zf-C2H2	8	-
PVJI01053147.1	2485	3526	zf-C2H2	12	+
PVJI01054925.1	2708	3542	zf-C2H2	7	+
PVJI01055884.1	1	976	zf-C2H2	8	-
PVJI01057527.1	2345	3254	zf-C2H2	8	+
PVJI01060443.1	525	915	zf-C2H2	5	+
PVJI01060519.1	1	1377	zf-C2H2	16	+
PVJI01061832.1	1642	2862	zf-C2H2	9	-
PVJI01062250.1	1892	2303	zf-C2H2	5	-
PVJI01062366.1	739	1813	zf-C2H2	7	-
PVJI01062787.1	2	446	zf-C2H2	5	+
PVJI01063500.1	1879	2734	zf-C2H2	7	+
PVJI01064088.1	0	465	zf-C2H2	5	+
PVJI01064785.1	2	1082	zf-C2H2	9	-
PVJI01065016.1	2091	2622	zf-C2H2	6	-
PVJI01065064.1	0	447	zf-C2H2	5	+
PVJI01065207.1	2	1055	zf-C2H2	9	-
PVJI01065413.1	2	2216	zf-C2H2	10	-
PVJI01065751.1	512	2108	zf-C2H2	18	-
PVJI01066236.1	1614	2259	zf-C2H2	7	+
PVJI01066945.1	1377	2185	zf-C2H2	10	+
PVJI01067786.1	894	2451	zf-C2H2	15	+
PVJI01069624.1	1560	2340	zf-C2H2	6	+
PVJI01069779.1	2	851	zf-C2H2	7	+
PVJI01069823.1	1	688	zf-C2H2	5	-
PVJI01074056.1	0	517	zf-C2H2	6	+
PVJI01076667.1	427	1985	zf-C2H2	14	+
PVJI01078076.1	1418	1925	zf-C2H2	6	-
PVJI01078657.1	1489	1900	zf-C2H2	5	-
PVJI01079424.1	1	625	zf-C2H2	8	-
PVJI01080414.1	871	1837	zf-C2H2	8	+
PVJI01081278.1	2	1223	zf-C2H2	10	-
PVJI01082549.1	961	1756	zf-C2H2	6	+
PVJI01083628.1	830	1718	zf-C2H2	7	+
PVJI01084507.1	1209	1686	zf-C2H2	6	-
PVJI01085186.1	1	382	zf-C2H2	5	+
PVJI01085854.1	0	789	zf-C2H2	10	+
PVJI01086612.1	216	1565	zf-C2H2	14	-
PVJI01087023.1	733	1606	zf-C2H2	8	-
PVJI01087289.1	0	1029	zf-C2H2	10	+
PVJI01090067.1	456	1515	zf-C2H2	13	-
PVJI01091018.1	2	473	zf-C2H2	6	+
PVJI01091532.1	1	1237	zf-C2H2	15	+
PVJI01094691.1	0	447	zf-C2H2	5	+
PVJI01095028.1	2	845	zf-C2H2	7	-
PVJI01095685.1	0	516	zf-C2H2	6	+
PVJI01096053.1	2	836	zf-C2H2	7	-
PVJI01096243.1	566	1355	zf-C2H2	7	-
PVJI01096368.1	0	423	zf-C2H2	5	+
PVJI01097604.1	0	591	zf-C2H2	7	+
PVJI01098631.1	2	494	zf-C2H2	6	+
PVJI01098783.1	515	1298	zf-C2H2	5	+
PVJI01100490.1	2	479	zf-C2H2	5	+
PVJI01100768.1	773	1253	zf-C2H2	6	-
PVJI01101384.1	254	1241	zf-C2H2	8	+
PVJI01102019.1	1	955	zf-C2H2	7	-
PVJI01102160.1	1	1222	zf-C2H2	13	-
PVJI01102170.1	0	1170	zf-C2H2	11	-
PVJI01103383.1	222	1197	zf-C2H2	9	+
PVJI01105239.1	1	802	zf-C2H2	7	+
PVJI01105456.1	225	1158	zf-C2H2	9	+
PVJI01106765.1	652	1132	zf-C2H2	6	-
PVJI01108519.1	28	1099	zf-C2H2	9	+
PVJI01109093.1	1	1090	zf-C2H2	14	+
PVJI01109549.1	246	1083	zf-C2H2	7	-
PVJI01109753.1	203	1079	zf-C2H2	10	-
PVJI01110729.1	312	1062	zf-C2H2	5	+
PVJI01111229.1	2	464	zf-C2H2	5	+
PVJI01111253.1	2	848	zf-C2H2	6	-
PVJI01111961.1	0	1044	zf-C2H2	10	-
PVJI01112052.1	335	1040	zf-C2H2	5	+
PVJI01113520.1	120	978	zf-C2H2	6	-
PVJI01113630.1	1	793	zf-C2H2	5	-
PVJI01114329.1	339	1005	zf-C2H2	5	+
PVJI01114507.1	2	1004	zf-C2H2	12	-
PVJI01115041.1	1	952	zf-C2H2	8	-
PVJI01115220.1	292	817	zf-C2H2	6	+
PVJI01115758.1	2	689	zf-C2H2	5	+
PVJI01117683.1	167	959	zf-C2H2	9	-
PVJI01118018.1	209	953	zf-C2H2	10	-
PVJI01119181.1	1	937	zf-C2H2	7	-
PVJI01119829.1	2	926	zf-C2H2	8	-
PVJI01120749.1	2	917	zf-C2H2	11	-
PVJI01121686.1	2	905	zf-C2H2	8	-
PVJI01123906.1	1	874	zf-C2H2	7	+
PVJI01124105.1	0	873	zf-C2H2	10	+
PVJI01126108.1	77	845	zf-C2H2	6	+
PVJI01126234.1	0	843	zf-C2H2	6	+
PVJI01126455.1	378	840	zf-C2H2	6	-
PVJI01126706.1	53	836	zf-C2H2	9	-
PVJI01131463.1	1	751	zf-C2H2	5	-
PVJI01132184.1	0	444	zf-C2H2	7	+
PVJI01132209.1	26	512	zf-C2H2	6	-
PVJI01132642.1	2	764	zf-C2H2	6	-
PVJI01132904.1	2	407	zf-C2H2	5	+
PVJI01133411.1	244	754	zf-C2H2	6	-
PVJI01136853.1	1	718	zf-C2H2	9	+
PVJI01137146.1	252	714	zf-C2H2	6	-
PVJI01137370.1	2	713	zf-C2H2	5	+
PVJI01137785.1	2	710	zf-C2H2	10	+
PVJI01137806.1	1	703	zf-C2H2	5	-
PVJI01138824.1	288	699	zf-C2H2	6	-
PVJI01138868.1	1	700	zf-C2H2	6	-
PVJI01139724.1	0	690	zf-C2H2	8	+
PVJI01139952.1	0	690	zf-C2H2	9	-
PVJI01140566.1	0	684	zf-C2H2	5	-
PVJI01142357.1	1	667	zf-C2H2	7	+
PVJI01142805.1	1	421	zf-C2H2	5	+
PVJI01143127.1	2	662	zf-C2H2	5	-
PVJI01144311.1	1	652	zf-C2H2	6	-
PVJI01145528.1	2	641	zf-C2H2	7	-
PVJI01145794.1	1	487	zf-C2H2	5	+
PVJI01146026.1	1	637	zf-C2H2	6	+
PVJI01147038.1	2	629	zf-C2H2	5	-
PVJI01147489.1	184	625	zf-C2H2	5	-
PVJI01147615.1	0	624	zf-C2H2	6	-
PVJI01148553.1	135	618	zf-C2H2	6	-
PVJI01148555.1	1	619	zf-C2H2	7	-
PVJI01150039.1	194	608	zf-C2H2	5	-
PVJI01150335.1	2	404	zf-C2H2	5	-
PVJI01152471.1	1	589	zf-C2H2	5	-
PVJI01152556.1	2	589	zf-C2H2	7	+
PVJI01157402.1	15	561	zf-C2H2	7	-
PVJI01158014.1	1	556	zf-C2H2	6	-
PVJI01158335.1	163	554	zf-C2H2	6	-
PVJI01159271.1	2	548	zf-C2H2	5	-
PVJI01159507.1	2	425	zf-C2H2	5	+
PVJI01159837.1	1	544	zf-C2H2	7	-
PVJI01161223.1	2	536	zf-C2H2	6	-
PVJI01162862.1	99	528	zf-C2H2	5	-
PVJI01163637.1	0	402	zf-C2H2	5	+
PVJI01164053.1	1	406	zf-C2H2	5	+
PVJI01166123.1	2	512	zf-C2H2	6	-
PVJI01167366.1	2	506	zf-C2H2	5	-
PVJI01169360.1	2	494	zf-C2H2	6	+
PVJI01170101.1	1	490	zf-C2H2	5	+
PVJI01171852.1	0	483	zf-C2H2	6	+
PVJI01171863.1	0	483	zf-C2H2	6	-
PVJI01171937.1	0	417	zf-C2H2	5	-
PVJI01173081.1	1	478	zf-C2H2	5	+
PVJI01173795.1	0	474	zf-C2H2	6	-
PVJI01175138.1	1	466	zf-C2H2	6	+
PVJI01176594.1	0	462	zf-C2H2	5	+
PVJI01178013.1	0	456	zf-C2H2	6	+
PVJI01179443.1	1	451	zf-C2H2	6	+
PVJI01179530.1	0	393	zf-C2H2	5	+
PVJI01179694.1	70	451	zf-C2H2	5	-
PVJI01179780.1	1	451	zf-C2H2	5	+
PVJI01180023.1	2	449	zf-C2H2	5	-
PVJI01180217.1	1	448	zf-C2H2	5	+
PVJI01180655.1	2	446	zf-C2H2	5	-
PVJI01185160.1	2	428	zf-C2H2	5	+
PVJI01186774.1	2	425	zf-C2H2	5	-
PVJI01189275.1	2	416	zf-C2H2	5	+
PVJI01191771.1	1	409	zf-C2H2	6	+
PVJI01192618.1	0	405	zf-C2H2	5	+
PVJI01194132.1	0	402	zf-C2H2	5	-
PVJI01202926.1	1	397	zf-C2H2	5	-
PVJI01202946.1	0	399	zf-C2H2	5	+
PVJI01209416.1	2	398	zf-C2H2	5	+
PVJI01218095.1	1	394	zf-C2H2	6	-
PVJI01218711.1	2	395	zf-C2H2	5	+
PVJI01221456.1	0	390	zf-C2H2	5	+
PVJI01222515.1	0	387	zf-C2H2	5	+
PVJI01226382.1	0	378	zf-C2H2	5	+
PVJI01227322.1	0	375	zf-C2H2	5	+
```
