## Supplementary Data 2 for "Transposable elements drive the evolution of metazoan zinc finger genes": Microplitis_demolitor_znfs.bed

```
AZMT02000550.1	539	6639	zf-C2H2	9	+
KQ464191.1	1183176	1185324	zf-C2H2	13	-
KQ464191.1	1193100	1194165	zf-C2H2	5	-
KQ464191.1	1195411	1196434	zf-C2H2	5	-
KQ464191.1	1222051	1222615	zf-C2H2	5	+
KQ464191.1	1392485	1394168	zf-C2H2	6	-
KQ464191.1	2618250	2624284	zf-C2H2	13	-
KQ464194.1	631688	635528	zf-C2H2	14	+
KQ464194.1	823376	829319	zf-C2H2	13	-
KQ464194.1	833936	837257	zf-C2H2	11	-
KQ464194.1	1842902	1844630	zf-C2H2	13	+
KQ464199.1	3003738	3005003	zf-C2H2	9	+
KQ464206.1	221893	223708	zf-C2H2	10	+
KQ464212.1	645168	646804	zf-C2H2	15	+
KQ464212.1	652675	654400	zf-C2H2	15	+
KQ464212.1	655802	656720	zf-C2H2	5	+
KQ464212.1	659647	660775	zf-C2H2	10	+
KQ464212.1	663126	663819	zf-C2H2	7	+
KQ464212.1	666828	667713	zf-C2H2	9	+
KQ464212.1	669935	671564	zf-C2H2	18	+
KQ464212.1	1133321	1134377	zf-C2H2	11	+
KQ464214.1	1001361	1003275	zf-C2H2	10	+
KQ464214.1	1802985	1804350	zf-C2H2	5	+
KQ464214.1	3396799	3397816	zf-C2H2	6	+
KQ464226.1	260011	261219	zf-C2H2	8	+
KQ464226.1	261619	262129	zf-C2H2	5	+
KQ464226.1	2182472	2183858	zf-C2H2	16	+
KQ464227.1	25594	27313	zf-C2H2	14	-
KQ464232.1	230607	232261	zf-C2H2	6	+
KQ464232.1	1066913	1068136	zf-C2H2	7	-
KQ464236.1	395418	396096	zf-C2H2	5	+
KQ464236.1	398218	401023	zf-C2H2	11	+
KQ464253.1	415172	415967	zf-C2H2	9	-
KQ464253.1	923529	924813	zf-C2H2	9	-
KQ464253.1	1826641	1832940	zf-C2H2	5	-
KQ464259.1	3805765	3809947	zf-C2H2	17	+
KQ464262.1	789083	789743	zf-C2H2	5	-
KQ464262.1	1311826	1312291	zf-C2H2	5	+
KQ464272.1	1963695	1965552	zf-C2H2	11	+
KQ464274.1	331947	333582	zf-C2H2	11	-
KQ464274.1	1395915	1397535	zf-C2H2	7	+
KQ464274.1	1436329	1437901	zf-C2H2	8	-
KQ464274.1	1464334	1466302	zf-C2H2	11	+
KQ464280.1	1116612	1117029	zf-C2H2	5	+
KQ464280.1	1134753	1135233	zf-C2H2	5	+
KQ464280.1	1139466	1140156	zf-C2H2	8	+
KQ464280.1	1144571	1145522	zf-C2H2	9	+
KQ464280.1	1155864	1156491	zf-C2H2	6	+
KQ464280.1	1163642	1164233	zf-C2H2	6	+
KQ464280.1	1166132	1166546	zf-C2H2	5	+
KQ464289.1	278225	279446	zf-C2H2	5	-
KQ464298.1	856304	858248	zf-C2H2	10	-
KQ464304.1	60781	61267	zf-C2H2	5	-
KQ464304.1	104051	105275	zf-C2H2	5	+
KQ464321.1	10419	12459	zf-C2H2	10	-
KQ464321.1	126704	128786	zf-C2H2	9	-
KQ464321.1	954550	955400	zf-C2H2	7	+
KQ464321.1	2810952	2813685	zf-C2H2	14	+
KQ464323.1	1041197	1042883	zf-C2H2	10	-
KQ464334.1	1104061	1104637	zf-C2H2	5	-
KQ464334.1	1105190	1105835	zf-C2H2	6	-
KQ464334.1	1195389	1199064	zf-C2H2	5	+
KQ464334.1	1727453	1729271	zf-C2H2	12	+
KQ464334.1	1730727	1732683	zf-C2H2	8	+
KQ464336.1	22699	25726	zf-C2H2	14	-
KQ464340.1	321596	323660	zf-C2H2	10	+
KQ464340.1	800176	801813	zf-C2H2	9	+
KQ464340.1	804525	805293	zf-C2H2	8	+
KQ464341.1	1259357	1260582	zf-C2H2	8	-
KQ464341.1	1269495	1270642	zf-C2H2	8	-
KQ464345.1	174577	175783	zf-C2H2	6	-
KQ464345.1	914827	916240	zf-C2H2	5	+
KQ464370.1	441242	443921	zf-C2H2	13	-
KQ464370.1	1058428	1060366	zf-C2H2	7	+
KQ464370.1	1314425	1317380	zf-C2H2	10	-
KQ464370.1	2363922	2365617	zf-C2H2	8	-
KQ464370.1	2617032	2617470	zf-C2H2	5	-
KQ464370.1	2618146	2619184	zf-C2H2	5	-
KQ464370.1	2707541	2708705	zf-C2H2	8	+
KQ464389.1	1925175	1926273	zf-C2H2	6	+
KQ464397.1	94551	96888	zf-C2H2	14	+
KQ464397.1	167928	169926	zf-C2H2	5	-
KQ464417.1	11594	13754	zf-C2H2	8	+
KQ464428.1	3508	4615	zf-C2H2	6	-
KQ464430.1	3042333	3043305	zf-C2H2	10	-
KQ464430.1	3043597	3044785	zf-C2H2	10	-
KQ464430.1	3045564	3047685	zf-C2H2	9	-
KQ464430.1	3048906	3050430	zf-C2H2	11	-
KQ464430.1	3051681	3052827	zf-C2H2	9	-
KQ464430.1	3055186	3056569	zf-C2H2	12	-
KQ464430.1	3057139	3058165	zf-C2H2	10	-
KQ464430.1	3058588	3059857	zf-C2H2	10	-
KQ464430.1	3060359	3061499	zf-C2H2	11	-
KQ464430.1	3063829	3065302	zf-C2H2	10	-
KQ464430.1	3067869	3069195	zf-C2H2	8	-
KQ464430.1	3162335	3164207	zf-C2H2	11	+
KQ464444.1	726561	727257	zf-C2H2	7	-
KQ464444.1	728053	729975	zf-C2H2	16	-
KQ464450.1	199205	200585	zf-C2H2	7	+
KQ464450.1	2259239	2264837	zf-C2H2	32	-
KQ464501.1	246439	247345	zf-C2H2	6	-
KQ464558.1	75060	75936	zf-C2H2	10	-
KQ464558.1	76350	77226	zf-C2H2	10	-
KQ464558.1	102403	104449	zf-C2H2	6	-
KQ464587.1	1080760	1082296	zf-C2H2	10	+
KQ464587.1	1298046	1299126	zf-C2H2	5	+
KQ464587.1	1719537	1722894	zf-C2H2	10	-
KQ464617.1	189655	192742	zf-C2H2	7	+
KQ464630.1	98847	100095	zf-C2H2	6	-
KQ464653.1	554234	555178	zf-C2H2	9	+
KQ464662.1	27169	28265	zf-C2H2	8	-
KQ464662.1	153510	154134	zf-C2H2	5	-
KQ464662.1	158919	159468	zf-C2H2	5	-
KQ464662.1	167557	168085	zf-C2H2	5	-
KQ464662.1	181323	181842	zf-C2H2	5	-
KQ464662.1	187000	187519	zf-C2H2	5	-
KQ464662.1	188984	189578	zf-C2H2	5	-
KQ464662.1	191320	191917	zf-C2H2	5	-
KQ464662.1	193145	193637	zf-C2H2	5	-
KQ464662.1	209011	209746	zf-C2H2	5	-
KQ464662.1	218616	219108	zf-C2H2	5	-
KQ464662.1	220723	221293	zf-C2H2	5	-
KQ464662.1	221451	221976	zf-C2H2	5	-
KQ464662.1	229288	229828	zf-C2H2	5	-
KQ464662.1	229998	230547	zf-C2H2	5	-
KQ464662.1	232104	232779	zf-C2H2	6	-
KQ464662.1	248001	248547	zf-C2H2	5	-
KQ464662.1	704862	706986	zf-C2H2	7	+
KQ464788.1	212226	216012	zf-C2H2	18	+
KQ464788.1	539981	541307	zf-C2H2	6	+
KQ464788.1	571200	573171	zf-C2H2	10	-
KQ465081.1	177232	179461	zf-C2H2	9	+
KQ465085.1	1307	2363	zf-C2H2	11	-
KQ465085.1	1368411	1372005	zf-C2H2	21	-
KQ465088.1	2022963	2024892	zf-C2H2	8	+
```
