## Supplementary Data 2 for "Transposable elements drive the evolution of metazoan zinc finger genes": Micropoecilia_bifurca_znfs.bed

```
CAEGAF010000048.1	1208	3083	zf-C2H2	18	-
CAEGAF010000048.1	5912	8105	zf-C2H2	13	+
CAEGAF010000048.1	9207	9987	zf-C2H2	7	+
CAEGAF010000048.1	10617	11334	zf-C2H2	6	+
CAEGAF010000798.1	1430	2828	zf-C2H2	13	+
CAEGAF010000798.1	10281	11412	zf-C2H2	10	+
CAEGAF010000798.1	17599	19483	zf-C2H2	17	+
CAEGAF010000798.1	26156	27446	zf-C2H2	13	+
CAEGAF010001049.1	41632	47182	zf-C2H2	10	-
CAEGAF010001313.1	39769	40870	zf-C2H2	5	+
CAEGAF010003077.1	14516	15776	zf-C2H2	8	-
CAEGAF010003110.1	1868	4259	zf-C2H2	6	-
CAEGAF010003517.1	4641	5811	zf-C2H2	9	-
CAEGAF010003520.1	28906	30799	zf-C2H2	7	-
CAEGAF010003558.1	5988	9354	zf-C2H2	5	-
CAEGAF010003910.1	268	1492	zf-C2H2	7	-
CAEGAF010004961.1	4400	6242	zf-C2H2	8	+
CAEGAF010005300.1	89805	90606	zf-C2H2	5	+
CAEGAF010005803.1	2224	3766	zf-C2H2	14	-
CAEGAF010006232.1	4865	6104	zf-C2H2	8	+
CAEGAF010007777.1	2490	3303	zf-C2H2	6	+
CAEGAF010007777.1	6255	6672	zf-C2H2	5	-
CAEGAF010007777.1	9868	11470	zf-C2H2	13	-
CAEGAF010008171.1	1249	2284	zf-C2H2	8	+
CAEGAF010008341.1	277	1222	zf-C2H2	8	+
CAEGAF010008647.1	15269	17048	zf-C2H2	11	+
CAEGAF010008957.1	121915	126112	zf-C2H2	12	+
CAEGAF010009097.1	13192	14470	zf-C2H2	5	+
CAEGAF010009258.1	98	1061	zf-C2H2	11	-
CAEGAF010010137.1	1198	4657	zf-C2H2	17	+
CAEGAF010010137.1	9729	13809	zf-C2H2	23	+
CAEGAF010010137.1	16388	17732	zf-C2H2	7	+
CAEGAF010010137.1	21679	25946	zf-C2H2	7	+
CAEGAF010010137.1	32747	33617	zf-C2H2	6	+
CAEGAF010010189.1	3522	4506	zf-C2H2	7	+
CAEGAF010011003.1	21312	22722	zf-C2H2	15	-
CAEGAF010011612.1	3164	4367	zf-C2H2	11	+
CAEGAF010011990.1	4116	11034	zf-C2H2	10	+
CAEGAF010012089.1	6073	8365	zf-C2H2	20	+
CAEGAF010012089.1	10452	11928	zf-C2H2	9	+
CAEGAF010012173.1	5961	8010	zf-C2H2	17	-
CAEGAF010012173.1	12786	14205	zf-C2H2	8	-
CAEGAF010012173.1	20705	22409	zf-C2H2	11	+
CAEGAF010012333.1	2609	3728	zf-C2H2	9	+
CAEGAF010012886.1	1674	2739	zf-C2H2	7	-
CAEGAF010013348.1	18674	20171	zf-C2H2	15	+
CAEGAF010013350.1	1157	2300	zf-C2H2	6	+
CAEGAF010013506.1	10509	12036	zf-C2H2	10	-
CAEGAF010013506.1	17326	18811	zf-C2H2	13	-
CAEGAF010013695.1	12327	13137	zf-C2H2	7	+
CAEGAF010013695.1	16976	18173	zf-C2H2	9	+
CAEGAF010014010.1	2	392	zf-C2H2	5	+
CAEGAF010015784.1	2505	4032	zf-C2H2	13	-
CAEGAF010015784.1	8273	9548	zf-C2H2	10	-
CAEGAF010015784.1	12797	14156	zf-C2H2	12	-
CAEGAF010018900.1	693	2379	zf-C2H2	14	+
CAEGAF010018900.1	4650	5811	zf-C2H2	8	+
CAEGAF010018900.1	8644	10363	zf-C2H2	15	+
CAEGAF010019317.1	6339	7890	zf-C2H2	14	+
CAEGAF010019421.1	0	1095	zf-C2H2	7	-
CAEGAF010019938.1	4329	5151	zf-C2H2	7	-
CAEGAF010020433.1	12329	13088	zf-C2H2	9	-
CAEGAF010020829.1	1256	3053	zf-C2H2	19	+
CAEGAF010020935.1	2120	3311	zf-C2H2	7	-
CAEGAF010021709.1	4004	5291	zf-C2H2	11	+
CAEGAF010022172.1	2987	3833	zf-C2H2	5	+
CAEGAF010022448.1	12472	13792	zf-C2H2	8	+
CAEGAF010022469.1	682	1819	zf-C2H2	8	+
CAEGAF010022492.1	3698	4901	zf-C2H2	8	+
CAEGAF010022692.1	6	1242	zf-C2H2	10	+
CAEGAF010022692.1	3994	4978	zf-C2H2	7	+
CAEGAF010022860.1	19089	22176	zf-C2H2	5	+
CAEGAF010023421.1	22968	24405	zf-C2H2	12	+
CAEGAF010024512.1	4265	6044	zf-C2H2	15	-
CAEGAF010026302.1	2707	4552	zf-C2H2	17	+
CAEGAF010026395.1	2242	3949	zf-C2H2	15	-
CAEGAF010026481.1	787	2113	zf-C2H2	12	+
CAEGAF010026561.1	4620	6066	zf-C2H2	9	+
CAEGAF010026607.1	21413	22748	zf-C2H2	15	-
CAEGAF010027111.1	980	3059	zf-C2H2	22	+
CAEGAF010028051.1	2394	3867	zf-C2H2	16	-
CAEGAF010028688.1	1460	2471	zf-C2H2	7	-
CAEGAF010029289.1	4283	5339	zf-C2H2	6	-
CAEGAF010029289.1	7062	8124	zf-C2H2	6	-
CAEGAF010030153.1	5175	6495	zf-C2H2	6	+
CAEGAF010031718.1	33387	36003	zf-C2H2	22	-
CAEGAF010031718.1	40639	43261	zf-C2H2	21	-
CAEGAF010031749.1	3703	4825	zf-C2H2	10	+
CAEGAF010031749.1	9026	10466	zf-C2H2	11	+
CAEGAF010032228.1	74547	76503	zf-C2H2	17	-
CAEGAF010032626.1	1449	2052	zf-C2H2	5	+
CAEGAF010032864.1	435	1371	zf-C2H2	6	+
CAEGAF010033488.1	9731	11033	zf-C2H2	9	+
CAEGAF010033742.1	2151	3822	zf-C2H2	16	+
CAEGAF010034403.1	2010	2568	zf-C2H2	5	-
CAEGAF010035190.1	577	1213	zf-C2H2	5	+
CAEGAF010036247.1	2	1445	zf-C2H2	6	-
CAEGAF010036304.1	1663	2929	zf-C2H2	10	-
CAEGAF010036424.1	3823	6292	zf-C2H2	5	+
CAEGAF010036582.1	2076	3036	zf-C2H2	7	+
CAEGAF010037053.1	535	2323	zf-C2H2	17	+
CAEGAF010037402.1	1144	2344	zf-C2H2	10	-
CAEGAF010037527.1	484	4171	zf-C2H2	8	+
CAEGAF010037738.1	28506	30282	zf-C2H2	10	-
CAEGAF010037758.1	2615	3512	zf-C2H2	6	+
CAEGAF010039249.1	33863	36341	zf-C2H2	6	-
CAEGAF010039314.1	17481	19854	zf-C2H2	7	-
CAEGAF010039703.1	3277	4615	zf-C2H2	8	-
CAEGAF010039703.1	10054	10558	zf-C2H2	6	+
CAEGAF010040121.1	6574	8722	zf-C2H2	6	-
CAEGAF010040416.1	0	573	zf-C2H2	5	-
CAEGAF010042138.1	4941	5928	zf-C2H2	6	-
CAEGAF010042146.1	2964	4365	zf-C2H2	5	-
CAEGAF010042374.1	0	1983	zf-C2H2	21	+
CAEGAF010043316.1	3517	4159	zf-C2H2	6	+
CAEGAF010044441.1	77593	78730	zf-C2H2	11	-
CAEGAF010044622.1	4402	5848	zf-C2H2	11	-
CAEGAF010045845.1	5929	6913	zf-C2H2	8	+
CAEGAF010046769.1	26547	28170	zf-C2H2	17	+
CAEGAF010046769.1	30342	31806	zf-C2H2	15	+
CAEGAF010047132.1	8789	9683	zf-C2H2	9	+
CAEGAF010047784.1	3867	4662	zf-C2H2	6	-
CAEGAF010047953.1	1695	3489	zf-C2H2	17	+
CAEGAF010048263.1	196	1441	zf-C2H2	8	-
CAEGAF010049357.1	1833	3759	zf-C2H2	18	+
CAEGAF010049735.1	823	2044	zf-C2H2	7	+
CAEGAF010050268.1	38415	40497	zf-C2H2	6	-
CAEGAF010051106.1	3492	4758	zf-C2H2	12	-
CAEGAF010051349.1	1170	1890	zf-C2H2	7	-
CAEGAF010053128.1	3097	8539	zf-C2H2	10	+
CAEGAF010053153.1	11171	12143	zf-C2H2	5	-
CAEGAF010053209.1	2670	3705	zf-C2H2	5	-
CAEGAF010053220.1	2	602	zf-C2H2	6	-
CAEGAF010053220.1	1036	2014	zf-C2H2	6	-
CAEGAF010055232.1	1	1018	zf-C2H2	9	+
CAEGAF010055421.1	6278	7508	zf-C2H2	8	-
CAEGAF010056673.1	2443	3839	zf-C2H2	18	-
CAEGAF010057705.1	263	2819	zf-C2H2	7	+
CAEGAF010059155.1	21137	21548	zf-C2H2	5	+
CAEGAF010059238.1	545	2153	zf-C2H2	14	-
CAEGAF010059834.1	5291	6191	zf-C2H2	7	-
CAEGAF010059886.1	3719	4856	zf-C2H2	5	+
CAEGAF010060576.1	1288	2380	zf-C2H2	8	+
CAEGAF010060612.1	3426	3861	zf-C2H2	5	-
CAEGAF010060768.1	364	1933	zf-C2H2	11	+
CAEGAF010060863.1	2990	4013	zf-C2H2	7	-
CAEGAF010061097.1	3417	4641	zf-C2H2	8	-
CAEGAF010061766.1	28776	32625	zf-C2H2	6	-
CAEGAF010062386.1	9147	10197	zf-C2H2	11	-
CAEGAF010062499.1	2989	4618	zf-C2H2	11	-
CAEGAF010062499.1	8128	9706	zf-C2H2	13	-
CAEGAF010062871.1	4259	5768	zf-C2H2	8	-
CAEGAF010062871.1	15143	16184	zf-C2H2	5	-
CAEGAF010063226.1	4895	5948	zf-C2H2	6	+
CAEGAF010063226.1	10651	11722	zf-C2H2	7	+
CAEGAF010063246.1	657	2373	zf-C2H2	15	-
CAEGAF010063444.1	2014	3871	zf-C2H2	16	+
CAEGAF010063521.1	996	2064	zf-C2H2	6	+
CAEGAF010063813.1	588	1518	zf-C2H2	5	-
CAEGAF010064612.1	369	2073	zf-C2H2	16	+
CAEGAF010064748.1	3807	4965	zf-C2H2	8	+
CAEGAF010065283.1	256	2383	zf-C2H2	15	-
CAEGAF010065886.1	1688	3020	zf-C2H2	9	-
CAEGAF010066471.1	1689	2463	zf-C2H2	5	+
CAEGAF010066737.1	3175	4492	zf-C2H2	9	-
CAEGAF010068009.1	2784	4869	zf-C2H2	20	+
CAEGAF010068009.1	7567	9370	zf-C2H2	16	+
CAEGAF010068009.1	13864	15763	zf-C2H2	16	+
CAEGAF010068432.1	1461	2214	zf-C2H2	7	+
CAEGAF010069885.1	4242	5889	zf-C2H2	13	+
CAEGAF010072213.1	2191	4399	zf-C2H2	12	-
CAEGAF010072291.1	1521	2157	zf-C2H2	6	+
CAEGAF010072367.1	4498	5152	zf-C2H2	6	+
CAEGAF010072874.1	1032	2094	zf-C2H2	7	-
CAEGAF010073523.1	2534	4094	zf-C2H2	11	+
CAEGAF010075675.1	5773	7771	zf-C2H2	18	-
CAEGAF010076198.1	9687	15768	zf-C2H2	16	-
CAEGAF010076943.1	648	1992	zf-C2H2	13	-
CAEGAF010077917.1	41205	42732	zf-C2H2	11	-
CAEGAF010078609.1	7276	9817	zf-C2H2	7	+
CAEGAF010079398.1	44160	45816	zf-C2H2	6	+
CAEGAF010081250.1	2959	4492	zf-C2H2	14	-
CAEGAF010082261.1	892	2092	zf-C2H2	10	+
CAEGAF010082356.1	4993	7159	zf-C2H2	16	-
CAEGAF010082476.1	3797	6044	zf-C2H2	10	-
CAEGAF010082745.1	30021	30741	zf-C2H2	6	-
CAEGAF010083567.1	1063	3280	zf-C2H2	15	+
CAEGAF010083567.1	5068	6838	zf-C2H2	13	+
CAEGAF010083567.1	9588	10758	zf-C2H2	8	+
CAEGAF010083567.1	14324	15680	zf-C2H2	10	+
CAEGAF010083741.1	4923	6582	zf-C2H2	15	-
CAEGAF010084254.1	662	2180	zf-C2H2	10	+
CAEGAF010084254.1	5192	6380	zf-C2H2	9	+
CAEGAF010084254.1	11292	12783	zf-C2H2	10	+
CAEGAF010084254.1	17769	19467	zf-C2H2	15	+
CAEGAF010085542.1	1242	2883	zf-C2H2	9	+
CAEGAF010085542.1	6494	7370	zf-C2H2	5	+
CAEGAF010085645.1	3568	10285	zf-C2H2	15	-
CAEGAF010085935.1	5479	6131	zf-C2H2	8	-
CAEGAF010086099.1	39068	41018	zf-C2H2	11	+
CAEGAF010086099.1	50592	51441	zf-C2H2	8	+
CAEGAF010086216.1	25337	27446	zf-C2H2	9	-
CAEGAF010086929.1	1	748	zf-C2H2	7	+
CAEGAF010087485.1	11351	12566	zf-C2H2	7	-
CAEGAF010087749.1	31355	32708	zf-C2H2	9	+
CAEGAF010088989.1	7577	8462	zf-C2H2	5	+
CAEGAF010088989.1	9100	9934	zf-C2H2	5	+
CAEGAF010088989.1	16637	20570	zf-C2H2	8	+
CAEGAF010089429.1	791	1946	zf-C2H2	11	+
CAEGAF010089429.1	8625	10158	zf-C2H2	10	+
CAEGAF010089965.1	6478	7975	zf-C2H2	15	-
CAEGAF010090374.1	704	2210	zf-C2H2	12	-
CAEGAF010090374.1	4434	5706	zf-C2H2	10	-
CAEGAF010090374.1	8946	9510	zf-C2H2	7	-
CAEGAF010090374.1	10485	11874	zf-C2H2	11	-
CAEGAF010090374.1	15152	16331	zf-C2H2	9	-
CAEGAF010090374.1	20008	21556	zf-C2H2	13	-
CAEGAF010090374.1	23615	25142	zf-C2H2	13	-
CAEGAF010091262.1	850	2428	zf-C2H2	16	+
CAEGAF010091288.1	59988	61929	zf-C2H2	16	-
CAEGAF010091394.1	0	492	zf-C2H2	6	+
CAEGAF010094337.1	9133	9736	zf-C2H2	6	-
CAEGAF010094517.1	734	1922	zf-C2H2	8	+
CAEGAF010094583.1	3007	4267	zf-C2H2	10	+
CAEGAF010094993.1	17024	18587	zf-C2H2	16	-
CAEGAF010095503.1	18451	19306	zf-C2H2	5	-
CAEGAF010095761.1	527	3194	zf-C2H2	17	+
CAEGAF010095893.1	2065	3629	zf-C2H2	16	-
CAEGAF010096199.1	2358	3609	zf-C2H2	9	-
CAEGAF010096199.1	6626	7868	zf-C2H2	10	+
CAEGAF010097391.1	779	2336	zf-C2H2	12	-
CAEGAF010097391.1	5256	6666	zf-C2H2	12	-
CAEGAF010097391.1	15179	16388	zf-C2H2	7	-
CAEGAF010097881.1	399	2268	zf-C2H2	17	-
CAEGAF010098577.1	4668	8292	zf-C2H2	26	+
CAEGAF010098966.1	9767	11693	zf-C2H2	13	-
CAEGAF010098966.1	22917	24750	zf-C2H2	11	-
CAEGAF010098966.1	34724	36161	zf-C2H2	9	-
CAEGAF010100240.1	31634	33413	zf-C2H2	5	+
CAEGAF010100342.1	36410	38012	zf-C2H2	13	-
CAEGAF010100342.1	41347	42943	zf-C2H2	12	+
CAEGAF010100342.1	50416	52087	zf-C2H2	10	+
CAEGAF010100342.1	55867	57391	zf-C2H2	11	+
CAEGAF010100342.1	63907	65506	zf-C2H2	11	+
CAEGAF010100423.1	1267	2815	zf-C2H2	12	-
CAEGAF010101777.1	1342	2113	zf-C2H2	8	+
CAEGAF010101777.1	6814	8593	zf-C2H2	14	+
CAEGAF010102381.1	3194	4307	zf-C2H2	9	+
CAEGAF010102920.1	1616	2393	zf-C2H2	9	-
CAEGAF010103321.1	64102	65455	zf-C2H2	12	-
CAEGAF010103651.1	1064	1727	zf-C2H2	7	-
CAEGAF010103664.1	468	2403	zf-C2H2	18	-
CAEGAF010105192.1	1461	2943	zf-C2H2	10	+
CAEGAF010105695.1	4748	6641	zf-C2H2	18	+
CAEGAF010105737.1	11038	11932	zf-C2H2	6	+
CAEGAF010105779.1	2277	4095	zf-C2H2	15	+
CAEGAF010105925.1	1166	3503	zf-C2H2	5	+
CAEGAF010106841.1	2244	3294	zf-C2H2	10	-
CAEGAF010106841.1	8285	9374	zf-C2H2	9	-
CAEGAF010108742.1	1574	2897	zf-C2H2	11	-
CAEGAF010109754.1	966	2088	zf-C2H2	12	+
CAEGAF010110251.1	2539	3406	zf-C2H2	6	+
CAEGAF010110873.1	36771	40413	zf-C2H2	5	+
CAEGAF010111027.1	65603	68990	zf-C2H2	6	+
CAEGAF010111075.1	1189	1714	zf-C2H2	6	-
CAEGAF010112468.1	1012	2761	zf-C2H2	16	-
CAEGAF010112549.1	17122	18394	zf-C2H2	13	-
CAEGAF010112980.1	4652	6026	zf-C2H2	12	-
CAEGAF010112980.1	10271	11333	zf-C2H2	9	-
CAEGAF010113791.1	1853	3446	zf-C2H2	13	-
CAEGAF010113847.1	1432	2731	zf-C2H2	11	+
CAEGAF010113904.1	272	1664	zf-C2H2	11	+
CAEGAF010113910.1	3909	4887	zf-C2H2	7	+
CAEGAF010113910.1	9732	12024	zf-C2H2	18	-
CAEGAF010115407.1	40118	44198	zf-C2H2	8	-
CAEGAF010115619.1	7885	10243	zf-C2H2	8	+
CAEGAF010116449.1	1913	3584	zf-C2H2	15	+
CAEGAF010116527.1	153	1098	zf-C2H2	5	+
CAEGAF010116527.1	4526	6263	zf-C2H2	12	+
CAEGAF010116613.1	739	2635	zf-C2H2	14	+
CAEGAF010117050.1	4655	6041	zf-C2H2	11	+
CAEGAF010120106.1	20227	21760	zf-C2H2	6	+
CAEGAF010121135.1	1231	2311	zf-C2H2	9	-
CAEGAF010121222.1	488	1775	zf-C2H2	10	+
CAEGAF010121485.1	3694	4675	zf-C2H2	6	+
CAEGAF010121485.1	10183	11257	zf-C2H2	6	+
CAEGAF010122366.1	2693	3833	zf-C2H2	7	+
CAEGAF010123236.1	2893	4603	zf-C2H2	14	-
CAEGAF010123236.1	7711	9532	zf-C2H2	13	-
CAEGAF010123236.1	14049	15969	zf-C2H2	15	-
CAEGAF010123424.1	1216	2206	zf-C2H2	7	+
CAEGAF010123859.1	3765	5214	zf-C2H2	13	+
CAEGAF010124228.1	7400	12185	zf-C2H2	6	-
CAEGAF010124228.1	17832	19545	zf-C2H2	6	-
CAEGAF010124407.1	3203	5210	zf-C2H2	11	-
CAEGAF010124602.1	3631	4921	zf-C2H2	11	-
CAEGAF010124851.1	25318	30094	zf-C2H2	13	+
CAEGAF010125232.1	3181	4282	zf-C2H2	8	-
CAEGAF010125339.1	2325	3717	zf-C2H2	11	+
CAEGAF010126036.1	3380	8882	zf-C2H2	8	+
CAEGAF010126130.1	4783	5728	zf-C2H2	9	-
CAEGAF010126596.1	11384	12134	zf-C2H2	5	+
CAEGAF010126972.1	24899	28550	zf-C2H2	5	+
CAEGAF010126978.1	3647	5171	zf-C2H2	13	+
CAEGAF010126978.1	10535	12509	zf-C2H2	18	+
CAEGAF010126978.1	17174	18851	zf-C2H2	15	+
CAEGAF010126978.1	21604	23194	zf-C2H2	12	+
CAEGAF010126978.1	24829	26356	zf-C2H2	11	+
CAEGAF010127328.1	16309	17323	zf-C2H2	8	+
CAEGAF010127545.1	2712	4041	zf-C2H2	11	+
CAEGAF010127989.1	4807	5908	zf-C2H2	9	+
CAEGAF010129480.1	3343	4762	zf-C2H2	6	-
CAEGAF010129771.1	2275	3586	zf-C2H2	5	-
CAEGAF010130498.1	1347	3510	zf-C2H2	21	+
CAEGAF010130756.1	27790	28978	zf-C2H2	7	-
CAEGAF010130756.1	33743	34868	zf-C2H2	7	-
CAEGAF010132107.1	1358	3038	zf-C2H2	13	+
CAEGAF010133249.1	7980	9123	zf-C2H2	11	-
CAEGAF010134088.1	6987	9003	zf-C2H2	16	+
CAEGAF010134298.1	342	1665	zf-C2H2	8	+
CAEGAF010134298.1	8872	10111	zf-C2H2	7	+
CAEGAF010134329.1	2455	3961	zf-C2H2	13	-
CAEGAF010134540.1	1020	3447	zf-C2H2	9	+
CAEGAF010134540.1	5240	7013	zf-C2H2	11	-
CAEGAF010134704.1	9625	11020	zf-C2H2	12	+
CAEGAF010135841.1	102	1311	zf-C2H2	6	-
CAEGAF010136172.1	1	622	zf-C2H2	5	+
CAEGAF010136775.1	4767	6093	zf-C2H2	10	-
CAEGAF010136775.1	13451	15050	zf-C2H2	13	-
CAEGAF010136938.1	0	939	zf-C2H2	8	+
CAEGAF010137227.1	6856	8419	zf-C2H2	12	-
CAEGAF010138159.1	3379	4840	zf-C2H2	12	+
CAEGAF010138159.1	7658	9011	zf-C2H2	12	+
CAEGAF010138159.1	12170	13363	zf-C2H2	10	+
CAEGAF010138159.1	15000	16869	zf-C2H2	18	-
CAEGAF010138159.1	19257	20562	zf-C2H2	11	+
CAEGAF010138159.1	23548	24922	zf-C2H2	12	-
CAEGAF010138159.1	28842	30111	zf-C2H2	9	+
CAEGAF010138159.1	33331	34789	zf-C2H2	12	+
CAEGAF010138159.1	37485	39090	zf-C2H2	13	+
CAEGAF010138159.1	43393	44542	zf-C2H2	9	+
CAEGAF010138159.1	47702	49448	zf-C2H2	15	+
CAEGAF010138159.1	52557	53775	zf-C2H2	10	+
CAEGAF010139370.1	774	1860	zf-C2H2	11	-
CAEGAF010140046.1	3501	5685	zf-C2H2	11	+
CAEGAF010140046.1	29867	38603	zf-C2H2	48	+
CAEGAF010140046.1	49983	52995	zf-C2H2	11	+
CAEGAF010140046.1	65212	68545	zf-C2H2	13	+
CAEGAF010140332.1	1478	2648	zf-C2H2	6	-
CAEGAF010140539.1	763	1705	zf-C2H2	5	-
CAEGAF010141193.1	2943	4434	zf-C2H2	10	-
CAEGAF010141268.1	3099	5133	zf-C2H2	20	+
CAEGAF010141268.1	12348	14211	zf-C2H2	16	+
CAEGAF010141268.1	15229	15778	zf-C2H2	6	+
CAEGAF010141473.1	2489	3830	zf-C2H2	10	-
CAEGAF010141473.1	7353	8283	zf-C2H2	5	-
CAEGAF010141473.1	11251	12469	zf-C2H2	10	-
CAEGAF010141508.1	2012	2990	zf-C2H2	5	+
CAEGAF010142027.1	9248	9824	zf-C2H2	5	-
CAEGAF010142608.1	5803	7027	zf-C2H2	11	+
CAEGAF010142941.1	237	1443	zf-C2H2	5	+
CAEGAF010143139.1	0	639	zf-C2H2	6	+
CAEGAF010143659.1	3199	4684	zf-C2H2	10	+
CAEGAF010143659.1	10647	12144	zf-C2H2	10	+
CAEGAF010143659.1	17901	19239	zf-C2H2	9	+
CAEGAF010143792.1	3722	5324	zf-C2H2	11	+
CAEGAF010144175.1	2197	3217	zf-C2H2	8	+
CAEGAF010144210.1	3327	4752	zf-C2H2	11	-
CAEGAF010144351.1	2585	4145	zf-C2H2	9	-
CAEGAF010144351.1	8297	9623	zf-C2H2	11	-
CAEGAF010144863.1	18549	21783	zf-C2H2	22	-
CAEGAF010145317.1	593	1208	zf-C2H2	7	+
CAEGAF010147980.1	20082	21516	zf-C2H2	8	-
CAEGAF010149412.1	14260	15265	zf-C2H2	8	-
CAEGAF010149412.1	15864	17133	zf-C2H2	9	-
CAEGAF010149412.1	18888	21462	zf-C2H2	15	-
CAEGAF010149684.1	3999	5544	zf-C2H2	15	-
CAEGAF010149688.1	325	1840	zf-C2H2	13	+
CAEGAF010149919.1	12366	14016	zf-C2H2	15	-
CAEGAF010150487.1	1521	2583	zf-C2H2	6	+
CAEGAF010151119.1	24906	26055	zf-C2H2	5	+
CAEGAF010153111.1	5788	7384	zf-C2H2	11	-
CAEGAF010154003.1	2950	4006	zf-C2H2	11	+
CAEGAF010154112.1	17830	18703	zf-C2H2	6	+
CAEGAF010154485.1	3155	4112	zf-C2H2	7	-
CAEGAF010155312.1	273	1332	zf-C2H2	8	+
CAEGAF010156151.1	1479	2202	zf-C2H2	8	-
CAEGAF010156638.1	824	2795	zf-C2H2	19	+
CAEGAF010157468.1	4476	5484	zf-C2H2	8	+
CAEGAF010157468.1	9191	10379	zf-C2H2	7	-
CAEGAF010157468.1	13074	14052	zf-C2H2	5	-
CAEGAF010157942.1	6546	7492	zf-C2H2	12	-
CAEGAF010157946.1	36	960	zf-C2H2	8	+
CAEGAF010157946.1	2323	3160	zf-C2H2	8	+
CAEGAF010158434.1	16994	18707	zf-C2H2	12	-
CAEGAF010158979.1	4114	5503	zf-C2H2	5	+
CAEGAF010159776.1	2105	2705	zf-C2H2	5	-
CAEGAF010160222.1	11733	13530	zf-C2H2	17	-
CAEGAF010160324.1	2920	4912	zf-C2H2	19	+
CAEGAF010160413.1	2941	4270	zf-C2H2	9	-
CAEGAF010160602.1	1039	1948	zf-C2H2	10	+
CAEGAF010161189.1	89064	90582	zf-C2H2	5	-
CAEGAF010161345.1	3714	6147	zf-C2H2	24	+
CAEGAF010162158.1	1965	2502	zf-C2H2	5	-
CAEGAF010162858.1	20893	22606	zf-C2H2	6	-
CAEGAF010163030.1	2102	3065	zf-C2H2	5	-
CAEGAF010163362.1	8488	10156	zf-C2H2	13	-
CAEGAF010164181.1	1118	2660	zf-C2H2	10	-
CAEGAF010164785.1	8648	11234	zf-C2H2	6	-
CAEGAF010165220.1	5446	6580	zf-C2H2	8	-
CAEGAF010165220.1	10760	12020	zf-C2H2	9	+
CAEGAF010165317.1	67219	69307	zf-C2H2	6	-
CAEGAF010166016.1	1392	2484	zf-C2H2	8	+
CAEGAF010166743.1	9383	10559	zf-C2H2	10	+
CAEGAF010169464.1	26881	28489	zf-C2H2	8	-
CAEGAF010170867.1	1229	2177	zf-C2H2	5	+
CAEGAF010170974.1	13846	14575	zf-C2H2	5	+
CAEGAF010171303.1	1350	2826	zf-C2H2	12	-
CAEGAF010171450.1	90	1713	zf-C2H2	12	+
CAEGAF010172988.1	21954	22752	zf-C2H2	5	-
CAEGAF010173150.1	1452	3233	zf-C2H2	12	+
CAEGAF010173150.1	5410	6679	zf-C2H2	10	-
CAEGAF010173150.1	9802	11008	zf-C2H2	9	-
CAEGAF010173277.1	2352	4116	zf-C2H2	15	-
CAEGAF010173348.1	2202	3711	zf-C2H2	15	-
CAEGAF010173949.1	440	1466	zf-C2H2	8	+
CAEGAF010175474.1	39907	42976	zf-C2H2	10	+
CAEGAF010176739.1	82	2164	zf-C2H2	18	+
CAEGAF010176739.1	8807	10304	zf-C2H2	13	+
CAEGAF010176739.1	13455	14970	zf-C2H2	13	-
CAEGAF010176739.1	15420	16074	zf-C2H2	5	-
CAEGAF010176739.1	20326	22183	zf-C2H2	15	+
CAEGAF010176739.1	26069	27968	zf-C2H2	17	+
CAEGAF010176739.1	38328	39497	zf-C2H2	12	+
CAEGAF010176922.1	4269	5673	zf-C2H2	10	-
CAEGAF010176987.1	11450	13514	zf-C2H2	14	-
CAEGAF010176987.1	19469	21449	zf-C2H2	13	-
CAEGAF010178738.1	3671	4724	zf-C2H2	8	+
CAEGAF010178774.1	4865	5660	zf-C2H2	9	+
CAEGAF010178816.1	2970	4293	zf-C2H2	12	-
CAEGAF010178855.1	2217	3966	zf-C2H2	18	+
CAEGAF010179036.1	1229	2903	zf-C2H2	17	-
CAEGAF010179832.1	19367	21629	zf-C2H2	7	-
CAEGAF010180116.1	1915	2584	zf-C2H2	6	+
CAEGAF010180151.1	3150	4122	zf-C2H2	5	-
CAEGAF010180276.1	68163	70230	zf-C2H2	19	-
CAEGAF010180498.1	2637	3816	zf-C2H2	7	+
CAEGAF010180498.1	6653	8078	zf-C2H2	10	+
CAEGAF010181250.1	1519	2683	zf-C2H2	10	-
CAEGAF010181510.1	9333	13818	zf-C2H2	14	+
CAEGAF010183029.1	2251	3178	zf-C2H2	8	-
CAEGAF010183092.1	7672	9373	zf-C2H2	8	-
CAEGAF010183286.1	318	1794	zf-C2H2	9	-
CAEGAF010183865.1	26689	27751	zf-C2H2	6	-
CAEGAF010184409.1	12516	17013	zf-C2H2	8	-
CAEGAF010184542.1	2806	4228	zf-C2H2	13	-
CAEGAF010184811.1	14916	18354	zf-C2H2	10	-
CAEGAF010184828.1	71678	73739	zf-C2H2	6	-
CAEGAF010186633.1	658	2029	zf-C2H2	11	-
CAEGAF010189111.1	29562	32928	zf-C2H2	5	-
CAEGAF010190774.1	2870	3941	zf-C2H2	7	+
CAEGAF010191130.1	2130	3135	zf-C2H2	7	+
CAEGAF010191214.1	2334	3621	zf-C2H2	16	-
CAEGAF010191982.1	5731	7525	zf-C2H2	18	+
CAEGAF010191982.1	12408	14427	zf-C2H2	19	+
CAEGAF010192153.1	1326	2382	zf-C2H2	6	+
CAEGAF010193476.1	7359	8298	zf-C2H2	6	+
CAEGAF010193703.1	10448	13605	zf-C2H2	8	+
CAEGAF010194005.1	15445	16447	zf-C2H2	5	+
CAEGAF010194005.1	82744	86302	zf-C2H2	6	+
CAEGAF010195150.1	7024	8977	zf-C2H2	6	-
CAEGAF010196415.1	6806	8345	zf-C2H2	14	-
CAEGAF010196821.1	262	1756	zf-C2H2	11	+
CAEGAF010197947.1	2758	4153	zf-C2H2	9	+
CAEGAF010197947.1	6602	8492	zf-C2H2	10	-
CAEGAF010197955.1	18896	20267	zf-C2H2	6	+
CAEGAF010198939.1	542	2303	zf-C2H2	14	-
```
