## Supplementary Data 2 for "Transposable elements drive the evolution of metazoan zinc finger genes": Micropoecilia_picta_znfs.bed

```
CAJOCC010000001.1	351342	352909	zf-C2H2	10	+
CAJOCC010000001.1	1085267	1086026	zf-C2H2	5	-
CAJOCC010000001.1	2603012	2604122	zf-C2H2	5	-
CAJOCC010000001.1	2604665	2605412	zf-C2H2	5	-
CAJOCC010000014.1	1717123	1718333	zf-C2H2	9	-
CAJOCC010000014.1	1721864	1722611	zf-C2H2	9	-
CAJOCC010000014.1	1727388	1728540	zf-C2H2	9	-
CAJOCC010000014.1	1732731	1734081	zf-C2H2	11	-
CAJOCC010000014.1	1737115	1737757	zf-C2H2	8	-
CAJOCC010000014.1	1741867	1743135	zf-C2H2	9	-
CAJOCC010000014.1	1747765	1748293	zf-C2H2	5	+
CAJOCC010000014.1	1750923	1751661	zf-C2H2	9	-
CAJOCC010000014.1	1755129	1756263	zf-C2H2	10	+
CAJOCC010000014.1	1759477	1760671	zf-C2H2	11	-
CAJOCC010000014.1	1763701	1764793	zf-C2H2	11	-
CAJOCC010000014.1	1767747	1768912	zf-C2H2	13	-
CAJOCC010000014.1	1773771	1775328	zf-C2H2	12	-
CAJOCC010000014.1	1778240	1779641	zf-C2H2	12	-
CAJOCC010000014.1	1796388	1797563	zf-C2H2	6	-
CAJOCC010000014.1	1915573	1917098	zf-C2H2	11	+
CAJOCC010000014.1	1920815	1921250	zf-C2H2	5	+
CAJOCC010000014.1	1927080	1927734	zf-C2H2	6	+
CAJOCC010000014.1	1932997	1934332	zf-C2H2	14	+
CAJOCC010000014.1	1938535	1939994	zf-C2H2	14	+
CAJOCC010000014.1	1943258	1944466	zf-C2H2	10	+
CAJOCC010000014.1	1948683	1950210	zf-C2H2	13	+
CAJOCC010000014.1	1953858	1955384	zf-C2H2	13	+
CAJOCC010000014.1	1957684	1959244	zf-C2H2	13	+
CAJOCC010000014.1	1963791	1965015	zf-C2H2	10	+
CAJOCC010000014.1	1968362	1969715	zf-C2H2	11	+
CAJOCC010000014.1	1973129	1973965	zf-C2H2	5	+
CAJOCC010000014.1	1977492	1978757	zf-C2H2	12	+
CAJOCC010000014.1	1980994	1982486	zf-C2H2	12	+
CAJOCC010000014.1	1986785	1988309	zf-C2H2	13	+
CAJOCC010000014.1	1994393	1996141	zf-C2H2	17	+
CAJOCC010000014.1	2001476	2002865	zf-C2H2	12	+
CAJOCC010000014.1	2005817	2007420	zf-C2H2	13	+
CAJOCC010000014.1	2009703	2010234	zf-C2H2	5	+
CAJOCC010000014.1	2159633	2160991	zf-C2H2	9	-
CAJOCC010000014.1	2166820	2167711	zf-C2H2	8	-
CAJOCC010000014.1	2182134	2183493	zf-C2H2	8	-
CAJOCC010000014.1	2187396	2189099	zf-C2H2	10	-
CAJOCC010000014.1	2191700	2193122	zf-C2H2	10	-
CAJOCC010000014.1	2198263	2199689	zf-C2H2	10	-
CAJOCC010000014.1	2206110	2207001	zf-C2H2	8	-
CAJOCC010000014.1	2219514	2221121	zf-C2H2	12	-
CAJOCC010000014.1	2233643	2234594	zf-C2H2	10	-
CAJOCC010000014.1	2239422	2240552	zf-C2H2	13	+
CAJOCC010000031.1	12465	13507	zf-C2H2	12	+
CAJOCC010000052.1	51111	52905	zf-C2H2	7	-
CAJOCC010000052.1	334086	335049	zf-C2H2	8	-
CAJOCC010000053.1	1701880	1702699	zf-C2H2	5	-
CAJOCC010000086.1	351873	352857	zf-C2H2	5	+
CAJOCC010000107.1	5921	7196	zf-C2H2	8	+
CAJOCC010000107.1	11208	12204	zf-C2H2	5	+
CAJOCC010000107.1	16165	16954	zf-C2H2	5	+
CAJOCC010000107.1	27377	27839	zf-C2H2	5	+
CAJOCC010000107.1	33971	34982	zf-C2H2	6	+
CAJOCC010000107.1	59015	60025	zf-C2H2	7	+
CAJOCC010000107.1	66961	67750	zf-C2H2	5	+
CAJOCC010000112.1	80560	81414	zf-C2H2	9	+
CAJOCC010000118.1	257276	258350	zf-C2H2	6	-
CAJOCC010000145.1	7660156	7661145	zf-C2H2	8	+
CAJOCC010000161.1	40511	41606	zf-C2H2	7	+
CAJOCC010000164.1	378901	381317	zf-C2H2	8	+
CAJOCC010000165.1	44290	45763	zf-C2H2	11	+
CAJOCC010000165.1	202527	204052	zf-C2H2	15	+
CAJOCC010000165.1	211752	212469	zf-C2H2	6	-
CAJOCC010000179.1	267680	268544	zf-C2H2	5	+
CAJOCC010000239.1	2871	4388	zf-C2H2	13	-
CAJOCC010000239.1	8872	10122	zf-C2H2	11	-
CAJOCC010000239.1	54183	55065	zf-C2H2	9	+
CAJOCC010000239.1	63949	64531	zf-C2H2	7	+
CAJOCC010000239.1	76212	77379	zf-C2H2	13	+
CAJOCC010000239.1	84188	84782	zf-C2H2	7	+
CAJOCC010000239.1	93434	94418	zf-C2H2	8	+
CAJOCC010000239.1	102713	103199	zf-C2H2	6	+
CAJOCC010000239.1	107278	108190	zf-C2H2	8	+
CAJOCC010000239.1	109503	110238	zf-C2H2	5	+
CAJOCC010000239.1	115460	116590	zf-C2H2	9	+
CAJOCC010000239.1	126558	127884	zf-C2H2	12	+
CAJOCC010000239.1	134003	135614	zf-C2H2	14	+
CAJOCC010000239.1	145938	146988	zf-C2H2	7	+
CAJOCC010000241.1	5152	6979	zf-C2H2	18	-
CAJOCC010000279.1	148223	150571	zf-C2H2	21	-
CAJOCC010000313.1	3626476	3627527	zf-C2H2	11	-
CAJOCC010000314.1	22922	24269	zf-C2H2	10	-
CAJOCC010000314.1	31086	31902	zf-C2H2	9	-
CAJOCC010000314.1	36083	36482	zf-C2H2	5	-
CAJOCC010000314.1	41615	42752	zf-C2H2	8	-
CAJOCC010000314.1	45558	47326	zf-C2H2	14	-
CAJOCC010000314.1	49323	50810	zf-C2H2	13	-
CAJOCC010000314.1	51023	53030	zf-C2H2	10	-
CAJOCC010000314.1	59778	60564	zf-C2H2	5	+
CAJOCC010000314.1	81492	83486	zf-C2H2	20	+
CAJOCC010000314.1	85902	87150	zf-C2H2	10	+
CAJOCC010000314.1	87285	87705	zf-C2H2	5	+
CAJOCC010000314.1	92177	93905	zf-C2H2	12	+
CAJOCC010000314.1	98994	100525	zf-C2H2	14	+
CAJOCC010000314.1	111896	113485	zf-C2H2	16	+
CAJOCC010000314.1	133299	134881	zf-C2H2	14	+
CAJOCC010000314.1	141345	142455	zf-C2H2	8	+
CAJOCC010000314.1	250363	251269	zf-C2H2	6	+
CAJOCC010000314.1	259619	260450	zf-C2H2	5	+
CAJOCC010000314.1	282723	283685	zf-C2H2	9	-
CAJOCC010000314.1	298678	299815	zf-C2H2	9	-
CAJOCC010000318.1	942022	942832	zf-C2H2	9	+
CAJOCC010000332.1	201082	201577	zf-C2H2	5	-
CAJOCC010000364.1	23612	24481	zf-C2H2	7	+
CAJOCC010000457.1	639710	641507	zf-C2H2	18	+
CAJOCC010000466.1	136501	137725	zf-C2H2	13	+
CAJOCC010000478.1	1754000	1755176	zf-C2H2	5	-
CAJOCC010000483.1	9768	10251	zf-C2H2	5	-
CAJOCC010000484.1	557294	558785	zf-C2H2	12	-
CAJOCC010000484.1	563555	564224	zf-C2H2	8	-
CAJOCC010000484.1	564690	565101	zf-C2H2	5	-
CAJOCC010000487.1	5746370	5747587	zf-C2H2	11	+
CAJOCC010000487.1	6634404	6635374	zf-C2H2	5	+
CAJOCC010000496.1	1273	1726	zf-C2H2	5	+
CAJOCC010000543.1	149918	152421	zf-C2H2	6	+
CAJOCC010000554.1	547056	548871	zf-C2H2	13	-
CAJOCC010000575.1	12943	17272	zf-C2H2	39	+
CAJOCC010000575.1	30483	32374	zf-C2H2	22	-
CAJOCC010000575.1	32944	34500	zf-C2H2	13	-
CAJOCC010000578.1	113	1324	zf-C2H2	12	-
CAJOCC010000614.1	22900	24558	zf-C2H2	21	-
CAJOCC010000701.1	3993157	3995822	zf-C2H2	8	+
CAJOCC010000773.1	2437274	2437766	zf-C2H2	5	+
CAJOCC010000773.1	6742036	6744260	zf-C2H2	6	-
CAJOCC010000773.1	7107326	7109274	zf-C2H2	20	+
CAJOCC010000790.1	696965	697811	zf-C2H2	6	-
CAJOCC010000790.1	698449	699319	zf-C2H2	6	-
CAJOCC010000790.1	701133	702508	zf-C2H2	9	-
CAJOCC010000790.1	705503	707317	zf-C2H2	18	+
CAJOCC010000806.1	21821	22553	zf-C2H2	9	-
CAJOCC010000817.1	4591158	4592887	zf-C2H2	16	-
CAJOCC010000827.1	160133	161412	zf-C2H2	9	-
CAJOCC010000836.1	13844	14405	zf-C2H2	7	+
CAJOCC010000836.1	27733	28504	zf-C2H2	6	-
CAJOCC010000836.1	36160	38710	zf-C2H2	9	+
CAJOCC010000836.1	45977	47434	zf-C2H2	10	+
CAJOCC010000836.1	87348	88275	zf-C2H2	6	+
CAJOCC010000836.1	105385	106222	zf-C2H2	5	+
CAJOCC010000836.1	108519	109761	zf-C2H2	8	+
CAJOCC010000836.1	117362	118379	zf-C2H2	11	+
CAJOCC010000876.1	28728	29115	zf-C2H2	5	+
CAJOCC010000881.1	3457	4952	zf-C2H2	16	+
CAJOCC010000914.1	85451	87285	zf-C2H2	11	+
CAJOCC010000914.1	108784	110563	zf-C2H2	13	+
CAJOCC010000923.1	740116	743965	zf-C2H2	6	-
CAJOCC010000939.1	1235	1694	zf-C2H2	6	+
CAJOCC010000939.1	12969	13683	zf-C2H2	5	+
CAJOCC010000939.1	13785	14184	zf-C2H2	5	+
CAJOCC010000961.1	57157	59228	zf-C2H2	20	+
CAJOCC010000961.1	66745	68029	zf-C2H2	8	+
CAJOCC010000961.1	76064	77216	zf-C2H2	8	+
CAJOCC010000961.1	84379	85359	zf-C2H2	7	+
CAJOCC010000961.1	91672	92943	zf-C2H2	12	+
CAJOCC010000962.1	13355	13991	zf-C2H2	6	+
CAJOCC010000962.1	26232	27219	zf-C2H2	6	+
CAJOCC010000962.1	35544	36015	zf-C2H2	5	+
CAJOCC010000966.1	2832421	2833428	zf-C2H2	5	+
CAJOCC010000984.1	12455	14491	zf-C2H2	19	+
CAJOCC010001016.1	57496	58363	zf-C2H2	8	+
CAJOCC010001092.1	85927	86794	zf-C2H2	6	-
CAJOCC010001122.1	119213	120303	zf-C2H2	9	-
CAJOCC010001122.1	145922	146642	zf-C2H2	5	+
CAJOCC010001207.1	32938	35014	zf-C2H2	18	+
CAJOCC010001207.1	37533	39009	zf-C2H2	9	+
CAJOCC010001207.1	48133	49847	zf-C2H2	16	-
CAJOCC010001207.1	95905	96964	zf-C2H2	12	+
CAJOCC010001207.1	112068	112623	zf-C2H2	7	+
CAJOCC010001207.1	133545	134223	zf-C2H2	8	-
CAJOCC010001207.1	147999	150010	zf-C2H2	19	+
CAJOCC010001207.1	157616	158931	zf-C2H2	13	+
CAJOCC010001207.1	172526	173561	zf-C2H2	7	+
CAJOCC010001349.1	60738	61629	zf-C2H2	10	+
CAJOCC010001370.1	2011513	2011909	zf-C2H2	5	-
CAJOCC010001370.1	3244942	3246169	zf-C2H2	8	-
CAJOCC010001370.1	3252943	3254055	zf-C2H2	11	-
CAJOCC010001370.1	3260779	3261647	zf-C2H2	6	-
CAJOCC010001370.1	3271633	3272323	zf-C2H2	5	-
CAJOCC010001370.1	3276236	3277547	zf-C2H2	7	-
CAJOCC010001370.1	3281370	3284412	zf-C2H2	19	-
CAJOCC010001370.1	3290659	3291403	zf-C2H2	5	-
CAJOCC010001370.1	3291539	3292792	zf-C2H2	10	-
CAJOCC010001370.1	3313798	3316677	zf-C2H2	13	-
CAJOCC010001370.1	3328210	3329492	zf-C2H2	7	-
CAJOCC010001370.1	3344123	3346982	zf-C2H2	22	-
CAJOCC010001370.1	3348224	3352397	zf-C2H2	16	-
CAJOCC010001370.1	3376538	3378440	zf-C2H2	12	-
CAJOCC010001370.1	3526256	3527414	zf-C2H2	8	-
CAJOCC010001392.1	1108855	1109781	zf-C2H2	6	-
CAJOCC010001392.1	1120731	1122015	zf-C2H2	9	-
CAJOCC010001392.1	1134115	1134772	zf-C2H2	7	-
CAJOCC010001392.1	1145926	1147189	zf-C2H2	11	-
CAJOCC010001406.1	11910	12318	zf-C2H2	5	+
CAJOCC010001406.1	12517	12901	zf-C2H2	5	+
CAJOCC010001422.1	407490	408765	zf-C2H2	14	+
CAJOCC010001462.1	72184	73261	zf-C2H2	5	-
CAJOCC010001471.1	7140	7671	zf-C2H2	5	-
CAJOCC010001471.1	14677	15604	zf-C2H2	5	-
CAJOCC010001471.1	24884	25847	zf-C2H2	6	-
CAJOCC010001471.1	49586	50057	zf-C2H2	5	-
CAJOCC010001471.1	58972	59758	zf-C2H2	6	-
CAJOCC010001471.1	70773	71745	zf-C2H2	5	-
CAJOCC010001471.1	84171	85104	zf-C2H2	8	-
CAJOCC010001471.1	95514	96747	zf-C2H2	8	-
CAJOCC010001544.1	2040963	2042679	zf-C2H2	15	+
CAJOCC010001590.1	1399839	1401263	zf-C2H2	16	+
CAJOCC010001590.1	2220670	2221934	zf-C2H2	10	-
CAJOCC010001590.1	2303792	2304719	zf-C2H2	8	-
CAJOCC010001590.1	2305401	2306725	zf-C2H2	10	-
CAJOCC010001590.1	2308382	2311029	zf-C2H2	14	-
CAJOCC010001593.1	291975	293367	zf-C2H2	10	+
CAJOCC010001593.1	296365	297685	zf-C2H2	9	+
CAJOCC010001593.1	301265	302758	zf-C2H2	13	+
CAJOCC010001599.1	6686	7397	zf-C2H2	5	+
CAJOCC010001625.1	2354708	2355134	zf-C2H2	5	-
CAJOCC010001625.1	2355326	2356958	zf-C2H2	16	-
CAJOCC010001625.1	3086191	3087712	zf-C2H2	7	+
CAJOCC010001658.1	679382	680605	zf-C2H2	10	-
CAJOCC010001662.1	4142615	4144011	zf-C2H2	8	-
CAJOCC010001664.1	333974	335768	zf-C2H2	5	-
CAJOCC010001664.1	1513254	1516022	zf-C2H2	6	-
CAJOCC010001664.1	1524264	1525220	zf-C2H2	5	-
CAJOCC010001664.1	6860638	6861598	zf-C2H2	10	+
CAJOCC010001664.1	6870066	6870639	zf-C2H2	6	+
CAJOCC010001664.1	6884857	6885591	zf-C2H2	7	+
CAJOCC010001664.1	6898417	6899071	zf-C2H2	7	+
CAJOCC010001664.1	6902746	6903382	zf-C2H2	6	+
CAJOCC010001664.1	7318091	7318727	zf-C2H2	6	-
CAJOCC010001666.1	6189975	6190907	zf-C2H2	5	+
CAJOCC010001670.1	3983945	3984551	zf-C2H2	6	+
CAJOCC010001671.1	581557	584848	zf-C2H2	7	-
CAJOCC010001683.1	234030	235545	zf-C2H2	16	-
CAJOCC010001683.1	242276	243244	zf-C2H2	9	-
CAJOCC010001683.1	250352	252086	zf-C2H2	15	-
CAJOCC010001683.1	274836	276264	zf-C2H2	10	+
CAJOCC010001683.1	278743	280639	zf-C2H2	10	-
CAJOCC010001683.1	284971	286486	zf-C2H2	13	+
CAJOCC010001683.1	289991	290963	zf-C2H2	7	+
CAJOCC010001683.1	295524	296364	zf-C2H2	10	+
CAJOCC010001683.1	299514	299913	zf-C2H2	5	+
CAJOCC010001683.1	313901	315140	zf-C2H2	9	+
CAJOCC010001683.1	318755	320194	zf-C2H2	13	+
CAJOCC010001683.1	323823	325356	zf-C2H2	10	+
CAJOCC010001683.1	336684	337494	zf-C2H2	9	+
CAJOCC010001683.1	342005	343163	zf-C2H2	5	+
CAJOCC010001683.1	352779	353694	zf-C2H2	8	+
CAJOCC010001683.1	355782	357591	zf-C2H2	12	+
CAJOCC010001683.1	359736	361065	zf-C2H2	10	-
CAJOCC010001683.1	363471	364674	zf-C2H2	9	-
CAJOCC010001683.1	367596	368574	zf-C2H2	9	-
CAJOCC010001683.1	374104	375123	zf-C2H2	7	+
CAJOCC010001683.1	1144122	1145019	zf-C2H2	7	-
CAJOCC010001698.1	120135	121799	zf-C2H2	17	+
CAJOCC010001704.1	2914231	2915582	zf-C2H2	13	-
CAJOCC010001706.1	645264	646821	zf-C2H2	16	+
CAJOCC010001706.1	2946470	2947418	zf-C2H2	6	+
CAJOCC010001706.1	5215472	5216478	zf-C2H2	10	-
CAJOCC010001718.1	266539	267964	zf-C2H2	15	+
CAJOCC010001720.1	6891	7341	zf-C2H2	5	+
CAJOCC010001720.1	7662	8465	zf-C2H2	11	+
CAJOCC010001720.1	1842710	1843826	zf-C2H2	9	-
CAJOCC010001726.1	48021	49805	zf-C2H2	5	+
CAJOCC010001727.1	256606	258505	zf-C2H2	17	+
CAJOCC010001736.1	39558	41424	zf-C2H2	5	-
CAJOCC010001737.1	1297912	1299169	zf-C2H2	6	+
CAJOCC010001738.1	3819	4683	zf-C2H2	5	+
CAJOCC010001738.1	40980	41421	zf-C2H2	5	+
CAJOCC010001738.1	49962	51275	zf-C2H2	9	+
CAJOCC010001738.1	56742	57291	zf-C2H2	5	+
CAJOCC010001738.1	63754	64759	zf-C2H2	6	+
CAJOCC010001738.1	73832	74882	zf-C2H2	6	+
CAJOCC010001739.1	27528	28752	zf-C2H2	9	+
CAJOCC010001739.1	55827	56622	zf-C2H2	9	+
CAJOCC010001739.1	69000	71231	zf-C2H2	22	+
CAJOCC010001739.1	78067	80675	zf-C2H2	26	+
CAJOCC010001745.1	16994	17921	zf-C2H2	7	+
CAJOCC010001745.1	22617	23981	zf-C2H2	10	+
CAJOCC010001745.1	27785	28751	zf-C2H2	6	+
CAJOCC010001745.1	33457	34447	zf-C2H2	8	-
CAJOCC010001745.1	68588	69629	zf-C2H2	9	-
CAJOCC010001755.1	33767	34397	zf-C2H2	7	-
CAJOCC010001759.1	2471518	2472718	zf-C2H2	12	-
CAJOCC010001759.1	2478731	2479271	zf-C2H2	7	-
CAJOCC010001762.1	126860	127967	zf-C2H2	8	+
CAJOCC010001764.1	135639	137258	zf-C2H2	14	+
CAJOCC010001764.1	139451	140931	zf-C2H2	15	+
CAJOCC010001764.1	148273	149112	zf-C2H2	10	+
CAJOCC010001765.1	93636	94625	zf-C2H2	10	-
CAJOCC010001778.1	2725908	2727324	zf-C2H2	5	+
CAJOCC010001779.1	610749	612382	zf-C2H2	12	+
CAJOCC010001779.1	848880	849381	zf-C2H2	6	-
CAJOCC010001779.1	862478	863871	zf-C2H2	11	-
CAJOCC010001793.1	23709	25399	zf-C2H2	19	+
CAJOCC010001796.1	0	783	zf-C2H2	10	+
CAJOCC010001796.1	15910	17420	zf-C2H2	14	+
CAJOCC010001796.1	31631	33130	zf-C2H2	14	+
CAJOCC010001796.1	45216	45855	zf-C2H2	7	+
CAJOCC010001796.1	45958	47322	zf-C2H2	17	+
CAJOCC010001806.1	2592728	2593478	zf-C2H2	5	+
CAJOCC010001810.1	126184	127129	zf-C2H2	11	+
CAJOCC010001810.1	146052	146838	zf-C2H2	10	+
CAJOCC010001813.1	507979	509467	zf-C2H2	13	+
CAJOCC010001816.1	69216	69840	zf-C2H2	6	-
CAJOCC010001816.1	79940	81102	zf-C2H2	7	-
CAJOCC010001816.1	231553	232948	zf-C2H2	11	+
CAJOCC010001816.1	241203	242471	zf-C2H2	9	+
CAJOCC010001816.1	492476	493765	zf-C2H2	11	+
CAJOCC010001840.1	521545	523054	zf-C2H2	5	+
CAJOCC010001845.1	235715	236716	zf-C2H2	6	+
CAJOCC010001847.1	51615	52488	zf-C2H2	6	+
CAJOCC010001849.1	174951	176676	zf-C2H2	11	-
CAJOCC010001850.1	925610	926510	zf-C2H2	11	-
CAJOCC010001850.1	943074	944307	zf-C2H2	9	-
CAJOCC010001850.1	953485	954703	zf-C2H2	8	-
CAJOCC010001850.1	966188	967536	zf-C2H2	11	-
CAJOCC010001850.1	978132	979200	zf-C2H2	8	-
CAJOCC010001850.1	985112	986279	zf-C2H2	9	-
CAJOCC010001850.1	993972	995202	zf-C2H2	10	-
CAJOCC010001850.1	999605	1000722	zf-C2H2	14	-
CAJOCC010001850.1	1004028	1005052	zf-C2H2	12	-
CAJOCC010001850.1	1005298	1006376	zf-C2H2	10	-
CAJOCC010001861.1	2161	2983	zf-C2H2	5	+
CAJOCC010001861.1	9909	10928	zf-C2H2	13	+
CAJOCC010001861.1	17064	17963	zf-C2H2	6	-
CAJOCC010001861.1	33671	35453	zf-C2H2	15	-
CAJOCC010001861.1	55425	56749	zf-C2H2	9	-
CAJOCC010001867.1	8721	9747	zf-C2H2	7	+
CAJOCC010001867.1	15768	16893	zf-C2H2	9	+
CAJOCC010001875.1	5624682	5625569	zf-C2H2	9	-
CAJOCC010001875.1	7893124	7894024	zf-C2H2	8	+
CAJOCC010001877.1	3132366	3133257	zf-C2H2	6	+
CAJOCC010001879.1	8633	9236	zf-C2H2	7	-
CAJOCC010001879.1	10343	10913	zf-C2H2	6	-
CAJOCC010001879.1	60096	60717	zf-C2H2	8	+
CAJOCC010001879.1	67551	68334	zf-C2H2	5	+
CAJOCC010001879.1	70701	71400	zf-C2H2	9	-
CAJOCC010001879.1	71613	72270	zf-C2H2	5	-
CAJOCC010001879.1	75666	77254	zf-C2H2	12	-
CAJOCC010001879.1	88445	89270	zf-C2H2	5	-
CAJOCC010001879.1	102636	103359	zf-C2H2	9	-
CAJOCC010001879.1	114557	116346	zf-C2H2	18	-
CAJOCC010001879.1	126956	129056	zf-C2H2	17	+
CAJOCC010001879.1	140193	141209	zf-C2H2	8	+
CAJOCC010001879.1	156246	157275	zf-C2H2	7	+
CAJOCC010001880.1	93341	95144	zf-C2H2	14	-
CAJOCC010001880.1	101325	102356	zf-C2H2	12	-
CAJOCC010001881.1	835072	838269	zf-C2H2	26	+
CAJOCC010001881.1	1893745	1894870	zf-C2H2	7	+
CAJOCC010001882.1	10924	11575	zf-C2H2	6	-
CAJOCC010001882.1	23676	24645	zf-C2H2	10	-
CAJOCC010001882.1	29521	30738	zf-C2H2	7	-
CAJOCC010001882.1	37960	39002	zf-C2H2	7	-
CAJOCC010001882.1	41537	42398	zf-C2H2	5	-
CAJOCC010001882.1	56099	57155	zf-C2H2	5	+
CAJOCC010001886.1	1036338	1037406	zf-C2H2	10	+
CAJOCC010001886.1	6615281	6616875	zf-C2H2	16	-
CAJOCC010001886.1	6628175	6628847	zf-C2H2	8	-
CAJOCC010001886.1	6629128	6630669	zf-C2H2	8	-
CAJOCC010001886.1	6649713	6651014	zf-C2H2	10	-
CAJOCC010001886.1	6668113	6669144	zf-C2H2	14	-
CAJOCC010001886.1	6923117	6924253	zf-C2H2	10	-
CAJOCC010001891.1	1493648	1494437	zf-C2H2	5	+
CAJOCC010001892.1	73504	75562	zf-C2H2	20	-
CAJOCC010001892.1	83334	84252	zf-C2H2	8	-
CAJOCC010001894.1	3398446	3399454	zf-C2H2	7	-
CAJOCC010001894.1	3400074	3400845	zf-C2H2	6	-
CAJOCC010001897.1	2396542	2397787	zf-C2H2	7	-
CAJOCC010001897.1	2694990	2696070	zf-C2H2	9	-
CAJOCC010001897.1	2700820	2702140	zf-C2H2	8	+
CAJOCC010001897.1	2710341	2711576	zf-C2H2	7	+
CAJOCC010001897.1	3566082	3566994	zf-C2H2	11	+
CAJOCC010001897.1	7154632	7155709	zf-C2H2	7	+
CAJOCC010001902.1	142513	143389	zf-C2H2	7	-
CAJOCC010001902.1	144643	145501	zf-C2H2	6	-
CAJOCC010001903.1	1568751	1572208	zf-C2H2	5	+
CAJOCC010001903.1	1786643	1788445	zf-C2H2	7	-
CAJOCC010001903.1	2335196	2337456	zf-C2H2	6	+
CAJOCC010001910.1	979984	980782	zf-C2H2	5	-
CAJOCC010001912.1	560767	561409	zf-C2H2	6	-
CAJOCC010001912.1	567335	568376	zf-C2H2	9	-
CAJOCC010001912.1	572570	573400	zf-C2H2	7	-
CAJOCC010001913.1	184	2611	zf-C2H2	24	-
CAJOCC010001913.1	13135	14008	zf-C2H2	6	-
CAJOCC010001913.1	69656	70691	zf-C2H2	12	-
CAJOCC010001913.1	95683	96918	zf-C2H2	11	-
CAJOCC010001913.1	106143	106920	zf-C2H2	9	-
CAJOCC010001913.1	107436	107868	zf-C2H2	6	-
CAJOCC010001913.1	112207	113536	zf-C2H2	11	-
CAJOCC010001914.1	66873	68172	zf-C2H2	11	-
CAJOCC010001914.1	71907	73572	zf-C2H2	16	+
CAJOCC010001914.1	99905	101057	zf-C2H2	9	+
CAJOCC010001914.1	108813	110031	zf-C2H2	12	+
CAJOCC010001914.1	112174	112672	zf-C2H2	6	+
CAJOCC010001914.1	119768	121466	zf-C2H2	15	+
CAJOCC010001914.1	128932	129826	zf-C2H2	5	+
CAJOCC010001914.1	130014	130908	zf-C2H2	10	+
CAJOCC010001914.1	134314	135445	zf-C2H2	8	+
CAJOCC010001914.1	152579	154241	zf-C2H2	14	+
CAJOCC010001914.1	158108	159675	zf-C2H2	16	+
CAJOCC010001914.1	165400	167145	zf-C2H2	16	+
CAJOCC010001914.1	177896	178271	zf-C2H2	5	+
CAJOCC010001915.1	217050	219040	zf-C2H2	9	-
CAJOCC010001922.1	4600	5736	zf-C2H2	10	-
CAJOCC010001923.1	2706414	2706897	zf-C2H2	6	+
CAJOCC010001924.1	459492	460532	zf-C2H2	5	+
CAJOCC010001924.1	466057	467441	zf-C2H2	11	-
CAJOCC010001924.1	537386	539161	zf-C2H2	12	+
CAJOCC010001926.1	1620210	1621973	zf-C2H2	11	+
CAJOCC010001926.1	2689202	2689971	zf-C2H2	7	-
CAJOCC010001926.1	5237141	5238636	zf-C2H2	15	-
CAJOCC010001926.1	6148897	6151301	zf-C2H2	21	-
CAJOCC010001926.1	6156212	6158460	zf-C2H2	22	-
CAJOCC010001928.1	1147537	1149505	zf-C2H2	6	+
CAJOCC010001928.1	7272258	7273398	zf-C2H2	11	+
CAJOCC010001928.1	7287196	7289180	zf-C2H2	22	+
CAJOCC010001928.1	7295996	7297072	zf-C2H2	10	+
CAJOCC010001928.1	7309634	7310573	zf-C2H2	11	+
CAJOCC010001928.1	7338619	7339962	zf-C2H2	12	+
CAJOCC010001928.1	9285357	9286014	zf-C2H2	7	+
CAJOCC010001929.1	33953	35749	zf-C2H2	14	+
CAJOCC010001929.1	8436492	8438264	zf-C2H2	7	-
CAJOCC010001930.1	7732403	7733273	zf-C2H2	6	+
CAJOCC010001930.1	10269525	10270857	zf-C2H2	5	+
CAJOCC010001930.1	10308822	10310463	zf-C2H2	5	+
CAJOCC010001931.1	553914	554682	zf-C2H2	6	-
CAJOCC010001931.1	569450	570281	zf-C2H2	6	+
CAJOCC010001933.1	48105	48837	zf-C2H2	9	-
CAJOCC010001934.1	2800173	2801885	zf-C2H2	7	-
CAJOCC010001934.1	7800594	7801743	zf-C2H2	7	-
CAJOCC010001935.1	2582968	2586442	zf-C2H2	9	-
CAJOCC010001936.1	1161410	1163186	zf-C2H2	6	+
CAJOCC010001939.1	7633	9139	zf-C2H2	12	+
CAJOCC010001939.1	14612	17069	zf-C2H2	30	-
CAJOCC010001939.1	33996	35786	zf-C2H2	20	-
CAJOCC010001939.1	53418	54539	zf-C2H2	15	-
CAJOCC010001939.1	66489	68453	zf-C2H2	25	-
CAJOCC010001939.1	93196	95869	zf-C2H2	30	-
CAJOCC010001939.1	106343	108221	zf-C2H2	18	-
CAJOCC010001939.1	118195	119871	zf-C2H2	19	-
CAJOCC010001939.1	133199	133796	zf-C2H2	7	-
CAJOCC010001939.1	152139	152556	zf-C2H2	5	-
CAJOCC010001939.1	152755	154100	zf-C2H2	14	-
CAJOCC010001939.1	169116	170696	zf-C2H2	17	-
CAJOCC010001939.1	179889	180369	zf-C2H2	5	-
CAJOCC010001939.1	195991	196450	zf-C2H2	5	-
CAJOCC010001939.1	201582	202388	zf-C2H2	11	-
CAJOCC010001939.1	218342	219988	zf-C2H2	18	-
CAJOCC010001939.1	232582	233855	zf-C2H2	11	-
CAJOCC010001939.1	244988	246669	zf-C2H2	18	-
CAJOCC010001939.1	264999	266055	zf-C2H2	11	-
CAJOCC010001939.1	280504	281635	zf-C2H2	11	-
CAJOCC010001939.1	294428	294809	zf-C2H2	5	-
CAJOCC010001939.1	295281	295716	zf-C2H2	5	-
CAJOCC010001939.1	301499	303017	zf-C2H2	8	-
CAJOCC010001939.1	308815	310261	zf-C2H2	11	+
CAJOCC010001939.1	314462	315981	zf-C2H2	15	-
CAJOCC010001939.1	323018	325070	zf-C2H2	15	-
CAJOCC010001939.1	334580	336590	zf-C2H2	15	-
CAJOCC010001939.1	348430	350041	zf-C2H2	13	-
CAJOCC010001939.1	356597	357194	zf-C2H2	8	-
CAJOCC010001939.1	357673	359714	zf-C2H2	18	-
CAJOCC010001939.1	368032	369154	zf-C2H2	9	-
CAJOCC010001939.1	374049	374832	zf-C2H2	9	-
CAJOCC010001939.1	382860	383646	zf-C2H2	7	-
CAJOCC010001939.1	389663	391117	zf-C2H2	8	-
CAJOCC010001939.1	396144	396570	zf-C2H2	6	-
CAJOCC010001939.1	396741	397143	zf-C2H2	5	-
CAJOCC010001939.1	414770	415946	zf-C2H2	8	-
CAJOCC010001939.1	423339	424800	zf-C2H2	9	-
CAJOCC010001939.1	435920	438261	zf-C2H2	20	-
CAJOCC010001939.1	443410	444076	zf-C2H2	7	-
CAJOCC010001939.1	449920	450724	zf-C2H2	5	-
CAJOCC010001939.1	454636	455014	zf-C2H2	5	-
CAJOCC010001939.1	459628	460528	zf-C2H2	10	-
CAJOCC010001939.1	467425	467866	zf-C2H2	5	+
CAJOCC010001939.1	476161	476605	zf-C2H2	5	+
CAJOCC010001939.1	483878	484942	zf-C2H2	9	+
CAJOCC010001939.1	492961	493678	zf-C2H2	7	+
CAJOCC010001941.1	87431	89147	zf-C2H2	13	-
CAJOCC010001941.1	92187	94176	zf-C2H2	14	-
CAJOCC010001941.1	98686	100606	zf-C2H2	15	-
CAJOCC010001941.1	105654	107108	zf-C2H2	13	-
CAJOCC010001941.1	110153	111728	zf-C2H2	11	-
CAJOCC010001941.1	116130	117281	zf-C2H2	8	-
CAJOCC010001941.1	122201	123380	zf-C2H2	9	+
CAJOCC010001941.1	128079	129138	zf-C2H2	11	+
CAJOCC010001941.1	133454	134444	zf-C2H2	11	+
CAJOCC010001941.1	146968	148294	zf-C2H2	11	+
CAJOCC010001941.1	152115	153705	zf-C2H2	9	+
CAJOCC010001941.1	166366	167950	zf-C2H2	11	+
CAJOCC010001941.1	172942	174349	zf-C2H2	8	+
CAJOCC010001941.1	177603	179492	zf-C2H2	14	+
CAJOCC010001941.1	183955	184885	zf-C2H2	5	+
CAJOCC010001941.1	188833	190218	zf-C2H2	12	+
CAJOCC010001941.1	198543	199767	zf-C2H2	6	+
CAJOCC010001941.1	204653	205460	zf-C2H2	6	+
CAJOCC010001941.1	206790	207561	zf-C2H2	9	-
CAJOCC010001941.1	213779	214640	zf-C2H2	5	+
CAJOCC010001941.1	229508	230684	zf-C2H2	7	+
CAJOCC010001941.1	233745	235188	zf-C2H2	10	+
CAJOCC010001943.1	862583	863051	zf-C2H2	5	+
CAJOCC010001945.1	2529396	2530863	zf-C2H2	7	-
CAJOCC010001945.1	4158959	4159853	zf-C2H2	5	+
CAJOCC010001945.1	4165383	4170177	zf-C2H2	6	+
```
