## Supplementary Data 2 for "Transposable elements drive the evolution of metazoan zinc finger genes": Micropterus_floridanus_znfs.bed

```
NRCI01000259.1	5111	8432	zf-C2H2	6	+
NRCI01000702.1	359	1412	zf-C2H2	12	+
NRCI01001023.1	1268	2804	zf-C2H2	9	+
NRCI01001650.1	3129	5709	zf-C2H2	15	+
NRCI01001650.1	6325	7495	zf-C2H2	9	+
NRCI01001650.1	8548	9550	zf-C2H2	8	+
NRCI01001714.1	687	1680	zf-C2H2	10	+
NRCI01002074.1	1	1189	zf-C2H2	7	-
NRCI01002153.1	2241	4413	zf-C2H2	5	+
NRCI01002369.1	0	570	zf-C2H2	7	-
NRCI01003098.1	2	677	zf-C2H2	7	+
NRCI01003424.1	804	4239	zf-C2H2	19	-
NRCI01003517.1	0	477	zf-C2H2	6	+
NRCI01003607.1	221	1628	zf-C2H2	12	-
NRCI01003902.1	2706	4023	zf-C2H2	8	+
NRCI01003991.1	1375	2458	zf-C2H2	8	-
NRCI01004351.1	2	560	zf-C2H2	7	-
NRCI01004769.1	1172	2387	zf-C2H2	7	+
NRCI01007497.1	493	1198	zf-C2H2	8	+
NRCI01008267.1	2199	2616	zf-C2H2	5	-
NRCI01010275.1	1138	2389	zf-C2H2	13	+
NRCI01010775.1	2168	2582	zf-C2H2	5	-
NRCI01011538.1	146	1160	zf-C2H2	12	-
NRCI01011615.1	20	1403	zf-C2H2	12	+
NRCI01011937.1	16	799	zf-C2H2	9	+
NRCI01015236.1	305	722	zf-C2H2	5	-
NRCI01015757.1	2	662	zf-C2H2	8	+
NRCI01018051.1	0	627	zf-C2H2	5	+
NRCI01018869.1	1309	2956	zf-C2H2	9	-
NRCI01020253.1	1442	2204	zf-C2H2	9	-
NRCI01020785.1	919	1558	zf-C2H2	5	-
NRCI01021851.1	2	464	zf-C2H2	5	-
NRCI01024150.1	560	1382	zf-C2H2	7	+
NRCI01024679.1	0	657	zf-C2H2	7	+
NRCI01026372.1	0	762	zf-C2H2	5	+
NRCI01026832.1	557	1025	zf-C2H2	6	-
NRCI01028187.1	108	1086	zf-C2H2	12	-
NRCI01031037.1	0	567	zf-C2H2	7	+
NRCI01034659.1	1889	2276	zf-C2H2	5	-
NRCI01034781.1	1	517	zf-C2H2	6	+
NRCI01035529.1	436	1996	zf-C2H2	8	-
NRCI01036673.1	1419	1917	zf-C2H2	6	-
NRCI01038665.1	2	713	zf-C2H2	8	+
NRCI01040501.1	95	1268	zf-C2H2	7	-
NRCI01041883.1	548	1277	zf-C2H2	7	-
NRCI01047609.1	468	1251	zf-C2H2	10	-
NRCI01047852.1	0	735	zf-C2H2	8	+
NRCI01050383.1	0	1020	zf-C2H2	5	+
NRCI01050713.1	0	861	zf-C2H2	6	-
NRCI01050774.1	0	393	zf-C2H2	5	+
NRCI01051530.1	0	651	zf-C2H2	7	+
NRCI01052870.1	38	857	zf-C2H2	6	-
NRCI01055310.1	1	841	zf-C2H2	10	-
NRCI01056083.1	0	468	zf-C2H2	6	+
NRCI01058065.1	1	733	zf-C2H2	6	-
NRCI01058779.1	2	830	zf-C2H2	8	-
NRCI01060063.1	2	758	zf-C2H2	5	-
NRCI01060109.1	1	844	zf-C2H2	10	-
NRCI01060110.1	68	806	zf-C2H2	6	-
NRCI01060629.1	2	689	zf-C2H2	8	-
NRCI01062553.1	2	866	zf-C2H2	9	+
NRCI01065169.1	1	676	zf-C2H2	6	-
NRCI01069201.1	0	435	zf-C2H2	5	+
NRCI01072876.1	501	1470	zf-C2H2	7	-
NRCI01073378.1	0	516	zf-C2H2	6	+
NRCI01074765.1	259	1750	zf-C2H2	10	+
NRCI01077054.1	1	1444	zf-C2H2	8	+
NRCI01077088.1	498	1437	zf-C2H2	8	-
NRCI01077306.1	291	1230	zf-C2H2	10	+
NRCI01078355.1	532	1231	zf-C2H2	8	-
NRCI01080771.1	347	908	zf-C2H2	5	+
NRCI01083970.1	1	664	zf-C2H2	8	+
NRCI01086010.1	0	579	zf-C2H2	7	+
NRCI01091173.1	1	436	zf-C2H2	6	+
NRCI01099446.1	19305	20430	zf-C2H2	9	-
NRCI01099510.1	19140	22740	zf-C2H2	5	-
NRCI01099636.1	12335	14031	zf-C2H2	8	-
NRCI01099722.1	9849	14181	zf-C2H2	7	-
NRCI01099796.1	10996	12172	zf-C2H2	5	-
NRCI01100065.1	10014	11295	zf-C2H2	5	-
NRCI01100151.1	13931	15347	zf-C2H2	5	-
NRCI01100285.1	3407	4436	zf-C2H2	12	+
NRCI01100432.1	17677	19222	zf-C2H2	15	-
NRCI01100924.1	4420	9280	zf-C2H2	6	-
NRCI01100924.1	13310	14972	zf-C2H2	5	-
NRCI01101033.1	4737	5661	zf-C2H2	10	+
NRCI01101125.1	39536	41402	zf-C2H2	7	-
NRCI01101233.1	2	995	zf-C2H2	10	-
NRCI01101233.1	5305	5899	zf-C2H2	5	-
NRCI01101343.1	2060	5681	zf-C2H2	17	-
NRCI01101343.1	13876	17434	zf-C2H2	13	-
NRCI01101343.1	27714	30717	zf-C2H2	13	-
NRCI01101726.1	4603	6193	zf-C2H2	9	+
NRCI01101912.1	3405	5301	zf-C2H2	15	-
NRCI01101932.1	4129	5131	zf-C2H2	5	-
NRCI01101932.1	8112	9423	zf-C2H2	9	-
NRCI01102101.1	11797	13834	zf-C2H2	18	-
NRCI01102101.1	16002	19922	zf-C2H2	25	+
NRCI01102101.1	20335	21244	zf-C2H2	7	+
NRCI01102176.1	1597	2692	zf-C2H2	6	+
NRCI01102465.1	343	2548	zf-C2H2	20	+
NRCI01102684.1	2269	3667	zf-C2H2	12	-
NRCI01102736.1	4426	5188	zf-C2H2	9	-
NRCI01103453.1	6160	7261	zf-C2H2	7	-
NRCI01103546.1	1045	2071	zf-C2H2	12	-
NRCI01103684.1	2152	2935	zf-C2H2	9	+
NRCI01104078.1	23134	24850	zf-C2H2	11	+
NRCI01104078.1	34826	35738	zf-C2H2	9	+
NRCI01104474.1	4320	5748	zf-C2H2	11	+
NRCI01104602.1	1786	3034	zf-C2H2	6	-
NRCI01104686.1	1470	4062	zf-C2H2	6	+
NRCI01105239.1	1411	2515	zf-C2H2	13	-
NRCI01105374.1	626	2882	zf-C2H2	15	-
NRCI01105412.1	2	1823	zf-C2H2	14	+
NRCI01105778.1	2352	3132	zf-C2H2	9	-
NRCI01106164.1	1198	2239	zf-C2H2	8	+
NRCI01106290.1	247	1513	zf-C2H2	10	+
NRCI01106332.1	1534	2917	zf-C2H2	12	+
NRCI01107573.1	1831	3346	zf-C2H2	13	+
NRCI01107829.1	174	1119	zf-C2H2	11	-
NRCI01108170.1	6537	7842	zf-C2H2	12	-
NRCI01109790.1	5724	7170	zf-C2H2	6	+
NRCI01109823.1	0	1803	zf-C2H2	13	+
NRCI01110054.1	1548	2109	zf-C2H2	5	+
NRCI01110547.1	907	1660	zf-C2H2	6	+
NRCI01110760.1	7346	8435	zf-C2H2	12	-
NRCI01110991.1	3735	5280	zf-C2H2	6	+
NRCI01111583.1	3044	3827	zf-C2H2	9	-
NRCI01112069.1	879	1554	zf-C2H2	8	-
NRCI01112436.1	3013	3790	zf-C2H2	9	+
NRCI01112820.1	2979	4203	zf-C2H2	8	-
NRCI01113011.1	3879	5886	zf-C2H2	10	+
NRCI01113443.1	3176	3695	zf-C2H2	6	-
NRCI01113725.1	95	1325	zf-C2H2	7	-
NRCI01114694.1	5644	6421	zf-C2H2	9	-
NRCI01115157.1	3371	4376	zf-C2H2	6	+
NRCI01115598.1	3705	4545	zf-C2H2	6	-
NRCI01116045.1	256	1453	zf-C2H2	10	+
NRCI01116045.1	3284	4142	zf-C2H2	7	+
NRCI01116083.1	0	669	zf-C2H2	8	+
NRCI01116502.1	6556	7249	zf-C2H2	8	-
NRCI01116645.1	4051	5134	zf-C2H2	8	-
NRCI01118073.1	1699	2818	zf-C2H2	13	-
NRCI01118942.1	120	1347	zf-C2H2	7	-
NRCI01119208.1	190	970	zf-C2H2	9	+
NRCI01120238.1	1108	2212	zf-C2H2	6	-
NRCI01120802.1	2855	4181	zf-C2H2	5	+
NRCI01121148.1	2073	3864	zf-C2H2	6	+
NRCI01121894.1	2571	6732	zf-C2H2	12	-
NRCI01122140.1	1535	2549	zf-C2H2	12	-
NRCI01122971.1	3921	4686	zf-C2H2	7	+
NRCI01123103.1	2219	3686	zf-C2H2	5	+
NRCI01123124.1	1266	1722	zf-C2H2	5	-
NRCI01123153.1	4635	6288	zf-C2H2	14	-
NRCI01124244.1	15779	17234	zf-C2H2	12	+
NRCI01124420.1	1	526	zf-C2H2	6	+
NRCI01124695.1	2812	3478	zf-C2H2	6	-
NRCI01124826.1	1777	2875	zf-C2H2	10	+
NRCI01125141.1	966	2211	zf-C2H2	6	-
NRCI01125303.1	303	1335	zf-C2H2	12	+
NRCI01125527.1	4441	6403	zf-C2H2	17	-
NRCI01125588.1	2805	3348	zf-C2H2	6	+
NRCI01126667.1	6026	6881	zf-C2H2	10	-
NRCI01126830.1	5800	7696	zf-C2H2	18	-
NRCI01126830.1	13377	14796	zf-C2H2	12	-
NRCI01127059.1	800	1793	zf-C2H2	8	-
NRCI01127253.1	826	1483	zf-C2H2	7	-
NRCI01127389.1	473	1253	zf-C2H2	9	-
NRCI01128287.1	155	695	zf-C2H2	6	-
NRCI01129360.1	263	1469	zf-C2H2	10	-
NRCI01132702.1	2662	3460	zf-C2H2	6	-
NRCI01132702.1	10256	10994	zf-C2H2	7	-
NRCI01132837.1	634	2149	zf-C2H2	14	+
NRCI01133527.1	2689	4501	zf-C2H2	16	-
NRCI01133551.1	1	529	zf-C2H2	5	-
NRCI01133599.1	1	592	zf-C2H2	8	+
NRCI01133616.1	2018	3275	zf-C2H2	9	-
NRCI01133632.1	1817	3290	zf-C2H2	10	-
NRCI01135473.1	2491	3754	zf-C2H2	7	-
NRCI01135528.1	8186	9551	zf-C2H2	16	+
NRCI01135529.1	1720	2920	zf-C2H2	14	+
NRCI01135807.1	19885	21295	zf-C2H2	12	+
NRCI01135837.1	5975	8114	zf-C2H2	6	+
NRCI01135839.1	4957	6223	zf-C2H2	14	-
NRCI01136046.1	1061	4409	zf-C2H2	5	+
NRCI01136568.1	0	1152	zf-C2H2	9	+
NRCI01136687.1	3454	4945	zf-C2H2	7	+
NRCI01136697.1	3073	4108	zf-C2H2	12	+
NRCI01136855.1	1498	3019	zf-C2H2	10	+
NRCI01136884.1	2052	3381	zf-C2H2	9	+
NRCI01137306.1	4640	5699	zf-C2H2	7	+
NRCI01137360.1	8223	9093	zf-C2H2	10	-
NRCI01137397.1	4480	5857	zf-C2H2	12	-
NRCI01137400.1	2	1334	zf-C2H2	10	+
NRCI01137651.1	413	1028	zf-C2H2	7	+
NRCI01137659.1	2758	3619	zf-C2H2	7	-
NRCI01137671.1	343	1627	zf-C2H2	15	+
NRCI01137780.1	0	1185	zf-C2H2	9	+
NRCI01137797.1	0	1173	zf-C2H2	9	+
NRCI01138263.1	0	981	zf-C2H2	7	+
NRCI01138324.1	9049	9664	zf-C2H2	7	+
NRCI01138433.1	2	1613	zf-C2H2	15	+
NRCI01139029.1	1931	2630	zf-C2H2	8	+
NRCI01139093.1	1139	2039	zf-C2H2	9	+
NRCI01139370.1	3386	4238	zf-C2H2	10	-
NRCI01139371.1	3047	3986	zf-C2H2	11	-
NRCI01139430.1	0	1164	zf-C2H2	5	-
NRCI01140330.1	2579	3419	zf-C2H2	9	+
NRCI01140452.1	229	1585	zf-C2H2	15	-
NRCI01140557.1	3993	5109	zf-C2H2	7	-
NRCI01140588.1	2	1325	zf-C2H2	10	+
NRCI01140711.1	1	517	zf-C2H2	6	+
NRCI01140818.1	1730	2681	zf-C2H2	8	-
NRCI01141562.1	4025	5177	zf-C2H2	9	-
NRCI01141601.1	1110	2541	zf-C2H2	10	-
NRCI01141715.1	2358	3057	zf-C2H2	8	-
NRCI01141745.1	2824	3580	zf-C2H2	8	+
NRCI01142181.1	274	1897	zf-C2H2	14	-
NRCI01142279.1	144	867	zf-C2H2	8	+
NRCI01142368.1	0	1116	zf-C2H2	13	-
NRCI01142694.1	1617	2523	zf-C2H2	6	-
NRCI01142917.1	0	918	zf-C2H2	10	-
NRCI01143299.1	475	1708	zf-C2H2	10	+
NRCI01143304.1	2956	3676	zf-C2H2	8	-
NRCI01143356.1	1985	2708	zf-C2H2	6	-
NRCI01143506.1	4998	5940	zf-C2H2	11	-
NRCI01143640.1	0	399	zf-C2H2	5	+
NRCI01143655.1	3090	4041	zf-C2H2	8	-
NRCI01144190.1	4393	5179	zf-C2H2	9	+
NRCI01146386.1	1558	2167	zf-C2H2	6	-
NRCI01147277.1	493	1204	zf-C2H2	9	-
NRCI01147890.1	4518	5463	zf-C2H2	11	+
NRCI01148398.1	2241	3186	zf-C2H2	11	-
NRCI01149478.1	1	472	zf-C2H2	6	+
NRCI01150335.1	1868	3365	zf-C2H2	7	+
NRCI01151712.1	1478	7985	zf-C2H2	15	+
NRCI01151905.1	528	1842	zf-C2H2	9	-
NRCI01151941.1	528	1785	zf-C2H2	9	-
NRCI01151958.1	152	1007	zf-C2H2	8	-
NRCI01152992.1	1612	2524	zf-C2H2	5	+
NRCI01152992.1	5651	7058	zf-C2H2	11	+
NRCI01153442.1	0	1050	zf-C2H2	6	-
NRCI01153969.1	2408	3974	zf-C2H2	15	-
NRCI01153969.1	7730	9359	zf-C2H2	17	-
NRCI01154095.1	911	1826	zf-C2H2	11	+
NRCI01154291.1	2	782	zf-C2H2	9	-
NRCI01154747.1	0	867	zf-C2H2	11	-
NRCI01154892.1	105	855	zf-C2H2	5	-
NRCI01156045.1	0	906	zf-C2H2	6	+
NRCI01156347.1	2078	3026	zf-C2H2	11	+
NRCI01156667.1	90	699	zf-C2H2	6	+
NRCI01156717.1	2	1121	zf-C2H2	5	-
NRCI01157463.1	616	1111	zf-C2H2	6	+
NRCI01158006.1	1045	1741	zf-C2H2	8	-
NRCI01159648.1	0	1116	zf-C2H2	13	-
NRCI01167106.1	2228	3179	zf-C2H2	11	-
NRCI01167968.1	1047	1953	zf-C2H2	6	-
NRCI01168281.1	2	890	zf-C2H2	11	+
NRCI01168404.1	2	557	zf-C2H2	7	-
NRCI01168937.1	1	628	zf-C2H2	7	-
NRCI01169294.1	2	722	zf-C2H2	9	+
NRCI01169607.1	556	1204	zf-C2H2	8	+
NRCI01170142.1	1	598	zf-C2H2	7	+
NRCI01171406.1	0	1053	zf-C2H2	13	+
NRCI01172739.1	43	1096	zf-C2H2	13	-
NRCI01174164.1	474	912	zf-C2H2	5	+
NRCI01179413.1	0	1548	zf-C2H2	10	-
NRCI01179833.1	1562	3806	zf-C2H2	13	-
NRCI01180014.1	28371	29439	zf-C2H2	5	+
NRCI01180096.1	26744	27878	zf-C2H2	11	+
NRCI01180121.1	4110	5214	zf-C2H2	9	-
NRCI01180174.1	10455	14155	zf-C2H2	8	-
NRCI01180244.1	36646	39289	zf-C2H2	21	-
NRCI01180565.1	25812	30597	zf-C2H2	12	-
NRCI01180583.1	30138	30594	zf-C2H2	5	-
NRCI01180668.1	9088	11869	zf-C2H2	6	+
NRCI01180708.1	28981	31411	zf-C2H2	6	-
NRCI01180767.1	44777	47051	zf-C2H2	16	+
NRCI01180795.1	3403	5557	zf-C2H2	7	-
NRCI01180844.1	12970	15379	zf-C2H2	10	+
NRCI01180911.1	7492	9277	zf-C2H2	5	+
NRCI01180937.1	24274	25483	zf-C2H2	12	+
NRCI01180987.1	3366	4242	zf-C2H2	5	+
NRCI01181106.1	8850	9909	zf-C2H2	6	-
NRCI01181283.1	9058	9622	zf-C2H2	5	-
NRCI01181437.1	908	1805	zf-C2H2	8	+
NRCI01181505.1	4542	5727	zf-C2H2	6	-
NRCI01181695.1	2	737	zf-C2H2	5	+
NRCI01181695.1	6069	7032	zf-C2H2	5	+
NRCI01181715.1	2093	2960	zf-C2H2	10	-
NRCI01181745.1	35215	36079	zf-C2H2	5	+
NRCI01181769.1	5537	14066	zf-C2H2	51	+
NRCI01181848.1	4113	5172	zf-C2H2	6	-
NRCI01182013.1	5949	7404	zf-C2H2	17	+
NRCI01182108.1	923	2135	zf-C2H2	8	+
NRCI01182288.1	10509	11157	zf-C2H2	5	-
NRCI01182324.1	1746	2610	zf-C2H2	10	-
NRCI01182407.1	8271	9741	zf-C2H2	6	-
NRCI01182460.1	9548	10940	zf-C2H2	14	+
NRCI01182585.1	4910	6371	zf-C2H2	11	-
NRCI01182585.1	10087	10990	zf-C2H2	6	-
NRCI01182617.1	3738	5388	zf-C2H2	12	-
NRCI01183028.1	7888	8968	zf-C2H2	6	-
NRCI01183153.1	5046	6078	zf-C2H2	9	+
NRCI01183174.1	2	1370	zf-C2H2	11	-
NRCI01183326.1	1978	3145	zf-C2H2	5	+
NRCI01183361.1	6485	7673	zf-C2H2	5	+
NRCI01183497.1	5371	6286	zf-C2H2	11	+
NRCI01183689.1	4562	6524	zf-C2H2	15	+
NRCI01183937.1	3055	4090	zf-C2H2	12	-
NRCI01184168.1	8645	10133	zf-C2H2	5	+
NRCI01184170.1	68360	70376	zf-C2H2	6	-
NRCI01184271.1	2452	3940	zf-C2H2	15	+
NRCI01184297.1	3313	4318	zf-C2H2	5	-
NRCI01184393.1	1367	3410	zf-C2H2	14	+
NRCI01184393.1	9642	11724	zf-C2H2	14	+
NRCI01184743.1	6545	7259	zf-C2H2	8	-
NRCI01184917.1	3605	4526	zf-C2H2	5	-
NRCI01184963.1	468	1575	zf-C2H2	8	-
NRCI01184985.1	2123	2987	zf-C2H2	10	-
NRCI01185048.1	2970	4551	zf-C2H2	11	-
NRCI01185077.1	6346	7459	zf-C2H2	6	+
NRCI01185077.1	10238	11606	zf-C2H2	10	+
NRCI01185094.1	2998	4117	zf-C2H2	13	-
NRCI01185459.1	5771	7049	zf-C2H2	12	+
NRCI01185539.1	617	1202	zf-C2H2	7	-
NRCI01185587.1	1097	1826	zf-C2H2	7	+
NRCI01185618.1	0	597	zf-C2H2	7	-
NRCI01185864.1	1222	2863	zf-C2H2	11	-
NRCI01186017.1	4078	4462	zf-C2H2	5	-
NRCI01186061.1	5812	6457	zf-C2H2	8	+
NRCI01186382.1	3756	5160	zf-C2H2	7	-
NRCI01186386.1	3629	4736	zf-C2H2	5	-
NRCI01186404.1	14842	15946	zf-C2H2	5	-
NRCI01186417.1	3063	4257	zf-C2H2	6	+
NRCI01186687.1	4158	4770	zf-C2H2	6	-
NRCI01186698.1	2444	3335	zf-C2H2	10	-
NRCI01186845.1	3212	4556	zf-C2H2	12	-
NRCI01186911.1	4820	6272	zf-C2H2	11	-
NRCI01187033.1	3667	7132	zf-C2H2	11	-
NRCI01187146.1	16116	18372	zf-C2H2	5	-
NRCI01187187.1	499	6640	zf-C2H2	15	+
NRCI01187297.1	9965	12257	zf-C2H2	5	+
NRCI01187325.1	11619	15282	zf-C2H2	26	+
NRCI01187429.1	10346	15050	zf-C2H2	15	-
NRCI01187536.1	329	1364	zf-C2H2	12	-
NRCI01187543.1	1399	2455	zf-C2H2	12	+
NRCI01187611.1	367	1816	zf-C2H2	12	+
NRCI01187656.1	7162	8206	zf-C2H2	7	-
NRCI01187766.1	727	2134	zf-C2H2	10	+
NRCI01187942.1	90	1842	zf-C2H2	13	+
NRCI01187990.1	13256	16670	zf-C2H2	15	-
NRCI01188391.1	2729	3437	zf-C2H2	8	+
NRCI01188424.1	2143	3145	zf-C2H2	5	+
NRCI01188626.1	4369	5236	zf-C2H2	10	+
NRCI01188689.1	6733	8632	zf-C2H2	16	-
NRCI01188847.1	607	1729	zf-C2H2	13	-
NRCI01188992.1	3799	5722	zf-C2H2	17	+
NRCI01189012.1	3101	4151	zf-C2H2	7	-
NRCI01189171.1	5231	7490	zf-C2H2	10	+
NRCI01189200.1	6251	8615	zf-C2H2	20	-
NRCI01189353.1	4465	5377	zf-C2H2	10	+
NRCI01189438.1	381	984	zf-C2H2	7	-
NRCI01189728.1	6751	8434	zf-C2H2	12	+
NRCI01189781.1	2	1316	zf-C2H2	9	-
NRCI01189883.1	4389	4905	zf-C2H2	6	-
NRCI01190209.1	90	2571	zf-C2H2	6	+
NRCI01190367.1	2971	4921	zf-C2H2	14	+
NRCI01190453.1	2804	3854	zf-C2H2	6	-
NRCI01190654.1	890	2312	zf-C2H2	10	-
NRCI01190679.1	2493	3888	zf-C2H2	5	-
NRCI01190721.1	0	567	zf-C2H2	6	-
NRCI01190779.1	6862	8029	zf-C2H2	9	+
NRCI01190907.1	0	1014	zf-C2H2	12	+
NRCI01190976.1	1064	2381	zf-C2H2	12	+
NRCI01190980.1	5088	7104	zf-C2H2	14	-
NRCI01191473.1	13132	13753	zf-C2H2	6	-
NRCI01192058.1	1267	2629	zf-C2H2	7	+
NRCI01192242.1	0	1113	zf-C2H2	5	+
NRCI01192242.1	7114	9082	zf-C2H2	9	+
NRCI01192321.1	355	1681	zf-C2H2	12	+
NRCI01192473.1	1484	2936	zf-C2H2	16	-
NRCI01192686.1	3243	4806	zf-C2H2	10	-
NRCI01192777.1	7415	8738	zf-C2H2	8	-
NRCI01192801.1	979	2299	zf-C2H2	12	+
NRCI01193183.1	1	1675	zf-C2H2	14	+
NRCI01193390.1	1824	3060	zf-C2H2	8	-
NRCI01193394.1	3772	5194	zf-C2H2	11	+
NRCI01193501.1	10405	13333	zf-C2H2	7	-
NRCI01193759.1	426	852	zf-C2H2	5	-
NRCI01194352.1	8428	11005	zf-C2H2	6	+
NRCI01194608.1	1379	2783	zf-C2H2	5	-
NRCI01194658.1	3935	4826	zf-C2H2	10	+
NRCI01194950.1	0	465	zf-C2H2	6	+
NRCI01195003.1	2159	2591	zf-C2H2	5	-
NRCI01195393.1	2	734	zf-C2H2	5	-
NRCI01195590.1	7225	8542	zf-C2H2	12	+
NRCI01195693.1	341	1724	zf-C2H2	12	-
NRCI01195918.1	456	1683	zf-C2H2	8	+
NRCI01196183.1	3392	4394	zf-C2H2	7	-
NRCI01196225.1	837	2061	zf-C2H2	5	+
NRCI01196285.1	2357	4841	zf-C2H2	17	+
NRCI01196684.1	528	1779	zf-C2H2	8	-
NRCI01196747.1	2	941	zf-C2H2	8	+
NRCI01196760.1	36154	37126	zf-C2H2	6	-
NRCI01196839.1	2027	3389	zf-C2H2	7	-
NRCI01196962.1	2025	2442	zf-C2H2	5	-
NRCI01197422.1	6340	7288	zf-C2H2	11	+
NRCI01197599.1	8637	9420	zf-C2H2	9	+
NRCI01197992.1	1829	3386	zf-C2H2	9	+
NRCI01198073.1	3892	5581	zf-C2H2	13	-
NRCI01198162.1	6882	8466	zf-C2H2	13	-
NRCI01198209.1	842	2663	zf-C2H2	16	-
NRCI01198527.1	16144	21586	zf-C2H2	9	-
NRCI01198614.1	28388	29909	zf-C2H2	5	-
NRCI01198788.1	4053	5022	zf-C2H2	5	-
NRCI01198887.1	1	1012	zf-C2H2	7	+
NRCI01199237.1	5628	9093	zf-C2H2	12	+
NRCI01199270.1	0	399	zf-C2H2	5	+
NRCI01199954.1	2225	3476	zf-C2H2	8	-
NRCI01200709.1	1111	1978	zf-C2H2	10	-
NRCI01201046.1	2916	4377	zf-C2H2	9	-
NRCI01201270.1	794	1586	zf-C2H2	9	-
NRCI01201575.1	382	2221	zf-C2H2	16	-
NRCI01202242.1	2024	3257	zf-C2H2	8	-
NRCI01203290.1	4175	5063	zf-C2H2	11	-
NRCI01203592.1	6815	10325	zf-C2H2	9	-
NRCI01203592.1	16591	17848	zf-C2H2	9	-
NRCI01203692.1	1033	2476	zf-C2H2	17	-
NRCI01203912.1	1405	2572	zf-C2H2	8	+
NRCI01205225.1	4367	5576	zf-C2H2	11	+
NRCI01206603.1	1193	2879	zf-C2H2	8	+
NRCI01206904.1	5995	6616	zf-C2H2	5	+
NRCI01206904.1	6733	8174	zf-C2H2	7	+
NRCI01207052.1	3243	4614	zf-C2H2	10	+
NRCI01207133.1	3359	4418	zf-C2H2	5	+
NRCI01207209.1	16661	20333	zf-C2H2	8	+
NRCI01207499.1	6862	8410	zf-C2H2	8	-
NRCI01207571.1	4826	5831	zf-C2H2	12	+
NRCI01207572.1	99	882	zf-C2H2	9	+
NRCI01207796.1	315	2226	zf-C2H2	11	-
NRCI01208264.1	2227	3349	zf-C2H2	8	+
NRCI01208264.1	9126	11484	zf-C2H2	16	-
NRCI01208274.1	3872	5312	zf-C2H2	12	+
NRCI01208285.1	3011	3926	zf-C2H2	11	+
NRCI01208467.1	29749	32869	zf-C2H2	9	+
NRCI01208563.1	13901	15419	zf-C2H2	15	-
NRCI01208586.1	3864	4479	zf-C2H2	7	+
NRCI01208704.1	3675	8208	zf-C2H2	29	+
NRCI01208704.1	10453	11869	zf-C2H2	10	+
NRCI01208704.1	18007	18619	zf-C2H2	6	+
NRCI01208704.1	32866	33757	zf-C2H2	6	+
NRCI01208704.1	40077	41139	zf-C2H2	11	+
NRCI01208704.1	44805	46350	zf-C2H2	10	+
NRCI01208978.1	2236	3358	zf-C2H2	7	+
NRCI01209092.1	5381	7376	zf-C2H2	12	+
NRCI01209137.1	2	878	zf-C2H2	8	+
NRCI01209172.1	8152	9115	zf-C2H2	10	-
NRCI01209379.1	2	776	zf-C2H2	9	+
NRCI01209541.1	3222	4179	zf-C2H2	11	+
NRCI01209744.1	15738	16632	zf-C2H2	5	-
NRCI01210026.1	0	2247	zf-C2H2	27	-
NRCI01210471.1	1245	2112	zf-C2H2	10	-
NRCI01211158.1	6042	7086	zf-C2H2	5	-
NRCI01211313.1	4373	5447	zf-C2H2	11	-
NRCI01211340.1	1	1522	zf-C2H2	8	-
NRCI01212188.1	0	498	zf-C2H2	6	+
NRCI01214177.1	816	1545	zf-C2H2	7	-
NRCI01215964.1	2	461	zf-C2H2	6	-
NRCI01216695.1	3836	5021	zf-C2H2	10	-
NRCI01216952.1	720	2115	zf-C2H2	12	-
NRCI01216966.1	9404	10841	zf-C2H2	7	+
NRCI01217170.1	1	3133	zf-C2H2	22	+
NRCI01217172.1	10274	11207	zf-C2H2	5	+
NRCI01217329.1	27799	28981	zf-C2H2	5	+
NRCI01217443.1	15583	17569	zf-C2H2	11	-
NRCI01217921.1	2	998	zf-C2H2	8	+
NRCI01217933.1	14675	16493	zf-C2H2	12	-
NRCI01218045.1	27	1683	zf-C2H2	11	+
NRCI01218101.1	4244	5777	zf-C2H2	9	-
NRCI01218487.1	1608	2988	zf-C2H2	7	+
NRCI01218608.1	2148	3072	zf-C2H2	5	+
NRCI01218688.1	2	881	zf-C2H2	10	+
NRCI01218690.1	1662	3051	zf-C2H2	8	+
NRCI01218744.1	2627	6134	zf-C2H2	6	-
NRCI01218935.1	24719	25571	zf-C2H2	5	-
NRCI01219039.1	0	1176	zf-C2H2	10	+
NRCI01219057.1	1807	2578	zf-C2H2	9	+
NRCI01219305.1	8722	10108	zf-C2H2	8	-
NRCI01219316.1	1644	2736	zf-C2H2	12	+
NRCI01219408.1	3559	4357	zf-C2H2	5	-
NRCI01219476.1	1267	2629	zf-C2H2	7	+
NRCI01219514.1	8161	9949	zf-C2H2	11	+
NRCI01219747.1	1540	3472	zf-C2H2	11	-
NRCI01219932.1	14426	15677	zf-C2H2	15	+
NRCI01219999.1	0	654	zf-C2H2	8	+
NRCI01220025.1	1417	2389	zf-C2H2	11	-
NRCI01220111.1	3101	4796	zf-C2H2	11	+
NRCI01220184.1	1332	2700	zf-C2H2	10	+
NRCI01220780.1	4666	5527	zf-C2H2	10	+
NRCI01221059.1	4373	6509	zf-C2H2	11	+
NRCI01221101.1	3157	4609	zf-C2H2	11	-
NRCI01221101.1	6467	7595	zf-C2H2	7	-
NRCI01221391.1	4823	6302	zf-C2H2	7	+
NRCI01221391.1	14087	15500	zf-C2H2	7	+
NRCI01221681.1	1587	3378	zf-C2H2	13	+
NRCI01221793.1	4572	5577	zf-C2H2	12	-
NRCI01221998.1	1930	2623	zf-C2H2	8	+
NRCI01222148.1	2	1715	zf-C2H2	6	-
NRCI01222417.1	6567	7329	zf-C2H2	9	-
NRCI01222852.1	2	1892	zf-C2H2	9	+
NRCI01222862.1	2	1106	zf-C2H2	7	-
NRCI01223345.1	4384	5539	zf-C2H2	10	+
NRCI01223465.1	7339	9067	zf-C2H2	14	+
NRCI01224480.1	19075	20605	zf-C2H2	6	-
NRCI01225357.1	3631	4354	zf-C2H2	6	-
NRCI01226356.1	16	931	zf-C2H2	11	-
NRCI01226365.1	305	1265	zf-C2H2	11	+
NRCI01227393.1	2739	3948	zf-C2H2	7	+
NRCI01227404.1	2054	3263	zf-C2H2	14	+
NRCI01227450.1	2	1271	zf-C2H2	11	+
NRCI01227688.1	25	1120	zf-C2H2	13	-
NRCI01228113.1	1	913	zf-C2H2	10	+
NRCI01228596.1	1543	4240	zf-C2H2	7	+
NRCI01229048.1	6043	7642	zf-C2H2	10	+
NRCI01229124.1	9403	10435	zf-C2H2	12	-
NRCI01229151.1	3218	4076	zf-C2H2	10	+
NRCI01229276.1	14418	16134	zf-C2H2	8	-
NRCI01229298.1	4630	8290	zf-C2H2	6	+
NRCI01229572.1	0	1317	zf-C2H2	16	-
NRCI01229675.1	2	608	zf-C2H2	7	-
NRCI01229695.1	2079	3030	zf-C2H2	11	-
NRCI01229772.1	20158	20884	zf-C2H2	6	+
NRCI01229778.1	7013	7913	zf-C2H2	10	+
NRCI01229778.1	16625	17597	zf-C2H2	11	+
NRCI01229794.1	1247	2081	zf-C2H2	6	+
NRCI01229794.1	2241	2796	zf-C2H2	6	+
NRCI01229846.1	3139	4384	zf-C2H2	5	-
NRCI01229854.1	1432	3595	zf-C2H2	13	-
NRCI01230028.1	1132	3283	zf-C2H2	25	-
NRCI01230036.1	2350	3340	zf-C2H2	5	-
NRCI01230056.1	2	500	zf-C2H2	6	+
NRCI01230593.1	560	1595	zf-C2H2	12	-
NRCI01230720.1	314	1757	zf-C2H2	9	+
NRCI01230740.1	4309	5800	zf-C2H2	10	+
NRCI01230952.1	3047	4064	zf-C2H2	11	-
NRCI01231188.1	2178	2919	zf-C2H2	9	+
NRCI01231379.1	1615	2563	zf-C2H2	11	+
NRCI01231561.1	430	1381	zf-C2H2	11	-
NRCI01231792.1	2	1316	zf-C2H2	10	+
NRCI01231792.1	4972	5536	zf-C2H2	6	+
NRCI01231801.1	669	1113	zf-C2H2	5	-
NRCI01231958.1	9665	10760	zf-C2H2	12	-
NRCI01232114.1	4293	5766	zf-C2H2	9	+
NRCI01232115.1	1957	2764	zf-C2H2	9	-
NRCI01232116.1	2	470	zf-C2H2	6	-
NRCI01232277.1	999	1908	zf-C2H2	10	-
NRCI01232279.1	304	1168	zf-C2H2	10	-
NRCI01232428.1	39127	40165	zf-C2H2	5	-
NRCI01233437.1	683	2366	zf-C2H2	13	+
NRCI01233969.1	2566	3004	zf-C2H2	5	+
NRCI01234070.1	2	1145	zf-C2H2	8	+
NRCI01234071.1	0	1155	zf-C2H2	9	+
NRCI01234341.1	4917	6078	zf-C2H2	5	+
NRCI01234961.1	2	1925	zf-C2H2	16	+
NRCI01235035.1	2514	3972	zf-C2H2	11	-
NRCI01235075.1	46	922	zf-C2H2	10	+
NRCI01235138.1	2989	4193	zf-C2H2	15	-
NRCI01235516.1	1509	1923	zf-C2H2	5	-
NRCI01235517.1	1385	2438	zf-C2H2	13	-
NRCI01235720.1	5758	6793	zf-C2H2	12	+
NRCI01236006.1	2160	3420	zf-C2H2	7	+
NRCI01236194.1	1816	2935	zf-C2H2	13	+
NRCI01236412.1	2	4310	zf-C2H2	18	-
NRCI01236429.1	3148	3889	zf-C2H2	7	+
NRCI01236528.1	921	1827	zf-C2H2	10	+
NRCI01236547.1	0	1278	zf-C2H2	15	+
NRCI01236597.1	25056	25854	zf-C2H2	5	+
NRCI01236643.1	2	2888	zf-C2H2	15	+
NRCI01236711.1	1589	2795	zf-C2H2	14	+
NRCI01236894.1	921	2205	zf-C2H2	15	+
NRCI01237133.1	20416	21286	zf-C2H2	6	+
NRCI01237266.1	4546	5557	zf-C2H2	12	-
NRCI01237386.1	181	712	zf-C2H2	6	+
NRCI01237846.1	3731	5363	zf-C2H2	13	+
NRCI01237877.1	1086	2211	zf-C2H2	13	+
NRCI01237882.1	10170	11640	zf-C2H2	11	-
NRCI01237917.1	90	699	zf-C2H2	6	+
NRCI01237978.1	14528	16211	zf-C2H2	5	-
NRCI01238000.1	1989	3156	zf-C2H2	6	+
NRCI01238220.1	4874	5858	zf-C2H2	6	+
NRCI01238488.1	1349	2191	zf-C2H2	7	+
NRCI01238705.1	3283	4948	zf-C2H2	11	+
NRCI01238946.1	3924	6063	zf-C2H2	24	-
NRCI01239186.1	1729	2722	zf-C2H2	6	+
NRCI01239188.1	3608	4994	zf-C2H2	11	-
NRCI01239507.1	4784	6647	zf-C2H2	16	+
NRCI01239530.1	2836	3364	zf-C2H2	5	+
NRCI01239706.1	15790	17667	zf-C2H2	12	-
NRCI01239999.1	2	1856	zf-C2H2	10	+
NRCI01240157.1	1	832	zf-C2H2	8	+
NRCI01240382.1	648	1263	zf-C2H2	7	-
NRCI01240743.1	16982	22508	zf-C2H2	9	-
NRCI01240758.1	4220	5153	zf-C2H2	11	+
NRCI01241214.1	34103	36203	zf-C2H2	16	+
NRCI01241501.1	2	518	zf-C2H2	6	+
NRCI01241695.1	3065	4904	zf-C2H2	13	+
NRCI01241896.1	1511	2366	zf-C2H2	8	+
NRCI01241896.1	2604	3510	zf-C2H2	8	+
NRCI01241905.1	436	1681	zf-C2H2	8	-
NRCI01242016.1	9087	10839	zf-C2H2	8	+
NRCI01242019.1	5920	6619	zf-C2H2	8	-
NRCI01242443.1	3956	8555	zf-C2H2	8	-
NRCI01242666.1	251	950	zf-C2H2	8	+
NRCI01242702.1	195	651	zf-C2H2	5	+
NRCI01242819.1	0	729	zf-C2H2	9	+
NRCI01243436.1	1	688	zf-C2H2	8	+
NRCI01244029.1	2826	4449	zf-C2H2	11	-
NRCI01244120.1	5452	6460	zf-C2H2	5	+
NRCI01244120.1	8110	8917	zf-C2H2	5	+
NRCI01244120.1	54226	55219	zf-C2H2	5	+
NRCI01244181.1	616	2407	zf-C2H2	21	+
NRCI01244194.1	1832	2606	zf-C2H2	9	+
NRCI01244206.1	11717	15689	zf-C2H2	6	-
NRCI01244260.1	3785	4535	zf-C2H2	5	+
NRCI01244445.1	2	1346	zf-C2H2	9	+
NRCI01244455.1	11214	12222	zf-C2H2	9	-
NRCI01244849.1	1795	3490	zf-C2H2	20	-
NRCI01245082.1	553	1354	zf-C2H2	9	+
NRCI01245102.1	3237	4182	zf-C2H2	11	-
NRCI01245789.1	95	767	zf-C2H2	8	+
NRCI01246059.1	2	650	zf-C2H2	8	+
NRCI01246192.1	10246	12160	zf-C2H2	11	-
NRCI01246365.1	17962	19648	zf-C2H2	6	-
NRCI01247035.1	6460	8734	zf-C2H2	7	+
NRCI01247144.1	5247	6207	zf-C2H2	10	-
NRCI01247232.1	6703	9133	zf-C2H2	8	+
NRCI01247254.1	376	1462	zf-C2H2	6	-
NRCI01247354.1	5920	8980	zf-C2H2	5	+
NRCI01247617.1	18191	20216	zf-C2H2	6	+
NRCI01247997.1	10912	11581	zf-C2H2	8	-
NRCI01248255.1	864	2079	zf-C2H2	6	+
NRCI01248453.1	17756	18425	zf-C2H2	5	-
NRCI01248453.1	19449	22482	zf-C2H2	21	-
NRCI01248453.1	24193	25117	zf-C2H2	10	-
NRCI01248585.1	50345	52946	zf-C2H2	6	+
NRCI01248589.1	11164	14524	zf-C2H2	5	+
NRCI01248842.1	8223	9168	zf-C2H2	11	-
NRCI01248968.1	253	1075	zf-C2H2	9	+
NRCI01249296.1	4470	10263	zf-C2H2	10	-
NRCI01249303.1	2226	3252	zf-C2H2	6	-
NRCI01249364.1	2914	3613	zf-C2H2	8	+
NRCI01249405.1	3927	5235	zf-C2H2	8	+
```
