## Supplementary Data 2 for "Transposable elements drive the evolution of metazoan zinc finger genes": Micropterus_salmoides_znfs.bed

```
JACBYK010000001.1	1399371	1400901	zf-C2H2	9	-
JACBYK010000001.1	1679159	1679747	zf-C2H2	5	-
JACBYK010000001.1	1981550	1983623	zf-C2H2	9	-
JACBYK010000001.1	1989943	1992997	zf-C2H2	13	-
JACBYK010000001.1	2022959	2024342	zf-C2H2	7	-
JACBYK010000001.1	2151198	2152460	zf-C2H2	13	-
JACBYK010000001.1	2181627	2183322	zf-C2H2	13	+
JACBYK010000001.1	2283027	2284437	zf-C2H2	10	-
JACBYK010000001.1	2291087	2292332	zf-C2H2	6	-
JACBYK010000001.1	2351924	2353241	zf-C2H2	8	+
JACBYK010000001.1	2359182	2359947	zf-C2H2	9	+
JACBYK010000001.1	2373545	2375036	zf-C2H2	10	+
JACBYK010000001.1	2391877	2393869	zf-C2H2	12	+
JACBYK010000001.1	2406159	2407563	zf-C2H2	7	+
JACBYK010000001.1	2416152	2417379	zf-C2H2	7	+
JACBYK010000001.1	2453718	2456194	zf-C2H2	16	+
JACBYK010000001.1	2464091	2465681	zf-C2H2	9	+
JACBYK010000001.1	2474468	2476046	zf-C2H2	8	+
JACBYK010000001.1	2490117	2491290	zf-C2H2	7	+
JACBYK010000001.1	2499699	2501743	zf-C2H2	15	+
JACBYK010000001.1	2508530	2509580	zf-C2H2	7	+
JACBYK010000001.1	2519329	2521294	zf-C2H2	15	+
JACBYK010000001.1	2534411	2536202	zf-C2H2	13	+
JACBYK010000001.1	2547252	2547912	zf-C2H2	8	+
JACBYK010000001.1	2560231	2561506	zf-C2H2	8	+
JACBYK010000001.1	2576950	2578465	zf-C2H2	11	+
JACBYK010000001.1	2583450	2584935	zf-C2H2	10	+
JACBYK010000001.1	2596341	2597598	zf-C2H2	9	+
JACBYK010000001.1	2607753	2609229	zf-C2H2	9	+
JACBYK010000001.1	2616450	2617656	zf-C2H2	8	+
JACBYK010000001.1	2623688	2624846	zf-C2H2	7	+
JACBYK010000001.1	2636854	2637988	zf-C2H2	6	+
JACBYK010000001.1	2641296	2642133	zf-C2H2	10	+
JACBYK010000001.1	2646980	2648930	zf-C2H2	14	+
JACBYK010000001.1	2656116	2658132	zf-C2H2	14	+
JACBYK010000001.1	2666359	2667910	zf-C2H2	7	+
JACBYK010000001.1	2674530	2676270	zf-C2H2	11	+
JACBYK010000001.1	2695200	2696574	zf-C2H2	10	-
JACBYK010000001.1	2794950	2796168	zf-C2H2	8	+
JACBYK010000001.1	2808309	2809785	zf-C2H2	9	-
JACBYK010000001.1	2819409	2820840	zf-C2H2	9	-
JACBYK010000001.1	3060938	3062276	zf-C2H2	8	-
JACBYK010000001.1	3078548	3079598	zf-C2H2	5	-
JACBYK010000001.1	3139907	3141245	zf-C2H2	8	-
JACBYK010000001.1	3512974	3521169	zf-C2H2	30	+
JACBYK010000001.1	3587752	3589753	zf-C2H2	12	+
JACBYK010000001.1	3597934	3600544	zf-C2H2	14	+
JACBYK010000001.1	3610410	3611982	zf-C2H2	8	+
JACBYK010000001.1	3625646	3627251	zf-C2H2	11	+
JACBYK010000001.1	3632351	3633473	zf-C2H2	7	+
JACBYK010000001.1	3666507	3667284	zf-C2H2	8	+
JACBYK010000001.1	3677936	3679181	zf-C2H2	5	+
JACBYK010000001.1	3685868	3687289	zf-C2H2	12	+
JACBYK010000001.1	3812041	3813952	zf-C2H2	11	-
JACBYK010000001.1	3824306	3826388	zf-C2H2	8	-
JACBYK010000001.1	3836673	3838143	zf-C2H2	8	-
JACBYK010000001.1	3848423	3849254	zf-C2H2	5	-
JACBYK010000001.1	3909044	3909953	zf-C2H2	7	+
JACBYK010000001.1	3910113	3910668	zf-C2H2	6	+
JACBYK010000001.1	5682277	5682889	zf-C2H2	6	-
JACBYK010000001.1	29636057	29637272	zf-C2H2	6	+
JACBYK010000001.1	37506425	37511867	zf-C2H2	9	+
JACBYK010000001.1	42421761	42422937	zf-C2H2	5	+
JACBYK010000001.1	58013877	58014969	zf-C2H2	12	+
JACBYK010000001.1	58694310	58695108	zf-C2H2	5	-
JACBYK010000001.1	60511778	60512741	zf-C2H2	5	-
JACBYK010000001.1	60518073	60518661	zf-C2H2	5	-
JACBYK010000001.1	60522839	60523844	zf-C2H2	5	-
JACBYK010000001.1	60556913	60558131	zf-C2H2	8	-
JACBYK010000001.1	60572443	60573673	zf-C2H2	10	-
JACBYK010000001.1	60597934	60599152	zf-C2H2	8	-
JACBYK010000001.1	60606694	60607942	zf-C2H2	8	-
JACBYK010000001.1	60622217	60623384	zf-C2H2	8	-
JACBYK010000001.1	60660436	60661777	zf-C2H2	10	-
JACBYK010000001.1	60681030	60682404	zf-C2H2	10	-
JACBYK010000001.1	60712105	60713017	zf-C2H2	5	+
JACBYK010000001.1	60716132	60717539	zf-C2H2	11	+
JACBYK010000001.1	60724390	60724954	zf-C2H2	6	-
JACBYK010000001.1	60728692	60730120	zf-C2H2	10	-
JACBYK010000001.1	60733418	60734816	zf-C2H2	9	-
JACBYK010000001.1	60745811	60747281	zf-C2H2	11	-
JACBYK010000001.1	60762118	60762703	zf-C2H2	5	-
JACBYK010000001.1	60810514	60811312	zf-C2H2	5	-
JACBYK010000001.1	60816336	60817815	zf-C2H2	11	-
JACBYK010000001.1	60819673	60820801	zf-C2H2	7	-
JACBYK010000002.1	7080210	7081242	zf-C2H2	6	-
JACBYK010000002.1	8238347	8240153	zf-C2H2	16	-
JACBYK010000002.1	8293657	8294866	zf-C2H2	11	+
JACBYK010000002.1	8332329	8333943	zf-C2H2	16	+
JACBYK010000002.1	10875883	10876606	zf-C2H2	6	+
JACBYK010000002.1	25138512	25144035	zf-C2H2	9	+
JACBYK010000002.1	25427227	25430734	zf-C2H2	6	-
JACBYK010000002.1	30900272	30903200	zf-C2H2	7	+
JACBYK010000002.1	40035879	40037196	zf-C2H2	14	-
JACBYK010000002.1	40651611	40653066	zf-C2H2	12	-
JACBYK010000002.1	40932768	40933662	zf-C2H2	5	+
JACBYK010000002.1	40935260	40936265	zf-C2H2	5	+
JACBYK010000002.1	40995950	40997378	zf-C2H2	11	+
JACBYK010000002.1	41015966	41017376	zf-C2H2	11	+
JACBYK010000002.1	41075540	41076485	zf-C2H2	10	+
JACBYK010000002.1	41212183	41213461	zf-C2H2	12	+
JACBYK010000002.1	41299704	41301102	zf-C2H2	12	-
JACBYK010000002.1	41318455	41319765	zf-C2H2	13	-
JACBYK010000002.1	41330012	41331393	zf-C2H2	12	-
JACBYK010000002.1	41348473	41349880	zf-C2H2	12	-
JACBYK010000002.1	41361312	41362437	zf-C2H2	10	-
JACBYK010000002.1	41380437	41381754	zf-C2H2	12	-
JACBYK010000002.1	41390280	41391675	zf-C2H2	12	-
JACBYK010000002.1	41407986	41408613	zf-C2H2	7	-
JACBYK010000002.1	41424993	41426313	zf-C2H2	12	-
JACBYK010000002.1	41437199	41438582	zf-C2H2	12	-
JACBYK010000002.1	41457986	41459312	zf-C2H2	12	+
JACBYK010000002.1	41471015	41472404	zf-C2H2	12	+
JACBYK010000002.1	41793819	41795271	zf-C2H2	11	+
JACBYK010000002.1	41800677	41801489	zf-C2H2	9	+
JACBYK010000002.1	41828119	41828803	zf-C2H2	7	+
JACBYK010000002.1	41838462	41839575	zf-C2H2	8	+
JACBYK010000002.1	41848004	41849330	zf-C2H2	11	+
JACBYK010000002.1	43629235	43630147	zf-C2H2	10	+
JACBYK010000002.1	43664944	43665856	zf-C2H2	10	-
JACBYK010000002.1	44515921	44516884	zf-C2H2	10	+
JACBYK010000002.1	44639600	44640173	zf-C2H2	7	+
JACBYK010000002.1	44640378	44640768	zf-C2H2	5	+
JACBYK010000002.1	44655115	44656390	zf-C2H2	15	+
JACBYK010000002.1	44665708	44667046	zf-C2H2	14	-
JACBYK010000002.1	46109543	46111106	zf-C2H2	18	+
JACBYK010000002.1	48715043	48716078	zf-C2H2	12	-
JACBYK010000002.1	48742810	48743914	zf-C2H2	13	+
JACBYK010000002.1	48749410	48750436	zf-C2H2	12	-
JACBYK010000002.1	48781007	48781784	zf-C2H2	9	-
JACBYK010000002.1	48800853	48801438	zf-C2H2	7	-
JACBYK010000002.1	48816707	48817802	zf-C2H2	13	-
JACBYK010000002.1	48838762	48839461	zf-C2H2	8	-
JACBYK010000002.1	48856589	48857453	zf-C2H2	10	-
JACBYK010000002.1	48876147	48876927	zf-C2H2	9	-
JACBYK010000002.1	48887804	48888812	zf-C2H2	9	-
JACBYK010000002.1	48908420	48909035	zf-C2H2	7	-
JACBYK010000002.1	48924851	48925544	zf-C2H2	8	-
JACBYK010000002.1	48943532	48944480	zf-C2H2	11	-
JACBYK010000002.1	48964869	48965646	zf-C2H2	9	-
JACBYK010000002.1	48984205	48984790	zf-C2H2	7	-
JACBYK010000002.1	49008492	49009452	zf-C2H2	11	-
JACBYK010000002.1	49026257	49027040	zf-C2H2	9	-
JACBYK010000002.1	49061837	49063119	zf-C2H2	15	+
JACBYK010000002.1	49101679	49102786	zf-C2H2	13	+
JACBYK010000002.1	49113685	49115320	zf-C2H2	19	+
JACBYK010000002.1	49138607	49139714	zf-C2H2	13	+
JACBYK010000002.1	49150625	49152080	zf-C2H2	17	+
JACBYK010000002.1	49165378	49166917	zf-C2H2	18	+
JACBYK010000002.1	49173007	49174784	zf-C2H2	19	-
JACBYK010000002.1	49186746	49187655	zf-C2H2	11	-
JACBYK010000002.1	49215181	49216297	zf-C2H2	13	+
JACBYK010000002.1	49240985	49242260	zf-C2H2	15	-
JACBYK010000002.1	49249512	49250796	zf-C2H2	15	-
JACBYK010000002.1	49668399	49669005	zf-C2H2	7	+
JACBYK010000002.1	49693802	49694981	zf-C2H2	13	+
JACBYK010000002.1	49812533	49812989	zf-C2H2	6	-
JACBYK010000002.1	49819829	49820438	zf-C2H2	6	-
JACBYK010000002.1	50004663	50005782	zf-C2H2	13	-
JACBYK010000002.1	50019425	50020139	zf-C2H2	8	-
JACBYK010000002.1	50046770	50047469	zf-C2H2	8	+
JACBYK010000002.1	50059009	50059870	zf-C2H2	10	+
JACBYK010000002.1	50129007	50129580	zf-C2H2	6	+
JACBYK010000002.1	50149988	50150855	zf-C2H2	10	+
JACBYK010000002.1	50175949	50177401	zf-C2H2	16	+
JACBYK010000002.1	50189843	50190620	zf-C2H2	9	+
JACBYK010000002.1	50265412	50266195	zf-C2H2	9	+
JACBYK010000002.1	50284967	50285998	zf-C2H2	12	+
JACBYK010000002.1	50291796	50292222	zf-C2H2	6	+
JACBYK010000002.1	50315951	50316566	zf-C2H2	7	+
JACBYK010000002.1	50336816	50337824	zf-C2H2	9	+
JACBYK010000002.1	50352565	50353345	zf-C2H2	9	+
JACBYK010000002.1	50371395	50372430	zf-C2H2	12	+
JACBYK010000002.1	50388165	50389221	zf-C2H2	12	+
JACBYK010000002.1	50400079	50401009	zf-C2H2	11	+
JACBYK010000002.1	50422309	50423200	zf-C2H2	10	+
JACBYK010000002.1	50580214	50581105	zf-C2H2	10	-
JACBYK010000002.1	50600322	50601186	zf-C2H2	10	-
JACBYK010000002.1	50617845	50618508	zf-C2H2	7	-
JACBYK010000002.1	50632226	50632841	zf-C2H2	7	-
JACBYK010000002.1	50645003	50645870	zf-C2H2	10	-
JACBYK010000002.1	50666538	50667483	zf-C2H2	11	-
JACBYK010000002.1	50689657	50690686	zf-C2H2	12	-
JACBYK010000002.1	50741428	50742457	zf-C2H2	12	-
JACBYK010000002.1	50787397	50788492	zf-C2H2	12	-
JACBYK010000002.1	50811764	50812535	zf-C2H2	9	-
JACBYK010000002.1	50822722	50823481	zf-C2H2	9	-
JACBYK010000002.1	50839539	50840409	zf-C2H2	10	+
JACBYK010000002.1	50864031	50865120	zf-C2H2	12	+
JACBYK010000002.1	50878967	50879920	zf-C2H2	12	-
JACBYK010000002.1	50900890	50901760	zf-C2H2	10	+
JACBYK010000002.1	50914006	50914792	zf-C2H2	9	+
JACBYK010000002.1	50933632	50934331	zf-C2H2	8	+
JACBYK010000002.1	50946840	50947929	zf-C2H2	12	+
JACBYK010000002.1	50957699	50958653	zf-C2H2	11	-
JACBYK010000002.1	50980486	50981227	zf-C2H2	7	+
JACBYK010000002.1	51051951	51052806	zf-C2H2	10	+
JACBYK010000002.1	51074153	51075098	zf-C2H2	11	+
JACBYK010000002.1	51094046	51094544	zf-C2H2	5	+
JACBYK010000002.1	51119158	51120034	zf-C2H2	10	+
JACBYK010000002.1	51129963	51130998	zf-C2H2	12	+
JACBYK010000002.1	51147748	51148804	zf-C2H2	12	+
JACBYK010000002.1	51160153	51161167	zf-C2H2	12	+
JACBYK010000002.1	51189492	51190191	zf-C2H2	8	+
JACBYK010000002.1	51197839	51199126	zf-C2H2	15	+
JACBYK010000002.1	51217293	51218658	zf-C2H2	16	+
JACBYK010000002.1	51229554	51230253	zf-C2H2	8	+
JACBYK010000002.1	51240410	51240881	zf-C2H2	5	+
JACBYK010000002.1	51256847	51257543	zf-C2H2	8	+
JACBYK010000002.1	51279610	51280645	zf-C2H2	12	+
JACBYK010000002.1	51290770	51291493	zf-C2H2	8	+
JACBYK010000002.1	51310424	51311039	zf-C2H2	7	+
JACBYK010000002.1	51347419	51348310	zf-C2H2	10	-
JACBYK010000002.1	51360980	51361595	zf-C2H2	7	+
JACBYK010000002.1	51376383	51376986	zf-C2H2	7	+
JACBYK010000002.1	51393356	51393995	zf-C2H2	7	+
JACBYK010000002.1	51414054	51415524	zf-C2H2	11	+
JACBYK010000002.1	51417595	51418666	zf-C2H2	13	+
JACBYK010000002.1	51433946	51435011	zf-C2H2	12	+
JACBYK010000002.1	51448860	51449841	zf-C2H2	12	+
JACBYK010000002.1	51459727	51460762	zf-C2H2	12	+
JACBYK010000002.1	51472722	51473697	zf-C2H2	11	+
JACBYK010000002.1	51495009	51495831	zf-C2H2	9	+
JACBYK010000002.1	51538983	51540015	zf-C2H2	12	+
JACBYK010000002.1	51559678	51560713	zf-C2H2	12	+
JACBYK010000002.1	51580526	51581477	zf-C2H2	11	+
JACBYK010000002.1	51693017	51694052	zf-C2H2	12	-
JACBYK010000002.1	51712785	51713733	zf-C2H2	11	-
JACBYK010000002.1	51729173	51730121	zf-C2H2	11	-
JACBYK010000002.1	51744530	51745481	zf-C2H2	11	-
JACBYK010000002.1	51777341	51778376	zf-C2H2	12	-
JACBYK010000002.1	51794413	51795115	zf-C2H2	8	+
JACBYK010000002.1	51800456	51801800	zf-C2H2	13	+
JACBYK010000002.1	51835489	51836542	zf-C2H2	12	-
JACBYK010000002.1	51851568	51852348	zf-C2H2	9	+
JACBYK010000002.1	51872117	51873368	zf-C2H2	14	-
JACBYK010000002.1	51907375	51908326	zf-C2H2	11	-
JACBYK010000002.1	51933727	51934825	zf-C2H2	13	-
JACBYK010000002.1	51946569	51947436	zf-C2H2	10	-
JACBYK010000002.1	51956334	51957201	zf-C2H2	10	-
JACBYK010000002.1	51967532	51968399	zf-C2H2	10	-
JACBYK010000002.1	52012674	52015116	zf-C2H2	28	-
JACBYK010000002.1	52082831	52084950	zf-C2H2	24	-
JACBYK010000002.1	52137292	52138264	zf-C2H2	11	-
JACBYK010000002.1	52160260	52161118	zf-C2H2	10	-
JACBYK010000002.1	52172006	52173128	zf-C2H2	13	-
JACBYK010000002.1	52334743	52335610	zf-C2H2	10	+
JACBYK010000002.1	52345118	52345985	zf-C2H2	10	+
JACBYK010000002.1	52369635	52370535	zf-C2H2	10	+
JACBYK010000002.1	52379249	52380221	zf-C2H2	11	+
JACBYK010000002.1	52394810	52395674	zf-C2H2	10	+
JACBYK010000002.1	52429875	52430532	zf-C2H2	8	+
JACBYK010000002.1	52448257	52448914	zf-C2H2	8	+
JACBYK010000002.1	52468562	52469420	zf-C2H2	10	+
JACBYK010000002.1	52488972	52489728	zf-C2H2	8	+
JACBYK010000002.1	52502217	52503084	zf-C2H2	9	+
JACBYK010000002.1	52518060	52518768	zf-C2H2	8	+
JACBYK010000002.1	52596593	52597046	zf-C2H2	5	+
JACBYK010000002.1	52684801	52685758	zf-C2H2	11	+
JACBYK010000002.1	52901886	52902927	zf-C2H2	11	-
JACBYK010000002.1	53208471	53209488	zf-C2H2	11	-
JACBYK010000002.1	53222425	53223295	zf-C2H2	9	-
JACBYK010000002.1	53236424	53237624	zf-C2H2	14	-
JACBYK010000002.1	53251125	53251701	zf-C2H2	7	-
JACBYK010000002.1	53261931	53263131	zf-C2H2	14	-
JACBYK010000002.1	53275848	53276709	zf-C2H2	10	-
JACBYK010000002.1	53314720	53315635	zf-C2H2	11	+
JACBYK010000002.1	53338703	53339636	zf-C2H2	11	+
JACBYK010000002.1	53353747	53354680	zf-C2H2	11	+
JACBYK010000002.1	53364798	53365578	zf-C2H2	9	-
JACBYK010000002.1	53375488	53376436	zf-C2H2	11	-
JACBYK010000002.1	53394927	53395785	zf-C2H2	10	-
JACBYK010000002.1	53415046	53415775	zf-C2H2	7	-
JACBYK010000002.1	53441627	53442818	zf-C2H2	14	-
JACBYK010000002.1	53455088	53455703	zf-C2H2	7	-
JACBYK010000002.1	53500019	53500775	zf-C2H2	7	-
JACBYK010000002.1	53520846	53521952	zf-C2H2	14	-
JACBYK010000002.1	53536112	53536523	zf-C2H2	5	-
JACBYK010000002.1	53653168	53653645	zf-C2H2	5	+
JACBYK010000002.1	53739405	53739990	zf-C2H2	5	+
JACBYK010000002.1	53760713	53761490	zf-C2H2	9	-
JACBYK010000002.1	53779718	53780663	zf-C2H2	11	-
JACBYK010000002.1	53843513	53844530	zf-C2H2	11	-
JACBYK010000003.1	18477234	18480135	zf-C2H2	9	+
JACBYK010000003.1	25121919	25123704	zf-C2H2	6	-
JACBYK010000003.1	28370967	28373223	zf-C2H2	5	+
JACBYK010000003.1	33666335	33666719	zf-C2H2	5	-
JACBYK010000003.1	34961979	34963608	zf-C2H2	17	+
JACBYK010000003.1	34967368	34968934	zf-C2H2	15	+
JACBYK010000003.1	34975965	34977336	zf-C2H2	12	+
JACBYK010000003.1	37823273	37824179	zf-C2H2	8	-
JACBYK010000003.1	37824834	37825728	zf-C2H2	8	-
JACBYK010000004.1	18773381	18777983	zf-C2H2	8	+
JACBYK010000004.1	29282495	29283503	zf-C2H2	5	+
JACBYK010000004.1	29284673	29285480	zf-C2H2	5	+
JACBYK010000004.1	29332426	29333419	zf-C2H2	5	+
JACBYK010000004.1	36352776	36353805	zf-C2H2	5	-
JACBYK010000004.1	36584467	36585319	zf-C2H2	5	-
JACBYK010000004.1	37250941	37251931	zf-C2H2	5	-
JACBYK010000005.1	14855054	14856263	zf-C2H2	12	-
JACBYK010000005.1	19390040	19391042	zf-C2H2	5	-
JACBYK010000005.1	19394017	19395328	zf-C2H2	9	-
JACBYK010000005.1	19476491	19477586	zf-C2H2	6	+
JACBYK010000005.1	35788293	35789076	zf-C2H2	10	+
JACBYK010000006.1	4699677	4701600	zf-C2H2	17	-
JACBYK010000006.1	20284963	20290748	zf-C2H2	10	-
JACBYK010000006.1	24605396	24606368	zf-C2H2	6	+
JACBYK010000006.1	27962035	27963787	zf-C2H2	8	-
JACBYK010000006.1	31273841	31276913	zf-C2H2	9	+
JACBYK010000006.1	36218081	36220562	zf-C2H2	6	-
JACBYK010000006.1	36629062	36632722	zf-C2H2	6	+
JACBYK010000006.1	36944648	36947078	zf-C2H2	8	-
JACBYK010000007.1	6720517	6721843	zf-C2H2	5	-
JACBYK010000007.1	16450187	16451090	zf-C2H2	6	+
JACBYK010000007.1	16472072	16473338	zf-C2H2	10	+
JACBYK010000007.1	16486086	16487166	zf-C2H2	5	-
JACBYK010000007.1	16502587	16503901	zf-C2H2	11	-
JACBYK010000007.1	16517875	16518946	zf-C2H2	6	-
JACBYK010000007.1	16537831	16539202	zf-C2H2	10	-
JACBYK010000007.1	16551418	16552684	zf-C2H2	9	+
JACBYK010000007.1	16558966	16562476	zf-C2H2	10	+
JACBYK010000007.1	17644187	17645972	zf-C2H2	5	+
JACBYK010000008.1	3616556	3620024	zf-C2H2	12	+
JACBYK010000008.1	18800715	18802431	zf-C2H2	8	-
JACBYK010000008.1	20344308	20345994	zf-C2H2	5	+
JACBYK010000008.1	20350015	20354875	zf-C2H2	6	+
JACBYK010000008.1	26570630	26573978	zf-C2H2	5	+
JACBYK010000008.1	26612614	26614300	zf-C2H2	6	-
JACBYK010000008.1	30283242	30284683	zf-C2H2	7	-
JACBYK010000008.1	30284800	30285421	zf-C2H2	5	-
JACBYK010000008.1	31732510	31734472	zf-C2H2	17	+
JACBYK010000008.1	35261709	35264406	zf-C2H2	7	+
JACBYK010000009.1	25091452	25092862	zf-C2H2	12	+
JACBYK010000009.1	25820311	25821379	zf-C2H2	5	+
JACBYK010000009.1	28136070	28136892	zf-C2H2	5	-
JACBYK010000009.1	32454385	32457505	zf-C2H2	9	-
JACBYK010000010.1	17448925	17449963	zf-C2H2	5	-
JACBYK010000010.1	17453331	17454585	zf-C2H2	8	-
JACBYK010000010.1	21744449	21745313	zf-C2H2	5	+
JACBYK010000010.1	30104808	30105513	zf-C2H2	7	-
JACBYK010000010.1	30769508	30771080	zf-C2H2	11	+
JACBYK010000010.1	33349517	33350576	zf-C2H2	5	+
JACBYK010000010.1	34359995	34361216	zf-C2H2	8	-
JACBYK010000010.1	34539232	34540234	zf-C2H2	8	-
JACBYK010000010.1	34541287	34542457	zf-C2H2	9	-
JACBYK010000010.1	34543055	34545635	zf-C2H2	15	-
JACBYK010000011.1	3724132	3725527	zf-C2H2	10	+
JACBYK010000011.1	4092538	4094356	zf-C2H2	14	-
JACBYK010000011.1	4098653	4100114	zf-C2H2	11	-
JACBYK010000011.1	4103833	4104868	zf-C2H2	6	-
JACBYK010000011.1	4115532	4116654	zf-C2H2	7	-
JACBYK010000011.1	4130989	4132540	zf-C2H2	12	-
JACBYK010000011.1	4135492	4137397	zf-C2H2	16	-
JACBYK010000011.1	4144364	4145681	zf-C2H2	9	-
JACBYK010000011.1	4158818	4160162	zf-C2H2	9	-
JACBYK010000011.1	4172773	4174045	zf-C2H2	7	-
JACBYK010000011.1	4185627	4186851	zf-C2H2	8	-
JACBYK010000011.1	4193557	4194751	zf-C2H2	8	-
JACBYK010000011.1	4198350	4199916	zf-C2H2	12	-
JACBYK010000011.1	4206125	4206557	zf-C2H2	5	-
JACBYK010000011.1	4211962	4212793	zf-C2H2	9	-
JACBYK010000011.1	4226536	4228166	zf-C2H2	13	-
JACBYK010000011.1	4239775	4241251	zf-C2H2	11	-
JACBYK010000011.1	4244899	4246672	zf-C2H2	15	-
JACBYK010000011.1	4249711	4250917	zf-C2H2	10	-
JACBYK010000011.1	12912765	12914252	zf-C2H2	15	-
JACBYK010000011.1	13625117	13626341	zf-C2H2	5	-
JACBYK010000011.1	13670500	13672141	zf-C2H2	11	+
JACBYK010000011.1	14370753	14371416	zf-C2H2	5	+
JACBYK010000011.1	15084784	15085843	zf-C2H2	6	+
JACBYK010000011.1	15444653	15449438	zf-C2H2	12	-
JACBYK010000011.1	17824017	17824769	zf-C2H2	6	+
JACBYK010000011.1	20208473	20210480	zf-C2H2	10	+
JACBYK010000011.1	20374943	20376929	zf-C2H2	11	+
JACBYK010000011.1	20398707	20407236	zf-C2H2	51	+
JACBYK010000011.1	20419768	20422771	zf-C2H2	13	+
JACBYK010000011.1	20433022	20436592	zf-C2H2	13	+
JACBYK010000011.1	20448005	20451626	zf-C2H2	17	+
JACBYK010000011.1	20457671	20462204	zf-C2H2	29	+
JACBYK010000011.1	20464450	20465866	zf-C2H2	10	+
JACBYK010000011.1	20472207	20472819	zf-C2H2	6	+
JACBYK010000011.1	20487030	20487921	zf-C2H2	6	+
JACBYK010000011.1	20494239	20495301	zf-C2H2	11	+
JACBYK010000011.1	20498953	20500498	zf-C2H2	10	+
JACBYK010000011.1	26614491	26616900	zf-C2H2	10	+
JACBYK010000011.1	26788020	26791620	zf-C2H2	5	+
JACBYK010000011.1	26942691	26944557	zf-C2H2	7	-
JACBYK010000011.1	27020157	27020613	zf-C2H2	5	+
JACBYK010000011.1	27386995	27390316	zf-C2H2	6	+
JACBYK010000011.1	29545868	29548442	zf-C2H2	6	+
JACBYK010000011.1	34326559	34327225	zf-C2H2	6	-
JACBYK010000011.1	34334473	34335211	zf-C2H2	7	-
JACBYK010000011.1	35013174	35013903	zf-C2H2	7	-
JACBYK010000012.1	692728	693895	zf-C2H2	9	-
JACBYK010000012.1	2820767	2821424	zf-C2H2	5	-
JACBYK010000012.1	2823464	2824721	zf-C2H2	10	-
JACBYK010000012.1	2829056	2829746	zf-C2H2	6	-
JACBYK010000012.1	2833297	2834164	zf-C2H2	6	-
JACBYK010000012.1	2854397	2855102	zf-C2H2	7	-
JACBYK010000012.1	4457036	4460189	zf-C2H2	22	-
JACBYK010000012.1	7899370	7900759	zf-C2H2	5	+
JACBYK010000012.1	10350999	10352487	zf-C2H2	5	+
JACBYK010000012.1	17463752	17464886	zf-C2H2	11	-
JACBYK010000012.1	25217173	25219189	zf-C2H2	6	+
JACBYK010000012.1	28079715	28080282	zf-C2H2	6	-
JACBYK010000012.1	28113981	28116117	zf-C2H2	7	-
JACBYK010000012.1	28133766	28134960	zf-C2H2	6	+
JACBYK010000012.1	31947960	31949046	zf-C2H2	6	+
JACBYK010000012.1	31954938	31955499	zf-C2H2	7	+
JACBYK010000012.1	31972351	31973734	zf-C2H2	10	-
JACBYK010000012.1	31984414	31985647	zf-C2H2	9	-
JACBYK010000012.1	32001694	32002711	zf-C2H2	6	+
JACBYK010000012.1	35299941	35301384	zf-C2H2	11	+
JACBYK010000013.1	28937057	28938656	zf-C2H2	10	-
JACBYK010000014.1	7616739	7618435	zf-C2H2	8	-
JACBYK010000014.1	7624774	7625962	zf-C2H2	5	-
JACBYK010000014.1	15158082	15160356	zf-C2H2	16	+
JACBYK010000014.1	15822380	15826043	zf-C2H2	26	+
JACBYK010000014.1	16482435	16483332	zf-C2H2	6	-
JACBYK010000014.1	16794118	16795596	zf-C2H2	7	+
JACBYK010000014.1	16803270	16804683	zf-C2H2	7	+
JACBYK010000014.1	16827443	16828880	zf-C2H2	7	+
JACBYK010000014.1	21771483	21774084	zf-C2H2	6	+
JACBYK010000014.1	24640363	24642259	zf-C2H2	18	-
JACBYK010000014.1	24647938	24649357	zf-C2H2	12	-
JACBYK010000014.1	24944197	24945166	zf-C2H2	5	+
JACBYK010000014.1	24986045	24990017	zf-C2H2	6	+
JACBYK010000014.1	32049496	32049937	zf-C2H2	5	-
JACBYK010000014.1	32536603	32537673	zf-C2H2	8	+
JACBYK010000014.1	33002450	33003806	zf-C2H2	15	-
JACBYK010000015.1	3111726	3112395	zf-C2H2	5	-
JACBYK010000015.1	3113426	3116459	zf-C2H2	21	-
JACBYK010000015.1	3118178	3119102	zf-C2H2	10	-
JACBYK010000015.1	12233293	12234448	zf-C2H2	10	-
JACBYK010000015.1	14467860	14469027	zf-C2H2	5	+
JACBYK010000016.1	6472479	6473463	zf-C2H2	6	-
JACBYK010000016.1	7132826	7135418	zf-C2H2	6	-
JACBYK010000016.1	7246067	7249127	zf-C2H2	5	+
JACBYK010000016.1	7290945	7292361	zf-C2H2	5	-
JACBYK010000016.1	9186275	9187145	zf-C2H2	6	-
JACBYK010000016.1	11632937	11633501	zf-C2H2	5	+
JACBYK010000016.1	14978559	14979435	zf-C2H2	5	-
JACBYK010000016.1	21818368	21822700	zf-C2H2	7	+
JACBYK010000016.1	25566506	25568063	zf-C2H2	9	-
JACBYK010000016.1	25764699	25766229	zf-C2H2	6	+
JACBYK010000017.1	3932373	3933540	zf-C2H2	6	-
JACBYK010000017.1	3991866	3993033	zf-C2H2	6	-
JACBYK010000017.1	4006890	4008342	zf-C2H2	12	-
JACBYK010000017.1	4020662	4022207	zf-C2H2	8	-
JACBYK010000017.1	4035739	4037323	zf-C2H2	13	-
JACBYK010000017.1	4060475	4061933	zf-C2H2	11	-
JACBYK010000017.1	4074971	4076993	zf-C2H2	15	-
JACBYK010000017.1	4091773	4093033	zf-C2H2	7	-
JACBYK010000017.1	4106610	4108461	zf-C2H2	17	-
JACBYK010000017.1	4123941	4124946	zf-C2H2	6	-
JACBYK010000017.1	4135628	4136549	zf-C2H2	5	+
JACBYK010000017.1	4145041	4146265	zf-C2H2	8	+
JACBYK010000017.1	4159228	4160581	zf-C2H2	7	+
JACBYK010000017.1	4180965	4182693	zf-C2H2	14	+
JACBYK010000017.1	4202578	4204309	zf-C2H2	14	+
JACBYK010000017.1	4216068	4217577	zf-C2H2	11	+
JACBYK010000017.1	4232011	4233220	zf-C2H2	8	+
JACBYK010000017.1	4254736	4256110	zf-C2H2	8	+
JACBYK010000017.1	4610618	4611644	zf-C2H2	6	+
JACBYK010000017.1	5252426	5253548	zf-C2H2	8	+
JACBYK010000017.1	5259319	5261677	zf-C2H2	16	-
JACBYK010000017.1	5393651	5394683	zf-C2H2	9	+
JACBYK010000017.1	5627096	5629163	zf-C2H2	10	-
JACBYK010000017.1	5638138	5639527	zf-C2H2	7	+
JACBYK010000017.1	5658003	5659917	zf-C2H2	11	+
JACBYK010000017.1	5669994	5671980	zf-C2H2	11	+
JACBYK010000017.1	5696010	5698737	zf-C2H2	15	+
JACBYK010000017.1	5710417	5711473	zf-C2H2	6	+
JACBYK010000017.1	5715906	5717094	zf-C2H2	7	-
JACBYK010000017.1	5723880	5725416	zf-C2H2	9	+
JACBYK010000017.1	5743548	5745462	zf-C2H2	9	+
JACBYK010000017.1	5754039	5757660	zf-C2H2	19	-
JACBYK010000017.1	5779256	5781278	zf-C2H2	11	+
JACBYK010000017.1	5786112	5787360	zf-C2H2	6	-
JACBYK010000017.1	5802360	5803764	zf-C2H2	9	-
JACBYK010000017.1	5825035	5827267	zf-C2H2	13	-
JACBYK010000017.1	5840624	5842865	zf-C2H2	14	-
JACBYK010000017.1	5858201	5859509	zf-C2H2	8	-
JACBYK010000017.1	5868125	5869937	zf-C2H2	16	-
JACBYK010000017.1	5898172	5899687	zf-C2H2	13	+
JACBYK010000017.1	5917796	5919122	zf-C2H2	12	+
JACBYK010000017.1	5923461	5925666	zf-C2H2	20	+
JACBYK010000017.1	5930354	5931347	zf-C2H2	6	+
JACBYK010000017.1	6114790	6116530	zf-C2H2	8	+
JACBYK010000017.1	6127709	6129965	zf-C2H2	15	+
JACBYK010000017.1	7901098	7904734	zf-C2H2	12	-
JACBYK010000017.1	10752736	10756478	zf-C2H2	8	-
JACBYK010000017.1	15033554	15034280	zf-C2H2	6	+
JACBYK010000017.1	15598650	15599448	zf-C2H2	5	+
JACBYK010000017.1	16939469	16942829	zf-C2H2	5	+
JACBYK010000017.1	17002047	17003493	zf-C2H2	6	-
JACBYK010000018.1	1312018	1318846	zf-C2H2	14	-
JACBYK010000018.1	1352502	1356231	zf-C2H2	6	-
JACBYK010000018.1	8573631	8575770	zf-C2H2	6	+
JACBYK010000018.1	14062250	14064127	zf-C2H2	12	+
JACBYK010000018.1	26945043	26946438	zf-C2H2	5	-
JACBYK010000018.1	32376730	32378989	zf-C2H2	10	-
JACBYK010000019.1	1169414	1170785	zf-C2H2	16	-
JACBYK010000019.1	1251536	1252325	zf-C2H2	8	+
JACBYK010000019.1	1341520	1342639	zf-C2H2	13	-
JACBYK010000019.1	1769667	1770894	zf-C2H2	7	-
JACBYK010000019.1	1803277	1804336	zf-C2H2	5	-
JACBYK010000019.1	2120291	2122048	zf-C2H2	15	-
JACBYK010000019.1	2237650	2239213	zf-C2H2	11	-
JACBYK010000019.1	13719173	13722593	zf-C2H2	15	-
JACBYK010000019.1	16066293	16070997	zf-C2H2	15	-
JACBYK010000019.1	16292369	16298510	zf-C2H2	15	-
JACBYK010000019.1	20695467	20697150	zf-C2H2	5	-
JACBYK010000019.1	22602124	22603645	zf-C2H2	5	-
JACBYK010000019.1	25699838	25702010	zf-C2H2	5	-
JACBYK010000019.1	29651353	29653378	zf-C2H2	6	+
JACBYK010000020.1	15326868	15328533	zf-C2H2	11	-
JACBYK010000020.1	18512529	18513657	zf-C2H2	5	+
JACBYK010000020.1	26650217	26651540	zf-C2H2	13	+
JACBYK010000021.1	2789100	2790462	zf-C2H2	7	-
JACBYK010000021.1	4329157	4330699	zf-C2H2	14	-
JACBYK010000021.1	4357478	4359521	zf-C2H2	14	+
JACBYK010000021.1	4365751	4367554	zf-C2H2	10	+
JACBYK010000021.1	11455268	11457299	zf-C2H2	18	-
JACBYK010000021.1	11459466	11463386	zf-C2H2	25	+
JACBYK010000021.1	11463793	11464702	zf-C2H2	7	+
JACBYK010000021.1	20959532	20961632	zf-C2H2	16	+
JACBYK010000021.1	21790348	21792030	zf-C2H2	12	-
JACBYK010000021.1	24380167	24381562	zf-C2H2	11	+
JACBYK010000021.1	24400843	24401764	zf-C2H2	7	+
JACBYK010000021.1	24421178	24422681	zf-C2H2	9	+
JACBYK010000021.1	24430638	24432132	zf-C2H2	10	-
JACBYK010000021.1	24451758	24453153	zf-C2H2	8	-
JACBYK010000021.1	24477459	24479487	zf-C2H2	16	-
JACBYK010000021.1	24491717	24493142	zf-C2H2	8	-
JACBYK010000021.1	24509982	24511251	zf-C2H2	7	-
JACBYK010000021.1	24530793	24532029	zf-C2H2	6	-
JACBYK010000021.1	24546004	24547696	zf-C2H2	13	-
JACBYK010000021.1	24595810	24597676	zf-C2H2	14	+
JACBYK010000021.1	24614082	24615645	zf-C2H2	10	+
JACBYK010000021.1	24633875	24635714	zf-C2H2	13	+
JACBYK010000021.1	24655348	24656869	zf-C2H2	10	+
JACBYK010000021.1	24674763	24676578	zf-C2H2	11	+
JACBYK010000021.1	28707272	28708346	zf-C2H2	11	+
JACBYK010000022.1	2014961	2017235	zf-C2H2	7	-
JACBYK010000022.1	15655859	15657677	zf-C2H2	12	-
JACBYK010000022.1	21202141	21203182	zf-C2H2	8	-
JACBYK010000022.1	24343838	24345074	zf-C2H2	8	-
JACBYK010000023.1	6037499	6039017	zf-C2H2	15	+
JACBYK010000023.1	6058282	6059548	zf-C2H2	14	-
JACBYK010000023.1	6060461	6061859	zf-C2H2	5	-
JACBYK010000023.1	12788406	12789687	zf-C2H2	5	+
JACBYK010000023.1	13577353	13579063	zf-C2H2	11	+
JACBYK010000023.1	13588622	13589534	zf-C2H2	9	+
JACBYK010000023.1	14900511	14901408	zf-C2H2	7	-
JACBYK010000023.1	18154880	18156425	zf-C2H2	15	-
JACBYK010000023.1	20504795	20507438	zf-C2H2	21	+
JACBYK010000035.1	4056	4887	zf-C2H2	10	-
JACBYK010000035.1	17144	18484	zf-C2H2	15	-
JACBYK010000035.1	83071	84061	zf-C2H2	11	+
JACBYK010000097.1	12697	13384	zf-C2H2	8	-
JACBYK010000112.1	8614	15433	zf-C2H2	15	+
JACBYK010000268.1	6428	7883	zf-C2H2	17	-
JACBYK010000268.1	17939	18677	zf-C2H2	8	-
JACBYK010000273.1	6558	7803	zf-C2H2	6	-
JACBYK010000292.1	2501	3587	zf-C2H2	6	-
JACBYK010000540.1	14987	15995	zf-C2H2	5	+
JACBYK010000540.1	17649	18456	zf-C2H2	5	+
JACBYK010000681.1	1185	2724	zf-C2H2	18	-
JACBYK010000681.1	17539	18994	zf-C2H2	17	-
JACBYK010000783.1	19175	20629	zf-C2H2	16	+
JACBYK010000800.1	4017	5421	zf-C2H2	11	+
JACBYK010000917.1	25918	27337	zf-C2H2	15	-
JACBYK010000944.1	4999	6289	zf-C2H2	15	-
JACBYK010000944.1	19273	20494	zf-C2H2	13	-
JACBYK010000949.1	11225	12213	zf-C2H2	12	+
JACBYK010000949.1	24034	25420	zf-C2H2	15	+
JACBYK010000949.1	39864	41202	zf-C2H2	15	+
JACBYK010001022.1	1929	4890	zf-C2H2	5	-
JACBYK010001824.1	14087	14771	zf-C2H2	7	-
JACBYK010001838.1	3061	4378	zf-C2H2	8	+
JACBYK010001838.1	9755	11082	zf-C2H2	10	+
JACBYK010001838.1	16847	18161	zf-C2H2	9	+
JACBYK010001838.1	26051	27804	zf-C2H2	11	+
JACBYK010001879.1	129	534	zf-C2H2	5	-
JACBYK010001879.1	10856	11825	zf-C2H2	7	-
JACBYK010001879.1	18254	20225	zf-C2H2	14	-
JACBYK010001879.1	20631	22676	zf-C2H2	15	-
JACBYK010001879.1	31107	32073	zf-C2H2	7	-
JACBYK010001884.1	12540	14331	zf-C2H2	13	-
JACBYK010001886.1	16129	17323	zf-C2H2	10	+
JACBYK010001888.1	0	2373	zf-C2H2	17	+
JACBYK010001915.1	8876	9800	zf-C2H2	10	-
JACBYK010001984.1	1453	2686	zf-C2H2	9	+
JACBYK010001984.1	7021	8278	zf-C2H2	10	+
JACBYK010001984.1	10118	10976	zf-C2H2	7	+
JACBYK010002028.1	10290	11115	zf-C2H2	7	+
JACBYK010002028.1	17841	18708	zf-C2H2	7	+
JACBYK010002028.1	22270	22960	zf-C2H2	6	+
JACBYK010002028.1	27293	28550	zf-C2H2	10	+
JACBYK010002028.1	30390	31185	zf-C2H2	7	+
JACBYK010002216.1	2190	3384	zf-C2H2	6	+
JACBYK010002356.1	1	1068	zf-C2H2	5	+
JACBYK010002457.1	8294	8834	zf-C2H2	6	-
JACBYK010002544.1	6860	7388	zf-C2H2	6	+
JACBYK010002544.1	23608	24817	zf-C2H2	14	-
JACBYK010002559.1	858	2016	zf-C2H2	13	+
JACBYK010002559.1	15272	16643	zf-C2H2	16	+
JACBYK010002560.1	7922	8912	zf-C2H2	11	+
JACBYK010002560.1	19111	20398	zf-C2H2	15	+
JACBYK010002716.1	343	898	zf-C2H2	6	+
JACBYK010002716.1	9739	10693	zf-C2H2	5	+
JACBYK010002719.1	24584	25169	zf-C2H2	5	+
JACBYK010002736.1	2093	2672	zf-C2H2	5	+
JACBYK010002736.1	14755	15595	zf-C2H2	9	+
JACBYK010002890.1	14850	15552	zf-C2H2	8	+
JACBYK010002890.1	24579	25614	zf-C2H2	6	+
JACBYK010002890.1	29333	30794	zf-C2H2	11	+
JACBYK010002890.1	35090	36908	zf-C2H2	14	+
JACBYK010002944.1	7329	8523	zf-C2H2	8	-
JACBYK010002944.1	12122	13688	zf-C2H2	12	-
JACBYK010002944.1	19614	21036	zf-C2H2	10	-
JACBYK010002945.1	2046	3678	zf-C2H2	13	-
JACBYK010002954.1	6985	7678	zf-C2H2	8	+
JACBYK010002971.1	13111	14293	zf-C2H2	5	-
JACBYK010003002.1	8188	9136	zf-C2H2	11	-
JACBYK010003030.1	8044	9223	zf-C2H2	6	-
JACBYK010003041.1	14487	15543	zf-C2H2	9	+
JACBYK010003041.1	20200	21097	zf-C2H2	8	+
JACBYK010003168.1	2585	3170	zf-C2H2	7	-
JACBYK010003168.1	17126	17747	zf-C2H2	8	-
JACBYK010003534.1	3277	4297	zf-C2H2	5	-
JACBYK010003822.1	6151	7357	zf-C2H2	7	+
JACBYK010003870.1	10828	12307	zf-C2H2	7	+
JACBYK010003955.1	118	1111	zf-C2H2	11	-
JACBYK010003966.1	19131	19668	zf-C2H2	5	+
JACBYK010003966.1	34619	35144	zf-C2H2	7	+
JACBYK010003980.1	23119	24502	zf-C2H2	7	+
JACBYK010003999.1	2298	3161	zf-C2H2	11	+
JACBYK010004137.1	8504	9119	zf-C2H2	7	-
JACBYK010004160.1	4024	4900	zf-C2H2	10	-
JACBYK010004163.1	7666	8449	zf-C2H2	9	-
JACBYK010004163.1	19305	20670	zf-C2H2	16	-
JACBYK010004216.1	18262	19453	zf-C2H2	14	-
JACBYK010004260.1	2350	5044	zf-C2H2	7	+
JACBYK010004285.1	4579	5746	zf-C2H2	9	+
JACBYK010004370.1	1174	1957	zf-C2H2	9	-
JACBYK010004647.1	10402	11311	zf-C2H2	10	+
```
