## Supplementary Data 2 for "Transposable elements drive the evolution of metazoan zinc finger genes": Microtus_agrestis_znfs.bed

```
CADCXT010000030.1	5693547	5695590	zf-C2H2	6	+
CADCXT010000044.1	14282	15632	zf-C2H2	11	-
CADCXT010000044.1	43647	47904	zf-C2H2	12	-
CADCXT010000044.1	315726	316451	zf-C2H2	9	-
CADCXT010000044.1	331559	333254	zf-C2H2	14	+
CADCXT010000044.1	364064	365285	zf-C2H2	12	+
CADCXT010000044.1	370275	371280	zf-C2H2	9	-
CADCXT010000044.1	385663	386989	zf-C2H2	9	-
CADCXT010000044.1	410343	411435	zf-C2H2	8	+
CADCXT010000044.1	421453	422281	zf-C2H2	5	-
CADCXT010000044.1	430183	431185	zf-C2H2	11	-
CADCXT010000044.1	436937	438767	zf-C2H2	14	-
CADCXT010000098.1	47103	47889	zf-C2H2	5	-
CADCXT010000098.1	65451	66567	zf-C2H2	8	-
CADCXT010000098.1	91530	93133	zf-C2H2	14	+
CADCXT010000103.1	124310	125621	zf-C2H2	11	-
CADCXT010000103.1	177534	179418	zf-C2H2	16	-
CADCXT010000103.1	235049	236672	zf-C2H2	14	-
CADCXT010000103.1	267922	269059	zf-C2H2	8	-
CADCXT010000103.1	309590	310955	zf-C2H2	12	-
CADCXT010000103.1	347937	348627	zf-C2H2	7	-
CADCXT010000113.1	9414	11091	zf-C2H2	11	-
CADCXT010000187.1	112336	113341	zf-C2H2	10	+
CADCXT010000395.1	57375	58853	zf-C2H2	17	-
CADCXT010000396.1	29370	31038	zf-C2H2	16	+
CADCXT010000396.1	50250	51342	zf-C2H2	7	+
CADCXT010000405.1	235108	236101	zf-C2H2	5	+
CADCXT010000452.1	227752	228712	zf-C2H2	7	+
CADCXT010000456.1	368275	369562	zf-C2H2	6	-
CADCXT010000534.1	407073	410064	zf-C2H2	9	+
CADCXT010000534.1	773677	775273	zf-C2H2	6	+
CADCXT010000551.1	655971	656916	zf-C2H2	11	-
CADCXT010000562.1	1167918	1168335	zf-C2H2	5	+
CADCXT010000620.1	5385	7389	zf-C2H2	8	+
CADCXT010000675.1	779788	781621	zf-C2H2	5	-
CADCXT010000675.1	11424855	11427834	zf-C2H2	6	+
CADCXT010000675.1	11568238	11573710	zf-C2H2	10	+
CADCXT010000675.1	12582849	12584670	zf-C2H2	17	+
CADCXT010000728.1	137875	138652	zf-C2H2	5	-
CADCXT010000728.1	190845	191424	zf-C2H2	5	+
CADCXT010000774.1	149166	150465	zf-C2H2	14	+
CADCXT010000774.1	183176	184388	zf-C2H2	12	+
CADCXT010000774.1	190675	192658	zf-C2H2	14	+
CADCXT010000774.1	230143	231292	zf-C2H2	14	-
CADCXT010000789.1	862323	863868	zf-C2H2	19	+
CADCXT010000789.1	865501	866242	zf-C2H2	8	+
CADCXT010000810.1	3532100	3533981	zf-C2H2	12	+
CADCXT010000882.1	7026	8343	zf-C2H2	14	+
CADCXT010000882.1	22177	23011	zf-C2H2	9	-
CADCXT010000882.1	74069	75788	zf-C2H2	19	-
CADCXT010000964.1	94142	95075	zf-C2H2	11	+
CADCXT010000964.1	158648	160022	zf-C2H2	16	-
CADCXT010000964.1	228554	229598	zf-C2H2	12	-
CADCXT010000978.1	6697456	6698629	zf-C2H2	13	+
CADCXT010000986.1	28810	29677	zf-C2H2	8	-
CADCXT010000986.1	2850987	2852214	zf-C2H2	5	+
CADCXT010001000.1	6619101	6620196	zf-C2H2	5	-
CADCXT010001030.1	24164	25541	zf-C2H2	15	+
CADCXT010001030.1	41483	42497	zf-C2H2	10	+
CADCXT010001030.1	53841	54596	zf-C2H2	10	+
CADCXT010001030.1	97399	98803	zf-C2H2	15	+
CADCXT010001030.1	149844	151104	zf-C2H2	15	+
CADCXT010001030.1	185813	186824	zf-C2H2	8	-
CADCXT010001030.1	219991	221017	zf-C2H2	11	-
CADCXT010001044.1	55566	57255	zf-C2H2	17	-
CADCXT010001044.1	82536	83154	zf-C2H2	7	-
CADCXT010001044.1	125882	127265	zf-C2H2	13	-
CADCXT010001044.1	180654	182019	zf-C2H2	14	-
CADCXT010001044.1	233151	234387	zf-C2H2	13	-
CADCXT010001056.1	6082422	6085902	zf-C2H2	10	-
CADCXT010001056.1	7662862	7664980	zf-C2H2	8	+
CADCXT010001059.1	1110209	1110770	zf-C2H2	5	-
CADCXT010001059.1	1115005	1115572	zf-C2H2	5	-
CADCXT010001059.1	1119803	1120910	zf-C2H2	5	-
CADCXT010001059.1	1124608	1125169	zf-C2H2	5	-
CADCXT010001099.1	13806	14852	zf-C2H2	9	-
CADCXT010001099.1	45891	47049	zf-C2H2	13	-
CADCXT010001101.1	2034664	2037793	zf-C2H2	8	+
CADCXT010001110.1	9063	10743	zf-C2H2	16	-
CADCXT010001110.1	52844	53657	zf-C2H2	7	+
CADCXT010001110.1	100335	101778	zf-C2H2	13	+
CADCXT010001110.1	152683	154285	zf-C2H2	13	+
CADCXT010001110.1	175768	177487	zf-C2H2	14	+
CADCXT010001110.1	211483	213016	zf-C2H2	12	+
CADCXT010001110.1	239813	241241	zf-C2H2	11	-
CADCXT010001127.1	2574726	2576664	zf-C2H2	5	-
CADCXT010001141.1	123296	124532	zf-C2H2	10	-
CADCXT010001141.1	187405	188869	zf-C2H2	11	-
CADCXT010001167.1	137419	138397	zf-C2H2	7	-
CADCXT010001167.1	426665	427703	zf-C2H2	11	+
CADCXT010001167.1	448100	449243	zf-C2H2	11	+
CADCXT010001167.1	480592	481645	zf-C2H2	10	+
CADCXT010001173.1	14947	16081	zf-C2H2	13	-
CADCXT010001173.1	22583	23066	zf-C2H2	5	-
CADCXT010001173.1	49137	50373	zf-C2H2	14	-
CADCXT010001173.1	69278	70658	zf-C2H2	14	-
CADCXT010001173.1	93638	94646	zf-C2H2	11	-
CADCXT010001173.1	113088	114468	zf-C2H2	14	-
CADCXT010001173.1	143110	145219	zf-C2H2	23	-
CADCXT010001173.1	163863	164670	zf-C2H2	9	-
CADCXT010001296.1	17741	18503	zf-C2H2	9	+
CADCXT010001334.1	567422	569240	zf-C2H2	9	+
CADCXT010001339.1	3778421	3779594	zf-C2H2	9	+
CADCXT010001397.1	208227	209226	zf-C2H2	8	+
CADCXT010001437.1	20535	22146	zf-C2H2	13	-
CADCXT010001483.1	311540	312617	zf-C2H2	6	+
CADCXT010001483.1	336975	337833	zf-C2H2	7	+
CADCXT010001483.1	353724	354819	zf-C2H2	9	-
CADCXT010001509.1	1294570	1295881	zf-C2H2	10	+
CADCXT010001512.1	667655	669269	zf-C2H2	13	-
CADCXT010001512.1	5405246	5406047	zf-C2H2	5	-
CADCXT010001512.1	8254330	8255602	zf-C2H2	10	+
CADCXT010001512.1	8271581	8273348	zf-C2H2	15	+
CADCXT010001512.1	8307452	8309135	zf-C2H2	14	+
CADCXT010001520.1	11601	12465	zf-C2H2	6	-
CADCXT010001520.1	37497	38331	zf-C2H2	9	+
CADCXT010001520.1	61522	62578	zf-C2H2	12	-
CADCXT010001530.1	639180	640467	zf-C2H2	12	+
CADCXT010001530.1	681178	683065	zf-C2H2	19	+
CADCXT010001530.1	706514	709160	zf-C2H2	28	+
CADCXT010001530.1	754037	755963	zf-C2H2	20	+
CADCXT010001530.1	2390468	2391917	zf-C2H2	12	+
CADCXT010001530.1	2409849	2411310	zf-C2H2	13	+
CADCXT010001530.1	2428689	2431071	zf-C2H2	15	+
CADCXT010001530.1	2445195	2446971	zf-C2H2	20	+
CADCXT010001530.1	2467477	2469904	zf-C2H2	23	-
CADCXT010001530.1	2495054	2496272	zf-C2H2	11	+
CADCXT010001530.1	2517318	2519289	zf-C2H2	19	-
CADCXT010001530.1	2564447	2565803	zf-C2H2	11	+
CADCXT010001530.1	2592500	2594183	zf-C2H2	15	+
CADCXT010001530.1	2624669	2626139	zf-C2H2	13	+
CADCXT010001530.1	2639671	2641189	zf-C2H2	13	-
CADCXT010001530.1	2660241	2661990	zf-C2H2	13	-
CADCXT010001530.1	2680260	2681304	zf-C2H2	9	-
CADCXT010001530.1	2707105	2708323	zf-C2H2	13	-
CADCXT010001530.1	2751796	2753203	zf-C2H2	10	+
CADCXT010001530.1	2769218	2770988	zf-C2H2	15	+
CADCXT010001530.1	2779447	2780452	zf-C2H2	11	-
CADCXT010001530.1	2799396	2800593	zf-C2H2	10	+
CADCXT010001530.1	3933829	3935512	zf-C2H2	15	+
CADCXT010001530.1	5989690	5991940	zf-C2H2	6	-
CADCXT010001530.1	6972170	6975521	zf-C2H2	5	+
CADCXT010001530.1	7739488	7741693	zf-C2H2	7	-
CADCXT010001640.1	6142361	6144110	zf-C2H2	13	-
CADCXT010001640.1	8001364	8002465	zf-C2H2	9	-
CADCXT010001641.1	7578971	7580033	zf-C2H2	10	+
CADCXT010001641.1	7594809	7595868	zf-C2H2	10	+
CADCXT010001641.1	13629252	13630209	zf-C2H2	7	+
CADCXT010001642.1	25662	26580	zf-C2H2	10	+
CADCXT010001717.1	40902	42387	zf-C2H2	15	+
CADCXT010001717.1	87091	88222	zf-C2H2	12	-
CADCXT010001723.1	1598409	1599861	zf-C2H2	15	+
CADCXT010001723.1	1633070	1634129	zf-C2H2	8	+
CADCXT010001723.1	1659200	1660751	zf-C2H2	15	+
CADCXT010001723.1	1711282	1712503	zf-C2H2	11	+
CADCXT010001725.1	1037465	1038317	zf-C2H2	9	-
CADCXT010001725.1	5733795	5734911	zf-C2H2	13	-
CADCXT010001744.1	14006	15875	zf-C2H2	20	+
CADCXT010001765.1	921858	923274	zf-C2H2	7	+
CADCXT010001773.1	3387789	3389253	zf-C2H2	11	-
CADCXT010001790.1	9085	10012	zf-C2H2	10	+
CADCXT010001806.1	5996	7604	zf-C2H2	18	-
CADCXT010001835.1	2292962	2294726	zf-C2H2	12	-
CADCXT010001835.1	2333730	2335797	zf-C2H2	17	-
CADCXT010001835.1	2350606	2353084	zf-C2H2	23	-
CADCXT010001841.1	2223948	2224716	zf-C2H2	6	+
CADCXT010001841.1	2246394	2247654	zf-C2H2	14	+
CADCXT010001841.1	2809462	2811226	zf-C2H2	15	+
CADCXT010001841.1	2819381	2820806	zf-C2H2	11	-
CADCXT010001841.1	2838582	2840286	zf-C2H2	12	-
CADCXT010001841.1	3462459	3463896	zf-C2H2	14	+
CADCXT010001852.1	16838	18204	zf-C2H2	13	-
CADCXT010001852.1	52512	53613	zf-C2H2	13	-
CADCXT010001877.1	25934	28361	zf-C2H2	19	-
CADCXT010001894.1	54821	56036	zf-C2H2	7	-
CADCXT010001894.1	78427	79765	zf-C2H2	9	+
CADCXT010001894.1	107736	109158	zf-C2H2	9	+
CADCXT010001894.1	1949548	1951282	zf-C2H2	6	+
CADCXT010001894.1	1977320	1979732	zf-C2H2	15	+
CADCXT010001894.1	1987651	1989550	zf-C2H2	18	-
CADCXT010001894.1	2050739	2052743	zf-C2H2	18	+
CADCXT010001915.1	1854083	1854767	zf-C2H2	5	+
CADCXT010001915.1	1857330	1858287	zf-C2H2	9	+
CADCXT010001915.1	1861331	1864742	zf-C2H2	20	+
CADCXT010001929.1	723214	724705	zf-C2H2	5	+
CADCXT010001929.1	947322	950442	zf-C2H2	5	-
CADCXT010001929.1	1858098	1859406	zf-C2H2	6	+
CADCXT010001929.1	1887445	1888177	zf-C2H2	6	+
CADCXT010001929.1	2024373	2026890	zf-C2H2	6	+
CADCXT010001929.1	5274230	5276048	zf-C2H2	14	+
CADCXT010001929.1	5300795	5302571	zf-C2H2	9	+
CADCXT010001965.1	809207	809969	zf-C2H2	7	+
CADCXT010001965.1	841060	841741	zf-C2H2	8	+
CADCXT010001965.1	1453554	1455069	zf-C2H2	9	-
CADCXT010001965.1	1488347	1489433	zf-C2H2	12	-
CADCXT010001974.1	1102551	1103151	zf-C2H2	5	-
CADCXT010001980.1	344535	346331	zf-C2H2	20	-
CADCXT010001980.1	401635	403393	zf-C2H2	16	+
CADCXT010001980.1	460103	463640	zf-C2H2	9	+
CADCXT010002034.1	114996	115812	zf-C2H2	6	-
CADCXT010002035.1	12415	14737	zf-C2H2	27	+
CADCXT010002035.1	45516	46371	zf-C2H2	10	+
CADCXT010002035.1	102527	103679	zf-C2H2	13	+
CADCXT010002035.1	141697	143128	zf-C2H2	14	+
CADCXT010002035.1	189138	190461	zf-C2H2	14	+
CADCXT010002121.1	2151222	2152584	zf-C2H2	5	-
CADCXT010002121.1	5229620	5230562	zf-C2H2	10	+
CADCXT010002121.1	5233990	5235091	zf-C2H2	13	-
CADCXT010002140.1	739834	741280	zf-C2H2	13	+
CADCXT010002140.1	819192	820689	zf-C2H2	9	-
CADCXT010002140.1	867937	869089	zf-C2H2	8	-
CADCXT010002140.1	882485	884003	zf-C2H2	9	-
CADCXT010002140.1	920554	922090	zf-C2H2	6	-
CADCXT010002140.1	957861	959490	zf-C2H2	13	+
CADCXT010002140.1	1257585	1259748	zf-C2H2	16	+
CADCXT010002140.1	1405839	1407687	zf-C2H2	15	+
CADCXT010002140.1	1844802	1846068	zf-C2H2	11	-
CADCXT010002140.1	1857329	1858694	zf-C2H2	11	-
CADCXT010002140.1	1865816	1867280	zf-C2H2	11	-
CADCXT010002153.1	196901	198923	zf-C2H2	23	-
CADCXT010002170.1	32018	32489	zf-C2H2	5	+
CADCXT010002170.1	80558	82400	zf-C2H2	20	+
CADCXT010002170.1	101797	103691	zf-C2H2	20	-
CADCXT010002196.1	13903	15334	zf-C2H2	16	+
CADCXT010002196.1	38524	39877	zf-C2H2	15	-
CADCXT010002196.1	76155	77130	zf-C2H2	12	-
CADCXT010002196.1	108283	109525	zf-C2H2	14	-
CADCXT010002196.1	139934	141607	zf-C2H2	18	+
CADCXT010002196.1	161977	162700	zf-C2H2	10	-
CADCXT010002221.1	1788414	1790367	zf-C2H2	5	-
CADCXT010002226.1	6403	7561	zf-C2H2	13	+
CADCXT010002226.1	21505	22483	zf-C2H2	10	-
CADCXT010002226.1	40187	42185	zf-C2H2	21	-
CADCXT010002226.1	72940	74197	zf-C2H2	15	+
CADCXT010002250.1	1003335	1005762	zf-C2H2	26	+
CADCXT010002250.1	2513482	2514925	zf-C2H2	11	-
CADCXT010002250.1	2529563	2531240	zf-C2H2	13	-
CADCXT010002250.1	2564360	2565863	zf-C2H2	12	-
CADCXT010002250.1	2584396	2585875	zf-C2H2	13	-
CADCXT010002250.1	2608856	2610497	zf-C2H2	13	-
CADCXT010002250.1	2815758	2817288	zf-C2H2	13	+
CADCXT010002286.1	5786	7397	zf-C2H2	17	+
CADCXT010002286.1	79069	81018	zf-C2H2	21	+
CADCXT010002350.1	1496109	1498524	zf-C2H2	9	+
CADCXT010002393.1	227371	229393	zf-C2H2	14	-
CADCXT010002393.1	365574	368415	zf-C2H2	20	-
CADCXT010002393.1	874617	875349	zf-C2H2	6	+
CADCXT010002393.1	1140479	1141760	zf-C2H2	12	+
CADCXT010002393.1	1164956	1166297	zf-C2H2	11	+
CADCXT010002393.1	1176489	1177980	zf-C2H2	9	+
CADCXT010002393.1	1186754	1188764	zf-C2H2	19	+
CADCXT010002393.1	1629704	1631915	zf-C2H2	15	-
CADCXT010002393.1	1645496	1647908	zf-C2H2	14	-
CADCXT010002393.1	1674046	1675879	zf-C2H2	13	-
CADCXT010002393.1	1706546	1708844	zf-C2H2	13	-
CADCXT010002393.1	1740799	1742581	zf-C2H2	13	-
CADCXT010002393.1	2180855	2181902	zf-C2H2	6	-
CADCXT010002401.1	12429	13752	zf-C2H2	15	+
CADCXT010002401.1	14419	16408	zf-C2H2	15	+
CADCXT010002440.1	4511584	4516096	zf-C2H2	8	-
CADCXT010002442.1	12868	13462	zf-C2H2	5	-
CADCXT010002443.1	24175	24931	zf-C2H2	7	+
CADCXT010002443.1	164588	165182	zf-C2H2	5	-
CADCXT010002444.1	41305	41914	zf-C2H2	7	-
CADCXT010002444.1	56145	57153	zf-C2H2	10	-
CADCXT010002464.1	4844	6535	zf-C2H2	19	+
CADCXT010002464.1	29395	30310	zf-C2H2	11	-
CADCXT010002464.1	68825	69920	zf-C2H2	12	+
CADCXT010002464.1	90392	90824	zf-C2H2	5	-
CADCXT010002464.1	130894	131695	zf-C2H2	10	+
CADCXT010002464.1	159991	160771	zf-C2H2	9	+
CADCXT010002464.1	172972	173762	zf-C2H2	9	-
CADCXT010002518.1	60136	60577	zf-C2H2	6	-
CADCXT010002541.1	257973	260193	zf-C2H2	19	+
CADCXT010002541.1	285623	287411	zf-C2H2	15	-
CADCXT010002541.1	324893	327626	zf-C2H2	26	+
CADCXT010002541.1	485405	487340	zf-C2H2	17	-
CADCXT010002541.1	504353	506297	zf-C2H2	18	-
CADCXT010002541.1	525549	527184	zf-C2H2	13	-
CADCXT010002541.1	552081	554109	zf-C2H2	20	-
CADCXT010002541.1	576929	578807	zf-C2H2	18	-
CADCXT010002541.1	598403	599900	zf-C2H2	15	-
CADCXT010002541.1	628417	629431	zf-C2H2	9	-
CADCXT010002541.1	669770	670784	zf-C2H2	7	-
CADCXT010002541.1	692921	694955	zf-C2H2	19	-
CADCXT010002541.1	714744	716007	zf-C2H2	11	-
CADCXT010002541.1	755615	757620	zf-C2H2	18	+
CADCXT010002541.1	776656	778258	zf-C2H2	15	+
CADCXT010002541.1	804923	806438	zf-C2H2	14	+
CADCXT010002541.1	839317	841015	zf-C2H2	17	+
CADCXT010002541.1	865057	866389	zf-C2H2	13	-
CADCXT010002541.1	891556	892801	zf-C2H2	11	-
CADCXT010002541.1	907646	908873	zf-C2H2	12	-
CADCXT010002541.1	923856	925605	zf-C2H2	16	-
CADCXT010002541.1	959791	960892	zf-C2H2	9	-
CADCXT010002541.1	965296	966373	zf-C2H2	6	-
CADCXT010002541.1	1089401	1090406	zf-C2H2	6	+
CADCXT010002541.1	1096148	1097249	zf-C2H2	10	+
CADCXT010002541.1	1192656	1194639	zf-C2H2	18	-
CADCXT010002541.1	1283989	1285435	zf-C2H2	13	+
CADCXT010002562.1	104800	106015	zf-C2H2	13	-
CADCXT010002565.1	21663	23082	zf-C2H2	15	-
CADCXT010002565.1	78177	79050	zf-C2H2	8	-
CADCXT010002565.1	120204	121176	zf-C2H2	6	-
CADCXT010002565.1	164197	165355	zf-C2H2	13	-
CADCXT010002565.1	214823	216167	zf-C2H2	15	-
CADCXT010002572.1	647113	648553	zf-C2H2	5	+
CADCXT010002632.1	48417	49467	zf-C2H2	12	+
CADCXT010002632.1	97431	98373	zf-C2H2	10	+
CADCXT010002632.1	133476	134802	zf-C2H2	15	+
CADCXT010002632.1	171840	172515	zf-C2H2	7	+
CADCXT010002664.1	22997	24161	zf-C2H2	13	+
CADCXT010002669.1	26061	27550	zf-C2H2	17	+
CADCXT010002685.1	6344	6842	zf-C2H2	6	+
CADCXT010002685.1	21256	22336	zf-C2H2	12	-
CADCXT010002685.1	43398	44319	zf-C2H2	10	+
CADCXT010002685.1	73308	74625	zf-C2H2	14	+
CADCXT010002685.1	85279	86113	zf-C2H2	9	-
CADCXT010002685.1	110908	112330	zf-C2H2	16	+
CADCXT010002685.1	136507	137044	zf-C2H2	6	-
CADCXT010002685.1	150759	151854	zf-C2H2	13	-
CADCXT010002685.1	173287	174112	zf-C2H2	8	-
CADCXT010002685.1	185015	186101	zf-C2H2	10	-
CADCXT010002707.1	943027	944260	zf-C2H2	7	+
CADCXT010002707.1	1055355	1056546	zf-C2H2	10	-
CADCXT010002713.1	88410	91872	zf-C2H2	26	+
CADCXT010002730.1	174940	178105	zf-C2H2	10	+
CADCXT010002730.1	250423	252361	zf-C2H2	10	-
CADCXT010002738.1	21489	22941	zf-C2H2	16	+
CADCXT010002738.1	42766	43396	zf-C2H2	7	-
CADCXT010002738.1	43707	44991	zf-C2H2	14	-
CADCXT010002741.1	6796801	6798313	zf-C2H2	14	-
CADCXT010002741.1	7562892	7564500	zf-C2H2	7	-
CADCXT010002787.1	50746	51373	zf-C2H2	5	-
CADCXT010002787.1	61092	62727	zf-C2H2	12	-
CADCXT010002787.1	80851	82558	zf-C2H2	16	-
CADCXT010002787.1	254514	256071	zf-C2H2	12	+
CADCXT010002787.1	580073	581279	zf-C2H2	9	+
CADCXT010002787.1	620389	621586	zf-C2H2	6	-
CADCXT010002787.1	651483	652473	zf-C2H2	5	-
CADCXT010002787.1	682200	683157	zf-C2H2	5	-
CADCXT010002787.1	720949	722122	zf-C2H2	9	-
CADCXT010002787.1	770245	770911	zf-C2H2	5	+
CADCXT010002801.1	4707685	4709914	zf-C2H2	6	+
CADCXT010002842.1	55492	55897	zf-C2H2	5	+
CADCXT010002853.1	10350	11580	zf-C2H2	12	-
CADCXT010002853.1	32780	34241	zf-C2H2	16	-
CADCXT010002876.1	29332	30238	zf-C2H2	9	+
CADCXT010002887.1	6443563	6444562	zf-C2H2	11	+
CADCXT010002925.1	112458	112893	zf-C2H2	5	-
CADCXT010002925.1	198936	200511	zf-C2H2	13	+
CADCXT010002937.1	664205	665252	zf-C2H2	9	+
CADCXT010002937.1	996286	1001671	zf-C2H2	30	-
CADCXT010002937.1	1011624	1012311	zf-C2H2	6	+
CADCXT010002937.1	1013005	1014238	zf-C2H2	10	+
CADCXT010002937.1	1236674	1239242	zf-C2H2	19	+
CADCXT010002937.1	1418600	1419800	zf-C2H2	12	+
CADCXT010002937.1	1466170	1467361	zf-C2H2	7	+
CADCXT010002937.1	1484321	1485950	zf-C2H2	10	+
CADCXT010002937.1	1569215	1570163	zf-C2H2	11	-
CADCXT010002937.1	1584659	1586597	zf-C2H2	13	-
CADCXT010003042.1	286278	287262	zf-C2H2	7	+
CADCXT010003042.1	296317	297247	zf-C2H2	7	-
CADCXT010003042.1	330771	331752	zf-C2H2	8	-
CADCXT010003042.1	361443	362328	zf-C2H2	7	+
CADCXT010003042.1	389162	390155	zf-C2H2	9	-
CADCXT010003042.1	736436	738536	zf-C2H2	18	+
CADCXT010003042.1	1168787	1169981	zf-C2H2	11	+
CADCXT010003068.1	22821	23538	zf-C2H2	7	-
CADCXT010003134.1	31476	32966	zf-C2H2	7	-
CADCXT010003172.1	22767	24603	zf-C2H2	19	+
CADCXT010003172.1	52216	52714	zf-C2H2	6	-
CADCXT010003172.1	79018	80629	zf-C2H2	18	+
CADCXT010003294.1	10194125	10194866	zf-C2H2	9	+
CADCXT010003315.1	120494	121259	zf-C2H2	5	-
CADCXT010003366.1	104875	106486	zf-C2H2	13	+
CADCXT010003371.1	244991	246008	zf-C2H2	5	+
CADCXT010003457.1	133879	135550	zf-C2H2	12	+
CADCXT010003457.1	154923	156810	zf-C2H2	19	-
CADCXT010003457.1	226209	228510	zf-C2H2	20	+
CADCXT010003464.1	2621590	2622991	zf-C2H2	13	-
CADCXT010003464.1	2663551	2664139	zf-C2H2	5	+
CADCXT010003464.1	2684492	2685803	zf-C2H2	13	+
CADCXT010003464.1	2694906	2696103	zf-C2H2	13	-
CADCXT010003464.1	2714003	2715449	zf-C2H2	15	-
CADCXT010003464.1	2731296	2732454	zf-C2H2	12	-
CADCXT010003464.1	2749576	2751064	zf-C2H2	17	-
CADCXT010003464.1	2766636	2768253	zf-C2H2	18	-
CADCXT010003464.1	2783198	2784718	zf-C2H2	16	-
CADCXT010003464.1	2797962	2799660	zf-C2H2	19	-
CADCXT010003464.1	2815593	2816763	zf-C2H2	13	-
CADCXT010003464.1	2835566	2837003	zf-C2H2	17	-
CADCXT010003464.1	2862821	2865341	zf-C2H2	28	-
CADCXT010003464.1	2887958	2889514	zf-C2H2	18	-
CADCXT010003464.1	2903441	2904578	zf-C2H2	13	-
CADCXT010003464.1	2914769	2915672	zf-C2H2	11	-
CADCXT010003464.1	2929581	2930550	zf-C2H2	11	-
CADCXT010003464.1	2947698	2949099	zf-C2H2	15	-
CADCXT010003464.1	2962482	2963451	zf-C2H2	10	+
CADCXT010003464.1	2977049	2977862	zf-C2H2	8	-
CADCXT010003464.1	2993310	2994783	zf-C2H2	16	+
CADCXT010003464.1	3006481	3007972	zf-C2H2	17	+
CADCXT010003464.1	3019975	3021628	zf-C2H2	18	-
CADCXT010003464.1	3047780	3049553	zf-C2H2	19	-
CADCXT010003464.1	3065324	3066620	zf-C2H2	15	+
CADCXT010003464.1	3084297	3086205	zf-C2H2	22	+
CADCXT010003465.1	5840	6986	zf-C2H2	11	+
CADCXT010003465.1	34137	35295	zf-C2H2	13	-
CADCXT010003492.1	64816	66373	zf-C2H2	18	+
CADCXT010003548.1	2704	3862	zf-C2H2	13	-
CADCXT010003558.1	15931	16579	zf-C2H2	5	+
CADCXT010003558.1	106018	107062	zf-C2H2	7	+
CADCXT010003573.1	1122289	1123513	zf-C2H2	10	-
CADCXT010003573.1	1319422	1324072	zf-C2H2	14	-
CADCXT010003609.1	111224	112829	zf-C2H2	16	+
CADCXT010003609.1	736872	739119	zf-C2H2	5	-
CADCXT010003609.1	1037211	1038282	zf-C2H2	5	-
CADCXT010003609.1	1053338	1055030	zf-C2H2	15	-
CADCXT010003609.1	1074219	1075889	zf-C2H2	12	-
CADCXT010003609.1	1093573	1095535	zf-C2H2	16	-
CADCXT010003609.1	1118821	1119901	zf-C2H2	9	+
CADCXT010003609.1	1138214	1139738	zf-C2H2	13	-
CADCXT010003609.1	1231720	1233211	zf-C2H2	15	+
CADCXT010003609.1	1261518	1262874	zf-C2H2	10	+
CADCXT010003609.1	1274055	1275714	zf-C2H2	13	-
CADCXT010003671.1	102351	103630	zf-C2H2	11	-
CADCXT010003671.1	2229266	2230922	zf-C2H2	18	-
CADCXT010003671.1	2261159	2262593	zf-C2H2	9	-
CADCXT010003671.1	2298410	2300210	zf-C2H2	20	+
CADCXT010003688.1	733608	734796	zf-C2H2	12	+
CADCXT010003714.1	143745	145710	zf-C2H2	19	+
CADCXT010003714.1	220561	221881	zf-C2H2	11	+
CADCXT010003801.1	53400	55209	zf-C2H2	13	-
CADCXT010003801.1	98554	100180	zf-C2H2	12	+
CADCXT010003801.1	132335	133730	zf-C2H2	12	-
CADCXT010004003.1	3097317	3098955	zf-C2H2	8	-
CADCXT010004053.1	170713	171514	zf-C2H2	5	-
CADCXT010004060.1	1427755	1429999	zf-C2H2	22	-
CADCXT010004060.1	1452713	1456247	zf-C2H2	37	-
CADCXT010004060.1	1492281	1493958	zf-C2H2	18	-
CADCXT010004060.1	1567575	1568721	zf-C2H2	12	+
CADCXT010004080.1	29417	30812	zf-C2H2	11	-
CADCXT010004080.1	97066	98971	zf-C2H2	17	-
CADCXT010004080.1	128282	130142	zf-C2H2	17	-
CADCXT010004080.1	187474	189325	zf-C2H2	16	-
CADCXT010004080.1	219897	220804	zf-C2H2	7	-
CADCXT010004080.1	238662	240330	zf-C2H2	15	-
CADCXT010004080.1	300921	302460	zf-C2H2	14	-
CADCXT010004081.1	2575163	2576336	zf-C2H2	14	+
CADCXT010004081.1	2590237	2591587	zf-C2H2	13	+
CADCXT010004081.1	2609986	2611780	zf-C2H2	17	-
CADCXT010004081.1	2647994	2649623	zf-C2H2	14	+
CADCXT010004081.1	2981989	2983240	zf-C2H2	5	+
CADCXT010004081.1	3519512	3520403	zf-C2H2	8	-
CADCXT010004081.1	3533275	3534799	zf-C2H2	14	-
CADCXT010004081.1	3844383	3845457	zf-C2H2	7	-
CADCXT010004105.1	95708	96803	zf-C2H2	11	-
CADCXT010004105.1	123818	124661	zf-C2H2	9	-
CADCXT010004105.1	149221	149734	zf-C2H2	5	-
CADCXT010004105.1	158199	159282	zf-C2H2	11	-
CADCXT010004105.1	187746	188406	zf-C2H2	7	-
CADCXT010004118.1	401269	402220	zf-C2H2	5	-
CADCXT010004137.1	28206	29544	zf-C2H2	16	-
CADCXT010004138.1	278794	280420	zf-C2H2	5	-
CADCXT010004138.1	1883731	1885408	zf-C2H2	14	-
CADCXT010004161.1	383334	384780	zf-C2H2	17	-
CADCXT010004182.1	843546	844307	zf-C2H2	6	+
CADCXT010004182.1	1909081	1911232	zf-C2H2	14	-
CADCXT010004182.1	1950225	1951776	zf-C2H2	13	+
CADCXT010004182.1	1989161	1990502	zf-C2H2	11	+
CADCXT010004203.1	2657508	2658828	zf-C2H2	7	+
CADCXT010004215.1	16424	17054	zf-C2H2	6	-
CADCXT010004215.1	56590	57220	zf-C2H2	6	-
CADCXT010004231.1	836229	838374	zf-C2H2	6	+
CADCXT010004237.1	43356	44847	zf-C2H2	18	+
CADCXT010004257.1	5141002	5142193	zf-C2H2	9	-
CADCXT010004257.1	12362184	12363462	zf-C2H2	12	+
CADCXT010004279.1	176213	177959	zf-C2H2	19	-
CADCXT010004288.1	60121	61723	zf-C2H2	10	-
CADCXT010004329.1	32868	34144	zf-C2H2	13	+
CADCXT010004368.1	2238093	2240235	zf-C2H2	9	-
CADCXT010004369.1	418628	420065	zf-C2H2	10	-
CADCXT010004378.1	2295020	2296712	zf-C2H2	6	-
CADCXT010004439.1	4858929	4859997	zf-C2H2	8	+
CADCXT010004445.1	3925595	3927719	zf-C2H2	11	+
CADCXT010004464.1	221567	224729	zf-C2H2	17	+
CADCXT010004464.1	293908	296017	zf-C2H2	9	-
CADCXT010004464.1	309002	310277	zf-C2H2	9	-
CADCXT010004464.1	330568	333832	zf-C2H2	20	+
CADCXT010004464.1	337842	338790	zf-C2H2	6	-
CADCXT010004499.1	15079	16555	zf-C2H2	17	+
CADCXT010004553.1	36639	37689	zf-C2H2	11	+
CADCXT010004553.1	74059	75169	zf-C2H2	13	+
CADCXT010004553.1	112701	113913	zf-C2H2	14	+
CADCXT010004553.1	133540	134521	zf-C2H2	11	+
CADCXT010004553.1	180658	183220	zf-C2H2	17	+
CADCXT010004555.1	439999	441610	zf-C2H2	6	+
CADCXT010004585.1	59124	60333	zf-C2H2	12	+
CADCXT010004596.1	193393	194311	zf-C2H2	7	-
CADCXT010004601.1	4564	6253	zf-C2H2	19	+
CADCXT010004607.1	1110832	1112131	zf-C2H2	5	-
CADCXT010004607.1	5997811	6000196	zf-C2H2	6	+
CADCXT010004612.1	2072571	2074755	zf-C2H2	18	+
CADCXT010004722.1	4393	6034	zf-C2H2	15	+
CADCXT010004722.1	16656	18216	zf-C2H2	12	-
CADCXT010004722.1	47063	47949	zf-C2H2	8	+
CADCXT010004722.1	72916	74656	zf-C2H2	15	+
CADCXT010004722.1	91258	92965	zf-C2H2	15	+
CADCXT010004746.1	429611	432230	zf-C2H2	6	-
CADCXT010004771.1	23491	25180	zf-C2H2	17	+
CADCXT010004771.1	65774	66935	zf-C2H2	12	-
CADCXT010004788.1	265677	268026	zf-C2H2	7	+
CADCXT010004803.1	5428	6865	zf-C2H2	14	+
CADCXT010004803.1	7266	7773	zf-C2H2	6	+
CADCXT010004913.1	3726251	3727511	zf-C2H2	13	+
CADCXT010004929.1	10925	12632	zf-C2H2	19	-
CADCXT010004929.1	36311	37580	zf-C2H2	13	-
CADCXT010004929.1	56155	57508	zf-C2H2	14	-
CADCXT010004929.1	70346	71756	zf-C2H2	16	-
CADCXT010004946.1	469652	476789	zf-C2H2	16	-
CADCXT010005060.1	1606771	1607929	zf-C2H2	9	+
CADCXT010005060.1	1613590	1614553	zf-C2H2	7	-
CADCXT010005060.1	1633330	1635010	zf-C2H2	17	+
CADCXT010005125.1	108305	109973	zf-C2H2	10	+
CADCXT010005187.1	201024	202326	zf-C2H2	13	+
CADCXT010005187.1	217085	217717	zf-C2H2	8	+
CADCXT010005187.1	245733	247143	zf-C2H2	12	+
CADCXT010005187.1	323653	325207	zf-C2H2	15	-
CADCXT010005187.1	352036	354070	zf-C2H2	20	-
CADCXT010005574.1	241026	242097	zf-C2H2	13	+
CADCXT010005574.1	268393	269596	zf-C2H2	12	+
CADCXT010005574.1	305508	306252	zf-C2H2	5	+
CADCXT010005639.1	3989	4787	zf-C2H2	9	-
CADCXT010005639.1	11778	12327	zf-C2H2	6	-
CADCXT010005771.1	18483	20181	zf-C2H2	18	-
CADCXT010005771.1	48122	49028	zf-C2H2	8	-
CADCXT010005771.1	94204	95200	zf-C2H2	12	-
CADCXT010005771.1	140503	141037	zf-C2H2	5	+
CADCXT010006087.1	7725	9223	zf-C2H2	12	-
CADCXT010006090.1	1070484	1072359	zf-C2H2	17	-
CADCXT010006180.1	143842	145147	zf-C2H2	13	-
CADCXT010006183.1	692990	696635	zf-C2H2	10	-
CADCXT010006195.1	611	1424	zf-C2H2	8	+
CADCXT010006374.1	1371282	1373316	zf-C2H2	19	-
CADCXT010006443.1	342625	345235	zf-C2H2	7	+
CADCXT010006443.1	490721	496220	zf-C2H2	9	+
CADCXT010006455.1	29369	30647	zf-C2H2	13	+
CADCXT010006524.1	855959	856424	zf-C2H2	5	+
CADCXT010006754.1	12607	13471	zf-C2H2	10	-
CADCXT010006754.1	38460	39294	zf-C2H2	9	+
CADCXT010006754.1	48638	50042	zf-C2H2	15	+
CADCXT010006754.1	108070	109665	zf-C2H2	18	+
CADCXT010006754.1	123186	124707	zf-C2H2	17	-
CADCXT010006754.1	164291	165396	zf-C2H2	13	+
CADCXT010006754.1	177087	178296	zf-C2H2	11	-
CADCXT010006754.1	216181	216568	zf-C2H2	5	+
CADCXT010006754.1	267910	269062	zf-C2H2	13	+
CADCXT010006754.1	279307	279883	zf-C2H2	6	-
CADCXT010006810.1	23223	24030	zf-C2H2	8	-
CADCXT010006812.1	21904	22828	zf-C2H2	11	+
CADCXT010006843.1	7436	8492	zf-C2H2	10	+
CADCXT010006843.1	51259	52357	zf-C2H2	10	-
CADCXT010006883.1	4071	5092	zf-C2H2	13	+
CADCXT010006883.1	15577	16549	zf-C2H2	10	-
CADCXT010006883.1	87630	89322	zf-C2H2	19	-
CADCXT010006883.1	148824	149271	zf-C2H2	6	-
CADCXT010006931.1	2015383	2018911	zf-C2H2	26	+
CADCXT010006932.1	63046	63913	zf-C2H2	7	-
CADCXT010006932.1	92704	93352	zf-C2H2	6	-
CADCXT010006932.1	1654470	1655896	zf-C2H2	15	-
CADCXT010006932.1	1693198	1694566	zf-C2H2	14	-
CADCXT010006932.1	1795841	1797269	zf-C2H2	12	+
CADCXT010006932.1	1826455	1827829	zf-C2H2	11	+
CADCXT010006932.1	1871895	1874151	zf-C2H2	24	+
CADCXT010006932.1	1896840	1898289	zf-C2H2	14	+
CADCXT010006932.1	1936322	1938182	zf-C2H2	16	+
CADCXT010006932.1	2312373	2313741	zf-C2H2	14	-
CADCXT010006932.1	3155964	3156750	zf-C2H2	9	+
CADCXT010006933.1	3229855	3231067	zf-C2H2	6	+
CADCXT010006933.1	4538273	4539386	zf-C2H2	10	-
CADCXT010006933.1	6866502	6868023	zf-C2H2	16	-
CADCXT010006933.1	14315005	14316741	zf-C2H2	16	-
CADCXT010006938.1	560360	561761	zf-C2H2	16	+
CADCXT010006950.1	54587	56732	zf-C2H2	21	-
CADCXT010006950.1	77546	78938	zf-C2H2	15	-
CADCXT010006953.1	6942903	6943830	zf-C2H2	10	+
CADCXT010006953.1	7029172	7029691	zf-C2H2	5	-
CADCXT010006953.1	7050866	7051607	zf-C2H2	8	+
CADCXT010006953.1	7073317	7074656	zf-C2H2	15	-
CADCXT010006953.1	7085172	7086349	zf-C2H2	13	-
CADCXT010006953.1	7103849	7104762	zf-C2H2	9	-
CADCXT010006953.1	7114178	7115102	zf-C2H2	10	-
CADCXT010006956.1	207541	208813	zf-C2H2	14	-
CADCXT010006956.1	240078	240570	zf-C2H2	5	-
CADCXT010006956.1	319749	321174	zf-C2H2	11	-
CADCXT010006958.1	14672565	14673674	zf-C2H2	12	+
CADCXT010006973.1	1482117	1482759	zf-C2H2	6	+
CADCXT010006973.1	1510269	1511166	zf-C2H2	9	+
CADCXT010006973.1	1538437	1540165	zf-C2H2	20	+
CADCXT010006973.1	1580381	1581521	zf-C2H2	12	+
CADCXT010006973.1	1624906	1625722	zf-C2H2	10	+
CADCXT010006973.1	1661675	1663121	zf-C2H2	16	-
CADCXT010006976.1	158294	160493	zf-C2H2	10	-
CADCXT010006977.1	521169	521880	zf-C2H2	8	-
CADCXT010006977.1	553285	554619	zf-C2H2	16	-
CADCXT010006977.1	584440	585931	zf-C2H2	16	-
CADCXT010006977.1	7104885	7107057	zf-C2H2	23	+
CADCXT010006978.1	2041903	2044126	zf-C2H2	5	+
CADCXT010006978.1	4716652	4719613	zf-C2H2	8	+
CADCXT010006985.1	58858	59614	zf-C2H2	5	-
CADCXT010006985.1	192613	193906	zf-C2H2	8	+
CADCXT010006986.1	331033	332767	zf-C2H2	7	-
```
