## Supplementary Data 2 for "Transposable elements drive the evolution of metazoan zinc finger genes": Microtus_arvalis_znfs.bed

```
VIIT010000009.1	454384	456160	zf-C2H2	9	-
VIIT010000009.1	481795	483628	zf-C2H2	14	-
VIIT010000017.1	177798	179631	zf-C2H2	5	+
VIIT010000018.1	137931	139182	zf-C2H2	5	+
VIIT010000029.1	147529	150670	zf-C2H2	5	-
VIIT010000032.1	414393	415869	zf-C2H2	15	+
VIIT010000032.1	446063	447122	zf-C2H2	8	+
VIIT010000032.1	471899	473450	zf-C2H2	15	+
VIIT010000036.1	112597	115861	zf-C2H2	5	+
VIIT010000105.1	100070	101132	zf-C2H2	10	+
VIIT010000105.1	115722	116781	zf-C2H2	10	+
VIIT010000148.1	121117	124597	zf-C2H2	10	+
VIIT010000156.1	279439	280486	zf-C2H2	6	+
VIIT010000192.1	276748	278998	zf-C2H2	6	+
VIIT010000220.1	222972	223770	zf-C2H2	5	+
VIIT010000221.1	204025	205258	zf-C2H2	10	-
VIIT010000221.1	206010	206697	zf-C2H2	6	-
VIIT010000221.1	216785	222209	zf-C2H2	30	+
VIIT010000233.1	207838	211300	zf-C2H2	26	+
VIIT010000290.1	41612	43280	zf-C2H2	16	-
VIIT010000420.1	36368	37655	zf-C2H2	6	+
VIIT010000449.1	84496	86521	zf-C2H2	14	-
VIIT010000449.1	221034	223875	zf-C2H2	20	-
VIIT010000577.1	244079	245234	zf-C2H2	8	+
VIIT010000585.1	210007	214228	zf-C2H2	12	+
VIIT010000585.1	241572	242919	zf-C2H2	11	+
VIIT010000599.1	219834	220704	zf-C2H2	5	+
VIIT010000687.1	185468	186614	zf-C2H2	9	+
VIIT010000687.1	201182	202172	zf-C2H2	7	-
VIIT010000687.1	226565	227627	zf-C2H2	6	-
VIIT010000787.1	211079	212756	zf-C2H2	11	-
VIIT010000854.1	67204	68728	zf-C2H2	14	+
VIIT010000854.1	82368	83262	zf-C2H2	9	+
VIIT010000880.1	20875	24520	zf-C2H2	10	+
VIIT010000930.1	177803	179678	zf-C2H2	17	+
VIIT010000938.1	56967	59577	zf-C2H2	7	-
VIIT010000963.1	163837	165094	zf-C2H2	6	+
VIIT010001151.1	41630	43568	zf-C2H2	13	+
VIIT010001151.1	57898	58843	zf-C2H2	10	+
VIIT010001151.1	149558	151187	zf-C2H2	10	-
VIIT010001151.1	167918	169109	zf-C2H2	7	-
VIIT010001270.1	65131	66076	zf-C2H2	11	+
VIIT010001385.1	113583	114522	zf-C2H2	6	+
VIIT010001385.1	118179	121533	zf-C2H2	20	-
VIIT010001385.1	141031	142324	zf-C2H2	9	+
VIIT010001385.1	155412	157347	zf-C2H2	9	+
VIIT010001401.1	114766	116908	zf-C2H2	9	-
VIIT010001413.1	32516	34601	zf-C2H2	6	-
VIIT010001421.1	16551	17944	zf-C2H2	12	-
VIIT010001421.1	53471	54839	zf-C2H2	14	-
VIIT010001421.1	158834	160262	zf-C2H2	12	+
VIIT010001483.1	134186	135044	zf-C2H2	9	+
VIIT010001483.1	167649	168996	zf-C2H2	13	+
VIIT010001487.1	27233	27965	zf-C2H2	6	+
VIIT010001489.1	107176	109219	zf-C2H2	6	-
VIIT010001524.1	43881	47010	zf-C2H2	8	-
VIIT010001526.1	149168	150824	zf-C2H2	5	+
VIIT010001568.1	25815	27219	zf-C2H2	13	+
VIIT010001600.1	120887	122411	zf-C2H2	13	-
VIIT010001724.1	3076	4267	zf-C2H2	9	-
VIIT010001728.1	20200	21802	zf-C2H2	10	-
VIIT010001742.1	133941	135009	zf-C2H2	9	+
VIIT010001762.1	118769	120077	zf-C2H2	6	+
VIIT010001762.1	146650	147376	zf-C2H2	6	+
VIIT010001833.1	43699	45061	zf-C2H2	5	+
VIIT010001848.1	17809	20326	zf-C2H2	6	+
VIIT010002071.1	65235	70737	zf-C2H2	9	-
VIIT010002152.1	73509	74583	zf-C2H2	7	-
VIIT010002206.1	100844	101888	zf-C2H2	7	-
VIIT010002209.1	136016	137303	zf-C2H2	10	+
VIIT010002232.1	142874	144788	zf-C2H2	8	-
VIIT010002418.1	39427	41179	zf-C2H2	16	-
VIIT010002448.1	131055	132207	zf-C2H2	8	-
VIIT010002454.1	113425	115153	zf-C2H2	6	-
VIIT010002518.1	97670	99155	zf-C2H2	15	+
VIIT010002557.1	17334	20289	zf-C2H2	8	-
VIIT010002765.1	3261	4623	zf-C2H2	12	+
VIIT010002765.1	36813	38568	zf-C2H2	13	+
VIIT010002765.1	52987	54430	zf-C2H2	12	+
VIIT010002796.1	83589	84636	zf-C2H2	9	+
VIIT010002944.1	29969	32033	zf-C2H2	18	+
VIIT010002944.1	60506	63477	zf-C2H2	29	-
VIIT010002944.1	113063	114542	zf-C2H2	12	+
VIIT010002946.1	104212	105772	zf-C2H2	12	+
VIIT010002950.1	39483	43041	zf-C2H2	10	-
VIIT010003259.1	20852	22763	zf-C2H2	18	+
VIIT010003259.1	30806	33308	zf-C2H2	15	-
VIIT010003259.1	58660	60259	zf-C2H2	6	-
VIIT010003279.1	109049	110579	zf-C2H2	13	+
VIIT010003401.1	58758	59967	zf-C2H2	12	-
VIIT010003428.1	37032	38736	zf-C2H2	15	-
VIIT010003428.1	57373	58030	zf-C2H2	8	-
VIIT010003428.1	77361	79323	zf-C2H2	16	-
VIIT010003428.1	108302	109382	zf-C2H2	9	+
VIIT010003466.1	5719	7345	zf-C2H2	5	+
VIIT010003483.1	60304	61210	zf-C2H2	7	-
VIIT010003487.1	59311	60928	zf-C2H2	5	-
VIIT010003519.1	117139	117904	zf-C2H2	5	+
VIIT010003578.1	77847	79461	zf-C2H2	7	+
VIIT010003616.1	44777	46481	zf-C2H2	13	+
VIIT010003616.1	67100	68525	zf-C2H2	12	+
VIIT010003616.1	76734	78507	zf-C2H2	15	-
VIIT010004018.1	11856	13410	zf-C2H2	15	-
VIIT010004018.1	33474	35517	zf-C2H2	20	-
VIIT010004047.1	73671	76476	zf-C2H2	26	-
VIIT010004163.1	92750	93878	zf-C2H2	12	+
VIIT010004218.1	856	2456	zf-C2H2	11	-
VIIT010004226.1	58518	59865	zf-C2H2	12	-
VIIT010004234.1	104810	106485	zf-C2H2	15	-
VIIT010004268.1	9459	11487	zf-C2H2	20	-
VIIT010004268.1	33701	35579	zf-C2H2	18	-
VIIT010004268.1	55620	57117	zf-C2H2	15	-
VIIT010004268.1	84441	85458	zf-C2H2	9	-
VIIT010004332.1	84935	92090	zf-C2H2	16	+
VIIT010004369.1	77182	82657	zf-C2H2	10	-
VIIT010004438.1	95291	96590	zf-C2H2	10	+
VIIT010004509.1	3807	4800	zf-C2H2	9	+
VIIT010004509.1	20013	22536	zf-C2H2	28	+
VIIT010004509.1	39569	41006	zf-C2H2	17	+
VIIT010004509.1	60551	61721	zf-C2H2	14	+
VIIT010004509.1	80156	81854	zf-C2H2	19	+
VIIT010004509.1	95010	96363	zf-C2H2	14	+
VIIT010004750.1	20035	21079	zf-C2H2	9	+
VIIT010004750.1	38650	40168	zf-C2H2	13	+
VIIT010004750.1	58136	59573	zf-C2H2	13	+
VIIT010004750.1	72443	73907	zf-C2H2	13	-
VIIT010004803.1	62188	64351	zf-C2H2	6	-
VIIT010004939.1	15578	17057	zf-C2H2	13	-
VIIT010004939.1	40015	41596	zf-C2H2	13	-
VIIT010004945.1	63358	64822	zf-C2H2	10	+
VIIT010004945.1	71906	73268	zf-C2H2	10	+
VIIT010004945.1	84868	86149	zf-C2H2	11	+
VIIT010004953.1	79149	79593	zf-C2H2	5	-
VIIT010005060.1	86794	88963	zf-C2H2	21	-
VIIT010005126.1	1181	2855	zf-C2H2	8	+
VIIT010005192.1	2475	4104	zf-C2H2	13	-
VIIT010005192.1	37899	39846	zf-C2H2	17	+
VIIT010005192.1	60076	61426	zf-C2H2	13	-
VIIT010005192.1	75342	76515	zf-C2H2	14	-
VIIT010005315.1	81691	82359	zf-C2H2	7	+
VIIT010005600.1	62646	64152	zf-C2H2	6	+
VIIT010005703.1	9369	10758	zf-C2H2	11	+
VIIT010005703.1	52593	54852	zf-C2H2	24	+
VIIT010005703.1	74828	76277	zf-C2H2	13	+
VIIT010005776.1	23598	26607	zf-C2H2	9	+
VIIT010005802.1	61753	62839	zf-C2H2	12	+
VIIT010005802.1	82964	84479	zf-C2H2	10	+
VIIT010005856.1	57282	57966	zf-C2H2	6	+
VIIT010005856.1	60743	61700	zf-C2H2	9	+
VIIT010005856.1	65191	68329	zf-C2H2	20	+
VIIT010005993.1	39896	41315	zf-C2H2	14	+
VIIT010005993.1	61754	63107	zf-C2H2	10	+
VIIT010005993.1	73890	75549	zf-C2H2	13	-
VIIT010006034.1	36060	38016	zf-C2H2	5	-
VIIT010006137.1	53743	55294	zf-C2H2	17	+
VIIT010006166.1	77776	78970	zf-C2H2	12	+
VIIT010006187.1	60363	61668	zf-C2H2	13	-
VIIT010006228.1	5197	6403	zf-C2H2	9	-
VIIT010006466.1	4790	5567	zf-C2H2	5	+
VIIT010006498.1	22084	24217	zf-C2H2	14	+
VIIT010006551.1	32906	35744	zf-C2H2	6	-
VIIT010006640.1	2	1157	zf-C2H2	14	+
VIIT010006671.1	75836	80507	zf-C2H2	14	+
VIIT010006906.1	28787	30611	zf-C2H2	9	+
VIIT010007052.1	35405	36257	zf-C2H2	9	-
VIIT010007095.1	5397	6545	zf-C2H2	14	-
VIIT010007113.1	713	2012	zf-C2H2	14	+
VIIT010007113.1	13553	14366	zf-C2H2	8	-
VIIT010007113.1	30071	31544	zf-C2H2	16	+
VIIT010007113.1	42999	44520	zf-C2H2	17	+
VIIT010007113.1	56246	57899	zf-C2H2	19	-
VIIT010007170.1	2435	3110	zf-C2H2	10	+
VIIT010007264.1	36491	40943	zf-C2H2	8	-
VIIT010007312.1	50246	53030	zf-C2H2	6	-
VIIT010007327.1	33806	35456	zf-C2H2	13	-
VIIT010007378.1	69803	70841	zf-C2H2	11	+
VIIT010007402.1	68669	71948	zf-C2H2	5	-
VIIT010007546.1	7419	8865	zf-C2H2	15	+
VIIT010007546.1	25274	26486	zf-C2H2	13	+
VIIT010007546.1	35807	37121	zf-C2H2	14	-
VIIT010007546.1	54373	54961	zf-C2H2	5	-
VIIT010007568.1	51206	52913	zf-C2H2	16	+
VIIT010007568.1	71213	72848	zf-C2H2	11	+
VIIT010007623.1	0	600	zf-C2H2	7	+
VIIT010007650.1	13990	15436	zf-C2H2	13	+
VIIT010007681.1	7639	9520	zf-C2H2	17	-
VIIT010007681.1	34101	36042	zf-C2H2	18	-
VIIT010007681.1	58603	59647	zf-C2H2	10	-
VIIT010007689.1	72154	73533	zf-C2H2	12	+
VIIT010007743.1	17366	18983	zf-C2H2	15	-
VIIT010007743.1	58295	59726	zf-C2H2	16	+
VIIT010007761.1	59837	62189	zf-C2H2	7	+
VIIT010007788.1	36282	37884	zf-C2H2	14	-
VIIT010007788.1	61603	62731	zf-C2H2	8	+
VIIT010007821.1	46838	47417	zf-C2H2	5	-
VIIT010008034.1	27383	29471	zf-C2H2	18	+
VIIT010008067.1	7334	8699	zf-C2H2	14	-
VIIT010008067.1	42759	43860	zf-C2H2	12	-
VIIT010008167.1	10861	11821	zf-C2H2	5	-
VIIT010008167.1	48679	49846	zf-C2H2	9	-
VIIT010008251.1	13237	14707	zf-C2H2	11	-
VIIT010008275.1	18250	20185	zf-C2H2	18	+
VIIT010008278.1	15482	16682	zf-C2H2	12	-
VIIT010008316.1	67107	67887	zf-C2H2	5	-
VIIT010008319.1	10849	12124	zf-C2H2	14	+
VIIT010008319.1	33520	34621	zf-C2H2	11	+
VIIT010008319.1	54206	55493	zf-C2H2	12	-
VIIT010008386.1	6343	7792	zf-C2H2	12	-
VIIT010008445.1	9399	10575	zf-C2H2	14	+
VIIT010008445.1	32625	34380	zf-C2H2	12	-
VIIT010008445.1	40699	41911	zf-C2H2	12	-
VIIT010008445.1	59074	60373	zf-C2H2	14	-
VIIT010008544.1	27055	28660	zf-C2H2	5	-
VIIT010008606.1	7901	9155	zf-C2H2	9	-
VIIT010008606.1	47024	48560	zf-C2H2	6	-
VIIT010008655.1	35658	36714	zf-C2H2	10	+
VIIT010008921.1	26362	27295	zf-C2H2	11	+
VIIT010009047.1	30135	31482	zf-C2H2	11	+
VIIT010009367.1	46333	47317	zf-C2H2	7	+
VIIT010009471.1	19790	22340	zf-C2H2	19	+
VIIT010009639.1	51052	53305	zf-C2H2	6	-
VIIT010009740.1	8143	9544	zf-C2H2	15	+
VIIT010009740.1	26875	27844	zf-C2H2	11	+
VIIT010009740.1	43683	44568	zf-C2H2	11	+
VIIT010009740.1	55095	56208	zf-C2H2	13	+
VIIT010009789.1	33242	35243	zf-C2H2	18	+
VIIT010009789.1	53826	55542	zf-C2H2	15	+
VIIT010009830.1	35605	37045	zf-C2H2	5	+
VIIT010009838.1	10529	12050	zf-C2H2	13	+
VIIT010009838.1	21349	22178	zf-C2H2	9	+
VIIT010009838.1	39642	40983	zf-C2H2	11	+
VIIT010010008.1	29352	30330	zf-C2H2	8	+
VIIT010010233.1	449	2132	zf-C2H2	17	+
VIIT010010236.1	7455	8811	zf-C2H2	13	-
VIIT010010236.1	55056	56421	zf-C2H2	14	-
VIIT010010285.1	2628	4404	zf-C2H2	16	-
VIIT010010285.1	20637	22293	zf-C2H2	15	-
VIIT010010285.1	46702	47227	zf-C2H2	5	-
VIIT010010317.1	13341	15267	zf-C2H2	22	+
VIIT010010317.1	35614	37181	zf-C2H2	18	-
VIIT010010340.1	41715	43699	zf-C2H2	23	+
VIIT010010561.1	24167	26372	zf-C2H2	7	+
VIIT010010642.1	27191	28529	zf-C2H2	15	-
VIIT010010664.1	16271	17300	zf-C2H2	8	+
VIIT010010664.1	43223	45053	zf-C2H2	14	-
VIIT010010807.1	49300	50227	zf-C2H2	10	+
VIIT010010827.1	13033	14530	zf-C2H2	9	-
VIIT010010860.1	11815	13018	zf-C2H2	12	-
VIIT010010860.1	44629	45778	zf-C2H2	13	-
VIIT010010877.1	50402	51671	zf-C2H2	13	+
VIIT010010952.1	7949	10100	zf-C2H2	21	-
VIIT010010952.1	43270	44704	zf-C2H2	9	+
VIIT010010961.1	2899	4447	zf-C2H2	18	-
VIIT010011041.1	39760	40711	zf-C2H2	5	+
VIIT010011079.1	21694	24826	zf-C2H2	17	-
VIIT010011171.1	14617	15799	zf-C2H2	9	-
VIIT010011171.1	39301	41086	zf-C2H2	17	-
VIIT010011303.1	10496	11774	zf-C2H2	12	-
VIIT010011385.1	9702	10575	zf-C2H2	5	-
VIIT010011385.1	25229	26837	zf-C2H2	13	+
VIIT010011458.1	5875	6847	zf-C2H2	10	-
VIIT010011532.1	43952	45413	zf-C2H2	17	+
VIIT010011609.1	20575	21568	zf-C2H2	9	+
VIIT010011609.1	48819	49704	zf-C2H2	7	-
VIIT010011682.1	3166	4459	zf-C2H2	14	-
VIIT010011862.1	40141	40909	zf-C2H2	7	+
VIIT010011871.1	3157	5017	zf-C2H2	17	-
VIIT010011871.1	39846	40443	zf-C2H2	5	-
VIIT010011871.1	52068	52989	zf-C2H2	9	-
VIIT010011931.1	7554	8700	zf-C2H2	10	-
VIIT010011931.1	24794	25799	zf-C2H2	11	+
VIIT010011931.1	34068	35808	zf-C2H2	15	-
VIIT010011982.1	24782	25940	zf-C2H2	13	+
VIIT010012009.1	31814	33134	zf-C2H2	11	+
VIIT010012166.1	43773	44727	zf-C2H2	6	+
VIIT010012204.1	9917	11495	zf-C2H2	18	-
VIIT010012280.1	32865	34608	zf-C2H2	19	+
VIIT010012286.1	34901	35768	zf-C2H2	5	-
VIIT010012404.1	43305	45165	zf-C2H2	15	-
VIIT010012461.1	12858	14019	zf-C2H2	8	-
VIIT010012596.1	34197	35934	zf-C2H2	12	+
VIIT010012607.1	36146	37610	zf-C2H2	11	+
VIIT010012785.1	42674	44000	zf-C2H2	14	+
VIIT010012813.1	8849	10310	zf-C2H2	16	+
VIIT010012813.1	24698	26186	zf-C2H2	16	+
VIIT010012813.1	42090	43248	zf-C2H2	13	+
VIIT010012823.1	10949	12983	zf-C2H2	19	+
VIIT010013176.1	32194	33634	zf-C2H2	12	+
VIIT010013387.1	16097	18095	zf-C2H2	18	+
VIIT010013391.1	37009	38467	zf-C2H2	17	+
VIIT010013398.1	14193	15669	zf-C2H2	17	-
VIIT010013427.1	14162	16109	zf-C2H2	18	+
VIIT010013427.1	32101	33769	zf-C2H2	13	-
VIIT010013550.1	23297	25076	zf-C2H2	15	+
VIIT010013697.1	27928	29155	zf-C2H2	5	+
VIIT010013730.1	12034	14338	zf-C2H2	20	-
VIIT010014028.1	3895	5308	zf-C2H2	15	-
VIIT010014028.1	18965	20531	zf-C2H2	18	-
VIIT010014028.1	29984	31049	zf-C2H2	11	-
VIIT010014028.1	40728	42027	zf-C2H2	14	-
VIIT010014058.1	32781	34593	zf-C2H2	16	-
VIIT010014072.1	21557	23291	zf-C2H2	7	+
VIIT010014347.1	4710	5601	zf-C2H2	7	+
VIIT010014357.1	1258	2524	zf-C2H2	15	+
VIIT010014357.1	12062	13475	zf-C2H2	15	+
VIIT010014357.1	27403	28144	zf-C2H2	8	-
VIIT010014374.1	13585	14737	zf-C2H2	13	+
VIIT010014461.1	3781	5572	zf-C2H2	13	+
VIIT010014566.1	15362	18104	zf-C2H2	28	-
VIIT010014615.1	23664	24978	zf-C2H2	12	+
VIIT010014685.1	39956	41057	zf-C2H2	7	-
VIIT010014768.1	8127	10035	zf-C2H2	22	-
VIIT010014768.1	25413	26709	zf-C2H2	15	-
VIIT010014917.1	2206	3505	zf-C2H2	5	-
VIIT010014941.1	12263	13772	zf-C2H2	12	-
VIIT010015023.1	8472	10866	zf-C2H2	10	+
VIIT010015024.1	32048	33671	zf-C2H2	12	-
VIIT010015047.1	27794	29018	zf-C2H2	15	-
VIIT010015068.1	14562	16242	zf-C2H2	16	+
VIIT010015476.1	11321	12422	zf-C2H2	9	-
VIIT010015476.1	16798	17929	zf-C2H2	6	-
VIIT010015522.1	6280	6775	zf-C2H2	5	+
VIIT010015539.1	8710	9673	zf-C2H2	7	+
VIIT010015539.1	14867	16025	zf-C2H2	9	-
VIIT010015543.1	6531	7434	zf-C2H2	9	-
VIIT010015572.1	7519	8713	zf-C2H2	11	+
VIIT010015585.1	7015	9163	zf-C2H2	16	+
VIIT010015647.1	22534	24418	zf-C2H2	16	+
VIIT010015853.1	18205	18850	zf-C2H2	8	+
VIIT010015947.1	10250	11090	zf-C2H2	8	-
VIIT010015947.1	39248	39872	zf-C2H2	7	-
VIIT010015957.1	21002	21944	zf-C2H2	11	-
VIIT010016006.1	33637	34774	zf-C2H2	13	-
VIIT010016038.1	32578	34183	zf-C2H2	15	-
VIIT010016045.1	31313	32487	zf-C2H2	11	+
VIIT010016164.1	21080	22724	zf-C2H2	17	+
VIIT010016464.1	35534	38669	zf-C2H2	10	+
VIIT010016507.1	1796	2423	zf-C2H2	5	+
VIIT010016745.1	29789	30800	zf-C2H2	11	-
VIIT010016749.1	31382	32789	zf-C2H2	10	+
VIIT010016796.1	18999	21243	zf-C2H2	23	-
VIIT010016873.1	11154	13281	zf-C2H2	11	+
VIIT010016921.1	9653	10295	zf-C2H2	7	+
VIIT010017282.1	13749	14400	zf-C2H2	8	+
VIIT010017282.1	14558	14951	zf-C2H2	5	+
VIIT010017342.1	23222	24407	zf-C2H2	10	-
VIIT010017444.1	10935	13356	zf-C2H2	21	-
VIIT010017796.1	0	1602	zf-C2H2	16	-
VIIT010017796.1	19915	22189	zf-C2H2	23	-
VIIT010018217.1	15015	16302	zf-C2H2	13	-
VIIT010018291.1	22077	23127	zf-C2H2	12	-
VIIT010018312.1	14699	16448	zf-C2H2	20	+
VIIT010018312.1	29952	32379	zf-C2H2	23	-
VIIT010018534.1	5122	7099	zf-C2H2	18	-
VIIT010018585.1	3516	3921	zf-C2H2	5	-
VIIT010018585.1	4073	5087	zf-C2H2	12	-
VIIT010018661.1	2514	3630	zf-C2H2	13	-
VIIT010018735.1	8120	9317	zf-C2H2	9	+
VIIT010018901.1	0	2571	zf-C2H2	19	+
VIIT010018952.1	7622	8597	zf-C2H2	12	-
VIIT010018961.1	17673	19158	zf-C2H2	14	+
VIIT010019000.1	10007	11189	zf-C2H2	8	-
VIIT010019030.1	10065	11766	zf-C2H2	17	-
VIIT010019416.1	5230	6937	zf-C2H2	19	-
VIIT010019664.1	27496	28498	zf-C2H2	11	-
VIIT010019901.1	16008	17208	zf-C2H2	11	+
VIIT010020164.1	17861	19466	zf-C2H2	16	+
VIIT010020231.1	18080	19769	zf-C2H2	18	-
VIIT010020231.1	27198	28797	zf-C2H2	18	-
VIIT010020653.1	10274	11618	zf-C2H2	9	+
VIIT010020867.1	1260	1647	zf-C2H2	5	-
VIIT010020919.1	7911	9609	zf-C2H2	17	-
VIIT010020968.1	1502	2738	zf-C2H2	10	+
VIIT010021029.1	7197	8391	zf-C2H2	9	+
VIIT010021029.1	22681	23650	zf-C2H2	9	+
VIIT010021126.1	2419	3859	zf-C2H2	10	-
VIIT010021154.1	2772	4020	zf-C2H2	14	+
VIIT010021292.1	27714	28344	zf-C2H2	7	+
VIIT010021469.1	11741	13706	zf-C2H2	15	-
VIIT010021469.1	26296	28027	zf-C2H2	16	-
VIIT010021505.1	10115	11288	zf-C2H2	9	-
VIIT010021509.1	15582	16914	zf-C2H2	13	+
VIIT010021662.1	12385	13435	zf-C2H2	12	+
VIIT010021669.1	26566	27568	zf-C2H2	11	+
VIIT010021747.1	2012	4073	zf-C2H2	16	+
VIIT010021760.1	21270	22605	zf-C2H2	14	+
VIIT010021874.1	20637	21831	zf-C2H2	7	+
VIIT010021885.1	16132	16873	zf-C2H2	8	+
VIIT010022171.1	15255	16626	zf-C2H2	12	-
VIIT010022241.1	3484	5518	zf-C2H2	19	+
VIIT010022241.1	24755	25772	zf-C2H2	8	+
VIIT010022365.1	4836	6561	zf-C2H2	15	-
VIIT010022373.1	15115	16792	zf-C2H2	18	-
VIIT010022816.1	2315	2726	zf-C2H2	5	+
VIIT010023019.1	12580	14041	zf-C2H2	13	-
VIIT010023069.1	17075	18758	zf-C2H2	15	+
VIIT010023487.1	14967	16374	zf-C2H2	15	+
VIIT010023752.1	14189	15407	zf-C2H2	11	-
VIIT010023873.1	10766	11864	zf-C2H2	9	+
VIIT010023874.1	19062	19725	zf-C2H2	7	+
VIIT010024056.1	16143	17190	zf-C2H2	11	+
VIIT010024198.1	9263	10472	zf-C2H2	10	-
VIIT010024311.1	10552	12339	zf-C2H2	14	-
VIIT010024421.1	16602	18234	zf-C2H2	19	+
VIIT010024421.1	19866	20313	zf-C2H2	5	+
VIIT010024480.1	22738	23332	zf-C2H2	7	+
VIIT010024559.1	3019	4672	zf-C2H2	17	+
VIIT010024564.1	11715	13281	zf-C2H2	16	+
VIIT010024718.1	3952	4738	zf-C2H2	9	+
VIIT010024862.1	10910	12128	zf-C2H2	13	+
VIIT010024874.1	14700	16089	zf-C2H2	14	-
VIIT010025124.1	7164	8463	zf-C2H2	14	-
VIIT010025155.1	16498	18325	zf-C2H2	17	+
VIIT010025166.1	10586	12593	zf-C2H2	19	-
VIIT010025166.1	21559	22420	zf-C2H2	8	-
VIIT010025185.1	14735	15494	zf-C2H2	8	+
VIIT010025202.1	13467	14313	zf-C2H2	10	+
VIIT010025204.1	13238	14921	zf-C2H2	16	+
VIIT010025391.1	18607	19439	zf-C2H2	9	-
VIIT010025573.1	24658	25213	zf-C2H2	7	-
VIIT010025640.1	10780	12310	zf-C2H2	13	-
VIIT010025649.1	6934	7984	zf-C2H2	11	-
VIIT010025811.1	14791	16159	zf-C2H2	14	+
VIIT010025956.1	5150	6224	zf-C2H2	12	+
VIIT010026152.1	10660	11683	zf-C2H2	11	+
VIIT010026179.1	14223	15669	zf-C2H2	13	+
VIIT010026304.1	7781	9407	zf-C2H2	12	-
VIIT010026449.1	14487	17796	zf-C2H2	9	+
VIIT010026484.1	11766	13092	zf-C2H2	15	+
VIIT010027504.1	7081	8725	zf-C2H2	14	+
VIIT010027504.1	17643	19203	zf-C2H2	12	-
VIIT010027532.1	8123	9721	zf-C2H2	15	-
VIIT010027595.1	5785	7048	zf-C2H2	14	-
VIIT010027658.1	16223	17087	zf-C2H2	7	+
VIIT010027773.1	3842	5288	zf-C2H2	13	-
VIIT010028074.1	6419	7394	zf-C2H2	5	-
VIIT010028218.1	14214	15021	zf-C2H2	8	-
VIIT010028329.1	7650	9189	zf-C2H2	14	-
VIIT010028387.1	8148	8865	zf-C2H2	5	+
VIIT010028437.1	7059	8946	zf-C2H2	20	-
VIIT010028519.1	7311	9042	zf-C2H2	19	-
VIIT010028592.1	9349	11141	zf-C2H2	20	-
VIIT010028594.1	10139	11267	zf-C2H2	13	-
VIIT010028594.1	17104	18037	zf-C2H2	10	-
VIIT010028794.1	3261	5496	zf-C2H2	21	-
VIIT010028828.1	2	1484	zf-C2H2	13	+
VIIT010029092.1	12340	13456	zf-C2H2	13	-
VIIT010029103.1	6435	7671	zf-C2H2	13	-
VIIT010029105.1	722	1463	zf-C2H2	9	-
VIIT010029164.1	3674	6104	zf-C2H2	19	+
VIIT010029177.1	9398	10682	zf-C2H2	14	+
VIIT010029259.1	8320	9058	zf-C2H2	8	-
VIIT010029365.1	3790	4723	zf-C2H2	11	-
VIIT010029365.1	5033	5657	zf-C2H2	5	-
VIIT010029426.1	5236	5902	zf-C2H2	6	-
VIIT010029548.1	14451	15231	zf-C2H2	5	-
VIIT010029554.1	13656	14853	zf-C2H2	14	-
VIIT010029650.1	14232	14913	zf-C2H2	8	-
VIIT010029729.1	292	1231	zf-C2H2	11	+
VIIT010029806.1	12312	13077	zf-C2H2	8	-
VIIT010029881.1	2945	3626	zf-C2H2	8	+
VIIT010029881.1	16496	17237	zf-C2H2	5	-
VIIT010030034.1	1257	2019	zf-C2H2	7	+
VIIT010030049.1	6848	8270	zf-C2H2	9	-
VIIT010030072.1	14239	15268	zf-C2H2	12	+
VIIT010030132.1	13877	15759	zf-C2H2	22	-
VIIT010030233.1	4745	5219	zf-C2H2	5	-
VIIT010030343.1	11295	11775	zf-C2H2	5	+
VIIT010030416.1	5700	6690	zf-C2H2	5	-
VIIT010030494.1	1	556	zf-C2H2	6	-
VIIT010030611.1	2556	3237	zf-C2H2	8	+
VIIT010030655.1	7464	8577	zf-C2H2	11	+
VIIT010030681.1	6306	7911	zf-C2H2	13	-
VIIT010030712.1	12199	13711	zf-C2H2	14	-
VIIT010030773.1	7064	8297	zf-C2H2	11	-
VIIT010030931.1	5853	9339	zf-C2H2	37	-
VIIT010030984.1	1142	2300	zf-C2H2	13	+
VIIT010031148.1	8161	9898	zf-C2H2	12	-
VIIT010031179.1	10550	11018	zf-C2H2	5	-
VIIT010031182.1	12053	13718	zf-C2H2	17	-
VIIT010031518.1	6697	7930	zf-C2H2	14	-
VIIT010031550.1	6687	8574	zf-C2H2	20	-
VIIT010031616.1	2595	3579	zf-C2H2	7	-
VIIT010031664.1	15130	15664	zf-C2H2	5	-
VIIT010031705.1	14987	15431	zf-C2H2	6	+
VIIT010031788.1	7405	8319	zf-C2H2	9	-
VIIT010032010.1	6420	7095	zf-C2H2	8	-
VIIT010032045.1	8708	10050	zf-C2H2	15	-
VIIT010032149.1	6878	8003	zf-C2H2	11	-
VIIT010032160.1	4832	6575	zf-C2H2	19	-
VIIT010032436.1	10697	12494	zf-C2H2	14	-
VIIT010032647.1	4678	5665	zf-C2H2	7	-
VIIT010032859.1	3496	5239	zf-C2H2	19	-
VIIT010032972.1	9043	10306	zf-C2H2	11	+
VIIT010033012.1	7429	8662	zf-C2H2	14	-
VIIT010033125.1	810	1562	zf-C2H2	9	+
VIIT010033599.1	4388	6662	zf-C2H2	15	-
VIIT010034081.1	5280	6843	zf-C2H2	17	+
VIIT010034652.1	0	1158	zf-C2H2	13	-
VIIT010034697.1	2023	3100	zf-C2H2	13	+
VIIT010034750.1	9266	10679	zf-C2H2	14	-
VIIT010034911.1	12306	13443	zf-C2H2	12	+
VIIT010035140.1	1	1564	zf-C2H2	17	-
VIIT010035329.1	1958	2966	zf-C2H2	10	-
VIIT010035545.1	169	2353	zf-C2H2	17	+
VIIT010035887.1	8867	10388	zf-C2H2	17	-
VIIT010036099.1	7936	9468	zf-C2H2	17	+
VIIT010036136.1	2958	3600	zf-C2H2	7	-
VIIT010036136.1	11910	12903	zf-C2H2	10	-
VIIT010036211.1	231	810	zf-C2H2	6	-
VIIT010036211.1	11231	12719	zf-C2H2	17	-
VIIT010037250.1	4408	5992	zf-C2H2	18	-
VIIT010037393.1	1231	2577	zf-C2H2	13	-
VIIT010037508.1	8139	8799	zf-C2H2	7	+
VIIT010037546.1	5195	6194	zf-C2H2	8	+
VIIT010037616.1	10542	11907	zf-C2H2	14	-
VIIT010037637.1	8666	9167	zf-C2H2	5	+
VIIT010038240.1	6191	7049	zf-C2H2	10	-
VIIT010038242.1	3094	4330	zf-C2H2	14	+
VIIT010038426.1	4513	5785	zf-C2H2	13	-
VIIT010038529.1	9631	10972	zf-C2H2	11	+
VIIT010039204.1	8008	9085	zf-C2H2	10	-
VIIT010039300.1	5700	7116	zf-C2H2	14	-
VIIT010039561.1	9973	10963	zf-C2H2	12	+
VIIT010040172.1	835	2692	zf-C2H2	21	+
VIIT010040380.1	1383	2940	zf-C2H2	18	+
VIIT010040406.1	1781	2702	zf-C2H2	7	+
VIIT010040414.1	1122	3096	zf-C2H2	19	-
VIIT010040424.1	267	1005	zf-C2H2	5	-
VIIT010040616.1	5897	6440	zf-C2H2	5	+
VIIT010041031.1	0	498	zf-C2H2	5	+
VIIT010041241.1	8484	9398	zf-C2H2	11	-
VIIT010041354.1	5883	6939	zf-C2H2	11	-
VIIT010041775.1	6027	7548	zf-C2H2	17	-
VIIT010041949.1	7003	8870	zf-C2H2	20	-
VIIT010042072.1	2956	4063	zf-C2H2	10	-
VIIT010042236.1	7479	9180	zf-C2H2	19	-
VIIT010042237.1	4458	5094	zf-C2H2	6	-
VIIT010042304.1	3441	4281	zf-C2H2	6	-
VIIT010042633.1	7675	9661	zf-C2H2	12	-
VIIT010042718.1	3397	4327	zf-C2H2	7	+
VIIT010042865.1	1	2480	zf-C2H2	30	-
VIIT010042872.1	8787	9570	zf-C2H2	6	-
VIIT010043109.1	7083	8497	zf-C2H2	15	+
VIIT010043228.1	5162	6686	zf-C2H2	15	-
VIIT010043563.1	6525	7920	zf-C2H2	12	-
VIIT010043616.1	6346	7996	zf-C2H2	18	-
VIIT010043656.1	3824	5644	zf-C2H2	21	+
VIIT010043785.1	5935	7579	zf-C2H2	14	-
VIIT010044004.1	4034	4502	zf-C2H2	5	-
VIIT010044035.1	5292	6582	zf-C2H2	14	+
VIIT010044132.1	4712	5699	zf-C2H2	7	-
VIIT010044953.1	2207	3542	zf-C2H2	14	+
VIIT010045066.1	6482	7640	zf-C2H2	13	-
VIIT010045100.1	8335	8770	zf-C2H2	6	-
VIIT010045192.1	4944	5709	zf-C2H2	8	+
VIIT010045276.1	1	1390	zf-C2H2	16	-
VIIT010045972.1	1657	4787	zf-C2H2	10	-
VIIT010046062.1	3511	4666	zf-C2H2	8	-
VIIT010046557.1	7067	8303	zf-C2H2	15	-
VIIT010046562.1	3688	4726	zf-C2H2	11	-
VIIT010046859.1	1570	2299	zf-C2H2	5	+
VIIT010047690.1	1425	2549	zf-C2H2	12	-
VIIT010047718.1	3181	4561	zf-C2H2	13	-
VIIT010048210.1	2567	3386	zf-C2H2	7	+
VIIT010048626.1	5274	5808	zf-C2H2	6	+
VIIT010048939.1	7088	7610	zf-C2H2	6	-
VIIT010049296.1	2270	3740	zf-C2H2	13	-
VIIT010049359.1	369	1874	zf-C2H2	14	-
VIIT010049816.1	5592	6270	zf-C2H2	7	-
VIIT010049950.1	756	2930	zf-C2H2	26	+
VIIT010050121.1	49	1150	zf-C2H2	10	-
VIIT010050141.1	3845	4361	zf-C2H2	6	+
VIIT010050406.1	6159	7221	zf-C2H2	12	-
VIIT010051296.1	5815	7000	zf-C2H2	13	-
VIIT010051363.1	1	631	zf-C2H2	8	+
VIIT010051812.1	4134	5031	zf-C2H2	9	+
VIIT010051943.1	109	1894	zf-C2H2	20	+
VIIT010052028.1	3449	4565	zf-C2H2	8	+
VIIT010052099.1	2303	3641	zf-C2H2	16	-
VIIT010052558.1	2	623	zf-C2H2	8	+
VIIT010052570.1	672	1311	zf-C2H2	7	+
VIIT010052937.1	3473	4184	zf-C2H2	5	+
VIIT010053170.1	3707	5789	zf-C2H2	21	-
VIIT010053248.1	5359	6430	zf-C2H2	11	+
VIIT010053284.1	2	890	zf-C2H2	10	+
VIIT010053306.1	5792	6545	zf-C2H2	9	-
VIIT010053508.1	2292	3630	zf-C2H2	14	-
VIIT010053577.1	5899	6469	zf-C2H2	7	-
VIIT010053667.1	0	567	zf-C2H2	7	+
VIIT010053689.1	4170	5049	zf-C2H2	9	+
VIIT010053785.1	1	1507	zf-C2H2	15	-
VIIT010053820.1	2	530	zf-C2H2	6	+
VIIT010053903.1	3678	5871	zf-C2H2	19	-
VIIT010054069.1	2	890	zf-C2H2	10	+
VIIT010054196.1	5843	6341	zf-C2H2	6	-
VIIT010054421.1	4209	5583	zf-C2H2	15	-
VIIT010054678.1	1	655	zf-C2H2	8	+
VIIT010055169.1	1070	2753	zf-C2H2	15	-
VIIT010055218.1	587	1730	zf-C2H2	10	-
VIIT010055459.1	5508	6081	zf-C2H2	7	-
VIIT010055579.1	5247	6060	zf-C2H2	9	+
VIIT010056822.1	1110	1959	zf-C2H2	10	+
VIIT010056944.1	4135	5143	zf-C2H2	5	+
VIIT010057915.1	3764	4946	zf-C2H2	12	-
VIIT010058128.1	5012	5579	zf-C2H2	7	-
VIIT010058353.1	4285	5536	zf-C2H2	8	+
VIIT010058672.1	3366	3747	zf-C2H2	5	-
VIIT010058876.1	2467	3478	zf-C2H2	10	+
VIIT010059124.1	4646	5402	zf-C2H2	6	+
VIIT010059658.1	2	458	zf-C2H2	5	-
VIIT010059677.1	0	1014	zf-C2H2	13	+
VIIT010062162.1	4112	4946	zf-C2H2	9	-
VIIT010062353.1	1763	3449	zf-C2H2	17	-
VIIT010062620.1	188	2079	zf-C2H2	22	+
VIIT010063038.1	1	541	zf-C2H2	7	+
VIIT010063158.1	2474	3944	zf-C2H2	17	+
VIIT010063406.1	3653	4790	zf-C2H2	12	+
VIIT010064390.1	2180	2972	zf-C2H2	8	-
VIIT010064568.1	2171	2639	zf-C2H2	6	+
VIIT010064852.1	145	844	zf-C2H2	8	+
VIIT010065974.1	2369	2909	zf-C2H2	5	+
VIIT010065974.1	3066	4482	zf-C2H2	16	+
VIIT010066169.1	1	2095	zf-C2H2	24	+
VIIT010066184.1	3407	4268	zf-C2H2	10	-
VIIT010066745.1	3747	4392	zf-C2H2	8	+
VIIT010066836.1	1330	2803	zf-C2H2	16	-
VIIT010066940.1	2556	3909	zf-C2H2	15	-
VIIT010068204.1	3400	4234	zf-C2H2	8	+
VIIT010068244.1	1	1666	zf-C2H2	15	-
VIIT010068912.1	0	1209	zf-C2H2	12	+
VIIT010070123.1	1469	2612	zf-C2H2	12	+
VIIT010070372.1	145	592	zf-C2H2	5	+
VIIT010070860.1	2845	4063	zf-C2H2	15	-
VIIT010071108.1	2097	3099	zf-C2H2	11	-
VIIT010071171.1	3353	3923	zf-C2H2	5	+
VIIT010071343.1	2940	3909	zf-C2H2	11	-
VIIT010071381.1	2939	3773	zf-C2H2	9	+
VIIT010071484.1	1120	2638	zf-C2H2	13	+
VIIT010072328.1	641	1625	zf-C2H2	5	-
VIIT010072501.1	638	2410	zf-C2H2	19	-
VIIT010073060.1	1485	3234	zf-C2H2	16	-
VIIT010073212.1	1587	2370	zf-C2H2	8	+
VIIT010073503.1	2	512	zf-C2H2	5	-
VIIT010073555.1	3006	3690	zf-C2H2	7	-
VIIT010074209.1	2368	3631	zf-C2H2	12	+
VIIT010074360.1	754	1615	zf-C2H2	12	-
VIIT010074447.1	1	1504	zf-C2H2	17	+
VIIT010075252.1	2	434	zf-C2H2	6	+
VIIT010075383.1	583	2143	zf-C2H2	12	+
VIIT010075842.1	893	1553	zf-C2H2	7	-
VIIT010076394.1	2	893	zf-C2H2	11	+
VIIT010076406.1	2502	3417	zf-C2H2	11	-
VIIT010076408.1	1586	2369	zf-C2H2	8	+
VIIT010076490.1	1	1117	zf-C2H2	12	-
VIIT010077167.1	2417	3071	zf-C2H2	8	+
VIIT010077747.1	1	658	zf-C2H2	8	+
VIIT010077774.1	431	1475	zf-C2H2	12	+
VIIT010077793.1	1	457	zf-C2H2	6	+
VIIT010078764.1	0	939	zf-C2H2	11	+
VIIT010079527.1	2329	3163	zf-C2H2	8	+
VIIT010079945.1	1	691	zf-C2H2	7	-
VIIT010080437.1	1	607	zf-C2H2	6	-
VIIT010080675.1	691	2071	zf-C2H2	12	-
VIIT010080721.1	672	1851	zf-C2H2	13	-
VIIT010080802.1	2153	3062	zf-C2H2	7	-
VIIT010080913.1	0	723	zf-C2H2	9	+
VIIT010081274.1	1	1378	zf-C2H2	15	-
VIIT010081381.1	1	1201	zf-C2H2	14	+
VIIT010081683.1	2406	2988	zf-C2H2	7	-
VIIT010081931.1	930	1794	zf-C2H2	10	-
VIIT010081994.1	2060	2963	zf-C2H2	11	-
VIIT010082033.1	2380	2962	zf-C2H2	7	-
VIIT010083188.1	0	1248	zf-C2H2	12	-
VIIT010083207.1	0	630	zf-C2H2	7	-
VIIT010084456.1	1698	2907	zf-C2H2	9	-
VIIT010084742.1	841	1456	zf-C2H2	7	+
VIIT010084808.1	753	2424	zf-C2H2	14	-
VIIT010085021.1	840	2739	zf-C2H2	21	-
VIIT010085066.1	1462	2737	zf-C2H2	14	+
VIIT010085230.1	2267	2726	zf-C2H2	5	-
VIIT010085680.1	1352	2302	zf-C2H2	10	-
VIIT010085858.1	2284	2683	zf-C2H2	5	-
VIIT010086360.1	460	2098	zf-C2H2	20	-
VIIT010086363.1	2	680	zf-C2H2	7	-
VIIT010086698.1	1102	2263	zf-C2H2	11	-
VIIT010086936.1	1371	2295	zf-C2H2	9	-
VIIT010087166.1	237	915	zf-C2H2	6	-
VIIT010087230.1	1249	2074	zf-C2H2	9	-
VIIT010087409.1	0	1953	zf-C2H2	8	+
VIIT010087428.1	603	1599	zf-C2H2	10	-
VIIT010088312.1	1	1186	zf-C2H2	13	-
VIIT010089790.1	996	2341	zf-C2H2	15	+
VIIT010089900.1	2	617	zf-C2H2	6	-
VIIT010090579.1	0	606	zf-C2H2	7	+
VIIT010091041.1	1	1516	zf-C2H2	18	+
VIIT010091245.1	305	2144	zf-C2H2	20	+
VIIT010091271.1	1	490	zf-C2H2	6	+
VIIT010091283.1	185	1499	zf-C2H2	14	-
VIIT010091691.1	1	490	zf-C2H2	6	+
VIIT010092361.1	0	1191	zf-C2H2	13	+
VIIT010092967.1	0	726	zf-C2H2	6	-
VIIT010093322.1	0	567	zf-C2H2	7	+
VIIT010093608.1	0	438	zf-C2H2	6	+
VIIT010093890.1	1659	2208	zf-C2H2	5	-
VIIT010094624.1	260	866	zf-C2H2	7	+
VIIT010095005.1	0	489	zf-C2H2	6	+
VIIT010095154.1	1319	2141	zf-C2H2	8	-
VIIT010095251.1	1067	2138	zf-C2H2	11	+
VIIT010095833.1	113	1382	zf-C2H2	13	-
VIIT010096507.1	0	1242	zf-C2H2	13	-
VIIT010098072.1	897	1815	zf-C2H2	10	+
VIIT010098395.1	1144	1990	zf-C2H2	10	+
VIIT010098505.1	0	1050	zf-C2H2	9	-
VIIT010099268.1	691	1951	zf-C2H2	13	-
VIIT010099275.1	0	1738	zf-C2H2	21	+
VIIT010099714.1	599	1931	zf-C2H2	14	+
VIIT010099798.1	2	539	zf-C2H2	7	+
VIIT010100061.1	803	1918	zf-C2H2	13	+
VIIT010100246.1	1362	1908	zf-C2H2	7	+
VIIT010100329.1	0	933	zf-C2H2	10	-
VIIT010101746.1	992	1694	zf-C2H2	9	-
VIIT010103318.1	0	663	zf-C2H2	7	-
VIIT010103840.1	576	1764	zf-C2H2	15	-
VIIT010103865.1	0	453	zf-C2H2	6	+
VIIT010104152.1	298	1651	zf-C2H2	13	+
VIIT010104397.1	801	1728	zf-C2H2	11	-
VIIT010104935.1	2	779	zf-C2H2	9	+
VIIT010105202.1	0	474	zf-C2H2	6	+
VIIT010106025.1	1087	1684	zf-C2H2	6	+
VIIT010106026.1	1087	1684	zf-C2H2	6	+
VIIT010106133.1	2	458	zf-C2H2	6	+
VIIT010106256.1	1038	1674	zf-C2H2	8	-
VIIT010106265.1	0	1329	zf-C2H2	14	-
VIIT010106328.1	189	1596	zf-C2H2	13	-
VIIT010106713.1	2	1658	zf-C2H2	20	+
VIIT010107616.1	199	1627	zf-C2H2	17	-
VIIT010108131.1	0	693	zf-C2H2	8	+
VIIT010108330.1	2	458	zf-C2H2	6	+
VIIT010108728.1	0	777	zf-C2H2	9	+
VIIT010108743.1	739	1441	zf-C2H2	7	-
VIIT010109380.1	171	987	zf-C2H2	10	+
VIIT010110296.1	289	1261	zf-C2H2	10	-
VIIT010110742.1	92	1523	zf-C2H2	17	-
VIIT010110771.1	832	1525	zf-C2H2	8	-
VIIT010111285.1	392	785	zf-C2H2	5	+
VIIT010111320.1	0	1506	zf-C2H2	17	+
VIIT010111498.1	0	1251	zf-C2H2	14	+
VIIT010111616.1	1	1210	zf-C2H2	13	-
VIIT010111709.1	1	1270	zf-C2H2	14	-
VIIT010112268.1	628	1480	zf-C2H2	8	-
VIIT010112468.1	1047	1473	zf-C2H2	5	+
VIIT010112612.1	313	1285	zf-C2H2	10	+
VIIT010113799.1	0	1008	zf-C2H2	11	-
VIIT010114166.1	1	1230	zf-C2H2	9	+
VIIT010114453.1	0	744	zf-C2H2	9	+
VIIT010115409.1	498	1227	zf-C2H2	6	+
VIIT010115556.1	796	1390	zf-C2H2	8	+
VIIT010116061.1	584	1379	zf-C2H2	10	-
VIIT010116079.1	609	1377	zf-C2H2	8	-
VIIT010117227.1	691	1264	zf-C2H2	5	-
VIIT010117628.1	24	1263	zf-C2H2	11	-
VIIT010117698.1	0	1338	zf-C2H2	15	+
VIIT010117964.1	10	1330	zf-C2H2	16	-
VIIT010117970.1	2	1331	zf-C2H2	12	-
VIIT010119135.1	1	1174	zf-C2H2	11	-
VIIT010119976.1	2	734	zf-C2H2	9	+
VIIT010120134.1	176	1283	zf-C2H2	12	-
VIIT010120257.1	0	1281	zf-C2H2	15	-
VIIT010120278.1	1	475	zf-C2H2	6	+
VIIT010123768.1	202	1207	zf-C2H2	11	+
VIIT010124241.1	11	902	zf-C2H2	7	+
VIIT010124247.1	1	475	zf-C2H2	6	+
VIIT010124610.1	1	1174	zf-C2H2	14	+
VIIT010124656.1	476	1190	zf-C2H2	7	+
VIIT010124664.1	0	738	zf-C2H2	8	-
VIIT010126187.1	0	546	zf-C2H2	7	+
VIIT010126333.1	387	1158	zf-C2H2	8	+
VIIT010126461.1	228	1014	zf-C2H2	9	-
VIIT010126749.1	2	524	zf-C2H2	7	+
VIIT010128107.1	1	949	zf-C2H2	9	-
VIIT010130083.1	0	1095	zf-C2H2	13	-
VIIT010130351.1	34	1089	zf-C2H2	13	-
VIIT010131086.1	1	619	zf-C2H2	7	-
VIIT010131209.1	0	543	zf-C2H2	7	+
VIIT010131479.1	189	1074	zf-C2H2	10	-
VIIT010132073.1	1	1063	zf-C2H2	11	-
VIIT010132178.1	1	1027	zf-C2H2	10	-
VIIT010132624.1	1	715	zf-C2H2	7	-
VIIT010133509.1	102	1041	zf-C2H2	10	+
VIIT010134204.1	113	1034	zf-C2H2	11	-
VIIT010135584.1	296	1013	zf-C2H2	8	+
VIIT010136529.1	1	700	zf-C2H2	7	-
VIIT010136635.1	64	1000	zf-C2H2	10	+
VIIT010136908.1	2	956	zf-C2H2	8	-
VIIT010137401.1	1	991	zf-C2H2	10	-
VIIT010138462.1	335	977	zf-C2H2	6	-
VIIT010138624.1	264	693	zf-C2H2	5	+
VIIT010140097.1	297	894	zf-C2H2	5	-
VIIT010140152.1	2	638	zf-C2H2	5	-
VIIT010140604.1	0	844	zf-C2H2	10	+
VIIT010141979.1	373	934	zf-C2H2	7	-
VIIT010142346.1	1	574	zf-C2H2	6	-
VIIT010142809.1	379	925	zf-C2H2	7	+
VIIT010143589.1	74	917	zf-C2H2	9	+
VIIT010143615.1	2	716	zf-C2H2	9	+
VIIT010144219.1	2	698	zf-C2H2	8	+
VIIT010144270.1	364	910	zf-C2H2	7	-
VIIT010144748.1	1	823	zf-C2H2	8	-
VIIT010145091.1	0	519	zf-C2H2	5	+
VIIT010145560.1	333	828	zf-C2H2	6	+
VIIT010146072.1	70	892	zf-C2H2	8	-
VIIT010146344.1	306	888	zf-C2H2	5	+
VIIT010147570.1	1	877	zf-C2H2	9	+
VIIT010147993.1	1	574	zf-C2H2	7	-
VIIT010148330.1	0	579	zf-C2H2	6	-
VIIT010149243.1	0	816	zf-C2H2	8	-
VIIT010151165.1	0	840	zf-C2H2	10	+
VIIT010151399.1	1	778	zf-C2H2	9	+
VIIT010152246.1	1	550	zf-C2H2	7	-
VIIT010152733.1	2	671	zf-C2H2	8	-
VIIT010153244.1	112	823	zf-C2H2	7	+
VIIT010153695.1	2	818	zf-C2H2	10	+
VIIT010155114.1	0	807	zf-C2H2	9	-
VIIT010156113.1	84	798	zf-C2H2	8	+
VIIT010156697.1	2	596	zf-C2H2	7	+
VIIT010156800.1	199	793	zf-C2H2	7	-
VIIT010158364.1	0	432	zf-C2H2	5	+
VIIT010159302.1	29	773	zf-C2H2	9	-
VIIT010161311.1	2	758	zf-C2H2	9	+
VIIT010161720.1	263	755	zf-C2H2	6	-
VIIT010162068.1	82	751	zf-C2H2	8	+
VIIT010162923.1	1	743	zf-C2H2	7	+
VIIT010164297.1	2	737	zf-C2H2	9	-
VIIT010166964.1	2	719	zf-C2H2	8	-
VIIT010167520.1	0	717	zf-C2H2	9	-
VIIT010168443.1	106	712	zf-C2H2	5	+
VIIT010169261.1	2	425	zf-C2H2	5	+
VIIT010169697.1	2	704	zf-C2H2	9	-
VIIT010169857.1	2	701	zf-C2H2	8	+
VIIT010170279.1	179	698	zf-C2H2	6	+
VIIT010170672.1	1	697	zf-C2H2	9	-
VIIT010170833.1	177	696	zf-C2H2	7	-
VIIT010171148.1	111	693	zf-C2H2	5	+
VIIT010171305.1	2	635	zf-C2H2	8	+
VIIT010171889.1	2	689	zf-C2H2	9	+
VIIT010172215.1	2	689	zf-C2H2	8	-
VIIT010173087.1	2	683	zf-C2H2	7	-
VIIT010174521.1	212	674	zf-C2H2	5	-
VIIT010174626.1	1	676	zf-C2H2	8	-
VIIT010174848.1	0	672	zf-C2H2	9	-
VIIT010175047.1	0	672	zf-C2H2	7	+
VIIT010175149.1	144	672	zf-C2H2	6	-
VIIT010175285.1	2	671	zf-C2H2	9	+
VIIT010175408.1	1	670	zf-C2H2	8	+
VIIT010175615.1	211	670	zf-C2H2	5	-
VIIT010176957.1	2	662	zf-C2H2	9	+
VIIT010176976.1	231	663	zf-C2H2	5	-
VIIT010178259.1	105	654	zf-C2H2	6	+
VIIT010178346.1	0	654	zf-C2H2	8	+
VIIT010179146.1	1	652	zf-C2H2	8	-
VIIT010179239.1	2	650	zf-C2H2	7	+
VIIT010181473.1	2	641	zf-C2H2	7	-
VIIT010181614.1	177	639	zf-C2H2	6	-
VIIT010182224.1	0	426	zf-C2H2	5	+
VIIT010183226.1	0	633	zf-C2H2	6	+
VIIT010185223.1	42	624	zf-C2H2	7	-
VIIT010185594.1	2	599	zf-C2H2	6	+
VIIT010185785.1	0	621	zf-C2H2	8	+
VIIT010186325.1	67	619	zf-C2H2	7	-
VIIT010186357.1	0	618	zf-C2H2	7	+
VIIT010187359.1	0	573	zf-C2H2	7	+
VIIT010188197.1	2	569	zf-C2H2	7	+
VIIT010188435.1	0	609	zf-C2H2	8	+
VIIT010189741.1	0	603	zf-C2H2	7	-
VIIT010191680.1	1	595	zf-C2H2	6	+
VIIT010192082.1	2	596	zf-C2H2	8	+
VIIT010195697.1	1	583	zf-C2H2	6	-
VIIT010196498.1	0	579	zf-C2H2	6	+
VIIT010197221.1	1	577	zf-C2H2	6	-
VIIT010197525.1	1	559	zf-C2H2	5	-
VIIT010197625.1	123	576	zf-C2H2	6	-
VIIT010198272.1	2	575	zf-C2H2	7	+
VIIT010198762.1	0	573	zf-C2H2	6	+
VIIT010199365.1	163	571	zf-C2H2	5	-
VIIT010199380.1	2	569	zf-C2H2	7	+
VIIT010201784.1	2	563	zf-C2H2	6	-
VIIT010201901.1	1	562	zf-C2H2	5	+
VIIT010201918.1	2	563	zf-C2H2	7	+
VIIT010202987.1	2	557	zf-C2H2	6	+
VIIT010203051.1	1	466	zf-C2H2	5	-
VIIT010207159.1	0	546	zf-C2H2	7	+
VIIT010207412.1	2	545	zf-C2H2	7	+
VIIT010207562.1	0	711	zf-C2H2	9	-
VIIT010208096.1	1	544	zf-C2H2	7	-
VIIT010208849.1	2	530	zf-C2H2	5	-
VIIT010209393.1	1	538	zf-C2H2	7	-
VIIT010210943.1	2	533	zf-C2H2	6	+
VIIT010213885.1	2	527	zf-C2H2	7	+
VIIT010214767.1	1	523	zf-C2H2	7	-
VIIT010214927.1	1	466	zf-C2H2	6	+
VIIT010217547.1	0	516	zf-C2H2	7	+
VIIT010217588.1	1	517	zf-C2H2	6	+
VIIT010217871.1	2	515	zf-C2H2	6	+
VIIT010219141.1	1	511	zf-C2H2	5	+
VIIT010220844.1	0	405	zf-C2H2	5	+
VIIT010221306.1	0	507	zf-C2H2	7	-
VIIT010221849.1	2	503	zf-C2H2	7	+
VIIT010225574.1	0	495	zf-C2H2	5	-
VIIT010226571.1	2	491	zf-C2H2	6	+
VIIT010228833.1	2	485	zf-C2H2	5	+
VIIT010231756.1	0	480	zf-C2H2	6	-
VIIT010233352.1	50	476	zf-C2H2	5	-
VIIT010235506.1	0	471	zf-C2H2	6	-
VIIT010236246.1	1	469	zf-C2H2	6	+
VIIT010236527.1	0	468	zf-C2H2	6	+
VIIT010236764.1	1	466	zf-C2H2	6	-
VIIT010238393.1	1	463	zf-C2H2	6	-
VIIT010242205.1	2	455	zf-C2H2	6	-
VIIT010242225.1	0	456	zf-C2H2	5	-
VIIT010242463.1	2	455	zf-C2H2	6	-
VIIT010243342.1	1	451	zf-C2H2	5	+
VIIT010246426.1	0	447	zf-C2H2	5	-
VIIT010246809.1	0	444	zf-C2H2	6	+
VIIT010248625.1	0	441	zf-C2H2	5	-
VIIT010248632.1	2	440	zf-C2H2	5	-
VIIT010249319.1	1	439	zf-C2H2	6	+
VIIT010249500.1	1	439	zf-C2H2	6	-
VIIT010249830.1	0	438	zf-C2H2	6	-
VIIT010250107.1	0	438	zf-C2H2	5	+
VIIT010250108.1	0	438	zf-C2H2	5	-
VIIT010250589.1	1	436	zf-C2H2	5	-
VIIT010252245.1	0	435	zf-C2H2	5	-
VIIT010253482.1	1	382	zf-C2H2	5	+
VIIT010253997.1	0	429	zf-C2H2	5	-
VIIT010254711.1	1	430	zf-C2H2	5	-
VIIT010256699.1	1	424	zf-C2H2	6	-
VIIT010259446.1	0	420	zf-C2H2	5	-
VIIT010259477.1	1	421	zf-C2H2	5	+
VIIT010262081.1	1	415	zf-C2H2	5	+
VIIT010262342.1	0	414	zf-C2H2	5	-
VIIT010262874.1	0	414	zf-C2H2	5	-
VIIT010263420.1	2	413	zf-C2H2	5	+
VIIT010264783.1	2	410	zf-C2H2	5	+
VIIT010268138.1	1	406	zf-C2H2	5	+
VIIT010271611.1	2	401	zf-C2H2	5	-
VIIT010271621.1	1	400	zf-C2H2	5	-
VIIT010273682.1	1	397	zf-C2H2	5	-
VIIT010279386.1	0	399	zf-C2H2	5	-
VIIT010279517.1	1	397	zf-C2H2	5	+
VIIT010280447.1	0	399	zf-C2H2	5	-
VIIT010280462.1	20	398	zf-C2H2	5	-
VIIT010280988.1	1	397	zf-C2H2	5	+
VIIT010280989.1	1	397	zf-C2H2	6	+
VIIT010281741.1	1	397	zf-C2H2	5	+
VIIT010281969.1	2	398	zf-C2H2	5	+
VIIT010284213.1	0	399	zf-C2H2	5	-
VIIT010285940.1	2	398	zf-C2H2	5	-
VIIT010286736.1	0	399	zf-C2H2	5	+
VIIT010291447.1	2	398	zf-C2H2	5	-
VIIT010291847.1	2	398	zf-C2H2	5	-
VIIT010295494.1	0	399	zf-C2H2	5	-
VIIT010299176.1	1	397	zf-C2H2	5	+
VIIT010299259.1	0	399	zf-C2H2	5	-
VIIT010299499.1	2	398	zf-C2H2	5	-
VIIT010304499.1	2	398	zf-C2H2	5	-
VIIT010310422.1	2	398	zf-C2H2	5	+
VIIT010311144.1	0	399	zf-C2H2	5	+
VIIT010311281.1	1	397	zf-C2H2	5	-
VIIT010312375.1	2	398	zf-C2H2	5	-
VIIT010314763.1	1	397	zf-C2H2	5	-
VIIT010315299.1	2	398	zf-C2H2	5	-
VIIT010315529.1	0	399	zf-C2H2	5	+
VIIT010315635.1	2	398	zf-C2H2	5	-
VIIT010318945.1	0	399	zf-C2H2	5	-
VIIT010319206.1	2	398	zf-C2H2	5	-
VIIT010324075.1	2	395	zf-C2H2	5	-
VIIT010328663.1	1	391	zf-C2H2	5	-
VIIT010329117.1	2	392	zf-C2H2	6	-
VIIT010332521.1	1	388	zf-C2H2	5	+
VIIT010332789.1	0	390	zf-C2H2	5	+
VIIT010334177.1	0	387	zf-C2H2	5	+
VIIT010335113.1	2	386	zf-C2H2	5	+
VIIT010336199.1	0	387	zf-C2H2	5	+
VIIT010336264.1	1	385	zf-C2H2	5	-
VIIT010339884.1	2	383	zf-C2H2	5	+
VIIT010344115.1	1	376	zf-C2H2	5	-
VIIT010346432.1	0	375	zf-C2H2	5	-
VIIT010346554.1	1	376	zf-C2H2	5	-
```
