## Supplementary Data 2 for "Transposable elements drive the evolution of metazoan zinc finger genes": Microtus_fortis_znfs.bed

```
NMRL01000002.1	5344079	5345681	zf-C2H2	14	-
NMRL01000002.1	5373598	5374723	zf-C2H2	8	+
NMRL01000002.1	5391341	5392058	zf-C2H2	5	+
NMRL01000002.1	5582269	5583475	zf-C2H2	10	+
NMRL01000002.1	5688432	5689611	zf-C2H2	8	-
NMRL01000003.1	21982630	21983557	zf-C2H2	10	+
NMRL01000003.1	22086487	22086982	zf-C2H2	5	-
NMRL01000003.1	22115575	22116316	zf-C2H2	9	+
NMRL01000003.1	22129595	22130693	zf-C2H2	12	-
NMRL01000003.1	22160838	22162254	zf-C2H2	15	-
NMRL01000004.1	11012	12182	zf-C2H2	12	-
NMRL01000005.1	5565931	5567209	zf-C2H2	12	-
NMRL01000005.1	12876460	12877651	zf-C2H2	9	+
NMRL01000007.1	6013437	6016188	zf-C2H2	6	+
NMRL01000008.1	10097450	10098707	zf-C2H2	6	+
NMRL01000008.1	11432420	11433617	zf-C2H2	12	-
NMRL01000008.1	13764850	13766335	zf-C2H2	16	-
NMRL01000010.1	397868	399554	zf-C2H2	5	-
NMRL01000013.1	11730135	11731197	zf-C2H2	11	+
NMRL01000013.1	11744840	11745902	zf-C2H2	11	+
NMRL01000013.1	17705378	17706329	zf-C2H2	7	+
NMRL01000013.1	24518475	24520602	zf-C2H2	11	+
NMRL01000015.1	11230695	11232375	zf-C2H2	17	-
NMRL01000015.1	11253258	11254221	zf-C2H2	7	+
NMRL01000015.1	11259441	11260527	zf-C2H2	9	-
NMRL01000016.1	5137883	5138537	zf-C2H2	8	+
NMRL01000016.1	14756158	14757760	zf-C2H2	10	-
NMRL01000019.1	20186898	20187750	zf-C2H2	6	+
NMRL01000021.1	19706270	19707062	zf-C2H2	8	+
NMRL01000021.1	19726106	19727105	zf-C2H2	12	-
NMRL01000022.1	11637	13692	zf-C2H2	17	-
NMRL01000022.1	3376293	3377466	zf-C2H2	9	-
NMRL01000024.1	6470665	6472624	zf-C2H2	5	-
NMRL01000031.1	5079955	5080810	zf-C2H2	10	-
NMRL01000031.1	24481595	24483638	zf-C2H2	6	+
NMRL01000032.1	117622	118921	zf-C2H2	15	+
NMRL01000032.1	1219906	1221322	zf-C2H2	11	-
NMRL01000032.1	1231430	1232303	zf-C2H2	7	-
NMRL01000032.1	1240086	1241610	zf-C2H2	13	-
NMRL01000032.1	1283754	1285950	zf-C2H2	14	+
NMRL01000032.1	2353367	2354000	zf-C2H2	5	-
NMRL01000032.1	11065448	11067182	zf-C2H2	7	+
NMRL01000035.1	4799596	4802539	zf-C2H2	8	-
NMRL01000035.1	16239741	16240938	zf-C2H2	11	-
NMRL01000035.1	16741958	16743977	zf-C2H2	18	-
NMRL01000035.1	17099021	17100020	zf-C2H2	9	+
NMRL01000035.1	17122630	17123515	zf-C2H2	7	-
NMRL01000035.1	17156678	17157599	zf-C2H2	8	+
NMRL01000035.1	17189426	17190356	zf-C2H2	7	+
NMRL01000035.1	17199597	17200569	zf-C2H2	7	-
NMRL01000037.1	2024183	2025167	zf-C2H2	7	+
NMRL01000038.1	4309232	4311107	zf-C2H2	17	-
NMRL01000038.1	12685128	12686865	zf-C2H2	13	-
NMRL01000038.1	14541390	14542491	zf-C2H2	9	-
NMRL01000038.1	16015801	16017625	zf-C2H2	17	-
NMRL01000038.1	17048226	17053710	zf-C2H2	10	-
NMRL01000038.1	17192544	17195337	zf-C2H2	6	-
NMRL01000038.1	29754739	29756773	zf-C2H2	19	+
NMRL01000038.1	41624106	41625702	zf-C2H2	17	+
NMRL01000040.1	3226691	3228095	zf-C2H2	13	-
NMRL01000040.1	3303127	3304348	zf-C2H2	14	+
NMRL01000040.1	3312983	3314195	zf-C2H2	13	-
NMRL01000040.1	3329479	3330925	zf-C2H2	15	-
NMRL01000040.1	3344457	3345945	zf-C2H2	16	-
NMRL01000040.1	3357426	3358914	zf-C2H2	16	-
NMRL01000040.1	3378474	3379839	zf-C2H2	15	-
NMRL01000040.1	3393425	3394853	zf-C2H2	15	-
NMRL01000040.1	3407785	3409483	zf-C2H2	20	-
NMRL01000040.1	3426358	3427528	zf-C2H2	14	-
NMRL01000040.1	3449013	3450450	zf-C2H2	17	-
NMRL01000040.1	3472656	3475179	zf-C2H2	29	-
NMRL01000040.1	3495952	3497197	zf-C2H2	13	-
NMRL01000040.1	3507965	3509102	zf-C2H2	13	-
NMRL01000040.1	3527786	3528671	zf-C2H2	11	-
NMRL01000040.1	3543793	3544594	zf-C2H2	9	-
NMRL01000040.1	3560198	3561599	zf-C2H2	15	-
NMRL01000040.1	3581933	3582803	zf-C2H2	8	-
NMRL01000040.1	3598380	3599853	zf-C2H2	16	+
NMRL01000040.1	3611652	3613143	zf-C2H2	17	+
NMRL01000040.1	3625291	3626944	zf-C2H2	18	-
NMRL01000040.1	3654869	3656363	zf-C2H2	16	-
NMRL01000040.1	3680599	3681946	zf-C2H2	15	+
NMRL01000040.1	3697192	3699100	zf-C2H2	22	+
NMRL01000041.1	529110	530250	zf-C2H2	14	+
NMRL01000041.1	543377	544727	zf-C2H2	13	+
NMRL01000041.1	563534	565424	zf-C2H2	16	-
NMRL01000041.1	596627	598256	zf-C2H2	13	+
NMRL01000041.1	908628	909891	zf-C2H2	5	+
NMRL01000041.1	1426917	1427796	zf-C2H2	8	-
NMRL01000041.1	1441059	1442583	zf-C2H2	14	-
NMRL01000041.1	1734067	1735141	zf-C2H2	7	-
NMRL01000041.1	1747719	1748793	zf-C2H2	7	-
NMRL01000041.1	7777104	7778814	zf-C2H2	8	+
NMRL01000042.1	6473096	6480257	zf-C2H2	16	-
NMRL01000045.1	35713	36905	zf-C2H2	10	+
NMRL01000045.1	81561	83229	zf-C2H2	14	+
NMRL01000045.1	115172	117188	zf-C2H2	17	+
NMRL01000045.1	144542	145844	zf-C2H2	12	-
NMRL01000045.1	151828	153012	zf-C2H2	11	-
NMRL01000045.1	196669	198076	zf-C2H2	11	+
NMRL01000045.1	237029	238688	zf-C2H2	13	+
NMRL01000045.1	244147	245632	zf-C2H2	10	-
NMRL01000045.1	269650	271069	zf-C2H2	15	-
NMRL01000045.1	365636	367160	zf-C2H2	15	+
NMRL01000045.1	383163	384243	zf-C2H2	9	-
NMRL01000045.1	413255	415028	zf-C2H2	16	+
NMRL01000045.1	432987	434329	zf-C2H2	12	+
NMRL01000045.1	453806	455498	zf-C2H2	15	+
NMRL01000045.1	783907	786154	zf-C2H2	5	+
NMRL01000045.1	1431145	1432750	zf-C2H2	16	-
NMRL01000046.1	1257972	1259379	zf-C2H2	15	+
NMRL01000046.1	1279942	1282006	zf-C2H2	21	+
NMRL01000046.1	5898813	5899665	zf-C2H2	9	-
NMRL01000048.1	20775490	20776354	zf-C2H2	9	+
NMRL01000048.1	20795617	20797456	zf-C2H2	20	+
NMRL01000048.1	20824277	20825648	zf-C2H2	13	+
NMRL01000048.1	20858116	20859496	zf-C2H2	14	+
NMRL01000048.1	20888937	20890176	zf-C2H2	14	+
NMRL01000048.1	20912507	20913074	zf-C2H2	6	+
NMRL01000048.1	20920888	20922022	zf-C2H2	13	+
NMRL01000048.1	20950942	20951788	zf-C2H2	10	-
NMRL01000052.1	8988490	8989755	zf-C2H2	10	+
NMRL01000052.1	9086928	9088158	zf-C2H2	12	-
NMRL01000054.1	6368713	6369478	zf-C2H2	5	-
NMRL01000054.1	7539479	7540241	zf-C2H2	7	+
NMRL01000054.1	7571731	7572373	zf-C2H2	7	+
NMRL01000054.1	8192208	8193825	zf-C2H2	10	-
NMRL01000054.1	8229337	8230420	zf-C2H2	12	-
NMRL01000055.1	16304519	16306871	zf-C2H2	7	+
NMRL01000059.1	9163415	9165791	zf-C2H2	5	+
NMRL01000063.1	26182	27445	zf-C2H2	14	-
NMRL01000063.1	2521253	2523086	zf-C2H2	14	+
NMRL01000063.1	2547891	2549409	zf-C2H2	8	+
NMRL01000063.1	13801445	13802747	zf-C2H2	6	+
NMRL01000063.1	14893150	14894251	zf-C2H2	5	-
NMRL01000071.1	5768	8252	zf-C2H2	6	-
NMRL01000071.1	136780	137515	zf-C2H2	6	-
NMRL01000071.1	164304	165612	zf-C2H2	6	-
NMRL01000071.1	1091702	1094843	zf-C2H2	5	+
NMRL01000071.1	1309275	1310913	zf-C2H2	5	-
NMRL01000074.1	7712031	7714173	zf-C2H2	9	+
NMRL01000075.1	878216	879791	zf-C2H2	7	-
NMRL01000076.1	3069441	3070953	zf-C2H2	14	-
NMRL01000076.1	3821300	3822974	zf-C2H2	7	-
NMRL01000078.1	7182332	7183400	zf-C2H2	9	+
NMRL01000079.1	2858044	2860129	zf-C2H2	6	-
NMRL01000079.1	7751333	7752632	zf-C2H2	5	+
NMRL01000082.1	6346340	6349454	zf-C2H2	7	-
NMRL01000083.1	924068	925802	zf-C2H2	16	-
NMRL01000086.1	1538399	1539931	zf-C2H2	10	+
NMRL01000086.1	2003489	2007131	zf-C2H2	10	+
NMRL01000091.1	1486896	1488135	zf-C2H2	14	-
NMRL01000093.1	5232278	5235083	zf-C2H2	26	+
NMRL01000093.1	6775138	6776581	zf-C2H2	11	-
NMRL01000093.1	6791045	6792740	zf-C2H2	13	-
NMRL01000093.1	6825119	6826475	zf-C2H2	12	-
NMRL01000093.1	6846008	6847448	zf-C2H2	13	-
NMRL01000093.1	6870001	6871588	zf-C2H2	14	-
NMRL01000096.1	5504371	5505676	zf-C2H2	15	-
NMRL01000096.1	5531958	5532543	zf-C2H2	6	+
NMRL01000096.1	5605036	5606419	zf-C2H2	14	-
NMRL01000096.1	5619900	5621451	zf-C2H2	17	-
NMRL01000096.1	5671191	5672517	zf-C2H2	15	+
NMRL01000097.1	9831248	9832367	zf-C2H2	11	+
NMRL01000097.1	9861979	9862981	zf-C2H2	11	-
NMRL01000100.1	1777734	1779051	zf-C2H2	12	+
NMRL01000100.1	3344783	3346409	zf-C2H2	5	+
NMRL01000100.1	5558320	5559817	zf-C2H2	5	+
NMRL01000109.1	5695866	5696607	zf-C2H2	9	+
NMRL01000111.1	4251641	4255091	zf-C2H2	26	+
NMRL01000114.1	4796542	4796983	zf-C2H2	5	-
NMRL01000115.1	2076129	2080812	zf-C2H2	14	+
NMRL01000115.1	2269174	2270376	zf-C2H2	9	+
NMRL01000115.1	3952576	3953482	zf-C2H2	7	+
NMRL01000117.1	1480594	1481545	zf-C2H2	5	+
NMRL01000119.1	4717400	4718003	zf-C2H2	6	+
NMRL01000121.1	20049	21081	zf-C2H2	10	+
NMRL01000121.1	5528173	5528680	zf-C2H2	5	-
NMRL01000121.1	5582756	5583332	zf-C2H2	7	-
NMRL01000121.1	5635245	5636256	zf-C2H2	10	-
NMRL01000123.1	4556790	4560099	zf-C2H2	9	-
NMRL01000123.1	4614839	4616489	zf-C2H2	17	-
NMRL01000128.1	3156925	3158791	zf-C2H2	13	-
NMRL01000128.1	7936717	7937518	zf-C2H2	5	-
NMRL01000136.1	93565	95269	zf-C2H2	13	+
NMRL01000136.1	113772	115197	zf-C2H2	10	+
NMRL01000136.1	121824	123597	zf-C2H2	15	-
NMRL01000136.1	667428	668676	zf-C2H2	14	-
NMRL01000136.1	690469	691237	zf-C2H2	7	-
NMRL01000136.1	3812191	3813916	zf-C2H2	15	-
NMRL01000136.1	3846620	3847916	zf-C2H2	13	-
NMRL01000136.1	3866416	3867706	zf-C2H2	10	-
NMRL01000137.1	80873	83078	zf-C2H2	10	-
NMRL01000146.1	403867	407149	zf-C2H2	5	+
NMRL01000146.1	1278331	1280506	zf-C2H2	8	-
NMRL01000146.1	2842178	2845661	zf-C2H2	10	+
NMRL01000147.1	1535656	1541155	zf-C2H2	9	-
NMRL01000147.1	1680784	1683394	zf-C2H2	7	-
NMRL01000148.1	5315538	5316483	zf-C2H2	11	-
NMRL01000149.1	2641395	2643228	zf-C2H2	5	+
NMRL01000153.1	625464	627309	zf-C2H2	13	+
NMRL01000153.1	641646	642636	zf-C2H2	10	+
NMRL01000153.1	737733	739359	zf-C2H2	10	-
NMRL01000153.1	756669	757839	zf-C2H2	7	-
NMRL01000153.1	799158	800358	zf-C2H2	12	-
NMRL01000153.1	971293	973861	zf-C2H2	19	-
NMRL01000153.1	1183160	1184393	zf-C2H2	10	-
NMRL01000153.1	1185074	1185761	zf-C2H2	6	-
NMRL01000153.1	1195957	1201366	zf-C2H2	30	+
NMRL01000153.1	1521146	1522193	zf-C2H2	9	-
NMRL01000155.1	1619289	1620663	zf-C2H2	5	-
NMRL01000158.1	30955	32608	zf-C2H2	13	-
NMRL01000159.1	1425900	1427349	zf-C2H2	12	+
NMRL01000159.1	1445775	1447302	zf-C2H2	13	+
NMRL01000159.1	1465000	1467145	zf-C2H2	16	+
NMRL01000159.1	1481117	1482866	zf-C2H2	20	+
NMRL01000159.1	1493694	1496094	zf-C2H2	22	-
NMRL01000159.1	1529425	1530643	zf-C2H2	11	+
NMRL01000159.1	1549950	1552203	zf-C2H2	19	-
NMRL01000159.1	1596672	1598154	zf-C2H2	11	+
NMRL01000159.1	1650699	1652382	zf-C2H2	15	+
NMRL01000159.1	1678334	1679813	zf-C2H2	13	+
NMRL01000159.1	1692577	1694095	zf-C2H2	13	-
NMRL01000159.1	1719336	1720854	zf-C2H2	13	-
NMRL01000159.1	1739308	1740352	zf-C2H2	9	-
NMRL01000159.1	1765109	1766327	zf-C2H2	13	-
NMRL01000159.1	1809808	1810876	zf-C2H2	6	+
NMRL01000159.1	1835316	1836786	zf-C2H2	13	+
NMRL01000159.1	1845111	1846116	zf-C2H2	11	-
NMRL01000159.1	1867873	1869097	zf-C2H2	9	+
NMRL01000159.1	3088110	3089841	zf-C2H2	15	+
NMRL01000162.1	2235023	2236247	zf-C2H2	9	-
NMRL01000165.1	884391	887853	zf-C2H2	26	-
NMRL01000165.1	2086627	2090179	zf-C2H2	10	-
NMRL01000167.1	2838058	2838685	zf-C2H2	5	-
NMRL01000167.1	2848792	2850427	zf-C2H2	11	-
NMRL01000167.1	2868791	2870498	zf-C2H2	16	-
NMRL01000167.1	3023883	3025464	zf-C2H2	12	+
NMRL01000167.1	3290823	3292029	zf-C2H2	9	+
NMRL01000167.1	3323502	3324693	zf-C2H2	6	-
NMRL01000167.1	3355012	3356002	zf-C2H2	5	-
NMRL01000167.1	3380381	3381353	zf-C2H2	5	-
NMRL01000167.1	3426095	3427262	zf-C2H2	9	-
NMRL01000167.1	3477414	3479502	zf-C2H2	17	+
NMRL01000171.1	4430460	4432467	zf-C2H2	18	-
NMRL01000171.1	4456383	4457385	zf-C2H2	11	-
NMRL01000171.1	4474305	4477752	zf-C2H2	7	-
NMRL01000171.1	4511340	4512390	zf-C2H2	12	-
NMRL01000174.1	391085	395552	zf-C2H2	8	+
NMRL01000178.1	1440530	1441337	zf-C2H2	8	-
NMRL01000179.1	74095	75823	zf-C2H2	11	+
NMRL01000184.1	2506758	2508486	zf-C2H2	13	-
NMRL01000184.1	2541896	2544029	zf-C2H2	17	-
NMRL01000184.1	2556942	2559432	zf-C2H2	23	-
NMRL01000184.1	2905243	2907664	zf-C2H2	18	+
NMRL01000194.1	571302	572280	zf-C2H2	11	-
NMRL01000197.1	412065	413775	zf-C2H2	6	+
NMRL01000200.1	1286405	1288697	zf-C2H2	5	-
NMRL01000201.1	2630543	2631041	zf-C2H2	6	-
NMRL01000201.1	2631337	2634559	zf-C2H2	7	-
NMRL01000203.1	1268442	1269578	zf-C2H2	8	+
NMRL01000203.1	1816851	1818849	zf-C2H2	6	-
NMRL01000207.1	68783	70925	zf-C2H2	21	-
NMRL01000207.1	112788	114222	zf-C2H2	9	+
NMRL01000207.1	143518	144862	zf-C2H2	14	+
NMRL01000207.1	2300105	2301419	zf-C2H2	12	+
NMRL01000214.1	2064	2532	zf-C2H2	5	-
NMRL01000214.1	22617	23151	zf-C2H2	6	-
NMRL01000219.1	942023	943463	zf-C2H2	10	+
NMRL01000220.1	262743	264654	zf-C2H2	18	-
NMRL01000220.1	325151	327062	zf-C2H2	17	+
NMRL01000220.1	334976	337388	zf-C2H2	15	-
NMRL01000220.1	363117	364611	zf-C2H2	7	-
NMRL01000222.1	331407	333660	zf-C2H2	6	-
NMRL01000222.1	1334453	1337804	zf-C2H2	5	+
NMRL01000222.1	2121561	2123772	zf-C2H2	7	-
NMRL01000225.1	2000735	2002199	zf-C2H2	11	+
NMRL01000227.1	2731235	2731982	zf-C2H2	9	+
NMRL01000227.1	2754138	2755242	zf-C2H2	12	+
NMRL01000230.1	37528	38992	zf-C2H2	11	+
NMRL01000230.1	107020	108280	zf-C2H2	10	+
NMRL01000230.1	122003	123263	zf-C2H2	10	+
NMRL01000231.1	1675780	1677313	zf-C2H2	12	+
NMRL01000232.1	26862	27690	zf-C2H2	9	-
NMRL01000232.1	107961	108624	zf-C2H2	7	+
NMRL01000232.1	149394	150453	zf-C2H2	12	-
NMRL01000232.1	207035	208448	zf-C2H2	11	-
NMRL01000234.1	1573375	1574627	zf-C2H2	10	-
NMRL01000234.1	1614009	1615377	zf-C2H2	14	-
NMRL01000234.1	1723959	1725387	zf-C2H2	12	+
NMRL01000234.1	1753657	1755004	zf-C2H2	12	+
NMRL01000234.1	1793189	1795448	zf-C2H2	24	+
NMRL01000234.1	1814129	1815578	zf-C2H2	13	+
NMRL01000234.1	1856783	1858643	zf-C2H2	16	+
NMRL01000236.1	3342539	3343544	zf-C2H2	10	+
NMRL01000244.1	636063	638031	zf-C2H2	16	-
NMRL01000244.1	651278	653201	zf-C2H2	11	-
NMRL01000244.1	675709	677506	zf-C2H2	12	-
NMRL01000244.1	719599	721897	zf-C2H2	11	-
NMRL01000244.1	739470	741252	zf-C2H2	12	-
NMRL01000244.1	1184448	1185498	zf-C2H2	6	-
NMRL01000247.1	1569233	1569845	zf-C2H2	6	+
NMRL01000248.1	12033	13737	zf-C2H2	15	-
NMRL01000248.1	58971	59643	zf-C2H2	6	+
NMRL01000248.1	103096	104563	zf-C2H2	14	+
NMRL01000248.1	145079	146594	zf-C2H2	11	+
NMRL01000248.1	170416	172099	zf-C2H2	14	+
NMRL01000248.1	213203	214646	zf-C2H2	12	+
NMRL01000248.1	250134	251421	zf-C2H2	10	-
NMRL01000248.1	427946	429745	zf-C2H2	21	-
NMRL01000248.1	461203	462421	zf-C2H2	12	-
NMRL01000248.1	494564	495509	zf-C2H2	11	-
NMRL01000254.1	1117004	1117649	zf-C2H2	6	+
NMRL01000255.1	92353	93652	zf-C2H2	14	+
NMRL01000255.1	125676	126888	zf-C2H2	12	+
NMRL01000255.1	133330	134773	zf-C2H2	8	+
NMRL01000255.1	169355	170579	zf-C2H2	14	-
NMRL01000255.1	287319	288474	zf-C2H2	14	+
NMRL01000255.1	334936	335904	zf-C2H2	11	+
NMRL01000255.1	451882	453256	zf-C2H2	16	+
NMRL01000255.1	517750	518716	zf-C2H2	11	-
NMRL01000255.1	613773	615258	zf-C2H2	15	+
NMRL01000255.1	651643	652723	zf-C2H2	11	-
NMRL01000258.1	434095	436120	zf-C2H2	14	-
NMRL01000258.1	577636	580477	zf-C2H2	20	-
NMRL01000258.1	1021899	1022631	zf-C2H2	6	+
NMRL01000258.1	1303246	1305049	zf-C2H2	13	+
NMRL01000258.1	1332399	1333446	zf-C2H2	8	+
NMRL01000258.1	1343625	1345116	zf-C2H2	9	+
NMRL01000258.1	1354400	1356410	zf-C2H2	19	+
NMRL01000262.1	1379876	1380581	zf-C2H2	7	-
NMRL01000265.1	7779	8994	zf-C2H2	10	-
NMRL01000265.1	99010	100684	zf-C2H2	18	+
NMRL01000265.1	142997	146483	zf-C2H2	37	+
NMRL01000265.1	169618	171862	zf-C2H2	23	+
NMRL01000267.1	447444	449325	zf-C2H2	9	+
NMRL01000268.1	18317	19301	zf-C2H2	9	-
NMRL01000268.1	30358	31723	zf-C2H2	10	-
NMRL01000268.1	39677	41141	zf-C2H2	11	-
NMRL01000268.1	473119	474949	zf-C2H2	15	+
NMRL01000268.1	481024	482182	zf-C2H2	8	+
NMRL01000268.1	491916	492671	zf-C2H2	8	+
NMRL01000268.1	500937	501924	zf-C2H2	8	-
NMRL01000268.1	541248	542382	zf-C2H2	9	+
NMRL01000268.1	547796	548990	zf-C2H2	13	-
NMRL01000268.1	573758	575453	zf-C2H2	14	-
NMRL01000268.1	589984	590650	zf-C2H2	6	+
NMRL01000268.1	615497	616028	zf-C2H2	5	+
NMRL01000268.1	880724	885035	zf-C2H2	12	+
NMRL01000268.1	912800	914150	zf-C2H2	11	+
NMRL01000268.1	1131117	1132887	zf-C2H2	16	-
NMRL01000268.1	1148149	1149835	zf-C2H2	15	-
NMRL01000268.1	1170402	1171758	zf-C2H2	5	-
NMRL01000268.1	1213178	1214738	zf-C2H2	12	+
NMRL01000268.1	1223769	1225413	zf-C2H2	14	-
NMRL01000268.1	1292800	1293616	zf-C2H2	5	-
NMRL01000268.1	1391727	1392879	zf-C2H2	8	+
NMRL01000275.1	461934	463668	zf-C2H2	17	-
NMRL01000283.1	921481	922717	zf-C2H2	14	+
NMRL01000283.1	956815	958192	zf-C2H2	11	+
NMRL01000283.1	1045467	1047021	zf-C2H2	15	-
NMRL01000283.1	1067902	1069933	zf-C2H2	20	-
NMRL01000284.1	926893	928568	zf-C2H2	11	-
NMRL01000285.1	7889249	7890911	zf-C2H2	5	+
NMRL01000288.1	232928	235097	zf-C2H2	21	-
NMRL01000288.1	277240	279874	zf-C2H2	28	-
NMRL01000288.1	305837	306914	zf-C2H2	10	-
NMRL01000288.1	358693	360073	zf-C2H2	12	-
NMRL01000302.1	245132	248123	zf-C2H2	9	+
NMRL01000302.1	688741	690250	zf-C2H2	6	+
NMRL01000304.1	385863	388791	zf-C2H2	20	-
NMRL01000304.1	391640	392678	zf-C2H2	9	-
NMRL01000304.1	395190	395874	zf-C2H2	6	-
NMRL01000307.1	98065	99205	zf-C2H2	9	+
NMRL01000307.1	109602	110574	zf-C2H2	7	-
NMRL01000307.1	134596	135778	zf-C2H2	7	-
NMRL01000307.1	950484	951879	zf-C2H2	12	+
NMRL01000307.1	982239	983841	zf-C2H2	12	-
NMRL01000307.1	1031584	1033393	zf-C2H2	13	+
NMRL01000310.1	347278	348826	zf-C2H2	18	+
NMRL01000310.1	1115251	1116607	zf-C2H2	11	-
NMRL01000310.1	1221048	1223022	zf-C2H2	19	-
NMRL01000317.1	1802093	1803314	zf-C2H2	12	-
NMRL01000327.1	628283	629621	zf-C2H2	15	-
NMRL01000327.1	655045	655486	zf-C2H2	6	+
NMRL01000337.1	104803	105742	zf-C2H2	6	+
NMRL01000337.1	109589	112943	zf-C2H2	20	-
NMRL01000337.1	132514	133810	zf-C2H2	9	+
NMRL01000337.1	146457	148473	zf-C2H2	9	+
NMRL01000337.1	228399	231528	zf-C2H2	17	-
NMRL01000345.1	124686	126546	zf-C2H2	15	-
NMRL01000345.1	237767	239921	zf-C2H2	16	-
NMRL01000345.1	530783	532412	zf-C2H2	13	-
NMRL01000345.1	574805	576365	zf-C2H2	6	+
NMRL01000345.1	604418	605900	zf-C2H2	8	+
NMRL01000345.1	621738	622365	zf-C2H2	7	+
NMRL01000345.1	670534	672031	zf-C2H2	9	+
NMRL01000345.1	756918	758364	zf-C2H2	13	-
NMRL01000348.1	18695	20345	zf-C2H2	13	-
NMRL01000362.1	110434	112735	zf-C2H2	21	-
NMRL01000362.1	173842	175642	zf-C2H2	18	+
NMRL01000362.1	191560	193231	zf-C2H2	13	-
NMRL01000362.1	231969	232899	zf-C2H2	9	+
NMRL01000362.1	254347	256153	zf-C2H2	15	-
NMRL01000362.1	270529	273577	zf-C2H2	12	-
NMRL01000362.1	297492	298347	zf-C2H2	10	-
NMRL01000362.1	298473	299520	zf-C2H2	10	-
NMRL01000362.1	318434	320309	zf-C2H2	19	-
NMRL01000362.1	344229	345714	zf-C2H2	15	-
NMRL01000362.1	361677	362691	zf-C2H2	9	-
NMRL01000362.1	379800	380805	zf-C2H2	8	-
NMRL01000362.1	399708	401742	zf-C2H2	21	-
NMRL01000362.1	423004	424267	zf-C2H2	12	-
NMRL01000362.1	468984	470592	zf-C2H2	16	+
NMRL01000362.1	503683	505381	zf-C2H2	16	+
NMRL01000362.1	520204	521536	zf-C2H2	13	-
NMRL01000362.1	537078	538260	zf-C2H2	9	-
NMRL01000362.1	559799	561258	zf-C2H2	14	-
NMRL01000362.1	566733	568266	zf-C2H2	14	-
NMRL01000362.1	594485	595586	zf-C2H2	9	-
NMRL01000362.1	599749	606949	zf-C2H2	5	-
NMRL01000362.1	690082	691102	zf-C2H2	6	+
NMRL01000362.1	696732	697833	zf-C2H2	9	+
NMRL01000362.1	715290	717273	zf-C2H2	18	-
NMRL01000366.1	280808	287648	zf-C2H2	5	+
NMRL01000369.1	538833	540270	zf-C2H2	14	+
NMRL01000370.1	246284	247736	zf-C2H2	15	+
NMRL01000370.1	277568	278627	zf-C2H2	8	+
NMRL01000370.1	312126	313677	zf-C2H2	15	+
NMRL01000370.1	337415	338705	zf-C2H2	10	-
NMRL01000370.1	372945	374166	zf-C2H2	11	+
NMRL01000374.1	417258	418626	zf-C2H2	14	+
NMRL01000381.1	43272	44718	zf-C2H2	17	+
NMRL01000385.1	466071	466554	zf-C2H2	5	+
NMRL01000385.1	659749	665701	zf-C2H2	8	-
NMRL01000385.1	699093	699597	zf-C2H2	6	-
NMRL01000391.1	182894	184199	zf-C2H2	13	-
NMRL01000392.1	382175	383177	zf-C2H2	7	-
NMRL01000392.1	410181	411849	zf-C2H2	16	-
NMRL01000392.1	439637	441083	zf-C2H2	15	-
NMRL01000406.1	17638	18424	zf-C2H2	9	-
NMRL01000411.1	31323	33789	zf-C2H2	26	-
NMRL01000411.1	90997	92785	zf-C2H2	15	+
NMRL01000411.1	99682	101875	zf-C2H2	19	-
NMRL01000423.1	86800	87844	zf-C2H2	7	+
NMRL01000428.1	20607	21885	zf-C2H2	15	+
NMRL01000428.1	205854	207231	zf-C2H2	15	+
NMRL01000428.1	265099	266677	zf-C2H2	16	+
NMRL01000428.1	313776	315252	zf-C2H2	17	+
NMRL01000429.1	22398	23820	zf-C2H2	8	-
NMRL01000429.1	58197	59163	zf-C2H2	6	-
NMRL01000429.1	81872	82958	zf-C2H2	8	+
NMRL01000430.1	67170	68193	zf-C2H2	11	-
NMRL01000430.1	98974	99658	zf-C2H2	7	-
NMRL01000430.1	218493	220005	zf-C2H2	12	-
NMRL01000440.1	234957	235734	zf-C2H2	5	+
NMRL01000451.1	21482	22373	zf-C2H2	11	-
NMRL01000451.1	50608	51604	zf-C2H2	11	-
NMRL01000451.1	72570	75120	zf-C2H2	29	-
NMRL01000451.1	110694	111963	zf-C2H2	13	-
NMRL01000451.1	119660	120566	zf-C2H2	10	+
NMRL01000451.1	149618	151160	zf-C2H2	16	+
NMRL01000451.1	200596	201766	zf-C2H2	13	+
NMRL01000457.1	149751	150645	zf-C2H2	7	+
NMRL01000469.1	12245	13865	zf-C2H2	14	+
NMRL01000469.1	97888	99772	zf-C2H2	16	+
NMRL01000469.1	174232	175546	zf-C2H2	11	+
NMRL01000475.1	9463	11038	zf-C2H2	13	-
NMRL01000481.1	84198	85236	zf-C2H2	11	+
NMRL01000500.1	4730	5831	zf-C2H2	11	+
NMRL01000500.1	39268	40276	zf-C2H2	12	-
NMRL01000500.1	87080	88577	zf-C2H2	16	-
NMRL01000508.1	14762	16340	zf-C2H2	18	+
NMRL01000516.1	12441	12879	zf-C2H2	5	+
NMRL01000516.1	56304	57012	zf-C2H2	8	-
NMRL01000517.1	53308	54781	zf-C2H2	17	+
NMRL01000529.1	41611	42271	zf-C2H2	7	-
NMRL01000532.1	15567	16278	zf-C2H2	8	-
NMRL01000532.1	38919	40254	zf-C2H2	14	-
NMRL01000547.1	37943	39363	zf-C2H2	16	+
NMRL01000560.1	43535	44423	zf-C2H2	10	+
NMRL01000573.1	34094	34853	zf-C2H2	8	+
NMRL01000575.1	288624	291141	zf-C2H2	7	+
NMRL01000575.1	293906	298055	zf-C2H2	49	+
NMRL01000582.1	4891	6178	zf-C2H2	11	-
NMRL01000582.1	35798	36575	zf-C2H2	8	-
NMRL01000587.1	10040	11573	zf-C2H2	13	+
NMRL01000587.1	45086	45990	zf-C2H2	8	+
NMRL01000622.1	54353	55550	zf-C2H2	12	+
NMRL01000623.1	23528	24695	zf-C2H2	12	+
NMRL01000628.1	42414	44709	zf-C2H2	10	-
NMRL01000660.1	40938	50349	zf-C2H2	5	+
NMRL01000660.1	51112	52840	zf-C2H2	18	+
NMRL01000660.1	59657	60653	zf-C2H2	10	+
NMRL01000660.1	74967	76053	zf-C2H2	12	+
NMRL01000668.1	186	3159	zf-C2H2	10	+
NMRL01000705.1	28263	28854	zf-C2H2	6	-
NMRL01000724.1	1125999	1126998	zf-C2H2	8	-
NMRL01000786.1	19455	20580	zf-C2H2	11	+
NMRL01000828.1	1594	2404	zf-C2H2	7	+
NMRL01000984.1	1387	6511	zf-C2H2	5	+
NMRL01000990.1	8886	9729	zf-C2H2	9	+
NMRL01001616.1	4497	5901	zf-C2H2	15	-
NMRL01001877.1	5086	10276	zf-C2H2	10	-
NMRL01002205.1	2423	5396	zf-C2H2	10	+
NMRL01002262.1	3871	4459	zf-C2H2	5	+
NMRL01002418.1	0	492	zf-C2H2	5	-
NMRL01003479.1	0	708	zf-C2H2	9	-
NMRL01003519.1	2	755	zf-C2H2	8	+
NMRL01006483.1	526	1390	zf-C2H2	8	-
NMRL01008104.1	910	1339	zf-C2H2	5	-
NMRL01008319.1	502	1306	zf-C2H2	9	-
NMRL01010022.1	2	1079	zf-C2H2	11	+
```
