## Supplementary Data 2 for "Transposable elements drive the evolution of metazoan zinc finger genes": Microtus_montanus_znfs.bed

```
JAEPQX010000030.1	151043	151895	zf-C2H2	9	+
JAEPQX010000089.1	31098	32024	zf-C2H2	7	+
JAEPQX010000089.1	40265	41006	zf-C2H2	5	+
JAEPQX010000089.1	61528	62893	zf-C2H2	14	-
JAEPQX010000089.1	82720	83791	zf-C2H2	12	-
JAEPQX010000211.1	276370	277813	zf-C2H2	11	-
JAEPQX010000211.1	291047	292481	zf-C2H2	13	-
JAEPQX010000211.1	322218	323538	zf-C2H2	12	-
JAEPQX010000211.1	328426	329905	zf-C2H2	13	-
JAEPQX010000215.1	18404	19703	zf-C2H2	14	+
JAEPQX010000220.1	390026	392069	zf-C2H2	6	+
JAEPQX010000353.1	59304	60948	zf-C2H2	18	+
JAEPQX010000358.1	53979	55425	zf-C2H2	13	+
JAEPQX010000400.1	21793	23622	zf-C2H2	19	+
JAEPQX010000400.1	145546	146419	zf-C2H2	9	-
JAEPQX010000403.1	66173	67715	zf-C2H2	17	+
JAEPQX010000410.1	146144	147200	zf-C2H2	10	+
JAEPQX010000497.1	589619	591584	zf-C2H2	7	+
JAEPQX010000497.1	1326295	1329784	zf-C2H2	5	-
JAEPQX010000497.1	2252350	2254603	zf-C2H2	6	+
JAEPQX010000507.1	28300	28798	zf-C2H2	6	-
JAEPQX010000507.1	29143	31039	zf-C2H2	22	-
JAEPQX010000539.1	34964	35813	zf-C2H2	8	-
JAEPQX010000539.1	53668	54529	zf-C2H2	10	-
JAEPQX010000539.1	82035	83616	zf-C2H2	16	-
JAEPQX010000539.1	4132773	4135335	zf-C2H2	18	-
JAEPQX010000544.1	36580	38623	zf-C2H2	20	+
JAEPQX010000544.1	80068	81421	zf-C2H2	11	-
JAEPQX010000544.1	119373	120831	zf-C2H2	15	-
JAEPQX010000741.1	2166374	2171756	zf-C2H2	11	+
JAEPQX010000768.1	4722	5631	zf-C2H2	8	+
JAEPQX010000768.1	7696	8674	zf-C2H2	8	+
JAEPQX010000768.1	8969	9938	zf-C2H2	9	-
JAEPQX010000830.1	2809087	2811838	zf-C2H2	6	-
JAEPQX010000886.1	31464	32448	zf-C2H2	7	-
JAEPQX010000886.1	34560	36306	zf-C2H2	7	-
JAEPQX010000908.1	128759	130091	zf-C2H2	13	-
JAEPQX010000970.1	35406	37428	zf-C2H2	14	-
JAEPQX010001057.1	65523	66078	zf-C2H2	6	-
JAEPQX010001057.1	91866	92997	zf-C2H2	11	-
JAEPQX010001255.1	76054	78619	zf-C2H2	23	+
JAEPQX010001255.1	91254	93384	zf-C2H2	16	+
JAEPQX010001294.1	307673	309682	zf-C2H2	16	+
JAEPQX010001326.1	11995	13156	zf-C2H2	13	+
JAEPQX010001330.1	1092422	1094591	zf-C2H2	6	+
JAEPQX010001346.1	2644660	2646055	zf-C2H2	15	-
JAEPQX010001346.1	2654158	2655724	zf-C2H2	15	-
JAEPQX010001477.1	78641	79643	zf-C2H2	7	-
JAEPQX010001477.1	99631	101404	zf-C2H2	16	-
JAEPQX010001477.1	119003	120630	zf-C2H2	17	-
JAEPQX010001477.1	159553	161536	zf-C2H2	18	+
JAEPQX010001477.1	174670	175495	zf-C2H2	6	-
JAEPQX010001477.1	263234	264407	zf-C2H2	9	+
JAEPQX010001477.1	303356	304538	zf-C2H2	10	+
JAEPQX010001477.1	326014	327346	zf-C2H2	13	+
JAEPQX010001477.1	337749	339447	zf-C2H2	17	-
JAEPQX010001495.1	69301	70483	zf-C2H2	7	-
JAEPQX010001495.1	198221	199613	zf-C2H2	12	+
JAEPQX010001495.1	218804	219947	zf-C2H2	10	+
JAEPQX010001495.1	244493	245690	zf-C2H2	12	+
JAEPQX010001495.1	250504	251653	zf-C2H2	12	+
JAEPQX010001495.1	300841	302326	zf-C2H2	16	+
JAEPQX010001495.1	340745	341999	zf-C2H2	13	+
JAEPQX010001495.1	376652	377531	zf-C2H2	8	+
JAEPQX010001510.1	106603	107560	zf-C2H2	7	+
JAEPQX010001581.1	4491891	4492854	zf-C2H2	7	+
JAEPQX010001581.1	4496730	4497888	zf-C2H2	9	-
JAEPQX010001590.1	34397	35186	zf-C2H2	5	-
JAEPQX010001590.1	125691	127341	zf-C2H2	13	+
JAEPQX010001593.1	242754	244086	zf-C2H2	14	+
JAEPQX010001593.1	355853	357713	zf-C2H2	16	-
JAEPQX010001593.1	383458	384871	zf-C2H2	12	-
JAEPQX010001593.1	401930	404189	zf-C2H2	24	-
JAEPQX010001593.1	448210	449098	zf-C2H2	8	+
JAEPQX010001628.1	20494	22744	zf-C2H2	5	-
JAEPQX010001655.1	233367	234195	zf-C2H2	9	+
JAEPQX010001690.1	39984	41079	zf-C2H2	9	+
JAEPQX010001690.1	56863	57763	zf-C2H2	5	-
JAEPQX010001690.1	76115	76919	zf-C2H2	6	-
JAEPQX010001699.1	248178	249498	zf-C2H2	11	-
JAEPQX010001699.1	300283	302257	zf-C2H2	18	-
JAEPQX010001702.1	79049	80402	zf-C2H2	13	+
JAEPQX010001702.1	99981	100995	zf-C2H2	8	-
JAEPQX010001702.1	130268	132110	zf-C2H2	16	+
JAEPQX010001702.1	147076	148303	zf-C2H2	14	+
JAEPQX010001704.1	1648873	1651225	zf-C2H2	7	-
JAEPQX010001707.1	130979	132935	zf-C2H2	5	-
JAEPQX010001714.1	14650	16078	zf-C2H2	12	+
JAEPQX010001716.1	14863	16396	zf-C2H2	11	+
JAEPQX010001719.1	2091929	2092913	zf-C2H2	7	+
JAEPQX010001720.1	60014	61970	zf-C2H2	5	+
JAEPQX010001810.1	276868	278308	zf-C2H2	10	+
JAEPQX010001985.1	11203	12364	zf-C2H2	8	-
JAEPQX010002160.1	345785	346562	zf-C2H2	5	-
JAEPQX010002174.1	272286	273732	zf-C2H2	17	+
JAEPQX010002189.1	148593	149799	zf-C2H2	9	+
JAEPQX010002189.1	191675	192884	zf-C2H2	6	-
JAEPQX010002189.1	221384	222401	zf-C2H2	5	-
JAEPQX010002189.1	244553	245474	zf-C2H2	5	-
JAEPQX010002350.1	3344901	3346623	zf-C2H2	6	+
JAEPQX010002351.1	378	1779	zf-C2H2	15	+
JAEPQX010002351.1	24709	25777	zf-C2H2	9	+
JAEPQX010002351.1	40374	41097	zf-C2H2	7	+
JAEPQX010002351.1	52503	53940	zf-C2H2	14	+
JAEPQX010002351.1	75367	77957	zf-C2H2	23	+
JAEPQX010002351.1	86672	88109	zf-C2H2	17	+
JAEPQX010002351.1	110029	111199	zf-C2H2	14	+
JAEPQX010002351.1	123248	124992	zf-C2H2	19	+
JAEPQX010002351.1	135833	137345	zf-C2H2	16	+
JAEPQX010002351.1	151956	153018	zf-C2H2	11	+
JAEPQX010002351.1	164417	165905	zf-C2H2	16	+
JAEPQX010002351.1	175783	177114	zf-C2H2	13	+
JAEPQX010002351.1	189916	191362	zf-C2H2	15	+
JAEPQX010002351.1	205827	206872	zf-C2H2	10	+
JAEPQX010002351.1	212980	214201	zf-C2H2	13	-
JAEPQX010002351.1	226706	227511	zf-C2H2	6	-
JAEPQX010002351.1	260770	262096	zf-C2H2	13	+
JAEPQX010002369.1	21811	23017	zf-C2H2	12	+
JAEPQX010002369.1	51087	51861	zf-C2H2	8	+
JAEPQX010002369.1	61768	62770	zf-C2H2	12	+
JAEPQX010002369.1	91925	92681	zf-C2H2	7	-
JAEPQX010002369.1	93211	94753	zf-C2H2	14	-
JAEPQX010002369.1	2084904	2086275	zf-C2H2	5	+
JAEPQX010002369.1	3848762	3850640	zf-C2H2	18	+
JAEPQX010002369.1	3866153	3867220	zf-C2H2	11	-
JAEPQX010002578.1	1268714	1269806	zf-C2H2	12	-
JAEPQX010002781.1	51050	53042	zf-C2H2	18	-
JAEPQX010002781.1	257160	258153	zf-C2H2	9	+
JAEPQX010002781.1	297253	298120	zf-C2H2	6	-
JAEPQX010002781.1	317235	318213	zf-C2H2	8	+
JAEPQX010002781.1	347242	348172	zf-C2H2	7	+
JAEPQX010002781.1	353179	354202	zf-C2H2	6	-
JAEPQX010002793.1	1048663	1049614	zf-C2H2	5	-
JAEPQX010002803.1	336	1512	zf-C2H2	11	+
JAEPQX010002853.1	740808	743669	zf-C2H2	27	+
JAEPQX010003025.1	2255063	2257269	zf-C2H2	6	-
JAEPQX010003039.1	2659	3919	zf-C2H2	10	-
JAEPQX010003085.1	1880429	1881845	zf-C2H2	7	+
JAEPQX010003293.1	15419	15803	zf-C2H2	5	+
JAEPQX010003376.1	2250528	2253288	zf-C2H2	6	+
JAEPQX010003376.1	2366088	2371752	zf-C2H2	10	+
JAEPQX010003380.1	179061	180288	zf-C2H2	8	+
JAEPQX010003443.1	1257	3342	zf-C2H2	19	+
JAEPQX010003489.1	15043	16195	zf-C2H2	8	+
JAEPQX010003539.1	60975	63936	zf-C2H2	8	+
JAEPQX010003560.1	1126646	1128275	zf-C2H2	5	+
JAEPQX010003560.1	2768047	2769658	zf-C2H2	5	+
JAEPQX010003745.1	1822	2656	zf-C2H2	9	-
JAEPQX010003820.1	234781	238348	zf-C2H2	10	-
JAEPQX010003825.1	884028	886155	zf-C2H2	11	+
JAEPQX010003879.1	671846	675374	zf-C2H2	26	+
JAEPQX010003974.1	12430	14338	zf-C2H2	21	+
JAEPQX010004045.1	1940410	1941637	zf-C2H2	5	+
JAEPQX010004092.1	5755	7150	zf-C2H2	12	-
JAEPQX010004215.1	130566	136044	zf-C2H2	8	-
JAEPQX010004215.1	275946	278556	zf-C2H2	7	-
JAEPQX010004222.1	1280714	1282376	zf-C2H2	14	+
JAEPQX010004291.1	3287757	3289080	zf-C2H2	12	+
JAEPQX010004291.1	3289590	3290802	zf-C2H2	13	+
JAEPQX010004303.1	709122	711804	zf-C2H2	9	+
JAEPQX010004303.1	868824	870036	zf-C2H2	9	+
JAEPQX010004335.1	5359	7189	zf-C2H2	15	+
JAEPQX010004378.1	1311982	1315291	zf-C2H2	9	-
JAEPQX010004419.1	226170	226935	zf-C2H2	5	-
JAEPQX010004421.1	1238589	1240437	zf-C2H2	5	+
JAEPQX010004430.1	1365733	1367407	zf-C2H2	8	-
JAEPQX010004512.1	814810	819277	zf-C2H2	8	-
JAEPQX010004515.1	10953	14448	zf-C2H2	37	+
JAEPQX010004524.1	12464	13928	zf-C2H2	11	-
JAEPQX010004555.1	3761574	3763179	zf-C2H2	16	+
JAEPQX010004564.1	5555	7121	zf-C2H2	5	+
JAEPQX010004564.1	732441	733749	zf-C2H2	6	+
JAEPQX010004564.1	760627	761359	zf-C2H2	6	+
JAEPQX010004564.1	882395	884948	zf-C2H2	6	+
JAEPQX010004612.1	11937083	11938379	zf-C2H2	15	-
JAEPQX010004620.1	365666	367007	zf-C2H2	11	-
JAEPQX010004620.1	380533	381712	zf-C2H2	9	-
JAEPQX010004620.1	389435	391325	zf-C2H2	12	-
JAEPQX010004620.1	427678	429877	zf-C2H2	14	+
JAEPQX010004663.1	98263	99208	zf-C2H2	11	+
JAEPQX010004708.1	2432	4859	zf-C2H2	25	+
JAEPQX010004719.1	1	811	zf-C2H2	9	-
JAEPQX010004720.1	2	551	zf-C2H2	7	+
JAEPQX010004778.1	3265	5293	zf-C2H2	12	+
JAEPQX010004841.1	13876	14860	zf-C2H2	10	-
JAEPQX010004841.1	21184	22346	zf-C2H2	14	-
JAEPQX010004842.1	109	1311	zf-C2H2	13	+
JAEPQX010004844.1	304	1540	zf-C2H2	14	-
JAEPQX010004943.1	158	1142	zf-C2H2	10	+
JAEPQX010005522.1	3355	5104	zf-C2H2	16	-
JAEPQX010005544.1	18845	21491	zf-C2H2	28	+
JAEPQX010005545.1	0	1107	zf-C2H2	13	+
JAEPQX010005546.1	3448	4261	zf-C2H2	7	+
JAEPQX010005706.1	699	1461	zf-C2H2	7	-
JAEPQX010005975.1	174	1629	zf-C2H2	17	-
JAEPQX010006373.1	576	1677	zf-C2H2	7	+
JAEPQX010006460.1	1024	2410	zf-C2H2	12	-
JAEPQX010006462.1	1315	3154	zf-C2H2	14	+
JAEPQX010006482.1	14002	15424	zf-C2H2	9	+
JAEPQX010006698.1	32586	34551	zf-C2H2	8	+
JAEPQX010006698.1	695964	699525	zf-C2H2	5	-
JAEPQX010006711.1	322128	323874	zf-C2H2	6	+
JAEPQX010006711.1	343487	346067	zf-C2H2	15	+
JAEPQX010006711.1	352169	353990	zf-C2H2	16	-
JAEPQX010006711.1	404560	406621	zf-C2H2	18	+
JAEPQX010006722.1	197541	198414	zf-C2H2	5	-
JAEPQX010006749.1	1722806	1723592	zf-C2H2	9	-
JAEPQX010006770.1	33189	34362	zf-C2H2	10	-
JAEPQX010006770.1	50359	51034	zf-C2H2	6	+
JAEPQX010006770.1	57682	59247	zf-C2H2	13	-
JAEPQX010006770.1	79374	80781	zf-C2H2	9	-
JAEPQX010006770.1	121572	122853	zf-C2H2	13	+
JAEPQX010006770.1	145904	146948	zf-C2H2	9	+
JAEPQX010006770.1	165371	166916	zf-C2H2	13	+
JAEPQX010006770.1	188423	190195	zf-C2H2	16	+
JAEPQX010006770.1	202914	204378	zf-C2H2	13	-
JAEPQX010006770.1	231656	233339	zf-C2H2	15	-
JAEPQX010006770.1	268059	269562	zf-C2H2	11	-
JAEPQX010006770.1	310451	312476	zf-C2H2	19	+
JAEPQX010006770.1	333830	335048	zf-C2H2	11	-
JAEPQX010006770.1	358379	360806	zf-C2H2	23	+
JAEPQX010006770.1	374438	376187	zf-C2H2	20	-
JAEPQX010006770.1	390313	392455	zf-C2H2	15	-
JAEPQX010006770.1	409385	410846	zf-C2H2	13	-
JAEPQX010006770.1	430066	431515	zf-C2H2	12	-
JAEPQX010006775.1	783327	784593	zf-C2H2	13	-
JAEPQX010006782.1	640367	643926	zf-C2H2	27	-
JAEPQX010006785.1	1184118	1187598	zf-C2H2	10	+
JAEPQX010006787.1	320740	321874	zf-C2H2	6	-
JAEPQX010006794.1	647528	649277	zf-C2H2	13	-
JAEPQX010006810.1	163914	165324	zf-C2H2	14	-
JAEPQX010007069.1	302982	303873	zf-C2H2	8	-
JAEPQX010007069.1	317765	319289	zf-C2H2	14	-
JAEPQX010007097.1	35270	36980	zf-C2H2	15	+
JAEPQX010007138.1	10543	14710	zf-C2H2	7	-
JAEPQX010007156.1	134818	135823	zf-C2H2	6	-
JAEPQX010007212.1	401194	402246	zf-C2H2	11	-
JAEPQX010007213.1	101021	102326	zf-C2H2	15	+
JAEPQX010007213.1	141888	143046	zf-C2H2	13	+
JAEPQX010007215.1	301263	302823	zf-C2H2	17	-
JAEPQX010007251.1	610066	611644	zf-C2H2	10	-
JAEPQX010007271.1	487532	488627	zf-C2H2	8	+
JAEPQX010007273.1	111972	114051	zf-C2H2	11	-
JAEPQX010007413.1	153317	155513	zf-C2H2	16	-
JAEPQX010007413.1	172460	173567	zf-C2H2	11	-
JAEPQX010007413.1	211040	211817	zf-C2H2	7	-
JAEPQX010007413.1	228853	230635	zf-C2H2	13	-
JAEPQX010007472.1	1793	3554	zf-C2H2	20	+
JAEPQX010007475.1	1796	2456	zf-C2H2	7	+
JAEPQX010007480.1	143246	145250	zf-C2H2	19	-
JAEPQX010007480.1	154176	155667	zf-C2H2	9	-
JAEPQX010007480.1	165406	166807	zf-C2H2	11	-
JAEPQX010007480.1	188263	189868	zf-C2H2	12	-
JAEPQX010007511.1	1	1786	zf-C2H2	10	+
JAEPQX010007557.1	5069	5882	zf-C2H2	8	-
JAEPQX010007557.1	9218	10265	zf-C2H2	11	-
JAEPQX010007674.1	6216	6696	zf-C2H2	6	+
JAEPQX010008034.1	14326	15493	zf-C2H2	9	+
JAEPQX010008103.1	4281	5850	zf-C2H2	9	+
JAEPQX010008152.1	195517	196816	zf-C2H2	5	-
JAEPQX010008183.1	2618	4169	zf-C2H2	15	-
JAEPQX010008341.1	586	1537	zf-C2H2	10	+
JAEPQX010008475.1	2	1049	zf-C2H2	8	-
JAEPQX010008478.1	3844	4951	zf-C2H2	11	-
JAEPQX010008656.1	13685	15362	zf-C2H2	18	+
JAEPQX010008972.1	923135	923972	zf-C2H2	7	+
JAEPQX010008972.1	947530	949015	zf-C2H2	15	-
JAEPQX010008972.1	1030363	1031296	zf-C2H2	11	+
JAEPQX010008972.1	1081949	1083323	zf-C2H2	16	-
JAEPQX010008972.1	1157497	1158630	zf-C2H2	13	-
JAEPQX010008972.1	1227617	1228796	zf-C2H2	14	+
JAEPQX010008972.1	1256544	1257915	zf-C2H2	14	-
JAEPQX010008972.1	1264566	1265778	zf-C2H2	13	-
JAEPQX010008972.1	1292990	1294097	zf-C2H2	9	-
JAEPQX010008988.1	492	1233	zf-C2H2	8	-
JAEPQX010009055.1	7821	8523	zf-C2H2	7	-
JAEPQX010009189.1	28973	29705	zf-C2H2	6	-
JAEPQX010009247.1	0	576	zf-C2H2	7	+
JAEPQX010009247.1	25560	27213	zf-C2H2	18	+
JAEPQX010009247.1	36229	37720	zf-C2H2	17	-
JAEPQX010009247.1	49253	50249	zf-C2H2	12	-
JAEPQX010009284.1	9345	10779	zf-C2H2	9	-
JAEPQX010009313.1	45595	46768	zf-C2H2	9	+
JAEPQX010009318.1	5666	6467	zf-C2H2	5	-
JAEPQX010009407.1	0	531	zf-C2H2	6	+
JAEPQX010009409.1	13474	15040	zf-C2H2	16	+
JAEPQX010009516.1	1826	2453	zf-C2H2	6	+
JAEPQX010009614.1	1	1103	zf-C2H2	12	+
JAEPQX010009614.1	20112	21324	zf-C2H2	14	-
JAEPQX010009682.1	24209	25301	zf-C2H2	12	+
JAEPQX010009765.1	12351	13902	zf-C2H2	15	+
JAEPQX010009765.1	35769	36990	zf-C2H2	11	+
JAEPQX010009831.1	13943	15143	zf-C2H2	6	-
JAEPQX010009986.1	51683	52595	zf-C2H2	7	-
JAEPQX010010004.1	26951	28100	zf-C2H2	9	+
JAEPQX010010004.1	33279	34257	zf-C2H2	5	-
JAEPQX010010004.1	36999	38370	zf-C2H2	9	+
JAEPQX010010031.1	11138	12175	zf-C2H2	9	+
JAEPQX010010031.1	40267	41893	zf-C2H2	14	+
JAEPQX010010031.1	45419	47006	zf-C2H2	12	-
JAEPQX010010031.1	69717	71373	zf-C2H2	15	+
JAEPQX010010031.1	87024	88803	zf-C2H2	16	+
JAEPQX010010031.1	255633	256983	zf-C2H2	11	-
JAEPQX010010031.1	286164	289995	zf-C2H2	12	-
JAEPQX010010031.1	414328	415978	zf-C2H2	14	+
JAEPQX010010062.1	9142	9862	zf-C2H2	5	-
JAEPQX010010062.1	37882	39343	zf-C2H2	15	-
JAEPQX010010111.1	7256	10886	zf-C2H2	10	-
JAEPQX010010115.1	106748	108923	zf-C2H2	21	-
JAEPQX010010124.1	154452	156078	zf-C2H2	13	-
JAEPQX010010124.1	190321	192268	zf-C2H2	18	+
JAEPQX010010124.1	210657	212007	zf-C2H2	13	-
JAEPQX010010124.1	225251	226880	zf-C2H2	16	-
JAEPQX010010141.1	8714	10505	zf-C2H2	15	+
JAEPQX010010180.1	30670	32341	zf-C2H2	12	+
JAEPQX010010180.1	41443	43867	zf-C2H2	20	+
JAEPQX010010194.1	8053	8998	zf-C2H2	10	-
JAEPQX010010194.1	10019	10949	zf-C2H2	8	-
JAEPQX010010194.1	75910	76528	zf-C2H2	6	-
JAEPQX010010194.1	78945	79641	zf-C2H2	6	+
JAEPQX010010231.1	90795	92067	zf-C2H2	12	+
JAEPQX010010231.1	125230	125953	zf-C2H2	8	+
JAEPQX010010231.1	214898	216305	zf-C2H2	10	+
JAEPQX010010231.1	238864	240397	zf-C2H2	12	-
JAEPQX010010231.1	276277	278101	zf-C2H2	15	-
JAEPQX010010260.1	7148	8687	zf-C2H2	6	-
JAEPQX010010260.1	43006	44863	zf-C2H2	13	+
JAEPQX010010260.1	88181	88922	zf-C2H2	5	-
JAEPQX010010272.1	35948	38273	zf-C2H2	10	-
JAEPQX010010311.1	17064	19109	zf-C2H2	18	+
JAEPQX010010311.1	45819	47992	zf-C2H2	20	-
JAEPQX010010311.1	86398	88057	zf-C2H2	13	+
JAEPQX010010311.1	98881	100234	zf-C2H2	10	-
JAEPQX010010311.1	119676	121095	zf-C2H2	14	-
JAEPQX010010326.1	21021	21990	zf-C2H2	8	+
JAEPQX010010326.1	28566	30339	zf-C2H2	15	-
JAEPQX010010335.1	17464	18664	zf-C2H2	10	+
JAEPQX010010368.1	81406	82819	zf-C2H2	10	+
JAEPQX010010368.1	97157	98639	zf-C2H2	14	-
JAEPQX010010368.1	127437	130179	zf-C2H2	26	+
JAEPQX010010369.1	10311	11514	zf-C2H2	8	-
JAEPQX010010431.1	105181	105949	zf-C2H2	5	+
JAEPQX010010431.1	116476	117724	zf-C2H2	14	+
JAEPQX010010444.1	127105	128152	zf-C2H2	9	-
JAEPQX010010576.1	7433	9485	zf-C2H2	17	-
JAEPQX010010576.1	30096	32052	zf-C2H2	19	-
JAEPQX010010576.1	51909	53328	zf-C2H2	12	-
JAEPQX010010576.1	74155	76183	zf-C2H2	20	-
JAEPQX010010576.1	104106	104820	zf-C2H2	6	-
JAEPQX010010576.1	113263	115234	zf-C2H2	19	-
JAEPQX010010576.1	128068	129331	zf-C2H2	11	-
JAEPQX010010576.1	152471	153398	zf-C2H2	5	+
JAEPQX010010597.1	71163	72792	zf-C2H2	10	-
JAEPQX010010597.1	89144	90335	zf-C2H2	7	-
JAEPQX010010597.1	111187	112387	zf-C2H2	12	-
JAEPQX010010667.1	61159	61579	zf-C2H2	5	-
JAEPQX010010667.1	61800	62589	zf-C2H2	6	-
JAEPQX010010684.1	19615	21271	zf-C2H2	19	+
JAEPQX010010690.1	46371	48255	zf-C2H2	17	-
JAEPQX010010690.1	59607	60897	zf-C2H2	10	-
JAEPQX010010691.1	139806	141534	zf-C2H2	11	-
JAEPQX010010724.1	326130	327963	zf-C2H2	15	+
JAEPQX010010730.1	850	2164	zf-C2H2	11	-
JAEPQX010010752.1	12568	14080	zf-C2H2	14	+
JAEPQX010010791.1	8995	10744	zf-C2H2	14	+
JAEPQX010010791.1	21335	22136	zf-C2H2	9	+
JAEPQX010010837.1	98787	104382	zf-C2H2	31	-
JAEPQX010010837.1	114177	114864	zf-C2H2	6	+
JAEPQX010010837.1	115540	116773	zf-C2H2	10	+
JAEPQX010010837.1	266259	268827	zf-C2H2	19	+
JAEPQX010010893.1	3407	4346	zf-C2H2	9	+
JAEPQX010010920.1	197234	199043	zf-C2H2	9	+
JAEPQX010010921.1	229999	231601	zf-C2H2	6	+
JAEPQX010010923.1	506	1577	zf-C2H2	8	-
JAEPQX010010923.1	25102	26629	zf-C2H2	13	-
JAEPQX010010923.1	56094	57771	zf-C2H2	16	-
JAEPQX010010965.1	4933	6055	zf-C2H2	11	-
JAEPQX010010965.1	25646	26891	zf-C2H2	10	-
JAEPQX010010992.1	40408	41935	zf-C2H2	18	-
JAEPQX010010992.1	82793	83354	zf-C2H2	5	-
JAEPQX010010992.1	84735	85212	zf-C2H2	6	-
JAEPQX010011029.1	202	823	zf-C2H2	6	-
JAEPQX010011056.1	9659	10841	zf-C2H2	12	+
JAEPQX010011064.1	310233	311670	zf-C2H2	14	+
JAEPQX010011079.1	36897	38220	zf-C2H2	15	-
JAEPQX010011082.1	323965	325207	zf-C2H2	14	+
JAEPQX010011086.1	15124	17062	zf-C2H2	12	+
JAEPQX010011086.1	29316	30264	zf-C2H2	10	+
JAEPQX010011128.1	60638	61277	zf-C2H2	6	+
JAEPQX010011139.1	63244	64396	zf-C2H2	8	-
JAEPQX010011157.1	33046	34753	zf-C2H2	16	+
JAEPQX010011157.1	52678	54313	zf-C2H2	12	+
JAEPQX010011157.1	63989	64616	zf-C2H2	5	+
JAEPQX010011190.1	7094	8042	zf-C2H2	6	+
JAEPQX010011190.1	11846	15068	zf-C2H2	20	-
JAEPQX010011190.1	34377	35619	zf-C2H2	9	+
JAEPQX010011190.1	44325	46383	zf-C2H2	9	+
JAEPQX010011190.1	98192	101368	zf-C2H2	17	-
JAEPQX010011237.1	5656	7798	zf-C2H2	9	-
JAEPQX010011328.1	1912	2914	zf-C2H2	11	-
JAEPQX010011328.1	24589	25747	zf-C2H2	12	-
JAEPQX010011374.1	25690	26629	zf-C2H2	8	-
JAEPQX010011401.1	42344	45320	zf-C2H2	9	-
JAEPQX010011417.1	84210	87117	zf-C2H2	20	-
JAEPQX010011418.1	16213	17905	zf-C2H2	15	+
JAEPQX010011479.1	2	476	zf-C2H2	6	+
JAEPQX010011479.1	616	1783	zf-C2H2	14	+
JAEPQX010011534.1	37991	39431	zf-C2H2	5	-
JAEPQX010011560.1	216201	217833	zf-C2H2	19	-
JAEPQX010011606.1	377096	378164	zf-C2H2	9	-
JAEPQX010011619.1	0	741	zf-C2H2	8	-
JAEPQX010011689.1	15495	16665	zf-C2H2	13	-
JAEPQX010011689.1	22466	23729	zf-C2H2	14	-
JAEPQX010011689.1	428477	429941	zf-C2H2	11	+
JAEPQX010011689.1	437256	438621	zf-C2H2	10	+
JAEPQX010011689.1	449406	450672	zf-C2H2	11	+
JAEPQX010011689.1	736122	737961	zf-C2H2	15	-
JAEPQX010011689.1	846402	848565	zf-C2H2	16	-
JAEPQX010011748.1	949	1405	zf-C2H2	5	+
JAEPQX010011900.1	97038	98685	zf-C2H2	12	+
JAEPQX010011911.1	1	592	zf-C2H2	5	-
JAEPQX010012057.1	220524	222064	zf-C2H2	10	-
JAEPQX010012180.1	726531	728265	zf-C2H2	7	+
JAEPQX010012326.1	56889	58722	zf-C2H2	5	+
JAEPQX010012401.1	92064	93939	zf-C2H2	17	-
JAEPQX010012515.1	119560	120811	zf-C2H2	5	+
JAEPQX010012547.1	3990	4449	zf-C2H2	5	+
JAEPQX010012620.1	7697	8954	zf-C2H2	6	+
JAEPQX010012620.1	967818	969132	zf-C2H2	11	-
JAEPQX010012622.1	51380	53264	zf-C2H2	17	-
JAEPQX010012622.1	102448	103966	zf-C2H2	14	-
JAEPQX010012622.1	136352	136916	zf-C2H2	7	-
JAEPQX010012622.1	177550	178984	zf-C2H2	15	+
JAEPQX010012622.1	203295	204648	zf-C2H2	12	-
JAEPQX010012622.1	243578	244613	zf-C2H2	10	-
JAEPQX010012715.1	2	773	zf-C2H2	9	+
JAEPQX010012721.1	93784	94669	zf-C2H2	8	-
JAEPQX010012772.1	3575	5060	zf-C2H2	15	+
JAEPQX010012773.1	2132	4007	zf-C2H2	18	+
JAEPQX010012784.1	9545	10262	zf-C2H2	5	+
JAEPQX010012791.1	6639	7770	zf-C2H2	8	-
JAEPQX010012791.1	33285	34749	zf-C2H2	14	+
JAEPQX010012792.1	243814	246079	zf-C2H2	6	+
JAEPQX010012939.1	171050	172562	zf-C2H2	12	+
JAEPQX010012940.1	27251	27899	zf-C2H2	6	+
JAEPQX010012940.1	52642	53596	zf-C2H2	10	+
JAEPQX010012942.1	2990973	2992824	zf-C2H2	15	-
JAEPQX010012947.1	27877	29479	zf-C2H2	16	-
JAEPQX010012960.1	2643895	2645641	zf-C2H2	18	+
JAEPQX010012966.1	36200	36884	zf-C2H2	6	+
JAEPQX010012966.1	39469	40519	zf-C2H2	9	+
JAEPQX010012966.1	41950	45352	zf-C2H2	20	+
JAEPQX010012974.1	2199663	2200404	zf-C2H2	9	+
JAEPQX010012974.1	2259220	2259961	zf-C2H2	8	-
JAEPQX010012974.1	2324272	2325121	zf-C2H2	8	-
JAEPQX010012987.1	4560	5649	zf-C2H2	7	+
JAEPQX010012987.1	9159742	9160672	zf-C2H2	9	+
JAEPQX010012987.1	14915724	14916702	zf-C2H2	6	-
JAEPQX010012987.1	18587785	18588586	zf-C2H2	8	-
JAEPQX010012987.1	20301150	20302347	zf-C2H2	13	-
JAEPQX010012987.1	21103820	21104906	zf-C2H2	8	-
JAEPQX010012987.1	24731830	24732769	zf-C2H2	6	-
JAEPQX010012987.1	25207511	25208036	zf-C2H2	5	-
JAEPQX010012987.1	29590765	29591293	zf-C2H2	5	+
JAEPQX010012987.1	29674804	29675545	zf-C2H2	6	-
JAEPQX010012988.1	6927759	6928440	zf-C2H2	8	-
JAEPQX010012988.1	7983297	7984056	zf-C2H2	6	+
JAEPQX010012988.1	8477502	8478762	zf-C2H2	12	-
JAEPQX010012988.1	11412870	11413992	zf-C2H2	7	+
JAEPQX010012988.1	18733520	18734423	zf-C2H2	8	-
JAEPQX010012988.1	19598833	19599679	zf-C2H2	8	+
JAEPQX010012988.1	24053724	24054984	zf-C2H2	6	+
JAEPQX010012988.1	26836976	26837906	zf-C2H2	9	+
JAEPQX010012988.1	27534351	27535305	zf-C2H2	9	+
JAEPQX010012988.1	27713781	27714852	zf-C2H2	10	-
JAEPQX010012988.1	34369589	34370276	zf-C2H2	7	-
JAEPQX010012989.1	1940889	1941744	zf-C2H2	7	+
JAEPQX010012989.1	2575420	2575996	zf-C2H2	5	+
JAEPQX010012989.1	4650047	4651187	zf-C2H2	8	+
JAEPQX010012989.1	6161872	6163207	zf-C2H2	9	-
JAEPQX010012989.1	7303322	7304111	zf-C2H2	7	+
JAEPQX010012989.1	15177300	15178296	zf-C2H2	9	+
JAEPQX010012989.1	18739541	18740726	zf-C2H2	9	+
JAEPQX010012989.1	24640085	24640802	zf-C2H2	7	-
JAEPQX010012989.1	27883512	27884190	zf-C2H2	5	+
JAEPQX010012989.1	39989289	39990447	zf-C2H2	6	-
JAEPQX010012989.1	42184954	42185719	zf-C2H2	7	+
JAEPQX010012989.1	42572922	42573558	zf-C2H2	6	-
JAEPQX010012990.1	340149	341049	zf-C2H2	8	+
JAEPQX010012990.1	2803971	2804508	zf-C2H2	5	-
JAEPQX010012990.1	3083648	3084341	zf-C2H2	5	+
JAEPQX010012990.1	3164307	3164895	zf-C2H2	5	-
JAEPQX010012990.1	7383191	7383701	zf-C2H2	5	-
JAEPQX010012990.1	23958616	23959219	zf-C2H2	5	+
JAEPQX010012990.1	25095613	25096468	zf-C2H2	8	-
JAEPQX010012990.1	32110672	32111164	zf-C2H2	5	-
JAEPQX010012990.1	35269483	35270116	zf-C2H2	6	+
JAEPQX010012992.1	1708731	1709535	zf-C2H2	7	-
JAEPQX010012992.1	3587038	3587584	zf-C2H2	5	-
JAEPQX010012992.1	11083451	11084458	zf-C2H2	10	+
JAEPQX010012992.1	15117105	15117894	zf-C2H2	6	+
JAEPQX010012992.1	15385344	15386157	zf-C2H2	7	-
JAEPQX010012992.1	16810001	16810772	zf-C2H2	7	-
JAEPQX010012992.1	17384628	17385339	zf-C2H2	6	-
JAEPQX010012992.1	20043156	20043894	zf-C2H2	6	-
JAEPQX010012992.1	25382708	25383461	zf-C2H2	5	-
JAEPQX010012992.1	26601557	26602328	zf-C2H2	6	+
JAEPQX010012992.1	30417296	30418046	zf-C2H2	5	+
JAEPQX010012992.1	43643201	43643768	zf-C2H2	5	+
JAEPQX010012992.1	46663263	46663848	zf-C2H2	5	+
JAEPQX010012992.1	48288609	48289353	zf-C2H2	5	+
JAEPQX010012992.1	48715981	48716638	zf-C2H2	5	+
JAEPQX010012992.1	48776772	48778047	zf-C2H2	13	+
JAEPQX010012992.1	52225219	52225903	zf-C2H2	6	-
JAEPQX010012992.1	52476183	52476933	zf-C2H2	5	+
JAEPQX010012992.1	63126655	63127171	zf-C2H2	5	+
JAEPQX010012992.1	73322859	73323867	zf-C2H2	5	-
JAEPQX010012992.1	74907895	74908696	zf-C2H2	5	-
JAEPQX010012992.1	75425526	75426171	zf-C2H2	5	+
JAEPQX010012992.1	80757842	80758529	zf-C2H2	5	+
JAEPQX010012992.1	82124092	82124752	zf-C2H2	6	-
JAEPQX010012992.1	87927380	87928160	zf-C2H2	5	-
JAEPQX010012992.1	92377286	92377994	zf-C2H2	5	+
JAEPQX010012992.1	93565564	93566215	zf-C2H2	5	-
JAEPQX010012992.1	95910586	95911831	zf-C2H2	10	+
JAEPQX010012992.1	97644829	97645966	zf-C2H2	8	+
JAEPQX010012992.1	107870757	107871384	zf-C2H2	5	+
JAEPQX010012992.1	110869215	110869809	zf-C2H2	5	+
JAEPQX010012992.1	114419752	114420636	zf-C2H2	7	-
JAEPQX010012992.1	115386115	115387116	zf-C2H2	9	+
JAEPQX010012992.1	122364695	122365448	zf-C2H2	5	+
JAEPQX010012992.1	128815633	128816452	zf-C2H2	5	+
JAEPQX010012992.1	136963213	136964443	zf-C2H2	10	-
JAEPQX010012992.1	149878844	149880046	zf-C2H2	10	+
JAEPQX010012992.1	151334418	151335165	zf-C2H2	5	-
JAEPQX010012992.1	158401183	158401837	zf-C2H2	5	+
JAEPQX010012992.1	161730826	161731561	zf-C2H2	6	-
JAEPQX010012992.1	168744701	168745397	zf-C2H2	5	+
JAEPQX010012992.1	171540546	171541648	zf-C2H2	8	+
JAEPQX010012992.1	179532025	179533272	zf-C2H2	6	-
JAEPQX010012992.1	193464830	193466171	zf-C2H2	8	-
JAEPQX010012992.1	196179341	196180402	zf-C2H2	6	+
JAEPQX010012992.1	199597776	199598469	zf-C2H2	5	-
JAEPQX010012992.1	202416525	202417433	zf-C2H2	5	+
JAEPQX010012993.1	2164958	2166106	zf-C2H2	8	-
JAEPQX010012993.1	14347087	14348083	zf-C2H2	8	+
JAEPQX010012993.1	14842524	14843154	zf-C2H2	5	+
JAEPQX010012993.1	17470195	17471307	zf-C2H2	8	+
JAEPQX010012993.1	17922831	17923977	zf-C2H2	10	+
JAEPQX010012993.1	36752449	36754267	zf-C2H2	12	-
JAEPQX010012993.1	38408738	38409377	zf-C2H2	5	-
JAEPQX010012993.1	43799316	43801134	zf-C2H2	16	+
JAEPQX010012994.1	827258	828061	zf-C2H2	6	-
JAEPQX010012994.1	1188573	1189423	zf-C2H2	6	-
JAEPQX010012994.1	7320060	7321233	zf-C2H2	10	+
JAEPQX010012994.1	15011845	15012541	zf-C2H2	5	+
JAEPQX010012994.1	15355064	15356145	zf-C2H2	8	+
JAEPQX010012994.1	15540541	15542434	zf-C2H2	20	+
JAEPQX010012994.1	45607812	45608787	zf-C2H2	10	+
JAEPQX010012994.1	56524801	56525779	zf-C2H2	8	-
JAEPQX010012994.1	57565423	57566355	zf-C2H2	10	+
JAEPQX010012994.1	59175777	59176755	zf-C2H2	6	-
JAEPQX010012994.1	73243931	73244847	zf-C2H2	8	+
JAEPQX010012994.1	78077745	78078534	zf-C2H2	6	-
JAEPQX010012994.1	80033774	80034854	zf-C2H2	8	-
JAEPQX010012994.1	91668113	91668734	zf-C2H2	5	+
JAEPQX010012994.1	114557530	114558373	zf-C2H2	6	+
JAEPQX010012994.1	117677141	117678088	zf-C2H2	8	+
JAEPQX010012994.1	126528379	126529273	zf-C2H2	6	-
JAEPQX010012994.1	136670622	136671702	zf-C2H2	8	+
JAEPQX010012994.1	140983227	140984967	zf-C2H2	16	+
JAEPQX010012995.1	24847527	24848496	zf-C2H2	8	+
JAEPQX010012995.1	31094293	31095323	zf-C2H2	8	+
JAEPQX010012997.1	2571911	2573173	zf-C2H2	12	-
JAEPQX010012997.1	2695857	2696595	zf-C2H2	5	-
JAEPQX010012997.1	3976446	3978033	zf-C2H2	16	+
JAEPQX010013002.1	3038689	3039595	zf-C2H2	8	-
JAEPQX010013005.1	591497	592451	zf-C2H2	5	+
JAEPQX010013005.1	8000527	8002192	zf-C2H2	12	-
JAEPQX010013005.1	9481183	9482966	zf-C2H2	14	+
JAEPQX010013005.1	17190745	17192467	zf-C2H2	12	+
JAEPQX010013013.1	1440983	1442166	zf-C2H2	9	+
JAEPQX010013014.1	1178370	1179199	zf-C2H2	8	+
JAEPQX010013036.1	1398138	1399142	zf-C2H2	6	+
JAEPQX010013055.1	496382	497491	zf-C2H2	6	+
JAEPQX010013065.1	191802	193284	zf-C2H2	8	-
JAEPQX010013070.1	8223111	8224587	zf-C2H2	13	+
JAEPQX010013070.1	14223034	14223762	zf-C2H2	6	+
JAEPQX010013070.1	15882665	15884033	zf-C2H2	11	+
JAEPQX010013070.1	16601846	16603301	zf-C2H2	8	-
JAEPQX010013070.1	17805447	17806410	zf-C2H2	9	+
JAEPQX010013073.1	3823960	3825337	zf-C2H2	8	-
JAEPQX010013073.1	7685243	7686743	zf-C2H2	12	+
JAEPQX010013074.1	1456391	1458302	zf-C2H2	6	+
JAEPQX010013074.1	2234246	2235007	zf-C2H2	6	-
```
