## Supplementary Data 2 for "Transposable elements drive the evolution of metazoan zinc finger genes": Microtus_ochrogaster_znfs.bed

```
AHZW01180114.1	3290	4115	zf-C2H2	6	-
AHZW01183185.1	2091	2511	zf-C2H2	5	-
AHZW01185089.1	2	914	zf-C2H2	5	-
CM001672.1	14371666	14373808	zf-C2H2	9	+
CM001672.1	43298262	43300347	zf-C2H2	6	-
CM001672.1	48353089	48354388	zf-C2H2	5	+
CM001672.1	50506102	50507779	zf-C2H2	11	+
CM001672.1	57917529	57919467	zf-C2H2	5	-
CM001672.1	64025403	64026576	zf-C2H2	9	+
CM001672.1	67418492	67420672	zf-C2H2	17	+
CM001672.1	83266244	83267264	zf-C2H2	10	-
CM001673.1	1801384	1802815	zf-C2H2	7	-
CM001673.1	12702091	12702859	zf-C2H2	8	-
CM001673.1	17496860	17498327	zf-C2H2	17	-
CM001673.1	17663626	17665090	zf-C2H2	6	+
CM001673.1	19739560	19741648	zf-C2H2	22	-
CM001673.1	19762929	19764495	zf-C2H2	15	-
CM001673.1	27509816	27510587	zf-C2H2	7	+
CM001673.1	85576226	85578578	zf-C2H2	7	+
CM001674.1	1981571	1982522	zf-C2H2	5	+
CM001674.1	4457057	4458806	zf-C2H2	13	-
CM001674.1	13879939	13881814	zf-C2H2	17	+
CM001674.1	16264357	16265458	zf-C2H2	9	-
CM001674.1	17815464	17817282	zf-C2H2	17	-
CM001674.1	18910713	18916293	zf-C2H2	10	-
CM001674.1	19057896	19060674	zf-C2H2	6	-
CM001674.1	30111034	30112867	zf-C2H2	5	+
CM001674.1	31341980	31342649	zf-C2H2	5	+
CM001674.1	31375010	31376135	zf-C2H2	12	-
CM001674.1	31410597	31411917	zf-C2H2	15	-
CM001674.1	31430794	31432735	zf-C2H2	13	-
CM001674.1	31465309	31466728	zf-C2H2	11	-
CM001674.1	31484392	31486585	zf-C2H2	24	-
CM001674.1	31509784	31510618	zf-C2H2	9	-
CM001674.1	35997684	35998893	zf-C2H2	12	-
CM001674.1	36401974	36403291	zf-C2H2	15	-
CM001674.1	78875146	78875566	zf-C2H2	5	+
CM001674.1	82906838	82908539	zf-C2H2	5	+
CM001675.1	13040186	13040972	zf-C2H2	9	-
CM001675.1	13977567	13978914	zf-C2H2	14	+
CM001675.1	14422993	14424937	zf-C2H2	17	-
CM001675.1	14467717	14469166	zf-C2H2	13	-
CM001675.1	14489991	14492289	zf-C2H2	23	-
CM001675.1	14539454	14540828	zf-C2H2	11	-
CM001675.1	14570606	14572034	zf-C2H2	12	-
CM001675.1	14696449	14697817	zf-C2H2	14	+
CM001675.1	14736566	14737355	zf-C2H2	7	+
CM001675.1	14737566	14737995	zf-C2H2	6	+
CM001675.1	16365938	16366556	zf-C2H2	6	+
CM001675.1	16386252	16387116	zf-C2H2	7	+
CM001675.1	16421874	16423239	zf-C2H2	12	-
CM001675.1	16450736	16451837	zf-C2H2	14	-
CM001675.1	33968852	33969851	zf-C2H2	8	+
CM001675.1	95108177	95110358	zf-C2H2	13	-
CM001675.1	95150377	95151847	zf-C2H2	12	+
CM001675.1	95183006	95184434	zf-C2H2	11	+
CM001675.1	96321741	96323496	zf-C2H2	17	-
CM001676.1	40859111	40859552	zf-C2H2	6	-
CM001676.1	64826924	64827954	zf-C2H2	9	+
CM001677.1	4415750	4417352	zf-C2H2	14	-
CM001677.1	4445546	4446671	zf-C2H2	8	+
CM001677.1	4464024	4464738	zf-C2H2	5	+
CM001677.1	4681530	4683876	zf-C2H2	13	-
CM001677.1	4692158	4693349	zf-C2H2	10	+
CM001677.1	4801895	4803056	zf-C2H2	8	-
CM001677.1	23985740	23988005	zf-C2H2	6	+
CM001677.1	28003241	28004886	zf-C2H2	12	-
CM001677.1	32900928	32901729	zf-C2H2	5	-
CM001677.1	35845755	35847045	zf-C2H2	10	+
CM001677.1	35865313	35867083	zf-C2H2	15	+
CM001677.1	35900304	35901939	zf-C2H2	15	+
CM001677.1	39139186	39139954	zf-C2H2	7	+
CM001677.1	39162849	39164097	zf-C2H2	14	+
CM001677.1	39740881	39742660	zf-C2H2	15	+
CM001677.1	39751072	39752497	zf-C2H2	11	-
CM001677.1	39773846	39775550	zf-C2H2	13	-
CM001677.1	40454019	40455456	zf-C2H2	14	+
CM001677.1	47619842	47621414	zf-C2H2	13	-
CM001677.1	47836666	47838289	zf-C2H2	13	+
CM001677.1	47859623	47861063	zf-C2H2	13	+
CM001677.1	47877446	47878820	zf-C2H2	12	+
CM001677.1	47911622	47913317	zf-C2H2	13	+
CM001677.1	47927829	47929272	zf-C2H2	11	+
CM001677.1	49481922	49484727	zf-C2H2	27	-
CM001677.1	53695944	53696634	zf-C2H2	7	-
CM001677.1	85008994	85010332	zf-C2H2	15	-
CM001678.1	16259821	16260805	zf-C2H2	7	-
CM001678.1	20048173	20050111	zf-C2H2	13	+
CM001678.1	20067425	20068274	zf-C2H2	10	+
CM001678.1	20158426	20160055	zf-C2H2	10	-
CM001678.1	20180358	20181417	zf-C2H2	9	-
CM001678.1	20234707	20235907	zf-C2H2	12	-
CM001678.1	20419180	20421748	zf-C2H2	19	-
CM001678.1	20647353	20648586	zf-C2H2	10	-
CM001678.1	20649261	20649948	zf-C2H2	6	-
CM001678.1	20660067	20665548	zf-C2H2	30	+
CM001678.1	21000370	21001417	zf-C2H2	9	-
CM001678.1	33476351	33478229	zf-C2H2	12	-
CM001678.1	88539801	88541073	zf-C2H2	9	+
CM001679.1	8582918	8584634	zf-C2H2	14	+
CM001679.1	35498473	35499016	zf-C2H2	5	+
CM001679.1	41796436	41800903	zf-C2H2	8	+
CM001679.1	48531774	48534942	zf-C2H2	12	-
CM001679.1	56012025	56013258	zf-C2H2	9	+
CM001679.1	61868028	61872687	zf-C2H2	14	+
CM001679.1	62064479	62067593	zf-C2H2	10	+
CM001679.1	63830491	63831403	zf-C2H2	7	+
CM001680.1	6533462	6534239	zf-C2H2	5	+
CM001680.1	10341921	10342995	zf-C2H2	7	+
CM001680.1	10645021	10646545	zf-C2H2	14	+
CM001680.1	10660082	10660973	zf-C2H2	8	+
CM001680.1	11188604	11189855	zf-C2H2	5	-
CM001680.1	11510692	11512339	zf-C2H2	13	-
CM001680.1	11546500	11548780	zf-C2H2	16	+
CM001680.1	11570556	11571906	zf-C2H2	13	-
CM001680.1	11586274	11587903	zf-C2H2	16	-
CM001680.1	35039112	35040786	zf-C2H2	8	+
CM001681.1	30103708	30104908	zf-C2H2	11	+
CM001681.1	42209909	42212870	zf-C2H2	8	+
CM001681.1	52034087	52036172	zf-C2H2	19	-
CM001683.1	7761387	7764882	zf-C2H2	26	-
CM001683.1	14541647	14542805	zf-C2H2	9	+
CM001683.1	14547950	14548910	zf-C2H2	7	-
CM001683.1	14571754	14573434	zf-C2H2	17	+
CM001683.1	64315376	64318856	zf-C2H2	10	-
CM001683.1	65662080	65662539	zf-C2H2	5	-
CM001683.1	65935274	65937461	zf-C2H2	8	+
CM001683.1	66843937	66847630	zf-C2H2	5	-
CM001683.1	67360853	67365515	zf-C2H2	16	-
CM001684.1	1111741	1113157	zf-C2H2	7	-
CM001684.1	47456126	47458034	zf-C2H2	22	-
CM001684.1	47475391	47476687	zf-C2H2	15	-
CM001684.1	47489181	47490681	zf-C2H2	9	+
CM001684.1	47517067	47518720	zf-C2H2	18	+
CM001684.1	47530705	47532196	zf-C2H2	17	-
CM001684.1	47542120	47543842	zf-C2H2	17	-
CM001684.1	47567699	47568423	zf-C2H2	5	+
CM001684.1	47570119	47570992	zf-C2H2	10	-
CM001684.1	47589873	47591274	zf-C2H2	16	+
CM001684.1	47608506	47609622	zf-C2H2	5	+
CM001684.1	47623051	47623852	zf-C2H2	10	+
CM001684.1	47637356	47638493	zf-C2H2	13	+
CM001684.1	47653602	47654819	zf-C2H2	10	+
CM001684.1	47681247	47683740	zf-C2H2	29	+
CM001684.1	47709530	47710967	zf-C2H2	15	+
CM001684.1	47732705	47733875	zf-C2H2	14	+
CM001684.1	47754692	47756494	zf-C2H2	19	+
CM001684.1	47769539	47770662	zf-C2H2	12	+
CM001684.1	47786703	47788320	zf-C2H2	18	+
CM001684.1	47801042	47802530	zf-C2H2	16	+
CM001684.1	47819969	47821127	zf-C2H2	12	+
CM001684.1	47838142	47839588	zf-C2H2	15	+
CM001684.1	47858263	47859475	zf-C2H2	12	+
CM001684.1	47868718	47869939	zf-C2H2	13	-
CM001684.1	47891619	47892207	zf-C2H2	6	-
CM001684.1	47922882	47924283	zf-C2H2	14	+
CM001685.1	6549733	6551197	zf-C2H2	11	+
CM001686.1	1681603	1682755	zf-C2H2	10	-
CM001686.1	11199019	11200534	zf-C2H2	14	+
CM001686.1	14643020	14644679	zf-C2H2	7	-
CM001686.1	34319800	34320328	zf-C2H2	6	+
CM001686.1	34411102	34412161	zf-C2H2	11	+
CM001686.1	34454020	34455373	zf-C2H2	12	+
CM001686.1	34482011	34483454	zf-C2H2	16	-
CM001686.1	34573747	34574173	zf-C2H2	5	+
CM001686.1	34623036	34624656	zf-C2H2	15	+
CM001686.1	34686942	34688826	zf-C2H2	17	+
CM001686.1	34747639	34748953	zf-C2H2	11	+
CM001687.1	9199913	9202238	zf-C2H2	10	+
CM001688.1	4242292	4242889	zf-C2H2	7	-
CM001689.1	12117061	12118018	zf-C2H2	7	+
CM001690.1	839886	840432	zf-C2H2	6	+
CM001690.1	2066329	2068261	zf-C2H2	21	-
CM001690.1	2110265	2111699	zf-C2H2	9	+
CM001690.1	2133267	2134857	zf-C2H2	18	+
CM001690.1	56034162	56037291	zf-C2H2	7	-
CM001691.1	54490711	54491716	zf-C2H2	6	+
CM001691.1	54500170	54501151	zf-C2H2	5	+
CM001692.1	6669109	6671278	zf-C2H2	21	+
CM001692.1	27282349	27283381	zf-C2H2	7	+
CM001692.1	27315103	27316375	zf-C2H2	12	+
CM001692.1	27353055	27353718	zf-C2H2	7	+
CM001692.1	27491145	27492429	zf-C2H2	10	+
CM001692.1	27512881	27514318	zf-C2H2	12	-
CM001692.1	27545136	27546813	zf-C2H2	14	-
CM001692.1	27569652	27570162	zf-C2H2	5	-
CM001692.1	27581417	27583115	zf-C2H2	14	-
CM001692.1	27636041	27637511	zf-C2H2	14	-
CM001692.1	27728919	27730599	zf-C2H2	16	+
CM001692.1	27752625	27754155	zf-C2H2	13	+
CM001692.1	27788258	27790069	zf-C2H2	14	+
CM001692.1	27827914	27829912	zf-C2H2	12	+
CM001692.1	27878996	27880433	zf-C2H2	11	+
CM001692.1	27909776	27911453	zf-C2H2	13	+
CM001692.1	27922351	27923707	zf-C2H2	10	-
CM001692.1	27948990	27950505	zf-C2H2	14	-
CM001692.1	28052515	28054042	zf-C2H2	14	+
CM001692.1	28060426	28062472	zf-C2H2	9	+
CM001692.1	28078296	28079376	zf-C2H2	9	-
CM001692.1	28117217	28119059	zf-C2H2	16	+
CM001692.1	28137198	28137885	zf-C2H2	8	+
CM001692.1	28157204	28158896	zf-C2H2	15	+
CM001692.1	28170138	28170766	zf-C2H2	5	+
CM001692.1	28452838	28455079	zf-C2H2	5	+
CM001692.1	29093771	29095376	zf-C2H2	15	-
CM001693.1	13491535	13493245	zf-C2H2	6	-
CM001693.1	18796648	18798094	zf-C2H2	13	+
CM001693.1	18882589	18884086	zf-C2H2	9	-
CM001693.1	18934247	18935399	zf-C2H2	8	-
CM001693.1	18951927	18953445	zf-C2H2	9	-
CM001693.1	19001914	19003453	zf-C2H2	6	-
CM001693.1	19040179	19041886	zf-C2H2	14	+
CM001693.1	19097371	19098074	zf-C2H2	6	-
CM001693.1	19298528	19300565	zf-C2H2	19	-
CM001693.1	19309576	19311067	zf-C2H2	9	-
CM001693.1	19321856	19323194	zf-C2H2	12	-
CM001693.1	19342762	19344085	zf-C2H2	8	-
CM001693.1	19616135	19616867	zf-C2H2	6	-
CM001693.1	20075762	20078600	zf-C2H2	20	+
CM001693.1	20216277	20218293	zf-C2H2	14	+
CM001693.1	21215236	21215668	zf-C2H2	5	-
CM001693.1	22410781	22411945	zf-C2H2	10	-
CM001693.1	22428682	22429687	zf-C2H2	11	+
CM001693.1	22437700	22439446	zf-C2H2	15	-
CM001693.1	22462822	22464229	zf-C2H2	10	-
CM001693.1	22511688	22512906	zf-C2H2	13	+
CM001693.1	22540472	22541516	zf-C2H2	9	+
CM001693.1	22558229	22559813	zf-C2H2	13	+
CM001693.1	22582225	22583710	zf-C2H2	13	+
CM001693.1	22599512	22601036	zf-C2H2	13	-
CM001693.1	22628956	22630639	zf-C2H2	15	-
CM001693.1	22679579	22681082	zf-C2H2	11	-
CM001693.1	22721084	22723025	zf-C2H2	19	+
CM001693.1	22747670	22748888	zf-C2H2	11	-
CM001693.1	22768009	22770415	zf-C2H2	23	+
CM001693.1	22782837	22784586	zf-C2H2	19	-
CM001693.1	22801997	22805414	zf-C2H2	15	-
CM001693.1	22824427	22825888	zf-C2H2	13	-
CM001693.1	22844504	22845953	zf-C2H2	12	-
CM001693.1	56434001	56434685	zf-C2H2	5	+
CM001693.1	56441238	56442276	zf-C2H2	9	+
CM001693.1	56445136	56448133	zf-C2H2	20	+
CM001694.1	2065484	2065931	zf-C2H2	5	+
CM001694.1	6864196	6865904	zf-C2H2	18	+
CM001694.1	9246718	9252217	zf-C2H2	9	-
CM001694.1	9398211	9400821	zf-C2H2	7	-
CM001694.1	32636350	32643511	zf-C2H2	16	-
CM001694.1	44114436	44116170	zf-C2H2	16	+
CM001694.1	51927512	51928997	zf-C2H2	15	+
CM001694.1	54431331	54432444	zf-C2H2	10	+
CM001694.1	55826890	55828147	zf-C2H2	6	-
CM001696.1	9345	10605	zf-C2H2	11	-
CM001696.1	8456541	8458179	zf-C2H2	5	+
CM001696.1	8692918	8696131	zf-C2H2	5	-
CM001696.1	9620474	9621782	zf-C2H2	6	+
CM001696.1	9647829	9648561	zf-C2H2	6	+
CM001696.1	9792358	9794833	zf-C2H2	6	+
CM001696.1	13090757	13092590	zf-C2H2	15	+
CM001696.1	13115637	13117401	zf-C2H2	8	+
CM001696.1	24724594	24725749	zf-C2H2	5	+
CM001696.1	25848387	25849674	zf-C2H2	6	-
CM001697.1	18125013	18126126	zf-C2H2	13	+
CM001697.1	18140829	18141228	zf-C2H2	5	+
CM001697.1	18141402	18142134	zf-C2H2	5	+
CM001697.1	18184116	18185353	zf-C2H2	15	+
JH996427.1	3141829	3143401	zf-C2H2	10	+
JH996428.1	24022884	24025011	zf-C2H2	11	+
JH996428.1	29764788	29765745	zf-C2H2	7	-
JH996428.1	35954893	35955955	zf-C2H2	11	-
JH996428.1	35973444	35979186	zf-C2H2	7	-
JH996430.1	14600101	14601639	zf-C2H2	17	-
JH996430.1	14649904	14651837	zf-C2H2	21	-
JH996430.1	14724288	14725704	zf-C2H2	14	-
JH996430.1	14775583	14775982	zf-C2H2	5	-
JH996430.1	14823840	14825049	zf-C2H2	11	-
JH996430.1	14931413	14932517	zf-C2H2	8	-
JH996431.1	30666033	30666798	zf-C2H2	5	-
JH996431.1	31890853	31891636	zf-C2H2	7	+
JH996431.1	31919408	31921634	zf-C2H2	8	+
JH996431.1	32566161	32567709	zf-C2H2	10	-
JH996431.1	32597031	32598117	zf-C2H2	12	-
JH996433.1	310968	312579	zf-C2H2	5	-
JH996433.1	2559600	2561229	zf-C2H2	5	-
JH996433.1	4208071	4209664	zf-C2H2	13	-
JH996434.1	4831608	4833348	zf-C2H2	7	-
JH996434.1	17259308	17260347	zf-C2H2	11	-
JH996436.1	10259669	10261109	zf-C2H2	5	+
JH996437.1	8909919	8911173	zf-C2H2	5	-
JH996442.1	6660031	6663676	zf-C2H2	10	-
JH996443.1	3402064	3403294	zf-C2H2	12	-
JH996444.1	3532114	3533683	zf-C2H2	12	-
JH996444.1	3573899	3576002	zf-C2H2	16	-
JH996444.1	3589361	3591281	zf-C2H2	23	-
JH996444.1	3922097	3924527	zf-C2H2	19	+
JH996445.1	1360876	1361683	zf-C2H2	9	-
JH996445.1	3925294	3928756	zf-C2H2	26	-
JH996445.1	5153613	5157174	zf-C2H2	10	-
JH996446.1	497686	498679	zf-C2H2	6	+
JH996446.1	521471	522449	zf-C2H2	7	+
JH996446.1	540389	541481	zf-C2H2	9	-
JH996448.1	5648695	5649322	zf-C2H2	5	-
JH996448.1	5659308	5660943	zf-C2H2	12	-
JH996448.1	5679535	5681242	zf-C2H2	16	-
JH996448.1	5847385	5848963	zf-C2H2	12	+
JH996449.1	3747207	3749958	zf-C2H2	6	-
JH996450.1	79009	80640	zf-C2H2	13	-
JH996452.1	5004693	5006736	zf-C2H2	6	-
JH996453.1	2261444	2261969	zf-C2H2	7	-
JH996457.1	2946972	2948898	zf-C2H2	17	-
JH996457.1	3020694	3022605	zf-C2H2	18	+
JH996457.1	3030701	3033113	zf-C2H2	15	-
JH996457.1	3060144	3061761	zf-C2H2	6	-
JH996457.1	4961984	4963406	zf-C2H2	9	-
JH996457.1	4990543	4992103	zf-C2H2	8	-
JH996457.1	5014857	5015958	zf-C2H2	7	+
JH996462.1	713008	715219	zf-C2H2	7	+
JH996462.1	1485597	1488948	zf-C2H2	5	-
JH996462.1	2492481	2494743	zf-C2H2	6	+
JH996467.1	67373	68375	zf-C2H2	7	-
JH996467.1	95972	96857	zf-C2H2	9	-
JH996467.1	114035	114902	zf-C2H2	7	-
JH996470.1	3155293	3156238	zf-C2H2	11	-
JH996473.1	139013	139880	zf-C2H2	9	-
JH996473.1	1431900	1433262	zf-C2H2	15	-
JH996477.1	236767	238597	zf-C2H2	14	+
JH996477.1	244647	245578	zf-C2H2	11	+
JH996477.1	260738	261833	zf-C2H2	8	-
JH996477.1	286128	286584	zf-C2H2	5	+
JH996477.1	300335	301535	zf-C2H2	8	+
JH996477.1	306912	308534	zf-C2H2	7	-
JH996477.1	341037	342393	zf-C2H2	12	-
JH996477.1	358316	358799	zf-C2H2	5	+
JH996477.1	644151	648372	zf-C2H2	12	+
JH996477.1	677604	678954	zf-C2H2	11	+
JH996477.1	959682	961389	zf-C2H2	16	-
JH996477.1	978388	980158	zf-C2H2	15	-
JH996477.1	1034584	1036177	zf-C2H2	12	+
JH996477.1	1045906	1047550	zf-C2H2	14	-
JH996477.1	1223661	1224813	zf-C2H2	8	+
JH996477.1	1790106	1791054	zf-C2H2	6	+
JH996477.1	1794887	1798148	zf-C2H2	20	-
JH996477.1	1817876	1819151	zf-C2H2	9	+
JH996477.1	1835377	1837369	zf-C2H2	9	+
JH996477.1	1909393	1912525	zf-C2H2	17	-
JH996496.1	1550381	1551365	zf-C2H2	7	+
JH996496.1	1560568	1561498	zf-C2H2	7	-
JH996496.1	1596548	1597526	zf-C2H2	8	-
JH996496.1	1633089	1633974	zf-C2H2	7	+
JH996496.1	1661233	1662226	zf-C2H2	9	-
JH996496.1	2014472	2016470	zf-C2H2	18	+
JH996498.1	1570778	1572734	zf-C2H2	5	-
JH996502.1	2	785	zf-C2H2	9	-
JH996502.1	68993	70643	zf-C2H2	17	+
JH996502.1	128019	131328	zf-C2H2	9	+
JH996504.1	895821	896826	zf-C2H2	6	+
JH996504.1	1351998	1353780	zf-C2H2	13	+
JH996504.1	1378893	1379940	zf-C2H2	7	+
JH996504.1	1414585	1415620	zf-C2H2	5	+
JH996504.1	1437558	1439481	zf-C2H2	16	+
JH996504.1	1457484	1459449	zf-C2H2	15	+
JH996507.1	1806020	1806833	zf-C2H2	5	-
JH996511.1	24931	26152	zf-C2H2	11	-
JH996511.1	52760	54020	zf-C2H2	10	+
JH996511.1	83506	85057	zf-C2H2	15	-
JH996511.1	107127	108573	zf-C2H2	6	-
JH996511.1	138925	140470	zf-C2H2	16	-
JH996513.1	1499946	1502190	zf-C2H2	23	-
JH996513.1	1524961	1528501	zf-C2H2	38	-
JH996513.1	1568468	1570145	zf-C2H2	18	-
JH996519.1	574097	575452	zf-C2H2	13	+
JH996519.1	608044	609538	zf-C2H2	15	-
JH996519.1	686659	687592	zf-C2H2	11	+
JH996519.1	764531	765938	zf-C2H2	16	-
JH996519.1	852377	853373	zf-C2H2	11	-
JH996519.1	954393	955590	zf-C2H2	10	+
JH996519.1	995810	997238	zf-C2H2	7	-
JH996519.1	1004051	1005263	zf-C2H2	12	-
JH996519.1	1045960	1047411	zf-C2H2	15	-
JH996519.1	1192540	1194571	zf-C2H2	20	+
JH996519.1	1227143	1228697	zf-C2H2	15	+
JH996519.1	1305247	1306603	zf-C2H2	11	-
JH996519.1	1377508	1378396	zf-C2H2	7	-
JH996521.1	151440	154425	zf-C2H2	9	+
JH996521.1	527010	528612	zf-C2H2	6	+
JH996526.1	682413	683229	zf-C2H2	5	-
JH996536.1	931491	933055	zf-C2H2	10	-
JH996538.1	618928	620248	zf-C2H2	12	-
JH996538.1	667047	669021	zf-C2H2	18	-
JH996538.1	954356	956536	zf-C2H2	17	+
JH996538.1	984256	986044	zf-C2H2	15	-
JH996538.1	1036923	1039662	zf-C2H2	27	+
JH996539.1	753704	755543	zf-C2H2	13	-
JH996539.1	798608	800210	zf-C2H2	12	+
JH996539.1	815764	817159	zf-C2H2	12	-
JH996543.1	11690	12515	zf-C2H2	9	-
JH996543.1	144386	145397	zf-C2H2	11	-
JH996544.1	82769	83663	zf-C2H2	7	-
JH996544.1	330307	331345	zf-C2H2	11	+
JH996544.1	353650	354793	zf-C2H2	11	+
JH996544.1	382997	384066	zf-C2H2	14	+
JH996544.1	452402	453767	zf-C2H2	15	+
JH996544.1	504429	505674	zf-C2H2	13	+
JH996544.1	548296	549175	zf-C2H2	9	+
JH996544.1	650274	651678	zf-C2H2	15	+
JH996544.1	678452	679604	zf-C2H2	14	+
JH996544.1	768484	772906	zf-C2H2	7	-
JH996544.1	820242	821838	zf-C2H2	14	-
JH996544.1	852355	853453	zf-C2H2	9	-
JH996544.1	907517	908559	zf-C2H2	10	-
JH996544.1	929232	930294	zf-C2H2	9	-
JH996544.1	966859	967414	zf-C2H2	7	-
JH996545.1	880650	881683	zf-C2H2	8	+
JH996545.1	924028	925918	zf-C2H2	11	+
JH996548.1	877243	878791	zf-C2H2	17	+
JH996548.1	880599	881091	zf-C2H2	5	+
JH996553.1	333390	334941	zf-C2H2	18	-
JH996554.1	638053	639031	zf-C2H2	9	-
JH996554.1	670222	670849	zf-C2H2	6	-
JH996554.1	734120	735632	zf-C2H2	12	-
JH996555.1	172695	174495	zf-C2H2	9	-
JH996559.1	603335	604601	zf-C2H2	10	-
JH996559.1	687624	689088	zf-C2H2	11	-
JH996560.1	144423	146853	zf-C2H2	20	-
JH996560.1	201954	203817	zf-C2H2	18	+
JH996560.1	217232	218894	zf-C2H2	11	-
JH996560.1	293949	302192	zf-C2H2	11	-
JH996560.1	322910	324518	zf-C2H2	16	-
JH996560.1	346475	348752	zf-C2H2	23	-
JH996560.1	402475	403738	zf-C2H2	11	+
JH996560.1	435199	437233	zf-C2H2	19	+
JH996560.1	458380	459394	zf-C2H2	9	+
JH996560.1	496665	497679	zf-C2H2	9	+
JH996560.1	531093	532578	zf-C2H2	14	+
JH996560.1	556739	558614	zf-C2H2	19	+
JH996560.1	582715	584740	zf-C2H2	20	+
JH996560.1	604576	605905	zf-C2H2	11	+
JH996560.1	628846	630733	zf-C2H2	11	+
JH996560.1	652428	654480	zf-C2H2	17	+
JH996561.1	607150	608455	zf-C2H2	13	+
JH996564.1	36038	37460	zf-C2H2	5	+
JH996564.1	75868	77653	zf-C2H2	16	+
JH996564.1	93523	94171	zf-C2H2	8	+
JH996564.1	113100	113760	zf-C2H2	6	+
JH996564.1	139664	140315	zf-C2H2	6	+
JH996564.1	158594	159908	zf-C2H2	13	+
JH996564.1	180216	181914	zf-C2H2	17	-
JH996568.1	265283	266285	zf-C2H2	7	-
JH996568.1	291511	293179	zf-C2H2	16	-
JH996568.1	326899	328345	zf-C2H2	14	-
JH996568.1	422948	424925	zf-C2H2	18	+
JH996568.1	494136	495237	zf-C2H2	9	-
JH996568.1	501155	502349	zf-C2H2	6	-
JH996574.1	152622	153888	zf-C2H2	11	-
JH996574.1	165616	166999	zf-C2H2	10	-
JH996574.1	174482	175946	zf-C2H2	12	-
JH996583.1	133811	135017	zf-C2H2	9	+
JH996583.1	175207	176374	zf-C2H2	6	-
JH996583.1	207134	208124	zf-C2H2	5	-
JH996583.1	232489	233395	zf-C2H2	5	-
JH996583.1	270366	271533	zf-C2H2	9	-
JH996583.1	316635	318714	zf-C2H2	18	+
JH996593.1	32750	34913	zf-C2H2	16	+
JH996593.1	157530	159612	zf-C2H2	16	+
JH996621.1	75853	76708	zf-C2H2	7	-
JH996628.1	68299	68788	zf-C2H2	6	-
JH996629.1	7737	8568	zf-C2H2	6	+
JH996664.1	17012	18989	zf-C2H2	14	+
JH996680.1	21900	23040	zf-C2H2	8	+
JH996680.1	56922	57801	zf-C2H2	9	+
JH996700.1	9461	10115	zf-C2H2	7	-
JH996700.1	27488	28148	zf-C2H2	7	-
JH996715.1	52554	53361	zf-C2H2	9	+
JH996759.1	2	743	zf-C2H2	10	-
JH996759.1	36822	38343	zf-C2H2	6	+
JH996833.1	6243	9387	zf-C2H2	8	+
JH997056.1	6277	8470	zf-C2H2	5	+
JH997722.1	2	4499	zf-C2H2	7	-
```
