## Supplementary Data 2 for "Transposable elements drive the evolution of metazoan zinc finger genes": Microtus_oeconomus_znfs.bed

```
VIIU01000003.1	32710	35320	zf-C2H2	6	-
VIIU01000007.1	311023	314485	zf-C2H2	26	+
VIIU01000015.1	117929	119537	zf-C2H2	6	-
VIIU01000027.1	6756	7443	zf-C2H2	6	+
VIIU01000027.1	8118	9351	zf-C2H2	10	+
VIIU01000027.1	224996	227564	zf-C2H2	19	+
VIIU01000027.1	404324	405524	zf-C2H2	12	+
VIIU01000027.1	445947	447129	zf-C2H2	7	+
VIIU01000027.1	464124	465753	zf-C2H2	10	+
VIIU01000027.1	549898	550846	zf-C2H2	10	-
VIIU01000027.1	565376	567218	zf-C2H2	13	-
VIIU01000039.1	362092	365374	zf-C2H2	5	+
VIIU01000057.1	243082	244915	zf-C2H2	5	+
VIIU01000131.1	464275	465907	zf-C2H2	18	+
VIIU01000131.1	467438	467933	zf-C2H2	5	+
VIIU01000140.1	246436	247504	zf-C2H2	9	+
VIIU01000158.1	258528	261879	zf-C2H2	5	-
VIIU01000177.1	100627	101905	zf-C2H2	12	+
VIIU01000194.1	353362	354805	zf-C2H2	11	-
VIIU01000194.1	369368	371063	zf-C2H2	13	-
VIIU01000194.1	403484	404846	zf-C2H2	12	-
VIIU01000194.1	423473	424913	zf-C2H2	13	-
VIIU01000214.1	106072	108199	zf-C2H2	6	+
VIIU01000259.1	138043	139876	zf-C2H2	14	+
VIIU01000259.1	163188	164706	zf-C2H2	8	+
VIIU01000261.1	51737	52994	zf-C2H2	6	+
VIIU01000267.1	140912	142076	zf-C2H2	13	+
VIIU01000271.1	238830	239931	zf-C2H2	9	+
VIIU01000284.1	74238	77880	zf-C2H2	10	-
VIIU01000315.1	7723	9139	zf-C2H2	7	+
VIIU01000320.1	113700	117258	zf-C2H2	10	+
VIIU01000328.1	268396	269644	zf-C2H2	14	-
VIIU01000328.1	290947	291715	zf-C2H2	7	-
VIIU01000339.1	329203	330952	zf-C2H2	13	+
VIIU01000347.1	116034	118839	zf-C2H2	26	-
VIIU01000359.1	324595	325594	zf-C2H2	8	-
VIIU01000401.1	216970	218215	zf-C2H2	5	+
VIIU01000416.1	52056	55197	zf-C2H2	5	-
VIIU01000481.1	340907	342608	zf-C2H2	13	+
VIIU01000522.1	92409	93582	zf-C2H2	9	-
VIIU01000591.1	147858	152184	zf-C2H2	12	+
VIIU01000591.1	180417	181767	zf-C2H2	11	+
VIIU01000594.1	170063	172067	zf-C2H2	19	+
VIIU01000620.1	264702	266850	zf-C2H2	21	-
VIIU01000620.1	287638	289045	zf-C2H2	15	-
VIIU01000642.1	166508	169301	zf-C2H2	6	+
VIIU01000642.1	307968	313683	zf-C2H2	10	+
VIIU01000735.1	95905	97472	zf-C2H2	11	+
VIIU01000767.1	246964	247876	zf-C2H2	7	-
VIIU01000785.1	132887	134201	zf-C2H2	12	-
VIIU01000814.1	98844	100632	zf-C2H2	7	-
VIIU01000833.1	263843	267152	zf-C2H2	9	-
VIIU01000838.1	257142	258771	zf-C2H2	5	+
VIIU01000873.1	20483	21704	zf-C2H2	14	+
VIIU01000873.1	30607	31819	zf-C2H2	13	-
VIIU01000873.1	48313	49759	zf-C2H2	15	-
VIIU01000873.1	65864	67001	zf-C2H2	12	-
VIIU01000873.1	81533	83021	zf-C2H2	16	-
VIIU01000873.1	97321	98854	zf-C2H2	17	-
VIIU01000873.1	113727	115155	zf-C2H2	16	-
VIIU01000873.1	127592	129290	zf-C2H2	19	-
VIIU01000873.1	146416	147586	zf-C2H2	14	-
VIIU01000873.1	170347	171784	zf-C2H2	17	-
VIIU01000873.1	193306	195829	zf-C2H2	28	-
VIIU01000873.1	220300	221646	zf-C2H2	14	-
VIIU01000873.1	230027	231164	zf-C2H2	13	-
VIIU01000873.1	240180	241065	zf-C2H2	11	-
VIIU01000873.1	256644	257613	zf-C2H2	11	-
VIIU01000873.1	272538	273939	zf-C2H2	15	-
VIIU01000885.1	164945	166625	zf-C2H2	17	-
VIIU01000885.1	188182	189145	zf-C2H2	7	+
VIIU01000885.1	194358	195444	zf-C2H2	9	-
VIIU01000893.1	34367	36578	zf-C2H2	7	-
VIIU01000982.1	256846	258037	zf-C2H2	9	+
VIIU01001041.1	49743	51180	zf-C2H2	14	-
VIIU01001070.1	113715	115437	zf-C2H2	6	+
VIIU01001086.1	25106	26180	zf-C2H2	7	+
VIIU01001086.1	31275	32376	zf-C2H2	9	+
VIIU01001086.1	64699	66484	zf-C2H2	16	+
VIIU01001086.1	79636	80759	zf-C2H2	13	+
VIIU01001086.1	97873	99055	zf-C2H2	9	+
VIIU01001086.1	118620	119952	zf-C2H2	13	+
VIIU01001086.1	133915	135613	zf-C2H2	17	-
VIIU01001086.1	160784	162392	zf-C2H2	16	-
VIIU01001086.1	203829	205639	zf-C2H2	16	+
VIIU01001086.1	231332	233366	zf-C2H2	19	+
VIIU01001086.1	249770	250784	zf-C2H2	8	+
VIIU01001093.1	39581	41159	zf-C2H2	12	-
VIIU01001093.1	185933	187640	zf-C2H2	16	+
VIIU01001093.1	207239	208874	zf-C2H2	11	+
VIIU01001093.1	218939	219566	zf-C2H2	5	+
VIIU01001112.1	111014	111965	zf-C2H2	7	+
VIIU01001130.1	122653	123604	zf-C2H2	5	-
VIIU01001158.1	157996	159700	zf-C2H2	5	-
VIIU01001270.1	136518	137370	zf-C2H2	10	-
VIIU01001298.1	182608	183781	zf-C2H2	13	+
VIIU01001348.1	177274	179128	zf-C2H2	12	+
VIIU01001390.1	23795	24815	zf-C2H2	11	+
VIIU01001394.1	46791	49047	zf-C2H2	6	+
VIIU01001413.1	24581	27077	zf-C2H2	6	+
VIIU01001496.1	14283	15120	zf-C2H2	10	+
VIIU01001496.1	44171	45305	zf-C2H2	13	-
VIIU01001496.1	53519	54578	zf-C2H2	12	-
VIIU01001496.1	76658	77894	zf-C2H2	14	-
VIIU01001496.1	96260	97640	zf-C2H2	14	-
VIIU01001496.1	119425	120574	zf-C2H2	13	-
VIIU01001496.1	147022	148861	zf-C2H2	20	-
VIIU01001496.1	165257	166007	zf-C2H2	8	-
VIIU01001517.1	114968	116015	zf-C2H2	6	+
VIIU01001528.1	1787	2753	zf-C2H2	7	-
VIIU01001550.1	56341	57979	zf-C2H2	5	+
VIIU01001561.1	196858	198883	zf-C2H2	14	-
VIIU01001604.1	58810	62260	zf-C2H2	26	+
VIIU01001607.1	217169	218024	zf-C2H2	10	-
VIIU01001817.1	54810	56952	zf-C2H2	9	-
VIIU01001827.1	51440	54578	zf-C2H2	17	-
VIIU01001845.1	135332	138815	zf-C2H2	10	+
VIIU01001950.1	106655	108119	zf-C2H2	12	+
VIIU01001950.1	115378	116743	zf-C2H2	11	+
VIIU01001950.1	128242	129508	zf-C2H2	11	+
VIIU01002021.1	176009	177479	zf-C2H2	10	-
VIIU01002087.1	43701	46053	zf-C2H2	7	-
VIIU01002120.1	130968	133053	zf-C2H2	6	-
VIIU01002148.1	19143	19638	zf-C2H2	5	-
VIIU01002188.1	6433	7957	zf-C2H2	15	+
VIIU01002188.1	30643	31723	zf-C2H2	9	-
VIIU01002188.1	60704	62543	zf-C2H2	16	+
VIIU01002188.1	80643	81684	zf-C2H2	11	+
VIIU01002188.1	101388	103080	zf-C2H2	15	+
VIIU01002297.1	120390	122517	zf-C2H2	11	-
VIIU01002460.1	39594	41406	zf-C2H2	5	-
VIIU01002503.1	15625	18616	zf-C2H2	9	+
VIIU01002715.1	17970	19980	zf-C2H2	9	-
VIIU01002715.1	33112	34387	zf-C2H2	9	-
VIIU01002715.1	53414	56768	zf-C2H2	20	+
VIIU01002715.1	60562	61510	zf-C2H2	6	-
VIIU01002746.1	98849	101081	zf-C2H2	6	-
VIIU01002798.1	146144	148469	zf-C2H2	10	+
VIIU01002921.1	19011	20634	zf-C2H2	12	-
VIIU01002921.1	49206	50634	zf-C2H2	12	-
VIIU01002921.1	149395	150763	zf-C2H2	14	+
VIIU01002946.1	85524	87345	zf-C2H2	9	-
VIIU01003119.1	35419	37153	zf-C2H2	16	-
VIIU01003119.1	52356	54024	zf-C2H2	15	-
VIIU01003119.1	75494	75977	zf-C2H2	5	-
VIIU01003119.1	103735	105301	zf-C2H2	12	+
VIIU01003119.1	114781	116425	zf-C2H2	14	-
VIIU01003154.1	52441	53728	zf-C2H2	6	+
VIIU01003162.1	27590	29414	zf-C2H2	17	+
VIIU01003182.1	110817	111884	zf-C2H2	8	+
VIIU01003199.1	134850	135534	zf-C2H2	6	+
VIIU01003199.1	138138	139095	zf-C2H2	9	+
VIIU01003199.1	141944	144872	zf-C2H2	20	+
VIIU01003250.1	8572	9649	zf-C2H2	8	+
VIIU01003250.1	27327	28044	zf-C2H2	5	+
VIIU01003260.1	37016	38651	zf-C2H2	15	-
VIIU01003260.1	73829	75605	zf-C2H2	15	-
VIIU01003260.1	94277	95567	zf-C2H2	10	-
VIIU01003344.1	13465	15508	zf-C2H2	6	-
VIIU01003392.1	55917	58167	zf-C2H2	5	+
VIIU01003405.1	17205	18483	zf-C2H2	14	-
VIIU01003523.1	50472	51471	zf-C2H2	9	+
VIIU01003523.1	78848	79733	zf-C2H2	7	-
VIIU01003523.1	116056	116983	zf-C2H2	8	+
VIIU01003523.1	147575	148505	zf-C2H2	7	+
VIIU01003632.1	32462	35204	zf-C2H2	27	+
VIIU01003632.1	146953	149293	zf-C2H2	20	-
VIIU01003708.1	122549	125510	zf-C2H2	8	+
VIIU01003727.1	141714	144555	zf-C2H2	20	+
VIIU01003767.1	115367	116414	zf-C2H2	9	+
VIIU01003823.1	10609	12592	zf-C2H2	18	-
VIIU01003823.1	79582	81020	zf-C2H2	16	+
VIIU01003823.1	111072	112740	zf-C2H2	16	+
VIIU01003823.1	129588	130590	zf-C2H2	7	+
VIIU01003882.1	133812	135528	zf-C2H2	19	+
VIIU01003906.1	51384	52214	zf-C2H2	7	+
VIIU01004048.1	109686	110418	zf-C2H2	6	-
VIIU01004048.1	137273	138581	zf-C2H2	6	-
VIIU01004089.1	88859	90464	zf-C2H2	16	-
VIIU01004207.1	115139	115946	zf-C2H2	5	-
VIIU01004237.1	29608	31117	zf-C2H2	6	+
VIIU01004281.1	28296	29814	zf-C2H2	13	+
VIIU01004281.1	42155	43634	zf-C2H2	13	-
VIIU01004281.1	70112	71795	zf-C2H2	15	-
VIIU01004281.1	98143	98904	zf-C2H2	9	+
VIIU01004281.1	106961	108464	zf-C2H2	11	-
VIIU01004315.1	5299	7174	zf-C2H2	17	+
VIIU01004363.1	35402	36281	zf-C2H2	8	-
VIIU01004363.1	50097	51621	zf-C2H2	13	-
VIIU01004423.1	45250	46747	zf-C2H2	9	-
VIIU01004423.1	93670	94789	zf-C2H2	8	-
VIIU01004423.1	110260	111742	zf-C2H2	8	-
VIIU01004428.1	88688	90173	zf-C2H2	16	-
VIIU01004497.1	856	2077	zf-C2H2	11	+
VIIU01004511.1	99470	100775	zf-C2H2	11	+
VIIU01004527.1	60676	61828	zf-C2H2	8	-
VIIU01004661.1	57855	59229	zf-C2H2	16	-
VIIU01004755.1	78321	80055	zf-C2H2	16	-
VIIU01004811.1	124059	125739	zf-C2H2	15	-
VIIU01004897.1	23037	23640	zf-C2H2	6	-
VIIU01004926.1	74306	81467	zf-C2H2	16	-
VIIU01005019.1	111138	111870	zf-C2H2	6	-
VIIU01005037.1	35366	38492	zf-C2H2	8	-
VIIU01005121.1	74501	75839	zf-C2H2	15	-
VIIU01005121.1	111220	111832	zf-C2H2	7	+
VIIU01005282.1	1319	3128	zf-C2H2	14	-
VIIU01005282.1	47291	48893	zf-C2H2	12	+
VIIU01005282.1	76674	78069	zf-C2H2	12	-
VIIU01005299.1	103653	105837	zf-C2H2	17	+
VIIU01005323.1	86786	88028	zf-C2H2	9	+
VIIU01005328.1	22513	23917	zf-C2H2	13	+
VIIU01005526.1	17143	19387	zf-C2H2	23	+
VIIU01005567.1	91642	94252	zf-C2H2	7	-
VIIU01005675.1	901	1384	zf-C2H2	6	+
VIIU01005675.1	10066	11215	zf-C2H2	8	-
VIIU01005675.1	35187	35844	zf-C2H2	7	+
VIIU01005675.1	49966	50983	zf-C2H2	8	+
VIIU01005675.1	56163	57313	zf-C2H2	11	-
VIIU01005675.1	86845	88441	zf-C2H2	13	-
VIIU01005675.1	103563	104013	zf-C2H2	5	+
VIIU01005764.1	31083	32127	zf-C2H2	7	-
VIIU01005797.1	22005	23454	zf-C2H2	12	+
VIIU01005797.1	38953	40552	zf-C2H2	12	+
VIIU01005797.1	58466	60608	zf-C2H2	15	+
VIIU01005797.1	76457	78206	zf-C2H2	20	+
VIIU01005797.1	91710	94110	zf-C2H2	23	-
VIIU01005840.1	52731	53931	zf-C2H2	11	-
VIIU01005881.1	3154	4600	zf-C2H2	17	+
VIIU01005923.1	89581	91007	zf-C2H2	15	-
VIIU01005954.1	92165	93767	zf-C2H2	14	-
VIIU01005965.1	102243	103611	zf-C2H2	14	+
VIIU01006177.1	2483	3674	zf-C2H2	6	-
VIIU01006177.1	58938	59907	zf-C2H2	5	-
VIIU01006177.1	97449	98616	zf-C2H2	9	-
VIIU01006196.1	16945	18355	zf-C2H2	15	+
VIIU01006258.1	28876	30580	zf-C2H2	13	+
VIIU01006258.1	47983	49408	zf-C2H2	11	+
VIIU01006258.1	57560	59324	zf-C2H2	15	-
VIIU01006272.1	83935	86104	zf-C2H2	21	-
VIIU01006296.1	19214	20918	zf-C2H2	15	-
VIIU01006296.1	73130	74147	zf-C2H2	9	+
VIIU01006430.1	7403	11879	zf-C2H2	8	+
VIIU01006465.1	9612	11076	zf-C2H2	11	+
VIIU01006509.1	69642	71154	zf-C2H2	14	-
VIIU01006552.1	1246	2920	zf-C2H2	8	+
VIIU01006687.1	60221	62414	zf-C2H2	19	+
VIIU01006687.1	77494	79132	zf-C2H2	15	-
VIIU01006798.1	18193	20221	zf-C2H2	20	-
VIIU01006798.1	41696	43571	zf-C2H2	18	-
VIIU01006798.1	67731	69216	zf-C2H2	14	-
VIIU01006798.1	85092	86106	zf-C2H2	9	-
VIIU01006814.1	3904	4990	zf-C2H2	11	-
VIIU01006814.1	48847	50212	zf-C2H2	15	-
VIIU01006838.1	69508	70300	zf-C2H2	8	+
VIIU01006838.1	85217	86381	zf-C2H2	14	-
VIIU01006953.1	13520	14699	zf-C2H2	8	-
VIIU01007045.1	83409	84541	zf-C2H2	9	-
VIIU01007193.1	80153	81821	zf-C2H2	17	-
VIIU01007208.1	40757	41342	zf-C2H2	6	-
VIIU01007208.1	67434	68991	zf-C2H2	17	+
VIIU01007265.1	82695	83679	zf-C2H2	7	+
VIIU01007309.1	21178	22807	zf-C2H2	13	-
VIIU01007309.1	57168	59178	zf-C2H2	18	+
VIIU01007309.1	78858	80208	zf-C2H2	13	-
VIIU01007579.1	16293	18489	zf-C2H2	14	-
VIIU01007579.1	55666	57358	zf-C2H2	13	+
VIIU01007579.1	66542	67293	zf-C2H2	8	+
VIIU01007606.1	7910	9782	zf-C2H2	16	-
VIIU01007606.1	43166	44495	zf-C2H2	13	-
VIIU01007606.1	62730	64989	zf-C2H2	24	-
VIIU01007609.1	31107	32157	zf-C2H2	12	+
VIIU01007609.1	59214	61764	zf-C2H2	18	+
VIIU01007797.1	50161	52159	zf-C2H2	6	+
VIIU01007813.1	18128	20102	zf-C2H2	18	+
VIIU01007818.1	43910	45197	zf-C2H2	12	+
VIIU01007818.1	82033	83881	zf-C2H2	19	+
VIIU01007900.1	14832	16314	zf-C2H2	17	-
VIIU01007966.1	2345	3110	zf-C2H2	5	+
VIIU01007966.1	83243	84689	zf-C2H2	11	-
VIIU01008021.1	26838	28455	zf-C2H2	10	-
VIIU01008021.1	60331	61417	zf-C2H2	12	-
VIIU01008116.1	22086	23532	zf-C2H2	13	-
VIIU01008167.1	66355	67666	zf-C2H2	7	+
VIIU01008167.1	73261	74362	zf-C2H2	9	+
VIIU01008261.1	40976	42947	zf-C2H2	16	-
VIIU01008261.1	55790	57800	zf-C2H2	15	-
VIIU01008261.1	79749	81549	zf-C2H2	12	-
VIIU01008284.1	80256	81684	zf-C2H2	11	-
VIIU01008325.1	10832	12362	zf-C2H2	7	-
VIIU01008325.1	18111	19938	zf-C2H2	14	-
VIIU01008440.1	25946	27989	zf-C2H2	20	+
VIIU01008440.1	48309	49863	zf-C2H2	15	+
VIIU01008467.1	28500	30120	zf-C2H2	14	-
VIIU01008467.1	69177	69666	zf-C2H2	5	-
VIIU01008517.1	4926	6282	zf-C2H2	5	+
VIIU01008553.1	35208	37344	zf-C2H2	17	+
VIIU01008582.1	53075	54509	zf-C2H2	16	+
VIIU01008624.1	4485	5535	zf-C2H2	12	-
VIIU01008624.1	51779	52964	zf-C2H2	14	-
VIIU01008681.1	5195	6635	zf-C2H2	10	-
VIIU01008919.1	24025	25555	zf-C2H2	13	+
VIIU01008919.1	71225	72129	zf-C2H2	8	+
VIIU01008929.1	3931	5161	zf-C2H2	12	-
VIIU01008959.1	10327	11521	zf-C2H2	10	-
VIIU01009040.1	35002	36427	zf-C2H2	5	+
VIIU01009041.1	29227	30445	zf-C2H2	13	+
VIIU01009041.1	51474	52518	zf-C2H2	9	+
VIIU01009041.1	70388	72050	zf-C2H2	13	+
VIIU01009435.1	14167	15964	zf-C2H2	18	+
VIIU01009435.1	30128	31799	zf-C2H2	12	-
VIIU01009661.1	4194	5421	zf-C2H2	14	+
VIIU01009661.1	33531	35184	zf-C2H2	18	+
VIIU01009661.1	47415	48906	zf-C2H2	17	-
VIIU01009661.1	60687	62160	zf-C2H2	16	-
VIIU01010045.1	15259	16699	zf-C2H2	5	-
VIIU01010136.1	42644	44159	zf-C2H2	11	-
VIIU01010166.1	54976	56281	zf-C2H2	13	+
VIIU01010384.1	6804	7515	zf-C2H2	6	+
VIIU01010384.1	18453	19869	zf-C2H2	17	-
VIIU01010384.1	46567	48448	zf-C2H2	20	-
VIIU01010447.1	13678	15448	zf-C2H2	15	+
VIIU01010447.1	23310	24315	zf-C2H2	11	-
VIIU01010447.1	41505	42849	zf-C2H2	9	+
VIIU01010568.1	58890	59835	zf-C2H2	11	-
VIIU01010578.1	46156	47242	zf-C2H2	12	-
VIIU01010798.1	2	1454	zf-C2H2	10	+
VIIU01010798.1	32873	34052	zf-C2H2	14	-
VIIU01010829.1	26752	27757	zf-C2H2	10	-
VIIU01011015.1	20607	21129	zf-C2H2	6	-
VIIU01011133.1	3558	4899	zf-C2H2	11	-
VIIU01011133.1	28776	30279	zf-C2H2	11	-
VIIU01011401.1	10040	11780	zf-C2H2	6	-
VIIU01011464.1	31962	33330	zf-C2H2	16	+
VIIU01011735.1	12081	12858	zf-C2H2	5	-
VIIU01011741.1	57013	57754	zf-C2H2	9	+
VIIU01011756.1	15947	17819	zf-C2H2	15	+
VIIU01011923.1	27690	28671	zf-C2H2	6	+
VIIU01011923.1	52748	53720	zf-C2H2	7	+
VIIU01011939.1	16886	18536	zf-C2H2	17	-
VIIU01012079.1	11828	13364	zf-C2H2	18	-
VIIU01012213.1	28245	29694	zf-C2H2	11	-
VIIU01012240.1	22804	23785	zf-C2H2	11	+
VIIU01012246.1	45724	46762	zf-C2H2	11	+
VIIU01012307.1	7215	9045	zf-C2H2	15	-
VIIU01012307.1	35068	36865	zf-C2H2	16	-
VIIU01012381.1	13565	14840	zf-C2H2	14	+
VIIU01012442.1	14962	16363	zf-C2H2	16	-
VIIU01012479.1	26505	27006	zf-C2H2	5	+
VIIU01012581.1	2945	3872	zf-C2H2	10	-
VIIU01012581.1	26448	27375	zf-C2H2	10	-
VIIU01012653.1	2	689	zf-C2H2	8	-
VIIU01012653.1	21477	22335	zf-C2H2	10	-
VIIU01012690.1	40205	44888	zf-C2H2	14	+
VIIU01013070.1	10959	12324	zf-C2H2	14	-
VIIU01013070.1	46520	47621	zf-C2H2	13	-
VIIU01013167.1	29699	31133	zf-C2H2	12	+
VIIU01013203.1	45939	47244	zf-C2H2	11	-
VIIU01013212.1	16186	17260	zf-C2H2	7	+
VIIU01013262.1	19033	20518	zf-C2H2	10	+
VIIU01013262.1	31013	32636	zf-C2H2	13	-
VIIU01013354.1	17894	19778	zf-C2H2	16	-
VIIU01013410.1	17012	18626	zf-C2H2	13	+
VIIU01013550.1	8234	9962	zf-C2H2	11	-
VIIU01013583.1	9964	11875	zf-C2H2	17	+
VIIU01013583.1	19651	22063	zf-C2H2	15	-
VIIU01013589.1	39935	41234	zf-C2H2	14	+
VIIU01013688.1	44302	45904	zf-C2H2	10	-
VIIU01013693.1	18110	18608	zf-C2H2	6	+
VIIU01013883.1	28956	29742	zf-C2H2	9	+
VIIU01013884.1	22102	23092	zf-C2H2	5	-
VIIU01013943.1	31657	33130	zf-C2H2	15	-
VIIU01013976.1	20988	22665	zf-C2H2	18	+
VIIU01014017.1	16771	18052	zf-C2H2	13	+
VIIU01014140.1	8053	8947	zf-C2H2	7	-
VIIU01014651.1	25140	26619	zf-C2H2	16	-
VIIU01015092.1	4024	5479	zf-C2H2	13	+
VIIU01015092.1	38629	40405	zf-C2H2	16	+
VIIU01015096.1	28162	29734	zf-C2H2	13	+
VIIU01015177.1	5547	7521	zf-C2H2	19	+
VIIU01015187.1	16303	21802	zf-C2H2	9	-
VIIU01015218.1	5394	6240	zf-C2H2	9	+
VIIU01015320.1	38239	39322	zf-C2H2	8	-
VIIU01015364.1	8007	8700	zf-C2H2	8	-
VIIU01015396.1	13143	15297	zf-C2H2	16	-
VIIU01015511.1	6230	6674	zf-C2H2	6	+
VIIU01015569.1	36312	37953	zf-C2H2	14	+
VIIU01015571.1	7666	9574	zf-C2H2	22	-
VIIU01015571.1	27223	28543	zf-C2H2	15	-
VIIU01015813.1	8933	10511	zf-C2H2	16	+
VIIU01015833.1	475	1555	zf-C2H2	12	-
VIIU01015841.1	16481	18543	zf-C2H2	20	-
VIIU01016250.1	15585	16743	zf-C2H2	13	-
VIIU01016341.1	18995	20543	zf-C2H2	18	-
VIIU01016410.1	2944	4132	zf-C2H2	12	+
VIIU01016677.1	20180	22058	zf-C2H2	21	-
VIIU01016689.1	1572	3516	zf-C2H2	20	+
VIIU01016689.1	20599	22570	zf-C2H2	17	+
VIIU01016717.1	3811	4723	zf-C2H2	10	-
VIIU01016865.1	31586	33125	zf-C2H2	6	+
VIIU01016899.1	29788	32086	zf-C2H2	13	-
VIIU01016951.1	4229	4967	zf-C2H2	5	-
VIIU01016966.1	8915	9674	zf-C2H2	8	-
VIIU01017070.1	8199	10368	zf-C2H2	8	-
VIIU01017104.1	20618	21425	zf-C2H2	8	-
VIIU01017222.1	8513	9998	zf-C2H2	15	-
VIIU01017228.1	14499	15558	zf-C2H2	12	+
VIIU01017289.1	2067	2727	zf-C2H2	7	-
VIIU01017312.1	15944	17855	zf-C2H2	18	+
VIIU01017348.1	28137	29553	zf-C2H2	15	+
VIIU01017369.1	10411	11152	zf-C2H2	9	+
VIIU01017369.1	26482	27916	zf-C2H2	14	-
VIIU01017395.1	13329	14781	zf-C2H2	15	+
VIIU01017665.1	18841	20140	zf-C2H2	5	-
VIIU01017782.1	28236	29454	zf-C2H2	13	+
VIIU01017794.1	20667	21585	zf-C2H2	10	-
VIIU01017806.1	24977	26489	zf-C2H2	12	+
VIIU01017838.1	17308	18685	zf-C2H2	15	+
VIIU01017846.1	16175	17933	zf-C2H2	20	-
VIIU01017894.1	524	1742	zf-C2H2	12	+
VIIU01018199.1	11529	13509	zf-C2H2	17	+
VIIU01018398.1	3717	4290	zf-C2H2	7	-
VIIU01018553.1	6785	9215	zf-C2H2	18	+
VIIU01018827.1	23329	24915	zf-C2H2	19	+
VIIU01018912.1	536	1673	zf-C2H2	13	-
VIIU01018933.1	3724	4699	zf-C2H2	12	+
VIIU01019115.1	19395	20813	zf-C2H2	12	-
VIIU01019116.1	9362	10622	zf-C2H2	14	-
VIIU01019120.1	5219	6641	zf-C2H2	9	-
VIIU01019256.1	5296	6529	zf-C2H2	9	-
VIIU01019379.1	3340	6826	zf-C2H2	37	-
VIIU01019453.1	6525	7275	zf-C2H2	8	+
VIIU01019453.1	19502	20831	zf-C2H2	15	-
VIIU01019476.1	15830	16979	zf-C2H2	13	-
VIIU01019504.1	16061	21488	zf-C2H2	30	-
VIIU01019647.1	4874	5732	zf-C2H2	9	+
VIIU01019678.1	17406	20052	zf-C2H2	28	+
VIIU01019709.1	20923	21763	zf-C2H2	8	-
VIIU01019892.1	2280	4605	zf-C2H2	27	-
VIIU01020022.1	11350	13267	zf-C2H2	19	+
VIIU01020077.1	13983	14508	zf-C2H2	6	+
VIIU01020089.1	11841	12936	zf-C2H2	9	-
VIIU01020211.1	12863	13532	zf-C2H2	8	-
VIIU01020421.1	10304	11036	zf-C2H2	5	-
VIIU01020529.1	6502	8152	zf-C2H2	13	-
VIIU01020698.1	4788	6165	zf-C2H2	11	-
VIIU01020726.1	5762	7772	zf-C2H2	19	+
VIIU01020862.1	19771	21076	zf-C2H2	13	-
VIIU01020865.1	10016	10778	zf-C2H2	7	+
VIIU01020925.1	11332	12577	zf-C2H2	11	+
VIIU01020997.1	8716	10123	zf-C2H2	11	+
VIIU01021260.1	8426	8921	zf-C2H2	5	+
VIIU01021327.1	0	699	zf-C2H2	6	-
VIIU01021327.1	7134	8322	zf-C2H2	12	-
VIIU01021362.1	1	1003	zf-C2H2	12	-
VIIU01021438.1	4949	6296	zf-C2H2	15	-
VIIU01021444.1	12877	14170	zf-C2H2	15	-
VIIU01021533.1	11295	12513	zf-C2H2	11	-
VIIU01021601.1	5763	7057	zf-C2H2	13	-
VIIU01021622.1	11271	12822	zf-C2H2	17	+
VIIU01021788.1	4962	6021	zf-C2H2	8	-
VIIU01021838.1	6020	7109	zf-C2H2	12	-
VIIU01021916.1	16183	17965	zf-C2H2	13	-
VIIU01021920.1	2803	3730	zf-C2H2	10	+
VIIU01021931.1	3993	5283	zf-C2H2	10	-
VIIU01022135.1	16002	16695	zf-C2H2	7	+
VIIU01022264.1	5495	6878	zf-C2H2	15	-
VIIU01022298.1	856	2407	zf-C2H2	15	+
VIIU01022444.1	8677	9493	zf-C2H2	6	-
VIIU01022805.1	2283	2802	zf-C2H2	6	-
VIIU01022869.1	8433	9867	zf-C2H2	9	+
VIIU01022905.1	6994	7411	zf-C2H2	5	+
VIIU01023069.1	1818	2877	zf-C2H2	10	+
VIIU01023141.1	1380	2493	zf-C2H2	11	+
VIIU01023232.1	6145	8164	zf-C2H2	16	-
VIIU01023292.1	5125	6187	zf-C2H2	10	-
VIIU01023315.1	12364	13426	zf-C2H2	10	-
VIIU01023543.1	8436	9186	zf-C2H2	5	-
VIIU01023684.1	1895	2444	zf-C2H2	6	-
VIIU01023870.1	6800	8072	zf-C2H2	10	+
VIIU01024347.1	4813	5644	zf-C2H2	7	-
VIIU01024881.1	4337	5207	zf-C2H2	8	-
VIIU01025030.1	1249	2428	zf-C2H2	12	-
VIIU01025081.1	8787	10701	zf-C2H2	21	+
VIIU01025124.1	4066	4930	zf-C2H2	7	+
VIIU01025257.1	2656	5104	zf-C2H2	22	+
VIIU01025377.1	5834	7325	zf-C2H2	10	+
VIIU01025560.1	6853	7780	zf-C2H2	9	+
VIIU01025583.1	4652	6059	zf-C2H2	10	-
VIIU01025941.1	9251	10238	zf-C2H2	11	+
VIIU01025962.1	9006	9852	zf-C2H2	8	-
VIIU01026034.1	4580	5552	zf-C2H2	11	+
VIIU01026087.1	2035	3472	zf-C2H2	16	+
VIIU01026257.1	3789	5271	zf-C2H2	17	-
VIIU01026516.1	1451	2693	zf-C2H2	14	+
VIIU01026771.1	4593	5595	zf-C2H2	11	+
VIIU01027297.1	5524	6787	zf-C2H2	13	-
VIIU01027377.1	6043	7789	zf-C2H2	6	+
VIIU01027719.1	2045	3461	zf-C2H2	14	-
VIIU01028483.1	4319	5357	zf-C2H2	5	+
VIIU01028503.1	2114	3209	zf-C2H2	11	-
VIIU01029013.1	4448	5441	zf-C2H2	13	+
VIIU01029421.1	2129	3140	zf-C2H2	11	+
VIIU01029442.1	1313	2897	zf-C2H2	17	+
VIIU01029706.1	3058	4105	zf-C2H2	10	-
VIIU01030059.1	587	1835	zf-C2H2	10	-
VIIU01031432.1	1151	3239	zf-C2H2	23	+
VIIU01031747.1	873	1617	zf-C2H2	7	-
VIIU01032331.1	3362	4421	zf-C2H2	12	+
VIIU01032410.1	688	2692	zf-C2H2	22	+
VIIU01032510.1	2246	4352	zf-C2H2	24	-
VIIU01032598.1	2108	3311	zf-C2H2	9	+
VIIU01032771.1	57	2763	zf-C2H2	10	-
VIIU01033096.1	3349	4156	zf-C2H2	8	+
VIIU01034722.1	2678	3633	zf-C2H2	11	-
VIIU01035359.1	48	1347	zf-C2H2	13	-
VIIU01035536.1	0	783	zf-C2H2	9	+
VIIU01036099.1	1393	3019	zf-C2H2	13	+
VIIU01036196.1	0	846	zf-C2H2	10	+
VIIU01036322.1	1357	3163	zf-C2H2	19	-
VIIU01036560.1	1	1549	zf-C2H2	18	-
VIIU01036749.1	688	2020	zf-C2H2	14	+
VIIU01036902.1	887	1925	zf-C2H2	5	+
VIIU01037868.1	1493	2792	zf-C2H2	13	+
VIIU01037902.1	1161	2577	zf-C2H2	15	-
VIIU01038492.1	1	958	zf-C2H2	6	-
VIIU01038725.1	1855	2656	zf-C2H2	5	+
VIIU01038801.1	1498	2641	zf-C2H2	6	+
VIIU01038933.1	1483	2614	zf-C2H2	6	+
VIIU01039767.1	1459	2464	zf-C2H2	12	-
VIIU01041578.1	402	1395	zf-C2H2	12	+
VIIU01041579.1	271	808	zf-C2H2	6	+
VIIU01041859.1	1	874	zf-C2H2	9	-
VIIU01042076.1	2	911	zf-C2H2	10	+
VIIU01042442.1	1	940	zf-C2H2	11	+
VIIU01043142.1	0	1017	zf-C2H2	12	-
VIIU01043925.1	1341	1827	zf-C2H2	6	-
VIIU01044510.1	502	1762	zf-C2H2	15	-
VIIU01044634.1	250	1747	zf-C2H2	18	-
VIIU01044775.1	1	685	zf-C2H2	8	+
VIIU01045271.1	0	486	zf-C2H2	5	-
VIIU01045750.1	1	1624	zf-C2H2	18	-
VIIU01046463.1	844	1558	zf-C2H2	8	-
VIIU01048047.1	2	512	zf-C2H2	5	-
VIIU01049967.1	0	561	zf-C2H2	7	+
VIIU01052730.1	2	869	zf-C2H2	9	-
VIIU01053300.1	2	848	zf-C2H2	9	-
VIIU01054010.1	1	700	zf-C2H2	8	-
VIIU01054342.1	2	1046	zf-C2H2	12	-
VIIU01055578.1	2	449	zf-C2H2	5	+
VIIU01056564.1	2	953	zf-C2H2	11	-
VIIU01056615.1	2	953	zf-C2H2	10	-
VIIU01056713.1	2	944	zf-C2H2	11	-
VIIU01057046.1	6	936	zf-C2H2	10	+
VIIU01057844.1	1	439	zf-C2H2	5	+
VIIU01058343.1	347	893	zf-C2H2	7	-
VIIU01058878.1	2	875	zf-C2H2	9	-
VIIU01061502.1	2	434	zf-C2H2	5	-
VIIU01063787.1	0	744	zf-C2H2	9	-
VIIU01064974.1	1	715	zf-C2H2	9	-
VIIU01067919.1	209	662	zf-C2H2	6	-
VIIU01070464.1	0	624	zf-C2H2	8	-
VIIU01071210.1	0	615	zf-C2H2	8	+
VIIU01071353.1	1	613	zf-C2H2	8	+
VIIU01075562.1	1	568	zf-C2H2	7	+
VIIU01075629.1	77	566	zf-C2H2	5	+
VIIU01076545.1	0	546	zf-C2H2	5	+
VIIU01077266.1	2	551	zf-C2H2	7	-
VIIU01077883.1	0	462	zf-C2H2	5	-
VIIU01078066.1	2	545	zf-C2H2	6	-
VIIU01080328.1	0	525	zf-C2H2	5	-
VIIU01081297.1	0	516	zf-C2H2	7	-
VIIU01082206.1	2	509	zf-C2H2	6	+
VIIU01083508.1	2	500	zf-C2H2	7	+
VIIU01084117.1	0	495	zf-C2H2	6	+
VIIU01084489.1	1	493	zf-C2H2	7	-
VIIU01086025.1	2	482	zf-C2H2	6	-
VIIU01086728.1	0	477	zf-C2H2	6	+
VIIU01087354.1	2	473	zf-C2H2	5	+
VIIU01088721.1	1	463	zf-C2H2	6	+
VIIU01092396.1	0	441	zf-C2H2	5	+
VIIU01098578.1	0	408	zf-C2H2	5	-
VIIU01110458.1	1	382	zf-C2H2	5	+
VIIU01117170.1	1	397	zf-C2H2	5	-
VIIU01117173.1	1	397	zf-C2H2	5	-
VIIU01117174.1	2	398	zf-C2H2	5	-
VIIU01117689.1	0	399	zf-C2H2	5	-
VIIU01118316.1	2	398	zf-C2H2	5	+
VIIU01120840.1	1	397	zf-C2H2	5	-
VIIU01123582.1	1	397	zf-C2H2	5	+
```
