## Supplementary Data 2 for "Transposable elements drive the evolution of metazoan zinc finger genes": Microtus_oregoni_znfs.bed

```
JAGKIF010000014.1	3706850	3709178	zf-C2H2	10	+
JAGKIF010000014.1	3778374	3780744	zf-C2H2	10	-
JAGKIF010000024.1	9998589	9999894	zf-C2H2	15	+
JAGKIF010000024.1	10078173	10079331	zf-C2H2	13	+
JAGKIF010000024.1	10134001	10134820	zf-C2H2	8	+
JAGKIF010000024.1	10178541	10179708	zf-C2H2	12	+
JAGKIF010000024.1	10248392	10250240	zf-C2H2	20	+
JAGKIF010000024.1	10303331	10304807	zf-C2H2	17	+
JAGKIF010000024.1	57523946	57524711	zf-C2H2	5	-
JAGKIF010000024.1	58713423	58714185	zf-C2H2	7	+
JAGKIF010000024.1	58749561	58750242	zf-C2H2	7	+
JAGKIF010000024.1	59378845	59380378	zf-C2H2	10	-
JAGKIF010000024.1	59410383	59411469	zf-C2H2	12	-
JAGKIF010000024.1	89421273	89421981	zf-C2H2	7	+
JAGKIF010000024.1	89501406	89503494	zf-C2H2	23	-
JAGKIF010000024.1	89979825	89981157	zf-C2H2	16	+
JAGKIF010000024.1	90022106	90023447	zf-C2H2	16	-
JAGKIF010000024.1	90023630	90024326	zf-C2H2	8	-
JAGKIF010000024.1	90148355	90149063	zf-C2H2	8	+
JAGKIF010000024.1	90188947	90190363	zf-C2H2	15	-
JAGKIF010000024.1	90309140	90310556	zf-C2H2	15	+
JAGKIF010000030.1	27169558	27170995	zf-C2H2	11	-
JAGKIF010000031.1	173564	175115	zf-C2H2	17	+
JAGKIF010000031.1	1377836	1379120	zf-C2H2	11	-
JAGKIF010000031.1	1400753	1401536	zf-C2H2	8	-
JAGKIF010000031.1	1407453	1408887	zf-C2H2	12	-
JAGKIF010000031.1	1462193	1464368	zf-C2H2	14	+
JAGKIF010000031.1	27083027	27086654	zf-C2H2	10	+
JAGKIF010000042.1	1896506	1898018	zf-C2H2	12	+
JAGKIF010000042.1	1995018	1995786	zf-C2H2	8	+
JAGKIF010000042.1	2750412	2751189	zf-C2H2	8	-
JAGKIF010000042.1	4853624	4855280	zf-C2H2	19	-
JAGKIF010000042.1	4894984	4896418	zf-C2H2	9	+
JAGKIF010000042.1	4929105	4930866	zf-C2H2	20	+
JAGKIF010000042.1	7584007	7585066	zf-C2H2	12	+
JAGKIF010000042.1	7625557	7626910	zf-C2H2	12	+
JAGKIF010000042.1	7655492	7656953	zf-C2H2	17	-
JAGKIF010000042.1	7717009	7718170	zf-C2H2	12	+
JAGKIF010000042.1	7759390	7761010	zf-C2H2	17	+
JAGKIF010000042.1	7822459	7824343	zf-C2H2	17	+
JAGKIF010000042.1	7882792	7884106	zf-C2H2	11	+
JAGKIF010000042.1	18645956	18647999	zf-C2H2	6	-
JAGKIF010000042.1	37386650	37388090	zf-C2H2	5	-
JAGKIF010000044.1	6953985	6956757	zf-C2H2	6	-
JAGKIF010000044.1	14830199	14831639	zf-C2H2	10	-
JAGKIF010000046.1	1724195	1725404	zf-C2H2	9	+
JAGKIF010000047.1	478237	479536	zf-C2H2	5	-
JAGKIF010000047.1	5455813	5457898	zf-C2H2	6	+
JAGKIF010000058.1	421145	421553	zf-C2H2	5	-
JAGKIF010000058.1	454149	454605	zf-C2H2	5	+
JAGKIF010000058.1	469708	471580	zf-C2H2	21	+
JAGKIF010000058.1	500905	502759	zf-C2H2	20	+
JAGKIF010000058.1	540983	542276	zf-C2H2	14	+
JAGKIF010000058.1	570872	571793	zf-C2H2	11	-
JAGKIF010000058.1	629675	635115	zf-C2H2	65	+
JAGKIF010000058.1	645451	646609	zf-C2H2	14	-
JAGKIF010000058.1	688793	689873	zf-C2H2	12	-
JAGKIF010000058.1	802548	803667	zf-C2H2	11	-
JAGKIF010000058.1	832678	833239	zf-C2H2	7	+
JAGKIF010000058.1	841657	843406	zf-C2H2	19	-
JAGKIF010000058.1	918993	919839	zf-C2H2	9	-
JAGKIF010000058.1	941064	942309	zf-C2H2	14	-
JAGKIF010000058.1	957406	957946	zf-C2H2	6	-
JAGKIF010000062.1	1650253	1651687	zf-C2H2	16	-
JAGKIF010000062.1	1707697	1708459	zf-C2H2	7	+
JAGKIF010000062.1	1759673	1761044	zf-C2H2	16	+
JAGKIF010000062.1	1852449	1854081	zf-C2H2	17	+
JAGKIF010000062.1	1864939	1865647	zf-C2H2	7	-
JAGKIF010000062.1	1894362	1895532	zf-C2H2	13	-
JAGKIF010000062.1	1970023	1971385	zf-C2H2	16	+
JAGKIF010000062.1	2018503	2020186	zf-C2H2	20	-
JAGKIF010000062.1	2106802	2108266	zf-C2H2	15	+
JAGKIF010000062.1	2127080	2127788	zf-C2H2	7	-
JAGKIF010000062.1	2152280	2153534	zf-C2H2	14	-
JAGKIF010000062.1	2228035	2230258	zf-C2H2	25	+
JAGKIF010000062.1	2269034	2271215	zf-C2H2	25	-
JAGKIF010000062.1	2337715	2340028	zf-C2H2	25	-
JAGKIF010000062.1	2428784	2430965	zf-C2H2	25	+
JAGKIF010000062.1	2478131	2479577	zf-C2H2	17	-
JAGKIF010000062.1	2557233	2558487	zf-C2H2	14	+
JAGKIF010000062.1	2589526	2590120	zf-C2H2	6	+
JAGKIF010000062.1	2610880	2612158	zf-C2H2	15	-
JAGKIF010000062.1	2708463	2710644	zf-C2H2	25	+
JAGKIF010000062.1	2749337	2751539	zf-C2H2	26	-
JAGKIF010000062.1	2817463	2818883	zf-C2H2	16	+
JAGKIF010000062.1	2862851	2864567	zf-C2H2	18	-
JAGKIF010000062.1	2957440	2959969	zf-C2H2	28	+
JAGKIF010000062.1	3003974	3005501	zf-C2H2	15	-
JAGKIF010000062.1	3070559	3071813	zf-C2H2	14	+
JAGKIF010000062.1	3098922	3099312	zf-C2H2	5	+
JAGKIF010000062.1	3117887	3119684	zf-C2H2	18	-
JAGKIF010000062.1	3209728	3211249	zf-C2H2	17	+
JAGKIF010000062.1	3251537	3252545	zf-C2H2	12	-
JAGKIF010000062.1	3358249	3359695	zf-C2H2	17	+
JAGKIF010000062.1	3406287	3406842	zf-C2H2	7	-
JAGKIF010000062.1	3406974	3408648	zf-C2H2	19	-
JAGKIF010000062.1	3510810	3512064	zf-C2H2	14	-
JAGKIF010000062.1	3578732	3580598	zf-C2H2	22	+
JAGKIF010000062.1	3625258	3626107	zf-C2H2	10	-
JAGKIF010000062.1	3648370	3649666	zf-C2H2	11	-
JAGKIF010000062.1	3683752	3685234	zf-C2H2	15	+
JAGKIF010000062.1	3701656	3702601	zf-C2H2	9	+
JAGKIF010000062.1	3738263	3739745	zf-C2H2	15	+
JAGKIF010000062.1	3755718	3756495	zf-C2H2	7	+
JAGKIF010000062.1	3795233	3796478	zf-C2H2	14	+
JAGKIF010000062.1	3831641	3833219	zf-C2H2	18	-
JAGKIF010000062.1	3892472	3893000	zf-C2H2	6	+
JAGKIF010000062.1	5832412	5834092	zf-C2H2	19	+
JAGKIF010000062.1	5872644	5874411	zf-C2H2	20	-
JAGKIF010000062.1	9945487	9946894	zf-C2H2	11	-
JAGKIF010000063.1	2071607	2072795	zf-C2H2	12	-
JAGKIF010000063.1	8594430	8596644	zf-C2H2	25	+
JAGKIF010000063.1	9105625	9106657	zf-C2H2	6	-
JAGKIF010000080.1	323597	324902	zf-C2H2	13	+
JAGKIF010000081.1	23598070	23599804	zf-C2H2	7	-
JAGKIF010000081.1	35719850	35720582	zf-C2H2	5	+
JAGKIF010000081.1	35846516	35847704	zf-C2H2	12	-
JAGKIF010000083.1	39636726	39637899	zf-C2H2	9	+
JAGKIF010000083.1	40569314	40571499	zf-C2H2	18	-
JAGKIF010000083.1	42964343	42966527	zf-C2H2	17	+
JAGKIF010000083.1	52518021	52519077	zf-C2H2	10	+
JAGKIF010000085.1	30361624	30362776	zf-C2H2	12	+
JAGKIF010000085.1	30422358	30423369	zf-C2H2	11	+
JAGKIF010000085.1	30461713	30462700	zf-C2H2	11	+
JAGKIF010000085.1	30492306	30493419	zf-C2H2	12	+
JAGKIF010000085.1	30510409	30511885	zf-C2H2	17	-
JAGKIF010000085.1	30574768	30576415	zf-C2H2	18	-
JAGKIF010000085.1	30602571	30603543	zf-C2H2	11	-
JAGKIF010000085.1	30631173	30632523	zf-C2H2	14	-
JAGKIF010000085.1	30673705	30674818	zf-C2H2	12	-
JAGKIF010000085.1	30710134	30711400	zf-C2H2	14	-
JAGKIF010000085.1	36961357	36963910	zf-C2H2	18	-
JAGKIF010000085.1	37004783	37005617	zf-C2H2	10	-
JAGKIF010000085.1	37025320	37026376	zf-C2H2	12	-
JAGKIF010000085.1	37067407	37068502	zf-C2H2	12	-
JAGKIF010000085.1	37095221	37096316	zf-C2H2	12	-
JAGKIF010000085.1	37131210	37132260	zf-C2H2	12	-
JAGKIF010000085.1	37323069	37323916	zf-C2H2	10	-
JAGKIF010000085.1	37922754	37923756	zf-C2H2	7	-
JAGKIF010000085.1	37946418	37948086	zf-C2H2	16	-
JAGKIF010000085.1	37986299	37987745	zf-C2H2	14	-
JAGKIF010000085.1	38057280	38059263	zf-C2H2	18	+
JAGKIF010000085.1	38142522	38143623	zf-C2H2	9	-
JAGKIF010000085.1	38149292	38150264	zf-C2H2	5	-
JAGKIF010000085.1	38230809	38232585	zf-C2H2	17	-
JAGKIF010000085.1	38267150	38268242	zf-C2H2	9	-
JAGKIF010000085.1	38272850	38273768	zf-C2H2	7	-
JAGKIF010000085.1	38403247	38404165	zf-C2H2	7	+
JAGKIF010000085.1	38408758	38409850	zf-C2H2	9	+
JAGKIF010000085.1	38446077	38446812	zf-C2H2	5	+
JAGKIF010000085.1	38465454	38466636	zf-C2H2	10	+
JAGKIF010000085.1	38497944	38498595	zf-C2H2	6	+
JAGKIF010000085.1	38516711	38518043	zf-C2H2	13	+
JAGKIF010000085.1	38536641	38538339	zf-C2H2	17	-
JAGKIF010000085.1	38591122	38593174	zf-C2H2	17	-
JAGKIF010000085.1	38612942	38614886	zf-C2H2	19	-
JAGKIF010000085.1	38636634	38638020	zf-C2H2	11	-
JAGKIF010000085.1	38662764	38664792	zf-C2H2	20	-
JAGKIF010000085.1	38688129	38690004	zf-C2H2	18	-
JAGKIF010000085.1	38711309	38712794	zf-C2H2	16	-
JAGKIF010000085.1	38745192	38746206	zf-C2H2	9	-
JAGKIF010000085.1	38773530	38774544	zf-C2H2	8	-
JAGKIF010000085.1	38794577	38796611	zf-C2H2	19	-
JAGKIF010000085.1	38822017	38823280	zf-C2H2	11	-
JAGKIF010000085.1	38866775	38868632	zf-C2H2	22	+
JAGKIF010000085.1	38897380	38898985	zf-C2H2	15	+
JAGKIF010000085.1	38915665	38917207	zf-C2H2	15	+
JAGKIF010000085.1	38957501	38958893	zf-C2H2	12	-
JAGKIF010000085.1	39010627	39012298	zf-C2H2	12	+
JAGKIF010000085.1	39023877	39025740	zf-C2H2	17	-
JAGKIF010000085.1	39078112	39080536	zf-C2H2	20	+
JAGKIF010000085.1	39489367	39492097	zf-C2H2	27	-
JAGKIF010000085.1	39546966	39548754	zf-C2H2	15	+
JAGKIF010000085.1	39570388	39572581	zf-C2H2	19	-
JAGKIF010000085.1	40052380	40054354	zf-C2H2	18	+
JAGKIF010000085.1	40257613	40258933	zf-C2H2	11	+
JAGKIF010000085.1	41248903	41250451	zf-C2H2	18	-
JAGKIF010000085.1	43449416	43452548	zf-C2H2	17	+
JAGKIF010000085.1	43523928	43525941	zf-C2H2	9	-
JAGKIF010000085.1	43538808	43540050	zf-C2H2	9	-
JAGKIF010000085.1	43559664	43563030	zf-C2H2	20	+
JAGKIF010000085.1	43566808	43567756	zf-C2H2	6	-
JAGKIF010000085.1	44007166	44008318	zf-C2H2	8	-
JAGKIF010000085.1	44110828	44111566	zf-C2H2	5	+
JAGKIF010000085.1	44186446	44188072	zf-C2H2	14	+
JAGKIF010000085.1	44199515	44201084	zf-C2H2	12	-
JAGKIF010000085.1	44230414	44231044	zf-C2H2	6	+
JAGKIF010000085.1	44258678	44260352	zf-C2H2	15	+
JAGKIF010000085.1	44276302	44278039	zf-C2H2	16	+
JAGKIF010000085.1	44552863	44554213	zf-C2H2	11	-
JAGKIF010000085.1	44583194	44587415	zf-C2H2	12	-
JAGKIF010000085.1	44868190	44868580	zf-C2H2	5	-
JAGKIF010000085.1	44884571	44886221	zf-C2H2	14	+
JAGKIF010000085.1	44924619	44925223	zf-C2H2	6	+
JAGKIF010000085.1	44931157	44932291	zf-C2H2	8	-
JAGKIF010000085.1	44946196	44946919	zf-C2H2	8	-
JAGKIF010000085.1	44970852	44972001	zf-C2H2	9	+
JAGKIF010000085.1	44991425	44992292	zf-C2H2	10	-
JAGKIF010000085.1	44998289	45000119	zf-C2H2	14	-
JAGKIF010000085.1	45570349	45571813	zf-C2H2	11	+
JAGKIF010000085.1	45579135	45580500	zf-C2H2	11	+
JAGKIF010000085.1	45591769	45593035	zf-C2H2	11	+
JAGKIF010000085.1	45810488	45811415	zf-C2H2	5	-
JAGKIF010000085.1	45824603	45825809	zf-C2H2	5	+
JAGKIF010000085.1	45851445	45852414	zf-C2H2	5	-
JAGKIF010000085.1	45868372	45869017	zf-C2H2	5	+
JAGKIF010000085.1	45994651	45996508	zf-C2H2	15	-
JAGKIF010000085.1	46112424	46114662	zf-C2H2	17	-
JAGKIF010000085.1	46453318	46454059	zf-C2H2	6	+
JAGKIF010000085.1	46498442	46500068	zf-C2H2	13	-
JAGKIF010000085.1	46536347	46537886	zf-C2H2	6	+
JAGKIF010000085.1	46571261	46572779	zf-C2H2	9	+
JAGKIF010000085.1	46587858	46589010	zf-C2H2	8	+
JAGKIF010000085.1	46634693	46636187	zf-C2H2	9	+
JAGKIF010000085.1	46713995	46715441	zf-C2H2	13	-
JAGKIF010000085.1	51828786	51829791	zf-C2H2	6	+
JAGKIF010000085.1	52271889	52273671	zf-C2H2	13	+
JAGKIF010000085.1	52403898	52406196	zf-C2H2	13	+
JAGKIF010000085.1	52433757	52435587	zf-C2H2	12	+
JAGKIF010000085.1	52456454	52459034	zf-C2H2	16	+
JAGKIF010000085.1	52477195	52479409	zf-C2H2	16	+
JAGKIF010000085.1	52836959	52838909	zf-C2H2	17	-
JAGKIF010000085.1	52847746	52849231	zf-C2H2	9	-
JAGKIF010000085.1	52859165	52860506	zf-C2H2	11	-
JAGKIF010000085.1	53148924	53149656	zf-C2H2	6	-
JAGKIF010000085.1	53598909	53601678	zf-C2H2	20	+
JAGKIF010000085.1	53738041	53740063	zf-C2H2	14	+
JAGKIF010000085.1	55812801	55814166	zf-C2H2	12	+
JAGKIF010000085.1	55852591	55854394	zf-C2H2	18	+
JAGKIF010000085.1	55879177	55881823	zf-C2H2	28	+
JAGKIF010000085.1	55929948	55932093	zf-C2H2	21	+
JAGKIF010000085.1	57564741	57566190	zf-C2H2	12	+
JAGKIF010000085.1	57585208	57586636	zf-C2H2	13	+
JAGKIF010000085.1	57603478	57605614	zf-C2H2	15	+
JAGKIF010000085.1	57622136	57623885	zf-C2H2	20	+
JAGKIF010000085.1	57637767	57640194	zf-C2H2	23	-
JAGKIF010000085.1	57663185	57664403	zf-C2H2	11	+
JAGKIF010000085.1	57697286	57699584	zf-C2H2	19	-
JAGKIF010000085.1	57743496	57744999	zf-C2H2	11	+
JAGKIF010000085.1	57788491	57790174	zf-C2H2	15	+
JAGKIF010000085.1	57818492	57819956	zf-C2H2	13	+
JAGKIF010000085.1	57833263	57834685	zf-C2H2	13	-
JAGKIF010000085.1	57858378	57859851	zf-C2H2	13	-
JAGKIF010000085.1	57878018	57879062	zf-C2H2	9	-
JAGKIF010000085.1	57907938	57909156	zf-C2H2	13	-
JAGKIF010000085.1	57951156	57952563	zf-C2H2	10	+
JAGKIF010000085.1	57974664	57976410	zf-C2H2	15	+
JAGKIF010000085.1	57984145	57985150	zf-C2H2	11	-
JAGKIF010000085.1	58002389	58003562	zf-C2H2	10	+
JAGKIF010000085.1	59156573	59158325	zf-C2H2	16	+
JAGKIF010000088.1	17289147	17291055	zf-C2H2	22	-
JAGKIF010000088.1	17307333	17308629	zf-C2H2	15	-
JAGKIF010000088.1	17353348	17355001	zf-C2H2	18	+
JAGKIF010000088.1	17366720	17368211	zf-C2H2	17	-
JAGKIF010000088.1	17377509	17379060	zf-C2H2	16	-
JAGKIF010000088.1	17393069	17393939	zf-C2H2	8	+
JAGKIF010000088.1	17408185	17408983	zf-C2H2	8	-
JAGKIF010000088.1	17424444	17425845	zf-C2H2	15	+
JAGKIF010000088.1	17447880	17448849	zf-C2H2	11	+
JAGKIF010000088.1	17464296	17464911	zf-C2H2	8	+
JAGKIF010000088.1	17479390	17480527	zf-C2H2	13	+
JAGKIF010000088.1	17487577	17489209	zf-C2H2	17	+
JAGKIF010000088.1	17513838	17516361	zf-C2H2	29	+
JAGKIF010000088.1	17539760	17541197	zf-C2H2	17	+
JAGKIF010000088.1	17561793	17562963	zf-C2H2	14	+
JAGKIF010000088.1	17582910	17584605	zf-C2H2	18	+
JAGKIF010000088.1	17597535	17598963	zf-C2H2	16	+
JAGKIF010000088.1	17614348	17615965	zf-C2H2	18	+
JAGKIF010000088.1	17630508	17631978	zf-C2H2	16	+
JAGKIF010000088.1	17650257	17651415	zf-C2H2	12	+
JAGKIF010000088.1	17664779	17666225	zf-C2H2	15	+
JAGKIF010000088.1	17689828	17691040	zf-C2H2	13	+
JAGKIF010000088.1	17698463	17699684	zf-C2H2	14	-
JAGKIF010000088.1	17720081	17721105	zf-C2H2	8	-
JAGKIF010000088.1	17778296	17779697	zf-C2H2	14	+
JAGKIF010000091.1	5670405	5674872	zf-C2H2	8	+
JAGKIF010000092.1	271297	272864	zf-C2H2	11	+
JAGKIF010000123.1	3474796	3476524	zf-C2H2	11	+
JAGKIF010000123.1	8226329	8229305	zf-C2H2	9	+
JAGKIF010000123.1	8595096	8596692	zf-C2H2	6	+
JAGKIF010000130.1	31192	32455	zf-C2H2	14	-
JAGKIF010000130.1	129996	132168	zf-C2H2	24	-
JAGKIF010000133.1	1928800	1930897	zf-C2H2	22	+
JAGKIF010000133.1	1988130	1990395	zf-C2H2	24	-
JAGKIF010000133.1	8852051	8853482	zf-C2H2	16	-
JAGKIF010000133.1	28985832	28986261	zf-C2H2	5	+
JAGKIF010000133.1	44478719	44480282	zf-C2H2	10	-
JAGKIF010000135.1	43098	45180	zf-C2H2	18	+
JAGKIF010000135.1	5035009	5036149	zf-C2H2	9	+
JAGKIF010000135.1	5053495	5054473	zf-C2H2	7	-
JAGKIF010000135.1	5079251	5080433	zf-C2H2	7	-
JAGKIF010000135.1	5921414	5922809	zf-C2H2	12	+
JAGKIF010000135.1	5954088	5955678	zf-C2H2	12	-
JAGKIF010000135.1	5999882	6001721	zf-C2H2	14	+
JAGKIF010000135.1	14397257	14397701	zf-C2H2	5	-
JAGKIF010000135.1	14462419	14463985	zf-C2H2	15	+
JAGKIF010000135.1	14484329	14486417	zf-C2H2	22	+
JAGKIF010000135.1	19126560	19127412	zf-C2H2	9	-
JAGKIF010000135.1	23803224	23804382	zf-C2H2	13	-
JAGKIF010000135.1	23877205	23878735	zf-C2H2	17	+
JAGKIF010000135.1	23894621	23896151	zf-C2H2	17	+
JAGKIF010000135.1	23912007	23913453	zf-C2H2	16	+
JAGKIF010000135.1	23969705	23971253	zf-C2H2	18	+
JAGKIF010000135.1	69598959	69599382	zf-C2H2	5	+
JAGKIF010000143.1	161048	162512	zf-C2H2	11	+
JAGKIF010000143.1	236273	237344	zf-C2H2	8	+
JAGKIF010000149.1	13755778	13756267	zf-C2H2	7	+
JAGKIF010000149.1	15636118	15638245	zf-C2H2	11	-
JAGKIF010000149.1	22579282	22580239	zf-C2H2	6	-
JAGKIF010000149.1	28760437	28761496	zf-C2H2	10	-
JAGKIF010000149.1	28777205	28778435	zf-C2H2	12	-
JAGKIF010000154.1	16415451	16417023	zf-C2H2	16	+
JAGKIF010000154.1	16430680	16432030	zf-C2H2	13	+
JAGKIF010000154.1	16451343	16453278	zf-C2H2	18	-
JAGKIF010000154.1	16488319	16489948	zf-C2H2	13	+
JAGKIF010000154.1	16805283	16806348	zf-C2H2	5	+
JAGKIF010000154.1	17343159	17344050	zf-C2H2	8	-
JAGKIF010000154.1	17357832	17359356	zf-C2H2	14	-
JAGKIF010000154.1	17656681	17657755	zf-C2H2	7	-
JAGKIF010000154.1	23891825	23893499	zf-C2H2	8	+
JAGKIF010000157.1	16275035	16276451	zf-C2H2	7	-
JAGKIF010000157.1	45793029	45793980	zf-C2H2	5	+
JAGKIF010000161.1	1009152	1009596	zf-C2H2	6	+
JAGKIF010000163.1	10018140	10019103	zf-C2H2	7	-
JAGKIF010000163.1	10108576	10109356	zf-C2H2	5	-
JAGKIF010000163.1	10547298	10548261	zf-C2H2	7	-
JAGKIF010000163.1	10637909	10638689	zf-C2H2	5	-
JAGKIF010000163.1	10779946	10780909	zf-C2H2	7	-
JAGKIF010000163.1	10870521	10871301	zf-C2H2	5	-
JAGKIF010000163.1	12437919	12438882	zf-C2H2	7	-
JAGKIF010000163.1	12528206	12528986	zf-C2H2	5	-
JAGKIF010000163.1	12636674	12637454	zf-C2H2	5	+
JAGKIF010000186.1	1149793	1151407	zf-C2H2	13	-
JAGKIF010000194.1	1363654	1365739	zf-C2H2	19	-
JAGKIF010000195.1	2074439	2075483	zf-C2H2	9	+
JAGKIF010000195.1	14852390	14853560	zf-C2H2	8	+
JAGKIF010000195.1	18913562	18915263	zf-C2H2	19	+
JAGKIF010000195.1	18953599	18955279	zf-C2H2	19	-
JAGKIF010000195.1	20856244	20856772	zf-C2H2	6	-
JAGKIF010000195.1	20892015	20893593	zf-C2H2	18	-
JAGKIF010000195.1	20934960	20935737	zf-C2H2	7	-
JAGKIF010000195.1	20951855	20953337	zf-C2H2	15	-
JAGKIF010000195.1	20997748	20998693	zf-C2H2	9	-
JAGKIF010000195.1	21015119	21016601	zf-C2H2	16	-
JAGKIF010000195.1	21051139	21052418	zf-C2H2	12	+
JAGKIF010000195.1	21113108	21114116	zf-C2H2	12	-
JAGKIF010000195.1	21219754	21221200	zf-C2H2	17	+
JAGKIF010000195.1	21267899	21270428	zf-C2H2	28	-
JAGKIF010000195.1	21370058	21371849	zf-C2H2	18	+
JAGKIF010000195.1	21390639	21391347	zf-C2H2	7	-
JAGKIF010000195.1	21418157	21419411	zf-C2H2	14	-
JAGKIF010000195.1	21496991	21499025	zf-C2H2	24	+
JAGKIF010000195.1	21537569	21540098	zf-C2H2	28	-
JAGKIF010000195.1	21634715	21635993	zf-C2H2	15	+
JAGKIF010000195.1	21684156	21685410	zf-C2H2	14	-
JAGKIF010000195.1	21766149	21767595	zf-C2H2	17	+
JAGKIF010000195.1	21814509	21816030	zf-C2H2	17	-
JAGKIF010000195.1	21912619	21914416	zf-C2H2	18	+
JAGKIF010000195.1	21933226	21933934	zf-C2H2	7	-
JAGKIF010000195.1	22022014	22023628	zf-C2H2	19	+
JAGKIF010000195.1	22062353	22064882	zf-C2H2	31	-
JAGKIF010000195.1	22165630	22166908	zf-C2H2	15	+
JAGKIF010000195.1	22215071	22216325	zf-C2H2	14	-
JAGKIF010000195.1	22291300	22292683	zf-C2H2	16	+
JAGKIF010000195.1	22331220	22333401	zf-C2H2	25	-
JAGKIF010000195.1	22399184	22401161	zf-C2H2	21	-
JAGKIF010000195.1	22489786	22491967	zf-C2H2	25	+
JAGKIF010000195.1	22539094	22540456	zf-C2H2	16	-
JAGKIF010000195.1	22614729	22615899	zf-C2H2	13	+
JAGKIF010000195.1	22644666	22645374	zf-C2H2	7	+
JAGKIF010000195.1	22656193	22657825	zf-C2H2	17	-
JAGKIF010000195.1	22750290	22751331	zf-C2H2	12	-
JAGKIF010000195.1	22804684	22805446	zf-C2H2	7	-
JAGKIF010000195.1	22861330	22862764	zf-C2H2	16	+
JAGKIF010000195.1	22902297	22903764	zf-C2H2	14	-
JAGKIF010000195.1	25109602	25110964	zf-C2H2	5	-
JAGKIF010000195.1	28258821	28259763	zf-C2H2	10	+
JAGKIF010000195.1	28313605	28314823	zf-C2H2	12	+
JAGKIF010000195.1	28348599	28349493	zf-C2H2	8	+
JAGKIF010000195.1	28391755	28392973	zf-C2H2	12	+
JAGKIF010000195.1	28437257	28438475	zf-C2H2	12	+
JAGKIF010000195.1	28467307	28468720	zf-C2H2	14	+
JAGKIF010000195.1	28505402	28506212	zf-C2H2	7	+
JAGKIF010000195.1	28532861	28533803	zf-C2H2	10	+
JAGKIF010000195.1	28562774	28563269	zf-C2H2	6	-
JAGKIF010000195.1	28595369	28596344	zf-C2H2	12	-
JAGKIF010000195.1	28630745	28631933	zf-C2H2	13	-
JAGKIF010000195.1	28686466	28687129	zf-C2H2	5	+
JAGKIF010000195.1	28719263	28720148	zf-C2H2	9	-
JAGKIF010000195.1	28794857	28795859	zf-C2H2	11	+
JAGKIF010000195.1	28815853	28816567	zf-C2H2	7	+
JAGKIF010000195.1	28825253	28826678	zf-C2H2	16	-
JAGKIF010000195.1	28872001	28872559	zf-C2H2	5	+
JAGKIF010000195.1	28934683	28935424	zf-C2H2	8	+
JAGKIF010000195.1	28966789	28968556	zf-C2H2	21	+
JAGKIF010000195.1	29008322	29008709	zf-C2H2	5	+
JAGKIF010000195.1	29022586	29023351	zf-C2H2	7	-
JAGKIF010000195.1	29060792	29061506	zf-C2H2	7	+
JAGKIF010000195.1	29069955	29071872	zf-C2H2	21	-
JAGKIF010000195.1	29099543	29101145	zf-C2H2	17	-
JAGKIF010000195.1	29123149	29125294	zf-C2H2	25	-
JAGKIF010000195.1	29140672	29141212	zf-C2H2	6	-
JAGKIF010000195.1	29170569	29171283	zf-C2H2	7	+
JAGKIF010000195.1	29179725	29181642	zf-C2H2	21	-
JAGKIF010000195.1	29209278	29210880	zf-C2H2	17	-
JAGKIF010000195.1	29232894	29235039	zf-C2H2	25	-
JAGKIF010000195.1	29250408	29250948	zf-C2H2	6	-
JAGKIF010000195.1	29284428	29286276	zf-C2H2	20	-
JAGKIF010000195.1	29318277	29319558	zf-C2H2	13	+
JAGKIF010000195.1	29331799	29332642	zf-C2H2	9	-
JAGKIF010000195.1	29362541	29364038	zf-C2H2	17	+
JAGKIF010000195.1	29371128	29371911	zf-C2H2	8	-
JAGKIF010000195.1	29392487	29393774	zf-C2H2	14	+
JAGKIF010000195.1	29432001	29433372	zf-C2H2	15	-
JAGKIF010000195.1	29475575	29476907	zf-C2H2	15	+
JAGKIF010000195.1	29494366	29494801	zf-C2H2	5	-
JAGKIF010000195.1	29513314	29513749	zf-C2H2	5	-
JAGKIF010000195.1	29526647	29527979	zf-C2H2	15	-
JAGKIF010000195.1	29568437	29569439	zf-C2H2	11	+
JAGKIF010000195.1	29583489	29584029	zf-C2H2	6	-
JAGKIF010000195.1	29613282	29613978	zf-C2H2	7	+
JAGKIF010000195.1	29622644	29624210	zf-C2H2	17	-
JAGKIF010000195.1	29669528	29670086	zf-C2H2	5	+
JAGKIF010000195.1	29732298	29732742	zf-C2H2	5	+
JAGKIF010000195.1	29764183	29766034	zf-C2H2	22	+
JAGKIF010000195.1	29805315	29807064	zf-C2H2	19	+
JAGKIF010000195.1	29815520	29816234	zf-C2H2	7	-
JAGKIF010000195.1	29853624	29854368	zf-C2H2	8	+
JAGKIF010000195.1	29866744	29867335	zf-C2H2	6	-
JAGKIF010000195.1	29896590	29898087	zf-C2H2	17	+
JAGKIF010000195.1	29905182	29906229	zf-C2H2	9	-
JAGKIF010000195.1	29926758	29928045	zf-C2H2	14	+
JAGKIF010000195.1	29966004	29967429	zf-C2H2	16	-
JAGKIF010000195.1	30009486	30010818	zf-C2H2	15	+
JAGKIF010000195.1	30026643	30027910	zf-C2H2	11	-
JAGKIF010000195.1	30037820	30038255	zf-C2H2	5	-
JAGKIF010000195.1	30055148	30056415	zf-C2H2	11	-
JAGKIF010000195.1	30066327	30066762	zf-C2H2	5	-
JAGKIF010000195.1	30077506	30077941	zf-C2H2	5	-
JAGKIF010000195.1	30090845	30092177	zf-C2H2	15	-
JAGKIF010000195.1	30111133	30111802	zf-C2H2	8	+
JAGKIF010000195.1	30125703	30126243	zf-C2H2	6	-
JAGKIF010000195.1	30164780	30166697	zf-C2H2	21	-
JAGKIF010000195.1	30194383	30195229	zf-C2H2	9	-
JAGKIF010000195.1	30215997	30218118	zf-C2H2	25	-
JAGKIF010000195.1	30232711	30233751	zf-C2H2	10	-
JAGKIF010000195.1	30265238	30265952	zf-C2H2	7	+
JAGKIF010000195.1	30274391	30276056	zf-C2H2	18	-
JAGKIF010000195.1	30304770	30306276	zf-C2H2	18	+
JAGKIF010000195.1	30372219	30373065	zf-C2H2	9	-
JAGKIF010000195.1	30394168	30396169	zf-C2H2	23	-
JAGKIF010000203.1	60608	63413	zf-C2H2	27	-
JAGKIF010000203.1	16029742	16030297	zf-C2H2	6	+
JAGKIF010000203.1	20974880	20976482	zf-C2H2	14	-
JAGKIF010000203.1	21008704	21009823	zf-C2H2	8	+
JAGKIF010000203.1	21025120	21025837	zf-C2H2	5	+
JAGKIF010000203.1	21237977	21239162	zf-C2H2	10	+
JAGKIF010000203.1	21448246	21449407	zf-C2H2	8	-
JAGKIF010000208.1	11327189	11334332	zf-C2H2	16	+
JAGKIF010000208.1	36191859	36194469	zf-C2H2	7	+
JAGKIF010000208.1	36340963	36346462	zf-C2H2	9	+
JAGKIF010000211.1	14140667	14141594	zf-C2H2	10	+
JAGKIF010000211.1	14257484	14258225	zf-C2H2	8	+
JAGKIF010000211.1	14271821	14272847	zf-C2H2	11	-
JAGKIF010000211.1	14289778	14290378	zf-C2H2	6	-
JAGKIF010000211.1	14308570	14309593	zf-C2H2	11	-
JAGKIF010000211.1	14326328	14328203	zf-C2H2	22	-
JAGKIF010000211.1	14337785	14338651	zf-C2H2	9	-
JAGKIF010000211.1	14498404	14499145	zf-C2H2	9	-
JAGKIF010000211.1	24308638	24309487	zf-C2H2	6	-
JAGKIF010000211.1	50653530	50654475	zf-C2H2	11	-
JAGKIF010000211.1	51411372	51412692	zf-C2H2	15	+
JAGKIF010000214.1	3606834	3608916	zf-C2H2	18	-
JAGKIF010000214.1	3670993	3672904	zf-C2H2	18	+
JAGKIF010000214.1	3680887	3683299	zf-C2H2	15	-
JAGKIF010000214.1	3709184	3710924	zf-C2H2	6	-
JAGKIF010000214.1	5602428	5603850	zf-C2H2	9	-
JAGKIF010000214.1	5628975	5630208	zf-C2H2	8	-
JAGKIF010000214.1	5653536	5654634	zf-C2H2	7	+
JAGKIF010000214.1	6141556	6142450	zf-C2H2	7	-
JAGKIF010000214.1	6318331	6319390	zf-C2H2	11	+
JAGKIF010000214.1	6347569	6348628	zf-C2H2	10	+
JAGKIF010000214.1	6376163	6377315	zf-C2H2	12	+
JAGKIF010000214.1	6428847	6430212	zf-C2H2	16	+
JAGKIF010000214.1	6494813	6496235	zf-C2H2	14	+
JAGKIF010000214.1	6538842	6539700	zf-C2H2	8	+
JAGKIF010000214.1	6570825	6572172	zf-C2H2	14	+
JAGKIF010000214.1	6599808	6600633	zf-C2H2	8	+
JAGKIF010000214.1	6626223	6627267	zf-C2H2	11	+
JAGKIF010000214.1	6672710	6674003	zf-C2H2	12	+
JAGKIF010000214.1	6724064	6725114	zf-C2H2	11	+
JAGKIF010000214.1	6740468	6741593	zf-C2H2	11	+
JAGKIF010000214.1	6772251	6772881	zf-C2H2	7	+
JAGKIF010000214.1	6805139	6806924	zf-C2H2	20	-
JAGKIF010000214.1	6845518	6846808	zf-C2H2	12	-
JAGKIF010000214.1	6887515	6888790	zf-C2H2	11	+
JAGKIF010000214.1	6909237	6910362	zf-C2H2	11	+
JAGKIF010000214.1	6954930	6956367	zf-C2H2	14	+
JAGKIF010000214.1	6988319	6989555	zf-C2H2	13	+
JAGKIF010000214.1	7109216	7110926	zf-C2H2	19	+
JAGKIF010000214.1	7144842	7145472	zf-C2H2	7	-
JAGKIF010000214.1	7176869	7177946	zf-C2H2	11	-
JAGKIF010000214.1	7254195	7255320	zf-C2H2	11	-
JAGKIF010000214.1	7275716	7277009	zf-C2H2	11	-
JAGKIF010000214.1	7329688	7330978	zf-C2H2	12	+
JAGKIF010000214.1	7349352	7350404	zf-C2H2	11	+
JAGKIF010000214.1	7420498	7421761	zf-C2H2	14	+
JAGKIF010000214.1	7458761	7459295	zf-C2H2	6	+
JAGKIF010000214.1	7506449	7506890	zf-C2H2	5	+
JAGKIF010000214.1	7541787	7542450	zf-C2H2	7	+
JAGKIF010000214.1	7612108	7612951	zf-C2H2	9	+
JAGKIF010000214.1	7665227	7665878	zf-C2H2	5	+
JAGKIF010000214.1	7712573	7713488	zf-C2H2	9	+
JAGKIF010000214.1	7752427	7753858	zf-C2H2	16	+
JAGKIF010000214.1	7787143	7788379	zf-C2H2	9	+
JAGKIF010000214.1	7848980	7849991	zf-C2H2	11	+
JAGKIF010000214.1	7933986	7934817	zf-C2H2	9	+
JAGKIF010000214.1	8013190	8013964	zf-C2H2	7	+
JAGKIF010000214.1	8041769	8042684	zf-C2H2	9	+
JAGKIF010000214.1	8105331	8106846	zf-C2H2	17	+
JAGKIF010000214.1	8138220	8139651	zf-C2H2	16	+
JAGKIF010000214.1	8194524	8195451	zf-C2H2	10	+
JAGKIF010000214.1	8246468	8247479	zf-C2H2	11	+
JAGKIF010000214.1	13675362	13676457	zf-C2H2	12	-
JAGKIF010000214.1	13698625	13699720	zf-C2H2	12	-
JAGKIF010000214.1	13727663	13728323	zf-C2H2	7	-
JAGKIF010000214.1	13991255	13991915	zf-C2H2	7	-
JAGKIF010000214.1	14182479	14183055	zf-C2H2	6	+
JAGKIF010000214.1	14450999	14451659	zf-C2H2	7	+
JAGKIF010000214.1	14608117	14608777	zf-C2H2	7	+
JAGKIF010000214.1	14735506	14736712	zf-C2H2	11	+
JAGKIF010000214.1	14754135	14755188	zf-C2H2	10	+
JAGKIF010000214.1	15325045	15326851	zf-C2H2	9	+
JAGKIF010000214.1	18964406	18966362	zf-C2H2	5	+
JAGKIF010000214.1	21457963	21458971	zf-C2H2	10	+
JAGKIF010000214.1	21523997	21524744	zf-C2H2	7	+
JAGKIF010000214.1	21545311	21546319	zf-C2H2	10	+
JAGKIF010000214.1	21601491	21602394	zf-C2H2	8	+
JAGKIF010000214.1	21702715	21703891	zf-C2H2	12	+
JAGKIF010000214.1	21889253	21890099	zf-C2H2	9	+
JAGKIF010000214.1	22818109	22819555	zf-C2H2	17	-
JAGKIF010000221.1	4361182	4361959	zf-C2H2	5	-
JAGKIF010000221.1	6669618	6671919	zf-C2H2	5	-
JAGKIF010000223.1	290455	291526	zf-C2H2	8	-
JAGKIF010000223.1	365277	366741	zf-C2H2	11	-
JAGKIF010000227.1	2385535	2386765	zf-C2H2	12	+
JAGKIF010000230.1	284392	286564	zf-C2H2	24	+
JAGKIF010000231.1	6164	7766	zf-C2H2	17	+
JAGKIF010000231.1	71818	73324	zf-C2H2	18	-
JAGKIF010000231.1	102204	103944	zf-C2H2	19	+
JAGKIF010000231.1	112389	113103	zf-C2H2	7	-
JAGKIF010000231.1	168615	169002	zf-C2H2	5	-
JAGKIF010000231.1	208808	211247	zf-C2H2	29	-
JAGKIF010000231.1	242671	243412	zf-C2H2	8	-
JAGKIF010000231.1	305336	305894	zf-C2H2	5	-
JAGKIF010000231.1	351063	352629	zf-C2H2	17	+
JAGKIF010000231.1	361300	362005	zf-C2H2	7	-
JAGKIF010000231.1	381860	382946	zf-C2H2	12	-
JAGKIF010000231.1	458218	459103	zf-C2H2	9	+
JAGKIF010000231.1	491325	491988	zf-C2H2	5	-
JAGKIF010000231.1	549432	550620	zf-C2H2	13	+
JAGKIF010000231.1	585024	585999	zf-C2H2	12	+
JAGKIF010000231.1	618323	618818	zf-C2H2	6	+
JAGKIF010000231.1	644685	645627	zf-C2H2	10	-
JAGKIF010000231.1	672297	673107	zf-C2H2	7	-
JAGKIF010000231.1	710085	711498	zf-C2H2	14	-
JAGKIF010000231.1	740791	742009	zf-C2H2	12	-
JAGKIF010000231.1	3927687	3929064	zf-C2H2	5	+
JAGKIF010000247.1	1844588	1845632	zf-C2H2	9	-
JAGKIF010000247.1	14222332	14223844	zf-C2H2	14	-
JAGKIF010000247.1	15466963	15468089	zf-C2H2	5	-
JAGKIF010000247.1	15471314	15473060	zf-C2H2	7	-
JAGKIF010000247.1	45698160	45699885	zf-C2H2	12	-
JAGKIF010000247.1	45742132	45744235	zf-C2H2	16	-
JAGKIF010000247.1	45757109	45759527	zf-C2H2	23	-
JAGKIF010000247.1	46054517	46056947	zf-C2H2	19	+
JAGKIF010000262.1	29177677	29179081	zf-C2H2	16	-
JAGKIF010000262.1	29239740	29241390	zf-C2H2	17	+
JAGKIF010000262.1	29288039	29291348	zf-C2H2	9	+
JAGKIF010000265.1	1580360	1581962	zf-C2H2	5	+
JAGKIF010000269.1	13188	15891	zf-C2H2	10	+
JAGKIF010000269.1	85074	87756	zf-C2H2	10	-
JAGKIF010000270.1	16965877	16966666	zf-C2H2	5	-
JAGKIF010000270.1	17088384	17090022	zf-C2H2	13	+
JAGKIF010000272.1	816140	817808	zf-C2H2	17	-
JAGKIF010000272.1	841192	842155	zf-C2H2	7	+
JAGKIF010000272.1	846979	848137	zf-C2H2	9	-
JAGKIF010000275.1	3106780	3107824	zf-C2H2	11	+
JAGKIF010000275.1	3163145	3164393	zf-C2H2	13	-
JAGKIF010000275.1	3311968	3313348	zf-C2H2	15	+
JAGKIF010000277.1	2279918	2280902	zf-C2H2	7	+
JAGKIF010000277.1	2290176	2291106	zf-C2H2	7	-
JAGKIF010000277.1	2335440	2336418	zf-C2H2	8	-
JAGKIF010000277.1	2370972	2371857	zf-C2H2	7	+
JAGKIF010000277.1	2406245	2407238	zf-C2H2	9	-
JAGKIF010000283.1	24242452	24244852	zf-C2H2	7	+
JAGKIF010000288.1	604846	606151	zf-C2H2	13	+
JAGKIF010000295.1	36201	37464	zf-C2H2	14	-
JAGKIF010000295.1	133454	135542	zf-C2H2	23	-
JAGKIF010000305.1	120364	122320	zf-C2H2	22	-
JAGKIF010000307.1	109063	110152	zf-C2H2	12	-
JAGKIF010000308.1	14254484	14257895	zf-C2H2	20	-
JAGKIF010000308.1	14260832	14261789	zf-C2H2	9	-
JAGKIF010000308.1	14264391	14265075	zf-C2H2	6	-
JAGKIF010000308.1	24325434	24327270	zf-C2H2	20	-
JAGKIF010000308.1	25439685	25441002	zf-C2H2	15	+
JAGKIF010000308.1	30292989	30293823	zf-C2H2	9	+
JAGKIF010000308.1	30315791	30317660	zf-C2H2	20	+
JAGKIF010000308.1	30346156	30347536	zf-C2H2	14	+
JAGKIF010000308.1	30376705	30377788	zf-C2H2	12	+
JAGKIF010000308.1	30398254	30399592	zf-C2H2	14	+
JAGKIF010000308.1	30418234	30419470	zf-C2H2	14	+
JAGKIF010000308.1	30442193	30443345	zf-C2H2	13	+
JAGKIF010000308.1	30466794	30467781	zf-C2H2	12	+
JAGKIF010000308.1	30475880	30477014	zf-C2H2	13	+
JAGKIF010000308.1	30516414	30517260	zf-C2H2	10	-
JAGKIF010000308.1	31944189	31946022	zf-C2H2	5	-
JAGKIF010000308.1	42886406	42889187	zf-C2H2	6	+
JAGKIF010000308.1	43027063	43032550	zf-C2H2	10	+
JAGKIF010000308.1	44093140	44094964	zf-C2H2	17	+
JAGKIF010000308.1	45600628	45601729	zf-C2H2	9	+
JAGKIF010000308.1	47409165	47410914	zf-C2H2	13	+
JAGKIF010000308.1	56292625	56294500	zf-C2H2	17	+
JAGKIF010000308.1	62460429	62463987	zf-C2H2	10	+
JAGKIF010000308.1	63923449	63926911	zf-C2H2	26	+
JAGKIF010000308.1	66422644	66423451	zf-C2H2	8	+
JAGKIF010000314.1	13035855	13036767	zf-C2H2	10	+
JAGKIF010000314.1	13070279	13071551	zf-C2H2	12	+
JAGKIF010000314.1	13106768	13107927	zf-C2H2	14	+
JAGKIF010000314.1	13263758	13265030	zf-C2H2	10	+
JAGKIF010000314.1	13302458	13303952	zf-C2H2	12	-
JAGKIF010000314.1	13342000	13343824	zf-C2H2	16	-
JAGKIF010000314.1	13379281	13380832	zf-C2H2	14	-
JAGKIF010000314.1	13433068	13433905	zf-C2H2	7	-
JAGKIF010000314.1	13479003	13480656	zf-C2H2	16	+
JAGKIF010000314.1	13517982	13519985	zf-C2H2	15	+
JAGKIF010000314.1	13587820	13589008	zf-C2H2	9	+
JAGKIF010000314.1	13653569	13655546	zf-C2H2	17	+
JAGKIF010000314.1	13683152	13685172	zf-C2H2	22	-
JAGKIF010000314.1	13700536	13701979	zf-C2H2	11	+
JAGKIF010000314.1	13730747	13732406	zf-C2H2	13	+
JAGKIF010000314.1	13743039	13744395	zf-C2H2	10	-
JAGKIF010000314.1	13775168	13776587	zf-C2H2	14	-
JAGKIF010000314.1	13874729	13876256	zf-C2H2	13	+
JAGKIF010000314.1	13885619	13886856	zf-C2H2	9	+
JAGKIF010000314.1	13903907	13904987	zf-C2H2	9	-
JAGKIF010000314.1	13935268	13937110	zf-C2H2	16	+
JAGKIF010000314.1	13954729	13956154	zf-C2H2	12	+
JAGKIF010000314.1	13975863	13977555	zf-C2H2	15	+
JAGKIF010000314.1	14320919	14323169	zf-C2H2	5	+
JAGKIF010000314.1	14975897	14977502	zf-C2H2	16	-
JAGKIF010000314.1	20829607	20831353	zf-C2H2	19	-
JAGKIF010000329.1	2017540	2019757	zf-C2H2	7	+
JAGKIF010000329.1	2791996	2795347	zf-C2H2	5	-
JAGKIF010000329.1	3787857	3790110	zf-C2H2	6	+
JAGKIF010000333.1	263161	264218	zf-C2H2	8	+
JAGKIF010000333.1	367832	369164	zf-C2H2	14	+
JAGKIF010000333.1	424715	426053	zf-C2H2	15	+
JAGKIF010000336.1	5664344	5666441	zf-C2H2	22	+
JAGKIF010000336.1	5723736	5726001	zf-C2H2	24	-
JAGKIF010000343.1	2331659	2333099	zf-C2H2	5	-
JAGKIF010000347.1	1083885	1085060	zf-C2H2	12	+
JAGKIF010000356.1	64009672	64012177	zf-C2H2	10	+
JAGKIF010000363.1	9840837	9841464	zf-C2H2	5	-
JAGKIF010000363.1	9850692	9852327	zf-C2H2	12	-
JAGKIF010000363.1	9871153	9872860	zf-C2H2	16	-
JAGKIF010000363.1	10020751	10022482	zf-C2H2	12	+
JAGKIF010000363.1	10372224	10373430	zf-C2H2	9	+
JAGKIF010000363.1	10418540	10419749	zf-C2H2	6	-
JAGKIF010000363.1	10449990	10450980	zf-C2H2	5	-
JAGKIF010000363.1	10475404	10476361	zf-C2H2	5	-
JAGKIF010000363.1	10514143	10515310	zf-C2H2	9	-
JAGKIF010000363.1	10563379	10565581	zf-C2H2	17	+
JAGKIF010000369.1	21054562	21055798	zf-C2H2	5	-
JAGKIF010000370.1	4345252	4347166	zf-C2H2	12	+
JAGKIF010000370.1	16750310	16751345	zf-C2H2	9	+
JAGKIF010000370.1	17074314	17079696	zf-C2H2	30	-
JAGKIF010000370.1	17089577	17090315	zf-C2H2	6	+
JAGKIF010000370.1	17090946	17092179	zf-C2H2	10	+
JAGKIF010000370.1	17318758	17321326	zf-C2H2	19	+
JAGKIF010000370.1	17509994	17511194	zf-C2H2	12	+
JAGKIF010000370.1	17568101	17569025	zf-C2H2	8	+
JAGKIF010000370.1	17585506	17587135	zf-C2H2	10	+
JAGKIF010000370.1	17670215	17671160	zf-C2H2	10	-
JAGKIF010000370.1	17686247	17688203	zf-C2H2	13	-
JAGKIF010000370.1	21371341	21372340	zf-C2H2	7	+
JAGKIF010000371.1	106367	108119	zf-C2H2	16	+
JAGKIF010000371.1	7950037	7951522	zf-C2H2	14	+
JAGKIF010000371.1	10464499	10465612	zf-C2H2	11	+
JAGKIF010000371.1	11898382	11899639	zf-C2H2	6	-
JAGKIF010000371.1	35569826	35570612	zf-C2H2	9	-
JAGKIF010000371.1	36611349	36612717	zf-C2H2	14	+
JAGKIF010000371.1	36868291	36870151	zf-C2H2	16	-
JAGKIF010000371.1	36907535	36908984	zf-C2H2	13	-
JAGKIF010000371.1	36929067	36931326	zf-C2H2	24	-
JAGKIF010000371.1	36973448	36974822	zf-C2H2	11	-
JAGKIF010000371.1	37006867	37008295	zf-C2H2	12	-
JAGKIF010000371.1	37117112	37118480	zf-C2H2	14	+
JAGKIF010000371.1	37161066	37162549	zf-C2H2	14	+
JAGKIF010000371.1	38744654	38745392	zf-C2H2	6	+
JAGKIF010000371.1	38766573	38767413	zf-C2H2	7	+
JAGKIF010000371.1	38800761	38802144	zf-C2H2	13	-
JAGKIF010000371.1	38833269	38834370	zf-C2H2	13	-
JAGKIF010000371.1	47731295	47731760	zf-C2H2	5	+
JAGKIF010000371.1	55873688	55874687	zf-C2H2	8	+
JAGKIF010000373.1	6272778	6274242	zf-C2H2	11	+
JAGKIF010000377.1	163625	165710	zf-C2H2	19	-
JAGKIF010000377.1	9905290	9908251	zf-C2H2	8	-
JAGKIF010000377.1	22016598	22017798	zf-C2H2	10	+
JAGKIF010000390.1	3946391	3948113	zf-C2H2	6	-
JAGKIF010000390.1	25077206	25078601	zf-C2H2	11	-
JAGKIF010000392.1	184302	186036	zf-C2H2	16	+
JAGKIF010000394.1	9107588	9108443	zf-C2H2	10	-
JAGKIF010000394.1	9118571	9120785	zf-C2H2	26	-
JAGKIF010000394.1	9194805	9196482	zf-C2H2	17	+
JAGKIF010000394.1	9239216	9242711	zf-C2H2	36	+
JAGKIF010000394.1	9265110	9267354	zf-C2H2	23	+
JAGKIF010000399.1	3350924	3351368	zf-C2H2	6	+
JAGKIF010000407.1	3305748	3309372	zf-C2H2	26	+
JAGKIF010000422.1	29352449	29354117	zf-C2H2	17	-
JAGKIF010000422.1	29377071	29378034	zf-C2H2	7	+
JAGKIF010000422.1	29382855	29384013	zf-C2H2	9	-
JAGKIF010000422.1	38907671	38911295	zf-C2H2	26	+
JAGKIF010000422.1	43483111	43484575	zf-C2H2	17	-
JAGKIF010000423.1	103617	104997	zf-C2H2	15	-
JAGKIF010000423.1	264990	266238	zf-C2H2	13	+
JAGKIF010000423.1	321560	322604	zf-C2H2	11	-
JAGKIF010000423.1	10230730	10235200	zf-C2H2	8	+
JAGKIF010000423.1	16900399	16901677	zf-C2H2	12	-
JAGKIF010000423.1	24270992	24272183	zf-C2H2	9	+
JAGKIF010000423.1	30057687	30062364	zf-C2H2	14	+
JAGKIF010000423.1	30254453	30255683	zf-C2H2	9	+
JAGKIF010000423.1	32034445	32035405	zf-C2H2	7	+
JAGKIF010000427.1	7344535	7347664	zf-C2H2	7	-
JAGKIF010000434.1	1482863	1484081	zf-C2H2	13	+
JAGKIF010000438.1	227172	230313	zf-C2H2	5	-
JAGKIF010000438.1	1177347	1178655	zf-C2H2	6	+
JAGKIF010000438.1	1209496	1210228	zf-C2H2	6	+
JAGKIF010000438.1	1353476	1355951	zf-C2H2	6	+
JAGKIF010000438.1	4646191	4648024	zf-C2H2	15	+
JAGKIF010000438.1	4680160	4681936	zf-C2H2	9	+
JAGKIF010000438.1	16415520	16416807	zf-C2H2	6	+
JAGKIF010000438.1	17510437	17511310	zf-C2H2	5	-
JAGKIF010000438.1	19914551	19916162	zf-C2H2	5	-
JAGKIF010000438.1	22237240	22239037	zf-C2H2	5	-
JAGKIF010000438.1	23887338	23889015	zf-C2H2	14	-
JAGKIF010000438.1	39738306	39739536	zf-C2H2	12	+
JAGKIF010000438.1	39755449	39756508	zf-C2H2	9	+
JAGKIF010000443.1	2270146	2271610	zf-C2H2	16	+
JAGKIF010000451.1	7321	8167	zf-C2H2	9	-
JAGKIF010000451.1	29281	31282	zf-C2H2	23	-
JAGKIF010000476.1	273593	275765	zf-C2H2	24	+
JAGKIF010000479.1	3962522	3967184	zf-C2H2	15	+
JAGKIF010000479.1	4501658	4505204	zf-C2H2	5	+
JAGKIF010000479.1	5436048	5438169	zf-C2H2	8	-
JAGKIF010000479.1	7098453	7101933	zf-C2H2	10	+
JAGKIF010000490.1	316350	318651	zf-C2H2	5	-
JAGKIF010000491.1	23454494	23455415	zf-C2H2	11	+
JAGKIF010000491.1	23487120	23488341	zf-C2H2	11	-
JAGKIF010000491.1	23523554	23524814	zf-C2H2	10	+
JAGKIF010000491.1	23552117	23553668	zf-C2H2	15	-
JAGKIF010000491.1	23575393	23576452	zf-C2H2	8	-
JAGKIF010000491.1	23605880	23607341	zf-C2H2	15	-
JAGKIF010000491.1	26346509	26347988	zf-C2H2	14	+
JAGKIF010000491.1	26388598	26389412	zf-C2H2	8	+
JAGKIF010000491.1	26422478	26423663	zf-C2H2	11	+
JAGKIF010000491.1	26492577	26494131	zf-C2H2	15	-
JAGKIF010000491.1	26511848	26513933	zf-C2H2	20	-
JAGKIF010000491.1	26678222	26679521	zf-C2H2	14	+
JAGKIF010000491.1	26713266	26714478	zf-C2H2	12	+
JAGKIF010000491.1	26721247	26722870	zf-C2H2	17	+
JAGKIF010000491.1	26756230	26757379	zf-C2H2	14	-
JAGKIF010000491.1	26859575	26860619	zf-C2H2	12	+
JAGKIF010000491.1	26959585	26960959	zf-C2H2	16	+
JAGKIF010000491.1	27029257	27030307	zf-C2H2	11	-
JAGKIF010000491.1	27111441	27112926	zf-C2H2	15	+
JAGKIF010000491.1	27145949	27147095	zf-C2H2	12	-
JAGKIF010000491.1	30781259	30781670	zf-C2H2	5	+
JAGKIF010000492.1	8218276	8219843	zf-C2H2	11	+
JAGKIF010000493.1	23709820	23712085	zf-C2H2	6	+
JAGKIF010000493.1	27773265	27774834	zf-C2H2	13	-
JAGKIF010000493.1	32579297	32580098	zf-C2H2	5	-
JAGKIF010000493.1	35519575	35520865	zf-C2H2	11	+
JAGKIF010000493.1	35539562	35541338	zf-C2H2	15	+
JAGKIF010000493.1	35572428	35574153	zf-C2H2	15	+
JAGKIF010000493.1	38734306	38735074	zf-C2H2	7	+
JAGKIF010000493.1	38756453	38757695	zf-C2H2	14	+
JAGKIF010000493.1	39330316	39332089	zf-C2H2	15	+
JAGKIF010000493.1	39340515	39341940	zf-C2H2	11	-
JAGKIF010000493.1	39362619	39364323	zf-C2H2	12	-
JAGKIF010000493.1	40004585	40006022	zf-C2H2	14	+
JAGKIF010000493.1	47004546	47006118	zf-C2H2	14	-
JAGKIF010000493.1	47237393	47238980	zf-C2H2	13	+
JAGKIF010000493.1	47261889	47263407	zf-C2H2	13	+
JAGKIF010000493.1	47284206	47285562	zf-C2H2	12	+
JAGKIF010000493.1	47318595	47320287	zf-C2H2	13	+
JAGKIF010000493.1	47335105	47336548	zf-C2H2	11	+
JAGKIF010000493.1	48855346	48858151	zf-C2H2	27	-
JAGKIF010000495.1	20782669	20784808	zf-C2H2	9	-
JAGKIF010000495.1	37887412	37889350	zf-C2H2	5	-
JAGKIF010000500.1	11468661	11469327	zf-C2H2	7	-
JAGKIF010000500.1	25981253	25982855	zf-C2H2	5	+
JAGKIF010000505.1	375530	376167	zf-C2H2	5	+
JAGKIF010000505.1	490401	491817	zf-C2H2	15	+
JAGKIF010000505.1	545097	546435	zf-C2H2	15	+
JAGKIF010000514.1	45168	46431	zf-C2H2	14	-
JAGKIF010000514.1	8556162	8557794	zf-C2H2	5	+
JAGKIF010000623.1	2942	3788	zf-C2H2	9	+
JAGKIF010000623.1	67639	69145	zf-C2H2	18	-
JAGKIF010000623.1	99125	101294	zf-C2H2	24	+
JAGKIF010000623.1	109746	110460	zf-C2H2	7	-
JAGKIF010000623.1	139750	140290	zf-C2H2	6	+
JAGKIF010000623.1	154177	155179	zf-C2H2	11	-
JAGKIF010000623.1	195609	196941	zf-C2H2	15	+
JAGKIF010000623.1	209218	210488	zf-C2H2	11	+
JAGKIF010000623.1	226328	227660	zf-C2H2	15	-
JAGKIF010000623.1	269586	270957	zf-C2H2	15	+
JAGKIF010000623.1	299808	301572	zf-C2H2	19	+
JAGKIF010000623.1	337406	339077	zf-C2H2	20	+
JAGKIF010000623.1	347529	348234	zf-C2H2	7	-
JAGKIF010000623.1	370748	372665	zf-C2H2	21	+
JAGKIF010000623.1	381107	381821	zf-C2H2	7	-
JAGKIF010000623.1	411591	412131	zf-C2H2	6	+
JAGKIF010000623.1	427382	429551	zf-C2H2	25	+
JAGKIF010000623.1	450425	451271	zf-C2H2	9	+
JAGKIF010000623.1	547690	549196	zf-C2H2	18	-
JAGKIF010000623.1	578345	580262	zf-C2H2	21	+
JAGKIF010000623.1	588909	589623	zf-C2H2	7	-
JAGKIF010000623.1	619391	619931	zf-C2H2	6	+
JAGKIF010000623.1	635174	637175	zf-C2H2	23	+
JAGKIF010000623.1	658041	658863	zf-C2H2	8	+
JAGKIF010000623.1	739816	741322	zf-C2H2	18	-
JAGKIF010000623.1	770377	772294	zf-C2H2	21	+
JAGKIF010000623.1	780738	781452	zf-C2H2	7	-
JAGKIF010000623.1	826846	828460	zf-C2H2	20	+
JAGKIF010000623.1	849126	849972	zf-C2H2	9	+
JAGKIF010000623.1	877616	879533	zf-C2H2	21	+
JAGKIF010000623.1	887975	888689	zf-C2H2	7	-
JAGKIF010000623.1	918048	918588	zf-C2H2	6	+
JAGKIF010000623.1	932465	933134	zf-C2H2	8	-
JAGKIF010000623.1	974199	975531	zf-C2H2	15	+
JAGKIF010000623.1	991354	992624	zf-C2H2	11	-
JAGKIF010000623.1	1004704	1006036	zf-C2H2	15	-
JAGKIF010000623.1	1048112	1049752	zf-C2H2	17	+
JAGKIF010000623.1	1087921	1089346	zf-C2H2	13	-
JAGKIF010000623.1	1109615	1110662	zf-C2H2	8	+
JAGKIF010000623.1	1117768	1119433	zf-C2H2	19	-
JAGKIF010000623.1	1148665	1149256	zf-C2H2	6	+
JAGKIF010000623.1	1161496	1162777	zf-C2H2	13	-
JAGKIF010000624.1	23996	24710	zf-C2H2	7	+
JAGKIF010000624.1	33152	35069	zf-C2H2	21	-
JAGKIF010000624.1	70379	72143	zf-C2H2	19	-
JAGKIF010000625.1	38697	40029	zf-C2H2	15	+
JAGKIF010000625.1	55868	56303	zf-C2H2	5	-
JAGKIF010000625.1	69416	70748	zf-C2H2	15	-
JAGKIF010000626.1	4582	5122	zf-C2H2	6	+
JAGKIF010000626.1	19011	20013	zf-C2H2	11	-
JAGKIF010000651.1	12451	13543	zf-C2H2	8	+
JAGKIF010000661.1	10684	11755	zf-C2H2	8	+
JAGKIF010001219.1	7757	8537	zf-C2H2	5	-
JAGKIF010001219.1	121587	122367	zf-C2H2	5	+
JAGKIF010001221.1	2418	3198	zf-C2H2	5	+
JAGKIF010001221.1	94084	95047	zf-C2H2	7	+
JAGKIF010001224.1	73837	74800	zf-C2H2	7	-
JAGKIF010001229.1	27522	28302	zf-C2H2	5	-
JAGKIF010001309.1	127805	129269	zf-C2H2	11	+
JAGKIF010001309.1	202788	204015	zf-C2H2	9	+
JAGKIF010001311.1	68759	70223	zf-C2H2	11	-
JAGKIF010001318.1	11703	13167	zf-C2H2	11	+
JAGKIF010001931.1	541897	542527	zf-C2H2	6	+
JAGKIF010002037.1	164795	166004	zf-C2H2	12	-
JAGKIF010002049.1	6872	8243	zf-C2H2	15	+
```
