## Supplementary Data 2 for "Transposable elements drive the evolution of metazoan zinc finger genes": Microtus_richardsoni_znfs.bed

```
JAEPQW010000003.1	14494015	14495311	zf-C2H2	15	-
JAEPQW010000009.1	7630317	7630914	zf-C2H2	7	+
JAEPQW010000009.1	7749835	7750576	zf-C2H2	8	-
JAEPQW010000009.1	7852854	7853781	zf-C2H2	10	-
JAEPQW010000024.1	1047175	1048909	zf-C2H2	7	+
JAEPQW010000032.1	1256313	1257399	zf-C2H2	11	-
JAEPQW010000032.1	3646183	3647650	zf-C2H2	15	-
JAEPQW010000039.1	61455	61914	zf-C2H2	6	+
JAEPQW010000039.1	85825	86785	zf-C2H2	7	+
JAEPQW010000039.1	125115	126480	zf-C2H2	14	-
JAEPQW010000039.1	163718	164819	zf-C2H2	13	-
JAEPQW010000042.1	467085	469128	zf-C2H2	6	+
JAEPQW010000045.1	4494176	4495928	zf-C2H2	16	-
JAEPQW010000049.1	624002	626207	zf-C2H2	7	+
JAEPQW010000049.1	1379931	1383282	zf-C2H2	5	-
JAEPQW010000049.1	2349582	2351832	zf-C2H2	6	+
JAEPQW010000050.1	29719	30367	zf-C2H2	7	-
JAEPQW010000050.1	84836	85976	zf-C2H2	13	-
JAEPQW010000050.1	120594	121491	zf-C2H2	9	-
JAEPQW010000050.1	147629	148574	zf-C2H2	10	-
JAEPQW010000050.1	6394485	6397047	zf-C2H2	17	-
JAEPQW010000055.1	3491641	3498805	zf-C2H2	16	+
JAEPQW010000066.1	5722725	5724399	zf-C2H2	18	+
JAEPQW010000071.1	3833377	3835444	zf-C2H2	21	-
JAEPQW010000071.1	3855852	3857418	zf-C2H2	14	-
JAEPQW010000076.1	6890357	6892037	zf-C2H2	17	-
JAEPQW010000076.1	6915038	6916010	zf-C2H2	7	+
JAEPQW010000076.1	6921227	6922385	zf-C2H2	9	-
JAEPQW010000080.1	2778658	2779663	zf-C2H2	7	+
JAEPQW010000085.1	2357375	2359383	zf-C2H2	10	-
JAEPQW010000089.1	5006398	5008198	zf-C2H2	6	+
JAEPQW010000091.1	9560	10614	zf-C2H2	11	-
JAEPQW010000091.1	39174	40482	zf-C2H2	13	+
JAEPQW010000091.1	70504	71482	zf-C2H2	12	+
JAEPQW010000091.1	121242	122604	zf-C2H2	15	-
JAEPQW010000091.1	3071676	3073050	zf-C2H2	5	+
JAEPQW010000091.1	5266373	5267906	zf-C2H2	16	+
JAEPQW010000091.1	5312238	5313402	zf-C2H2	13	-
JAEPQW010000096.1	80944	81988	zf-C2H2	7	+
JAEPQW010000103.1	1812201	1813518	zf-C2H2	15	-
JAEPQW010000112.1	64626	66666	zf-C2H2	18	-
JAEPQW010000112.1	370248	371283	zf-C2H2	9	+
JAEPQW010000112.1	418270	419155	zf-C2H2	7	-
JAEPQW010000112.1	455663	456641	zf-C2H2	8	+
JAEPQW010000112.1	491479	492409	zf-C2H2	7	+
JAEPQW010000112.1	502024	503008	zf-C2H2	7	-
JAEPQW010000114.1	3979592	3980801	zf-C2H2	12	-
JAEPQW010000115.1	1382463	1383414	zf-C2H2	5	-
JAEPQW010000129.1	2862369	2864454	zf-C2H2	6	-
JAEPQW010000132.1	2605339	2606851	zf-C2H2	7	+
JAEPQW010000136.1	44081	44519	zf-C2H2	5	-
JAEPQW010000148.1	2616325	2619073	zf-C2H2	6	+
JAEPQW010000148.1	2761091	2766647	zf-C2H2	10	+
JAEPQW010000150.1	268125	269316	zf-C2H2	9	+
JAEPQW010000160.1	77922	80883	zf-C2H2	8	+
JAEPQW010000161.1	1506967	1508596	zf-C2H2	5	+
JAEPQW010000161.1	3759484	3761095	zf-C2H2	5	+
JAEPQW010000178.1	42469	43354	zf-C2H2	10	+
JAEPQW010000178.1	4535458	4537204	zf-C2H2	20	+
JAEPQW010000179.1	3104	3938	zf-C2H2	9	-
JAEPQW010000187.1	281638	285316	zf-C2H2	10	-
JAEPQW010000190.1	1270565	1272692	zf-C2H2	11	+
JAEPQW010000201.1	1021849	1025377	zf-C2H2	26	+
JAEPQW010000206.1	2851027	2852254	zf-C2H2	5	+
JAEPQW010000244.1	160729	166234	zf-C2H2	9	-
JAEPQW010000244.1	310661	313271	zf-C2H2	7	-
JAEPQW010000245.1	1834639	1836253	zf-C2H2	13	+
JAEPQW010000249.1	3513004	3514111	zf-C2H2	12	+
JAEPQW010000250.1	1035127	1039798	zf-C2H2	14	+
JAEPQW010000250.1	1230207	1231527	zf-C2H2	9	+
JAEPQW010000251.1	2128306	2129281	zf-C2H2	5	+
JAEPQW010000259.1	1994192	1997501	zf-C2H2	9	-
JAEPQW010000272.1	1222843	1223380	zf-C2H2	6	-
JAEPQW010000273.1	391027	391792	zf-C2H2	5	-
JAEPQW010000273.1	1513702	1514386	zf-C2H2	8	+
JAEPQW010000274.1	1675251	1676955	zf-C2H2	5	+
JAEPQW010000278.1	449652	450336	zf-C2H2	6	+
JAEPQW010000278.1	452932	453889	zf-C2H2	9	+
JAEPQW010000278.1	456827	460370	zf-C2H2	20	+
JAEPQW010000279.1	1457605	1459279	zf-C2H2	8	-
JAEPQW010000290.1	1082578	1083838	zf-C2H2	5	+
JAEPQW010000300.1	1190874	1195338	zf-C2H2	8	-
JAEPQW010000301.1	19868	21332	zf-C2H2	11	-
JAEPQW010000311.1	64617	65082	zf-C2H2	5	+
JAEPQW010000312.1	4078381	4079989	zf-C2H2	16	+
JAEPQW010000316.1	5432	7070	zf-C2H2	5	+
JAEPQW010000316.1	99840	102981	zf-C2H2	5	-
JAEPQW010000316.1	993678	994986	zf-C2H2	6	+
JAEPQW010000316.1	1023954	1024686	zf-C2H2	6	+
JAEPQW010000316.1	1162292	1164776	zf-C2H2	6	+
JAEPQW010000326.1	2680252	2681030	zf-C2H2	10	+
JAEPQW010000327.1	563848	565189	zf-C2H2	11	-
JAEPQW010000327.1	599676	601110	zf-C2H2	12	-
JAEPQW010000327.1	637252	639403	zf-C2H2	14	+
JAEPQW010000346.1	113716	114661	zf-C2H2	11	+
JAEPQW010000348.1	3696	5940	zf-C2H2	23	+
JAEPQW010000370.1	7406	8828	zf-C2H2	9	+
JAEPQW010000385.1	38634	40752	zf-C2H2	8	+
JAEPQW010000385.1	946159	949663	zf-C2H2	5	-
JAEPQW010000388.1	226812	228114	zf-C2H2	11	-
JAEPQW010000389.1	431340	433047	zf-C2H2	6	+
JAEPQW010000389.1	459167	461579	zf-C2H2	15	+
JAEPQW010000389.1	469721	471632	zf-C2H2	18	-
JAEPQW010000389.1	530929	532873	zf-C2H2	18	+
JAEPQW010000396.1	224491	225589	zf-C2H2	5	-
JAEPQW010000414.1	2615426	2616212	zf-C2H2	9	-
JAEPQW010000429.1	441199	442504	zf-C2H2	13	+
JAEPQW010000430.1	44804	45977	zf-C2H2	10	-
JAEPQW010000430.1	62747	63752	zf-C2H2	11	+
JAEPQW010000430.1	71367	73110	zf-C2H2	15	-
JAEPQW010000430.1	94332	95748	zf-C2H2	10	-
JAEPQW010000430.1	137423	138641	zf-C2H2	13	+
JAEPQW010000430.1	163930	164974	zf-C2H2	9	+
JAEPQW010000430.1	183523	184771	zf-C2H2	13	+
JAEPQW010000430.1	206372	207803	zf-C2H2	13	+
JAEPQW010000430.1	220902	222366	zf-C2H2	13	-
JAEPQW010000430.1	249419	251102	zf-C2H2	15	-
JAEPQW010000430.1	285483	286983	zf-C2H2	11	-
JAEPQW010000430.1	329954	331985	zf-C2H2	18	+
JAEPQW010000430.1	354622	355840	zf-C2H2	11	-
JAEPQW010000430.1	379600	382027	zf-C2H2	23	+
JAEPQW010000430.1	395640	397389	zf-C2H2	20	-
JAEPQW010000430.1	415728	417870	zf-C2H2	15	-
JAEPQW010000430.1	435406	436834	zf-C2H2	13	-
JAEPQW010000430.1	454760	456209	zf-C2H2	12	-
JAEPQW010000432.1	901679	903578	zf-C2H2	17	-
JAEPQW010000434.1	894339	897801	zf-C2H2	26	-
JAEPQW010000436.1	1538653	1542133	zf-C2H2	10	+
JAEPQW010000438.1	338142	339429	zf-C2H2	6	-
JAEPQW010000444.1	1029362	1031111	zf-C2H2	13	-
JAEPQW010000455.1	373255	374485	zf-C2H2	11	-
JAEPQW010000490.1	307691	308582	zf-C2H2	8	-
JAEPQW010000490.1	323024	324548	zf-C2H2	14	-
JAEPQW010000492.1	54120	55803	zf-C2H2	15	+
JAEPQW010000497.1	132636	133752	zf-C2H2	6	-
JAEPQW010000504.1	582958	584497	zf-C2H2	10	-
JAEPQW010000504.1	613155	614241	zf-C2H2	12	-
JAEPQW010000505.1	556023	557235	zf-C2H2	14	+
JAEPQW010000505.1	674549	675707	zf-C2H2	13	+
JAEPQW010000506.1	427622	428758	zf-C2H2	10	-
JAEPQW010000513.1	853714	855292	zf-C2H2	10	-
JAEPQW010000516.1	184350	185397	zf-C2H2	9	-
JAEPQW010000531.1	218336	220298	zf-C2H2	15	-
JAEPQW010000531.1	236786	239363	zf-C2H2	17	-
JAEPQW010000531.1	286143	288471	zf-C2H2	13	-
JAEPQW010000531.1	311011	312793	zf-C2H2	13	-
JAEPQW010000534.1	327653	329300	zf-C2H2	15	-
JAEPQW010000534.1	343033	344524	zf-C2H2	9	-
JAEPQW010000534.1	354894	356235	zf-C2H2	11	-
JAEPQW010000534.1	378077	379880	zf-C2H2	14	-
JAEPQW010000568.1	265091	266390	zf-C2H2	5	-
JAEPQW010000590.1	989072	990203	zf-C2H2	12	+
JAEPQW010000590.1	1027770	1029255	zf-C2H2	15	-
JAEPQW010000590.1	1113835	1114774	zf-C2H2	11	+
JAEPQW010000590.1	1174338	1175712	zf-C2H2	16	-
JAEPQW010000590.1	1283434	1284532	zf-C2H2	12	-
JAEPQW010000590.1	1395691	1396840	zf-C2H2	14	+
JAEPQW010000590.1	1435461	1436667	zf-C2H2	12	-
JAEPQW010000590.1	1447499	1448711	zf-C2H2	12	-
JAEPQW010000590.1	1479949	1481248	zf-C2H2	14	-
JAEPQW010000590.1	1516659	1517067	zf-C2H2	5	-
JAEPQW010000611.1	10483	11221	zf-C2H2	5	+
JAEPQW010000611.1	89014	90658	zf-C2H2	15	+
JAEPQW010000611.1	96063	97656	zf-C2H2	12	-
JAEPQW010000611.1	177786	179430	zf-C2H2	15	+
JAEPQW010000611.1	195336	197043	zf-C2H2	16	+
JAEPQW010000611.1	460608	461958	zf-C2H2	12	-
JAEPQW010000611.1	490790	495017	zf-C2H2	12	-
JAEPQW010000611.1	640762	642457	zf-C2H2	14	+
JAEPQW010000613.1	149601	151227	zf-C2H2	13	-
JAEPQW010000613.1	183936	185988	zf-C2H2	16	+
JAEPQW010000613.1	204810	206160	zf-C2H2	13	-
JAEPQW010000613.1	219871	221500	zf-C2H2	17	-
JAEPQW010000613.1	241666	243016	zf-C2H2	13	+
JAEPQW010000627.1	310901	312503	zf-C2H2	6	+
JAEPQW010000649.1	45918	47442	zf-C2H2	6	-
JAEPQW010000653.1	360083	361631	zf-C2H2	18	-
JAEPQW010000663.1	387406	388363	zf-C2H2	8	-
JAEPQW010000677.1	13362	14499	zf-C2H2	8	+
JAEPQW010000677.1	28652	29255	zf-C2H2	5	-
JAEPQW010000677.1	44450	45527	zf-C2H2	11	-
JAEPQW010000677.1	51347	53177	zf-C2H2	14	-
JAEPQW010000677.1	672009	673462	zf-C2H2	11	+
JAEPQW010000677.1	680992	682357	zf-C2H2	10	+
JAEPQW010000677.1	697641	698907	zf-C2H2	11	+
JAEPQW010000677.1	937062	937629	zf-C2H2	5	+
JAEPQW010000677.1	1073096	1074956	zf-C2H2	15	-
JAEPQW010000677.1	1189216	1191226	zf-C2H2	15	-
JAEPQW010000708.1	113735	115295	zf-C2H2	12	+
JAEPQW010000739.1	266000	267587	zf-C2H2	10	-
JAEPQW010000787.1	57766	59599	zf-C2H2	5	+
JAEPQW010000800.1	192722	194597	zf-C2H2	17	-
JAEPQW010000818.1	120735	121986	zf-C2H2	5	+
JAEPQW010000843.1	104451	106335	zf-C2H2	16	-
JAEPQW010000843.1	179954	181577	zf-C2H2	15	-
JAEPQW010000843.1	228112	228967	zf-C2H2	6	-
JAEPQW010000843.1	308130	309283	zf-C2H2	13	+
JAEPQW010000843.1	336535	337900	zf-C2H2	12	-
JAEPQW010000843.1	379535	380594	zf-C2H2	12	-
JAEPQW010000855.1	243308	244088	zf-C2H2	8	+
JAEPQW010000855.1	267918	269115	zf-C2H2	13	+
JAEPQW010000864.1	169725	170457	zf-C2H2	7	-
JAEPQW010000877.1	5712	6429	zf-C2H2	5	+
JAEPQW010000877.1	223062	224247	zf-C2H2	10	+
JAEPQW010000878.1	11509	12637	zf-C2H2	8	-
JAEPQW010000878.1	41210	42803	zf-C2H2	14	+
JAEPQW010000879.1	300358	302593	zf-C2H2	6	+
JAEPQW010000908.1	197667	198519	zf-C2H2	9	+
JAEPQW010000918.1	16592	17702	zf-C2H2	9	+
JAEPQW010000931.1	20963	21947	zf-C2H2	10	-
JAEPQW010000949.1	426851	428294	zf-C2H2	11	-
JAEPQW010000949.1	443157	444852	zf-C2H2	13	-
JAEPQW010000949.1	476374	477730	zf-C2H2	12	-
JAEPQW010000949.1	496754	498233	zf-C2H2	13	-
JAEPQW010000950.1	17217	18528	zf-C2H2	15	+
JAEPQW010000964.1	997725	998943	zf-C2H2	9	-
JAEPQW010000964.1	1077878	1079342	zf-C2H2	11	-
JAEPQW010000972.1	5719	6775	zf-C2H2	10	-
JAEPQW010000974.1	297440	298952	zf-C2H2	12	+
JAEPQW010000974.1	379201	379744	zf-C2H2	5	+
JAEPQW010000974.1	416409	417348	zf-C2H2	10	+
JAEPQW010000980.1	150210	152640	zf-C2H2	19	+
JAEPQW010000983.1	65054	66506	zf-C2H2	13	+
JAEPQW010000992.1	13917	14754	zf-C2H2	7	+
JAEPQW010000992.1	27426	28428	zf-C2H2	11	-
JAEPQW010000992.1	55925	57263	zf-C2H2	15	+
JAEPQW010000992.1	131125	132127	zf-C2H2	12	+
JAEPQW010000992.1	152838	154047	zf-C2H2	13	-
JAEPQW010000992.1	180563	181127	zf-C2H2	6	-
JAEPQW010000993.1	91058	92609	zf-C2H2	17	+
JAEPQW010000996.1	278430	279486	zf-C2H2	10	+
JAEPQW010001027.1	41198	41984	zf-C2H2	7	-
JAEPQW010001027.1	109035	110160	zf-C2H2	13	-
JAEPQW010001027.1	171474	172329	zf-C2H2	10	-
JAEPQW010001036.1	66539	68621	zf-C2H2	20	+
JAEPQW010001036.1	89453	91007	zf-C2H2	15	+
JAEPQW010001036.1	162013	163405	zf-C2H2	11	-
JAEPQW010001036.1	209305	210907	zf-C2H2	16	-
JAEPQW010001077.1	172165	172711	zf-C2H2	7	-
JAEPQW010001088.1	59839	60553	zf-C2H2	8	+
JAEPQW010001088.1	71843	73193	zf-C2H2	15	-
JAEPQW010001088.1	132027	132534	zf-C2H2	5	+
JAEPQW010001088.1	160407	161208	zf-C2H2	9	-
JAEPQW010001098.1	26471	27443	zf-C2H2	10	-
JAEPQW010001125.1	52553	54392	zf-C2H2	7	-
JAEPQW010001127.1	39610	40186	zf-C2H2	6	+
JAEPQW010001127.1	65160	66522	zf-C2H2	16	-
JAEPQW010001127.1	99016	99550	zf-C2H2	5	+
JAEPQW010001137.1	193821	195435	zf-C2H2	13	-
JAEPQW010001150.1	38335	39646	zf-C2H2	10	-
JAEPQW010001174.1	220312	220942	zf-C2H2	6	+
JAEPQW010001176.1	193309	194785	zf-C2H2	17	-
JAEPQW010001176.1	250944	252795	zf-C2H2	20	-
JAEPQW010001176.1	309337	310714	zf-C2H2	15	-
JAEPQW010001176.1	359043	359862	zf-C2H2	8	-
JAEPQW010001219.1	127707	129609	zf-C2H2	22	+
JAEPQW010001219.1	146525	148628	zf-C2H2	16	+
JAEPQW010001236.1	442422	444099	zf-C2H2	14	+
JAEPQW010001240.1	29434	29923	zf-C2H2	6	+
JAEPQW010001240.1	35741	36242	zf-C2H2	6	+
JAEPQW010001240.1	56980	57913	zf-C2H2	9	-
JAEPQW010001244.1	1590687	1593798	zf-C2H2	7	+
JAEPQW010001260.1	2	494	zf-C2H2	6	+
JAEPQW010001260.1	8986	9916	zf-C2H2	7	+
JAEPQW010001291.1	92225	93227	zf-C2H2	7	-
JAEPQW010001291.1	116245	117913	zf-C2H2	17	-
JAEPQW010001291.1	163447	164893	zf-C2H2	13	-
JAEPQW010001291.1	278245	280022	zf-C2H2	17	+
JAEPQW010001291.1	298677	299805	zf-C2H2	9	-
JAEPQW010001291.1	306038	307244	zf-C2H2	6	-
JAEPQW010001291.1	420020	421025	zf-C2H2	6	+
JAEPQW010001291.1	425487	426579	zf-C2H2	8	+
JAEPQW010001291.1	456888	458673	zf-C2H2	17	+
JAEPQW010001291.1	489093	490365	zf-C2H2	12	+
JAEPQW010001291.1	514429	515596	zf-C2H2	10	+
JAEPQW010001291.1	563884	565216	zf-C2H2	13	+
JAEPQW010001291.1	584894	586592	zf-C2H2	16	-
JAEPQW010001295.1	111615	112509	zf-C2H2	7	-
JAEPQW010001295.1	352462	353479	zf-C2H2	10	+
JAEPQW010001295.1	371429	372557	zf-C2H2	11	+
JAEPQW010001295.1	396846	398283	zf-C2H2	12	+
JAEPQW010001295.1	477540	478905	zf-C2H2	16	+
JAEPQW010001295.1	521400	522690	zf-C2H2	13	+
JAEPQW010001295.1	555493	556108	zf-C2H2	7	+
JAEPQW010001295.1	587392	588085	zf-C2H2	8	+
JAEPQW010001298.1	118605	119628	zf-C2H2	7	+
JAEPQW010001318.1	148974	150624	zf-C2H2	13	+
JAEPQW010001321.1	420966	422310	zf-C2H2	14	+
JAEPQW010001321.1	756528	758391	zf-C2H2	16	-
JAEPQW010001321.1	791026	792475	zf-C2H2	13	-
JAEPQW010001321.1	812375	814634	zf-C2H2	24	-
JAEPQW010001321.1	920948	922499	zf-C2H2	14	+
JAEPQW010001330.1	12599	14846	zf-C2H2	5	-
JAEPQW010001333.1	335848	337015	zf-C2H2	13	+
JAEPQW010001340.1	31181	32276	zf-C2H2	9	+
JAEPQW010001340.1	48784	49792	zf-C2H2	7	-
JAEPQW010001340.1	73381	74497	zf-C2H2	6	-
JAEPQW010001349.1	498850	500170	zf-C2H2	11	-
JAEPQW010001349.1	659294	661268	zf-C2H2	19	-
JAEPQW010001351.1	83254	84781	zf-C2H2	14	+
JAEPQW010001351.1	104323	105403	zf-C2H2	9	-
JAEPQW010001351.1	132337	134179	zf-C2H2	16	+
JAEPQW010001351.1	152404	153484	zf-C2H2	10	+
JAEPQW010001353.1	1878320	1880672	zf-C2H2	7	-
JAEPQW010001356.1	153950	155906	zf-C2H2	5	-
JAEPQW010001360.1	92537	94475	zf-C2H2	5	+
JAEPQW010001392.1	10637	11411	zf-C2H2	9	+
JAEPQW010001396.1	309517	310957	zf-C2H2	10	+
JAEPQW010001446.1	12210	13371	zf-C2H2	9	-
JAEPQW010001455.1	145419	145830	zf-C2H2	5	+
JAEPQW010001501.1	358552	359329	zf-C2H2	5	-
JAEPQW010001513.1	373670	375116	zf-C2H2	17	+
JAEPQW010001517.1	53230	54880	zf-C2H2	17	-
JAEPQW010001517.1	109356	110679	zf-C2H2	15	+
JAEPQW010001525.1	264702	265908	zf-C2H2	9	+
JAEPQW010001525.1	308402	309611	zf-C2H2	6	-
JAEPQW010001525.1	340572	341544	zf-C2H2	5	-
JAEPQW010001525.1	366432	367386	zf-C2H2	5	-
JAEPQW010001549.1	628	2029	zf-C2H2	16	+
JAEPQW010001549.1	19693	20719	zf-C2H2	12	+
JAEPQW010001549.1	25601	26075	zf-C2H2	6	+
JAEPQW010001549.1	38823	40020	zf-C2H2	13	+
JAEPQW010001549.1	52532	53753	zf-C2H2	14	+
JAEPQW010001549.1	79280	81788	zf-C2H2	28	+
JAEPQW010001549.1	91335	92772	zf-C2H2	17	+
JAEPQW010001549.1	115162	116332	zf-C2H2	14	+
JAEPQW010001549.1	131226	132924	zf-C2H2	19	+
JAEPQW010001549.1	151775	153203	zf-C2H2	16	+
JAEPQW010001549.1	166571	168185	zf-C2H2	18	+
JAEPQW010001549.1	182616	184104	zf-C2H2	16	+
JAEPQW010001549.1	201230	202388	zf-C2H2	12	+
JAEPQW010001549.1	218285	219731	zf-C2H2	15	+
JAEPQW010001549.1	236665	237877	zf-C2H2	13	+
JAEPQW010001549.1	250844	252065	zf-C2H2	14	-
JAEPQW010001549.1	273358	274072	zf-C2H2	6	-
JAEPQW010001549.1	288303	288720	zf-C2H2	5	-
JAEPQW010001549.1	316250	317651	zf-C2H2	13	+
JAEPQW010005983.1	4455	4842	zf-C2H2	5	-
JAEPQW010006142.1	804	1557	zf-C2H2	9	+
JAEPQW010006271.1	1783	3544	zf-C2H2	20	+
JAEPQW010006404.1	2	1826	zf-C2H2	10	+
JAEPQW010006599.1	5800	6613	zf-C2H2	8	-
JAEPQW010006713.1	0	810	zf-C2H2	9	+
JAEPQW010006913.1	1727	2216	zf-C2H2	7	+
JAEPQW010007198.1	309	1125	zf-C2H2	8	-
JAEPQW010008035.1	8172	9345	zf-C2H2	9	+
JAEPQW010008211.1	4417	5914	zf-C2H2	9	+
JAEPQW010008473.1	3908	4847	zf-C2H2	11	-
JAEPQW010008819.1	1732	2326	zf-C2H2	6	+
JAEPQW010009218.1	4562	6392	zf-C2H2	13	-
JAEPQW010009554.1	11173	12325	zf-C2H2	8	-
JAEPQW010009656.1	7054	8731	zf-C2H2	18	+
JAEPQW010009957.1	181	1090	zf-C2H2	8	+
JAEPQW010010055.1	3232	3964	zf-C2H2	6	-
JAEPQW010010406.1	779	1874	zf-C2H2	12	-
JAEPQW010010565.1	16446	16998	zf-C2H2	7	-
JAEPQW010010930.1	630	1515	zf-C2H2	10	+
JAEPQW010010930.1	29405	31058	zf-C2H2	18	+
JAEPQW010010930.1	42836	44327	zf-C2H2	17	-
JAEPQW010010930.1	55102	56575	zf-C2H2	17	-
JAEPQW010010996.1	9170	10604	zf-C2H2	9	-
JAEPQW010011045.1	44032	45205	zf-C2H2	9	+
JAEPQW010011055.1	11309	12110	zf-C2H2	5	-
JAEPQW010011229.1	8804	10352	zf-C2H2	18	+
JAEPQW010011427.1	2473	3205	zf-C2H2	7	+
JAEPQW010011586.1	0	495	zf-C2H2	6	-
JAEPQW010011602.1	13286	14419	zf-C2H2	13	+
JAEPQW010011602.1	52408	53668	zf-C2H2	14	-
JAEPQW010011602.1	96182	97586	zf-C2H2	15	-
JAEPQW010011724.1	66690	67776	zf-C2H2	13	+
JAEPQW010011859.1	11627	13178	zf-C2H2	15	+
JAEPQW010011859.1	42579	43800	zf-C2H2	11	+
JAEPQW010011871.1	8430	8817	zf-C2H2	5	+
JAEPQW010011894.1	6953	7388	zf-C2H2	5	+
JAEPQW010011906.1	8158	8578	zf-C2H2	5	+
JAEPQW010011964.1	25214	27398	zf-C2H2	18	-
JAEPQW010011992.1	10322	11366	zf-C2H2	9	-
JAEPQW010012214.1	54052	54964	zf-C2H2	7	-
JAEPQW010012252.1	11628	12150	zf-C2H2	5	+
JAEPQW010012252.1	25670	26642	zf-C2H2	9	+
JAEPQW010012252.1	33092	34011	zf-C2H2	7	-
JAEPQW010012360.1	28151	29513	zf-C2H2	14	-
JAEPQW010012440.1	16366	20011	zf-C2H2	10	-
JAEPQW010012447.1	107679	109866	zf-C2H2	21	-
JAEPQW010012499.1	10040	11450	zf-C2H2	11	+
JAEPQW010012579.1	36629	39044	zf-C2H2	20	+
JAEPQW010012598.1	20250	21487	zf-C2H2	11	-
JAEPQW010012598.1	87089	87707	zf-C2H2	7	-
JAEPQW010012598.1	228602	229922	zf-C2H2	14	+
JAEPQW010012652.1	61120	62017	zf-C2H2	10	+
JAEPQW010012652.1	88332	89604	zf-C2H2	12	+
JAEPQW010012652.1	224157	225441	zf-C2H2	10	+
JAEPQW010012652.1	250695	252144	zf-C2H2	12	-
JAEPQW010012652.1	290737	292411	zf-C2H2	14	-
JAEPQW010012668.1	118495	119263	zf-C2H2	8	-
JAEPQW010012702.1	17097	18636	zf-C2H2	6	-
JAEPQW010012702.1	59884	61519	zf-C2H2	13	+
JAEPQW010012728.1	41388	43653	zf-C2H2	10	-
JAEPQW010012791.1	29871	31848	zf-C2H2	17	+
JAEPQW010012791.1	57840	59586	zf-C2H2	19	-
JAEPQW010012791.1	89086	90613	zf-C2H2	12	+
JAEPQW010012791.1	113861	115520	zf-C2H2	13	+
JAEPQW010012791.1	126082	127435	zf-C2H2	10	-
JAEPQW010012791.1	150307	151726	zf-C2H2	15	-
JAEPQW010012821.1	19231	20935	zf-C2H2	13	+
JAEPQW010012821.1	41661	43086	zf-C2H2	11	+
JAEPQW010012821.1	51269	53042	zf-C2H2	15	-
JAEPQW010012823.1	216288	217260	zf-C2H2	10	-
JAEPQW010012836.1	17699	18899	zf-C2H2	11	+
JAEPQW010012888.1	214878	217080	zf-C2H2	19	+
JAEPQW010012888.1	241672	243460	zf-C2H2	15	-
JAEPQW010012888.1	297706	300505	zf-C2H2	28	+
JAEPQW010012890.1	12845	14027	zf-C2H2	8	-
JAEPQW010012950.1	72565	73756	zf-C2H2	7	-
JAEPQW010012985.1	147040	147808	zf-C2H2	7	+
JAEPQW010012985.1	169226	170474	zf-C2H2	14	+
JAEPQW010013002.1	220591	221638	zf-C2H2	9	-
JAEPQW010013020.1	33481	35557	zf-C2H2	17	+
JAEPQW010013214.1	19145	21197	zf-C2H2	17	-
JAEPQW010013214.1	49160	51134	zf-C2H2	18	-
JAEPQW010013214.1	72909	74328	zf-C2H2	12	-
JAEPQW010013214.1	103908	105936	zf-C2H2	20	-
JAEPQW010013214.1	125396	126410	zf-C2H2	9	-
JAEPQW010013214.1	177324	178338	zf-C2H2	8	-
JAEPQW010013214.1	200671	202705	zf-C2H2	19	-
JAEPQW010013214.1	225954	227217	zf-C2H2	11	-
JAEPQW010013214.1	270768	272620	zf-C2H2	20	+
JAEPQW010013242.1	85909	87538	zf-C2H2	10	-
JAEPQW010013242.1	104569	105760	zf-C2H2	7	-
JAEPQW010013242.1	148370	149570	zf-C2H2	12	-
JAEPQW010013329.1	100817	101237	zf-C2H2	5	+
JAEPQW010013350.1	66996	68281	zf-C2H2	12	-
JAEPQW010013376.1	128	605	zf-C2H2	5	+
JAEPQW010013383.1	25063	26719	zf-C2H2	18	+
JAEPQW010013392.1	44261	46025	zf-C2H2	15	-
JAEPQW010013392.1	66605	67895	zf-C2H2	10	-
JAEPQW010013393.1	194820	196548	zf-C2H2	11	-
JAEPQW010013441.1	453444	455277	zf-C2H2	14	+
JAEPQW010013441.1	481633	483409	zf-C2H2	8	+
JAEPQW010013445.1	2246	3155	zf-C2H2	8	-
JAEPQW010013454.1	11983	12805	zf-C2H2	9	-
JAEPQW010013492.1	15344	16856	zf-C2H2	14	+
JAEPQW010013526.1	7088	7883	zf-C2H2	5	+
JAEPQW010013551.1	369	1626	zf-C2H2	6	-
JAEPQW010013557.1	13459	15067	zf-C2H2	15	+
JAEPQW010013557.1	33547	34915	zf-C2H2	15	+
JAEPQW010013617.1	116318	121742	zf-C2H2	30	-
JAEPQW010013617.1	131446	132133	zf-C2H2	6	+
JAEPQW010013617.1	132806	134054	zf-C2H2	10	+
JAEPQW010013617.1	302036	304604	zf-C2H2	19	+
JAEPQW010013681.1	21770	22577	zf-C2H2	9	+
JAEPQW010013705.1	120683	122255	zf-C2H2	13	+
JAEPQW010013713.1	3819	4917	zf-C2H2	10	+
JAEPQW010013760.1	391919	393725	zf-C2H2	9	+
JAEPQW010013764.1	1	868	zf-C2H2	8	-
JAEPQW010013764.1	27321	28851	zf-C2H2	13	-
JAEPQW010013764.1	56447	58133	zf-C2H2	16	-
JAEPQW010013827.1	30233	31169	zf-C2H2	11	-
JAEPQW010013827.1	79460	80726	zf-C2H2	12	-
JAEPQW010013827.1	132969	133866	zf-C2H2	8	-
JAEPQW010013837.1	676923	678222	zf-C2H2	5	-
JAEPQW010013867.1	28784	30332	zf-C2H2	18	-
JAEPQW010013867.1	94089	94784	zf-C2H2	8	-
JAEPQW010013919.1	36606	37890	zf-C2H2	12	+
JAEPQW010013928.1	561	1470	zf-C2H2	8	-
JAEPQW010013979.1	526879	528316	zf-C2H2	14	+
JAEPQW010013993.1	610	2041	zf-C2H2	9	-
JAEPQW010014001.1	47699	49109	zf-C2H2	16	-
JAEPQW010014004.1	383440	384703	zf-C2H2	14	+
JAEPQW010014009.1	24312	26247	zf-C2H2	13	+
JAEPQW010014009.1	40687	41635	zf-C2H2	10	+
JAEPQW010014039.1	17464	18496	zf-C2H2	10	+
JAEPQW010014050.1	1360	2646	zf-C2H2	14	-
JAEPQW010014071.1	49075	50485	zf-C2H2	13	+
JAEPQW010014080.1	24509	25019	zf-C2H2	6	+
JAEPQW010014114.1	31930	33637	zf-C2H2	16	+
JAEPQW010014114.1	51936	53571	zf-C2H2	12	+
JAEPQW010014114.1	63670	64297	zf-C2H2	5	+
JAEPQW010014159.1	4849	5794	zf-C2H2	6	+
JAEPQW010014159.1	9595	12949	zf-C2H2	20	-
JAEPQW010014159.1	31115	32393	zf-C2H2	9	+
JAEPQW010014159.1	42793	44797	zf-C2H2	9	+
JAEPQW010014159.1	101913	105045	zf-C2H2	17	-
JAEPQW010014178.1	27114	28197	zf-C2H2	12	+
JAEPQW010014223.1	2759	3452	zf-C2H2	7	-
JAEPQW010014223.1	63913	64396	zf-C2H2	6	+
JAEPQW010014226.1	10419	12561	zf-C2H2	9	-
JAEPQW010014330.1	1692	2244	zf-C2H2	6	+
JAEPQW010014330.1	18487	19846	zf-C2H2	11	-
JAEPQW010014376.1	25867	26758	zf-C2H2	10	-
JAEPQW010014376.1	44558	45482	zf-C2H2	11	-
JAEPQW010014376.1	80863	81976	zf-C2H2	12	-
JAEPQW010014376.1	117054	118104	zf-C2H2	12	-
JAEPQW010014423.1	2	704	zf-C2H2	7	-
JAEPQW010014451.1	57114	57651	zf-C2H2	7	-
JAEPQW010014498.1	54417	57402	zf-C2H2	9	-
JAEPQW010014520.1	87466	90253	zf-C2H2	20	-
JAEPQW010014521.1	14897	16589	zf-C2H2	15	+
JAEPQW010014521.1	31177	31811	zf-C2H2	6	+
JAEPQW010014622.1	1	1201	zf-C2H2	13	+
JAEPQW010014845.1	19306	19900	zf-C2H2	6	+
JAEPQW010014846.1	19303	19897	zf-C2H2	6	+
JAEPQW010014890.1	1984	2509	zf-C2H2	6	-
JAEPQW010014891.1	2	737	zf-C2H2	7	-
JAEPQW010015051.1	13159	14311	zf-C2H2	8	-
JAEPQW010015052.1	13158	14310	zf-C2H2	8	-
JAEPQW010015102.1	1626	2634	zf-C2H2	10	+
JAEPQW010015103.1	1587	2595	zf-C2H2	10	+
JAEPQW010015150.1	13415	14430	zf-C2H2	8	-
JAEPQW010015400.1	18784	20425	zf-C2H2	13	+
JAEPQW010015401.1	18783	20424	zf-C2H2	13	+
JAEPQW010015696.1	1371	1857	zf-C2H2	6	+
JAEPQW010015750.1	1371	1857	zf-C2H2	6	+
JAEPQW010016547.1	9372	10104	zf-C2H2	8	-
JAEPQW010016548.1	9370	10102	zf-C2H2	8	-
JAEPQW010016852.1	1612	2713	zf-C2H2	9	+
JAEPQW010016853.1	1612	2713	zf-C2H2	9	+
JAEPQW010016876.1	20135	20954	zf-C2H2	9	+
JAEPQW010016878.1	20135	20954	zf-C2H2	9	+
JAEPQW010016955.1	8302	9799	zf-C2H2	14	+
JAEPQW010016956.1	8296	9793	zf-C2H2	14	+
JAEPQW010016957.1	3254	5090	zf-C2H2	18	+
JAEPQW010016959.1	3254	5090	zf-C2H2	18	+
JAEPQW010018783.1	3213	4761	zf-C2H2	18	-
JAEPQW010018785.1	3202	4750	zf-C2H2	18	-
JAEPQW010019973.1	17390	18818	zf-C2H2	12	+
JAEPQW010019974.1	17388	18816	zf-C2H2	12	+
JAEPQW010019976.1	19200	20574	zf-C2H2	12	+
JAEPQW010019978.1	19190	20564	zf-C2H2	12	+
JAEPQW010020866.1	1412	2447	zf-C2H2	6	-
JAEPQW010020869.1	1412	2447	zf-C2H2	6	-
JAEPQW010022101.1	5845	6313	zf-C2H2	5	+
JAEPQW010022101.1	6870	7551	zf-C2H2	6	+
JAEPQW010022105.1	5846	6314	zf-C2H2	5	+
JAEPQW010022645.1	15075	16335	zf-C2H2	10	-
JAEPQW010022647.1	15077	16337	zf-C2H2	10	-
JAEPQW010023259.1	21520	21907	zf-C2H2	6	+
JAEPQW010023261.1	21518	21905	zf-C2H2	6	+
JAEPQW010023602.1	7646	9728	zf-C2H2	19	+
JAEPQW010023609.1	7672	9754	zf-C2H2	19	+
JAEPQW010023695.1	2	938	zf-C2H2	7	+
JAEPQW010023696.1	2	938	zf-C2H2	7	+
JAEPQW010025026.1	3969	5043	zf-C2H2	7	-
JAEPQW010025027.1	4023	5097	zf-C2H2	7	-
JAEPQW010025078.1	13051	14959	zf-C2H2	22	+
JAEPQW010025079.1	13050	14958	zf-C2H2	22	+
JAEPQW010025372.1	24627	26022	zf-C2H2	12	-
JAEPQW010025373.1	24634	26029	zf-C2H2	12	-
JAEPQW010026246.1	10421	12146	zf-C2H2	15	+
JAEPQW010026247.1	10421	12146	zf-C2H2	15	+
JAEPQW010026978.1	3093	6540	zf-C2H2	38	+
JAEPQW010026979.1	3092	6539	zf-C2H2	38	+
JAEPQW010027709.1	701	1973	zf-C2H2	14	-
JAEPQW010027710.1	701	1973	zf-C2H2	14	-
JAEPQW010027825.1	11576	13316	zf-C2H2	13	+
JAEPQW010027826.1	11574	13314	zf-C2H2	13	+
JAEPQW010027946.1	6016	7252	zf-C2H2	14	-
JAEPQW010027947.1	13707	14841	zf-C2H2	13	-
JAEPQW010027947.1	22649	23336	zf-C2H2	7	-
JAEPQW010027948.1	0	435	zf-C2H2	5	+
JAEPQW010027949.1	13523	14657	zf-C2H2	13	-
JAEPQW010027949.1	22465	23152	zf-C2H2	7	-
JAEPQW010027950.1	6015	7251	zf-C2H2	14	-
JAEPQW010027951.1	0	435	zf-C2H2	5	+
JAEPQW010028155.1	2506	3106	zf-C2H2	6	+
JAEPQW010028156.1	2503	3340	zf-C2H2	8	+
JAEPQW010028707.1	835	1927	zf-C2H2	11	+
JAEPQW010028708.1	835	1927	zf-C2H2	11	+
JAEPQW010029114.1	9501	11061	zf-C2H2	14	-
JAEPQW010029115.1	9496	11056	zf-C2H2	14	-
JAEPQW010029305.1	21637	23494	zf-C2H2	18	-
JAEPQW010029306.1	21636	23493	zf-C2H2	18	-
JAEPQW010029307.1	1548	3234	zf-C2H2	12	+
JAEPQW010029308.1	1550	3236	zf-C2H2	12	+
JAEPQW010029350.1	2	443	zf-C2H2	5	+
JAEPQW010029350.1	26570	29216	zf-C2H2	28	+
JAEPQW010029351.1	2	443	zf-C2H2	5	+
JAEPQW010029351.1	26571	29217	zf-C2H2	28	+
JAEPQW010029352.1	4198	4837	zf-C2H2	5	+
JAEPQW010029353.1	4196	4835	zf-C2H2	5	+
JAEPQW010029354.1	1	1468	zf-C2H2	18	+
JAEPQW010029663.1	14952	15714	zf-C2H2	7	-
JAEPQW010029664.1	14895	15657	zf-C2H2	7	-
JAEPQW010029929.1	1119	1584	zf-C2H2	6	-
JAEPQW010030201.1	3892	4642	zf-C2H2	8	-
JAEPQW010030205.1	826	1348	zf-C2H2	6	-
JAEPQW010030537.1	21926	22508	zf-C2H2	7	-
JAEPQW010030538.1	21934	22516	zf-C2H2	7	-
JAEPQW010030952.1	6478	6913	zf-C2H2	5	-
JAEPQW010030953.1	6420	7179	zf-C2H2	10	-
JAEPQW010030969.1	5382	6483	zf-C2H2	7	+
JAEPQW010030970.1	5376	6477	zf-C2H2	7	+
JAEPQW010031122.1	214	1816	zf-C2H2	12	-
JAEPQW010031124.1	10383	12222	zf-C2H2	14	+
JAEPQW010031125.1	10384	12223	zf-C2H2	14	+
JAEPQW010031129.1	215	1817	zf-C2H2	12	-
JAEPQW010031569.1	4487428	4490212	zf-C2H2	6	-
JAEPQW010031583.1	1152403	1155205	zf-C2H2	27	+
JAEPQW010031615.1	959338	960337	zf-C2H2	8	+
```
