## Supplementary Data 2 for "Transposable elements drive the evolution of metazoan zinc finger genes": Microvelia_longipes_znfs.bed

```
JACMZG010000002.1	3181384	3182194	zf-C2H2	5	-
JACMZG010000002.1	12897128	12899297	zf-C2H2	5	+
JACMZG010000002.1	18788579	18789737	zf-C2H2	6	+
JACMZG010000002.1	23942622	23943420	zf-C2H2	7	+
JACMZG010000002.1	25132945	25133947	zf-C2H2	8	-
JACMZG010000002.1	25155092	25155842	zf-C2H2	7	-
JACMZG010000002.1	26942394	26943312	zf-C2H2	9	+
JACMZG010000002.1	28552248	28553255	zf-C2H2	11	+
JACMZG010000002.1	31564751	31566467	zf-C2H2	16	-
JACMZG010000002.1	34477018	34477684	zf-C2H2	7	+
JACMZG010000002.1	38322884	38323373	zf-C2H2	5	-
JACMZG010000002.1	46886135	46890056	zf-C2H2	7	+
JACMZG010000007.1	250465	253144	zf-C2H2	8	+
JACMZG010000008.1	1105772	1107548	zf-C2H2	9	+
JACMZG010000008.1	1673918	1677293	zf-C2H2	10	-
JACMZG010000008.1	2559463	2560363	zf-C2H2	10	-
JACMZG010000008.1	2644552	2646361	zf-C2H2	18	+
JACMZG010000008.1	2666684	2668118	zf-C2H2	16	+
JACMZG010000008.1	3178969	3180751	zf-C2H2	15	+
JACMZG010000008.1	3205444	3207595	zf-C2H2	6	+
JACMZG010000008.1	3282977	3284138	zf-C2H2	12	-
JACMZG010000008.1	3289359	3291236	zf-C2H2	19	-
JACMZG010000008.1	3967208	3968501	zf-C2H2	13	+
JACMZG010000008.1	5159800	5160517	zf-C2H2	7	+
JACMZG010000008.1	5426409	5427378	zf-C2H2	8	+
JACMZG010000008.1	16479626	16480931	zf-C2H2	10	-
JACMZG010000008.1	18177515	18179894	zf-C2H2	11	-
JACMZG010000008.1	18529744	18530800	zf-C2H2	8	+
JACMZG010000008.1	22997678	22998419	zf-C2H2	8	+
JACMZG010000008.1	36466622	36467366	zf-C2H2	6	+
JACMZG010000008.1	50181686	50182700	zf-C2H2	5	+
JACMZG010000008.1	56598053	56599298	zf-C2H2	10	+
JACMZG010000008.1	56605772	56607557	zf-C2H2	14	+
JACMZG010000008.1	62478788	62480516	zf-C2H2	15	-
JACMZG010000008.1	64346977	64349086	zf-C2H2	14	+
JACMZG010000008.1	64367961	64369317	zf-C2H2	9	+
JACMZG010000008.1	67364928	67367340	zf-C2H2	6	+
JACMZG010000008.1	69341538	69342414	zf-C2H2	10	-
JACMZG010000008.1	72393519	72394446	zf-C2H2	7	-
JACMZG010000008.1	78395485	78397045	zf-C2H2	5	-
JACMZG010000008.1	82287504	82290333	zf-C2H2	7	+
JACMZG010000008.1	82683110	82685102	zf-C2H2	18	+
JACMZG010000008.1	84004148	84006137	zf-C2H2	6	-
JACMZG010000008.1	85088230	85090375	zf-C2H2	12	-
JACMZG010000008.1	86659749	86660877	zf-C2H2	9	-
JACMZG010000008.1	89304391	89308321	zf-C2H2	7	-
JACMZG010000008.1	89706937	89707690	zf-C2H2	8	+
JACMZG010000008.1	89722261	89723239	zf-C2H2	9	+
JACMZG010000008.1	89747205	89748645	zf-C2H2	11	-
JACMZG010000009.1	76235	76964	zf-C2H2	6	+
JACMZG010000014.1	37825	38761	zf-C2H2	7	+
JACMZG010000017.1	181204	182782	zf-C2H2	5	-
JACMZG010000019.1	1897600	1898926	zf-C2H2	11	-
JACMZG010000019.1	2098921	2099521	zf-C2H2	6	+
JACMZG010000019.1	4052050	4054477	zf-C2H2	9	+
JACMZG010000022.1	1081398	1083408	zf-C2H2	19	-
JACMZG010000022.1	3589748	3590522	zf-C2H2	6	+
JACMZG010000022.1	3843833	3846116	zf-C2H2	7	-
JACMZG010000022.1	7509279	7509717	zf-C2H2	5	-
JACMZG010000022.1	16074484	16075951	zf-C2H2	9	-
JACMZG010000022.1	18638170	18639763	zf-C2H2	16	-
JACMZG010000022.1	42414444	42415419	zf-C2H2	10	+
JACMZG010000022.1	46110276	46112433	zf-C2H2	5	-
JACMZG010000032.1	1738655	1740689	zf-C2H2	7	-
JACMZG010000032.1	4505842	4507861	zf-C2H2	7	-
JACMZG010000040.1	158300	159095	zf-C2H2	6	-
JACMZG010000041.1	320649	323418	zf-C2H2	9	+
JACMZG010000041.1	326693	329987	zf-C2H2	11	+
JACMZG010000049.1	70305	71799	zf-C2H2	10	-
JACMZG010000050.1	15024	15783	zf-C2H2	8	-
JACMZG010000064.1	9237	9957	zf-C2H2	7	-
JACMZG010001859.1	2083159	2084134	zf-C2H2	10	-
JACMZG010001859.1	2223113	2223893	zf-C2H2	8	-
JACMZG010001859.1	4884046	4884511	zf-C2H2	5	+
JACMZG010001859.1	5768685	5770344	zf-C2H2	13	+
JACMZG010001859.1	6521000	6521918	zf-C2H2	5	-
JACMZG010001859.1	6625421	6625856	zf-C2H2	5	-
JACMZG010001859.1	6926784	6927702	zf-C2H2	5	-
JACMZG010001859.1	7457719	7458325	zf-C2H2	5	+
JACMZG010001859.1	8861162	8863049	zf-C2H2	11	-
JACMZG010001859.1	8867559	8868648	zf-C2H2	5	-
JACMZG010001859.1	8887013	8887763	zf-C2H2	5	-
JACMZG010001859.1	8944406	8946326	zf-C2H2	7	-
JACMZG010001859.1	9309528	9310023	zf-C2H2	5	-
JACMZG010001859.1	9636332	9637589	zf-C2H2	6	-
JACMZG010001859.1	11013852	11017221	zf-C2H2	21	+
JACMZG010001859.1	14153711	14154353	zf-C2H2	6	-
JACMZG010001859.1	16033987	16034536	zf-C2H2	6	-
JACMZG010001859.1	17652038	17652827	zf-C2H2	7	-
JACMZG010001859.1	17653491	17654763	zf-C2H2	10	-
JACMZG010001859.1	17890777	17891782	zf-C2H2	8	+
JACMZG010001863.1	2310379	2313604	zf-C2H2	12	+
JACMZG010001863.1	2314017	2316846	zf-C2H2	13	+
JACMZG010001863.1	3261481	3262921	zf-C2H2	16	+
JACMZG010001863.1	4177639	4179580	zf-C2H2	7	-
JACMZG010001863.1	21118641	21120465	zf-C2H2	10	+
JACMZG010001863.1	26179136	26180123	zf-C2H2	5	+
JACMZG010001863.1	39940976	39942056	zf-C2H2	8	-
JACMZG010001863.1	41290764	41292465	zf-C2H2	5	+
JACMZG010001863.1	43127248	43128781	zf-C2H2	16	+
JACMZG010001863.1	46918557	46920663	zf-C2H2	9	-
JACMZG010001863.1	48387532	48390514	zf-C2H2	6	-
JACMZG010001863.1	50680464	50682750	zf-C2H2	8	+
JACMZG010001863.1	57130524	57131862	zf-C2H2	8	-
JACMZG010001866.1	23800	24730	zf-C2H2	10	-
JACMZG010001870.1	1689433	1691101	zf-C2H2	8	+
JACMZG010001870.1	13026198	13026816	zf-C2H2	6	+
JACMZG010001870.1	13219242	13222860	zf-C2H2	7	-
JACMZG010001870.1	39919997	39920519	zf-C2H2	5	-
JACMZG010001870.1	45134215	45135202	zf-C2H2	10	+
JACMZG010001870.1	47960778	47961705	zf-C2H2	7	+
JACMZG010001870.1	50430749	50432478	zf-C2H2	18	-
JACMZG010001870.1	51100150	51101332	zf-C2H2	5	-
JACMZG010001874.1	28118	32021	zf-C2H2	7	-
JACMZG010001882.1	180512	182171	zf-C2H2	11	+
JACMZG010001893.1	13494872	13495649	zf-C2H2	5	+
JACMZG010001893.1	25895531	25896116	zf-C2H2	5	-
JACMZG010001893.1	32545628	32549057	zf-C2H2	11	-
JACMZG010001901.1	253760	255218	zf-C2H2	13	+
JACMZG010001901.1	274991	283417	zf-C2H2	30	+
JACMZG010001901.1	287972	288830	zf-C2H2	8	+
JACMZG010001901.1	291804	293406	zf-C2H2	16	+
JACMZG010001903.1	14531	15620	zf-C2H2	9	+
JACMZG010001904.1	56305	57958	zf-C2H2	16	+
JACMZG010001904.1	79841	81429	zf-C2H2	16	+
JACMZG010001904.1	93512	94496	zf-C2H2	9	+
JACMZG010001908.1	289614	292431	zf-C2H2	21	+
JACMZG010001908.1	14714030	14715290	zf-C2H2	9	+
JACMZG010001908.1	21937820	21939248	zf-C2H2	11	-
JACMZG010001908.1	21947016	21948648	zf-C2H2	10	-
JACMZG010001908.1	21953585	21954947	zf-C2H2	9	-
JACMZG010001908.1	21959629	21961018	zf-C2H2	10	-
JACMZG010001908.1	31281734	31282988	zf-C2H2	7	-
JACMZG010001908.1	49475581	49477366	zf-C2H2	13	-
JACMZG010001908.1	49592440	49593787	zf-C2H2	10	+
JACMZG010001908.1	56499470	56500436	zf-C2H2	5	-
JACMZG010001908.1	56741040	56741940	zf-C2H2	6	+
JACMZG010001908.1	60053343	60053739	zf-C2H2	5	+
JACMZG010001908.1	60090609	60092535	zf-C2H2	14	-
JACMZG010001908.1	63028395	63029904	zf-C2H2	14	-
JACMZG010001908.1	63649765	63650764	zf-C2H2	10	-
JACMZG010001908.1	63664965	63666012	zf-C2H2	10	-
JACMZG010001908.1	63676852	63677863	zf-C2H2	8	-
JACMZG010001908.1	63712016	63712973	zf-C2H2	8	-
JACMZG010001908.1	63716397	63717156	zf-C2H2	6	-
JACMZG010001908.1	64051013	64053692	zf-C2H2	19	-
JACMZG010001911.1	263886	264765	zf-C2H2	8	-
JACMZG010001911.1	6653668	6655273	zf-C2H2	8	+
JACMZG010001911.1	8963362	8964643	zf-C2H2	12	-
JACMZG010001911.1	9027803	9029489	zf-C2H2	18	+
JACMZG010001911.1	9392239	9393721	zf-C2H2	15	-
JACMZG010001911.1	9405777	9406773	zf-C2H2	10	-
JACMZG010001911.1	9415095	9415857	zf-C2H2	8	+
JACMZG010001911.1	9420701	9421685	zf-C2H2	10	+
JACMZG010001911.1	9491636	9492788	zf-C2H2	12	-
JACMZG010001911.1	17819193	17820768	zf-C2H2	6	+
JACMZG010001911.1	17821598	17822144	zf-C2H2	5	-
JACMZG010001911.1	20477388	20479383	zf-C2H2	18	+
JACMZG010001911.1	20582548	20586175	zf-C2H2	20	-
JACMZG010001911.1	24763775	24764912	zf-C2H2	9	+
JACMZG010001911.1	34894193	34896203	zf-C2H2	16	-
JACMZG010001911.1	35184001	35186968	zf-C2H2	5	-
JACMZG010001911.1	35785178	35786162	zf-C2H2	8	+
JACMZG010001911.1	37960868	37961984	zf-C2H2	9	+
JACMZG010001911.1	37972220	37974032	zf-C2H2	9	+
JACMZG010001911.1	38123598	38125224	zf-C2H2	9	+
JACMZG010001911.1	39167499	39168879	zf-C2H2	12	-
JACMZG010001911.1	46720151	46721228	zf-C2H2	5	+
JACMZG010001911.1	56856874	56859181	zf-C2H2	14	-
JACMZG010001911.1	57380647	57381613	zf-C2H2	5	-
JACMZG010001911.1	58147774	58149640	zf-C2H2	20	+
JACMZG010001911.1	62389083	62390058	zf-C2H2	9	-
JACMZG010001911.1	63027643	63028504	zf-C2H2	5	-
JACMZG010001911.1	65210935	65216008	zf-C2H2	6	-
JACMZG010001913.1	415274	416555	zf-C2H2	10	+
JACMZG010001913.1	2513991	2514930	zf-C2H2	5	-
JACMZG010001913.1	8035211	8036849	zf-C2H2	6	+
JACMZG010001913.1	11140499	11141648	zf-C2H2	13	+
JACMZG010001913.1	15924532	15925009	zf-C2H2	5	+
JACMZG010001913.1	23660791	23661484	zf-C2H2	5	+
JACMZG010001913.1	34774294	34774867	zf-C2H2	5	-
JACMZG010001913.1	38599794	38600886	zf-C2H2	6	+
JACMZG010001914.1	414802	417043	zf-C2H2	11	-
JACMZG010001914.1	3607780	3609661	zf-C2H2	5	+
JACMZG010001914.1	5101506	5101965	zf-C2H2	5	+
JACMZG010001914.1	11702431	11703403	zf-C2H2	9	-
JACMZG010001914.1	11905549	11907223	zf-C2H2	14	-
JACMZG010001914.1	11914193	11915885	zf-C2H2	13	-
JACMZG010001914.1	19786303	19786984	zf-C2H2	6	+
JACMZG010001914.1	19793813	19795163	zf-C2H2	8	+
JACMZG010001914.1	25366552	25367194	zf-C2H2	5	+
JACMZG010001914.1	32853007	32853688	zf-C2H2	6	+
JACMZG010001914.1	35892544	35893981	zf-C2H2	5	-
JACMZG010001914.1	45180620	45181979	zf-C2H2	14	-
```
