## Supplementary Data 2 for "Transposable elements drive the evolution of metazoan zinc finger genes": Miichthys_miiuy_znfs.bed

```
JXSJ01000001.1	6615062	6618536	zf-C2H2	10	-
JXSJ01000001.1	9409943	9411593	zf-C2H2	8	+
JXSJ01000001.1	11947568	11948564	zf-C2H2	6	-
JXSJ01000001.1	15544996	15550675	zf-C2H2	10	+
JXSJ01000002.1	1350162	1351650	zf-C2H2	15	-
JXSJ01000002.1	1622164	1624324	zf-C2H2	10	-
JXSJ01000002.1	1659216	1660872	zf-C2H2	11	+
JXSJ01000002.1	1663224	1664880	zf-C2H2	11	+
JXSJ01000002.1	2452586	2453183	zf-C2H2	5	+
JXSJ01000002.1	2870473	2871598	zf-C2H2	6	+
JXSJ01000002.1	3211801	3216577	zf-C2H2	12	-
JXSJ01000002.1	5347521	5348271	zf-C2H2	5	+
JXSJ01000002.1	7274411	7276409	zf-C2H2	11	+
JXSJ01000002.1	7392337	7394353	zf-C2H2	11	+
JXSJ01000002.1	7413523	7421974	zf-C2H2	48	+
JXSJ01000002.1	7429267	7432348	zf-C2H2	12	+
JXSJ01000002.1	7441074	7444599	zf-C2H2	13	+
JXSJ01000002.1	7458807	7462464	zf-C2H2	18	+
JXSJ01000002.1	7468155	7472598	zf-C2H2	28	+
JXSJ01000002.1	7474558	7475812	zf-C2H2	9	+
JXSJ01000002.1	7481630	7482290	zf-C2H2	5	+
JXSJ01000002.1	7493565	7494867	zf-C2H2	5	+
JXSJ01000002.1	7499433	7500534	zf-C2H2	11	+
JXSJ01000002.1	7505177	7506725	zf-C2H2	10	+
JXSJ01000003.1	9828808	9829921	zf-C2H2	6	-
JXSJ01000003.1	9839629	9840946	zf-C2H2	8	+
JXSJ01000003.1	9843993	9845025	zf-C2H2	5	+
JXSJ01000004.1	4913830	4917502	zf-C2H2	8	-
JXSJ01000005.1	5436025	5440210	zf-C2H2	7	+
JXSJ01000006.1	2373953	2376581	zf-C2H2	6	-
JXSJ01000006.1	6623423	6624881	zf-C2H2	7	-
JXSJ01000006.1	6628359	6629802	zf-C2H2	7	-
JXSJ01000006.1	6633322	6634477	zf-C2H2	7	-
JXSJ01000007.1	5401065	5402763	zf-C2H2	5	+
JXSJ01000007.1	5406861	5411673	zf-C2H2	6	+
JXSJ01000007.1	7343219	7344464	zf-C2H2	6	-
JXSJ01000008.1	2041533	2042493	zf-C2H2	5	+
JXSJ01000010.1	46230	47346	zf-C2H2	6	+
JXSJ01000010.1	4007251	4008475	zf-C2H2	12	-
JXSJ01000013.1	959305	960349	zf-C2H2	7	+
JXSJ01000013.1	962355	963360	zf-C2H2	6	+
JXSJ01000013.1	964315	965899	zf-C2H2	7	+
JXSJ01000013.1	968541	969609	zf-C2H2	8	+
JXSJ01000013.1	972598	973648	zf-C2H2	7	+
JXSJ01000013.1	977101	980203	zf-C2H2	8	+
JXSJ01000013.1	1868731	1870516	zf-C2H2	5	+
JXSJ01000015.1	3499546	3501793	zf-C2H2	18	-
JXSJ01000015.1	3503681	3507646	zf-C2H2	25	+
JXSJ01000015.1	3507975	3508884	zf-C2H2	7	+
JXSJ01000016.1	343296	346344	zf-C2H2	22	-
JXSJ01000016.1	2044358	2045564	zf-C2H2	8	-
JXSJ01000016.1	3333495	3334926	zf-C2H2	5	+
JXSJ01000018.1	3469970	3472295	zf-C2H2	15	+
JXSJ01000018.1	4029276	4032834	zf-C2H2	25	+
JXSJ01000020.1	1480668	1482720	zf-C2H2	6	+
JXSJ01000020.1	3890873	3892112	zf-C2H2	6	-
JXSJ01000020.1	3901837	3903598	zf-C2H2	8	+
JXSJ01000021.1	1496508	1501131	zf-C2H2	14	-
JXSJ01000021.1	1691036	1697219	zf-C2H2	15	-
JXSJ01000022.1	2490467	2493518	zf-C2H2	20	-
JXSJ01000022.1	2493935	2494880	zf-C2H2	9	-
JXSJ01000022.1	2496520	2497030	zf-C2H2	5	-
JXSJ01000023.1	3190734	3191955	zf-C2H2	5	+
JXSJ01000024.1	137410	139186	zf-C2H2	17	+
JXSJ01000025.1	2192014	2193574	zf-C2H2	5	+
JXSJ01000027.1	386868	390252	zf-C2H2	5	+
JXSJ01000027.1	427812	429492	zf-C2H2	6	-
JXSJ01000028.1	2598892	2600029	zf-C2H2	9	-
JXSJ01000032.1	2320511	2322803	zf-C2H2	10	+
JXSJ01000032.1	2530443	2534043	zf-C2H2	5	+
JXSJ01000032.1	2677919	2679782	zf-C2H2	7	-
JXSJ01000032.1	3082437	3085719	zf-C2H2	6	+
JXSJ01000035.1	2953769	2954783	zf-C2H2	7	-
JXSJ01000036.1	1916311	1918105	zf-C2H2	12	+
JXSJ01000038.1	1258075	1260661	zf-C2H2	6	-
JXSJ01000042.1	1081639	1087099	zf-C2H2	10	-
JXSJ01000043.1	325533	330168	zf-C2H2	8	+
JXSJ01000045.1	622493	623138	zf-C2H2	5	+
JXSJ01000046.1	2420293	2421466	zf-C2H2	8	+
JXSJ01000046.1	2424500	2425580	zf-C2H2	6	+
JXSJ01000047.1	1992726	1994796	zf-C2H2	6	+
JXSJ01000048.1	1418196	1419117	zf-C2H2	5	-
JXSJ01000049.1	979058	980666	zf-C2H2	11	-
JXSJ01000051.1	569474	571163	zf-C2H2	11	+
JXSJ01000051.1	790952	791852	zf-C2H2	8	-
JXSJ01000051.1	1721083	1722199	zf-C2H2	9	-
JXSJ01000052.1	1159779	1161384	zf-C2H2	8	-
JXSJ01000054.1	503248	504037	zf-C2H2	6	-
JXSJ01000054.1	506423	507479	zf-C2H2	9	-
JXSJ01000054.1	511004	511655	zf-C2H2	6	-
JXSJ01000054.1	514819	515587	zf-C2H2	6	-
JXSJ01000054.1	516409	517021	zf-C2H2	5	-
JXSJ01000054.1	521882	522698	zf-C2H2	7	-
JXSJ01000059.1	60145	61357	zf-C2H2	9	+
JXSJ01000061.1	49294	50983	zf-C2H2	5	+
JXSJ01000067.1	235771	237595	zf-C2H2	6	-
JXSJ01000069.1	1185974	1187072	zf-C2H2	5	+
JXSJ01000076.1	328694	330962	zf-C2H2	5	+
JXSJ01000081.1	627499	629578	zf-C2H2	6	-
JXSJ01000081.1	908292	910245	zf-C2H2	15	+
JXSJ01000081.1	914021	915188	zf-C2H2	8	+
JXSJ01000081.1	928720	930523	zf-C2H2	15	+
JXSJ01000081.1	934457	935561	zf-C2H2	7	+
JXSJ01000088.1	87001	88970	zf-C2H2	13	-
JXSJ01000091.1	1161869	1163975	zf-C2H2	10	-
JXSJ01000097.1	422768	423623	zf-C2H2	5	-
JXSJ01000097.1	424542	425412	zf-C2H2	7	-
JXSJ01000098.1	555526	556930	zf-C2H2	5	+
JXSJ01000100.1	712271	712961	zf-C2H2	6	+
JXSJ01000101.1	131134	133261	zf-C2H2	13	-
JXSJ01000101.1	155875	157828	zf-C2H2	13	+
JXSJ01000101.1	164413	166522	zf-C2H2	14	+
JXSJ01000104.1	933550	934774	zf-C2H2	8	-
JXSJ01000104.1	935772	936348	zf-C2H2	5	+
JXSJ01000104.1	937735	939028	zf-C2H2	9	+
JXSJ01000105.1	353870	355355	zf-C2H2	11	+
JXSJ01000105.1	358746	359874	zf-C2H2	11	+
JXSJ01000108.1	863098	863803	zf-C2H2	6	+
JXSJ01000120.1	94847	96494	zf-C2H2	17	+
JXSJ01000120.1	99195	100644	zf-C2H2	15	+
JXSJ01000120.1	105090	106209	zf-C2H2	11	+
JXSJ01000123.1	151898	153797	zf-C2H2	18	-
JXSJ01000123.1	157241	158627	zf-C2H2	12	-
JXSJ01000123.1	384015	384984	zf-C2H2	5	+
JXSJ01000123.1	440413	444457	zf-C2H2	6	+
JXSJ01000124.1	558793	559585	zf-C2H2	5	-
JXSJ01000125.1	532467	533790	zf-C2H2	12	-
JXSJ01000125.1	539472	540324	zf-C2H2	9	+
JXSJ01000134.1	120016	121216	zf-C2H2	7	-
JXSJ01000134.1	124409	125684	zf-C2H2	8	-
JXSJ01000134.1	286406	287377	zf-C2H2	9	-
JXSJ01000134.1	288125	288839	zf-C2H2	6	-
JXSJ01000136.1	347424	348573	zf-C2H2	12	-
JXSJ01000148.1	481058	483692	zf-C2H2	6	-
JXSJ01000150.1	472361	474137	zf-C2H2	18	-
JXSJ01000150.1	489911	491093	zf-C2H2	11	-
JXSJ01000153.1	415728	416883	zf-C2H2	12	+
JXSJ01000157.1	216903	219345	zf-C2H2	8	-
JXSJ01000161.1	345444	346296	zf-C2H2	9	+
JXSJ01000173.1	37917	47220	zf-C2H2	12	-
JXSJ01000200.1	94359	96870	zf-C2H2	6	+
JXSJ01000202.1	76730	78050	zf-C2H2	13	-
JXSJ01000208.1	145720	147881	zf-C2H2	21	+
JXSJ01000225.1	312673	314869	zf-C2H2	5	-
JXSJ01000225.1	318998	321242	zf-C2H2	5	-
JXSJ01000229.1	336063	337410	zf-C2H2	12	+
JXSJ01000231.1	342061	345145	zf-C2H2	9	-
JXSJ01000232.1	344188	345454	zf-C2H2	14	+
JXSJ01000232.1	368091	369636	zf-C2H2	15	-
JXSJ01000234.1	233278	234001	zf-C2H2	6	+
JXSJ01000237.1	2087	2981	zf-C2H2	5	+
JXSJ01000247.1	228765	230241	zf-C2H2	5	+
JXSJ01000247.1	289647	293019	zf-C2H2	5	-
JXSJ01000254.1	206728	209428	zf-C2H2	7	-
JXSJ01000256.1	163101	166554	zf-C2H2	8	-
JXSJ01000256.1	393635	397490	zf-C2H2	15	-
JXSJ01000287.1	141283	142909	zf-C2H2	11	-
JXSJ01000287.1	145676	146996	zf-C2H2	10	-
JXSJ01000287.1	150560	153119	zf-C2H2	19	-
JXSJ01000287.1	156666	158232	zf-C2H2	13	-
JXSJ01000287.1	309665	312233	zf-C2H2	15	+
JXSJ01000287.1	312628	313789	zf-C2H2	9	+
JXSJ01000287.1	314685	315699	zf-C2H2	8	+
JXSJ01000290.1	92212	94078	zf-C2H2	15	-
JXSJ01000304.1	305214	308129	zf-C2H2	7	-
JXSJ01000305.1	2694	4326	zf-C2H2	14	+
JXSJ01000305.1	9635	10826	zf-C2H2	8	-
JXSJ01000305.1	12571	13348	zf-C2H2	7	-
JXSJ01000305.1	19340	20423	zf-C2H2	6	-
JXSJ01000305.1	21394	22732	zf-C2H2	9	-
JXSJ01000305.1	23899	26893	zf-C2H2	7	-
JXSJ01000305.1	27394	28417	zf-C2H2	6	-
JXSJ01000305.1	29795	31157	zf-C2H2	10	-
JXSJ01000307.1	266516	267398	zf-C2H2	7	+
JXSJ01000309.1	189757	190420	zf-C2H2	5	-
JXSJ01000309.1	198515	199178	zf-C2H2	5	-
JXSJ01000320.1	304580	306266	zf-C2H2	9	+
JXSJ01000344.1	229175	230048	zf-C2H2	6	+
JXSJ01000345.1	93623	95897	zf-C2H2	7	+
JXSJ01000358.1	449	2513	zf-C2H2	16	-
JXSJ01000358.1	17620	19684	zf-C2H2	16	-
JXSJ01000363.1	81986	86183	zf-C2H2	12	-
JXSJ01000373.1	208263	209619	zf-C2H2	15	-
JXSJ01000380.1	238745	239861	zf-C2H2	5	-
JXSJ01000404.1	214399	215965	zf-C2H2	11	-
JXSJ01000436.1	143889	145788	zf-C2H2	5	-
JXSJ01000446.1	120978	122235	zf-C2H2	12	+
JXSJ01000471.1	210097	211515	zf-C2H2	12	+
JXSJ01000471.1	214987	215755	zf-C2H2	6	+
JXSJ01000474.1	216777	217992	zf-C2H2	6	-
JXSJ01000477.1	63019	66850	zf-C2H2	5	-
JXSJ01000588.1	57046	58498	zf-C2H2	12	+
JXSJ01000596.1	172931	174083	zf-C2H2	6	-
JXSJ01000627.1	30277	31654	zf-C2H2	8	+
JXSJ01000659.1	129896	131297	zf-C2H2	5	-
JXSJ01000671.1	124111	125668	zf-C2H2	11	+
JXSJ01000691.1	85433	91043	zf-C2H2	8	-
JXSJ01000715.1	67767	69153	zf-C2H2	5	+
JXSJ01000715.1	109008	112104	zf-C2H2	5	-
JXSJ01000756.1	118680	120207	zf-C2H2	6	-
JXSJ01000757.1	77762	78695	zf-C2H2	5	-
JXSJ01000787.1	3052	4105	zf-C2H2	5	+
JXSJ01000787.1	23466	24519	zf-C2H2	5	+
JXSJ01000836.1	94177	96883	zf-C2H2	21	-
JXSJ01000904.1	54839	55697	zf-C2H2	5	-
JXSJ01001034.1	51356	54002	zf-C2H2	7	-
JXSJ01001038.1	208	1585	zf-C2H2	6	+
JXSJ01001096.1	31751	33374	zf-C2H2	10	-
JXSJ01001096.1	34600	35719	zf-C2H2	8	-
JXSJ01001181.1	45997	47788	zf-C2H2	17	-
JXSJ01001224.1	753	1800	zf-C2H2	5	-
JXSJ01001297.1	6824	8036	zf-C2H2	6	+
JXSJ01001297.1	23716	24928	zf-C2H2	6	+
JXSJ01001343.1	46925	48717	zf-C2H2	5	-
JXSJ01001343.1	54581	55607	zf-C2H2	5	-
JXSJ01001397.1	52857	54148	zf-C2H2	7	-
JXSJ01001463.1	38020	41473	zf-C2H2	6	-
JXSJ01001465.1	1013	2891	zf-C2H2	17	-
JXSJ01001604.1	28908	30444	zf-C2H2	11	+
JXSJ01001679.1	19652	26384	zf-C2H2	15	+
JXSJ01001836.1	2282	3725	zf-C2H2	6	-
JXSJ01001860.1	9542	11807	zf-C2H2	20	-
JXSJ01001860.1	14651	15965	zf-C2H2	8	-
JXSJ01001860.1	18542	21635	zf-C2H2	20	-
JXSJ01001860.1	24881	26405	zf-C2H2	11	+
JXSJ01001860.1	28476	30186	zf-C2H2	11	-
JXSJ01001877.1	628	1255	zf-C2H2	5	-
JXSJ01001930.1	3386	4358	zf-C2H2	6	-
JXSJ01001930.1	6872	7898	zf-C2H2	5	+
JXSJ01001930.1	11406	12381	zf-C2H2	7	+
JXSJ01001930.1	22995	24681	zf-C2H2	16	+
JXSJ01002058.1	17246	17888	zf-C2H2	7	+
JXSJ01002058.1	20383	21580	zf-C2H2	9	-
JXSJ01002501.1	5485	5917	zf-C2H2	5	+
JXSJ01002523.1	7374	8877	zf-C2H2	15	+
JXSJ01002933.1	3833	4808	zf-C2H2	11	-
JXSJ01002949.1	2	1424	zf-C2H2	6	+
JXSJ01003065.1	2616	3423	zf-C2H2	5	+
JXSJ01003825.1	1102	2221	zf-C2H2	11	+
JXSJ01003925.1	299	1811	zf-C2H2	13	-
JXSJ01004144.1	1100	1589	zf-C2H2	5	-
JXSJ01006170.1	56	956	zf-C2H2	6	-
```
