## Supplementary Data 2 for "Transposable elements drive the evolution of metazoan zinc finger genes": Mimas_tiliae_znfs.bed

```
HG995238.1	440141	441491	zf-C2H2	11	+
HG995238.1	443083	444193	zf-C2H2	10	+
HG995238.1	444700	445954	zf-C2H2	10	+
HG995238.1	446679	447993	zf-C2H2	11	+
HG995238.1	1941234	1941873	zf-C2H2	6	-
HG995238.1	3350968	3352012	zf-C2H2	6	-
HG995238.1	4711986	4713264	zf-C2H2	10	-
HG995238.1	4728627	4729755	zf-C2H2	10	+
HG995238.1	4738581	4739733	zf-C2H2	10	-
HG995238.1	4746178	4747456	zf-C2H2	10	-
HG995238.1	4777174	4778344	zf-C2H2	10	+
HG995238.1	4791413	4792412	zf-C2H2	9	+
HG995238.1	4809416	4810568	zf-C2H2	10	+
HG995238.1	4813301	4814372	zf-C2H2	7	-
HG995238.1	4831697	4832408	zf-C2H2	6	+
HG995238.1	4835419	4836334	zf-C2H2	8	+
HG995238.1	4837225	4837918	zf-C2H2	7	+
HG995238.1	4840968	4841670	zf-C2H2	7	+
HG995238.1	4847761	4848658	zf-C2H2	7	+
HG995238.1	4857111	4858029	zf-C2H2	7	-
HG995238.1	4864999	4866175	zf-C2H2	10	-
HG995238.1	4867924	4869157	zf-C2H2	10	-
HG995238.1	4871304	4872507	zf-C2H2	11	-
HG995238.1	4874063	4875167	zf-C2H2	9	-
HG995238.1	4877433	4878594	zf-C2H2	10	-
HG995238.1	4883388	4884663	zf-C2H2	10	-
HG995238.1	4886740	4887898	zf-C2H2	9	-
HG995238.1	4892603	4893851	zf-C2H2	10	-
HG995238.1	4914467	4915853	zf-C2H2	11	+
HG995238.1	4921314	4922493	zf-C2H2	11	-
HG995238.1	4937801	4938938	zf-C2H2	10	+
HG995238.1	4939383	4941255	zf-C2H2	16	+
HG995238.1	4941886	4945655	zf-C2H2	31	+
HG995238.1	4949450	4950677	zf-C2H2	10	+
HG995238.1	4952548	4953691	zf-C2H2	10	+
HG995238.1	4954352	4955726	zf-C2H2	9	+
HG995238.1	4957766	4958921	zf-C2H2	9	+
HG995238.1	4959196	4960444	zf-C2H2	9	+
HG995238.1	4962377	4963640	zf-C2H2	11	+
HG995238.1	4967686	4968763	zf-C2H2	9	+
HG995238.1	4970494	4971634	zf-C2H2	10	+
HG995238.1	4973053	4974235	zf-C2H2	10	+
HG995238.1	4986493	4987630	zf-C2H2	10	-
HG995238.1	4992151	4993297	zf-C2H2	10	-
HG995238.1	4994093	4995434	zf-C2H2	11	-
HG995238.1	5000028	5001303	zf-C2H2	9	-
HG995238.1	5002338	5003538	zf-C2H2	10	-
HG995238.1	5006450	5007602	zf-C2H2	10	-
HG995238.1	5008036	5009170	zf-C2H2	10	-
HG995238.1	5011146	5013157	zf-C2H2	15	-
HG995238.1	5013470	5014574	zf-C2H2	9	-
HG995238.1	5018110	5022464	zf-C2H2	34	-
HG995238.1	5026463	5027552	zf-C2H2	10	-
HG995238.1	5028931	5030017	zf-C2H2	10	-
HG995238.1	5033917	5035009	zf-C2H2	10	-
HG995238.1	5036171	5037302	zf-C2H2	10	-
HG995238.1	5037663	5038812	zf-C2H2	10	-
HG995238.1	5042258	5043170	zf-C2H2	8	-
HG995238.1	5067666	5068815	zf-C2H2	10	-
HG995238.1	5072843	5073962	zf-C2H2	11	-
HG995238.1	5079088	5080099	zf-C2H2	9	-
HG995238.1	5081993	5083220	zf-C2H2	10	-
HG995238.1	5096533	5097295	zf-C2H2	8	+
HG995238.1	5106274	5107417	zf-C2H2	10	+
HG995238.1	5130452	5131784	zf-C2H2	12	+
HG995238.1	5146575	5147616	zf-C2H2	9	-
HG995238.1	5155782	5156817	zf-C2H2	10	-
HG995238.1	6183777	6184374	zf-C2H2	5	+
HG995238.1	6518638	6519448	zf-C2H2	5	+
HG995238.1	16137019	16139275	zf-C2H2	5	-
HG995239.1	5003036	5003780	zf-C2H2	7	-
HG995239.1	6070304	6071270	zf-C2H2	5	+
HG995239.1	6175184	6176348	zf-C2H2	5	+
HG995239.1	17451203	17452091	zf-C2H2	7	+
HG995239.1	17935916	17939177	zf-C2H2	7	+
HG995240.1	3028854	3029913	zf-C2H2	5	-
HG995240.1	10050884	10051655	zf-C2H2	7	+
HG995240.1	10054950	10055973	zf-C2H2	5	+
HG995240.1	10213921	10215772	zf-C2H2	14	-
HG995240.1	20207434	20207911	zf-C2H2	6	-
HG995241.1	1642357	1643450	zf-C2H2	7	+
HG995241.1	5574816	5575701	zf-C2H2	6	+
HG995241.1	6970422	6971529	zf-C2H2	8	-
HG995241.1	9487158	9490035	zf-C2H2	6	-
HG995241.1	9979722	9980991	zf-C2H2	11	+
HG995241.1	11151785	11152760	zf-C2H2	5	-
HG995241.1	14277880	14280436	zf-C2H2	14	+
HG995241.1	18512500	18514594	zf-C2H2	7	+
HG995242.1	3153671	3155126	zf-C2H2	11	+
HG995242.1	6249467	6250574	zf-C2H2	7	-
HG995242.1	7253981	7255592	zf-C2H2	9	+
HG995242.1	7569734	7570895	zf-C2H2	8	+
HG995242.1	12963656	12964529	zf-C2H2	5	+
HG995242.1	15285070	15286834	zf-C2H2	6	-
HG995242.1	16835314	16838065	zf-C2H2	24	-
HG995242.1	16840233	16841925	zf-C2H2	7	-
HG995242.1	20009012	20009711	zf-C2H2	5	+
HG995243.1	865881	866478	zf-C2H2	5	-
HG995243.1	1316426	1319435	zf-C2H2	5	+
HG995243.1	13592984	13597424	zf-C2H2	23	+
HG995244.1	6320018	6320624	zf-C2H2	6	+
HG995244.1	11845875	11847021	zf-C2H2	6	-
HG995245.1	2527271	2533643	zf-C2H2	6	+
HG995245.1	8440519	8441692	zf-C2H2	6	-
HG995245.1	18244887	18247095	zf-C2H2	5	+
HG995246.1	6099839	6101144	zf-C2H2	9	+
HG995246.1	6598682	6600293	zf-C2H2	10	-
HG995246.1	7095216	7096782	zf-C2H2	12	-
HG995246.1	7100012	7100960	zf-C2H2	8	-
HG995246.1	13747515	13748694	zf-C2H2	7	+
HG995246.1	14144357	14145431	zf-C2H2	7	+
HG995246.1	14152870	14154025	zf-C2H2	9	-
HG995246.1	14156921	14157947	zf-C2H2	7	-
HG995246.1	14160871	14162083	zf-C2H2	7	-
HG995246.1	14164045	14165695	zf-C2H2	12	-
HG995248.1	2818427	2819405	zf-C2H2	8	+
HG995248.1	12963166	12963682	zf-C2H2	6	+
HG995249.1	3038888	3039803	zf-C2H2	5	+
HG995249.1	10380844	10383622	zf-C2H2	8	+
HG995249.1	10387205	10390040	zf-C2H2	12	+
HG995249.1	13044165	13045968	zf-C2H2	11	-
HG995250.1	15393547	15394687	zf-C2H2	5	+
HG995250.1	15518299	15518881	zf-C2H2	6	+
HG995250.1	15771530	15772586	zf-C2H2	8	+
HG995251.1	9402614	9403604	zf-C2H2	6	+
HG995252.1	3773040	3774327	zf-C2H2	8	-
HG995253.1	475751	477305	zf-C2H2	12	-
HG995253.1	479002	480409	zf-C2H2	12	+
HG995253.1	1771997	1772879	zf-C2H2	6	+
HG995253.1	1774852	1775530	zf-C2H2	7	+
HG995253.1	3355025	3355694	zf-C2H2	5	+
HG995253.1	4064882	4065938	zf-C2H2	9	-
HG995253.1	5239083	5241150	zf-C2H2	7	-
HG995254.1	2281101	2281908	zf-C2H2	7	-
HG995255.1	9597779	9599525	zf-C2H2	5	-
HG995255.1	11641916	11642690	zf-C2H2	5	-
HG995257.1	14917622	14918813	zf-C2H2	8	-
HG995257.1	14919157	14921943	zf-C2H2	22	-
HG995258.1	6262097	6263207	zf-C2H2	8	-
HG995258.1	14576602	14577538	zf-C2H2	7	+
HG995261.1	3834383	3836450	zf-C2H2	12	-
HG995261.1	5324834	5326391	zf-C2H2	7	-
HG995261.1	5651758	5654452	zf-C2H2	6	-
HG995261.1	8332680	8333178	zf-C2H2	6	+
HG995261.1	8334711	8335779	zf-C2H2	9	+
HG995261.1	8341336	8342488	zf-C2H2	10	+
HG995262.1	1089356	1090790	zf-C2H2	13	+
HG995262.1	1098019	1099549	zf-C2H2	14	+
HG995262.1	1110005	1111409	zf-C2H2	13	+
HG995262.1	7198758	7200057	zf-C2H2	6	-
HG995263.1	2547318	2548557	zf-C2H2	6	-
HG995263.1	10965047	10966259	zf-C2H2	6	+
HG995263.1	11190314	11191064	zf-C2H2	8	+
HG995264.1	2892879	2894667	zf-C2H2	12	+
HG995264.1	5683832	5685203	zf-C2H2	10	-
HG995264.1	7647293	7649327	zf-C2H2	19	-
HG995264.1	8192727	8193909	zf-C2H2	10	+
HG995264.1	8197511	8198465	zf-C2H2	7	-
HG995264.1	8204056	8205010	zf-C2H2	7	-
HG995264.1	8220311	8221697	zf-C2H2	12	-
HG995264.1	8354614	8355946	zf-C2H2	10	+
HG995264.1	8358620	8360630	zf-C2H2	17	-
HG995264.1	8365621	8368039	zf-C2H2	22	-
HG995264.1	8381196	8382108	zf-C2H2	9	+
HG995264.1	8963294	8964560	zf-C2H2	10	+
HG995264.1	8965565	8966783	zf-C2H2	10	-
HG995264.1	8971691	8972903	zf-C2H2	10	+
HG995265.1	937557	939669	zf-C2H2	13	-
HG995265.1	1786476	1787820	zf-C2H2	8	-
HG995265.1	3350050	3351121	zf-C2H2	8	-
HG995265.1	6043495	6044488	zf-C2H2	10	-
HG995265.1	6118782	6120111	zf-C2H2	14	+
HG995265.1	6188241	6188976	zf-C2H2	8	+
HG995266.1	417085	418324	zf-C2H2	10	+
HG995266.1	808684	809806	zf-C2H2	10	-
HG995266.1	814792	815876	zf-C2H2	10	-
HG995266.1	820177	822964	zf-C2H2	28	-
HG995266.1	828127	829186	zf-C2H2	8	-
HG995266.1	844486	845788	zf-C2H2	12	+
HG995266.1	852432	854352	zf-C2H2	19	+
HG995266.1	860200	861196	zf-C2H2	8	+
HG995266.1	1264140	1265115	zf-C2H2	8	-
HG995266.1	1268927	1270436	zf-C2H2	15	-
HG995266.1	1283371	1284412	zf-C2H2	8	+
HG995266.1	1288778	1289708	zf-C2H2	7	+
HG995266.1	1447024	1448890	zf-C2H2	18	+
HG995266.1	1466814	1468104	zf-C2H2	11	+
HG995266.1	1471813	1472950	zf-C2H2	12	+
HG995266.1	1474948	1476478	zf-C2H2	13	+
HG995266.1	1485310	1486756	zf-C2H2	13	+
HG995266.1	1490822	1491608	zf-C2H2	8	+
HG995266.1	1512355	1513801	zf-C2H2	13	+
HG995266.1	1522500	1523328	zf-C2H2	7	+
HG995266.1	1539218	1539806	zf-C2H2	5	+
HG995266.1	1561578	1563024	zf-C2H2	13	+
HG995266.1	1575659	1577273	zf-C2H2	15	+
HG995266.1	1590928	1592089	zf-C2H2	9	+
HG995266.1	1606497	1607562	zf-C2H2	8	+
HG995266.1	1615694	1616621	zf-C2H2	8	-
HG995266.1	1640918	1642748	zf-C2H2	18	+
HG995266.1	1646722	1647559	zf-C2H2	7	+
HG995266.1	1651532	1653125	zf-C2H2	16	+
HG995266.1	1657099	1657936	zf-C2H2	7	+
HG995266.1	1661909	1662746	zf-C2H2	7	+
HG995266.1	1745188	1746283	zf-C2H2	8	+
HG995266.1	1779320	1780373	zf-C2H2	9	-
HG995266.1	1783858	1784914	zf-C2H2	10	-
HG995266.1	1790896	1792117	zf-C2H2	11	-
HG995266.1	1802121	1803294	zf-C2H2	10	-
HG995266.1	1804235	1805207	zf-C2H2	8	-
HG995266.1	1806152	1806920	zf-C2H2	5	-
HG995266.1	1808195	1809239	zf-C2H2	8	-
HG995266.1	1821462	1822572	zf-C2H2	10	+
HG995266.1	1826704	1827169	zf-C2H2	6	+
HG995266.1	1832330	1833425	zf-C2H2	9	-
HG995266.1	1843337	1844633	zf-C2H2	12	-
HG995266.1	1854982	1856164	zf-C2H2	9	+
HG995266.1	1882720	1885057	zf-C2H2	22	-
HG995266.1	1906626	1907796	zf-C2H2	9	-
HG995266.1	1957521	1958817	zf-C2H2	12	+
HG995266.1	2757933	2759529	zf-C2H2	8	-
HG995266.1	3276328	3276844	zf-C2H2	5	+
HG995266.1	3638941	3640564	zf-C2H2	15	-
HG995266.1	3643918	3644956	zf-C2H2	9	-
HG995266.1	4398120	4399140	zf-C2H2	8	+
HG995266.1	5366353	5367070	zf-C2H2	6	+
HG995266.1	5376351	5376906	zf-C2H2	5	-
HG995266.1	6003465	6006150	zf-C2H2	13	+
HG995266.1	6312384	6313494	zf-C2H2	8	+
```
