## Supplementary Data 2 for "Transposable elements drive the evolution of metazoan zinc finger genes": Mimumesa_dahlbomi_znfs.bed

```
OU824113.1	5789555	5791514	zf-C2H2	10	+
OU824113.1	9512353	9513910	zf-C2H2	8	-
OU824113.1	13646981	13649180	zf-C2H2	6	+
OU824113.1	14780068	14780548	zf-C2H2	5	-
OU824113.1	16401718	16403257	zf-C2H2	5	+
OU824113.1	16404005	16405028	zf-C2H2	5	+
OU824113.1	17116850	17117686	zf-C2H2	7	-
OU824113.1	19795672	19797205	zf-C2H2	7	-
OU824113.1	24316274	24317294	zf-C2H2	5	-
OU824113.1	25322007	25325627	zf-C2H2	18	+
OU824114.1	1227934	1229812	zf-C2H2	13	-
OU824114.1	2531496	2532714	zf-C2H2	9	+
OU824114.1	4570945	4571599	zf-C2H2	7	+
OU824114.1	5969454	5970030	zf-C2H2	5	-
OU824115.1	7109435	7111178	zf-C2H2	8	-
OU824115.1	15667461	15671043	zf-C2H2	13	+
OU824116.1	5874712	5881480	zf-C2H2	12	+
OU824116.1	7364726	7368095	zf-C2H2	7	-
OU824117.1	5672926	5673910	zf-C2H2	8	+
OU824117.1	10629008	10629488	zf-C2H2	5	-
OU824117.1	10906411	10909378	zf-C2H2	10	-
OU824117.1	10911421	10914727	zf-C2H2	11	-
OU824117.1	11942222	11943416	zf-C2H2	6	-
OU824117.1	12443390	12446667	zf-C2H2	21	+
OU824117.1	13807181	13808544	zf-C2H2	12	+
OU824118.1	6069709	6072409	zf-C2H2	10	-
OU824118.1	7430974	7432084	zf-C2H2	6	+
OU824118.1	8306240	8307713	zf-C2H2	12	+
OU824118.1	8329194	8329716	zf-C2H2	6	-
OU824118.1	8330046	8330625	zf-C2H2	5	-
OU824118.1	8331137	8332073	zf-C2H2	10	-
OU824118.1	8335882	8336986	zf-C2H2	9	-
OU824118.1	8338598	8339675	zf-C2H2	10	-
OU824118.1	8341996	8343505	zf-C2H2	9	-
OU824118.1	8344763	8345831	zf-C2H2	10	-
OU824118.1	8347537	8348953	zf-C2H2	11	-
OU824118.1	8350209	8352231	zf-C2H2	13	-
OU824118.1	8353158	8354418	zf-C2H2	9	-
OU824118.1	8355177	8355849	zf-C2H2	8	-
OU824118.1	8359743	8360883	zf-C2H2	9	-
OU824118.1	8362895	8364224	zf-C2H2	9	-
OU824118.1	8364938	8366735	zf-C2H2	9	-
OU824118.1	8367408	8369226	zf-C2H2	9	-
OU824118.1	8369983	8371651	zf-C2H2	10	-
OU824118.1	8372970	8374071	zf-C2H2	9	-
OU824118.1	8375025	8376381	zf-C2H2	12	-
OU824118.1	8377412	8378564	zf-C2H2	10	-
OU824118.1	8380441	8381782	zf-C2H2	10	-
OU824118.1	8383260	8384409	zf-C2H2	10	-
OU824118.1	8387441	8388641	zf-C2H2	10	-
OU824118.1	8391054	8392398	zf-C2H2	8	-
OU824118.1	11878030	11878585	zf-C2H2	6	+
OU824119.1	203749	206023	zf-C2H2	15	-
OU824119.1	4575181	4576052	zf-C2H2	7	+
OU824119.1	6881503	6882325	zf-C2H2	5	+
OU824119.1	9942537	9945339	zf-C2H2	8	+
OU824120.1	1076175	1078272	zf-C2H2	5	-
OU824120.1	9234750	9235596	zf-C2H2	8	+
OU824120.1	9336521	9338162	zf-C2H2	8	-
OU824120.1	11169072	11173551	zf-C2H2	14	-
OU824120.1	11289899	11291114	zf-C2H2	6	-
OU824120.1	12650430	12651342	zf-C2H2	5	+
OU824120.1	13175861	13177823	zf-C2H2	12	-
OU824121.1	3657784	3658932	zf-C2H2	5	+
OU824121.1	7596507	7597449	zf-C2H2	10	-
OU824121.1	12567197	12569183	zf-C2H2	10	-
OU824121.1	12778689	12780214	zf-C2H2	9	-
OU824121.1	13093487	13095239	zf-C2H2	15	+
OU824122.1	222320	223150	zf-C2H2	6	-
OU824122.1	2002205	2003204	zf-C2H2	8	-
OU824122.1	2053471	2055013	zf-C2H2	15	-
OU824122.1	6863087	6864885	zf-C2H2	12	-
OU824123.1	756032	756911	zf-C2H2	5	+
OU824123.1	1234165	1239478	zf-C2H2	25	+
OU824123.1	2919088	2919598	zf-C2H2	6	-
OU824123.1	3026280	3027000	zf-C2H2	5	-
OU824123.1	3066503	3067097	zf-C2H2	5	+
OU824123.1	5888976	5890746	zf-C2H2	6	-
OU824123.1	6159139	6160861	zf-C2H2	5	+
OU824123.1	10227321	10228935	zf-C2H2	6	-
OU824124.1	332746	336652	zf-C2H2	5	-
OU824124.1	430970	431528	zf-C2H2	6	+
OU824124.1	983089	984004	zf-C2H2	5	-
OU824124.1	2313235	2314459	zf-C2H2	11	+
OU824124.1	4865448	4866903	zf-C2H2	5	+
OU824124.1	5730359	5731184	zf-C2H2	5	+
OU824124.1	6400607	6402059	zf-C2H2	6	+
OU824124.1	6819431	6820605	zf-C2H2	6	+
OU824124.1	6820804	6821665	zf-C2H2	6	+
OU824125.1	1724726	1728134	zf-C2H2	10	-
OU824125.1	2765190	2765916	zf-C2H2	5	-
OU824125.1	3681418	3683236	zf-C2H2	10	-
OU824125.1	5074506	5077824	zf-C2H2	22	-
OU824125.1	6481160	6486806	zf-C2H2	10	+
OU824125.1	6784332	6787863	zf-C2H2	5	-
OU824125.1	7995628	7997137	zf-C2H2	11	+
OU824125.1	8630978	8633801	zf-C2H2	14	+
OU824125.1	10012259	10014218	zf-C2H2	7	+
OU824126.1	7118190	7119882	zf-C2H2	14	+
OU824127.1	1192308	1192719	zf-C2H2	6	+
OU824127.1	2201639	2204030	zf-C2H2	10	-
OU824127.1	6437100	6441168	zf-C2H2	17	+
OU824128.1	3227398	3228313	zf-C2H2	5	+
OU824128.1	3229040	3229841	zf-C2H2	6	+
OU824128.1	3363593	3363974	zf-C2H2	5	-
OU824128.1	3364615	3365569	zf-C2H2	5	-
OU824128.1	5865563	5868053	zf-C2H2	18	+
OU824128.1	6125895	6126750	zf-C2H2	8	-
OU824128.1	6127058	6128075	zf-C2H2	6	-
OU824128.1	7447728	7452288	zf-C2H2	34	+
OU824128.1	9816085	9817657	zf-C2H2	9	+
OU824128.1	9980513	9982091	zf-C2H2	8	-
OU824128.1	10934748	10935171	zf-C2H2	5	-
OU824129.1	3891126	3891714	zf-C2H2	6	-
OU824130.1	5426884	5427718	zf-C2H2	6	+
OU824130.1	5876865	5878011	zf-C2H2	11	-
```
