## Supplementary Data 2 for "Transposable elements drive the evolution of metazoan zinc finger genes": Miniopterus_natalensis_znfs.bed

```
LDJU01000002.1	2476396	2476954	zf-C2H2	5	-
LDJU01000004.1	508353	508764	zf-C2H2	5	-
LDJU01000004.1	3851894	3853418	zf-C2H2	5	-
LDJU01000004.1	6450857	6452528	zf-C2H2	14	-
LDJU01000004.1	13326990	13327941	zf-C2H2	6	-
LDJU01000005.1	4461784	4464397	zf-C2H2	7	+
LDJU01000005.1	8462677	8464225	zf-C2H2	12	+
LDJU01000005.1	14156206	14157802	zf-C2H2	8	-
LDJU01000010.1	685983	687141	zf-C2H2	10	+
LDJU01000010.1	702182	704006	zf-C2H2	17	+
LDJU01000010.1	2007335	2008436	zf-C2H2	9	+
LDJU01000012.1	6896115	6897402	zf-C2H2	10	+
LDJU01000014.1	883529	887057	zf-C2H2	26	-
LDJU01000014.1	7622822	7623917	zf-C2H2	9	+
LDJU01000014.1	7643726	7645748	zf-C2H2	21	+
LDJU01000014.1	7672311	7673025	zf-C2H2	5	-
LDJU01000015.1	9908817	9911856	zf-C2H2	20	-
LDJU01000015.1	9914370	9915273	zf-C2H2	9	-
LDJU01000015.1	9917324	9918008	zf-C2H2	5	-
LDJU01000021.1	5779199	5779988	zf-C2H2	5	-
LDJU01000026.1	895681	897130	zf-C2H2	11	+
LDJU01000026.1	1239230	1241096	zf-C2H2	5	+
LDJU01000026.1	1673591	1675499	zf-C2H2	13	-
LDJU01000029.1	302137	302835	zf-C2H2	7	+
LDJU01000030.1	3045070	3046027	zf-C2H2	5	+
LDJU01000031.1	581922	589059	zf-C2H2	16	-
LDJU01000032.1	2400519	2401776	zf-C2H2	6	+
LDJU01000036.1	391937	395684	zf-C2H2	10	+
LDJU01000038.1	2555575	2557219	zf-C2H2	14	+
LDJU01000038.1	2569809	2570208	zf-C2H2	5	+
LDJU01000038.1	6543128	6544373	zf-C2H2	11	+
LDJU01000039.1	2551894	2553238	zf-C2H2	5	+
LDJU01000043.1	5273008	5274727	zf-C2H2	7	-
LDJU01000044.1	4442936	4444682	zf-C2H2	16	-
LDJU01000047.1	3604710	3606051	zf-C2H2	12	-
LDJU01000047.1	4438755	4439787	zf-C2H2	6	+
LDJU01000056.1	684039	685215	zf-C2H2	9	+
LDJU01000056.1	700384	701248	zf-C2H2	7	-
LDJU01000056.1	726684	727632	zf-C2H2	7	-
LDJU01000056.1	1015959	1016892	zf-C2H2	8	-
LDJU01000056.1	1066107	1067538	zf-C2H2	10	-
LDJU01000056.1	1097553	1098747	zf-C2H2	9	-
LDJU01000056.1	1132904	1134005	zf-C2H2	7	+
LDJU01000056.1	1142192	1143308	zf-C2H2	9	-
LDJU01000056.1	1161250	1162161	zf-C2H2	10	-
LDJU01000057.1	3386473	3387784	zf-C2H2	10	-
LDJU01000059.1	1997150	1998866	zf-C2H2	15	+
LDJU01000059.1	2020392	2022237	zf-C2H2	16	-
LDJU01000059.1	2369146	2371186	zf-C2H2	20	+
LDJU01000059.1	2395660	2396896	zf-C2H2	13	-
LDJU01000059.1	3060714	3062271	zf-C2H2	12	-
LDJU01000061.1	3479413	3480106	zf-C2H2	7	+
LDJU01000061.1	3499810	3500743	zf-C2H2	10	+
LDJU01000061.1	6244892	6246164	zf-C2H2	11	+
LDJU01000064.1	4303936	4304803	zf-C2H2	8	+
LDJU01000067.1	631819	633976	zf-C2H2	12	-
LDJU01000070.1	2779039	2780656	zf-C2H2	15	+
LDJU01000070.1	2804621	2806145	zf-C2H2	13	+
LDJU01000070.1	2826254	2827736	zf-C2H2	13	-
LDJU01000070.1	2873071	2874562	zf-C2H2	14	-
LDJU01000070.1	2891283	2892309	zf-C2H2	9	-
LDJU01000070.1	2923428	2924709	zf-C2H2	14	-
LDJU01000070.1	2941571	2943032	zf-C2H2	11	-
LDJU01000070.1	2988657	2990391	zf-C2H2	14	+
LDJU01000070.1	3018192	3019134	zf-C2H2	11	-
LDJU01000070.1	3046579	3047989	zf-C2H2	12	+
LDJU01000070.1	3963265	3964897	zf-C2H2	13	+
LDJU01000070.1	4033620	4034868	zf-C2H2	12	-
LDJU01000070.1	5095908	5096733	zf-C2H2	6	+
LDJU01000075.1	1678026	1678632	zf-C2H2	5	+
LDJU01000077.1	3908826	3909627	zf-C2H2	5	-
LDJU01000079.1	4143939	4144968	zf-C2H2	6	-
LDJU01000083.1	5124539	5126603	zf-C2H2	7	+
LDJU01000087.1	3905065	3907207	zf-C2H2	9	-
LDJU01000088.1	1555144	1556431	zf-C2H2	6	-
LDJU01000092.1	3861670	3864274	zf-C2H2	6	-
LDJU01000094.1	4394686	4396846	zf-C2H2	10	+
LDJU01000096.1	282696	283089	zf-C2H2	5	+
LDJU01000111.1	2463905	2465446	zf-C2H2	11	-
LDJU01000113.1	4314864	4315773	zf-C2H2	7	+
LDJU01000117.1	4206074	4206473	zf-C2H2	5	+
LDJU01000117.1	4224317	4225940	zf-C2H2	14	+
LDJU01000118.1	2613543	2615628	zf-C2H2	5	-
LDJU01000121.1	3776005	3779212	zf-C2H2	9	-
LDJU01000129.1	2748017	2749763	zf-C2H2	16	-
LDJU01000132.1	3383703	3385827	zf-C2H2	18	-
LDJU01000132.1	3442874	3443942	zf-C2H2	5	-
LDJU01000132.1	3475733	3476927	zf-C2H2	9	-
LDJU01000132.1	3528571	3529771	zf-C2H2	9	-
LDJU01000132.1	3630198	3632304	zf-C2H2	11	-
LDJU01000132.1	3760622	3762741	zf-C2H2	16	+
LDJU01000132.1	3775134	3777840	zf-C2H2	7	+
LDJU01000133.1	3773514	3775620	zf-C2H2	18	-
LDJU01000142.1	453165	454038	zf-C2H2	9	-
LDJU01000142.1	463903	465487	zf-C2H2	15	-
LDJU01000142.1	482263	483535	zf-C2H2	12	-
LDJU01000142.1	494979	497295	zf-C2H2	23	-
LDJU01000142.1	512179	513226	zf-C2H2	11	-
LDJU01000142.1	524118	525597	zf-C2H2	13	-
LDJU01000142.1	546153	547839	zf-C2H2	15	+
LDJU01000142.1	556812	558777	zf-C2H2	17	+
LDJU01000142.1	578532	580911	zf-C2H2	15	+
LDJU01000142.1	1208017	1208996	zf-C2H2	9	-
LDJU01000142.1	1326141	1328828	zf-C2H2	6	-
LDJU01000142.1	2196821	2197895	zf-C2H2	7	-
LDJU01000142.1	2207371	2209144	zf-C2H2	11	-
LDJU01000143.1	3324560	3325712	zf-C2H2	9	+
LDJU01000146.1	1194838	1196185	zf-C2H2	11	+
LDJU01000146.1	1240544	1240970	zf-C2H2	6	+
LDJU01000146.1	1272587	1274828	zf-C2H2	21	+
LDJU01000146.1	1307679	1309278	zf-C2H2	14	+
LDJU01000148.1	1649228	1651637	zf-C2H2	7	+
LDJU01000156.1	2165292	2168355	zf-C2H2	6	+
LDJU01000167.1	3077882	3079190	zf-C2H2	14	+
LDJU01000172.1	2384840	2386856	zf-C2H2	5	-
LDJU01000174.1	466862	468233	zf-C2H2	5	+
LDJU01000194.1	2153457	2156478	zf-C2H2	7	-
LDJU01000194.1	2514774	2517831	zf-C2H2	9	-
LDJU01000202.1	298580	301301	zf-C2H2	5	+
LDJU01000202.1	1390033	1391338	zf-C2H2	6	-
LDJU01000205.1	544515	546216	zf-C2H2	15	+
LDJU01000205.1	2471587	2474647	zf-C2H2	6	+
LDJU01000205.1	2620796	2627248	zf-C2H2	10	+
LDJU01000208.1	2269616	2271553	zf-C2H2	14	+
LDJU01000208.1	2281014	2282565	zf-C2H2	13	-
LDJU01000209.1	2622513	2626080	zf-C2H2	6	-
LDJU01000213.1	1047372	1050144	zf-C2H2	26	-
LDJU01000213.1	1282630	1284280	zf-C2H2	14	+
LDJU01000221.1	144423	146472	zf-C2H2	6	+
LDJU01000227.1	782316	785322	zf-C2H2	7	+
LDJU01000238.1	20009	22520	zf-C2H2	24	-
LDJU01000238.1	33445	35221	zf-C2H2	14	-
LDJU01000238.1	45673	47368	zf-C2H2	11	+
LDJU01000238.1	50942	52274	zf-C2H2	11	-
LDJU01000238.1	60947	62981	zf-C2H2	19	-
LDJU01000238.1	76449	77820	zf-C2H2	15	-
LDJU01000238.1	92215	94051	zf-C2H2	18	+
LDJU01000238.1	1807977	1808862	zf-C2H2	9	-
LDJU01000242.1	1461065	1462721	zf-C2H2	13	+
LDJU01000242.1	1488380	1489721	zf-C2H2	12	+
LDJU01000242.1	1532047	1533526	zf-C2H2	13	+
LDJU01000242.1	1556833	1558237	zf-C2H2	11	+
LDJU01000242.1	1924732	1925509	zf-C2H2	5	+
LDJU01000253.1	1168596	1170180	zf-C2H2	10	-
LDJU01000269.1	901886	903001	zf-C2H2	14	-
LDJU01000270.1	1261854	1265517	zf-C2H2	10	+
LDJU01000272.1	2049828	2050353	zf-C2H2	5	-
LDJU01000276.1	1538091	1538484	zf-C2H2	5	-
LDJU01000276.1	1550184	1551204	zf-C2H2	8	-
LDJU01000276.1	1572108	1573269	zf-C2H2	9	-
LDJU01000276.1	1590091	1591078	zf-C2H2	9	-
LDJU01000276.1	1717068	1721712	zf-C2H2	14	-
LDJU01000282.1	1677099	1677603	zf-C2H2	5	-
LDJU01000283.1	931581	936021	zf-C2H2	8	+
LDJU01000287.1	1338283	1341907	zf-C2H2	6	-
LDJU01000287.1	1347725	1349849	zf-C2H2	6	-
LDJU01000289.1	42302	44309	zf-C2H2	16	-
LDJU01000289.1	846549	849030	zf-C2H2	21	-
LDJU01000296.1	721814	723860	zf-C2H2	20	+
LDJU01000296.1	730024	731419	zf-C2H2	11	-
LDJU01000296.1	758374	760204	zf-C2H2	18	+
LDJU01000296.1	776142	777714	zf-C2H2	12	+
LDJU01000296.1	790299	791550	zf-C2H2	12	-
LDJU01000296.1	811884	813264	zf-C2H2	13	+
LDJU01000296.1	1425380	1427186	zf-C2H2	17	-
LDJU01000300.1	21730	22795	zf-C2H2	13	+
LDJU01000300.1	60414	61986	zf-C2H2	11	+
LDJU01000300.1	740569	742099	zf-C2H2	11	-
LDJU01000300.1	764541	765375	zf-C2H2	7	-
LDJU01000300.1	1854099	1854795	zf-C2H2	5	+
LDJU01000321.1	42609	43212	zf-C2H2	7	-
LDJU01000321.1	53496	54849	zf-C2H2	14	-
LDJU01000321.1	84265	86011	zf-C2H2	19	-
LDJU01000321.1	103861	105118	zf-C2H2	14	-
LDJU01000321.1	120460	121570	zf-C2H2	10	-
LDJU01000321.1	141005	142601	zf-C2H2	17	-
LDJU01000321.1	158148	159570	zf-C2H2	15	-
LDJU01000321.1	183202	185038	zf-C2H2	19	-
LDJU01000321.1	226226	227090	zf-C2H2	7	+
LDJU01000321.1	240322	242041	zf-C2H2	18	+
LDJU01000321.1	263120	264128	zf-C2H2	11	+
LDJU01000321.1	277517	279412	zf-C2H2	22	+
LDJU01000321.1	298929	300263	zf-C2H2	14	-
LDJU01000321.1	325468	327058	zf-C2H2	17	+
LDJU01000321.1	346776	348495	zf-C2H2	18	+
LDJU01000321.1	394941	396495	zf-C2H2	16	+
LDJU01000321.1	1742710	1743850	zf-C2H2	11	+
LDJU01000321.1	1760575	1761970	zf-C2H2	9	-
LDJU01000321.1	1793262	1794819	zf-C2H2	17	+
LDJU01000327.1	1061277	1062206	zf-C2H2	5	-
LDJU01000339.1	320524	322582	zf-C2H2	19	+
LDJU01000343.1	358131	360471	zf-C2H2	22	+
LDJU01000343.1	1302552	1306557	zf-C2H2	14	-
LDJU01000343.1	1421993	1424750	zf-C2H2	20	-
LDJU01000345.1	153761	154973	zf-C2H2	13	+
LDJU01000346.1	379485	382200	zf-C2H2	5	-
LDJU01000354.1	190451	191243	zf-C2H2	9	-
LDJU01000354.1	209234	210449	zf-C2H2	11	+
LDJU01000354.1	226665	228027	zf-C2H2	12	+
LDJU01000355.1	1516697	1517612	zf-C2H2	10	+
LDJU01000355.1	1534270	1535863	zf-C2H2	17	+
LDJU01000355.1	1550749	1552249	zf-C2H2	14	+
LDJU01000355.1	1558901	1560380	zf-C2H2	15	-
LDJU01000370.1	23539	24052	zf-C2H2	7	+
LDJU01000380.1	628048	632218	zf-C2H2	5	+
LDJU01000381.1	269190	272670	zf-C2H2	6	+
LDJU01000388.1	738191	738812	zf-C2H2	6	-
LDJU01000388.1	766886	767510	zf-C2H2	5	-
LDJU01000388.1	781320	781833	zf-C2H2	7	+
LDJU01000388.1	792197	793013	zf-C2H2	5	-
LDJU01000388.1	814872	816069	zf-C2H2	9	-
LDJU01000388.1	869547	870366	zf-C2H2	5	+
LDJU01000388.1	941452	942130	zf-C2H2	5	-
LDJU01000388.1	956835	958107	zf-C2H2	8	-
LDJU01000388.1	985293	986877	zf-C2H2	14	+
LDJU01000389.1	1207741	1210724	zf-C2H2	7	+
LDJU01000394.1	45217	48451	zf-C2H2	6	-
LDJU01000394.1	930598	931987	zf-C2H2	6	+
LDJU01000394.1	973117	973861	zf-C2H2	6	+
LDJU01000394.1	1174282	1176766	zf-C2H2	6	+
LDJU01000401.1	1153100	1154642	zf-C2H2	5	+
LDJU01000402.1	1055595	1058904	zf-C2H2	5	+
LDJU01000409.1	953606	954596	zf-C2H2	6	+
LDJU01000409.1	1236241	1238077	zf-C2H2	13	+
LDJU01000409.1	1253640	1255371	zf-C2H2	16	+
LDJU01000409.1	1264040	1266023	zf-C2H2	16	-
LDJU01000409.1	1278340	1280716	zf-C2H2	17	-
LDJU01000419.1	789959	790643	zf-C2H2	5	-
LDJU01000426.1	252938	257708	zf-C2H2	10	+
LDJU01000426.1	288697	291568	zf-C2H2	10	-
LDJU01000429.1	892978	894214	zf-C2H2	12	-
LDJU01000438.1	345140	348350	zf-C2H2	5	-
LDJU01000439.1	332875	335662	zf-C2H2	5	+
LDJU01000439.1	359057	361661	zf-C2H2	17	-
LDJU01000439.1	397494	399399	zf-C2H2	18	+
LDJU01000440.1	913193	916454	zf-C2H2	26	-
LDJU01000449.1	863499	864939	zf-C2H2	12	+
LDJU01000461.1	203034	204593	zf-C2H2	11	-
LDJU01000461.1	810658	813637	zf-C2H2	25	+
LDJU01000464.1	987626	989750	zf-C2H2	19	-
LDJU01000465.1	29058	32427	zf-C2H2	7	-
LDJU01000471.1	924077	925256	zf-C2H2	7	+
LDJU01000472.1	40158	42528	zf-C2H2	7	-
LDJU01000473.1	552428	553292	zf-C2H2	9	-
LDJU01000477.1	43373	44594	zf-C2H2	11	+
LDJU01000477.1	109095	110400	zf-C2H2	11	+
LDJU01000494.1	13478	14408	zf-C2H2	7	+
LDJU01000494.1	44283	45993	zf-C2H2	13	+
LDJU01000494.1	113502	115230	zf-C2H2	9	-
LDJU01000494.1	126616	127330	zf-C2H2	5	+
LDJU01000494.1	128553	131003	zf-C2H2	25	+
LDJU01000494.1	135963	137019	zf-C2H2	10	-
LDJU01000494.1	172342	173443	zf-C2H2	9	-
LDJU01000494.1	186143	187673	zf-C2H2	8	-
LDJU01000494.1	200476	202285	zf-C2H2	13	-
LDJU01000494.1	214329	215454	zf-C2H2	6	-
LDJU01000494.1	253899	255624	zf-C2H2	14	+
LDJU01000494.1	258689	260291	zf-C2H2	13	-
LDJU01000494.1	269424	271260	zf-C2H2	16	-
LDJU01000494.1	291289	293386	zf-C2H2	16	+
LDJU01000494.1	326047	328447	zf-C2H2	24	+
LDJU01000494.1	342166	345049	zf-C2H2	30	+
LDJU01000494.1	356316	357303	zf-C2H2	11	-
LDJU01000494.1	364372	366862	zf-C2H2	24	-
LDJU01000494.1	378964	380833	zf-C2H2	18	+
LDJU01000494.1	392578	394909	zf-C2H2	25	+
LDJU01000494.1	403385	404708	zf-C2H2	14	+
LDJU01000494.1	424816	427231	zf-C2H2	23	+
LDJU01000494.1	443967	445401	zf-C2H2	9	+
LDJU01000494.1	462095	463649	zf-C2H2	13	+
LDJU01000494.1	481204	482620	zf-C2H2	12	+
LDJU01000494.1	491352	493227	zf-C2H2	17	+
LDJU01000494.1	501196	502567	zf-C2H2	11	+
LDJU01000494.1	516377	518846	zf-C2H2	21	+
LDJU01000494.1	530500	531952	zf-C2H2	12	+
LDJU01000494.1	538886	540290	zf-C2H2	11	+
LDJU01000494.1	548692	550279	zf-C2H2	14	-
LDJU01000494.1	559371	560871	zf-C2H2	17	-
LDJU01000494.1	568718	571286	zf-C2H2	24	-
LDJU01000494.1	582597	584478	zf-C2H2	16	-
LDJU01000494.1	598101	599127	zf-C2H2	8	+
LDJU01000494.1	603209	604610	zf-C2H2	11	-
LDJU01000494.1	613748	614933	zf-C2H2	11	+
LDJU01000494.1	621597	623235	zf-C2H2	12	-
LDJU01000494.1	628381	630127	zf-C2H2	14	-
LDJU01000494.1	637422	639273	zf-C2H2	17	-
LDJU01000494.1	654758	656297	zf-C2H2	12	-
LDJU01000494.1	672080	673745	zf-C2H2	13	-
LDJU01000494.1	689656	691396	zf-C2H2	14	-
LDJU01000494.1	814301	818771	zf-C2H2	14	+
LDJU01000494.1	866361	868842	zf-C2H2	13	-
LDJU01000494.1	875759	877640	zf-C2H2	17	-
LDJU01000494.1	890944	892657	zf-C2H2	15	-
LDJU01000507.1	545816	546206	zf-C2H2	7	+
LDJU01000513.1	390534	392340	zf-C2H2	6	-
LDJU01000513.1	674909	676430	zf-C2H2	13	-
LDJU01000513.1	694473	696357	zf-C2H2	17	-
LDJU01000513.1	719369	720308	zf-C2H2	9	+
LDJU01000513.1	726780	728124	zf-C2H2	13	-
LDJU01000513.1	741627	743532	zf-C2H2	18	-
LDJU01000517.1	772679	773879	zf-C2H2	5	+
LDJU01000520.1	150099	151833	zf-C2H2	11	+
LDJU01000533.1	203987	206075	zf-C2H2	8	+
LDJU01000533.1	619035	620319	zf-C2H2	13	-
LDJU01000533.1	636847	638410	zf-C2H2	14	+
LDJU01000536.1	295912	297151	zf-C2H2	13	-
LDJU01000536.1	327193	329251	zf-C2H2	19	+
LDJU01000536.1	338039	339497	zf-C2H2	16	-
LDJU01000536.1	386007	388323	zf-C2H2	24	-
LDJU01000536.1	406136	407489	zf-C2H2	9	-
LDJU01000536.1	415326	416745	zf-C2H2	9	-
LDJU01000536.1	425081	426740	zf-C2H2	15	-
LDJU01000536.1	438176	439934	zf-C2H2	16	-
LDJU01000536.1	453849	455736	zf-C2H2	17	-
LDJU01000536.1	467987	470273	zf-C2H2	21	-
LDJU01000536.1	485034	486588	zf-C2H2	14	-
LDJU01000536.1	498350	499949	zf-C2H2	17	-
LDJU01000536.1	517018	518896	zf-C2H2	17	-
LDJU01000536.1	529910	531965	zf-C2H2	20	-
LDJU01000536.1	542256	543810	zf-C2H2	13	-
LDJU01000536.1	554459	556244	zf-C2H2	17	-
LDJU01000536.1	564731	566504	zf-C2H2	14	-
LDJU01000536.1	581132	582542	zf-C2H2	10	+
LDJU01000536.1	584605	585334	zf-C2H2	8	+
LDJU01000536.1	601420	603235	zf-C2H2	17	+
LDJU01000547.1	274834	276706	zf-C2H2	8	-
LDJU01000549.1	174836	175850	zf-C2H2	8	+
LDJU01000557.1	86078	88004	zf-C2H2	10	-
LDJU01000557.1	88434	89118	zf-C2H2	6	-
LDJU01000557.1	96683	102017	zf-C2H2	32	+
LDJU01000587.1	67918	68839	zf-C2H2	6	+
LDJU01000587.1	72304	75817	zf-C2H2	21	-
LDJU01000587.1	172727	176456	zf-C2H2	13	-
LDJU01000590.1	463196	466133	zf-C2H2	12	+
LDJU01000590.1	491220	492027	zf-C2H2	9	+
LDJU01000590.1	508039	509923	zf-C2H2	6	+
LDJU01000591.1	432133	433795	zf-C2H2	19	-
LDJU01000591.1	469351	470893	zf-C2H2	14	-
LDJU01000611.1	137930	140696	zf-C2H2	19	+
LDJU01000611.1	230951	231365	zf-C2H2	5	+
LDJU01000611.1	315623	316829	zf-C2H2	12	+
LDJU01000611.1	360524	361670	zf-C2H2	7	+
LDJU01000611.1	368999	370568	zf-C2H2	10	+
LDJU01000624.1	184407	185619	zf-C2H2	13	-
LDJU01000626.1	13473	15369	zf-C2H2	16	-
LDJU01000626.1	24397	26578	zf-C2H2	21	-
LDJU01000626.1	35752	37990	zf-C2H2	19	-
LDJU01000626.1	47907	49951	zf-C2H2	22	-
LDJU01000626.1	57044	58490	zf-C2H2	14	-
LDJU01000626.1	68587	70459	zf-C2H2	18	-
LDJU01000626.1	82356	84963	zf-C2H2	28	-
LDJU01000626.1	287458	288208	zf-C2H2	6	-
LDJU01000632.1	304165	305224	zf-C2H2	10	+
LDJU01000659.1	120972	121929	zf-C2H2	7	+
LDJU01000659.1	133401	134481	zf-C2H2	9	+
LDJU01000662.1	47145	48384	zf-C2H2	10	-
LDJU01000662.1	129369	130542	zf-C2H2	9	+
LDJU01000662.1	137121	139191	zf-C2H2	19	-
LDJU01000662.1	225417	226365	zf-C2H2	8	+
LDJU01000662.1	237656	238781	zf-C2H2	9	+
LDJU01000662.1	250517	251630	zf-C2H2	7	-
LDJU01000662.1	255744	258717	zf-C2H2	7	-
LDJU01000662.1	281394	282318	zf-C2H2	8	+
LDJU01000662.1	291917	297695	zf-C2H2	7	+
LDJU01000742.1	57108	58644	zf-C2H2	13	+
LDJU01000756.1	11178	12416	zf-C2H2	8	-
LDJU01000757.1	76319	77132	zf-C2H2	5	+
LDJU01000757.1	116449	118027	zf-C2H2	16	+
LDJU01000757.1	122463	123972	zf-C2H2	13	-
LDJU01000757.1	140910	142353	zf-C2H2	9	+
LDJU01000759.1	140100	141048	zf-C2H2	7	-
LDJU01000760.1	117513	119163	zf-C2H2	13	+
LDJU01000775.1	19785	24730	zf-C2H2	11	+
LDJU01000779.1	35240	36989	zf-C2H2	11	-
LDJU01000779.1	63365	65288	zf-C2H2	16	-
LDJU01000803.1	28016	29663	zf-C2H2	12	-
LDJU01000825.1	43659	44568	zf-C2H2	7	+
LDJU01000831.1	9025	10108	zf-C2H2	13	+
LDJU01000889.1	18642	19458	zf-C2H2	5	+
LDJU01000894.1	12532	13315	zf-C2H2	5	+
LDJU01000953.1	0	1980	zf-C2H2	18	-
LDJU01001261.1	1538	2381	zf-C2H2	6	-
```
