## Supplementary Data 2 for "Transposable elements drive the evolution of metazoan zinc finger genes": Miniopterus_schreibersii_znfs.bed

```
PVJG01000004.1	93428	94685	zf-C2H2	6	+
PVJG01000090.1	237591	238686	zf-C2H2	9	+
PVJG01000090.1	258309	260331	zf-C2H2	21	+
PVJG01000095.1	304810	307324	zf-C2H2	6	-
PVJG01000133.1	53996	56138	zf-C2H2	9	+
PVJG01000195.1	36547	39154	zf-C2H2	6	-
PVJG01000214.1	65813	67559	zf-C2H2	16	+
PVJG01000318.1	56270	58136	zf-C2H2	5	-
PVJG01000345.1	124784	131930	zf-C2H2	16	+
PVJG01000351.1	100618	102289	zf-C2H2	15	+
PVJG01000491.1	276044	277766	zf-C2H2	14	-
PVJG01000497.1	73480	75226	zf-C2H2	12	+
PVJG01000497.1	209402	211148	zf-C2H2	12	-
PVJG01000597.1	251105	252794	zf-C2H2	7	-
PVJG01000608.1	10860	11727	zf-C2H2	8	+
PVJG01000854.1	172507	173937	zf-C2H2	10	-
PVJG01000952.1	144078	145098	zf-C2H2	8	-
PVJG01000952.1	165667	166828	zf-C2H2	9	-
PVJG01000952.1	183373	184390	zf-C2H2	9	-
PVJG01001119.1	164630	165935	zf-C2H2	6	-
PVJG01001159.1	146422	150181	zf-C2H2	10	-
PVJG01001161.1	131964	132893	zf-C2H2	5	+
PVJG01001187.1	199949	201533	zf-C2H2	10	-
PVJG01001221.1	114402	115647	zf-C2H2	11	-
PVJG01001302.1	95065	98584	zf-C2H2	26	+
PVJG01001394.1	45964	51427	zf-C2H2	10	+
PVJG01001476.1	54605	57320	zf-C2H2	5	+
PVJG01001557.1	29188	29989	zf-C2H2	5	-
PVJG01001634.1	99190	100015	zf-C2H2	6	+
PVJG01001700.1	36053	39119	zf-C2H2	20	-
PVJG01001700.1	41605	42508	zf-C2H2	9	-
PVJG01001700.1	44561	45245	zf-C2H2	5	-
PVJG01001760.1	727	2098	zf-C2H2	5	+
PVJG01001798.1	175093	177028	zf-C2H2	5	+
PVJG01001847.1	118026	119085	zf-C2H2	10	+
PVJG01001949.1	73608	75156	zf-C2H2	12	+
PVJG01001952.1	144634	147400	zf-C2H2	19	-
PVJG01001968.1	47515	48862	zf-C2H2	11	+
PVJG01001968.1	88363	88789	zf-C2H2	5	+
PVJG01001968.1	119480	121721	zf-C2H2	21	+
PVJG01001968.1	153778	155377	zf-C2H2	14	+
PVJG01002040.1	156090	157836	zf-C2H2	16	-
PVJG01002108.1	120129	121416	zf-C2H2	6	+
PVJG01002113.1	27950	29198	zf-C2H2	12	+
PVJG01002113.1	94862	96494	zf-C2H2	13	-
PVJG01002123.1	91482	94251	zf-C2H2	6	-
PVJG01002159.1	45864	47076	zf-C2H2	13	-
PVJG01002180.1	122988	124062	zf-C2H2	7	-
PVJG01002180.1	132642	134415	zf-C2H2	11	-
PVJG01002183.1	144510	146229	zf-C2H2	5	+
PVJG01002315.1	5803	6499	zf-C2H2	5	-
PVJG01002345.1	19758	20737	zf-C2H2	9	+
PVJG01002489.1	63210	63987	zf-C2H2	5	+
PVJG01002517.1	52059	53403	zf-C2H2	5	-
PVJG01002530.1	134976	137748	zf-C2H2	26	+
PVJG01002580.1	47046	48222	zf-C2H2	9	+
PVJG01002580.1	63369	64233	zf-C2H2	7	-
PVJG01002580.1	89129	90077	zf-C2H2	7	-
PVJG01002598.1	74447	79091	zf-C2H2	14	-
PVJG01002703.1	120292	121846	zf-C2H2	16	-
PVJG01002706.1	13062	14568	zf-C2H2	6	-
PVJG01002725.1	130131	131937	zf-C2H2	17	+
PVJG01002776.1	29346	31431	zf-C2H2	5	-
PVJG01002845.1	77703	78939	zf-C2H2	12	-
PVJG01002892.1	85246	86197	zf-C2H2	6	+
PVJG01002918.1	119170	122404	zf-C2H2	7	+
PVJG01003116.1	86863	88600	zf-C2H2	11	+
PVJG01003208.1	93970	97033	zf-C2H2	6	+
PVJG01003421.1	63326	64484	zf-C2H2	10	+
PVJG01003421.1	78540	80421	zf-C2H2	17	+
PVJG01003464.1	7395	9855	zf-C2H2	24	-
PVJG01003464.1	20117	21893	zf-C2H2	14	-
PVJG01003464.1	32374	34069	zf-C2H2	10	+
PVJG01003464.1	37638	38970	zf-C2H2	11	-
PVJG01003464.1	46876	48910	zf-C2H2	19	-
PVJG01003464.1	62113	63484	zf-C2H2	15	-
PVJG01003464.1	77098	78934	zf-C2H2	18	+
PVJG01003473.1	13927	15835	zf-C2H2	13	-
PVJG01003517.1	107567	110180	zf-C2H2	7	-
PVJG01003554.1	108568	110218	zf-C2H2	13	+
PVJG01003585.1	99437	104903	zf-C2H2	9	-
PVJG01003598.1	7002	10008	zf-C2H2	7	-
PVJG01003650.1	38979	40536	zf-C2H2	12	+
PVJG01003808.1	71329	74086	zf-C2H2	20	-
PVJG01003818.1	84951	86204	zf-C2H2	10	+
PVJG01003818.1	104133	105249	zf-C2H2	9	+
PVJG01003818.1	113366	114467	zf-C2H2	7	-
PVJG01003837.1	18427	19633	zf-C2H2	12	+
PVJG01003837.1	56350	57496	zf-C2H2	7	+
PVJG01003837.1	63868	65416	zf-C2H2	10	+
PVJG01004077.1	66065	67544	zf-C2H2	15	+
PVJG01004077.1	74153	75653	zf-C2H2	14	-
PVJG01004077.1	90561	92154	zf-C2H2	17	-
PVJG01004077.1	108410	109325	zf-C2H2	10	-
PVJG01004080.1	12270	13557	zf-C2H2	10	-
PVJG01004135.1	38572	40288	zf-C2H2	15	+
PVJG01004135.1	61639	63484	zf-C2H2	16	-
PVJG01004195.1	58192	59500	zf-C2H2	14	-
PVJG01004309.1	92509	94918	zf-C2H2	7	-
PVJG01004311.1	7911	8439	zf-C2H2	5	+
PVJG01004452.1	47943	49227	zf-C2H2	13	-
PVJG01004452.1	64767	66354	zf-C2H2	14	+
PVJG01004541.1	87238	88810	zf-C2H2	11	-
PVJG01004596.1	7640	8036	zf-C2H2	5	-
PVJG01004667.1	18129	19848	zf-C2H2	7	+
PVJG01004712.1	17345	19118	zf-C2H2	5	+
PVJG01004988.1	23703	24714	zf-C2H2	9	-
PVJG01004988.1	34441	36025	zf-C2H2	15	-
PVJG01004988.1	51462	52734	zf-C2H2	12	-
PVJG01004988.1	62727	65043	zf-C2H2	23	-
PVJG01004988.1	79384	80431	zf-C2H2	11	-
PVJG01004988.1	90722	92201	zf-C2H2	13	-
PVJG01005329.1	15689	16925	zf-C2H2	13	+
PVJG01005329.1	41321	43361	zf-C2H2	20	-
PVJG01005332.1	58255	58648	zf-C2H2	5	+
PVJG01005497.1	28751	30356	zf-C2H2	5	-
PVJG01005525.1	3014	4349	zf-C2H2	12	-
PVJG01005553.1	11163	13170	zf-C2H2	17	-
PVJG01005598.1	50185	52099	zf-C2H2	16	+
PVJG01005598.1	78106	79849	zf-C2H2	11	+
PVJG01005656.1	84328	85192	zf-C2H2	9	-
PVJG01005878.1	12482	13439	zf-C2H2	7	+
PVJG01005878.1	20895	21975	zf-C2H2	9	+
PVJG01006106.1	14088	15420	zf-C2H2	12	-
PVJG01006106.1	31128	32343	zf-C2H2	11	-
PVJG01006106.1	50060	50600	zf-C2H2	6	+
PVJG01006328.1	43268	44177	zf-C2H2	7	+
PVJG01006445.1	57126	58776	zf-C2H2	14	+
PVJG01006628.1	71640	75264	zf-C2H2	6	-
PVJG01006628.1	81053	83177	zf-C2H2	6	-
PVJG01006633.1	46127	47531	zf-C2H2	11	-
PVJG01006633.1	70834	72319	zf-C2H2	13	-
PVJG01006658.1	79199	80417	zf-C2H2	10	+
PVJG01006710.1	14514	15471	zf-C2H2	5	-
PVJG01006828.1	13531	14941	zf-C2H2	15	+
PVJG01006828.1	30520	32116	zf-C2H2	17	+
PVJG01006828.1	51104	52214	zf-C2H2	10	+
PVJG01006828.1	66863	68120	zf-C2H2	14	+
PVJG01006853.1	5532	7407	zf-C2H2	17	+
PVJG01006853.1	14958	16305	zf-C2H2	11	+
PVJG01006853.1	29135	31604	zf-C2H2	21	+
PVJG01006853.1	42387	43839	zf-C2H2	13	+
PVJG01006853.1	50261	51665	zf-C2H2	11	+
PVJG01006853.1	59637	61224	zf-C2H2	14	-
PVJG01006853.1	65516	66567	zf-C2H2	8	-
PVJG01006853.1	69244	70705	zf-C2H2	15	-
PVJG01006853.1	78311	80207	zf-C2H2	17	-
PVJG01006911.1	12068	13409	zf-C2H2	13	+
PVJG01006911.1	48143	49805	zf-C2H2	19	+
PVJG01007006.1	26506	28552	zf-C2H2	20	+
PVJG01007006.1	34685	36083	zf-C2H2	11	-
PVJG01007006.1	61870	63700	zf-C2H2	18	+
PVJG01007006.1	79393	80968	zf-C2H2	12	+
PVJG01007017.1	17400	19215	zf-C2H2	17	-
PVJG01007017.1	34624	35437	zf-C2H2	9	-
PVJG01007017.1	37417	38827	zf-C2H2	10	-
PVJG01007017.1	52845	54618	zf-C2H2	14	+
PVJG01007017.1	63113	64898	zf-C2H2	17	+
PVJG01007017.1	75547	77101	zf-C2H2	13	+
PVJG01007057.1	27703	29137	zf-C2H2	10	-
PVJG01007057.1	57414	58719	zf-C2H2	9	-
PVJG01007117.1	47982	51243	zf-C2H2	26	-
PVJG01007147.1	1117	2440	zf-C2H2	13	+
PVJG01007147.1	21598	24013	zf-C2H2	23	+
PVJG01007147.1	39961	41395	zf-C2H2	9	+
PVJG01007147.1	56979	58533	zf-C2H2	13	+
PVJG01007147.1	76349	77765	zf-C2H2	12	+
PVJG01007190.1	7513	9958	zf-C2H2	15	+
PVJG01007190.1	32402	34490	zf-C2H2	17	-
PVJG01007190.1	68288	70193	zf-C2H2	18	+
PVJG01007221.1	13331	14528	zf-C2H2	9	-
PVJG01007221.1	67051	67870	zf-C2H2	6	+
PVJG01007258.1	66555	68256	zf-C2H2	15	-
PVJG01007262.1	48335	49610	zf-C2H2	11	+
PVJG01007345.1	62116	65329	zf-C2H2	17	+
PVJG01007399.1	25315	26656	zf-C2H2	12	-
PVJG01007399.1	52320	53976	zf-C2H2	13	-
PVJG01007419.1	14051	15761	zf-C2H2	13	+
PVJG01007419.1	70144	71761	zf-C2H2	9	-
PVJG01007514.1	6569	8027	zf-C2H2	16	+
PVJG01007514.1	16245	18303	zf-C2H2	19	-
PVJG01007514.1	47649	48888	zf-C2H2	13	+
PVJG01007540.1	6802	7828	zf-C2H2	8	+
PVJG01007540.1	11646	12969	zf-C2H2	11	-
PVJG01007540.1	20673	21858	zf-C2H2	11	+
PVJG01007540.1	28042	29680	zf-C2H2	12	-
PVJG01007540.1	34804	36550	zf-C2H2	14	-
PVJG01007540.1	43637	45488	zf-C2H2	17	-
PVJG01007540.1	60104	61640	zf-C2H2	12	-
PVJG01007540.1	75975	76776	zf-C2H2	7	-
PVJG01007546.1	54937	58144	zf-C2H2	9	+
PVJG01007549.1	4041	6495	zf-C2H2	24	+
PVJG01007549.1	10761	11817	zf-C2H2	10	-
PVJG01007549.1	44048	45149	zf-C2H2	9	-
PVJG01007549.1	56835	58365	zf-C2H2	8	-
PVJG01007549.1	68943	70752	zf-C2H2	13	-
PVJG01007670.1	15950	18047	zf-C2H2	16	+
PVJG01007670.1	48405	50805	zf-C2H2	24	+
PVJG01007670.1	63588	66471	zf-C2H2	30	+
PVJG01007683.1	24477	26028	zf-C2H2	13	+
PVJG01007683.1	35477	36425	zf-C2H2	9	-
PVJG01007760.1	25023	25944	zf-C2H2	6	+
PVJG01007760.1	29413	32791	zf-C2H2	21	-
PVJG01007760.1	47898	49125	zf-C2H2	9	+
PVJG01007760.1	58895	60644	zf-C2H2	9	+
PVJG01007815.1	6936	8418	zf-C2H2	13	+
PVJG01007815.1	27735	29259	zf-C2H2	13	-
PVJG01007815.1	52950	54567	zf-C2H2	15	-
PVJG01007817.1	47921	49121	zf-C2H2	9	+
PVJG01007842.1	17256	18666	zf-C2H2	12	+
PVJG01007854.1	28699	30856	zf-C2H2	12	+
PVJG01007979.1	18735	21072	zf-C2H2	22	-
PVJG01008045.1	55060	56008	zf-C2H2	7	-
PVJG01008048.1	18400	20272	zf-C2H2	12	-
PVJG01008136.1	5124	7512	zf-C2H2	7	+
PVJG01008152.1	32991	34230	zf-C2H2	10	+
PVJG01008200.1	32281	34384	zf-C2H2	14	-
PVJG01008274.1	59865	63174	zf-C2H2	5	+
PVJG01008342.1	42120	43263	zf-C2H2	9	-
PVJG01008364.1	50976	51720	zf-C2H2	6	-
PVJG01008371.1	2339	4322	zf-C2H2	16	+
PVJG01008371.1	12485	14216	zf-C2H2	16	-
PVJG01008371.1	28298	30134	zf-C2H2	13	-
PVJG01008643.1	4686	6735	zf-C2H2	6	+
PVJG01008886.1	30374	30995	zf-C2H2	6	-
PVJG01008886.1	58455	59079	zf-C2H2	5	-
PVJG01008916.1	32446	33979	zf-C2H2	15	+
PVJG01009056.1	51095	54149	zf-C2H2	9	+
PVJG01009057.1	57064	57991	zf-C2H2	5	-
PVJG01009451.1	54036	57714	zf-C2H2	10	+
PVJG01009545.1	25336	27271	zf-C2H2	20	+
PVJG01009545.1	39146	41018	zf-C2H2	18	+
PVJG01009545.1	51144	52590	zf-C2H2	14	+
PVJG01009545.1	59703	61062	zf-C2H2	15	+
PVJG01009692.1	31168	32593	zf-C2H2	5	-
PVJG01009716.1	56275	57064	zf-C2H2	5	-
PVJG01009790.1	45863	51176	zf-C2H2	32	-
PVJG01009790.1	58660	59344	zf-C2H2	6	+
PVJG01009977.1	44290	46450	zf-C2H2	10	-
PVJG01010163.1	16850	18956	zf-C2H2	18	+
PVJG01010337.1	1344	2793	zf-C2H2	11	-
PVJG01010401.1	4434	6030	zf-C2H2	8	+
PVJG01010477.1	35520	36635	zf-C2H2	14	+
PVJG01010575.1	50753	53222	zf-C2H2	6	+
PVJG01010615.1	8031	10512	zf-C2H2	21	-
PVJG01010775.1	49856	51653	zf-C2H2	9	-
PVJG01010821.1	5527	7594	zf-C2H2	5	-
PVJG01010865.1	40750	42370	zf-C2H2	8	-
PVJG01010888.1	47595	48900	zf-C2H2	11	-
PVJG01010935.1	30682	32995	zf-C2H2	24	-
PVJG01010935.1	49972	51325	zf-C2H2	9	-
PVJG01010971.1	4382	5216	zf-C2H2	7	+
PVJG01010971.1	26179	27709	zf-C2H2	11	+
PVJG01011000.1	6735	7341	zf-C2H2	5	-
PVJG01011014.1	34699	36232	zf-C2H2	14	-
PVJG01011161.1	34695	35807	zf-C2H2	6	-
PVJG01011161.1	35977	37216	zf-C2H2	7	-
PVJG01011170.1	25722	26472	zf-C2H2	6	+
PVJG01011179.1	38535	40076	zf-C2H2	11	-
PVJG01011241.1	27328	28522	zf-C2H2	9	-
PVJG01011398.1	13176	14115	zf-C2H2	9	+
PVJG01011398.1	20586	21930	zf-C2H2	13	-
PVJG01011398.1	35779	37684	zf-C2H2	18	-
PVJG01011570.1	5226	7104	zf-C2H2	17	+
PVJG01011570.1	25424	27023	zf-C2H2	17	+
PVJG01011570.1	38784	40338	zf-C2H2	13	+
PVJG01011699.1	39650	41111	zf-C2H2	11	+
PVJG01011724.1	11879	13004	zf-C2H2	9	-
PVJG01011724.1	23831	24779	zf-C2H2	8	-
PVJG01011725.1	9251	11135	zf-C2H2	17	+
PVJG01011725.1	28161	29682	zf-C2H2	13	+
PVJG01011807.1	0	2550	zf-C2H2	6	+
PVJG01011894.1	9700	11344	zf-C2H2	14	+
PVJG01011894.1	23939	24338	zf-C2H2	5	+
PVJG01011955.1	14175	15276	zf-C2H2	9	-
PVJG01011983.1	21453	22485	zf-C2H2	6	-
PVJG01012072.1	44571	45693	zf-C2H2	9	+
PVJG01012110.1	12685	13570	zf-C2H2	9	-
PVJG01012191.1	7027	10795	zf-C2H2	10	-
PVJG01012217.1	9681	10623	zf-C2H2	11	+
PVJG01012217.1	38051	39785	zf-C2H2	14	-
PVJG01012390.1	30435	32019	zf-C2H2	14	-
PVJG01012498.1	37498	38581	zf-C2H2	13	-
PVJG01012710.1	194	1220	zf-C2H2	9	-
PVJG01012710.1	31449	32727	zf-C2H2	14	-
PVJG01012749.1	19366	23806	zf-C2H2	8	-
PVJG01012773.1	1728	2736	zf-C2H2	11	-
PVJG01012773.1	23640	25317	zf-C2H2	17	-
PVJG01012773.1	36885	37749	zf-C2H2	7	-
PVJG01012795.1	11575	12826	zf-C2H2	12	-
PVJG01012795.1	32393	33773	zf-C2H2	13	+
PVJG01012807.1	15738	17457	zf-C2H2	18	-
PVJG01012807.1	36720	38310	zf-C2H2	17	-
PVJG01012911.1	16665	17752	zf-C2H2	13	-
PVJG01012911.1	27848	29204	zf-C2H2	14	-
PVJG01013014.1	36035	37208	zf-C2H2	9	+
PVJG01013064.1	17156	18713	zf-C2H2	17	-
PVJG01013357.1	13656	14928	zf-C2H2	8	+
PVJG01013357.1	27773	28451	zf-C2H2	5	+
PVJG01013556.1	1725	4317	zf-C2H2	10	+
PVJG01013556.1	33965	36557	zf-C2H2	10	-
PVJG01014260.1	6498	7272	zf-C2H2	9	-
PVJG01014431.1	5584	7162	zf-C2H2	16	+
PVJG01014431.1	11482	12991	zf-C2H2	13	-
PVJG01014431.1	29607	31062	zf-C2H2	9	+
PVJG01014472.1	13749	14922	zf-C2H2	11	-
PVJG01014560.1	1	736	zf-C2H2	8	+
PVJG01014560.1	9940	12121	zf-C2H2	21	+
PVJG01014560.1	21206	23102	zf-C2H2	16	+
PVJG01014753.1	2306	4184	zf-C2H2	17	-
PVJG01014753.1	17200	18913	zf-C2H2	15	-
PVJG01014875.1	7299	10278	zf-C2H2	26	-
PVJG01015087.1	13625	16109	zf-C2H2	6	+
PVJG01015335.1	9874	11410	zf-C2H2	13	+
PVJG01015578.1	19212	20589	zf-C2H2	8	+
PVJG01015775.1	16801	17725	zf-C2H2	8	+
PVJG01015778.1	16927	19294	zf-C2H2	27	-
PVJG01015843.1	10207	12043	zf-C2H2	19	-
PVJG01016011.1	5996	7061	zf-C2H2	13	-
PVJG01016037.1	22472	24041	zf-C2H2	6	-
PVJG01016544.1	16612	18337	zf-C2H2	14	+
PVJG01016544.1	21398	23000	zf-C2H2	13	-
PVJG01016649.1	13769	18266	zf-C2H2	14	+
PVJG01016805.1	20315	21344	zf-C2H2	6	+
PVJG01016820.1	504	2031	zf-C2H2	11	-
PVJG01016858.1	16538	18662	zf-C2H2	18	-
PVJG01017109.1	21203	22526	zf-C2H2	15	+
PVJG01017115.1	6322	6844	zf-C2H2	6	+
PVJG01017115.1	17023	17776	zf-C2H2	5	-
PVJG01017157.1	7297	8686	zf-C2H2	6	+
PVJG01017163.1	11565	12594	zf-C2H2	6	+
PVJG01017188.1	19744	21362	zf-C2H2	6	-
PVJG01017215.1	7290	9267	zf-C2H2	11	-
PVJG01017215.1	21212	22964	zf-C2H2	15	-
PVJG01017368.1	15044	15977	zf-C2H2	8	+
PVJG01017516.1	15827	16736	zf-C2H2	7	-
PVJG01017604.1	16639	17572	zf-C2H2	6	-
PVJG01017686.1	769	2560	zf-C2H2	8	+
PVJG01017952.1	9921	10704	zf-C2H2	5	-
PVJG01018214.1	14642	15656	zf-C2H2	8	+
PVJG01018217.1	9703	10693	zf-C2H2	6	+
PVJG01018767.1	1456	2299	zf-C2H2	6	-
PVJG01018843.1	18802	19315	zf-C2H2	7	+
PVJG01019488.1	1804	3550	zf-C2H2	19	+
PVJG01019605.1	2	1031	zf-C2H2	6	-
PVJG01019790.1	0	1047	zf-C2H2	8	-
PVJG01019790.1	16212	17013	zf-C2H2	7	-
PVJG01020318.1	2510	4580	zf-C2H2	19	-
PVJG01020571.1	5703	6372	zf-C2H2	7	-
PVJG01020579.1	7868	9737	zf-C2H2	18	+
PVJG01020844.1	5621	7907	zf-C2H2	21	+
PVJG01021107.1	6096	7491	zf-C2H2	9	-
PVJG01021155.1	7941	9822	zf-C2H2	16	-
PVJG01021260.1	5152	6910	zf-C2H2	16	-
PVJG01021333.1	5206	6139	zf-C2H2	10	-
PVJG01021580.1	3412	5854	zf-C2H2	19	+
PVJG01021612.1	5545	7960	zf-C2H2	25	+
PVJG01021740.1	1	736	zf-C2H2	8	+
PVJG01021740.1	10679	12368	zf-C2H2	14	+
PVJG01021893.1	5659	7318	zf-C2H2	15	+
PVJG01021966.1	3798	5685	zf-C2H2	17	+
PVJG01022051.1	9906	11718	zf-C2H2	13	-
PVJG01022160.1	4419	5898	zf-C2H2	13	+
PVJG01022306.1	4620	6675	zf-C2H2	20	+
PVJG01022531.1	1710	2397	zf-C2H2	5	+
PVJG01022644.1	6570	7989	zf-C2H2	9	-
PVJG01022674.1	0	627	zf-C2H2	6	-
PVJG01022968.1	4076	4889	zf-C2H2	5	+
PVJG01023047.1	5053	6874	zf-C2H2	16	-
PVJG01023133.1	1	964	zf-C2H2	7	-
PVJG01023285.1	3575	5081	zf-C2H2	12	-
PVJG01023572.1	8071	8878	zf-C2H2	9	-
PVJG01023711.1	6542	6953	zf-C2H2	5	-
PVJG01023760.1	7714	8521	zf-C2H2	9	-
PVJG01023768.1	7886	8504	zf-C2H2	7	-
PVJG01024988.1	1940	3119	zf-C2H2	7	-
PVJG01025398.1	2	1736	zf-C2H2	20	+
PVJG01025421.1	2308	3295	zf-C2H2	11	-
PVJG01025490.1	3016	5377	zf-C2H2	15	-
PVJG01026023.1	285	1092	zf-C2H2	9	-
PVJG01026131.1	2	1880	zf-C2H2	22	+
PVJG01026175.1	994	2680	zf-C2H2	15	+
PVJG01026286.1	439	3649	zf-C2H2	5	-
PVJG01026476.1	0	543	zf-C2H2	5	-
PVJG01028016.1	0	1134	zf-C2H2	5	+
PVJG01028637.1	1962	3105	zf-C2H2	8	+
PVJG01032647.1	2	1631	zf-C2H2	15	+
PVJG01032729.1	70	1468	zf-C2H2	10	-
PVJG01038024.1	2	959	zf-C2H2	7	+
PVJG01039285.1	2	869	zf-C2H2	11	+
PVJG01040580.1	2	791	zf-C2H2	7	-
PVJG01042444.1	156	702	zf-C2H2	8	-
```
