## Supplementary Data 2 for "Transposable elements drive the evolution of metazoan zinc finger genes": Mionectes_macconnelli_znfs.bed

```
VYZC01000003.1	6530556	6534129	zf-C2H2	10	+
VYZC01000007.1	3059121	3060210	zf-C2H2	5	-
VYZC01000008.1	633330	636594	zf-C2H2	5	+
VYZC01000009.1	1303065	1304004	zf-C2H2	9	-
VYZC01000015.1	4674659	4675844	zf-C2H2	7	+
VYZC01000016.1	112586	113648	zf-C2H2	8	+
VYZC01000019.1	3840658	3842779	zf-C2H2	13	+
VYZC01000022.1	2451148	2452351	zf-C2H2	9	+
VYZC01000024.1	1375528	1378150	zf-C2H2	6	-
VYZC01000031.1	1587609	1590930	zf-C2H2	5	+
VYZC01000031.1	2101064	2103092	zf-C2H2	8	-
VYZC01000038.1	1312544	1313852	zf-C2H2	7	-
VYZC01000043.1	2569896	2571387	zf-C2H2	5	-
VYZC01000046.1	185923	188149	zf-C2H2	6	-
VYZC01000049.1	3178188	3180408	zf-C2H2	7	+
VYZC01000061.1	1950516	1953636	zf-C2H2	6	-
VYZC01000062.1	977060	979511	zf-C2H2	6	+
VYZC01000062.1	3041633	3042203	zf-C2H2	5	+
VYZC01000064.1	2749438	2751166	zf-C2H2	5	+
VYZC01000080.1	2201048	2203814	zf-C2H2	8	-
VYZC01000085.1	1022198	1029404	zf-C2H2	16	+
VYZC01000086.1	984774	986802	zf-C2H2	6	+
VYZC01000091.1	1062284	1063847	zf-C2H2	12	-
VYZC01000092.1	1554206	1558730	zf-C2H2	8	+
VYZC01000094.1	442442	446018	zf-C2H2	10	+
VYZC01000094.1	1352311	1355593	zf-C2H2	26	+
VYZC01000095.1	1427159	1429814	zf-C2H2	17	+
VYZC01000105.1	651667	653704	zf-C2H2	6	+
VYZC01000109.1	2235025	2236513	zf-C2H2	5	-
VYZC01000114.1	563728	564970	zf-C2H2	13	-
VYZC01000123.1	690310	691027	zf-C2H2	5	+
VYZC01000154.1	1756225	1759840	zf-C2H2	5	+
VYZC01000166.1	1032861	1036410	zf-C2H2	26	-
VYZC01000181.1	610526	615965	zf-C2H2	9	-
VYZC01000181.1	722409	725034	zf-C2H2	7	-
VYZC01000188.1	980547	982692	zf-C2H2	10	+
VYZC01000190.1	7567	8419	zf-C2H2	5	+
VYZC01000200.1	340137	343743	zf-C2H2	10	-
VYZC01000220.1	420071	421853	zf-C2H2	7	-
VYZC01000223.1	88288	89605	zf-C2H2	6	+
VYZC01000223.1	198299	200837	zf-C2H2	5	+
VYZC01000241.1	857772	858972	zf-C2H2	12	-
VYZC01000256.1	78098	79703	zf-C2H2	5	+
VYZC01000261.1	542792	544226	zf-C2H2	5	+
VYZC01000264.1	421633	422896	zf-C2H2	6	+
VYZC01000291.1	328266	330453	zf-C2H2	6	-
VYZC01000291.1	883082	886334	zf-C2H2	5	+
VYZC01000330.1	738012	739995	zf-C2H2	5	+
VYZC01000361.1	205381	206833	zf-C2H2	9	-
VYZC01000361.1	216761	217823	zf-C2H2	6	-
VYZC01000361.1	233853	234690	zf-C2H2	5	-
VYZC01000361.1	248384	249356	zf-C2H2	5	-
VYZC01000361.1	264846	266154	zf-C2H2	5	+
VYZC01000362.1	828470	830983	zf-C2H2	11	+
VYZC01000408.1	447922	449887	zf-C2H2	6	+
VYZC01000453.1	145182	146769	zf-C2H2	5	-
VYZC01000453.1	152892	153855	zf-C2H2	5	-
VYZC01000453.1	154428	155820	zf-C2H2	5	-
VYZC01000464.1	299281	302359	zf-C2H2	6	+
VYZC01000464.1	409793	411293	zf-C2H2	5	-
VYZC01000466.1	117218	118937	zf-C2H2	17	+
VYZC01000518.1	165174	166131	zf-C2H2	5	+
VYZC01000533.1	463032	464973	zf-C2H2	13	-
VYZC01000559.1	154538	155786	zf-C2H2	12	-
VYZC01000599.1	70941	72195	zf-C2H2	6	-
VYZC01000610.1	140511	143778	zf-C2H2	9	+
VYZC01000627.1	98871	100449	zf-C2H2	8	+
VYZC01000628.1	375216	375975	zf-C2H2	5	-
VYZC01000652.1	17159	18174	zf-C2H2	6	+
VYZC01000673.1	324330	327189	zf-C2H2	5	+
VYZC01000898.1	14690	16103	zf-C2H2	8	-
VYZC01000898.1	111713	116456	zf-C2H2	14	+
VYZC01000910.1	21933	23926	zf-C2H2	11	+
VYZC01000943.1	7332	8835	zf-C2H2	11	-
VYZC01000943.1	19543	22687	zf-C2H2	8	-
VYZC01000955.1	148528	152074	zf-C2H2	21	-
VYZC01000955.1	153169	154498	zf-C2H2	12	-
VYZC01000955.1	155356	156013	zf-C2H2	5	-
VYZC01000959.1	124210	125833	zf-C2H2	7	-
VYZC01001005.1	99787	100513	zf-C2H2	5	-
VYZC01001035.1	103465	108994	zf-C2H2	10	-
VYZC01001076.1	39374	42206	zf-C2H2	6	+
VYZC01001090.1	14750	15545	zf-C2H2	7	+
VYZC01001113.1	87332	88085	zf-C2H2	5	+
VYZC01001113.1	88943	90272	zf-C2H2	12	+
VYZC01001149.1	1435	2984	zf-C2H2	12	-
VYZC01001241.1	54013	55570	zf-C2H2	6	-
VYZC01001376.1	0	1456	zf-C2H2	12	+
VYZC01001384.1	12783	13813	zf-C2H2	8	+
VYZC01001461.1	31413	32538	zf-C2H2	10	-
VYZC01001480.1	15838	18778	zf-C2H2	11	+
VYZC01001641.1	11056	11833	zf-C2H2	7	+
VYZC01001645.1	11008	14020	zf-C2H2	9	+
VYZC01001680.1	1573	2119	zf-C2H2	5	+
VYZC01001725.1	9441	10536	zf-C2H2	9	-
VYZC01001743.1	7593	10272	zf-C2H2	6	-
VYZC01001756.1	5137	6610	zf-C2H2	6	-
VYZC01001756.1	10151	12869	zf-C2H2	17	-
VYZC01001774.1	4369	5542	zf-C2H2	8	-
VYZC01001856.1	841	2921	zf-C2H2	5	+
VYZC01001914.1	680	1109	zf-C2H2	5	-
VYZC01001965.1	1011	1803	zf-C2H2	7	-
VYZC01001976.1	9209	9770	zf-C2H2	7	-
VYZC01002017.1	4980	6819	zf-C2H2	16	+
VYZC01002089.1	4973	7040	zf-C2H2	6	-
VYZC01002208.1	0	3099	zf-C2H2	11	+
VYZC01002242.1	2660	5441	zf-C2H2	6	-
VYZC01002311.1	5178	5949	zf-C2H2	9	-
VYZC01002353.1	133	2311	zf-C2H2	9	-
VYZC01002594.1	1459	3709	zf-C2H2	19	-
VYZC01002598.1	2569	3553	zf-C2H2	7	+
VYZC01002693.1	997	2914	zf-C2H2	7	+
VYZC01003131.1	1	883	zf-C2H2	7	-
VYZC01003370.1	0	846	zf-C2H2	5	+
VYZC01003511.1	0	1407	zf-C2H2	15	+
VYZC01003545.1	2	1016	zf-C2H2	11	+
VYZC01003985.1	576	1167	zf-C2H2	7	-
VYZC01004288.1	79	607	zf-C2H2	6	+
VYZC01004537.1	2	785	zf-C2H2	9	+
```
