## Supplementary Data 2 for "Transposable elements drive the evolution of metazoan zinc finger genes": Mirounga_angustirostris_znfs.bed

```
PITE01000020.1	110434	112990	zf-C2H2	8	-
PITE01000178.1	52283	53867	zf-C2H2	10	-
PITE01000178.1	61255	62404	zf-C2H2	7	-
PITE01000178.1	83287	84229	zf-C2H2	7	-
PITE01000178.1	98176	99430	zf-C2H2	12	-
PITE01000178.1	107920	109330	zf-C2H2	11	-
PITE01000178.1	258146	260828	zf-C2H2	19	-
PITE01000182.1	34844	35657	zf-C2H2	5	-
PITE01000215.1	85786	89335	zf-C2H2	26	+
PITE01000437.1	18450	20484	zf-C2H2	12	+
PITE01000631.1	4425	5748	zf-C2H2	12	+
PITE01000631.1	55273	56815	zf-C2H2	13	+
PITE01000631.1	80568	81990	zf-C2H2	13	+
PITE01000672.1	54652	57730	zf-C2H2	8	+
PITE01000802.1	33546	34590	zf-C2H2	9	+
PITE01000802.1	62356	63751	zf-C2H2	14	+
PITE01000802.1	106532	107924	zf-C2H2	13	+
PITE01000802.1	122547	124065	zf-C2H2	13	-
PITE01000802.1	164896	166540	zf-C2H2	15	-
PITE01000941.1	172344	173568	zf-C2H2	9	-
PITE01001012.1	95177	96920	zf-C2H2	5	-
PITE01001224.1	86684	88115	zf-C2H2	5	-
PITE01001245.1	116203	117814	zf-C2H2	7	-
PITE01001371.1	19415	20273	zf-C2H2	5	+
PITE01001651.1	79142	82838	zf-C2H2	10	+
PITE01001672.1	9485	11084	zf-C2H2	15	-
PITE01001672.1	35198	36815	zf-C2H2	8	+
PITE01001672.1	50303	51278	zf-C2H2	5	+
PITE01001672.1	131235	132003	zf-C2H2	5	-
PITE01001699.1	61883	64436	zf-C2H2	6	-
PITE01001949.1	88788	91569	zf-C2H2	6	+
PITE01001950.1	26918	30053	zf-C2H2	5	-
PITE01002102.1	53255	56318	zf-C2H2	20	-
PITE01002102.1	59239	60298	zf-C2H2	9	-
PITE01002102.1	62231	62951	zf-C2H2	5	-
PITE01002280.1	23190	24942	zf-C2H2	13	+
PITE01002280.1	36520	37504	zf-C2H2	5	-
PITE01002587.1	80654	82415	zf-C2H2	15	+
PITE01002587.1	104647	106303	zf-C2H2	11	+
PITE01002587.1	115776	116403	zf-C2H2	5	+
PITE01002608.1	23384	26555	zf-C2H2	9	-
PITE01002662.1	48264	50082	zf-C2H2	16	-
PITE01002662.1	74224	75367	zf-C2H2	11	-
PITE01002694.1	128404	129112	zf-C2H2	6	+
PITE01002870.1	66518	67465	zf-C2H2	5	-
PITE01002953.1	82964	84665	zf-C2H2	15	+
PITE01002987.1	110634	111906	zf-C2H2	6	-
PITE01002995.1	105046	105895	zf-C2H2	9	-
PITE01002995.1	117033	118617	zf-C2H2	14	-
PITE01002998.1	57443	58652	zf-C2H2	11	+
PITE01003225.1	36712	38246	zf-C2H2	7	-
PITE01003225.1	38377	39142	zf-C2H2	5	-
PITE01003674.1	101451	103053	zf-C2H2	11	+
PITE01003676.1	15427	20005	zf-C2H2	8	-
PITE01003681.1	107593	109324	zf-C2H2	5	-
PITE01003878.1	37306	38488	zf-C2H2	10	+
PITE01003878.1	55770	57384	zf-C2H2	16	+
PITE01003878.1	91551	92802	zf-C2H2	11	+
PITE01003963.1	45181	47293	zf-C2H2	11	+
PITE01003975.1	19728	20298	zf-C2H2	5	-
PITE01003975.1	35176	36613	zf-C2H2	10	-
PITE01003975.1	62299	63448	zf-C2H2	9	-
PITE01003975.1	98423	99539	zf-C2H2	7	+
PITE01003975.1	104640	105717	zf-C2H2	10	-
PITE01004533.1	34851	40317	zf-C2H2	9	+
PITE01004565.1	699	1800	zf-C2H2	9	+
PITE01004582.1	13475	14597	zf-C2H2	10	+
PITE01004582.1	47460	49899	zf-C2H2	24	+
PITE01004695.1	72832	73829	zf-C2H2	12	+
PITE01004695.1	90468	93024	zf-C2H2	21	-
PITE01004758.1	10914	11703	zf-C2H2	5	+
PITE01004858.1	18806	20519	zf-C2H2	13	+
PITE01004858.1	66508	68959	zf-C2H2	25	+
PITE01004945.1	37407	38052	zf-C2H2	5	+
PITE01005222.1	51089	56531	zf-C2H2	10	-
PITE01005338.1	8484	10488	zf-C2H2	19	-
PITE01005338.1	27889	29464	zf-C2H2	13	-
PITE01005338.1	53314	55057	zf-C2H2	17	-
PITE01005338.1	82099	83881	zf-C2H2	14	-
PITE01005582.1	5679	6810	zf-C2H2	10	-
PITE01005582.1	19781	20204	zf-C2H2	5	-
PITE01005582.1	52600	53440	zf-C2H2	8	-
PITE01005582.1	67814	68807	zf-C2H2	9	-
PITE01005703.1	36523	38392	zf-C2H2	18	+
PITE01005703.1	51998	53120	zf-C2H2	9	+
PITE01005731.1	23779	26113	zf-C2H2	5	+
PITE01005741.1	39929	42230	zf-C2H2	19	+
PITE01005822.1	15875	17468	zf-C2H2	7	-
PITE01005850.1	27613	28834	zf-C2H2	11	+
PITE01005926.1	55730	56951	zf-C2H2	12	-
PITE01006001.1	42765	44739	zf-C2H2	8	-
PITE01006047.1	19734	21054	zf-C2H2	14	-
PITE01006047.1	71881	73321	zf-C2H2	14	+
PITE01006076.1	9901	11842	zf-C2H2	18	-
PITE01006076.1	45202	47581	zf-C2H2	22	-
PITE01006258.1	78790	81007	zf-C2H2	6	+
PITE01006287.1	67865	69472	zf-C2H2	11	+
PITE01006370.1	19643	24290	zf-C2H2	14	-
PITE01006380.1	8758	11818	zf-C2H2	7	-
PITE01006680.1	24547	26551	zf-C2H2	9	-
PITE01006713.1	21136	22033	zf-C2H2	10	-
PITE01006713.1	34319	36158	zf-C2H2	12	-
PITE01006964.1	4202	5306	zf-C2H2	8	-
PITE01006964.1	31551	32901	zf-C2H2	10	+
PITE01006964.1	49357	50425	zf-C2H2	9	+
PITE01006964.1	64715	66272	zf-C2H2	12	+
PITE01006998.1	1621	2689	zf-C2H2	13	+
PITE01006998.1	22369	24652	zf-C2H2	19	-
PITE01006998.1	72389	73931	zf-C2H2	12	+
PITE01007198.1	70713	71565	zf-C2H2	7	+
PITE01007232.1	62894	64841	zf-C2H2	5	-
PITE01007301.1	22127	24962	zf-C2H2	26	-
PITE01007474.1	43214	46085	zf-C2H2	20	+
PITE01007544.1	5088	6435	zf-C2H2	9	-
PITE01007544.1	6790	7801	zf-C2H2	5	-
PITE01007544.1	19666	23173	zf-C2H2	20	+
PITE01007544.1	26739	27699	zf-C2H2	6	-
PITE01007572.1	33150	34872	zf-C2H2	10	+
PITE01007584.1	77445	78771	zf-C2H2	5	-
PITE01007654.1	27130	28615	zf-C2H2	6	-
PITE01007777.1	58524	60063	zf-C2H2	12	+
PITE01007781.1	15264	16299	zf-C2H2	9	-
PITE01007828.1	16809	17817	zf-C2H2	10	+
PITE01007828.1	51492	53820	zf-C2H2	23	+
PITE01007828.1	67661	68933	zf-C2H2	11	+
PITE01007832.1	21838	22822	zf-C2H2	5	-
PITE01007872.1	57775	58843	zf-C2H2	6	+
PITE01007876.1	22518	24033	zf-C2H2	14	-
PITE01007876.1	71317	73417	zf-C2H2	19	-
PITE01007929.1	5428	6946	zf-C2H2	9	+
PITE01007929.1	18772	20872	zf-C2H2	16	+
PITE01007929.1	27724	28252	zf-C2H2	5	-
PITE01007929.1	40151	41297	zf-C2H2	8	+
PITE01007929.1	57711	59248	zf-C2H2	10	-
PITE01007929.1	66158	67772	zf-C2H2	11	-
PITE01008252.1	9752	11009	zf-C2H2	10	+
PITE01008252.1	30379	31360	zf-C2H2	8	-
PITE01008395.1	60901	61900	zf-C2H2	7	+
PITE01008624.1	20653	22114	zf-C2H2	11	-
PITE01008683.1	19605	21450	zf-C2H2	17	+
PITE01008683.1	58863	60357	zf-C2H2	14	+
PITE01008691.1	52497	53565	zf-C2H2	10	+
PITE01008714.1	59724	66897	zf-C2H2	16	-
PITE01008735.1	43972	45400	zf-C2H2	12	-
PITE01008741.1	21021	22737	zf-C2H2	7	-
PITE01008762.1	14475	16365	zf-C2H2	13	+
PITE01008841.1	34076	35324	zf-C2H2	10	-
PITE01008841.1	35832	36525	zf-C2H2	6	-
PITE01008841.1	44889	50277	zf-C2H2	32	+
PITE01008907.1	66560	68705	zf-C2H2	9	+
PITE01009116.1	20645	23105	zf-C2H2	15	+
PITE01009197.1	34612	36838	zf-C2H2	5	-
PITE01009553.1	17335	19267	zf-C2H2	18	-
PITE01009675.1	49481	50477	zf-C2H2	5	+
PITE01009926.1	39388	40330	zf-C2H2	11	+
PITE01010013.1	19337	20588	zf-C2H2	10	+
PITE01010013.1	54907	56929	zf-C2H2	19	-
PITE01010094.1	54405	55866	zf-C2H2	13	+
PITE01010140.1	25287	26388	zf-C2H2	8	-
PITE01010141.1	13661	14972	zf-C2H2	10	-
PITE01010365.1	18573	21852	zf-C2H2	5	+
PITE01010486.1	45499	46843	zf-C2H2	5	+
PITE01010658.1	3122	4649	zf-C2H2	13	-
PITE01010658.1	33358	34690	zf-C2H2	11	-
PITE01010658.1	59777	61100	zf-C2H2	11	-
PITE01010738.1	10242	11436	zf-C2H2	7	-
PITE01010738.1	30968	32027	zf-C2H2	8	-
PITE01010738.1	57550	59005	zf-C2H2	10	-
PITE01010751.1	17477	18635	zf-C2H2	10	-
PITE01010751.1	40141	41341	zf-C2H2	10	-
PITE01010853.1	14766	16023	zf-C2H2	12	-
PITE01010853.1	44446	46483	zf-C2H2	19	-
PITE01010969.1	12986	14372	zf-C2H2	13	+
PITE01010969.1	60718	62548	zf-C2H2	17	+
PITE01011099.1	60090	61602	zf-C2H2	13	+
PITE01011105.1	10026	12165	zf-C2H2	17	-
PITE01011451.1	8307	9579	zf-C2H2	12	+
PITE01011556.1	43793	45842	zf-C2H2	6	+
PITE01011675.1	34140	36723	zf-C2H2	21	+
PITE01011675.1	57441	59358	zf-C2H2	17	-
PITE01011729.1	21597	22785	zf-C2H2	9	+
PITE01011890.1	21183	22413	zf-C2H2	13	+
PITE01011978.1	4249	5857	zf-C2H2	14	+
PITE01011978.1	21207	22808	zf-C2H2	15	-
PITE01011990.1	49264	50482	zf-C2H2	9	+
PITE01012055.1	33631	35347	zf-C2H2	17	+
PITE01012208.1	30082	33325	zf-C2H2	5	-
PITE01012258.1	10811	13034	zf-C2H2	6	-
PITE01012294.1	17667	20208	zf-C2H2	15	-
PITE01012294.1	46753	49366	zf-C2H2	7	-
PITE01012354.1	30610	32656	zf-C2H2	21	-
PITE01012518.1	8447	11327	zf-C2H2	30	+
PITE01012531.1	55584	57276	zf-C2H2	12	-
PITE01012587.1	7576	9582	zf-C2H2	17	+
PITE01012587.1	23587	25336	zf-C2H2	13	-
PITE01012940.1	44446	46033	zf-C2H2	5	-
PITE01013058.1	15152	16847	zf-C2H2	15	+
PITE01013127.1	22353	26478	zf-C2H2	14	-
PITE01013347.1	43731	47382	zf-C2H2	10	+
PITE01013832.1	18793	19678	zf-C2H2	7	-
PITE01013952.1	25337	27260	zf-C2H2	14	+
PITE01014004.1	34179	34995	zf-C2H2	5	-
PITE01014154.1	4414	7501	zf-C2H2	9	-
PITE01014173.1	17974	19819	zf-C2H2	13	-
PITE01014198.1	1645	3697	zf-C2H2	5	-
PITE01014231.1	11285	12800	zf-C2H2	9	+
PITE01014305.1	18424	19771	zf-C2H2	13	+
PITE01014323.1	22491	23502	zf-C2H2	7	+
PITE01014323.1	46311	47304	zf-C2H2	9	+
PITE01014396.1	12284	14249	zf-C2H2	15	-
PITE01014404.1	10732	11944	zf-C2H2	13	-
PITE01014408.1	18647	20417	zf-C2H2	16	-
PITE01014429.1	28482	29694	zf-C2H2	8	+
PITE01015283.1	5446	8032	zf-C2H2	6	-
PITE01015365.1	16120	17128	zf-C2H2	6	+
PITE01015365.1	28388	29759	zf-C2H2	11	-
PITE01015447.1	3040	4264	zf-C2H2	8	+
PITE01015447.1	16893	18057	zf-C2H2	12	-
PITE01015447.1	35812	37012	zf-C2H2	10	+
PITE01015586.1	5232	6381	zf-C2H2	10	+
PITE01015586.1	13392	14895	zf-C2H2	13	-
PITE01015586.1	36482	38363	zf-C2H2	18	-
PITE01015596.1	21303	25179	zf-C2H2	10	-
PITE01015679.1	8318	9980	zf-C2H2	14	+
PITE01015699.1	4130	4865	zf-C2H2	8	-
PITE01015779.1	42086	43631	zf-C2H2	12	-
PITE01015940.1	37014	38241	zf-C2H2	12	+
PITE01015960.1	19968	21615	zf-C2H2	13	-
PITE01016124.1	17561	18929	zf-C2H2	13	-
PITE01016290.1	4418	5804	zf-C2H2	11	-
PITE01016769.1	40290	41733	zf-C2H2	16	+
PITE01016849.1	41487	42963	zf-C2H2	17	+
PITE01016886.1	33818	35378	zf-C2H2	10	+
PITE01017057.1	24067	26317	zf-C2H2	18	+
PITE01017423.1	27615	28911	zf-C2H2	12	-
PITE01017498.1	25927	27499	zf-C2H2	13	+
PITE01017519.1	13965	15636	zf-C2H2	12	+
PITE01017565.1	39580	40552	zf-C2H2	7	+
PITE01017703.1	13841	15794	zf-C2H2	19	-
PITE01017956.1	21806	22541	zf-C2H2	5	-
PITE01018298.1	13883	15422	zf-C2H2	13	-
PITE01018390.1	8493	9148	zf-C2H2	7	+
PITE01018407.1	31029	32226	zf-C2H2	11	+
PITE01018524.1	33508	34975	zf-C2H2	13	+
PITE01018564.1	3961	5272	zf-C2H2	10	+
PITE01018564.1	25724	27476	zf-C2H2	18	+
PITE01018564.1	36704	38267	zf-C2H2	13	-
PITE01018637.1	17165	18725	zf-C2H2	13	-
PITE01018678.1	8275	9022	zf-C2H2	6	-
PITE01018693.1	8968	10834	zf-C2H2	19	+
PITE01018693.1	23568	26271	zf-C2H2	22	-
PITE01018871.1	25152	26034	zf-C2H2	8	-
PITE01018875.1	26980	28696	zf-C2H2	15	+
PITE01019025.1	36030	37707	zf-C2H2	16	-
PITE01019186.1	3937	5695	zf-C2H2	16	-
PITE01019538.1	24417	26487	zf-C2H2	19	-
PITE01019646.1	17200	19219	zf-C2H2	16	+
PITE01019764.1	31746	33078	zf-C2H2	5	-
PITE01019843.1	21423	22521	zf-C2H2	11	-
PITE01019952.1	13532	14390	zf-C2H2	7	+
PITE01019952.1	29074	30253	zf-C2H2	9	+
PITE01019960.1	14393	15707	zf-C2H2	11	+
PITE01019960.1	25663	27193	zf-C2H2	13	-
PITE01020028.1	26013	27318	zf-C2H2	6	-
PITE01020030.1	33086	34667	zf-C2H2	13	-
PITE01020303.1	18657	19068	zf-C2H2	5	+
PITE01020303.1	19342	20038	zf-C2H2	5	+
PITE01020568.1	10458	11337	zf-C2H2	9	-
PITE01020688.1	11686	13228	zf-C2H2	12	+
PITE01020688.1	32806	34295	zf-C2H2	12	+
PITE01020713.1	16043	17330	zf-C2H2	12	-
PITE01020753.1	5981	6389	zf-C2H2	5	+
PITE01020945.1	5378	7199	zf-C2H2	15	+
PITE01021106.1	15053	16538	zf-C2H2	13	+
PITE01021106.1	32483	34079	zf-C2H2	16	-
PITE01021344.1	17310	18285	zf-C2H2	8	-
PITE01021451.1	23097	26631	zf-C2H2	6	+
PITE01021519.1	7091	8780	zf-C2H2	13	+
PITE01021519.1	31317	32721	zf-C2H2	14	+
PITE01021805.1	30915	32673	zf-C2H2	16	-
PITE01021971.1	25664	28313	zf-C2H2	7	+
PITE01022188.1	16166	18005	zf-C2H2	13	+
PITE01022231.1	29392	30775	zf-C2H2	12	+
PITE01022407.1	20199	22158	zf-C2H2	17	+
PITE01022412.1	16401	18516	zf-C2H2	14	-
PITE01022458.1	19450	20944	zf-C2H2	11	-
PITE01022793.1	16541	18305	zf-C2H2	13	-
PITE01022819.1	3553	5695	zf-C2H2	20	+
PITE01022819.1	27087	28902	zf-C2H2	15	+
PITE01022898.1	7652	8996	zf-C2H2	7	-
PITE01023121.1	26581	27817	zf-C2H2	11	-
PITE01023553.1	3614	5213	zf-C2H2	18	+
PITE01023619.1	12442	14500	zf-C2H2	19	-
PITE01023631.1	10970	12704	zf-C2H2	15	+
PITE01023637.1	1	3868	zf-C2H2	5	+
PITE01023671.1	7590	9447	zf-C2H2	16	+
PITE01023671.1	22179	23616	zf-C2H2	8	+
PITE01023682.1	22773	24054	zf-C2H2	10	+
PITE01023816.1	6836	7889	zf-C2H2	5	+
PITE01023872.1	8698	9721	zf-C2H2	7	+
PITE01023872.1	27857	28931	zf-C2H2	9	+
PITE01024253.1	15359	16877	zf-C2H2	11	-
PITE01024279.1	8515	10270	zf-C2H2	20	+
PITE01024286.1	15381	17247	zf-C2H2	17	-
PITE01024327.1	15674	16922	zf-C2H2	13	+
PITE01024397.1	17067	18369	zf-C2H2	13	+
PITE01024494.1	14892	15753	zf-C2H2	9	+
PITE01024593.1	17791	18895	zf-C2H2	5	-
PITE01024694.1	6006	8019	zf-C2H2	19	+
PITE01024702.1	11961	13668	zf-C2H2	13	+
PITE01024720.1	12666	14172	zf-C2H2	14	+
PITE01024720.1	27844	28830	zf-C2H2	12	+
PITE01025610.1	23709	25131	zf-C2H2	11	-
PITE01025917.1	6228	7383	zf-C2H2	8	+
PITE01026202.1	20102	21695	zf-C2H2	16	-
PITE01026691.1	18420	20448	zf-C2H2	16	+
PITE01026726.1	6163	7081	zf-C2H2	8	-
PITE01027202.1	13554	14526	zf-C2H2	6	+
PITE01027228.1	9948	11097	zf-C2H2	8	+
PITE01027231.1	9255	10155	zf-C2H2	5	-
PITE01027239.1	13264	15424	zf-C2H2	18	+
PITE01027411.1	9140	11099	zf-C2H2	20	-
PITE01027442.1	16422	18282	zf-C2H2	19	-
PITE01027478.1	19855	21424	zf-C2H2	13	+
PITE01027501.1	5538	6960	zf-C2H2	15	+
PITE01027575.1	10998	13251	zf-C2H2	21	+
PITE01027600.1	14155	15463	zf-C2H2	12	+
PITE01027609.1	10383	11931	zf-C2H2	6	-
PITE01027853.1	5192	6542	zf-C2H2	13	-
PITE01027866.1	13414	14824	zf-C2H2	8	+
PITE01027907.1	7294	8203	zf-C2H2	7	-
PITE01028017.1	22428	23550	zf-C2H2	8	-
PITE01028043.1	21605	23441	zf-C2H2	17	-
PITE01028138.1	24278	24908	zf-C2H2	7	-
PITE01028150.1	21402	23157	zf-C2H2	18	+
PITE01028236.1	2252	6203	zf-C2H2	26	+
PITE01028445.1	15896	16829	zf-C2H2	8	+
PITE01028667.1	11428	12799	zf-C2H2	16	-
PITE01029072.1	1123	2842	zf-C2H2	15	+
PITE01029072.1	20682	22794	zf-C2H2	21	+
PITE01029093.1	8805	10434	zf-C2H2	14	+
PITE01029283.1	3932	6260	zf-C2H2	7	+
PITE01029381.1	15067	16279	zf-C2H2	9	-
PITE01029710.1	10165	11839	zf-C2H2	18	+
PITE01029785.1	13957	15613	zf-C2H2	13	-
PITE01029891.1	10977	12054	zf-C2H2	9	+
PITE01029891.1	18001	19033	zf-C2H2	8	-
PITE01029920.1	14952	16275	zf-C2H2	9	-
PITE01030128.1	16771	17665	zf-C2H2	9	-
PITE01030285.1	8714	10682	zf-C2H2	16	-
PITE01030453.1	5983	6784	zf-C2H2	5	-
PITE01030672.1	6535	7903	zf-C2H2	15	+
PITE01030985.1	21044	22373	zf-C2H2	12	+
PITE01031019.1	11497	13678	zf-C2H2	20	-
PITE01031080.1	17304	19749	zf-C2H2	9	-
PITE01031094.1	21731	22505	zf-C2H2	9	-
PITE01031137.1	2513	4127	zf-C2H2	16	-
PITE01031261.1	2720	3212	zf-C2H2	5	+
PITE01031261.1	21024	22113	zf-C2H2	7	-
PITE01031331.1	7334	8882	zf-C2H2	15	+
PITE01031888.1	15921	16770	zf-C2H2	9	-
PITE01031911.1	18835	20443	zf-C2H2	12	-
PITE01031981.1	19813	21355	zf-C2H2	13	-
PITE01032047.1	5921	6950	zf-C2H2	8	-
PITE01032099.1	6553	8089	zf-C2H2	15	-
PITE01032104.1	13342	16198	zf-C2H2	29	-
PITE01032134.1	6542	8465	zf-C2H2	19	-
PITE01032159.1	9682	10645	zf-C2H2	7	-
PITE01032369.1	7406	8723	zf-C2H2	11	-
PITE01032608.1	17474	19709	zf-C2H2	19	-
PITE01032893.1	324	996	zf-C2H2	6	-
PITE01033020.1	7378	8524	zf-C2H2	9	-
PITE01033307.1	5945	8117	zf-C2H2	17	-
PITE01033314.1	3916	5146	zf-C2H2	9	+
PITE01033470.1	5470	7198	zf-C2H2	17	-
PITE01033494.1	10289	12047	zf-C2H2	11	-
PITE01033967.1	3050	3746	zf-C2H2	5	+
PITE01034068.1	14884	16405	zf-C2H2	9	+
PITE01034145.1	11277	12482	zf-C2H2	11	-
PITE01034561.1	6050	7919	zf-C2H2	16	-
PITE01034608.1	4597	5887	zf-C2H2	10	+
PITE01034682.1	13615	14080	zf-C2H2	5	-
PITE01034711.1	11819	13529	zf-C2H2	15	-
PITE01034818.1	2712	4461	zf-C2H2	14	+
PITE01034830.1	5969	7901	zf-C2H2	18	-
PITE01035240.1	10824	12804	zf-C2H2	14	+
PITE01035487.1	11600	13226	zf-C2H2	15	-
PITE01035495.1	11838	13989	zf-C2H2	10	-
PITE01035533.1	7620	10005	zf-C2H2	6	-
PITE01035672.1	3219	4923	zf-C2H2	14	+
PITE01035743.1	2457	4131	zf-C2H2	13	+
PITE01035746.1	6634	9622	zf-C2H2	26	+
PITE01036226.1	10272	13239	zf-C2H2	29	-
PITE01036696.1	10634	12014	zf-C2H2	12	+
PITE01036909.1	11153	11774	zf-C2H2	6	+
PITE01036940.1	6147	8649	zf-C2H2	21	-
PITE01037297.1	11909	12852	zf-C2H2	11	+
PITE01037557.1	13023	14133	zf-C2H2	11	+
PITE01037756.1	14303	15518	zf-C2H2	7	-
PITE01037919.1	5648	7268	zf-C2H2	18	-
PITE01038954.1	6812	8630	zf-C2H2	21	-
PITE01039160.1	267	1095	zf-C2H2	7	-
PITE01039245.1	2131	4990	zf-C2H2	26	+
PITE01039263.1	6135	7761	zf-C2H2	8	-
PITE01039458.1	11848	13477	zf-C2H2	16	-
PITE01039646.1	4452	6156	zf-C2H2	9	+
PITE01040117.1	9641	11717	zf-C2H2	17	-
PITE01040185.1	5026	5860	zf-C2H2	9	-
PITE01040299.1	7082	7922	zf-C2H2	6	+
PITE01040604.1	7818	8751	zf-C2H2	8	-
PITE01041256.1	9566	11387	zf-C2H2	16	-
PITE01041398.1	263	1688	zf-C2H2	12	-
PITE01041437.1	6295	8005	zf-C2H2	15	-
PITE01041691.1	5715	7101	zf-C2H2	9	-
PITE01042051.1	4147	5692	zf-C2H2	13	+
PITE01042288.1	4635	6582	zf-C2H2	19	-
PITE01042610.1	1341	4737	zf-C2H2	17	+
PITE01043353.1	357	1887	zf-C2H2	14	+
PITE01043628.1	2920	4354	zf-C2H2	14	+
PITE01044058.1	5403	6714	zf-C2H2	13	-
PITE01044276.1	8024	9332	zf-C2H2	11	-
PITE01045858.1	1302	3537	zf-C2H2	21	+
PITE01045913.1	2	797	zf-C2H2	9	+
PITE01046389.1	3592	3988	zf-C2H2	5	+
PITE01046402.1	2118	2796	zf-C2H2	5	-
PITE01046667.1	3028	4427	zf-C2H2	15	-
PITE01046819.1	1067	3584	zf-C2H2	19	+
PITE01047124.1	139	1681	zf-C2H2	13	+
PITE01048378.1	2657	4409	zf-C2H2	13	-
PITE01048443.1	5276	7313	zf-C2H2	21	-
PITE01048798.1	387	2451	zf-C2H2	17	+
PITE01049118.1	1	901	zf-C2H2	5	-
PITE01049260.1	2542	3166	zf-C2H2	7	+
PITE01049664.1	2773	4213	zf-C2H2	10	+
PITE01050303.1	3526	6094	zf-C2H2	10	+
PITE01051662.1	971	3371	zf-C2H2	23	-
PITE01051786.1	547	1327	zf-C2H2	7	+
PITE01054139.1	833	3629	zf-C2H2	28	-
PITE01054726.1	1065	2529	zf-C2H2	16	-
PITE01055399.1	2093	3368	zf-C2H2	13	-
PITE01056188.1	1839	3744	zf-C2H2	21	-
PITE01057311.1	833	3401	zf-C2H2	27	-
PITE01059471.1	1688	2636	zf-C2H2	6	+
PITE01062200.1	1	1399	zf-C2H2	13	+
PITE01062596.1	218	1778	zf-C2H2	13	-
PITE01079080.1	0	906	zf-C2H2	6	+
```
