## Supplementary Data 2 for "Transposable elements drive the evolution of metazoan zinc finger genes": Mirounga_leonina_znfs.bed

```
JAAMPH010000001.1	45317558	45324731	zf-C2H2	16	+
JAAMPH010000001.1	94850055	94851342	zf-C2H2	6	-
JAAMPH010000006.1	5673101	5675468	zf-C2H2	6	+
JAAMPH010000006.1	35398123	35400268	zf-C2H2	9	-
JAAMPH010000007.1	586134	587877	zf-C2H2	5	-
JAAMPH010000008.1	584701	586444	zf-C2H2	5	-
JAAMPH010000011.1	7251154	7254688	zf-C2H2	6	+
JAAMPH010000011.1	8795507	8798600	zf-C2H2	9	+
JAAMPH010000011.1	9170243	9171791	zf-C2H2	6	+
JAAMPH010000011.1	12554266	12556378	zf-C2H2	11	-
JAAMPH010000011.1	20126018	20126903	zf-C2H2	7	-
JAAMPH010000012.1	9793168	9794920	zf-C2H2	14	+
JAAMPH010000012.1	9806500	9807484	zf-C2H2	5	-
JAAMPH010000013.1	1042973	1046768	zf-C2H2	10	-
JAAMPH010000013.1	2790862	2792836	zf-C2H2	8	+
JAAMPH010000013.1	3658040	3661283	zf-C2H2	5	-
JAAMPH010000013.1	36688475	36690521	zf-C2H2	21	-
JAAMPH010000013.1	36721237	36722269	zf-C2H2	8	+
JAAMPH010000013.1	36728204	36729281	zf-C2H2	9	-
JAAMPH010000013.1	45368388	45371937	zf-C2H2	26	+
JAAMPH010000013.1	54141924	54143268	zf-C2H2	5	-
JAAMPH010000014.1	44857218	44858067	zf-C2H2	9	-
JAAMPH010000014.1	44869214	44870798	zf-C2H2	14	-
JAAMPH010000014.1	47929713	47932047	zf-C2H2	5	+
JAAMPH010000014.1	48891382	48892480	zf-C2H2	11	-
JAAMPH010000014.1	50364526	50366200	zf-C2H2	18	-
JAAMPH010000014.1	50418374	50420003	zf-C2H2	16	+
JAAMPH010000014.1	50443718	50444558	zf-C2H2	6	+
JAAMPH010000014.1	50488818	50490573	zf-C2H2	20	+
JAAMPH010000014.1	50560911	50562231	zf-C2H2	15	+
JAAMPH010000014.1	52008682	52009912	zf-C2H2	13	+
JAAMPH010000014.1	52089380	52090748	zf-C2H2	13	+
JAAMPH010000014.1	52114307	52115576	zf-C2H2	13	-
JAAMPH010000014.1	52163981	52165457	zf-C2H2	17	+
JAAMPH010000014.1	52277162	52278482	zf-C2H2	14	-
JAAMPH010000014.1	52328907	52330347	zf-C2H2	14	+
JAAMPH010000014.1	52599554	52600388	zf-C2H2	9	+
JAAMPH010000014.1	52685355	52686249	zf-C2H2	9	+
JAAMPH010000014.1	52977934	52979947	zf-C2H2	9	+
JAAMPH010000014.1	56827466	56829110	zf-C2H2	16	+
JAAMPH010000014.1	56839400	56840799	zf-C2H2	15	-
JAAMPH010000014.1	56917815	56918889	zf-C2H2	11	+
JAAMPH010000014.1	56949400	56950521	zf-C2H2	11	-
JAAMPH010000014.1	56984709	56986323	zf-C2H2	16	-
JAAMPH010000014.1	57003799	57004981	zf-C2H2	10	-
JAAMPH010000018.1	6462754	6464383	zf-C2H2	14	-
JAAMPH010000018.1	6492039	6493599	zf-C2H2	13	-
JAAMPH010000018.1	6532706	6533639	zf-C2H2	8	+
JAAMPH010000019.1	6464696	6466325	zf-C2H2	14	-
JAAMPH010000019.1	6493982	6495542	zf-C2H2	13	-
JAAMPH010000019.1	6534659	6535592	zf-C2H2	8	+
JAAMPH010000025.1	15842310	15843006	zf-C2H2	5	-
JAAMPH010000025.1	16861662	16862514	zf-C2H2	7	+
JAAMPH010000025.1	16875096	16876206	zf-C2H2	11	-
JAAMPH010000025.1	16916827	16918117	zf-C2H2	10	+
JAAMPH010000025.1	17574817	17576512	zf-C2H2	15	-
JAAMPH010000025.1	54213139	54214984	zf-C2H2	12	+
JAAMPH010000026.1	21200	22472	zf-C2H2	11	-
JAAMPH010000026.1	36325	38653	zf-C2H2	23	-
JAAMPH010000026.1	72447	73455	zf-C2H2	10	-
JAAMPH010000026.1	160696	162232	zf-C2H2	13	-
JAAMPH010000026.1	290287	292588	zf-C2H2	16	+
JAAMPH010000026.1	8697660	8699115	zf-C2H2	10	+
JAAMPH010000026.1	8724649	8725717	zf-C2H2	8	+
JAAMPH010000026.1	8745265	8746459	zf-C2H2	7	+
JAAMPH010000026.1	10540428	10541369	zf-C2H2	5	+
JAAMPH010000026.1	10722141	10723176	zf-C2H2	9	+
JAAMPH010000026.1	36822611	36826307	zf-C2H2	10	+
JAAMPH010000026.1	70061169	70062387	zf-C2H2	9	+
JAAMPH010000031.1	14538577	14540184	zf-C2H2	11	-
JAAMPH010000031.1	27835713	27837270	zf-C2H2	12	-
JAAMPH010000031.1	27851407	27852211	zf-C2H2	6	-
JAAMPH010000031.1	27868945	27870295	zf-C2H2	10	-
JAAMPH010000031.1	27896704	27897709	zf-C2H2	9	+
JAAMPH010000031.1	52986434	52988483	zf-C2H2	6	+
JAAMPH010000032.1	21828247	21830398	zf-C2H2	10	+
JAAMPH010000032.1	28966499	28967288	zf-C2H2	5	+
JAAMPH010000033.1	33411799	33412444	zf-C2H2	5	+
JAAMPH010000034.1	34298792	34299527	zf-C2H2	8	+
JAAMPH010000034.1	34337342	34337997	zf-C2H2	7	-
JAAMPH010000034.1	34373958	34374901	zf-C2H2	11	+
JAAMPH010000034.1	41408930	41409563	zf-C2H2	7	+
JAAMPH010000034.1	41437957	41439265	zf-C2H2	12	-
JAAMPH010000035.1	36362659	36364819	zf-C2H2	5	-
JAAMPH010000035.1	74549897	74553176	zf-C2H2	5	+
JAAMPH010000036.1	2337973	2339404	zf-C2H2	5	-
JAAMPH010000036.1	5377496	5379218	zf-C2H2	5	-
JAAMPH010000036.1	7288739	7290608	zf-C2H2	16	-
JAAMPH010000036.1	21788751	21789822	zf-C2H2	7	+
JAAMPH010000036.1	23151724	23152996	zf-C2H2	6	+
JAAMPH010000036.1	24450019	24451003	zf-C2H2	5	-
JAAMPH010000036.1	36341177	36343067	zf-C2H2	13	-
JAAMPH010000036.1	36394840	36396115	zf-C2H2	13	+
JAAMPH010000037.1	18359838	18360558	zf-C2H2	5	+
JAAMPH010000037.1	18362491	18363550	zf-C2H2	9	+
JAAMPH010000037.1	18366631	18369700	zf-C2H2	20	+
JAAMPH010000038.1	9998338	9999835	zf-C2H2	14	-
JAAMPH010000038.1	10047097	10049197	zf-C2H2	19	-
JAAMPH010000038.1	10106639	10108826	zf-C2H2	18	-
JAAMPH010000038.1	10150763	10151831	zf-C2H2	13	+
JAAMPH010000038.1	10168866	10171149	zf-C2H2	19	-
JAAMPH010000038.1	10218826	10220368	zf-C2H2	12	+
JAAMPH010000039.1	19015417	19016563	zf-C2H2	8	-
JAAMPH010000040.1	42150826	42152548	zf-C2H2	10	-
JAAMPH010000040.1	56516241	56517666	zf-C2H2	12	+
JAAMPH010000041.1	9213726	9215031	zf-C2H2	6	-
JAAMPH010000041.1	26632800	26635449	zf-C2H2	7	+
JAAMPH010000041.1	26774458	26779924	zf-C2H2	9	+
JAAMPH010000041.1	51004293	51006846	zf-C2H2	6	+
JAAMPH010000041.1	67083560	67085099	zf-C2H2	12	+
JAAMPH010000041.1	74989887	74991513	zf-C2H2	8	-
JAAMPH010000041.1	81441016	81441979	zf-C2H2	7	+
JAAMPH010000041.1	81459945	81460851	zf-C2H2	7	+
JAAMPH010000041.1	81710323	81711862	zf-C2H2	13	+
JAAMPH010000041.1	82208641	82209967	zf-C2H2	5	-
JAAMPH010000041.1	82539200	82541036	zf-C2H2	17	-
JAAMPH010000041.1	82573052	82574435	zf-C2H2	12	+
JAAMPH010000041.1	82587710	82589060	zf-C2H2	13	-
JAAMPH010000041.1	82618600	82620541	zf-C2H2	18	-
JAAMPH010000041.1	82653835	82656214	zf-C2H2	22	-
JAAMPH010000042.1	4411456	4413421	zf-C2H2	15	+
JAAMPH010000042.1	23771617	23773177	zf-C2H2	10	+
JAAMPH010000043.1	1987394	1989020	zf-C2H2	15	+
JAAMPH010000044.1	44469520	44471131	zf-C2H2	7	-
JAAMPH010000045.1	13681755	13684287	zf-C2H2	8	+
JAAMPH010000046.1	7982092	7983313	zf-C2H2	12	-
JAAMPH010000046.1	20271310	20272918	zf-C2H2	12	+
JAAMPH010000046.1	20296562	20297984	zf-C2H2	11	+
JAAMPH010000046.1	21448349	21449942	zf-C2H2	16	-
JAAMPH010000046.1	29489730	29491488	zf-C2H2	16	-
JAAMPH010000047.1	57561	60012	zf-C2H2	25	-
JAAMPH010000047.1	106041	107754	zf-C2H2	13	-
JAAMPH010000047.1	141329	142586	zf-C2H2	12	-
JAAMPH010000047.1	171179	173216	zf-C2H2	19	-
JAAMPH010000047.1	206676	208098	zf-C2H2	15	-
JAAMPH010000047.1	249903	251772	zf-C2H2	18	+
JAAMPH010000047.1	265378	266500	zf-C2H2	9	+
JAAMPH010000047.1	5803129	5803978	zf-C2H2	9	-
JAAMPH010000047.1	23753791	23755123	zf-C2H2	5	-
JAAMPH010000049.1	18851247	18854325	zf-C2H2	8	+
JAAMPH010000049.1	36724025	36724802	zf-C2H2	8	+
JAAMPH010000049.1	53999600	54000668	zf-C2H2	10	+
JAAMPH010000049.1	61133893	61134892	zf-C2H2	7	-
JAAMPH010000049.1	63083926	63084798	zf-C2H2	9	-
JAAMPH010000049.1	63104329	63105262	zf-C2H2	8	-
JAAMPH010000049.1	63136966	63138124	zf-C2H2	10	-
JAAMPH010000049.1	63159629	63160829	zf-C2H2	10	-
JAAMPH010000049.1	63360093	63364740	zf-C2H2	14	-
JAAMPH010000049.1	69021574	69022855	zf-C2H2	10	-
JAAMPH010000049.1	77034046	77035375	zf-C2H2	12	+
JAAMPH010000049.1	82686752	82689179	zf-C2H2	15	+
JAAMPH010000049.1	84439105	84443677	zf-C2H2	8	-
JAAMPH010000049.1	92160094	92160505	zf-C2H2	5	-
JAAMPH010000050.1	66648672	66650388	zf-C2H2	7	-
JAAMPH010000050.1	83662008	83664102	zf-C2H2	17	-
JAAMPH010000050.1	83687910	83689923	zf-C2H2	19	-
JAAMPH010000050.1	83738673	83739981	zf-C2H2	9	+
JAAMPH010000050.1	83772258	83773512	zf-C2H2	5	+
JAAMPH010000050.1	83870844	83872032	zf-C2H2	9	-
JAAMPH010000050.1	83911964	83913065	zf-C2H2	5	-
JAAMPH010000050.1	84034674	84036219	zf-C2H2	12	-
JAAMPH010000050.1	84181821	84183570	zf-C2H2	15	+
JAAMPH010000050.1	84205418	84206510	zf-C2H2	7	+
JAAMPH010000050.1	84215987	84216614	zf-C2H2	5	+
JAAMPH010000051.1	22995295	22996153	zf-C2H2	5	+
JAAMPH010000051.1	23634597	23636196	zf-C2H2	15	-
JAAMPH010000051.1	23660337	23661954	zf-C2H2	8	+
JAAMPH010000051.1	23675521	23676421	zf-C2H2	5	+
JAAMPH010000051.1	23756620	23757388	zf-C2H2	5	-
JAAMPH010000051.1	23809293	23810490	zf-C2H2	11	+
JAAMPH010000051.1	23904148	23905069	zf-C2H2	6	-
JAAMPH010000051.1	23937913	23939149	zf-C2H2	11	-
JAAMPH010000051.1	25020114	25020930	zf-C2H2	5	-
JAAMPH010000052.1	39442433	39443324	zf-C2H2	5	+
JAAMPH010000053.1	859692	862614	zf-C2H2	29	+
JAAMPH010000053.1	2351942	2353562	zf-C2H2	18	-
JAAMPH010000053.1	2378338	2380198	zf-C2H2	19	-
JAAMPH010000053.1	2449264	2451703	zf-C2H2	24	-
JAAMPH010000053.1	2484073	2485150	zf-C2H2	10	-
JAAMPH010000053.1	2531907	2533128	zf-C2H2	11	+
JAAMPH010000053.1	2550517	2551546	zf-C2H2	7	+
JAAMPH010000053.1	2600584	2602405	zf-C2H2	15	+
JAAMPH010000053.1	2651704	2653285	zf-C2H2	13	+
JAAMPH010000053.1	2733883	2735836	zf-C2H2	19	-
JAAMPH010000053.1	2828205	2829591	zf-C2H2	11	+
JAAMPH010000053.1	2842948	2844907	zf-C2H2	20	-
JAAMPH010000053.1	2909800	2911516	zf-C2H2	17	-
JAAMPH010000053.1	2953949	2955070	zf-C2H2	15	-
JAAMPH010000053.1	2968612	2970118	zf-C2H2	14	-
JAAMPH010000053.1	3006175	3007618	zf-C2H2	16	-
JAAMPH010000053.1	3051705	3053409	zf-C2H2	14	+
JAAMPH010000053.1	3074319	3076149	zf-C2H2	17	-
JAAMPH010000053.1	3122585	3123971	zf-C2H2	13	-
JAAMPH010000053.1	3182286	3183267	zf-C2H2	8	+
JAAMPH010000053.1	3202722	3203955	zf-C2H2	10	-
JAAMPH010000053.1	3269943	3271587	zf-C2H2	15	+
JAAMPH010000053.1	3312504	3314022	zf-C2H2	13	+
JAAMPH010000053.1	3328411	3329803	zf-C2H2	13	-
JAAMPH010000053.1	3372691	3374086	zf-C2H2	14	-
JAAMPH010000053.1	3401608	3402652	zf-C2H2	9	-
JAAMPH010000053.1	3457679	3459047	zf-C2H2	15	-
JAAMPH010000053.1	3525492	3526920	zf-C2H2	12	-
JAAMPH010000053.1	3642623	3644084	zf-C2H2	13	+
JAAMPH010000053.1	3667291	3668803	zf-C2H2	13	-
JAAMPH010000053.1	3742216	3743950	zf-C2H2	15	+
JAAMPH010000053.1	3780946	3781567	zf-C2H2	6	+
JAAMPH010000053.1	3815576	3816518	zf-C2H2	11	-
JAAMPH010000053.1	3874902	3876435	zf-C2H2	13	+
JAAMPH010000053.1	4887255	4888863	zf-C2H2	14	+
JAAMPH010000053.1	4904205	4905806	zf-C2H2	16	-
JAAMPH010000053.1	4961010	4962558	zf-C2H2	15	-
JAAMPH010000053.1	5051183	5052677	zf-C2H2	11	-
JAAMPH010000053.1	6951120	6953343	zf-C2H2	6	-
JAAMPH010000053.1	7871166	7875654	zf-C2H2	5	+
JAAMPH010000053.1	8642293	8644621	zf-C2H2	7	-
JAAMPH010000054.1	23283437	23285165	zf-C2H2	7	+
JAAMPH010000054.1	24019231	24020503	zf-C2H2	12	-
JAAMPH010000054.1	24071543	24073064	zf-C2H2	14	+
JAAMPH010000054.1	24089835	24091059	zf-C2H2	9	+
JAAMPH010000055.1	7400288	7402046	zf-C2H2	11	-
JAAMPH010000055.1	7440799	7442035	zf-C2H2	9	-
JAAMPH010000055.1	7926315	7929303	zf-C2H2	26	+
JAAMPH010000056.1	11917457	11918579	zf-C2H2	8	-
JAAMPH010000056.1	13603915	13605733	zf-C2H2	16	-
JAAMPH010000056.1	13629828	13630971	zf-C2H2	11	-
JAAMPH010000056.1	14896372	14901820	zf-C2H2	10	-
JAAMPH010000056.1	15041418	15044199	zf-C2H2	6	-
JAAMPH010000056.1	17450642	17452343	zf-C2H2	15	-
JAAMPH010000056.1	26361879	26364003	zf-C2H2	17	+
JAAMPH010000056.1	31981561	31985212	zf-C2H2	10	+
JAAMPH010000056.1	33336706	33340114	zf-C2H2	26	+
JAAMPH010000060.1	2834597	2837225	zf-C2H2	6	-
JAAMPH010000060.1	3079708	3080443	zf-C2H2	6	-
JAAMPH010000060.1	3131756	3133235	zf-C2H2	6	-
JAAMPH010000060.1	4085140	4088275	zf-C2H2	5	+
JAAMPH010000060.1	4331980	4333567	zf-C2H2	5	-
JAAMPH010000065.1	1612568	1614785	zf-C2H2	6	-
JAAMPH010000069.1	15461221	15462448	zf-C2H2	12	+
JAAMPH010000070.1	3363906	3367077	zf-C2H2	9	-
JAAMPH010000080.1	15855863	15856493	zf-C2H2	7	-
JAAMPH010000080.1	19720902	19722474	zf-C2H2	13	-
JAAMPH010000080.1	21228421	21230977	zf-C2H2	21	+
JAAMPH010000080.1	21247620	21248617	zf-C2H2	12	-
JAAMPH010000087.1	1504505	1505927	zf-C2H2	13	-
JAAMPH010000087.1	1529685	1531227	zf-C2H2	13	-
JAAMPH010000087.1	1580827	1582150	zf-C2H2	12	-
JAAMPH010000087.1	1606289	1607786	zf-C2H2	13	-
JAAMPH010000087.1	1644830	1646504	zf-C2H2	14	-
JAAMPH010000087.1	1859105	1860671	zf-C2H2	13	+
JAAMPH010000087.1	2027831	2030666	zf-C2H2	26	+
JAAMPH010000087.1	2242260	2243685	zf-C2H2	14	-
JAAMPH010000159.1	714612	715560	zf-C2H2	6	-
JAAMPH010000172.1	9489927	9492987	zf-C2H2	7	+
JAAMPH010000172.1	27090313	27091522	zf-C2H2	11	-
JAAMPH010000172.1	27434195	27436448	zf-C2H2	21	-
JAAMPH010000172.1	27466358	27467756	zf-C2H2	12	+
JAAMPH010000172.1	27501838	27503860	zf-C2H2	19	-
JAAMPH010000172.1	28027361	28028372	zf-C2H2	7	+
JAAMPH010000172.1	28051387	28052353	zf-C2H2	9	+
JAAMPH010000172.1	28101783	28102776	zf-C2H2	9	+
JAAMPH010000172.1	28117021	28117861	zf-C2H2	8	+
JAAMPH010000172.1	28149954	28150371	zf-C2H2	5	+
JAAMPH010000172.1	28163106	28164369	zf-C2H2	8	+
JAAMPH010000172.1	28195384	28196065	zf-C2H2	5	+
JAAMPH010000172.1	28213911	28215000	zf-C2H2	7	-
JAAMPH010000172.1	28239644	28240562	zf-C2H2	8	+
JAAMPH010000172.1	28316852	28318067	zf-C2H2	7	+
JAAMPH010000172.1	28348886	28350173	zf-C2H2	12	-
JAAMPH010000172.1	28376199	28376871	zf-C2H2	6	-
JAAMPH010000172.1	28832186	28833731	zf-C2H2	13	-
JAAMPH010000181.1	210551	212693	zf-C2H2	14	-
JAAMPH010000181.1	331598	334469	zf-C2H2	20	-
JAAMPH010000181.1	723483	724224	zf-C2H2	6	+
JAAMPH010000181.1	1003696	1005424	zf-C2H2	17	+
JAAMPH010000181.1	1026102	1027716	zf-C2H2	16	-
JAAMPH010000181.1	1089853	1091698	zf-C2H2	17	+
JAAMPH010000181.1	1128606	1130091	zf-C2H2	14	+
JAAMPH010000181.1	1157308	1159231	zf-C2H2	19	+
JAAMPH010000181.1	1180043	1182278	zf-C2H2	19	+
JAAMPH010000181.1	1217977	1220119	zf-C2H2	19	+
JAAMPH010000181.1	1241507	1243322	zf-C2H2	15	+
JAAMPH010000181.1	1307570	1309529	zf-C2H2	17	-
JAAMPH010000181.1	1381324	1383841	zf-C2H2	19	-
JAAMPH010000181.1	1443886	1445578	zf-C2H2	12	-
JAAMPH010000181.1	1465986	1467786	zf-C2H2	14	-
JAAMPH010000181.1	1508090	1509854	zf-C2H2	13	-
JAAMPH010000181.1	1935327	1936299	zf-C2H2	6	-
JAAMPH010000181.1	5484663	5487246	zf-C2H2	21	+
JAAMPH010000181.1	5507701	5509672	zf-C2H2	17	-
JAAMPH010000181.1	6462761	6464594	zf-C2H2	16	+
JAAMPH010000181.1	6645440	6647387	zf-C2H2	19	-
JAAMPH010000181.1	6669344	6670780	zf-C2H2	16	-
JAAMPH010000181.1	6683943	6685383	zf-C2H2	10	-
JAAMPH010000181.1	6709272	6710710	zf-C2H2	10	-
JAAMPH010000181.1	6723434	6725291	zf-C2H2	16	-
JAAMPH010000181.1	6753217	6754999	zf-C2H2	14	+
JAAMPH010000181.1	6782230	6783973	zf-C2H2	17	+
JAAMPH010000181.1	6808233	6809808	zf-C2H2	14	+
JAAMPH010000181.1	6827199	6829203	zf-C2H2	19	+
JAAMPH010000181.1	6853993	6854773	zf-C2H2	7	+
JAAMPH010000181.1	6982863	6984831	zf-C2H2	16	-
JAAMPH010000181.1	7026076	7027564	zf-C2H2	11	+
JAAMPH010000181.1	7049046	7050251	zf-C2H2	11	+
JAAMPH010000181.1	7074017	7076045	zf-C2H2	16	-
JAAMPH010000181.1	7163413	7165234	zf-C2H2	16	+
JAAMPH010000181.1	7198867	7200436	zf-C2H2	13	+
JAAMPH010000181.1	7222030	7223353	zf-C2H2	9	+
JAAMPH010000181.1	7422159	7425018	zf-C2H2	26	-
JAAMPH010000181.1	7461750	7463907	zf-C2H2	18	-
JAAMPH010000181.1	7519040	7520463	zf-C2H2	9	-
JAAMPH010000181.1	7584701	7586372	zf-C2H2	12	-
JAAMPH010000181.1	7663302	7665141	zf-C2H2	13	-
JAAMPH010000181.1	7857088	7859370	zf-C2H2	20	-
JAAMPH010000181.1	7912254	7914426	zf-C2H2	16	-
JAAMPH010000181.1	7959803	7961150	zf-C2H2	13	+
JAAMPH010000181.1	9146182	9148456	zf-C2H2	8	+
JAAMPH010000181.1	9211202	9213888	zf-C2H2	9	-
JAAMPH010000181.1	9221563	9222910	zf-C2H2	9	-
JAAMPH010000181.1	9223265	9224276	zf-C2H2	5	-
JAAMPH010000181.1	9236214	9240082	zf-C2H2	20	+
JAAMPH010000181.1	9243650	9244583	zf-C2H2	6	-
JAAMPH010000181.1	9541356	9542592	zf-C2H2	9	-
JAAMPH010000181.1	9629145	9629880	zf-C2H2	5	+
JAAMPH010000181.1	9714389	9715985	zf-C2H2	16	+
JAAMPH010000181.1	9732140	9733625	zf-C2H2	13	-
JAAMPH010000181.1	9771366	9772734	zf-C2H2	11	+
JAAMPH010000181.1	9831268	9833338	zf-C2H2	19	+
JAAMPH010000181.1	9863885	9865595	zf-C2H2	15	+
JAAMPH010000181.1	9887289	9889170	zf-C2H2	18	+
JAAMPH010000181.1	9910909	9912412	zf-C2H2	13	+
JAAMPH010000181.1	9919256	9920405	zf-C2H2	10	-
JAAMPH010000181.1	9960305	9961553	zf-C2H2	9	-
JAAMPH010000181.1	10091508	10092891	zf-C2H2	11	+
JAAMPH010000181.1	10104118	10105126	zf-C2H2	6	-
JAAMPH010000181.1	10138347	10139727	zf-C2H2	12	-
JAAMPH010000181.1	10172658	10176783	zf-C2H2	14	-
JAAMPH010000181.1	10458860	10460441	zf-C2H2	13	+
JAAMPH010000181.1	10490680	10491928	zf-C2H2	14	+
JAAMPH010000181.1	10506551	10508267	zf-C2H2	11	+
JAAMPH010000181.1	10527275	10528964	zf-C2H2	14	+
JAAMPH010000181.1	10551268	10552672	zf-C2H2	14	+
JAAMPH010000181.1	10568790	10569990	zf-C2H2	10	-
JAAMPH010000181.1	10587421	10588585	zf-C2H2	12	+
JAAMPH010000181.1	10601894	10603118	zf-C2H2	8	-
JAAMPH010000181.1	10637207	10638959	zf-C2H2	13	+
JAAMPH010000181.1	10652833	10654543	zf-C2H2	15	+
JAAMPH010000181.1	10681905	10682934	zf-C2H2	8	-
JAAMPH010000181.1	10762626	10763949	zf-C2H2	11	+
JAAMPH010000181.1	10788986	10790318	zf-C2H2	11	+
JAAMPH010000181.1	10819302	10820832	zf-C2H2	13	+
JAAMPH010000181.1	10889175	10890891	zf-C2H2	17	+
JAAMPH010000181.1	10918005	10919535	zf-C2H2	13	+
JAAMPH010000181.1	10929506	10930820	zf-C2H2	11	-
JAAMPH010000181.1	10989416	10992272	zf-C2H2	29	-
JAAMPH010000181.1	11021015	11023412	zf-C2H2	23	-
JAAMPH010000181.1	11170251	11172414	zf-C2H2	20	-
JAAMPH010000181.1	11214569	11215880	zf-C2H2	10	-
JAAMPH010000181.1	11288922	11290941	zf-C2H2	16	-
JAAMPH010000181.1	11373399	11374722	zf-C2H2	11	+
JAAMPH010000181.1	11420717	11422316	zf-C2H2	13	-
JAAMPH010000181.1	11488825	11489800	zf-C2H2	8	+
JAAMPH010000181.1	11524352	11526332	zf-C2H2	14	+
JAAMPH010000181.1	11546599	11548117	zf-C2H2	9	+
JAAMPH010000181.1	11560133	11562233	zf-C2H2	16	+
JAAMPH010000181.1	11569080	11569608	zf-C2H2	5	-
JAAMPH010000181.1	11581503	11582649	zf-C2H2	8	+
JAAMPH010000181.1	11599206	11600743	zf-C2H2	12	-
JAAMPH010000181.1	11607657	11609271	zf-C2H2	11	-
JAAMPH010000181.1	11648114	11649137	zf-C2H2	7	+
JAAMPH010000181.1	11667554	11668628	zf-C2H2	9	+
JAAMPH010000181.1	11674362	11676474	zf-C2H2	21	-
JAAMPH010000181.1	11694309	11696028	zf-C2H2	15	-
JAAMPH010000181.1	11773775	11774963	zf-C2H2	10	-
JAAMPH010000226.1	4274397	4275522	zf-C2H2	8	+
JAAMPH010000226.1	4307083	4309015	zf-C2H2	18	-
JAAMPH010000226.1	4357357	4359223	zf-C2H2	19	+
JAAMPH010000226.1	4372209	4374996	zf-C2H2	23	-
JAAMPH010000226.1	4408223	4410764	zf-C2H2	15	-
JAAMPH010000226.1	4437652	4438384	zf-C2H2	6	-
JAAMPH010000226.1	6280467	6281775	zf-C2H2	11	+
JAAMPH010000226.1	6314956	6316033	zf-C2H2	10	+
JAAMPH010000226.1	6321144	6322260	zf-C2H2	7	-
JAAMPH010000226.1	6357025	6358174	zf-C2H2	9	+
JAAMPH010000226.1	6383797	6385234	zf-C2H2	10	+
JAAMPH010000226.1	6436311	6437193	zf-C2H2	8	+
JAAMPH010000226.1	6781275	6782247	zf-C2H2	7	+
JAAMPH010000226.1	6808042	6808900	zf-C2H2	7	+
JAAMPH010000226.1	6823952	6825227	zf-C2H2	9	+
JAAMPH010000226.1	15728691	15729837	zf-C2H2	9	-
JAAMPH010000226.1	16377409	16382794	zf-C2H2	32	-
JAAMPH010000226.1	16391149	16391842	zf-C2H2	6	+
JAAMPH010000226.1	16392351	16393599	zf-C2H2	10	+
JAAMPH010000226.1	16626584	16628470	zf-C2H2	9	+
JAAMPH010000226.1	16778273	16779683	zf-C2H2	11	+
JAAMPH010000226.1	16788180	16789434	zf-C2H2	12	+
JAAMPH010000226.1	16803400	16804342	zf-C2H2	7	+
JAAMPH010000226.1	16825360	16826509	zf-C2H2	7	+
JAAMPH010000226.1	16833892	16835476	zf-C2H2	10	+
JAAMPH010000226.1	16914639	16915536	zf-C2H2	10	-
JAAMPH010000226.1	16927784	16929623	zf-C2H2	12	-
JAAMPH010000226.1	20137479	20138547	zf-C2H2	6	+
JAAMPH010000228.1	68595	69939	zf-C2H2	7	-
JAAMPH010000236.1	1305839	1307873	zf-C2H2	12	+
JAAMPH010000236.1	1858378	1860325	zf-C2H2	5	-
JAAMPH010000236.1	2414637	2416098	zf-C2H2	11	-
JAAMPH010000240.1	1476729	1477796	zf-C2H2	11	+
JAAMPH010000240.1	1492015	1493776	zf-C2H2	13	-
JAAMPH010000240.1	5845824	5846625	zf-C2H2	5	-
JAAMPH010000240.1	9008169	9009846	zf-C2H2	16	-
JAAMPH010000240.1	9050632	9051928	zf-C2H2	12	+
JAAMPH010000240.1	9134975	9137210	zf-C2H2	21	+
JAAMPH010000240.1	9194698	9196360	zf-C2H2	14	+
JAAMPH010000252.1	726808	728410	zf-C2H2	11	+
JAAMPH010000528.1	3784	5095	zf-C2H2	10	+
JAAMPH010000564.1	3800	5111	zf-C2H2	9	+
JAAMPH010000578.1	346691	347903	zf-C2H2	13	+
JAAMPH010000588.1	653380	655948	zf-C2H2	10	+
JAAMPH010000588.1	774598	777166	zf-C2H2	10	-
JAAMPH010000617.1	71	632	zf-C2H2	6	-
JAAMPH010000671.1	10347	11868	zf-C2H2	9	+
JAAMPH010000716.1	9698808	9700020	zf-C2H2	13	+
JAAMPH010000716.1	14485810	14486623	zf-C2H2	5	-
JAAMPH010000722.1	611631	613146	zf-C2H2	9	-
JAAMPH010000722.1	10739718	10741425	zf-C2H2	13	-
JAAMPH010000722.1	11499725	11500139	zf-C2H2	5	-
JAAMPH010000722.1	11581723	11582971	zf-C2H2	13	+
JAAMPH010000722.1	11623202	11625260	zf-C2H2	19	-
JAAMPH010000722.1	11911926	11912550	zf-C2H2	7	-
JAAMPH010000722.1	12028691	12030449	zf-C2H2	16	+
JAAMPH010000722.1	12110808	12112524	zf-C2H2	15	-
JAAMPH010000722.1	12198248	12199997	zf-C2H2	14	-
JAAMPH010000733.1	24879529	24880582	zf-C2H2	5	+
JAAMPH010000733.1	24922301	24922979	zf-C2H2	5	+
JAAMPH010000733.1	24961147	24962056	zf-C2H2	7	+
JAAMPH010000768.1	2126514	2127924	zf-C2H2	8	-
JAAMPH010000768.1	2304993	2306304	zf-C2H2	11	+
JAAMPH010000914.1	5467	7009	zf-C2H2	12	+
JAAMPH010000964.1	1	1207	zf-C2H2	10	-
JAAMPH010000968.1	7845	9231	zf-C2H2	9	-
JAAMPH010000979.1	7846	9232	zf-C2H2	9	-
JAAMPH010001002.1	5036	6572	zf-C2H2	15	-
JAAMPH010001021.1	5035	6571	zf-C2H2	15	-
JAAMPH010001051.1	1	1207	zf-C2H2	10	-
JAAMPH010001052.1	5467	7009	zf-C2H2	12	+
```
