## Supplementary Data 2 for "Transposable elements drive the evolution of metazoan zinc finger genes": Mirza_coquereli_znfs.bed

```
PVHQ01000001.1	762381	764523	zf-C2H2	11	+
PVHQ01000091.1	7124	9683	zf-C2H2	6	-
PVHQ01000114.1	355348	356422	zf-C2H2	6	+
PVHQ01000218.1	136845	140352	zf-C2H2	26	+
PVHQ01000478.1	101097	102315	zf-C2H2	12	-
PVHQ01000505.1	38203	39820	zf-C2H2	8	-
PVHQ01000609.1	47285	48185	zf-C2H2	5	-
PVHQ01000673.1	224734	226036	zf-C2H2	10	-
PVHQ01000712.1	223829	225794	zf-C2H2	6	-
PVHQ01000777.1	50692	51823	zf-C2H2	10	-
PVHQ01000777.1	69748	71215	zf-C2H2	13	-
PVHQ01000777.1	108802	110278	zf-C2H2	13	+
PVHQ01000777.1	162868	165241	zf-C2H2	16	+
PVHQ01000970.1	129560	132695	zf-C2H2	8	+
PVHQ01001032.1	7291	8353	zf-C2H2	8	-
PVHQ01001032.1	28165	29311	zf-C2H2	10	+
PVHQ01001032.1	49333	50797	zf-C2H2	13	+
PVHQ01001356.1	106852	111340	zf-C2H2	8	-
PVHQ01001480.1	110600	112757	zf-C2H2	6	-
PVHQ01001497.1	124662	127881	zf-C2H2	7	+
PVHQ01001555.1	164057	165680	zf-C2H2	5	-
PVHQ01001563.1	39022	39535	zf-C2H2	6	-
PVHQ01001737.1	175732	176542	zf-C2H2	5	+
PVHQ01001782.1	9779	10705	zf-C2H2	6	+
PVHQ01001864.1	4318	5926	zf-C2H2	15	-
PVHQ01001864.1	18357	20004	zf-C2H2	17	-
PVHQ01001864.1	36669	38160	zf-C2H2	15	-
PVHQ01001864.1	60216	62100	zf-C2H2	18	-
PVHQ01001864.1	96872	98447	zf-C2H2	16	+
PVHQ01001864.1	106317	108132	zf-C2H2	17	-
PVHQ01002122.1	20324	22937	zf-C2H2	7	+
PVHQ01002122.1	158459	163955	zf-C2H2	9	+
PVHQ01002145.1	159942	161040	zf-C2H2	13	+
PVHQ01002644.1	77212	79327	zf-C2H2	14	-
PVHQ01002996.1	16734	17418	zf-C2H2	6	-
PVHQ01003041.1	30273	32490	zf-C2H2	9	+
PVHQ01003050.1	26819	30515	zf-C2H2	6	-
PVHQ01003050.1	36137	38303	zf-C2H2	6	-
PVHQ01003060.1	9136	10390	zf-C2H2	12	+
PVHQ01003060.1	38266	39787	zf-C2H2	15	+
PVHQ01003060.1	62498	63935	zf-C2H2	14	+
PVHQ01003060.1	78459	79701	zf-C2H2	11	-
PVHQ01003060.1	87119	88484	zf-C2H2	16	-
PVHQ01003060.1	120486	121980	zf-C2H2	16	+
PVHQ01003118.1	6671	7829	zf-C2H2	9	-
PVHQ01003187.1	86716	87493	zf-C2H2	6	+
PVHQ01003282.1	83301	84744	zf-C2H2	7	+
PVHQ01003479.1	10518	11619	zf-C2H2	8	-
PVHQ01003506.1	16544	17783	zf-C2H2	5	+
PVHQ01003637.1	7692	9300	zf-C2H2	16	-
PVHQ01003637.1	60573	62295	zf-C2H2	18	+
PVHQ01003637.1	78775	80487	zf-C2H2	20	+
PVHQ01003642.1	91372	93115	zf-C2H2	16	+
PVHQ01003787.1	48469	50320	zf-C2H2	13	-
PVHQ01004097.1	11985	13803	zf-C2H2	5	-
PVHQ01004177.1	74617	78289	zf-C2H2	10	-
PVHQ01004179.1	48199	55360	zf-C2H2	16	+
PVHQ01004207.1	72251	73439	zf-C2H2	11	-
PVHQ01004381.1	29783	32999	zf-C2H2	9	+
PVHQ01004420.1	62697	63954	zf-C2H2	6	+
PVHQ01004474.1	11129	13427	zf-C2H2	21	-
PVHQ01004606.1	11286	12447	zf-C2H2	9	+
PVHQ01004606.1	18504	19461	zf-C2H2	7	-
PVHQ01004606.1	51912	54153	zf-C2H2	25	+
PVHQ01004679.1	2408	4157	zf-C2H2	20	-
PVHQ01004679.1	38066	40226	zf-C2H2	16	-
PVHQ01004679.1	97496	98345	zf-C2H2	10	+
PVHQ01004694.1	20989	22033	zf-C2H2	9	+
PVHQ01004694.1	43867	45325	zf-C2H2	13	+
PVHQ01004694.1	70896	72297	zf-C2H2	13	+
PVHQ01004694.1	88544	90026	zf-C2H2	12	-
PVHQ01005010.1	37467	39273	zf-C2H2	14	+
PVHQ01005010.1	47757	49248	zf-C2H2	12	+
PVHQ01005010.1	54974	56567	zf-C2H2	14	-
PVHQ01005028.1	46626	47931	zf-C2H2	13	+
PVHQ01005028.1	75376	76723	zf-C2H2	15	+
PVHQ01005028.1	91099	93523	zf-C2H2	26	-
PVHQ01005183.1	91381	94186	zf-C2H2	28	-
PVHQ01005230.1	69821	71405	zf-C2H2	14	-
PVHQ01005379.1	62039	63773	zf-C2H2	14	+
PVHQ01005379.1	78396	79311	zf-C2H2	5	-
PVHQ01005592.1	80969	82478	zf-C2H2	10	+
PVHQ01005592.1	92198	93221	zf-C2H2	7	+
PVHQ01005598.1	93451	94420	zf-C2H2	9	-
PVHQ01005653.1	42259	44308	zf-C2H2	7	-
PVHQ01005903.1	5991	7782	zf-C2H2	11	-
PVHQ01005903.1	40192	41457	zf-C2H2	13	-
PVHQ01006045.1	86872	89680	zf-C2H2	6	+
PVHQ01006102.1	63997	64573	zf-C2H2	5	+
PVHQ01006114.1	30758	33245	zf-C2H2	7	-
PVHQ01006123.1	46282	48823	zf-C2H2	20	+
PVHQ01006123.1	79177	81202	zf-C2H2	16	+
PVHQ01006189.1	25952	27493	zf-C2H2	11	+
PVHQ01006253.1	19763	22202	zf-C2H2	24	-
PVHQ01006253.1	54463	55951	zf-C2H2	12	-
PVHQ01006253.1	69453	70992	zf-C2H2	8	+
PVHQ01006253.1	79928	81176	zf-C2H2	12	-
PVHQ01006263.1	18134	19412	zf-C2H2	12	+
PVHQ01006263.1	35088	36117	zf-C2H2	7	+
PVHQ01006263.1	54598	55735	zf-C2H2	7	+
PVHQ01006263.1	62859	64491	zf-C2H2	10	+
PVHQ01006291.1	48271	49285	zf-C2H2	7	+
PVHQ01006354.1	7748	8828	zf-C2H2	7	+
PVHQ01006502.1	83032	85219	zf-C2H2	22	+
PVHQ01006518.1	12053	13595	zf-C2H2	6	+
PVHQ01006537.1	77498	79334	zf-C2H2	7	-
PVHQ01006604.1	17992	18598	zf-C2H2	6	+
PVHQ01006684.1	9462	10278	zf-C2H2	6	-
PVHQ01006684.1	57337	58537	zf-C2H2	10	+
PVHQ01006684.1	80743	81445	zf-C2H2	5	+
PVHQ01006721.1	50291	52616	zf-C2H2	6	+
PVHQ01006766.1	2914	4570	zf-C2H2	15	+
PVHQ01006766.1	16514	17384	zf-C2H2	9	+
PVHQ01006814.1	28444	29170	zf-C2H2	8	+
PVHQ01006887.1	63553	64510	zf-C2H2	6	+
PVHQ01006887.1	68486	71558	zf-C2H2	20	-
PVHQ01006907.1	20903	22667	zf-C2H2	14	-
PVHQ01006912.1	80625	82980	zf-C2H2	5	-
PVHQ01007042.1	62972	64436	zf-C2H2	12	-
PVHQ01007070.1	79575	80508	zf-C2H2	7	+
PVHQ01007246.1	20019	20979	zf-C2H2	7	-
PVHQ01007348.1	9643	11656	zf-C2H2	19	-
PVHQ01007348.1	44988	45987	zf-C2H2	7	-
PVHQ01007385.1	37784	39359	zf-C2H2	16	+
PVHQ01007385.1	55970	57542	zf-C2H2	13	-
PVHQ01007400.1	53199	58572	zf-C2H2	32	-
PVHQ01007400.1	67878	68565	zf-C2H2	6	+
PVHQ01007400.1	68930	70217	zf-C2H2	10	+
PVHQ01007472.1	4121	5510	zf-C2H2	16	-
PVHQ01007472.1	31404	33138	zf-C2H2	19	-
PVHQ01007472.1	58272	59868	zf-C2H2	17	+
PVHQ01007472.1	74956	76357	zf-C2H2	13	+
PVHQ01007519.1	52945	54196	zf-C2H2	6	-
PVHQ01007520.1	37216	38638	zf-C2H2	11	-
PVHQ01007520.1	69236	70841	zf-C2H2	13	-
PVHQ01007531.1	17829	19302	zf-C2H2	12	+
PVHQ01007531.1	34661	35864	zf-C2H2	8	-
PVHQ01007531.1	57462	59688	zf-C2H2	21	-
PVHQ01007577.1	4740	6504	zf-C2H2	14	+
PVHQ01007577.1	24373	26026	zf-C2H2	12	+
PVHQ01007577.1	36263	37535	zf-C2H2	12	-
PVHQ01007577.1	66980	69020	zf-C2H2	22	+
PVHQ01007598.1	37435	39355	zf-C2H2	18	-
PVHQ01007611.1	58728	59814	zf-C2H2	13	+
PVHQ01007710.1	14676	16107	zf-C2H2	12	+
PVHQ01007710.1	67039	68671	zf-C2H2	17	+
PVHQ01007756.1	63436	64942	zf-C2H2	12	+
PVHQ01007760.1	15236	18809	zf-C2H2	26	-
PVHQ01007803.1	30404	32276	zf-C2H2	19	+
PVHQ01007803.1	54895	57634	zf-C2H2	26	-
PVHQ01007962.1	45311	46100	zf-C2H2	5	-
PVHQ01008014.1	66417	69133	zf-C2H2	22	+
PVHQ01008040.1	4666	6574	zf-C2H2	18	-
PVHQ01008040.1	41225	42674	zf-C2H2	14	+
PVHQ01008040.1	63855	66126	zf-C2H2	19	+
PVHQ01008056.1	59372	60209	zf-C2H2	7	+
PVHQ01008193.1	43911	45558	zf-C2H2	13	+
PVHQ01008484.1	42008	44204	zf-C2H2	8	+
PVHQ01008507.1	15830	17870	zf-C2H2	17	-
PVHQ01008604.1	8941	10384	zf-C2H2	14	+
PVHQ01008604.1	25996	27430	zf-C2H2	11	-
PVHQ01008604.1	64046	65507	zf-C2H2	12	+
PVHQ01008627.1	5536	6517	zf-C2H2	10	+
PVHQ01008864.1	2769	4809	zf-C2H2	21	+
PVHQ01008864.1	19730	20516	zf-C2H2	5	+
PVHQ01008864.1	38814	40368	zf-C2H2	13	-
PVHQ01008867.1	37422	39012	zf-C2H2	15	+
PVHQ01008974.1	7572	9405	zf-C2H2	17	-
PVHQ01009107.1	10541	11552	zf-C2H2	9	-
PVHQ01009174.1	11834	13109	zf-C2H2	6	+
PVHQ01009478.1	48127	49813	zf-C2H2	5	+
PVHQ01009528.1	34689	40290	zf-C2H2	10	+
PVHQ01009580.1	48680	51461	zf-C2H2	20	-
PVHQ01009688.1	24567	26022	zf-C2H2	10	-
PVHQ01009688.1	54907	56071	zf-C2H2	9	-
PVHQ01009714.1	49417	51238	zf-C2H2	12	+
PVHQ01009714.1	64773	65709	zf-C2H2	10	+
PVHQ01009781.1	12918	14121	zf-C2H2	9	-
PVHQ01009781.1	54828	55992	zf-C2H2	5	-
PVHQ01009809.1	54063	55824	zf-C2H2	10	+
PVHQ01009936.1	4702	6067	zf-C2H2	10	+
PVHQ01009936.1	53750	55820	zf-C2H2	19	-
PVHQ01009972.1	46712	47648	zf-C2H2	7	+
PVHQ01009984.1	10705	11998	zf-C2H2	12	-
PVHQ01009984.1	34051	35434	zf-C2H2	14	-
PVHQ01009984.1	51527	52052	zf-C2H2	6	-
PVHQ01010009.1	26972	27596	zf-C2H2	8	+
PVHQ01010071.1	49780	50605	zf-C2H2	9	-
PVHQ01010102.1	25702	27550	zf-C2H2	15	+
PVHQ01010143.1	21406	22807	zf-C2H2	13	-
PVHQ01010211.1	0	822	zf-C2H2	5	-
PVHQ01010405.1	29303	31226	zf-C2H2	15	+
PVHQ01010485.1	11723	13073	zf-C2H2	13	+
PVHQ01010485.1	29318	30770	zf-C2H2	12	-
PVHQ01010485.1	53384	54656	zf-C2H2	10	+
PVHQ01010544.1	27406	29767	zf-C2H2	22	-
PVHQ01010611.1	3858	4857	zf-C2H2	6	+
PVHQ01010611.1	13713	14718	zf-C2H2	11	-
PVHQ01010611.1	43415	45053	zf-C2H2	15	+
PVHQ01010626.1	49901	50387	zf-C2H2	5	+
PVHQ01010701.1	40598	42761	zf-C2H2	10	+
PVHQ01011022.1	37943	39674	zf-C2H2	16	+
PVHQ01011029.1	27174	28845	zf-C2H2	10	-
PVHQ01011064.1	26243	26816	zf-C2H2	5	+
PVHQ01011108.1	33435	37137	zf-C2H2	10	-
PVHQ01011177.1	16869	18801	zf-C2H2	20	+
PVHQ01011177.1	51065	52511	zf-C2H2	8	+
PVHQ01011206.1	33019	34792	zf-C2H2	19	+
PVHQ01011304.1	9600	10758	zf-C2H2	10	+
PVHQ01011304.1	26380	28294	zf-C2H2	18	+
PVHQ01011510.1	31052	31790	zf-C2H2	6	+
PVHQ01011573.1	26590	27292	zf-C2H2	5	-
PVHQ01011590.1	46060	47065	zf-C2H2	11	+
PVHQ01011603.1	29985	31764	zf-C2H2	16	+
PVHQ01011764.1	13800	15612	zf-C2H2	9	+
PVHQ01011772.1	10508	12053	zf-C2H2	13	+
PVHQ01011772.1	25118	26114	zf-C2H2	7	-
PVHQ01011968.1	8249	10103	zf-C2H2	13	-
PVHQ01012259.1	18859	19444	zf-C2H2	5	+
PVHQ01012259.1	39716	42038	zf-C2H2	23	+
PVHQ01012322.1	35022	35964	zf-C2H2	6	+
PVHQ01012336.1	19294	20527	zf-C2H2	13	+
PVHQ01012429.1	28394	29633	zf-C2H2	8	+
PVHQ01012662.1	34007	35468	zf-C2H2	9	-
PVHQ01012670.1	8102	9446	zf-C2H2	5	+
PVHQ01012711.1	13369	15580	zf-C2H2	6	-
PVHQ01012849.1	4527	6261	zf-C2H2	16	+
PVHQ01012854.1	32081	33602	zf-C2H2	16	-
PVHQ01012970.1	38352	39597	zf-C2H2	6	-
PVHQ01012979.1	901	2230	zf-C2H2	5	+
PVHQ01013048.1	6766	8554	zf-C2H2	19	+
PVHQ01013048.1	33317	34922	zf-C2H2	18	+
PVHQ01013056.1	19979	20498	zf-C2H2	7	+
PVHQ01013057.1	20551	23182	zf-C2H2	15	+
PVHQ01013064.1	26197	30493	zf-C2H2	14	-
PVHQ01013169.1	12278	13607	zf-C2H2	11	+
PVHQ01013169.1	26004	28077	zf-C2H2	16	-
PVHQ01013179.1	10405	12397	zf-C2H2	16	-
PVHQ01013179.1	38042	39626	zf-C2H2	13	+
PVHQ01013298.1	5334	5832	zf-C2H2	5	+
PVHQ01013382.1	13696	15589	zf-C2H2	13	-
PVHQ01013382.1	30966	33138	zf-C2H2	19	-
PVHQ01013620.1	37876	39673	zf-C2H2	17	+
PVHQ01013663.1	33840	35178	zf-C2H2	14	-
PVHQ01013743.1	19927	21802	zf-C2H2	14	-
PVHQ01013746.1	23370	24549	zf-C2H2	11	-
PVHQ01013867.1	15874	17269	zf-C2H2	14	-
PVHQ01013867.1	36182	37760	zf-C2H2	17	+
PVHQ01013983.1	16604	17816	zf-C2H2	14	+
PVHQ01014003.1	6622	7831	zf-C2H2	10	-
PVHQ01014053.1	11754	12912	zf-C2H2	10	-
PVHQ01014053.1	31845	33804	zf-C2H2	19	-
PVHQ01014053.1	42491	43776	zf-C2H2	11	-
PVHQ01014062.1	15960	17571	zf-C2H2	14	+
PVHQ01014271.1	6315	8442	zf-C2H2	20	+
PVHQ01014317.1	26005	30658	zf-C2H2	14	+
PVHQ01014329.1	35555	36098	zf-C2H2	6	+
PVHQ01014428.1	16132	16519	zf-C2H2	5	+
PVHQ01014478.1	12502	14218	zf-C2H2	13	+
PVHQ01014497.1	32282	34925	zf-C2H2	19	-
PVHQ01014515.1	25537	27907	zf-C2H2	23	-
PVHQ01014539.1	41741	43271	zf-C2H2	9	+
PVHQ01014617.1	7039	7921	zf-C2H2	7	+
PVHQ01014785.1	5960	7685	zf-C2H2	12	+
PVHQ01014785.1	30176	31295	zf-C2H2	11	+
PVHQ01014809.1	19999	21199	zf-C2H2	9	+
PVHQ01014821.1	34255	35073	zf-C2H2	10	-
PVHQ01014940.1	8723	9728	zf-C2H2	10	+
PVHQ01014940.1	33349	34702	zf-C2H2	8	-
PVHQ01014946.1	2851	4765	zf-C2H2	18	+
PVHQ01014946.1	30419	31496	zf-C2H2	8	+
PVHQ01015045.1	16136	17465	zf-C2H2	13	-
PVHQ01015202.1	15665	16958	zf-C2H2	12	+
PVHQ01015269.1	38669	40811	zf-C2H2	9	-
PVHQ01015393.1	29811	30726	zf-C2H2	7	+
PVHQ01015409.1	39862	42388	zf-C2H2	10	+
PVHQ01015536.1	4733	5957	zf-C2H2	6	-
PVHQ01015544.1	26536	27478	zf-C2H2	5	-
PVHQ01015758.1	24797	26663	zf-C2H2	17	-
PVHQ01015782.1	3533	4433	zf-C2H2	5	-
PVHQ01015782.1	35745	36918	zf-C2H2	9	-
PVHQ01015857.1	4752	6312	zf-C2H2	14	+
PVHQ01016144.1	943	2854	zf-C2H2	19	-
PVHQ01016144.1	18757	20632	zf-C2H2	19	-
PVHQ01016144.1	36158	37029	zf-C2H2	10	+
PVHQ01016144.1	37630	38086	zf-C2H2	5	+
PVHQ01016170.1	16401	17955	zf-C2H2	14	-
PVHQ01016170.1	31296	32925	zf-C2H2	14	-
PVHQ01016236.1	29299	30121	zf-C2H2	5	-
PVHQ01016262.1	8552	10436	zf-C2H2	19	-
PVHQ01016272.1	28802	29483	zf-C2H2	5	-
PVHQ01016377.1	11130	12192	zf-C2H2	13	+
PVHQ01016516.1	14202	15945	zf-C2H2	15	-
PVHQ01016532.1	11656	12976	zf-C2H2	11	+
PVHQ01016532.1	26322	28659	zf-C2H2	20	+
PVHQ01016685.1	21933	24630	zf-C2H2	28	-
PVHQ01016766.1	14377	17746	zf-C2H2	5	+
PVHQ01016900.1	19351	20533	zf-C2H2	11	+
PVHQ01017216.1	33325	34258	zf-C2H2	6	+
PVHQ01017298.1	26385	27723	zf-C2H2	12	-
PVHQ01017460.1	33101	34577	zf-C2H2	11	-
PVHQ01017531.1	20021	21110	zf-C2H2	7	+
PVHQ01017535.1	14441	15557	zf-C2H2	11	-
PVHQ01017600.1	21936	24171	zf-C2H2	22	-
PVHQ01017667.1	9085	10264	zf-C2H2	10	+
PVHQ01017667.1	29422	30460	zf-C2H2	12	+
PVHQ01017876.1	9894	11223	zf-C2H2	12	-
PVHQ01017903.1	19082	20489	zf-C2H2	16	-
PVHQ01017912.1	22689	26211	zf-C2H2	10	-
PVHQ01018033.1	15489	16728	zf-C2H2	12	+
PVHQ01018040.1	14984	16421	zf-C2H2	15	+
PVHQ01018040.1	32561	33434	zf-C2H2	8	+
PVHQ01018064.1	14937	17013	zf-C2H2	20	+
PVHQ01018064.1	29992	32122	zf-C2H2	24	-
PVHQ01018394.1	9850	11461	zf-C2H2	14	-
PVHQ01018492.1	11082	13548	zf-C2H2	19	+
PVHQ01018705.1	16823	18551	zf-C2H2	12	+
PVHQ01018728.1	26275	27490	zf-C2H2	11	-
PVHQ01018793.1	17048	18635	zf-C2H2	13	-
PVHQ01018794.1	6439	7711	zf-C2H2	12	-
PVHQ01018794.1	20807	23111	zf-C2H2	22	-
PVHQ01018850.1	3180	4389	zf-C2H2	13	+
PVHQ01018902.1	17807	18380	zf-C2H2	6	-
PVHQ01018974.1	18311	19805	zf-C2H2	6	-
PVHQ01019077.1	1956	2943	zf-C2H2	7	+
PVHQ01019103.1	21354	22974	zf-C2H2	12	-
PVHQ01019137.1	6739	7615	zf-C2H2	6	-
PVHQ01019358.1	9522	10929	zf-C2H2	10	+
PVHQ01019358.1	17832	19596	zf-C2H2	16	-
PVHQ01019666.1	16010	17498	zf-C2H2	17	-
PVHQ01019751.1	19653	21342	zf-C2H2	13	-
PVHQ01019823.1	11876	13703	zf-C2H2	15	+
PVHQ01019823.1	27966	29850	zf-C2H2	18	+
PVHQ01019827.1	11672	12864	zf-C2H2	13	+
PVHQ01019913.1	19116	20784	zf-C2H2	15	+
PVHQ01020001.1	13484	15434	zf-C2H2	20	+
PVHQ01020020.1	19610	21134	zf-C2H2	7	+
PVHQ01020055.1	2587	4162	zf-C2H2	12	-
PVHQ01020058.1	15888	17028	zf-C2H2	13	+
PVHQ01020058.1	27536	28733	zf-C2H2	10	-
PVHQ01020163.1	6777	8766	zf-C2H2	14	+
PVHQ01020410.1	851	2081	zf-C2H2	9	+
PVHQ01020410.1	15661	17272	zf-C2H2	17	+
PVHQ01020462.1	21840	22554	zf-C2H2	8	-
PVHQ01020487.1	10399	12280	zf-C2H2	17	+
PVHQ01020495.1	21888	24891	zf-C2H2	9	+
PVHQ01020625.1	3227	6503	zf-C2H2	5	-
PVHQ01020633.1	10895	13001	zf-C2H2	19	+
PVHQ01020736.1	3673	4945	zf-C2H2	10	+
PVHQ01020908.1	24129	25521	zf-C2H2	14	+
PVHQ01020962.1	14600	16313	zf-C2H2	15	-
PVHQ01021097.1	19157	20076	zf-C2H2	11	+
PVHQ01021101.1	19433	20744	zf-C2H2	12	-
PVHQ01021103.1	19315	20038	zf-C2H2	6	-
PVHQ01021191.1	9220	10438	zf-C2H2	13	-
PVHQ01021236.1	3257	4727	zf-C2H2	13	+
PVHQ01021269.1	13775	14840	zf-C2H2	10	+
PVHQ01021569.1	4083	4857	zf-C2H2	5	-
PVHQ01021667.1	3730	5434	zf-C2H2	14	-
PVHQ01021786.1	3361	3994	zf-C2H2	7	+
PVHQ01021801.1	13950	15477	zf-C2H2	17	+
PVHQ01021837.1	17292	18402	zf-C2H2	14	+
PVHQ01021857.1	1	628	zf-C2H2	6	+
PVHQ01021857.1	8509	9991	zf-C2H2	15	-
PVHQ01021875.1	12958	14476	zf-C2H2	14	-
PVHQ01021971.1	16134	17601	zf-C2H2	15	+
PVHQ01021986.1	2464	3298	zf-C2H2	7	-
PVHQ01021993.1	8442	9345	zf-C2H2	9	+
PVHQ01022074.1	21077	22664	zf-C2H2	12	+
PVHQ01022107.1	20596	23973	zf-C2H2	36	+
PVHQ01022240.1	2215	4513	zf-C2H2	22	-
PVHQ01022290.1	12727	14284	zf-C2H2	10	+
PVHQ01022334.1	6875	8141	zf-C2H2	7	-
PVHQ01022556.1	24056	25220	zf-C2H2	13	+
PVHQ01022563.1	15073	17320	zf-C2H2	20	+
PVHQ01022586.1	10123	11254	zf-C2H2	9	+
PVHQ01022586.1	23409	24276	zf-C2H2	7	-
PVHQ01022862.1	19232	21626	zf-C2H2	22	-
PVHQ01022906.1	4917	6600	zf-C2H2	18	-
PVHQ01022906.1	24438	25350	zf-C2H2	11	-
PVHQ01023029.1	8796	9516	zf-C2H2	5	-
PVHQ01023053.1	14935	15808	zf-C2H2	5	-
PVHQ01023164.1	16517	18539	zf-C2H2	19	-
PVHQ01023179.1	9398	11537	zf-C2H2	18	-
PVHQ01023185.1	18447	21369	zf-C2H2	28	-
PVHQ01023196.1	3867	5079	zf-C2H2	11	+
PVHQ01023335.1	22562	23981	zf-C2H2	12	+
PVHQ01023452.1	4317	5262	zf-C2H2	9	+
PVHQ01023452.1	5366	5912	zf-C2H2	5	+
PVHQ01023463.1	4827	6516	zf-C2H2	17	-
PVHQ01023480.1	11682	12783	zf-C2H2	9	+
PVHQ01023480.1	22994	24209	zf-C2H2	7	-
PVHQ01023484.1	11820	13659	zf-C2H2	18	-
PVHQ01023514.1	429	2157	zf-C2H2	13	-
PVHQ01023514.1	22341	24087	zf-C2H2	18	-
PVHQ01023529.1	3681	6189	zf-C2H2	21	-
PVHQ01023711.1	19144	20191	zf-C2H2	9	+
PVHQ01023743.1	8391	11358	zf-C2H2	28	-
PVHQ01023815.1	14261	15854	zf-C2H2	14	+
PVHQ01023995.1	9092	10763	zf-C2H2	5	-
PVHQ01024092.1	7897	8578	zf-C2H2	5	-
PVHQ01024124.1	21464	22904	zf-C2H2	13	+
PVHQ01024201.1	19844	20228	zf-C2H2	5	-
PVHQ01024220.1	9203	11129	zf-C2H2	15	-
PVHQ01024262.1	17344	18204	zf-C2H2	10	+
PVHQ01024323.1	2536	4357	zf-C2H2	16	-
PVHQ01024335.1	21260	22451	zf-C2H2	13	-
PVHQ01024518.1	2738	3809	zf-C2H2	6	+
PVHQ01024587.1	1444	3100	zf-C2H2	16	-
PVHQ01024746.1	9108	11097	zf-C2H2	5	-
PVHQ01024771.1	14538	16095	zf-C2H2	14	-
PVHQ01024774.1	7590	8217	zf-C2H2	5	-
PVHQ01024774.1	18316	20137	zf-C2H2	11	-
PVHQ01024890.1	9360	10737	zf-C2H2	13	-
PVHQ01024908.1	18644	19334	zf-C2H2	5	+
PVHQ01025059.1	18126	19572	zf-C2H2	11	-
PVHQ01025080.1	3712	5446	zf-C2H2	15	+
PVHQ01025080.1	17778	18720	zf-C2H2	11	-
PVHQ01025107.1	15814	17359	zf-C2H2	13	+
PVHQ01025346.1	6159	7419	zf-C2H2	8	+
PVHQ01025538.1	10510	12163	zf-C2H2	13	-
PVHQ01025551.1	11197	13246	zf-C2H2	18	+
PVHQ01025599.1	11853	12864	zf-C2H2	6	+
PVHQ01025651.1	489	2103	zf-C2H2	12	+
PVHQ01025651.1	16994	18629	zf-C2H2	15	-
PVHQ01025862.1	9063	10803	zf-C2H2	16	-
PVHQ01025889.1	15223	17275	zf-C2H2	19	+
PVHQ01026176.1	2804	6227	zf-C2H2	18	+
PVHQ01026487.1	7438	7876	zf-C2H2	6	+
PVHQ01026508.1	1460	2009	zf-C2H2	5	-
PVHQ01026513.1	5496	8346	zf-C2H2	28	-
PVHQ01026523.1	11382	13422	zf-C2H2	19	-
PVHQ01026646.1	15083	16319	zf-C2H2	11	+
PVHQ01026793.1	5223	6339	zf-C2H2	6	+
PVHQ01027049.1	11925	13473	zf-C2H2	12	-
PVHQ01027402.1	4918	5827	zf-C2H2	7	+
PVHQ01027459.1	12096	13596	zf-C2H2	13	+
PVHQ01027501.1	6642	7614	zf-C2H2	9	+
PVHQ01027732.1	2074	3301	zf-C2H2	9	+
PVHQ01027732.1	12752	14555	zf-C2H2	9	+
PVHQ01027947.1	10047	11502	zf-C2H2	15	+
PVHQ01027950.1	9199	9958	zf-C2H2	9	-
PVHQ01028255.1	10803	11577	zf-C2H2	6	-
PVHQ01028433.1	12516	13782	zf-C2H2	11	-
PVHQ01028797.1	12221	13598	zf-C2H2	14	+
PVHQ01028850.1	5998	7411	zf-C2H2	11	+
PVHQ01029175.1	10176	11418	zf-C2H2	13	-
PVHQ01029252.1	15678	16449	zf-C2H2	9	-
PVHQ01029286.1	11013	12882	zf-C2H2	17	+
PVHQ01029337.1	10033	11764	zf-C2H2	5	-
PVHQ01029400.1	14175	15312	zf-C2H2	12	+
PVHQ01029501.1	11200	12451	zf-C2H2	12	+
PVHQ01029654.1	8971	11482	zf-C2H2	6	+
PVHQ01029885.1	793	2119	zf-C2H2	14	-
PVHQ01030273.1	8699	11294	zf-C2H2	27	-
PVHQ01030299.1	10692	12801	zf-C2H2	20	+
PVHQ01030545.1	8800	10537	zf-C2H2	18	+
PVHQ01030585.1	10746	12771	zf-C2H2	22	-
PVHQ01030599.1	11905	13756	zf-C2H2	18	+
PVHQ01030617.1	1487	1922	zf-C2H2	5	-
PVHQ01030694.1	1197	1842	zf-C2H2	7	-
PVHQ01030783.1	7922	9413	zf-C2H2	16	+
PVHQ01030809.1	1892	4118	zf-C2H2	19	+
PVHQ01031394.1	7662	8925	zf-C2H2	13	+
PVHQ01031485.1	5060	7574	zf-C2H2	21	-
PVHQ01031548.1	7667	9788	zf-C2H2	20	+
PVHQ01031580.1	8777	9749	zf-C2H2	6	+
PVHQ01031865.1	9909	11235	zf-C2H2	14	+
PVHQ01032072.1	4874	6434	zf-C2H2	16	+
PVHQ01032538.1	3580	4618	zf-C2H2	8	-
PVHQ01032608.1	4924	6061	zf-C2H2	9	+
PVHQ01032615.1	8384	10004	zf-C2H2	14	+
PVHQ01032724.1	1074	4176	zf-C2H2	20	+
PVHQ01032735.1	4376	5618	zf-C2H2	12	-
PVHQ01032946.1	10764	11751	zf-C2H2	8	-
PVHQ01033306.1	4259	6029	zf-C2H2	16	-
PVHQ01033318.1	2300	3377	zf-C2H2	11	-
PVHQ01033722.1	5945	7148	zf-C2H2	10	+
PVHQ01033813.1	8068	9448	zf-C2H2	12	+
PVHQ01033819.1	6592	8284	zf-C2H2	15	-
PVHQ01033827.1	2129	3692	zf-C2H2	14	-
PVHQ01034250.1	7735	9046	zf-C2H2	10	+
PVHQ01034430.1	2640	3882	zf-C2H2	13	-
PVHQ01034612.1	4024	4978	zf-C2H2	7	-
PVHQ01035036.1	1	1435	zf-C2H2	17	+
PVHQ01035176.1	2852	3746	zf-C2H2	9	-
PVHQ01035176.1	5913	6687	zf-C2H2	5	-
PVHQ01035220.1	249	1965	zf-C2H2	16	+
PVHQ01035737.1	753	2460	zf-C2H2	15	-
PVHQ01035822.1	8341	9817	zf-C2H2	15	+
PVHQ01035958.1	3139	4417	zf-C2H2	15	-
PVHQ01036031.1	5782	6941	zf-C2H2	12	+
PVHQ01036038.1	4283	6317	zf-C2H2	17	+
PVHQ01036229.1	7088	8414	zf-C2H2	12	-
PVHQ01036273.1	2822	4658	zf-C2H2	18	+
PVHQ01036580.1	1270	3037	zf-C2H2	18	+
PVHQ01036675.1	3771	5352	zf-C2H2	14	-
PVHQ01036740.1	2955	4522	zf-C2H2	15	+
PVHQ01036767.1	3163	4522	zf-C2H2	10	-
PVHQ01036796.1	322	2659	zf-C2H2	23	+
PVHQ01036909.1	2103	3540	zf-C2H2	12	+
PVHQ01036916.1	926	2090	zf-C2H2	11	+
PVHQ01037086.1	2504	4289	zf-C2H2	12	-
PVHQ01037159.1	8474	9125	zf-C2H2	7	-
PVHQ01037228.1	3524	6233	zf-C2H2	27	-
PVHQ01037531.1	4846	7450	zf-C2H2	7	+
PVHQ01037559.1	4951	6880	zf-C2H2	19	-
PVHQ01037743.1	2390	4556	zf-C2H2	23	+
PVHQ01037985.1	1294	4066	zf-C2H2	26	+
PVHQ01038082.1	1529	2771	zf-C2H2	13	-
PVHQ01038134.1	2898	5694	zf-C2H2	26	+
PVHQ01038347.1	811	2434	zf-C2H2	14	-
PVHQ01038393.1	3497	5738	zf-C2H2	21	-
PVHQ01038430.1	489	1533	zf-C2H2	9	+
PVHQ01038655.1	3036	4149	zf-C2H2	9	-
PVHQ01038685.1	4243	5446	zf-C2H2	11	+
PVHQ01039146.1	4920	5853	zf-C2H2	9	-
PVHQ01039553.1	3767	5198	zf-C2H2	11	+
PVHQ01039677.1	6181	7399	zf-C2H2	6	+
PVHQ01040083.1	1252	2632	zf-C2H2	12	+
PVHQ01040259.1	2080	3310	zf-C2H2	9	+
PVHQ01040316.1	2540	3782	zf-C2H2	11	-
PVHQ01040505.1	2687	4868	zf-C2H2	18	+
PVHQ01041007.1	492	1074	zf-C2H2	6	-
PVHQ01041107.1	5202	6276	zf-C2H2	12	+
PVHQ01041347.1	2923	4291	zf-C2H2	12	-
PVHQ01041803.1	3394	3996	zf-C2H2	8	-
PVHQ01042513.1	710	1898	zf-C2H2	10	-
PVHQ01043236.1	2792	4949	zf-C2H2	17	+
PVHQ01043876.1	1614	3090	zf-C2H2	17	-
PVHQ01043879.1	0	1728	zf-C2H2	18	-
PVHQ01043905.1	1991	2876	zf-C2H2	9	+
PVHQ01044006.1	1251	2715	zf-C2H2	13	+
PVHQ01044254.1	1724	2354	zf-C2H2	5	+
PVHQ01045483.1	3294	3975	zf-C2H2	6	+
PVHQ01046672.1	2	926	zf-C2H2	11	-
PVHQ01047282.1	3678	4086	zf-C2H2	5	-
PVHQ01047413.1	1697	2855	zf-C2H2	11	-
PVHQ01047907.1	3351	3909	zf-C2H2	6	-
PVHQ01047971.1	2513	3362	zf-C2H2	10	-
PVHQ01048078.1	1	484	zf-C2H2	6	+
PVHQ01048320.1	710	1700	zf-C2H2	10	+
PVHQ01048722.1	2	449	zf-C2H2	5	+
PVHQ01048871.1	1319	2729	zf-C2H2	14	-
PVHQ01049049.1	2848	3637	zf-C2H2	10	+
PVHQ01049470.1	2	1307	zf-C2H2	13	-
PVHQ01049578.1	1739	3476	zf-C2H2	21	-
PVHQ01050580.1	2074	2614	zf-C2H2	6	-
PVHQ01050707.1	176	2069	zf-C2H2	18	+
PVHQ01051036.1	2229	3264	zf-C2H2	11	-
PVHQ01052371.1	1633	2953	zf-C2H2	12	+
PVHQ01052871.1	639	1797	zf-C2H2	11	-
PVHQ01052951.1	2	1487	zf-C2H2	17	+
PVHQ01053763.1	1089	2295	zf-C2H2	11	-
PVHQ01053860.1	283	1189	zf-C2H2	10	-
PVHQ01054172.1	1624	2653	zf-C2H2	11	+
PVHQ01054535.1	274	1510	zf-C2H2	15	+
PVHQ01054681.1	2037	2571	zf-C2H2	7	+
PVHQ01056831.1	1070	2291	zf-C2H2	12	+
PVHQ01057083.1	0	936	zf-C2H2	11	+
PVHQ01057593.1	0	522	zf-C2H2	6	-
PVHQ01057869.1	379	1078	zf-C2H2	6	+
PVHQ01058169.1	1	1186	zf-C2H2	13	-
PVHQ01058525.1	0	1758	zf-C2H2	18	+
PVHQ01058702.1	0	1137	zf-C2H2	9	-
PVHQ01060693.1	1	661	zf-C2H2	8	-
PVHQ01060965.1	1024	1888	zf-C2H2	7	+
PVHQ01061136.1	2	500	zf-C2H2	6	-
PVHQ01061760.1	294	1824	zf-C2H2	18	+
PVHQ01061815.1	1	394	zf-C2H2	5	-
PVHQ01062073.1	898	1804	zf-C2H2	9	+
PVHQ01062170.1	0	1047	zf-C2H2	12	-
PVHQ01062178.1	1101	1794	zf-C2H2	8	+
PVHQ01062571.1	0	834	zf-C2H2	8	-
PVHQ01062850.1	0	1469	zf-C2H2	15	+
PVHQ01063028.1	2	977	zf-C2H2	10	-
PVHQ01063948.1	2	470	zf-C2H2	5	-
PVHQ01064109.1	0	1659	zf-C2H2	19	+
PVHQ01064373.1	1	844	zf-C2H2	9	-
PVHQ01064844.1	1039	1615	zf-C2H2	7	-
PVHQ01065416.1	698	1583	zf-C2H2	10	+
PVHQ01067202.1	130	1024	zf-C2H2	9	-
PVHQ01067675.1	2	1214	zf-C2H2	10	-
PVHQ01068482.1	625	1234	zf-C2H2	7	+
PVHQ01068690.1	2	1154	zf-C2H2	13	+
PVHQ01068798.1	0	900	zf-C2H2	11	+
PVHQ01069118.1	1	1393	zf-C2H2	16	-
PVHQ01069186.1	1	1390	zf-C2H2	17	+
PVHQ01069987.1	2	788	zf-C2H2	9	+
PVHQ01070729.1	0	636	zf-C2H2	8	+
PVHQ01070984.1	1	1084	zf-C2H2	11	+
PVHQ01071188.1	484	1348	zf-C2H2	10	-
PVHQ01074473.1	284	1190	zf-C2H2	9	+
PVHQ01074601.1	185	1187	zf-C2H2	11	-
PVHQ01075347.1	0	999	zf-C2H2	11	+
PVHQ01075441.1	0	1161	zf-C2H2	12	+
PVHQ01076022.1	2	407	zf-C2H2	5	+
PVHQ01077527.1	581	1097	zf-C2H2	5	+
PVHQ01077973.1	1	1084	zf-C2H2	11	+
PVHQ01078611.1	2	1064	zf-C2H2	13	+
PVHQ01078885.1	0	411	zf-C2H2	5	+
PVHQ01079014.1	1	1054	zf-C2H2	11	-
PVHQ01080485.1	1	943	zf-C2H2	11	+
PVHQ01080502.1	2	1016	zf-C2H2	12	+
PVHQ01082614.1	2	965	zf-C2H2	11	-
PVHQ01083264.1	1	949	zf-C2H2	12	+
PVHQ01083468.1	1	946	zf-C2H2	12	+
PVHQ01083477.1	1	484	zf-C2H2	6	+
PVHQ01083567.1	0	945	zf-C2H2	12	-
PVHQ01083640.1	1	943	zf-C2H2	11	+
PVHQ01084515.1	0	381	zf-C2H2	5	+
PVHQ01085019.1	0	915	zf-C2H2	11	+
PVHQ01085832.1	0	900	zf-C2H2	11	-
PVHQ01086866.1	430	874	zf-C2H2	6	-
PVHQ01088165.1	2	674	zf-C2H2	8	+
PVHQ01088488.1	228	840	zf-C2H2	7	-
PVHQ01090102.1	2	806	zf-C2H2	10	-
PVHQ01090707.1	2	794	zf-C2H2	10	-
PVHQ01090810.1	0	588	zf-C2H2	7	+
PVHQ01091032.1	2	734	zf-C2H2	9	+
PVHQ01091540.1	1	778	zf-C2H2	10	-
PVHQ01092792.1	1	757	zf-C2H2	9	-
PVHQ01093095.1	325	751	zf-C2H2	5	-
PVHQ01093385.1	0	507	zf-C2H2	6	+
PVHQ01093423.1	1	745	zf-C2H2	10	-
PVHQ01093964.1	1	736	zf-C2H2	8	+
PVHQ01094766.1	2	725	zf-C2H2	9	+
PVHQ01095044.1	318	720	zf-C2H2	5	-
PVHQ01095254.1	0	717	zf-C2H2	9	+
PVHQ01095429.1	1	712	zf-C2H2	9	-
PVHQ01095690.1	12	708	zf-C2H2	8	-
PVHQ01096998.1	1	691	zf-C2H2	8	+
PVHQ01097567.1	200	683	zf-C2H2	6	-
PVHQ01098088.1	104	674	zf-C2H2	7	-
PVHQ01098277.1	0	672	zf-C2H2	7	+
PVHQ01098291.1	0	411	zf-C2H2	5	+
PVHQ01098309.1	292	673	zf-C2H2	5	-
PVHQ01098886.1	0	663	zf-C2H2	8	-
PVHQ01099146.1	2	662	zf-C2H2	8	-
PVHQ01101280.1	2	635	zf-C2H2	8	-
PVHQ01101950.1	2	629	zf-C2H2	7	-
PVHQ01102137.1	201	627	zf-C2H2	6	+
PVHQ01102597.1	2	620	zf-C2H2	8	-
PVHQ01102941.1	2	617	zf-C2H2	7	+
PVHQ01103027.1	1	616	zf-C2H2	8	+
PVHQ01103119.1	0	615	zf-C2H2	8	+
PVHQ01103314.1	1	613	zf-C2H2	8	-
PVHQ01103928.1	1	604	zf-C2H2	7	+
PVHQ01104336.1	1	601	zf-C2H2	7	+
PVHQ01104972.1	0	594	zf-C2H2	7	-
PVHQ01106127.1	2	380	zf-C2H2	5	+
PVHQ01106697.1	34	535	zf-C2H2	6	-
PVHQ01107089.1	200	575	zf-C2H2	5	+
PVHQ01107628.1	1	568	zf-C2H2	8	-
PVHQ01107912.1	1	565	zf-C2H2	7	-
PVHQ01107968.1	2	536	zf-C2H2	6	+
PVHQ01110236.1	0	546	zf-C2H2	7	+
PVHQ01111107.1	1	538	zf-C2H2	5	-
PVHQ01111187.1	0	504	zf-C2H2	6	+
PVHQ01111908.1	0	531	zf-C2H2	7	-
PVHQ01112883.1	93	522	zf-C2H2	5	-
PVHQ01113893.1	2	515	zf-C2H2	6	+
PVHQ01114452.1	61	511	zf-C2H2	5	-
PVHQ01117159.1	2	491	zf-C2H2	6	-
PVHQ01117863.1	0	486	zf-C2H2	5	+
PVHQ01118699.1	0	480	zf-C2H2	6	-
PVHQ01119041.1	1	478	zf-C2H2	5	+
PVHQ01120050.1	2	470	zf-C2H2	6	-
PVHQ01120699.1	1	466	zf-C2H2	6	-
PVHQ01121082.1	0	465	zf-C2H2	6	-
PVHQ01121624.1	2	461	zf-C2H2	6	+
PVHQ01121965.1	2	458	zf-C2H2	6	-
PVHQ01122473.1	1	457	zf-C2H2	5	-
PVHQ01122804.1	0	456	zf-C2H2	5	+
PVHQ01122805.1	2	455	zf-C2H2	6	-
PVHQ01123138.1	1	454	zf-C2H2	6	+
PVHQ01123363.1	2	452	zf-C2H2	5	-
PVHQ01124038.1	0	447	zf-C2H2	6	-
PVHQ01124088.1	2	446	zf-C2H2	6	-
PVHQ01124213.1	1	445	zf-C2H2	6	-
PVHQ01124893.1	0	444	zf-C2H2	6	-
PVHQ01128600.1	1	424	zf-C2H2	5	+
PVHQ01129111.1	0	420	zf-C2H2	5	+
PVHQ01129984.1	2	416	zf-C2H2	5	+
PVHQ01130757.1	1	415	zf-C2H2	5	+
PVHQ01132366.1	1	406	zf-C2H2	5	+
PVHQ01137007.1	2	398	zf-C2H2	5	+
PVHQ01137142.1	1	397	zf-C2H2	5	+
PVHQ01137460.1	1	397	zf-C2H2	5	-
PVHQ01137754.1	0	399	zf-C2H2	5	-
PVHQ01138071.1	0	399	zf-C2H2	5	-
PVHQ01138072.1	2	398	zf-C2H2	5	-
PVHQ01138130.1	2	398	zf-C2H2	5	-
PVHQ01138190.1	0	399	zf-C2H2	5	-
PVHQ01138212.1	2	398	zf-C2H2	5	+
PVHQ01138213.1	1	397	zf-C2H2	5	+
PVHQ01138589.1	21	399	zf-C2H2	5	-
PVHQ01139581.1	1	397	zf-C2H2	6	+
PVHQ01139806.1	0	399	zf-C2H2	5	+
PVHQ01139831.1	2	398	zf-C2H2	6	+
PVHQ01139895.1	2	398	zf-C2H2	5	+
PVHQ01143864.1	2	398	zf-C2H2	5	+
PVHQ01144569.1	0	399	zf-C2H2	5	-
PVHQ01145592.1	1	397	zf-C2H2	5	-
PVHQ01150270.1	2	392	zf-C2H2	5	+
PVHQ01150845.1	1	391	zf-C2H2	5	+
PVHQ01151016.1	2	389	zf-C2H2	5	+
PVHQ01154742.1	2	383	zf-C2H2	5	-
PVHQ01157365.1	0	378	zf-C2H2	5	+
PVHQ01157514.1	1	376	zf-C2H2	5	-
```
