## Supplementary Data 2 for "Transposable elements drive the evolution of metazoan zinc finger genes": Mirza_zaza_znfs.bed

```
VSMD01000186.1	3580	5104	zf-C2H2	7	+
VSMD01000856.1	14386	15286	zf-C2H2	5	+
VSMD01001039.1	6048	7245	zf-C2H2	10	-
VSMD01001208.1	178932	180618	zf-C2H2	5	-
VSMD01001319.1	69314	69941	zf-C2H2	5	-
VSMD01001319.1	80038	81859	zf-C2H2	11	-
VSMD01001631.1	9010	9828	zf-C2H2	10	+
VSMD01002120.1	6934	9271	zf-C2H2	23	-
VSMD01002438.1	23988	25938	zf-C2H2	20	-
VSMD01002513.1	47532	50271	zf-C2H2	26	+
VSMD01002513.1	72891	74763	zf-C2H2	19	-
VSMD01002513.1	145809	147729	zf-C2H2	18	+
VSMD01002527.1	115	1693	zf-C2H2	19	-
VSMD01002966.1	7703	9245	zf-C2H2	6	-
VSMD01003616.1	17007	18384	zf-C2H2	14	-
VSMD01003826.1	431	1619	zf-C2H2	12	-
VSMD01004214.1	6958	8086	zf-C2H2	9	+
VSMD01004475.1	2908	4555	zf-C2H2	17	+
VSMD01004475.1	16963	18571	zf-C2H2	15	+
VSMD01005229.1	69195	71358	zf-C2H2	10	-
VSMD01005400.1	14948	18167	zf-C2H2	18	+
VSMD01005901.1	1014	1836	zf-C2H2	8	+
VSMD01005904.1	9432	10869	zf-C2H2	14	+
VSMD01006535.1	66	1476	zf-C2H2	15	-
VSMD01006560.1	2	656	zf-C2H2	8	-
VSMD01006718.1	2	1706	zf-C2H2	18	-
VSMD01006746.1	47539	49357	zf-C2H2	5	+
VSMD01006860.1	13665	15477	zf-C2H2	9	+
VSMD01007127.1	29360	31283	zf-C2H2	15	+
VSMD01007348.1	5022	6054	zf-C2H2	12	+
VSMD01007575.1	5611	7066	zf-C2H2	10	-
VSMD01007575.1	35951	37115	zf-C2H2	9	-
VSMD01007575.1	70296	71511	zf-C2H2	7	+
VSMD01007575.1	81667	82768	zf-C2H2	9	-
VSMD01007838.1	12115	14539	zf-C2H2	26	-
VSMD01007943.1	48442	49990	zf-C2H2	12	-
VSMD01008265.1	101242	102460	zf-C2H2	12	-
VSMD01008518.1	14829	16557	zf-C2H2	12	-
VSMD01008518.1	49290	50901	zf-C2H2	14	-
VSMD01008628.1	8664	9567	zf-C2H2	9	+
VSMD01008669.1	30814	32437	zf-C2H2	5	+
VSMD01008932.1	1277	3170	zf-C2H2	18	-
VSMD01009215.1	3701	5504	zf-C2H2	9	-
VSMD01009215.1	14966	16193	zf-C2H2	9	-
VSMD01009225.1	17559	19005	zf-C2H2	11	-
VSMD01009743.1	0	648	zf-C2H2	8	+
VSMD01009882.1	2	566	zf-C2H2	7	+
VSMD01009951.1	0	1620	zf-C2H2	7	-
VSMD01009973.1	3395	5210	zf-C2H2	17	+
VSMD01009973.1	13080	14655	zf-C2H2	16	-
VSMD01010128.1	6181	7792	zf-C2H2	17	+
VSMD01010667.1	7402	8464	zf-C2H2	8	-
VSMD01011090.1	2570	4064	zf-C2H2	15	+
VSMD01011342.1	1	700	zf-C2H2	8	+
VSMD01011373.1	9286	10159	zf-C2H2	5	+
VSMD01011373.1	38570	39419	zf-C2H2	10	-
VSMD01011373.1	96632	98792	zf-C2H2	16	+
VSMD01011373.1	132712	134461	zf-C2H2	20	+
VSMD01011374.1	1482	2949	zf-C2H2	15	+
VSMD01011768.1	0	720	zf-C2H2	7	+
VSMD01011874.1	12050	13151	zf-C2H2	8	-
VSMD01012931.1	22617	23190	zf-C2H2	6	+
VSMD01013200.1	2412	3939	zf-C2H2	15	-
VSMD01013842.1	2566	4279	zf-C2H2	15	+
VSMD01013842.1	29375	31256	zf-C2H2	17	+
VSMD01013915.1	3731	4973	zf-C2H2	14	-
VSMD01014354.1	1909	3343	zf-C2H2	11	-
VSMD01014745.1	1	493	zf-C2H2	6	+
VSMD01015189.1	27151	31804	zf-C2H2	14	-
VSMD01015270.1	1	1063	zf-C2H2	8	-
VSMD01015282.1	8430	9921	zf-C2H2	13	-
VSMD01015346.1	10313	11627	zf-C2H2	10	-
VSMD01015346.1	11964	12651	zf-C2H2	6	-
VSMD01015346.1	21956	27329	zf-C2H2	32	+
VSMD01015478.1	590	1100	zf-C2H2	6	-
VSMD01015794.1	55415	57455	zf-C2H2	17	+
VSMD01016115.1	12431	13985	zf-C2H2	15	-
VSMD01016138.1	43900	44413	zf-C2H2	6	-
VSMD01016143.1	5112	6690	zf-C2H2	16	-
VSMD01016270.1	25525	25909	zf-C2H2	5	-
VSMD01016452.1	10709	12020	zf-C2H2	15	+
VSMD01016464.1	36785	37772	zf-C2H2	7	+
VSMD01016478.1	439	1588	zf-C2H2	12	+
VSMD01016550.1	9584	10763	zf-C2H2	10	+
VSMD01016621.1	69935	71237	zf-C2H2	10	-
VSMD01016772.1	34745	35954	zf-C2H2	13	+
VSMD01017276.1	41356	43012	zf-C2H2	16	+
VSMD01017474.1	1621	2125	zf-C2H2	5	-
VSMD01017495.1	25677	26988	zf-C2H2	10	-
VSMD01017495.1	40620	41835	zf-C2H2	11	+
VSMD01017608.1	466	1042	zf-C2H2	5	+
VSMD01017665.1	9079	9998	zf-C2H2	11	-
VSMD01017704.1	2	998	zf-C2H2	11	-
VSMD01018378.1	3002	3960	zf-C2H2	9	+
VSMD01018378.1	4202	4847	zf-C2H2	7	+
VSMD01018378.1	27277	28675	zf-C2H2	15	+
VSMD01018473.1	2785	4225	zf-C2H2	13	+
VSMD01018754.1	63300	64884	zf-C2H2	14	-
VSMD01018946.1	1260	2586	zf-C2H2	14	-
VSMD01019068.1	9471	10800	zf-C2H2	12	-
VSMD01019379.1	114258	116223	zf-C2H2	6	-
VSMD01019434.1	18034	19738	zf-C2H2	14	+
VSMD01019491.1	7658	8432	zf-C2H2	5	+
VSMD01019491.1	10601	11495	zf-C2H2	9	+
VSMD01019491.1	15393	18495	zf-C2H2	20	+
VSMD01019644.1	10969	11518	zf-C2H2	5	-
VSMD01019648.1	2	1467	zf-C2H2	15	-
VSMD01019800.1	10735	12844	zf-C2H2	20	+
VSMD01019811.1	1	1030	zf-C2H2	13	-
VSMD01020265.1	1	883	zf-C2H2	6	+
VSMD01020294.1	75516	77910	zf-C2H2	22	-
VSMD01021232.1	18738	19725	zf-C2H2	8	-
VSMD01021315.1	2	713	zf-C2H2	8	+
VSMD01021568.1	18478	19084	zf-C2H2	6	+
VSMD01021656.1	21273	22749	zf-C2H2	17	+
VSMD01021908.1	17534	18491	zf-C2H2	6	+
VSMD01021908.1	22457	25952	zf-C2H2	21	-
VSMD01022115.1	233	1427	zf-C2H2	14	-
VSMD01022694.1	57599	59192	zf-C2H2	14	-
VSMD01022905.1	3317	6014	zf-C2H2	28	+
VSMD01022962.1	9436	9832	zf-C2H2	5	-
VSMD01023373.1	0	453	zf-C2H2	6	+
VSMD01023418.1	1159	2389	zf-C2H2	13	-
VSMD01023551.1	2	725	zf-C2H2	9	-
VSMD01023644.1	33194	33713	zf-C2H2	7	+
VSMD01023661.1	14333	16322	zf-C2H2	14	+
VSMD01024031.1	3889	4402	zf-C2H2	6	-
VSMD01024812.1	12879	14643	zf-C2H2	16	+
VSMD01024812.1	21530	22937	zf-C2H2	10	-
VSMD01024843.1	1	952	zf-C2H2	9	-
VSMD01025110.1	10209	10854	zf-C2H2	7	+
VSMD01025315.1	25486	26824	zf-C2H2	14	-
VSMD01025384.1	31776	33015	zf-C2H2	5	-
VSMD01026605.1	9773	11762	zf-C2H2	5	-
VSMD01026708.1	0	396	zf-C2H2	5	+
VSMD01026708.1	13373	15449	zf-C2H2	20	-
VSMD01026788.1	13908	14898	zf-C2H2	11	+
VSMD01026845.1	27550	28615	zf-C2H2	10	-
VSMD01026975.1	46621	48268	zf-C2H2	13	-
VSMD01027096.1	10941	12150	zf-C2H2	10	+
VSMD01027450.1	16923	19062	zf-C2H2	18	-
VSMD01027578.1	33559	34240	zf-C2H2	5	-
VSMD01028290.1	2	662	zf-C2H2	8	+
VSMD01028387.1	5414	8420	zf-C2H2	9	-
VSMD01028997.1	8888	9998	zf-C2H2	14	-
VSMD01029192.1	24893	26159	zf-C2H2	7	+
VSMD01029343.1	0	495	zf-C2H2	6	+
VSMD01029485.1	15432	19005	zf-C2H2	26	-
VSMD01029995.1	123	2364	zf-C2H2	21	+
VSMD01030022.1	6807	8112	zf-C2H2	13	-
VSMD01030328.1	10436	11567	zf-C2H2	10	-
VSMD01030690.1	1694	3029	zf-C2H2	12	+
VSMD01030728.1	728	1157	zf-C2H2	5	-
VSMD01030934.1	0	396	zf-C2H2	5	+
VSMD01030934.1	16247	18137	zf-C2H2	21	+
VSMD01031364.1	110334	111276	zf-C2H2	5	+
VSMD01031464.1	7460	9968	zf-C2H2	21	-
VSMD01031498.1	1358	2267	zf-C2H2	11	+
VSMD01031549.1	18204	22692	zf-C2H2	8	-
VSMD01031867.1	62930	64394	zf-C2H2	12	-
VSMD01031884.1	62800	63988	zf-C2H2	11	+
VSMD01032121.1	67222	69388	zf-C2H2	6	+
VSMD01032121.1	75010	78901	zf-C2H2	6	+
VSMD01032239.1	12575	14039	zf-C2H2	13	-
VSMD01032239.1	34045	35191	zf-C2H2	10	-
VSMD01032491.1	4062	6399	zf-C2H2	20	+
VSMD01032909.1	9999	10542	zf-C2H2	6	-
VSMD01032959.1	24168	25824	zf-C2H2	15	+
VSMD01032959.1	37765	38635	zf-C2H2	9	+
VSMD01033236.1	1352	3947	zf-C2H2	27	-
VSMD01033456.1	1	1504	zf-C2H2	10	-
VSMD01033456.1	16996	19168	zf-C2H2	20	-
VSMD01033456.1	45786	48012	zf-C2H2	19	-
VSMD01033908.1	3480	4377	zf-C2H2	8	-
VSMD01034048.1	1287	2196	zf-C2H2	12	+
VSMD01034428.1	573	2457	zf-C2H2	18	-
VSMD01034428.1	16721	18548	zf-C2H2	15	-
VSMD01034619.1	10236	11625	zf-C2H2	16	+
VSMD01034724.1	16886	18332	zf-C2H2	8	-
VSMD01034852.1	58536	59262	zf-C2H2	8	-
VSMD01034863.1	30037	31033	zf-C2H2	7	+
VSMD01035371.1	8251	9193	zf-C2H2	6	+
VSMD01036147.1	60142	60901	zf-C2H2	9	-
VSMD01036147.1	76773	78381	zf-C2H2	16	-
VSMD01036147.1	129429	131151	zf-C2H2	18	+
VSMD01036470.1	9445	11692	zf-C2H2	20	+
VSMD01036505.1	4040	4694	zf-C2H2	6	+
VSMD01036762.1	1632	2913	zf-C2H2	11	+
VSMD01036998.1	30419	31295	zf-C2H2	9	+
VSMD01037269.1	2662	3292	zf-C2H2	5	-
VSMD01037757.1	2	2528	zf-C2H2	25	-
VSMD01037839.1	11542	13876	zf-C2H2	23	-
VSMD01037839.1	34173	34758	zf-C2H2	5	-
VSMD01037839.1	76773	77952	zf-C2H2	11	-
VSMD01038209.1	16590	18444	zf-C2H2	13	+
VSMD01038209.1	26588	27278	zf-C2H2	8	-
VSMD01038565.1	18145	19603	zf-C2H2	13	+
VSMD01038565.1	45148	46549	zf-C2H2	13	+
VSMD01038678.1	1	595	zf-C2H2	6	-
VSMD01038988.1	22229	23789	zf-C2H2	14	-
VSMD01039344.1	2	761	zf-C2H2	10	-
VSMD01039424.1	0	876	zf-C2H2	10	-
VSMD01039664.1	636	1029	zf-C2H2	5	-
VSMD01040015.1	20287	21613	zf-C2H2	14	-
VSMD01040015.1	45805	46318	zf-C2H2	6	-
VSMD01040114.1	35210	37397	zf-C2H2	22	+
VSMD01040276.1	25035	25995	zf-C2H2	7	-
VSMD01040320.1	55865	56498	zf-C2H2	7	-
VSMD01040856.1	6402	7254	zf-C2H2	11	-
VSMD01041264.1	2	881	zf-C2H2	10	+
VSMD01041272.1	15663	17295	zf-C2H2	10	-
VSMD01041272.1	24415	25552	zf-C2H2	7	-
VSMD01041336.1	314	1064	zf-C2H2	9	-
VSMD01041596.1	12443	13229	zf-C2H2	5	-
VSMD01041596.1	28154	30194	zf-C2H2	21	-
VSMD01042562.1	232681	233932	zf-C2H2	6	-
VSMD01042732.1	11877	13617	zf-C2H2	16	-
VSMD01042965.1	6121	7921	zf-C2H2	20	+
VSMD01043010.1	110216	113390	zf-C2H2	31	+
VSMD01043310.1	2807	3383	zf-C2H2	7	-
VSMD01043343.1	0	801	zf-C2H2	10	+
VSMD01043468.1	1	865	zf-C2H2	7	-
VSMD01043773.1	6228	6618	zf-C2H2	5	+
VSMD01043885.1	6713	7871	zf-C2H2	12	+
VSMD01044067.1	0	792	zf-C2H2	9	+
VSMD01044144.1	1689	2172	zf-C2H2	6	-
VSMD01044572.1	20773	24445	zf-C2H2	10	+
VSMD01044594.1	2	1280	zf-C2H2	14	-
VSMD01044807.1	1213	2425	zf-C2H2	11	-
VSMD01044807.1	14494	15034	zf-C2H2	6	-
VSMD01045017.1	23907	24822	zf-C2H2	5	+
VSMD01045017.1	39475	41209	zf-C2H2	14	-
VSMD01045722.1	4519	6355	zf-C2H2	18	-
VSMD01045759.1	603	1875	zf-C2H2	12	-
VSMD01046142.1	210721	211882	zf-C2H2	9	+
VSMD01046142.1	217939	218896	zf-C2H2	7	-
VSMD01046142.1	251687	253928	zf-C2H2	25	+
VSMD01046404.1	588	2874	zf-C2H2	24	+
VSMD01046594.1	141	519	zf-C2H2	5	-
VSMD01046969.1	13629	14598	zf-C2H2	9	+
VSMD01047609.1	16919	18407	zf-C2H2	17	-
VSMD01047662.1	50023	51253	zf-C2H2	9	+
VSMD01047730.1	11263	12808	zf-C2H2	13	-
VSMD01047966.1	6282	7311	zf-C2H2	7	+
VSMD01048000.1	6253	8023	zf-C2H2	16	+
VSMD01048683.1	53090	54026	zf-C2H2	10	-
VSMD01048683.1	67578	69399	zf-C2H2	12	-
VSMD01048859.1	3787	4273	zf-C2H2	5	-
VSMD01048972.1	9648	10521	zf-C2H2	9	+
VSMD01049046.1	2	881	zf-C2H2	9	-
VSMD01049081.1	3839	5420	zf-C2H2	14	-
VSMD01049398.1	18396	19674	zf-C2H2	12	+
VSMD01049426.1	707	1466	zf-C2H2	10	+
VSMD01049500.1	28288	29452	zf-C2H2	13	+
VSMD01049563.1	386	1772	zf-C2H2	15	-
VSMD01049576.1	0	2045	zf-C2H2	23	+
VSMD01049888.1	2671	6048	zf-C2H2	36	-
VSMD01050042.1	1	1021	zf-C2H2	11	+
VSMD01050042.1	1524	2028	zf-C2H2	5	+
VSMD01050092.1	669	1230	zf-C2H2	7	+
VSMD01050115.1	7676	9368	zf-C2H2	15	-
VSMD01050141.1	11511	12135	zf-C2H2	8	-
VSMD01050207.1	32460	33369	zf-C2H2	7	-
VSMD01050360.1	2	992	zf-C2H2	11	-
VSMD01050416.1	4883	6041	zf-C2H2	12	+
VSMD01050667.1	9452	10832	zf-C2H2	12	+
VSMD01051723.1	18280	19117	zf-C2H2	7	-
VSMD01051913.1	1263	3877	zf-C2H2	28	+
VSMD01052341.1	41372	42773	zf-C2H2	13	+
VSMD01053093.1	20775	22482	zf-C2H2	15	-
VSMD01053597.1	40624	43027	zf-C2H2	22	+
VSMD01053676.1	97	2623	zf-C2H2	10	-
VSMD01054068.1	132625	138220	zf-C2H2	10	+
VSMD01054405.1	27767	28829	zf-C2H2	13	-
VSMD01054438.1	641	1799	zf-C2H2	12	-
VSMD01054438.1	5214	6264	zf-C2H2	11	-
VSMD01054454.1	1	475	zf-C2H2	6	-
VSMD01054527.1	245	1463	zf-C2H2	15	+
VSMD01055482.1	22141	24214	zf-C2H2	16	+
VSMD01055482.1	36612	37941	zf-C2H2	11	-
VSMD01055482.1	61632	62925	zf-C2H2	12	-
VSMD01055505.1	38816	41459	zf-C2H2	19	-
VSMD01055513.1	9939	11973	zf-C2H2	16	+
VSMD01055575.1	4477	5617	zf-C2H2	13	-
VSMD01055773.1	30810	33297	zf-C2H2	7	-
VSMD01055844.1	8984	10547	zf-C2H2	14	+
VSMD01056069.1	0	1011	zf-C2H2	12	+
VSMD01056122.1	9834	11178	zf-C2H2	5	+
VSMD01056201.1	5077	6658	zf-C2H2	9	+
VSMD01056205.1	29216	31577	zf-C2H2	22	+
VSMD01056205.1	78081	79827	zf-C2H2	18	+
VSMD01056205.1	100061	101789	zf-C2H2	13	+
VSMD01056545.1	10732	12529	zf-C2H2	17	-
VSMD01056685.1	21978	22476	zf-C2H2	5	+
VSMD01056691.1	6566	7340	zf-C2H2	5	-
VSMD01057017.1	2	1599	zf-C2H2	19	-
VSMD01057098.1	4491	5892	zf-C2H2	13	-
VSMD01057098.1	20980	22576	zf-C2H2	17	-
VSMD01057098.1	47707	49441	zf-C2H2	19	+
VSMD01057116.1	2844	5040	zf-C2H2	8	+
VSMD01057178.1	1	1261	zf-C2H2	12	-
VSMD01057243.1	4070	5312	zf-C2H2	13	+
VSMD01057555.1	45846	46452	zf-C2H2	5	+
VSMD01057565.1	6465	7299	zf-C2H2	7	+
VSMD01057710.1	2	725	zf-C2H2	9	+
VSMD01058112.1	33659	34433	zf-C2H2	6	+
VSMD01058516.1	13948	16915	zf-C2H2	28	+
VSMD01058534.1	400	1474	zf-C2H2	12	+
VSMD01059449.1	2895	3576	zf-C2H2	5	-
VSMD01059479.1	7020	7722	zf-C2H2	5	-
VSMD01059479.1	29955	31155	zf-C2H2	10	-
VSMD01059479.1	78198	79014	zf-C2H2	6	+
VSMD01059568.1	1	466	zf-C2H2	6	+
VSMD01059710.1	11296	12118	zf-C2H2	5	+
VSMD01059723.1	0	405	zf-C2H2	5	-
VSMD01059878.1	12581	13523	zf-C2H2	11	+
VSMD01059878.1	25796	26225	zf-C2H2	5	-
VSMD01059965.1	2733	4308	zf-C2H2	12	-
VSMD01060081.1	5599	8140	zf-C2H2	20	+
VSMD01060081.1	38440	40465	zf-C2H2	16	+
VSMD01060081.1	66296	67979	zf-C2H2	13	-
VSMD01060149.1	11644	12802	zf-C2H2	10	-
VSMD01060149.1	31499	33458	zf-C2H2	19	-
VSMD01060149.1	42341	43626	zf-C2H2	11	-
VSMD01060665.1	0	378	zf-C2H2	5	+
VSMD01060666.1	97	2623	zf-C2H2	10	-
VSMD01060993.1	2172	3402	zf-C2H2	9	+
VSMD01061164.1	50882	51566	zf-C2H2	6	-
VSMD01061865.1	1605	3186	zf-C2H2	9	-
VSMD01061900.1	20328	21528	zf-C2H2	9	+
VSMD01061913.1	942	2340	zf-C2H2	16	+
VSMD01061938.1	51251	52727	zf-C2H2	11	-
VSMD01062007.1	8860	10438	zf-C2H2	15	-
VSMD01062023.1	19261	19807	zf-C2H2	5	-
VSMD01062024.1	1	1240	zf-C2H2	13	-
VSMD01062098.1	6724	8602	zf-C2H2	14	-
VSMD01062182.1	3690	4359	zf-C2H2	7	+
VSMD01062252.1	7287	8469	zf-C2H2	11	-
VSMD01062703.1	22137	22851	zf-C2H2	8	-
VSMD01062846.1	427	1117	zf-C2H2	8	-
VSMD01062993.1	2	851	zf-C2H2	10	-
VSMD01063136.1	48910	49687	zf-C2H2	6	-
VSMD01063432.1	25330	27196	zf-C2H2	17	-
VSMD01063465.1	19705	21340	zf-C2H2	15	+
VSMD01063465.1	36230	37844	zf-C2H2	12	-
VSMD01063527.1	3994	5362	zf-C2H2	13	-
VSMD01063534.1	10862	12110	zf-C2H2	12	+
VSMD01063534.1	21041	22580	zf-C2H2	8	-
VSMD01063534.1	36006	37494	zf-C2H2	12	+
VSMD01063575.1	17319	18939	zf-C2H2	14	-
VSMD01063944.1	11778	13326	zf-C2H2	14	-
VSMD01063986.1	0	501	zf-C2H2	6	+
VSMD01064132.1	2167	3100	zf-C2H2	9	+
VSMD01064133.1	3430	5101	zf-C2H2	10	-
VSMD01064261.1	7233	8118	zf-C2H2	6	+
VSMD01064298.1	594	2469	zf-C2H2	18	-
VSMD01064437.1	6911	9437	zf-C2H2	10	+
VSMD01064568.1	4732	6520	zf-C2H2	19	+
VSMD01064725.1	38811	41424	zf-C2H2	7	-
VSMD01064856.1	2729	3614	zf-C2H2	10	-
VSMD01064974.1	10443	14154	zf-C2H2	10	-
VSMD01065168.1	0	621	zf-C2H2	8	+
VSMD01065601.1	5943	7995	zf-C2H2	19	-
VSMD01065648.1	1735	2977	zf-C2H2	12	+
VSMD01065981.1	15877	17809	zf-C2H2	20	+
VSMD01066179.1	1	727	zf-C2H2	9	+
VSMD01066230.1	20474	21746	zf-C2H2	10	+
VSMD01067543.1	1516	3262	zf-C2H2	19	-
VSMD01067549.1	45581	46370	zf-C2H2	5	-
VSMD01067885.1	0	1155	zf-C2H2	13	+
VSMD01067994.1	15110	16547	zf-C2H2	15	+
VSMD01067994.1	33402	34275	zf-C2H2	8	+
VSMD01068195.1	35360	36407	zf-C2H2	9	+
VSMD01068195.1	55368	57252	zf-C2H2	18	-
VSMD01068587.1	56517	57762	zf-C2H2	6	+
VSMD01068705.1	26468	27797	zf-C2H2	13	+
VSMD01068705.1	53049	54387	zf-C2H2	12	+
VSMD01068705.1	113193	114798	zf-C2H2	13	+
VSMD01068705.1	145396	146818	zf-C2H2	11	+
VSMD01068865.1	59865	62190	zf-C2H2	6	+
VSMD01068885.1	18700	19390	zf-C2H2	5	+
VSMD01069023.1	1208	2525	zf-C2H2	15	+
VSMD01069327.1	0	1032	zf-C2H2	12	-
VSMD01069650.1	8771	9869	zf-C2H2	13	-
VSMD01069796.1	0	651	zf-C2H2	8	-
VSMD01070183.1	6911	9437	zf-C2H2	10	+
VSMD01070290.1	2	491	zf-C2H2	6	+
VSMD01070365.1	8178	9411	zf-C2H2	13	-
VSMD01070381.1	11484	13068	zf-C2H2	13	-
VSMD01070381.1	38711	40703	zf-C2H2	16	+
VSMD01070381.1	67331	68060	zf-C2H2	5	+
VSMD01071409.1	12384	14037	zf-C2H2	13	-
VSMD01072149.1	1192	2272	zf-C2H2	7	-
VSMD01072149.1	16131	17154	zf-C2H2	7	-
VSMD01072149.1	27264	28386	zf-C2H2	9	-
VSMD01072228.1	5133	5832	zf-C2H2	8	-
VSMD01072396.1	8459	10310	zf-C2H2	18	-
VSMD01072396.1	44994	46272	zf-C2H2	15	-
VSMD01072592.1	2496	3771	zf-C2H2	6	+
VSMD01073029.1	16401	18054	zf-C2H2	12	+
VSMD01073105.1	33721	34561	zf-C2H2	5	+
VSMD01073270.1	64644	66264	zf-C2H2	12	+
VSMD01073305.1	17435	18626	zf-C2H2	13	-
VSMD01073522.1	72709	75268	zf-C2H2	6	-
VSMD01074585.1	36467	36854	zf-C2H2	5	+
VSMD01074705.1	52785	54255	zf-C2H2	13	-
VSMD01075307.1	36222	38364	zf-C2H2	9	+
VSMD01075373.1	30380	32069	zf-C2H2	13	+
VSMD01075538.1	13442	14516	zf-C2H2	10	+
VSMD01075744.1	387	1296	zf-C2H2	6	-
VSMD01076194.1	1	586	zf-C2H2	7	+
VSMD01076194.1	8017	9244	zf-C2H2	11	+
VSMD01076252.1	6074	8790	zf-C2H2	22	-
VSMD01076416.1	233536	235834	zf-C2H2	21	+
VSMD01076454.1	3558	3942	zf-C2H2	5	-
VSMD01076475.1	2	968	zf-C2H2	10	-
VSMD01076781.1	9479	11405	zf-C2H2	15	-
VSMD01076862.1	22317	23736	zf-C2H2	12	+
VSMD01076920.1	24488	25994	zf-C2H2	12	-
VSMD01076935.1	21035	22148	zf-C2H2	11	+
VSMD01077248.1	2564	3911	zf-C2H2	15	-
VSMD01077397.1	14720	16307	zf-C2H2	13	+
VSMD01078360.1	257536	259585	zf-C2H2	7	-
VSMD01078916.1	9078	10320	zf-C2H2	13	+
VSMD01079177.1	3744	4620	zf-C2H2	6	+
VSMD01079763.1	2441	4109	zf-C2H2	15	+
VSMD01079832.1	0	627	zf-C2H2	7	-
VSMD01079850.1	54846	56238	zf-C2H2	14	-
VSMD01080107.1	35371	35947	zf-C2H2	5	-
VSMD01080335.1	12908	14378	zf-C2H2	15	-
VSMD01080485.1	1863	2465	zf-C2H2	8	-
VSMD01080680.1	1083	2952	zf-C2H2	17	+
VSMD01080982.1	1010	3167	zf-C2H2	17	+
VSMD01081113.1	1	814	zf-C2H2	6	-
VSMD01081309.1	41214	43065	zf-C2H2	13	+
VSMD01081414.1	14979	16566	zf-C2H2	16	-
VSMD01081707.1	122	839	zf-C2H2	6	+
VSMD01081757.1	123804	126939	zf-C2H2	8	-
VSMD01081775.1	45838	47410	zf-C2H2	13	-
VSMD01081780.1	78271	79582	zf-C2H2	12	-
VSMD01082292.1	2440	4204	zf-C2H2	14	-
VSMD01083009.1	9945	10755	zf-C2H2	5	-
VSMD01083076.1	4355	5351	zf-C2H2	11	+
VSMD01083171.1	0	1095	zf-C2H2	12	+
VSMD01083245.1	35847	37470	zf-C2H2	14	-
VSMD01083316.1	11626	13651	zf-C2H2	22	-
VSMD01083513.1	2189	3656	zf-C2H2	13	-
VSMD01083513.1	40891	42367	zf-C2H2	13	+
VSMD01083517.1	1868	3602	zf-C2H2	15	+
VSMD01083932.1	880	1954	zf-C2H2	11	-
VSMD01084436.1	16078	17350	zf-C2H2	10	-
VSMD01084436.1	39954	41406	zf-C2H2	12	+
VSMD01084436.1	57520	58870	zf-C2H2	13	-
VSMD01084436.1	90718	92899	zf-C2H2	18	+
VSMD01084487.1	32911	36187	zf-C2H2	5	-
VSMD01084566.1	7002	7986	zf-C2H2	6	-
VSMD01084614.1	3334	5080	zf-C2H2	18	+
VSMD01084648.1	28373	29306	zf-C2H2	7	+
VSMD01084887.1	128	1037	zf-C2H2	7	-
VSMD01085002.1	18848	20468	zf-C2H2	17	+
VSMD01085002.1	38252	39935	zf-C2H2	18	+
VSMD01085155.1	20983	23209	zf-C2H2	21	+
VSMD01085155.1	44915	46118	zf-C2H2	8	+
VSMD01085155.1	61477	62950	zf-C2H2	12	-
VSMD01085155.1	99654	101694	zf-C2H2	19	-
VSMD01085292.1	2	1472	zf-C2H2	14	+
VSMD01085495.1	4582	7177	zf-C2H2	27	+
VSMD01085700.1	31071	32109	zf-C2H2	8	-
VSMD01085786.1	3419	4532	zf-C2H2	9	-
VSMD01085786.1	19887	20802	zf-C2H2	7	-
VSMD01085820.1	2	1124	zf-C2H2	14	-
VSMD01086061.1	0	420	zf-C2H2	5	+
VSMD01086451.1	36133	37357	zf-C2H2	6	+
VSMD01086459.1	85386	86961	zf-C2H2	16	+
VSMD01086459.1	103493	105065	zf-C2H2	13	-
VSMD01086755.1	34821	36927	zf-C2H2	19	-
VSMD01086852.1	2	653	zf-C2H2	6	-
VSMD01086902.1	714	1176	zf-C2H2	5	-
VSMD01087269.1	128	1037	zf-C2H2	7	-
VSMD01087765.1	2	1178	zf-C2H2	10	-
VSMD01087792.1	1	491	zf-C2H2	7	+
VSMD01088298.1	15808	17047	zf-C2H2	12	+
VSMD01088520.1	47897	48911	zf-C2H2	7	-
VSMD01088762.1	9033	10593	zf-C2H2	16	+
VSMD01088901.1	1454	2303	zf-C2H2	10	-
VSMD01088958.1	3142	3580	zf-C2H2	6	+
VSMD01089800.1	0	2211	zf-C2H2	26	+
VSMD01089873.1	964	1726	zf-C2H2	9	-
VSMD01090254.1	10828	11754	zf-C2H2	6	+
VSMD01090711.1	40437	41628	zf-C2H2	14	-
VSMD01090812.1	2	887	zf-C2H2	6	-
VSMD01090916.1	21635	24008	zf-C2H2	16	-
VSMD01090965.1	12940	13444	zf-C2H2	6	-
VSMD01091385.1	2114	2594	zf-C2H2	5	-
VSMD01091583.1	343073	344804	zf-C2H2	5	+
VSMD01091689.1	39525	41259	zf-C2H2	16	-
VSMD01091810.1	17173	18604	zf-C2H2	12	+
VSMD01091920.1	5714	7469	zf-C2H2	17	-
VSMD01092265.1	2036	3566	zf-C2H2	9	-
VSMD01092480.1	27999	29112	zf-C2H2	8	+
VSMD01092735.1	5119	6619	zf-C2H2	13	-
VSMD01092749.1	17760	19881	zf-C2H2	20	+
VSMD01093454.1	3125	5897	zf-C2H2	26	+
VSMD01093522.1	7759	9592	zf-C2H2	17	-
VSMD01094083.1	34761	35610	zf-C2H2	10	-
VSMD01094621.1	10839	13647	zf-C2H2	6	-
VSMD01094752.1	2445	3705	zf-C2H2	12	+
VSMD01094806.1	2388	3993	zf-C2H2	16	-
VSMD01095115.1	28998	30516	zf-C2H2	14	-
VSMD01095870.1	79034	79481	zf-C2H2	5	+
VSMD01097091.1	40907	42236	zf-C2H2	5	-
VSMD01097237.1	47464	48469	zf-C2H2	11	+
VSMD01097419.1	1614	2688	zf-C2H2	12	+
VSMD01097861.1	11313	12168	zf-C2H2	10	+
VSMD01097943.1	434	995	zf-C2H2	7	-
VSMD01098116.1	5767	7261	zf-C2H2	16	-
VSMD01098437.1	0	537	zf-C2H2	6	-
VSMD01098703.1	17592	18174	zf-C2H2	6	+
VSMD01099368.1	1	376	zf-C2H2	5	+
VSMD01099441.1	10306	11509	zf-C2H2	10	-
VSMD01099700.1	1	814	zf-C2H2	6	-
VSMD01100110.1	47211	50718	zf-C2H2	26	+
VSMD01100364.1	24773	26552	zf-C2H2	16	-
VSMD01100558.1	6587	8141	zf-C2H2	13	-
VSMD01100752.1	81454	82995	zf-C2H2	11	+
VSMD01100879.1	9243	11007	zf-C2H2	14	+
VSMD01100899.1	143	1469	zf-C2H2	14	-
VSMD01101315.1	622	2401	zf-C2H2	17	+
VSMD01101392.1	4596	5832	zf-C2H2	11	+
VSMD01101603.1	14595	15606	zf-C2H2	6	-
VSMD01102078.1	5347	6085	zf-C2H2	6	-
VSMD01102275.1	17499	19383	zf-C2H2	18	+
VSMD01102275.1	41422	42913	zf-C2H2	15	+
VSMD01102379.1	248873	250490	zf-C2H2	8	+
VSMD01102539.1	6927	12438	zf-C2H2	9	+
VSMD01102816.1	9120	10374	zf-C2H2	12	+
VSMD01102816.1	38144	39665	zf-C2H2	15	+
VSMD01102825.1	39298	41425	zf-C2H2	20	-
VSMD01102971.1	4522	6259	zf-C2H2	18	-
VSMD01103002.1	7162	10531	zf-C2H2	5	+
VSMD01103572.1	4681	6046	zf-C2H2	10	+
VSMD01103572.1	53714	55784	zf-C2H2	19	-
VSMD01103579.1	1	592	zf-C2H2	5	+
VSMD01103951.1	1232	1697	zf-C2H2	5	+
VSMD01103964.1	4112	5048	zf-C2H2	7	-
VSMD01104070.1	28974	30822	zf-C2H2	15	-
VSMD01104199.1	37480	38365	zf-C2H2	9	-
VSMD01104199.1	51066	52077	zf-C2H2	9	-
VSMD01104916.1	2280	3174	zf-C2H2	8	+
VSMD01105546.1	2	569	zf-C2H2	7	+
VSMD01105769.1	121144	121846	zf-C2H2	5	+
VSMD01105955.1	92841	93915	zf-C2H2	6	-
VSMD01106092.1	16244	17483	zf-C2H2	8	-
VSMD01106293.1	51515	52772	zf-C2H2	6	-
VSMD01106928.1	845	2033	zf-C2H2	10	-
VSMD01106937.1	2967	3528	zf-C2H2	7	-
VSMD01107030.1	4601	6155	zf-C2H2	14	+
VSMD01107687.1	90702	93918	zf-C2H2	9	-
VSMD01107836.1	14316	15129	zf-C2H2	9	+
VSMD01108064.1	0	999	zf-C2H2	12	+
VSMD01108198.1	2475	3429	zf-C2H2	11	-
VSMD01108295.1	62811	63975	zf-C2H2	5	+
VSMD01108295.1	104678	105881	zf-C2H2	9	+
VSMD01109353.1	682	1606	zf-C2H2	11	+
VSMD01109377.1	16385	16958	zf-C2H2	5	+
VSMD01109499.1	1107	2385	zf-C2H2	13	+
VSMD01109608.1	318	1185	zf-C2H2	8	-
VSMD01109796.1	1045	2056	zf-C2H2	9	+
VSMD01110069.1	2	761	zf-C2H2	10	-
VSMD01110482.1	7193	8905	zf-C2H2	20	+
VSMD01110635.1	4748	7259	zf-C2H2	6	-
VSMD01110719.1	4866	6111	zf-C2H2	12	-
VSMD01110719.1	19249	21553	zf-C2H2	22	-
VSMD01110811.1	28088	28613	zf-C2H2	6	+
VSMD01110811.1	44706	46089	zf-C2H2	14	+
VSMD01111086.1	12566	13832	zf-C2H2	11	-
VSMD01111443.1	746	1652	zf-C2H2	10	-
VSMD01111633.1	2	2528	zf-C2H2	25	-
VSMD01111877.1	2	653	zf-C2H2	6	-
VSMD01111888.1	96863	98417	zf-C2H2	14	-
VSMD01111942.1	1	1009	zf-C2H2	9	-
VSMD01111952.1	6224	7685	zf-C2H2	12	-
VSMD01112401.1	9348	11109	zf-C2H2	10	-
VSMD01112425.1	27225	27660	zf-C2H2	5	-
VSMD01112529.1	15670	17227	zf-C2H2	14	-
VSMD01113261.1	0	645	zf-C2H2	6	-
VSMD01113507.1	387	1296	zf-C2H2	6	-
VSMD01113534.1	20610	23415	zf-C2H2	28	-
VSMD01113628.1	5418	7107	zf-C2H2	17	-
VSMD01113867.1	3838	4414	zf-C2H2	5	+
VSMD01113977.1	2	968	zf-C2H2	6	-
VSMD01114111.1	0	999	zf-C2H2	12	+
VSMD01114283.1	69683	71981	zf-C2H2	22	-
VSMD01114539.1	12944	14501	zf-C2H2	10	+
VSMD01114569.1	23625	25398	zf-C2H2	19	-
VSMD01114705.1	410	914	zf-C2H2	5	+
VSMD01114741.1	12702	13944	zf-C2H2	13	+
VSMD01114791.1	6400	7981	zf-C2H2	9	+
VSMD01114873.1	2865	5007	zf-C2H2	11	+
VSMD01115143.1	299	2501	zf-C2H2	23	+
VSMD01115331.1	2	704	zf-C2H2	8	+
VSMD01116709.1	5501	6878	zf-C2H2	13	-
VSMD01117145.1	13424	14084	zf-C2H2	6	+
VSMD01117145.1	21962	23444	zf-C2H2	15	-
VSMD01117378.1	33158	34229	zf-C2H2	6	-
VSMD01117674.1	9158	10163	zf-C2H2	10	+
VSMD01117674.1	33766	35119	zf-C2H2	8	-
VSMD01117674.1	65359	67372	zf-C2H2	19	-
VSMD01117674.1	100702	101701	zf-C2H2	7	-
VSMD01117770.1	82266	84009	zf-C2H2	16	+
VSMD01118119.1	137657	139100	zf-C2H2	7	-
VSMD01118772.1	32351	34790	zf-C2H2	24	+
VSMD01118905.1	4304	5021	zf-C2H2	6	+
VSMD01119373.1	15864	17775	zf-C2H2	19	+
VSMD01119375.1	7897	9475	zf-C2H2	17	-
VSMD01119375.1	28395	29790	zf-C2H2	14	+
VSMD01119376.1	10487	11942	zf-C2H2	15	+
VSMD01119376.1	52336	53941	zf-C2H2	18	-
VSMD01119426.1	6449	7358	zf-C2H2	6	+
VSMD01120120.1	8261	8882	zf-C2H2	8	-
VSMD01120353.1	1	703	zf-C2H2	5	+
VSMD01120501.1	504	1926	zf-C2H2	15	-
VSMD01120566.1	3886	4930	zf-C2H2	9	-
VSMD01120577.1	6384	7422	zf-C2H2	12	-
VSMD01120609.1	678	3517	zf-C2H2	32	+
VSMD01120803.1	7502	9131	zf-C2H2	14	-
VSMD01121088.1	4999	6241	zf-C2H2	11	+
VSMD01121264.1	0	558	zf-C2H2	5	-
VSMD01121307.1	21134	23738	zf-C2H2	7	-
VSMD01121505.1	13456	14950	zf-C2H2	6	+
VSMD01122673.1	1392	2739	zf-C2H2	16	+
VSMD01123044.1	4733	6164	zf-C2H2	11	-
VSMD01123247.1	4446	5127	zf-C2H2	6	+
VSMD01123247.1	15764	16922	zf-C2H2	10	+
VSMD01123247.1	32543	34457	zf-C2H2	18	+
VSMD01123479.1	1899	4530	zf-C2H2	15	-
VSMD01123485.1	15727	17338	zf-C2H2	14	+
VSMD01123734.1	2585	3662	zf-C2H2	11	-
VSMD01123839.1	12590	14306	zf-C2H2	13	+
VSMD01124267.1	30491	32708	zf-C2H2	9	+
VSMD01124799.1	125396	128615	zf-C2H2	7	+
VSMD01125064.1	15856	16975	zf-C2H2	11	-
VSMD01125064.1	39466	41191	zf-C2H2	12	-
VSMD01125146.1	983	3032	zf-C2H2	18	-
VSMD01125174.1	21918	23394	zf-C2H2	15	+
VSMD01125419.1	7481	8975	zf-C2H2	16	+
VSMD01125561.1	144	7305	zf-C2H2	16	+
VSMD01125706.1	27492	28352	zf-C2H2	10	+
VSMD01126426.1	4705	5749	zf-C2H2	9	+
VSMD01126565.1	27509	29141	zf-C2H2	17	+
VSMD01126679.1	415	955	zf-C2H2	5	-
VSMD01126793.1	2	704	zf-C2H2	8	+
VSMD01127208.1	12116	13361	zf-C2H2	15	+
VSMD01127394.1	6280	7540	zf-C2H2	8	+
VSMD01127578.1	38340	39633	zf-C2H2	12	+
VSMD01127665.1	4584	5742	zf-C2H2	11	+
VSMD01127691.1	1564	2827	zf-C2H2	13	+
VSMD01127691.1	21432	22758	zf-C2H2	14	+
VSMD01128263.1	7153	8035	zf-C2H2	7	+
VSMD01128522.1	16019	18389	zf-C2H2	23	+
VSMD01128734.1	15264	16707	zf-C2H2	14	-
VSMD01128753.1	29047	30220	zf-C2H2	9	+
VSMD01128753.1	61534	62434	zf-C2H2	5	+
VSMD01128842.1	84324	87846	zf-C2H2	10	+
VSMD01128882.1	135288	137403	zf-C2H2	14	-
VSMD01128882.1	258972	261753	zf-C2H2	20	-
VSMD01129676.1	1153	2218	zf-C2H2	12	+
VSMD01129795.1	354	1011	zf-C2H2	8	+
VSMD01129802.1	1245	2510	zf-C2H2	13	+
VSMD01129802.1	34915	36706	zf-C2H2	12	+
VSMD01130063.1	1709	2576	zf-C2H2	7	+
VSMD01130063.1	14733	15864	zf-C2H2	9	-
VSMD01130648.1	82	1744	zf-C2H2	19	+
VSMD01131027.1	85574	87035	zf-C2H2	9	+
VSMD01131107.1	29648	30485	zf-C2H2	5	+
VSMD01131264.1	8885	9974	zf-C2H2	7	+
VSMD01131622.1	4142	5075	zf-C2H2	6	-
VSMD01131798.1	1479	2568	zf-C2H2	5	+
VSMD01131871.1	12350	13562	zf-C2H2	14	-
VSMD01131968.1	4682	6173	zf-C2H2	16	-
VSMD01132135.1	7673	10445	zf-C2H2	26	-
VSMD01132734.1	6997	8134	zf-C2H2	9	-
VSMD01133057.1	3344	4503	zf-C2H2	13	-
VSMD01133080.1	6456	8469	zf-C2H2	21	+
VSMD01133118.1	75215	76301	zf-C2H2	13	+
VSMD01133199.1	8757	10563	zf-C2H2	14	+
VSMD01133199.1	19055	20546	zf-C2H2	12	+
VSMD01133199.1	26272	27865	zf-C2H2	14	-
VSMD01133763.1	1797	3027	zf-C2H2	14	-
VSMD01133831.1	8078	9992	zf-C2H2	18	+
VSMD01133831.1	35424	36501	zf-C2H2	8	+
VSMD01133831.1	60738	62577	zf-C2H2	18	-
VSMD01134110.1	2	998	zf-C2H2	11	-
VSMD01134127.1	3211	5677	zf-C2H2	19	-
VSMD01134127.1	29433	31200	zf-C2H2	18	-
VSMD01134676.1	213	2286	zf-C2H2	24	+
VSMD01135033.1	9496	10816	zf-C2H2	11	-
VSMD01135033.1	27081	28668	zf-C2H2	12	-
VSMD01135244.1	28216	30052	zf-C2H2	7	-
VSMD01135616.1	5005	6364	zf-C2H2	10	+
VSMD01135616.1	12501	14068	zf-C2H2	15	+
VSMD01135875.1	11353	12880	zf-C2H2	17	-
VSMD01136417.1	3965	6479	zf-C2H2	21	+
VSMD01136735.1	22425	23838	zf-C2H2	11	+
VSMD01136849.1	6392	8300	zf-C2H2	18	-
VSMD01136849.1	42950	44399	zf-C2H2	14	+
VSMD01136849.1	65545	67816	zf-C2H2	19	+
VSMD01137342.1	10585	11557	zf-C2H2	9	+
VSMD01137684.1	55468	57823	zf-C2H2	5	-
VSMD01137702.1	4547	5453	zf-C2H2	10	+
VSMD01137765.1	7515	10365	zf-C2H2	28	-
VSMD01137948.1	1713	2169	zf-C2H2	5	-
VSMD01137948.1	2770	3641	zf-C2H2	10	-
VSMD01137948.1	19099	20974	zf-C2H2	19	+
VSMD01138036.1	4917	6033	zf-C2H2	6	+
VSMD01138039.1	10827	12372	zf-C2H2	13	-
VSMD01138065.1	22720	23878	zf-C2H2	9	-
VSMD01138225.1	1	1657	zf-C2H2	5	+
VSMD01138385.1	12378	13644	zf-C2H2	11	-
VSMD01138576.1	19387	20579	zf-C2H2	13	-
VSMD01138591.1	24335	25772	zf-C2H2	12	-
VSMD01139419.1	0	1200	zf-C2H2	11	-
VSMD01139548.1	0	883	zf-C2H2	11	+
VSMD01139583.1	15765	16719	zf-C2H2	7	+
VSMD01139701.1	21408	23193	zf-C2H2	12	+
VSMD01139808.1	6504	8526	zf-C2H2	19	+
VSMD01140060.1	14934	16341	zf-C2H2	16	+
VSMD01140183.1	48371	50042	zf-C2H2	5	-
VSMD01140454.1	2	764	zf-C2H2	9	+
VSMD01140669.1	18583	19408	zf-C2H2	9	+
VSMD01140693.1	26308	30694	zf-C2H2	14	-
VSMD01140921.1	3353	5105	zf-C2H2	15	-
VSMD01141194.1	5248	7162	zf-C2H2	19	-
VSMD01141635.1	20634	21357	zf-C2H2	6	-
VSMD01141705.1	21212	22850	zf-C2H2	15	-
VSMD01141705.1	51559	52564	zf-C2H2	11	+
VSMD01141705.1	61383	62382	zf-C2H2	6	-
```
