## Supplementary Data 2 for "Transposable elements drive the evolution of metazoan zinc finger genes": Mixornis_gularis_znfs.bed

```
QVAJ01000001.1	11239399	11242540	zf-C2H2	7	+
QVAJ01000003.1	5144821	5146312	zf-C2H2	5	-
QVAJ01000003.1	9492848	9495065	zf-C2H2	13	-
QVAJ01000004.1	813173	820376	zf-C2H2	16	+
QVAJ01000005.1	2243243	2246771	zf-C2H2	26	-
QVAJ01000005.1	9804340	9805603	zf-C2H2	6	-
QVAJ01000006.1	4169806	4173196	zf-C2H2	21	-
QVAJ01000006.1	4173723	4175052	zf-C2H2	13	-
QVAJ01000006.1	4175787	4176636	zf-C2H2	5	-
QVAJ01000006.1	8600535	8601915	zf-C2H2	5	+
QVAJ01000008.1	4583364	4584600	zf-C2H2	13	-
QVAJ01000009.1	5011336	5012545	zf-C2H2	9	-
QVAJ01000016.1	2504387	2507885	zf-C2H2	10	+
QVAJ01000016.1	3402858	3406161	zf-C2H2	26	+
QVAJ01000019.1	3895704	3899280	zf-C2H2	11	+
QVAJ01000020.1	2849540	2852324	zf-C2H2	8	+
QVAJ01000021.1	4135802	4137158	zf-C2H2	5	+
QVAJ01000022.1	295448	297230	zf-C2H2	7	+
QVAJ01000030.1	2228098	2229298	zf-C2H2	12	+
QVAJ01000031.1	5319324	5320584	zf-C2H2	11	-
QVAJ01000036.1	3813510	3814362	zf-C2H2	5	+
QVAJ01000046.1	720358	721816	zf-C2H2	7	+
QVAJ01000048.1	2909051	2911079	zf-C2H2	6	+
QVAJ01000053.1	4256924	4258526	zf-C2H2	8	-
QVAJ01000069.1	3543028	3546634	zf-C2H2	11	+
QVAJ01000084.1	790845	793449	zf-C2H2	6	-
QVAJ01000085.1	2678346	2679717	zf-C2H2	5	+
QVAJ01000099.1	241570	242905	zf-C2H2	5	-
QVAJ01000107.1	589985	592130	zf-C2H2	10	-
QVAJ01000113.1	1542297	1543467	zf-C2H2	8	-
QVAJ01000119.1	2390817	2395227	zf-C2H2	8	-
QVAJ01000123.1	2218716	2220795	zf-C2H2	6	-
QVAJ01000129.1	1231430	1232084	zf-C2H2	5	-
QVAJ01000146.1	1035871	1038592	zf-C2H2	18	-
QVAJ01000162.1	1153766	1154741	zf-C2H2	8	+
QVAJ01000166.1	700907	703460	zf-C2H2	5	-
QVAJ01000166.1	816120	818085	zf-C2H2	8	-
QVAJ01000166.1	1295452	1296931	zf-C2H2	5	-
QVAJ01000184.1	1236052	1238677	zf-C2H2	7	+
QVAJ01000184.1	1346535	1351953	zf-C2H2	9	+
QVAJ01000186.1	404670	406890	zf-C2H2	7	+
QVAJ01000186.1	871827	875061	zf-C2H2	5	-
QVAJ01000186.1	1421584	1423822	zf-C2H2	6	+
QVAJ01000202.1	1429625	1431359	zf-C2H2	12	-
QVAJ01000212.1	848977	849703	zf-C2H2	5	+
QVAJ01000212.1	1087075	1088386	zf-C2H2	6	-
QVAJ01000233.1	733531	738280	zf-C2H2	15	-
QVAJ01000243.1	675875	677249	zf-C2H2	5	+
QVAJ01000250.1	50417	53633	zf-C2H2	5	+
QVAJ01000250.1	568551	570570	zf-C2H2	8	-
QVAJ01000273.1	244596	246201	zf-C2H2	5	-
QVAJ01000274.1	827350	828646	zf-C2H2	5	-
QVAJ01000274.1	833751	834732	zf-C2H2	5	-
QVAJ01000309.1	656477	658196	zf-C2H2	17	-
QVAJ01000346.1	243051	244779	zf-C2H2	5	-
QVAJ01000351.1	463112	465077	zf-C2H2	6	-
QVAJ01000397.1	356733	357240	zf-C2H2	5	-
QVAJ01000398.1	43358	44876	zf-C2H2	9	-
QVAJ01000436.1	316209	321726	zf-C2H2	10	-
QVAJ01000436.1	389461	392206	zf-C2H2	6	-
QVAJ01000441.1	192258	194718	zf-C2H2	6	-
QVAJ01000444.1	169178	170639	zf-C2H2	5	+
QVAJ01000454.1	94851	96834	zf-C2H2	5	-
QVAJ01000525.1	268718	271982	zf-C2H2	9	-
QVAJ01000576.1	24939	26154	zf-C2H2	5	-
QVAJ01000576.1	32967	34575	zf-C2H2	5	-
QVAJ01000576.1	49508	50585	zf-C2H2	5	+
QVAJ01000576.1	67391	68138	zf-C2H2	5	+
QVAJ01000576.1	86842	87799	zf-C2H2	7	+
QVAJ01000576.1	98043	99432	zf-C2H2	9	+
QVAJ01000590.1	6578	7531	zf-C2H2	7	+
QVAJ01000633.1	82575	84139	zf-C2H2	12	-
QVAJ01000643.1	18029	20168	zf-C2H2	10	-
QVAJ01000656.1	10880	12212	zf-C2H2	10	+
QVAJ01000656.1	66070	67753	zf-C2H2	9	+
QVAJ01000656.1	103402	104395	zf-C2H2	7	+
QVAJ01000667.1	125289	126006	zf-C2H2	6	-
QVAJ01000735.1	15719	16838	zf-C2H2	11	-
QVAJ01000765.1	19129	21136	zf-C2H2	16	+
QVAJ01000765.1	22202	23684	zf-C2H2	12	-
QVAJ01000776.1	25794	27183	zf-C2H2	12	+
QVAJ01000776.1	33670	35173	zf-C2H2	15	+
QVAJ01000780.1	3208	4750	zf-C2H2	14	+
QVAJ01000780.1	20372	21011	zf-C2H2	6	-
QVAJ01000780.1	38159	39245	zf-C2H2	8	+
QVAJ01000780.1	40348	40987	zf-C2H2	6	+
QVAJ01000780.1	46782	47295	zf-C2H2	6	-
QVAJ01000782.1	328	1231	zf-C2H2	10	-
QVAJ01000782.1	28971	29355	zf-C2H2	5	-
QVAJ01000782.1	32119	33937	zf-C2H2	15	-
QVAJ01000782.1	82052	85757	zf-C2H2	9	-
QVAJ01000897.1	10276	11620	zf-C2H2	13	+
QVAJ01000897.1	31789	32251	zf-C2H2	5	+
QVAJ01000897.1	32953	37918	zf-C2H2	6	-
QVAJ01000916.1	4993	6280	zf-C2H2	13	-
QVAJ01000916.1	14418	15638	zf-C2H2	9	-
QVAJ01001011.1	13756	15028	zf-C2H2	11	-
QVAJ01001050.1	119	3419	zf-C2H2	15	-
QVAJ01001169.1	13814	14822	zf-C2H2	6	-
QVAJ01001213.1	2	1013	zf-C2H2	10	-
QVAJ01001236.1	10092	15276	zf-C2H2	5	-
QVAJ01001236.1	21591	24195	zf-C2H2	12	-
QVAJ01001239.1	570	4773	zf-C2H2	9	-
QVAJ01001239.1	15168	15813	zf-C2H2	8	+
QVAJ01001363.1	11509	11950	zf-C2H2	5	-
QVAJ01001370.1	16338	19470	zf-C2H2	11	+
QVAJ01001398.1	979	3922	zf-C2H2	7	-
QVAJ01001703.1	164	8951	zf-C2H2	16	+
QVAJ01001765.1	1	1123	zf-C2H2	9	-
QVAJ01002068.1	487	3739	zf-C2H2	7	+
QVAJ01002078.1	439	6943	zf-C2H2	10	-
QVAJ01002327.1	1421	4214	zf-C2H2	10	-
QVAJ01002373.1	1	589	zf-C2H2	7	+
QVAJ01002381.1	294	948	zf-C2H2	7	-
QVAJ01002710.1	1	934	zf-C2H2	7	-
QVAJ01002737.1	1	1354	zf-C2H2	13	+
QVAJ01002768.1	199	1366	zf-C2H2	10	+
QVAJ01002781.1	259	2593	zf-C2H2	5	-
QVAJ01003192.1	854	1991	zf-C2H2	9	+
QVAJ01003729.1	1	1192	zf-C2H2	14	+
QVAJ01003808.1	1	1639	zf-C2H2	5	-
QVAJ01003940.1	15	1719	zf-C2H2	11	-
QVAJ01004144.1	569	1652	zf-C2H2	8	+
QVAJ01004786.1	406	1477	zf-C2H2	8	-
QVAJ01005366.1	2	1355	zf-C2H2	16	+
QVAJ01005688.1	548	1283	zf-C2H2	8	-
QVAJ01006201.1	0	648	zf-C2H2	8	+
QVAJ01006290.1	2	1232	zf-C2H2	9	+
QVAJ01006881.1	2	1181	zf-C2H2	14	+
QVAJ01007339.1	0	708	zf-C2H2	9	+
QVAJ01007394.1	91	1077	zf-C2H2	8	-
QVAJ01007593.1	356	983	zf-C2H2	6	+
QVAJ01007773.1	325	1033	zf-C2H2	7	+
QVAJ01008110.1	1	1003	zf-C2H2	10	-
QVAJ01009244.1	1	916	zf-C2H2	7	-
```
