## Supplementary Data 2 for "Transposable elements drive the evolution of metazoan zinc finger genes": Mizuhopecten_yessoensis_znfs.bed

```
NEDP02000042.1	514265	516305	zf-C2H2	14	-
NEDP02000104.1	735981	738069	zf-C2H2	11	-
NEDP02000210.1	503203	504328	zf-C2H2	5	+
NEDP02000262.1	1621987	1624348	zf-C2H2	11	+
NEDP02000321.1	315994	318910	zf-C2H2	14	-
NEDP02000370.1	448683	450816	zf-C2H2	7	-
NEDP02000690.1	1024952	1028138	zf-C2H2	17	+
NEDP02000690.1	1785959	1788170	zf-C2H2	24	-
NEDP02000764.1	28150	30607	zf-C2H2	6	-
NEDP02000796.1	56510	58457	zf-C2H2	5	+
NEDP02000796.1	76350	77724	zf-C2H2	9	-
NEDP02000845.1	175723	176224	zf-C2H2	5	-
NEDP02000845.1	244751	245648	zf-C2H2	6	-
NEDP02000845.1	273175	275461	zf-C2H2	7	+
NEDP02000871.1	19711	21895	zf-C2H2	11	+
NEDP02000976.1	374598	375195	zf-C2H2	5	+
NEDP02000981.1	716858	718229	zf-C2H2	6	+
NEDP02001044.1	775202	779357	zf-C2H2	5	-
NEDP02001138.1	1195398	1200690	zf-C2H2	20	+
NEDP02001154.1	1670144	1672055	zf-C2H2	10	-
NEDP02001165.1	3857546	3859886	zf-C2H2	7	+
NEDP02001174.1	244880	247829	zf-C2H2	9	-
NEDP02001185.1	1102671	1103382	zf-C2H2	7	-
NEDP02001201.1	704667	709920	zf-C2H2	6	+
NEDP02001320.1	213581	215081	zf-C2H2	5	-
NEDP02001323.1	89085	90765	zf-C2H2	13	-
NEDP02001335.1	1693761	1695555	zf-C2H2	8	+
NEDP02001340.1	415072	417925	zf-C2H2	9	-
NEDP02001496.1	820653	823200	zf-C2H2	18	-
NEDP02001496.1	828332	830585	zf-C2H2	18	-
NEDP02001613.1	339841	342307	zf-C2H2	9	-
NEDP02001613.1	347343	349686	zf-C2H2	9	-
NEDP02001767.1	838017	840246	zf-C2H2	9	-
NEDP02001786.1	1378812	1380759	zf-C2H2	7	+
NEDP02001809.1	465016	466375	zf-C2H2	8	-
NEDP02001913.1	127900	130246	zf-C2H2	5	-
NEDP02001926.1	390841	391354	zf-C2H2	6	+
NEDP02001926.1	423563	427181	zf-C2H2	5	-
NEDP02001926.1	616579	621076	zf-C2H2	19	+
NEDP02001949.1	117511	118756	zf-C2H2	5	+
NEDP02001979.1	708971	713858	zf-C2H2	11	+
NEDP02002248.1	100881	103677	zf-C2H2	23	+
NEDP02002271.1	248755	253633	zf-C2H2	17	+
NEDP02002292.1	722688	724029	zf-C2H2	14	+
NEDP02002300.1	1013877	1015905	zf-C2H2	17	+
NEDP02002308.1	106660	114982	zf-C2H2	34	+
NEDP02002362.1	236820	238335	zf-C2H2	16	+
NEDP02002381.1	118750	121843	zf-C2H2	19	+
NEDP02002412.1	645930	647178	zf-C2H2	5	+
NEDP02002420.1	1035328	1037458	zf-C2H2	8	-
NEDP02002420.1	1170600	1171527	zf-C2H2	6	+
NEDP02002733.1	1096571	1097081	zf-C2H2	10	+
NEDP02002754.1	910927	915109	zf-C2H2	20	+
NEDP02002776.1	1289731	1292602	zf-C2H2	11	-
NEDP02002871.1	545452	546697	zf-C2H2	13	-
NEDP02002949.1	148118	148610	zf-C2H2	5	+
NEDP02003025.1	455287	455713	zf-C2H2	5	+
NEDP02003027.1	95445	97443	zf-C2H2	11	+
NEDP02003058.1	33002	33620	zf-C2H2	5	+
NEDP02003059.1	254495	255437	zf-C2H2	9	-
NEDP02003070.1	190264	192418	zf-C2H2	5	-
NEDP02003088.1	1273868	1274534	zf-C2H2	7	-
NEDP02003088.1	2750473	2750944	zf-C2H2	5	+
NEDP02003110.1	26854	27520	zf-C2H2	5	-
NEDP02003184.1	916068	920607	zf-C2H2	24	+
NEDP02003265.1	548134	549244	zf-C2H2	6	-
NEDP02003363.1	474929	476177	zf-C2H2	5	-
NEDP02003422.1	38206	40861	zf-C2H2	12	-
NEDP02003487.1	479718	482202	zf-C2H2	7	+
NEDP02003487.1	492560	493325	zf-C2H2	7	+
NEDP02003531.1	13253	16157	zf-C2H2	22	+
NEDP02003604.1	285797	288800	zf-C2H2	9	+
NEDP02003643.1	1800822	1807461	zf-C2H2	32	+
NEDP02003723.1	472532	478511	zf-C2H2	24	+
NEDP02003732.1	602739	607461	zf-C2H2	28	+
NEDP02003738.1	686464	689755	zf-C2H2	10	+
NEDP02003738.1	716251	721831	zf-C2H2	13	+
NEDP02003748.1	97366	98146	zf-C2H2	9	-
NEDP02003762.1	171400	179680	zf-C2H2	55	-
NEDP02003762.1	752577	753708	zf-C2H2	12	+
NEDP02003762.1	758223	759261	zf-C2H2	10	-
NEDP02003800.1	501491	504458	zf-C2H2	17	-
NEDP02003953.1	20483	21059	zf-C2H2	6	+
NEDP02003959.1	50925	51921	zf-C2H2	10	-
NEDP02003959.1	70188	72564	zf-C2H2	16	-
NEDP02003959.1	83298	85509	zf-C2H2	19	-
NEDP02003959.1	102433	103324	zf-C2H2	9	+
NEDP02003959.1	116948	117995	zf-C2H2	9	+
NEDP02004037.1	1717771	1721155	zf-C2H2	8	-
NEDP02004041.1	141203	146240	zf-C2H2	5	+
NEDP02004057.1	468216	469845	zf-C2H2	14	+
NEDP02004108.1	2278428	2280453	zf-C2H2	15	-
NEDP02004139.1	95948	100280	zf-C2H2	12	-
NEDP02004192.1	366766	368155	zf-C2H2	15	-
NEDP02004192.1	384024	385044	zf-C2H2	11	-
NEDP02004192.1	865104	867135	zf-C2H2	8	-
NEDP02004222.1	1	2251	zf-C2H2	13	+
NEDP02004222.1	2472	3006	zf-C2H2	5	+
NEDP02004225.1	308850	309294	zf-C2H2	5	+
NEDP02004288.1	71846	74411	zf-C2H2	6	+
NEDP02004428.1	775560	776586	zf-C2H2	6	+
NEDP02004470.1	823606	825397	zf-C2H2	18	-
NEDP02004470.1	837084	840394	zf-C2H2	28	-
NEDP02004470.1	861160	862694	zf-C2H2	15	+
NEDP02004496.1	526058	527153	zf-C2H2	11	-
NEDP02004496.1	548284	549832	zf-C2H2	16	+
NEDP02004496.1	567424	570283	zf-C2H2	26	+
NEDP02004496.1	588289	588994	zf-C2H2	7	+
NEDP02004496.1	600488	603275	zf-C2H2	29	+
NEDP02004496.1	631068	632849	zf-C2H2	21	+
NEDP02004496.1	656710	657886	zf-C2H2	12	-
NEDP02004517.1	14046	15174	zf-C2H2	12	+
NEDP02004532.1	153758	156857	zf-C2H2	7	-
NEDP02004556.1	18741	21660	zf-C2H2	15	+
NEDP02004556.1	22439	24395	zf-C2H2	14	+
NEDP02004556.1	732617	736694	zf-C2H2	20	-
NEDP02004568.1	746912	749570	zf-C2H2	15	+
NEDP02004580.1	410732	411716	zf-C2H2	5	-
NEDP02004580.1	758915	759713	zf-C2H2	5	-
NEDP02004687.1	14960	16067	zf-C2H2	8	-
NEDP02004687.1	127901	128342	zf-C2H2	5	+
NEDP02004701.1	116060	118343	zf-C2H2	7	-
NEDP02004717.1	610521	611880	zf-C2H2	10	+
NEDP02004772.1	67494	70107	zf-C2H2	9	+
NEDP02004782.1	994808	996329	zf-C2H2	13	-
NEDP02004868.1	62335	71299	zf-C2H2	9	+
NEDP02004885.1	63632	64820	zf-C2H2	12	+
NEDP02004925.1	65067	66624	zf-C2H2	7	-
NEDP02004925.1	1558699	1562230	zf-C2H2	6	+
NEDP02004925.1	1608280	1615372	zf-C2H2	7	-
NEDP02004925.1	2404545	2406192	zf-C2H2	11	+
NEDP02004925.1	2417133	2419227	zf-C2H2	23	-
NEDP02004945.1	342475	344848	zf-C2H2	9	-
NEDP02004979.1	758	3993	zf-C2H2	13	+
NEDP02004979.1	7811	8768	zf-C2H2	9	+
NEDP02004986.1	505558	508561	zf-C2H2	13	+
NEDP02004995.1	1985351	1987058	zf-C2H2	18	+
NEDP02005018.1	77571	83091	zf-C2H2	38	+
NEDP02005031.1	63620	64903	zf-C2H2	11	-
NEDP02005031.1	68852	69713	zf-C2H2	10	-
NEDP02005031.1	70486	74141	zf-C2H2	9	-
NEDP02005031.1	94897	96382	zf-C2H2	17	+
NEDP02005089.1	267924	269316	zf-C2H2	8	-
NEDP02005094.1	727510	728737	zf-C2H2	10	+
NEDP02005114.1	290901	292344	zf-C2H2	6	+
NEDP02005138.1	2128758	2130438	zf-C2H2	16	+
NEDP02005138.1	2816113	2816506	zf-C2H2	5	-
NEDP02005138.1	2830431	2831025	zf-C2H2	6	-
NEDP02005138.1	2833888	2834494	zf-C2H2	5	-
NEDP02005138.1	2834687	2835341	zf-C2H2	5	-
NEDP02005138.1	2835766	2836387	zf-C2H2	5	-
NEDP02005138.1	2838135	2839456	zf-C2H2	8	-
NEDP02005138.1	2843104	2844196	zf-C2H2	8	-
NEDP02005138.1	2845302	2846049	zf-C2H2	5	-
NEDP02005138.1	2846172	2846763	zf-C2H2	5	-
NEDP02005138.1	2925862	2926504	zf-C2H2	5	-
NEDP02005138.1	2973721	2974249	zf-C2H2	5	+
NEDP02005138.1	2974796	2975276	zf-C2H2	5	+
NEDP02005138.1	2975662	2976217	zf-C2H2	5	+
NEDP02005138.1	2976673	2978052	zf-C2H2	11	+
NEDP02005138.1	2978192	2979455	zf-C2H2	10	+
NEDP02005138.1	2979960	2980473	zf-C2H2	5	+
NEDP02005138.1	2981463	2981994	zf-C2H2	5	+
NEDP02005138.1	2982517	2983126	zf-C2H2	5	+
NEDP02005138.1	2983708	2984203	zf-C2H2	5	+
NEDP02005138.1	2984981	2985521	zf-C2H2	5	+
NEDP02005138.1	2985871	2987083	zf-C2H2	10	+
NEDP02005138.1	2987972	2988494	zf-C2H2	6	+
NEDP02005138.1	2988669	2989356	zf-C2H2	5	+
NEDP02005138.1	2990286	2991045	zf-C2H2	6	+
NEDP02005138.1	2992952	2993501	zf-C2H2	5	+
NEDP02005138.1	2994367	2995698	zf-C2H2	6	+
NEDP02005138.1	2997887	2998379	zf-C2H2	5	+
NEDP02005138.1	3008093	3008498	zf-C2H2	5	+
NEDP02005138.1	3013889	3014579	zf-C2H2	5	+
NEDP02005138.1	3016673	3017249	zf-C2H2	6	+
NEDP02005138.1	3044875	3045532	zf-C2H2	5	+
NEDP02005138.1	3049131	3049704	zf-C2H2	5	+
NEDP02005138.1	3052385	3052925	zf-C2H2	5	+
NEDP02005138.1	3057967	3058483	zf-C2H2	5	+
NEDP02005138.1	3103816	3104290	zf-C2H2	5	+
NEDP02005138.1	3105270	3105762	zf-C2H2	6	+
NEDP02005138.1	3106508	3107000	zf-C2H2	5	+
NEDP02005138.1	3107421	3107928	zf-C2H2	5	+
NEDP02005174.1	119456	120056	zf-C2H2	6	-
NEDP02005180.1	661809	663996	zf-C2H2	9	+
NEDP02005205.1	249442	251881	zf-C2H2	6	+
NEDP02005228.1	279132	283689	zf-C2H2	22	+
NEDP02005237.1	15054	17817	zf-C2H2	10	+
NEDP02005240.1	1094091	1096074	zf-C2H2	8	+
NEDP02005244.1	111651	115881	zf-C2H2	6	-
NEDP02005262.1	700663	702079	zf-C2H2	16	+
NEDP02005262.1	716043	717288	zf-C2H2	14	-
NEDP02005262.1	747896	750536	zf-C2H2	28	-
NEDP02005262.1	786352	788761	zf-C2H2	27	+
NEDP02005262.1	792852	794262	zf-C2H2	13	+
NEDP02005262.1	799031	800366	zf-C2H2	15	-
NEDP02005262.1	819427	820117	zf-C2H2	8	-
NEDP02005288.1	257257	257686	zf-C2H2	5	+
NEDP02005302.1	2152254	2152941	zf-C2H2	7	+
NEDP02005302.1	2180480	2181152	zf-C2H2	7	+
NEDP02005318.1	919420	920128	zf-C2H2	7	+
NEDP02005318.1	921239	921905	zf-C2H2	7	-
NEDP02005325.1	230882	231998	zf-C2H2	8	+
NEDP02005349.1	339768	342765	zf-C2H2	5	-
NEDP02005354.1	332439	333690	zf-C2H2	9	+
NEDP02005354.1	365976	368393	zf-C2H2	17	+
NEDP02005354.1	369474	370845	zf-C2H2	15	+
NEDP02005373.1	376001	377174	zf-C2H2	13	-
NEDP02005387.1	58719	60120	zf-C2H2	9	+
NEDP02005387.1	63924	65070	zf-C2H2	6	+
NEDP02005406.1	359859	361620	zf-C2H2	8	-
NEDP02005420.1	789695	793970	zf-C2H2	20	+
NEDP02005436.1	257645	258746	zf-C2H2	11	+
NEDP02005437.1	100828	102739	zf-C2H2	5	-
NEDP02005460.1	443094	443952	zf-C2H2	5	-
NEDP02005470.1	441513	442533	zf-C2H2	11	-
NEDP02005470.1	448070	449246	zf-C2H2	12	-
NEDP02005470.1	528289	529423	zf-C2H2	12	+
NEDP02005470.1	542495	543458	zf-C2H2	11	-
NEDP02005470.1	591813	593349	zf-C2H2	19	-
NEDP02005476.1	4594	6604	zf-C2H2	18	-
NEDP02005476.1	13536	14466	zf-C2H2	11	-
NEDP02005476.1	74680	75271	zf-C2H2	9	-
NEDP02005476.1	91407	93168	zf-C2H2	18	-
NEDP02005476.1	507852	510342	zf-C2H2	11	-
NEDP02005478.1	3758	4721	zf-C2H2	9	-
NEDP02005478.1	22138	23263	zf-C2H2	12	-
NEDP02005496.1	68467	69781	zf-C2H2	14	+
NEDP02005496.1	103082	103901	zf-C2H2	9	+
NEDP02005518.1	945032	946205	zf-C2H2	5	+
NEDP02005526.1	401510	404711	zf-C2H2	12	-
NEDP02005526.1	425454	429675	zf-C2H2	17	+
NEDP02005538.1	27523	33232	zf-C2H2	12	+
NEDP02005538.1	262118	264548	zf-C2H2	10	-
NEDP02005538.1	273563	275597	zf-C2H2	9	+
NEDP02005543.1	240613	244579	zf-C2H2	9	-
NEDP02005551.1	1527115	1528159	zf-C2H2	10	+
NEDP02005553.1	1768764	1770660	zf-C2H2	6	-
NEDP02005553.1	2139620	2141795	zf-C2H2	14	-
NEDP02005557.1	901985	906731	zf-C2H2	17	-
NEDP02005557.1	913342	917851	zf-C2H2	19	-
NEDP02005557.1	1139376	1142511	zf-C2H2	14	-
NEDP02005559.1	233397	237318	zf-C2H2	17	+
NEDP02005566.1	371095	371890	zf-C2H2	9	-
NEDP02005575.1	127765	130852	zf-C2H2	8	+
NEDP02005575.1	852930	855003	zf-C2H2	9	-
NEDP02005594.1	1187782	1194085	zf-C2H2	24	+
NEDP02050108.1	0	393	zf-C2H2	5	-
NEDP02052297.1	2	419	zf-C2H2	5	-
NEDP02054212.1	1	442	zf-C2H2	6	-
NEDP02061919.1	0	537	zf-C2H2	7	+
NEDP02076634.1	52585	53530	zf-C2H2	6	-
NEDP02076634.1	55698	56154	zf-C2H2	5	-
NEDP02076659.1	189238	191386	zf-C2H2	12	-
NEDP02076659.1	240198	241284	zf-C2H2	11	+
NEDP02076661.1	28826	30227	zf-C2H2	5	-
NEDP02076661.1	110557	111760	zf-C2H2	5	+
NEDP02076662.1	257684	258653	zf-C2H2	5	+
NEDP02076668.1	163162	165532	zf-C2H2	7	+
NEDP02076668.1	238462	239668	zf-C2H2	11	-
NEDP02076668.1	276933	277959	zf-C2H2	11	-
NEDP02076673.1	168332	174797	zf-C2H2	64	+
NEDP02076673.1	200039	205544	zf-C2H2	54	+
NEDP02076676.1	195989	197033	zf-C2H2	6	+
NEDP02076693.1	287312	288689	zf-C2H2	7	+
NEDP02076703.1	60254	64316	zf-C2H2	6	-
NEDP02076703.1	390671	391103	zf-C2H2	5	+
NEDP02076706.1	465294	466725	zf-C2H2	13	+
NEDP02076706.1	468034	470026	zf-C2H2	16	+
NEDP02076713.1	507434	509732	zf-C2H2	5	+
NEDP02076715.1	314522	316061	zf-C2H2	12	-
NEDP02076715.1	343522	345970	zf-C2H2	25	+
NEDP02076731.1	22028	22976	zf-C2H2	8	-
NEDP02076731.1	124597	126145	zf-C2H2	11	+
NEDP02076735.1	228848	230315	zf-C2H2	5	-
NEDP02076743.1	43879	45508	zf-C2H2	6	-
NEDP02076745.1	958138	959443	zf-C2H2	8	+
NEDP02076750.1	359757	360849	zf-C2H2	5	-
NEDP02076750.1	1805784	1810842	zf-C2H2	18	+
NEDP02076751.1	114535	117301	zf-C2H2	13	+
NEDP02076751.1	2192511	2199948	zf-C2H2	71	-
NEDP02081951.1	3312	4338	zf-C2H2	11	+
NEDP02082657.1	2584278	2585124	zf-C2H2	8	-
```
