## Supplementary Data 2 for "Transposable elements drive the evolution of metazoan zinc finger genes": Mnemiopsis_leidyi_znfs.bed

```
JH152671.1	38347	39289	zf-C2H2	7	-
JH152671.1	40307	41363	zf-C2H2	6	-
JH152687.1	205019	206213	zf-C2H2	9	-
JH152692.1	370895	371786	zf-C2H2	9	-
JH152721.1	12668	13859	zf-C2H2	9	+
JH152728.1	76027	77002	zf-C2H2	11	-
JH152730.1	117146	119438	zf-C2H2	26	-
JH152746.1	70951	71563	zf-C2H2	5	+
JH152752.1	51477	52815	zf-C2H2	12	-
JH152763.1	173921	174902	zf-C2H2	9	-
JH152767.1	36065	42167	zf-C2H2	26	+
JH152778.1	41979	45684	zf-C2H2	12	-
JH152892.1	58413	59829	zf-C2H2	11	+
JH152925.1	75807	76194	zf-C2H2	5	+
JH152925.1	86823	87459	zf-C2H2	6	+
JH152945.1	144615	147561	zf-C2H2	10	-
JH152947.1	77217	78489	zf-C2H2	5	-
JH152968.1	34868	35822	zf-C2H2	8	-
JH153043.1	29335	31273	zf-C2H2	8	-
JH153047.1	48954	49761	zf-C2H2	9	+
JH153107.1	268626	269373	zf-C2H2	6	-
JH153150.1	144636	146154	zf-C2H2	9	+
JH153187.1	99974	101336	zf-C2H2	10	-
JH153187.1	104861	105944	zf-C2H2	5	-
JH153276.1	112710	120321	zf-C2H2	32	+
JH153314.1	109088	110525	zf-C2H2	6	-
JH153419.1	163284	164880	zf-C2H2	7	-
JH153419.1	167389	168916	zf-C2H2	7	-
JH153452.1	10835	12395	zf-C2H2	10	+
JH153481.1	74809	76027	zf-C2H2	9	+
JH153507.1	174838	175975	zf-C2H2	6	+
JH153611.1	187929	189822	zf-C2H2	12	+
JH153626.1	37578	39063	zf-C2H2	7	+
JH153635.1	54119	55187	zf-C2H2	6	-
JH153722.1	47824	49752	zf-C2H2	20	+
JH153723.1	86590	88744	zf-C2H2	16	+
JH153798.1	47194	47842	zf-C2H2	5	+
JH153806.1	90142	92367	zf-C2H2	15	+
JH153885.1	349837	350695	zf-C2H2	9	-
JH153925.1	183821	184976	zf-C2H2	10	-
JH153960.1	103802	106172	zf-C2H2	9	+
JH154081.1	37798	38620	zf-C2H2	5	-
JH154082.1	53807	55016	zf-C2H2	9	-
JH154101.1	197962	200080	zf-C2H2	11	-
JH154132.1	174053	176312	zf-C2H2	9	+
JH154208.1	31987	33502	zf-C2H2	8	+
JH154567.1	29231	30131	zf-C2H2	9	-
JH154645.1	274747	275944	zf-C2H2	8	-
JH154668.1	95437	97357	zf-C2H2	12	+
JH154763.1	120298	121135	zf-C2H2	8	+
JH154832.1	440795	442130	zf-C2H2	12	+
JH154850.1	163790	164528	zf-C2H2	7	+
JH154868.1	18289	19045	zf-C2H2	7	-
JH154868.1	20956	21682	zf-C2H2	7	-
JH155219.1	390920	392459	zf-C2H2	9	-
JH155322.1	74681	75860	zf-C2H2	8	-
JH155461.1	33417	34506	zf-C2H2	12	+
JH155759.1	61813	63022	zf-C2H2	7	-
JH155886.1	20077	22795	zf-C2H2	29	-
JH157143.1	49904	52058	zf-C2H2	10	-
JH157278.1	19860	21333	zf-C2H2	8	+
```
