## Supplementary Data 2 for "Transposable elements drive the evolution of metazoan zinc finger genes": Modiolus_philippinarum_znfs.bed

```
MJUU01000041.1	156250	163393	zf-C2H2	30	-
MJUU01000274.1	6522	7179	zf-C2H2	7	+
MJUU01000568.1	19785	20814	zf-C2H2	8	+
MJUU01000620.1	6070	6784	zf-C2H2	6	+
MJUU01001390.1	17528	18248	zf-C2H2	5	+
MJUU01001497.1	1592	4052	zf-C2H2	28	-
MJUU01001590.1	31990	32692	zf-C2H2	7	+
MJUU01001590.1	78328	78892	zf-C2H2	5	+
MJUU01001590.1	87724	88393	zf-C2H2	7	+
MJUU01001590.1	94055	94952	zf-C2H2	7	+
MJUU01001590.1	111255	111909	zf-C2H2	7	+
MJUU01001590.1	118609	119293	zf-C2H2	7	+
MJUU01001621.1	105020	109637	zf-C2H2	28	+
MJUU01001621.1	139890	142062	zf-C2H2	16	+
MJUU01001740.1	36318	37665	zf-C2H2	9	+
MJUU01001863.1	33194	35120	zf-C2H2	10	-
MJUU01002247.1	41638	45019	zf-C2H2	22	+
MJUU01002354.1	35013	40380	zf-C2H2	10	-
MJUU01002375.1	54741	56703	zf-C2H2	23	-
MJUU01002392.1	20349	22146	zf-C2H2	10	-
MJUU01002399.1	227573	228194	zf-C2H2	6	+
MJUU01002399.1	233035	234127	zf-C2H2	10	+
MJUU01002399.1	244959	246576	zf-C2H2	19	+
MJUU01002399.1	247026	247938	zf-C2H2	9	+
MJUU01002399.1	271956	272550	zf-C2H2	8	+
MJUU01002399.1	273055	273823	zf-C2H2	10	+
MJUU01002399.1	297396	299019	zf-C2H2	8	-
MJUU01002399.1	300501	301668	zf-C2H2	13	-
MJUU01002399.1	309511	310807	zf-C2H2	9	-
MJUU01002416.1	72537	73743	zf-C2H2	7	-
MJUU01002720.1	71990	75290	zf-C2H2	9	-
MJUU01002985.1	68019	68667	zf-C2H2	5	+
MJUU01003189.1	28827	30363	zf-C2H2	18	+
MJUU01003202.1	6951	8886	zf-C2H2	9	+
MJUU01003248.1	16656	17310	zf-C2H2	8	-
MJUU01003301.1	34388	35762	zf-C2H2	8	-
MJUU01003301.1	39970	41368	zf-C2H2	8	+
MJUU01003314.1	87226	88528	zf-C2H2	15	+
MJUU01003325.1	6338	7964	zf-C2H2	5	+
MJUU01003342.1	21951	23043	zf-C2H2	12	+
MJUU01003453.1	131767	134485	zf-C2H2	5	-
MJUU01003494.1	68119	69433	zf-C2H2	5	-
MJUU01003517.1	59933	62567	zf-C2H2	9	-
MJUU01003622.1	60328	61513	zf-C2H2	10	+
MJUU01003668.1	26600	27623	zf-C2H2	11	-
MJUU01003668.1	48616	49534	zf-C2H2	10	-
MJUU01003797.1	14094	15270	zf-C2H2	12	-
MJUU01003841.1	3812	6893	zf-C2H2	6	-
MJUU01003993.1	38253	38712	zf-C2H2	5	+
MJUU01003993.1	38857	39382	zf-C2H2	7	+
MJUU01004191.1	131048	135314	zf-C2H2	6	-
MJUU01004296.1	0	702	zf-C2H2	9	-
MJUU01004406.1	11349	12501	zf-C2H2	13	-
MJUU01004406.1	24972	25923	zf-C2H2	10	+
MJUU01004863.1	27185	27860	zf-C2H2	5	+
MJUU01004999.1	80243	81554	zf-C2H2	5	+
MJUU01005204.1	77485	79477	zf-C2H2	10	-
MJUU01005204.1	92591	94148	zf-C2H2	8	-
MJUU01005285.1	50723	51563	zf-C2H2	9	-
MJUU01005303.1	17270	18302	zf-C2H2	11	-
MJUU01005315.1	13618	14242	zf-C2H2	7	+
MJUU01005366.1	1011	2343	zf-C2H2	6	+
MJUU01005481.1	17407	19210	zf-C2H2	16	-
MJUU01005481.1	24597	25974	zf-C2H2	11	-
MJUU01005608.1	48	2166	zf-C2H2	6	-
MJUU01005620.1	40000	43063	zf-C2H2	8	-
MJUU01005620.1	43858	46327	zf-C2H2	9	-
MJUU01005887.1	133085	133643	zf-C2H2	6	-
MJUU01005988.1	22561	24508	zf-C2H2	8	-
MJUU01005988.1	28152	30489	zf-C2H2	9	-
MJUU01006088.1	21944	26282	zf-C2H2	15	-
MJUU01006098.1	18821	20399	zf-C2H2	19	-
MJUU01006218.1	64855	67276	zf-C2H2	9	+
MJUU01006289.1	30377	33758	zf-C2H2	6	-
MJUU01006655.1	105136	107571	zf-C2H2	25	+
MJUU01006802.1	9288	13758	zf-C2H2	10	-
MJUU01006880.1	112186	114610	zf-C2H2	10	-
MJUU01006986.1	23171	24248	zf-C2H2	12	+
MJUU01007034.1	14488	15853	zf-C2H2	11	+
MJUU01007060.1	10899	12072	zf-C2H2	10	-
MJUU01007060.1	23400	23994	zf-C2H2	5	-
MJUU01007204.1	28841	29690	zf-C2H2	5	+
MJUU01007499.1	99423	101691	zf-C2H2	14	+
MJUU01007775.1	14309	14744	zf-C2H2	5	+
MJUU01008124.1	10065	12612	zf-C2H2	23	+
MJUU01008843.1	22541	24215	zf-C2H2	13	-
MJUU01008890.1	48054	49311	zf-C2H2	14	-
MJUU01008922.1	2441	3170	zf-C2H2	8	-
MJUU01008925.1	11950	14065	zf-C2H2	16	+
MJUU01008925.1	38916	41454	zf-C2H2	13	+
MJUU01008983.1	103553	104336	zf-C2H2	6	+
MJUU01009564.1	6684	7755	zf-C2H2	5	+
MJUU01009620.1	43924	44707	zf-C2H2	7	+
MJUU01009678.1	51560	53920	zf-C2H2	27	-
MJUU01009731.1	2	726	zf-C2H2	5	+
MJUU01009939.1	22426	24202	zf-C2H2	7	+
MJUU01010095.1	28731	30831	zf-C2H2	24	+
MJUU01010149.1	32766	34449	zf-C2H2	7	-
MJUU01010280.1	29810	32198	zf-C2H2	5	-
MJUU01010571.1	27730	30112	zf-C2H2	6	+
MJUU01010811.1	58528	59812	zf-C2H2	5	-
MJUU01010875.1	130533	134040	zf-C2H2	19	+
MJUU01010882.1	147170	148376	zf-C2H2	11	+
MJUU01010883.1	56247	65430	zf-C2H2	36	-
MJUU01010899.1	233257	238474	zf-C2H2	21	+
MJUU01011261.1	108985	109615	zf-C2H2	7	+
MJUU01011618.1	10258	10729	zf-C2H2	6	-
MJUU01012325.1	37112	39572	zf-C2H2	16	-
MJUU01012349.1	20008	21834	zf-C2H2	18	+
MJUU01012387.1	16117	16798	zf-C2H2	6	+
MJUU01012414.1	57882	59478	zf-C2H2	7	+
MJUU01012503.1	29521	30229	zf-C2H2	7	+
MJUU01012635.1	20511	21033	zf-C2H2	5	+
MJUU01012966.1	22795	23278	zf-C2H2	5	+
MJUU01013604.1	43521	44718	zf-C2H2	7	-
MJUU01013742.1	1159	1996	zf-C2H2	5	+
MJUU01014154.1	20527	21160	zf-C2H2	6	+
MJUU01014155.1	55071	58530	zf-C2H2	17	-
MJUU01014433.1	176972	180491	zf-C2H2	16	+
MJUU01014438.1	26072	27245	zf-C2H2	13	+
MJUU01014624.1	62548	65638	zf-C2H2	17	-
MJUU01014738.1	2832	5808	zf-C2H2	7	+
MJUU01014782.1	5366	9281	zf-C2H2	5	+
MJUU01014859.1	27194	28112	zf-C2H2	11	+
MJUU01014917.1	21639	27537	zf-C2H2	14	-
MJUU01014989.1	17719	19741	zf-C2H2	14	+
MJUU01015267.1	21477	24237	zf-C2H2	17	+
MJUU01015346.1	110736	111648	zf-C2H2	6	+
MJUU01015346.1	117169	118429	zf-C2H2	8	+
MJUU01015361.1	162271	163389	zf-C2H2	6	+
MJUU01015362.1	21318	23931	zf-C2H2	20	-
MJUU01015390.1	18410	20519	zf-C2H2	9	-
MJUU01015390.1	78281	79466	zf-C2H2	5	-
MJUU01015590.1	85156	85816	zf-C2H2	6	+
MJUU01015617.1	8397	8937	zf-C2H2	6	+
MJUU01015617.1	37610	39857	zf-C2H2	10	+
MJUU01015617.1	62969	65084	zf-C2H2	9	+
MJUU01016156.1	4235	5357	zf-C2H2	13	+
MJUU01016156.1	23597	24485	zf-C2H2	9	-
MJUU01016156.1	46992	48003	zf-C2H2	12	-
MJUU01016340.1	4767	5229	zf-C2H2	5	+
MJUU01016517.1	10234	10939	zf-C2H2	7	-
MJUU01016711.1	12408	13077	zf-C2H2	6	-
MJUU01016772.1	19416	19957	zf-C2H2	6	-
MJUU01016980.1	2	830	zf-C2H2	10	+
MJUU01017098.1	93651	94371	zf-C2H2	7	+
MJUU01017106.1	42182	43487	zf-C2H2	9	+
MJUU01017150.1	17916	20697	zf-C2H2	24	-
MJUU01017163.1	69518	72419	zf-C2H2	9	-
MJUU01017332.1	7427	8219	zf-C2H2	7	-
MJUU01017337.1	0	2727	zf-C2H2	7	-
MJUU01017461.1	11382	12966	zf-C2H2	5	+
MJUU01017648.1	35149	37120	zf-C2H2	16	+
MJUU01017648.1	58696	60460	zf-C2H2	16	+
MJUU01017702.1	369874	372259	zf-C2H2	10	+
MJUU01017934.1	38829	45720	zf-C2H2	10	-
MJUU01017951.1	169831	170521	zf-C2H2	7	-
MJUU01017983.1	32159	32945	zf-C2H2	5	+
MJUU01017984.1	217808	219161	zf-C2H2	7	-
MJUU01017985.1	290626	291976	zf-C2H2	7	-
MJUU01017985.1	305210	306020	zf-C2H2	7	-
MJUU01017985.1	309275	310613	zf-C2H2	7	-
MJUU01018013.1	70141	72361	zf-C2H2	9	-
MJUU01018251.1	2782	4816	zf-C2H2	8	+
MJUU01018306.1	77175	79266	zf-C2H2	7	-
MJUU01018334.1	223621	224932	zf-C2H2	9	-
MJUU01018350.1	17763	21951	zf-C2H2	17	+
MJUU01018350.1	31999	32692	zf-C2H2	5	+
MJUU01018448.1	113917	114853	zf-C2H2	5	-
MJUU01018860.1	40385	41597	zf-C2H2	14	+
MJUU01018872.1	55976	56981	zf-C2H2	5	+
MJUU01018938.1	5130	5583	zf-C2H2	5	+
MJUU01018938.1	23117	23570	zf-C2H2	5	+
MJUU01018938.1	43215	43668	zf-C2H2	5	+
MJUU01019135.1	167554	169921	zf-C2H2	6	+
MJUU01019415.1	7588	11419	zf-C2H2	6	-
MJUU01019564.1	124295	126401	zf-C2H2	6	-
MJUU01019669.1	11508	13737	zf-C2H2	18	+
MJUU01019719.1	3167	3707	zf-C2H2	5	+
MJUU01019735.1	134981	136313	zf-C2H2	7	+
MJUU01019802.1	4074	5256	zf-C2H2	14	+
MJUU01020052.1	43458	43974	zf-C2H2	7	+
MJUU01020425.1	26996	31640	zf-C2H2	6	+
MJUU01020492.1	33462	34470	zf-C2H2	12	-
MJUU01020657.1	92905	93484	zf-C2H2	7	+
MJUU01020770.1	50656	51472	zf-C2H2	7	+
MJUU01020910.1	35594	37172	zf-C2H2	16	+
MJUU01021387.1	122759	124496	zf-C2H2	19	+
MJUU01021441.1	125909	128048	zf-C2H2	7	-
MJUU01021445.1	499	1843	zf-C2H2	7	+
MJUU01021533.1	73169	75251	zf-C2H2	6	-
MJUU01021675.1	60887	61865	zf-C2H2	11	-
MJUU01021713.1	71678	72797	zf-C2H2	9	+
MJUU01021797.1	12013	12688	zf-C2H2	7	+
MJUU01021797.1	15771	16440	zf-C2H2	7	+
MJUU01022027.1	19534	20896	zf-C2H2	9	+
MJUU01022027.1	28552	29974	zf-C2H2	16	+
MJUU01022027.1	49759	50755	zf-C2H2	11	-
MJUU01022367.1	50922	52506	zf-C2H2	8	+
MJUU01022392.1	5247	6984	zf-C2H2	8	+
MJUU01022464.1	304609	310003	zf-C2H2	12	-
MJUU01022479.1	147734	150401	zf-C2H2	14	-
MJUU01022527.1	2699	4418	zf-C2H2	5	+
MJUU01022649.1	223401	225033	zf-C2H2	12	-
MJUU01022775.1	1640	5546	zf-C2H2	5	+
MJUU01022787.1	49725	52329	zf-C2H2	12	-
MJUU01023136.1	185074	185725	zf-C2H2	5	+
MJUU01023338.1	457115	457565	zf-C2H2	5	+
MJUU01023430.1	23468	25241	zf-C2H2	9	-
MJUU01023610.1	13074	15753	zf-C2H2	15	-
MJUU01023644.1	20458	20938	zf-C2H2	5	-
MJUU01023713.1	3679	5245	zf-C2H2	14	-
MJUU01023797.1	1918	2938	zf-C2H2	5	-
MJUU01023863.1	22686	24024	zf-C2H2	6	+
MJUU01024458.1	14039	15277	zf-C2H2	14	-
MJUU01024458.1	23495	23975	zf-C2H2	6	-
MJUU01024458.1	24432	25026	zf-C2H2	7	-
MJUU01024458.1	80004	80648	zf-C2H2	8	-
MJUU01024458.1	99743	100733	zf-C2H2	12	-
MJUU01024458.1	112029	113453	zf-C2H2	18	-
MJUU01025062.1	59425	64534	zf-C2H2	7	+
MJUU01025072.1	82818	86214	zf-C2H2	28	+
MJUU01025096.1	97915	100378	zf-C2H2	14	-
MJUU01025150.1	12478	14590	zf-C2H2	9	-
MJUU01025346.1	97473	100485	zf-C2H2	9	+
MJUU01025591.1	22427	22910	zf-C2H2	5	-
MJUU01025596.1	3410	4913	zf-C2H2	14	+
MJUU01025627.1	3764	5298	zf-C2H2	17	+
MJUU01025985.1	22539	23208	zf-C2H2	6	+
MJUU01025989.1	406627	407959	zf-C2H2	7	-
MJUU01026258.1	55875	58929	zf-C2H2	9	-
MJUU01026293.1	104802	105957	zf-C2H2	12	+
MJUU01026316.1	44392	45097	zf-C2H2	6	+
MJUU01026419.1	6997	8227	zf-C2H2	15	+
MJUU01026819.1	16941	17847	zf-C2H2	9	+
MJUU01026819.1	29666	30242	zf-C2H2	6	+
MJUU01027232.1	17366	18746	zf-C2H2	5	+
MJUU01027584.1	11069	12467	zf-C2H2	16	+
MJUU01027584.1	33558	35586	zf-C2H2	6	-
MJUU01027588.1	11197	12364	zf-C2H2	13	-
MJUU01027588.1	28375	29782	zf-C2H2	17	+
MJUU01027766.1	150873	151860	zf-C2H2	6	-
MJUU01027831.1	2	1970	zf-C2H2	10	-
MJUU01027861.1	30341	31789	zf-C2H2	18	-
MJUU01028173.1	10120	11389	zf-C2H2	13	+
MJUU01028173.1	40784	41759	zf-C2H2	10	+
MJUU01028210.1	1	1306	zf-C2H2	13	+
MJUU01028487.1	33373	34093	zf-C2H2	6	-
MJUU01028495.1	241928	243965	zf-C2H2	22	+
MJUU01028779.1	111164	115073	zf-C2H2	12	+
MJUU01028919.1	72787	73306	zf-C2H2	6	+
MJUU01029424.1	141279	141717	zf-C2H2	6	-
MJUU01029441.1	31715	32960	zf-C2H2	6	+
MJUU01029567.1	371	2318	zf-C2H2	10	+
MJUU01029620.1	233889	236493	zf-C2H2	12	-
MJUU01029691.1	12720	13893	zf-C2H2	10	-
MJUU01030148.1	3471	5826	zf-C2H2	11	-
MJUU01030172.1	10567	11512	zf-C2H2	10	-
MJUU01030195.1	29722	30127	zf-C2H2	5	+
MJUU01030430.1	10842	12120	zf-C2H2	15	-
MJUU01030473.1	36237	38049	zf-C2H2	9	+
MJUU01030496.1	218349	219267	zf-C2H2	5	+
MJUU01030783.1	1813	2479	zf-C2H2	7	-
MJUU01031068.1	24943	25984	zf-C2H2	11	-
MJUU01031273.1	2	1469	zf-C2H2	5	-
MJUU01031425.1	25956	28113	zf-C2H2	9	+
MJUU01031476.1	22433	23603	zf-C2H2	14	+
MJUU01031484.1	4955	6146	zf-C2H2	13	+
MJUU01031484.1	25347	26240	zf-C2H2	12	-
MJUU01031484.1	64808	65669	zf-C2H2	9	+
MJUU01031529.1	70190	71767	zf-C2H2	16	+
MJUU01032386.1	2943	3504	zf-C2H2	6	-
MJUU01032449.1	86442	88005	zf-C2H2	5	-
MJUU01032970.1	27522	27918	zf-C2H2	5	-
MJUU01032970.1	36543	37758	zf-C2H2	14	-
MJUU01032982.1	14271	15054	zf-C2H2	5	-
MJUU01033059.1	8747	10415	zf-C2H2	13	+
MJUU01033180.1	29295	36202	zf-C2H2	68	-
MJUU01033191.1	55378	56620	zf-C2H2	5	+
MJUU01033191.1	67403	68126	zf-C2H2	5	+
MJUU01033300.1	36791	41504	zf-C2H2	19	+
MJUU01033402.1	67270	69328	zf-C2H2	11	+
MJUU01033645.1	14178	14796	zf-C2H2	5	+
MJUU01033667.1	15606	16410	zf-C2H2	7	+
MJUU01033804.1	4579	5959	zf-C2H2	6	+
MJUU01033848.1	87402	89280	zf-C2H2	6	+
MJUU01033960.1	29824	32014	zf-C2H2	6	-
MJUU01034146.1	7490	8231	zf-C2H2	7	-
MJUU01034153.1	182479	183655	zf-C2H2	14	+
MJUU01034153.1	184219	184705	zf-C2H2	5	+
MJUU01034198.1	1324	1936	zf-C2H2	5	-
MJUU01034283.1	93520	94957	zf-C2H2	7	-
MJUU01034554.1	12578	13733	zf-C2H2	12	-
MJUU01034554.1	67878	69147	zf-C2H2	14	-
MJUU01034554.1	84166	85687	zf-C2H2	15	-
MJUU01034554.1	98166	99705	zf-C2H2	14	-
MJUU01034688.1	9469	11275	zf-C2H2	5	-
MJUU01034722.1	31297	32641	zf-C2H2	9	+
MJUU01034733.1	52213	53005	zf-C2H2	5	+
MJUU01034749.1	15703	19189	zf-C2H2	17	-
MJUU01034777.1	9823	10453	zf-C2H2	7	-
MJUU01034954.1	45002	47837	zf-C2H2	9	-
MJUU01034956.1	76346	79937	zf-C2H2	5	+
MJUU01035310.1	15394	17401	zf-C2H2	11	+
MJUU01035310.1	27966	29148	zf-C2H2	13	-
MJUU01035404.1	43750	44830	zf-C2H2	7	-
MJUU01035404.1	46443	48357	zf-C2H2	10	-
MJUU01035461.1	398869	399280	zf-C2H2	6	+
MJUU01035847.1	41665	43420	zf-C2H2	10	+
MJUU01036141.1	79539	80010	zf-C2H2	5	+
MJUU01036255.1	75329	75971	zf-C2H2	7	-
MJUU01036294.1	29408	30827	zf-C2H2	6	-
MJUU01036918.1	280	2854	zf-C2H2	9	+
MJUU01036941.1	39819	41010	zf-C2H2	5	+
MJUU01036959.1	12932	14273	zf-C2H2	15	-
MJUU01037100.1	75629	77270	zf-C2H2	8	+
MJUU01037163.1	101908	102613	zf-C2H2	5	-
MJUU01037231.1	18208	20281	zf-C2H2	16	+
MJUU01037336.1	14148	20298	zf-C2H2	8	-
MJUU01037667.1	206545	208558	zf-C2H2	22	-
MJUU01037781.1	48626	50654	zf-C2H2	6	+
MJUU01037880.1	1654	2626	zf-C2H2	9	+
MJUU01038015.1	10557	11421	zf-C2H2	10	+
MJUU01038282.1	12382	13057	zf-C2H2	5	+
MJUU01038309.1	149428	150502	zf-C2H2	5	+
MJUU01038685.1	44810	45719	zf-C2H2	9	+
MJUU01038836.1	12797	14621	zf-C2H2	15	+
MJUU01038836.1	40025	42386	zf-C2H2	15	+
MJUU01038999.1	13696	14995	zf-C2H2	14	+
MJUU01039237.1	34926	36765	zf-C2H2	21	+
MJUU01039237.1	64799	66080	zf-C2H2	12	-
MJUU01039297.1	1180	3235	zf-C2H2	10	-
MJUU01039388.1	6364	8005	zf-C2H2	9	+
MJUU01039551.1	2945	4553	zf-C2H2	10	-
MJUU01039575.1	51217	51940	zf-C2H2	7	+
MJUU01039575.1	74795	75338	zf-C2H2	6	+
MJUU01039575.1	98267	99491	zf-C2H2	5	-
MJUU01039595.1	88908	90882	zf-C2H2	9	+
MJUU01039597.1	164634	165924	zf-C2H2	14	-
MJUU01039597.1	183314	184502	zf-C2H2	7	-
MJUU01039604.1	131084	132938	zf-C2H2	8	+
MJUU01039947.1	15647	18146	zf-C2H2	17	+
MJUU01040163.1	64923	66885	zf-C2H2	10	-
MJUU01040548.1	96257	96887	zf-C2H2	5	+
MJUU01040902.1	1430	4904	zf-C2H2	13	+
MJUU01040961.1	20646	21858	zf-C2H2	5	-
MJUU01041442.1	2997	4908	zf-C2H2	13	-
MJUU01041446.1	265223	266801	zf-C2H2	8	+
MJUU01041466.1	135090	138984	zf-C2H2	13	-
MJUU01041469.1	430	1876	zf-C2H2	8	+
MJUU01041521.1	1	814	zf-C2H2	9	+
MJUU01041750.1	31205	32600	zf-C2H2	7	-
MJUU01041984.1	9768	13539	zf-C2H2	6	-
MJUU01042013.1	25026	27210	zf-C2H2	17	-
MJUU01042216.1	6922	8767	zf-C2H2	19	-
MJUU01042421.1	17047	18841	zf-C2H2	7	+
MJUU01042422.1	11029	11662	zf-C2H2	8	-
MJUU01042422.1	44826	46458	zf-C2H2	13	-
MJUU01042422.1	86345	87332	zf-C2H2	11	-
MJUU01042979.1	8531	9497	zf-C2H2	9	-
MJUU01042979.1	44344	44977	zf-C2H2	5	-
MJUU01042979.1	71932	73484	zf-C2H2	11	-
MJUU01042979.1	83780	85265	zf-C2H2	12	-
MJUU01043028.1	9345	11661	zf-C2H2	8	+
MJUU01043168.1	10765	12712	zf-C2H2	16	+
MJUU01043643.1	149742	151479	zf-C2H2	20	-
MJUU01043643.1	207846	208953	zf-C2H2	13	-
MJUU01043681.1	5008	6316	zf-C2H2	6	-
MJUU01043967.1	10653	12835	zf-C2H2	19	-
MJUU01043967.1	37590	38961	zf-C2H2	11	-
MJUU01044166.1	3856	6160	zf-C2H2	6	+
MJUU01044391.1	3903	5139	zf-C2H2	12	+
MJUU01044391.1	29285	29741	zf-C2H2	5	-
MJUU01044610.1	32768	34892	zf-C2H2	23	-
MJUU01044753.1	14661	15813	zf-C2H2	7	-
MJUU01044753.1	23890	25393	zf-C2H2	8	-
MJUU01044870.1	18360	19176	zf-C2H2	9	-
MJUU01045050.1	103723	104626	zf-C2H2	7	+
MJUU01045115.1	8564	10868	zf-C2H2	12	+
MJUU01045214.1	6979	8992	zf-C2H2	14	+
MJUU01045370.1	114493	115375	zf-C2H2	5	+
MJUU01045990.1	153566	154829	zf-C2H2	5	-
MJUU01046165.1	4465	5044	zf-C2H2	7	+
MJUU01046165.1	12305	14606	zf-C2H2	19	+
MJUU01046432.1	25878	27393	zf-C2H2	13	+
MJUU01046480.1	4775	5798	zf-C2H2	6	+
MJUU01046662.1	39136	39859	zf-C2H2	9	-
MJUU01046946.1	118038	120381	zf-C2H2	15	+
MJUU01046972.1	60734	62402	zf-C2H2	10	-
MJUU01047389.1	11524	13798	zf-C2H2	6	-
MJUU01047546.1	22400	24698	zf-C2H2	9	-
MJUU01047791.1	59140	60787	zf-C2H2	10	+
MJUU01047870.1	36929	38516	zf-C2H2	12	+
MJUU01047930.1	33000	39945	zf-C2H2	33	-
MJUU01048186.1	4446	5262	zf-C2H2	9	-
MJUU01048198.1	74317	76345	zf-C2H2	13	-
MJUU01048367.1	225	3363	zf-C2H2	23	+
MJUU01048545.1	133348	134746	zf-C2H2	11	-
MJUU01048796.1	7436	8345	zf-C2H2	8	-
MJUU01048830.1	26902	27394	zf-C2H2	5	-
MJUU01048997.1	51636	54390	zf-C2H2	9	-
MJUU01049004.1	31306	32533	zf-C2H2	14	+
MJUU01049055.1	52746	54069	zf-C2H2	5	+
MJUU01049080.1	20900	21560	zf-C2H2	6	-
MJUU01049256.1	36332	38135	zf-C2H2	5	-
MJUU01049279.1	37469	38852	zf-C2H2	8	-
MJUU01049280.1	13843	14230	zf-C2H2	5	-
MJUU01049280.1	14730	15900	zf-C2H2	14	-
MJUU01049495.1	8091	9201	zf-C2H2	5	+
MJUU01049745.1	8384	9650	zf-C2H2	15	-
MJUU01049745.1	48763	49933	zf-C2H2	13	-
MJUU01049745.1	70484	71708	zf-C2H2	14	-
MJUU01049874.1	34148	34607	zf-C2H2	6	-
MJUU01049874.1	61330	62575	zf-C2H2	13	+
MJUU01049874.1	89609	91940	zf-C2H2	17	+
MJUU01050164.1	16903	18253	zf-C2H2	9	-
MJUU01050245.1	7634	8317	zf-C2H2	5	+
MJUU01050441.1	17562	18309	zf-C2H2	9	+
MJUU01050644.1	76466	77693	zf-C2H2	8	+
MJUU01050657.1	218448	218913	zf-C2H2	8	+
MJUU01050725.1	57637	61102	zf-C2H2	10	+
MJUU01051113.1	99269	102041	zf-C2H2	14	+
MJUU01051200.1	75896	77831	zf-C2H2	10	-
MJUU01051205.1	54248	55760	zf-C2H2	7	+
MJUU01051351.1	16807	17236	zf-C2H2	5	+
MJUU01051565.1	14352	15675	zf-C2H2	9	-
MJUU01051565.1	26167	26809	zf-C2H2	5	-
MJUU01051566.1	156073	161485	zf-C2H2	14	-
MJUU01051566.1	183643	186748	zf-C2H2	10	-
MJUU01051957.1	16462	17525	zf-C2H2	11	+
MJUU01051999.1	198074	199385	zf-C2H2	6	+
MJUU01052040.1	48618	49200	zf-C2H2	5	+
MJUU01052139.1	34378	35497	zf-C2H2	11	-
MJUU01052461.1	12933	15940	zf-C2H2	27	-
MJUU01052461.1	30436	33232	zf-C2H2	26	-
MJUU01052556.1	24929	28271	zf-C2H2	17	-
MJUU01052557.1	55503	56271	zf-C2H2	5	-
MJUU01052598.1	5773	7294	zf-C2H2	16	+
MJUU01053160.1	18355	19357	zf-C2H2	7	-
MJUU01053216.1	4493	5252	zf-C2H2	5	-
MJUU01053357.1	61133	61896	zf-C2H2	8	+
MJUU01053384.1	266403	270636	zf-C2H2	19	-
MJUU01053528.1	25264	26509	zf-C2H2	5	-
MJUU01053713.1	1308	3759	zf-C2H2	20	+
MJUU01053717.1	74947	77005	zf-C2H2	5	+
MJUU01053783.1	322125	322929	zf-C2H2	8	-
MJUU01053783.1	323362	324127	zf-C2H2	8	-
MJUU01053857.1	10131	14118	zf-C2H2	29	+
MJUU01053865.1	13686	15225	zf-C2H2	15	+
MJUU01053875.1	5613	7254	zf-C2H2	17	-
MJUU01053875.1	37087	38881	zf-C2H2	21	-
MJUU01053875.1	41453	43247	zf-C2H2	21	-
MJUU01053875.1	45284	46136	zf-C2H2	5	-
MJUU01053899.1	155852	157496	zf-C2H2	9	-
MJUU01053915.1	24674	26321	zf-C2H2	6	+
MJUU01054320.1	31708	33157	zf-C2H2	7	+
MJUU01054351.1	1864	3046	zf-C2H2	14	+
MJUU01054355.1	18348	19005	zf-C2H2	5	+
MJUU01054546.1	239110	242017	zf-C2H2	10	-
MJUU01054826.1	86482	89365	zf-C2H2	21	-
MJUU01055076.1	7517	8756	zf-C2H2	14	-
MJUU01055261.1	282535	283450	zf-C2H2	7	-
MJUU01055510.1	3172	3832	zf-C2H2	5	-
MJUU01055510.1	22635	24876	zf-C2H2	10	+
MJUU01055519.1	11059	11881	zf-C2H2	5	+
MJUU01055789.1	32931	34017	zf-C2H2	10	-
MJUU01056098.1	97537	98272	zf-C2H2	7	+
MJUU01056166.1	53558	54887	zf-C2H2	15	+
MJUU01056262.1	69906	70662	zf-C2H2	5	+
MJUU01056357.1	643	4462	zf-C2H2	19	-
MJUU01056477.1	85518	87222	zf-C2H2	8	-
MJUU01056656.1	6033	9486	zf-C2H2	6	+
MJUU01056765.1	13254	14259	zf-C2H2	10	+
MJUU01056790.1	11420	12392	zf-C2H2	10	-
MJUU01056906.1	41172	41982	zf-C2H2	6	+
MJUU01056921.1	7753	10693	zf-C2H2	22	-
MJUU01056944.1	23000	25010	zf-C2H2	8	+
MJUU01057466.1	77846	78674	zf-C2H2	10	-
MJUU01057466.1	94188	95154	zf-C2H2	11	-
MJUU01057484.1	146935	151783	zf-C2H2	31	+
MJUU01057513.1	66501	69627	zf-C2H2	6	-
MJUU01057541.1	13917	14595	zf-C2H2	8	-
MJUU01057597.1	61436	62798	zf-C2H2	15	-
MJUU01057635.1	4607	6278	zf-C2H2	12	-
MJUU01057636.1	794	1928	zf-C2H2	7	-
MJUU01057960.1	24366	26514	zf-C2H2	13	+
MJUU01058071.1	36098	36920	zf-C2H2	5	-
MJUU01058131.1	11741	13151	zf-C2H2	15	+
MJUU01058156.1	248857	251017	zf-C2H2	19	+
MJUU01058159.1	277197	278121	zf-C2H2	6	-
MJUU01058476.1	4023	5304	zf-C2H2	5	-
MJUU01058476.1	17619	19161	zf-C2H2	15	-
MJUU01058706.1	25001	27125	zf-C2H2	8	+
MJUU01058752.1	17960	20843	zf-C2H2	8	-
MJUU01059091.1	22836	23835	zf-C2H2	8	-
MJUU01059256.1	6322	7684	zf-C2H2	13	+
MJUU01059747.1	34504	36010	zf-C2H2	18	+
MJUU01059826.1	15038	17618	zf-C2H2	8	+
MJUU01059875.1	115143	117600	zf-C2H2	6	-
MJUU01060096.1	79374	81783	zf-C2H2	6	-
MJUU01060142.1	11751	12315	zf-C2H2	5	+
MJUU01060166.1	46042	47653	zf-C2H2	20	+
MJUU01060166.1	101328	102951	zf-C2H2	8	+
MJUU01060243.1	6568	8422	zf-C2H2	17	+
MJUU01060294.1	22942	23374	zf-C2H2	5	-
MJUU01060324.1	35390	36923	zf-C2H2	9	-
MJUU01060377.1	68432	71096	zf-C2H2	12	-
MJUU01060498.1	96257	98189	zf-C2H2	10	-
MJUU01060934.1	10691	11531	zf-C2H2	10	+
MJUU01060934.1	24955	25498	zf-C2H2	6	+
MJUU01060934.1	30956	32521	zf-C2H2	18	+
MJUU01060934.1	57942	58959	zf-C2H2	11	+
MJUU01061026.1	139340	144638	zf-C2H2	19	-
MJUU01061027.1	59687	65119	zf-C2H2	5	-
MJUU01061216.1	70190	71396	zf-C2H2	6	+
MJUU01061480.1	36145	38245	zf-C2H2	12	-
MJUU01062066.1	431	4226	zf-C2H2	6	+
MJUU01062262.1	3446	4805	zf-C2H2	6	+
MJUU01062340.1	4130	5456	zf-C2H2	7	-
MJUU01062365.1	59482	60337	zf-C2H2	10	+
MJUU01062369.1	0	642	zf-C2H2	5	-
MJUU01062515.1	38772	44001	zf-C2H2	5	-
MJUU01062611.1	35117	37208	zf-C2H2	6	+
MJUU01062634.1	173300	174281	zf-C2H2	7	-
MJUU01062634.1	177711	178950	zf-C2H2	11	-
MJUU01062634.1	238649	239249	zf-C2H2	7	-
MJUU01062634.1	252117	253569	zf-C2H2	14	-
MJUU01062773.1	17221	17935	zf-C2H2	7	-
MJUU01062874.1	43606	46264	zf-C2H2	15	+
MJUU01062984.1	17267	20000	zf-C2H2	10	-
MJUU01063126.1	1415	4181	zf-C2H2	5	+
MJUU01063314.1	39784	40762	zf-C2H2	11	+
MJUU01063323.1	137066	137627	zf-C2H2	5	+
MJUU01063323.1	140664	141165	zf-C2H2	5	+
MJUU01063323.1	143690	144215	zf-C2H2	5	+
MJUU01063323.1	145501	146011	zf-C2H2	5	+
MJUU01063323.1	147488	147962	zf-C2H2	5	+
MJUU01063323.1	151930	152470	zf-C2H2	5	+
MJUU01063323.1	163636	164149	zf-C2H2	5	+
MJUU01063323.1	165706	166228	zf-C2H2	5	+
MJUU01063323.1	170383	170851	zf-C2H2	5	+
MJUU01063323.1	175355	175850	zf-C2H2	5	+
MJUU01063323.1	176700	177213	zf-C2H2	6	+
MJUU01063355.1	73472	76124	zf-C2H2	14	+
MJUU01063387.1	17676	19176	zf-C2H2	6	-
MJUU01063596.1	34663	36049	zf-C2H2	11	+
MJUU01063781.1	16231	17518	zf-C2H2	7	+
MJUU01063832.1	3070	4435	zf-C2H2	13	+
MJUU01064096.1	9047	10154	zf-C2H2	13	+
MJUU01064257.1	87104	88502	zf-C2H2	16	+
MJUU01064400.1	62047	65260	zf-C2H2	6	+
MJUU01064416.1	63781	65452	zf-C2H2	6	+
MJUU01064570.1	3056	5366	zf-C2H2	14	-
MJUU01064806.1	31469	33293	zf-C2H2	10	+
MJUU01064820.1	210218	214751	zf-C2H2	19	+
MJUU01064958.1	54734	55796	zf-C2H2	10	-
MJUU01064971.1	25832	27695	zf-C2H2	15	-
MJUU01065008.1	28912	30412	zf-C2H2	8	+
MJUU01065189.1	12943	13918	zf-C2H2	9	-
MJUU01065351.1	12522	13749	zf-C2H2	5	+
MJUU01065569.1	36451	36994	zf-C2H2	6	-
MJUU01066169.1	0	3579	zf-C2H2	6	-
MJUU01066592.1	29501	30917	zf-C2H2	8	-
MJUU01066603.1	99567	101853	zf-C2H2	14	+
MJUU01066607.1	6232	6709	zf-C2H2	5	-
MJUU01066620.1	11721	13247	zf-C2H2	17	+
MJUU01066754.1	4610	5678	zf-C2H2	11	+
MJUU01066754.1	9853	10870	zf-C2H2	12	+
MJUU01066787.1	140541	143250	zf-C2H2	8	-
MJUU01067138.1	62528	64841	zf-C2H2	10	+
MJUU01067144.1	3301	4981	zf-C2H2	8	+
MJUU01067253.1	158826	159882	zf-C2H2	13	+
MJUU01067338.1	164901	167013	zf-C2H2	15	+
MJUU01067354.1	8726	10796	zf-C2H2	8	-
MJUU01067491.1	8208	9468	zf-C2H2	14	-
MJUU01067579.1	34064	34517	zf-C2H2	5	-
MJUU01067599.1	36114	38229	zf-C2H2	11	+
MJUU01067782.1	16597	18769	zf-C2H2	7	-
MJUU01067922.1	19555	22174	zf-C2H2	16	-
MJUU01068182.1	12230	12896	zf-C2H2	5	-
MJUU01068285.1	6259	13951	zf-C2H2	13	+
MJUU01068307.1	6997	10162	zf-C2H2	12	-
MJUU01068340.1	18820	19360	zf-C2H2	6	-
MJUU01068439.1	1610	2984	zf-C2H2	6	+
MJUU01068669.1	81579	83514	zf-C2H2	7	+
MJUU01068669.1	212220	214308	zf-C2H2	7	-
MJUU01068808.1	2409	5301	zf-C2H2	16	+
MJUU01068820.1	9175	11452	zf-C2H2	11	-
MJUU01068823.1	6348	7497	zf-C2H2	15	-
MJUU01068823.1	27831	29055	zf-C2H2	12	-
MJUU01068823.1	77779	79312	zf-C2H2	15	-
MJUU01069284.1	29815	30337	zf-C2H2	5	+
MJUU01069455.1	92459	94529	zf-C2H2	16	+
MJUU01069949.1	3660	6477	zf-C2H2	24	+
MJUU01070174.1	120528	123882	zf-C2H2	12	+
MJUU01070488.1	10474	12499	zf-C2H2	16	-
MJUU01070657.1	57384	58002	zf-C2H2	6	-
MJUU01070995.1	19023	21492	zf-C2H2	7	+
MJUU01070995.1	77680	79888	zf-C2H2	7	+
MJUU01071815.1	15819	18063	zf-C2H2	27	+
MJUU01071852.1	54816	56892	zf-C2H2	14	-
MJUU01071993.1	90282	91392	zf-C2H2	5	+
MJUU01072237.1	5656	6687	zf-C2H2	11	+
MJUU01072237.1	13741	15439	zf-C2H2	18	+
MJUU01072311.1	17543	19641	zf-C2H2	18	-
MJUU01072491.1	4789	6631	zf-C2H2	18	-
MJUU01072491.1	24188	25623	zf-C2H2	12	-
MJUU01072683.1	5680	9631	zf-C2H2	21	+
MJUU01072719.1	11022	12792	zf-C2H2	14	-
MJUU01072908.1	29325	30747	zf-C2H2	5	+
MJUU01073381.1	149548	150655	zf-C2H2	12	+
MJUU01073381.1	168272	169496	zf-C2H2	13	+
MJUU01073457.1	33711	35145	zf-C2H2	11	-
MJUU01073541.1	127198	129850	zf-C2H2	10	-
MJUU01073553.1	244644	246336	zf-C2H2	17	-
MJUU01073553.1	265076	266966	zf-C2H2	17	-
MJUU01073640.1	36484	38461	zf-C2H2	8	-
MJUU01073650.1	15348	16323	zf-C2H2	8	-
MJUU01073930.1	22598	23087	zf-C2H2	5	+
MJUU01074344.1	22856	24230	zf-C2H2	12	+
MJUU01074479.1	7989	9492	zf-C2H2	15	-
MJUU01074506.1	10319	11882	zf-C2H2	14	+
```
