## Supplementary Data 2 for "Transposable elements drive the evolution of metazoan zinc finger genes": Mohoua_ochrocephala_znfs.bed

```
VZTA01000037.1	16476	18174	zf-C2H2	12	+
VZTA01000313.1	20587	25182	zf-C2H2	8	+
VZTA01000368.1	210787	213406	zf-C2H2	6	+
VZTA01000373.1	2258	3839	zf-C2H2	12	+
VZTA01000634.1	195739	197683	zf-C2H2	8	-
VZTA01001129.1	90699	94260	zf-C2H2	26	+
VZTA01001325.1	149747	150971	zf-C2H2	11	-
VZTA01001562.1	4963	6418	zf-C2H2	9	+
VZTA01001583.1	25887	28321	zf-C2H2	11	-
VZTA01002137.1	3145	5035	zf-C2H2	16	+
VZTA01002137.1	6214	7606	zf-C2H2	12	-
VZTA01002887.1	22732	23692	zf-C2H2	5	-
VZTA01002923.1	112983	115443	zf-C2H2	6	+
VZTA01003166.1	12119	13677	zf-C2H2	12	-
VZTA01003524.1	691	2833	zf-C2H2	20	-
VZTA01004298.1	3793	5254	zf-C2H2	7	+
VZTA01004734.1	34437	35832	zf-C2H2	5	-
VZTA01004945.1	40628	43379	zf-C2H2	6	+
VZTA01004945.1	111619	117199	zf-C2H2	10	+
VZTA01005408.1	0	420	zf-C2H2	6	+
VZTA01006030.1	426658	428440	zf-C2H2	7	+
VZTA01006080.1	27730	33148	zf-C2H2	9	+
VZTA01006436.1	7454	9437	zf-C2H2	5	-
VZTA01006913.1	58279	61513	zf-C2H2	5	+
VZTA01007004.1	5020	7159	zf-C2H2	10	-
VZTA01007687.1	8111	9359	zf-C2H2	5	+
VZTA01007904.1	0	843	zf-C2H2	11	-
VZTA01008424.1	2	2123	zf-C2H2	8	-
VZTA01009243.1	4219	6751	zf-C2H2	5	+
VZTA01009264.1	43078	44239	zf-C2H2	5	+
VZTA01009510.1	12456	13053	zf-C2H2	5	-
VZTA01009660.1	2737	3511	zf-C2H2	5	-
VZTA01009813.1	213503	215720	zf-C2H2	13	-
VZTA01010489.1	3392	4529	zf-C2H2	5	-
VZTA01010801.1	18039	22824	zf-C2H2	14	+
VZTA01010985.1	4152	6087	zf-C2H2	5	+
VZTA01011002.1	37451	38924	zf-C2H2	5	-
VZTA01011114.1	116696	120272	zf-C2H2	10	+
VZTA01011300.1	514	1246	zf-C2H2	8	-
VZTA01011917.1	279	4563	zf-C2H2	5	-
VZTA01012164.1	1	1051	zf-C2H2	12	+
VZTA01012400.1	31789	32641	zf-C2H2	5	+
VZTA01012418.1	157977	160197	zf-C2H2	7	+
VZTA01012541.1	99629	102497	zf-C2H2	8	+
VZTA01012817.1	3001	3961	zf-C2H2	6	-
VZTA01012848.1	58	652	zf-C2H2	6	+
VZTA01012914.1	820	2067	zf-C2H2	7	+
VZTA01013381.1	322390	325114	zf-C2H2	18	+
VZTA01014303.1	0	540	zf-C2H2	7	+
VZTA01014945.1	1	484	zf-C2H2	6	+
VZTA01015549.1	1761	2364	zf-C2H2	5	-
VZTA01016000.1	46144	48289	zf-C2H2	10	-
VZTA01016555.1	264669	265398	zf-C2H2	5	-
VZTA01016608.1	274034	277115	zf-C2H2	7	-
VZTA01016670.1	3332	4616	zf-C2H2	11	+
VZTA01016672.1	694	2071	zf-C2H2	14	-
VZTA01016822.1	8384	9260	zf-C2H2	5	+
VZTA01017517.1	118852	123526	zf-C2H2	7	+
VZTA01017584.1	21292	23917	zf-C2H2	7	+
VZTA01017776.1	64844	66380	zf-C2H2	10	-
VZTA01017845.1	68029	70261	zf-C2H2	6	+
VZTA01018016.1	1396	2581	zf-C2H2	8	+
VZTA01018022.1	2	728	zf-C2H2	9	+
VZTA01018064.1	103351	104453	zf-C2H2	7	-
VZTA01018097.1	346988	348716	zf-C2H2	5	+
VZTA01018408.1	87154	89257	zf-C2H2	6	+
VZTA01018793.1	502150	503869	zf-C2H2	17	-
VZTA01019154.1	2287	4315	zf-C2H2	6	-
VZTA01019659.1	96533	97637	zf-C2H2	7	-
VZTA01019686.1	22975	30175	zf-C2H2	16	-
VZTA01020198.1	151057	154279	zf-C2H2	5	+
VZTA01020362.1	162023	164778	zf-C2H2	8	-
VZTA01020580.1	347748	348381	zf-C2H2	5	+
VZTA01020988.1	178644	179586	zf-C2H2	6	+
VZTA01021101.1	4700	5597	zf-C2H2	11	-
VZTA01022006.1	222	1038	zf-C2H2	6	-
VZTA01022861.1	8	629	zf-C2H2	5	-
VZTA01023040.1	11319	14670	zf-C2H2	9	-
VZTA01023084.1	91268	92564	zf-C2H2	6	+
VZTA01023157.1	1169	2271	zf-C2H2	8	+
VZTA01023350.1	76228	79561	zf-C2H2	21	-
VZTA01023350.1	80142	81494	zf-C2H2	11	-
VZTA01023350.1	82252	83092	zf-C2H2	5	-
VZTA01023684.1	428	1106	zf-C2H2	5	+
VZTA01023792.1	287974	288700	zf-C2H2	5	+
VZTA01023875.1	1549	2260	zf-C2H2	8	-
VZTA01024072.1	115379	116327	zf-C2H2	6	-
VZTA01024116.1	1	1987	zf-C2H2	6	+
VZTA01024401.1	2964	4569	zf-C2H2	5	+
VZTA01025941.1	390619	391939	zf-C2H2	5	-
VZTA01026197.1	112125	113493	zf-C2H2	5	+
VZTA01026200.1	89068	90304	zf-C2H2	13	+
VZTA01026201.1	11344	12325	zf-C2H2	8	+
VZTA01026574.1	128930	132197	zf-C2H2	26	+
VZTA01026744.1	616	2386	zf-C2H2	15	+
VZTA01027719.1	2	1271	zf-C2H2	7	-
VZTA01027719.1	3504	4518	zf-C2H2	7	+
VZTA01027901.1	185727	189285	zf-C2H2	10	+
VZTA01027902.1	81641	83198	zf-C2H2	8	-
VZTA01027955.1	89073	92679	zf-C2H2	10	-
VZTA01028001.1	1	985	zf-C2H2	11	+
VZTA01028240.1	605291	606464	zf-C2H2	9	-
VZTA01028934.1	489566	490829	zf-C2H2	6	-
VZTA01028971.1	367555	368755	zf-C2H2	12	+
VZTA01029337.1	6610	7954	zf-C2H2	11	-
VZTA01030268.1	1	1060	zf-C2H2	11	+
VZTA01031056.1	0	714	zf-C2H2	9	+
```
