## Supplementary Data 2 for "Transposable elements drive the evolution of metazoan zinc finger genes": Mola_mola_znfs.bed

```
KV751315.1	1355794	1357405	zf-C2H2	8	+
KV751315.1	7624388	7629986	zf-C2H2	11	+
KV751316.1	6817879	6819754	zf-C2H2	6	-
KV751316.1	9173527	9175771	zf-C2H2	5	+
KV751316.1	14707110	14709456	zf-C2H2	17	+
KV751316.1	14712478	14714023	zf-C2H2	15	+
KV751316.1	14721153	14722038	zf-C2H2	9	+
KV751317.1	2617944	2620260	zf-C2H2	7	+
KV751317.1	4967376	4968585	zf-C2H2	11	+
KV751317.1	4987802	4989443	zf-C2H2	18	+
KV751317.1	12721976	12725165	zf-C2H2	22	-
KV751317.1	17943873	17945232	zf-C2H2	5	+
KV751317.1	23941156	23942278	zf-C2H2	11	-
KV751318.1	3876301	3879772	zf-C2H2	9	+
KV751318.1	5964066	5964573	zf-C2H2	5	+
KV751318.1	6470099	6471653	zf-C2H2	5	+
KV751318.1	6530789	6534149	zf-C2H2	5	-
KV751318.1	7634527	7635322	zf-C2H2	5	-
KV751319.1	2295097	2296486	zf-C2H2	8	-
KV751319.1	17072602	17073386	zf-C2H2	8	-
KV751319.1	17348510	17349600	zf-C2H2	5	-
KV751319.1	17352094	17353216	zf-C2H2	7	-
KV751320.1	1897084	1898005	zf-C2H2	10	+
KV751320.1	15100449	15101871	zf-C2H2	14	+
KV751321.1	13706312	13707410	zf-C2H2	5	-
KV751321.1	15813748	15814837	zf-C2H2	9	+
KV751321.1	16834636	16835497	zf-C2H2	6	+
KV751321.1	19152552	19155504	zf-C2H2	8	-
KV751321.1	19181393	19183128	zf-C2H2	10	-
KV751321.1	19284082	19287178	zf-C2H2	5	+
KV751321.1	19326849	19328208	zf-C2H2	5	-
KV751322.1	312318	313518	zf-C2H2	10	-
KV751322.1	321431	323657	zf-C2H2	8	-
KV751322.1	329332	330760	zf-C2H2	10	-
KV751322.1	333519	334539	zf-C2H2	6	-
KV751322.1	8650583	8651882	zf-C2H2	5	+
KV751323.1	1930245	1931226	zf-C2H2	5	+
KV751323.1	1932214	1933516	zf-C2H2	10	+
KV751323.1	1940125	1941637	zf-C2H2	15	+
KV751323.1	1946679	1947618	zf-C2H2	6	-
KV751323.1	1950411	1952073	zf-C2H2	14	-
KV751323.1	1955342	1956437	zf-C2H2	7	-
KV751323.1	1963482	1964529	zf-C2H2	7	-
KV751323.1	1972083	1973436	zf-C2H2	9	-
KV751323.1	1977326	1978211	zf-C2H2	6	-
KV751323.1	1981063	1982728	zf-C2H2	13	-
KV751323.1	1986593	1987934	zf-C2H2	9	-
KV751323.1	1997363	1999198	zf-C2H2	12	+
KV751323.1	2017044	2017992	zf-C2H2	6	+
KV751323.1	2022043	2023093	zf-C2H2	8	+
KV751323.1	2029738	2030866	zf-C2H2	8	+
KV751323.1	5117367	5119233	zf-C2H2	9	-
KV751323.1	5129530	5130739	zf-C2H2	6	+
KV751323.1	7625730	7627740	zf-C2H2	6	-
KV751324.1	5298913	5299435	zf-C2H2	5	+
KV751324.1	5946423	5947311	zf-C2H2	5	-
KV751324.1	6342263	6344414	zf-C2H2	5	+
KV751324.1	17835903	17836335	zf-C2H2	5	+
KV751324.1	18002089	18006631	zf-C2H2	8	+
KV751325.1	3318679	3319912	zf-C2H2	9	+
KV751325.1	3324670	3325465	zf-C2H2	5	+
KV751325.1	6071140	6072946	zf-C2H2	5	+
KV751325.1	6122534	6123620	zf-C2H2	6	+
KV751325.1	11176482	11178276	zf-C2H2	12	+
KV751326.1	1781257	1785448	zf-C2H2	7	+
KV751327.1	1521292	1522930	zf-C2H2	6	-
KV751327.1	1776209	1777796	zf-C2H2	9	+
KV751328.1	1000366	1002448	zf-C2H2	6	+
KV751328.1	5918983	5920879	zf-C2H2	12	+
KV751330.1	2834539	2835790	zf-C2H2	12	+
KV751332.1	194019	195081	zf-C2H2	8	-
KV751332.1	199752	200925	zf-C2H2	8	+
KV751332.1	208715	210152	zf-C2H2	13	-
KV751332.1	4654460	4655579	zf-C2H2	5	-
KV751332.1	5352647	5354012	zf-C2H2	12	-
KV751333.1	2922579	2928996	zf-C2H2	15	-
KV751334.1	3201028	3206407	zf-C2H2	11	-
KV751334.1	10153068	10154283	zf-C2H2	6	-
KV751334.1	16367601	16370274	zf-C2H2	21	+
KV751334.1	18444179	18445784	zf-C2H2	16	+
KV751334.1	21205663	21206719	zf-C2H2	9	+
KV751334.1	22309657	22311361	zf-C2H2	11	-
KV751335.1	5958495	5959608	zf-C2H2	6	-
KV751335.1	5973037	5974477	zf-C2H2	8	+
KV751338.1	573439	576073	zf-C2H2	7	-
KV751339.1	7021320	7022226	zf-C2H2	7	-
KV751339.1	7022467	7026329	zf-C2H2	24	-
KV751339.1	7028413	7030396	zf-C2H2	18	+
KV751340.1	1696798	1698346	zf-C2H2	11	-
KV751340.1	5233412	5234303	zf-C2H2	5	+
KV751341.1	3238712	3241136	zf-C2H2	7	+
KV751341.1	3585267	3589020	zf-C2H2	5	-
KV751341.1	8818050	8821551	zf-C2H2	10	-
KV751342.1	3731020	3733257	zf-C2H2	8	-
KV751343.1	325477	328753	zf-C2H2	6	-
KV751343.1	704331	706074	zf-C2H2	7	+
KV751343.1	1077407	1079789	zf-C2H2	10	-
KV751343.1	6531621	6533262	zf-C2H2	8	-
KV751343.1	6538746	6539856	zf-C2H2	11	-
KV751343.1	6543671	6544580	zf-C2H2	6	-
KV751343.1	6555843	6556443	zf-C2H2	5	-
KV751343.1	6561333	6562647	zf-C2H2	8	-
KV751343.1	6564454	6568777	zf-C2H2	25	-
KV751343.1	6574304	6576401	zf-C2H2	15	-
KV751343.1	6590298	6593577	zf-C2H2	13	-
KV751343.1	6602194	6605254	zf-C2H2	12	-
KV751343.1	6623621	6632744	zf-C2H2	49	-
KV751343.1	6667407	6669339	zf-C2H2	11	-
KV751345.1	5554784	5556512	zf-C2H2	8	-
KV751345.1	7064981	7069742	zf-C2H2	6	+
KV751346.1	3457574	3462278	zf-C2H2	14	-
KV751346.1	3627110	3633287	zf-C2H2	15	-
KV751346.1	7694802	7696596	zf-C2H2	5	-
KV751346.1	9436036	9437527	zf-C2H2	5	-
KV751346.1	11793118	11795238	zf-C2H2	5	-
KV751347.1	2009707	2012977	zf-C2H2	9	-
KV751348.1	12977154	12977889	zf-C2H2	6	-
KV751348.1	12982381	12983371	zf-C2H2	9	-
KV751348.1	12989573	12990413	zf-C2H2	7	-
KV751349.1	1422701	1423547	zf-C2H2	6	-
KV751349.1	3239829	3240246	zf-C2H2	5	+
KV751349.1	3245929	3247993	zf-C2H2	14	+
KV751350.1	1272377	1274444	zf-C2H2	15	+
KV751350.1	2095459	2096920	zf-C2H2	10	-
KV751350.1	4264681	4266343	zf-C2H2	11	-
KV751350.1	4270937	4272881	zf-C2H2	13	-
KV751350.1	4277452	4278868	zf-C2H2	10	-
KV751350.1	4284458	4286255	zf-C2H2	11	-
KV751350.1	4294079	4295612	zf-C2H2	9	-
KV751350.1	4308031	4309099	zf-C2H2	9	-
KV751350.1	5390528	5391557	zf-C2H2	11	-
KV751351.1	4101207	4104774	zf-C2H2	26	+
KV751351.1	5676766	5677939	zf-C2H2	7	+
KV751352.1	4123153	4125190	zf-C2H2	17	+
KV751352.1	6762143	6762755	zf-C2H2	5	-
KV751353.1	29581	30625	zf-C2H2	5	+
KV751355.1	119567	121058	zf-C2H2	8	-
KV751355.1	2169464	2170214	zf-C2H2	5	-
KV751356.1	3914555	3914963	zf-C2H2	5	+
KV751356.1	3930369	3931653	zf-C2H2	13	-
KV751356.1	3932736	3933903	zf-C2H2	5	-
KV751357.1	839485	841375	zf-C2H2	5	-
KV751357.1	1422605	1423745	zf-C2H2	8	+
KV751358.1	2419893	2421039	zf-C2H2	9	+
KV751358.1	2424300	2425671	zf-C2H2	7	-
KV751362.1	874738	876184	zf-C2H2	15	-
KV751362.1	1144254	1145868	zf-C2H2	6	-
KV751362.1	1181124	1182990	zf-C2H2	11	+
KV751362.1	2557114	2558932	zf-C2H2	5	+
KV751362.1	2889303	2894055	zf-C2H2	11	+
KV751362.1	3243361	3244497	zf-C2H2	7	-
KV751362.1	3248738	3249641	zf-C2H2	6	-
KV751363.1	1912958	1914467	zf-C2H2	11	-
KV751364.1	1419932	1421000	zf-C2H2	5	+
KV751364.1	5469433	5470384	zf-C2H2	6	+
KV751365.1	4551161	4555211	zf-C2H2	6	-
KV751365.1	4612003	4612990	zf-C2H2	5	-
KV751365.1	4854017	4855427	zf-C2H2	12	+
KV751365.1	4858238	4860367	zf-C2H2	19	+
KV751366.1	555800	557177	zf-C2H2	11	-
KV751366.1	571298	572543	zf-C2H2	12	+
KV751366.1	891642	893277	zf-C2H2	14	+
KV751366.1	1049757	1051083	zf-C2H2	11	-
KV751366.1	5039754	5045348	zf-C2H2	8	+
KV751366.1	6875513	6878414	zf-C2H2	5	+
KV751367.1	1241647	1247629	zf-C2H2	7	-
KV751367.1	4451291	4454675	zf-C2H2	5	+
KV751367.1	4493680	4495363	zf-C2H2	6	-
KV751368.1	454136	455300	zf-C2H2	5	-
KV751370.1	801594	802440	zf-C2H2	8	-
KV751370.1	803272	804169	zf-C2H2	8	-
KV751370.1	950742	952098	zf-C2H2	12	-
KV751370.1	2508184	2510410	zf-C2H2	22	-
KV751370.1	2530958	2532428	zf-C2H2	14	-
KV751370.1	2550688	2551825	zf-C2H2	9	-
KV751371.1	735626	739784	zf-C2H2	12	-
KV751374.1	1644711	1645320	zf-C2H2	6	+
KV751376.1	322169	322829	zf-C2H2	5	+
KV751377.1	5181756	5184123	zf-C2H2	21	+
KV751378.1	1954157	1955381	zf-C2H2	5	+
KV751384.1	446559	447285	zf-C2H2	5	-
KV751384.1	1345341	1345890	zf-C2H2	6	-
KV751384.1	1346760	1347525	zf-C2H2	7	-
KV751387.1	1619182	1621228	zf-C2H2	10	-
KV751388.1	2457823	2459890	zf-C2H2	6	-
KV751389.1	336518	337517	zf-C2H2	5	-
KV751389.1	1186181	1187704	zf-C2H2	11	-
KV751392.1	926286	927354	zf-C2H2	5	-
KV751393.1	878760	879924	zf-C2H2	6	-
KV751393.1	892854	893829	zf-C2H2	6	+
KV751393.1	897416	898367	zf-C2H2	5	-
KV751393.1	903569	904411	zf-C2H2	5	+
KV751393.1	1235331	1236879	zf-C2H2	13	+
KV751393.1	1243666	1246573	zf-C2H2	18	-
KV751393.1	1260701	1262189	zf-C2H2	6	+
KV751393.1	1340789	1342937	zf-C2H2	20	-
KV751393.1	1345516	1346995	zf-C2H2	13	-
KV751393.1	1357840	1359589	zf-C2H2	16	+
KV751393.1	1362627	1363869	zf-C2H2	8	+
KV751393.1	1369331	1370942	zf-C2H2	11	-
KV751393.1	1374174	1375143	zf-C2H2	7	+
KV751394.1	1596754	1599331	zf-C2H2	6	+
KV751401.1	1078342	1079905	zf-C2H2	10	-
KV751405.1	1273426	1274080	zf-C2H2	5	+
KV751409.1	10434	10863	zf-C2H2	5	+
KV751421.1	187887	189846	zf-C2H2	18	+
KV751423.1	609290	610439	zf-C2H2	9	+
KV751424.1	172391	173750	zf-C2H2	15	-
KV751426.1	246022	248428	zf-C2H2	6	+
KV751431.1	4650	5127	zf-C2H2	5	-
KV751432.1	17624	18797	zf-C2H2	8	-
KV751432.1	30384	31662	zf-C2H2	9	-
KV751433.1	73686	75195	zf-C2H2	5	+
KV751434.1	123705	126309	zf-C2H2	15	+
KV751434.1	126414	127563	zf-C2H2	9	+
KV751434.1	128512	129535	zf-C2H2	8	+
KV751434.1	199318	200146	zf-C2H2	8	+
```
