## Supplementary Data 2 for "Transposable elements drive the evolution of metazoan zinc finger genes": Molossus_molossus_olfactory_receptor.bed

```
JACASF010000013.1	48684002	48684962	7tm_4	1	+
JACASF010000013.1	48022613	48023633	7tm_4	1	-
JACASF010000013.1	48137476	48138595	7tm_4	1	-
JACASF010000013.1	48173212	48174220	7tm_4	1	+
JACASF010000013.1	48480196	48481207	7tm_4	1	-
JACASF010000013.1	48036177	48037152	7tm_4	1	-
JACASF010000013.1	48744187	48745150	7tm_4	1	-
JACASF010000013.1	47941527	47942517	7tm_4	1	-
JACASF010000013.1	48734058	48735000	7tm_4	1	-
JACASF010000013.1	48713484	48714486	7tm_4	1	-
JACASF010000013.1	47935171	47936248	7tm_4	1	+
JACASF010000013.1	48703206	48704178	7tm_4	1	-
JACASF010000013.1	47811223	47812189	7tm_4	1	+
JACASF010000013.1	48725713	48726712	7tm_4	1	+
JACASF010000013.1	47960033	47961032	7tm_4	1	+
JACASF010000013.1	49322391	49323360	7tm_4	1	-
JACASF010000013.1	49309473	49310442	7tm_4	1	-
JACASF010000013.1	49348411	49349380	7tm_4	1	-
JACASF010000013.1	47792139	47793087	7tm_4	1	-
JACASF010000013.1	48077046	48078042	7tm_4	1	+
JACASF010000013.1	47676187	47677156	7tm_4	1	+
JACASF010000013.1	48208021	48208972	7tm_4	1	-
JACASF010000013.1	48369453	48370680	7tm_4	1	-
JACASF010000013.1	48395263	48396217	7tm_4	1	-
JACASF010000013.1	48152846	48153836	7tm_4	1	+
JACASF010000013.1	49510400	49511354	7tm_4	1	-
JACASF010000013.1	47843128	47844127	7tm_4	1	-
JACASF010000013.1	49487535	49488501	7tm_4	1	-
JACASF010000013.1	48696013	48697033	7tm_4	2	+
JACASF010000013.1	47689841	47690804	7tm_4	1	+
JACASF010000013.1	49371008	49372019	7tm_4	1	+
JACASF010000013.1	47773237	47774263	7tm_4	1	+
JACASF010000013.1	48808437	48809451	7tm_4	1	-
JACASF010000013.1	47874046	47875141	7tm_4	1	-
JACASF010000013.1	48420445	48421411	7tm_4	1	-
JACASF010000013.1	47815611	47816601	7tm_4	1	+
JACASF010000013.1	48387504	48388542	7tm_4	2	-
JACASF010000013.1	48049032	48050073	7tm_4	1	-
JACASF010000013.1	48057658	48058675	7tm_4	2	-
JACASF010000013.1	47996859	47997864	7tm_4	1	+
JACASF010000013.1	47711779	47712736	7tm_4	1	+
JACASF010000013.1	48415525	48416572	7tm_4	1	+
JACASF010000013.1	48633082	48634069	7tm_4	1	+
JACASF010000013.1	47752347	47753313	7tm_4	1	+
JACASF010000013.1	47583045	47584014	7tm_4	1	+
JACASF010000013.1	49285660	49286647	7tm_4	1	+
JACASF010000013.1	48108499	48109519	7tm_4	1	+
JACASF010000013.1	48595411	48596398	7tm_4	1	+
JACASF010000013.1	48877969	48878968	7tm_4	1	+
JACASF010000013.1	49198488	49199457	7tm_4	1	+
JACASF010000013.1	48755266	48756289	7tm_4	1	+
JACASF010000013.1	47784462	47785575	7tm_4	1	-
JACASF010000013.1	49162212	49163310	7tm_4	2	+
JACASF010000013.1	47652622	47653600	7tm_4	1	-
JACASF010000013.1	48161149	48162139	7tm_4	1	-
JACASF010000013.1	47861986	47862964	7tm_4	1	-
JACASF010000013.1	47699358	47700345	7tm_4	1	-
JACASF010000013.1	49185827	49186823	7tm_4	1	+
JACASF010000013.1	48564661	48565666	7tm_4	1	-
JACASF010000013.1	49241063	49242047	7tm_4	1	-
JACASF010000013.1	48549312	48550275	7tm_4	1	-
JACASF010000013.1	48242043	48243027	7tm_4	1	-
JACASF010000013.1	49147513	49148503	7tm_4	1	+
JACASF010000013.1	47556511	47557483	7tm_4	1	+
JACASF010000013.1	49261504	49262488	7tm_4	1	+
JACASF010000013.1	48358090	48359119	7tm_4	1	-
JACASF010000013.1	47977746	47978685	7tm_4	1	-
JACASF010000013.1	48440491	48441445	7tm_4	1	+
JACASF010000013.1	48378455	48379547	7tm_4	1	-
JACASF010000013.1	48280412	48281396	7tm_4	1	-
JACASF010000013.1	47638263	47639241	7tm_4	1	+
JACASF010000013.1	49574572	49575580	7tm_4	1	-
JACASF010000013.1	48336566	48337622	7tm_4	1	-
JACASF010000013.1	48260433	48261417	7tm_4	1	-
JACASF010000013.1	48347814	48348777	7tm_4	1	-
JACASF010000013.1	48223561	48224545	7tm_4	1	-
JACASF010000013.1	47590023	47590989	7tm_4	1	+
JACASF010000013.1	49140020	49141013	7tm_4	1	+
JACASF010000013.1	48293144	48294113	7tm_4	1	-
JACASF010000013.1	48467662	48468646	7tm_4	1	-
JACASF010000013.1	49586471	49587512	7tm_4	1	-
JACASF010000013.1	49172893	49173847	7tm_4	1	-
JACASF010000013.1	48327145	48328150	7tm_4	1	-
JACASF010000013.1	47969961	47971026	7tm_4	1	+
JACASF010000013.1	48320234	48321221	7tm_4	1	+
JACASF010000013.1	47912798	47913770	7tm_4	1	-
JACASF010000013.1	49296666	49297602	7tm_4	1	-
JACASF010000013.1	48574817	48575723	7tm_4	1	-
JACASF010000013.1	47732453	47733560	7tm_4	1	+
JACASF010000013.1	49395139	49396141	7tm_4	1	+
JACASF010000013.1	49382585	49383551	7tm_4	1	+
JACASF010000013.1	47903072	47903930	7tm_4	1	+
JACASF010000013.1	49229638	49230622	7tm_4	1	+
JACASF010000013.1	49535476	49536496	7tm_4	1	-
JACASF010000013.1	49499383	49500616	7tm_4	1	-
JACASF010000013.1	49415583	49416573	7tm_4	1	-
JACASF010000013.1	49450577	49451588	7tm_4	1	-
JACASF010000013.1	49432028	49433039	7tm_4	1	-
JACASF010000013.1	49606845	49607919	7tm_4	1	+
JACASF010000013.1	49277758	49278604	7tm_4	1	+
JACASF010000013.1	49557259	49558405	7tm_4	1	-
JACASF010000041.1	4580	5570	7tm_4	1	+
JACASF010000013.1	49617582	49618572	7tm_4	1	+
JACASF010000013.1	47493712	47494783	7tm_4	1	-
JACASF010000004.1	75744928	75745900	7tm_4	1	+
JACASF010000013.1	49405079	49405781	7tm_4	1	+
JACASF010000007.1	104115960	104117025	7tm_4	1	-
JACASF010000007.1	103944933	103945998	7tm_4	1	-
JACASF010000020.1	28042846	28043803	7tm_4	1	+
JACASF010000007.1	104589626	104590724	7tm_4	1	+
JACASF010000014.1	11455721	11456672	7tm_4	1	-
JACASF010000013.1	48676394	48676988	7tm_4	1	+
JACASF010000014.1	11471192	11472137	7tm_4	1	+
JACASF010000020.1	28029936	28031079	7tm_4	1	+
JACASF010000019.1	43911941	43913006	7tm_4	1	-
JACASF010000013.1	44229770	44230739	7tm_4	1	+
JACASF010000013.1	48860251	48860749	7tm_4	1	+
JACASF010000013.1	84709915	84710872	7tm_4	1	-
JACASF010000019.1	43944048	43945008	7tm_4	1	-
JACASF010000014.1	33758145	33759117	7tm_4	1	-
JACASF010000013.1	48666148	48666823	7tm_4	1	+
JACASF010000014.1	11440291	11441269	7tm_4	1	-
JACASF010000013.1	50717617	50718619	7tm_4	1	+
JACASF010000020.1	28330923	28331916	7tm_4	1	-
JACASF010000017.1	8430179	8431259	7tm_4	1	-
JACASF010000019.1	43925168	43926110	7tm_4	1	-
JACASF010000014.1	33774271	33775252	7tm_4	1	+
JACASF010000013.1	51620715	51621693	7tm_4	1	-
JACASF010000004.1	75302111	75303134	7tm_4	1	+
JACASF010000014.1	11451047	11452058	7tm_4	1	-
JACASF010000014.1	11482709	11483729	7tm_4	1	-
JACASF010000013.1	84271597	84272590	7tm_4	1	-
JACASF010000013.1	85835020	85836007	7tm_4	1	-
JACASF010000014.1	11327941	11328880	7tm_4	1	-
JACASF010000013.1	84620028	84620991	7tm_4	1	+
JACASF010000014.1	33781800	33782772	7tm_4	1	+
JACASF010000013.1	84716786	84717875	7tm_4	1	-
JACASF010000013.1	86222247	86223240	7tm_4	1	-
JACASF010000004.1	75253387	75254329	7tm_4	1	+
JACASF010000013.1	84431999	84433001	7tm_4	1	+
JACASF010000014.1	26310373	26311318	7tm_4	1	-
JACASF010000013.1	86179584	86180550	7tm_4	1	+
JACASF010000013.1	86684916	86685918	7tm_4	1	+
JACASF010000013.1	50600837	50601764	7tm_4	1	-
JACASF010000013.1	84643207	84644164	7tm_4	1	-
JACASF010000013.1	50704257	50705256	7tm_4	1	+
JACASF010000013.1	51522229	51523210	7tm_4	1	+
JACASF010000013.1	86248637	86249780	7tm_4	1	-
JACASF010000013.1	84789732	84790665	7tm_4	1	-
JACASF010000013.1	50565040	50565967	7tm_4	1	-
JACASF010000013.1	84625193	84626201	7tm_4	1	+
JACASF010000014.1	11506714	11507836	7tm_4	1	-
JACASF010000013.1	84262860	84263853	7tm_4	1	-
JACASF010000013.1	84236921	84237914	7tm_4	1	-
JACASF010000014.1	26294777	26295746	7tm_4	1	+
JACASF010000013.1	47831649	47832261	7tm_4	1	-
JACASF010000013.1	85719456	85720422	7tm_4	1	+
JACASF010000013.1	84779586	84780582	7tm_4	1	+
JACASF010000005.1	83745103	83746111	7tm_4	1	+
JACASF010000013.1	51592413	51593382	7tm_4	1	-
JACASF010000002.1	93796430	93797426	7tm_4	1	+
JACASF010000012.1	73357583	73358534	7tm_4	1	-
JACASF010000014.1	33799491	33800463	7tm_4	1	+
JACASF010000014.1	11345902	11346895	7tm_4	1	-
JACASF010000004.1	75171578	75172577	7tm_4	1	-
JACASF010000013.1	48429284	48429857	7tm_4	1	-
JACASF010000013.1	84588577	84589531	7tm_4	1	+
JACASF010000013.1	84394109	84395066	7tm_4	1	-
JACASF010000010.1	76001203	76002247	7tm_4	1	+
JACASF010000004.1	68543813	68544827	7tm_4	1	-
JACASF010000007.1	104499951	104500902	7tm_4	1	+
JACASF010000003.1	95487680	95488628	7tm_4	1	-
JACASF010000013.1	86164942	86165908	7tm_4	1	-
JACASF010000013.1	84202523	84203492	7tm_4	1	-
JACASF010000013.1	84698919	84699864	7tm_4	1	-
JACASF010000004.1	74768030	74769041	7tm_4	1	+
JACASF010000017.1	8451739	8453113	7tm_4	1	-
JACASF010000014.1	26339986	26341000	7tm_4	1	-
JACASF010000004.1	75327179	75328163	7tm_4	1	-
JACASF010000004.1	75152261	75153260	7tm_4	1	-
JACASF010000020.1	28302620	28303565	7tm_4	1	-
JACASF010000013.1	83650188	83651139	7tm_4	1	+
JACASF010000013.1	85897686	85898631	7tm_4	1	-
JACASF010000007.1	103933194	103934202	7tm_4	1	-
JACASF010000013.1	86214680	86215646	7tm_4	1	-
JACASF010000022.1	4219503	4220565	7tm_4	1	-
JACASF010000013.1	84405703	84406660	7tm_4	1	-
JACASF010000020.1	10879964	10880960	7tm_4	1	+
JACASF010000001.1	171840438	171841437	7tm_4	1	-
JACASF010000013.1	51481585	51482542	7tm_4	1	-
JACASF010000013.1	86653010	86654114	7tm_4	1	-
JACASF010000013.1	51570414	51571383	7tm_4	1	-
JACASF010000004.1	71762638	71763607	7tm_4	1	-
JACASF010000013.1	84654553	84655507	7tm_4	1	+
JACASF010000013.1	84726523	84727486	7tm_4	1	-
JACASF010000004.1	69128638	69129667	7tm_4	1	-
JACASF010000004.1	75087982	75088924	7tm_4	1	-
JACASF010000013.1	83657775	83658726	7tm_4	1	+
JACASF010000013.1	84283650	84284643	7tm_4	1	-
JACASF010000013.1	84538337	84539285	7tm_4	1	+
JACASF010000013.1	85984158	85985115	7tm_4	1	-
JACASF010000013.1	84254938	84255907	7tm_4	1	-
JACASF010000013.1	84228996	84229965	7tm_4	1	-
JACASF010000013.1	84899077	84900106	7tm_4	1	-
JACASF010000013.1	51581417	51582386	7tm_4	1	-
JACASF010000013.1	85953167	85954256	7tm_4	1	+
JACASF010000007.1	104516035	104516986	7tm_4	1	+
JACASF010000013.1	84733353	84734316	7tm_4	1	-
JACASF010000013.1	48618309	48618975	7tm_4	1	-
JACASF010000004.1	69438335	69439316	7tm_4	1	+
JACASF010000013.1	85888597	85889632	7tm_4	1	-
JACASF010000013.1	51498197	51499154	7tm_4	1	-
JACASF010000013.1	84329156	84330098	7tm_4	1	-
JACASF010000013.1	84578710	84579694	7tm_4	1	-
JACASF010000013.1	84382181	84383123	7tm_4	1	-
JACASF010000019.1	43585273	43586254	7tm_4	1	+
JACASF010000010.1	76036062	76037082	7tm_4	2	-
JACASF010000013.1	48181780	48182806	7tm_4	1	+
JACASF010000013.1	85965061	85966123	7tm_4	1	-
JACASF010000013.1	85016512	85017499	7tm_4	1	+
JACASF010000010.1	75957919	75958864	7tm_4	1	-
JACASF010000013.1	86186630	86187743	7tm_4	1	-
JACASF010000010.1	76052390	76053407	7tm_4	1	-
JACASF010000013.1	84994705	84995788	7tm_4	1	+
JACASF010000013.1	85924548	85925526	7tm_4	1	-
JACASF010000013.1	48216221	48216779	7tm_4	1	-
JACASF010000013.1	84869936	84870869	7tm_4	1	-
JACASF010000007.1	104489500	104490466	7tm_4	1	+
JACASF010000013.1	83852885	83853833	7tm_4	1	+
JACASF010000007.1	103918508	103919438	7tm_4	1	-
JACASF010000014.1	33864593	33865694	7tm_4	1	+
JACASF010000013.1	84443082	84444111	7tm_4	1	+
JACASF010000014.1	11416475	11417639	7tm_4	1	-
JACASF010000004.1	69386242	69387268	7tm_4	1	-
JACASF010000014.1	26358082	26359084	7tm_4	1	+
JACASF010000013.1	85978065	85979112	7tm_4	1	+
JACASF010000013.1	51402266	51403202	7tm_4	1	+
JACASF010000013.1	84570935	84571901	7tm_4	1	+
JACASF010000013.1	84564742	84565711	7tm_4	1	+
JACASF010000013.1	84514679	84515648	7tm_4	1	+
JACASF010000013.1	84884005	84884938	7tm_4	1	-
JACASF010000014.1	26302139	26303111	7tm_4	1	+
JACASF010000010.1	75912229	75913171	7tm_4	1	-
JACASF010000013.1	83895036	83896056	7tm_4	1	-
JACASF010000004.1	72075661	72076621	7tm_4	1	+
JACASF010000021.1	1553560	1554556	7tm_4	1	-
JACASF010000004.1	75202379	75203399	7tm_4	1	-
JACASF010000013.1	50621051	50622125	7tm_4	1	-
JACASF010000013.1	84532406	84533375	7tm_4	1	+
JACASF010000013.1	86153634	86154600	7tm_4	1	-
JACASF010000013.1	84310527	84311472	7tm_4	1	-
JACASF010000020.1	27878464	27879439	7tm_4	1	+
JACASF010000004.1	68637429	68638374	7tm_4	1	-
JACASF010000013.1	84416320	84417391	7tm_4	1	+
JACASF010000013.1	84746100	84747114	7tm_4	1	-
JACASF010000013.1	84424133	84425111	7tm_4	1	+
JACASF010000013.1	85637063	85638056	7tm_4	1	-
JACASF010000004.1	68590377	68591445	7tm_4	1	+
JACASF010000004.1	69298145	69299183	7tm_4	1	-
JACASF010000004.1	69355801	69356830	7tm_4	1	-
JACASF010000004.1	69486202	69487204	7tm_4	1	+
JACASF010000001.1	171717899	171719033	7tm_4	1	-
JACASF010000013.1	84761468	84762623	7tm_4	2	-
JACASF010000010.1	49748912	49749902	7tm_4	1	-
JACASF010000013.1	84594717	84595674	7tm_4	1	+
JACASF010000013.1	84754541	84755474	7tm_4	1	-
JACASF010000021.1	1578029	1579016	7tm_4	1	-
JACASF010000013.1	86197737	86198769	7tm_4	1	-
JACASF010000014.1	11398024	11399062	7tm_4	1	-
JACASF010000013.1	86637766	86638870	7tm_4	1	-
JACASF010000013.1	85843302	85844355	7tm_4	1	-
JACASF010000014.1	11918433	11919408	7tm_4	1	+
JACASF010000004.1	69322990	69324079	7tm_4	1	-
JACASF010000013.1	83877582	83878548	7tm_4	1	+
JACASF010000014.1	11878644	11879670	7tm_4	1	-
JACASF010000007.1	104105371	104106262	7tm_4	1	+
JACASF010000014.1	11891496	11892609	7tm_4	1	-
JACASF010000010.1	75982333	75983284	7tm_4	1	-
JACASF010000005.1	83694985	83695981	7tm_4	1	+
JACASF010000013.1	83970566	83971517	7tm_4	1	+
JACASF010000013.1	84548323	84549292	7tm_4	1	+
JACASF010000010.1	75889488	75890439	7tm_4	1	-
JACASF010000013.1	84671226	84672240	7tm_4	1	-
JACASF010000013.1	84291866	84292859	7tm_4	1	-
JACASF010000013.1	84459967	84461032	7tm_4	1	+
JACASF010000001.1	156573720	156574692	7tm_4	1	+
JACASF010000014.1	11575447	11576539	7tm_4	1	-
JACASF010000010.1	75787659	75788826	7tm_4	1	-
JACASF010000013.1	84213399	84214392	7tm_4	1	-
JACASF010000001.1	172079179	172080088	7tm_4	1	+
JACASF010000013.1	84824133	84825120	7tm_4	1	-
JACASF010000010.1	75948905	75949895	7tm_4	1	-
JACASF010000013.1	50648166	50649171	7tm_4	1	-
JACASF010000013.1	84853437	84854424	7tm_4	1	-
JACASF010000014.1	21157538	21158465	7tm_4	1	+
JACASF010000004.1	69504299	69505346	7tm_4	1	+
JACASF010000013.1	83715950	83716934	7tm_4	1	-
JACASF010000010.1	75455005	75455941	7tm_4	1	-
JACASF010000004.1	75658691	75659696	7tm_4	1	-
JACASF010000014.1	33858282	33859293	7tm_4	1	+
JACASF010000007.1	104330268	104331369	7tm_4	1	-
JACASF010000021.1	1565773	1566760	7tm_4	1	-
JACASF010000013.1	51509725	51510661	7tm_4	1	-
JACASF010000001.1	145102517	145103492	7tm_4	1	-
JACASF010000013.1	84471569	84472622	7tm_4	1	+
JACASF010000007.1	104558234	104559173	7tm_4	1	+
JACASF010000014.1	11526982	11528044	7tm_4	1	-
JACASF010000010.1	75692160	75693174	7tm_4	1	-
JACASF010000013.1	84481484	84482441	7tm_4	1	+
JACASF010000013.1	83724191	83725175	7tm_4	1	-
JACASF010000001.1	146161518	146162634	7tm_4	1	+
JACASF010000013.1	84507472	84508429	7tm_4	1	+
JACASF010000014.1	11619643	11620684	7tm_4	1	-
JACASF010000010.1	75527564	75528503	7tm_4	1	-
JACASF010000022.1	14761863	14762817	7tm_4	1	+
JACASF010000001.1	171888149	171889214	7tm_4	1	+
JACASF010000004.1	69068197	69069199	7tm_4	1	+
JACASF010000014.1	11552447	11553542	7tm_4	1	-
JACASF010000022.1	14715644	14716577	7tm_4	1	-
JACASF010000022.1	14734383	14735352	7tm_4	1	+
JACASF010000021.1	1536095	1537139	7tm_4	1	-
JACASF010000013.1	83943104	83944055	7tm_4	1	+
JACASF010000014.1	11599855	11600905	7tm_4	1	-
JACASF010000013.1	84496841	84497885	7tm_4	1	+
JACASF010000013.1	85670463	85671537	7tm_4	1	-
JACASF010000001.1	171740728	171741772	7tm_4	1	-
JACASF010000013.1	83787086	83788031	7tm_4	1	+
JACASF010000022.1	14773709	14774777	7tm_4	1	+
JACASF010000004.1	68612893	68613940	7tm_4	1	-
JACASF010000001.1	171816741	171817773	7tm_4	1	-
JACASF010000001.1	145655407	145656418	7tm_4	1	+
JACASF010000010.1	75938110	75939115	7tm_4	1	-
JACASF010000013.1	83768479	83769400	7tm_4	1	+
JACASF010000004.1	75044864	75045815	7tm_4	1	+
JACASF010000020.1	28269695	28270592	7tm_4	1	-
JACASF010000013.1	84679460	84680405	7tm_4	1	-
JACASF010000022.1	4306296	4307241	7tm_4	1	-
JACASF010000013.1	84170069	84171008	7tm_4	1	-
JACASF010000012.1	73372522	73373404	7tm_4	1	+
JACASF010000013.1	84160836	84161775	7tm_4	1	-
JACASF010000010.1	75906824	75907811	7tm_4	1	-
JACASF010000001.1	171966444	171967419	7tm_4	1	+
JACASF010000010.1	75767516	75768530	7tm_4	1	-
JACASF010000013.1	84606301	84607378	7tm_4	1	+
JACASF010000022.1	4193887	4194871	7tm_4	1	-
JACASF010000001.1	171868297	171869287	7tm_4	1	+
JACASF010000001.1	171766188	171767316	7tm_4	1	-
JACASF010000010.1	75473001	75473949	7tm_4	1	-
JACASF010000013.1	84191147	84192086	7tm_4	1	-
JACASF010000013.1	85904642	85905725	7tm_4	2	-
JACASF010000007.1	104081394	104082471	7tm_4	1	-
JACASF010000013.1	83668801	83669734	7tm_4	1	+
JACASF010000001.1	145159795	145160758	7tm_4	1	+
JACASF010000001.1	145133453	145134533	7tm_4	1	+
JACASF010000013.1	85881562	85882525	7tm_4	1	-
JACASF010000022.1	4567545	4568490	7tm_4	1	+
JACASF010000014.1	11371931	11372918	7tm_4	1	-
JACASF010000013.1	83843044	83844163	7tm_4	1	+
JACASF010000013.1	85806526	85807528	7tm_4	1	+
JACASF010000001.1	145142193	145143051	7tm_4	1	+
JACASF010000020.1	435791	436865	7tm_4	1	-
JACASF010000013.1	83976600	83977581	7tm_4	1	+
JACASF010000007.1	104548483	104549440	7tm_4	1	+
JACASF010000001.1	145178846	145179803	7tm_4	1	+
JACASF010000013.1	47827537	47827987	7tm_4	1	+
JACASF010000001.1	145150606	145151563	7tm_4	1	+
JACASF010000010.1	75562817	75563927	7tm_4	1	-
JACASF010000013.1	83833441	83834434	7tm_4	1	+
JACASF010000010.1	75581608	75582649	7tm_4	1	-
JACASF010000013.1	83742046	83743000	7tm_4	1	+
JACASF010000022.1	14745251	14746217	7tm_4	1	+
JACASF010000005.1	83635559	83636495	7tm_4	1	+
JACASF010000013.1	86172012	86172930	7tm_4	1	+
JACASF010000013.1	83708856	83709891	7tm_4	1	+
JACASF010000014.1	11380811	11381858	7tm_4	1	+
JACASF010000013.1	83963474	83964458	7tm_4	1	+
JACASF010000010.1	75626782	75628027	7tm_4	1	-
JACASF010000001.1	171989837	171990863	7tm_4	1	+
JACASF010000014.1	11388575	11389541	7tm_4	1	-
JACASF010000013.1	83914365	83915352	7tm_4	1	+
JACASF010000013.1	50531873	50532827	7tm_4	1	+
JACASF010000013.1	50551503	50552469	7tm_4	1	+
JACASF010000013.1	85816546	85817524	7tm_4	1	+
JACASF010000005.1	83605436	83606369	7tm_4	1	+
JACASF010000001.1	172111154	172112147	7tm_4	1	+
JACASF010000010.1	75642813	75643782	7tm_4	1	-
JACASF010000013.1	83683958	83684867	7tm_4	1	+
JACASF010000013.1	84633678	84634689	7tm_4	2	+
JACASF010000014.1	11314237	11315317	7tm_4	1	-
JACASF010000013.1	86706621	86707593	7tm_4	1	+
JACASF010000022.1	4173283	4174264	7tm_4	1	-
JACASF010000010.1	75829666	75830695	7tm_4	1	-
JACASF010000001.1	171955074	171956028	7tm_4	1	+
JACASF010000010.1	75851041	75852070	7tm_4	1	-
JACASF010000010.1	75596895	75597930	7tm_4	1	-
JACASF010000013.1	83955752	83956760	7tm_4	1	+
JACASF010000013.1	83805278	83806259	7tm_4	1	+
JACASF010000013.1	85758372	85759425	7tm_4	1	-
JACASF010000001.1	172005814	172006753	7tm_4	1	+
JACASF010000019.1	41133578	41134511	7tm_4	1	+
JACASF010000019.1	19794091	19795042	7tm_4	1	-
JACASF010000005.1	83626276	83627203	7tm_4	1	+
JACASF010000001.1	171931837	171932815	7tm_4	1	+
JACASF010000010.1	75487778	75488795	7tm_4	1	-
JACASF010000013.1	86713416	86714397	7tm_4	1	+
JACASF010000001.1	172031081	172032008	7tm_4	1	+
JACASF010000013.1	48665858	48666374	7tm_4	1	+
JACASF010000013.1	83753989	83754943	7tm_4	1	+
JACASF010000001.1	172062002	172063061	7tm_4	1	+
JACASF010000007.1	104095062	104096040	7tm_4	1	+
JACASF010000013.1	83819757	83820681	7tm_4	1	+
JACASF010000013.1	51412166	51413135	7tm_4	1	-
JACASF010000001.1	172207063	172208023	7tm_4	1	-
JACASF010000001.1	172081753	172082788	7tm_4	1	-
JACASF010000001.1	172231529	172232510	7tm_4	1	-
JACASF010000001.1	171911237	171912191	7tm_4	1	+
JACASF010000013.1	51451336	51452305	7tm_4	1	-
JACASF010000007.1	103051423	103052395	7tm_4	1	+
JACASF010000001.1	172219965	172220916	7tm_4	1	-
JACASF010000001.1	172182080	172183103	7tm_4	1	-
JACASF010000001.1	172154869	172155871	7tm_4	1	-
JACASF010000019.1	19787485	19788415	7tm_4	1	-
JACASF010000013.1	86696942	86697968	7tm_4	1	+
JACASF010000041.1	32599	33124	7tm_4	1	-
JACASF010000013.1	44213711	44214539	7tm_4	1	+
JACASF010000004.1	3102728	3103715	7tm_4	1	-
JACASF010000014.1	26374241	26374970	7tm_4	1	+
JACASF010000014.1	11902898	11903783	7tm_4	1	-
JACASF010000010.1	49822760	49823639	7tm_4	1	+
JACASF010000007.1	104349744	104350884	7tm_4	1	-
JACASF010000013.1	48429792	48430257	7tm_4	1	-
JACASF010000013.1	48449296	48449677	7tm_4	1	-
JACASF010000013.1	48125367	48125979	7tm_4	1	+
JACASF010000013.1	47893680	47894085	7tm_4	1	+
JACASF010000004.1	71730307	71730865	7tm_4	1	-
JACASF010000013.1	48698647	48699313	7tm_4	1	+
JACASF010000013.1	48492757	48493267	7tm_4	1	+
JACASF010000004.1	75214896	75215385	7tm_4	1	-
JACASF010000013.1	83689656	83690184	7tm_4	1	-
JACASF010000004.1	75215388	75215766	7tm_4	1	-
JACASF010000013.1	84522947	84523373	7tm_4	1	+
JACASF010000013.1	85935363	85936014	7tm_4	1	-
JACASF010000013.1	50721327	50721777	7tm_4	1	-
JACASF010000001.1	172286995	172287646	7tm_4	1	+
JACASF010000001.1	171808339	171808900	7tm_4	1	+
JACASF010000004.1	71730822	71731371	7tm_4	1	-
JACASF010000002.1	65046353	65046842	7tm_4	1	+
JACASF010000004.1	69461506	69462088	7tm_4	1	+
JACASF010000014.1	11333621	11334134	7tm_4	1	-
JACASF010000013.1	84522425	84522944	7tm_4	1	+
JACASF010000014.1	33794339	33794843	7tm_4	1	+
JACASF010000019.1	41070053	41071064	7tm_4	1	+
JACASF010000013.1	49479542	49480064	7tm_4	1	-
JACASF010000002.1	64902827	64903403	7tm_4	1	-
JACASF010000002.1	64957867	64958443	7tm_4	1	+
JACASF010000014.1	11637606	11638050	7tm_4	1	-
JACASF010000041.1	49948	50572	7tm_4	1	+
JACASF010000013.1	47893823	47894288	7tm_4	1	+
JACASF010000004.1	68514291	68514852	7tm_4	1	-
JACASF010000041.1	21843	22269	7tm_4	1	+
JACASF010000012.1	73400038	73400551	7tm_4	1	+
JACASF010000013.1	47826801	47827239	7tm_4	1	+
JACASF010000002.1	93664654	93665077	7tm_4	1	+
JACASF010000010.1	76075237	76075804	7tm_4	1	-
JACASF010000002.1	65086488	65086923	7tm_4	1	-
JACASF010000020.1	453945	454569	7tm_4	1	+
JACASF010000003.1	118765438	118765867	7tm_4	1	-
JACASF010000006.1	53005392	53005836	7tm_4	1	+
JACASF010000007.1	104072283	104072691	7tm_4	1	+
JACASF010000010.1	75610685	75611129	7tm_4	1	-
JACASF010000007.1	103040794	103041211	7tm_4	1	+
JACASF010000015.1	75520074	75520506	7tm_4	1	+
JACASF010000007.1	104530640	104531438	7tm_4	1	+
JACASF010000041.1	50581	51034	7tm_4	1	+
JACASF010000004.1	69461148	69461547	7tm_4	1	+
JACASF010000004.1	75133616	75134120	7tm_4	1	+
JACASF010000013.1	48486612	48486993	7tm_4	1	-
JACASF010000013.1	51380266	51380770	7tm_4	1	+
JACASF010000022.1	4662603	4663107	7tm_4	1	-
JACASF010000012.1	73405956	73406334	7tm_4	1	-
JACASF010000013.1	48393646	48394078	7tm_4	1	-
JACASF010000027.1	645717	646101	7tm_4	1	+
JACASF010000013.1	84812568	84813117	7tm_4	1	-
JACASF010000013.1	86664345	86664738	7tm_4	1	-
JACASF010000013.1	83950384	83950822	7tm_4	1	+
JACASF010000013.1	44213601	44213991	7tm_4	1	+
JACASF010000004.1	69283796	69284285	7tm_4	1	-
JACASF010000007.1	104123604	104124048	7tm_4	1	-
JACASF010000006.1	57800987	57802007	7tm_4	1	-
JACASF010000013.1	48870045	48870432	7tm_4	1	-
JACASF010000004.1	69405251	69405653	7tm_4	1	-
JACASF010000006.1	53005715	53006159	7tm_4	1	+
JACASF010000010.1	75864969	75865404	7tm_4	1	-
JACASF010000006.1	107250579	107251581	7tm_4	1	-
JACASF010000019.1	41069958	41070360	7tm_4	1	+
JACASF010000006.1	4587426	4588398	7tm_4	1	-
JACASF010000013.1	48796228	48796720	7tm_4	1	-
JACASF010000017.1	15331510	15332998	7tm_4	2	-
JACASF010000009.1	109365824	109366802	7tm_4	1	-
JACASF010000001.1	172287649	172288036	7tm_4	1	+
JACASF010000022.1	4096940	4097393	7tm_4	1	-
JACASF010000013.1	49403947	49404403	7tm_4	1	+
JACASF010000002.1	65076318	65076720	7tm_4	1	-
JACASF010000014.1	26283346	26283721	7tm_4	1	-
JACASF010000015.1	70316464	70317082	7tm_4	1	-
JACASF010000015.1	70796408	70797935	7tm_4	2	-
JACASF010000001.1	156512598	156513009	7tm_4	1	-
JACASF010000013.1	83887221	83887923	7tm_4	1	+
JACASF010000008.1	64377661	64379089	7tm_4	2	+
JACASF010000012.1	88676315	88677407	7tm_4	2	+
JACASF010000013.1	86664602	86665589	7tm_4	2	-
JACASF010000020.1	48405827	48406919	7tm_4	2	-
JACASF010000013.1	84197809	84198319	7tm_4	1	-
JACASF010000010.1	75520237	75520633	7tm_4	1	+
JACASF010000022.1	4097412	4097823	7tm_4	1	-
JACASF010000006.1	949225	950158	7tm_4	1	-
JACASF010000010.1	75520073	75520544	7tm_4	1	+
JACASF010000002.1	98562200	98563346	7tm_4	2	-
JACASF010000015.1	71566534	71566909	7tm_4	1	+
JACASF010000020.1	11360061	11360502	7tm_4	1	-
JACASF010000017.1	9465027	9466152	7tm_4	1	+
JACASF010000001.1	2322017	2323697	7tm_4	2	+
JACASF010000020.1	28351026	28351566	7tm_4	1	+
JACASF010000003.1	42676891	42678304	7tm_4	3	-
JACASF010000012.1	89227715	89228915	7tm_4	2	+
JACASF010000004.1	15196554	15197616	7tm_4	1	-
JACASF010000016.1	51482025	51482937	7tm_4	1	+
JACASF010000021.1	9305742	9306933	7tm_4	1	+
JACASF010000020.1	31937592	31939062	7tm_4	1	-
JACASF010000001.1	156513099	156513591	7tm_4	1	-
JACASF010000011.1	101092411	101093428	7tm_4	1	-
JACASF010000008.1	85365558	85366569	7tm_4	2	-
JACASF010000023.1	5101415	5103248	7tm_4	2	+
JACASF010000014.1	26275369	26276122	7tm_4	1	+
JACASF010000001.1	146763727	146764996	7tm_4	1	+
JACASF010000009.1	26440452	26441961	7tm_4	1	-
JACASF010000001.1	168429941	168431285	7tm_4	1	-
JACASF010000001.1	238695061	238696087	7tm_4	1	+
JACASF010000012.1	85834184	85835282	7tm_4	1	-
JACASF010000022.1	17460184	17460733	7tm_4	1	-
JACASF010000015.1	71651324	71651750	7tm_4	1	+
JACASF010000006.1	27661939	27663544	7tm_4	2	-
JACASF010000009.1	49592788	49593880	7tm_4	1	-
JACASF010000014.1	11093376	11094444	7tm_4	2	-
JACASF010000018.1	24199958	24201176	7tm_4	2	-
JACASF010000004.1	23954873	23956175	7tm_4	2	-
JACASF010000013.1	50646225	50646606	7tm_4	1	-
JACASF010000013.1	85150172	85151369	7tm_4	1	-
JACASF010000008.1	85379699	85380734	7tm_4	2	-
JACASF010000013.1	83905210	83905663	7tm_4	1	-
JACASF010000013.1	84691507	84691885	7tm_4	1	-
JACASF010000001.1	172596276	172597971	7tm_4	2	-
```
