## Supplementary Data 2 for "Transposable elements drive the evolution of metazoan zinc finger genes": Molossus_molossus_znfs.bed

```
JACASF010000001.1	145224837	145227849	zf-C2H2	9	+
JACASF010000001.1	145687334	145689283	zf-C2H2	7	+
JACASF010000001.1	151433217	151433652	zf-C2H2	5	+
JACASF010000001.1	157293680	157297217	zf-C2H2	6	-
JACASF010000001.1	157302984	157305075	zf-C2H2	6	-
JACASF010000001.1	171115513	171117295	zf-C2H2	5	-
JACASF010000001.1	174332556	174334767	zf-C2H2	13	-
JACASF010000001.1	182324977	182325865	zf-C2H2	7	-
JACASF010000001.1	218705095	218707237	zf-C2H2	9	+
JACASF010000001.1	247492862	247494965	zf-C2H2	6	-
JACASF010000002.1	13312573	13313794	zf-C2H2	12	+
JACASF010000002.1	43708977	43709514	zf-C2H2	7	+
JACASF010000002.1	70540597	70541497	zf-C2H2	7	-
JACASF010000002.1	70759713	70760574	zf-C2H2	6	-
JACASF010000002.1	87731121	87732615	zf-C2H2	13	+
JACASF010000002.1	91796922	91798287	zf-C2H2	11	-
JACASF010000002.1	91861112	91862318	zf-C2H2	11	-
JACASF010000002.1	92005942	92006443	zf-C2H2	6	-
JACASF010000002.1	95222091	95224701	zf-C2H2	10	+
JACASF010000002.1	95268820	95271724	zf-C2H2	10	-
JACASF010000002.1	105561103	105562822	zf-C2H2	15	+
JACASF010000002.1	105586069	105587938	zf-C2H2	16	-
JACASF010000002.1	105950186	105952265	zf-C2H2	20	+
JACASF010000002.1	105975928	105977173	zf-C2H2	13	-
JACASF010000002.1	106767676	106769209	zf-C2H2	12	-
JACASF010000002.1	119218498	119220061	zf-C2H2	10	-
JACASF010000002.1	120137318	120138872	zf-C2H2	10	+
JACASF010000002.1	130771812	130773096	zf-C2H2	13	-
JACASF010000002.1	137759129	137762366	zf-C2H2	8	-
JACASF010000003.1	48169882	48171424	zf-C2H2	7	-
JACASF010000003.1	95313806	95314799	zf-C2H2	9	+
JACASF010000003.1	95325931	95327044	zf-C2H2	8	-
JACASF010000003.1	95380357	95381494	zf-C2H2	9	+
JACASF010000003.1	95413304	95414735	zf-C2H2	10	+
JACASF010000003.1	95479972	95480854	zf-C2H2	8	+
JACASF010000003.1	96136842	96137967	zf-C2H2	7	+
JACASF010000003.1	96166048	96166942	zf-C2H2	7	+
JACASF010000003.1	96199793	96201134	zf-C2H2	9	-
JACASF010000003.1	105460157	105461303	zf-C2H2	9	-
JACASF010000003.1	117159278	117160160	zf-C2H2	5	+
JACASF010000003.1	118575681	118576233	zf-C2H2	6	+
JACASF010000003.1	118637810	118638569	zf-C2H2	5	-
JACASF010000003.1	118663505	118664702	zf-C2H2	10	-
JACASF010000003.1	118732639	118733398	zf-C2H2	6	+
JACASF010000003.1	118809431	118810163	zf-C2H2	5	-
JACASF010000003.1	118824926	118826342	zf-C2H2	8	-
JACASF010000003.1	118855668	118857252	zf-C2H2	14	+
JACASF010000003.1	124104073	124105972	zf-C2H2	12	+
JACASF010000003.1	124137437	124138415	zf-C2H2	11	+
JACASF010000003.1	124180141	124180984	zf-C2H2	10	+
JACASF010000003.1	124274711	124276238	zf-C2H2	10	-
JACASF010000003.1	124284237	124285317	zf-C2H2	7	-
JACASF010000003.1	124324297	124325503	zf-C2H2	12	-
JACASF010000003.1	124496285	124499057	zf-C2H2	19	-
JACASF010000003.1	124769663	124770959	zf-C2H2	10	-
JACASF010000003.1	124771440	124772124	zf-C2H2	6	-
JACASF010000003.1	124781227	124786537	zf-C2H2	32	+
JACASF010000003.1	127016331	127017360	zf-C2H2	6	+
JACASF010000004.1	3118390	3120319	zf-C2H2	18	-
JACASF010000004.1	3154331	3156194	zf-C2H2	17	+
JACASF010000004.1	3165984	3166455	zf-C2H2	7	-
JACASF010000004.1	3184675	3187138	zf-C2H2	15	-
JACASF010000004.1	3201679	3203746	zf-C2H2	5	-
JACASF010000004.1	22282138	22282878	zf-C2H2	8	-
JACASF010000004.1	22296913	22298488	zf-C2H2	13	+
JACASF010000004.1	49093955	49095548	zf-C2H2	13	-
JACASF010000004.1	49620019	49622782	zf-C2H2	26	+
JACASF010000004.1	51766703	51768689	zf-C2H2	10	-
JACASF010000004.1	54260950	54261727	zf-C2H2	5	-
JACASF010000004.1	55720942	55722634	zf-C2H2	13	-
JACASF010000004.1	55902428	55903769	zf-C2H2	12	-
JACASF010000004.1	68831414	68833901	zf-C2H2	5	+
JACASF010000004.1	69601715	69603170	zf-C2H2	16	+
JACASF010000004.1	69677628	69679290	zf-C2H2	19	+
JACASF010000004.1	71462817	71463915	zf-C2H2	11	+
JACASF010000004.1	72123331	72124612	zf-C2H2	12	+
JACASF010000004.1	72177196	72178936	zf-C2H2	18	-
JACASF010000004.1	72251193	72252366	zf-C2H2	12	-
JACASF010000004.1	72368273	72369905	zf-C2H2	18	-
JACASF010000004.1	72424566	72425931	zf-C2H2	12	-
JACASF010000004.1	72471184	72473005	zf-C2H2	17	-
JACASF010000004.1	72555189	72556180	zf-C2H2	10	+
JACASF010000004.1	72590224	72591913	zf-C2H2	18	+
JACASF010000004.1	72684801	72686205	zf-C2H2	12	+
JACASF010000004.1	72730994	72731999	zf-C2H2	11	+
JACASF010000004.1	72816862	72818203	zf-C2H2	14	+
JACASF010000004.1	72869423	72871257	zf-C2H2	17	+
JACASF010000004.1	72888340	72889843	zf-C2H2	16	-
JACASF010000004.1	72935759	72937431	zf-C2H2	18	-
JACASF010000004.1	72973741	72975331	zf-C2H2	17	+
JACASF010000004.1	73049964	73051707	zf-C2H2	19	+
JACASF010000004.1	73105457	73107014	zf-C2H2	16	+
JACASF010000004.1	74749224	74750364	zf-C2H2	13	+
JACASF010000004.1	74785320	74786631	zf-C2H2	11	-
JACASF010000004.1	74859980	74861537	zf-C2H2	17	+
JACASF010000004.1	75266716	75268216	zf-C2H2	14	-
JACASF010000004.1	79671770	79673270	zf-C2H2	15	+
JACASF010000004.1	79752643	79753774	zf-C2H2	11	-
JACASF010000004.1	79782467	79782890	zf-C2H2	5	-
JACASF010000004.1	79843626	79845234	zf-C2H2	17	-
JACASF010000004.1	79867790	79868492	zf-C2H2	6	-
JACASF010000004.1	82144071	82144899	zf-C2H2	9	-
JACASF010000004.1	110191406	110192282	zf-C2H2	5	+
JACASF010000005.1	7056424	7059586	zf-C2H2	10	+
JACASF010000005.1	44739348	44740530	zf-C2H2	9	+
JACASF010000005.1	93151638	93154098	zf-C2H2	7	-
JACASF010000005.1	111665983	111666887	zf-C2H2	10	-
JACASF010000006.1	6227712	6229227	zf-C2H2	5	+
JACASF010000006.1	6445209	6448413	zf-C2H2	6	-
JACASF010000006.1	7311546	7312935	zf-C2H2	6	+
JACASF010000006.1	7350786	7351743	zf-C2H2	6	+
JACASF010000006.1	7539060	7541502	zf-C2H2	7	+
JACASF010000006.1	11169283	11170615	zf-C2H2	12	-
JACASF010000006.1	22951673	22952906	zf-C2H2	6	+
JACASF010000006.1	24387694	24388609	zf-C2H2	5	-
JACASF010000006.1	25107911	25108427	zf-C2H2	6	+
JACASF010000006.1	35479697	35480351	zf-C2H2	5	+
JACASF010000006.1	42178476	42180108	zf-C2H2	15	+
JACASF010000006.1	44665170	44666760	zf-C2H2	5	+
JACASF010000006.1	49666819	49668268	zf-C2H2	5	+
JACASF010000006.1	67605061	67606405	zf-C2H2	5	+
JACASF010000006.1	77933014	77936539	zf-C2H2	26	-
JACASF010000006.1	86936490	86937588	zf-C2H2	9	+
JACASF010000006.1	86944145	86945112	zf-C2H2	8	-
JACASF010000006.1	86974853	86976941	zf-C2H2	21	+
JACASF010000006.1	113651588	113653172	zf-C2H2	13	+
JACASF010000006.1	115360690	115365379	zf-C2H2	16	+
JACASF010000006.1	115858030	115861522	zf-C2H2	5	+
JACASF010000006.1	116520929	116522720	zf-C2H2	8	-
JACASF010000006.1	117571183	117574858	zf-C2H2	10	+
JACASF010000007.1	90831670	90833386	zf-C2H2	7	-
JACASF010000007.1	107802230	107804360	zf-C2H2	18	-
JACASF010000007.1	107820307	107821330	zf-C2H2	7	-
JACASF010000007.1	107891338	107892274	zf-C2H2	6	-
JACASF010000007.1	107929104	107930544	zf-C2H2	9	-
JACASF010000007.1	107982956	107984147	zf-C2H2	9	-
JACASF010000007.1	108020083	108021160	zf-C2H2	5	-
JACASF010000007.1	108129102	108130641	zf-C2H2	13	-
JACASF010000007.1	108260595	108262410	zf-C2H2	15	+
JACASF010000007.1	108283418	108285314	zf-C2H2	11	+
JACASF010000007.1	108292713	108293340	zf-C2H2	5	+
JACASF010000008.1	1160194	1161511	zf-C2H2	7	-
JACASF010000008.1	65112094	65119255	zf-C2H2	16	-
JACASF010000008.1	84441150	84441858	zf-C2H2	9	+
JACASF010000008.1	94278792	94280061	zf-C2H2	6	-
JACASF010000009.1	164813	166082	zf-C2H2	11	+
JACASF010000009.1	4007552	4008302	zf-C2H2	8	-
JACASF010000010.1	49714739	49715528	zf-C2H2	5	-
JACASF010000010.1	74126837	74128997	zf-C2H2	10	+
JACASF010000011.1	76057	77740	zf-C2H2	17	-
JACASF010000011.1	91099868	91100459	zf-C2H2	5	-
JACASF010000011.1	91101997	91105174	zf-C2H2	20	-
JACASF010000011.1	91108331	91109255	zf-C2H2	9	-
JACASF010000011.1	91111224	91111938	zf-C2H2	5	-
JACASF010000012.1	12325443	12328632	zf-C2H2	7	+
JACASF010000012.1	32470356	32473467	zf-C2H2	6	+
JACASF010000012.1	73578654	73579671	zf-C2H2	7	-
JACASF010000012.1	75423046	75424087	zf-C2H2	9	-
JACASF010000012.1	75459336	75460494	zf-C2H2	10	-
JACASF010000012.1	75480469	75481642	zf-C2H2	11	-
JACASF010000012.1	75659050	75663694	zf-C2H2	14	-
JACASF010000012.1	81195920	81197213	zf-C2H2	11	-
JACASF010000012.1	89071523	89072864	zf-C2H2	12	+
JACASF010000012.1	94542990	94544084	zf-C2H2	6	+
JACASF010000012.1	96214755	96219189	zf-C2H2	8	-
JACASF010000012.1	103277460	103278430	zf-C2H2	6	-
JACASF010000013.1	47532162	47533134	zf-C2H2	9	-
JACASF010000013.1	50774550	50775465	zf-C2H2	5	+
JACASF010000013.1	50787330	50789058	zf-C2H2	11	-
JACASF010000013.1	82443760	82445335	zf-C2H2	10	+
JACASF010000013.1	91535548	91536338	zf-C2H2	5	+
JACASF010000014.1	7484354	7485548	zf-C2H2	12	-
JACASF010000014.1	19862826	19864452	zf-C2H2	14	+
JACASF010000014.1	19880706	19881345	zf-C2H2	6	+
JACASF010000014.1	21007855	21009619	zf-C2H2	15	-
JACASF010000014.1	28490774	28492520	zf-C2H2	16	-
JACASF010000014.1	67635440	67637525	zf-C2H2	5	-
JACASF010000014.1	83785483	83787217	zf-C2H2	10	+
JACASF010000014.1	87123171	87124824	zf-C2H2	13	+
JACASF010000014.1	87982801	87985762	zf-C2H2	24	+
JACASF010000015.1	16702414	16703955	zf-C2H2	11	-
JACASF010000015.1	43164267	43166316	zf-C2H2	6	-
JACASF010000015.1	70579078	70580218	zf-C2H2	11	+
JACASF010000015.1	70598900	70600217	zf-C2H2	12	+
JACASF010000016.1	14022281	14023538	zf-C2H2	6	-
JACASF010000016.1	31827304	31829923	zf-C2H2	7	+
JACASF010000016.1	31967323	31972837	zf-C2H2	9	+
JACASF010000016.1	38756590	38757431	zf-C2H2	10	+
JACASF010000016.1	38844209	38845700	zf-C2H2	13	+
JACASF010000016.1	48536031	48538635	zf-C2H2	6	+
JACASF010000016.1	63897012	63898557	zf-C2H2	12	+
JACASF010000016.1	69655549	69657166	zf-C2H2	9	-
JACASF010000017.1	1762958	1763600	zf-C2H2	6	-
JACASF010000017.1	64561427	64563533	zf-C2H2	18	-
JACASF010000017.1	64651200	64652268	zf-C2H2	13	+
JACASF010000017.1	64728003	64729575	zf-C2H2	13	+
JACASF010000017.1	65761009	65762422	zf-C2H2	9	-
JACASF010000017.1	65788935	65789790	zf-C2H2	7	-
JACASF010000017.1	67187115	67187820	zf-C2H2	5	+
JACASF010000018.1	465805	466798	zf-C2H2	9	-
JACASF010000018.1	29937076	29940772	zf-C2H2	10	-
JACASF010000018.1	58414634	58415186	zf-C2H2	5	+
JACASF010000018.1	58415555	58416887	zf-C2H2	12	+
JACASF010000018.1	58427939	58429115	zf-C2H2	7	+
JACASF010000018.1	59832314	59832689	zf-C2H2	5	+
JACASF010000018.1	60753824	60756095	zf-C2H2	16	-
JACASF010000018.1	60799646	60801215	zf-C2H2	13	-
JACASF010000018.1	60831670	60833176	zf-C2H2	13	+
JACASF010000018.1	60845396	60846446	zf-C2H2	10	+
JACASF010000018.1	60866006	60868379	zf-C2H2	23	+
JACASF010000018.1	60880584	60881856	zf-C2H2	11	+
JACASF010000018.1	60901279	60902863	zf-C2H2	15	+
JACASF010000018.1	60911458	60912334	zf-C2H2	9	+
JACASF010000019.1	27816472	27817549	zf-C2H2	9	-
JACASF010000019.1	42694846	42697333	zf-C2H2	6	+
JACASF010000019.1	46734395	46735828	zf-C2H2	14	+
JACASF010000019.1	46760179	46761736	zf-C2H2	13	-
JACASF010000019.1	52036543	52037341	zf-C2H2	5	-
JACASF010000019.1	55907638	55909159	zf-C2H2	11	-
JACASF010000020.1	285716	286826	zf-C2H2	7	-
JACASF010000020.1	345019	346129	zf-C2H2	7	+
JACASF010000020.1	357515	358511	zf-C2H2	9	-
JACASF010000020.1	391107	392058	zf-C2H2	6	-
JACASF010000020.1	542485	544540	zf-C2H2	19	+
JACASF010000020.1	550866	552000	zf-C2H2	9	-
JACASF010000020.1	640040	641279	zf-C2H2	10	+
JACASF010000020.1	17682035	17683469	zf-C2H2	11	+
JACASF010000020.1	43315332	43317147	zf-C2H2	10	+
JACASF010000021.1	50151	51414	zf-C2H2	10	+
JACASF010000021.1	67558	69202	zf-C2H2	14	+
JACASF010000021.1	127594	129211	zf-C2H2	9	-
JACASF010000021.1	134900	135917	zf-C2H2	9	-
JACASF010000021.1	181777	183028	zf-C2H2	8	-
JACASF010000021.1	194112	195561	zf-C2H2	8	-
JACASF010000021.1	204605	206411	zf-C2H2	14	-
JACASF010000021.1	223156	224185	zf-C2H2	7	-
JACASF010000021.1	284086	285751	zf-C2H2	14	+
JACASF010000021.1	301060	302566	zf-C2H2	13	-
JACASF010000021.1	310837	312496	zf-C2H2	15	-
JACASF010000021.1	323279	325052	zf-C2H2	16	-
JACASF010000021.1	335393	335912	zf-C2H2	5	+
JACASF010000021.1	360635	362666	zf-C2H2	16	+
JACASF010000021.1	387676	389377	zf-C2H2	11	+
JACASF010000021.1	401208	402576	zf-C2H2	11	+
JACASF010000021.1	418135	419497	zf-C2H2	12	+
JACASF010000021.1	433156	435532	zf-C2H2	22	+
JACASF010000021.1	450192	451782	zf-C2H2	14	+
JACASF010000021.1	467256	468855	zf-C2H2	13	+
JACASF010000021.1	489802	492691	zf-C2H2	29	+
JACASF010000021.1	505640	508115	zf-C2H2	21	-
JACASF010000021.1	519306	521610	zf-C2H2	23	-
JACASF010000021.1	535830	538458	zf-C2H2	26	-
JACASF010000021.1	549214	551461	zf-C2H2	25	-
JACASF010000021.1	567782	570362	zf-C2H2	27	-
JACASF010000021.1	602467	604798	zf-C2H2	21	+
JACASF010000021.1	643374	644736	zf-C2H2	11	+
JACASF010000021.1	652415	653321	zf-C2H2	5	-
JACASF010000021.1	667013	668567	zf-C2H2	13	+
JACASF010000021.1	697458	699495	zf-C2H2	16	+
JACASF010000021.1	846058	847744	zf-C2H2	14	+
JACASF010000021.1	871153	873592	zf-C2H2	19	+
JACASF010000021.1	887249	887699	zf-C2H2	6	+
JACASF010000021.1	898847	900389	zf-C2H2	14	+
JACASF010000021.1	910631	911984	zf-C2H2	11	-
JACASF010000021.1	930536	931814	zf-C2H2	9	-
JACASF010000021.1	946589	948302	zf-C2H2	13	-
JACASF010000021.1	987862	989746	zf-C2H2	14	-
JACASF010000021.1	1009349	1011230	zf-C2H2	16	-
JACASF010000021.1	1036817	1039097	zf-C2H2	24	-
JACASF010000021.1	1050677	1051594	zf-C2H2	10	-
JACASF010000021.1	1064671	1066144	zf-C2H2	9	-
JACASF010000021.1	1081234	1083154	zf-C2H2	17	-
JACASF010000021.1	1115475	1117371	zf-C2H2	17	-
JACASF010000021.1	1131330	1133277	zf-C2H2	15	-
JACASF010000021.1	1153865	1154930	zf-C2H2	8	+
JACASF010000021.1	1165163	1166426	zf-C2H2	10	-
JACASF010000021.1	1181668	1182871	zf-C2H2	10	+
JACASF010000021.1	1186644	1188033	zf-C2H2	11	-
JACASF010000021.1	1201084	1202554	zf-C2H2	13	-
JACASF010000021.1	1211608	1213348	zf-C2H2	13	-
JACASF010000021.1	1230109	1232074	zf-C2H2	16	-
JACASF010000021.1	1250996	1252901	zf-C2H2	17	-
JACASF010000021.1	1273986	1275648	zf-C2H2	13	-
JACASF010000021.1	1304063	1305758	zf-C2H2	13	-
JACASF010000021.1	1494629	1498853	zf-C2H2	14	+
JACASF010000021.1	1523510	1524521	zf-C2H2	5	+
JACASF010000021.1	1591707	1593327	zf-C2H2	15	+
JACASF010000021.1	1613722	1615468	zf-C2H2	13	-
JACASF010000021.1	1633192	1635004	zf-C2H2	17	-
JACASF010000021.1	1664607	1666320	zf-C2H2	15	-
JACASF010000021.1	1682513	1684598	zf-C2H2	20	-
JACASF010000021.1	1701077	1702490	zf-C2H2	9	-
JACASF010000021.1	1722025	1723702	zf-C2H2	14	+
JACASF010000021.1	1731499	1733074	zf-C2H2	17	-
JACASF010000021.1	1800108	1800873	zf-C2H2	5	+
JACASF010000021.1	1806293	1807172	zf-C2H2	5	-
JACASF010000021.1	1876066	1877209	zf-C2H2	9	+
JACASF010000021.1	2340748	2341753	zf-C2H2	6	+
JACASF010000021.1	2345475	2349030	zf-C2H2	20	-
JACASF010000021.1	2365123	2366341	zf-C2H2	9	+
JACASF010000021.1	2377500	2379252	zf-C2H2	9	+
JACASF010000021.1	2448412	2451685	zf-C2H2	17	-
JACASF010000021.1	4201748	4203131	zf-C2H2	12	-
JACASF010000021.1	4224289	4225702	zf-C2H2	14	-
JACASF010000021.1	4238068	4239391	zf-C2H2	13	-
JACASF010000021.1	4270122	4271814	zf-C2H2	17	-
JACASF010000021.1	4292131	4293313	zf-C2H2	11	-
JACASF010000021.1	4316585	4318514	zf-C2H2	17	-
JACASF010000021.1	4349584	4351834	zf-C2H2	23	-
JACASF010000021.1	4380644	4382249	zf-C2H2	17	-
JACASF010000021.1	4401059	4403045	zf-C2H2	20	-
JACASF010000021.1	4465552	4467157	zf-C2H2	15	-
JACASF010000021.1	4482453	4484496	zf-C2H2	20	-
JACASF010000021.1	4513438	4515388	zf-C2H2	18	-
JACASF010000021.1	4538879	4541288	zf-C2H2	22	-
JACASF010000021.1	4575586	4577761	zf-C2H2	20	-
JACASF010000021.1	4599004	4601167	zf-C2H2	20	-
JACASF010000021.1	4619039	4620476	zf-C2H2	16	-
JACASF010000021.1	4676009	4677839	zf-C2H2	17	-
JACASF010000021.1	4695297	4696665	zf-C2H2	9	-
JACASF010000021.1	4704159	4705518	zf-C2H2	9	-
JACASF010000021.1	4725511	4725976	zf-C2H2	6	-
JACASF010000021.1	4738207	4739929	zf-C2H2	15	-
JACASF010000021.1	4760054	4761854	zf-C2H2	16	-
JACASF010000021.1	4775518	4777276	zf-C2H2	15	-
JACASF010000021.1	4795151	4796450	zf-C2H2	10	-
JACASF010000021.1	4814977	4817141	zf-C2H2	20	-
JACASF010000021.1	4840379	4842164	zf-C2H2	16	-
JACASF010000021.1	4863674	4866464	zf-C2H2	28	-
JACASF010000021.1	4894317	4897068	zf-C2H2	27	-
JACASF010000021.1	4921046	4922084	zf-C2H2	12	-
JACASF010000021.1	4936967	4940257	zf-C2H2	35	-
JACASF010000021.1	4952073	4953873	zf-C2H2	17	-
JACASF010000021.1	4973302	4975783	zf-C2H2	23	-
JACASF010000021.1	4991057	4993955	zf-C2H2	30	-
JACASF010000021.1	5019792	5022576	zf-C2H2	27	-
JACASF010000021.1	5044054	5045623	zf-C2H2	15	-
JACASF010000021.1	5057855	5059844	zf-C2H2	19	-
JACASF010000021.1	5088898	5091301	zf-C2H2	23	-
JACASF010000021.1	5109618	5111187	zf-C2H2	15	-
JACASF010000021.1	5131215	5132712	zf-C2H2	13	-
JACASF010000021.1	5152137	5154195	zf-C2H2	20	-
JACASF010000021.1	5170466	5172065	zf-C2H2	15	-
JACASF010000021.1	5197879	5199607	zf-C2H2	17	-
JACASF010000021.1	5219851	5221627	zf-C2H2	14	-
JACASF010000021.1	5258066	5259239	zf-C2H2	9	+
JACASF010000021.1	5266776	5268498	zf-C2H2	18	+
JACASF010000021.1	5284639	5286448	zf-C2H2	17	+
JACASF010000021.1	5509235	5511377	zf-C2H2	16	-
JACASF010000021.1	6449940	6451914	zf-C2H2	19	+
JACASF010000021.1	6462352	6464968	zf-C2H2	21	-
JACASF010000021.1	9726430	9727453	zf-C2H2	6	+
JACASF010000021.1	11598648	11600910	zf-C2H2	22	+
JACASF010000021.1	12923291	12925400	zf-C2H2	14	-
JACASF010000021.1	13050616	13053373	zf-C2H2	20	-
JACASF010000021.1	13703479	13704181	zf-C2H2	6	+
JACASF010000021.1	13954044	13955664	zf-C2H2	16	+
JACASF010000021.1	13981298	13983158	zf-C2H2	19	+
JACASF010000021.1	14004167	14005646	zf-C2H2	14	+
JACASF010000021.1	14024141	14026028	zf-C2H2	20	+
JACASF010000021.1	14041811	14044019	zf-C2H2	19	+
JACASF010000021.1	14093115	14095095	zf-C2H2	18	+
JACASF010000021.1	14126753	14128124	zf-C2H2	10	+
JACASF010000021.1	14160242	14162153	zf-C2H2	16	+
JACASF010000021.1	14414482	14415184	zf-C2H2	8	+
JACASF010000021.1	14440678	14443183	zf-C2H2	21	+
JACASF010000021.1	14464045	14466049	zf-C2H2	16	+
JACASF010000021.1	14480553	14482047	zf-C2H2	13	-
JACASF010000021.1	14501368	14502766	zf-C2H2	12	-
JACASF010000021.1	14533479	14535234	zf-C2H2	15	-
JACASF010000021.1	14578069	14579989	zf-C2H2	20	+
JACASF010000021.1	14589356	14590763	zf-C2H2	11	-
JACASF010000021.1	14650752	14652585	zf-C2H2	18	+
JACASF010000021.1	14677648	14679223	zf-C2H2	11	+
JACASF010000021.1	14701342	14702623	zf-C2H2	12	-
JACASF010000021.1	14723268	14724344	zf-C2H2	12	+
JACASF010000021.1	14750122	14751520	zf-C2H2	13	+
JACASF010000021.1	14759551	14761282	zf-C2H2	14	-
JACASF010000021.1	14816445	14817909	zf-C2H2	11	+
JACASF010000021.1	14840289	14841567	zf-C2H2	14	+
JACASF010000021.1	14878637	14879681	zf-C2H2	9	+
JACASF010000021.1	14911390	14912845	zf-C2H2	14	+
JACASF010000021.1	14972713	14974252	zf-C2H2	13	+
JACASF010000021.1	14984784	14986287	zf-C2H2	13	-
JACASF010000021.1	15013238	15014870	zf-C2H2	16	-
JACASF010000021.1	15043093	15044035	zf-C2H2	11	-
JACASF010000021.1	15078738	15080082	zf-C2H2	13	+
JACASF010000021.1	16022231	16024124	zf-C2H2	13	+
JACASF010000021.1	16041253	16042441	zf-C2H2	14	+
JACASF010000021.1	16049798	16051079	zf-C2H2	12	-
JACASF010000021.1	18394203	18396114	zf-C2H2	5	-
JACASF010000021.1	30028934	30030038	zf-C2H2	9	-
JACASF010000021.1	31932097	31933939	zf-C2H2	17	-
JACASF010000021.1	31954835	31955678	zf-C2H2	9	-
JACASF010000021.1	33407549	33413060	zf-C2H2	10	-
JACASF010000021.1	33554929	33557698	zf-C2H2	6	-
JACASF010000021.1	36169303	36171061	zf-C2H2	15	-
JACASF010000021.1	36403770	36405537	zf-C2H2	13	-
JACASF010000021.1	42000997	42002803	zf-C2H2	17	+
JACASF010000021.1	46951677	46955442	zf-C2H2	10	+
JACASF010000021.1	47924143	47927401	zf-C2H2	26	+
JACASF010000021.1	50254899	50257260	zf-C2H2	7	+
JACASF010000021.1	50705453	50708735	zf-C2H2	5	-
JACASF010000022.1	4048301	4049324	zf-C2H2	8	-
JACASF010000022.1	15826007	15827098	zf-C2H2	11	+
JACASF010000022.1	15844994	15846722	zf-C2H2	13	+
JACASF010000022.1	15860325	15862053	zf-C2H2	13	+
JACASF010000022.1	16416459	16418382	zf-C2H2	5	-
JACASF010000022.1	16895662	16897069	zf-C2H2	11	-
JACASF010000022.1	19967294	19968659	zf-C2H2	5	+
JACASF010000022.1	25759211	25759595	zf-C2H2	5	-
JACASF010000022.1	36026238	36027087	zf-C2H2	9	+
JACASF010000022.1	38395529	38397509	zf-C2H2	18	-
JACASF010000022.1	38424766	38426137	zf-C2H2	13	+
JACASF010000022.1	38446187	38448200	zf-C2H2	19	+
JACASF010000022.1	38467706	38468900	zf-C2H2	10	+
JACASF010000022.1	38473197	38474910	zf-C2H2	11	-
JACASF010000022.1	38491714	38493199	zf-C2H2	14	+
JACASF010000022.1	38508347	38510840	zf-C2H2	23	+
JACASF010000024.1	3111831	3113349	zf-C2H2	14	-
JACASF010000024.1	3141360	3142683	zf-C2H2	13	+
JACASF010000024.1	3758027	3759647	zf-C2H2	7	-
JACASF010000027.1	898342	899941	zf-C2H2	14	-
JACASF010000027.1	952141	954412	zf-C2H2	21	-
JACASF010000030.1	2325470	2326682	zf-C2H2	13	-
JACASF010000033.1	60442	62488	zf-C2H2	18	+
JACASF010000033.1	75321	76662	zf-C2H2	14	+
JACASF010000033.1	90019	91390	zf-C2H2	12	-
JACASF010000033.1	114479	116384	zf-C2H2	17	+
JACASF010000033.1	135283	136810	zf-C2H2	12	+
JACASF010000033.1	387071	388409	zf-C2H2	5	+
JACASF010000033.1	819218	820745	zf-C2H2	13	-
JACASF010000033.1	1029175	1030255	zf-C2H2	9	-
JACASF010000033.1	1037452	1038502	zf-C2H2	7	-
JACASF010000039.1	709950	711774	zf-C2H2	18	-
```
