## Supplementary Data 2 for "Transposable elements drive the evolution of metazoan zinc finger genes": Molothrus_ater_znfs.bed

```
CM022840.1	11254225	11254897	zf-C2H2	5	+
CM022840.1	17494039	17497342	zf-C2H2	10	-
CM022840.1	26499474	26500710	zf-C2H2	13	-
CM022840.1	52132083	52133235	zf-C2H2	5	-
CM022840.1	95623791	95625291	zf-C2H2	14	+
CM022840.1	95626382	95627789	zf-C2H2	15	+
CM022840.1	95632808	95634695	zf-C2H2	15	+
CM022840.1	107826924	107829408	zf-C2H2	6	-
CM022841.1	5198378	5199917	zf-C2H2	8	-
CM022841.1	25160466	25164057	zf-C2H2	26	-
CM022841.1	29855903	29856389	zf-C2H2	5	-
CM022841.1	32671115	32672378	zf-C2H2	6	-
CM022841.1	40877797	40880422	zf-C2H2	7	+
CM022841.1	40988646	40994064	zf-C2H2	9	+
CM022841.1	45496401	45499005	zf-C2H2	6	-
CM022841.1	47810709	47812080	zf-C2H2	5	-
CM022841.1	63201306	63203292	zf-C2H2	8	+
CM022841.1	63713821	63717043	zf-C2H2	5	-
CM022841.1	69934382	69937988	zf-C2H2	10	-
CM022841.1	77653084	77654938	zf-C2H2	8	-
CM022841.1	147110785	147111982	zf-C2H2	6	-
CM022841.1	147116301	147118347	zf-C2H2	5	-
CM022841.1	147150639	147151386	zf-C2H2	5	+
CM022841.1	147167223	147168747	zf-C2H2	5	+
CM022841.1	147179448	147180573	zf-C2H2	9	+
CM022841.1	147692580	147694317	zf-C2H2	9	+
CM022841.1	147707120	147710130	zf-C2H2	21	+
CM022841.1	147713694	147715341	zf-C2H2	5	+
CM022842.1	9938053	9940081	zf-C2H2	6	+
CM022842.1	12240426	12241845	zf-C2H2	5	-
CM022842.1	12247177	12248140	zf-C2H2	5	-
CM022842.1	12693868	12695335	zf-C2H2	5	-
CM022842.1	30374496	30376101	zf-C2H2	5	+
CM022842.1	50332573	50333881	zf-C2H2	5	-
CM022842.1	79497639	79504026	zf-C2H2	16	-
CM022842.1	98669579	98672270	zf-C2H2	16	-
CM022843.1	33233187	33234039	zf-C2H2	5	+
CM022844.1	23852020	23852464	zf-C2H2	5	-
CM022844.1	33248254	33250471	zf-C2H2	13	+
CM022844.1	37545296	37547354	zf-C2H2	5	+
CM022844.1	49881402	49883481	zf-C2H2	6	-
CM022844.1	55444805	55446950	zf-C2H2	10	-
CM022845.1	19699510	19704166	zf-C2H2	8	+
CM022846.1	15486196	15489598	zf-C2H2	21	-
CM022846.1	15490548	15491505	zf-C2H2	10	-
CM022846.1	15492154	15493078	zf-C2H2	5	-
CM022846.1	19829903	19831064	zf-C2H2	6	+
CM022846.1	21178222	21179698	zf-C2H2	5	+
CM022847.1	13220402	13223534	zf-C2H2	7	-
CM022847.1	28482068	28483232	zf-C2H2	8	+
CM022848.1	6764880	6766089	zf-C2H2	9	+
CM022848.1	14884397	14887973	zf-C2H2	10	-
CM022849.1	385401	386508	zf-C2H2	7	-
CM022850.1	438036	443556	zf-C2H2	10	-
CM022850.1	516014	518921	zf-C2H2	6	-
CM022850.1	1763455	1768108	zf-C2H2	7	-
CM022850.1	6480365	6482219	zf-C2H2	17	+
CM022850.1	11971840	11975392	zf-C2H2	10	+
CM022850.1	12871719	12874986	zf-C2H2	26	+
CM022850.1	14858624	14860840	zf-C2H2	9	+
CM022850.1	15322366	15325600	zf-C2H2	5	-
CM022850.1	15873260	15875534	zf-C2H2	6	+
CM022853.1	2629142	2630236	zf-C2H2	10	+
CM022854.1	8504261	8505989	zf-C2H2	5	+
CM022856.1	1640327	1641701	zf-C2H2	5	+
CM022858.1	4808846	4810811	zf-C2H2	6	-
CM022859.1	7264182	7264821	zf-C2H2	5	+
CM022859.1	7807892	7809203	zf-C2H2	6	+
CM022859.1	8038013	8038739	zf-C2H2	5	-
CM022859.1	13375065	13376538	zf-C2H2	5	+
CM022859.1	13845474	13846797	zf-C2H2	6	+
CM022859.1	13950084	13952622	zf-C2H2	5	+
CM022860.1	4234869	4239369	zf-C2H2	8	-
CM022860.1	5813635	5815077	zf-C2H2	8	-
CM022860.1	5815695	5816707	zf-C2H2	8	-
CM022862.1	3013214	3015701	zf-C2H2	10	-
CM022863.1	7373678	7374254	zf-C2H2	5	-
CM022865.1	1527458	1528576	zf-C2H2	5	-
CM022866.1	5473081	5474497	zf-C2H2	5	+
CM022868.1	41034	41895	zf-C2H2	5	-
CM022868.1	1344098	1346258	zf-C2H2	10	-
CM022868.1	3000878	3001424	zf-C2H2	5	+
CM022869.1	147373	149467	zf-C2H2	17	+
CM022869.1	152462	154922	zf-C2H2	19	+
CM022869.1	221895	224799	zf-C2H2	24	-
CM022869.1	226944	229840	zf-C2H2	19	-
CM022871.1	490151	491315	zf-C2H2	5	-
CM022871.1	41071944	41073423	zf-C2H2	7	+
CM022871.1	47641358	47643341	zf-C2H2	5	-
CM022872.1	20610769	20612551	zf-C2H2	6	+
CM022873.1	18152229	18153429	zf-C2H2	12	+
JAAQZI010000032.1	4667	5840	zf-C2H2	8	+
JAAQZI010000073.1	8576	10754	zf-C2H2	10	-
JAAQZI010000073.1	13986	15543	zf-C2H2	15	-
JAAQZI010000073.1	46883	48047	zf-C2H2	11	-
JAAQZI010000073.1	297207	297861	zf-C2H2	6	-
JAAQZI010000140.1	10547	11027	zf-C2H2	6	+
JAAQZI010000159.1	5784	8094	zf-C2H2	6	-
JAAQZI010000184.1	877	4447	zf-C2H2	17	+
JAAQZI010000184.1	7177	8842	zf-C2H2	5	-
JAAQZI010000219.1	17143	22309	zf-C2H2	15	-
JAAQZI010000230.1	49756	50449	zf-C2H2	7	-
JAAQZI010000235.1	129326	130509	zf-C2H2	10	+
JAAQZI010000281.1	39621	40605	zf-C2H2	8	+
JAAQZI010000281.1	110841	112320	zf-C2H2	14	-
JAAQZI010000281.1	173903	174887	zf-C2H2	8	+
JAAQZI010000281.1	197450	198710	zf-C2H2	12	-
JAAQZI010000281.1	268609	270088	zf-C2H2	14	-
JAAQZI010000281.1	342729	343905	zf-C2H2	11	+
JAAQZI010000281.1	400616	402119	zf-C2H2	12	+
JAAQZI010000320.1	1369	2368	zf-C2H2	8	+
JAAQZI010000320.1	5810	7562	zf-C2H2	17	+
JAAQZI010000320.1	23111	24050	zf-C2H2	7	+
JAAQZI010000330.1	2787	3693	zf-C2H2	6	+
JAAQZI010000330.1	89664	90591	zf-C2H2	5	-
JAAQZI010000330.1	93254	94271	zf-C2H2	6	+
JAAQZI010000335.1	6356	7883	zf-C2H2	12	-
JAAQZI010000335.1	12376	13975	zf-C2H2	13	+
JAAQZI010000335.1	62090	63242	zf-C2H2	7	-
JAAQZI010000348.1	80459	81506	zf-C2H2	8	-
JAAQZI010000348.1	92741	93623	zf-C2H2	10	+
JAAQZI010000348.1	113427	114102	zf-C2H2	5	-
JAAQZI010000348.1	141197	142624	zf-C2H2	7	-
JAAQZI010000348.1	152803	153946	zf-C2H2	10	-
JAAQZI010000370.1	31169	32894	zf-C2H2	11	+
JAAQZI010000435.1	8216	9641	zf-C2H2	11	-
JAAQZI010000435.1	14137	15664	zf-C2H2	12	+
JAAQZI010000435.1	49181	50297	zf-C2H2	5	-
JAAQZI010000435.1	51795	52395	zf-C2H2	5	+
JAAQZI010000435.1	126496	127612	zf-C2H2	8	+
JAAQZI010000494.1	39832	41557	zf-C2H2	11	+
JAAQZI010000517.1	25460	26624	zf-C2H2	10	-
JAAQZI010000517.1	53772	55173	zf-C2H2	13	+
JAAQZI010000517.1	59330	60947	zf-C2H2	8	+
JAAQZI010000517.1	103594	104758	zf-C2H2	10	-
JAAQZI010000517.1	142086	143487	zf-C2H2	13	+
JAAQZI010000517.1	148291	149268	zf-C2H2	7	+
JAAQZI010000531.1	3646	4729	zf-C2H2	5	+
JAAQZI010000531.1	15048	15555	zf-C2H2	6	+
JAAQZI010000617.1	190953	191607	zf-C2H2	5	+
JAAQZI010000628.1	7586	10274	zf-C2H2	18	-
JAAQZI010000631.1	18168	19098	zf-C2H2	5	-
JAAQZI010000631.1	21761	22778	zf-C2H2	6	+
JAAQZI010000631.1	47637	48606	zf-C2H2	7	-
JAAQZI010000631.1	53468	54092	zf-C2H2	6	+
JAAQZI010000657.1	33583	34192	zf-C2H2	6	-
JAAQZI010000657.1	40119	41268	zf-C2H2	7	+
JAAQZI010000657.1	98408	99119	zf-C2H2	7	-
JAAQZI010000657.1	105164	105845	zf-C2H2	8	+
JAAQZI010000657.1	130992	132503	zf-C2H2	13	-
JAAQZI010000657.1	135184	136126	zf-C2H2	5	+
JAAQZI010000683.1	34339	35606	zf-C2H2	11	-
JAAQZI010000690.1	71969	73142	zf-C2H2	8	-
MU046482.1	77668	78628	zf-C2H2	6	-
MU046482.1	180423	181552	zf-C2H2	9	-
MU046482.1	192161	193394	zf-C2H2	7	-
MU046482.1	198538	198958	zf-C2H2	5	+
MU046482.1	322496	323402	zf-C2H2	6	+
MU046482.1	347763	348168	zf-C2H2	5	+
MU046482.1	366071	367199	zf-C2H2	8	-
MU046482.1	377546	378797	zf-C2H2	7	-
MU046482.1	383489	384395	zf-C2H2	6	+
MU046482.1	418157	419063	zf-C2H2	6	-
MU046482.1	540935	541844	zf-C2H2	8	+
MU046482.1	799506	800128	zf-C2H2	7	-
MU046482.1	805114	806293	zf-C2H2	8	+
MU046482.1	1169468	1170498	zf-C2H2	10	-
MU046482.1	1230897	1231927	zf-C2H2	10	-
MU046482.1	1306948	1307978	zf-C2H2	10	+
MU046482.1	1737831	1739113	zf-C2H2	10	+
MU046483.1	846740	847547	zf-C2H2	7	-
MU046483.1	847805	848507	zf-C2H2	5	-
MU046484.1	70627	71876	zf-C2H2	14	-
MU046484.1	76623	77655	zf-C2H2	5	+
MU046484.1	229372	229936	zf-C2H2	6	+
MU046484.1	341646	342819	zf-C2H2	8	-
MU046484.1	347718	349050	zf-C2H2	9	+
MU046484.1	422531	423002	zf-C2H2	5	+
MU046484.1	494421	496020	zf-C2H2	13	-
MU046484.1	500660	502103	zf-C2H2	11	+
MU046484.1	810744	811953	zf-C2H2	8	-
MU046484.1	818351	819782	zf-C2H2	11	-
MU046484.1	948951	949980	zf-C2H2	6	-
MU046484.1	962131	963145	zf-C2H2	6	+
MU046484.1	968905	969460	zf-C2H2	5	-
MU046484.1	1008033	1008732	zf-C2H2	6	-
MU046484.1	1089371	1090295	zf-C2H2	5	-
MU046485.1	53578	54646	zf-C2H2	5	+
MU046485.1	81531	82242	zf-C2H2	7	-
MU046485.1	87963	89148	zf-C2H2	8	+
MU046485.1	135375	136386	zf-C2H2	6	-
MU046485.1	209217	210348	zf-C2H2	10	-
MU046485.1	305034	305937	zf-C2H2	6	-
MU046485.1	418846	419527	zf-C2H2	5	-
MU046485.1	468794	469862	zf-C2H2	5	-
MU046485.1	478259	479165	zf-C2H2	5	+
MU046485.1	542454	543522	zf-C2H2	5	+
MU046485.1	596148	596997	zf-C2H2	7	-
MU046485.1	644265	645194	zf-C2H2	8	+
MU046485.1	754569	755586	zf-C2H2	9	+
MU046485.1	784081	785119	zf-C2H2	6	-
MU046485.1	789441	790386	zf-C2H2	5	+
MU046485.1	860574	861423	zf-C2H2	7	+
MU046485.1	891472	892318	zf-C2H2	7	-
MU046485.1	895112	896555	zf-C2H2	14	+
MU046485.1	942143	943412	zf-C2H2	11	-
MU046485.1	1006364	1007537	zf-C2H2	8	-
MU046485.1	1010485	1011391	zf-C2H2	6	+
MU046485.1	1023079	1023856	zf-C2H2	6	+
MU046485.1	1117094	1118363	zf-C2H2	11	-
MU046485.1	1202257	1203452	zf-C2H2	9	+
MU046486.1	22796	23978	zf-C2H2	10	+
MU046486.1	45196	45983	zf-C2H2	5	-
MU046486.1	114070	115702	zf-C2H2	9	+
MU046486.1	129868	130789	zf-C2H2	7	+
MU046486.1	141346	141760	zf-C2H2	5	+
MU046486.1	172571	173351	zf-C2H2	9	-
MU046486.1	187372	188245	zf-C2H2	6	-
MU046486.1	196962	197448	zf-C2H2	6	+
MU046486.1	206236	207469	zf-C2H2	12	+
MU046486.1	212412	213832	zf-C2H2	13	+
MU046486.1	220465	221245	zf-C2H2	6	-
MU046486.1	233517	234117	zf-C2H2	5	+
MU046486.1	243483	244728	zf-C2H2	13	-
MU046486.1	284928	285852	zf-C2H2	9	+
MU046486.1	363084	363993	zf-C2H2	11	+
MU046486.1	397602	398460	zf-C2H2	8	-
MU046486.1	435098	436061	zf-C2H2	9	+
MU046486.1	451775	452714	zf-C2H2	7	+
MU046486.1	498911	500165	zf-C2H2	10	-
MU046486.1	575196	576120	zf-C2H2	8	-
MU046486.1	634228	635405	zf-C2H2	10	-
MU046486.1	736859	738377	zf-C2H2	12	+
MU046487.1	28572	30297	zf-C2H2	11	+
MU046487.1	91957	93799	zf-C2H2	11	+
MU046487.1	114052	115837	zf-C2H2	11	-
MU046487.1	164647	165958	zf-C2H2	13	+
MU046487.1	244659	246201	zf-C2H2	9	+
MU046487.1	249002	249830	zf-C2H2	8	+
MU046487.1	265054	266215	zf-C2H2	7	+
MU046487.1	295644	297285	zf-C2H2	11	-
MU046487.1	302339	303848	zf-C2H2	12	+
MU046487.1	319185	320022	zf-C2H2	8	-
MU046487.1	348189	349101	zf-C2H2	10	+
MU046487.1	350630	352172	zf-C2H2	9	+
MU046487.1	354973	355801	zf-C2H2	8	+
MU046487.1	371229	372234	zf-C2H2	7	+
MU046487.1	390283	391933	zf-C2H2	11	-
MU046487.1	429401	430181	zf-C2H2	9	-
MU046487.1	434908	436141	zf-C2H2	12	-
MU046487.1	452442	454068	zf-C2H2	12	+
MU046487.1	491907	493500	zf-C2H2	13	-
MU046488.1	48648	49611	zf-C2H2	7	-
MU046488.1	58033	59314	zf-C2H2	14	+
MU046488.1	245996	246572	zf-C2H2	5	+
MU046488.1	413669	414245	zf-C2H2	5	-
MU046489.1	0	1455	zf-C2H2	11	+
MU046489.1	109594	111193	zf-C2H2	12	+
MU046490.1	79418	80633	zf-C2H2	7	-
MU046490.1	84966	85977	zf-C2H2	6	+
MU046490.1	91789	92344	zf-C2H2	5	-
MU046490.1	468344	470039	zf-C2H2	14	-
MU046490.1	474533	476132	zf-C2H2	13	+
MU046492.1	57957	58962	zf-C2H2	6	-
MU046492.1	72138	72603	zf-C2H2	6	+
MU046492.1	196123	197650	zf-C2H2	12	-
MU046492.1	202142	203567	zf-C2H2	11	+
MU046492.1	231802	233328	zf-C2H2	13	-
MU046492.1	237821	239420	zf-C2H2	13	+
MU046492.1	271928	273119	zf-C2H2	8	-
MU046492.1	277756	278929	zf-C2H2	8	+
MU046492.1	318370	319969	zf-C2H2	12	-
MU046492.1	324918	325677	zf-C2H2	8	+
MU046494.1	28272	29799	zf-C2H2	12	-
MU046494.1	34271	35219	zf-C2H2	6	+
MU046494.1	190458	191817	zf-C2H2	10	-
MU046494.1	196459	197632	zf-C2H2	8	+
MU046494.1	298670	300269	zf-C2H2	13	-
MU046494.1	304762	306289	zf-C2H2	12	+
MU046495.1	11407	13102	zf-C2H2	14	-
MU046495.1	18018	18516	zf-C2H2	5	+
MU046495.1	65174	65684	zf-C2H2	6	+
MU046495.1	200223	201120	zf-C2H2	6	-
MU046495.1	287136	287736	zf-C2H2	5	-
MU046495.1	289240	290348	zf-C2H2	6	+
MU046497.1	49586	50576	zf-C2H2	6	-
MU046497.1	55524	56430	zf-C2H2	5	+
MU046497.1	95541	96636	zf-C2H2	7	-
MU046497.1	101436	102405	zf-C2H2	6	+
MU046497.1	131191	132109	zf-C2H2	6	+
MU046497.1	256097	256721	zf-C2H2	6	+
MU046498.1	201311	202232	zf-C2H2	6	+
MU046504.1	120259	121021	zf-C2H2	5	-
MU046505.1	129205	130474	zf-C2H2	11	-
MU046515.1	2658	3951	zf-C2H2	12	-
MU046515.1	5375	6800	zf-C2H2	13	-
MU046515.1	51311	52735	zf-C2H2	14	+
```
