## Supplementary Data 2 for "Transposable elements drive the evolution of metazoan zinc finger genes": Moniezia_expansa_znfs.bed

```
JADFDV010000005.1	2885449	2887909	zf-C2H2	8	+
JADFDV010000061.1	7098360	7100751	zf-C2H2	6	-
JADFDV010000063.1	3737399	3739034	zf-C2H2	5	-
JADFDV010000064.1	4998936	5000626	zf-C2H2	5	+
JADFDV010000064.1	6603955	6605596	zf-C2H2	10	-
JADFDV010000065.1	14343	15990	zf-C2H2	5	-
JADFDV010000065.1	27347	29018	zf-C2H2	5	+
JADFDV010000065.1	80175	80589	zf-C2H2	5	-
JADFDV010000065.1	874646	875315	zf-C2H2	6	+
JADFDV010000065.1	2231262	2232138	zf-C2H2	5	-
JADFDV010000070.1	887858	888791	zf-C2H2	5	+
JADFDV010000072.1	5298580	5300281	zf-C2H2	5	+
JADFDV010000072.1	10680552	10681935	zf-C2H2	5	+
JADFDV010000076.1	369127	370234	zf-C2H2	6	-
JADFDV010000076.1	3811789	3813187	zf-C2H2	5	-
JADFDV010000076.1	5037047	5039351	zf-C2H2	7	-
JADFDV010000076.1	7236931	7237833	zf-C2H2	5	+
JADFDV010000079.1	72657	77298	zf-C2H2	15	+
JADFDV010000079.1	1659546	1660599	zf-C2H2	6	-
JADFDV010000083.1	1472000	1473983	zf-C2H2	5	+
JADFDV010000083.1	5589777	5590374	zf-C2H2	5	-
JADFDV010000092.1	490839	491703	zf-C2H2	6	-
JADFDV010000093.1	1964357	1965644	zf-C2H2	7	+
JADFDV010000097.1	4621717	4622668	zf-C2H2	5	+
JADFDV010000130.1	6764	7697	zf-C2H2	5	-
JADFDV010000130.1	20829	21897	zf-C2H2	6	-
JADFDV010000213.1	88298	91253	zf-C2H2	10	+
JADFDV010000213.1	91733	92699	zf-C2H2	6	+
JADFDV010000340.1	6015	7662	zf-C2H2	5	-
JADFDV010000485.1	1134304	1135831	zf-C2H2	5	+
```
