## Supplementary Data 2 for "Transposable elements drive the evolution of metazoan zinc finger genes": Monocentris_japonicus_znfs.bed

```
OOFE01000380.1	26848	28560	zf-C2H2	6	-
OOFE01000380.1	30059	31208	zf-C2H2	5	-
OOFE01000547.1	12616	14272	zf-C2H2	17	+
OOFE01000547.1	18526	20212	zf-C2H2	14	+
OOFE01000547.1	22199	23630	zf-C2H2	12	+
OOFE01000547.1	29858	30308	zf-C2H2	5	+
OOFE01000611.1	5073	9945	zf-C2H2	6	-
OOFE01000782.1	18075	20535	zf-C2H2	5	+
OOFE01000846.1	3132	5625	zf-C2H2	7	-
OOFE01001514.1	10645	12025	zf-C2H2	9	+
OOFE01002224.1	14275	15187	zf-C2H2	5	-
OOFE01002262.1	4609	7979	zf-C2H2	7	-
OOFE01002359.1	2398	4186	zf-C2H2	6	-
OOFE01002465.1	1	2800	zf-C2H2	12	+
OOFE01003524.1	9297	10779	zf-C2H2	6	+
OOFE01003524.1	40294	42847	zf-C2H2	7	+
OOFE01003573.1	1	1843	zf-C2H2	5	-
OOFE01003666.1	132	1953	zf-C2H2	5	-
OOFE01003731.1	4973	5648	zf-C2H2	6	+
OOFE01004152.1	6631	8044	zf-C2H2	10	-
OOFE01004152.1	13047	15420	zf-C2H2	20	-
OOFE01004152.1	18628	19165	zf-C2H2	6	-
OOFE01004234.1	14170	15652	zf-C2H2	15	-
OOFE01004234.1	18265	19648	zf-C2H2	15	-
OOFE01004538.1	13106	14357	zf-C2H2	7	-
OOFE01005321.1	1798	2794	zf-C2H2	6	+
OOFE01005393.1	3126	4960	zf-C2H2	6	+
OOFE01005742.1	22453	23722	zf-C2H2	6	-
OOFE01005742.1	33928	35689	zf-C2H2	8	+
OOFE01005788.1	15231	17022	zf-C2H2	17	-
OOFE01006217.1	29570	30587	zf-C2H2	6	-
OOFE01006710.1	826	2215	zf-C2H2	11	+
OOFE01006847.1	22751	23885	zf-C2H2	11	-
OOFE01006895.1	4940	9695	zf-C2H2	8	-
OOFE01007853.1	0	1694	zf-C2H2	6	+
OOFE01008534.1	2	1701	zf-C2H2	6	+
OOFE01008924.1	2	515	zf-C2H2	6	+
OOFE01009365.1	9352	10462	zf-C2H2	6	-
OOFE01009831.1	2900	3908	zf-C2H2	5	+
OOFE01009940.1	28458	34161	zf-C2H2	10	+
OOFE01010016.1	32793	34245	zf-C2H2	12	+
OOFE01010016.1	37689	39597	zf-C2H2	18	+
OOFE01010525.1	68972	70706	zf-C2H2	5	+
OOFE01010784.1	10728	13461	zf-C2H2	11	-
OOFE01010943.1	21595	25033	zf-C2H2	5	-
OOFE01011059.1	1589	5045	zf-C2H2	10	+
OOFE01011111.1	5263	9661	zf-C2H2	7	-
OOFE01011329.1	1350	2715	zf-C2H2	5	+
OOFE01011512.1	7344	7911	zf-C2H2	5	-
OOFE01011974.1	939	1599	zf-C2H2	5	-
OOFE01012030.1	11577	12282	zf-C2H2	5	-
OOFE01012064.1	2982	6687	zf-C2H2	6	+
OOFE01012305.1	14302	15616	zf-C2H2	9	+
OOFE01012830.1	9819	11277	zf-C2H2	6	-
OOFE01012868.1	6652	10279	zf-C2H2	5	-
OOFE01013186.1	15473	16430	zf-C2H2	8	+
OOFE01013309.1	25746	27812	zf-C2H2	11	+
OOFE01013461.1	796	1531	zf-C2H2	7	+
OOFE01013717.1	16187	19265	zf-C2H2	6	+
OOFE01014004.1	2086	3370	zf-C2H2	10	+
OOFE01014045.1	2545	4129	zf-C2H2	15	-
OOFE01014250.1	2260	3364	zf-C2H2	11	-
OOFE01014311.1	26455	27928	zf-C2H2	7	-
OOFE01014534.1	24147	24897	zf-C2H2	5	-
OOFE01015000.1	7594	9154	zf-C2H2	8	-
OOFE01015055.1	2821	4024	zf-C2H2	8	+
OOFE01015055.1	8547	9840	zf-C2H2	10	+
OOFE01015115.1	82221	83598	zf-C2H2	12	-
OOFE01015119.1	4915	12973	zf-C2H2	51	+
OOFE01015321.1	818	2339	zf-C2H2	12	-
OOFE01015544.1	3472	6193	zf-C2H2	22	+
OOFE01015930.1	529	1807	zf-C2H2	6	+
OOFE01015963.1	858	1278	zf-C2H2	5	-
OOFE01016106.1	9121	10021	zf-C2H2	6	+
OOFE01016125.1	17828	18952	zf-C2H2	8	+
OOFE01016429.1	7735	10228	zf-C2H2	10	-
OOFE01016439.1	14983	15852	zf-C2H2	6	+
OOFE01016560.1	14681	15488	zf-C2H2	5	+
OOFE01016918.1	2971	3937	zf-C2H2	5	-
OOFE01016985.1	1	4117	zf-C2H2	7	+
OOFE01017605.1	14099	14816	zf-C2H2	5	+
OOFE01017655.1	9499	10153	zf-C2H2	7	-
OOFE01017691.1	678	2763	zf-C2H2	18	+
OOFE01017995.1	2	1577	zf-C2H2	5	+
OOFE01018199.1	11225	12272	zf-C2H2	6	-
OOFE01018199.1	14761	15685	zf-C2H2	6	-
OOFE01018301.1	713	1832	zf-C2H2	7	-
OOFE01018301.1	11122	12103	zf-C2H2	6	-
OOFE01019113.1	63179	64298	zf-C2H2	9	+
OOFE01019188.1	7766	11111	zf-C2H2	5	+
OOFE01019188.1	44240	45998	zf-C2H2	6	-
OOFE01019202.1	35338	36169	zf-C2H2	5	+
OOFE01019272.1	3503	4550	zf-C2H2	8	-
OOFE01019933.1	6944	10415	zf-C2H2	6	-
OOFE01020003.1	15786	18873	zf-C2H2	5	-
OOFE01020450.1	3961	4759	zf-C2H2	8	-
OOFE01020450.1	5205	6370	zf-C2H2	8	-
OOFE01020456.1	10294	11428	zf-C2H2	7	+
OOFE01020551.1	3297	3876	zf-C2H2	5	+
OOFE01020551.1	4670	5651	zf-C2H2	10	+
OOFE01020551.1	6243	9297	zf-C2H2	20	+
OOFE01020601.1	2780	6551	zf-C2H2	13	+
OOFE01020822.1	1290	2916	zf-C2H2	8	+
OOFE01020913.1	2	1340	zf-C2H2	8	+
OOFE01021127.1	515	944	zf-C2H2	5	-
OOFE01021532.1	34621	35818	zf-C2H2	9	-
OOFE01021532.1	38609	39536	zf-C2H2	10	-
OOFE01021534.1	0	912	zf-C2H2	5	+
OOFE01022149.1	3961	4447	zf-C2H2	5	-
OOFE01022411.1	1578	3462	zf-C2H2	19	+
OOFE01022498.1	29666	33223	zf-C2H2	16	+
OOFE01022616.1	51753	56481	zf-C2H2	14	+
OOFE01022826.1	3331	4471	zf-C2H2	7	+
OOFE01023200.1	7844	9425	zf-C2H2	12	-
OOFE01023229.1	116	1442	zf-C2H2	8	+
OOFE01023229.1	4282	5350	zf-C2H2	7	-
OOFE01023466.1	501	1242	zf-C2H2	7	+
OOFE01024024.1	3112	4135	zf-C2H2	5	+
OOFE01024182.1	14567	15107	zf-C2H2	5	-
OOFE01024353.1	65286	66144	zf-C2H2	6	-
OOFE01024525.1	3056	6248	zf-C2H2	7	-
OOFE01024881.1	1488	2652	zf-C2H2	7	-
OOFE01024988.1	1671	2835	zf-C2H2	6	+
OOFE01025156.1	2235	4257	zf-C2H2	11	+
OOFE01025271.1	2263	2716	zf-C2H2	5	+
OOFE01025935.1	16787	18164	zf-C2H2	13	+
OOFE01026013.1	4926	6558	zf-C2H2	16	-
OOFE01026028.1	1625	3362	zf-C2H2	12	+
OOFE01027582.1	5061	6768	zf-C2H2	12	-
OOFE01027759.1	1150	7951	zf-C2H2	15	+
OOFE01028053.1	9197	14218	zf-C2H2	14	+
OOFE01028053.1	38568	41673	zf-C2H2	5	+
OOFE01028112.1	11751	13476	zf-C2H2	5	-
OOFE01028618.1	33113	34742	zf-C2H2	10	-
OOFE01028742.1	14783	15983	zf-C2H2	12	+
OOFE01029120.1	26887	28564	zf-C2H2	11	-
OOFE01029120.1	58465	59818	zf-C2H2	5	+
OOFE01029126.1	14908	17496	zf-C2H2	6	-
OOFE01029211.1	1940	4472	zf-C2H2	7	-
OOFE01029279.1	3518	4001	zf-C2H2	5	-
OOFE01029279.1	37743	40836	zf-C2H2	9	-
OOFE01029290.1	26552	27350	zf-C2H2	6	+
OOFE01029346.1	4015	5212	zf-C2H2	11	-
OOFE01029464.1	3765	5208	zf-C2H2	12	+
OOFE01029640.1	3035	5630	zf-C2H2	15	+
OOFE01029640.1	6267	7458	zf-C2H2	9	+
OOFE01030263.1	2406	3609	zf-C2H2	6	+
OOFE01030336.1	2376	3093	zf-C2H2	5	-
OOFE01030438.1	178	754	zf-C2H2	5	+
OOFE01030896.1	34142	35516	zf-C2H2	5	+
OOFE01030982.1	1089	3015	zf-C2H2	17	-
OOFE01031014.1	925	3052	zf-C2H2	14	+
OOFE01031655.1	1549	3496	zf-C2H2	11	+
OOFE01031671.1	4626	5760	zf-C2H2	6	+
OOFE01031873.1	14875	16399	zf-C2H2	11	+
OOFE01032048.1	9651	12762	zf-C2H2	13	+
OOFE01032686.1	5050	7540	zf-C2H2	5	+
OOFE01033582.1	29865	31491	zf-C2H2	16	-
OOFE01034771.1	5825	6854	zf-C2H2	5	-
OOFE01034771.1	9728	11087	zf-C2H2	8	-
OOFE01035044.1	6425	7442	zf-C2H2	6	+
OOFE01035427.1	10229	11729	zf-C2H2	9	-
OOFE01035502.1	7070	10787	zf-C2H2	17	+
OOFE01035502.1	15933	20391	zf-C2H2	28	+
OOFE01035668.1	864	1512	zf-C2H2	6	+
OOFE01035934.1	227	1112	zf-C2H2	8	+
OOFE01036578.1	3794	4511	zf-C2H2	5	+
OOFE01036578.1	6631	7579	zf-C2H2	6	-
OOFE01037024.1	9231	10422	zf-C2H2	5	-
OOFE01037303.1	14116	15469	zf-C2H2	15	+
OOFE01037404.1	790	1837	zf-C2H2	10	+
OOFE01038319.1	2956	3955	zf-C2H2	5	-
OOFE01038378.1	26337	27228	zf-C2H2	5	-
OOFE01040176.1	28695	29568	zf-C2H2	5	-
OOFE01040190.1	5020	6790	zf-C2H2	11	-
OOFE01041377.1	39985	40798	zf-C2H2	7	+
OOFE01041377.1	44276	45452	zf-C2H2	8	+
OOFE01041377.1	48409	49150	zf-C2H2	6	+
OOFE01041377.1	51355	52003	zf-C2H2	6	+
OOFE01041377.1	58259	59423	zf-C2H2	9	+
OOFE01041377.1	60302	61130	zf-C2H2	6	+
OOFE01041768.1	5184	5799	zf-C2H2	5	-
OOFE01041819.1	1940	3065	zf-C2H2	7	+
OOFE01042170.1	1844	2846	zf-C2H2	9	-
OOFE01042737.1	22259	23096	zf-C2H2	5	+
OOFE01042737.1	26912	27815	zf-C2H2	5	+
OOFE01042886.1	1	1089	zf-C2H2	8	+
OOFE01044186.1	3232	4432	zf-C2H2	9	+
OOFE01044555.1	2435	3677	zf-C2H2	8	-
OOFE01044801.1	4035	5739	zf-C2H2	17	-
OOFE01045046.1	7922	9188	zf-C2H2	14	+
OOFE01045500.1	39038	41945	zf-C2H2	6	+
OOFE01045543.1	35631	36741	zf-C2H2	5	-
OOFE01045778.1	7311	7977	zf-C2H2	6	-
OOFE01045894.1	1798	2993	zf-C2H2	13	-
OOFE01045894.1	10377	12291	zf-C2H2	13	+
OOFE01046282.1	6087	7014	zf-C2H2	5	-
OOFE01046926.1	19102	21835	zf-C2H2	6	+
OOFE01047486.1	4577	6098	zf-C2H2	15	-
OOFE01047495.1	3576	5709	zf-C2H2	10	+
OOFE01047754.1	995	1427	zf-C2H2	5	-
OOFE01047754.1	2781	3783	zf-C2H2	9	-
OOFE01049322.1	11221	12147	zf-C2H2	5	+
OOFE01049344.1	47105	49260	zf-C2H2	6	-
OOFE01049393.1	29789	32177	zf-C2H2	15	-
OOFE01049421.1	4320	8094	zf-C2H2	8	+
OOFE01049450.1	9917	11111	zf-C2H2	5	-
OOFE01049564.1	26373	28089	zf-C2H2	10	-
OOFE01049584.1	79674	81057	zf-C2H2	5	+
OOFE01049661.1	2492	3194	zf-C2H2	6	+
OOFE01049788.1	8629	11401	zf-C2H2	17	-
OOFE01049995.1	5673	7422	zf-C2H2	19	+
OOFE01050196.1	36947	40772	zf-C2H2	26	+
OOFE01050242.1	31661	38255	zf-C2H2	17	-
OOFE01050815.1	1237	2332	zf-C2H2	6	+
OOFE01050815.1	4256	5339	zf-C2H2	6	-
OOFE01050834.1	10200	11409	zf-C2H2	7	+
OOFE01050844.1	7468	10564	zf-C2H2	21	-
OOFE01051052.1	132	822	zf-C2H2	6	+
OOFE01051064.1	3461	6155	zf-C2H2	15	+
OOFE01051064.1	6300	7470	zf-C2H2	9	+
OOFE01051064.1	7726	8629	zf-C2H2	7	+
OOFE01051079.1	2636	3680	zf-C2H2	11	+
OOFE01051079.1	7005	8715	zf-C2H2	9	+
OOFE01051305.1	11201	14588	zf-C2H2	10	+
OOFE01051595.1	64136	66311	zf-C2H2	16	-
```
