## Supplementary Data 2 for "Transposable elements drive the evolution of metazoan zinc finger genes": Monodelphis_domestica_znfs.bed

```
AAFR03066439.1	3251	4379	zf-C2H2	6	+
AAFR03066439.1	50157	52089	zf-C2H2	15	+
AAFR03066791.1	35014	35506	zf-C2H2	6	-
AAFR03066884.1	1122	1584	zf-C2H2	5	+
AAFR03066884.1	14990	15674	zf-C2H2	8	+
AAFR03066891.1	6705	8433	zf-C2H2	19	-
AAFR03066891.1	17863	18530	zf-C2H2	7	+
AAFR03067040.1	23443	25888	zf-C2H2	27	+
AAFR03067063.1	26387	27539	zf-C2H2	8	+
AAFR03067456.1	0	954	zf-C2H2	10	+
AAFR03067534.1	10408	11530	zf-C2H2	6	+
AAFR03067698.1	7844	9647	zf-C2H2	20	+
AAFR03067761.1	11975	13766	zf-C2H2	12	+
AAFR03067891.1	9635	11270	zf-C2H2	18	-
AAFR03068148.1	9402	10992	zf-C2H2	12	+
AAFR03068372.1	327	1749	zf-C2H2	13	+
AAFR03068372.1	5320	7636	zf-C2H2	23	+
AAFR03068426.1	9842	10304	zf-C2H2	5	-
AAFR03068503.1	5333	8195	zf-C2H2	32	-
AAFR03068564.1	2802	4333	zf-C2H2	14	+
AAFR03068683.1	2321	3512	zf-C2H2	11	+
AAFR03068959.1	6738	7329	zf-C2H2	5	+
AAFR03069676.1	4919	6050	zf-C2H2	12	+
AAFR03069733.1	6419	7086	zf-C2H2	8	-
AAFR03069829.1	4252	5086	zf-C2H2	10	+
AAFR03069849.1	6704	7322	zf-C2H2	7	-
AAFR03070340.1	1346	2813	zf-C2H2	16	+
AAFR03070540.1	613	2248	zf-C2H2	18	-
AAFR03070554.1	2	686	zf-C2H2	8	+
AAFR03070600.1	4853	6266	zf-C2H2	9	+
AAFR03070665.1	547	1531	zf-C2H2	6	+
AAFR03070665.1	1749	2217	zf-C2H2	5	+
AAFR03070897.1	3676	4828	zf-C2H2	11	+
AAFR03071244.1	1	1698	zf-C2H2	20	+
AAFR03071376.1	0	957	zf-C2H2	11	+
AAFR03071624.1	1622	3845	zf-C2H2	25	+
AAFR03071659.1	2698	4081	zf-C2H2	15	+
AAFR03072414.1	71	551	zf-C2H2	5	-
AAFR03072447.1	1120	2386	zf-C2H2	15	-
AAFR03072528.1	355	1485	zf-C2H2	12	+
CM000368.1	15087175	15088444	zf-C2H2	12	-
CM000368.1	17367541	17368207	zf-C2H2	5	-
CM000368.1	25374067	25375708	zf-C2H2	10	-
CM000368.1	25401240	25403175	zf-C2H2	14	+
CM000368.1	75298408	75302683	zf-C2H2	7	-
CM000368.1	112139282	112140851	zf-C2H2	14	+
CM000368.1	112155415	112156564	zf-C2H2	9	+
CM000368.1	121890399	121892178	zf-C2H2	8	-
CM000368.1	133029441	133029960	zf-C2H2	5	-
CM000368.1	169724800	169726684	zf-C2H2	6	-
CM000368.1	170134587	170137635	zf-C2H2	9	-
CM000368.1	172949478	172953171	zf-C2H2	6	-
CM000368.1	172959824	172961969	zf-C2H2	6	-
CM000368.1	178646461	178647298	zf-C2H2	5	-
CM000368.1	189714947	189717008	zf-C2H2	11	-
CM000368.1	201274452	201275349	zf-C2H2	7	-
CM000368.1	228865905	228867099	zf-C2H2	17	+
CM000368.1	267195794	267197936	zf-C2H2	9	+
CM000368.1	275395465	275396323	zf-C2H2	6	-
CM000368.1	286014456	286016208	zf-C2H2	6	+
CM000368.1	287373912	287375079	zf-C2H2	14	-
CM000368.1	294483535	294484680	zf-C2H2	12	+
CM000368.1	320546044	320548081	zf-C2H2	6	+
CM000368.1	372007896	372009252	zf-C2H2	6	+
CM000368.1	401261198	401262566	zf-C2H2	6	+
CM000368.1	403161598	403162393	zf-C2H2	5	-
CM000368.1	410899674	410900394	zf-C2H2	9	-
CM000368.1	423459237	423460677	zf-C2H2	12	+
CM000368.1	423541637	423543293	zf-C2H2	15	+
CM000368.1	423581697	423583086	zf-C2H2	12	-
CM000368.1	423623518	423625522	zf-C2H2	19	+
CM000368.1	423680823	423682149	zf-C2H2	12	+
CM000368.1	423711953	423713867	zf-C2H2	19	-
CM000368.1	423761000	423762929	zf-C2H2	17	-
CM000368.1	423797671	423799066	zf-C2H2	10	-
CM000368.1	424120073	424121363	zf-C2H2	14	-
CM000368.1	428712762	428714979	zf-C2H2	6	-
CM000368.1	430191509	430194776	zf-C2H2	5	+
CM000368.1	431297008	431299312	zf-C2H2	7	-
CM000368.1	438540823	438544111	zf-C2H2	26	-
CM000368.1	440463089	440466761	zf-C2H2	10	-
CM000368.1	471758074	471759685	zf-C2H2	14	+
CM000368.1	491755044	491756472	zf-C2H2	5	+
CM000368.1	493198685	493200161	zf-C2H2	6	+
CM000368.1	493545989	493548575	zf-C2H2	6	+
CM000368.1	508694539	508696108	zf-C2H2	11	-
CM000368.1	551940416	551943281	zf-C2H2	30	+
CM000368.1	591006984	591008307	zf-C2H2	10	-
CM000368.1	591072542	591074150	zf-C2H2	14	+
CM000368.1	591094977	591096003	zf-C2H2	8	-
CM000368.1	591115238	591116188	zf-C2H2	8	-
CM000368.1	591131879	591132683	zf-C2H2	6	-
CM000368.1	591290917	591291748	zf-C2H2	8	+
CM000368.1	591305186	591306206	zf-C2H2	10	+
CM000368.1	591329653	591330748	zf-C2H2	10	-
CM000368.1	597556017	597557421	zf-C2H2	6	-
CM000368.1	597582197	597583274	zf-C2H2	5	-
CM000368.1	597593376	597594747	zf-C2H2	5	-
CM000368.1	601905376	601907377	zf-C2H2	5	-
CM000368.1	632432645	632434677	zf-C2H2	6	+
CM000368.1	668879933	668881307	zf-C2H2	15	-
CM000368.1	668943878	668945696	zf-C2H2	21	+
CM000368.1	668986851	668989020	zf-C2H2	23	+
CM000368.1	669014990	669016463	zf-C2H2	16	+
CM000368.1	669049517	669051518	zf-C2H2	19	-
CM000368.1	669113103	669114399	zf-C2H2	11	+
CM000368.1	669747398	669748907	zf-C2H2	13	+
CM000368.1	669809789	669811631	zf-C2H2	15	+
CM000368.1	669830684	669831965	zf-C2H2	11	-
CM000368.1	677546542	677547220	zf-C2H2	7	-
CM000368.1	677558248	677561041	zf-C2H2	24	-
CM000368.1	677632064	677632937	zf-C2H2	10	+
CM000368.1	677642269	677643787	zf-C2H2	8	+
CM000368.1	677657361	677659122	zf-C2H2	11	+
CM000368.1	677676878	677678349	zf-C2H2	9	+
CM000368.1	677696673	677698404	zf-C2H2	12	+
CM000368.1	677844721	677846206	zf-C2H2	8	-
CM000368.1	677910899	677912129	zf-C2H2	5	-
CM000368.1	692663972	692665037	zf-C2H2	8	+
CM000368.1	697631879	697632590	zf-C2H2	5	-
CM000368.1	701482164	701485233	zf-C2H2	6	+
CM000368.1	701684154	701689746	zf-C2H2	10	+
CM000368.1	710110561	710112358	zf-C2H2	17	+
CM000368.1	712257007	712258705	zf-C2H2	15	-
CM000368.1	712355881	712356791	zf-C2H2	12	+
CM000368.1	712388140	712388851	zf-C2H2	7	+
CM000368.1	712426736	712428272	zf-C2H2	16	+
CM000368.1	712500533	712502927	zf-C2H2	24	+
CM000368.1	712594760	712597337	zf-C2H2	27	+
CM000368.1	712654801	712656220	zf-C2H2	16	+
CM000368.1	712688245	712689796	zf-C2H2	16	+
CM000368.1	713293247	713295236	zf-C2H2	22	+
CM000368.1	713346136	713348632	zf-C2H2	27	+
CM000368.1	713386438	713388511	zf-C2H2	22	+
CM000368.1	713412716	713414177	zf-C2H2	14	-
CM000368.1	713463827	713465843	zf-C2H2	20	+
CM000368.1	713489485	713490634	zf-C2H2	10	-
CM000368.1	713530422	713531415	zf-C2H2	9	+
CM000368.1	713556677	713558078	zf-C2H2	14	+
CM000368.1	713597795	713599922	zf-C2H2	21	+
CM000368.1	713643135	713645127	zf-C2H2	21	+
CM000368.1	713667515	713669036	zf-C2H2	15	+
CM000368.1	713693031	713693934	zf-C2H2	11	-
CM000368.1	713742001	713743351	zf-C2H2	13	+
CM000368.1	713764971	713766426	zf-C2H2	15	-
CM000368.1	713819482	713820451	zf-C2H2	11	-
CM000368.1	713861998	713863598	zf-C2H2	16	-
CM000368.1	713892733	713893639	zf-C2H2	9	-
CM000368.1	713950064	713951630	zf-C2H2	17	+
CM000368.1	714029357	714031886	zf-C2H2	26	+
CM000368.1	714087427	714088924	zf-C2H2	15	-
CM000368.1	714132188	714134333	zf-C2H2	22	+
CM000368.1	714194480	714196646	zf-C2H2	24	+
CM000368.1	714247951	714249070	zf-C2H2	11	-
CM000368.1	714350534	714352589	zf-C2H2	21	+
CM000368.1	714495143	714497057	zf-C2H2	19	-
CM000368.1	714543724	714545728	zf-C2H2	18	+
CM000368.1	714576804	714578760	zf-C2H2	17	+
CM000368.1	714607421	714609137	zf-C2H2	16	-
CM000368.1	714666638	714668672	zf-C2H2	19	+
CM000368.1	714678837	714680763	zf-C2H2	18	-
CM000368.1	714712819	714714718	zf-C2H2	17	+
CM000368.1	714946834	714948232	zf-C2H2	16	-
CM000368.1	715010202	715011978	zf-C2H2	20	+
CM000368.1	715039306	715040056	zf-C2H2	8	-
CM000368.1	715090615	715092187	zf-C2H2	17	-
CM000368.1	715157932	715158565	zf-C2H2	7	-
CM000368.1	715218103	715218820	zf-C2H2	8	-
CM000368.1	715258124	715259561	zf-C2H2	15	-
CM000368.1	715308860	715310750	zf-C2H2	22	+
CM000368.1	715338297	715340694	zf-C2H2	27	-
CM000368.1	715375560	715376865	zf-C2H2	14	-
CM000368.1	718196020	718198057	zf-C2H2	19	+
CM000368.1	718261042	718263725	zf-C2H2	27	+
CM000368.1	718311990	718314333	zf-C2H2	22	+
CM000368.1	718358478	718359681	zf-C2H2	9	+
CM000368.1	739815388	739816165	zf-C2H2	5	-
CM000368.1	739862479	739863181	zf-C2H2	6	+
CM000368.1	739885585	739887034	zf-C2H2	14	-
CM000368.1	745213330	745215670	zf-C2H2	26	-
CM000368.1	745306971	745308075	zf-C2H2	10	+
CM000368.1	745353384	745354554	zf-C2H2	11	-
CM000368.1	745413026	745415207	zf-C2H2	24	+
CM000368.1	745449243	745450410	zf-C2H2	12	-
CM000368.1	745488333	745489479	zf-C2H2	11	-
CM000368.1	745518183	745519686	zf-C2H2	15	-
CM000368.1	745546830	745547677	zf-C2H2	8	+
CM000368.1	745583257	745584955	zf-C2H2	18	-
CM000368.1	745658012	745659581	zf-C2H2	16	+
CM000368.1	745681064	745682843	zf-C2H2	19	+
CM000368.1	745715741	745717319	zf-C2H2	16	+
CM000368.1	745756118	745757546	zf-C2H2	14	-
CM000368.1	745813253	745814393	zf-C2H2	11	+
CM000368.1	745846859	745848110	zf-C2H2	9	+
CM000368.1	745871172	745872426	zf-C2H2	11	+
CM000368.1	745918467	745919619	zf-C2H2	9	-
CM000368.1	745973969	745975454	zf-C2H2	15	-
CM000368.1	746047870	746048305	zf-C2H2	6	-
CM000368.1	746048430	746052320	zf-C2H2	36	-
CM000368.1	746099928	746101326	zf-C2H2	14	-
CM000368.1	746135476	746136763	zf-C2H2	11	-
CM000368.1	746210091	746211804	zf-C2H2	18	+
CM000368.1	746859021	746860716	zf-C2H2	18	-
CM000369.1	13473328	13476535	zf-C2H2	7	+
CM000369.1	31696267	31697569	zf-C2H2	10	+
CM000369.1	32629201	32630104	zf-C2H2	7	+
CM000369.1	32644809	32645712	zf-C2H2	6	+
CM000369.1	32657817	32658717	zf-C2H2	7	+
CM000369.1	76433549	76434773	zf-C2H2	7	+
CM000369.1	164740993	164742004	zf-C2H2	6	-
CM000369.1	202214164	202214746	zf-C2H2	5	-
CM000369.1	246586041	246586860	zf-C2H2	5	-
CM000369.1	250044813	250046652	zf-C2H2	17	-
CM000369.1	251002523	251003354	zf-C2H2	5	+
CM000369.1	251205815	251206892	zf-C2H2	9	+
CM000369.1	251659690	251661265	zf-C2H2	16	-
CM000369.1	251693700	251695412	zf-C2H2	19	+
CM000369.1	251754170	251755406	zf-C2H2	12	+
CM000369.1	253075320	253076695	zf-C2H2	14	-
CM000369.1	253081953	253082463	zf-C2H2	5	-
CM000369.1	253096438	253097065	zf-C2H2	5	-
CM000369.1	253181573	253182650	zf-C2H2	9	+
CM000369.1	253227024	253227981	zf-C2H2	9	+
CM000369.1	253258338	253260552	zf-C2H2	21	+
CM000369.1	256351819	256352967	zf-C2H2	12	-
CM000369.1	256392430	256392931	zf-C2H2	5	-
CM000369.1	257758622	257759726	zf-C2H2	9	+
CM000369.1	257814031	257814877	zf-C2H2	5	-
CM000369.1	257841790	257842738	zf-C2H2	7	-
CM000369.1	261483507	261484470	zf-C2H2	9	-
CM000369.1	261635451	261636177	zf-C2H2	5	+
CM000369.1	261709177	261710392	zf-C2H2	12	+
CM000369.1	261888207	261889008	zf-C2H2	6	-
CM000369.1	262074638	262075841	zf-C2H2	9	+
CM000369.1	266170245	266171574	zf-C2H2	10	-
CM000369.1	270706383	270707769	zf-C2H2	12	+
CM000369.1	343790040	343797238	zf-C2H2	16	+
CM000369.1	356970549	356971011	zf-C2H2	5	+
CM000369.1	380378386	380379043	zf-C2H2	8	+
CM000369.1	422110911	422112243	zf-C2H2	6	-
CM000369.1	492204502	492205921	zf-C2H2	11	+
CM000369.1	496468515	496469196	zf-C2H2	5	+
CM000369.1	517594874	517597325	zf-C2H2	6	+
CM000369.1	521804933	521806595	zf-C2H2	17	-
CM000369.1	521878646	521879846	zf-C2H2	13	+
CM000369.1	521935931	521937002	zf-C2H2	9	+
CM000369.1	522019667	522022466	zf-C2H2	24	-
CM000369.1	522070065	522071874	zf-C2H2	15	-
CM000369.1	522117763	522120154	zf-C2H2	20	-
CM000369.1	522185505	522188460	zf-C2H2	24	+
CM000369.1	522212013	522213756	zf-C2H2	19	+
CM000369.1	522226513	522228298	zf-C2H2	14	-
CM000369.1	522295825	522298102	zf-C2H2	20	-
CM000369.1	522321533	522324893	zf-C2H2	26	+
CM000369.1	522362266	522363181	zf-C2H2	8	+
CM000369.1	522384098	522386558	zf-C2H2	22	+
CM000369.1	522414322	522419485	zf-C2H2	53	+
CM000369.1	525439550	525441179	zf-C2H2	14	-
CM000369.1	532076308	532077751	zf-C2H2	15	-
CM000369.1	532122530	532123868	zf-C2H2	13	+
CM000369.1	532149733	532150981	zf-C2H2	12	-
CM000369.1	532185801	532187268	zf-C2H2	15	-
CM000369.1	532250150	532251500	zf-C2H2	13	-
CM000369.1	532280289	532281741	zf-C2H2	14	-
CM000369.1	538198015	538199095	zf-C2H2	10	-
CM000369.1	538251424	538253650	zf-C2H2	24	-
CM000369.1	538332846	538335171	zf-C2H2	21	+
CM000369.1	538361102	538363328	zf-C2H2	22	+
CM000369.1	538427842	538430287	zf-C2H2	22	+
CM000369.1	538548717	538549620	zf-C2H2	10	-
CM000369.1	538597290	538598589	zf-C2H2	13	+
CM000369.1	538676113	538678207	zf-C2H2	22	+
CM000369.1	538697322	538698948	zf-C2H2	16	-
CM000369.1	538747075	538749034	zf-C2H2	20	-
CM000369.1	539263874	539265716	zf-C2H2	16	+
CM000369.1	539332657	539334841	zf-C2H2	20	+
CM000369.1	539372022	539375028	zf-C2H2	28	-
CM000369.1	539422490	539425739	zf-C2H2	33	+
CM000369.1	539459488	539461444	zf-C2H2	21	+
CM000369.1	539543541	539544837	zf-C2H2	15	+
CM000369.1	539549855	539551212	zf-C2H2	14	+
CM000369.1	539589569	539590928	zf-C2H2	14	-
CM000369.1	539673864	539675727	zf-C2H2	19	+
CM000369.1	539718458	539720126	zf-C2H2	18	-
CM000369.1	539820223	539821220	zf-C2H2	9	+
CM000369.1	539847604	539848342	zf-C2H2	6	-
CM000369.1	539877178	539879098	zf-C2H2	21	-
CM000369.1	540004776	540006942	zf-C2H2	23	-
CM000369.1	540159345	540161679	zf-C2H2	25	-
CM000370.1	237193	237989	zf-C2H2	6	-
CM000370.1	46421202	46422597	zf-C2H2	7	-
CM000370.1	54187708	54188555	zf-C2H2	6	-
CM000370.1	144785005	144787237	zf-C2H2	25	+
CM000370.1	144959330	144960407	zf-C2H2	12	+
CM000370.1	158726199	158731665	zf-C2H2	9	-
CM000370.1	158918358	158920968	zf-C2H2	7	-
CM000370.1	167275320	167276138	zf-C2H2	9	-
CM000370.1	183943294	183944557	zf-C2H2	6	+
CM000370.1	203201037	203201625	zf-C2H2	7	-
CM000370.1	258663597	258664011	zf-C2H2	5	+
CM000370.1	258903391	258906841	zf-C2H2	26	+
CM000370.1	271310401	271311742	zf-C2H2	5	-
CM000370.1	303621024	303624312	zf-C2H2	5	+
CM000370.1	305333841	305335821	zf-C2H2	8	-
CM000370.1	309587182	309590785	zf-C2H2	10	+
CM000370.1	337359473	337362395	zf-C2H2	8	-
CM000370.1	373063704	373066263	zf-C2H2	6	+
CM000370.1	399847811	399849326	zf-C2H2	12	+
CM000370.1	414275698	414277198	zf-C2H2	8	-
CM000370.1	431914448	431914997	zf-C2H2	5	-
CM000370.1	431962764	431963571	zf-C2H2	8	+
CM000370.1	432015036	432017334	zf-C2H2	22	+
CM000370.1	432084538	432086644	zf-C2H2	19	-
CM000370.1	432157472	432158042	zf-C2H2	7	-
CM000370.1	432239516	432241463	zf-C2H2	19	+
CM000370.1	432258447	432260670	zf-C2H2	22	-
CM000370.1	432295113	432296352	zf-C2H2	10	+
CM000370.1	432312900	432314538	zf-C2H2	15	-
CM000370.1	432339163	432340414	zf-C2H2	10	-
CM000370.1	432425690	432427379	zf-C2H2	13	-
CM000370.1	432479725	432481579	zf-C2H2	16	+
CM000370.1	433469736	433471296	zf-C2H2	13	-
CM000370.1	433513220	433514234	zf-C2H2	7	-
CM000370.1	437313699	437314291	zf-C2H2	8	+
CM000370.1	437379022	437380675	zf-C2H2	18	+
CM000370.1	437407176	437408403	zf-C2H2	12	+
CM000370.1	437450465	437452124	zf-C2H2	15	+
CM000370.1	437485338	437486622	zf-C2H2	13	+
CM000370.1	437606976	437608635	zf-C2H2	17	-
CM000370.1	438815307	438816303	zf-C2H2	8	-
CM000370.1	438829304	438830369	zf-C2H2	10	-
CM000370.1	438860913	438862062	zf-C2H2	11	-
CM000370.1	438949851	438950805	zf-C2H2	7	-
CM000370.1	438995927	438997137	zf-C2H2	12	-
CM000370.1	439017517	439019107	zf-C2H2	15	-
CM000370.1	439077230	439077725	zf-C2H2	5	-
CM000370.1	439143298	439144786	zf-C2H2	13	+
CM000370.1	439170448	439170949	zf-C2H2	6	+
CM000370.1	439240991	439242179	zf-C2H2	10	-
CM000370.1	447882954	447884373	zf-C2H2	10	-
CM000370.1	447917803	447920137	zf-C2H2	20	+
CM000370.1	463428450	463430244	zf-C2H2	13	+
CM000370.1	463817483	463818630	zf-C2H2	14	-
CM000370.1	464136626	464138399	zf-C2H2	19	+
CM000370.1	464175985	464178046	zf-C2H2	22	-
CM000370.1	464229387	464230941	zf-C2H2	15	-
CM000370.1	464260565	464261939	zf-C2H2	14	-
CM000370.1	464308271	464310290	zf-C2H2	23	-
CM000370.1	464348486	464351015	zf-C2H2	26	-
CM000370.1	464391618	464392794	zf-C2H2	12	-
CM000370.1	464445118	464447467	zf-C2H2	24	-
CM000370.1	464502581	464504417	zf-C2H2	21	+
CM000370.1	499498398	499499922	zf-C2H2	15	+
CM000370.1	499519011	499520964	zf-C2H2	19	-
CM000370.1	499568025	499569603	zf-C2H2	11	+
CM000370.1	499583271	499585287	zf-C2H2	20	-
CM000370.1	499611696	499613865	zf-C2H2	23	-
CM000370.1	499656183	499657614	zf-C2H2	11	+
CM000370.1	499709476	499711009	zf-C2H2	10	-
CM000370.1	499746862	499749310	zf-C2H2	23	+
CM000370.1	499819508	499821302	zf-C2H2	17	-
CM000370.1	499908730	499910647	zf-C2H2	21	-
CM000370.1	499940423	499942535	zf-C2H2	20	-
CM000370.1	499994618	499996040	zf-C2H2	15	-
CM000370.1	500028933	500030705	zf-C2H2	21	-
CM000370.1	500074101	500075781	zf-C2H2	14	+
CM000370.1	500116836	500118084	zf-C2H2	8	-
CM000370.1	500133205	500134711	zf-C2H2	11	-
CM000370.1	500168250	500169615	zf-C2H2	8	+
CM000370.1	500192448	500194302	zf-C2H2	14	-
CM000370.1	500237648	500239157	zf-C2H2	17	-
CM000370.1	500256571	500258308	zf-C2H2	18	-
CM000370.1	500275561	500277085	zf-C2H2	12	-
CM000370.1	500320005	500321205	zf-C2H2	11	+
CM000370.1	500335562	500338739	zf-C2H2	32	+
CM000370.1	500362596	500364750	zf-C2H2	21	+
CM000370.1	500381269	500383648	zf-C2H2	22	-
CM000370.1	500407883	500411153	zf-C2H2	9	-
CM000370.1	500453893	500456167	zf-C2H2	24	-
CM000370.1	500497647	500499474	zf-C2H2	19	-
CM000370.1	500531832	500533188	zf-C2H2	15	+
CM000370.1	500552873	500553656	zf-C2H2	8	+
CM000370.1	500596005	500597457	zf-C2H2	9	+
CM000370.1	500610366	500612463	zf-C2H2	18	-
CM000370.1	500682858	500684886	zf-C2H2	21	+
CM000370.1	500778955	500779507	zf-C2H2	6	+
CM000370.1	500797080	500799828	zf-C2H2	27	+
CM000370.1	500815229	500817593	zf-C2H2	22	+
CM000370.1	500851540	500853982	zf-C2H2	23	+
CM000370.1	500888306	500888768	zf-C2H2	5	+
CM000370.1	500904137	500905973	zf-C2H2	17	+
CM000370.1	500921544	500923818	zf-C2H2	21	-
CM000370.1	500947332	500949363	zf-C2H2	17	-
CM000370.1	500972046	500974362	zf-C2H2	19	-
CM000370.1	501021362	501022430	zf-C2H2	12	+
CM000370.1	501049111	501050434	zf-C2H2	13	-
CM000370.1	501087640	501089404	zf-C2H2	18	-
CM000370.1	501129797	501131426	zf-C2H2	13	-
CM000370.1	501192762	501194079	zf-C2H2	13	-
CM000370.1	501239732	501240116	zf-C2H2	5	-
CM000370.1	501255785	501257996	zf-C2H2	22	-
CM000370.1	501295979	501297854	zf-C2H2	20	-
CM000370.1	501315296	501315896	zf-C2H2	7	-
CM000370.1	501342418	501343984	zf-C2H2	16	-
CM000370.1	501407975	501409670	zf-C2H2	18	+
CM000370.1	501439797	501441525	zf-C2H2	17	+
CM000370.1	501495193	501496681	zf-C2H2	16	-
CM000370.1	501535418	501536879	zf-C2H2	16	-
CM000370.1	501569342	501571034	zf-C2H2	19	-
CM000370.1	501620493	501621945	zf-C2H2	16	-
CM000370.1	501658817	501661745	zf-C2H2	32	-
CM000370.1	501745523	501747782	zf-C2H2	25	-
CM000370.1	501781824	501783414	zf-C2H2	19	-
CM000370.1	501856737	501858192	zf-C2H2	15	-
CM000370.1	501887802	501889509	zf-C2H2	18	-
CM000370.1	501931441	501932644	zf-C2H2	12	-
CM000370.1	501952742	501954869	zf-C2H2	22	-
CM000370.1	501986820	501988413	zf-C2H2	17	-
CM000370.1	502011996	502014061	zf-C2H2	22	-
CM000370.1	502104835	502106281	zf-C2H2	13	+
CM000370.1	502144352	502145693	zf-C2H2	14	+
CM000370.1	502175047	502176980	zf-C2H2	21	+
CM000370.1	502235919	502237500	zf-C2H2	16	+
CM000370.1	502279029	502280280	zf-C2H2	13	+
CM000370.1	502320577	502322530	zf-C2H2	20	+
CM000370.1	502405484	502407305	zf-C2H2	18	+
CM000370.1	502479343	502481032	zf-C2H2	19	+
CM000370.1	502559544	502561983	zf-C2H2	27	+
CM000370.1	502612653	502614654	zf-C2H2	23	-
CM000370.1	502653166	502655359	zf-C2H2	24	-
CM000370.1	502751094	502751640	zf-C2H2	6	+
CM000370.1	502799371	502801075	zf-C2H2	17	+
CM000370.1	502895981	502897559	zf-C2H2	16	+
CM000370.1	502940792	502942001	zf-C2H2	12	+
CM000370.1	502960745	502962428	zf-C2H2	18	-
CM000370.1	503034139	503035807	zf-C2H2	17	+
CM000370.1	503086086	503087865	zf-C2H2	19	+
CM000370.1	503152834	503154355	zf-C2H2	12	-
CM000370.1	503206243	503207428	zf-C2H2	9	-
CM000370.1	503229510	503231052	zf-C2H2	12	-
CM000370.1	503264340	503265906	zf-C2H2	15	+
CM000370.1	503371485	503373156	zf-C2H2	13	-
CM000370.1	503423223	503424909	zf-C2H2	13	-
CM000370.1	503450314	503451886	zf-C2H2	12	-
CM000370.1	503486795	503489825	zf-C2H2	31	-
CM000370.1	503527536	503528926	zf-C2H2	11	+
CM000370.1	503590465	503592718	zf-C2H2	20	+
CM000370.1	503607235	503608918	zf-C2H2	12	+
CM000370.1	503630126	503631476	zf-C2H2	12	+
CM000370.1	503685309	503686767	zf-C2H2	11	+
CM000370.1	503721349	503722474	zf-C2H2	8	+
CM000370.1	503722688	503724116	zf-C2H2	17	+
CM000370.1	503771900	503774099	zf-C2H2	19	+
CM000370.1	503791217	503793770	zf-C2H2	24	-
CM000370.1	503838020	503839901	zf-C2H2	16	+
CM000370.1	503850912	503853249	zf-C2H2	21	-
CM000370.1	503895343	503897512	zf-C2H2	21	-
CM000370.1	503944340	503946029	zf-C2H2	14	-
CM000370.1	503980534	503981896	zf-C2H2	10	-
CM000370.1	504021242	504022529	zf-C2H2	9	+
CM000370.1	504038836	504040333	zf-C2H2	10	+
CM000370.1	504060601	504062575	zf-C2H2	17	+
CM000370.1	504104314	504106525	zf-C2H2	20	+
CM000370.1	504143124	504143583	zf-C2H2	6	+
CM000370.1	504156845	504158786	zf-C2H2	15	+
CM000370.1	504167908	504169426	zf-C2H2	10	+
CM000370.1	504236748	504238497	zf-C2H2	16	+
CM000370.1	504307671	504309354	zf-C2H2	12	-
CM000370.1	504372073	504373604	zf-C2H2	14	-
CM000370.1	504393868	504395563	zf-C2H2	14	-
CM000370.1	504421858	504422986	zf-C2H2	6	+
CM000370.1	504455382	504456633	zf-C2H2	7	+
CM000370.1	509527746	509529639	zf-C2H2	20	-
CM000370.1	509569171	509570185	zf-C2H2	10	-
CM000370.1	509618526	509620089	zf-C2H2	15	-
CM000370.1	509687839	509689150	zf-C2H2	12	-
CM000370.1	509708097	509709285	zf-C2H2	10	-
CM000370.1	509736984	509737630	zf-C2H2	8	-
CM000370.1	509744484	509747079	zf-C2H2	24	-
CM000370.1	509776955	509778701	zf-C2H2	15	+
CM000370.1	509796330	509798274	zf-C2H2	18	-
CM000370.1	510862212	510864372	zf-C2H2	5	-
CM000370.1	520738555	520740490	zf-C2H2	15	-
CM000370.1	520786212	520787427	zf-C2H2	6	-
CM000370.1	520799249	520801094	zf-C2H2	15	-
CM000370.1	520842190	520843723	zf-C2H2	13	+
CM000370.1	520863277	520864396	zf-C2H2	5	+
CM000370.1	520886897	520888316	zf-C2H2	9	+
CM000370.1	520910938	520912969	zf-C2H2	17	+
CM000370.1	520938417	520940085	zf-C2H2	12	+
CM000370.1	520973558	520974029	zf-C2H2	5	+
CM000370.1	520983313	520985341	zf-C2H2	17	+
CM000370.1	520997445	520999278	zf-C2H2	14	+
CM000370.1	521010980	521012648	zf-C2H2	11	+
CM000370.1	521053755	521055321	zf-C2H2	12	+
CM000370.1	521070512	521071688	zf-C2H2	6	-
CM000370.1	521083485	521085153	zf-C2H2	12	-
CM000370.1	521135145	521136702	zf-C2H2	16	+
CM000370.1	521207071	521209042	zf-C2H2	21	+
CM000370.1	521245548	521246973	zf-C2H2	13	+
CM000370.1	521294910	521297363	zf-C2H2	27	+
CM000370.1	521375910	521377378	zf-C2H2	15	+
CM000370.1	521420336	521421554	zf-C2H2	13	+
CM000370.1	521453641	521454718	zf-C2H2	10	+
CM000370.1	521557018	521558023	zf-C2H2	9	+
CM000370.1	521593184	521594738	zf-C2H2	17	+
CM000370.1	521638693	521640244	zf-C2H2	17	+
CM000370.1	521670454	521671539	zf-C2H2	13	+
CM000370.1	521715806	521716973	zf-C2H2	7	-
CM000370.1	521779315	521780839	zf-C2H2	12	-
CM000370.1	521836304	521838306	zf-C2H2	19	+
CM000370.1	521868902	521871263	zf-C2H2	24	+
CM000370.1	521911953	521913165	zf-C2H2	8	-
CM000370.1	521968537	521970235	zf-C2H2	15	+
CM000370.1	521990127	521991108	zf-C2H2	8	-
CM000370.1	522040433	522041663	zf-C2H2	8	-
CM000370.1	522078568	522080104	zf-C2H2	11	+
CM000370.1	522107593	522108922	zf-C2H2	9	-
CM000370.1	522136317	522137736	zf-C2H2	10	-
CM000370.1	522184907	522186146	zf-C2H2	8	-
CM000370.1	522253457	522254741	zf-C2H2	9	-
CM000370.1	522305589	522307002	zf-C2H2	9	+
CM000370.1	522393413	522394661	zf-C2H2	9	-
CM000370.1	522435701	522437042	zf-C2H2	9	-
CM000370.1	522453599	522454838	zf-C2H2	8	+
CM000370.1	522467560	522468716	zf-C2H2	14	-
CM000370.1	522631868	522634157	zf-C2H2	24	-
CM000370.1	522735866	522738206	zf-C2H2	24	-
CM000370.1	522843433	522845269	zf-C2H2	19	-
CM000370.1	522880491	522881875	zf-C2H2	15	+
CM000370.1	522921227	522923111	zf-C2H2	19	+
CM000370.1	522951933	522953325	zf-C2H2	14	-
CM000370.1	523028561	523029752	zf-C2H2	12	+
CM000370.1	523056604	523058254	zf-C2H2	17	+
CM000370.1	523096311	523097373	zf-C2H2	11	+
CM000370.1	523142082	523143228	zf-C2H2	12	+
CM000370.1	523178880	523180323	zf-C2H2	15	+
CM000370.1	523214868	523216098	zf-C2H2	12	+
CM000370.1	523265069	523266887	zf-C2H2	20	+
CM000370.1	523514779	523516282	zf-C2H2	16	-
CM000370.1	523745841	523747377	zf-C2H2	11	-
CM000370.1	523833949	523835728	zf-C2H2	15	+
CM000370.1	523854117	523856343	zf-C2H2	21	+
CM000370.1	523868442	523870269	zf-C2H2	15	+
CM000370.1	523889340	523891209	zf-C2H2	17	-
CM000370.1	523918155	523919523	zf-C2H2	10	+
CM000370.1	524070695	524071718	zf-C2H2	12	-
CM000370.1	524251369	524252806	zf-C2H2	16	-
CM000370.1	524986732	524987551	zf-C2H2	8	+
CM000370.1	525230726	525231965	zf-C2H2	13	-
CM000370.1	525268914	525270825	zf-C2H2	21	-
CM000370.1	525303426	525305259	zf-C2H2	20	-
CM000370.1	525345537	525346740	zf-C2H2	11	-
CM000370.1	525379302	525380967	zf-C2H2	18	-
CM000370.1	525503541	525505416	zf-C2H2	19	+
CM000370.1	525580753	525581386	zf-C2H2	6	+
CM000370.1	525911884	525912769	zf-C2H2	10	-
CM000370.1	525947267	525949235	zf-C2H2	17	+
CM000370.1	525999793	526001740	zf-C2H2	18	-
CM000370.1	526049486	526050038	zf-C2H2	5	-
CM000370.1	526050413	526052450	zf-C2H2	19	-
CM000370.1	526076619	526077135	zf-C2H2	6	-
CM000370.1	526077388	526079519	zf-C2H2	20	-
CM000370.1	526112827	526115097	zf-C2H2	18	-
CM000370.1	526144252	526146949	zf-C2H2	26	-
CM000370.1	526184513	526186805	zf-C2H2	21	-
CM000370.1	526236967	526239124	zf-C2H2	19	-
CM000370.1	526281584	526284134	zf-C2H2	26	-
CM000370.1	526309558	526311187	zf-C2H2	16	-
CM000370.1	526351950	526353579	zf-C2H2	16	+
CM000370.1	526408944	526410891	zf-C2H2	18	-
CM000370.1	526444851	526446745	zf-C2H2	17	-
CM000370.1	526519526	526521758	zf-C2H2	20	+
CM000370.1	526570659	526572858	zf-C2H2	20	+
CM000370.1	526617490	526620085	zf-C2H2	24	+
CM000370.1	526676036	526678559	zf-C2H2	23	+
CM000370.1	526713492	526714278	zf-C2H2	8	+
CM000370.1	526722483	526723026	zf-C2H2	6	+
CM000370.1	526749608	526751957	zf-C2H2	21	+
CM000370.1	526795422	526797465	zf-C2H2	18	+
CM000370.1	526830183	526832784	zf-C2H2	24	-
CM000370.1	526881540	526882647	zf-C2H2	7	-
CM000370.1	526926582	526928118	zf-C2H2	17	-
CM000370.1	526942658	526943111	zf-C2H2	6	-
CM000370.1	526956338	526957859	zf-C2H2	12	-
CM000370.1	527001994	527003128	zf-C2H2	13	-
CM000371.1	1233677	1236833	zf-C2H2	9	+
CM000371.1	42457741	42458947	zf-C2H2	13	-
CM000371.1	55805805	55806330	zf-C2H2	5	+
CM000371.1	132008946	132010134	zf-C2H2	14	-
CM000371.1	145707208	145707787	zf-C2H2	7	+
CM000371.1	224103064	224104171	zf-C2H2	8	+
CM000371.1	254184756	254185542	zf-C2H2	7	-
CM000371.1	266522369	266523380	zf-C2H2	10	+
CM000371.1	266550472	266551762	zf-C2H2	12	+
CM000371.1	342287692	342289168	zf-C2H2	7	+
CM000371.1	352643154	352644531	zf-C2H2	14	+
CM000371.1	354352369	354353641	zf-C2H2	12	+
CM000371.1	369476362	369477064	zf-C2H2	6	-
CM000371.1	369502952	369504389	zf-C2H2	15	-
CM000371.1	369542559	369544281	zf-C2H2	18	-
CM000371.1	369602900	369604253	zf-C2H2	15	-
CM000371.1	370888148	370889033	zf-C2H2	6	-
CM000371.1	380593136	380597681	zf-C2H2	8	-
CM000371.1	384245901	384247620	zf-C2H2	12	-
CM000371.1	384277289	384278648	zf-C2H2	12	-
CM000371.1	384292738	384294421	zf-C2H2	16	-
CM000371.1	384317927	384318368	zf-C2H2	6	-
CM000371.1	384340047	384341907	zf-C2H2	18	-
CM000371.1	396676490	396678182	zf-C2H2	17	+
CM000371.1	396697545	396698946	zf-C2H2	13	+
CM000371.1	396720654	396722502	zf-C2H2	16	-
CM000371.1	396738416	396739017	zf-C2H2	8	-
CM000371.1	396795665	396797093	zf-C2H2	16	-
CM000371.1	396863692	396865612	zf-C2H2	19	-
CM000371.1	396875116	396877744	zf-C2H2	28	-
CM000371.1	396923223	396926055	zf-C2H2	28	-
CM000371.1	396959586	396960822	zf-C2H2	13	-
CM000371.1	396968628	396969615	zf-C2H2	9	-
CM000371.1	396984193	396985120	zf-C2H2	8	-
CM000371.1	397006246	397007575	zf-C2H2	13	-
CM000371.1	397886563	397888081	zf-C2H2	14	+
CM000371.1	397896110	397897713	zf-C2H2	15	+
CM000371.1	397926908	397928033	zf-C2H2	9	+
CM000371.1	398365977	398368814	zf-C2H2	26	+
CM000371.1	399458453	399461027	zf-C2H2	17	+
CM000371.1	399502276	399504616	zf-C2H2	22	-
CM000371.1	399620088	399621924	zf-C2H2	14	-
CM000371.1	399666507	399669009	zf-C2H2	27	-
CM000371.1	399708189	399710890	zf-C2H2	28	-
CM000371.1	399754858	399756406	zf-C2H2	12	+
CM000371.1	399804707	399806231	zf-C2H2	15	-
CM000371.1	399840592	399841027	zf-C2H2	5	+
CM000371.1	399886714	399887866	zf-C2H2	7	+
CM000371.1	399925470	399927870	zf-C2H2	24	-
CM000371.1	399966444	399968070	zf-C2H2	14	+
CM000371.1	400014481	400015862	zf-C2H2	15	+
CM000371.1	400042912	400044631	zf-C2H2	14	+
CM000371.1	400056479	400058816	zf-C2H2	24	-
CM000371.1	400094992	400096225	zf-C2H2	9	-
CM000371.1	400124008	400126405	zf-C2H2	22	-
CM000371.1	400193793	400195179	zf-C2H2	13	+
CM000371.1	400221386	400223280	zf-C2H2	18	+
CM000371.1	400251263	400253813	zf-C2H2	25	+
CM000371.1	400274413	400276453	zf-C2H2	20	-
CM000371.1	400295084	400296479	zf-C2H2	12	-
CM000371.1	400365663	400368060	zf-C2H2	23	+
CM000371.1	400667403	400668828	zf-C2H2	14	-
CM000371.1	400709116	400711003	zf-C2H2	21	+
CM000371.1	400728962	400729925	zf-C2H2	10	+
CM000371.1	400786585	400787252	zf-C2H2	8	+
CM000371.1	400921242	400922259	zf-C2H2	5	+
CM000371.1	401000795	401001884	zf-C2H2	8	-
CM000371.1	401015035	401016865	zf-C2H2	16	-
CM000371.1	401075291	401077151	zf-C2H2	15	-
CM000371.1	401111806	401112871	zf-C2H2	7	-
CM000371.1	401194966	401197519	zf-C2H2	20	+
CM000371.1	401365779	401367861	zf-C2H2	19	-
CM000371.1	401386801	401388382	zf-C2H2	12	-
CM000371.1	401420868	401422512	zf-C2H2	13	-
CM000371.1	401472527	401473835	zf-C2H2	11	+
CM000371.1	401504093	401505635	zf-C2H2	13	+
CM000371.1	401546646	401548641	zf-C2H2	17	+
CM000371.1	401589902	401592326	zf-C2H2	23	-
CM000371.1	401635981	401637736	zf-C2H2	15	-
CM000371.1	401698125	401700213	zf-C2H2	18	-
CM000371.1	401758655	401760323	zf-C2H2	15	-
CM000371.1	401774146	401774794	zf-C2H2	5	-
CM000371.1	401798557	401800645	zf-C2H2	18	-
CM000371.1	401825516	401827199	zf-C2H2	12	-
CM000371.1	401870610	401872596	zf-C2H2	18	+
CM000371.1	401886028	401887576	zf-C2H2	13	-
CM000371.1	401948764	401950690	zf-C2H2	19	+
CM000371.1	401973808	401975986	zf-C2H2	21	+
CM000371.1	401996415	401998251	zf-C2H2	18	+
CM000371.1	402066099	402068100	zf-C2H2	17	+
CM000371.1	402109320	402111417	zf-C2H2	20	-
CM000371.1	402140453	402141239	zf-C2H2	9	-
CM000371.1	402214295	402215912	zf-C2H2	14	+
CM000371.1	402237407	402239562	zf-C2H2	21	-
CM000371.1	402279748	402282052	zf-C2H2	22	-
CM000371.1	402374042	402375908	zf-C2H2	17	-
CM000371.1	402433369	402435235	zf-C2H2	17	-
CM000371.1	402512930	402514460	zf-C2H2	13	-
CM000371.1	402558947	402560996	zf-C2H2	17	-
CM000371.1	402589080	402590247	zf-C2H2	9	-
CM000371.1	402639967	402642034	zf-C2H2	18	-
CM000371.1	402701793	402703794	zf-C2H2	18	+
CM000371.1	402731273	402733247	zf-C2H2	18	+
CM000371.1	402767676	402770133	zf-C2H2	24	+
CM000371.1	402822976	402824095	zf-C2H2	12	+
CM000371.1	402840355	402841846	zf-C2H2	13	+
CM000371.1	402861694	402862801	zf-C2H2	13	+
CM000371.1	402871989	402873063	zf-C2H2	8	+
CM000371.1	402892309	402893593	zf-C2H2	14	+
CM000371.1	402904695	402905604	zf-C2H2	5	+
CM000371.1	402923702	402924827	zf-C2H2	6	-
CM000371.1	402931827	402933060	zf-C2H2	14	-
CM000371.1	402967704	402969201	zf-C2H2	12	-
CM000371.1	402976736	402977966	zf-C2H2	13	-
CM000371.1	403000820	403003175	zf-C2H2	23	-
CM000371.1	403046958	403048959	zf-C2H2	18	-
CM000371.1	403082298	403084470	zf-C2H2	19	+
CM000371.1	403116327	403120050	zf-C2H2	44	-
CM000371.1	403361215	403363747	zf-C2H2	24	-
CM000371.1	403510608	403512648	zf-C2H2	18	+
CM000371.1	403992632	403994273	zf-C2H2	12	-
CM000371.1	404046808	404048551	zf-C2H2	14	-
CM000371.1	404109044	404110607	zf-C2H2	17	+
CM000371.1	404148240	404149890	zf-C2H2	15	-
CM000371.1	404175083	404176049	zf-C2H2	8	-
CM000371.1	404206768	404208331	zf-C2H2	16	+
CM000371.1	404237538	404239803	zf-C2H2	21	-
CM000371.1	404289465	404291391	zf-C2H2	16	-
CM000371.1	404325065	404327216	zf-C2H2	19	-
CM000371.1	404360531	404362058	zf-C2H2	15	-
CM000371.1	404412610	404414725	zf-C2H2	17	-
CM000371.1	404437598	404439764	zf-C2H2	19	-
CM000371.1	404472549	404474271	zf-C2H2	18	-
CM000371.1	404483551	404485414	zf-C2H2	20	-
CM000371.1	404520677	404523209	zf-C2H2	23	+
CM000371.1	404553815	404556215	zf-C2H2	23	+
CM000371.1	404609347	404610661	zf-C2H2	10	+
CM000371.1	404655062	404656529	zf-C2H2	11	+
CM000371.1	404684331	404686371	zf-C2H2	18	+
CM000371.1	404729676	404730099	zf-C2H2	5	+
CM000371.1	404750720	404752169	zf-C2H2	12	+
CM000371.1	404764698	404766312	zf-C2H2	14	+
CM000371.1	404809360	404810815	zf-C2H2	11	+
CM000371.1	404863711	404865052	zf-C2H2	11	+
CM000371.1	404878443	404880918	zf-C2H2	24	-
CM000371.1	404928730	404930065	zf-C2H2	11	-
CM000371.1	404965264	404966143	zf-C2H2	6	+
CM000371.1	404991192	404993892	zf-C2H2	20	+
CM000371.1	405016755	405017985	zf-C2H2	12	-
CM000371.1	405034287	405036174	zf-C2H2	12	-
CM000371.1	405043316	405045374	zf-C2H2	16	-
CM000371.1	405073260	405075033	zf-C2H2	15	+
CM000371.1	405121568	405123776	zf-C2H2	20	-
CM000371.1	405159434	405160790	zf-C2H2	10	-
CM000371.1	405209706	405211746	zf-C2H2	18	+
CM000371.1	405275991	405277674	zf-C2H2	14	+
CM000371.1	405311981	405314099	zf-C2H2	19	-
CM000371.1	405352107	405353670	zf-C2H2	13	-
CM000371.1	405374705	405376064	zf-C2H2	12	-
CM000371.1	405816442	405818062	zf-C2H2	12	+
CM000371.1	405837482	405838850	zf-C2H2	12	-
CM000371.1	405868400	405869402	zf-C2H2	11	-
CM000371.1	405879508	405880927	zf-C2H2	11	-
CM000371.1	405902963	405904694	zf-C2H2	14	-
CM000371.1	405926464	405927847	zf-C2H2	12	-
CM000371.1	405963594	405964995	zf-C2H2	10	-
CM000371.1	405979131	405979833	zf-C2H2	5	+
CM000371.1	405998764	406000645	zf-C2H2	15	+
CM000371.1	406016098	406017779	zf-C2H2	16	+
CM000371.1	406035269	406036823	zf-C2H2	12	-
CM000371.1	406274643	406276485	zf-C2H2	16	+
CM000371.1	406401629	406403804	zf-C2H2	22	+
CM000371.1	408849144	408851145	zf-C2H2	9	+
CM000371.1	408852978	408853783	zf-C2H2	10	-
CM000371.1	408861941	408863492	zf-C2H2	17	+
CM000371.1	408874343	408875570	zf-C2H2	11	+
CM000371.1	408885400	408886477	zf-C2H2	8	-
CM000371.1	408894366	408895749	zf-C2H2	15	+
CM000371.1	408916721	408917840	zf-C2H2	13	-
CM000371.1	408933388	408933850	zf-C2H2	5	-
CM000371.1	408942821	408944543	zf-C2H2	19	+
CM000371.1	409025116	409026757	zf-C2H2	18	+
CM000371.1	409049264	409050416	zf-C2H2	11	-
CM000371.1	409324735	409326550	zf-C2H2	17	-
CM000371.1	409467405	409469103	zf-C2H2	14	+
CM000371.1	409492183	409493002	zf-C2H2	7	+
CM000371.1	409522727	409524269	zf-C2H2	15	-
CM000371.1	409560980	409562960	zf-C2H2	18	+
CM000371.1	409601106	409603200	zf-C2H2	19	+
CM000371.1	409628961	409630971	zf-C2H2	17	-
CM000371.1	409663834	409665870	zf-C2H2	20	+
CM000371.1	409691317	409693276	zf-C2H2	18	-
CM000371.1	409740535	409741690	zf-C2H2	11	-
CM000371.1	409820300	409821737	zf-C2H2	12	+
CM000371.1	409841134	409841569	zf-C2H2	5	-
CM000371.1	409866348	409867128	zf-C2H2	8	+
CM000371.1	410208042	410208678	zf-C2H2	6	-
CM000371.1	410210534	410212532	zf-C2H2	19	-
CM000371.1	410275496	410277053	zf-C2H2	13	-
CM000371.1	410334191	410336192	zf-C2H2	21	-
CM000371.1	410344037	410344841	zf-C2H2	6	-
CM000371.1	410517072	410519061	zf-C2H2	18	+
CM000371.1	410561459	410562278	zf-C2H2	6	+
CM000371.1	410587715	410589986	zf-C2H2	22	-
CM000371.1	410655895	410657875	zf-C2H2	18	+
CM000371.1	410690722	410692273	zf-C2H2	11	-
CM000371.1	410734368	410735988	zf-C2H2	12	-
CM000371.1	410784495	410786655	zf-C2H2	19	-
CM000371.1	410824632	410826543	zf-C2H2	17	-
CM000371.1	410869489	410871355	zf-C2H2	17	-
CM000371.1	410935808	410937764	zf-C2H2	16	-
CM000371.1	411000862	411003655	zf-C2H2	29	-
CM000371.1	411063277	411065370	zf-C2H2	19	-
CM000371.1	411274038	411276129	zf-C2H2	20	+
CM000371.1	411285432	411287070	zf-C2H2	13	+
CM000371.1	411297644	411299813	zf-C2H2	19	+
CM000371.1	411335753	411337598	zf-C2H2	15	+
CM000371.1	411378823	411381571	zf-C2H2	24	-
CM000371.1	411423796	411425518	zf-C2H2	14	-
CM000371.1	411455523	411458367	zf-C2H2	27	-
CM000371.1	411549166	411550753	zf-C2H2	13	+
CM000371.1	411588463	411589927	zf-C2H2	12	-
CM000371.1	411639909	411641646	zf-C2H2	15	-
CM000371.1	411690656	411691511	zf-C2H2	10	-
CM000371.1	411772681	411774322	zf-C2H2	12	-
CM000371.1	411836065	411838024	zf-C2H2	16	-
CM000371.1	411895842	411897492	zf-C2H2	12	-
CM000371.1	411970760	411972905	zf-C2H2	18	+
CM000371.1	412032912	412035672	zf-C2H2	26	+
CM000371.1	412106003	412107131	zf-C2H2	11	-
CM000371.1	412196921	412199051	zf-C2H2	18	+
CM000371.1	412235849	412237559	zf-C2H2	16	+
CM000371.1	412254742	412256428	zf-C2H2	15	+
CM000371.1	412307447	412309190	zf-C2H2	14	+
CM000371.1	412379304	412382085	zf-C2H2	28	+
CM000371.1	413244844	413246173	zf-C2H2	13	+
CM000371.1	413262793	413263702	zf-C2H2	10	+
CM000371.1	413286463	413288173	zf-C2H2	12	+
CM000371.1	413292525	413293209	zf-C2H2	8	-
CM000371.1	413301695	413304002	zf-C2H2	27	+
CM000371.1	413329198	413331046	zf-C2H2	22	-
CM000371.1	413349767	413351318	zf-C2H2	17	-
CM000371.1	413356964	413358431	zf-C2H2	16	+
CM000371.1	413466067	413467282	zf-C2H2	13	-
CM000371.1	413485109	413486828	zf-C2H2	19	-
CM000371.1	413495017	413495906	zf-C2H2	11	+
CM000371.1	413498906	413500709	zf-C2H2	20	-
CM000371.1	413509896	413510910	zf-C2H2	12	-
CM000371.1	413533276	413533940	zf-C2H2	8	-
CM000371.1	413560099	413560988	zf-C2H2	10	-
CM000371.1	413570154	413572209	zf-C2H2	23	+
CM000371.1	413578091	413578595	zf-C2H2	5	+
CM000371.1	413649940	413651767	zf-C2H2	21	+
CM000371.1	413654638	413655527	zf-C2H2	11	-
CM000371.1	413663700	413665074	zf-C2H2	15	+
CM000371.1	413674859	413675990	zf-C2H2	12	+
CM000371.1	413695245	413697384	zf-C2H2	23	+
CM000371.1	413714545	413715112	zf-C2H2	6	+
CM000371.1	413719888	413720572	zf-C2H2	8	-
CM000371.1	413729686	413731481	zf-C2H2	18	+
CM000371.1	413746568	413748464	zf-C2H2	21	-
CM000371.1	413765286	413767593	zf-C2H2	26	+
CM000371.1	413778397	413779186	zf-C2H2	8	+
CM000371.1	413810091	413811054	zf-C2H2	10	+
CM000371.1	413847584	413848268	zf-C2H2	8	-
CM000371.1	413856411	413858035	zf-C2H2	18	+
CM000371.1	413870085	413870752	zf-C2H2	8	-
CM000371.1	413878426	413880145	zf-C2H2	19	+
CM000371.1	413906129	413907704	zf-C2H2	19	-
CM000371.1	413917230	413917897	zf-C2H2	8	+
CM000371.1	413935809	413936772	zf-C2H2	10	-
CM000371.1	413946163	413946625	zf-C2H2	5	+
CM000371.1	413982190	413983357	zf-C2H2	12	-
CM000371.1	413992574	413993463	zf-C2H2	11	+
CM000371.1	414082759	414083698	zf-C2H2	9	-
CM000371.1	415308198	415308615	zf-C2H2	5	+
CM000371.1	415308903	415309329	zf-C2H2	5	+
CM000371.1	415316207	415318529	zf-C2H2	23	+
CM000371.1	424319164	424323892	zf-C2H2	14	+
CM000371.1	430047185	430048070	zf-C2H2	6	+
CM000371.1	430054214	430055861	zf-C2H2	11	-
CM000372.1	133360623	133361469	zf-C2H2	5	+
CM000372.1	191857200	191857593	zf-C2H2	6	-
CM000372.1	191858746	191859124	zf-C2H2	5	-
CM000372.1	219914001	219917346	zf-C2H2	5	-
CM000372.1	243067986	243069228	zf-C2H2	8	-
CM000372.1	283749309	283750884	zf-C2H2	10	+
CM000372.1	300574168	300575770	zf-C2H2	17	+
CM000372.1	300607636	300608608	zf-C2H2	10	-
CM000372.1	300617634	300619752	zf-C2H2	24	+
CM000372.1	300653908	300654868	zf-C2H2	9	+
CM000372.1	301976265	301977321	zf-C2H2	9	-
CM000372.1	302030918	302031848	zf-C2H2	9	+
CM000372.1	302117305	302118094	zf-C2H2	8	+
CM000372.1	302122752	302123658	zf-C2H2	10	+
CM000372.1	302168391	302170350	zf-C2H2	21	+
CM000373.1	17908088	17908481	zf-C2H2	5	+
CM000373.1	26567020	26568709	zf-C2H2	13	+
CM000373.1	51562451	51563810	zf-C2H2	10	-
CM000373.1	51591357	51593010	zf-C2H2	14	+
CM000373.1	51603966	51605343	zf-C2H2	12	-
CM000373.1	51654811	51656842	zf-C2H2	19	+
CM000373.1	51683989	51685657	zf-C2H2	15	+
CM000373.1	51710297	51711788	zf-C2H2	12	-
CM000373.1	85131946	85133167	zf-C2H2	12	-
CM000373.1	85240387	85242241	zf-C2H2	13	+
CM000373.1	85270972	85271821	zf-C2H2	10	+
CM000373.1	85355603	85356935	zf-C2H2	10	-
CM000373.1	85367881	85368814	zf-C2H2	7	-
CM000373.1	85389302	85390172	zf-C2H2	7	-
CM000373.1	85655187	85657692	zf-C2H2	20	-
CM000373.1	85711434	85712099	zf-C2H2	7	-
CM000373.1	85938365	85939655	zf-C2H2	10	-
CM000373.1	85940256	85940967	zf-C2H2	6	-
CM000373.1	85954907	85960442	zf-C2H2	32	+
CM000373.1	98330387	98331017	zf-C2H2	6	+
CM000373.1	109250384	109251542	zf-C2H2	14	+
CM000373.1	119533404	119534754	zf-C2H2	12	+
CM000373.1	119602024	119602828	zf-C2H2	6	+
CM000373.1	146999812	147000709	zf-C2H2	7	+
CM000373.1	147131255	147132824	zf-C2H2	15	+
CM000373.1	147181126	147181909	zf-C2H2	6	-
CM000373.1	147225442	147226621	zf-C2H2	10	-
CM000373.1	147347757	147348651	zf-C2H2	6	+
CM000373.1	147547892	147548615	zf-C2H2	5	-
CM000373.1	147577187	147577961	zf-C2H2	8	-
CM000373.1	147609824	147611072	zf-C2H2	10	+
CM000373.1	147661743	147663546	zf-C2H2	14	+
CM000373.1	155252759	155253695	zf-C2H2	6	-
CM000373.1	155279960	155280911	zf-C2H2	6	-
CM000373.1	163287878	163288865	zf-C2H2	6	+
CM000373.1	163307479	163309699	zf-C2H2	15	-
CM000373.1	163425493	163426507	zf-C2H2	5	-
CM000373.1	165065667	165066369	zf-C2H2	6	+
CM000373.1	167011785	167012187	zf-C2H2	5	-
CM000373.1	180593210	180595196	zf-C2H2	5	-
CM000373.1	198737111	198737513	zf-C2H2	5	+
CM000373.1	199700166	199701714	zf-C2H2	9	-
CM000373.1	199736550	199738776	zf-C2H2	19	-
CM000373.1	199805878	199806814	zf-C2H2	8	-
CM000373.1	199854765	199856277	zf-C2H2	13	+
CM000373.1	199918036	199919221	zf-C2H2	10	-
CM000373.1	200017275	200018028	zf-C2H2	7	+
CM000373.1	200030353	200031235	zf-C2H2	6	-
CM000373.1	200084413	200085832	zf-C2H2	11	-
CM000373.1	200115592	200116837	zf-C2H2	12	-
CM000373.1	200151261	200152407	zf-C2H2	9	-
CM000373.1	244699425	244701324	zf-C2H2	22	+
CM000373.1	274915459	274916215	zf-C2H2	7	+
CM000373.1	274936797	274937553	zf-C2H2	7	+
CM000373.1	274962798	274963533	zf-C2H2	7	+
CM000373.1	274976214	274977981	zf-C2H2	15	+
CM000374.1	347466	349806	zf-C2H2	24	-
CM000374.1	4960699	4961605	zf-C2H2	10	+
CM000374.1	11326513	11328871	zf-C2H2	7	+
CM000374.1	54450489	54451571	zf-C2H2	7	+
CM000374.1	55034096	55034753	zf-C2H2	6	-
CM000374.1	63975053	63976502	zf-C2H2	13	+
CM000374.1	64019651	64020734	zf-C2H2	10	-
CM000374.1	64130052	64131991	zf-C2H2	20	-
CM000374.1	64194165	64195530	zf-C2H2	14	-
CM000374.1	64204019	64204769	zf-C2H2	7	-
CM000374.1	64289118	64290381	zf-C2H2	13	-
CM000374.1	64374590	64376354	zf-C2H2	19	-
CM000374.1	64414890	64417098	zf-C2H2	24	-
CM000374.1	64484904	64486516	zf-C2H2	16	+
CM000374.1	64524446	64525958	zf-C2H2	10	+
CM000374.1	64565503	64567201	zf-C2H2	17	-
CM000374.1	64618070	64619333	zf-C2H2	12	-
CM000374.1	64662993	64664796	zf-C2H2	17	-
CM000374.1	64715146	64716502	zf-C2H2	13	-
CM000374.1	80725830	80726670	zf-C2H2	10	-
CM000374.1	80727147	80728314	zf-C2H2	10	-
CM000374.1	93283334	93284367	zf-C2H2	10	+
CM000374.1	110340810	110341525	zf-C2H2	8	+
CM000374.1	137411597	137412275	zf-C2H2	8	+
CM000374.1	174075395	174076433	zf-C2H2	9	+
CM000374.1	174077085	174080652	zf-C2H2	22	+
CM000374.1	185099058	185100135	zf-C2H2	12	-
CM000374.1	202435259	202436537	zf-C2H2	10	+
CM000374.1	218524841	218528438	zf-C2H2	10	-
CM000374.1	252747151	252748060	zf-C2H2	5	+
CM000374.1	260534536	260535883	zf-C2H2	13	-
CM000374.1	260557087	260559334	zf-C2H2	20	+
CM000374.1	260581208	260581616	zf-C2H2	5	-
CM000374.1	260675867	260677229	zf-C2H2	15	-
CM000374.1	260715169	260716630	zf-C2H2	14	-
CM000374.1	260803421	260804441	zf-C2H2	8	+
CM000374.1	260851698	260853939	zf-C2H2	14	+
CM000375.1	7708890	7710348	zf-C2H2	16	+
CM000375.1	23146576	23150062	zf-C2H2	35	-
CM000375.1	23182828	23185423	zf-C2H2	25	-
CM000375.1	35704590	35708085	zf-C2H2	39	-
CM000375.1	35801453	35803701	zf-C2H2	20	-
CM000375.1	35828149	35829904	zf-C2H2	16	-
CM000375.1	35853429	35853804	zf-C2H2	5	-
CM000375.1	35921342	35924480	zf-C2H2	33	-
CM000375.1	35966873	35971138	zf-C2H2	47	-
CM000375.1	36065463	36067089	zf-C2H2	15	-
CM000375.1	36121081	36123202	zf-C2H2	20	+
CM000375.1	36152476	36155272	zf-C2H2	28	+
CM000375.1	36197130	36198824	zf-C2H2	16	+
CM000375.1	36223722	36226220	zf-C2H2	25	-
CM000375.1	36239353	36239782	zf-C2H2	5	-
CM000375.1	36272007	36273681	zf-C2H2	15	+
CM000375.1	36443743	36446191	zf-C2H2	23	-
CM000375.1	41436940	41438146	zf-C2H2	6	+
CM000375.1	79145545	79147031	zf-C2H2	14	+
CM000375.1	87102398	87103195	zf-C2H2	5	-
CM000375.1	96125191	96126070	zf-C2H2	5	+
CM000375.1	186992599	186994318	zf-C2H2	7	-
CM000375.1	197837797	197838836	zf-C2H2	7	+
CM000375.1	213310644	213312999	zf-C2H2	24	-
CM000375.1	213334794	213337113	zf-C2H2	21	-
CM000375.1	213382796	213384971	zf-C2H2	17	+
CM000375.1	213423435	213425469	zf-C2H2	20	+
CM000375.1	213465269	213466448	zf-C2H2	10	+
CM000375.1	213499518	213500292	zf-C2H2	6	+
CM000375.1	213538939	213539911	zf-C2H2	5	+
CM000375.1	213586082	213587414	zf-C2H2	9	+
CM000375.1	213889262	213890462	zf-C2H2	9	-
CM000375.1	213934543	213935686	zf-C2H2	6	-
CM000375.1	214091737	214092997	zf-C2H2	9	+
CM000375.1	214138609	214140301	zf-C2H2	13	-
CM000375.1	214831792	214833715	zf-C2H2	15	+
CM000375.1	214865656	214867372	zf-C2H2	11	+
CM000375.1	266714234	266715483	zf-C2H2	14	+
CM000375.1	266755043	266756702	zf-C2H2	15	+
CM000375.1	276167431	276169264	zf-C2H2	20	+
CM000375.1	281557734	281558910	zf-C2H2	12	-
CM000376.1	5272417	5274025	zf-C2H2	14	-
CM000376.1	5311134	5312220	zf-C2H2	9	-
CM000376.1	42228823	42231022	zf-C2H2	21	+
CM000376.1	42425659	42426058	zf-C2H2	5	-
CM000376.1	42509359	42510661	zf-C2H2	12	+
CM000376.1	42565135	42566554	zf-C2H2	12	+
CM000376.1	42601820	42604121	zf-C2H2	21	+
CM000376.1	42631707	42633648	zf-C2H2	17	+
CM000376.1	53558773	53560186	zf-C2H2	12	+
CM000376.1	57353104	57354466	zf-C2H2	10	+
CM000376.1	69642561	69644220	zf-C2H2	12	-
CM000376.1	69664089	69665436	zf-C2H2	12	+
CM000376.1	69675021	69676812	zf-C2H2	16	+
CM000376.1	69702715	69703609	zf-C2H2	6	-
DS029323.1	208205	210074	zf-C2H2	19	-
DS029323.1	436077	438102	zf-C2H2	22	+
DS029323.1	476647	478225	zf-C2H2	16	+
DS029324.1	625846	627007	zf-C2H2	12	+
DS029324.1	664703	666461	zf-C2H2	18	+
DS029328.1	57589	58333	zf-C2H2	6	+
DS029328.1	83568	84150	zf-C2H2	5	+
DS029328.1	100704	101829	zf-C2H2	7	-
DS029328.1	116323	117565	zf-C2H2	12	-
DS029328.1	267191	268136	zf-C2H2	10	-
DS029328.1	286207	287295	zf-C2H2	7	-
DS029328.1	339393	340851	zf-C2H2	15	-
DS029328.1	397767	399246	zf-C2H2	14	-
DS029328.1	419288	419996	zf-C2H2	7	+
DS029328.1	439408	440830	zf-C2H2	13	+
DS029328.1	453874	456859	zf-C2H2	9	+
DS029328.1	464048	465259	zf-C2H2	9	+
DS029328.1	480477	482286	zf-C2H2	16	-
DS029330.1	68202	71191	zf-C2H2	34	+
DS029330.1	109725	111252	zf-C2H2	13	-
DS029330.1	137593	139027	zf-C2H2	14	+
DS029330.1	164372	166298	zf-C2H2	17	-
DS029330.1	197568	199866	zf-C2H2	21	-
DS029330.1	241370	242780	zf-C2H2	12	-
DS029330.1	280665	282475	zf-C2H2	16	-
DS029330.1	323237	325256	zf-C2H2	18	-
DS029330.1	357802	359767	zf-C2H2	20	-
DS029330.1	430362	431472	zf-C2H2	8	-
DS029330.1	459646	461704	zf-C2H2	21	+
DS029330.1	494390	496559	zf-C2H2	23	+
DS029330.1	524051	526916	zf-C2H2	29	+
DS029330.1	570465	572559	zf-C2H2	19	+
DS029330.1	607375	609077	zf-C2H2	20	+
DS029332.1	334721	336605	zf-C2H2	21	-
DS029332.1	396100	398536	zf-C2H2	26	-
DS029339.1	32880	33534	zf-C2H2	5	-
DS029339.1	97471	98797	zf-C2H2	13	+
DS029339.1	145683	146868	zf-C2H2	12	+
DS029339.1	241971	242370	zf-C2H2	5	+
DS029339.1	397190	397700	zf-C2H2	5	-
DS029339.1	435462	437460	zf-C2H2	21	+
DS029339.1	482286	483471	zf-C2H2	12	+
DS029339.1	573915	574314	zf-C2H2	5	+
DS029341.1	259916	261707	zf-C2H2	20	+
DS029341.1	301379	302231	zf-C2H2	6	+
DS029350.1	214794	216180	zf-C2H2	14	+
DS029359.1	140380	142459	zf-C2H2	22	-
DS029359.1	173602	175435	zf-C2H2	14	+
DS029359.1	185775	187218	zf-C2H2	12	+
DS029359.1	242883	243534	zf-C2H2	6	+
DS029359.1	295428	296061	zf-C2H2	8	+
DS029359.1	317508	319356	zf-C2H2	18	+
DS029359.1	373359	375753	zf-C2H2	26	-
DS029365.1	253295	255221	zf-C2H2	20	+
DS029365.1	302783	304196	zf-C2H2	13	+
DS029384.1	229198	231412	zf-C2H2	20	+
DS029399.1	51758	53921	zf-C2H2	10	-
DS029400.1	5054	6017	zf-C2H2	10	-
DS029400.1	15234	15894	zf-C2H2	8	+
DS029400.1	28040	29496	zf-C2H2	16	-
DS029400.1	113051	114252	zf-C2H2	10	-
DS029400.1	122423	123312	zf-C2H2	11	+
DS029400.1	156315	158097	zf-C2H2	22	+
DS029400.1	170200	170689	zf-C2H2	5	-
DS029400.1	174202	174811	zf-C2H2	6	-
DS029400.1	181416	182715	zf-C2H2	14	+
DS029400.1	195044	195506	zf-C2H2	5	-
DS029400.1	204918	205881	zf-C2H2	10	+
DS029402.1	23708	24194	zf-C2H2	6	-
DS029402.1	61701	63531	zf-C2H2	18	+
DS029402.1	121589	122078	zf-C2H2	6	-
DS029402.1	122276	122786	zf-C2H2	5	-
DS029402.1	163457	165287	zf-C2H2	19	+
DS029413.1	110096	111389	zf-C2H2	8	+
DS029413.1	111534	112908	zf-C2H2	12	+
DS029416.1	252848	255923	zf-C2H2	35	-
DS029422.1	51139	53464	zf-C2H2	25	-
DS029422.1	102278	103601	zf-C2H2	13	+
DS029428.1	68730	70188	zf-C2H2	13	+
DS029437.1	43518	44345	zf-C2H2	10	-
DS029437.1	73587	74254	zf-C2H2	8	-
DS029437.1	84709	85756	zf-C2H2	11	+
DS029437.1	100204	100868	zf-C2H2	8	-
DS029437.1	108562	110113	zf-C2H2	17	+
DS029437.1	159465	160132	zf-C2H2	8	-
DS029437.1	171848	173651	zf-C2H2	20	+
DS029437.1	197472	197934	zf-C2H2	5	-
DS029437.1	207051	208098	zf-C2H2	12	+
DS029441.1	99614	102410	zf-C2H2	9	-
DS029455.1	26377	28432	zf-C2H2	24	+
DS029455.1	50397	51360	zf-C2H2	10	+
DS029455.1	55276	55943	zf-C2H2	8	-
DS029455.1	64326	65115	zf-C2H2	8	+
DS029470.1	57551	58184	zf-C2H2	5	-
DS029470.1	79737	81402	zf-C2H2	11	-
DS029508.1	34299	35712	zf-C2H2	13	-
DS029509.1	7532	9428	zf-C2H2	18	+
DS029528.1	11080	12127	zf-C2H2	11	-
DS029528.1	21467	22151	zf-C2H2	8	+
DS029528.1	57033	59004	zf-C2H2	22	-
DS029529.1	24565	27412	zf-C2H2	21	-
DS029547.1	36189	39132	zf-C2H2	25	+
DS029574.1	16021	19435	zf-C2H2	18	+
DS029577.1	42914	44420	zf-C2H2	17	+
DS029585.1	38079	40116	zf-C2H2	18	-
DS029590.1	23758	24829	zf-C2H2	11	+
DS029616.1	24664	27448	zf-C2H2	27	-
DS029695.1	9411	10794	zf-C2H2	14	-
DS029747.1	4302	6687	zf-C2H2	23	-
DS029763.1	1452	3570	zf-C2H2	24	-
DS029879.1	0	954	zf-C2H2	11	+
DS029896.1	29	886	zf-C2H2	10	-
DS029896.1	10559	12361	zf-C2H2	21	+
DS030028.1	6315	7362	zf-C2H2	11	-
DS030161.1	12875	13764	zf-C2H2	11	+
```
