## Supplementary Data 2 for "Transposable elements drive the evolution of metazoan zinc finger genes": Monodon_monoceros_olfactory_receptor.bed

```
SIHG01006970.1	58961545	58962562	7tm_4	1	+
SIHG01006970.1	58989877	58990957	7tm_4	1	-
SIHG01006970.1	58997656	58998604	7tm_4	1	-
SIHG01006970.1	58712537	58713329	7tm_4	1	+
SIHG01006970.1	58922982	58923873	7tm_4	1	+
SIHG01006970.1	58688269	58689028	7tm_4	1	+
SIHG01006970.1	59136254	59136986	7tm_4	1	+
SIHG01006970.1	58976927	58977662	7tm_4	1	-
SIHG01006970.1	58863029	58863659	7tm_4	1	+
SIHG01006970.1	59023497	59023941	7tm_4	1	+
SIHG01006954.1	155133939	155134839	7tm_4	1	+
SIHG01006969.1	36961090	36962095	7tm_4	1	-
SIHG01006968.1	76847894	76848986	7tm_4	1	-
SIHG01006968.1	76975620	76976646	7tm_4	1	+
SIHG01006968.1	76997687	76998611	7tm_4	1	+
SIHG01006965.1	109943128	109944136	7tm_4	1	+
SIHG01006965.1	110076609	110077482	7tm_4	1	+
SIHG01006970.1	59702203	59702968	7tm_4	1	+
SIHG01006970.1	58967140	58967650	7tm_4	1	-
SIHG01006960.1	66932840	66933770	7tm_4	1	-
SIHG01006965.1	109910635	109911700	7tm_4	1	-
SIHG01006970.1	59175220	59175871	7tm_4	1	+
SIHG01006954.1	169794268	169795120	7tm_4	1	-
SIHG01006970.1	58737911	58738601	7tm_4	1	+
SIHG01006965.1	109842784	109843801	7tm_4	1	-
SIHG01006970.1	95190857	95191610	7tm_4	1	+
SIHG01006970.1	58947886	58948312	7tm_4	1	+
SIHG01006953.1	45883179	45884106	7tm_4	1	+
SIHG01006954.1	166077262	166078234	7tm_4	1	+
SIHG01006970.1	96602526	96603498	7tm_4	1	+
SIHG01006960.1	67142760	67143474	7tm_4	1	+
SIHG01006970.1	9033115	9034210	7tm_4	1	+
SIHG01006970.1	59716417	59717104	7tm_4	1	-
SIHG01006954.1	169058559	169059459	7tm_4	1	-
SIHG01006970.1	95950707	95951646	7tm_4	1	-
SIHG01006964.1	99592122	99592962	7tm_4	1	+
SIHG01006966.1	4502	5261	7tm_4	1	-
SIHG01006969.1	41997351	41998032	7tm_4	1	+
SIHG01006953.1	45956882	45957770	7tm_4	1	+
SIHG01006972.1	7132685	7133633	7tm_4	1	+
SIHG01006969.1	36894921	36895881	7tm_4	1	-
SIHG01006955.1	50981770	50982547	7tm_4	1	+
SIHG01006960.1	145990087	145990909	7tm_4	2	+
SIHG01005135.1	21388	22225	7tm_4	1	-
SIHG01006970.1	96750868	96751705	7tm_4	1	-
SIHG01006970.1	59149822	59150392	7tm_4	1	-
SIHG01006968.1	76951536	76952319	7tm_4	1	-
SIHG01006970.1	59023156	59023555	7tm_4	1	+
SIHG01006970.1	60454337	60455273	7tm_4	1	+
SIHG01006954.1	155598951	155599632	7tm_4	1	+
SIHG01006970.1	60580354	60580999	7tm_4	1	-
SIHG01006960.1	67550275	67550998	7tm_4	1	-
SIHG01006970.1	96765768	96766335	7tm_4	1	+
SIHG01006966.1	22852436	22853054	7tm_4	1	-
SIHG01006954.1	166127793	166128579	7tm_4	1	-
SIHG01006970.1	60484823	60485813	7tm_4	1	-
SIHG01006968.1	85273920	85274493	7tm_4	1	+
SIHG01006968.1	76857192	76857759	7tm_4	1	-
SIHG01006969.1	37011891	37012614	7tm_4	1	-
SIHG01006968.1	76937529	76938240	7tm_4	1	-
SIHG01006960.1	67526324	67526999	7tm_4	1	+
SIHG01006960.1	67581102	67581741	7tm_4	1	-
SIHG01006970.1	96019737	96020283	7tm_4	1	+
SIHG01006962.1	93978530	93979097	7tm_4	1	+
SIHG01006964.1	99241412	99242234	7tm_4	1	-
SIHG01006962.1	93888053	93888989	7tm_4	1	+
SIHG01006955.1	80307277	80308180	7tm_4	1	+
SIHG01006954.1	166045430	166045988	7tm_4	1	-
SIHG01006970.1	8873656	8874325	7tm_4	1	+
SIHG01006954.1	152280425	152281085	7tm_4	1	-
SIHG01006970.1	58862671	58863082	7tm_4	1	+
SIHG01006969.1	41984163	41984760	7tm_4	1	+
SIHG01006954.1	166049466	166050030	7tm_4	1	-
SIHG01006970.1	8929088	8929949	7tm_4	1	+
SIHG01006954.1	162166013	162166583	7tm_4	1	-
SIHG01006970.1	59681483	59682092	7tm_4	1	-
SIHG01006968.1	85323469	85323976	7tm_4	1	-
SIHG01006960.1	84120414	84120927	7tm_4	1	-
SIHG01006970.1	60511148	60511709	7tm_4	1	-
SIHG01006970.1	96543525	96544068	7tm_4	1	-
SIHG01006964.1	100029593	100030124	7tm_4	1	+
SIHG01006970.1	59712807	59713488	7tm_4	1	+
SIHG01006962.1	93661414	93662665	7tm_4	1	-
SIHG01006970.1	59149386	59149923	7tm_4	1	-
SIHG01006970.1	96146916	96147414	7tm_4	1	+
SIHG01006970.1	96616000	96616615	7tm_4	1	+
SIHG01006970.1	59732797	59733373	7tm_4	1	+
SIHG01006970.1	60475629	60476058	7tm_4	1	+
SIHG01006960.1	74937938	74938592	7tm_4	1	-
SIHG01006965.1	109675259	109675856	7tm_4	1	+
SIHG01006965.1	109821897	109822575	7tm_4	1	-
SIHG01006960.1	66984123	66984735	7tm_4	1	+
SIHG01006954.1	155553256	155553853	7tm_4	1	+
SIHG01006970.1	8966530	8967031	7tm_4	1	-
SIHG01006954.1	169455986	169456532	7tm_4	1	+
SIHG01006955.1	51171696	51172212	7tm_4	1	+
SIHG01006970.1	59732429	59732984	7tm_4	1	+
SIHG01006970.1	96090696	96091266	7tm_4	1	+
SIHG01006965.1	110136831	110137365	7tm_4	1	+
SIHG01006970.1	96211832	96212372	7tm_4	1	-
SIHG01006968.1	85305238	85305694	7tm_4	1	-
SIHG01006967.1	82255218	82255788	7tm_4	1	-
SIHG01006962.1	93838572	93839091	7tm_4	1	+
SIHG01006968.1	85323089	85323479	7tm_4	1	-
SIHG01006955.1	51172215	51172827	7tm_4	1	+
SIHG01006969.1	36976747	36977164	7tm_4	1	-
SIHG01006970.1	58625327	58625885	7tm_4	1	-
SIHG01006960.1	67518575	67519079	7tm_4	1	-
SIHG01006970.1	96055052	96055559	7tm_4	1	-
SIHG01006968.1	85292770	85293451	7tm_4	1	-
SIHG01006955.1	51003126	51003555	7tm_4	1	+
SIHG01006962.1	93861924	93862662	7tm_4	1	+
SIHG01006965.1	110116432	110116924	7tm_4	1	+
SIHG01006970.1	9047403	9047934	7tm_4	1	+
SIHG01006954.1	166049963	166050368	7tm_4	1	-
SIHG01006962.1	94042480	94043005	7tm_4	1	+
SIHG01006952.1	55969645	55970335	7tm_4	1	-
SIHG01006970.1	96069342	96069753	7tm_4	1	-
SIHG01006970.1	95966712	95967633	7tm_4	1	-
SIHG01006960.1	67429581	67430124	7tm_4	1	+
SIHG01006972.1	7114491	7114962	7tm_4	1	+
SIHG01006960.1	67605018	67605492	7tm_4	1	+
SIHG01006962.1	94043008	94043404	7tm_4	1	+
SIHG01006970.1	8998739	8999180	7tm_4	1	+
SIHG01006962.1	94031262	94031880	7tm_4	1	+
SIHG01006970.1	8998163	8998736	7tm_4	1	+
SIHG01006970.1	96616437	96616953	7tm_4	1	+
SIHG01006954.1	169456189	169456942	7tm_4	1	+
SIHG01006964.1	100029018	100029723	7tm_4	1	+
SIHG01006970.1	95213331	95213925	7tm_4	1	+
SIHG01006965.1	109693249	109693633	7tm_4	1	-
SIHG01006970.1	8995408	8995855	7tm_4	1	+
SIHG01006970.1	96019335	96019734	7tm_4	1	+
SIHG01006958.1	1424444	1424981	7tm_4	1	+
SIHG01006960.1	67122986	67123646	7tm_4	1	-
SIHG01006970.1	96090170	96090830	7tm_4	1	+
SIHG01006970.1	95966447	95966852	7tm_4	1	-
SIHG01006969.1	36977043	36977478	7tm_4	1	-
SIHG01006970.1	9047891	9048314	7tm_4	1	+
SIHG01006970.1	9006193	9006601	7tm_4	1	+
SIHG01006960.1	67104933	67105332	7tm_4	1	-
SIHG01006969.1	36943477	36943966	7tm_4	1	-
SIHG01006960.1	145990607	145991042	7tm_4	1	+
SIHG01006968.1	101144782	101145166	7tm_4	1	+
SIHG01006965.1	109674846	109675296	7tm_4	1	+
SIHG01006966.1	23160237	23160618	7tm_4	1	+
SIHG01006965.1	109693825	109694200	7tm_4	1	-
SIHG01006962.1	93888558	93889050	7tm_4	1	+
SIHG01006958.1	1424644	1425334	7tm_4	1	+
SIHG01006970.1	60510846	60511323	7tm_4	1	-
SIHG01006962.1	93643837	93644572	7tm_4	2	-
SIHG01006970.1	55487660	55488116	7tm_4	1	+
SIHG01006965.1	110065900	110066386	7tm_4	1	+
SIHG01006970.1	96146434	96146848	7tm_4	1	+
SIHG01006968.1	101144447	101144840	7tm_4	1	+
SIHG01006954.1	155508862	155509303	7tm_4	1	-
SIHG01006952.1	135122	136124	7tm_4	2	-
SIHG01006970.1	8944561	8945038	7tm_4	1	+
SIHG01006970.1	60502493	60502892	7tm_4	1	+
SIHG01006953.1	17692978	17693716	7tm_4	1	+
SIHG01006969.1	41997041	41997431	7tm_4	1	+
SIHG01006970.1	58738306	58738828	7tm_4	1	+
SIHG01006969.1	41984617	41985016	7tm_4	1	+
SIHG01006968.1	91256672	91257059	7tm_4	1	-
SIHG01006969.1	36805251	36805740	7tm_4	1	-
SIHG01006970.1	96544003	96544468	7tm_4	1	-
SIHG01006956.1	51225597	51226029	7tm_4	2	-
SIHG01006954.1	169812917	169813463	7tm_4	1	-
SIHG01006960.1	74938595	74938973	7tm_4	1	-
SIHG01006970.1	96069821	96070199	7tm_4	1	-
SIHG01006952.1	55971143	55971617	7tm_4	1	+
SIHG01006962.1	94019032	94019464	7tm_4	1	+
SIHG01006953.1	45918436	45918832	7tm_4	1	+
SIHG01006967.1	63626477	63628022	7tm_4	2	+
SIHG01006955.1	6422480	6423506	7tm_4	1	-
SIHG01006951.1	14408045	14409101	7tm_4	1	+
SIHG01006968.1	91256171	91256555	7tm_4	1	-
SIHG01006965.1	110065677	110066052	7tm_4	1	+
SIHG01006968.1	101136593	101137175	7tm_4	1	+
SIHG01006961.1	9226801	9228382	7tm_4	2	+
SIHG01006970.1	96527112	96527490	7tm_4	1	-
SIHG01006967.1	82255615	82256305	7tm_4	1	-
SIHG01006960.1	67519144	67519570	7tm_4	1	-
SIHG01006954.1	155502292	155502790	7tm_4	1	-
SIHG01006960.1	83615086	83615503	7tm_4	1	+
SIHG01006970.1	96766105	96766543	7tm_4	1	+
SIHG01006960.1	162571293	162572412	7tm_4	2	+
SIHG01006957.1	21094677	21096108	7tm_4	2	-
SIHG01006954.1	170021327	170021705	7tm_4	1	-
SIHG01006962.1	93637308	93637773	7tm_4	1	-
SIHG01006955.1	1186035	1186902	7tm_4	1	-
SIHG01006954.1	169812633	169813143	7tm_4	1	-
SIHG01006960.1	67581744	67582158	7tm_4	1	-
SIHG01006960.1	53535268	53536360	7tm_4	2	-
SIHG01006972.1	39769646	39770444	7tm_4	1	+
SIHG01006968.1	76857883	76858318	7tm_4	1	-
SIHG01006965.1	45734710	45735856	7tm_4	2	+
SIHG01006952.1	48965917	48967225	7tm_4	1	-
SIHG01006966.1	96699733	96701215	7tm_4	2	+
SIHG01006954.1	169813324	169813711	7tm_4	1	-
SIHG01006963.1	134587009	134588542	7tm_4	2	-
SIHG01006967.1	70136750	70137890	7tm_4	1	-
SIHG01006955.1	71471178	71471706	7tm_4	1	-
SIHG01006961.1	2229079	2230378	7tm_4	3	-
SIHG01006960.1	159751582	159752656	7tm_4	1	-
SIHG01006968.1	101349755	101350823	7tm_4	1	+
SIHG01006967.1	9074491	9076306	7tm_4	2	+
SIHG01006966.1	94629685	94630930	7tm_4	2	-
SIHG01006958.1	8345973	8346993	7tm_4	1	+
SIHG01006970.1	8983289	8983694	7tm_4	1	+
SIHG01006968.1	85305801	85306230	7tm_4	1	-
SIHG01006964.1	114025957	114027163	7tm_4	1	+
SIHG01006960.1	33391391	33392642	7tm_4	1	-
SIHG01006954.1	135460307	135461549	7tm_4	1	+
SIHG01006951.1	60089931	60090837	7tm_4	1	-
SIHG01006968.1	91256490	91256967	7tm_4	1	-
SIHG01006969.1	48159271	48160474	7tm_4	1	-
SIHG01006954.1	125063567	125064929	7tm_4	2	+
SIHG01006955.1	30415073	30416471	7tm_4	2	-
SIHG01006954.1	50969758	50971171	7tm_4	2	-
SIHG01006970.1	95382054	95383443	7tm_4	1	-
SIHG01006957.1	39795483	39796590	7tm_4	1	+
SIHG01006957.1	12335601	12336882	7tm_4	2	-
SIHG01006956.1	25783050	25783953	7tm_4	1	-
SIHG01006965.1	109959250	109959655	7tm_4	1	-
SIHG01006969.1	9289026	9290475	7tm_4	1	-
SIHG01006955.1	14036549	14037056	7tm_4	1	+
SIHG01006957.1	20091790	20092924	7tm_4	1	+
```
