## Supplementary Data 2 for "Transposable elements drive the evolution of metazoan zinc finger genes": Monodon_monoceros_znfs.bed

```
SIHG01000763.1	2	1091	zf-C2H2	13	+
SIHG01001468.1	10587	12069	zf-C2H2	13	-
SIHG01001875.1	812	1901	zf-C2H2	13	-
SIHG01003102.1	812	1901	zf-C2H2	13	-
SIHG01003475.1	4117	5288	zf-C2H2	11	-
SIHG01003739.1	812	1901	zf-C2H2	13	-
SIHG01004330.1	14345	15098	zf-C2H2	9	+
SIHG01004825.1	2	2063	zf-C2H2	19	-
SIHG01004910.1	455	1208	zf-C2H2	9	-
SIHG01004945.1	6896	8957	zf-C2H2	19	+
SIHG01005402.1	14347	15100	zf-C2H2	9	+
SIHG01005745.1	20989	22471	zf-C2H2	13	+
SIHG01005904.1	455	1208	zf-C2H2	9	-
SIHG01006951.1	968545	972283	zf-C2H2	10	-
SIHG01006951.1	2624027	2626106	zf-C2H2	7	+
SIHG01006951.1	3497633	3500909	zf-C2H2	5	-
SIHG01006951.1	38140778	38142863	zf-C2H2	21	-
SIHG01006951.1	38179557	38180514	zf-C2H2	7	+
SIHG01006951.1	38186091	38187195	zf-C2H2	9	-
SIHG01006951.1	46737821	46741214	zf-C2H2	26	+
SIHG01006951.1	54448294	54449638	zf-C2H2	5	-
SIHG01006951.1	61004454	61006890	zf-C2H2	13	+
SIHG01006951.1	61461749	61463480	zf-C2H2	5	-
SIHG01006951.1	61894468	61895887	zf-C2H2	11	-
SIHG01006951.1	63519490	63520795	zf-C2H2	5	+
SIHG01006951.1	81134555	81135404	zf-C2H2	10	+
SIHG01006951.1	86912881	86914753	zf-C2H2	18	-
SIHG01006951.1	86954576	86955995	zf-C2H2	14	+
SIHG01006951.1	87003657	87005694	zf-C2H2	19	+
SIHG01006951.1	87033347	87034598	zf-C2H2	12	+
SIHG01006951.1	87045853	87046762	zf-C2H2	9	-
SIHG01006951.1	87081942	87083427	zf-C2H2	11	+
SIHG01006951.1	87125084	87127574	zf-C2H2	24	+
SIHG01006951.1	87177666	87179477	zf-C2H2	20	-
SIHG01006952.1	1104952	1106818	zf-C2H2	5	-
SIHG01006952.1	1183352	1188380	zf-C2H2	7	-
SIHG01006952.1	12399428	12400655	zf-C2H2	9	-
SIHG01006952.1	14206227	14208147	zf-C2H2	17	-
SIHG01006952.1	14279679	14280915	zf-C2H2	11	-
SIHG01006952.1	15478703	15484343	zf-C2H2	10	-
SIHG01006952.1	15636013	15638728	zf-C2H2	6	-
SIHG01006952.1	17967868	17969563	zf-C2H2	15	-
SIHG01006952.1	26959961	26961767	zf-C2H2	17	+
SIHG01006952.1	32697415	32701018	zf-C2H2	10	+
SIHG01006952.1	33924999	33928341	zf-C2H2	26	+
SIHG01006952.1	38578532	38580845	zf-C2H2	7	+
SIHG01006952.1	39269948	39273227	zf-C2H2	5	-
SIHG01006952.1	40160102	40162289	zf-C2H2	6	+
SIHG01006952.1	41987145	41988197	zf-C2H2	11	+
SIHG01006952.1	42047039	42048533	zf-C2H2	13	+
SIHG01006952.1	42063572	42065156	zf-C2H2	14	-
SIHG01006952.1	42149058	42150894	zf-C2H2	18	+
SIHG01006952.1	42168967	42170680	zf-C2H2	12	-
SIHG01006952.1	43122862	43124248	zf-C2H2	13	-
SIHG01006952.1	43175293	43176235	zf-C2H2	11	+
SIHG01006952.1	43225432	43226065	zf-C2H2	5	+
SIHG01006952.1	43253000	43254734	zf-C2H2	17	-
SIHG01006952.1	43318810	43320199	zf-C2H2	13	+
SIHG01006952.1	43337155	43338616	zf-C2H2	13	-
SIHG01006952.1	43416478	43417987	zf-C2H2	13	+
SIHG01006952.1	43443847	43445194	zf-C2H2	15	+
SIHG01006952.1	43502454	43503498	zf-C2H2	9	+
SIHG01006952.1	43558134	43559529	zf-C2H2	14	+
SIHG01006952.1	43610199	43611873	zf-C2H2	13	+
SIHG01006952.1	43639347	43640856	zf-C2H2	14	-
SIHG01006952.1	43699356	43701000	zf-C2H2	15	-
SIHG01006952.1	43753079	43754165	zf-C2H2	11	+
SIHG01006952.1	43778168	43779185	zf-C2H2	8	-
SIHG01006952.1	43829978	43832375	zf-C2H2	24	-
SIHG01006952.1	43879701	43880946	zf-C2H2	11	+
SIHG01006952.1	43918657	43919608	zf-C2H2	9	+
SIHG01006952.1	43968477	43970205	zf-C2H2	14	+
SIHG01006952.1	44015674	44017255	zf-C2H2	13	+
SIHG01006952.1	44061838	44063809	zf-C2H2	19	-
SIHG01006952.1	44149743	44151126	zf-C2H2	11	+
SIHG01006952.1	44171857	44173819	zf-C2H2	19	-
SIHG01006952.1	44216147	44217917	zf-C2H2	17	-
SIHG01006952.1	44241948	44243316	zf-C2H2	12	-
SIHG01006952.1	44264311	44265769	zf-C2H2	16	-
SIHG01006952.1	44314853	44316551	zf-C2H2	14	+
SIHG01006952.1	44339384	44341394	zf-C2H2	17	-
SIHG01006952.1	44397009	44397384	zf-C2H2	5	+
SIHG01006952.1	44435110	44436511	zf-C2H2	13	-
SIHG01006952.1	44465268	44465766	zf-C2H2	6	+
SIHG01006952.1	44503955	44505071	zf-C2H2	12	+
SIHG01006952.1	44533889	44534342	zf-C2H2	6	+
SIHG01006952.1	46016821	46019053	zf-C2H2	22	+
SIHG01006952.1	46994430	46996512	zf-C2H2	14	-
SIHG01006952.1	47117773	47120572	zf-C2H2	20	-
SIHG01006952.1	47493528	47494266	zf-C2H2	6	+
SIHG01006952.1	47741468	47743196	zf-C2H2	17	+
SIHG01006952.1	47765027	47766710	zf-C2H2	16	-
SIHG01006952.1	47812057	47813902	zf-C2H2	18	+
SIHG01006952.1	47834178	47836089	zf-C2H2	19	+
SIHG01006952.1	47851761	47853993	zf-C2H2	19	+
SIHG01006952.1	47882372	47884451	zf-C2H2	20	+
SIHG01006952.1	47900918	47902736	zf-C2H2	13	+
SIHG01006952.1	47970500	47972489	zf-C2H2	17	-
SIHG01006952.1	48036722	48039239	zf-C2H2	20	-
SIHG01006952.1	48076157	48077211	zf-C2H2	5	-
SIHG01006952.1	48105155	48106922	zf-C2H2	13	-
SIHG01006952.1	48521027	48522029	zf-C2H2	6	-
SIHG01006952.1	50590193	50590610	zf-C2H2	5	+
SIHG01006952.1	51826389	51828993	zf-C2H2	23	+
SIHG01006952.1	51842047	51843916	zf-C2H2	18	-
SIHG01006952.1	52694559	52696623	zf-C2H2	17	+
SIHG01006952.1	52806730	52808617	zf-C2H2	19	-
SIHG01006952.1	52835847	52837170	zf-C2H2	16	-
SIHG01006952.1	52847011	52848463	zf-C2H2	9	-
SIHG01006952.1	52873969	52875547	zf-C2H2	11	-
SIHG01006952.1	52899489	52901481	zf-C2H2	17	-
SIHG01006952.1	52924115	52925897	zf-C2H2	14	+
SIHG01006952.1	52952376	52954149	zf-C2H2	17	+
SIHG01006952.1	52977450	52979028	zf-C2H2	15	+
SIHG01006952.1	52996845	52998849	zf-C2H2	19	+
SIHG01006952.1	53023409	53025359	zf-C2H2	16	+
SIHG01006952.1	53049442	53050945	zf-C2H2	10	+
SIHG01006952.1	53062385	53063777	zf-C2H2	9	+
SIHG01006952.1	53088621	53090013	zf-C2H2	9	+
SIHG01006952.1	53217683	53219792	zf-C2H2	16	-
SIHG01006952.1	53264399	53265854	zf-C2H2	11	+
SIHG01006952.1	53338983	53340465	zf-C2H2	12	-
SIHG01006952.1	53397521	53398760	zf-C2H2	8	-
SIHG01006952.1	53421208	53422880	zf-C2H2	13	-
SIHG01006952.1	53462657	53464319	zf-C2H2	13	-
SIHG01006952.1	53493713	53494241	zf-C2H2	7	-
SIHG01006952.1	53509722	53512185	zf-C2H2	23	-
SIHG01006952.1	53551992	53553504	zf-C2H2	13	+
SIHG01006952.1	53578430	53580059	zf-C2H2	13	+
SIHG01006952.1	53605271	53606372	zf-C2H2	9	+
SIHG01006952.1	53629511	53631035	zf-C2H2	11	+
SIHG01006952.1	53667670	53668897	zf-C2H2	8	+
SIHG01006952.1	53669207	53669807	zf-C2H2	8	+
SIHG01006952.1	53700818	53702651	zf-C2H2	15	+
SIHG01006952.1	53763856	53764327	zf-C2H2	5	+
SIHG01006952.1	53807467	53808526	zf-C2H2	8	+
SIHG01006952.1	53850377	53852363	zf-C2H2	17	-
SIHG01006952.1	53881211	53882921	zf-C2H2	13	-
SIHG01006952.1	53953032	53954376	zf-C2H2	12	+
SIHG01006952.1	53988922	53990248	zf-C2H2	9	+
SIHG01006952.1	54025003	54025702	zf-C2H2	5	+
SIHG01006952.1	54162425	54163832	zf-C2H2	12	+
SIHG01006952.1	55162188	55165464	zf-C2H2	17	+
SIHG01006952.1	55232149	55233937	zf-C2H2	9	-
SIHG01006952.1	55242968	55244207	zf-C2H2	9	-
SIHG01006952.1	55258694	55261982	zf-C2H2	20	+
SIHG01006952.1	55265569	55266556	zf-C2H2	6	-
SIHG01006952.1	55568855	55569950	zf-C2H2	9	-
SIHG01006952.1	55646119	55646785	zf-C2H2	5	+
SIHG01006952.1	55714143	55715730	zf-C2H2	16	+
SIHG01006952.1	55734852	55736517	zf-C2H2	13	-
SIHG01006952.1	55780809	55782186	zf-C2H2	11	+
SIHG01006952.1	55792175	55793270	zf-C2H2	10	+
SIHG01006952.1	55814127	55816185	zf-C2H2	19	+
SIHG01006952.1	55856310	55857189	zf-C2H2	8	+
SIHG01006952.1	55863409	55864942	zf-C2H2	13	-
SIHG01006952.1	55897013	55898894	zf-C2H2	19	-
SIHG01006952.1	55920703	55922416	zf-C2H2	16	-
SIHG01006952.1	55944894	55946550	zf-C2H2	15	-
SIHG01006952.1	55980583	55981465	zf-C2H2	6	-
SIHG01006952.1	56014032	56018114	zf-C2H2	14	-
SIHG01006952.1	56332311	56334000	zf-C2H2	13	+
SIHG01006952.1	56369902	56371561	zf-C2H2	13	+
SIHG01006952.1	56396494	56398525	zf-C2H2	17	+
SIHG01006952.1	56420689	56422651	zf-C2H2	17	+
SIHG01006952.1	56436180	56437261	zf-C2H2	11	-
SIHG01006952.1	56450155	56450929	zf-C2H2	5	+
SIHG01006952.1	56478498	56479731	zf-C2H2	10	-
SIHG01006952.1	56506294	56507560	zf-C2H2	10	-
SIHG01006952.1	56515109	56516849	zf-C2H2	14	-
SIHG01006952.1	56540098	56541883	zf-C2H2	14	-
SIHG01006952.1	56567076	56568831	zf-C2H2	11	+
SIHG01006952.1	56582076	56584047	zf-C2H2	18	-
SIHG01006952.1	56593373	56594204	zf-C2H2	9	+
SIHG01006952.1	56617433	56618699	zf-C2H2	11	-
SIHG01006952.1	56641561	56642827	zf-C2H2	12	+
SIHG01006952.1	56660787	56662530	zf-C2H2	14	-
SIHG01006952.1	56678627	56679707	zf-C2H2	8	-
SIHG01006952.1	56710890	56712507	zf-C2H2	13	+
SIHG01006952.1	56759711	56761370	zf-C2H2	14	+
SIHG01006952.1	56771649	56773242	zf-C2H2	14	-
SIHG01006952.1	56820614	56822006	zf-C2H2	11	+
SIHG01006952.1	56836592	56837978	zf-C2H2	11	+
SIHG01006952.1	56855199	56856573	zf-C2H2	11	+
SIHG01006952.1	56906790	56908599	zf-C2H2	16	-
SIHG01006952.1	56926499	56928263	zf-C2H2	16	-
SIHG01006952.1	56951568	56953119	zf-C2H2	10	-
SIHG01006952.1	56975655	56977302	zf-C2H2	10	+
SIHG01006952.1	57022198	57023287	zf-C2H2	9	+
SIHG01006952.1	57034044	57036021	zf-C2H2	18	+
SIHG01006952.1	57065321	57066812	zf-C2H2	12	+
SIHG01006952.1	57091646	57093137	zf-C2H2	13	-
SIHG01006952.1	57154564	57156740	zf-C2H2	19	-
SIHG01006952.1	57198241	57201115	zf-C2H2	29	-
SIHG01006952.1	57240771	57242106	zf-C2H2	10	+
SIHG01006952.1	57266464	57269287	zf-C2H2	28	+
SIHG01006952.1	57283808	57284792	zf-C2H2	10	+
SIHG01006952.1	57316462	57318328	zf-C2H2	18	+
SIHG01006952.1	57338411	57339666	zf-C2H2	12	+
SIHG01006952.1	57375066	57377496	zf-C2H2	24	+
SIHG01006952.1	57490882	57493096	zf-C2H2	16	-
SIHG01006952.1	57520185	57520989	zf-C2H2	7	-
SIHG01006952.1	57576427	57577861	zf-C2H2	16	+
SIHG01006952.1	57609498	57611232	zf-C2H2	14	-
SIHG01006952.1	57660532	57661546	zf-C2H2	5	+
SIHG01006952.1	57687894	57689853	zf-C2H2	16	+
SIHG01006952.1	57707257	57708739	zf-C2H2	8	+
SIHG01006952.1	57774076	57775129	zf-C2H2	9	+
SIHG01006952.1	57779263	57781213	zf-C2H2	19	-
SIHG01006952.1	57798895	57800710	zf-C2H2	17	-
SIHG01006952.1	57812313	57813909	zf-C2H2	9	+
SIHG01006952.1	57880332	57881931	zf-C2H2	13	-
SIHG01006953.1	3722297	3725567	zf-C2H2	8	+
SIHG01006953.1	40542913	40545412	zf-C2H2	8	+
SIHG01006953.1	87248121	87249348	zf-C2H2	9	-
SIHG01006953.1	121286662	121290277	zf-C2H2	10	-
SIHG01006954.1	30632034	30632730	zf-C2H2	5	+
SIHG01006954.1	57079089	57080625	zf-C2H2	7	-
SIHG01006954.1	122024948	122025903	zf-C2H2	7	-
SIHG01006954.1	126986222	126987971	zf-C2H2	13	-
SIHG01006954.1	127022679	127024245	zf-C2H2	13	-
SIHG01006954.1	127050451	127051420	zf-C2H2	10	+
SIHG01006954.1	152208469	152210161	zf-C2H2	14	-
SIHG01006954.1	153906951	153908340	zf-C2H2	11	-
SIHG01006954.1	153950274	153952020	zf-C2H2	13	-
SIHG01006954.1	154066641	154067982	zf-C2H2	13	-
SIHG01006954.1	154093757	154095206	zf-C2H2	13	-
SIHG01006954.1	154154329	154155967	zf-C2H2	13	-
SIHG01006954.1	155273973	155275413	zf-C2H2	14	-
SIHG01006954.1	158282048	158282579	zf-C2H2	6	+
SIHG01006954.1	158395241	158396306	zf-C2H2	10	-
SIHG01006954.1	158422968	158424111	zf-C2H2	10	-
SIHG01006954.1	158450140	158451367	zf-C2H2	12	-
SIHG01006954.1	158489308	158490214	zf-C2H2	9	+
SIHG01006954.1	158500044	158501550	zf-C2H2	17	-
SIHG01006954.1	160991461	160992043	zf-C2H2	5	+
SIHG01006954.1	161295949	161297950	zf-C2H2	9	+
SIHG01006954.1	162141461	162142244	zf-C2H2	9	-
SIHG01006954.1	162195653	162197168	zf-C2H2	18	-
SIHG01006954.1	162247113	162248220	zf-C2H2	11	+
SIHG01006954.1	162267687	162268131	zf-C2H2	6	+
SIHG01006954.1	163796461	163796890	zf-C2H2	5	-
SIHG01006954.1	163891474	163892572	zf-C2H2	10	-
SIHG01006954.1	165523554	165525237	zf-C2H2	19	-
SIHG01006954.1	165600589	165601978	zf-C2H2	15	-
SIHG01006954.1	165683062	165685093	zf-C2H2	22	-
SIHG01006954.1	165716138	165717758	zf-C2H2	17	-
SIHG01006954.1	165741375	165743535	zf-C2H2	21	-
SIHG01006954.1	165759455	165760796	zf-C2H2	14	-
SIHG01006954.1	165796448	165797546	zf-C2H2	12	-
SIHG01006954.1	165825085	165826663	zf-C2H2	17	-
SIHG01006954.1	165870541	165872377	zf-C2H2	19	+
SIHG01006954.1	166056220	166057660	zf-C2H2	14	-
SIHG01006954.1	166112100	166113459	zf-C2H2	14	+
SIHG01006954.1	166189329	166190823	zf-C2H2	16	+
SIHG01006954.1	169223333	169225655	zf-C2H2	5	+
SIHG01006954.1	169686407	169689149	zf-C2H2	26	-
SIHG01006954.1	170056320	170057094	zf-C2H2	5	-
SIHG01006955.1	8463895	8465554	zf-C2H2	5	+
SIHG01006955.1	9663202	9664594	zf-C2H2	6	+
SIHG01006955.1	9713348	9714173	zf-C2H2	6	+
SIHG01006955.1	9946521	9949050	zf-C2H2	6	+
SIHG01006955.1	14050334	14051360	zf-C2H2	8	+
SIHG01006955.1	14054605	14055854	zf-C2H2	14	-
SIHG01006955.1	14073126	14074914	zf-C2H2	11	+
SIHG01006955.1	26059638	26060919	zf-C2H2	6	+
SIHG01006955.1	27269188	27270187	zf-C2H2	6	-
SIHG01006955.1	43331658	43333110	zf-C2H2	5	-
SIHG01006955.1	45498625	45500845	zf-C2H2	5	-
SIHG01006955.1	47102817	47104662	zf-C2H2	16	-
SIHG01006955.1	49990918	49992615	zf-C2H2	14	+
SIHG01006955.1	50205270	50206267	zf-C2H2	8	+
SIHG01006955.1	50889734	50891327	zf-C2H2	15	-
SIHG01006955.1	50915068	50916202	zf-C2H2	8	+
SIHG01006955.1	50924894	50925632	zf-C2H2	5	+
SIHG01006955.1	51016144	51016993	zf-C2H2	5	-
SIHG01006955.1	51077259	51078528	zf-C2H2	10	+
SIHG01006955.1	51101654	51102356	zf-C2H2	5	+
SIHG01006955.1	51133876	51134557	zf-C2H2	5	+
SIHG01006955.1	51192395	51193175	zf-C2H2	6	-
SIHG01006955.1	51227794	51228610	zf-C2H2	10	-
SIHG01006955.1	52305093	52305852	zf-C2H2	5	-
SIHG01006955.1	67481136	67482114	zf-C2H2	7	-
SIHG01006955.1	70633321	70635322	zf-C2H2	12	+
SIHG01006955.1	70647206	70648034	zf-C2H2	10	+
SIHG01006955.1	70729620	70731231	zf-C2H2	10	-
SIHG01006955.1	70737771	70738851	zf-C2H2	7	-
SIHG01006955.1	70767986	70769189	zf-C2H2	12	-
SIHG01006955.1	70915115	70917821	zf-C2H2	19	-
SIHG01006955.1	71127004	71128289	zf-C2H2	10	-
SIHG01006955.1	71128644	71129331	zf-C2H2	6	-
SIHG01006955.1	71137829	71143208	zf-C2H2	32	+
SIHG01006955.1	71413818	71415162	zf-C2H2	13	-
SIHG01006955.1	71543544	71544615	zf-C2H2	9	+
SIHG01006955.1	80043681	80044830	zf-C2H2	9	+
SIHG01006955.1	80058082	80058943	zf-C2H2	7	-
SIHG01006955.1	80081528	80082479	zf-C2H2	7	-
SIHG01006955.1	80318104	80319007	zf-C2H2	7	-
SIHG01006955.1	80355235	80356273	zf-C2H2	9	-
SIHG01006955.1	80370986	80372426	zf-C2H2	9	-
SIHG01006955.1	80409065	80410190	zf-C2H2	9	+
SIHG01006955.1	80420364	80421516	zf-C2H2	9	-
SIHG01006955.1	80449660	80450794	zf-C2H2	5	+
SIHG01006955.1	80459940	80460759	zf-C2H2	9	-
SIHG01006955.1	82147369	82149841	zf-C2H2	6	+
SIHG01006955.1	82178756	82181327	zf-C2H2	15	+
SIHG01006955.1	82233829	82235794	zf-C2H2	18	-
SIHG01006955.1	82262421	82264341	zf-C2H2	18	+
SIHG01006955.1	82300760	82301906	zf-C2H2	9	-
SIHG01006956.1	5715132	5716755	zf-C2H2	8	+
SIHG01006956.1	13160720	13162262	zf-C2H2	12	-
SIHG01006956.1	28718770	28721467	zf-C2H2	6	-
SIHG01006956.1	33248177	33249431	zf-C2H2	12	-
SIHG01006956.1	56096683	56102194	zf-C2H2	9	-
SIHG01006956.1	56241215	56243888	zf-C2H2	7	-
SIHG01006956.1	71729558	71730869	zf-C2H2	6	+
SIHG01006957.1	20317241	20324408	zf-C2H2	16	+
SIHG01006957.1	68069553	68070945	zf-C2H2	6	-
SIHG01006958.1	19166361	19167081	zf-C2H2	5	+
SIHG01006958.1	19169164	19170043	zf-C2H2	9	+
SIHG01006958.1	19173065	19176107	zf-C2H2	20	+
SIHG01006958.1	71064841	71066073	zf-C2H2	12	-
SIHG01006959.1	23315911	23317267	zf-C2H2	14	+
SIHG01006959.1	23344292	23344778	zf-C2H2	5	-
SIHG01006959.1	28764059	28764869	zf-C2H2	6	-
SIHG01006959.1	28830339	28831089	zf-C2H2	7	-
SIHG01006959.1	28967055	28967934	zf-C2H2	9	+
SIHG01006959.1	35075928	35076747	zf-C2H2	7	+
SIHG01006960.1	46590891	46592652	zf-C2H2	10	+
SIHG01006960.1	76270421	76271840	zf-C2H2	11	+
SIHG01006960.1	101474052	101477256	zf-C2H2	8	+
SIHG01006960.1	146290077	146291055	zf-C2H2	7	-
SIHG01006960.1	148368822	148369605	zf-C2H2	8	-
SIHG01006960.1	148387701	148388646	zf-C2H2	9	-
SIHG01006960.1	148419301	148420510	zf-C2H2	11	-
SIHG01006960.1	148441988	148443182	zf-C2H2	9	-
SIHG01006960.1	148641608	148646258	zf-C2H2	14	-
SIHG01006960.1	154673610	154674894	zf-C2H2	11	-
SIHG01006960.1	162972800	162974099	zf-C2H2	12	+
SIHG01006960.1	168895225	168896489	zf-C2H2	6	+
SIHG01006960.1	170789306	170793734	zf-C2H2	8	-
SIHG01006960.1	176384648	176385748	zf-C2H2	7	-
SIHG01006961.1	9476313	9477615	zf-C2H2	11	-
SIHG01006961.1	9490116	9491172	zf-C2H2	10	-
SIHG01006961.1	9520941	9521988	zf-C2H2	8	+
SIHG01006961.1	37993158	37995207	zf-C2H2	6	+
SIHG01006961.1	67172608	67174147	zf-C2H2	10	+
SIHG01006962.1	80838559	80840275	zf-C2H2	6	-
SIHG01006962.1	98070474	98072346	zf-C2H2	15	-
SIHG01006962.1	98094485	98096477	zf-C2H2	16	-
SIHG01006962.1	98143101	98144421	zf-C2H2	9	+
SIHG01006962.1	98177858	98178977	zf-C2H2	6	+
SIHG01006962.1	98285269	98286628	zf-C2H2	9	-
SIHG01006962.1	98333646	98334867	zf-C2H2	6	-
SIHG01006962.1	98445206	98446748	zf-C2H2	12	-
SIHG01006962.1	98574789	98576526	zf-C2H2	15	+
SIHG01006962.1	98598390	98600595	zf-C2H2	11	+
SIHG01006962.1	98610957	98611584	zf-C2H2	5	+
SIHG01006963.1	24866801	24867737	zf-C2H2	5	-
SIHG01006963.1	60067861	60068854	zf-C2H2	6	+
SIHG01006963.1	84388527	84390163	zf-C2H2	14	+
SIHG01006964.1	16043738	16044551	zf-C2H2	7	+
SIHG01006964.1	30798570	30799221	zf-C2H2	6	-
SIHG01006964.1	36429436	36430382	zf-C2H2	6	-
SIHG01006964.1	36446160	36447675	zf-C2H2	14	-
SIHG01006964.1	36495487	36496765	zf-C2H2	12	+
SIHG01006964.1	37238955	37240608	zf-C2H2	7	-
SIHG01006964.1	81936958	81937579	zf-C2H2	6	-
SIHG01006964.1	88679792	88680677	zf-C2H2	7	+
SIHG01006964.1	96552050	96554168	zf-C2H2	12	+
SIHG01006964.1	99196800	99198258	zf-C2H2	6	-
SIHG01006964.1	99547282	99550309	zf-C2H2	9	-
SIHG01006964.1	100636107	100639662	zf-C2H2	6	-
SIHG01006964.1	111512013	111514095	zf-C2H2	5	+
SIHG01006964.1	137550701	137552843	zf-C2H2	9	+
SIHG01006964.1	153007377	153007959	zf-C2H2	7	+
SIHG01006964.1	168640483	168642817	zf-C2H2	6	-
SIHG01006965.1	3261829	3263041	zf-C2H2	13	+
SIHG01006965.1	21153643	21154855	zf-C2H2	13	+
SIHG01006965.1	40843008	40844691	zf-C2H2	9	-
SIHG01006965.1	41724925	41725960	zf-C2H2	11	+
SIHG01006965.1	41746933	41749189	zf-C2H2	19	-
SIHG01006965.1	42156969	42158727	zf-C2H2	15	+
SIHG01006965.1	42182658	42184479	zf-C2H2	15	-
SIHG01006965.1	42223784	42224655	zf-C2H2	8	-
SIHG01006965.1	44798051	44798426	zf-C2H2	5	+
SIHG01006965.1	54158538	54161142	zf-C2H2	10	+
SIHG01006965.1	54353289	54355878	zf-C2H2	10	-
SIHG01006965.1	72033278	72034562	zf-C2H2	12	+
SIHG01006965.1	113102431	113103187	zf-C2H2	5	+
SIHG01006965.1	113151451	113152402	zf-C2H2	7	+
SIHG01006965.1	126630200	126631550	zf-C2H2	11	+
SIHG01006965.1	126680762	126681944	zf-C2H2	10	+
SIHG01006966.1	5980705	5983939	zf-C2H2	8	+
SIHG01006966.1	22061393	22062602	zf-C2H2	10	-
SIHG01006966.1	22256481	22257285	zf-C2H2	9	-
SIHG01006966.1	22257465	22257930	zf-C2H2	6	-
SIHG01006966.1	22294161	22295394	zf-C2H2	10	+
SIHG01006966.1	22304199	22306323	zf-C2H2	19	-
SIHG01006966.1	22550741	22551731	zf-C2H2	7	+
SIHG01006966.1	22566788	22567764	zf-C2H2	10	+
SIHG01006966.1	22606903	22607896	zf-C2H2	9	+
SIHG01006966.1	22621045	22621939	zf-C2H2	9	+
SIHG01006966.1	22641164	22641986	zf-C2H2	8	+
SIHG01006966.1	22660735	22662139	zf-C2H2	14	+
SIHG01006966.1	22693345	22694002	zf-C2H2	6	+
SIHG01006966.1	22709664	22710549	zf-C2H2	7	+
SIHG01006966.1	22731874	22732831	zf-C2H2	9	+
SIHG01006966.1	22773129	22773942	zf-C2H2	7	-
SIHG01006966.1	22792957	22793770	zf-C2H2	7	+
SIHG01006966.1	22812600	22814247	zf-C2H2	13	-
SIHG01006966.1	22831176	22831815	zf-C2H2	6	-
SIHG01006966.1	23141149	23142724	zf-C2H2	15	-
SIHG01006966.1	23220721	23222047	zf-C2H2	6	-
SIHG01006966.1	44035041	44036688	zf-C2H2	9	+
SIHG01006966.1	55990648	55991521	zf-C2H2	10	-
SIHG01006966.1	56003708	56005355	zf-C2H2	15	-
SIHG01006966.1	56028364	56029642	zf-C2H2	11	-
SIHG01006966.1	56039658	56041986	zf-C2H2	23	-
SIHG01006966.1	56068453	56069494	zf-C2H2	10	-
SIHG01006966.1	56087382	56088864	zf-C2H2	13	-
SIHG01006966.1	56143093	56145310	zf-C2H2	18	+
SIHG01006966.1	57475277	57475721	zf-C2H2	5	-
SIHG01006966.1	59124572	59125841	zf-C2H2	7	-
SIHG01006966.1	59145228	59145780	zf-C2H2	5	-
SIHG01006966.1	59158802	59160323	zf-C2H2	10	-
SIHG01006966.1	63301735	63302374	zf-C2H2	5	+
SIHG01006966.1	98370582	98371368	zf-C2H2	7	+
SIHG01006967.1	9154209	9156309	zf-C2H2	19	+
SIHG01006967.1	9227333	9228797	zf-C2H2	12	+
SIHG01006967.1	9381585	9382962	zf-C2H2	10	-
SIHG01006967.1	9407151	9408252	zf-C2H2	13	+
SIHG01006967.1	9426753	9428898	zf-C2H2	17	-
SIHG01006967.1	9488345	9489869	zf-C2H2	14	+
SIHG01006967.1	9513900	9515220	zf-C2H2	14	+
SIHG01006967.1	35352144	35353002	zf-C2H2	6	-
SIHG01006967.1	37289692	37290388	zf-C2H2	5	-
SIHG01006967.1	38321553	38322405	zf-C2H2	7	+
SIHG01006967.1	38384027	38385437	zf-C2H2	12	+
SIHG01006967.1	38393451	38394544	zf-C2H2	11	-
SIHG01006967.1	82327560	82329225	zf-C2H2	11	+
SIHG01006968.1	17861720	17863286	zf-C2H2	17	+
SIHG01006968.1	17940876	17941962	zf-C2H2	11	+
SIHG01006968.1	23290011	23292405	zf-C2H2	21	-
SIHG01006968.1	23765736	23768097	zf-C2H2	22	-
SIHG01006968.1	23848030	23848588	zf-C2H2	7	+
SIHG01006968.1	25780891	25781275	zf-C2H2	5	+
SIHG01006968.1	25810960	25812607	zf-C2H2	14	+
SIHG01006968.1	26235993	26237895	zf-C2H2	17	+
SIHG01006968.1	26291333	26293202	zf-C2H2	12	+
SIHG01006968.1	48117400	48119503	zf-C2H2	5	+
SIHG01006968.1	72340542	72341364	zf-C2H2	9	+
SIHG01006968.1	82863978	82865724	zf-C2H2	16	+
SIHG01006968.1	91396141	91397830	zf-C2H2	15	+
SIHG01006968.1	92648379	92649330	zf-C2H2	10	-
SIHG01006968.1	92680426	92681182	zf-C2H2	6	-
SIHG01006968.1	92706931	92708536	zf-C2H2	12	-
SIHG01006968.1	105164132	105165326	zf-C2H2	11	+
SIHG01006968.1	113445610	113447920	zf-C2H2	22	+
SIHG01006968.1	113476410	113478387	zf-C2H2	17	+
SIHG01006968.1	113509896	113511246	zf-C2H2	13	+
SIHG01006968.1	113531420	113532803	zf-C2H2	12	-
SIHG01006968.1	113559252	113561061	zf-C2H2	17	+
SIHG01006968.1	113851561	113852887	zf-C2H2	5	+
SIHG01006968.1	114331749	114333171	zf-C2H2	12	-
SIHG01006968.1	114612076	114613177	zf-C2H2	9	-
SIHG01006968.1	114625705	114626642	zf-C2H2	5	-
SIHG01006968.1	114631620	114632664	zf-C2H2	8	-
SIHG01006968.1	114646509	114647214	zf-C2H2	5	-
SIHG01006969.1	36865131	36865920	zf-C2H2	5	-
SIHG01006969.1	43008788	43010948	zf-C2H2	10	-
SIHG01006970.1	9111757	9112864	zf-C2H2	8	+
SIHG01006970.1	15786022	15786925	zf-C2H2	12	-
SIHG01006970.1	59783717	59785469	zf-C2H2	13	-
SIHG01006970.1	74444266	74445199	zf-C2H2	6	+
SIHG01006970.1	74445616	74446009	zf-C2H2	5	+
SIHG01006970.1	88694912	88695752	zf-C2H2	5	-
SIHG01006970.1	93967465	93969043	zf-C2H2	10	+
SIHG01006972.1	24308732	24309908	zf-C2H2	9	-
SIHG01006972.1	40210807	40212376	zf-C2H2	15	-
SIHG01006972.1	40253282	40255523	zf-C2H2	21	-
SIHG01006972.1	40282731	40284228	zf-C2H2	10	-
SIHG01006972.1	42982041	42982863	zf-C2H2	5	+
SIHG01006972.1	46818308	46818887	zf-C2H2	5	-
SIHG01006972.1	47289986	47291540	zf-C2H2	13	+
SIHG01006972.1	47303611	47304397	zf-C2H2	5	-
SIHG01006972.1	47315024	47316110	zf-C2H2	11	-
SIHG01006972.1	47332639	47334669	zf-C2H2	19	-
SIHG01006972.1	50340123	50342541	zf-C2H2	6	-
```
