## Supplementary Data 2 for "Transposable elements drive the evolution of metazoan zinc finger genes": Monomorium_pharaonis_znfs.bed

```
CM023794.2	180549	185745	zf-C2H2	21	+
CM023794.2	2462578	2463544	zf-C2H2	5	-
CM023794.2	2540466	2541546	zf-C2H2	7	-
CM023794.2	2542744	2546364	zf-C2H2	26	-
CM023794.2	15564731	15565172	zf-C2H2	5	+
CM023794.2	17485839	17487453	zf-C2H2	11	-
CM023794.2	18558011	18558902	zf-C2H2	5	-
CM023794.2	18852693	18855387	zf-C2H2	5	-
CM023795.2	168234	169137	zf-C2H2	5	+
CM023795.2	11839834	11840425	zf-C2H2	6	-
CM023795.2	11840953	11842126	zf-C2H2	6	-
CM023795.2	16896162	16897116	zf-C2H2	6	-
CM023795.2	16897311	16898931	zf-C2H2	6	-
CM023795.2	23573945	23574743	zf-C2H2	8	-
CM023795.2	25207649	25208870	zf-C2H2	8	+
CM023795.2	25212268	25213471	zf-C2H2	11	+
CM023795.2	25217700	25218963	zf-C2H2	10	+
CM023795.2	25220593	25221835	zf-C2H2	10	+
CM023795.2	25224239	25225388	zf-C2H2	10	+
CM023795.2	25226328	25227660	zf-C2H2	12	+
CM023795.2	25230220	25231417	zf-C2H2	9	+
CM023795.2	25232904	25234248	zf-C2H2	9	+
CM023795.2	25237010	25238228	zf-C2H2	9	+
CM023795.2	25244853	25246770	zf-C2H2	15	+
CM023795.2	25247844	25249092	zf-C2H2	9	+
CM023795.2	25250633	25251680	zf-C2H2	9	+
CM023795.2	25253477	25255013	zf-C2H2	9	+
CM023795.2	25260960	25261977	zf-C2H2	9	+
CM023795.2	25262602	25263739	zf-C2H2	10	+
CM023795.2	25265069	25266131	zf-C2H2	10	+
CM023795.2	25267444	25268473	zf-C2H2	10	+
CM023795.2	25269376	25269910	zf-C2H2	5	+
CM023795.2	25270704	25271241	zf-C2H2	6	+
CM023795.2	26826654	26831957	zf-C2H2	16	-
CM023795.2	27307073	27309113	zf-C2H2	13	+
CM023795.2	28409482	28411489	zf-C2H2	7	+
CM023795.2	31528357	31531771	zf-C2H2	5	-
CM023796.2	600476	602375	zf-C2H2	17	-
CM023796.2	2805990	2807607	zf-C2H2	6	+
CM023796.2	4270300	4271833	zf-C2H2	15	+
CM023796.2	8572804	8574649	zf-C2H2	15	-
CM023796.2	10247598	10248528	zf-C2H2	6	-
CM023796.2	14015390	14016310	zf-C2H2	7	-
CM023796.2	14161867	14163970	zf-C2H2	10	+
CM023796.2	19452234	19453854	zf-C2H2	8	-
CM023796.2	22055122	22057336	zf-C2H2	6	-
CM023796.2	26954118	26954556	zf-C2H2	5	-
CM023796.2	27979810	27980305	zf-C2H2	5	-
CM023796.2	29245803	29246547	zf-C2H2	5	-
CM023796.2	29277265	29277769	zf-C2H2	5	+
CM023796.2	29642512	29646985	zf-C2H2	10	+
CM023796.2	30034568	30035873	zf-C2H2	6	+
CM023796.2	30986857	30987613	zf-C2H2	5	-
CM023796.2	32442019	32443756	zf-C2H2	8	-
CM023797.2	1209137	1213358	zf-C2H2	21	-
CM023797.2	1213897	1215743	zf-C2H2	8	-
CM023797.2	1226562	1228605	zf-C2H2	5	+
CM023797.2	1230590	1232309	zf-C2H2	5	+
CM023797.2	6989826	6993321	zf-C2H2	21	-
CM023797.2	10700383	10701457	zf-C2H2	6	+
CM023797.2	11748654	11750112	zf-C2H2	8	+
CM023797.2	17190900	17192217	zf-C2H2	6	-
CM023797.2	22615473	22617099	zf-C2H2	6	-
CM023797.2	25334411	25335947	zf-C2H2	5	+
CM023797.2	28777565	28781330	zf-C2H2	5	-
CM023797.2	28950235	28950769	zf-C2H2	5	+
CM023798.2	2233419	2234526	zf-C2H2	6	-
CM023798.2	8499652	8501368	zf-C2H2	15	-
CM023798.2	11021463	11022537	zf-C2H2	5	+
CM023798.2	14021011	14022685	zf-C2H2	7	+
CM023798.2	26024505	26025096	zf-C2H2	6	-
CM023798.2	29004977	29006209	zf-C2H2	8	+
CM023799.2	7018991	7020257	zf-C2H2	5	-
CM023799.2	19339820	19340303	zf-C2H2	6	+
CM023799.2	19648981	19651990	zf-C2H2	10	-
CM023799.2	19654772	19657991	zf-C2H2	10	-
CM023799.2	20601463	20602636	zf-C2H2	6	-
CM023800.2	1977601	1980304	zf-C2H2	8	+
CM023800.2	3787942	3788605	zf-C2H2	5	+
CM023800.2	4856749	4857205	zf-C2H2	5	+
CM023800.2	10557637	10559980	zf-C2H2	10	-
CM023800.2	11885435	11888957	zf-C2H2	19	+
CM023800.2	12389547	12391122	zf-C2H2	9	-
CM023800.2	15349385	15350408	zf-C2H2	7	+
CM023800.2	15350828	15351596	zf-C2H2	8	+
CM023800.2	15461832	15464574	zf-C2H2	16	-
CM023800.2	17159787	17161290	zf-C2H2	12	+
CM023800.2	17452579	17455417	zf-C2H2	14	-
CM023800.2	18086538	18088194	zf-C2H2	7	-
CM023801.2	67148	68297	zf-C2H2	11	-
CM023801.2	2069189	2069744	zf-C2H2	5	-
CM023801.2	2833388	2835833	zf-C2H2	13	-
CM023801.2	22514469	22517958	zf-C2H2	12	-
CM023802.2	407264	410462	zf-C2H2	7	-
CM023802.2	3806957	3807551	zf-C2H2	5	-
CM023802.2	3808213	3808591	zf-C2H2	5	-
CM023802.2	9739419	9740517	zf-C2H2	7	-
CM023802.2	9767491	9769336	zf-C2H2	13	-
CM023802.2	21538629	21540297	zf-C2H2	5	-
CM023803.2	1781138	1781831	zf-C2H2	5	-
CM023804.2	5694176	5697494	zf-C2H2	10	-
CM023804.2	13127527	13129363	zf-C2H2	11	-
JABXFI020000083.1	19503	20961	zf-C2H2	8	-
JABXFI020000162.1	9869	10526	zf-C2H2	6	+
JABXFI020000162.1	11117	11708	zf-C2H2	6	+
```
