## Supplementary Data 2 for "Transposable elements drive the evolution of metazoan zinc finger genes": Monopterus_albus_znfs.bed

```
AONE01051787.1	2775	4281	zf-C2H2	12	-
AONE01051952.1	3581	3986	zf-C2H2	5	-
AONE01051962.1	0	1428	zf-C2H2	12	+
AONE01052135.1	2224	3514	zf-C2H2	15	+
AONE01052266.1	1970	2681	zf-C2H2	8	-
AONE01052468.1	620	1400	zf-C2H2	9	+
AONE01052570.1	2395	2908	zf-C2H2	6	-
AONE01052864.1	595	1441	zf-C2H2	10	+
AONE01053108.1	1391	2422	zf-C2H2	12	-
AONE01053116.1	1	535	zf-C2H2	6	+
AONE01053382.1	174	828	zf-C2H2	7	-
AONE01053744.1	591	1578	zf-C2H2	12	+
AONE01054334.1	112	1120	zf-C2H2	5	-
AONE01054397.1	256	1180	zf-C2H2	11	-
AONE01054774.1	307	1078	zf-C2H2	9	-
AONE01056094.1	0	471	zf-C2H2	6	+
AONE01056864.1	336	744	zf-C2H2	5	-
AONE01056921.1	0	408	zf-C2H2	5	+
KV884690.1	8104197	8105043	zf-C2H2	5	+
KV884690.1	8171269	8172343	zf-C2H2	6	-
KV884690.1	8183999	8185268	zf-C2H2	8	+
KV884691.1	3138731	3139772	zf-C2H2	6	-
KV884691.1	8830732	8831896	zf-C2H2	13	-
KV884691.1	8868085	8869111	zf-C2H2	12	-
KV884691.1	8888926	8889463	zf-C2H2	6	-
KV884692.1	26621	27308	zf-C2H2	8	-
KV884692.1	6151487	6157163	zf-C2H2	10	-
KV884693.1	1914990	1919859	zf-C2H2	7	-
KV884693.1	2182901	2184680	zf-C2H2	8	-
KV884694.1	5667521	5671688	zf-C2H2	7	+
KV884698.1	223611	224601	zf-C2H2	6	+
KV884699.1	3010435	3011953	zf-C2H2	15	-
KV884700.1	4271256	4272852	zf-C2H2	5	-
KV884701.1	3133855	3140008	zf-C2H2	16	+
KV884701.1	3298158	3302772	zf-C2H2	14	+
KV884702.1	937576	938905	zf-C2H2	5	-
KV884703.1	1619556	1620660	zf-C2H2	5	-
KV884703.1	2778738	2779608	zf-C2H2	10	-
KV884704.1	450730	451384	zf-C2H2	6	+
KV884705.1	3014343	3017814	zf-C2H2	10	+
KV884706.1	2548832	2549840	zf-C2H2	5	-
KV884706.1	5115224	5116625	zf-C2H2	7	+
KV884708.1	3227091	3228969	zf-C2H2	5	-
KV884708.1	4174893	4175637	zf-C2H2	7	-
KV884712.1	1847276	1848431	zf-C2H2	8	+
KV884713.1	2330847	2331654	zf-C2H2	6	-
KV884714.1	3681173	3682547	zf-C2H2	10	-
KV884714.1	3800904	3801690	zf-C2H2	8	-
KV884714.1	3822135	3823500	zf-C2H2	11	-
KV884714.1	3831289	3831847	zf-C2H2	5	-
KV884714.1	3845946	3847146	zf-C2H2	10	-
KV884714.1	3873461	3874889	zf-C2H2	12	-
KV884714.1	3899330	3901061	zf-C2H2	8	-
KV884714.1	3913288	3914677	zf-C2H2	11	-
KV884714.1	3920734	3921640	zf-C2H2	5	-
KV884714.1	4313072	4318520	zf-C2H2	7	-
KV884716.1	1593217	1594672	zf-C2H2	7	-
KV884716.1	1599265	1600642	zf-C2H2	7	-
KV884716.1	1603397	1604906	zf-C2H2	7	-
KV884716.1	2468679	2472264	zf-C2H2	26	-
KV884716.1	3016483	3018868	zf-C2H2	15	-
KV884717.1	1105166	1107143	zf-C2H2	7	-
KV884717.1	1132703	1133927	zf-C2H2	7	+
KV884717.1	3926084	3928100	zf-C2H2	6	-
KV884718.1	271223	272378	zf-C2H2	5	+
KV884721.1	771778	774964	zf-C2H2	7	-
KV884721.1	1235319	1237200	zf-C2H2	7	+
KV884721.1	1383969	1387560	zf-C2H2	5	-
KV884721.1	1605863	1608218	zf-C2H2	10	-
KV884722.1	1086791	1088297	zf-C2H2	6	+
KV884722.1	1133564	1136933	zf-C2H2	5	-
KV884722.1	2237120	2237912	zf-C2H2	5	-
KV884722.1	3516249	3517399	zf-C2H2	5	-
KV884722.1	5280287	5284925	zf-C2H2	16	+
KV884722.1	5492932	5496661	zf-C2H2	8	+
KV884724.1	1747493	1752028	zf-C2H2	8	-
KV884725.1	13790	16379	zf-C2H2	8	-
KV884725.1	19708	20803	zf-C2H2	6	-
KV884725.1	22539	24090	zf-C2H2	12	-
KV884725.1	28168	30097	zf-C2H2	11	-
KV884725.1	34299	35736	zf-C2H2	10	-
KV884727.1	469828	471178	zf-C2H2	12	+
KV884727.1	1153229	1154288	zf-C2H2	5	+
KV884727.1	3337872	3338658	zf-C2H2	5	-
KV884728.1	1101582	1102932	zf-C2H2	5	+
KV884728.1	1700598	1701807	zf-C2H2	9	-
KV884729.1	134493	136068	zf-C2H2	15	+
KV884729.1	3167331	3168444	zf-C2H2	9	+
KV884729.1	4654645	4655551	zf-C2H2	9	-
KV884729.1	4667055	4668756	zf-C2H2	11	-
KV884729.1	5690815	5692102	zf-C2H2	6	-
KV884731.1	1133415	1134276	zf-C2H2	5	-
KV884733.1	24550	28375	zf-C2H2	28	+
KV884737.1	2233131	2234808	zf-C2H2	11	-
KV884739.1	4542505	4543630	zf-C2H2	5	+
KV884739.1	4544367	4545813	zf-C2H2	14	+
KV884739.1	4580072	4581581	zf-C2H2	15	-
KV884740.1	1559709	1561344	zf-C2H2	11	-
KV884741.1	1833782	1834652	zf-C2H2	10	-
KV884742.1	410502	411849	zf-C2H2	5	+
KV884743.1	887386	888499	zf-C2H2	5	-
KV884747.1	2249684	2251451	zf-C2H2	6	+
KV884747.1	2292093	2295477	zf-C2H2	5	-
KV884750.1	2941076	2943164	zf-C2H2	6	-
KV884753.1	1659779	1661894	zf-C2H2	18	-
KV884753.1	4027794	4028436	zf-C2H2	5	-
KV884754.1	1715354	1719329	zf-C2H2	6	-
KV884754.1	1783601	1784597	zf-C2H2	5	-
KV884754.1	2070555	2071953	zf-C2H2	12	+
KV884754.1	2081046	2082942	zf-C2H2	18	+
KV884755.1	1211045	1212743	zf-C2H2	14	+
KV884755.1	1614795	1616064	zf-C2H2	8	-
KV884755.1	1620155	1621331	zf-C2H2	8	-
KV884755.1	1625683	1627249	zf-C2H2	10	-
KV884755.1	1629859	1631578	zf-C2H2	12	-
KV884755.1	2621962	2623936	zf-C2H2	5	-
KV884756.1	1619037	1620633	zf-C2H2	11	+
KV884757.1	3312173	3313109	zf-C2H2	5	-
KV884759.1	915644	917252	zf-C2H2	17	+
KV884759.1	920487	922005	zf-C2H2	15	+
KV884761.1	1015385	1017899	zf-C2H2	6	-
KV884761.1	1457765	1461416	zf-C2H2	6	+
KV884761.1	1878062	1880513	zf-C2H2	8	-
KV884764.1	1355701	1356502	zf-C2H2	6	-
KV884764.1	1356755	1360745	zf-C2H2	24	-
KV884764.1	1363495	1365484	zf-C2H2	18	+
KV884766.1	753929	759388	zf-C2H2	10	+
KV884781.1	6146	8207	zf-C2H2	11	+
KV884781.1	121931	123914	zf-C2H2	11	+
KV884781.1	151215	160458	zf-C2H2	50	+
KV884781.1	183141	186138	zf-C2H2	12	+
KV884781.1	194045	197615	zf-C2H2	13	+
KV884781.1	209538	213165	zf-C2H2	17	+
KV884781.1	217940	222128	zf-C2H2	25	+
KV884781.1	224145	225513	zf-C2H2	8	+
KV884781.1	233503	234070	zf-C2H2	6	+
KV884781.1	245698	246622	zf-C2H2	6	+
KV884781.1	249755	251006	zf-C2H2	12	+
KV884781.1	255781	257296	zf-C2H2	10	+
KV884782.1	938790	940569	zf-C2H2	5	+
KV884784.1	954366	956430	zf-C2H2	14	-
KV884784.1	2630892	2632101	zf-C2H2	6	-
KV884784.1	3761087	3762452	zf-C2H2	16	+
KV884784.1	3770748	3771648	zf-C2H2	10	-
KV884791.1	348087	349608	zf-C2H2	12	+
KV884791.1	2286344	2287190	zf-C2H2	5	-
KV884793.1	1684006	1684954	zf-C2H2	6	+
KV884795.1	1205418	1207095	zf-C2H2	11	-
KV884795.1	1242777	1244088	zf-C2H2	5	+
KV884796.1	1073626	1074760	zf-C2H2	11	+
KV884800.1	24311	27752	zf-C2H2	6	-
KV884803.1	982513	983473	zf-C2H2	10	-
KV884804.1	377021	379568	zf-C2H2	6	+
KV884804.1	721988	723636	zf-C2H2	7	-
KV884812.1	429894	430518	zf-C2H2	8	+
KV884813.1	1490503	1492483	zf-C2H2	18	+
KV884813.1	1504985	1506467	zf-C2H2	12	+
KV884815.1	2328330	2330310	zf-C2H2	19	+
KV884815.1	2376306	2377326	zf-C2H2	8	-
KV884815.1	2408098	2412358	zf-C2H2	7	+
KV884815.1	3813528	3814272	zf-C2H2	5	-
KV884816.1	2307314	2313899	zf-C2H2	15	-
KV884819.1	547224	549828	zf-C2H2	15	+
KV884819.1	551748	552885	zf-C2H2	9	+
KV884819.1	553964	554927	zf-C2H2	8	+
KV884819.1	694918	696064	zf-C2H2	8	+
KV884819.1	1140273	1141608	zf-C2H2	5	+
KV884821.1	1389455	1390331	zf-C2H2	10	-
KV884824.1	909572	912337	zf-C2H2	20	+
KV884832.1	1063540	1066723	zf-C2H2	22	+
KV884835.1	1651437	1653153	zf-C2H2	5	+
KV884836.1	770647	771901	zf-C2H2	12	-
KV884840.1	482505	484776	zf-C2H2	5	-
KV884853.1	166738	170257	zf-C2H2	9	+
KV884856.1	892112	895085	zf-C2H2	19	-
KV884857.1	790042	792070	zf-C2H2	6	-
KV884858.1	933783	935568	zf-C2H2	15	-
KV884860.1	2891850	2894001	zf-C2H2	7	+
KV884865.1	292057	293095	zf-C2H2	11	+
KV884865.1	776759	778388	zf-C2H2	13	-
KV884871.1	1353336	1355613	zf-C2H2	7	-
KV884875.1	430217	431807	zf-C2H2	6	-
KV884875.1	628960	630550	zf-C2H2	10	+
KV884876.1	519567	521427	zf-C2H2	10	-
KV884877.1	363244	364129	zf-C2H2	8	-
KV884878.1	800465	801845	zf-C2H2	16	-
KV884878.1	817343	818039	zf-C2H2	8	-
KV884880.1	681411	683337	zf-C2H2	6	+
KV884880.1	1048297	1050725	zf-C2H2	6	-
KV884880.1	1052976	1053375	zf-C2H2	5	-
KV884881.1	1783	3199	zf-C2H2	12	-
KV884881.1	234672	235710	zf-C2H2	5	-
KV884882.1	1018252	1019122	zf-C2H2	6	-
KV884883.1	26604	27753	zf-C2H2	9	+
KV884890.1	613429	615766	zf-C2H2	9	-
KV884891.1	930097	931015	zf-C2H2	5	+
KV884891.1	935696	936548	zf-C2H2	5	+
KV884900.1	448310	450839	zf-C2H2	5	-
KV884900.1	548585	550509	zf-C2H2	10	-
KV884900.1	581767	584694	zf-C2H2	9	+
KV884902.1	188421	189210	zf-C2H2	9	-
KV884902.1	196533	197187	zf-C2H2	8	+
KV884903.1	170385	171024	zf-C2H2	6	-
KV884908.1	620250	621504	zf-C2H2	6	+
KV884916.1	258270	259977	zf-C2H2	8	+
KV884916.1	606695	608486	zf-C2H2	17	+
KV884944.1	361153	362197	zf-C2H2	10	+
KV884948.1	312607	313624	zf-C2H2	5	+
KV884948.1	1125462	1127616	zf-C2H2	15	-
KV884948.1	1277385	1279536	zf-C2H2	20	-
KV884948.1	1284198	1285740	zf-C2H2	13	-
KV884948.1	1296077	1297109	zf-C2H2	6	-
KV884948.1	1303015	1303459	zf-C2H2	5	+
KV884948.1	1336475	1339521	zf-C2H2	20	-
KV884948.1	1347509	1349081	zf-C2H2	12	-
KV884948.1	1355089	1356358	zf-C2H2	8	-
KV884948.1	1361265	1362969	zf-C2H2	16	-
KV884948.1	1884841	1885651	zf-C2H2	7	-
KV884951.1	752773	753346	zf-C2H2	5	+
KV884951.1	754777	755689	zf-C2H2	10	+
KV884951.1	756213	759135	zf-C2H2	19	+
KV884956.1	441569	443418	zf-C2H2	17	+
KV884957.1	214488	215478	zf-C2H2	12	-
KV884957.1	814485	815124	zf-C2H2	8	+
KV884957.1	845625	846423	zf-C2H2	9	-
KV884957.1	853125	853584	zf-C2H2	5	-
KV884957.1	854677	855175	zf-C2H2	6	-
KV884958.1	1491742	1493923	zf-C2H2	5	-
KV884960.1	71470	74660	zf-C2H2	9	-
KV884962.1	88459	89872	zf-C2H2	12	+
KV884962.1	332486	333716	zf-C2H2	12	+
KV884962.1	388660	390094	zf-C2H2	12	+
KV884962.1	517936	519364	zf-C2H2	16	-
KV884965.1	347693	348923	zf-C2H2	11	+
KV884965.1	382073	383855	zf-C2H2	18	+
KV884975.1	304003	305494	zf-C2H2	16	-
KV884982.1	120105	120888	zf-C2H2	9	+
KV884986.1	443884	445237	zf-C2H2	13	-
KV884998.1	352671	353355	zf-C2H2	6	+
KV885004.1	233513	234728	zf-C2H2	8	+
KV885004.1	238275	239286	zf-C2H2	5	+
KV885005.1	425015	428084	zf-C2H2	18	-
KV885016.1	491963	493769	zf-C2H2	6	-
KV885022.1	370937	373040	zf-C2H2	10	-
KV885024.1	85385	86381	zf-C2H2	10	+
KV885024.1	107852	109031	zf-C2H2	14	+
KV885038.1	248967	250323	zf-C2H2	15	-
KV885041.1	90887	92987	zf-C2H2	17	-
KV885042.1	14210	15785	zf-C2H2	13	+
KV885042.1	40297	41545	zf-C2H2	8	+
KV885042.1	63139	64018	zf-C2H2	5	+
KV885042.1	102988	104092	zf-C2H2	9	-
KV885042.1	133979	135200	zf-C2H2	10	+
KV885042.1	178267	179383	zf-C2H2	8	+
KV885042.1	208029	209556	zf-C2H2	12	+
KV885042.1	247577	248756	zf-C2H2	8	+
KV885042.1	257406	258732	zf-C2H2	10	+
KV885042.1	663128	664502	zf-C2H2	15	-
KV885042.1	688883	689789	zf-C2H2	7	-
KV885043.1	264452	264914	zf-C2H2	5	+
KV885043.1	501092	502589	zf-C2H2	12	+
KV885044.1	215713	216835	zf-C2H2	12	+
KV885045.1	325781	330462	zf-C2H2	53	+
KV885054.1	5710	6913	zf-C2H2	9	-
KV885054.1	11063	12314	zf-C2H2	9	-
KV885054.1	38490	39219	zf-C2H2	5	-
KV885054.1	59098	59935	zf-C2H2	5	-
KV885072.1	157095	162453	zf-C2H2	8	+
KV885085.1	444331	446482	zf-C2H2	16	-
KV885109.1	145639	147793	zf-C2H2	6	-
KV885123.1	65011	66151	zf-C2H2	8	-
KV885123.1	78127	79294	zf-C2H2	7	-
KV885123.1	90689	92504	zf-C2H2	16	-
KV885123.1	94255	95446	zf-C2H2	9	-
KV885123.1	171410	172259	zf-C2H2	5	+
KV885123.1	202351	203095	zf-C2H2	7	+
KV885143.1	48759	49581	zf-C2H2	7	+
KV885143.1	52575	53244	zf-C2H2	6	+
KV885143.1	58868	60131	zf-C2H2	9	+
KV885143.1	60896	61619	zf-C2H2	6	+
KV885148.1	112683	113931	zf-C2H2	13	-
KV885148.1	216866	218105	zf-C2H2	14	+
KV885155.1	7099	8290	zf-C2H2	7	+
KV885165.1	284842	285865	zf-C2H2	6	+
KV885178.1	140038	140920	zf-C2H2	9	-
KV885264.1	23483	24605	zf-C2H2	13	+
KV885268.1	13426	14535	zf-C2H2	12	+
KV885268.1	36983	39555	zf-C2H2	7	-
KV885268.1	45543	46512	zf-C2H2	6	-
KV885374.1	34831	35911	zf-C2H2	7	+
KV885374.1	44415	45810	zf-C2H2	11	+
KV885456.1	20419	22867	zf-C2H2	23	-
KV885576.1	8635	9409	zf-C2H2	8	+
KV885654.1	5094	6261	zf-C2H2	13	-
KV885657.1	40	700	zf-C2H2	8	+
KV885696.1	1856	3148	zf-C2H2	10	+
KV885738.1	2	1553	zf-C2H2	11	+
KV885741.1	2262	3585	zf-C2H2	10	-
KV885914.1	710	2954	zf-C2H2	16	-
KV886189.1	349	2389	zf-C2H2	8	-
KV886333.1	0	918	zf-C2H2	11	-
```
