## Supplementary Data 2 for "Transposable elements drive the evolution of metazoan zinc finger genes": Montifringilla_adamsi_znfs.bed

```
JAGGNK010000001.1	9220131	9220983	zf-C2H2	5	-
JAGGNK010000002.1	15298251	15299451	zf-C2H2	12	+
JAGGNK010000126.1	340	1090	zf-C2H2	5	-
JAGGNK010001113.1	15245101	15248239	zf-C2H2	6	-
JAGGNK010001481.1	5984	7304	zf-C2H2	8	-
JAGGNK010001669.1	321234	323655	zf-C2H2	6	-
JAGGNK010001669.1	868615	871849	zf-C2H2	5	+
JAGGNK010001669.1	1333959	1336179	zf-C2H2	7	-
JAGGNK010002113.1	1122604	1125355	zf-C2H2	6	+
JAGGNK010002113.1	1193334	1198857	zf-C2H2	10	+
JAGGNK010003113.1	269282	270593	zf-C2H2	6	+
JAGGNK010003113.1	501134	501860	zf-C2H2	5	-
JAGGNK010003392.1	0	3312	zf-C2H2	13	+
JAGGNK010004446.1	8426844	8428374	zf-C2H2	5	+
JAGGNK010004803.1	2	989	zf-C2H2	12	+
JAGGNK010004958.1	0	4478	zf-C2H2	5	+
JAGGNK010005002.1	928554	929061	zf-C2H2	5	-
JAGGNK010006559.1	4418026	4419397	zf-C2H2	5	-
JAGGNK010006559.1	13172503	13175725	zf-C2H2	5	+
JAGGNK010006559.1	13683342	13685331	zf-C2H2	8	-
JAGGNK010006670.1	1779501	1786704	zf-C2H2	16	-
JAGGNK010006735.1	1	1570	zf-C2H2	15	-
JAGGNK010006737.1	364065	364800	zf-C2H2	5	-
JAGGNK010006770.1	161910	163365	zf-C2H2	7	+
JAGGNK010006959.1	1037	1757	zf-C2H2	6	+
JAGGNK010007002.1	590	2681	zf-C2H2	18	+
JAGGNK010007116.1	168171	169735	zf-C2H2	13	+
JAGGNK010007123.1	1266	2103	zf-C2H2	6	-
JAGGNK010007140.1	1220	2057	zf-C2H2	6	+
JAGGNK010007226.1	3843428	3844664	zf-C2H2	13	-
JAGGNK010007266.1	530	2429	zf-C2H2	15	+
JAGGNK010007271.1	78642	80781	zf-C2H2	10	-
JAGGNK010007286.1	1869	2358	zf-C2H2	6	+
JAGGNK010007448.1	9535630	9537028	zf-C2H2	5	-
JAGGNK010007460.1	97041	98274	zf-C2H2	9	-
JAGGNK010007460.1	120959	123170	zf-C2H2	11	-
JAGGNK010007493.1	128094	128916	zf-C2H2	6	-
JAGGNK010007500.1	1	517	zf-C2H2	5	-
JAGGNK010007560.1	90626	92324	zf-C2H2	9	+
JAGGNK010007604.1	7066	8665	zf-C2H2	11	+
JAGGNK010007604.1	80669	81890	zf-C2H2	9	+
JAGGNK010007626.1	1248	2115	zf-C2H2	5	-
JAGGNK010007679.1	19	1030	zf-C2H2	5	+
JAGGNK010007693.1	26066	27575	zf-C2H2	13	+
JAGGNK010007814.1	563	1010	zf-C2H2	5	-
JAGGNK010007892.1	1763162	1764485	zf-C2H2	5	-
JAGGNK010008003.1	4186431	4187694	zf-C2H2	6	-
JAGGNK010008003.1	12333264	12335979	zf-C2H2	7	+
JAGGNK010008003.1	12444281	12449717	zf-C2H2	9	+
JAGGNK010008003.1	23688953	23691557	zf-C2H2	6	+
JAGGNK010008004.1	7102598	7105382	zf-C2H2	8	-
JAGGNK010008071.1	81536	82928	zf-C2H2	12	+
JAGGNK010008115.1	1567819	1568992	zf-C2H2	8	-
JAGGNK010008238.1	1	397	zf-C2H2	5	+
JAGGNK010008238.1	12380	13130	zf-C2H2	5	-
JAGGNK010008238.1	19937	21323	zf-C2H2	11	-
JAGGNK010008238.1	34919	36311	zf-C2H2	14	-
JAGGNK010008238.1	81126	82476	zf-C2H2	12	+
JAGGNK010008337.1	2554848	2556876	zf-C2H2	6	+
JAGGNK010008337.1	4826394	4827710	zf-C2H2	5	-
JAGGNK010008337.1	4830310	4831606	zf-C2H2	5	-
JAGGNK010008337.1	4836734	4837688	zf-C2H2	5	-
JAGGNK010008337.1	5285469	5286846	zf-C2H2	5	-
JAGGNK010008448.1	9022196	9022856	zf-C2H2	5	+
JAGGNK010008448.1	9050018	9050678	zf-C2H2	6	-
JAGGNK010008448.1	9057396	9058203	zf-C2H2	6	+
JAGGNK010008448.1	9062485	9064006	zf-C2H2	15	-
JAGGNK010008448.1	9070713	9071673	zf-C2H2	10	-
JAGGNK010008448.1	9081723	9082545	zf-C2H2	8	-
JAGGNK010008537.1	48096	49743	zf-C2H2	9	+
JAGGNK010008537.1	62612	63632	zf-C2H2	7	+
JAGGNK010008670.1	6597660	6598869	zf-C2H2	9	+
JAGGNK010008671.1	60089	63458	zf-C2H2	31	+
JAGGNK010008781.1	8293708	8295442	zf-C2H2	5	+
JAGGNK010009114.1	9299075	9300545	zf-C2H2	5	-
JAGGNK010009114.1	13706836	13707706	zf-C2H2	5	+
JAGGNK010009114.1	13708446	13709403	zf-C2H2	9	+
JAGGNK010009114.1	13710374	13713710	zf-C2H2	21	+
JAGGNK010009171.1	14381	15845	zf-C2H2	12	+
JAGGNK010009171.1	18822	19914	zf-C2H2	9	+
JAGGNK010009171.1	22328	23697	zf-C2H2	12	+
JAGGNK010009171.1	26004	26757	zf-C2H2	7	+
JAGGNK010009171.1	39592	40675	zf-C2H2	10	-
JAGGNK010009171.1	42979	44602	zf-C2H2	15	-
JAGGNK010009171.1	47822	49037	zf-C2H2	8	+
JAGGNK010009171.1	59885	60374	zf-C2H2	5	-
JAGGNK010009182.1	41719	43498	zf-C2H2	16	-
JAGGNK010009182.1	50063	52232	zf-C2H2	18	-
JAGGNK010009256.1	1	814	zf-C2H2	5	-
JAGGNK010009448.1	7076920	7080220	zf-C2H2	10	-
JAGGNK010009526.1	9321	11829	zf-C2H2	18	+
JAGGNK010009526.1	11939	14699	zf-C2H2	21	+
JAGGNK010009670.1	1587319	1590586	zf-C2H2	26	-
JAGGNK010009670.1	2486536	2490070	zf-C2H2	10	-
JAGGNK010009781.1	3040768	3042847	zf-C2H2	6	+
JAGGNK010010003.1	3119039	3122615	zf-C2H2	10	-
JAGGNK010010448.1	1316380	1318921	zf-C2H2	5	-
JAGGNK010010448.1	1421290	1422646	zf-C2H2	6	-
JAGGNK010010448.1	1884780	1886253	zf-C2H2	5	-
JAGGNK010010781.1	4483415	4484960	zf-C2H2	8	-
JAGGNK010010892.1	257835	258474	zf-C2H2	5	-
JAGGNK010011003.1	1008835	1009993	zf-C2H2	7	+
JAGGNK010011003.1	2517476	2521931	zf-C2H2	8	+
JAGGNK010011114.1	2154788	2157257	zf-C2H2	6	+
JAGGNK010011137.1	15809	17123	zf-C2H2	11	-
JAGGNK010011336.1	9929055	9930660	zf-C2H2	5	-
JAGGNK010011336.1	20046244	20046841	zf-C2H2	5	+
JAGGNK010011360.1	23602	26113	zf-C2H2	5	+
JAGGNK010011382.1	4264	6491	zf-C2H2	9	-
JAGGNK010011382.1	7946	13528	zf-C2H2	14	-
JAGGNK010011781.1	1044825	1047543	zf-C2H2	16	-
JAGGNK010011892.1	3261566	3265085	zf-C2H2	26	+
JAGGNK010012003.1	1782793	1784758	zf-C2H2	6	-
JAGGNK010012447.1	3924273	3926487	zf-C2H2	13	-
JAGGNK010012559.1	2604361	2609110	zf-C2H2	15	-
JAGGNK010013225.1	4768870	4770724	zf-C2H2	17	+
JAGGNK010013447.1	2696515	2700121	zf-C2H2	10	-
JAGGNK010013558.1	20008927	20010553	zf-C2H2	9	+
JAGGNK010013615.1	368	1460	zf-C2H2	9	+
JAGGNK010013870.1	5528	6323	zf-C2H2	6	+
JAGGNK010014003.1	257570	258608	zf-C2H2	5	-
JAGGNK010014003.1	592173	593529	zf-C2H2	12	+
JAGGNK010014225.1	2084654	2086637	zf-C2H2	5	+
JAGGNK010014525.1	3251	3872	zf-C2H2	5	+
JAGGNK010014669.1	11709146	11710928	zf-C2H2	6	+
JAGGNK010014781.1	2976419	2977613	zf-C2H2	6	-
JAGGNK010014781.1	2981425	2982691	zf-C2H2	5	-
JAGGNK010014781.1	3015939	3016674	zf-C2H2	5	+
JAGGNK010014781.1	3032120	3033086	zf-C2H2	7	+
JAGGNK010014781.1	3041713	3042817	zf-C2H2	9	+
JAGGNK010014781.1	3501789	3503229	zf-C2H2	8	+
JAGGNK010014781.1	3512304	3516694	zf-C2H2	19	+
JAGGNK010014781.1	3520310	3522050	zf-C2H2	5	+
JAGGNK010015003.1	154731	156876	zf-C2H2	10	+
JAGGNK010015004.1	417	2127	zf-C2H2	5	-
JAGGNK010015270.1	8907	9975	zf-C2H2	11	-
JAGGNK010015447.1	949636	950290	zf-C2H2	5	-
JAGGNK010015714.1	6273	7158	zf-C2H2	6	+
```
