## Supplementary Data 2 for "Transposable elements drive the evolution of metazoan zinc finger genes": Montipora_cactus_znfs.bed

```
BLFO01000057.1	798627	800223	zf-C2H2	18	-
BLFO01000057.1	808344	809646	zf-C2H2	14	-
BLFO01000082.1	470573	471263	zf-C2H2	7	+
BLFO01000097.1	1700877	1702341	zf-C2H2	15	-
BLFO01000106.1	149621	150809	zf-C2H2	11	+
BLFO01000132.1	2000849	2002394	zf-C2H2	5	+
BLFO01000132.1	2038781	2040224	zf-C2H2	6	+
BLFO01000132.1	2065146	2066502	zf-C2H2	7	+
BLFO01000132.1	2094505	2095906	zf-C2H2	5	+
BLFO01000155.1	341253	342027	zf-C2H2	8	-
BLFO01000237.1	701306	703634	zf-C2H2	8	-
BLFO01000279.1	19538	20405	zf-C2H2	9	-
BLFO01000334.1	114615	115332	zf-C2H2	5	-
BLFO01000360.1	482732	483641	zf-C2H2	5	-
BLFO01000379.1	446855	447773	zf-C2H2	8	-
BLFO01000518.1	646968	647712	zf-C2H2	7	-
BLFO01000627.1	613171	614737	zf-C2H2	6	+
BLFO01000655.1	5523	6630	zf-C2H2	11	-
BLFO01000724.1	109894	111457	zf-C2H2	5	-
BLFO01000730.1	717146	717878	zf-C2H2	7	+
BLFO01000896.1	908879	909608	zf-C2H2	5	+
BLFO01000896.1	1197728	1198565	zf-C2H2	8	+
BLFO01000907.1	71418	72498	zf-C2H2	11	+
BLFO01000975.1	20653	22447	zf-C2H2	5	-
BLFO01001092.1	224071	224923	zf-C2H2	7	+
BLFO01001094.1	625232	626273	zf-C2H2	5	-
BLFO01001146.1	87761	93260	zf-C2H2	7	+
BLFO01001272.1	1025197	1026742	zf-C2H2	5	-
BLFO01001462.1	3854	4967	zf-C2H2	13	-
BLFO01001481.1	57899	59072	zf-C2H2	12	+
BLFO01001481.1	130996	132907	zf-C2H2	19	+
BLFO01001482.1	389698	390433	zf-C2H2	5	+
BLFO01001513.1	141810	142533	zf-C2H2	5	-
BLFO01001660.1	16840	18361	zf-C2H2	14	-
BLFO01001660.1	39026	40043	zf-C2H2	8	-
BLFO01001660.1	88139	89174	zf-C2H2	6	-
BLFO01001758.1	806814	811998	zf-C2H2	28	-
BLFO01001824.1	282002	283952	zf-C2H2	13	+
BLFO01001842.1	104999	105539	zf-C2H2	5	-
BLFO01001874.1	21679	22525	zf-C2H2	9	+
BLFO01001874.1	64217	65726	zf-C2H2	17	+
BLFO01001874.1	93154	94648	zf-C2H2	16	+
BLFO01001874.1	117065	118076	zf-C2H2	10	+
BLFO01001874.1	139711	141034	zf-C2H2	13	+
BLFO01001874.1	159179	160253	zf-C2H2	12	+
BLFO01001874.1	185048	186707	zf-C2H2	17	+
BLFO01001874.1	197960	198761	zf-C2H2	7	+
BLFO01001874.1	217537	219040	zf-C2H2	16	+
BLFO01001890.1	1	1129	zf-C2H2	13	+
BLFO01001890.1	8940	10020	zf-C2H2	10	+
BLFO01001890.1	18726	20580	zf-C2H2	19	+
BLFO01001890.1	66888	69312	zf-C2H2	26	+
BLFO01001890.1	85042	86479	zf-C2H2	13	+
BLFO01001890.1	100542	101475	zf-C2H2	8	+
BLFO01001890.1	202524	204213	zf-C2H2	19	+
BLFO01001890.1	211564	212293	zf-C2H2	7	+
BLFO01001890.1	228191	228917	zf-C2H2	7	+
BLFO01001890.1	246602	247262	zf-C2H2	6	+
BLFO01001890.1	261380	262436	zf-C2H2	10	+
BLFO01001890.1	287783	288305	zf-C2H2	5	+
BLFO01001905.1	14172	16344	zf-C2H2	24	-
BLFO01001955.1	2773	3241	zf-C2H2	5	-
BLFO01001975.1	480207	482349	zf-C2H2	6	+
BLFO01001991.1	13920	14808	zf-C2H2	10	-
BLFO01002161.1	389165	389954	zf-C2H2	7	-
BLFO01002189.1	14497	16798	zf-C2H2	5	-
BLFO01002222.1	28799	30317	zf-C2H2	16	+
BLFO01002222.1	48380	49766	zf-C2H2	14	+
BLFO01002222.1	110239	111205	zf-C2H2	9	+
BLFO01002222.1	122652	124374	zf-C2H2	18	+
BLFO01002222.1	139477	140788	zf-C2H2	13	+
BLFO01002222.1	156747	157788	zf-C2H2	10	+
BLFO01002236.1	1026204	1027809	zf-C2H2	16	+
BLFO01002236.1	1038380	1039754	zf-C2H2	14	+
BLFO01002236.1	1054731	1056207	zf-C2H2	12	+
BLFO01002236.1	1076673	1078152	zf-C2H2	15	+
BLFO01002236.1	1094041	1095769	zf-C2H2	18	+
BLFO01002236.1	1101882	1102407	zf-C2H2	5	+
BLFO01002236.1	1110128	1112455	zf-C2H2	25	+
BLFO01002236.1	1128428	1130075	zf-C2H2	16	+
BLFO01002236.1	1147338	1148905	zf-C2H2	15	+
BLFO01002236.1	1165856	1167626	zf-C2H2	18	+
BLFO01002236.1	1181889	1182918	zf-C2H2	10	+
BLFO01002304.1	608589	609351	zf-C2H2	7	-
BLFO01002395.1	2	746	zf-C2H2	5	+
BLFO01002403.1	136058	136859	zf-C2H2	6	-
BLFO01002403.1	348610	349318	zf-C2H2	7	-
BLFO01002403.1	365199	366309	zf-C2H2	11	+
BLFO01002457.1	2093866	2095399	zf-C2H2	8	+
BLFO01002579.1	353589	354498	zf-C2H2	7	-
BLFO01002649.1	25064	25655	zf-C2H2	7	-
BLFO01002665.1	2911	4204	zf-C2H2	13	-
BLFO01002699.1	381891	382905	zf-C2H2	6	+
BLFO01002773.1	29046	31137	zf-C2H2	25	+
BLFO01002775.1	1148069	1148846	zf-C2H2	7	+
BLFO01002784.1	1001281	1001908	zf-C2H2	5	-
BLFO01002803.1	17492	18779	zf-C2H2	13	-
BLFO01002803.1	42828	43659	zf-C2H2	9	-
BLFO01002803.1	75729	77886	zf-C2H2	23	-
BLFO01002847.1	88025	88556	zf-C2H2	5	-
BLFO01002847.1	91307	91931	zf-C2H2	6	+
BLFO01002847.1	99505	100747	zf-C2H2	11	-
BLFO01002973.1	70019	70577	zf-C2H2	5	+
BLFO01002973.1	78606	79011	zf-C2H2	5	+
BLFO01003026.1	60647	62693	zf-C2H2	18	+
BLFO01003110.1	26907	27699	zf-C2H2	7	+
BLFO01003394.1	119985	121254	zf-C2H2	7	+
BLFO01003429.1	199328	200492	zf-C2H2	12	+
BLFO01003535.1	456982	457417	zf-C2H2	5	-
BLFO01003563.1	1	811	zf-C2H2	8	-
BLFO01003573.1	1009113	1010187	zf-C2H2	10	+
BLFO01003573.1	1040656	1041946	zf-C2H2	13	+
BLFO01003573.1	1140109	1142872	zf-C2H2	8	+
BLFO01003663.1	88210	91693	zf-C2H2	8	+
BLFO01003681.1	1287288	1288263	zf-C2H2	6	-
BLFO01003738.1	131598	132336	zf-C2H2	8	-
BLFO01003847.1	167307	168153	zf-C2H2	6	+
BLFO01003847.1	189058	189946	zf-C2H2	5	-
BLFO01003847.1	207601	208474	zf-C2H2	6	-
BLFO01003891.1	3825	5253	zf-C2H2	6	-
BLFO01004000.1	487431	488346	zf-C2H2	6	+
BLFO01004051.1	677093	679580	zf-C2H2	10	-
BLFO01004100.1	51358	52042	zf-C2H2	5	+
BLFO01004183.1	267463	268177	zf-C2H2	8	-
BLFO01004206.1	5069	6536	zf-C2H2	16	-
BLFO01004237.1	14727	15987	zf-C2H2	12	-
BLFO01004237.1	27321	28293	zf-C2H2	11	-
BLFO01004237.1	43625	44930	zf-C2H2	13	-
BLFO01004237.1	77551	79174	zf-C2H2	16	-
BLFO01004237.1	104451	105024	zf-C2H2	6	-
BLFO01004237.1	128977	130360	zf-C2H2	15	-
BLFO01004336.1	10403	11165	zf-C2H2	8	-
BLFO01004336.1	46768	47977	zf-C2H2	12	-
BLFO01004336.1	83049	84516	zf-C2H2	15	+
BLFO01004336.1	97640	98684	zf-C2H2	10	+
BLFO01004336.1	113001	114171	zf-C2H2	12	+
BLFO01004336.1	118339	119131	zf-C2H2	7	-
BLFO01004336.1	155102	156041	zf-C2H2	9	-
BLFO01004336.1	179302	180697	zf-C2H2	15	-
BLFO01004336.1	202437	203934	zf-C2H2	16	-
BLFO01004336.1	230504	232244	zf-C2H2	18	-
BLFO01004336.1	290050	291796	zf-C2H2	18	-
BLFO01004336.1	325415	326876	zf-C2H2	14	-
BLFO01004336.1	1254030	1255008	zf-C2H2	6	+
BLFO01004336.1	1677612	1682394	zf-C2H2	18	-
BLFO01004347.1	1279445	1281084	zf-C2H2	16	-
BLFO01004347.1	1291371	1292874	zf-C2H2	15	-
BLFO01004354.1	229748	232853	zf-C2H2	6	-
BLFO01004395.1	40441	45214	zf-C2H2	16	+
BLFO01004395.1	78428	79823	zf-C2H2	13	+
BLFO01004395.1	95821	97129	zf-C2H2	13	+
BLFO01004395.1	118995	119937	zf-C2H2	9	+
BLFO01004395.1	120499	122395	zf-C2H2	21	+
BLFO01004395.1	138793	140347	zf-C2H2	17	+
BLFO01004395.1	156491	157373	zf-C2H2	9	+
BLFO01004395.1	189860	191582	zf-C2H2	18	+
BLFO01004395.1	213344	214148	zf-C2H2	8	+
BLFO01004395.1	269683	270286	zf-C2H2	6	+
BLFO01004688.1	112740	114018	zf-C2H2	12	+
BLFO01004688.1	132540	133803	zf-C2H2	12	+
BLFO01004688.1	143398	144946	zf-C2H2	16	-
BLFO01004688.1	165960	167517	zf-C2H2	15	-
BLFO01004688.1	184341	185619	zf-C2H2	12	-
BLFO01004688.1	202833	203898	zf-C2H2	8	-
BLFO01004718.1	824440	825250	zf-C2H2	5	+
BLFO01004722.1	17127	18858	zf-C2H2	15	+
BLFO01004722.1	150460	151723	zf-C2H2	6	-
BLFO01004860.1	737934	738456	zf-C2H2	5	+
BLFO01004860.1	973463	982796	zf-C2H2	43	-
```
