## Supplementary Data 2 for "Transposable elements drive the evolution of metazoan zinc finger genes": Montipora_capitata_znfs.bed

```
RDEB01000002.1	989893	990808	zf-C2H2	6	-
RDEB01000004.1	809554	810076	zf-C2H2	5	-
RDEB01000005.1	539208	539751	zf-C2H2	5	+
RDEB01000005.1	581561	582371	zf-C2H2	5	+
RDEB01000023.1	564060	565383	zf-C2H2	6	+
RDEB01000038.1	66066	69594	zf-C2H2	8	-
RDEB01000039.1	260397	261651	zf-C2H2	13	-
RDEB01000041.1	97214	97943	zf-C2H2	5	+
RDEB01000041.1	390145	391006	zf-C2H2	8	+
RDEB01000045.1	138178	138919	zf-C2H2	7	+
RDEB01000053.1	33080	37862	zf-C2H2	18	+
RDEB01000054.1	551473	551908	zf-C2H2	5	+
RDEB01000056.1	751585	752725	zf-C2H2	12	-
RDEB01000066.1	586943	588782	zf-C2H2	5	+
RDEB01000067.1	20655	22983	zf-C2H2	8	+
RDEB01000115.1	132304	134899	zf-C2H2	10	-
RDEB01000119.1	466259	467365	zf-C2H2	11	-
RDEB01000119.1	530505	531777	zf-C2H2	11	-
RDEB01000145.1	400840	406171	zf-C2H2	29	+
RDEB01000151.1	443236	444799	zf-C2H2	5	-
RDEB01000154.1	382792	384041	zf-C2H2	14	-
RDEB01000154.1	460832	461564	zf-C2H2	8	-
RDEB01000160.1	213548	214946	zf-C2H2	8	+
RDEB01000174.1	442320	443481	zf-C2H2	11	-
RDEB01000175.1	496871	497660	zf-C2H2	8	-
RDEB01000181.1	72617	74018	zf-C2H2	5	-
RDEB01000181.1	103636	104992	zf-C2H2	7	-
RDEB01000181.1	128075	129518	zf-C2H2	6	-
RDEB01000181.1	165546	167091	zf-C2H2	5	-
RDEB01000192.1	409858	411391	zf-C2H2	8	+
RDEB01000194.1	293953	294742	zf-C2H2	7	+
RDEB01000209.1	363139	364153	zf-C2H2	6	+
RDEB01000227.1	24703	26653	zf-C2H2	13	+
RDEB01000237.1	6463	7321	zf-C2H2	8	+
RDEB01000237.1	22765	24017	zf-C2H2	11	+
RDEB01000257.1	325380	326358	zf-C2H2	6	+
RDEB01000275.1	199422	199914	zf-C2H2	5	+
RDEB01000281.1	327085	327955	zf-C2H2	7	+
RDEB01000288.1	264799	265717	zf-C2H2	9	+
RDEB01000303.1	4903	5704	zf-C2H2	7	+
RDEB01000306.1	319421	320255	zf-C2H2	6	-
RDEB01000308.1	234338	237165	zf-C2H2	29	+
RDEB01000308.1	237821	239655	zf-C2H2	16	+
RDEB01000308.1	239982	240498	zf-C2H2	5	+
RDEB01000308.1	240627	241863	zf-C2H2	12	+
RDEB01000308.1	242152	243280	zf-C2H2	11	+
RDEB01000308.1	250249	251965	zf-C2H2	12	+
RDEB01000308.1	252644	253103	zf-C2H2	5	+
RDEB01000331.1	278109	278826	zf-C2H2	5	-
RDEB01000361.1	208355	211004	zf-C2H2	6	-
RDEB01000394.1	265959	266751	zf-C2H2	7	+
RDEB01000410.1	41776	42610	zf-C2H2	5	-
RDEB01000441.1	73807	74653	zf-C2H2	6	+
RDEB01000441.1	99608	100496	zf-C2H2	5	-
RDEB01000441.1	116468	117374	zf-C2H2	6	-
RDEB01000448.1	136577	138623	zf-C2H2	18	-
RDEB01000479.1	154783	157138	zf-C2H2	5	+
RDEB01000484.1	222754	224377	zf-C2H2	17	-
RDEB01000484.1	250229	251725	zf-C2H2	16	-
RDEB01000508.1	221809	222493	zf-C2H2	7	-
RDEB01000510.1	190428	191406	zf-C2H2	6	+
RDEB01000512.1	229363	230626	zf-C2H2	6	+
RDEB01000578.1	134414	135959	zf-C2H2	5	+
RDEB01000621.1	147301	148342	zf-C2H2	10	-
RDEB01000621.1	163223	164085	zf-C2H2	7	-
RDEB01000621.1	188043	188787	zf-C2H2	9	-
RDEB01000720.1	137763	142941	zf-C2H2	28	+
RDEB01000737.1	144220	145330	zf-C2H2	11	-
RDEB01000798.1	36229	36940	zf-C2H2	5	+
RDEB01000924.1	117193	118801	zf-C2H2	16	+
RDEB01001008.1	12532	14278	zf-C2H2	18	-
RDEB01001008.1	46745	47561	zf-C2H2	7	-
RDEB01001064.1	35335	36058	zf-C2H2	5	-
RDEB01001137.1	35309	36818	zf-C2H2	17	+
RDEB01001250.1	42576	43290	zf-C2H2	5	-
RDEB01001379.1	13817	14501	zf-C2H2	6	-
RDEB01001379.1	45661	46674	zf-C2H2	10	+
RDEB01001453.1	17013	18268	zf-C2H2	13	+
RDEB01001453.1	42269	43253	zf-C2H2	11	+
RDEB01001486.1	10584	12315	zf-C2H2	17	-
RDEB01001486.1	40624	41573	zf-C2H2	9	-
RDEB01001626.1	1198	1888	zf-C2H2	7	-
RDEB01001676.1	15663	16434	zf-C2H2	7	-
RDEB01001843.1	29380	30251	zf-C2H2	9	+
RDEB01002100.1	3565	4549	zf-C2H2	10	-
RDEB01002174.1	7706	8975	zf-C2H2	11	-
RDEB01002174.1	19364	20729	zf-C2H2	14	-
RDEB01002200.1	10056	11177	zf-C2H2	11	-
RDEB01002200.1	24081	24948	zf-C2H2	6	-
RDEB01002343.1	1	1131	zf-C2H2	13	+
RDEB01002343.1	16134	17453	zf-C2H2	13	+
RDEB01002638.1	11274	11856	zf-C2H2	5	-
RDEB01002947.1	5810	7613	zf-C2H2	19	-
RDEB01003054.1	10713	12672	zf-C2H2	21	-
RDEB01003223.1	592	1216	zf-C2H2	7	+
RDEB01003223.1	15205	15889	zf-C2H2	6	+
RDEB01003257.1	7405	8707	zf-C2H2	14	+
RDEB01003364.1	680	1724	zf-C2H2	5	+
RDEB01003377.1	10375	11005	zf-C2H2	6	+
RDEB01004105.1	254	785	zf-C2H2	6	-
RDEB01004105.1	7041	8649	zf-C2H2	15	-
RDEB01004154.1	6171	7470	zf-C2H2	13	-
RDEB01004249.1	0	546	zf-C2H2	6	+
RDEB01004642.1	0	681	zf-C2H2	8	+
RDEB01004682.1	5633	6896	zf-C2H2	12	+
RDEB01004750.1	5059	5581	zf-C2H2	5	+
RDEB01005409.1	633	2124	zf-C2H2	17	+
RDEB01005540.1	457	1822	zf-C2H2	14	+
RDEB01005770.1	2612	3756	zf-C2H2	12	-
RDEB01006130.1	2730	3792	zf-C2H2	9	-
RDEB01006324.1	0	504	zf-C2H2	5	+
RDEB01007827.1	1	805	zf-C2H2	9	+
RDEB01008953.1	125048	125675	zf-C2H2	5	+
RDEB01008985.1	34810	35797	zf-C2H2	6	-
RDEB01009016.1	60200	60914	zf-C2H2	7	+
RDEB01009072.1	4633	6028	zf-C2H2	15	+
RDEB01009072.1	28454	29150	zf-C2H2	7	+
RDEB01009072.1	59659	60703	zf-C2H2	10	+
RDEB01009072.1	69926	71312	zf-C2H2	14	-
RDEB01009072.1	83191	84331	zf-C2H2	12	-
RDEB01009072.1	92161	92770	zf-C2H2	5	-
RDEB01009176.1	54338	55139	zf-C2H2	6	-
RDEB01009205.1	31272	31827	zf-C2H2	5	-
RDEB01009232.1	7675	8404	zf-C2H2	7	-
RDEB01009232.1	18564	19809	zf-C2H2	14	-
RDEB01009295.1	5112	6360	zf-C2H2	13	-
RDEB01009731.1	9050	9776	zf-C2H2	8	+
RDEB01009842.1	15151	15637	zf-C2H2	5	+
RDEB01010119.1	4033	5344	zf-C2H2	12	-
RDEB01010212.1	0	861	zf-C2H2	10	+
RDEB01010485.1	7037	8082	zf-C2H2	12	+
RDEB01010579.1	1882	2740	zf-C2H2	9	-
RDEB01011178.1	9963	10404	zf-C2H2	5	+
RDEB01012130.1	6559	7459	zf-C2H2	5	+
RDEB01013031.1	2549	3353	zf-C2H2	8	-
RDEB01014557.1	642	1350	zf-C2H2	7	+
RDEB01015162.1	0	447	zf-C2H2	6	-
RDEB01015669.1	3141	3693	zf-C2H2	6	+
RDEB01015843.1	4353	4932	zf-C2H2	5	+
RDEB01017753.1	1419	2559	zf-C2H2	11	-
RDEB01018511.1	901	1549	zf-C2H2	6	+
RDEB01018511.1	2673	3321	zf-C2H2	6	+
RDEB01020281.1	2	1403	zf-C2H2	16	-
RDEB01020715.1	1580	2537	zf-C2H2	10	+
RDEB01024109.1	489	1233	zf-C2H2	7	+
RDEB01025030.1	192195	193065	zf-C2H2	5	-
RDEB01025034.1	122916	123825	zf-C2H2	7	+
RDEB01025034.1	132342	133710	zf-C2H2	6	+
RDEB01025329.1	16288	17068	zf-C2H2	8	-
RDEB01026255.1	3022	3691	zf-C2H2	6	-
RDEB01026255.1	3974	4421	zf-C2H2	5	-
RDEB01026389.1	2	854	zf-C2H2	9	+
```
