## Supplementary Data 2 for "Transposable elements drive the evolution of metazoan zinc finger genes": Montipora_efflorescens_znfs.bed

```
BLFP01000003.1	499507	501436	zf-C2H2	20	+
BLFP01000003.1	571325	573236	zf-C2H2	20	+
BLFP01000009.1	272174	272984	zf-C2H2	5	-
BLFP01000092.1	368811	370419	zf-C2H2	16	+
BLFP01000092.1	380205	381369	zf-C2H2	11	+
BLFP01000092.1	402247	403972	zf-C2H2	17	+
BLFP01000092.1	450865	451930	zf-C2H2	10	+
BLFP01000092.1	475505	477863	zf-C2H2	25	+
BLFP01000092.1	492551	494372	zf-C2H2	18	+
BLFP01000092.1	508229	509372	zf-C2H2	11	+
BLFP01000092.1	519238	520501	zf-C2H2	12	+
BLFP01000092.1	546476	547154	zf-C2H2	5	+
BLFP01000092.1	562596	563625	zf-C2H2	10	+
BLFP01000092.1	579743	580808	zf-C2H2	8	+
BLFP01000092.1	594512	595571	zf-C2H2	9	+
BLFP01000100.1	1968139	1969663	zf-C2H2	14	-
BLFP01000100.1	1972484	1977884	zf-C2H2	9	-
BLFP01000100.1	1993664	1995251	zf-C2H2	16	-
BLFP01000117.1	6281	7043	zf-C2H2	8	-
BLFP01000157.1	86456	91259	zf-C2H2	18	+
BLFP01000157.1	471808	472786	zf-C2H2	6	-
BLFP01000185.1	3230054	3232157	zf-C2H2	7	+
BLFP01000275.1	5691	6819	zf-C2H2	11	-
BLFP01000511.1	5140	6253	zf-C2H2	12	-
BLFP01000562.1	420681	422244	zf-C2H2	6	-
BLFP01000625.1	124579	126124	zf-C2H2	5	-
BLFP01000692.1	22	739	zf-C2H2	5	-
BLFP01000739.1	1418045	1427604	zf-C2H2	41	+
BLFP01000802.1	241028	241829	zf-C2H2	6	+
BLFP01000845.1	28244	29975	zf-C2H2	18	+
BLFP01000845.1	50353	52075	zf-C2H2	18	+
BLFP01000845.1	70427	71822	zf-C2H2	14	+
BLFP01000845.1	84188	85220	zf-C2H2	10	+
BLFP01000883.1	17401	18472	zf-C2H2	9	-
BLFP01000883.1	32565	33357	zf-C2H2	7	-
BLFP01000883.1	47927	49334	zf-C2H2	14	-
BLFP01000883.1	72684	73692	zf-C2H2	11	-
BLFP01000892.1	1125589	1126111	zf-C2H2	5	-
BLFP01000992.1	827128	828418	zf-C2H2	14	+
BLFP01000992.1	1930761	1931949	zf-C2H2	11	-
BLFP01001021.1	16828	17755	zf-C2H2	8	-
BLFP01001021.1	47436	48555	zf-C2H2	11	-
BLFP01001021.1	76748	78089	zf-C2H2	15	-
BLFP01001021.1	99408	100536	zf-C2H2	11	-
BLFP01001021.1	116580	117426	zf-C2H2	9	-
BLFP01001021.1	132964	134257	zf-C2H2	13	-
BLFP01001021.1	150994	152203	zf-C2H2	12	-
BLFP01001021.1	185404	186871	zf-C2H2	15	+
BLFP01001021.1	200149	201193	zf-C2H2	10	+
BLFP01001021.1	209051	210221	zf-C2H2	12	+
BLFP01001021.1	218994	219786	zf-C2H2	7	-
BLFP01001021.1	241943	244949	zf-C2H2	5	-
BLFP01001021.1	267155	268046	zf-C2H2	9	-
BLFP01001021.1	291488	292985	zf-C2H2	16	-
BLFP01001021.1	310184	311924	zf-C2H2	18	-
BLFP01001021.1	337803	343725	zf-C2H2	20	-
BLFP01001021.1	370971	372717	zf-C2H2	18	-
BLFP01001021.1	418736	420227	zf-C2H2	15	-
BLFP01001244.1	1064670	1065075	zf-C2H2	5	+
BLFP01001244.1	1092896	1093409	zf-C2H2	5	+
BLFP01001493.1	1068086	1068605	zf-C2H2	5	+
BLFP01001586.1	8044	8584	zf-C2H2	5	+
BLFP01001635.1	1114876	1115722	zf-C2H2	6	+
BLFP01001635.1	1137718	1138606	zf-C2H2	5	-
BLFP01001635.1	1156314	1157187	zf-C2H2	6	-
BLFP01001701.1	60079	61447	zf-C2H2	6	-
BLFP01001701.1	68030	68939	zf-C2H2	7	-
BLFP01001778.1	9755	11234	zf-C2H2	16	+
BLFP01001799.1	428159	428876	zf-C2H2	5	-
BLFP01001837.1	9552	10356	zf-C2H2	8	-
BLFP01001896.1	1089028	1090069	zf-C2H2	6	-
BLFP01001958.1	795706	796870	zf-C2H2	12	-
BLFP01002058.1	28836	30141	zf-C2H2	12	-
BLFP01002058.1	35828	36688	zf-C2H2	9	-
BLFP01002060.1	150252	152202	zf-C2H2	13	-
BLFP01002162.1	1234679	1235306	zf-C2H2	5	-
BLFP01002199.1	453453	454290	zf-C2H2	8	-
BLFP01002199.1	746687	747416	zf-C2H2	5	-
BLFP01002297.1	2	509	zf-C2H2	5	-
BLFP01002317.1	1125707	1126616	zf-C2H2	5	-
BLFP01002331.1	187032	189690	zf-C2H2	6	-
BLFP01002385.1	1192207	1192750	zf-C2H2	5	-
BLFP01002518.1	70070	71180	zf-C2H2	11	+
BLFP01002609.1	291145	292408	zf-C2H2	6	+
BLFP01002621.1	2886410	2888210	zf-C2H2	19	-
BLFP01002621.1	2981093	2982163	zf-C2H2	10	-
BLFP01002633.1	8036	10097	zf-C2H2	21	-
BLFP01002633.1	37038	37752	zf-C2H2	7	-
BLFP01002633.1	435277	435979	zf-C2H2	5	-
BLFP01002633.1	488652	489858	zf-C2H2	11	-
BLFP01002682.1	1039768	1042099	zf-C2H2	8	-
BLFP01002823.1	1876944	1877859	zf-C2H2	6	-
BLFP01002881.1	32970	34833	zf-C2H2	19	-
BLFP01002913.1	12105	20799	zf-C2H2	14	+
BLFP01002913.1	29873	31280	zf-C2H2	14	+
BLFP01002913.1	40946	42101	zf-C2H2	11	+
BLFP01002913.1	63462	65594	zf-C2H2	16	+
BLFP01002913.1	94477	97072	zf-C2H2	14	+
BLFP01002913.1	124981	125782	zf-C2H2	7	+
BLFP01002913.1	145011	146976	zf-C2H2	21	+
BLFP01002958.1	277908	280212	zf-C2H2	5	-
BLFP01002964.1	1136844	1142028	zf-C2H2	28	-
BLFP01003026.1	399232	400246	zf-C2H2	6	+
BLFP01003027.1	11750	13145	zf-C2H2	14	+
BLFP01003105.1	77293	77881	zf-C2H2	5	+
BLFP01003145.1	12250	12958	zf-C2H2	7	+
BLFP01003228.1	456957	459685	zf-C2H2	10	-
BLFP01003228.1	493224	494664	zf-C2H2	14	-
BLFP01003228.1	525315	527952	zf-C2H2	10	-
BLFP01003228.1	553041	554163	zf-C2H2	12	-
BLFP01003228.1	615390	616212	zf-C2H2	8	-
BLFP01003228.1	640954	642178	zf-C2H2	12	-
BLFP01003228.1	847385	848582	zf-C2H2	12	+
BLFP01003266.1	173135	173879	zf-C2H2	7	+
BLFP01003272.1	1363123	1364101	zf-C2H2	6	-
BLFP01003280.1	545954	547223	zf-C2H2	7	-
BLFP01003281.1	228560	229478	zf-C2H2	8	+
BLFP01003319.1	596141	597935	zf-C2H2	5	+
BLFP01003374.1	8083	9286	zf-C2H2	12	+
BLFP01003374.1	33741	37635	zf-C2H2	9	+
BLFP01003374.1	51671	52814	zf-C2H2	10	+
BLFP01003374.1	71501	73034	zf-C2H2	16	+
BLFP01003374.1	94970	96362	zf-C2H2	15	+
BLFP01003374.1	110537	111738	zf-C2H2	14	+
BLFP01003374.1	126003	126885	zf-C2H2	9	+
BLFP01003374.1	142962	144201	zf-C2H2	13	+
BLFP01003374.1	158407	164005	zf-C2H2	12	+
BLFP01003374.1	175274	177434	zf-C2H2	19	+
BLFP01003374.1	194175	194979	zf-C2H2	8	+
BLFP01003374.1	252652	253255	zf-C2H2	6	+
BLFP01003586.1	1623515	1625669	zf-C2H2	6	-
BLFP01003645.1	86038	89524	zf-C2H2	8	+
BLFP01003682.1	22027	23740	zf-C2H2	17	+
BLFP01003682.1	32791	33553	zf-C2H2	7	+
BLFP01003682.1	47648	49196	zf-C2H2	16	+
BLFP01003682.1	60465	61722	zf-C2H2	12	-
BLFP01003682.1	77881	79159	zf-C2H2	12	-
BLFP01003739.1	100230	101127	zf-C2H2	7	+
BLFP01003757.1	500191	500986	zf-C2H2	8	-
BLFP01003829.1	2	1190	zf-C2H2	13	+
BLFP01003840.1	849	1539	zf-C2H2	7	-
BLFP01003895.1	1914373	1915162	zf-C2H2	7	-
BLFP01003902.1	1251207	1252276	zf-C2H2	12	+
BLFP01003934.1	918454	919759	zf-C2H2	14	+
BLFP01004104.1	781928	782660	zf-C2H2	7	+
BLFP01004386.1	1096904	1097666	zf-C2H2	7	-
BLFP01004491.1	269212	270061	zf-C2H2	8	-
BLFP01004491.1	329483	330851	zf-C2H2	8	-
BLFP01004562.1	1106873	1108127	zf-C2H2	13	+
BLFP01004562.1	1140044	1141346	zf-C2H2	14	+
BLFP01004562.1	1151416	1152691	zf-C2H2	14	+
BLFP01004657.1	1061966	1063367	zf-C2H2	5	-
BLFP01004657.1	1090493	1091849	zf-C2H2	7	-
BLFP01004657.1	1113548	1114988	zf-C2H2	6	-
BLFP01004657.1	1150002	1151547	zf-C2H2	5	-
BLFP01004723.1	19376	21116	zf-C2H2	18	-
BLFP01004744.1	348	1179	zf-C2H2	9	+
BLFP01004744.1	13290	14121	zf-C2H2	9	+
BLFP01004815.1	1078870	1079983	zf-C2H2	12	-
BLFP01004880.1	401640	403686	zf-C2H2	18	-
BLFP01005029.1	739224	740757	zf-C2H2	8	-
BLFP01005052.1	41295	42330	zf-C2H2	6	+
BLFP01005052.1	102355	103876	zf-C2H2	14	+
BLFP01005052.1	109953	110880	zf-C2H2	8	+
BLFP01005052.1	139313	140330	zf-C2H2	9	+
BLFP01005052.1	159110	160733	zf-C2H2	14	+
BLFP01005052.1	171901	172999	zf-C2H2	10	+
BLFP01005052.1	197060	198329	zf-C2H2	12	+
BLFP01005052.1	221613	224040	zf-C2H2	26	+
BLFP01005052.1	239747	241352	zf-C2H2	15	+
BLFP01005052.1	306196	307885	zf-C2H2	19	+
BLFP01005052.1	315877	316693	zf-C2H2	8	+
BLFP01005052.1	332241	332967	zf-C2H2	8	+
BLFP01005052.1	350037	350697	zf-C2H2	6	+
BLFP01005052.1	366448	367492	zf-C2H2	10	+
BLFP01005110.1	571935	574386	zf-C2H2	9	+
BLFP01005154.1	715713	716436	zf-C2H2	5	-
```
