## Supplementary Data 2 for "Transposable elements drive the evolution of metazoan zinc finger genes": Morbakka_virulenta_znfs.bed

```
RDPX01000001.1	7313360	7314323	zf-C2H2	6	+
RDPX01000001.1	9888929	9890108	zf-C2H2	5	+
RDPX01000001.1	9891516	9894270	zf-C2H2	22	+
RDPX01000002.1	5783321	5787596	zf-C2H2	20	-
RDPX01000003.1	1394055	1395264	zf-C2H2	5	+
RDPX01000004.1	559924	561508	zf-C2H2	5	-
RDPX01000004.1	3993062	3994391	zf-C2H2	6	+
RDPX01000005.1	4615243	4616218	zf-C2H2	6	-
RDPX01000006.1	2565169	2566615	zf-C2H2	13	-
RDPX01000006.1	4731412	4732222	zf-C2H2	7	+
RDPX01000008.1	3167885	3169199	zf-C2H2	8	+
RDPX01000011.1	1000992	1001736	zf-C2H2	7	+
RDPX01000018.1	1528179	1529046	zf-C2H2	5	+
RDPX01000019.1	2274468	2275119	zf-C2H2	7	+
RDPX01000019.1	2276022	2276673	zf-C2H2	7	+
RDPX01000030.1	876672	877602	zf-C2H2	6	+
RDPX01000031.1	2186468	2187479	zf-C2H2	6	+
RDPX01000034.1	2367753	2369403	zf-C2H2	11	-
RDPX01000035.1	2694880	2695786	zf-C2H2	10	+
RDPX01000041.1	3340472	3345032	zf-C2H2	23	+
RDPX01000046.1	899847	900897	zf-C2H2	5	+
RDPX01000046.1	906596	908162	zf-C2H2	6	+
RDPX01000047.1	2824195	2824993	zf-C2H2	5	-
RDPX01000050.1	1765590	1766136	zf-C2H2	5	+
RDPX01000053.1	3033626	3035585	zf-C2H2	17	-
RDPX01000055.1	176500	178033	zf-C2H2	14	-
RDPX01000055.1	251470	252127	zf-C2H2	6	+
RDPX01000055.1	298707	299769	zf-C2H2	7	+
RDPX01000055.1	1830342	1831317	zf-C2H2	6	-
RDPX01000055.1	2822972	2823881	zf-C2H2	5	+
RDPX01000056.1	697660	700240	zf-C2H2	5	-
RDPX01000058.1	209252	210059	zf-C2H2	5	-
RDPX01000061.1	49803	51012	zf-C2H2	7	+
RDPX01000061.1	960428	963692	zf-C2H2	12	+
RDPX01000068.1	2894382	2895312	zf-C2H2	6	-
RDPX01000069.1	293735	294338	zf-C2H2	5	+
RDPX01000087.1	1222303	1223476	zf-C2H2	5	+
RDPX01000101.1	1309740	1310430	zf-C2H2	5	-
RDPX01000107.1	1053996	1057263	zf-C2H2	12	-
RDPX01000120.1	624480	625506	zf-C2H2	5	+
RDPX01000120.1	838837	841069	zf-C2H2	5	+
RDPX01000125.1	719900	720743	zf-C2H2	5	-
RDPX01000138.1	40787	44477	zf-C2H2	13	-
RDPX01000141.1	1820070	1821237	zf-C2H2	7	-
RDPX01000147.1	1368345	1369443	zf-C2H2	6	+
RDPX01000151.1	1050852	1052286	zf-C2H2	6	-
RDPX01000151.1	1368745	1370296	zf-C2H2	5	-
RDPX01000158.1	982966	984055	zf-C2H2	6	+
RDPX01000162.1	523415	524330	zf-C2H2	6	-
RDPX01000166.1	1819261	1819987	zf-C2H2	5	-
RDPX01000169.1	2413197	2415312	zf-C2H2	8	-
RDPX01000179.1	1103222	1111436	zf-C2H2	31	+
RDPX01000187.1	1118607	1120698	zf-C2H2	5	-
RDPX01000189.1	983675	984533	zf-C2H2	5	-
RDPX01000190.1	23560	24394	zf-C2H2	6	+
RDPX01000192.1	535058	535940	zf-C2H2	9	+
RDPX01000196.1	674582	675161	zf-C2H2	5	-
RDPX01000196.1	681505	681967	zf-C2H2	5	-
RDPX01000199.1	102225	102714	zf-C2H2	5	-
RDPX01000215.1	1450676	1451057	zf-C2H2	5	+
RDPX01000215.1	1462531	1463572	zf-C2H2	13	+
RDPX01000215.1	1464043	1464544	zf-C2H2	6	+
RDPX01000232.1	954363	955996	zf-C2H2	5	+
RDPX01000245.1	271668	272832	zf-C2H2	6	+
RDPX01000246.1	175836	176766	zf-C2H2	6	+
RDPX01000255.1	714859	715591	zf-C2H2	5	-
RDPX01000262.1	1123180	1124032	zf-C2H2	5	-
RDPX01000272.1	284941	285469	zf-C2H2	6	-
RDPX01000308.1	589230	591213	zf-C2H2	6	-
RDPX01000321.1	483596	484529	zf-C2H2	6	-
RDPX01000323.1	688086	689646	zf-C2H2	11	-
RDPX01000343.1	403136	406448	zf-C2H2	21	+
RDPX01000348.1	216627	218007	zf-C2H2	11	+
RDPX01000349.1	77297	78164	zf-C2H2	5	-
RDPX01000370.1	210222	211446	zf-C2H2	6	+
RDPX01000372.1	103803	105666	zf-C2H2	19	+
RDPX01000372.1	228025	229261	zf-C2H2	13	+
RDPX01000380.1	231147	232065	zf-C2H2	6	-
RDPX01000381.1	58680	59652	zf-C2H2	5	+
RDPX01000387.1	77357	78896	zf-C2H2	11	-
RDPX01000387.1	136043	136691	zf-C2H2	6	+
RDPX01000387.1	141167	142082	zf-C2H2	9	+
RDPX01000387.1	150489	151203	zf-C2H2	7	+
RDPX01000393.1	596097	598989	zf-C2H2	9	+
RDPX01000404.1	311273	312572	zf-C2H2	6	-
RDPX01000413.1	166343	167765	zf-C2H2	9	-
RDPX01000413.1	177906	178728	zf-C2H2	6	-
RDPX01000438.1	252804	253638	zf-C2H2	5	-
RDPX01000458.1	80003	81842	zf-C2H2	19	-
RDPX01000482.1	96027	97497	zf-C2H2	13	-
RDPX01000492.1	33834	36480	zf-C2H2	21	-
RDPX01000522.1	353127	356289	zf-C2H2	11	+
RDPX01000544.1	100452	100983	zf-C2H2	5	+
RDPX01000544.1	233801	235799	zf-C2H2	18	-
RDPX01000599.1	41620	43234	zf-C2H2	11	+
RDPX01000603.1	146510	150323	zf-C2H2	5	+
RDPX01000613.1	24599	25478	zf-C2H2	6	-
RDPX01000620.1	162914	163766	zf-C2H2	5	+
RDPX01000636.1	127405	128455	zf-C2H2	5	+
RDPX01000643.1	17554	19051	zf-C2H2	10	-
RDPX01000712.1	33634	34459	zf-C2H2	5	-
RDPX01000734.1	74277	74961	zf-C2H2	6	-
RDPX01000736.1	17347	18271	zf-C2H2	5	-
RDPX01000743.1	42665	52450	zf-C2H2	33	-
RDPX01000787.1	19632	20274	zf-C2H2	7	+
RDPX01001191.1	304	1129	zf-C2H2	6	+
RDPX01002626.1	873	1416	zf-C2H2	5	+
```
