## Supplementary Data 2 for "Transposable elements drive the evolution of metazoan zinc finger genes": Mormoops_blainvillei_olfactory_receptor.bed

```
PVJD01004478.1	55644	56646	7tm_4	1	+
PVJD01005757.1	55075	56032	7tm_4	1	+
PVJD01004359.1	120669	121659	7tm_4	1	-
PVJD01004478.1	49696	50671	7tm_4	1	+
PVJD01004478.1	103352	104342	7tm_4	1	+
PVJD01004899.1	67712	68681	7tm_4	1	-
PVJD01004899.1	21188	22160	7tm_4	1	-
PVJD01005757.1	62315	63392	7tm_4	1	-
PVJD01008681.1	9709	10708	7tm_4	1	+
PVJD01004899.1	30560	31601	7tm_4	1	-
PVJD01004359.1	31642	32746	7tm_4	1	-
PVJD01019767.1	497	1460	7tm_4	1	-
PVJD01004899.1	44867	45827	7tm_4	1	+
PVJD01013348.1	23130	24219	7tm_4	1	+
PVJD01008681.1	55249	56275	7tm_4	1	+
PVJD01013160.1	10445	11399	7tm_4	1	-
PVJD01013160.1	28548	29553	7tm_4	1	-
PVJD01004359.1	90460	91426	7tm_4	1	-
PVJD01004478.1	112970	113990	7tm_4	1	-
PVJD01019491.1	4935	5877	7tm_4	1	-
PVJD01008681.1	36693	37659	7tm_4	1	-
PVJD01013214.1	14305	15313	7tm_4	1	-
PVJD01013214.1	27480	28563	7tm_4	1	+
PVJD01008681.1	22547	23645	7tm_4	1	-
PVJD01004359.1	73746	74757	7tm_4	1	-
PVJD01004359.1	49070	50093	7tm_4	1	-
PVJD01004478.1	64120	65125	7tm_4	1	-
PVJD01004478.1	30355	31309	7tm_4	1	+
PVJD01001805.1	137944	139006	7tm_4	1	+
PVJD01015384.1	22002	22977	7tm_4	1	+
PVJD01004899.1	12373	13354	7tm_4	1	+
PVJD01031492.1	1334	2363	7tm_4	1	+
PVJD01009327.1	42206	43172	7tm_4	1	-
PVJD01019413.1	3276	4311	7tm_4	1	+
PVJD01004899.1	78567	79542	7tm_4	1	+
PVJD01004359.1	129636	130608	7tm_4	1	-
PVJD01004359.1	107366	108323	7tm_4	1	+
PVJD01005757.1	39922	40885	7tm_4	1	-
PVJD01009327.1	31017	31983	7tm_4	1	+
PVJD01008681.1	62999	64115	7tm_4	1	+
PVJD01008090.1	24621	25590	7tm_4	1	-
PVJD01016071.1	20774	21761	7tm_4	1	+
PVJD01008090.1	42338	43343	7tm_4	1	-
PVJD01059480.1	1	955	7tm_4	1	+
PVJD01008090.1	65788	66793	7tm_4	1	-
PVJD01004359.1	41875	42955	7tm_4	1	-
PVJD01016899.1	8134	9121	7tm_4	1	+
PVJD01016071.1	586	1567	7tm_4	1	+
PVJD01004478.1	80329	81262	7tm_4	1	+
PVJD01004359.1	955	2020	7tm_4	1	-
PVJD01019767.1	10184	10940	7tm_4	1	-
PVJD01005757.1	9243	10185	7tm_4	1	+
PVJD01011897.1	38859	39822	7tm_4	1	-
PVJD01009327.1	1097	2075	7tm_4	1	-
PVJD01004359.1	17834	18830	7tm_4	1	-
PVJD01005757.1	77920	78958	7tm_4	1	-
PVJD01005757.1	100917	101922	7tm_4	1	-
PVJD01065218.1	1	781	7tm_4	1	+
PVJD01001805.1	184841	185822	7tm_4	1	+
PVJD01004478.1	87859	88933	7tm_4	1	-
PVJD01008090.1	55422	56376	7tm_4	1	+
PVJD01005757.1	93765	94746	7tm_4	1	+
PVJD01004478.1	134248	135268	7tm_4	1	+
PVJD01025147.1	3735	4602	7tm_4	1	+
PVJD01061653.1	2	842	7tm_4	1	-
PVJD01015981.1	14528	15650	7tm_4	1	-
PVJD01004899.1	53719	54439	7tm_4	1	-
PVJD01001805.1	171572	172535	7tm_4	1	-
PVJD01001805.1	218888	219860	7tm_4	1	+
PVJD01074015.1	1	589	7tm_4	1	+
PVJD01004901.1	117346	118453	7tm_4	1	-
PVJD01072031.1	0	624	7tm_4	1	+
PVJD01071973.1	0	627	7tm_4	1	+
PVJD01004359.1	7728	8367	7tm_4	1	-
PVJD01077454.1	2	539	7tm_4	1	-
PVJD01083968.1	2	461	7tm_4	1	-
PVJD01018588.1	13476	13992	7tm_4	1	-
PVJD01006284.1	34723	35791	7tm_4	1	-
PVJD01012290.1	14582	15554	7tm_4	1	-
PVJD01014194.1	8532	9246	7tm_4	1	+
PVJD01056220.1	511	1057	7tm_4	1	-
PVJD01006284.1	45068	46127	7tm_4	1	-
PVJD01006284.1	7629	8724	7tm_4	1	-
PVJD01012124.1	8351	9326	7tm_4	1	+
PVJD01001863.1	30157	31255	7tm_4	1	+
PVJD01020935.1	8009	8579	7tm_4	1	-
PVJD01014194.1	29552	30236	7tm_4	1	-
PVJD01028759.1	1752	2763	7tm_4	1	+
PVJD01012124.1	30682	31822	7tm_4	1	+
PVJD01075942.1	45	561	7tm_4	1	-
PVJD01066152.1	1	757	7tm_4	1	-
PVJD01009987.1	29768	30752	7tm_4	1	-
PVJD01004478.1	38760	39480	7tm_4	1	+
PVJD01034742.1	2	647	7tm_4	1	-
PVJD01034754.1	2	647	7tm_4	1	-
PVJD01086036.1	1	442	7tm_4	1	+
PVJD01014194.1	22509	23292	7tm_4	1	-
PVJD01011667.1	16874	17837	7tm_4	1	+
PVJD01016039.1	10893	11922	7tm_4	1	+
PVJD01011943.1	28059	29007	7tm_4	1	+
PVJD01061814.1	13	892	7tm_4	1	-
PVJD01023382.1	4314	5355	7tm_4	1	+
PVJD01086462.1	3	438	7tm_4	1	-
PVJD01001863.1	18512	19493	7tm_4	1	+
PVJD01047370.1	20	1007	7tm_4	1	+
PVJD01010093.1	45407	46397	7tm_4	2	-
PVJD01003670.1	105877	106933	7tm_4	1	+
PVJD01009987.1	50456	51425	7tm_4	1	-
PVJD01000615.1	33674	34673	7tm_4	2	+
PVJD01000615.1	43514	44483	7tm_4	1	+
PVJD01009987.1	19260	20229	7tm_4	1	-
PVJD01000911.1	117168	118191	7tm_4	1	-
PVJD01000615.1	57901	58855	7tm_4	1	+
PVJD01024155.1	1847	2840	7tm_4	1	+
PVJD01008824.1	42080	43082	7tm_4	1	-
PVJD01012814.1	21475	22420	7tm_4	1	+
PVJD01000911.1	198548	199520	7tm_4	1	-
PVJD01002134.1	196028	197075	7tm_4	1	-
PVJD01017187.1	8560	9772	7tm_4	2	-
PVJD01017450.1	16373	17378	7tm_4	1	+
PVJD01001209.1	183200	184160	7tm_4	1	-
PVJD01012290.1	37250	38420	7tm_4	1	+
PVJD01000911.1	42558	43518	7tm_4	1	+
PVJD01020449.1	8488	9484	7tm_4	1	+
PVJD01005946.1	5207	6362	7tm_4	1	-
PVJD01005946.1	48382	49363	7tm_4	1	-
PVJD01017769.1	15511	16507	7tm_4	1	-
PVJD01011924.1	13807	14770	7tm_4	1	+
PVJD01016951.1	13872	14904	7tm_4	1	+
PVJD01003670.1	39977	41039	7tm_4	1	+
PVJD01001863.1	68569	69520	7tm_4	1	+
PVJD01000911.1	168956	169901	7tm_4	1	-
PVJD01072404.1	2	617	7tm_4	1	-
PVJD01000911.1	187818	188841	7tm_4	1	+
PVJD01000911.1	155887	156847	7tm_4	1	-
PVJD01015414.1	23337	24444	7tm_4	1	+
PVJD01003670.1	20361	21309	7tm_4	1	-
PVJD01017389.1	16590	17643	7tm_4	1	+
PVJD01003942.1	11730	12678	7tm_4	1	+
PVJD01000615.1	46944	47904	7tm_4	1	-
PVJD01010898.1	3802	4768	7tm_4	1	+
PVJD01013306.1	708	1761	7tm_4	1	-
PVJD01000911.1	127204	128164	7tm_4	1	-
PVJD01003670.1	27307	28360	7tm_4	1	-
PVJD01003670.1	7633	8635	7tm_4	1	-
PVJD01010898.1	13696	14671	7tm_4	1	+
PVJD01001209.1	232768	233761	7tm_4	1	+
PVJD01014775.1	18008	18935	7tm_4	1	-
PVJD01031074.1	982	2044	7tm_4	1	+
PVJD01018708.1	6095	7130	7tm_4	1	-
PVJD01011924.1	29615	30560	7tm_4	1	+
PVJD01001656.1	47885	48827	7tm_4	1	+
PVJD01011671.1	11873	12872	7tm_4	1	-
PVJD01017450.1	4525	5530	7tm_4	1	+
PVJD01022071.1	5951	6869	7tm_4	1	-
PVJD01000911.1	15010	16003	7tm_4	1	+
PVJD01000911.1	47477	48467	7tm_4	1	+
PVJD01038412.1	773	1766	7tm_4	1	-
PVJD01033538.1	805	1777	7tm_4	1	-
PVJD01001863.1	42187	43183	7tm_4	1	-
PVJD01003670.1	64916	65921	7tm_4	1	+
PVJD01001687.1	236349	237333	7tm_4	1	+
PVJD01002430.1	17805	18816	7tm_4	1	-
PVJD01002380.1	103263	104259	7tm_4	1	+
PVJD01001687.1	152848	153796	7tm_4	1	+
PVJD01027392.1	1926	3051	7tm_4	1	-
PVJD01045932.1	566	1499	7tm_4	1	-
PVJD01000911.1	248975	250010	7tm_4	1	-
PVJD01023041.1	2390	3488	7tm_4	1	-
PVJD01016782.1	18031	19024	7tm_4	1	+
PVJD01031431.1	68	1115	7tm_4	1	-
PVJD01021276.1	1399	2356	7tm_4	1	-
PVJD01051973.1	2	803	7tm_4	1	+
PVJD01017418.1	12097	13039	7tm_4	1	+
PVJD01011568.1	11090	12080	7tm_4	1	+
PVJD01013685.1	8755	9754	7tm_4	1	+
PVJD01012814.1	35612	36590	7tm_4	1	+
PVJD01044402.1	440	1460	7tm_4	1	+
PVJD01013437.1	18910	19933	7tm_4	1	+
PVJD01014524.1	10777	11734	7tm_4	1	-
PVJD01017385.1	3340	4330	7tm_4	1	+
PVJD01017643.1	3979	4990	7tm_4	1	-
PVJD01012260.1	13642	14638	7tm_4	1	-
PVJD01015579.1	21652	22630	7tm_4	1	+
PVJD01104211.1	2	377	7tm_4	1	+
PVJD01004359.1	57667	58318	7tm_4	1	-
PVJD01001656.1	73094	74075	7tm_4	1	+
PVJD01021498.1	5571	6600	7tm_4	1	-
PVJD01001351.1	3563	4499	7tm_4	1	-
PVJD01000911.1	142206	143304	7tm_4	1	-
PVJD01015414.1	14955	15990	7tm_4	1	+
PVJD01015966.1	6042	7035	7tm_4	1	-
PVJD01018090.1	7606	8575	7tm_4	1	-
PVJD01001656.1	158078	159071	7tm_4	1	-
PVJD01020889.1	1074	2073	7tm_4	1	+
PVJD01016039.1	21825	22590	7tm_4	1	-
PVJD01023258.1	2871	4287	7tm_4	1	-
PVJD01019296.1	6313	7261	7tm_4	1	-
PVJD01015995.1	6278	7238	7tm_4	1	+
PVJD01009940.1	32387	33386	7tm_4	1	-
PVJD01002380.1	49923	50973	7tm_4	1	-
PVJD01001687.1	245175	246324	7tm_4	1	+
PVJD01000911.1	84077	85031	7tm_4	1	+
PVJD01000911.1	21176	22154	7tm_4	1	+
PVJD01011568.1	42994	43942	7tm_4	1	+
PVJD01002134.1	207185	208274	7tm_4	1	-
PVJD01003515.1	144744	145734	7tm_4	1	-
PVJD01004761.1	29145	30141	7tm_4	1	+
PVJD01000911.1	176016	177126	7tm_4	2	-
PVJD01014745.1	12804	13773	7tm_4	1	-
PVJD01000911.1	208625	209690	7tm_4	2	-
PVJD01014822.1	24502	25456	7tm_4	1	+
PVJD01006787.1	12472	13447	7tm_4	1	-
PVJD01006114.1	35575	36658	7tm_4	1	+
PVJD01015939.1	21294	22251	7tm_4	1	+
PVJD01003515.1	153077	154124	7tm_4	1	-
PVJD01001687.1	219267	220317	7tm_4	1	+
PVJD01015726.1	8913	9852	7tm_4	1	-
PVJD01001720.1	3131	4127	7tm_4	1	+
PVJD01075784.1	1	565	7tm_4	1	+
PVJD01015939.1	8913	9876	7tm_4	1	-
PVJD01017389.1	6647	7583	7tm_4	1	-
PVJD01043468.1	0	795	7tm_4	1	+
PVJD01023002.1	1	955	7tm_4	1	-
PVJD01007606.1	2376	3492	7tm_4	1	-
PVJD01006114.1	27604	28732	7tm_4	1	+
PVJD01014745.1	21777	22740	7tm_4	1	-
PVJD01003043.1	12187	13138	7tm_4	1	+
PVJD01003670.1	117431	118523	7tm_4	1	-
PVJD01011167.1	37739	38714	7tm_4	1	-
PVJD01061304.1	0	687	7tm_4	1	-
PVJD01003931.1	99066	100071	7tm_4	1	+
PVJD01020428.1	440	1451	7tm_4	1	+
PVJD01008824.1	25048	26032	7tm_4	1	+
PVJD01006787.1	63440	64400	7tm_4	1	-
PVJD01001656.1	106872	107814	7tm_4	1	+
PVJD01020762.1	3696	4749	7tm_4	1	-
PVJD01038839.1	1	979	7tm_4	1	+
PVJD01001687.1	228211	229318	7tm_4	1	+
PVJD01001656.1	91981	92932	7tm_4	1	+
PVJD01014228.1	2425	3454	7tm_4	1	+
PVJD01000911.1	4384	5368	7tm_4	1	-
PVJD01011924.1	36792	37764	7tm_4	1	-
PVJD01014524.1	242	1250	7tm_4	1	-
PVJD01001656.1	172406	173348	7tm_4	1	+
PVJD01015726.1	23030	23843	7tm_4	1	-
PVJD01004234.1	2655	3639	7tm_4	1	+
PVJD01015414.1	6337	7384	7tm_4	1	+
PVJD01001592.1	118800	119799	7tm_4	1	+
PVJD01003043.1	25448	26423	7tm_4	1	+
PVJD01001209.1	215201	216152	7tm_4	1	+
PVJD01011468.1	12406	13132	7tm_4	1	+
PVJD01004234.1	31728	32850	7tm_4	1	+
PVJD01015995.1	13594	14623	7tm_4	1	+
PVJD01001656.1	23702	24710	7tm_4	1	+
PVJD01004234.1	45761	46718	7tm_4	1	+
PVJD01017586.1	2774	3785	7tm_4	1	+
PVJD01002026.1	193246	194299	7tm_4	1	-
PVJD01011568.1	26103	27162	7tm_4	1	+
PVJD01043913.1	770	1616	7tm_4	1	-
PVJD01013685.1	22557	23631	7tm_4	1	+
PVJD01006787.1	24809	25805	7tm_4	1	-
PVJD01064702.1	2	779	7tm_4	1	+
PVJD01084389.1	2	407	7tm_4	1	+
PVJD01025436.1	0	864	7tm_4	1	-
PVJD01021735.1	6361	7330	7tm_4	1	+
PVJD01000911.1	31360	32446	7tm_4	1	+
PVJD01008824.1	34	1069	7tm_4	1	-
PVJD01008824.1	63799	64804	7tm_4	1	+
PVJD01004253.1	9197	10187	7tm_4	1	-
PVJD01012260.1	3585	4491	7tm_4	1	-
PVJD01014745.1	7527	8595	7tm_4	1	+
PVJD01011568.1	18887	19886	7tm_4	1	+
PVJD01018764.1	9571	10591	7tm_4	1	-
PVJD01016408.1	9107	10124	7tm_4	1	+
PVJD01001656.1	136414	137383	7tm_4	1	+
PVJD01004671.1	57825	58779	7tm_4	1	-
PVJD01022457.1	5651	6449	7tm_4	1	-
PVJD01061865.1	2	890	7tm_4	1	+
PVJD01001656.1	202637	203627	7tm_4	1	+
PVJD01091395.1	1	400	7tm_4	1	+
PVJD01010093.1	32925	33993	7tm_4	1	-
PVJD01001863.1	80682	81756	7tm_4	1	+
PVJD01000911.1	64174	65161	7tm_4	1	+
PVJD01003670.1	80367	81399	7tm_4	1	+
PVJD01003672.1	148704	149664	7tm_4	1	+
PVJD01096312.1	1	397	7tm_4	1	+
PVJD01015167.1	769	1711	7tm_4	1	+
PVJD01018822.1	12126	13224	7tm_4	1	-
PVJD01004478.1	21328	21829	7tm_4	1	+
PVJD01014775.1	2	938	7tm_4	1	+
PVJD01067648.1	2	719	7tm_4	1	+
PVJD01000578.1	383172	384225	7tm_4	1	-
PVJD01001592.1	53369	54380	7tm_4	1	-
PVJD01022289.1	4739	5774	7tm_4	1	-
PVJD01011311.1	17097	18201	7tm_4	1	+
PVJD01009292.1	29263	30262	7tm_4	1	+
PVJD01001656.1	241273	242257	7tm_4	1	+
PVJD01003043.1	2	818	7tm_4	1	+
PVJD01021359.1	5995	6940	7tm_4	1	-
PVJD01025235.1	3753	4566	7tm_4	1	+
PVJD01004478.1	14587	15106	7tm_4	1	+
PVJD01004671.1	71750	72701	7tm_4	1	-
PVJD01004671.1	100843	101776	7tm_4	1	-
PVJD01003337.1	147688	148642	7tm_4	1	+
PVJD01087451.1	0	429	7tm_4	1	-
PVJD01015167.1	20910	21906	7tm_4	1	+
PVJD01009987.1	38392	39184	7tm_4	1	-
PVJD01015707.1	13057	14095	7tm_4	1	-
PVJD01000911.1	112130	112835	7tm_4	1	-
PVJD01036848.1	35	1160	7tm_4	1	+
PVJD01003670.1	125803	126784	7tm_4	1	-
PVJD01032974.1	2	866	7tm_4	1	-
PVJD01003337.1	88690	89641	7tm_4	1	-
PVJD01071418.1	0	492	7tm_4	1	-
PVJD01008090.1	17591	18152	7tm_4	1	+
PVJD01006787.1	38556	39630	7tm_4	1	-
PVJD01009292.1	51695	52721	7tm_4	1	-
PVJD01004671.1	40576	41521	7tm_4	1	-
PVJD01004589.1	9114	10185	7tm_4	1	+
PVJD01004671.1	24394	25324	7tm_4	1	-
PVJD01006787.1	2092	3076	7tm_4	1	-
PVJD01013348.1	9903	10530	7tm_4	1	+
PVJD01001351.1	14367	15300	7tm_4	1	-
PVJD01004671.1	124929	125880	7tm_4	1	-
PVJD01000911.1	56748	57810	7tm_4	1	+
PVJD01003258.1	161206	162157	7tm_4	1	-
PVJD01013214.1	30959	31490	7tm_4	1	+
PVJD01004478.1	39376	39751	7tm_4	1	+
PVJD01003258.1	153068	154034	7tm_4	1	-
PVJD01006787.1	76752	77793	7tm_4	1	-
PVJD01024026.1	0	798	7tm_4	1	-
PVJD01004253.1	22889	23867	7tm_4	1	+
PVJD01001656.1	216859	217807	7tm_4	1	+
PVJD01019074.1	0	798	7tm_4	1	-
PVJD01058827.1	242	977	7tm_4	1	-
PVJD01008090.1	8536	9301	7tm_4	1	-
PVJD01073133.1	2	605	7tm_4	1	+
PVJD01065595.1	1	718	7tm_4	1	+
PVJD01017012.1	7007	7985	7tm_4	1	+
PVJD01001209.1	171567	172533	7tm_4	1	-
PVJD01065180.1	0	729	7tm_4	1	+
PVJD01006787.1	71904	72771	7tm_4	1	-
PVJD01001805.1	144919	145378	7tm_4	1	+
PVJD01072845.1	1	598	7tm_4	1	+
PVJD01026847.1	3498	3942	7tm_4	1	+
PVJD01027692.1	3259	3703	7tm_4	1	+
PVJD01025461.1	3812	4448	7tm_4	1	-
PVJD01066596.1	0	744	7tm_4	1	-
PVJD01027187.1	602	1355	7tm_4	1	-
PVJD01034129.1	273	1164	7tm_4	1	+
PVJD01000053.1	492430	493312	7tm_4	1	+
PVJD01005757.1	2185	2608	7tm_4	1	+
PVJD01013348.1	10533	10962	7tm_4	1	+
PVJD01044564.1	1	679	7tm_4	1	+
PVJD01002877.1	173151	174102	7tm_4	1	+
PVJD01071022.1	2	644	7tm_4	1	-
PVJD01069726.1	1	670	7tm_4	1	+
PVJD01069723.1	2	671	7tm_4	1	+
PVJD01070469.1	0	654	7tm_4	1	-
PVJD01056432.1	418	1051	7tm_4	1	-
PVJD01001805.1	198706	199207	7tm_4	1	+
PVJD01003509.1	20778	21858	7tm_4	1	+
PVJD01043792.1	917	1622	7tm_4	1	-
PVJD01088563.1	1	421	7tm_4	1	+
PVJD01072644.1	0	612	7tm_4	1	-
PVJD01009292.1	2	818	7tm_4	2	-
PVJD01048110.1	750	1389	7tm_4	1	-
PVJD01084823.1	1	454	7tm_4	1	+
PVJD01001805.1	191997	192480	7tm_4	1	+
PVJD01014194.1	0	381	7tm_4	1	+
PVJD01017542.1	11306	12101	7tm_4	1	+
PVJD01000911.1	39777	40467	7tm_4	1	-
PVJD01000911.1	102273	103062	7tm_4	2	-
PVJD01013160.1	20104	20503	7tm_4	1	-
PVJD01024400.1	2	659	7tm_4	1	-
PVJD01027053.1	1	613	7tm_4	1	-
PVJD01019231.1	647	1580	7tm_4	1	-
PVJD01031459.1	553	1183	7tm_4	1	-
PVJD01033433.1	2043	2574	7tm_4	1	+
PVJD01024484.1	4362	4956	7tm_4	1	+
PVJD01002134.1	82066	82978	7tm_4	1	+
PVJD01033123.1	0	597	7tm_4	1	+
PVJD01074320.1	1	586	7tm_4	1	-
PVJD01084730.1	2	455	7tm_4	1	-
PVJD01024261.1	1748	2453	7tm_4	1	-
PVJD01004929.1	7058	7604	7tm_4	1	+
PVJD01032082.1	1	487	7tm_4	1	+
PVJD01038619.1	0	582	7tm_4	1	-
PVJD01077455.1	1	541	7tm_4	1	-
PVJD01075066.1	1	574	7tm_4	1	-
PVJD01006787.1	55437	56250	7tm_4	1	+
PVJD01082703.1	2	476	7tm_4	1	-
PVJD01015966.1	20957	21536	7tm_4	1	+
PVJD01009327.1	59517	59985	7tm_4	1	-
PVJD01028523.1	2921	3473	7tm_4	1	-
PVJD01088993.1	2	416	7tm_4	1	-
PVJD01062451.1	1	694	7tm_4	1	-
PVJD01004478.1	96612	97017	7tm_4	1	-
PVJD01007456.1	57419	57995	7tm_4	1	+
PVJD01018580.1	0	666	7tm_4	1	+
PVJD01078410.1	1	526	7tm_4	1	+
PVJD01002380.1	30041	30983	7tm_4	1	-
PVJD01032489.1	1748	2291	7tm_4	1	-
PVJD01018580.1	669	1086	7tm_4	1	+
PVJD01010093.1	11069	11699	7tm_4	1	-
PVJD01083189.1	1	469	7tm_4	1	-
PVJD01001805.1	114120	114576	7tm_4	1	-
PVJD01016764.1	9795	10761	7tm_4	1	-
PVJD01071879.1	0	627	7tm_4	1	+
PVJD01070628.1	2	560	7tm_4	1	+
PVJD01071480.1	242	635	7tm_4	1	-
PVJD01006508.1	2	395	7tm_4	1	+
PVJD01026788.1	3456	3957	7tm_4	1	+
PVJD01028960.1	54	603	7tm_4	1	-
PVJD01020595.1	212	809	7tm_4	1	+
PVJD01023023.1	1404	1884	7tm_4	1	-
PVJD01000911.1	95878	96448	7tm_4	1	-
PVJD01001805.1	153273	153717	7tm_4	1	-
PVJD01009940.1	20466	21063	7tm_4	1	-
PVJD01032787.1	1639	2395	7tm_4	1	-
PVJD01035679.1	0	546	7tm_4	1	+
PVJD01020339.1	9298	9709	7tm_4	1	-
PVJD01004359.1	84843	85221	7tm_4	1	+
PVJD01001209.1	245806	246241	7tm_4	1	+
PVJD01015940.1	20683	21220	7tm_4	1	+
PVJD01011568.1	33708	34266	7tm_4	1	+
PVJD01019306.1	3660	4191	7tm_4	1	-
PVJD01063403.1	1	379	7tm_4	1	-
PVJD01090789.1	0	402	7tm_4	1	-
PVJD01011924.1	0	438	7tm_4	1	-
PVJD01008824.1	35371	35965	7tm_4	1	-
PVJD01009940.1	20060	20489	7tm_4	1	-
PVJD01001209.1	197052	197595	7tm_4	1	+
PVJD01001592.1	144504	145182	7tm_4	1	+
PVJD01020762.1	1	541	7tm_4	1	-
PVJD01002724.1	190205	190622	7tm_4	1	-
PVJD01050592.1	182	584	7tm_4	1	-
PVJD01019413.1	11214	11616	7tm_4	1	+
PVJD01011468.1	6978	7479	7tm_4	1	-
PVJD01013306.1	27624	28074	7tm_4	1	+
PVJD01001209.1	196489	197029	7tm_4	1	+
PVJD01103906.1	0	378	7tm_4	1	-
PVJD01000911.1	71591	72020	7tm_4	1	-
PVJD01101095.1	1	394	7tm_4	1	+
PVJD01011468.1	7141	7561	7tm_4	1	-
PVJD01036546.1	2	377	7tm_4	1	+
PVJD01005946.1	40800	41307	7tm_4	1	+
PVJD01090963.1	2	383	7tm_4	1	-
PVJD01074356.1	2	377	7tm_4	1	+
PVJD01054962.1	528	999	7tm_4	1	-
PVJD01015384.1	12230	12650	7tm_4	1	-
PVJD01004411.1	74891	75395	7tm_4	1	+
PVJD01087699.1	1	427	7tm_4	1	-
PVJD01026587.1	834	1221	7tm_4	1	-
PVJD01090226.1	2	407	7tm_4	1	-
PVJD01100455.1	2	395	7tm_4	1	-
PVJD01004275.1	10406	10925	7tm_4	1	-
PVJD01000911.1	92551	93190	7tm_4	1	-
PVJD01043719.1	117	519	7tm_4	1	+
PVJD01014228.1	17639	18086	7tm_4	1	+
PVJD01004899.1	111755	112370	7tm_4	2	-
PVJD01026677.1	2	398	7tm_4	1	-
PVJD01004899.1	54357	54831	7tm_4	1	-
PVJD01004234.1	11629	12187	7tm_4	1	-
PVJD01014228.1	9969	10509	7tm_4	1	+
PVJD01042611.1	1	403	7tm_4	1	-
PVJD01040452.1	1332	1734	7tm_4	1	-
PVJD01001805.1	199178	199574	7tm_4	1	+
PVJD01102514.1	2	386	7tm_4	1	+
PVJD01041424.1	801	1374	7tm_4	1	+
PVJD01018642.1	12034	12574	7tm_4	1	-
PVJD01003509.1	37654	38056	7tm_4	1	+
PVJD01020953.1	2650	3037	7tm_4	1	-
PVJD01020595.1	24	423	7tm_4	1	+
PVJD01000924.1	163830	164280	7tm_4	1	-
PVJD01000911.1	160844	161273	7tm_4	1	-
PVJD01014228.1	17352	17814	7tm_4	1	+
PVJD01044898.1	16	403	7tm_4	1	-
PVJD01009301.1	24234	24777	7tm_4	1	+
PVJD01020953.1	2	395	7tm_4	1	+
PVJD01021095.1	2	395	7tm_4	1	+
PVJD01003670.1	51535	52048	7tm_4	1	+
PVJD01000578.1	390557	391124	7tm_4	1	-
PVJD01074479.1	69	459	7tm_4	1	+
PVJD01021095.1	2641	3028	7tm_4	1	-
PVJD01054766.1	494	884	7tm_4	1	-
PVJD01017616.1	10812	11316	7tm_4	1	+
PVJD01001351.1	32116	32596	7tm_4	1	-
PVJD01041424.1	1377	1764	7tm_4	1	+
PVJD01005496.1	102440	103628	7tm_4	2	-
PVJD01001592.1	148513	148975	7tm_4	1	-
PVJD01016039.1	428	818	7tm_4	1	+
PVJD01000578.1	398343	398889	7tm_4	1	-
PVJD01001656.1	191925	192444	7tm_4	1	+
PVJD01002380.1	56620	57025	7tm_4	1	-
PVJD01008218.1	54884	55292	7tm_4	1	+
PVJD01046374.1	1056	1473	7tm_4	1	+
PVJD01068715.1	285	693	7tm_4	1	+
PVJD01001805.1	192661	193234	7tm_4	2	+
PVJD01002380.1	9348	9744	7tm_4	1	-
PVJD01002380.1	9758	10175	7tm_4	1	-
PVJD01001863.1	94417	95044	7tm_4	1	+
PVJD01015966.1	20572	20983	7tm_4	1	+
PVJD01001863.1	94004	94493	7tm_4	1	+
PVJD01001570.1	225577	226597	7tm_4	1	+
PVJD01006787.1	89493	90018	7tm_4	1	-
PVJD01015707.1	1828	2320	7tm_4	1	-
PVJD01076239.1	1	526	7tm_4	1	-
PVJD01019803.1	2038	2416	7tm_4	1	+
PVJD01009564.1	32044	33046	7tm_4	1	+
PVJD01009301.1	23888	24425	7tm_4	1	+
PVJD01014228.1	10774	11317	7tm_4	1	+
PVJD01025440.1	2522	2897	7tm_4	1	-
PVJD01002845.1	83136	83529	7tm_4	1	+
PVJD01003092.1	161946	162372	7tm_4	1	-
PVJD01006284.1	53355	53811	7tm_4	1	-
PVJD01008709.1	41566	42733	7tm_4	2	-
PVJD01001397.1	116085	117519	7tm_4	2	+
PVJD01001656.1	53041	53440	7tm_4	1	+
PVJD01000911.1	137826	138573	7tm_4	1	+
PVJD01006715.1	87723	89220	7tm_4	2	+
PVJD01025440.1	1845	2280	7tm_4	1	-
PVJD01003931.1	146010	146409	7tm_4	1	+
PVJD01001209.1	164270	164678	7tm_4	1	-
PVJD01003337.1	33516	33891	7tm_4	1	+
PVJD01001109.1	247713	248121	7tm_4	1	+
PVJD01022097.1	4225	4660	7tm_4	1	-
PVJD01007456.1	57069	57492	7tm_4	1	+
PVJD01022097.1	4874	5276	7tm_4	1	-
PVJD01002380.1	200710	201217	7tm_4	1	+
PVJD01006787.1	55979	56393	7tm_4	1	+
PVJD01001209.1	245266	245743	7tm_4	1	+
PVJD01012928.1	13619	14330	7tm_4	1	-
PVJD01004411.1	100823	101378	7tm_4	1	-
PVJD01000261.1	238014	238434	7tm_4	1	-
PVJD01000294.1	422297	423389	7tm_4	2	+
PVJD01013306.1	14676	15180	7tm_4	1	-
PVJD01013437.1	9778	10153	7tm_4	1	+
PVJD01015707.1	2289	2787	7tm_4	1	-
PVJD01014194.1	7397	7862	7tm_4	1	+
PVJD01009292.1	18586	19039	7tm_4	1	+
PVJD01011717.1	41710	42856	7tm_4	2	+
PVJD01009551.1	57763	58747	7tm_4	1	-
PVJD01004737.1	96109	97528	7tm_4	3	+
PVJD01012126.1	10611	11844	7tm_4	1	+
PVJD01000911.1	93125	93620	7tm_4	1	-
PVJD01002381.1	173304	174378	7tm_4	1	-
PVJD01011038.1	9215	10403	7tm_4	1	+
PVJD01003171.1	150778	151918	7tm_4	1	+
PVJD01013414.1	7392	9246	7tm_4	2	-
PVJD01002805.1	10342	11551	7tm_4	2	+
PVJD01000578.1	192011	193079	7tm_4	1	-
PVJD01020953.1	2235	2637	7tm_4	2	-
PVJD01011667.1	22803	23214	7tm_4	1	-
PVJD01001104.1	247332	249147	7tm_4	2	-
PVJD01004929.1	6805	7186	7tm_4	1	+
PVJD01011793.1	38213	39410	7tm_4	1	+
PVJD01054962.1	692	1103	7tm_4	1	-
PVJD01001546.1	256159	257536	7tm_4	2	+
PVJD01002380.1	28207	28603	7tm_4	1	-
PVJD01000286.1	168718	169828	7tm_4	1	-
PVJD01003515.1	9285	10506	7tm_4	1	+
PVJD01003235.1	56543	57656	7tm_4	1	+
PVJD01000206.1	71612	72704	7tm_4	1	+
PVJD01001040.1	203892	205254	7tm_4	2	+
PVJD01001569.1	6353	7556	7tm_4	1	-
PVJD01003465.1	143263	144751	7tm_4	2	-
PVJD01009678.1	55700	57128	7tm_4	1	+
PVJD01001353.1	96270	96744	7tm_4	1	-
PVJD01003806.1	142369	143473	7tm_4	1	-
PVJD01004710.1	89632	90067	7tm_4	1	-
PVJD01000911.1	206270	206678	7tm_4	1	-
PVJD01006713.1	11175	11730	7tm_4	1	-
PVJD01014263.1	7147	7645	7tm_4	1	-
PVJD01002314.1	119271	120372	7tm_4	1	-
PVJD01015966.1	0	393	7tm_4	1	+
PVJD01015726.1	7540	8023	7tm_4	1	+
PVJD01001840.1	229364	230249	7tm_4	1	-
PVJD01003235.1	46123	47185	7tm_4	2	+
PVJD01001480.1	28584	29784	7tm_4	2	-
PVJD01005172.1	66166	67207	7tm_4	2	-
PVJD01003878.1	129163	130156	7tm_4	1	-
PVJD01013388.1	29463	30879	7tm_4	2	+
PVJD01005735.1	101697	102873	7tm_4	2	-
PVJD01007367.1	60259	61471	7tm_4	1	+
```
