## Supplementary Data 2 for "Transposable elements drive the evolution of metazoan zinc finger genes": Mormoops_blainvillei_znfs.bed

```
PVJD01000022.1	194597	195623	zf-C2H2	6	+
PVJD01000036.1	39088	40486	zf-C2H2	12	+
PVJD01000036.1	84177	85995	zf-C2H2	14	-
PVJD01000036.1	183432	184896	zf-C2H2	10	+
PVJD01000036.1	226066	227386	zf-C2H2	14	+
PVJD01000036.1	260391	261435	zf-C2H2	9	+
PVJD01000036.1	326401	327814	zf-C2H2	14	+
PVJD01000036.1	385926	387450	zf-C2H2	13	+
PVJD01000036.1	428826	430329	zf-C2H2	14	-
PVJD01000036.1	548537	549923	zf-C2H2	13	-
PVJD01000036.1	673484	674726	zf-C2H2	13	+
PVJD01000036.1	772607	774179	zf-C2H2	12	+
PVJD01000036.1	857789	859631	zf-C2H2	18	-
PVJD01000043.1	352140	355203	zf-C2H2	20	-
PVJD01000043.1	357722	358685	zf-C2H2	9	-
PVJD01000043.1	360658	361393	zf-C2H2	5	-
PVJD01000048.1	147518	149084	zf-C2H2	5	+
PVJD01000079.1	641513	642313	zf-C2H2	8	-
PVJD01000131.1	569725	575248	zf-C2H2	10	-
PVJD01000163.1	434147	439492	zf-C2H2	9	-
PVJD01000163.1	575679	578289	zf-C2H2	7	-
PVJD01000205.1	546404	547433	zf-C2H2	5	+
PVJD01000237.1	165878	166976	zf-C2H2	9	+
PVJD01000237.1	196832	198860	zf-C2H2	21	+
PVJD01000250.1	381834	385038	zf-C2H2	29	+
PVJD01000280.1	277879	280579	zf-C2H2	6	-
PVJD01000311.1	23558	25715	zf-C2H2	13	-
PVJD01000331.1	374490	375879	zf-C2H2	13	-
PVJD01000331.1	438117	439059	zf-C2H2	11	+
PVJD01000389.1	12497	13466	zf-C2H2	7	+
PVJD01000437.1	28234	29482	zf-C2H2	9	-
PVJD01000450.1	117380	119081	zf-C2H2	15	+
PVJD01000472.1	164278	165139	zf-C2H2	7	-
PVJD01000473.1	6877	8656	zf-C2H2	13	-
PVJD01000481.1	226214	227651	zf-C2H2	6	+
PVJD01000492.1	242111	245633	zf-C2H2	26	+
PVJD01000589.1	72627	74481	zf-C2H2	9	-
PVJD01000615.1	79371	80307	zf-C2H2	5	+
PVJD01000615.1	95522	97265	zf-C2H2	13	-
PVJD01000659.1	22587	23937	zf-C2H2	10	+
PVJD01000659.1	101656	103894	zf-C2H2	21	+
PVJD01000659.1	164144	165800	zf-C2H2	14	+
PVJD01000761.1	230474	231023	zf-C2H2	6	-
PVJD01000782.1	299854	301291	zf-C2H2	11	-
PVJD01000837.1	56849	59612	zf-C2H2	19	+
PVJD01000837.1	230238	231459	zf-C2H2	12	+
PVJD01000837.1	270663	271704	zf-C2H2	7	+
PVJD01000837.1	277888	279376	zf-C2H2	10	+
PVJD01000861.1	86442	89502	zf-C2H2	7	+
PVJD01000902.1	61236	62673	zf-C2H2	5	-
PVJD01000909.1	157775	159722	zf-C2H2	19	+
PVJD01000909.1	212809	214213	zf-C2H2	11	-
PVJD01000970.1	9331	10927	zf-C2H2	10	+
PVJD01000999.1	40080	41114	zf-C2H2	6	+
PVJD01001035.1	277038	279438	zf-C2H2	7	+
PVJD01001048.1	289871	293114	zf-C2H2	5	+
PVJD01001095.1	120784	121888	zf-C2H2	9	-
PVJD01001095.1	131939	132881	zf-C2H2	7	-
PVJD01001131.1	5788	6868	zf-C2H2	13	+
PVJD01001131.1	75964	77506	zf-C2H2	12	+
PVJD01001328.1	198861	200082	zf-C2H2	11	+
PVJD01001328.1	215842	217183	zf-C2H2	12	+
PVJD01001458.1	95580	96276	zf-C2H2	5	+
PVJD01001528.1	84503	85820	zf-C2H2	6	+
PVJD01001673.1	140877	142107	zf-C2H2	5	-
PVJD01001687.1	143433	144451	zf-C2H2	9	+
PVJD01001687.1	162275	163511	zf-C2H2	11	-
PVJD01001687.1	202839	204408	zf-C2H2	17	+
PVJD01001689.1	90071	97241	zf-C2H2	17	+
PVJD01001720.1	25135	26545	zf-C2H2	15	+
PVJD01001720.1	59195	60857	zf-C2H2	19	+
PVJD01001802.1	34273	35302	zf-C2H2	7	+
PVJD01001802.1	72094	73348	zf-C2H2	10	+
PVJD01001819.1	39895	40936	zf-C2H2	7	-
PVJD01001859.1	230419	231565	zf-C2H2	9	-
PVJD01001925.1	109332	110196	zf-C2H2	9	+
PVJD01001975.1	32888	34145	zf-C2H2	6	-
PVJD01002021.1	11051	13211	zf-C2H2	10	-
PVJD01002080.1	57709	59237	zf-C2H2	12	-
PVJD01002168.1	176002	177637	zf-C2H2	13	-
PVJD01002354.1	11786	13376	zf-C2H2	17	+
PVJD01002354.1	31512	33225	zf-C2H2	19	+
PVJD01002354.1	77445	78945	zf-C2H2	16	+
PVJD01002358.1	37588	42037	zf-C2H2	8	-
PVJD01002371.1	110869	113011	zf-C2H2	9	-
PVJD01002376.1	97664	98135	zf-C2H2	5	+
PVJD01002376.1	131834	133433	zf-C2H2	13	+
PVJD01002376.1	163195	164539	zf-C2H2	12	+
PVJD01002380.1	131297	132086	zf-C2H2	5	+
PVJD01002421.1	1190	2876	zf-C2H2	11	+
PVJD01002421.1	11150	12377	zf-C2H2	11	-
PVJD01002421.1	25159	27211	zf-C2H2	19	-
PVJD01002421.1	50862	52230	zf-C2H2	14	-
PVJD01002421.1	75930	77766	zf-C2H2	18	+
PVJD01002433.1	168617	170954	zf-C2H2	7	+
PVJD01002491.1	109873	111394	zf-C2H2	13	-
PVJD01002491.1	124789	126706	zf-C2H2	17	-
PVJD01002491.1	152013	153402	zf-C2H2	12	+
PVJD01002491.1	162178	163519	zf-C2H2	13	-
PVJD01002491.1	174713	176642	zf-C2H2	17	-
PVJD01002515.1	22555	23419	zf-C2H2	9	-
PVJD01002537.1	21252	22047	zf-C2H2	5	-
PVJD01002545.1	29322	31068	zf-C2H2	16	-
PVJD01002671.1	110045	111356	zf-C2H2	12	-
PVJD01002710.1	30374	34082	zf-C2H2	10	-
PVJD01002869.1	85390	86935	zf-C2H2	13	+
PVJD01002877.1	39810	41451	zf-C2H2	15	-
PVJD01002992.1	80945	81707	zf-C2H2	5	+
PVJD01003053.1	118121	119705	zf-C2H2	15	-
PVJD01003302.1	100187	104837	zf-C2H2	14	+
PVJD01003336.1	56004	57297	zf-C2H2	10	+
PVJD01003337.1	72389	74000	zf-C2H2	13	+
PVJD01003346.1	5502	6978	zf-C2H2	8	+
PVJD01003346.1	18608	19844	zf-C2H2	9	+
PVJD01003346.1	58105	59128	zf-C2H2	9	+
PVJD01003346.1	63066	65016	zf-C2H2	17	-
PVJD01003346.1	81452	82889	zf-C2H2	9	+
PVJD01003346.1	139719	141363	zf-C2H2	13	-
PVJD01003448.1	60062	61847	zf-C2H2	5	-
PVJD01003490.1	101959	103696	zf-C2H2	7	+
PVJD01003603.1	124928	126977	zf-C2H2	6	+
PVJD01003624.1	143257	145471	zf-C2H2	6	-
PVJD01003664.1	44062	45565	zf-C2H2	7	+
PVJD01003665.1	16366	17722	zf-C2H2	12	-
PVJD01003665.1	35701	37216	zf-C2H2	14	+
PVJD01003672.1	94863	97650	zf-C2H2	26	-
PVJD01003689.1	63949	65989	zf-C2H2	14	+
PVJD01003717.1	53246	54533	zf-C2H2	11	-
PVJD01003724.1	54922	55927	zf-C2H2	7	+
PVJD01003724.1	79916	80825	zf-C2H2	7	+
PVJD01003724.1	84709	85393	zf-C2H2	8	+
PVJD01003724.1	101141	102296	zf-C2H2	9	-
PVJD01003750.1	98716	99664	zf-C2H2	5	+
PVJD01003942.1	25869	26751	zf-C2H2	8	-
PVJD01003942.1	63001	63918	zf-C2H2	8	-
PVJD01003942.1	78274	79693	zf-C2H2	10	-
PVJD01003942.1	123751	124936	zf-C2H2	9	-
PVJD01004042.1	21039	21924	zf-C2H2	5	-
PVJD01004175.1	7182	8211	zf-C2H2	7	-
PVJD01004175.1	54464	55679	zf-C2H2	13	+
PVJD01004175.1	72202	72661	zf-C2H2	6	-
PVJD01004234.1	76373	79409	zf-C2H2	9	+
PVJD01004235.1	95617	97006	zf-C2H2	6	+
PVJD01004235.1	136190	137024	zf-C2H2	6	+
PVJD01004264.1	35871	37158	zf-C2H2	10	-
PVJD01004264.1	37643	38330	zf-C2H2	7	-
PVJD01004264.1	46319	51599	zf-C2H2	32	+
PVJD01004316.1	97780	98923	zf-C2H2	9	-
PVJD01004325.1	30479	32483	zf-C2H2	8	-
PVJD01004373.1	120397	122239	zf-C2H2	5	+
PVJD01004415.1	21989	23192	zf-C2H2	9	-
PVJD01004415.1	54693	55770	zf-C2H2	5	-
PVJD01004415.1	130818	132462	zf-C2H2	12	-
PVJD01004589.1	81530	82742	zf-C2H2	9	+
PVJD01004665.1	2217	4164	zf-C2H2	13	-
PVJD01004665.1	18581	20336	zf-C2H2	15	-
PVJD01004665.1	34581	36135	zf-C2H2	13	-
PVJD01004665.1	53540	55613	zf-C2H2	14	-
PVJD01004665.1	70220	71975	zf-C2H2	16	-
PVJD01004665.1	89282	91493	zf-C2H2	20	-
PVJD01004665.1	107766	109632	zf-C2H2	18	-
PVJD01004669.1	5941	8908	zf-C2H2	7	-
PVJD01004718.1	91799	93128	zf-C2H2	11	-
PVJD01004718.1	119373	120837	zf-C2H2	13	-
PVJD01004767.1	12566	13781	zf-C2H2	11	-
PVJD01004767.1	29648	31292	zf-C2H2	16	-
PVJD01004767.1	59772	61191	zf-C2H2	15	-
PVJD01004767.1	93766	95587	zf-C2H2	19	-
PVJD01004834.1	86364	89739	zf-C2H2	5	+
PVJD01004991.1	18796	19894	zf-C2H2	11	-
PVJD01005078.1	51264	52407	zf-C2H2	10	+
PVJD01005078.1	57971	60029	zf-C2H2	19	-
PVJD01005087.1	73429	77023	zf-C2H2	6	-
PVJD01005087.1	82813	84973	zf-C2H2	6	-
PVJD01005231.1	41419	42364	zf-C2H2	7	+
PVJD01005267.1	79327	80767	zf-C2H2	11	+
PVJD01005379.1	93503	96203	zf-C2H2	20	+
PVJD01005446.1	2136	4452	zf-C2H2	21	-
PVJD01005446.1	35932	37723	zf-C2H2	16	-
PVJD01005446.1	50956	52567	zf-C2H2	14	-
PVJD01005446.1	76900	79327	zf-C2H2	23	-
PVJD01005446.1	93826	95203	zf-C2H2	11	-
PVJD01005507.1	46104	47448	zf-C2H2	5	-
PVJD01005555.1	95329	97216	zf-C2H2	15	+
PVJD01005555.1	107351	108959	zf-C2H2	15	-
PVJD01005712.1	60556	62398	zf-C2H2	5	+
PVJD01005712.1	77939	80561	zf-C2H2	15	+
PVJD01005712.1	100616	102476	zf-C2H2	17	-
PVJD01005907.1	14610	16560	zf-C2H2	17	-
PVJD01005907.1	39009	40671	zf-C2H2	13	-
PVJD01005907.1	71147	72806	zf-C2H2	13	-
PVJD01005998.1	78327	82215	zf-C2H2	14	+
PVJD01006032.1	25855	27469	zf-C2H2	15	+
PVJD01006101.1	48295	51841	zf-C2H2	10	+
PVJD01006134.1	71915	75287	zf-C2H2	26	+
PVJD01006193.1	23923	25648	zf-C2H2	11	-
PVJD01006193.1	64325	65891	zf-C2H2	11	-
PVJD01006241.1	3398	4952	zf-C2H2	12	+
PVJD01006241.1	20542	21895	zf-C2H2	10	+
PVJD01006241.1	37742	39116	zf-C2H2	11	+
PVJD01006241.1	52924	54454	zf-C2H2	14	-
PVJD01006241.1	61252	61870	zf-C2H2	7	-
PVJD01006241.1	73351	74509	zf-C2H2	8	-
PVJD01006241.1	92386	94159	zf-C2H2	13	-
PVJD01006315.1	44925	46734	zf-C2H2	17	+
PVJD01006342.1	15785	16985	zf-C2H2	10	-
PVJD01006342.1	38270	39179	zf-C2H2	9	-
PVJD01006402.1	6845	7592	zf-C2H2	7	-
PVJD01006402.1	62437	63661	zf-C2H2	9	+
PVJD01006402.1	83625	84381	zf-C2H2	5	+
PVJD01006471.1	19915	20752	zf-C2H2	6	+
PVJD01006502.1	86127	88008	zf-C2H2	14	+
PVJD01006898.1	16492	17896	zf-C2H2	12	-
PVJD01006898.1	37240	38986	zf-C2H2	17	-
PVJD01006898.1	62918	64697	zf-C2H2	15	-
PVJD01006917.1	43860	44853	zf-C2H2	6	+
PVJD01007044.1	40335	41574	zf-C2H2	10	+
PVJD01007070.1	4185	5250	zf-C2H2	7	-
PVJD01007098.1	4763	5468	zf-C2H2	8	-
PVJD01007148.1	32570	33830	zf-C2H2	11	+
PVJD01007195.1	19630	21490	zf-C2H2	5	-
PVJD01007437.1	51401	54173	zf-C2H2	6	-
PVJD01007497.1	880	2245	zf-C2H2	5	+
PVJD01007595.1	67822	68531	zf-C2H2	6	-
PVJD01007784.1	56706	59460	zf-C2H2	5	+
PVJD01007830.1	16245	17589	zf-C2H2	11	+
PVJD01008355.1	12397	14338	zf-C2H2	14	+
PVJD01008355.1	35268	36909	zf-C2H2	14	+
PVJD01008355.1	67115	68978	zf-C2H2	16	+
PVJD01008437.1	8670	9888	zf-C2H2	8	-
PVJD01008437.1	26213	27908	zf-C2H2	15	-
PVJD01008437.1	41122	42724	zf-C2H2	12	-
PVJD01008518.1	14532	17631	zf-C2H2	6	+
PVJD01008570.1	16630	18529	zf-C2H2	12	-
PVJD01008611.1	63747	65616	zf-C2H2	17	-
PVJD01008837.1	4656	6873	zf-C2H2	6	+
PVJD01008929.1	11328	12792	zf-C2H2	16	+
PVJD01008929.1	35869	37021	zf-C2H2	13	+
PVJD01008938.1	3363	5238	zf-C2H2	12	-
PVJD01008948.1	28766	30425	zf-C2H2	8	+
PVJD01008957.1	16886	18374	zf-C2H2	13	+
PVJD01008957.1	34751	37265	zf-C2H2	26	+
PVJD01008974.1	4431	6186	zf-C2H2	6	+
PVJD01008980.1	13288	15529	zf-C2H2	19	-
PVJD01008980.1	31376	33287	zf-C2H2	20	-
PVJD01008980.1	52823	54290	zf-C2H2	14	-
PVJD01009126.1	4572	6033	zf-C2H2	14	+
PVJD01009126.1	48269	49418	zf-C2H2	12	+
PVJD01009209.1	23164	26341	zf-C2H2	9	+
PVJD01009234.1	2	1055	zf-C2H2	12	+
PVJD01009234.1	14034	15090	zf-C2H2	10	+
PVJD01009234.1	32527	34843	zf-C2H2	22	+
PVJD01009234.1	48308	49577	zf-C2H2	11	+
PVJD01009236.1	21782	22412	zf-C2H2	5	-
PVJD01009310.1	13585	14830	zf-C2H2	9	+
PVJD01009310.1	44226	45189	zf-C2H2	5	+
PVJD01009372.1	3125	4709	zf-C2H2	15	+
PVJD01009372.1	15476	16262	zf-C2H2	9	+
PVJD01009458.1	136	1262	zf-C2H2	7	+
PVJD01009664.1	15129	16713	zf-C2H2	14	-
PVJD01009664.1	40473	42054	zf-C2H2	9	+
PVJD01009664.1	55480	56212	zf-C2H2	5	+
PVJD01009783.1	8473	10342	zf-C2H2	16	-
PVJD01009783.1	44186	45809	zf-C2H2	16	-
PVJD01009860.1	20227	21775	zf-C2H2	13	+
PVJD01009860.1	28895	30935	zf-C2H2	18	-
PVJD01009882.1	3628	5341	zf-C2H2	14	-
PVJD01009882.1	23041	25069	zf-C2H2	19	-
PVJD01009882.1	45010	46450	zf-C2H2	10	-
PVJD01009884.1	27963	30468	zf-C2H2	6	+
PVJD01009889.1	49112	50363	zf-C2H2	13	+
PVJD01010026.1	24929	26495	zf-C2H2	9	-
PVJD01010293.1	43694	44942	zf-C2H2	12	-
PVJD01010400.1	32584	33361	zf-C2H2	5	+
PVJD01010461.1	12243	14445	zf-C2H2	15	+
PVJD01010489.1	287	2906	zf-C2H2	10	-
PVJD01010714.1	18678	20682	zf-C2H2	16	+
PVJD01010812.1	39436	40546	zf-C2H2	9	-
PVJD01010849.1	22556	23492	zf-C2H2	6	+
PVJD01010849.1	27054	30279	zf-C2H2	20	-
PVJD01010849.1	45650	46865	zf-C2H2	9	+
PVJD01011017.1	24921	26181	zf-C2H2	8	-
PVJD01011047.1	4287	5571	zf-C2H2	9	-
PVJD01011081.1	8429	9938	zf-C2H2	12	+
PVJD01011081.1	25860	27435	zf-C2H2	13	+
PVJD01011081.1	41342	44327	zf-C2H2	28	+
PVJD01011221.1	8925	10659	zf-C2H2	6	+
PVJD01011284.1	22506	24177	zf-C2H2	15	+
PVJD01011284.1	40646	42392	zf-C2H2	15	-
PVJD01011362.1	5498	7238	zf-C2H2	15	+
PVJD01011362.1	25600	27238	zf-C2H2	11	+
PVJD01011362.1	36729	37356	zf-C2H2	5	+
PVJD01011422.1	15366	17739	zf-C2H2	25	+
PVJD01011422.1	34171	35755	zf-C2H2	16	+
PVJD01011433.1	21254	22619	zf-C2H2	11	+
PVJD01011907.1	6312	7644	zf-C2H2	11	-
PVJD01011907.1	22061	23246	zf-C2H2	9	+
PVJD01011907.1	30862	32212	zf-C2H2	11	-
PVJD01011907.1	42103	43096	zf-C2H2	11	-
PVJD01012154.1	470	1841	zf-C2H2	10	+
PVJD01012154.1	8479	9390	zf-C2H2	10	+
PVJD01012154.1	22705	24514	zf-C2H2	17	+
PVJD01012164.1	2477	3929	zf-C2H2	13	-
PVJD01012164.1	24345	25989	zf-C2H2	13	-
PVJD01012230.1	6578	8651	zf-C2H2	16	-
PVJD01012230.1	30735	31236	zf-C2H2	6	-
PVJD01012240.1	14947	16303	zf-C2H2	15	+
PVJD01012422.1	4919	5918	zf-C2H2	6	-
PVJD01012524.1	19343	21407	zf-C2H2	16	+
PVJD01012570.1	22135	23917	zf-C2H2	18	-
PVJD01012661.1	13252	16405	zf-C2H2	17	-
PVJD01012674.1	24243	25854	zf-C2H2	17	-
PVJD01012770.1	31225	31996	zf-C2H2	6	-
PVJD01012950.1	7923	9387	zf-C2H2	14	+
PVJD01012950.1	29664	31362	zf-C2H2	15	+
PVJD01013015.1	26027	27824	zf-C2H2	13	+
PVJD01013085.1	5344	7966	zf-C2H2	27	+
PVJD01013085.1	22246	22870	zf-C2H2	6	+
PVJD01013212.1	10944	12753	zf-C2H2	14	+
PVJD01013212.1	26212	27952	zf-C2H2	15	+
PVJD01013354.1	3440	5807	zf-C2H2	24	+
PVJD01013354.1	25785	27981	zf-C2H2	21	+
PVJD01013466.1	24348	25107	zf-C2H2	5	+
PVJD01013491.1	9069	10080	zf-C2H2	8	-
PVJD01013491.1	21501	23082	zf-C2H2	14	-
PVJD01013585.1	0	627	zf-C2H2	7	+
PVJD01013585.1	10796	11927	zf-C2H2	9	-
PVJD01013672.1	10071	11775	zf-C2H2	19	-
PVJD01013685.1	32074	32776	zf-C2H2	5	-
PVJD01013716.1	2611	3331	zf-C2H2	5	+
PVJD01013716.1	13110	15264	zf-C2H2	18	+
PVJD01013716.1	23947	25573	zf-C2H2	13	+
PVJD01013857.1	14398	15301	zf-C2H2	8	+
PVJD01013864.1	9159	10476	zf-C2H2	10	+
PVJD01013864.1	22039	24544	zf-C2H2	22	+
PVJD01013898.1	21753	23373	zf-C2H2	12	+
PVJD01013898.1	26919	28659	zf-C2H2	16	-
PVJD01014040.1	29901	30681	zf-C2H2	8	+
PVJD01014200.1	22392	23991	zf-C2H2	12	-
PVJD01014263.1	16613	18542	zf-C2H2	18	-
PVJD01014453.1	5237	5771	zf-C2H2	6	-
PVJD01014552.1	13535	15614	zf-C2H2	19	+
PVJD01014566.1	23940	26433	zf-C2H2	20	+
PVJD01014771.1	4927	7063	zf-C2H2	19	+
PVJD01014808.1	7449	9285	zf-C2H2	13	+
PVJD01014816.1	9583	10789	zf-C2H2	11	-
PVJD01014835.1	1853	3188	zf-C2H2	5	+
PVJD01015070.1	3057	4581	zf-C2H2	11	+
PVJD01015103.1	25465	26308	zf-C2H2	6	+
PVJD01015171.1	258	2271	zf-C2H2	19	+
PVJD01015209.1	17934	21624	zf-C2H2	10	-
PVJD01015537.1	11703	12660	zf-C2H2	6	+
PVJD01015590.1	1	1021	zf-C2H2	11	+
PVJD01015590.1	11423	13007	zf-C2H2	12	-
PVJD01015667.1	5140	6664	zf-C2H2	12	+
PVJD01015737.1	7066	8860	zf-C2H2	18	-
PVJD01015817.1	4779	6726	zf-C2H2	7	-
PVJD01015828.1	11075	12287	zf-C2H2	13	-
PVJD01015854.1	11046	12276	zf-C2H2	12	-
PVJD01015950.1	10065	11988	zf-C2H2	16	+
PVJD01015964.1	10623	11886	zf-C2H2	12	+
PVJD01016227.1	14533	15787	zf-C2H2	13	-
PVJD01016232.1	11740	12979	zf-C2H2	12	+
PVJD01016410.1	6384	8475	zf-C2H2	22	+
PVJD01016459.1	12367	13687	zf-C2H2	14	-
PVJD01016608.1	5897	7436	zf-C2H2	14	+
PVJD01016673.1	5964	6891	zf-C2H2	7	-
PVJD01016678.1	15012	16218	zf-C2H2	9	+
PVJD01016741.1	5887	7135	zf-C2H2	6	+
PVJD01016862.1	8195	10256	zf-C2H2	17	+
PVJD01016906.1	5898	6432	zf-C2H2	6	-
PVJD01017017.1	7928	9899	zf-C2H2	14	-
PVJD01017054.1	2	2552	zf-C2H2	6	+
PVJD01017221.1	5774	6881	zf-C2H2	8	+
PVJD01017221.1	14280	15226	zf-C2H2	7	-
PVJD01017461.1	13734	15975	zf-C2H2	15	+
PVJD01017802.1	5014	6958	zf-C2H2	15	+
PVJD01017860.1	3867	6129	zf-C2H2	19	-
PVJD01018176.1	4518	6462	zf-C2H2	16	+
PVJD01018299.1	6058	7657	zf-C2H2	12	+
PVJD01018333.1	12120	13815	zf-C2H2	9	-
PVJD01018360.1	13488	14694	zf-C2H2	11	+
PVJD01018365.1	6389	8150	zf-C2H2	9	+
PVJD01018592.1	8600	10085	zf-C2H2	16	-
PVJD01018742.1	6036	8064	zf-C2H2	19	+
PVJD01019028.1	3063	4533	zf-C2H2	12	+
PVJD01019103.1	656	2222	zf-C2H2	16	-
PVJD01019104.1	1102	2614	zf-C2H2	15	-
PVJD01019142.1	8274	10032	zf-C2H2	16	-
PVJD01019294.1	8742	9357	zf-C2H2	7	-
PVJD01019414.1	6024	7590	zf-C2H2	17	+
PVJD01019629.1	9240	10821	zf-C2H2	14	-
PVJD01019715.1	450	2817	zf-C2H2	23	+
PVJD01019777.1	1	1510	zf-C2H2	17	+
PVJD01019948.1	7069	8860	zf-C2H2	14	-
PVJD01020015.1	6505	7676	zf-C2H2	12	+
PVJD01020374.1	2351	4037	zf-C2H2	15	-
PVJD01020882.1	5375	6653	zf-C2H2	11	-
PVJD01021083.1	7033	8341	zf-C2H2	11	-
PVJD01022606.1	0	780	zf-C2H2	8	-
PVJD01022851.1	0	1404	zf-C2H2	17	+
PVJD01022971.1	1	1308	zf-C2H2	12	+
PVJD01022997.1	1	1312	zf-C2H2	13	+
PVJD01023977.1	0	723	zf-C2H2	9	+
PVJD01024943.1	1171	1981	zf-C2H2	10	+
PVJD01025684.1	2393	3740	zf-C2H2	11	+
PVJD01025710.1	1109	2198	zf-C2H2	12	+
PVJD01027977.1	1723	2959	zf-C2H2	11	+
PVJD01031567.1	1107	2859	zf-C2H2	21	-
PVJD01031839.1	1049	2402	zf-C2H2	9	-
PVJD01032294.1	2	1502	zf-C2H2	16	+
PVJD01032506.1	0	1383	zf-C2H2	16	+
PVJD01033050.1	0	1674	zf-C2H2	20	+
PVJD01033252.1	242	1286	zf-C2H2	12	-
PVJD01037285.1	1106	2120	zf-C2H2	8	+
PVJD01037779.1	1106	2072	zf-C2H2	7	+
PVJD01038327.1	668	1904	zf-C2H2	11	-
PVJD01044042.1	640	1606	zf-C2H2	8	+
PVJD01046398.1	410	1472	zf-C2H2	12	-
PVJD01046432.1	517	1471	zf-C2H2	7	+
PVJD01046582.1	410	1463	zf-C2H2	12	-
PVJD01048146.1	576	1386	zf-C2H2	10	-
PVJD01048183.1	0	681	zf-C2H2	8	+
PVJD01048201.1	662	1385	zf-C2H2	9	-
PVJD01051917.1	1	967	zf-C2H2	7	-
PVJD01057968.1	1	748	zf-C2H2	9	+
PVJD01058418.1	1	748	zf-C2H2	9	+
PVJD01075727.1	1	523	zf-C2H2	6	+
PVJD01083543.1	0	465	zf-C2H2	5	-
PVJD01084632.1	0	456	zf-C2H2	5	-
PVJD01093669.1	0	399	zf-C2H2	5	-
```
