## Supplementary Data 2 for "Transposable elements drive the evolution of metazoan zinc finger genes": Mormyrus_iriodes_znfs.bed

```
JAAGVU010000009.1	643702	646015	zf-C2H2	10	-
JAAGVU010000063.1	24202	25063	zf-C2H2	5	-
JAAGVU010000088.1	6538587	6542040	zf-C2H2	26	+
JAAGVU010000088.1	6844046	6847388	zf-C2H2	5	+
JAAGVU010000088.1	10119176	10120610	zf-C2H2	7	-
JAAGVU010000111.1	8513	12200	zf-C2H2	6	+
JAAGVU010000112.1	68733	72171	zf-C2H2	10	+
JAAGVU010000193.1	56311	57886	zf-C2H2	8	+
JAAGVU010000204.1	10098	15474	zf-C2H2	8	+
JAAGVU010000360.1	17380	22630	zf-C2H2	9	-
JAAGVU010000360.1	61313	63830	zf-C2H2	7	-
JAAGVU010000386.1	5822	8153	zf-C2H2	7	-
JAAGVU010000500.1	33399	38085	zf-C2H2	8	+
JAAGVU010000540.1	0	1206	zf-C2H2	5	+
JAAGVU010000568.1	5038	7357	zf-C2H2	26	-
JAAGVU010000568.1	17612	19193	zf-C2H2	17	-
JAAGVU010000568.1	27300	29226	zf-C2H2	20	-
JAAGVU010000568.1	40880	41945	zf-C2H2	12	-
JAAGVU010000568.1	53889	56313	zf-C2H2	27	-
JAAGVU010000620.1	22591	23644	zf-C2H2	5	+
JAAGVU010000740.1	36079	41050	zf-C2H2	21	+
JAAGVU010000851.1	50920	52753	zf-C2H2	17	+
JAAGVU010000878.1	750514	751764	zf-C2H2	8	+
JAAGVU010000878.1	1812716	1814672	zf-C2H2	8	+
JAAGVU010000878.1	4810090	4811911	zf-C2H2	10	-
JAAGVU010000878.1	7144700	7145453	zf-C2H2	5	-
JAAGVU010000878.1	8274188	8275511	zf-C2H2	6	-
JAAGVU010000878.1	33561911	33562982	zf-C2H2	8	-
JAAGVU010000878.1	33883484	33884495	zf-C2H2	6	+
JAAGVU010000878.1	35869899	35871267	zf-C2H2	5	+
JAAGVU010000878.1	39722190	39723222	zf-C2H2	5	-
JAAGVU010000878.1	39727719	39729006	zf-C2H2	5	-
JAAGVU010000878.1	39733058	39734129	zf-C2H2	6	-
JAAGVU010000878.1	39740303	39741560	zf-C2H2	7	-
JAAGVU010000878.1	39746497	39747868	zf-C2H2	7	+
JAAGVU010000878.1	41725729	41727490	zf-C2H2	18	-
JAAGVU010000878.1	44238235	44241882	zf-C2H2	9	-
JAAGVU010000878.1	54096373	54097282	zf-C2H2	6	+
JAAGVU010000878.1	54672462	54673861	zf-C2H2	5	-
JAAGVU010000878.1	54824387	54826487	zf-C2H2	6	+
JAAGVU010000993.1	33160	35221	zf-C2H2	5	+
JAAGVU010001271.1	22966	24127	zf-C2H2	11	+
JAAGVU010001600.1	15416	16982	zf-C2H2	5	-
JAAGVU010001601.1	33321	38019	zf-C2H2	8	+
JAAGVU010001602.1	21518	25040	zf-C2H2	10	+
JAAGVU010001625.1	11725	13396	zf-C2H2	6	+
JAAGVU010001698.1	1792	2971	zf-C2H2	7	-
JAAGVU010001700.1	19758	20643	zf-C2H2	6	-
JAAGVU010001795.1	16808	19289	zf-C2H2	6	+
JAAGVU010001883.1	6201	9672	zf-C2H2	26	+
JAAGVU010001902.1	10897	18490	zf-C2H2	16	-
JAAGVU010002082.1	22667	26797	zf-C2H2	8	+
JAAGVU010002110.1	7427	10802	zf-C2H2	5	-
JAAGVU010002227.1	29002	30259	zf-C2H2	6	+
JAAGVU010002227.1	32365	33439	zf-C2H2	5	+
JAAGVU010002344.1	32919	33717	zf-C2H2	5	-
JAAGVU010002379.1	11529	12311	zf-C2H2	6	-
JAAGVU010002420.1	21187	23479	zf-C2H2	7	+
JAAGVU010002574.1	33340	36418	zf-C2H2	23	-
JAAGVU010002711.1	27873	29574	zf-C2H2	11	-
JAAGVU010002716.1	8771	13973	zf-C2H2	12	+
JAAGVU010003209.1	20581	21046	zf-C2H2	5	-
JAAGVU010003439.1	18874	24535	zf-C2H2	10	-
JAAGVU010003464.1	31702	32548	zf-C2H2	7	-
JAAGVU010003610.1	8750	9686	zf-C2H2	8	-
JAAGVU010003610.1	11844	13047	zf-C2H2	8	-
JAAGVU010003610.1	13234	15769	zf-C2H2	15	-
JAAGVU010003652.1	23897	25223	zf-C2H2	12	+
JAAGVU010003683.1	25778	27233	zf-C2H2	7	-
JAAGVU010003701.1	28961	30596	zf-C2H2	13	+
JAAGVU010003756.1	16318	17980	zf-C2H2	12	+
JAAGVU010003783.1	1867	3058	zf-C2H2	13	-
JAAGVU010003815.1	12193	13519	zf-C2H2	5	+
JAAGVU010003820.1	22843	28123	zf-C2H2	9	-
JAAGVU010003899.1	8364	11616	zf-C2H2	6	-
JAAGVU010003906.1	11653	14728	zf-C2H2	9	-
JAAGVU010003980.1	4668	6051	zf-C2H2	6	+
JAAGVU010004146.1	5048	7193	zf-C2H2	6	-
JAAGVU010004198.1	1358	2180	zf-C2H2	6	+
JAAGVU010004198.1	14788	15793	zf-C2H2	5	+
JAAGVU010004449.1	21996	25098	zf-C2H2	5	-
JAAGVU010004569.1	13446	15492	zf-C2H2	10	+
JAAGVU010004691.1	2014	10144	zf-C2H2	54	+
JAAGVU010004730.1	18640	24196	zf-C2H2	10	-
JAAGVU010004798.1	11414	13637	zf-C2H2	6	+
JAAGVU010004980.1	19801	23236	zf-C2H2	26	+
JAAGVU010004991.1	8494	9367	zf-C2H2	6	+
JAAGVU010004991.1	9905	10718	zf-C2H2	7	+
JAAGVU010005073.1	11121	18261	zf-C2H2	16	-
JAAGVU010005119.1	13210	15052	zf-C2H2	10	-
JAAGVU010005479.1	2403	4389	zf-C2H2	8	-
JAAGVU010005537.1	16574	18014	zf-C2H2	5	-
JAAGVU010005660.1	1199	3473	zf-C2H2	5	+
JAAGVU010005734.1	8822	10277	zf-C2H2	6	-
JAAGVU010005758.1	10481	12293	zf-C2H2	10	+
JAAGVU010005795.1	16284	17745	zf-C2H2	5	+
JAAGVU010005817.1	21713	22430	zf-C2H2	5	-
JAAGVU010005876.1	10741	13123	zf-C2H2	7	+
JAAGVU010005878.1	18740	19811	zf-C2H2	5	+
JAAGVU010005899.1	8723	10313	zf-C2H2	17	+
JAAGVU010005923.1	14731	19786	zf-C2H2	13	-
JAAGVU010005966.1	18419	22634	zf-C2H2	7	+
JAAGVU010006008.1	17943	19836	zf-C2H2	5	+
JAAGVU010006137.1	3062	5753	zf-C2H2	9	+
JAAGVU010006333.1	5739	7479	zf-C2H2	5	-
JAAGVU010006416.1	4832	6878	zf-C2H2	19	-
JAAGVU010006514.1	1885	4339	zf-C2H2	6	-
JAAGVU010006663.1	13058	14135	zf-C2H2	13	-
JAAGVU010006996.1	11494	16873	zf-C2H2	14	+
JAAGVU010007605.1	2835	7707	zf-C2H2	9	+
JAAGVU010007605.1	20059	20872	zf-C2H2	5	+
JAAGVU010007852.1	2689	3391	zf-C2H2	6	+
JAAGVU010007863.1	3190	4018	zf-C2H2	7	-
JAAGVU010007911.1	806	1691	zf-C2H2	5	-
JAAGVU010007911.1	5327	6410	zf-C2H2	5	-
JAAGVU010007974.1	545	1922	zf-C2H2	9	+
JAAGVU010008302.1	7195	9496	zf-C2H2	7	+
JAAGVU010008369.1	1616	5387	zf-C2H2	13	-
JAAGVU010008370.1	18449	19888	zf-C2H2	8	-
JAAGVU010008454.1	14553	15903	zf-C2H2	7	-
JAAGVU010008689.1	11896	14911	zf-C2H2	6	-
JAAGVU010008778.1	186616	188086	zf-C2H2	12	+
JAAGVU010008778.1	2620544	2621618	zf-C2H2	11	+
JAAGVU010008778.1	16563778	16565089	zf-C2H2	5	-
JAAGVU010008778.1	18905607	18907824	zf-C2H2	6	+
JAAGVU010008778.1	23532205	23535409	zf-C2H2	6	+
JAAGVU010008778.1	26096296	26098027	zf-C2H2	19	-
JAAGVU010008778.1	26591303	26595686	zf-C2H2	29	+
JAAGVU010008778.1	26597671	26598871	zf-C2H2	8	+
JAAGVU010008778.1	28229509	28231051	zf-C2H2	15	+
JAAGVU010008778.1	30474288	30475194	zf-C2H2	5	-
JAAGVU010008778.1	37532968	37533925	zf-C2H2	5	+
JAAGVU010008778.1	43754904	43755975	zf-C2H2	9	+
JAAGVU010008778.1	43756085	43759094	zf-C2H2	19	+
JAAGVU010008778.1	43759445	43760246	zf-C2H2	5	+
JAAGVU010008778.1	45000717	45003285	zf-C2H2	6	-
JAAGVU010008778.1	47759753	47761976	zf-C2H2	12	+
JAAGVU010008778.1	55805609	55808168	zf-C2H2	29	+
JAAGVU010008778.1	55817259	55819146	zf-C2H2	21	+
JAAGVU010008778.1	56003755	56005810	zf-C2H2	18	-
JAAGVU010008778.1	57033718	57035248	zf-C2H2	16	-
JAAGVU010008778.1	77751506	77753027	zf-C2H2	13	+
JAAGVU010008778.1	81348017	81349721	zf-C2H2	19	+
JAAGVU010008778.1	81613328	81614495	zf-C2H2	9	-
JAAGVU010008778.1	84855969	84856726	zf-C2H2	6	-
JAAGVU010008778.1	85439658	85441572	zf-C2H2	12	+
JAAGVU010008778.1	87424646	87427307	zf-C2H2	7	-
JAAGVU010008778.1	88499758	88501138	zf-C2H2	5	+
JAAGVU010008778.1	91934861	91935737	zf-C2H2	5	+
JAAGVU010008778.1	92434162	92435464	zf-C2H2	9	+
JAAGVU010008778.1	97485980	97489214	zf-C2H2	18	-
JAAGVU010008778.1	102710588	102713451	zf-C2H2	6	+
JAAGVU010008778.1	103706283	103707039	zf-C2H2	5	-
JAAGVU010008778.1	104191315	104194492	zf-C2H2	6	+
JAAGVU010008778.1	109327282	109328476	zf-C2H2	6	+
JAAGVU010008778.1	110295354	110297049	zf-C2H2	19	+
JAAGVU010008778.1	112137041	112137524	zf-C2H2	5	+
JAAGVU010008778.1	122337360	122338335	zf-C2H2	5	+
JAAGVU010008778.1	131581573	131584243	zf-C2H2	6	-
JAAGVU010008778.1	137042051	137043136	zf-C2H2	7	-
JAAGVU010008778.1	142071449	142073387	zf-C2H2	21	+
JAAGVU010008778.1	144392689	144393343	zf-C2H2	5	-
JAAGVU010008778.1	144419475	144420816	zf-C2H2	6	-
JAAGVU010008778.1	153317605	153318826	zf-C2H2	12	+
JAAGVU010008778.1	154623959	154626203	zf-C2H2	5	+
JAAGVU010008778.1	160862921	160863929	zf-C2H2	10	-
JAAGVU010008778.1	166318846	166320646	zf-C2H2	11	-
JAAGVU010008778.1	170702447	170703542	zf-C2H2	7	-
JAAGVU010008958.1	4840	6160	zf-C2H2	12	+
JAAGVU010009133.1	5067	6210	zf-C2H2	5	+
JAAGVU010009949.1	7967	9374	zf-C2H2	14	-
JAAGVU010010309.1	30	1947	zf-C2H2	21	+
JAAGVU010010322.1	7146	8787	zf-C2H2	5	-
JAAGVU010010464.1	1441	5398	zf-C2H2	6	+
JAAGVU010010793.1	4865	6050	zf-C2H2	11	-
JAAGVU010010843.1	7824	9171	zf-C2H2	14	+
JAAGVU010011303.1	1517	3086	zf-C2H2	15	+
JAAGVU010011565.1	1	1918	zf-C2H2	16	+
JAAGVU010011885.1	4970	6387	zf-C2H2	12	-
JAAGVU010012042.1	3110	6500	zf-C2H2	19	-
JAAGVU010012628.1	6820	8269	zf-C2H2	14	+
JAAGVU010013272.1	2736	3828	zf-C2H2	5	+
JAAGVU010013350.1	3362	4376	zf-C2H2	5	+
JAAGVU010013633.1	3187	4909	zf-C2H2	15	+
JAAGVU010014278.1	3770	4358	zf-C2H2	5	-
JAAGVU010015038.1	785	2072	zf-C2H2	12	+
JAAGVU010015112.1	6513	7437	zf-C2H2	10	-
JAAGVU010016310.1	3838	5950	zf-C2H2	6	+
JAAGVU010017329.1	5915	6548	zf-C2H2	5	+
JAAGVU010017500.1	4153	5365	zf-C2H2	11	-
JAAGVU010018159.1	488	2123	zf-C2H2	8	+
JAAGVU010018389.1	1531	2578	zf-C2H2	7	-
JAAGVU010018445.1	2231	3956	zf-C2H2	14	-
JAAGVU010019307.1	3053	4490	zf-C2H2	5	-
JAAGVU010019858.1	1798	4045	zf-C2H2	12	+
JAAGVU010020130.1	481	1846	zf-C2H2	10	-
JAAGVU010021483.1	950	3242	zf-C2H2	25	-
JAAGVU010021898.1	1405	3034	zf-C2H2	15	-
JAAGVU010023338.1	2033	3725	zf-C2H2	19	-
JAAGVU010023980.1	1529	2299	zf-C2H2	5	-
JAAGVU010024019.1	1011	2535	zf-C2H2	6	+
JAAGVU010024964.1	2	2315	zf-C2H2	13	-
JAAGVU010025481.1	565	2218	zf-C2H2	7	+
JAAGVU010026002.1	3151	4051	zf-C2H2	6	+
JAAGVU010026662.1	2968	3892	zf-C2H2	10	-
JAAGVU010026793.1	1540	2593	zf-C2H2	9	+
JAAGVU010027470.1	67	1780	zf-C2H2	17	-
JAAGVU010027610.1	498	3660	zf-C2H2	21	-
JAAGVU010027963.1	572	1328	zf-C2H2	7	-
JAAGVU010028610.1	1403	2510	zf-C2H2	10	+
JAAGVU010029119.1	900	2496	zf-C2H2	9	+
JAAGVU010030126.1	496	2161	zf-C2H2	6	-
JAAGVU010030323.1	1460	2549	zf-C2H2	10	-
JAAGVU010032216.1	2	2636	zf-C2H2	8	-
JAAGVU010033081.1	1	2509	zf-C2H2	15	-
JAAGVU010033588.1	1	898	zf-C2H2	7	-
JAAGVU010035612.1	2	890	zf-C2H2	6	+
JAAGVU010035671.1	2	845	zf-C2H2	10	+
JAAGVU010036639.1	0	1932	zf-C2H2	6	-
JAAGVU010036836.1	0	1617	zf-C2H2	18	+
JAAGVU010036878.1	1189	1897	zf-C2H2	8	-
JAAGVU010037993.1	0	639	zf-C2H2	7	+
JAAGVU010039356.1	403	1576	zf-C2H2	13	-
JAAGVU010041392.1	590	1364	zf-C2H2	8	-
JAAGVU010042263.1	0	381	zf-C2H2	5	+
JAAGVU010043955.1	413	1142	zf-C2H2	9	-
JAAGVU010044651.1	0	1092	zf-C2H2	10	-
JAAGVU010044930.1	247	1072	zf-C2H2	8	+
JAAGVU010045626.1	2	788	zf-C2H2	8	-
JAAGVU010047048.1	2	812	zf-C2H2	9	+
JAAGVU010051106.1	144	774	zf-C2H2	8	-
JAAGVU010054046.1	2	674	zf-C2H2	6	+
JAAGVU010055027.1	206	647	zf-C2H2	5	-
JAAGVU010057785.1	0	519	zf-C2H2	6	+
JAAGVU010068882.1	2	419	zf-C2H2	5	-
JAAGVU010070494.1	0	405	zf-C2H2	5	+
JAAGVU010087778.1	1333371	1333929	zf-C2H2	5	+
```
