## Supplementary Data 2 for "Transposable elements drive the evolution of metazoan zinc finger genes": Mormyrus_lacerda_znfs.bed

```
JAABNX010000001.1	41392	48985	zf-C2H2	16	+
JAABNX010000078.1	2667878	2668645	zf-C2H2	5	+
JAABNX010000078.1	8558353	8559679	zf-C2H2	5	+
JAABNX010000078.1	9182695	9187975	zf-C2H2	9	+
JAABNX010000078.1	9560758	9563875	zf-C2H2	6	+
JAABNX010000078.1	10359678	10362759	zf-C2H2	7	-
JAABNX010000078.1	10987310	10988531	zf-C2H2	12	+
JAABNX010000150.1	17476	18856	zf-C2H2	5	-
JAABNX010000249.1	41334	42456	zf-C2H2	7	+
JAABNX010000249.1	42980	43781	zf-C2H2	5	+
JAABNX010000249.1	45310	47575	zf-C2H2	5	+
JAABNX010000337.1	37023	37860	zf-C2H2	5	+
JAABNX010000337.1	48227	49484	zf-C2H2	5	+
JAABNX010000337.1	51583	52642	zf-C2H2	5	+
JAABNX010000345.1	22111	23299	zf-C2H2	11	+
JAABNX010000401.1	15267	18789	zf-C2H2	10	+
JAABNX010000438.1	35745	36474	zf-C2H2	5	+
JAABNX010000557.1	10702	15427	zf-C2H2	8	-
JAABNX010000568.1	46143	48051	zf-C2H2	15	+
JAABNX010000699.1	8240	10565	zf-C2H2	7	-
JAABNX010000715.1	9871	11062	zf-C2H2	5	-
JAABNX010000746.1	28004	29168	zf-C2H2	8	+
JAABNX010000750.1	11908	14155	zf-C2H2	10	-
JAABNX010000778.1	3039653	3041387	zf-C2H2	10	-
JAABNX010000778.1	3924033	3925431	zf-C2H2	6	-
JAABNX010000778.1	5603122	5604229	zf-C2H2	5	-
JAABNX010000778.1	14611570	14613160	zf-C2H2	5	+
JAABNX010000778.1	15861164	15862631	zf-C2H2	6	-
JAABNX010000778.1	32888238	32893428	zf-C2H2	13	+
JAABNX010000778.1	34090584	34092408	zf-C2H2	8	+
JAABNX010000778.1	38810004	38811165	zf-C2H2	11	-
JAABNX010000778.1	38814794	38815619	zf-C2H2	5	-
JAABNX010000778.1	38827574	38832393	zf-C2H2	9	-
JAABNX010000778.1	46892560	46893637	zf-C2H2	6	-
JAABNX010000778.1	46899991	46901158	zf-C2H2	5	+
JAABNX010000778.1	46908329	46909406	zf-C2H2	5	+
JAABNX010000778.1	48984448	48989206	zf-C2H2	8	+
JAABNX010000778.1	54673439	54675110	zf-C2H2	6	-
JAABNX010000778.1	55064600	55065455	zf-C2H2	9	+
JAABNX010000778.1	57596708	57598067	zf-C2H2	7	+
JAABNX010000778.1	71176890	71180163	zf-C2H2	5	-
JAABNX010000778.1	76821455	76822895	zf-C2H2	6	-
JAABNX010000778.1	76881649	76883209	zf-C2H2	12	-
JAABNX010000829.1	9157	10783	zf-C2H2	8	+
JAABNX010000839.1	22160	26369	zf-C2H2	7	+
JAABNX010000864.1	26157	27417	zf-C2H2	12	+
JAABNX010000885.1	2444	3578	zf-C2H2	5	+
JAABNX010000885.1	7000	7903	zf-C2H2	5	+
JAABNX010000906.1	4692	6162	zf-C2H2	12	-
JAABNX010001021.1	9230	10766	zf-C2H2	14	-
JAABNX010001047.1	452	1061	zf-C2H2	6	-
JAABNX010001256.1	6553	8908	zf-C2H2	7	+
JAABNX010001380.1	15095	18170	zf-C2H2	9	-
JAABNX010001402.1	26760	28959	zf-C2H2	7	+
JAABNX010001569.1	829	2659	zf-C2H2	17	-
JAABNX010001640.1	22090	27250	zf-C2H2	14	-
JAABNX010001890.1	4869	5742	zf-C2H2	5	+
JAABNX010001890.1	6227	7118	zf-C2H2	7	+
JAABNX010001897.1	28967	29540	zf-C2H2	5	-
JAABNX010002074.1	20012	23216	zf-C2H2	18	+
JAABNX010002124.1	17606	18356	zf-C2H2	5	-
JAABNX010002169.1	6208	9295	zf-C2H2	5	+
JAABNX010002174.1	6881	9104	zf-C2H2	7	+
JAABNX010002186.1	9613	10366	zf-C2H2	5	+
JAABNX010002290.1	8746	10300	zf-C2H2	12	-
JAABNX010002361.1	10300	11701	zf-C2H2	5	+
JAABNX010002682.1	5281	7141	zf-C2H2	8	+
JAABNX010002712.1	15120	16476	zf-C2H2	6	-
JAABNX010002810.1	3929	7487	zf-C2H2	5	+
JAABNX010002909.1	4494	5871	zf-C2H2	15	+
JAABNX010002926.1	6195	6876	zf-C2H2	5	+
JAABNX010003009.1	16283	19784	zf-C2H2	26	+
JAABNX010003443.1	7848	9888	zf-C2H2	5	-
JAABNX010003492.1	5463	7755	zf-C2H2	5	-
JAABNX010003523.1	17992	20983	zf-C2H2	6	-
JAABNX010003635.1	4844	5360	zf-C2H2	6	+
JAABNX010003743.1	4365	9906	zf-C2H2	10	-
JAABNX010003863.1	18953	22280	zf-C2H2	5	-
JAABNX010003897.1	5118	7350	zf-C2H2	7	+
JAABNX010004151.1	6420	8274	zf-C2H2	10	-
JAABNX010004359.1	19632	20652	zf-C2H2	7	-
JAABNX010004547.1	21399	22914	zf-C2H2	6	+
JAABNX010004589.1	5307	6648	zf-C2H2	6	-
JAABNX010004645.1	5453	6443	zf-C2H2	5	+
JAABNX010004787.1	3877	7258	zf-C2H2	5	+
JAABNX010004871.1	16026	17688	zf-C2H2	12	+
JAABNX010004948.1	11331	16317	zf-C2H2	13	+
JAABNX010005309.1	245	3134	zf-C2H2	19	-
JAABNX010005309.1	3342	4287	zf-C2H2	9	-
JAABNX010005309.1	4855	5419	zf-C2H2	5	-
JAABNX010005348.1	10482	11226	zf-C2H2	5	-
JAABNX010005348.1	20333	21680	zf-C2H2	12	+
JAABNX010005488.1	5611	7768	zf-C2H2	6	+
JAABNX010005497.1	7498	14659	zf-C2H2	16	+
JAABNX010005636.1	2601	4635	zf-C2H2	11	-
JAABNX010006110.1	6395	7964	zf-C2H2	6	+
JAABNX010006129.1	7101	10281	zf-C2H2	6	-
JAABNX010006133.1	11851	14479	zf-C2H2	7	+
JAABNX010006513.1	15367	16093	zf-C2H2	5	-
JAABNX010006621.1	2721	6432	zf-C2H2	10	-
JAABNX010006643.1	3013	6088	zf-C2H2	9	-
JAABNX010006748.1	14696	16397	zf-C2H2	11	+
JAABNX010006754.1	14302	15118	zf-C2H2	7	-
JAABNX010006854.1	3813	6891	zf-C2H2	6	+
JAABNX010007031.1	9366	10659	zf-C2H2	5	+
JAABNX010007167.1	8078	12437	zf-C2H2	29	+
JAABNX010007167.1	14223	15408	zf-C2H2	8	+
JAABNX010007241.1	190	1138	zf-C2H2	6	+
JAABNX010007558.1	15906	16824	zf-C2H2	6	-
JAABNX010007567.1	9292	14500	zf-C2H2	9	+
JAABNX010007778.1	7117562	7118698	zf-C2H2	7	-
JAABNX010007778.1	12819416	12820997	zf-C2H2	16	-
JAABNX010007778.1	14703618	14704287	zf-C2H2	7	+
JAABNX010007778.1	17432744	17434992	zf-C2H2	9	+
JAABNX010007778.1	17442967	17444063	zf-C2H2	7	+
JAABNX010007778.1	19891299	19893429	zf-C2H2	6	+
JAABNX010007778.1	34621908	34623132	zf-C2H2	6	-
JAABNX010007778.1	39191301	39192561	zf-C2H2	5	-
JAABNX010007778.1	39370654	39374515	zf-C2H2	13	-
JAABNX010007778.1	39482025	39483345	zf-C2H2	14	+
JAABNX010007778.1	39494097	39496491	zf-C2H2	27	+
JAABNX010007778.1	39591094	39593716	zf-C2H2	6	-
JAABNX010007778.1	48674499	48675819	zf-C2H2	6	-
JAABNX010007778.1	54189018	54190881	zf-C2H2	12	-
JAABNX010007778.1	54864190	54866773	zf-C2H2	6	+
JAABNX010007778.1	55235265	55237080	zf-C2H2	6	-
JAABNX010007778.1	57182763	57183903	zf-C2H2	9	+
JAABNX010007778.1	60210654	60213135	zf-C2H2	15	+
JAABNX010007778.1	60213300	60214440	zf-C2H2	8	+
JAABNX010007778.1	60214786	60215722	zf-C2H2	8	+
JAABNX010007778.1	60408186	60412140	zf-C2H2	6	+
JAABNX010007778.1	64641313	64643845	zf-C2H2	7	-
JAABNX010007778.1	65208483	65209488	zf-C2H2	7	+
JAABNX010007778.1	66695281	66696442	zf-C2H2	6	-
JAABNX010007778.1	69546298	69548278	zf-C2H2	22	-
JAABNX010007778.1	89025723	89027136	zf-C2H2	5	-
JAABNX010007778.1	99095660	99097469	zf-C2H2	8	+
JAABNX010007778.1	101359309	101360212	zf-C2H2	5	-
JAABNX010007778.1	102960915	102964317	zf-C2H2	26	+
JAABNX010007778.1	105266116	105274255	zf-C2H2	53	-
JAABNX010007778.1	105424971	105426849	zf-C2H2	19	-
JAABNX010007778.1	109258545	109264179	zf-C2H2	10	-
JAABNX010007778.1	115103265	115105533	zf-C2H2	13	+
JAABNX010007778.1	116124988	116129872	zf-C2H2	21	+
JAABNX010007778.1	122464921	122468434	zf-C2H2	26	+
JAABNX010007778.1	122778921	122780043	zf-C2H2	9	-
JAABNX010007778.1	123350778	123352527	zf-C2H2	5	-
JAABNX010007778.1	125967138	125969445	zf-C2H2	7	-
JAABNX010007778.1	142866759	142868004	zf-C2H2	11	-
JAABNX010007778.1	146129489	146131640	zf-C2H2	24	+
JAABNX010007778.1	161680427	161683313	zf-C2H2	7	-
JAABNX010007778.1	162621600	162623208	zf-C2H2	10	-
JAABNX010007778.1	164721726	164723781	zf-C2H2	18	-
JAABNX010007778.1	167379257	167381468	zf-C2H2	12	-
JAABNX010007778.1	170585600	170586695	zf-C2H2	5	+
JAABNX010007778.1	172167583	172169065	zf-C2H2	8	-
JAABNX010007778.1	176081752	176085157	zf-C2H2	23	+
JAABNX010007778.1	176406911	176408213	zf-C2H2	8	+
JAABNX010007778.1	176591722	176593834	zf-C2H2	6	+
JAABNX010007778.1	181056992	181059677	zf-C2H2	9	+
JAABNX010007778.1	181860347	181861271	zf-C2H2	10	-
JAABNX010007778.1	187635495	187636734	zf-C2H2	7	+
JAABNX010007778.1	187644286	187645285	zf-C2H2	6	+
JAABNX010007778.1	189524324	189525833	zf-C2H2	17	+
JAABNX010007778.1	191755529	191757182	zf-C2H2	5	-
JAABNX010007778.1	195385708	195387625	zf-C2H2	16	-
JAABNX010007778.1	195982013	195984107	zf-C2H2	6	+
JAABNX010007778.1	200577063	200577774	zf-C2H2	6	-
JAABNX010007778.1	208074273	208075338	zf-C2H2	12	-
JAABNX010007778.1	220507632	220510218	zf-C2H2	6	-
JAABNX010007778.1	225578894	225580298	zf-C2H2	10	+
JAABNX010007778.1	229200712	229202500	zf-C2H2	20	+
JAABNX010007778.1	230711169	230716443	zf-C2H2	8	-
JAABNX010007778.1	234254152	234255421	zf-C2H2	5	-
JAABNX010007778.1	236417142	236418552	zf-C2H2	14	-
JAABNX010007778.1	239885129	239886473	zf-C2H2	7	-
JAABNX010007778.1	246597629	246599156	zf-C2H2	16	+
JAABNX010007807.1	4322	5216	zf-C2H2	5	-
JAABNX010008713.1	2348	3098	zf-C2H2	6	+
JAABNX010010544.1	2269	4681	zf-C2H2	13	+
JAABNX010011186.1	1957	2578	zf-C2H2	5	-
JAABNX010012898.1	3743	6185	zf-C2H2	26	-
JAABNX010013202.1	2846	3745	zf-C2H2	23	+
JAABNX010014323.1	1693	3463	zf-C2H2	18	+
JAABNX010014486.1	60	1251	zf-C2H2	11	+
JAABNX010015048.1	2902	4633	zf-C2H2	10	+
JAABNX010016337.1	1035	1776	zf-C2H2	6	-
JAABNX010016650.1	2452	4909	zf-C2H2	8	-
JAABNX010017048.1	1759	3457	zf-C2H2	5	-
JAABNX010017772.1	404	1955	zf-C2H2	15	+
JAABNX010019023.1	182	1688	zf-C2H2	17	+
JAABNX010023339.1	2811	3279	zf-C2H2	5	-
JAABNX010023793.1	1028	2726	zf-C2H2	14	-
JAABNX010024373.1	1997	3854	zf-C2H2	20	+
JAABNX010025191.1	2887	3727	zf-C2H2	8	-
JAABNX010025758.1	100	1717	zf-C2H2	15	-
JAABNX010025763.1	75	1794	zf-C2H2	19	+
JAABNX010027026.1	170	2147	zf-C2H2	21	+
JAABNX010027962.1	394	2053	zf-C2H2	18	-
JAABNX010031043.1	2318	2960	zf-C2H2	5	-
JAABNX010031072.1	0	1995	zf-C2H2	24	+
JAABNX010035334.1	0	2409	zf-C2H2	14	+
JAABNX010037060.1	419	1283	zf-C2H2	5	+
JAABNX010037520.1	967	2164	zf-C2H2	9	-
JAABNX010037954.1	0	483	zf-C2H2	5	+
JAABNX010039066.1	0	1335	zf-C2H2	16	+
JAABNX010039500.1	0	1380	zf-C2H2	16	-
JAABNX010042248.1	1	1723	zf-C2H2	11	-
JAABNX010045800.1	570	1455	zf-C2H2	6	-
JAABNX010047199.1	1	892	zf-C2H2	9	+
JAABNX010052381.1	2	1085	zf-C2H2	13	-
JAABNX010053652.1	1	1039	zf-C2H2	13	-
JAABNX010060660.1	0	819	zf-C2H2	9	-
JAABNX010062212.1	2	779	zf-C2H2	6	-
JAABNX010077778.1	3578147	3578936	zf-C2H2	5	+
JAABNX010077778.1	7362448	7362934	zf-C2H2	6	-
JAABNX010077778.1	8977037	8977421	zf-C2H2	6	+
JAABNX010077778.1	9841633	9842212	zf-C2H2	5	-
JAABNX010077778.1	30267637	30268129	zf-C2H2	6	+
```
