## Supplementary Data 2 for "Transposable elements drive the evolution of metazoan zinc finger genes": Morone_chrysops_znfs.bed

```
JAGRRF010004222.1	128	989	zf-C2H2	7	-
JAGRRF010004921.1	195314	196352	zf-C2H2	11	-
JAGRRF010004921.1	1907060	1908269	zf-C2H2	7	-
JAGRRF010004921.1	4233790	4235563	zf-C2H2	12	+
JAGRRF010004921.1	5002539	5004705	zf-C2H2	17	-
JAGRRF010004921.1	13387542	13388451	zf-C2H2	7	-
JAGRRF010004921.1	13388975	13392913	zf-C2H2	24	-
JAGRRF010004921.1	13395049	13397086	zf-C2H2	18	+
JAGRRF010004921.1	19430706	19432788	zf-C2H2	14	-
JAGRRF010004921.1	19439423	19441457	zf-C2H2	13	-
JAGRRF010004921.1	19461486	19463664	zf-C2H2	13	+
JAGRRF010004921.1	20752333	20753575	zf-C2H2	6	+
JAGRRF010005532.1	157549	159565	zf-C2H2	16	-
JAGRRF010005532.1	276805	278899	zf-C2H2	20	-
JAGRRF010005532.1	284826	286965	zf-C2H2	13	-
JAGRRF010005532.1	306168	307902	zf-C2H2	16	+
JAGRRF010005532.1	310548	311787	zf-C2H2	8	+
JAGRRF010005532.1	317971	319993	zf-C2H2	14	+
JAGRRF010005532.1	326697	328335	zf-C2H2	11	+
JAGRRF010005532.1	340103	341066	zf-C2H2	9	+
JAGRRF010005532.1	349035	350400	zf-C2H2	8	-
JAGRRF010005532.1	357226	359164	zf-C2H2	12	-
JAGRRF010005532.1	363527	364904	zf-C2H2	6	+
JAGRRF010005532.1	367959	369111	zf-C2H2	7	-
JAGRRF010005532.1	382506	383688	zf-C2H2	8	+
JAGRRF010005532.1	393244	394441	zf-C2H2	9	-
JAGRRF010005532.1	407556	409404	zf-C2H2	8	-
JAGRRF010005532.1	413527	415405	zf-C2H2	11	-
JAGRRF010005532.1	420626	422475	zf-C2H2	12	-
JAGRRF010005532.1	428711	431215	zf-C2H2	16	+
JAGRRF010005532.1	437243	438287	zf-C2H2	6	-
JAGRRF010005532.1	446255	447689	zf-C2H2	12	-
JAGRRF010005532.1	463898	467294	zf-C2H2	20	+
JAGRRF010005532.1	472439	473588	zf-C2H2	6	-
JAGRRF010005532.1	478351	479338	zf-C2H2	6	+
JAGRRF010005532.1	1043475	1044348	zf-C2H2	6	-
JAGRRF010005532.1	1077310	1078327	zf-C2H2	5	-
JAGRRF010005532.1	1089394	1090870	zf-C2H2	11	+
JAGRRF010005532.1	1446515	1447487	zf-C2H2	7	-
JAGRRF010005532.1	1611681	1612980	zf-C2H2	10	-
JAGRRF010005532.1	1616687	1618226	zf-C2H2	13	+
JAGRRF010005532.1	1625512	1627740	zf-C2H2	22	-
JAGRRF010005532.1	1645445	1647324	zf-C2H2	15	-
JAGRRF010005532.1	1651344	1652478	zf-C2H2	10	-
JAGRRF010005532.1	1656976	1658142	zf-C2H2	11	-
JAGRRF010005532.1	1661717	1663167	zf-C2H2	13	+
JAGRRF010005532.1	1672127	1673165	zf-C2H2	6	+
JAGRRF010005532.1	1696466	1697834	zf-C2H2	9	-
JAGRRF010005532.1	1701692	1703864	zf-C2H2	19	-
JAGRRF010005532.1	3282889	3286525	zf-C2H2	9	-
JAGRRF010005532.1	5264002	5267645	zf-C2H2	8	+
JAGRRF010005532.1	9618284	9618986	zf-C2H2	6	+
JAGRRF010005532.1	10057161	10057965	zf-C2H2	5	+
JAGRRF010005532.1	11221353	11224731	zf-C2H2	5	+
JAGRRF010005532.1	11279147	11280557	zf-C2H2	5	-
JAGRRF010005532.1	13752205	13753003	zf-C2H2	5	+
JAGRRF010005532.1	22821268	22822558	zf-C2H2	9	+
JAGRRF010005588.1	187472	189076	zf-C2H2	5	+
JAGRRF010005588.1	798722	799550	zf-C2H2	6	-
JAGRRF010005588.1	851449	852907	zf-C2H2	12	-
JAGRRF010005588.1	1669687	1671832	zf-C2H2	5	+
JAGRRF010005588.1	9178943	9180170	zf-C2H2	5	-
JAGRRF010005588.1	13440766	13446211	zf-C2H2	9	-
JAGRRF010005588.1	18976057	18976972	zf-C2H2	7	-
JAGRRF010005588.1	18982417	18983554	zf-C2H2	12	-
JAGRRF010005588.1	18990549	18991704	zf-C2H2	12	-
JAGRRF010005588.1	18997529	18998942	zf-C2H2	15	-
JAGRRF010005588.1	21434818	21436033	zf-C2H2	6	-
JAGRRF010006209.1	23522658	23523686	zf-C2H2	6	+
JAGRRF010006209.1	25262738	25264331	zf-C2H2	11	-
JAGRRF010006209.1	28320449	28321253	zf-C2H2	8	-
JAGRRF010006209.1	28322755	28323625	zf-C2H2	8	-
JAGRRF010007494.1	189023	190133	zf-C2H2	12	+
JAGRRF010007494.1	1922194	1923226	zf-C2H2	5	+
JAGRRF010007494.1	1927645	1928908	zf-C2H2	6	+
JAGRRF010007494.1	5892280	5894212	zf-C2H2	8	-
JAGRRF010007494.1	5906532	5907786	zf-C2H2	7	+
JAGRRF010007494.1	8195935	8197951	zf-C2H2	6	-
JAGRRF010007494.1	13673182	13674370	zf-C2H2	11	+
JAGRRF010007494.1	19129585	19131082	zf-C2H2	5	-
JAGRRF010007494.1	21212475	21213693	zf-C2H2	5	-
JAGRRF010007494.1	24196819	24199933	zf-C2H2	22	+
JAGRRF010007494.1	24869765	24870833	zf-C2H2	6	+
JAGRRF010007494.1	25421970	25422849	zf-C2H2	7	+
JAGRRF010007494.1	25429949	25430618	zf-C2H2	5	+
JAGRRF010007494.1	25431050	25431860	zf-C2H2	6	+
JAGRRF010007494.1	25435397	25436168	zf-C2H2	7	+
JAGRRF010007494.1	25440802	25441831	zf-C2H2	9	+
JAGRRF010007494.1	25443985	25444702	zf-C2H2	6	+
JAGRRF010007494.1	27706085	27707294	zf-C2H2	9	-
JAGRRF010007606.1	630833	631517	zf-C2H2	6	-
JAGRRF010007606.1	1387692	1389885	zf-C2H2	18	-
JAGRRF010007606.1	1392252	1393431	zf-C2H2	8	-
JAGRRF010007606.1	1396637	1399370	zf-C2H2	20	-
JAGRRF010007606.1	1403298	1404510	zf-C2H2	8	-
JAGRRF010007606.1	1561506	1562031	zf-C2H2	6	-
JAGRRF010007606.1	1562454	1563054	zf-C2H2	6	-
JAGRRF010007606.1	1916152	1917667	zf-C2H2	10	+
JAGRRF010007606.1	1928315	1929479	zf-C2H2	8	+
JAGRRF010009292.1	2428600	2429527	zf-C2H2	5	-
JAGRRF010009292.1	3016419	3017265	zf-C2H2	5	-
JAGRRF010009292.1	3019328	3020243	zf-C2H2	5	-
JAGRRF010009292.1	11972167	11973130	zf-C2H2	5	-
JAGRRF010009292.1	18223679	18228485	zf-C2H2	8	-
JAGRRF010009836.1	9993141	9994362	zf-C2H2	12	-
JAGRRF010009836.1	13298505	13299948	zf-C2H2	9	-
JAGRRF010009836.1	13310924	13312046	zf-C2H2	6	+
JAGRRF010010735.1	103057	104602	zf-C2H2	11	-
JAGRRF010010735.1	366938	368054	zf-C2H2	7	+
JAGRRF010010735.1	1121475	1124058	zf-C2H2	15	+
JAGRRF010010735.1	1124409	1125564	zf-C2H2	9	+
JAGRRF010010735.1	1126617	1127592	zf-C2H2	8	+
JAGRRF010010735.1	8949397	8950306	zf-C2H2	6	-
JAGRRF010010735.1	12478789	12480088	zf-C2H2	8	+
JAGRRF010010735.1	16623996	16625481	zf-C2H2	9	+
JAGRRF010010735.1	21454373	21455720	zf-C2H2	7	-
JAGRRF010011196.1	328995	331962	zf-C2H2	10	-
JAGRRF010011196.1	1946790	1947405	zf-C2H2	5	+
JAGRRF010011196.1	4852316	4854038	zf-C2H2	6	+
JAGRRF010011196.1	4892809	4896157	zf-C2H2	5	-
JAGRRF010011196.1	9958317	9963120	zf-C2H2	6	-
JAGRRF010011196.1	9967695	9969393	zf-C2H2	5	-
JAGRRF010011196.1	11401065	11402727	zf-C2H2	8	+
JAGRRF010011196.1	23166572	23167127	zf-C2H2	5	-
JAGRRF010011196.1	23175206	23176027	zf-C2H2	6	-
JAGRRF010011196.1	23276657	23277941	zf-C2H2	7	-
JAGRRF010011196.1	23292694	23293615	zf-C2H2	5	-
JAGRRF010011196.1	26387174	26389121	zf-C2H2	17	-
JAGRRF010011196.1	28309557	28312206	zf-C2H2	7	+
JAGRRF010011243.1	2296482	2297775	zf-C2H2	7	+
JAGRRF010011243.1	10317747	10319376	zf-C2H2	11	-
JAGRRF010011243.1	10393849	10394860	zf-C2H2	7	+
JAGRRF010011243.1	19288581	19289988	zf-C2H2	13	+
JAGRRF010011533.1	15235770	15237246	zf-C2H2	12	+
JAGRRF010011533.1	15892886	15893882	zf-C2H2	5	+
JAGRRF010011533.1	19220884	19222147	zf-C2H2	14	+
JAGRRF010011533.1	19241182	19242700	zf-C2H2	15	-
JAGRRF010011533.1	21901833	21904911	zf-C2H2	9	-
JAGRRF010011991.1	361318	363547	zf-C2H2	17	-
JAGRRF010011991.1	387964	389113	zf-C2H2	11	-
JAGRRF010011991.1	1701938	1704248	zf-C2H2	7	+
JAGRRF010011991.1	11398715	11400413	zf-C2H2	12	-
JAGRRF010011991.1	16174154	16175186	zf-C2H2	6	-
JAGRRF010011991.1	16225089	16226823	zf-C2H2	5	-
JAGRRF010011991.1	18873663	18874467	zf-C2H2	5	-
JAGRRF010011991.1	18876506	18877697	zf-C2H2	8	-
JAGRRF010011991.1	18880968	18882441	zf-C2H2	11	-
JAGRRF010012759.1	680240	680903	zf-C2H2	7	+
JAGRRF010012759.1	716887	717787	zf-C2H2	10	+
JAGRRF010012759.1	796957	798559	zf-C2H2	9	-
JAGRRF010012759.1	1144583	1145435	zf-C2H2	10	+
JAGRRF010012759.1	1238607	1240020	zf-C2H2	12	+
JAGRRF010012759.1	1248775	1249846	zf-C2H2	8	+
JAGRRF010012759.1	1261914	1263264	zf-C2H2	12	+
JAGRRF010012759.1	1555845	1557171	zf-C2H2	14	+
JAGRRF010012759.1	6751783	6754216	zf-C2H2	6	-
JAGRRF010012759.1	8590034	8593478	zf-C2H2	6	-
JAGRRF010012759.1	10421091	10426662	zf-C2H2	8	-
JAGRRF010012759.1	18522823	18524687	zf-C2H2	8	+
JAGRRF010012759.1	21851800	21852586	zf-C2H2	6	+
JAGRRF010012886.1	2758471	2760292	zf-C2H2	17	-
JAGRRF010012886.1	2957966	2958377	zf-C2H2	5	-
JAGRRF010012886.1	15249293	15254987	zf-C2H2	10	-
JAGRRF010012886.1	18743283	18744195	zf-C2H2	7	+
JAGRRF010012886.1	21299393	21301103	zf-C2H2	8	-
JAGRRF010012886.1	24167408	24170885	zf-C2H2	10	+
JAGRRF010012886.1	28251875	28253846	zf-C2H2	6	-
JAGRRF010012886.1	28576788	28580421	zf-C2H2	6	+
JAGRRF010012886.1	28856907	28859286	zf-C2H2	8	-
JAGRRF010012887.1	4920243	4921680	zf-C2H2	5	-
JAGRRF010012887.1	13060278	13061427	zf-C2H2	7	+
JAGRRF010012887.1	13071814	13072939	zf-C2H2	7	+
JAGRRF010012887.1	13076825	13079945	zf-C2H2	8	+
JAGRRF010012887.1	13083524	13085177	zf-C2H2	9	+
JAGRRF010012887.1	14014442	14016239	zf-C2H2	5	+
JAGRRF010012888.1	13518255	13519392	zf-C2H2	5	-
JAGRRF010012888.1	15555685	15556801	zf-C2H2	9	+
JAGRRF010012888.1	21658280	21659615	zf-C2H2	12	+
JAGRRF010012888.1	22047000	22050045	zf-C2H2	20	-
JAGRRF010012888.1	22051028	22051949	zf-C2H2	9	-
JAGRRF010012888.1	22052556	22053216	zf-C2H2	6	-
JAGRRF010012889.1	17228047	17229862	zf-C2H2	6	-
JAGRRF010012889.1	19854953	19857212	zf-C2H2	5	+
JAGRRF010012889.1	24416101	24416500	zf-C2H2	5	-
JAGRRF010012889.1	25536151	25537795	zf-C2H2	18	+
JAGRRF010012889.1	25541468	25543043	zf-C2H2	15	+
JAGRRF010012889.1	25549636	25550437	zf-C2H2	9	+
JAGRRF010012889.1	25777103	25778375	zf-C2H2	6	-
JAGRRF010012889.1	26422939	26424232	zf-C2H2	7	-
JAGRRF010012889.1	28103233	28104718	zf-C2H2	16	+
JAGRRF010012891.1	1444843	1446370	zf-C2H2	6	-
JAGRRF010012891.1	1674896	1676504	zf-C2H2	9	+
JAGRRF010012891.1	10435857	10440132	zf-C2H2	7	-
JAGRRF010012891.1	13575285	13576350	zf-C2H2	5	+
JAGRRF010012891.1	21150197	21151250	zf-C2H2	5	-
JAGRRF010012891.1	21851525	21852395	zf-C2H2	6	+
JAGRRF010012891.1	23627771	23629163	zf-C2H2	5	+
JAGRRF010012891.1	23669496	23672601	zf-C2H2	5	-
JAGRRF010012891.1	23771320	23772820	zf-C2H2	6	+
JAGRRF010012891.1	23800069	23803042	zf-C2H2	9	+
JAGRRF010012891.1	25849901	25851026	zf-C2H2	6	+
JAGRRF010012892.1	2320814	2322929	zf-C2H2	6	-
JAGRRF010012892.1	5949566	5951882	zf-C2H2	6	+
JAGRRF010012892.1	8144402	8145980	zf-C2H2	5	+
JAGRRF010012892.1	9852307	9853990	zf-C2H2	5	+
JAGRRF010012892.1	13828091	13834205	zf-C2H2	16	+
JAGRRF010012892.1	14001811	14006656	zf-C2H2	14	+
JAGRRF010012892.1	15862780	15866092	zf-C2H2	16	+
JAGRRF010012893.1	1177704	1184172	zf-C2H2	15	+
JAGRRF010012893.1	7038367	7040452	zf-C2H2	6	+
JAGRRF010012893.1	11598185	11600101	zf-C2H2	13	+
JAGRRF010012893.1	19307777	19309181	zf-C2H2	6	+
JAGRRF010012893.1	24305307	24307422	zf-C2H2	11	+
JAGRRF010012894.1	2377204	2378551	zf-C2H2	9	+
JAGRRF010012894.1	10501389	10503234	zf-C2H2	12	+
JAGRRF010012894.1	10727290	10728244	zf-C2H2	9	+
JAGRRF010012894.1	10730388	10731348	zf-C2H2	9	-
JAGRRF010012894.1	11629867	11630965	zf-C2H2	9	-
JAGRRF010012894.1	14267569	14269156	zf-C2H2	15	-
JAGRRF010012894.1	16342618	16345273	zf-C2H2	21	-
JAGRRF010012897.1	5672991	5675580	zf-C2H2	6	-
JAGRRF010012897.1	7511648	7514876	zf-C2H2	6	-
JAGRRF010012897.1	7911720	7913601	zf-C2H2	7	+
JAGRRF010012897.1	8056076	8059688	zf-C2H2	5	-
JAGRRF010012897.1	8271179	8273549	zf-C2H2	10	-
JAGRRF010012897.1	13050188	13051763	zf-C2H2	9	-
JAGRRF010012897.1	13055162	13056314	zf-C2H2	11	-
JAGRRF010012897.1	13060739	13061654	zf-C2H2	6	-
JAGRRF010012897.1	13072744	13073338	zf-C2H2	5	-
JAGRRF010012897.1	13076615	13077944	zf-C2H2	8	-
JAGRRF010012897.1	13080019	13084270	zf-C2H2	27	-
JAGRRF010012897.1	13089320	13093046	zf-C2H2	17	-
JAGRRF010012897.1	13105731	13109355	zf-C2H2	13	-
JAGRRF010012897.1	13117684	13120708	zf-C2H2	13	-
JAGRRF010012897.1	13131555	13139979	zf-C2H2	47	-
JAGRRF010012897.1	13158429	13160367	zf-C2H2	11	-
JAGRRF010012897.1	13278122	13280225	zf-C2H2	11	-
JAGRRF010012897.1	15218087	15219044	zf-C2H2	5	-
JAGRRF010012897.1	17374792	17379595	zf-C2H2	12	+
JAGRRF010012897.1	17703837	17706325	zf-C2H2	5	-
JAGRRF010012897.1	17708772	17709843	zf-C2H2	6	-
JAGRRF010012897.1	18894018	18895695	zf-C2H2	11	-
JAGRRF010012897.1	18934343	18935549	zf-C2H2	5	+
JAGRRF010012897.1	19199630	19201049	zf-C2H2	15	+
JAGRRF010012897.1	27967066	27967693	zf-C2H2	6	-
JAGRRF010012897.1	27970955	27971747	zf-C2H2	7	-
JAGRRF010012898.1	6191595	6195504	zf-C2H2	7	-
JAGRRF010012898.1	6248092	6249106	zf-C2H2	5	-
JAGRRF010012898.1	6488098	6489523	zf-C2H2	12	+
JAGRRF010012898.1	6493105	6495046	zf-C2H2	18	+
JAGRRF010012898.1	8942370	8944923	zf-C2H2	6	-
JAGRRF010012898.1	13171634	13173056	zf-C2H2	7	-
JAGRRF010012898.1	13178482	13179931	zf-C2H2	7	-
JAGRRF010012898.1	13184331	13185911	zf-C2H2	9	-
JAGRRF010012898.1	14069179	14072890	zf-C2H2	26	-
JAGRRF010012898.1	14625648	14627973	zf-C2H2	15	-
JAGRRF010012898.1	17980890	17981991	zf-C2H2	5	-
JAGRRF010012898.1	26663887	26665258	zf-C2H2	15	-
```
