## Supplementary Data 2 for "Transposable elements drive the evolution of metazoan zinc finger genes": Morone_saxatilis_znfs.bed

```
SSXF01000001.1	338183	339398	zf-C2H2	6	+
SSXF01000001.1	1970201	1971023	zf-C2H2	7	-
SSXF01000001.1	1976817	1977951	zf-C2H2	12	-
SSXF01000001.1	1985212	1986367	zf-C2H2	12	-
SSXF01000001.1	1992398	1993831	zf-C2H2	15	-
SSXF01000001.1	8553095	8558540	zf-C2H2	9	+
SSXF01000001.1	11854743	11855997	zf-C2H2	10	-
SSXF01000001.1	12855891	12857118	zf-C2H2	5	+
SSXF01000001.1	19471900	19473568	zf-C2H2	5	+
SSXF01000002.1	48108	49145	zf-C2H2	11	-
SSXF01000002.1	1585211	1586429	zf-C2H2	7	-
SSXF01000002.1	3905184	3906933	zf-C2H2	12	+
SSXF01000002.1	4694451	4696662	zf-C2H2	17	-
SSXF01000002.1	11358774	11359734	zf-C2H2	5	-
SSXF01000002.1	13091869	13092778	zf-C2H2	7	-
SSXF01000002.1	13093316	13097255	zf-C2H2	24	-
SSXF01000002.1	13099396	13101436	zf-C2H2	18	+
SSXF01000002.1	19244066	19246244	zf-C2H2	13	-
SSXF01000002.1	19265814	19267848	zf-C2H2	13	+
SSXF01000002.1	19275041	19277123	zf-C2H2	14	+
SSXF01000002.1	21056728	21058030	zf-C2H2	7	+
SSXF01000003.1	628707	629770	zf-C2H2	7	-
SSXF01000003.1	704586	705864	zf-C2H2	7	+
SSXF01000003.1	718306	719227	zf-C2H2	5	-
SSXF01000003.1	1414188	1416843	zf-C2H2	7	-
SSXF01000003.1	3903578	3905525	zf-C2H2	17	-
SSXF01000003.1	16395709	16397353	zf-C2H2	8	-
SSXF01000003.1	17822557	17824255	zf-C2H2	5	+
SSXF01000003.1	17828762	17833592	zf-C2H2	6	+
SSXF01000003.1	22815027	22818375	zf-C2H2	5	+
SSXF01000003.1	22863425	22865147	zf-C2H2	6	-
SSXF01000003.1	25720417	25721041	zf-C2H2	5	-
SSXF01000003.1	27119925	27122901	zf-C2H2	10	-
SSXF01000004.1	9248825	9252137	zf-C2H2	15	-
SSXF01000004.1	11084061	11088813	zf-C2H2	14	-
SSXF01000004.1	11258816	11264930	zf-C2H2	16	-
SSXF01000004.1	15221082	15222765	zf-C2H2	5	-
SSXF01000004.1	16934605	16936168	zf-C2H2	5	-
SSXF01000004.1	22607665	22609780	zf-C2H2	6	+
SSXF01000005.1	16564	17335	zf-C2H2	6	+
SSXF01000005.1	10050232	10055866	zf-C2H2	8	+
SSXF01000005.1	11914568	11918003	zf-C2H2	6	+
SSXF01000005.1	13769406	13771833	zf-C2H2	6	+
SSXF01000005.1	17989065	17990376	zf-C2H2	14	-
SSXF01000005.1	18241143	18242493	zf-C2H2	12	-
SSXF01000005.1	18373538	18374873	zf-C2H2	12	+
SSXF01000005.1	18448599	18450012	zf-C2H2	11	+
SSXF01000005.1	18458515	18459586	zf-C2H2	8	+
SSXF01000005.1	18503845	18504697	zf-C2H2	10	-
SSXF01000005.1	18575320	18576220	zf-C2H2	10	+
SSXF01000006.1	4128481	4131589	zf-C2H2	20	-
SSXF01000006.1	4132494	4133361	zf-C2H2	9	-
SSXF01000006.1	4134005	4134665	zf-C2H2	5	-
SSXF01000006.1	11482395	11483505	zf-C2H2	9	-
SSXF01000006.1	13543310	13544447	zf-C2H2	5	+
SSXF01000007.1	13548428	13549601	zf-C2H2	8	-
SSXF01000007.1	13555203	13557882	zf-C2H2	20	-
SSXF01000007.1	13964616	13965141	zf-C2H2	6	-
SSXF01000007.1	13965573	13966092	zf-C2H2	5	-
SSXF01000008.1	47877	54345	zf-C2H2	15	+
SSXF01000008.1	6161432	6163517	zf-C2H2	6	+
SSXF01000008.1	10769984	10771900	zf-C2H2	12	+
SSXF01000008.1	18431105	18432506	zf-C2H2	6	+
SSXF01000008.1	22907182	22909297	zf-C2H2	11	+
SSXF01000009.1	16558764	16560579	zf-C2H2	6	-
SSXF01000009.1	19133241	19135500	zf-C2H2	5	+
SSXF01000009.1	23660859	23661258	zf-C2H2	5	-
SSXF01000009.1	24778153	24779956	zf-C2H2	17	+
SSXF01000009.1	24783604	24785170	zf-C2H2	15	+
SSXF01000009.1	24791855	24792701	zf-C2H2	9	+
SSXF01000009.1	27094386	27095562	zf-C2H2	8	-
SSXF01000009.1	27429529	27431014	zf-C2H2	16	-
SSXF01000010.1	122668	125868	zf-C2H2	20	-
SSXF01000010.1	139886	140882	zf-C2H2	6	+
SSXF01000010.1	152910	153852	zf-C2H2	7	-
SSXF01000010.1	154650	155802	zf-C2H2	6	+
SSXF01000010.1	163639	164884	zf-C2H2	5	-
SSXF01000010.1	166426	167362	zf-C2H2	8	+
SSXF01000010.1	196886	198980	zf-C2H2	20	-
SSXF01000010.1	211085	213206	zf-C2H2	16	+
SSXF01000010.1	674316	675021	zf-C2H2	5	-
SSXF01000010.1	677866	678859	zf-C2H2	5	-
SSXF01000010.1	689333	690080	zf-C2H2	7	+
SSXF01000010.1	2629894	2634079	zf-C2H2	12	-
SSXF01000010.1	4279889	4283497	zf-C2H2	8	+
SSXF01000010.1	8578676	8579378	zf-C2H2	6	+
SSXF01000010.1	9018367	9019171	zf-C2H2	5	+
SSXF01000010.1	10154191	10157563	zf-C2H2	5	+
SSXF01000010.1	10212543	10214004	zf-C2H2	5	-
SSXF01000010.1	12682206	12683154	zf-C2H2	6	+
SSXF01000011.1	3999849	4002483	zf-C2H2	21	+
SSXF01000011.1	6106170	6107757	zf-C2H2	15	+
SSXF01000011.1	8720886	8721984	zf-C2H2	9	+
SSXF01000011.1	9609060	9610014	zf-C2H2	9	+
SSXF01000011.1	9612271	9613261	zf-C2H2	9	-
SSXF01000011.1	9618945	9619383	zf-C2H2	6	+
SSXF01000011.1	9832487	9834212	zf-C2H2	11	-
SSXF01000011.1	15718061	15719327	zf-C2H2	14	+
SSXF01000011.1	15739196	15740714	zf-C2H2	15	-
SSXF01000011.1	17949775	17951119	zf-C2H2	9	-
SSXF01000012.1	2173991	2175338	zf-C2H2	13	-
SSXF01000012.1	2339067	2339478	zf-C2H2	5	-
SSXF01000012.1	14576718	14582298	zf-C2H2	10	-
SSXF01000012.1	18014099	18015023	zf-C2H2	6	+
SSXF01000012.1	20496248	20497958	zf-C2H2	8	-
SSXF01000012.1	23336666	23340131	zf-C2H2	10	+
SSXF01000012.1	27495258	27497763	zf-C2H2	6	-
SSXF01000012.1	27847476	27851109	zf-C2H2	6	+
SSXF01000012.1	28122800	28125317	zf-C2H2	8	-
SSXF01000012.1	30356709	30359755	zf-C2H2	7	-
SSXF01000013.1	22770419	22771447	zf-C2H2	6	+
SSXF01000013.1	24534607	24536200	zf-C2H2	11	-
SSXF01000015.1	2542248	2543631	zf-C2H2	7	+
SSXF01000015.1	7012634	7013819	zf-C2H2	8	-
SSXF01000015.1	10951100	10952426	zf-C2H2	8	-
SSXF01000015.1	14413690	14414617	zf-C2H2	6	+
SSXF01000015.1	21993651	21994530	zf-C2H2	6	-
SSXF01000015.1	21995548	21996742	zf-C2H2	9	-
SSXF01000015.1	21997059	21999642	zf-C2H2	15	-
SSXF01000015.1	22761672	22762923	zf-C2H2	11	+
SSXF01000016.1	961096	962689	zf-C2H2	6	-
SSXF01000016.1	1178796	1180407	zf-C2H2	9	+
SSXF01000016.1	9882508	9886807	zf-C2H2	8	-
SSXF01000016.1	13020232	13021297	zf-C2H2	5	+
SSXF01000016.1	20655667	20656729	zf-C2H2	5	-
SSXF01000016.1	21293894	21294764	zf-C2H2	6	+
SSXF01000016.1	23034798	23036190	zf-C2H2	5	+
SSXF01000016.1	23082947	23086052	zf-C2H2	5	-
SSXF01000016.1	23183623	23185087	zf-C2H2	6	+
SSXF01000016.1	23211110	23214052	zf-C2H2	8	+
SSXF01000017.1	12965548	12966541	zf-C2H2	6	+
SSXF01000017.1	14842484	14844326	zf-C2H2	5	-
SSXF01000017.1	15768924	15770577	zf-C2H2	9	-
SSXF01000017.1	15774582	15777984	zf-C2H2	8	-
SSXF01000017.1	15782002	15782998	zf-C2H2	7	-
SSXF01000017.1	15786016	15786865	zf-C2H2	7	-
SSXF01000017.1	23793209	23794637	zf-C2H2	5	+
SSXF01000018.1	221924	223139	zf-C2H2	6	-
SSXF01000018.1	227305	228337	zf-C2H2	5	-
SSXF01000018.1	492599	493709	zf-C2H2	12	+
SSXF01000018.1	5165481	5167413	zf-C2H2	8	-
SSXF01000018.1	5177272	5178526	zf-C2H2	7	+
SSXF01000018.1	7494807	7496823	zf-C2H2	6	-
SSXF01000018.1	12586657	12588007	zf-C2H2	12	+
SSXF01000018.1	18162384	18163881	zf-C2H2	5	-
SSXF01000018.1	20231211	20232333	zf-C2H2	5	-
SSXF01000018.1	23138900	23142014	zf-C2H2	22	+
SSXF01000018.1	26655933	26657049	zf-C2H2	9	+
SSXF01000018.1	28860202	28860919	zf-C2H2	6	-
SSXF01000018.1	28863050	28864079	zf-C2H2	9	-
SSXF01000018.1	28868768	28869548	zf-C2H2	7	-
SSXF01000018.1	28873053	28873863	zf-C2H2	6	-
SSXF01000018.1	28874605	28875250	zf-C2H2	5	-
SSXF01000018.1	28876269	28877242	zf-C2H2	7	-
SSXF01000018.1	28882705	28883584	zf-C2H2	7	-
SSXF01000019.1	2343447	2344293	zf-C2H2	5	-
SSXF01000019.1	2346488	2347403	zf-C2H2	5	-
SSXF01000019.1	11121274	11122342	zf-C2H2	5	-
SSXF01000019.1	17339125	17343760	zf-C2H2	8	-
SSXF01000020.1	149954	151707	zf-C2H2	8	+
SSXF01000020.1	182685	183831	zf-C2H2	11	+
SSXF01000020.1	1294764	1297038	zf-C2H2	7	+
SSXF01000020.1	4557498	4558155	zf-C2H2	5	+
SSXF01000020.1	11027668	11029366	zf-C2H2	12	-
SSXF01000020.1	15797356	15798388	zf-C2H2	6	-
SSXF01000020.1	15849837	15851571	zf-C2H2	5	-
SSXF01000020.1	18493272	18494076	zf-C2H2	5	-
SSXF01000020.1	18496007	18497317	zf-C2H2	10	-
SSXF01000021.1	1226865	1228611	zf-C2H2	15	-
SSXF01000021.1	14744188	14745604	zf-C2H2	12	+
SSXF01000021.1	15410221	15411217	zf-C2H2	5	+
SSXF01000021.1	21390411	21393489	zf-C2H2	10	-
SSXF01000022.1	4049433	4050846	zf-C2H2	13	-
SSXF01000022.1	10464998	10465925	zf-C2H2	5	+
SSXF01000022.1	13024213	13025266	zf-C2H2	7	-
SSXF01000022.1	13099455	13101105	zf-C2H2	11	+
SSXF01000023.1	14092984	14094151	zf-C2H2	6	-
SSXF01000023.1	14104156	14105596	zf-C2H2	8	+
SSXF01000023.1	14108788	14109820	zf-C2H2	5	+
SSXF01000023.1	17229645	17230866	zf-C2H2	12	+
SSXF01000023.1	26249966	26250974	zf-C2H2	8	-
SSXF01000023.1	26252955	26254692	zf-C2H2	16	-
SSXF01000024.1	80255	81626	zf-C2H2	15	-
SSXF01000024.1	10988204	10990529	zf-C2H2	15	+
SSXF01000024.1	11551730	11555441	zf-C2H2	26	+
SSXF01000024.1	12444316	12445738	zf-C2H2	7	+
SSXF01000024.1	12450256	12451198	zf-C2H2	6	+
SSXF01000024.1	12459720	12461145	zf-C2H2	7	+
SSXF01000024.1	16590048	16592601	zf-C2H2	6	+
SSXF01000024.1	19041587	19043528	zf-C2H2	18	-
SSXF01000024.1	19047184	19048612	zf-C2H2	12	-
SSXF01000024.1	19290536	19291538	zf-C2H2	5	+
SSXF01000024.1	19352880	19356789	zf-C2H2	7	+
SSXF01000025.1	890228	890795	zf-C2H2	5	+
SSXF01000025.1	4727402	4729991	zf-C2H2	6	-
SSXF01000025.1	6565056	6568284	zf-C2H2	6	-
SSXF01000025.1	6963472	6965353	zf-C2H2	7	+
SSXF01000025.1	7105624	7109218	zf-C2H2	5	-
SSXF01000025.1	7291816	7294198	zf-C2H2	10	-
SSXF01000025.1	11088098	11089789	zf-C2H2	9	-
SSXF01000025.1	12089064	12090648	zf-C2H2	9	-
SSXF01000025.1	12094548	12095634	zf-C2H2	11	-
SSXF01000025.1	12100016	12100931	zf-C2H2	6	-
SSXF01000025.1	12111909	12112548	zf-C2H2	5	-
SSXF01000025.1	12115770	12117156	zf-C2H2	8	-
SSXF01000025.1	12119185	12123487	zf-C2H2	26	-
SSXF01000025.1	12128325	12132137	zf-C2H2	18	-
SSXF01000025.1	12139852	12143545	zf-C2H2	13	-
SSXF01000025.1	12151785	12154821	zf-C2H2	13	-
SSXF01000025.1	12162103	12170527	zf-C2H2	47	-
SSXF01000025.1	12189416	12191354	zf-C2H2	11	-
SSXF01000025.1	12293364	12295506	zf-C2H2	11	-
SSXF01000025.1	14253542	14254649	zf-C2H2	6	-
SSXF01000025.1	16338479	16343264	zf-C2H2	12	+
SSXF01000025.1	16670936	16673481	zf-C2H2	5	-
SSXF01000025.1	16676037	16677108	zf-C2H2	6	-
SSXF01000025.1	17828373	17830050	zf-C2H2	11	-
SSXF01000025.1	17865766	17867308	zf-C2H2	5	+
SSXF01000025.1	18103866	18105330	zf-C2H2	15	+
SSXF01000025.1	25863975	25864653	zf-C2H2	6	-
SSXF01000025.1	25867146	25867950	zf-C2H2	7	-
SSXF01000212.1	1368	3237	zf-C2H2	18	-
SSXF01000533.1	356	1160	zf-C2H2	8	+
```
