## Supplementary Data 2 for "Transposable elements drive the evolution of metazoan zinc finger genes": Moschus_berezovskii_znfs.bed

```
SGQJ01000214.1	675	1937	zf-C2H2	11	+
SGQJ01000681.1	2555761	2556550	zf-C2H2	5	-
SGQJ01001024.1	2089424	2090570	zf-C2H2	11	-
SGQJ01001024.1	2116876	2117452	zf-C2H2	7	-
SGQJ01001024.1	2130095	2131703	zf-C2H2	16	-
SGQJ01001024.1	2151256	2152507	zf-C2H2	9	-
SGQJ01001047.1	175096	176515	zf-C2H2	13	-
SGQJ01001047.1	195796	197611	zf-C2H2	16	-
SGQJ01001047.1	250004	251393	zf-C2H2	12	-
SGQJ01001047.1	281995	283957	zf-C2H2	16	+
SGQJ01001047.1	537472	538798	zf-C2H2	5	+
SGQJ01001047.1	1019739	1021302	zf-C2H2	13	-
SGQJ01001047.1	1039188	1039950	zf-C2H2	6	+
SGQJ01001047.1	1271884	1272997	zf-C2H2	9	-
SGQJ01001047.1	1280538	1281225	zf-C2H2	6	-
SGQJ01001047.1	1284993	1285947	zf-C2H2	7	-
SGQJ01001054.1	4760833	4761728	zf-C2H2	9	+
SGQJ01001055.1	897536	898508	zf-C2H2	7	-
SGQJ01001062.1	376511	377547	zf-C2H2	11	-
SGQJ01001065.1	65164	66628	zf-C2H2	9	-
SGQJ01001065.1	75806	77234	zf-C2H2	8	-
SGQJ01001065.1	111982	113530	zf-C2H2	13	-
SGQJ01001065.1	138004	139798	zf-C2H2	17	-
SGQJ01001065.1	153990	155796	zf-C2H2	13	-
SGQJ01001065.1	177151	178494	zf-C2H2	14	+
SGQJ01001065.1	188368	189391	zf-C2H2	8	+
SGQJ01001065.1	214498	215821	zf-C2H2	14	+
SGQJ01001065.1	373825	375733	zf-C2H2	16	-
SGQJ01001065.1	582903	589545	zf-C2H2	8	-
SGQJ01001065.1	1361071	1361957	zf-C2H2	10	+
SGQJ01001065.1	1369872	1372464	zf-C2H2	22	-
SGQJ01001065.1	2709768	2710926	zf-C2H2	5	-
SGQJ01001065.1	2766772	2767573	zf-C2H2	9	-
SGQJ01001065.1	4948837	4949878	zf-C2H2	6	+
SGQJ01001065.1	5401142	5402909	zf-C2H2	13	+
SGQJ01001065.1	5456762	5459273	zf-C2H2	19	+
SGQJ01001065.1	5493309	5495292	zf-C2H2	16	+
SGQJ01001065.1	5512818	5513478	zf-C2H2	6	-
SGQJ01001065.1	5523697	5525785	zf-C2H2	19	-
SGQJ01001065.1	5538642	5540853	zf-C2H2	19	-
SGQJ01001065.1	5556101	5557955	zf-C2H2	19	-
SGQJ01001066.1	4947111	4950645	zf-C2H2	26	+
SGQJ01001068.1	4287663	4289352	zf-C2H2	14	-
SGQJ01001069.1	4213440	4214751	zf-C2H2	6	-
SGQJ01001074.1	311481	312918	zf-C2H2	14	+
SGQJ01001077.1	7490870	7491689	zf-C2H2	7	-
SGQJ01001251.1	2990081	2992223	zf-C2H2	9	-
SGQJ01001297.1	1509662	1511573	zf-C2H2	5	-
SGQJ01001297.1	2914037	2915795	zf-C2H2	16	-
SGQJ01001326.1	9585865	9586546	zf-C2H2	8	-
SGQJ01001327.1	526821	528417	zf-C2H2	5	+
SGQJ01001327.1	784534	787768	zf-C2H2	5	-
SGQJ01001327.1	1827052	1828453	zf-C2H2	6	+
SGQJ01001327.1	1867039	1867771	zf-C2H2	6	+
SGQJ01001327.1	2094287	2096705	zf-C2H2	6	+
SGQJ01001338.1	2621828	2625470	zf-C2H2	10	+
SGQJ01001338.1	4076131	4079575	zf-C2H2	26	+
SGQJ01001338.1	8459314	8461219	zf-C2H2	5	-
SGQJ01001344.1	5691596	5692961	zf-C2H2	5	-
SGQJ01001356.1	1582699	1584292	zf-C2H2	13	+
SGQJ01001360.1	1248924	1252167	zf-C2H2	8	+
SGQJ01001360.1	1430060	1430762	zf-C2H2	5	+
SGQJ01001373.1	122982	124251	zf-C2H2	8	+
SGQJ01001381.1	493213	494830	zf-C2H2	14	-
SGQJ01001383.1	1136875	1140163	zf-C2H2	5	+
SGQJ01001383.1	1976453	1978463	zf-C2H2	8	-
SGQJ01001383.1	2220225	2221164	zf-C2H2	5	+
SGQJ01001383.1	3502873	3506557	zf-C2H2	10	+
SGQJ01001444.1	654381	655488	zf-C2H2	9	+
SGQJ01001449.1	632176	633592	zf-C2H2	5	+
SGQJ01001463.1	2326102	2327401	zf-C2H2	6	-
SGQJ01001500.1	931099	932977	zf-C2H2	16	-
SGQJ01001500.1	961843	963001	zf-C2H2	10	-
SGQJ01001500.1	2159815	2163475	zf-C2H2	7	-
SGQJ01001500.1	2313010	2315860	zf-C2H2	6	-
SGQJ01001512.1	454573	460129	zf-C2H2	9	-
SGQJ01001512.1	628365	631026	zf-C2H2	7	-
SGQJ01001514.1	365295	366588	zf-C2H2	10	+
SGQJ01001626.1	1511771	1513475	zf-C2H2	10	-
SGQJ01001630.1	1024900	1026094	zf-C2H2	11	+
SGQJ01001651.1	855788	857117	zf-C2H2	12	+
SGQJ01001651.1	976335	977874	zf-C2H2	13	+
SGQJ01001679.1	25420	26101	zf-C2H2	5	-
SGQJ01001682.1	792549	794598	zf-C2H2	6	-
SGQJ01001690.1	553455	554799	zf-C2H2	5	+
SGQJ01001730.1	638381	639815	zf-C2H2	5	+
SGQJ01001751.1	334349	336326	zf-C2H2	19	+
SGQJ01001751.1	348461	349550	zf-C2H2	10	-
SGQJ01001751.1	576273	577482	zf-C2H2	10	+
SGQJ01001756.1	26238	27624	zf-C2H2	12	-
SGQJ01001761.1	3937568	3938675	zf-C2H2	9	+
SGQJ01001761.1	3945367	3946324	zf-C2H2	7	-
SGQJ01001761.1	3983093	3985235	zf-C2H2	21	+
SGQJ01001774.1	14844	16482	zf-C2H2	9	+
SGQJ01001774.1	38715	40572	zf-C2H2	17	+
SGQJ01001774.1	57059	59537	zf-C2H2	25	+
SGQJ01001774.1	79732	80308	zf-C2H2	6	+
SGQJ01001774.1	150281	152495	zf-C2H2	16	-
SGQJ01001774.1	186311	188226	zf-C2H2	16	+
SGQJ01001774.1	200163	201921	zf-C2H2	13	-
SGQJ01001774.1	246509	247499	zf-C2H2	5	+
SGQJ01001774.1	296346	297816	zf-C2H2	7	+
SGQJ01001774.1	317750	318464	zf-C2H2	7	+
SGQJ01001774.1	366908	367964	zf-C2H2	8	+
SGQJ01001774.1	371543	373487	zf-C2H2	17	-
SGQJ01001774.1	397146	398739	zf-C2H2	9	+
SGQJ01001774.1	463586	465539	zf-C2H2	13	-
SGQJ01001790.1	34945	36235	zf-C2H2	10	+
SGQJ01001841.1	96350	97685	zf-C2H2	7	-
SGQJ01001870.1	58605	60511	zf-C2H2	15	-
SGQJ01001870.1	93908	95336	zf-C2H2	10	+
SGQJ01001870.1	127462	129205	zf-C2H2	14	+
SGQJ01001870.1	188651	190685	zf-C2H2	18	+
SGQJ01001870.1	261676	264958	zf-C2H2	33	+
SGQJ01001870.1	296166	299875	zf-C2H2	36	+
SGQJ01001873.1	1604408	1605983	zf-C2H2	10	+
SGQJ01001880.1	2741900	2743562	zf-C2H2	13	-
SGQJ01001896.1	15596	17702	zf-C2H2	14	-
SGQJ01001902.1	1880450	1881977	zf-C2H2	14	-
SGQJ01001902.1	1931676	1932954	zf-C2H2	12	+
SGQJ01001902.1	2708487	2710155	zf-C2H2	7	-
SGQJ01001916.1	319527	319920	zf-C2H2	5	-
SGQJ01001955.1	59626	62626	zf-C2H2	9	+
SGQJ01001975.1	1670035	1670980	zf-C2H2	6	+
SGQJ01002007.1	309381	311303	zf-C2H2	7	-
SGQJ01002012.1	34577	35567	zf-C2H2	7	+
SGQJ01002012.1	47417	48467	zf-C2H2	10	+
SGQJ01002012.1	99457	100450	zf-C2H2	9	+
SGQJ01002012.1	113127	114030	zf-C2H2	9	+
SGQJ01002012.1	139576	140947	zf-C2H2	13	+
SGQJ01002012.1	169974	170634	zf-C2H2	5	+
SGQJ01002012.1	187090	187975	zf-C2H2	7	+
SGQJ01002012.1	211923	212886	zf-C2H2	8	+
SGQJ01002012.1	247514	248483	zf-C2H2	7	-
SGQJ01002012.1	281105	282446	zf-C2H2	13	-
SGQJ01002012.1	300209	300920	zf-C2H2	5	-
SGQJ01002020.1	2798361	2799948	zf-C2H2	15	+
SGQJ01002039.1	2041418	2043173	zf-C2H2	14	+
SGQJ01002050.1	1527490	1528156	zf-C2H2	5	+
SGQJ01002082.1	2270247	2271789	zf-C2H2	13	-
SGQJ01002082.1	2339457	2340531	zf-C2H2	13	-
SGQJ01002086.1	2036721	2037951	zf-C2H2	10	+
SGQJ01002166.1	61253	63995	zf-C2H2	26	-
SGQJ01002166.1	577296	578073	zf-C2H2	5	-
SGQJ01002170.1	952910	953591	zf-C2H2	5	+
SGQJ01002170.1	955916	957095	zf-C2H2	9	+
SGQJ01002170.1	960311	963335	zf-C2H2	20	+
SGQJ01002177.1	2607437	2608329	zf-C2H2	8	-
SGQJ01002180.1	30007	30415	zf-C2H2	5	+
SGQJ01002180.1	45205	46633	zf-C2H2	11	+
SGQJ01002180.1	93519	95430	zf-C2H2	17	-
SGQJ01002180.1	114242	116267	zf-C2H2	17	-
SGQJ01002180.1	126864	128670	zf-C2H2	15	-
SGQJ01002180.1	138918	140804	zf-C2H2	17	-
SGQJ01002180.1	159611	161207	zf-C2H2	12	-
SGQJ01002180.1	197815	199456	zf-C2H2	14	+
SGQJ01002180.1	208285	209749	zf-C2H2	10	-
SGQJ01002180.1	235455	236955	zf-C2H2	12	+
SGQJ01002190.1	9116	12773	zf-C2H2	7	+
SGQJ01002190.1	33057	34632	zf-C2H2	13	-
SGQJ01002190.1	57232	58345	zf-C2H2	9	+
SGQJ01002190.1	76327	77689	zf-C2H2	12	+
SGQJ01002190.1	93503	94595	zf-C2H2	8	+
SGQJ01002190.1	111155	112331	zf-C2H2	10	-
SGQJ01002190.1	138853	140053	zf-C2H2	11	+
SGQJ01002190.1	157062	158571	zf-C2H2	13	+
SGQJ01002190.1	165529	166555	zf-C2H2	12	+
SGQJ01002190.1	173848	175330	zf-C2H2	12	-
SGQJ01002190.1	190640	192296	zf-C2H2	13	+
SGQJ01002190.1	201426	202395	zf-C2H2	7	+
SGQJ01002190.1	212568	213843	zf-C2H2	9	+
SGQJ01002190.1	229887	231078	zf-C2H2	10	+
SGQJ01002190.1	259869	260718	zf-C2H2	8	+
SGQJ01002190.1	275007	276960	zf-C2H2	15	-
SGQJ01002190.1	299788	301042	zf-C2H2	10	-
SGQJ01002190.1	328679	330338	zf-C2H2	13	-
SGQJ01002190.1	368804	370457	zf-C2H2	13	-
SGQJ01002190.1	423170	424565	zf-C2H2	9	+
SGQJ01002190.1	803479	804478	zf-C2H2	6	+
SGQJ01002190.1	902668	904276	zf-C2H2	14	+
SGQJ01002200.1	88411	89830	zf-C2H2	11	-
SGQJ01002200.1	143819	145940	zf-C2H2	19	-
SGQJ01002213.1	16920	18435	zf-C2H2	13	+
SGQJ01002213.1	44335	45985	zf-C2H2	13	+
SGQJ01002213.1	73051	74752	zf-C2H2	14	+
SGQJ01002213.1	100508	101612	zf-C2H2	7	+
SGQJ01002213.1	115925	116342	zf-C2H2	5	+
SGQJ01002213.1	133310	134834	zf-C2H2	9	+
SGQJ01002213.1	146092	148156	zf-C2H2	18	-
SGQJ01002213.1	164484	166204	zf-C2H2	13	-
SGQJ01002213.1	216404	217328	zf-C2H2	8	+
SGQJ01002213.1	233453	234681	zf-C2H2	10	+
SGQJ01002228.1	488752	493183	zf-C2H2	8	+
SGQJ01002228.1	2748310	2749546	zf-C2H2	10	-
SGQJ01002251.1	1406763	1408950	zf-C2H2	6	+
SGQJ01002252.1	5413284	5414988	zf-C2H2	16	+
SGQJ01002255.1	153386	154589	zf-C2H2	5	-
SGQJ01002263.1	891513	892944	zf-C2H2	15	+
SGQJ01002304.1	3692695	3693436	zf-C2H2	6	+
SGQJ01002339.1	757484	758765	zf-C2H2	6	+
SGQJ01002344.1	6439	8185	zf-C2H2	15	+
SGQJ01002344.1	25394	27269	zf-C2H2	17	+
SGQJ01002344.1	43816	44995	zf-C2H2	13	+
SGQJ01002344.1	70826	72725	zf-C2H2	18	-
SGQJ01002344.1	86026	87214	zf-C2H2	12	-
SGQJ01002344.1	108198	109602	zf-C2H2	11	-
SGQJ01002344.1	141343	142810	zf-C2H2	12	+
SGQJ01002344.1	154075	155662	zf-C2H2	16	-
SGQJ01002344.1	210600	211266	zf-C2H2	5	-
SGQJ01002344.1	216080	216887	zf-C2H2	5	-
SGQJ01002344.1	275351	276602	zf-C2H2	8	+
SGQJ01002347.1	934450	935323	zf-C2H2	5	-
SGQJ01002347.1	3355054	3356470	zf-C2H2	10	+
SGQJ01002347.1	3370998	3373275	zf-C2H2	21	+
SGQJ01002391.1	290703	292302	zf-C2H2	15	-
SGQJ01002391.1	318315	319767	zf-C2H2	8	+
SGQJ01002391.1	330619	331294	zf-C2H2	5	+
SGQJ01002391.1	427735	428515	zf-C2H2	6	-
SGQJ01002391.1	492442	493642	zf-C2H2	10	+
SGQJ01002391.1	514218	514986	zf-C2H2	6	+
SGQJ01002391.1	535902	536658	zf-C2H2	5	+
SGQJ01002391.1	1591062	1591887	zf-C2H2	5	-
SGQJ01002391.1	14239145	14239922	zf-C2H2	5	+
SGQJ01002392.1	750578	754196	zf-C2H2	10	+
SGQJ01002394.1	1125490	1126291	zf-C2H2	7	-
SGQJ01002394.1	1139546	1141166	zf-C2H2	15	-
SGQJ01002394.1	1160439	1161732	zf-C2H2	11	-
SGQJ01002394.1	1178270	1180625	zf-C2H2	23	-
SGQJ01002394.1	1203671	1204796	zf-C2H2	10	-
SGQJ01002394.1	1222059	1223523	zf-C2H2	13	-
SGQJ01002394.1	1263678	1265160	zf-C2H2	13	+
SGQJ01002394.1	1311913	1314142	zf-C2H2	15	+
SGQJ01002394.1	2888073	2889303	zf-C2H2	5	-
SGQJ01002421.1	257891	259334	zf-C2H2	16	-
SGQJ01002421.1	313721	315107	zf-C2H2	14	+
SGQJ01002453.1	218138	219077	zf-C2H2	9	+
SGQJ01002467.1	1146880	1148512	zf-C2H2	8	+
SGQJ01002474.1	120404	121619	zf-C2H2	10	-
SGQJ01002474.1	160517	161369	zf-C2H2	7	-
SGQJ01002476.1	3564184	3566113	zf-C2H2	15	-
SGQJ01002483.1	405559	408118	zf-C2H2	8	+
SGQJ01002492.1	1489136	1490183	zf-C2H2	8	-
SGQJ01002492.1	1509785	1510841	zf-C2H2	9	+
SGQJ01002492.1	1530702	1532091	zf-C2H2	12	+
SGQJ01002528.1	3835382	3836654	zf-C2H2	12	-
SGQJ01002538.1	629860	631420	zf-C2H2	7	-
SGQJ01002563.1	918653	919208	zf-C2H2	7	+
SGQJ01002563.1	1129343	1131152	zf-C2H2	17	-
SGQJ01002578.1	1099054	1100566	zf-C2H2	11	-
SGQJ01002580.1	152970	160131	zf-C2H2	16	-
SGQJ01002602.1	1214124	1214754	zf-C2H2	6	+
SGQJ01002602.1	1290144	1292634	zf-C2H2	25	-
SGQJ01002602.1	1339102	1340632	zf-C2H2	11	-
SGQJ01002602.1	1357141	1358824	zf-C2H2	11	+
SGQJ01002602.1	1372101	1373292	zf-C2H2	12	-
SGQJ01002602.1	1430127	1432143	zf-C2H2	20	-
SGQJ01002602.1	1466727	1468200	zf-C2H2	14	-
SGQJ01002602.1	1515917	1517753	zf-C2H2	17	+
SGQJ01002612.1	1327520	1328485	zf-C2H2	8	-
SGQJ01002612.1	1367262	1368522	zf-C2H2	9	-
SGQJ01002612.1	1624526	1629176	zf-C2H2	14	-
SGQJ01002651.1	11207	12845	zf-C2H2	18	+
SGQJ01002651.1	34779	36177	zf-C2H2	12	+
SGQJ01002651.1	62225	63851	zf-C2H2	10	-
SGQJ01002651.1	142951	148875	zf-C2H2	29	-
SGQJ01002670.1	1109722	1110103	zf-C2H2	5	-
SGQJ01002673.1	71363	72077	zf-C2H2	6	-
SGQJ01002796.1	954368	955577	zf-C2H2	10	-
SGQJ01002813.1	264530	266024	zf-C2H2	12	+
SGQJ01002813.1	274275	276045	zf-C2H2	14	-
SGQJ01002813.1	442461	444252	zf-C2H2	13	-
SGQJ01002813.1	1586372	1587674	zf-C2H2	12	-
SGQJ01002813.1	1629073	1630015	zf-C2H2	11	+
SGQJ01002813.1	1668200	1669934	zf-C2H2	17	-
SGQJ01002813.1	1717236	1718952	zf-C2H2	17	+
SGQJ01002813.1	1725221	1726685	zf-C2H2	13	-
SGQJ01002813.1	1790128	1791577	zf-C2H2	13	+
SGQJ01002813.1	1815975	1817328	zf-C2H2	15	+
SGQJ01002813.1	1859399	1860446	zf-C2H2	10	+
SGQJ01002813.1	1887494	1889033	zf-C2H2	13	+
SGQJ01002813.1	1925795	1927355	zf-C2H2	13	+
SGQJ01002813.1	1938407	1939874	zf-C2H2	13	-
SGQJ01002813.1	1975481	1977125	zf-C2H2	15	-
SGQJ01002813.1	2009649	2010837	zf-C2H2	10	+
SGQJ01002813.1	2024335	2025346	zf-C2H2	9	-
SGQJ01002813.1	2062457	2064881	zf-C2H2	23	-
SGQJ01002813.1	2103032	2104259	zf-C2H2	12	+
SGQJ01002813.1	2122778	2123816	zf-C2H2	11	+
SGQJ01002813.1	2163654	2165235	zf-C2H2	13	+
SGQJ01002813.1	2187597	2189469	zf-C2H2	19	-
SGQJ01002813.1	2252000	2253407	zf-C2H2	11	+
SGQJ01002813.1	2272801	2274757	zf-C2H2	20	-
SGQJ01002813.1	2319672	2320374	zf-C2H2	7	-
SGQJ01002813.1	2346539	2348060	zf-C2H2	16	-
SGQJ01002813.1	2371193	2372597	zf-C2H2	14	-
SGQJ01002813.1	2433704	2434593	zf-C2H2	10	+
SGQJ01002826.1	13760	14498	zf-C2H2	6	-
SGQJ01002867.1	4093867	4095640	zf-C2H2	5	-
SGQJ01002885.1	1441904	1442597	zf-C2H2	5	-
SGQJ01002889.1	3388782	3390894	zf-C2H2	12	+
SGQJ01002904.1	352606	353893	zf-C2H2	13	-
SGQJ01002919.1	1983145	1985353	zf-C2H2	6	-
SGQJ01002970.1	11575	12271	zf-C2H2	5	-
SGQJ01002980.1	1077596	1080740	zf-C2H2	7	-
SGQJ01002996.1	92129	93644	zf-C2H2	15	-
SGQJ01003029.1	173414	174266	zf-C2H2	5	-
SGQJ01003029.1	196592	197564	zf-C2H2	6	+
SGQJ01003029.1	201457	206755	zf-C2H2	18	-
SGQJ01003029.1	223045	224383	zf-C2H2	9	+
SGQJ01003029.1	234472	236338	zf-C2H2	9	+
SGQJ01003029.1	297599	300265	zf-C2H2	9	-
SGQJ01003105.1	798273	799860	zf-C2H2	13	+
SGQJ01003105.1	806265	807054	zf-C2H2	5	-
SGQJ01003105.1	817389	817977	zf-C2H2	7	-
SGQJ01003118.1	477599	478697	zf-C2H2	10	-
SGQJ01003118.1	2313507	2315181	zf-C2H2	18	-
SGQJ01003118.1	2447018	2448580	zf-C2H2	17	-
SGQJ01003118.1	2484492	2484867	zf-C2H2	5	-
SGQJ01003118.1	2510690	2511716	zf-C2H2	10	-
SGQJ01003118.1	2548303	2549441	zf-C2H2	10	+
SGQJ01003118.1	2549556	2549961	zf-C2H2	5	+
SGQJ01003122.1	849012	849555	zf-C2H2	5	-
SGQJ01003122.1	909141	909924	zf-C2H2	9	+
SGQJ01003125.1	24938	26543	zf-C2H2	14	+
SGQJ01003149.1	25343	27059	zf-C2H2	6	+
SGQJ01003157.1	908992	911338	zf-C2H2	5	-
SGQJ01003253.1	254268	255378	zf-C2H2	7	-
SGQJ01003254.1	1522595	1523752	zf-C2H2	10	+
SGQJ01003291.1	27733	29341	zf-C2H2	16	+
SGQJ01003291.1	41677	45337	zf-C2H2	5	-
SGQJ01003318.1	81517	85102	zf-C2H2	6	-
SGQJ01003318.1	90950	93140	zf-C2H2	6	-
SGQJ01003401.1	587924	589208	zf-C2H2	14	-
SGQJ01003401.1	605532	606297	zf-C2H2	7	-
SGQJ01003401.1	629048	629790	zf-C2H2	8	+
SGQJ01003428.1	16270	18040	zf-C2H2	14	+
SGQJ01003428.1	61593	63087	zf-C2H2	11	-
SGQJ01003428.1	97594	102031	zf-C2H2	15	-
SGQJ01003446.1	43547	44447	zf-C2H2	6	-
SGQJ01003459.1	339152	341300	zf-C2H2	10	-
SGQJ01003460.1	27987	31086	zf-C2H2	8	+
SGQJ01003478.1	637666	638767	zf-C2H2	8	-
SGQJ01003484.1	1294513	1296355	zf-C2H2	14	+
SGQJ01003484.1	1339558	1340926	zf-C2H2	9	+
SGQJ01003484.1	1499506	1500751	zf-C2H2	9	-
SGQJ01003484.1	1546917	1547994	zf-C2H2	5	-
SGQJ01003484.1	1667401	1669057	zf-C2H2	12	-
SGQJ01003484.1	1863434	1864981	zf-C2H2	7	+
SGQJ01003484.1	1875149	1875776	zf-C2H2	5	+
SGQJ01003489.1	143860	144604	zf-C2H2	5	+
SGQJ01003529.1	337375	340675	zf-C2H2	5	-
SGQJ01003637.1	226166	228905	zf-C2H2	20	+
SGQJ01003637.1	359074	361141	zf-C2H2	14	+
SGQJ01003678.1	69784	71527	zf-C2H2	16	-
SGQJ01003686.1	154825	155536	zf-C2H2	9	+
SGQJ01003686.1	197662	198997	zf-C2H2	12	+
SGQJ01003794.1	114221	115814	zf-C2H2	11	-
SGQJ01003794.1	1094235	1096197	zf-C2H2	5	+
SGQJ01003794.1	1436998	1439284	zf-C2H2	12	-
SGQJ01003799.1	198583	199528	zf-C2H2	7	+
SGQJ01003799.1	214626	215487	zf-C2H2	7	+
SGQJ01003799.1	226811	227945	zf-C2H2	9	-
SGQJ01003820.1	11182	12577	zf-C2H2	12	+
SGQJ01003863.1	2253684	2255235	zf-C2H2	10	-
SGQJ01003906.1	3594959	3595397	zf-C2H2	5	+
SGQJ01003906.1	3626977	3628894	zf-C2H2	18	-
SGQJ01003906.1	3663514	3665380	zf-C2H2	18	+
SGQJ01003906.1	3700383	3702843	zf-C2H2	15	-
SGQJ01003906.1	5184622	5186035	zf-C2H2	11	+
SGQJ01003906.1	5191045	5192467	zf-C2H2	11	-
SGQJ01003906.1	5215234	5216377	zf-C2H2	9	+
SGQJ01003906.1	5223264	5224278	zf-C2H2	9	-
SGQJ01003906.1	5258942	5260379	zf-C2H2	9	+
SGQJ01003906.1	5273037	5274162	zf-C2H2	9	+
SGQJ01003906.1	5300473	5301361	zf-C2H2	7	+
SGQJ01003962.1	743235	744756	zf-C2H2	15	-
SGQJ01003962.1	785507	787361	zf-C2H2	18	-
SGQJ01003962.1	886522	887101	zf-C2H2	8	-
SGQJ01003962.1	949018	950677	zf-C2H2	17	+
SGQJ01003969.1	211055	216854	zf-C2H2	32	-
SGQJ01003969.1	225482	226169	zf-C2H2	6	+
SGQJ01003969.1	226643	227897	zf-C2H2	10	+
SGQJ01003969.1	437568	440217	zf-C2H2	19	+
SGQJ01003969.1	588352	589549	zf-C2H2	12	+
SGQJ01003969.1	627552	628572	zf-C2H2	7	+
SGQJ01003969.1	636468	638079	zf-C2H2	10	+
SGQJ01003969.1	746175	746997	zf-C2H2	10	-
SGQJ01003969.1	759115	761161	zf-C2H2	12	-
SGQJ01004008.1	2151848	2153789	zf-C2H2	9	-
SGQJ01004223.1	497425	499678	zf-C2H2	7	-
SGQJ01004322.1	159626	162392	zf-C2H2	6	-
SGQJ01004434.1	10145775	10146999	zf-C2H2	12	+
SGQJ01026429.1	9949	10480	zf-C2H2	7	+
SGQJ01036036.1	0	2085	zf-C2H2	6	-
SGQJ01039115.1	2228	2639	zf-C2H2	5	-
SGQJ01042561.1	1	1609	zf-C2H2	8	-
SGQJ01042807.1	2	1094	zf-C2H2	10	+
SGQJ01044761.1	1	1102	zf-C2H2	11	-
SGQJ01046282.1	3222	3978	zf-C2H2	7	-
SGQJ01046333.1	1	805	zf-C2H2	9	+
SGQJ01047854.1	1	1279	zf-C2H2	16	-
SGQJ01049855.1	0	414	zf-C2H2	5	+
SGQJ01051059.1	1	1282	zf-C2H2	16	-
SGQJ01061744.1	156	1059	zf-C2H2	9	-
SGQJ01062447.1	2	437	zf-C2H2	5	+
SGQJ01063442.1	1	1447	zf-C2H2	8	-
SGQJ01063702.1	0	1245	zf-C2H2	10	-
SGQJ01065243.1	48660	50412	zf-C2H2	15	+
SGQJ01066467.1	1228	3124	zf-C2H2	19	-
SGQJ01066575.1	0	1306	zf-C2H2	16	+
SGQJ01066662.1	7387	7852	zf-C2H2	5	+
SGQJ01066944.1	1	1501	zf-C2H2	12	-
SGQJ01067075.1	758	1541	zf-C2H2	9	-
SGQJ01070360.1	11616	12860	zf-C2H2	9	-
SGQJ01070363.1	2114	3525	zf-C2H2	14	+
SGQJ01071441.1	1	1184	zf-C2H2	16	+
SGQJ01072423.1	1	382	zf-C2H2	5	+
SGQJ01072638.1	949	2251	zf-C2H2	12	+
SGQJ01075737.1	2	1436	zf-C2H2	12	+
SGQJ01076170.1	848	2405	zf-C2H2	14	+
SGQJ01077265.1	1840	3364	zf-C2H2	9	+
SGQJ01077287.1	2986	4702	zf-C2H2	15	-
SGQJ01077383.1	661868	662903	zf-C2H2	11	+
SGQJ01077383.1	683710	685891	zf-C2H2	20	-
SGQJ01077396.1	19706	21422	zf-C2H2	15	-
SGQJ01077396.1	112418	113529	zf-C2H2	9	-
SGQJ01077437.1	92030	93263	zf-C2H2	11	+
SGQJ01077437.1	152228	153680	zf-C2H2	10	+
SGQJ01077491.1	862823	864035	zf-C2H2	13	-
SGQJ01077496.1	2151547	2152717	zf-C2H2	5	+
SGQJ01077503.1	1939075	1940287	zf-C2H2	13	+
SGQJ01077509.1	5124	6451	zf-C2H2	13	-
SGQJ01077513.1	3498470	3499996	zf-C2H2	12	+
SGQJ01077513.1	3684691	3687421	zf-C2H2	10	+
SGQJ01077518.1	3515821	3518362	zf-C2H2	10	+
SGQJ01077519.1	27972	28932	zf-C2H2	7	-
SGQJ01077519.1	61228	62023	zf-C2H2	5	-
```
