## Supplementary Data 2 for "Transposable elements drive the evolution of metazoan zinc finger genes": Moschus_chrysogaster_znfs.bed

```
SPDY01000238.1	36491	39050	zf-C2H2	8	+
SPDY01000559.1	81178	81844	zf-C2H2	5	+
SPDY01000642.1	128332	131356	zf-C2H2	20	-
SPDY01000642.1	133022	135080	zf-C2H2	16	-
SPDY01000861.1	138563	142181	zf-C2H2	10	-
SPDY01000954.1	188505	189207	zf-C2H2	5	-
SPDY01001015.1	28567	31459	zf-C2H2	6	-
SPDY01001073.1	130195	132659	zf-C2H2	12	+
SPDY01001088.1	161706	164016	zf-C2H2	11	-
SPDY01001251.1	147872	148553	zf-C2H2	5	+
SPDY01001251.1	150977	152156	zf-C2H2	9	+
SPDY01001251.1	155372	158396	zf-C2H2	20	+
SPDY01001251.1	161641	162217	zf-C2H2	5	+
SPDY01001338.1	309711	313542	zf-C2H2	8	+
SPDY01001338.1	309828	310245	zf-C2H2	5	-
SPDY01001338.1	337117	338698	zf-C2H2	12	-
SPDY01001369.1	2539	3409	zf-C2H2	10	-
SPDY01001823.1	188630	196712	zf-C2H2	18	-
SPDY01002322.1	18156	21444	zf-C2H2	5	-
SPDY01002578.1	48724	50305	zf-C2H2	13	-
SPDY01002594.1	103293	107679	zf-C2H2	7	-
SPDY01002881.1	144703	146530	zf-C2H2	16	+
SPDY01002884.1	49437	50064	zf-C2H2	5	-
SPDY01002884.1	61360	62464	zf-C2H2	7	-
SPDY01002889.1	58834	60079	zf-C2H2	9	+
SPDY01002892.1	22773	23850	zf-C2H2	5	+
SPDY01002902.1	75804	77520	zf-C2H2	15	-
SPDY01002902.1	314105	315761	zf-C2H2	12	+
SPDY01002948.1	94445	95813	zf-C2H2	9	-
SPDY01002948.1	174107	176096	zf-C2H2	14	+
SPDY01003129.1	48037	55006	zf-C2H2	7	+
SPDY01003137.1	71400	72283	zf-C2H2	7	+
SPDY01003143.1	65061	67518	zf-C2H2	15	-
SPDY01003239.1	101227	103768	zf-C2H2	10	-
SPDY01003464.1	355496	357008	zf-C2H2	11	-
SPDY01003871.1	30627	31416	zf-C2H2	5	+
SPDY01003956.1	73749	75734	zf-C2H2	16	-
SPDY01004042.1	102150	104298	zf-C2H2	10	+
SPDY01004107.1	84393	89514	zf-C2H2	7	-
SPDY01004237.1	161247	163665	zf-C2H2	8	+
SPDY01004307.1	128811	132345	zf-C2H2	26	+
SPDY01004618.1	41606	42542	zf-C2H2	7	-
SPDY01004876.1	159522	162765	zf-C2H2	8	-
SPDY01005110.1	33760	34939	zf-C2H2	13	+
SPDY01005579.1	51242	52835	zf-C2H2	13	+
SPDY01005590.1	18761	20063	zf-C2H2	12	+
SPDY01005730.1	76206	76983	zf-C2H2	5	+
SPDY01005763.1	100030	107593	zf-C2H2	14	+
SPDY01005820.1	108860	112172	zf-C2H2	8	+
SPDY01005861.1	26496	27747	zf-C2H2	9	+
SPDY01005861.1	48540	50148	zf-C2H2	16	+
SPDY01005861.1	70218	70794	zf-C2H2	7	+
SPDY01005861.1	104264	105410	zf-C2H2	11	+
SPDY01005879.1	74226	75915	zf-C2H2	14	+
SPDY01005901.1	22570	24229	zf-C2H2	17	-
SPDY01005909.1	11683	13033	zf-C2H2	13	+
SPDY01005926.1	112772	114713	zf-C2H2	9	+
SPDY01005931.1	109280	112337	zf-C2H2	10	-
SPDY01005932.1	86714	88763	zf-C2H2	6	-
SPDY01005989.1	98770	101116	zf-C2H2	5	-
SPDY01005990.1	9816	10914	zf-C2H2	10	-
SPDY01006001.1	4300	5629	zf-C2H2	12	+
SPDY01006008.1	189874	191317	zf-C2H2	16	-
SPDY01006008.1	286685	288923	zf-C2H2	14	+
SPDY01006510.1	39492	40080	zf-C2H2	7	-
SPDY01006695.1	33626	35207	zf-C2H2	9	-
SPDY01006723.1	14939	17308	zf-C2H2	14	-
SPDY01007062.1	135929	137015	zf-C2H2	7	-
SPDY01007103.1	206512	207334	zf-C2H2	10	+
SPDY01007198.1	72952	74686	zf-C2H2	17	+
SPDY01007394.1	716248	717547	zf-C2H2	6	-
SPDY01007654.1	165580	167587	zf-C2H2	9	-
SPDY01007682.1	47973	49353	zf-C2H2	12	+
SPDY01007981.1	34410	36332	zf-C2H2	7	-
SPDY01008001.1	330991	333181	zf-C2H2	6	-
SPDY01008013.1	193865	196865	zf-C2H2	9	-
SPDY01008157.1	2062	3451	zf-C2H2	12	+
SPDY01008165.1	115297	116344	zf-C2H2	8	-
SPDY01008165.1	147591	148647	zf-C2H2	9	+
SPDY01008479.1	75200	77249	zf-C2H2	6	-
SPDY01008492.1	235322	236396	zf-C2H2	13	-
SPDY01008603.1	377150	378803	zf-C2H2	13	+
SPDY01008864.1	332397	333591	zf-C2H2	11	+
SPDY01009033.1	22997	24755	zf-C2H2	16	+
SPDY01009422.1	201120	201525	zf-C2H2	5	-
SPDY01009550.1	79974	83715	zf-C2H2	7	+
SPDY01009629.1	166977	169311	zf-C2H2	7	+
SPDY01009857.1	50995	51892	zf-C2H2	5	+
SPDY01009857.1	53753	54650	zf-C2H2	5	+
SPDY01009952.1	703072	704353	zf-C2H2	6	-
SPDY01009953.1	132902	133616	zf-C2H2	8	+
SPDY01009974.1	86965	87707	zf-C2H2	8	-
SPDY01010020.1	97311	98043	zf-C2H2	6	-
SPDY01010020.1	145294	146695	zf-C2H2	6	-
SPDY01010026.1	176359	177955	zf-C2H2	5	-
SPDY01010047.1	150739	153157	zf-C2H2	6	-
SPDY01010326.1	115129	117085	zf-C2H2	6	-
SPDY01010519.1	211724	213323	zf-C2H2	12	+
SPDY01010550.1	78742	80374	zf-C2H2	8	-
SPDY01010609.1	141205	142657	zf-C2H2	8	-
SPDY01010621.1	35243	36632	zf-C2H2	12	+
SPDY01010621.1	110560	112375	zf-C2H2	16	+
SPDY01010621.1	136206	137625	zf-C2H2	13	+
SPDY01010644.1	348302	349064	zf-C2H2	6	-
SPDY01010644.1	368350	369913	zf-C2H2	13	+
SPDY01010644.1	378211	379774	zf-C2H2	13	+
SPDY01010684.1	344859	345813	zf-C2H2	7	+
SPDY01010684.1	349874	350561	zf-C2H2	6	+
SPDY01010684.1	358102	359215	zf-C2H2	9	+
SPDY01010745.1	64154	64892	zf-C2H2	6	-
SPDY01010796.1	67545	68853	zf-C2H2	5	-
SPDY01010796.1	423233	425195	zf-C2H2	16	-
SPDY01010796.1	461113	463075	zf-C2H2	16	+
SPDY01011600.1	9069	13500	zf-C2H2	8	-
SPDY01011764.1	666756	667992	zf-C2H2	10	+
SPDY01011819.1	57564	58929	zf-C2H2	5	+
SPDY01011837.1	279165	280758	zf-C2H2	11	+
SPDY01011980.1	36310	38230	zf-C2H2	17	+
SPDY01011986.1	18084	20100	zf-C2H2	20	-
SPDY01012015.1	776	1451	zf-C2H2	5	+
SPDY01012290.1	119742	121575	zf-C2H2	10	+
SPDY01012315.1	134955	136062	zf-C2H2	9	+
SPDY01012340.1	42572	47738	zf-C2H2	17	+
SPDY01012405.1	6944	9710	zf-C2H2	6	-
SPDY01012407.1	102635	111140	zf-C2H2	7	+
SPDY01012407.1	181956	183861	zf-C2H2	5	+
SPDY01012420.1	22209	25920	zf-C2H2	26	+
SPDY01012499.1	34407	36216	zf-C2H2	17	-
SPDY01012499.1	141487	143644	zf-C2H2	11	+
SPDY01012578.1	121416	123669	zf-C2H2	7	-
SPDY01012615.1	98490	108294	zf-C2H2	14	+
SPDY01012615.1	114179	115643	zf-C2H2	13	-
SPDY01012616.1	41182	42193	zf-C2H2	9	-
SPDY01012618.1	373502	377144	zf-C2H2	10	+
SPDY01012619.1	1	1153	zf-C2H2	8	-
SPDY01012620.1	212366	215666	zf-C2H2	5	-
SPDY01012624.1	53337	55350	zf-C2H2	6	-
SPDY01012624.1	72579	73617	zf-C2H2	11	+
SPDY01012634.1	57210	57816	zf-C2H2	5	+
SPDY01012634.1	94422	98370	zf-C2H2	8	+
SPDY01012650.1	5903	8642	zf-C2H2	20	-
SPDY01012657.1	311741	314310	zf-C2H2	17	-
SPDY01012658.1	31203	33186	zf-C2H2	16	-
SPDY01012662.1	58917	62259	zf-C2H2	11	-
SPDY01012662.1	168615	170298	zf-C2H2	19	-
SPDY01012663.1	46495	47536	zf-C2H2	6	-
SPDY01012666.1	107429	109640	zf-C2H2	19	+
SPDY01012666.1	123329	125993	zf-C2H2	19	+
SPDY01012666.1	136641	137968	zf-C2H2	12	+
SPDY01012667.1	41603	43361	zf-C2H2	17	+
SPDY01012671.1	281465	284204	zf-C2H2	20	-
SPDY01012674.1	81625	87880	zf-C2H2	13	-
SPDY01012677.1	600230	603086	zf-C2H2	6	+
SPDY01012677.1	619543	622399	zf-C2H2	6	+
SPDY01012679.1	46403	47417	zf-C2H2	9	+
SPDY01012699.1	94153	94822	zf-C2H2	6	+
SPDY01012699.1	95117	96275	zf-C2H2	10	+
SPDY01012699.1	146834	148304	zf-C2H2	17	+
SPDY01012701.1	32689	35443	zf-C2H2	22	+
SPDY01012703.1	25755	29541	zf-C2H2	9	+
SPDY01012705.1	22598	24092	zf-C2H2	11	+
SPDY01012707.1	73608	81627	zf-C2H2	95	-
SPDY01012709.1	21277	22373	zf-C2H2	7	-
SPDY01012713.1	90703	92218	zf-C2H2	13	+
SPDY01012715.1	36770	38621	zf-C2H2	11	-
SPDY01012721.1	173044	173944	zf-C2H2	9	+
SPDY01012723.1	61808	62996	zf-C2H2	12	+
SPDY01012723.1	78688	81685	zf-C2H2	13	+
SPDY01012732.1	5445	6021	zf-C2H2	6	+
SPDY01012738.1	25475	27083	zf-C2H2	14	-
SPDY01012739.1	2422	5839	zf-C2H2	10	+
SPDY01012739.1	85697	87683	zf-C2H2	16	-
SPDY01012739.1	103055	104024	zf-C2H2	7	-
SPDY01012739.1	113439	114957	zf-C2H2	13	-
SPDY01012739.1	115385	116429	zf-C2H2	5	-
SPDY01012739.1	140245	141727	zf-C2H2	12	+
SPDY01012739.1	151302	152803	zf-C2H2	18	-
SPDY01012739.1	160525	162034	zf-C2H2	13	-
SPDY01012739.1	188433	189633	zf-C2H2	11	-
SPDY01012739.1	223693	226777	zf-C2H2	7	-
SPDY01012740.1	24474	26160	zf-C2H2	9	+
SPDY01012741.1	132932	134048	zf-C2H2	7	-
SPDY01012741.1	134949	140297	zf-C2H2	25	-
SPDY01012741.1	172403	174119	zf-C2H2	6	+
SPDY01012741.1	217675	221917	zf-C2H2	27	+
SPDY01012743.1	125101	127006	zf-C2H2	16	+
SPDY01012743.1	152237	153995	zf-C2H2	13	-
SPDY01012744.1	84495	85233	zf-C2H2	6	+
SPDY01012751.1	83532	85119	zf-C2H2	16	+
SPDY01012751.1	98918	104084	zf-C2H2	12	-
SPDY01012754.1	16299	17391	zf-C2H2	12	+
SPDY01012754.1	37000	38752	zf-C2H2	15	-
SPDY01012754.1	104470	106111	zf-C2H2	14	+
SPDY01012754.1	127266	128745	zf-C2H2	10	-
SPDY01012758.1	209766	210573	zf-C2H2	5	+
SPDY01012764.1	55585	56563	zf-C2H2	5	+
SPDY01012764.1	116035	117505	zf-C2H2	7	+
SPDY01012764.1	140958	141672	zf-C2H2	7	+
SPDY01012764.1	172687	173743	zf-C2H2	8	+
SPDY01012764.1	177327	179271	zf-C2H2	17	-
SPDY01012776.1	307390	308242	zf-C2H2	5	-
SPDY01012776.1	340053	341043	zf-C2H2	7	+
SPDY01012776.1	344936	347288	zf-C2H2	18	-
SPDY01012776.1	372544	373882	zf-C2H2	9	+
SPDY01012776.1	377720	379058	zf-C2H2	9	+
SPDY01012776.1	390116	391844	zf-C2H2	9	+
SPDY01012785.1	133874	136651	zf-C2H2	16	+
SPDY01012785.1	457134	459603	zf-C2H2	10	+
SPDY01012800.1	9151	11238	zf-C2H2	8	-
SPDY01012872.1	90424	91471	zf-C2H2	10	-
SPDY01012901.1	24031	26218	zf-C2H2	6	+
SPDY01012967.1	67594	68383	zf-C2H2	5	+
SPDY01012967.1	75286	79492	zf-C2H2	5	-
SPDY01012987.1	181044	182460	zf-C2H2	10	+
SPDY01012987.1	202079	203819	zf-C2H2	14	+
SPDY01012987.1	252817	254374	zf-C2H2	14	+
SPDY01013195.1	75229	78721	zf-C2H2	14	-
SPDY01013299.1	505684	507565	zf-C2H2	18	+
SPDY01013425.1	34592	36566	zf-C2H2	13	+
SPDY01013854.1	80968	82495	zf-C2H2	14	+
SPDY01014032.1	7469	8369	zf-C2H2	6	-
SPDY01014109.1	326008	328216	zf-C2H2	6	-
SPDY01014120.1	211911	213579	zf-C2H2	7	+
SPDY01014122.1	30987	31926	zf-C2H2	9	+
SPDY01014148.1	152019	153894	zf-C2H2	7	+
SPDY01014180.1	54349	55819	zf-C2H2	7	+
SPDY01014223.1	97595	100064	zf-C2H2	14	-
SPDY01014223.1	147804	152922	zf-C2H2	5	-
SPDY01014223.1	194593	195133	zf-C2H2	6	+
SPDY01014223.1	218671	219796	zf-C2H2	10	+
SPDY01014223.1	252632	253925	zf-C2H2	11	+
SPDY01014237.1	300914	302204	zf-C2H2	10	+
SPDY01014251.1	70215	71961	zf-C2H2	15	-
SPDY01014348.1	470179	471409	zf-C2H2	5	+
SPDY01014348.1	474546	475761	zf-C2H2	5	+
SPDY01014694.1	18530	19520	zf-C2H2	7	+
SPDY01014694.1	32414	33455	zf-C2H2	10	+
SPDY01014694.1	93439	94432	zf-C2H2	9	+
SPDY01014694.1	112731	113634	zf-C2H2	9	+
SPDY01014694.1	149565	150936	zf-C2H2	13	+
SPDY01014694.1	199508	200168	zf-C2H2	5	+
SPDY01014694.1	233764	234727	zf-C2H2	8	+
SPDY01014694.1	274587	275556	zf-C2H2	7	-
SPDY01014694.1	319865	320576	zf-C2H2	5	-
SPDY01014828.1	88644	92328	zf-C2H2	10	-
SPDY01014842.1	79595	81605	zf-C2H2	8	+
SPDY01014877.1	484522	487810	zf-C2H2	5	-
SPDY01014907.1	261032	262823	zf-C2H2	5	-
SPDY01015051.1	12553	13246	zf-C2H2	5	-
SPDY01015095.1	129762	131106	zf-C2H2	5	-
SPDY01015247.1	45781	46561	zf-C2H2	6	-
SPDY01015264.1	381757	383356	zf-C2H2	15	-
SPDY01015264.1	384624	386223	zf-C2H2	15	-
SPDY01015264.1	463359	464034	zf-C2H2	5	+
SPDY01015400.1	64182	65382	zf-C2H2	10	+
SPDY01015400.1	101892	102660	zf-C2H2	6	+
SPDY01015400.1	127808	128564	zf-C2H2	5	+
SPDY01015431.1	12027	14508	zf-C2H2	17	-
SPDY01015456.1	113131	116223	zf-C2H2	12	+
SPDY01015456.1	127450	128272	zf-C2H2	10	+
SPDY01015467.1	95181	96435	zf-C2H2	10	-
SPDY01015467.1	96909	97596	zf-C2H2	6	-
SPDY01015467.1	106351	112144	zf-C2H2	32	+
SPDY01015473.1	56170	57781	zf-C2H2	10	-
SPDY01015473.1	70111	71131	zf-C2H2	7	-
SPDY01015504.1	15290	17198	zf-C2H2	5	+
SPDY01015504.1	40366	42826	zf-C2H2	15	+
SPDY01015505.1	41779	44239	zf-C2H2	15	+
SPDY01015538.1	60643	61840	zf-C2H2	12	-
SPDY01015548.1	96092	98069	zf-C2H2	6	-
SPDY01015548.1	139008	140445	zf-C2H2	9	-
SPDY01015548.1	201612	202755	zf-C2H2	9	-
SPDY01015548.1	233374	234580	zf-C2H2	11	+
SPDY01015548.1	247089	248502	zf-C2H2	11	-
SPDY01015606.1	596376	597321	zf-C2H2	7	-
SPDY01015752.1	182215	184465	zf-C2H2	9	-
SPDY01015753.1	188531	190304	zf-C2H2	5	+
SPDY01016083.1	6485	7196	zf-C2H2	9	+
SPDY01016126.1	233604	234456	zf-C2H2	5	-
SPDY01016149.1	5049	6906	zf-C2H2	7	-
SPDY01016309.1	17209	20830	zf-C2H2	13	+
SPDY01016343.1	24974	26516	zf-C2H2	13	-
SPDY01016401.1	100467	102888	zf-C2H2	10	-
SPDY01016473.1	69510	71631	zf-C2H2	19	-
SPDY01016662.1	427568	428486	zf-C2H2	8	+
SPDY01016722.1	79106	79850	zf-C2H2	6	+
SPDY01016805.1	60375	61581	zf-C2H2	5	+
SPDY01016960.1	4397	5714	zf-C2H2	12	-
SPDY01017197.1	38600	39191	zf-C2H2	5	+
SPDY01017198.1	147820	149782	zf-C2H2	5	+
SPDY01017270.1	125451	127233	zf-C2H2	12	-
SPDY01017390.1	30100	32275	zf-C2H2	6	+
SPDY01017455.1	77412	78846	zf-C2H2	13	+
SPDY01017498.1	81839	83465	zf-C2H2	10	+
SPDY01017703.1	88604	90710	zf-C2H2	21	+
SPDY01017866.1	50039	50666	zf-C2H2	6	-
SPDY01017924.1	121561	122821	zf-C2H2	9	+
SPDY01017995.1	55123	56356	zf-C2H2	11	-
SPDY01018099.1	24831	26418	zf-C2H2	15	-
SPDY01018104.1	121040	121874	zf-C2H2	10	-
SPDY01018118.1	83660	85376	zf-C2H2	7	+
SPDY01018296.1	112547	113039	zf-C2H2	5	+
SPDY01018310.1	97818	99522	zf-C2H2	10	-
SPDY01018416.1	31136	32274	zf-C2H2	10	-
SPDY01018496.1	28610	30038	zf-C2H2	10	-
SPDY01018599.1	36128	45473	zf-C2H2	13	+
SPDY01018752.1	46567	48658	zf-C2H2	8	-
SPDY01018894.1	1297	3263	zf-C2H2	13	+
SPDY01018959.1	11690	13098	zf-C2H2	8	+
SPDY01018959.1	29519	30653	zf-C2H2	9	-
SPDY01018962.1	66491	70769	zf-C2H2	8	+
SPDY01019192.1	25739	33368	zf-C2H2	6	+
SPDY01019549.1	12096	14766	zf-C2H2	11	-
SPDY01019549.1	54325	61237	zf-C2H2	11	-
SPDY01019669.1	59928	61524	zf-C2H2	13	+
SPDY01019816.1	35528	37970	zf-C2H2	22	+
SPDY01020198.1	57636	58869	zf-C2H2	11	+
SPDY01020430.1	14864	19211	zf-C2H2	14	+
SPDY01020589.1	45812	47155	zf-C2H2	15	-
SPDY01020589.1	47640	49067	zf-C2H2	13	-
SPDY01020886.1	19889	20774	zf-C2H2	7	+
SPDY01020946.1	24672	26067	zf-C2H2	9	+
SPDY01021102.1	56584	58210	zf-C2H2	13	+
SPDY01021628.1	45525	46704	zf-C2H2	13	+
SPDY01021681.1	27762	31250	zf-C2H2	19	+
SPDY01021703.1	46256	47651	zf-C2H2	12	+
SPDY01021736.1	87241	88165	zf-C2H2	8	+
SPDY01021736.1	103862	105301	zf-C2H2	10	+
SPDY01021865.1	27125	30106	zf-C2H2	30	-
SPDY01022065.1	918	1866	zf-C2H2	11	+
SPDY01022065.1	11360	12530	zf-C2H2	10	+
SPDY01022153.1	5955	8094	zf-C2H2	13	-
SPDY01022325.1	7615	8950	zf-C2H2	7	+
SPDY01022330.1	43273	44203	zf-C2H2	6	-
SPDY01022398.1	44050	44458	zf-C2H2	5	-
SPDY01022506.1	17265	25527	zf-C2H2	16	-
SPDY01022927.1	676	1183	zf-C2H2	6	-
SPDY01023058.1	3894	11874	zf-C2H2	5	+
SPDY01023063.1	11267	15848	zf-C2H2	8	+
SPDY01023899.1	42809	43802	zf-C2H2	7	-
SPDY01023981.1	49861	51298	zf-C2H2	9	+
SPDY01024097.1	20049	20941	zf-C2H2	7	-
SPDY01024160.1	40745	45458	zf-C2H2	9	+
SPDY01024179.1	15448	16963	zf-C2H2	15	-
SPDY01024522.1	17248	17914	zf-C2H2	5	+
SPDY01024540.1	41844	44322	zf-C2H2	25	-
SPDY01024689.1	28819	35344	zf-C2H2	9	+
SPDY01025058.1	6660	8874	zf-C2H2	16	+
SPDY01025487.1	26683	27256	zf-C2H2	5	-
SPDY01025605.1	34873	35290	zf-C2H2	5	+
SPDY01025857.1	1563	2217	zf-C2H2	5	-
SPDY01026038.1	19196	21617	zf-C2H2	11	-
SPDY01027033.1	28950	29880	zf-C2H2	11	-
SPDY01027741.1	40042	41503	zf-C2H2	10	+
SPDY01029284.1	1988	3425	zf-C2H2	5	-
SPDY01029655.1	19414	23536	zf-C2H2	43	+
SPDY01029655.1	23922	25293	zf-C2H2	16	+
SPDY01030080.1	18541	19894	zf-C2H2	10	-
SPDY01033050.1	3167	3782	zf-C2H2	5	-
SPDY01033160.1	5035	9262	zf-C2H2	7	+
SPDY01033160.1	9092	15194	zf-C2H2	17	-
SPDY01033216.1	9869	13055	zf-C2H2	14	-
SPDY01033464.1	13569	15432	zf-C2H2	10	-
SPDY01033776.1	25672	27893	zf-C2H2	26	+
SPDY01033919.1	2364	4815	zf-C2H2	9	-
SPDY01034012.1	2343	3393	zf-C2H2	9	+
SPDY01034503.1	881	2159	zf-C2H2	12	+
SPDY01034556.1	27604	30402	zf-C2H2	16	+
SPDY01034567.1	14486	15476	zf-C2H2	6	-
SPDY01035783.1	428	1979	zf-C2H2	10	+
SPDY01035794.1	11374	14518	zf-C2H2	7	-
SPDY01036505.1	6202	6919	zf-C2H2	7	+
SPDY01037382.1	27123	28071	zf-C2H2	6	-
SPDY01037807.1	16082	22643	zf-C2H2	9	-
SPDY01037807.1	22958	26369	zf-C2H2	17	+
SPDY01038378.1	667	1911	zf-C2H2	9	-
SPDY01038970.1	16959	17340	zf-C2H2	5	-
SPDY01039635.1	20318	21188	zf-C2H2	8	-
SPDY01041370.1	12333	13443	zf-C2H2	7	-
SPDY01042070.1	2812	4030	zf-C2H2	13	+
SPDY01042903.1	10828	15289	zf-C2H2	9	-
SPDY01042903.1	16168	18406	zf-C2H2	13	-
SPDY01043127.1	1	775	zf-C2H2	9	+
SPDY01043128.1	15919	22165	zf-C2H2	5	-
SPDY01043259.1	22819	23656	zf-C2H2	11	-
SPDY01046210.1	6470	6971	zf-C2H2	6	-
SPDY01046240.1	11888	12590	zf-C2H2	5	-
SPDY01047835.1	11603	12680	zf-C2H2	7	+
SPDY01048608.1	6903	7758	zf-C2H2	7	-
SPDY01048754.1	13883	14648	zf-C2H2	7	+
SPDY01048805.1	1647	2313	zf-C2H2	5	+
SPDY01050441.1	525	1998	zf-C2H2	14	-
SPDY01051241.1	20369	21749	zf-C2H2	14	+
SPDY01052177.1	15843	17193	zf-C2H2	15	+
SPDY01052412.1	2747	6278	zf-C2H2	12	+
SPDY01055224.1	2	1321	zf-C2H2	13	-
SPDY01056015.1	13570	14629	zf-C2H2	8	+
SPDY01056882.1	12283	13021	zf-C2H2	6	-
SPDY01057432.1	2522	3374	zf-C2H2	5	-
SPDY01058485.1	15625	16876	zf-C2H2	15	+
SPDY01058543.1	15580	16282	zf-C2H2	5	-
SPDY01060034.1	11958	13161	zf-C2H2	5	-
SPDY01064078.1	5635	6235	zf-C2H2	5	-
SPDY01064557.1	11697	15468	zf-C2H2	11	+
SPDY01065061.1	13135	14107	zf-C2H2	7	-
SPDY01069880.1	1018	3643	zf-C2H2	29	+
SPDY01069880.1	4331	11828	zf-C2H2	10	-
SPDY01070150.1	1939	9407	zf-C2H2	6	-
SPDY01070599.1	326	1913	zf-C2H2	10	+
SPDY01072156.1	2	1190	zf-C2H2	5	-
SPDY01072156.1	1973	11936	zf-C2H2	6	-
SPDY01072551.1	3929	4767	zf-C2H2	8	-
SPDY01072551.1	12734	13394	zf-C2H2	8	-
SPDY01072804.1	0	1686	zf-C2H2	8	+
SPDY01073844.1	1	1168	zf-C2H2	9	-
SPDY01078857.1	5276	6770	zf-C2H2	12	-
SPDY01081322.1	167	1727	zf-C2H2	7	+
SPDY01083131.1	2	2033	zf-C2H2	19	-
SPDY01087284.1	1359	3123	zf-C2H2	5	-
SPDY01088836.1	10875	11769	zf-C2H2	11	+
SPDY01093156.1	11016	11577	zf-C2H2	7	+
SPDY01094361.1	2	749	zf-C2H2	5	-
SPDY01099065.1	6063	9306	zf-C2H2	15	+
SPDY01099425.1	7657	8170	zf-C2H2	5	-
SPDY01103575.1	1	850	zf-C2H2	10	+
SPDY01105849.1	4658	5372	zf-C2H2	6	+
SPDY01106150.1	3947	5729	zf-C2H2	12	+
SPDY01106359.1	7535	8102	zf-C2H2	7	-
SPDY01107837.1	1	2950	zf-C2H2	16	-
SPDY01109131.1	2	548	zf-C2H2	6	+
SPDY01110338.1	554	1838	zf-C2H2	14	-
SPDY01110423.1	5613	6726	zf-C2H2	9	+
SPDY01110935.1	1	7432	zf-C2H2	7	+
SPDY01114860.1	1698	6357	zf-C2H2	13	-
SPDY01115616.1	1958	3152	zf-C2H2	11	+
SPDY01115886.1	0	1356	zf-C2H2	12	+
SPDY01115997.1	5078	5879	zf-C2H2	9	+
SPDY01116660.1	429	1980	zf-C2H2	10	+
SPDY01117219.1	4652	5909	zf-C2H2	10	+
SPDY01118038.1	767	4472	zf-C2H2	9	+
SPDY01122357.1	506	4283	zf-C2H2	6	-
```
