## Supplementary Data 2 for "Transposable elements drive the evolution of metazoan zinc finger genes": Moschus_moschiferus_olfactory_receptor.bed

```
PVHU021072363.1	5062460	5063432	7tm_4	1	-
PVHU021072364.1	1038018	1038972	7tm_4	1	+
PVHU021072364.1	140314	141295	7tm_4	1	+
PVHU021072359.1	223989	225012	7tm_4	1	+
PVHU021072363.1	5074725	5075706	7tm_4	1	-
PVHU021072359.1	171278	172286	7tm_4	1	+
PVHU021072363.1	5007046	5008045	7tm_4	1	-
PVHU021072364.1	1104909	1105869	7tm_4	1	+
PVHU021072364.1	1132700	1133708	7tm_4	1	-
PVHU021072364.1	1093607	1094567	7tm_4	1	+
PVHU021072364.1	162631	163597	7tm_4	1	+
PVHU021072364.1	1073717	1074758	7tm_4	1	-
PVHU021072364.1	405029	406019	7tm_4	1	-
PVHU021072364.1	1210579	1211587	7tm_4	1	-
PVHU021072363.1	4788325	4789288	7tm_4	1	+
PVHU021072364.1	1121135	1122122	7tm_4	1	-
PVHU021072364.1	1193784	1194792	7tm_4	1	-
PVHU021072364.1	118616	119585	7tm_4	1	+
PVHU021072364.1	1142570	1143578	7tm_4	1	-
PVHU021072364.1	1180196	1181234	7tm_4	1	-
PVHU021072364.1	1065544	1066516	7tm_4	1	-
PVHU021072359.1	184482	185442	7tm_4	1	-
PVHU021072363.1	4597786	4598791	7tm_4	1	-
PVHU021072364.1	1170838	1171798	7tm_4	1	-
PVHU021072364.1	24235	25228	7tm_4	1	+
PVHU021072363.1	4683332	4684349	7tm_4	1	+
PVHU021072363.1	4993859	4994879	7tm_4	1	+
PVHU021072359.1	210985	211966	7tm_4	1	+
PVHU021072364.1	392403	393339	7tm_4	1	-
PVHU021072364.1	32369	33332	7tm_4	1	+
PVHU021072363.1	4942442	4943498	7tm_4	1	+
PVHU021072359.1	242594	243548	7tm_4	1	+
PVHU021072364.1	516434	517415	7tm_4	1	-
PVHU021072363.1	4832483	4833509	7tm_4	1	-
PVHU021072363.1	4735998	4737057	7tm_4	1	-
PVHU021072359.1	531878	532928	7tm_4	1	-
PVHU021072363.1	4902522	4903485	7tm_4	1	-
PVHU021072364.1	1047750	1048743	7tm_4	1	+
PVHU021072364.1	633595	634630	7tm_4	1	+
PVHU021072363.1	4712077	4713103	7tm_4	1	-
PVHU021072359.1	197539	198496	7tm_4	1	-
PVHU021072363.1	4725990	4727058	7tm_4	1	-
PVHU021072363.1	4878006	4879029	7tm_4	1	-
PVHU021072364.1	487937	488933	7tm_4	1	-
PVHU021072364.1	1054142	1055129	7tm_4	1	+
PVHU021072364.1	351551	352646	7tm_4	1	+
PVHU021072363.1	4760276	4761224	7tm_4	1	-
PVHU021072364.1	1242092	1243109	7tm_4	1	+
PVHU021072364.1	1022418	1023381	7tm_4	1	+
PVHU021072363.1	4560921	4561932	7tm_4	1	-
PVHU021072363.1	4812556	4813522	7tm_4	1	-
PVHU021072364.1	1681828	1682797	7tm_4	1	+
PVHU021072364.1	1345000	1346065	7tm_4	1	+
PVHU021072363.1	5055679	5056876	7tm_4	1	+
PVHU021072364.1	62710	63652	7tm_4	1	+
PVHU021072364.1	1313258	1314323	7tm_4	1	-
PVHU021072364.1	358140	360120	7tm_4	1	-
PVHU021072364.1	1011097	1012084	7tm_4	1	+
PVHU021072364.1	1375342	1376446	7tm_4	1	-
PVHU021072364.1	332842	334822	7tm_4	1	+
PVHU021072363.1	4842505	4843483	7tm_4	1	-
PVHU021072364.1	147436	148447	7tm_4	1	+
PVHU021072363.1	4658484	4659498	7tm_4	1	+
PVHU021072364.1	819008	820013	7tm_4	1	-
PVHU021072363.1	4752315	4753380	7tm_4	1	-
PVHU021072364.1	1440240	1441263	7tm_4	1	+
PVHU021072363.1	4380604	4381576	7tm_4	2	+
PVHU021072364.1	1478432	1479431	7tm_4	1	+
PVHU021072363.1	5107335	5108319	7tm_4	1	-
PVHU021072363.1	4477648	4478608	7tm_4	1	+
PVHU021072363.1	4696768	4697758	7tm_4	1	-
PVHU021072363.1	4578945	4579947	7tm_4	1	-
PVHU021072364.1	1387498	1388470	7tm_4	1	-
PVHU021072364.1	503306	504263	7tm_4	1	+
PVHU021072364.1	1671318	1672311	7tm_4	1	+
PVHU021072364.1	1721949	1722945	7tm_4	1	+
PVHU021072364.1	127854	128847	7tm_4	1	-
PVHU021072364.1	534971	535949	7tm_4	1	+
PVHU021072364.1	667717	668719	7tm_4	1	-
PVHU021072363.1	4855840	4856827	7tm_4	1	-
PVHU021072364.1	1692823	1693816	7tm_4	1	+
PVHU021072364.1	735198	736209	7tm_4	1	-
PVHU021072359.1	42270	43356	7tm_4	1	+
PVHU021072364.1	942835	943807	7tm_4	1	-
PVHU021072363.1	4331722	4332679	7tm_4	1	+
PVHU021072364.1	1221460	1222453	7tm_4	1	-
PVHU021072364.1	265919	266903	7tm_4	1	-
PVHU021072359.1	106232	107225	7tm_4	1	-
PVHU021072364.1	201277	202411	7tm_4	1	-
PVHU021072363.1	4688971	4690018	7tm_4	1	-
PVHU021072364.1	414230	415223	7tm_4	1	-
PVHU021072364.1	1658074	1659067	7tm_4	1	+
PVHU021072363.1	4528554	4529529	7tm_4	1	-
PVHU021072359.1	91743	92676	7tm_4	1	+
PVHU021072359.1	97464	98448	7tm_4	1	-
PVHU021072364.1	696714	697701	7tm_4	1	-
PVHU021072363.1	4515458	4516436	7tm_4	1	+
PVHU021072364.1	277578	278610	7tm_4	1	-
PVHU021072364.1	1365620	1366586	7tm_4	1	-
PVHU021072364.1	473346	474333	7tm_4	1	-
PVHU021072364.1	431443	432436	7tm_4	1	-
PVHU021072364.1	683869	684811	7tm_4	1	-
PVHU021072364.1	711496	712546	7tm_4	1	-
PVHU021072364.1	212525	213560	7tm_4	1	-
PVHU021072364.1	1738633	1739584	7tm_4	1	+
PVHU021072359.1	461284	462289	7tm_4	1	-
PVHU021072363.1	5035118	5036165	7tm_4	1	+
PVHU021072364.1	788856	789822	7tm_4	1	-
PVHU021072364.1	253675	254647	7tm_4	1	-
PVHU021072359.1	550399	551365	7tm_4	1	+
PVHU021072364.1	1202693	1203524	7tm_4	1	-
PVHU021072364.1	800225	801197	7tm_4	1	-
PVHU021072364.1	468451	469447	7tm_4	1	+
PVHU021072364.1	244449	245448	7tm_4	1	+
PVHU021072364.1	234033	235002	7tm_4	1	+
PVHU021072359.1	450852	452637	7tm_4	1	-
PVHU020047905.1	0	723	7tm_4	1	+
PVHU021072363.1	4623084	4624140	7tm_4	1	+
PVHU021072363.1	4416392	4418444	7tm_4	1	+
PVHU021072359.1	434912	436757	7tm_4	2	-
PVHU021072363.1	4616928	4618164	7tm_4	1	+
PVHU021072359.1	299444	300395	7tm_4	1	+
PVHU021072359.1	312485	313670	7tm_4	1	+
PVHU021072359.1	8286	10029	7tm_4	1	+
PVHU021072359.1	80143	81118	7tm_4	1	+
PVHU021072359.1	420707	421685	7tm_4	1	-
PVHU021072363.1	4259102	4260164	7tm_4	1	-
PVHU021072359.1	379211	381218	7tm_4	1	-
PVHU021072359.1	507282	508332	7tm_4	1	+
PVHU021072359.1	369191	371468	7tm_4	1	+
PVHU021072359.1	258323	260288	7tm_4	1	+
PVHU021072359.1	276552	278496	7tm_4	1	+
PVHU021072363.1	4274599	4275754	7tm_4	1	-
PVHU021072364.1	657485	658379	7tm_4	1	-
PVHU021072363.1	5044846	5045542	7tm_4	1	-
PVHU021072363.1	4803723	4804299	7tm_4	1	+
PVHU021072364.1	98246	98678	7tm_4	1	-
PVHU021072402.1	2476430	2477435	7tm_4	1	+
PVHU020000316.1	5984589	5985591	7tm_4	1	-
PVHU020096485.1	0	549	7tm_4	1	+
PVHU021072359.1	119139	120783	7tm_4	1	+
PVHU021072359.1	147138	148716	7tm_4	1	+
PVHU021072359.1	356973	357675	7tm_4	1	-
PVHU020014971.1	29059935	29060913	7tm_4	1	+
PVHU021072364.1	1030455	1031274	7tm_4	1	+
PVHU020000316.1	5794842	5795814	7tm_4	1	-
PVHU020014971.1	29188042	29189014	7tm_4	1	+
PVHU021072402.1	2495822	2496827	7tm_4	1	+
PVHU021072364.1	1637339	1637975	7tm_4	1	+
PVHU021072312.1	17281922	17282894	7tm_4	1	-
PVHU021072312.1	17104709	17105666	7tm_4	1	+
PVHU020000316.1	5813575	5814511	7tm_4	1	-
PVHU021072364.1	985544	986387	7tm_4	2	+
PVHU020000037.1	7149068	7150040	7tm_4	1	+
PVHU020000316.1	5939319	5940387	7tm_4	1	-
PVHU020005306.1	61244	62252	7tm_4	1	-
PVHU021072312.1	17350511	17351462	7tm_4	1	-
PVHU021072402.1	2536841	2537837	7tm_4	1	+
PVHU020014971.1	29095700	29096678	7tm_4	1	+
PVHU020000316.1	5927832	5928900	7tm_4	1	-
PVHU020016069.1	268	1228	7tm_4	1	+
PVHU020014971.1	29132333	29133320	7tm_4	1	+
PVHU021072312.1	17200993	17201983	7tm_4	1	-
PVHU021072359.1	1355432	1356458	7tm_4	1	+
PVHU020000316.1	5738783	5739755	7tm_4	1	-
PVHU020000316.1	5995997	5997008	7tm_4	1	-
PVHU020012515.1	3699106	3700153	7tm_4	1	-
PVHU021072312.1	17140872	17141844	7tm_4	1	-
PVHU021072404.1	2430973	2431930	7tm_4	1	-
PVHU020005306.1	105413	106454	7tm_4	1	+
PVHU020000642.1	4153688	4154645	7tm_4	1	-
PVHU021072364.1	98681	99263	7tm_4	1	-
PVHU021072368.1	296524	297571	7tm_4	1	+
PVHU021072363.1	914958	915981	7tm_4	1	+
PVHU021072402.1	2524421	2525495	7tm_4	1	+
PVHU021072359.1	1410102	1411074	7tm_4	1	+
PVHU021072312.1	17237946	17239029	7tm_4	1	+
PVHU020000037.1	7129403	7130372	7tm_4	1	+
PVHU021072359.1	1395413	1396481	7tm_4	1	+
PVHU021072402.1	2505327	2506311	7tm_4	1	-
PVHU021072312.1	17221485	17222436	7tm_4	1	-
PVHU020005306.1	113893	114922	7tm_4	1	-
PVHU020014971.1	28616408	28617389	7tm_4	1	-
PVHU021072368.1	26629	27739	7tm_4	1	-
PVHU020000037.1	7170038	7171010	7tm_4	1	+
PVHU021072359.1	1195993	1196932	7tm_4	1	-
PVHU021072402.1	2568020	2569157	7tm_4	1	+
PVHU020000642.1	4221645	4222617	7tm_4	1	-
PVHU021072359.1	1373714	1374737	7tm_4	1	+
PVHU020000316.1	5755051	5757151	7tm_4	1	-
PVHU020011805.1	9537008	9537989	7tm_4	1	+
PVHU020014971.1	29931337	29932447	7tm_4	1	-
PVHU020014971.1	28632107	28633112	7tm_4	1	-
PVHU021072359.1	1305778	1306768	7tm_4	1	-
PVHU021072312.1	17309251	17310211	7tm_4	1	-
PVHU021072312.1	17293285	17294245	7tm_4	1	-
PVHU021072404.1	2495501	2496446	7tm_4	1	-
PVHU020000754.1	1087316	1088252	7tm_4	1	+
PVHU021072402.1	1863113	1864166	7tm_4	1	-
PVHU020011805.1	9149937	9150864	7tm_4	1	-
PVHU021072368.1	283569	284541	7tm_4	1	+
PVHU021072312.1	17162474	17163437	7tm_4	1	-
PVHU021072368.1	378319	379282	7tm_4	1	+
PVHU020000754.1	1481028	1481997	7tm_4	1	-
PVHU021072402.1	2977346	2978318	7tm_4	1	-
PVHU021072430.1	15357132	15358155	7tm_4	2	+
PVHU021072437.1	647542	648568	7tm_4	1	+
PVHU021072312.1	17150113	17151106	7tm_4	1	-
PVHU021072312.1	17322753	17323713	7tm_4	1	-
PVHU021072437.1	2002008	2002959	7tm_4	1	+
PVHU021072312.1	17185541	17186555	7tm_4	1	+
PVHU020005306.1	55596	56598	7tm_4	1	+
PVHU021072312.1	17330035	17330986	7tm_4	1	-
PVHU021072437.1	412742	413801	7tm_4	1	+
PVHU021072359.1	2608326	2609298	7tm_4	1	-
PVHU021072359.1	2628016	2629099	7tm_4	1	-
PVHU021072359.1	2531664	2532654	7tm_4	1	+
PVHU021072359.1	2596451	2597438	7tm_4	1	-
PVHU020000754.1	1454799	1456815	7tm_4	2	+
PVHU020014971.1	28656217	28657294	7tm_4	1	-
PVHU021072312.1	17210711	17211701	7tm_4	1	-
PVHU020000316.1	5714400	5715372	7tm_4	1	-
PVHU021072359.1	2637660	2638626	7tm_4	1	-
PVHU020000316.1	5838023	5838995	7tm_4	1	-
PVHU020000642.1	1149302	1150262	7tm_4	1	-
PVHU021072359.1	2652920	2653907	7tm_4	1	-
PVHU020000037.1	7137522	7138491	7tm_4	1	+
PVHU021072359.1	1266745	1267717	7tm_4	1	-
PVHU021072398.1	1101663	1102647	7tm_4	1	-
PVHU021072430.1	15423413	15424388	7tm_4	1	-
PVHU020005306.1	188247	189228	7tm_4	1	-
PVHU021072359.1	327030	327705	7tm_4	1	+
PVHU020136477.1	2	452	7tm_4	1	+
PVHU020136531.1	2	452	7tm_4	1	+
PVHU021072359.1	2338817	2339792	7tm_4	1	+
PVHU021072437.1	1709388	1710405	7tm_4	1	-
PVHU020000642.1	4292384	4293374	7tm_4	1	-
PVHU020014280.1	2645076	2646033	7tm_4	1	-
PVHU020017733.1	268	1177	7tm_4	1	+
PVHU020014971.1	28938772	28939759	7tm_4	1	-
PVHU020005306.1	227894	228857	7tm_4	1	+
PVHU021072430.1	15429844	15430819	7tm_4	1	+
PVHU021072463.1	7898279	7900421	7tm_4	2	-
PVHU020000754.1	1142565	1143720	7tm_4	1	-
PVHU020000316.1	5884741	5885686	7tm_4	1	-
PVHU020014280.1	2839472	2840435	7tm_4	1	-
PVHU020000422.1	4894804	4895803	7tm_4	1	+
PVHU020000454.1	2265712	2266654	7tm_4	1	+
PVHU020011836.1	59075	60020	7tm_4	1	+
PVHU020011805.1	8881355	8882267	7tm_4	1	-
PVHU020011652.1	223781	224783	7tm_4	1	+
PVHU021072437.1	458907	459903	7tm_4	1	+
PVHU021072437.1	635042	636047	7tm_4	1	+
PVHU020000642.1	2456483	2457446	7tm_4	1	-
PVHU020000642.1	3389401	3390340	7tm_4	1	-
PVHU020055883.1	1	721	7tm_4	1	+
PVHU020000046.1	2368732	2369737	7tm_4	1	+
PVHU020056048.1	1	718	7tm_4	1	+
PVHU021072437.1	661424	662495	7tm_4	1	+
PVHU021072359.1	1412426	1413389	7tm_4	1	-
PVHU020000754.1	1196263	1197265	7tm_4	1	+
PVHU021072437.1	1731087	1732035	7tm_4	1	-
PVHU021072368.1	170227	171235	7tm_4	1	-
PVHU021072330.1	343853	344789	7tm_4	1	-
PVHU020000085.1	10101699	10102698	7tm_4	1	-
PVHU020014971.1	28682128	28683055	7tm_4	1	-
PVHU020000754.1	1207999	1209013	7tm_4	1	+
PVHU021072368.1	228090	229035	7tm_4	1	+
PVHU020011805.1	9413548	9414490	7tm_4	1	+
PVHU020012515.1	3651045	3652023	7tm_4	1	+
PVHU021072402.1	1850236	1851262	7tm_4	1	-
PVHU021072359.1	2492681	2494772	7tm_4	2	-
PVHU020000085.1	11465986	11466922	7tm_4	1	+
PVHU020014971.1	28705262	28706189	7tm_4	1	-
PVHU020000085.1	10178570	10179584	7tm_4	1	-
PVHU021072340.1	135650	136610	7tm_4	1	+
PVHU021072402.1	1749209	1750145	7tm_4	1	+
PVHU021072437.1	1961371	1962454	7tm_4	1	+
PVHU020000642.1	4095390	4096422	7tm_4	1	+
PVHU020000085.1	11532715	11533675	7tm_4	1	+
PVHU021072402.1	2839234	2840233	7tm_4	1	+
PVHU020000688.1	194389	195454	7tm_4	1	+
PVHU020011805.1	9259535	9260486	7tm_4	1	-
PVHU020000754.1	1296881	1297910	7tm_4	1	+
PVHU020011805.1	9369537	9370488	7tm_4	1	+
PVHU021072430.1	14860090	14861119	7tm_4	1	-
PVHU020000754.1	1228389	1229388	7tm_4	1	-
PVHU021072398.1	1069439	1070501	7tm_4	1	-
PVHU021072437.1	444229	445174	7tm_4	1	+
PVHU020000316.1	5906730	5907660	7tm_4	1	-
PVHU020000642.1	3550467	3551412	7tm_4	1	+
PVHU020014971.1	29632172	29633204	7tm_4	1	+
PVHU021072404.1	1908367	1909348	7tm_4	1	+
PVHU020000316.1	5784082	5785054	7tm_4	1	-
PVHU020014280.1	2663627	2664569	7tm_4	1	+
PVHU020000366.1	404814	405993	7tm_4	1	+
PVHU021072437.1	1635169	1636171	7tm_4	1	+
PVHU020000642.1	3920245	3921202	7tm_4	1	+
PVHU020011805.1	9050001	9050931	7tm_4	1	-
PVHU020000046.1	2212329	2213340	7tm_4	1	-
PVHU021072359.1	2375375	2376377	7tm_4	1	+
PVHU020000085.1	10133291	10134239	7tm_4	1	-
PVHU021072364.1	1296386	1296977	7tm_4	1	-
PVHU021072368.1	327205	328144	7tm_4	1	+
PVHU021072437.1	1882714	1883677	7tm_4	1	-
PVHU020000139.1	822976	824017	7tm_4	1	-
PVHU020011805.1	9506880	9507825	7tm_4	1	+
PVHU020000642.1	4346426	4347368	7tm_4	1	+
PVHU021072359.1	1145266	1146193	7tm_4	1	+
PVHU020011805.1	9117804	9118806	7tm_4	1	-
PVHU021072359.1	2290317	2291253	7tm_4	1	+
PVHU021072436.1	1076663	1077647	7tm_4	1	+
PVHU020000085.1	11646751	11647723	7tm_4	1	+
PVHU020000085.1	9655957	9656896	7tm_4	1	-
PVHU020000790.1	196992	198003	7tm_4	1	+
PVHU020000642.1	4329411	4330395	7tm_4	1	+
PVHU020000085.1	11614506	11615469	7tm_4	1	-
PVHU021072437.1	1691226	1692363	7tm_4	1	+
PVHU020000754.1	1250135	1251089	7tm_4	1	-
PVHU021072368.1	266931	267987	7tm_4	1	+
PVHU021072463.1	7874023	7875067	7tm_4	1	+
PVHU020000046.1	2135990	2136926	7tm_4	1	+
PVHU020012515.1	3523929	3524913	7tm_4	1	-
PVHU021072463.1	7685251	7686205	7tm_4	1	+
PVHU020000753.1	11089	12091	7tm_4	1	+
PVHU020014971.1	30248155	30249142	7tm_4	1	+
PVHU020014971.1	28769554	28770511	7tm_4	1	+
PVHU021072402.1	2022969	2023944	7tm_4	1	+
PVHU021072402.1	2823001	2824114	7tm_4	1	+
PVHU020005306.1	79763	80726	7tm_4	1	+
PVHU020014971.1	30215256	30216282	7tm_4	1	-
PVHU021072463.1	7447357	7448308	7tm_4	1	+
PVHU020000316.1	6036063	6037038	7tm_4	1	-
PVHU021072368.1	47926	49027	7tm_4	1	+
PVHU021072463.1	7893409	7894369	7tm_4	1	+
PVHU020014280.1	2613504	2614545	7tm_4	1	+
PVHU020018049.1	268	1168	7tm_4	1	-
PVHU021072402.1	2061827	2062775	7tm_4	1	+
PVHU020000642.1	2116655	2117630	7tm_4	1	+
PVHU020011805.1	9559547	9560534	7tm_4	1	+
PVHU021072347.1	3962773	3963718	7tm_4	1	-
PVHU020000139.1	805381	806497	7tm_4	1	-
PVHU021072463.1	7469668	7470658	7tm_4	1	+
PVHU021072437.1	432949	433954	7tm_4	1	+
PVHU020000642.1	4207464	4208436	7tm_4	1	-
PVHU020014280.1	2675250	2676246	7tm_4	1	+
PVHU020000753.1	52471	53554	7tm_4	1	+
PVHU020014971.1	28716636	28717599	7tm_4	1	-
PVHU020014280.1	2688819	2689770	7tm_4	1	+
PVHU020000642.1	3775766	3776753	7tm_4	1	-
PVHU020123792.1	2	479	7tm_4	1	+
PVHU021072463.1	7724840	7725833	7tm_4	1	-
PVHU020011805.1	8955595	8956591	7tm_4	1	-
PVHU020014971.1	30283707	30284703	7tm_4	1	+
PVHU020000024.1	6833066	6834080	7tm_4	1	-
PVHU020000046.1	2452053	2453091	7tm_4	1	+
PVHU021072347.1	3899850	3900795	7tm_4	1	-
PVHU020005306.1	241538	242468	7tm_4	1	+
PVHU020000085.1	11691310	11692264	7tm_4	1	-
PVHU020012515.1	3595310	3596342	7tm_4	1	-
PVHU021072359.1	1248171	1249215	7tm_4	1	-
PVHU021072437.1	529465	530485	7tm_4	1	+
PVHU020012515.1	3624008	3624980	7tm_4	1	+
PVHU021072437.1	886991	888035	7tm_4	1	-
PVHU021072463.1	7854388	7855330	7tm_4	1	+
PVHU020014971.1	30132677	30133670	7tm_4	1	-
PVHU021072437.1	257870	258869	7tm_4	1	-
PVHU020000754.1	1167351	1169361	7tm_4	2	+
PVHU020000046.1	2186992	2188000	7tm_4	1	-
PVHU021072404.1	2221058	2222105	7tm_4	1	+
PVHU020018061.1	1	901	7tm_4	1	+
PVHU021072437.1	1780560	1781523	7tm_4	1	+
PVHU021072364.1	11736	12171	7tm_4	1	-
PVHU020000316.1	6072151	6073186	7tm_4	1	-
PVHU021072339.1	43564	44452	7tm_4	1	-
PVHU020000366.1	244730	245741	7tm_4	1	-
PVHU020000754.1	1105808	1106855	7tm_4	1	+
PVHU020000046.1	2507127	2508126	7tm_4	1	+
PVHU020000688.1	645614	646553	7tm_4	1	-
PVHU021072430.1	14728062	14729100	7tm_4	1	-
PVHU020000139.1	790324	791440	7tm_4	1	-
PVHU020011805.1	8973636	8974569	7tm_4	1	-
PVHU021072362.1	17078412	17079426	7tm_4	1	+
PVHU020000754.1	1418063	1419113	7tm_4	1	+
PVHU020011805.1	8930719	8931757	7tm_4	1	-
PVHU020000642.1	4352394	4353378	7tm_4	1	+
PVHU021072359.1	2622012	2623032	7tm_4	1	-
PVHU020005306.1	196071	197025	7tm_4	1	-
PVHU020000754.1	1390163	1391153	7tm_4	1	+
PVHU021072437.1	309222	310230	7tm_4	1	-
PVHU020000790.1	112142	113138	7tm_4	1	+
PVHU020000024.1	7056164	7058108	7tm_4	1	-
PVHU020014971.1	28732528	28733518	7tm_4	1	+
PVHU020000754.1	1028223	1029405	7tm_4	1	+
PVHU021072364.1	796013	796583	7tm_4	1	-
PVHU020003455.1	200321	201332	7tm_4	1	+
PVHU021072359.1	1318700	1319681	7tm_4	1	-
PVHU020000642.1	4370705	4371698	7tm_4	1	-
PVHU020000642.1	4363185	4364199	7tm_4	1	+
PVHU021072340.1	203483	204464	7tm_4	1	+
PVHU020000642.1	1413514	1414495	7tm_4	1	-
PVHU021072430.1	15335965	15336919	7tm_4	1	-
PVHU021072437.1	268100	269159	7tm_4	1	-
PVHU020014971.1	28780013	28781168	7tm_4	1	+
PVHU020000642.1	3900611	3901508	7tm_4	1	+
PVHU021072463.1	7654019	7655054	7tm_4	1	+
PVHU021072463.1	7880935	7881910	7tm_4	1	+
PVHU020000085.1	10512766	10513756	7tm_4	1	-
PVHU021072430.1	14615024	14615960	7tm_4	1	+
PVHU021072402.1	2440318	2441320	7tm_4	1	+
PVHU020002197.1	158079	159117	7tm_4	1	-
PVHU021072479.1	23308	24376	7tm_4	1	-
PVHU020000790.1	229729	230704	7tm_4	1	+
PVHU021072312.1	17128286	17129318	7tm_4	1	-
PVHU020007695.1	4832368	4833403	7tm_4	1	-
PVHU020000642.1	4250970	4251942	7tm_4	1	-
PVHU020000642.1	1520085	1521048	7tm_4	1	+
PVHU020000642.1	2174001	2174952	7tm_4	1	+
PVHU020011805.1	8999589	9000522	7tm_4	1	-
PVHU021072463.1	7552447	7553482	7tm_4	1	+
PVHU021072430.1	14703265	14704252	7tm_4	1	-
PVHU020000642.1	4557259	4558360	7tm_4	1	-
PVHU021072430.1	15020565	15021552	7tm_4	1	-
PVHU020000139.1	2136750	2137773	7tm_4	1	-
PVHU020000642.1	4026796	4027774	7tm_4	1	+
PVHU021072448.1	823788	824820	7tm_4	1	+
PVHU020014280.1	2808580	2809549	7tm_4	1	-
PVHU021072312.1	17109037	17110105	7tm_4	1	-
PVHU020000085.1	11423282	11424254	7tm_4	1	-
PVHU020000085.1	9806441	9807371	7tm_4	1	+
PVHU020000642.1	3826846	3828988	7tm_4	2	+
PVHU021072463.1	7633314	7634292	7tm_4	1	-
PVHU020014971.1	30269165	30270107	7tm_4	1	+
PVHU021072404.1	2886505	2887576	7tm_4	2	+
PVHU020000642.1	4106745	4107708	7tm_4	1	+
PVHU020000046.1	2411488	2412481	7tm_4	1	+
PVHU021072437.1	1642172	1643180	7tm_4	1	-
PVHU020012515.1	3564172	3565141	7tm_4	1	-
PVHU021072437.1	328842	329838	7tm_4	1	+
PVHU020000642.1	1486506	1487493	7tm_4	1	+
PVHU020000642.1	4413024	4414059	7tm_4	1	+
PVHU020000754.1	1471810	1472818	7tm_4	1	+
PVHU020000642.1	3985655	3986600	7tm_4	1	+
PVHU020014971.1	28578545	28579502	7tm_4	1	-
PVHU020000642.1	3970993	3971932	7tm_4	1	+
PVHU020005306.1	38065	39028	7tm_4	1	-
PVHU020012515.1	3551640	3552612	7tm_4	1	-
PVHU020000139.1	3410706	3411705	7tm_4	1	-
PVHU020000642.1	5031642	5032638	7tm_4	1	-
PVHU021072437.1	291017	292076	7tm_4	1	-
PVHU021072437.1	1860454	1861462	7tm_4	1	+
PVHU020005306.1	209290	210271	7tm_4	1	-
PVHU021072463.1	7595506	7596550	7tm_4	1	-
PVHU021072362.1	17532340	17533324	7tm_4	1	+
PVHU020000790.1	13998	14943	7tm_4	1	-
PVHU021072430.1	14803598	14804735	7tm_4	1	+
PVHU020000642.1	4238411	4239383	7tm_4	1	-
PVHU021072448.1	51702	52647	7tm_4	1	+
PVHU021072404.1	2386670	2387609	7tm_4	1	-
PVHU020005306.1	263305	264265	7tm_4	1	+
PVHU020000024.1	7005158	7006109	7tm_4	1	-
PVHU021072364.1	593259	593829	7tm_4	1	-
PVHU020000642.1	3784888	3785938	7tm_4	1	-
PVHU020007830.1	36869	37859	7tm_4	1	-
PVHU020059064.1	2	701	7tm_4	1	-
PVHU020000085.1	11712953	11713892	7tm_4	1	-
PVHU020014971.1	29015038	29016028	7tm_4	1	+
PVHU021072448.1	565287	566244	7tm_4	1	+
PVHU021072333.1	781286	782234	7tm_4	1	-
PVHU020000024.1	6687480	6688503	7tm_4	1	-
PVHU021072359.1	2279542	2280568	7tm_4	1	+
PVHU020012515.1	3495598	3496546	7tm_4	1	+
PVHU021072448.1	804178	805120	7tm_4	1	+
PVHU021072430.1	14991422	14992358	7tm_4	1	+
PVHU020000642.1	4856978	4857926	7tm_4	1	+
PVHU021072363.1	4924771	4925269	7tm_4	1	-
PVHU020000316.1	6087143	6088127	7tm_4	1	-
PVHU020000754.1	837498	838581	7tm_4	1	-
PVHU021072363.1	4960627	4961110	7tm_4	1	+
PVHU021072430.1	15030852	15031836	7tm_4	1	-
PVHU021072463.1	7828413	7829745	7tm_4	1	+
PVHU020000791.1	232121	233069	7tm_4	1	-
PVHU020006419.1	491	1442	7tm_4	1	-
PVHU021072312.1	17089516	17090458	7tm_4	1	-
PVHU021072404.1	2456822	2457815	7tm_4	1	-
PVHU020000642.1	2181902	2183048	7tm_4	1	-
PVHU021072364.1	12157	12736	7tm_4	1	-
PVHU020000642.1	4670368	4671373	7tm_4	1	-
PVHU021072404.1	3724828	3725800	7tm_4	1	+
PVHU021072402.1	2655262	2656252	7tm_4	1	-
PVHU020000046.1	2380097	2381270	7tm_4	1	+
PVHU021072437.1	1602064	1603009	7tm_4	1	+
PVHU021072312.1	17075166	17076162	7tm_4	1	-
PVHU020000037.1	7254591	7256553	7tm_4	1	+
PVHU020000642.1	3802675	3803656	7tm_4	1	+
PVHU020000642.1	2130767	2131724	7tm_4	1	+
PVHU020000037.1	7238739	7239903	7tm_4	1	+
PVHU021072430.1	15382479	15383415	7tm_4	1	-
PVHU020000366.1	311481	312537	7tm_4	1	-
PVHU021072347.1	4891134	4892079	7tm_4	1	-
PVHU021072437.1	194882	195911	7tm_4	1	-
PVHU020000754.1	1285731	1286757	7tm_4	1	+
PVHU021072430.1	15002293	15003325	7tm_4	1	-
PVHU020000085.1	10211882	10212869	7tm_4	1	-
PVHU020000642.1	3373281	3374220	7tm_4	1	-
PVHU020000046.1	2471535	2472612	7tm_4	1	+
PVHU020000642.1	4529224	4530262	7tm_4	1	-
PVHU020000754.1	1124198	1125203	7tm_4	1	+
PVHU020000085.1	10833784	10834819	7tm_4	1	+
PVHU020000754.1	923628	924654	7tm_4	1	+
PVHU021072448.1	786471	787425	7tm_4	1	+
PVHU020000642.1	4761206	4762133	7tm_4	1	-
PVHU021072368.1	38445	39627	7tm_4	1	-
PVHU021072430.1	14944932	14945880	7tm_4	1	-
PVHU021072430.1	14623233	14624169	7tm_4	1	+
PVHU021072356.1	3490096	3491086	7tm_4	1	-
PVHU020000046.1	2399242	2400235	7tm_4	1	+
PVHU021072430.1	14665577	14666594	7tm_4	1	-
PVHU021072312.1	17277062	17278115	7tm_4	1	+
PVHU020000642.1	4539845	4540799	7tm_4	1	-
PVHU020003455.1	180728	181775	7tm_4	1	-
PVHU020014971.1	28668635	28670579	7tm_4	2	-
PVHU020154469.1	2	416	7tm_4	1	+
PVHU020000024.1	6925203	6926184	7tm_4	1	-
PVHU021072437.1	58299	59517	7tm_4	1	+
PVHU021072359.1	2458691	2459642	7tm_4	1	+
PVHU021072430.1	15370849	15371881	7tm_4	1	+
PVHU021072430.1	14199163	14200162	7tm_4	1	-
PVHU021072368.1	17305	18307	7tm_4	1	+
PVHU020000754.1	1067575	1068721	7tm_4	1	+
PVHU020000085.1	10724776	10725775	7tm_4	1	-
PVHU020000642.1	3938339	3939323	7tm_4	1	+
PVHU021072430.1	14905810	14906812	7tm_4	1	-
PVHU020014971.1	29166492	29167452	7tm_4	1	-
PVHU020000085.1	11347842	11348847	7tm_4	1	-
PVHU020000642.1	1178045	1179383	7tm_4	1	+
PVHU020014971.1	29198588	29199536	7tm_4	1	+
PVHU021072463.1	7667751	7668858	7tm_4	1	-
PVHU020014971.1	29083967	29084891	7tm_4	1	-
PVHU020000024.1	6911838	6912888	7tm_4	1	-
PVHU020000024.1	6948779	6949799	7tm_4	1	-
PVHU020000754.1	1437692	1438682	7tm_4	1	+
PVHU020000046.1	2204324	2205332	7tm_4	1	-
PVHU020000791.1	365680	366721	7tm_4	1	+
PVHU020007695.1	5203000	5203939	7tm_4	1	+
PVHU020000085.1	11267435	11268416	7tm_4	1	-
PVHU021072363.1	5088703	5089228	7tm_4	1	-
PVHU020000046.1	2558058	2559108	7tm_4	1	-
PVHU021072437.1	548223	549201	7tm_4	1	+
PVHU020000791.1	11646	12675	7tm_4	1	+
PVHU021072404.1	3579433	3580363	7tm_4	1	+
PVHU020000024.1	6795543	6796563	7tm_4	1	-
PVHU020000024.1	6768515	6769490	7tm_4	1	-
PVHU020000316.1	6123892	6125923	7tm_4	1	-
PVHU020000642.1	5016709	5017639	7tm_4	1	-
PVHU020000642.1	4988641	4989721	7tm_4	1	-
PVHU020014971.1	30236289	30237381	7tm_4	1	+
PVHU020011805.1	8723070	8724294	7tm_4	1	-
PVHU021072364.1	644299	644965	7tm_4	1	-
PVHU021072347.1	3928738	3929794	7tm_4	1	+
PVHU020014971.1	28742032	28743076	7tm_4	1	+
PVHU020005306.1	273269	274244	7tm_4	1	+
PVHU021072359.1	1215881	1216808	7tm_4	1	-
PVHU021072340.1	174472	175516	7tm_4	1	+
PVHU021072430.1	14921249	14922227	7tm_4	1	-
PVHU020000642.1	3362030	3363065	7tm_4	1	-
PVHU020000046.1	2483687	2484665	7tm_4	1	+
PVHU021072430.1	15119140	15120133	7tm_4	1	-
PVHU021072327.1	29463	30507	7tm_4	1	-
PVHU020000642.1	2270614	2271607	7tm_4	1	+
PVHU021072430.1	15056022	15057009	7tm_4	1	-
PVHU021072430.1	14396732	14397704	7tm_4	1	+
PVHU020000642.1	5056137	5057100	7tm_4	1	-
PVHU021072402.1	2458147	2459125	7tm_4	1	+
PVHU020000139.1	2562595	2563534	7tm_4	1	+
PVHU021072437.1	585588	586596	7tm_4	1	+
PVHU020000085.1	10308830	10309787	7tm_4	1	+
PVHU020011652.1	48863	49838	7tm_4	1	-
PVHU021072402.1	3125103	3126060	7tm_4	1	-
PVHU021072448.1	724546	725482	7tm_4	1	+
PVHU021072430.1	15235432	15236413	7tm_4	1	+
PVHU021072404.1	1981900	1982872	7tm_4	1	+
PVHU020000085.1	10813395	10814397	7tm_4	1	-
PVHU021072437.1	1810865	1811873	7tm_4	1	+
PVHU021072430.1	14364480	14365419	7tm_4	1	+
PVHU020000085.1	11334100	11335057	7tm_4	1	-
PVHU020014971.1	29973701	29974643	7tm_4	1	+
PVHU021072437.1	1922976	1924026	7tm_4	1	-
PVHU020014971.1	29042993	29043926	7tm_4	1	-
PVHU021072402.1	2908191	2909223	7tm_4	1	-
PVHU021072430.1	14272113	14273118	7tm_4	1	-
PVHU020000642.1	3570642	3571563	7tm_4	1	+
PVHU020001177.1	30024	31011	7tm_4	1	-
PVHU020055375.1	0	723	7tm_4	1	-
PVHU020000085.1	10393839	10394805	7tm_4	1	+
PVHU020000753.1	42040	42946	7tm_4	1	+
PVHU021072430.1	14488395	14489379	7tm_4	1	+
PVHU021072330.1	320268	321063	7tm_4	1	-
PVHU020014971.1	29241087	29242128	7tm_4	1	-
PVHU020000642.1	4800472	4801474	7tm_4	1	-
PVHU021072368.1	104631	105618	7tm_4	1	-
PVHU020000024.1	6844421	6845456	7tm_4	1	-
PVHU021072347.1	4642772	4643753	7tm_4	1	+
PVHU020014971.1	29296338	29297367	7tm_4	1	+
PVHU021072463.1	7747664	7748615	7tm_4	1	+
PVHU020001177.1	72639	73755	7tm_4	1	+
PVHU020000085.1	11396154	11396964	7tm_4	1	+
PVHU020000085.1	10235985	10236969	7tm_4	1	-
PVHU021072430.1	15226836	15227853	7tm_4	1	+
PVHU021072404.1	3395549	3396563	7tm_4	1	+
PVHU021072430.1	14520250	14521177	7tm_4	1	+
PVHU020000642.1	5071375	5072473	7tm_4	1	+
PVHU021072356.1	3453924	3454941	7tm_4	1	-
PVHU021072463.1	7513560	7514553	7tm_4	1	+
PVHU021072437.1	1759344	1760352	7tm_4	1	+
PVHU020000790.1	135231	136203	7tm_4	1	-
PVHU021072338.1	43425	44469	7tm_4	1	-
PVHU020000046.1	2233768	2234779	7tm_4	1	-
PVHU021072430.1	14287231	14288317	7tm_4	1	+
PVHU021072430.1	14411924	14412902	7tm_4	1	+
PVHU020014971.1	29120589	29122695	7tm_4	2	+
PVHU020000791.1	352500	353466	7tm_4	1	+
PVHU021072430.1	14261309	14262314	7tm_4	1	-
PVHU021072356.1	3438410	3439427	7tm_4	1	-
PVHU021072404.1	3428334	3429264	7tm_4	1	+
PVHU020000221.1	2428058	2429015	7tm_4	1	+
PVHU021072340.1	229826	230747	7tm_4	1	-
PVHU020000085.1	10916741	10917680	7tm_4	1	-
PVHU021072402.1	3231167	3232151	7tm_4	1	+
PVHU020014971.1	30191315	30192326	7tm_4	1	-
PVHU020000139.1	2127513	2128479	7tm_4	1	+
PVHU021072347.1	4369138	4370134	7tm_4	1	+
PVHU021072364.1	747864	748509	7tm_4	1	-
PVHU020000221.1	2435416	2436517	7tm_4	1	+
PVHU021072331.1	3502271	3503246	7tm_4	1	+
PVHU021072430.1	15184918	15185854	7tm_4	1	+
PVHU021072404.1	3381091	3382162	7tm_4	1	+
PVHU020000642.1	4835502	4836447	7tm_4	1	-
PVHU020000791.1	675015	676299	7tm_4	2	+
PVHU020000139.1	3550800	3551925	7tm_4	1	-
PVHU020000221.1	2453006	2453942	7tm_4	1	-
PVHU020000642.1	4870152	4871091	7tm_4	1	-
PVHU021072330.1	306645	307671	7tm_4	1	-
PVHU021072448.1	521519	522515	7tm_4	1	+
PVHU020000046.1	2309181	2310243	7tm_4	1	-
PVHU021072347.1	3886370	3887315	7tm_4	1	-
PVHU020000791.1	717205	718234	7tm_4	1	-
PVHU021072437.1	599483	600704	7tm_4	1	+
PVHU021072448.1	668844	669828	7tm_4	1	+
PVHU020014971.1	29002694	29003699	7tm_4	1	+
PVHU021072404.1	2594471	2595539	7tm_4	1	+
PVHU020000642.1	3842082	3843060	7tm_4	1	-
PVHU021072338.1	20417	21422	7tm_4	1	+
PVHU021072463.1	7536410	7537427	7tm_4	1	+
PVHU020000139.1	3021972	3023025	7tm_4	1	+
PVHU020014280.1	2625808	2626852	7tm_4	1	-
PVHU020014971.1	28833462	28834455	7tm_4	1	-
PVHU020000642.1	4504592	4505651	7tm_4	1	-
PVHU021072347.1	4827413	4828355	7tm_4	1	-
PVHU021072402.1	1932775	1933753	7tm_4	1	-
PVHU021072430.1	14466819	14467803	7tm_4	1	+
PVHU020000046.1	2262361	2263444	7tm_4	1	-
PVHU021072430.1	14893525	14894455	7tm_4	1	+
PVHU020000024.1	6734710	6735715	7tm_4	1	-
PVHU021072356.1	3416569	3417544	7tm_4	1	-
PVHU020000791.1	656042	657110	7tm_4	1	+
PVHU021072368.1	369329	370460	7tm_4	1	+
PVHU021072430.1	14772962	14774213	7tm_4	1	-
PVHU021072330.1	289134	290091	7tm_4	1	-
PVHU021072437.1	227832	228861	7tm_4	1	-
PVHU020030520.1	0	816	7tm_4	1	-
PVHU021072430.1	15177016	15177949	7tm_4	1	+
PVHU020000316.1	6047283	6048222	7tm_4	1	-
PVHU020014971.1	30088374	30089316	7tm_4	1	+
PVHU020000791.1	260946	261894	7tm_4	1	-
PVHU020000361.1	226249	227191	7tm_4	1	+
PVHU020000085.1	9688294	9689290	7tm_4	1	+
PVHU020000791.1	615417	616410	7tm_4	1	+
PVHU021072359.1	2346824	2347811	7tm_4	1	-
PVHU021072463.1	7776408	7777407	7tm_4	1	+
PVHU021072430.1	14441002	14441968	7tm_4	1	-
PVHU020003476.1	74938	75940	7tm_4	1	-
PVHU020014971.1	30121154	30122096	7tm_4	1	+
PVHU021072430.1	14483049	14483982	7tm_4	1	+
PVHU020000642.1	4459334	4460288	7tm_4	1	+
PVHU021072404.1	3097184	3098111	7tm_4	1	+
PVHU020000642.1	4820840	4821767	7tm_4	1	-
PVHU020000642.1	4050139	4051105	7tm_4	1	+
PVHU021072430.1	14790084	14791014	7tm_4	1	+
PVHU020000642.1	3834621	3836751	7tm_4	2	+
PVHU020000139.1	2195025	2195982	7tm_4	1	+
PVHU020000024.1	6856709	6857702	7tm_4	1	-
PVHU021072430.1	14977355	14978288	7tm_4	1	+
PVHU021072448.1	839710	840709	7tm_4	1	+
PVHU021072430.1	14244681	14245686	7tm_4	1	-
PVHU020000642.1	4902302	4903205	7tm_4	1	-
PVHU020000642.1	3857336	3858311	7tm_4	1	+
PVHU021072463.1	7817376	7818318	7tm_4	1	+
PVHU020000642.1	4380566	4381625	7tm_4	1	-
PVHU020014971.1	30161509	30162445	7tm_4	1	+
PVHU020000642.1	4786257	4787181	7tm_4	1	-
PVHU020007695.1	4811303	4812275	7tm_4	1	+
PVHU020000085.1	11100490	11101471	7tm_4	1	-
PVHU021072437.1	350580	351597	7tm_4	1	+
PVHU020000046.1	2291856	2292921	7tm_4	2	-
PVHU021072430.1	15466223	15467207	7tm_4	1	+
PVHU021072430.1	14304922	14305921	7tm_4	1	-
PVHU021072436.1	740404	741418	7tm_4	1	+
PVHU020000754.1	808812	809904	7tm_4	1	-
PVHU021072430.1	14579058	14579991	7tm_4	1	+
PVHU020000642.1	3755416	3756505	7tm_4	1	+
PVHU021072330.1	235900	236965	7tm_4	1	-
PVHU020000642.1	4265545	4267318	7tm_4	1	-
PVHU021072430.1	14213920	14214853	7tm_4	1	-
PVHU020002197.1	64173	65211	7tm_4	1	-
PVHU020000316.1	6062709	6063666	7tm_4	1	-
PVHU020007830.1	196323	197250	7tm_4	1	-
PVHU020000688.1	269500	270568	7tm_4	1	-
PVHU021072437.1	426193	427552	7tm_4	1	+
PVHU020014971.1	28822876	28823869	7tm_4	1	-
PVHU021072359.1	2397439	2398414	7tm_4	1	+
PVHU020000754.1	1406739	1407690	7tm_4	1	+
PVHU021072437.1	610672	611725	7tm_4	1	+
PVHU021072404.1	2556344	2557289	7tm_4	1	-
PVHU021072330.1	367817	368720	7tm_4	1	-
PVHU020000642.1	2234671	2235802	7tm_4	1	+
PVHU021072402.1	3215927	3216899	7tm_4	1	+
PVHU020014971.1	30001329	30002271	7tm_4	1	+
PVHU020000361.1	211825	212788	7tm_4	1	+
PVHU021072448.1	410566	411628	7tm_4	1	+
PVHU020000085.1	10539499	10540531	7tm_4	1	-
PVHU020000791.1	298353	299301	7tm_4	1	+
PVHU021072364.1	1712698	1713394	7tm_4	1	+
PVHU021072359.1	1224032	1225037	7tm_4	1	-
PVHU020000024.1	7042340	7043330	7tm_4	1	-
PVHU020000642.1	4057804	4058749	7tm_4	1	+
PVHU021072404.1	3413806	3414661	7tm_4	1	+
PVHU020000642.1	4577165	4578098	7tm_4	1	+
PVHU021072359.1	2506564	2507494	7tm_4	1	-
PVHU021072347.1	4818247	4819192	7tm_4	1	+
PVHU021072329.1	23651	24644	7tm_4	1	+
PVHU020014971.1	28527955	28528978	7tm_4	1	-
PVHU020000085.1	9720689	9721664	7tm_4	1	+
PVHU021072430.1	14759756	14760722	7tm_4	1	+
PVHU020000754.1	828923	830045	7tm_4	1	-
PVHU020000642.1	4064013	4065078	7tm_4	1	+
PVHU020007830.1	120927	121851	7tm_4	1	-
PVHU021072430.1	15455933	15456944	7tm_4	1	+
PVHU020014971.1	30074242	30075184	7tm_4	1	+
PVHU020000085.1	10431615	10432611	7tm_4	1	-
PVHU021072404.1	3278326	3279256	7tm_4	1	+
PVHU020014280.1	2789915	2790803	7tm_4	1	-
PVHU020014971.1	28802428	28803508	7tm_4	2	-
PVHU020000642.1	4447821	4448835	7tm_4	1	+
PVHU020014971.1	29261346	29263287	7tm_4	1	+
PVHU020000024.1	6981793	6982822	7tm_4	1	-
PVHU020000642.1	4483004	4483970	7tm_4	1	+
PVHU021072347.1	4459852	4460848	7tm_4	1	+
PVHU020000642.1	3912511	3913477	7tm_4	1	+
PVHU020000642.1	2367044	2368145	7tm_4	1	-
PVHU021072448.1	850680	851727	7tm_4	1	-
PVHU020000139.1	3447234	3448014	7tm_4	1	-
PVHU020000688.1	753579	754545	7tm_4	1	-
PVHU021072368.1	253312	254344	7tm_4	1	+
PVHU020014971.1	28861330	28862368	7tm_4	1	-
PVHU021072356.1	3465010	3466000	7tm_4	1	+
PVHU020000085.1	10469012	10469999	7tm_4	1	-
PVHU020031401.1	39	924	7tm_4	1	-
PVHU021072333.1	947198	948131	7tm_4	1	+
PVHU021072430.1	15387338	15388271	7tm_4	1	-
PVHU021072430.1	15212005	15213031	7tm_4	1	+
PVHU020011652.1	193672	194641	7tm_4	1	-
PVHU020000642.1	4627498	4628503	7tm_4	1	-
PVHU020000642.1	4607729	4608668	7tm_4	1	-
PVHU020011652.1	203269	204055	7tm_4	1	+
PVHU021072359.1	26539	28222	7tm_4	1	+
PVHU021072404.1	2102143	2103082	7tm_4	1	-
PVHU021072404.1	1993669	1994632	7tm_4	1	+
PVHU021072430.1	14822868	14823870	7tm_4	1	-
PVHU020000790.1	155968	156925	7tm_4	1	-
PVHU021072402.1	2687763	2688795	7tm_4	1	+
PVHU020000046.1	2493997	2494978	7tm_4	1	+
PVHU021072448.1	533108	534107	7tm_4	1	+
PVHU021072463.1	8113166	8114117	7tm_4	1	-
PVHU021072430.1	15283845	15284787	7tm_4	1	-
PVHU020000642.1	4639876	4640818	7tm_4	1	-
PVHU020011836.1	111813	112803	7tm_4	1	+
PVHU020000688.1	381431	382439	7tm_4	1	+
PVHU020000085.1	11087611	11088580	7tm_4	1	-
PVHU020000085.1	10885878	10886835	7tm_4	1	-
PVHU021072364.1	1713330	1713726	7tm_4	1	+
PVHU020014971.1	28979027	28980017	7tm_4	1	-
PVHU021072430.1	14534378	14536526	7tm_4	1	+
PVHU020000642.1	1324271	1325222	7tm_4	1	-
PVHU021072448.1	497174	498146	7tm_4	1	+
PVHU021072448.1	814957	815929	7tm_4	1	+
PVHU021072364.1	2821	3484	7tm_4	1	-
PVHU020000642.1	4600904	4603013	7tm_4	1	+
PVHU020007830.1	161797	162775	7tm_4	2	-
PVHU020000085.1	11173335	11174310	7tm_4	1	-
PVHU021072448.1	656997	657978	7tm_4	1	+
PVHU020000642.1	4999993	5000920	7tm_4	1	-
PVHU020014971.1	30148395	30149337	7tm_4	1	-
PVHU021072330.1	152939	153824	7tm_4	1	-
PVHU021072448.1	702001	702994	7tm_4	1	+
PVHU020000754.1	873283	874225	7tm_4	1	-
PVHU020001177.1	59316	60270	7tm_4	1	+
PVHU020000642.1	1369649	1370615	7tm_4	1	-
PVHU020007695.1	5011968	5012985	7tm_4	1	-
PVHU021072359.1	1184263	1185247	7tm_4	1	+
PVHU020000642.1	5041885	5042731	7tm_4	1	-
PVHU021072346.1	47515	48517	7tm_4	1	-
PVHU021072340.1	209588	210449	7tm_4	1	+
PVHU020000085.1	11499816	11500761	7tm_4	1	-
PVHU020000754.1	954423	955491	7tm_4	1	+
PVHU021072312.1	17343552	17344236	7tm_4	1	-
PVHU020000085.1	10483362	10484412	7tm_4	1	-
PVHU020011652.1	18668	19751	7tm_4	1	-
PVHU021072338.1	61991	62975	7tm_4	1	+
PVHU021072448.1	42173	44057	7tm_4	1	-
PVHU021072362.1	17312714	17313671	7tm_4	1	-
PVHU021072368.1	86982	87969	7tm_4	1	-
PVHU020043520.1	1	808	7tm_4	1	-
PVHU020007830.1	178715	179642	7tm_4	1	-
PVHU021072362.1	17249644	17250637	7tm_4	1	-
PVHU020005306.1	253983	254949	7tm_4	1	+
PVHU020000754.1	939160	940126	7tm_4	1	+
PVHU021072448.1	274884	275856	7tm_4	1	+
PVHU020000085.1	10585788	10587855	7tm_4	1	-
PVHU021072364.1	90413	91124	7tm_4	1	+
PVHU021072363.1	4966551	4967079	7tm_4	1	-
PVHU020000570.1	10911507	10912506	7tm_4	1	+
PVHU021072448.1	760314	761274	7tm_4	1	-
PVHU021072404.1	2063541	2064561	7tm_4	1	+
PVHU020014971.1	28962585	28963602	7tm_4	1	+
PVHU020000688.1	738179	739280	7tm_4	1	-
PVHU021072312.1	1802806	1803757	7tm_4	1	-
PVHU020000754.1	1461662	1463630	7tm_4	1	+
PVHU021072437.1	813572	815348	7tm_4	1	+
PVHU021072328.1	390124	391240	7tm_4	1	+
PVHU021072362.1	17214739	17215705	7tm_4	1	-
PVHU021072368.1	73843	74839	7tm_4	1	-
PVHU020000642.1	4493785	4494751	7tm_4	1	+
PVHU021072448.1	339603	340578	7tm_4	1	+
PVHU020000085.1	10963182	10964139	7tm_4	1	-
PVHU021072359.1	2406827	2407802	7tm_4	1	+
PVHU020007830.1	104147	105125	7tm_4	1	-
PVHU021072331.1	3529812	3530895	7tm_4	1	+
PVHU021072430.1	15445289	15446369	7tm_4	1	+
PVHU020000085.1	10652826	10653882	7tm_4	1	-
PVHU020000642.1	1352428	1353400	7tm_4	1	-
PVHU020007830.1	151208	152132	7tm_4	1	-
PVHU020000085.1	11322125	11323046	7tm_4	1	+
PVHU021072364.1	50398	50863	7tm_4	1	+
PVHU021072338.1	73192	74134	7tm_4	1	-
PVHU021072312.1	1865481	1866522	7tm_4	1	+
PVHU021072437.1	1796723	1798709	7tm_4	2	+
PVHU021072359.1	2361253	2362243	7tm_4	1	-
PVHU020000085.1	10264643	10265609	7tm_4	1	-
PVHU020000139.1	776902	777847	7tm_4	1	-
PVHU021072329.1	90223	91252	7tm_4	1	-
PVHU020000642.1	4471279	4472239	7tm_4	1	+
PVHU021072402.1	2949776	2950835	7tm_4	1	+
PVHU020002197.1	49641	51660	7tm_4	2	-
PVHU021072448.1	224844	225816	7tm_4	1	-
PVHU020014971.1	28796913	28797954	7tm_4	1	-
PVHU021072328.1	56380	57322	7tm_4	1	+
PVHU020000085.1	10401672	10402632	7tm_4	1	-
PVHU021072331.1	3464687	3465683	7tm_4	1	+
PVHU021072330.1	197668	198694	7tm_4	1	+
PVHU020000085.1	11593102	11594035	7tm_4	1	-
PVHU020007830.1	79178	80105	7tm_4	1	-
PVHU020000221.1	2444770	2445742	7tm_4	1	+
PVHU021072448.1	451694	452663	7tm_4	1	+
PVHU021072312.1	1749306	1750257	7tm_4	1	+
PVHU020014971.1	28926571	28927984	7tm_4	1	+
PVHU020000642.1	4512641	4513616	7tm_4	1	-
PVHU021072347.1	4563284	4564205	7tm_4	1	+
PVHU020001177.1	12570	13341	7tm_4	1	+
PVHU021072359.1	2303520	2304504	7tm_4	1	-
PVHU021072402.1	2795697	2796645	7tm_4	1	+
PVHU021072312.1	1907923	1908880	7tm_4	1	+
PVHU020000642.1	4972123	4972969	7tm_4	1	-
PVHU020010362.1	717	1482	7tm_4	1	-
PVHU020017367.1	7659	8601	7tm_4	1	+
PVHU021072404.1	4161108	4162089	7tm_4	1	-
PVHU021072330.1	518735	519743	7tm_4	1	+
PVHU020011652.1	162431	163229	7tm_4	1	+
PVHU021072330.1	177880	178918	7tm_4	1	+
PVHU020000139.1	3580213	3581284	7tm_4	1	+
PVHU020012810.1	559	1351	7tm_4	1	-
PVHU021072330.1	257630	258650	7tm_4	1	-
PVHU020000642.1	1378819	1379785	7tm_4	1	-
PVHU020000791.1	327165	327939	7tm_4	1	+
PVHU021072330.1	442701	443628	7tm_4	1	-
PVHU021072340.1	322195	323122	7tm_4	1	-
PVHU020000642.1	4896311	4897166	7tm_4	1	+
PVHU021072330.1	53737	54724	7tm_4	1	-
PVHU020014971.1	28557301	28558387	7tm_4	1	-
PVHU020014971.1	315709	316627	7tm_4	1	-
PVHU021072328.1	45912	46950	7tm_4	1	+
PVHU021072430.1	14673448	14675542	7tm_4	1	-
PVHU020000642.1	4122454	4123690	7tm_4	1	-
PVHU021072448.1	86386	87238	7tm_4	1	-
PVHU021072340.1	307235	308165	7tm_4	1	-
PVHU021072359.1	1165888	1167868	7tm_4	2	+
PVHU021072437.1	490452	491253	7tm_4	1	+
PVHU021072312.1	1738340	1739291	7tm_4	1	-
PVHU020258365.1	2	377	7tm_4	1	+
PVHU020000642.1	2301360	2302395	7tm_4	1	-
PVHU020000642.1	1472307	1474077	7tm_4	1	+
PVHU021072437.1	802758	804951	7tm_4	2	+
PVHU020000642.1	2392845	2394000	7tm_4	1	+
PVHU020003315.1	88233	89127	7tm_4	1	-
PVHU021072340.1	283273	284242	7tm_4	1	-
PVHU020000642.1	4193614	4195420	7tm_4	1	-
PVHU021072312.1	1947329	1948280	7tm_4	1	+
PVHU020000316.1	6830737	6832036	7tm_4	1	-
PVHU021072448.1	599174	600191	7tm_4	1	+
PVHU021072347.1	4492659	4493583	7tm_4	1	+
PVHU020014971.1	28868940	28869930	7tm_4	1	-
PVHU021072330.1	243651	244611	7tm_4	1	-
PVHU021072359.1	135899	136487	7tm_4	1	+
PVHU021072347.1	4049628	4050561	7tm_4	1	+
PVHU020000642.1	4683458	4684385	7tm_4	1	-
PVHU020000316.1	7874154	7875123	7tm_4	1	-
PVHU020002177.1	2	896	7tm_4	1	-
PVHU021072359.1	519811	520291	7tm_4	1	-
PVHU020000085.1	11217336	11218266	7tm_4	1	-
PVHU021072330.1	80711	81671	7tm_4	1	-
PVHU021072330.1	362849	363815	7tm_4	1	+
PVHU020000642.1	4402086	4402950	7tm_4	1	+
PVHU021072404.1	2415637	2416492	7tm_4	1	-
PVHU020077288.1	2	614	7tm_4	1	-
PVHU021072312.1	1929183	1930134	7tm_4	1	+
PVHU021072404.1	3328776	3329979	7tm_4	1	+
PVHU020029151.1	88	949	7tm_4	1	+
PVHU021072404.1	3170119	3170980	7tm_4	1	+
PVHU021072329.1	52442	53441	7tm_4	1	-
PVHU021072312.1	1894550	1895501	7tm_4	1	+
PVHU020000085.1	11481663	11482635	7tm_4	1	+
PVHU021072347.1	4269049	4269976	7tm_4	1	+
PVHU020000642.1	3335026	3336895	7tm_4	1	+
PVHU020000139.1	2182284	2184285	7tm_4	2	+
PVHU021072330.1	143316	144363	7tm_4	1	+
PVHU021072330.1	114537	115515	7tm_4	1	+
PVHU021072404.1	3156956	3157796	7tm_4	1	+
PVHU020011652.1	82957	83911	7tm_4	1	-
PVHU021072404.1	4148000	4149104	7tm_4	1	-
PVHU021072330.1	403723	404692	7tm_4	1	-
PVHU020014971.1	28640688	28641561	7tm_4	1	-
PVHU020000625.1	4074	4887	7tm_4	1	+
PVHU021072364.1	304417	304840	7tm_4	1	-
PVHU020000316.1	7854760	7855702	7tm_4	1	-
PVHU021072368.1	340486	341140	7tm_4	1	+
PVHU021072330.1	34048	35035	7tm_4	1	-
PVHU020039791.1	2	734	7tm_4	1	+
PVHU021072330.1	269457	270477	7tm_4	1	-
PVHU021072404.1	3336771	3337695	7tm_4	1	+
PVHU021072362.1	17129902	17130685	7tm_4	1	+
PVHU020000642.1	4662319	4663306	7tm_4	1	-
PVHU020014971.1	28603864	28605655	7tm_4	1	+
PVHU020000037.1	7244758	7246528	7tm_4	1	+
PVHU020007695.1	4988614	4989436	7tm_4	1	-
PVHU020000085.1	11061122	11062064	7tm_4	1	+
PVHU021072340.1	195836	196550	7tm_4	1	+
PVHU021072364.1	340235	340748	7tm_4	1	-
PVHU020000642.1	1401267	1402275	7tm_4	1	-
PVHU020007741.1	427	1354	7tm_4	1	+
PVHU020000139.1	2176273	2178271	7tm_4	2	+
PVHU020000046.1	2340959	2341850	7tm_4	1	+
PVHU021072330.1	14333	15329	7tm_4	1	-
PVHU020003032.1	1655	2456	7tm_4	1	+
PVHU021072363.1	5028264	5028663	7tm_4	1	+
PVHU021072364.1	304118	304514	7tm_4	1	-
PVHU020004119.1	1487	2171	7tm_4	1	-
PVHU020068705.1	2	650	7tm_4	1	-
PVHU020004831.1	1343	2027	7tm_4	1	-
PVHU020011652.1	119297	119957	7tm_4	1	-
PVHU021072364.1	1234475	1235072	7tm_4	1	+
PVHU021072363.1	5027682	5028261	7tm_4	1	+
PVHU021072359.1	348008	349643	7tm_4	2	+
PVHU021072368.1	303986	304661	7tm_4	1	+
PVHU020000085.1	10987236	10988097	7tm_4	1	-
PVHU020090558.1	1	391	7tm_4	1	+
PVHU020000754.1	1510844	1512647	7tm_4	2	+
PVHU021072404.1	2660028	2661051	7tm_4	2	-
PVHU021072448.1	433811	434636	7tm_4	1	+
PVHU021072347.1	4251313	4252411	7tm_4	1	+
PVHU021072346.1	583425	584355	7tm_4	1	+
PVHU021072307.1	1238266	1239247	7tm_4	1	+
PVHU021072404.1	3711229	3712120	7tm_4	1	+
PVHU021072364.1	323964	324441	7tm_4	1	+
PVHU020079803.1	0	606	7tm_4	1	+
PVHU020000359.1	279	1062	7tm_4	1	-
PVHU021072362.1	18054496	18055426	7tm_4	1	+
PVHU020000642.1	4939269	4941063	7tm_4	1	-
PVHU021072436.1	2792266	2793337	7tm_4	1	+
PVHU020000037.1	7158191	7159967	7tm_4	1	+
PVHU020005314.1	19288006	19288909	7tm_4	1	+
PVHU020000642.1	4920523	4922332	7tm_4	1	+
PVHU021072463.1	7841701	7842481	7tm_4	1	+
PVHU020000316.1	6307984	6309157	7tm_4	1	+
PVHU021072448.1	575337	576219	7tm_4	1	+
PVHU020000642.1	3868341	3869037	7tm_4	1	+
PVHU021072437.1	95514	97260	7tm_4	1	+
PVHU021072359.1	520430	521039	7tm_4	1	-
PVHU020014971.1	28606170	28607847	7tm_4	1	+
PVHU021072329.1	10445	12341	7tm_4	1	+
PVHU020000316.1	6884082	6885051	7tm_4	1	+
PVHU021072364.1	1423512	1423902	7tm_4	1	-
PVHU020011805.1	9428652	9429429	7tm_4	1	+
PVHU021072463.1	8021028	8022984	7tm_4	1	-
PVHU020000642.1	2202514	2203456	7tm_4	1	+
PVHU020000688.1	330612	331461	7tm_4	1	-
PVHU021072430.1	15294574	15296518	7tm_4	1	-
PVHU020089590.1	2	572	7tm_4	1	+
PVHU020014971.1	30014535	30016263	7tm_4	1	-
PVHU021072362.1	17068212	17068998	7tm_4	1	+
PVHU020000688.1	572750	573416	7tm_4	1	+
PVHU020011805.1	9639889	9640717	7tm_4	1	+
PVHU020014971.1	28748220	28750206	7tm_4	1	+
PVHU021072359.1	2317344	2318949	7tm_4	1	+
PVHU021072437.1	1009	1684	7tm_4	1	-
PVHU020036898.1	116	869	7tm_4	1	+
PVHU020000642.1	4127512	4128646	7tm_4	1	+
PVHU020000688.1	297562	298273	7tm_4	1	-
PVHU020023383.1	341	1034	7tm_4	1	-
PVHU021072330.1	465314	467078	7tm_4	1	-
PVHU020063268.1	2	677	7tm_4	1	-
PVHU021072463.1	7786755	7787535	7tm_4	1	-
PVHU021072363.1	4424591	4426082	7tm_4	1	-
PVHU021072404.1	4101815	4102919	7tm_4	2	-
PVHU021072404.1	3588784	3589573	7tm_4	1	+
PVHU021072328.1	423441	425283	7tm_4	1	+
PVHU020005306.1	137914	138559	7tm_4	1	-
PVHU020000642.1	4018837	4019524	7tm_4	1	+
PVHU021072437.1	284101	284968	7tm_4	1	-
PVHU021072363.1	4803288	4803720	7tm_4	1	+
PVHU021072437.1	25515	26304	7tm_4	1	+
PVHU021072404.1	3082817	3083795	7tm_4	1	+
PVHU021072404.1	4176516	4177284	7tm_4	1	+
PVHU020002197.1	143061	144924	7tm_4	1	-
PVHU021072331.1	3420812	3422447	7tm_4	1	+
PVHU021072463.1	8135871	8136528	7tm_4	1	-
PVHU021072430.1	15323008	15324808	7tm_4	1	-
PVHU021072368.1	192065	192737	7tm_4	1	+
PVHU020000753.1	19485	21429	7tm_4	1	-
PVHU020011652.1	133671	135309	7tm_4	1	-
PVHU021072362.1	17166162	17166933	7tm_4	1	-
PVHU021072404.1	2944978	2945944	7tm_4	1	-
PVHU021072347.1	4748010	4748811	7tm_4	1	+
PVHU020011805.1	9604990	9605902	7tm_4	1	+
PVHU020011805.1	9573991	9574903	7tm_4	1	+
PVHU021072359.1	2441159	2441795	7tm_4	1	+
PVHU020049163.1	100	766	7tm_4	1	+
PVHU021072359.1	1433123	1433696	7tm_4	1	+
PVHU020011805.1	9065098	9065887	7tm_4	1	-
PVHU020003315.1	146958	147834	7tm_4	1	+
PVHU020000316.1	7842619	7843495	7tm_4	1	-
PVHU021072363.1	4966973	4967519	7tm_4	1	-
PVHU021072347.1	4662873	4663791	7tm_4	1	+
PVHU020014971.1	28689565	28691224	7tm_4	1	-
PVHU021072437.1	822608	824318	7tm_4	1	+
PVHU020014971.1	30058688	30060290	7tm_4	1	+
PVHU020011836.1	68562	69357	7tm_4	1	+
PVHU021072430.1	15311535	15313221	7tm_4	1	-
PVHU021072404.1	2854228	2854981	7tm_4	1	+
PVHU021072364.1	91173	91551	7tm_4	1	+
PVHU021072448.1	258380	259232	7tm_4	1	-
PVHU021072430.1	14690499	14692407	7tm_4	2	-
PVHU020011805.1	9621545	9622379	7tm_4	1	+
PVHU020001364.1	4943016	4943631	7tm_4	1	+
PVHU020000642.1	1455906	1457499	7tm_4	1	+
PVHU020014971.1	28895337	28897041	7tm_4	1	+
PVHU021072404.1	3420334	3421201	7tm_4	1	+
PVHU020000319.1	10073202	10073850	7tm_4	1	-
PVHU021072364.1	1151623	1152109	7tm_4	1	-
PVHU020000085.1	10623489	10624164	7tm_4	1	-
PVHU021072404.1	3897954	3898812	7tm_4	1	+
PVHU020051408.1	0	678	7tm_4	1	-
PVHU021072448.1	118563	120447	7tm_4	1	+
PVHU020014971.1	28573201	28574098	7tm_4	1	-
PVHU021072463.1	8075620	8076313	7tm_4	1	+
PVHU021072404.1	2621677	2622502	7tm_4	1	-
PVHU020108148.1	0	516	7tm_4	1	-
PVHU021072363.1	929438	930248	7tm_4	1	+
PVHU021072437.1	132764	134540	7tm_4	1	-
PVHU020014971.1	28537401	28538043	7tm_4	1	-
PVHU020049765.1	2	743	7tm_4	1	+
PVHU020000046.1	2572650	2573331	7tm_4	1	-
PVHU021072368.1	159679	161536	7tm_4	1	+
PVHU020014971.1	28882392	28884102	7tm_4	1	+
PVHU021072363.1	4346944	4347373	7tm_4	1	+
PVHU021072430.1	14870854	14872624	7tm_4	1	-
PVHU020000753.1	31620	33141	7tm_4	1	-
PVHU021072368.1	135573	137385	7tm_4	1	+
PVHU020086812.1	183	579	7tm_4	1	+
PVHU021072437.1	373165	373816	7tm_4	1	+
PVHU020014971.1	29278189	29279899	7tm_4	1	+
PVHU021072404.1	2337890	2338643	7tm_4	1	-
PVHU020005306.1	175015	176638	7tm_4	1	-
PVHU020011652.1	38163	38994	7tm_4	1	+
PVHU021072331.1	3375338	3376004	7tm_4	1	+
PVHU020035140.1	237	888	7tm_4	1	-
PVHU021072404.1	2144755	2145403	7tm_4	1	-
PVHU020083163.1	132	594	7tm_4	1	-
PVHU020076011.1	0	618	7tm_4	1	+
PVHU020005306.1	156202	157840	7tm_4	1	-
PVHU021072463.1	7802029	7802818	7tm_4	1	+
PVHU021072356.1	3476368	3478117	7tm_4	2	-
PVHU021072328.1	20245	21211	7tm_4	1	+
PVHU020231650.1	2	398	7tm_4	1	+
PVHU020123380.1	2	479	7tm_4	1	-
PVHU020011805.1	8917976	8918651	7tm_4	1	-
PVHU020014971.1	28645773	28646394	7tm_4	1	-
PVHU021072364.1	1296980	1297544	7tm_4	1	-
PVHU021072362.1	17098155	17098977	7tm_4	1	-
PVHU021072359.1	135499	135988	7tm_4	1	+
PVHU020011836.1	14605	16492	7tm_4	2	+
PVHU021072430.1	14545161	14546907	7tm_4	1	-
PVHU021072347.1	3871241	3871790	7tm_4	1	-
PVHU021072437.1	111180	112821	7tm_4	1	-
PVHU020000642.1	4269063	4270767	7tm_4	1	-
PVHU020003315.1	39237	40998	7tm_4	1	-
PVHU021072402.1	2743001	2743595	7tm_4	1	+
PVHU021072430.1	15415231	15416965	7tm_4	1	+
PVHU020000642.1	4110552	4111209	7tm_4	1	+
PVHU020165856.1	0	399	7tm_4	1	-
PVHU021072363.1	887853	888570	7tm_4	1	+
PVHU020004696.1	1440	2055	7tm_4	1	-
PVHU020000642.1	4318764	4319349	7tm_4	1	+
PVHU020090550.1	2	569	7tm_4	1	+
PVHU020005306.1	25046	25652	7tm_4	1	+
PVHU020000366.1	289983	290583	7tm_4	1	-
PVHU021072437.1	20305	22258	7tm_4	2	-
PVHU020002642.1	1917	2592	7tm_4	1	+
PVHU021072346.1	77515	78271	7tm_4	1	+
PVHU021072347.1	4609947	4610583	7tm_4	1	+
PVHU020095170.1	0	555	7tm_4	1	+
PVHU021072331.1	3550908	3551664	7tm_4	1	-
PVHU021072339.1	25556	26342	7tm_4	1	-
PVHU020000529.1	4644	5316	7tm_4	1	+
PVHU020011652.1	235499	236255	7tm_4	1	+
PVHU021072402.1	2855950	2856478	7tm_4	1	-
PVHU021072356.1	3426445	3427135	7tm_4	1	-
PVHU021072362.1	17303859	17304708	7tm_4	1	+
PVHU020000688.1	159157	159919	7tm_4	1	-
PVHU021072347.1	4532215	4532851	7tm_4	1	+
PVHU021072368.1	65864	67643	7tm_4	1	+
PVHU020097195.1	2	548	7tm_4	1	+
PVHU021072364.1	1160943	1161435	7tm_4	1	+
PVHU020000754.1	1217059	1217761	7tm_4	1	+
PVHU021072331.1	3402432	3404187	7tm_4	1	+
PVHU020000688.1	241815	242481	7tm_4	1	-
PVHU021072402.1	2929698	2931453	7tm_4	1	-
PVHU021072463.1	8052777	8054418	7tm_4	1	+
PVHU020017367.1	25185	25989	7tm_4	1	-
PVHU021072330.1	411179	412871	7tm_4	2	+
PVHU020000642.1	1335997	1337731	7tm_4	1	-
PVHU021072340.1	103090	103861	7tm_4	1	-
PVHU020077062.1	2	614	7tm_4	1	+
PVHU020097720.1	2	548	7tm_4	1	-
PVHU021072340.1	296399	297023	7tm_4	1	-
PVHU021072347.1	3913440	3914013	7tm_4	1	-
PVHU021072430.1	15091345	15092221	7tm_4	1	-
PVHU020005306.1	295823	296417	7tm_4	1	+
PVHU020085360.1	21	585	7tm_4	1	+
PVHU021072437.1	208012	208729	7tm_4	1	-
PVHU020003315.1	121171	121846	7tm_4	1	+
PVHU021072404.1	3634632	3635424	7tm_4	1	+
PVHU021072340.1	157599	158247	7tm_4	1	+
PVHU021072363.1	4346227	4346656	7tm_4	1	+
PVHU021072364.1	183340	183853	7tm_4	1	+
PVHU021072430.1	15198767	15199421	7tm_4	1	-
PVHU020261441.1	0	375	7tm_4	1	-
PVHU020000642.1	3957898	3959596	7tm_4	1	+
PVHU021072404.1	3130468	3131449	7tm_4	1	+
PVHU020000085.1	10850499	10851228	7tm_4	1	-
PVHU021072347.1	4310285	4310936	7tm_4	1	+
PVHU020000642.1	3740304	3740874	7tm_4	1	+
PVHU020036534.1	1	478	7tm_4	1	+
PVHU021072430.1	15276858	15278463	7tm_4	1	-
PVHU021072364.1	1152138	1152543	7tm_4	1	-
PVHU021072410.1	63355	64072	7tm_4	1	-
PVHU021072307.1	1188660	1190475	7tm_4	2	-
PVHU020000046.1	2576742	2577645	7tm_4	1	-
PVHU020000642.1	4517213	4517855	7tm_4	1	-
PVHU021072430.1	15263983	15265588	7tm_4	1	-
PVHU020000642.1	3885887	3886475	7tm_4	1	+
PVHU021072448.1	550480	551491	7tm_4	2	+
PVHU020081067.1	2	500	7tm_4	1	+
PVHU020011652.1	71650	72322	7tm_4	1	-
PVHU021072404.1	3005312	3006101	7tm_4	1	-
PVHU021072340.1	330955	331558	7tm_4	1	-
PVHU021072312.1	1766290	1767157	7tm_4	1	+
PVHU020014971.1	28594081	28595656	7tm_4	1	+
PVHU020166844.1	0	399	7tm_4	1	+
PVHU020081382.1	25	598	7tm_4	1	+
PVHU020014971.1	28625320	28625929	7tm_4	1	-
PVHU020000642.1	4730231	4731080	7tm_4	2	-
PVHU020000316.1	6849526	6850336	7tm_4	1	+
PVHU021072404.1	3236228	3237893	7tm_4	1	+
PVHU021072404.1	4076036	4076657	7tm_4	1	-
PVHU020002309.1	2193	2760	7tm_4	1	+
PVHU021072430.1	15403300	15405190	7tm_4	1	-
PVHU020105589.1	2	524	7tm_4	1	+
PVHU021072363.1	4960184	4960655	7tm_4	1	+
PVHU021072331.1	3366828	3368514	7tm_4	1	-
PVHU020000139.1	3472001	3472553	7tm_4	1	-
PVHU020132799.1	0	459	7tm_4	1	-
PVHU021072430.1	14641290	14641959	7tm_4	1	+
PVHU021072307.1	1300028	1301735	7tm_4	1	+
PVHU020144835.1	1	433	7tm_4	1	-
PVHU021072331.1	3394901	3396443	7tm_4	1	-
PVHU020043083.1	2	641	7tm_4	1	+
PVHU021072347.1	4518765	4519563	7tm_4	1	+
PVHU020011652.1	98475	99144	7tm_4	1	-
PVHU021072327.1	52270	52855	7tm_4	1	-
PVHU020055101.1	1	625	7tm_4	1	+
PVHU021072340.1	356438	357188	7tm_4	1	+
PVHU020002197.1	30611	31334	7tm_4	1	-
PVHU021072404.1	2443679	2444435	7tm_4	1	-
PVHU021072331.1	3394374	3395967	7tm_4	1	-
PVHU020000085.1	9636812	9638720	7tm_4	1	-
PVHU020000754.1	1098631	1099249	7tm_4	1	+
PVHU020143263.1	2	437	7tm_4	1	+
PVHU021072362.1	17506185	17506926	7tm_4	1	+
PVHU020017173.1	2	470	7tm_4	1	+
PVHU020014971.1	28689138	28690608	7tm_4	1	-
PVHU021072327.1	62513	63068	7tm_4	1	+
PVHU020011652.1	55926	57588	7tm_4	1	-
PVHU021072331.1	3513520	3514084	7tm_4	1	-
PVHU020003552.1	1815	2304	7tm_4	1	+
PVHU021072463.1	7950958	7952542	7tm_4	1	+
PVHU020000642.1	1310521	1312288	7tm_4	2	-
PVHU021072356.1	3447335	3448172	7tm_4	1	-
PVHU020011805.1	8698544	8699186	7tm_4	1	-
PVHU021072340.1	94766	96257	7tm_4	1	+
PVHU020069081.1	1	559	7tm_4	1	-
PVHU020000085.1	11142014	11142755	7tm_4	1	-
PVHU021072331.1	3475035	3475869	7tm_4	1	+
PVHU020005306.1	175602	177192	7tm_4	1	-
PVHU020014971.1	29204816	29205434	7tm_4	1	-
PVHU020087615.1	56	578	7tm_4	1	-
PVHU020000642.1	4280317	4280845	7tm_4	1	+
PVHU020025835.1	363	990	7tm_4	1	+
PVHU021072368.1	145506	146175	7tm_4	1	+
PVHU020000688.1	778250	778937	7tm_4	1	-
PVHU020005306.1	89577	90078	7tm_4	1	-
PVHU021072347.1	4795111	4795726	7tm_4	1	+
PVHU021072404.1	1957912	1958407	7tm_4	1	+
PVHU020000085.1	10286170	10286809	7tm_4	1	+
PVHU021072404.1	3950878	3951370	7tm_4	1	+
PVHU021072404.1	3038174	3039821	7tm_4	1	+
PVHU021072404.1	2994588	2996235	7tm_4	1	+
PVHU020136579.1	2	449	7tm_4	1	-
PVHU021072347.1	3937070	3937658	7tm_4	1	-
PVHU020000754.1	1448609	1449200	7tm_4	2	+
PVHU021072437.1	13445	13961	7tm_4	1	-
PVHU020105416.1	2	524	7tm_4	1	-
PVHU020014971.1	29028864	29030550	7tm_4	1	+
PVHU021072331.1	3583705	3584173	7tm_4	1	-
PVHU020003315.1	54419	56027	7tm_4	1	+
PVHU020011805.1	9467485	9467989	7tm_4	1	+
PVHU020000642.1	1455313	1457119	7tm_4	1	+
PVHU020187133.1	1	397	7tm_4	1	-
PVHU020012880.1	734	1349	7tm_4	1	+
PVHU020000139.1	3453006	3453774	7tm_4	1	-
PVHU020001104.1	305	866	7tm_4	1	-
PVHU020000642.1	4181516	4182026	7tm_4	1	-
PVHU020125437.1	2	476	7tm_4	1	-
PVHU021072404.1	3465707	3466289	7tm_4	1	+
PVHU021072364.1	2486	2903	7tm_4	1	-
PVHU021072404.1	2869659	2870208	7tm_4	1	+
PVHU020089287.1	2	572	7tm_4	1	-
PVHU020130983.1	0	462	7tm_4	1	+
PVHU021072437.1	77367	77913	7tm_4	1	+
PVHU020110435.1	2	476	7tm_4	1	+
PVHU021072339.1	7221	7746	7tm_4	1	-
PVHU021072404.1	2940231	2940804	7tm_4	1	-
PVHU021072364.1	183650	184073	7tm_4	1	+
PVHU020011805.1	9398616	9399189	7tm_4	1	+
PVHU020000085.1	11286974	11287502	7tm_4	1	-
PVHU021072368.1	121276	121870	7tm_4	1	+
PVHU020138218.1	2	446	7tm_4	1	+
PVHU020000754.1	1449055	1449634	7tm_4	1	+
PVHU020014167.1	836	1295	7tm_4	1	-
PVHU020123025.1	0	480	7tm_4	1	+
PVHU020000139.1	3565984	3566557	7tm_4	1	+
PVHU020205332.1	1	397	7tm_4	1	-
PVHU020038936.1	1	601	7tm_4	1	-
PVHU020154457.1	0	417	7tm_4	1	+
PVHU020000046.1	2626513	2627302	7tm_4	1	+
PVHU020000642.1	4714143	4715874	7tm_4	1	-
PVHU021072404.1	2870137	2870605	7tm_4	1	+
PVHU021072362.1	17195590	17196151	7tm_4	1	-
PVHU020011805.1	8747206	8748013	7tm_4	1	-
PVHU021072404.1	3663897	3664539	7tm_4	1	+
PVHU020000139.1	3590604	3592209	7tm_4	1	-
PVHU020000642.1	2284370	2284952	7tm_4	1	+
PVHU020000642.1	4947639	4949217	7tm_4	1	-
PVHU020007695.1	5098930	5099596	7tm_4	1	-
PVHU021072359.1	146813	148295	7tm_4	1	+
PVHU021072347.1	4615891	4616788	7tm_4	1	+
PVHU021072364.1	1424063	1424558	7tm_4	1	-
PVHU021072404.1	2529383	2529932	7tm_4	1	-
PVHU020019581.1	0	576	7tm_4	1	+
PVHU020183133.1	2	398	7tm_4	1	-
PVHU021072404.1	4183428	4184073	7tm_4	1	-
PVHU021072404.1	3784753	3785374	7tm_4	1	+
PVHU020000642.1	4349807	4350554	7tm_4	1	+
PVHU021072404.1	2121422	2122124	7tm_4	1	-
PVHU020116541.1	1	496	7tm_4	1	-
PVHU021072430.1	14181713	14182547	7tm_4	1	-
PVHU020012965.1	834	1344	7tm_4	1	-
PVHU021072328.1	32770	33286	7tm_4	1	+
PVHU021072359.1	488918	489536	7tm_4	1	+
PVHU021072404.1	4190555	4191272	7tm_4	1	-
PVHU020038034.1	283	859	7tm_4	1	+
PVHU020119534.1	2	488	7tm_4	1	-
PVHU020136114.1	2	452	7tm_4	1	+
PVHU020001177.1	39463	39982	7tm_4	1	+
PVHU020014971.1	30048187	30048652	7tm_4	1	+
PVHU021072463.1	8013597	8015151	7tm_4	1	+
PVHU020033053.1	487	907	7tm_4	1	+
PVHU020007830.1	1728	3354	7tm_4	1	+
PVHU021072329.1	33275	33953	7tm_4	1	-
PVHU021072437.1	169732	170329	7tm_4	1	-
PVHU020000688.1	519391	520126	7tm_4	1	+
PVHU020072114.1	2	635	7tm_4	1	+
PVHU020000754.1	699364	699847	7tm_4	1	+
PVHU020000642.1	3877185	3877806	7tm_4	1	-
PVHU020115643.1	1	448	7tm_4	1	-
PVHU020000754.1	995150	995942	7tm_4	1	+
PVHU020115323.1	24	498	7tm_4	1	+
PVHU020007695.1	5127666	5128047	7tm_4	1	+
PVHU021072331.1	3433663	3434326	7tm_4	1	+
PVHU020168803.1	1	397	7tm_4	1	-
PVHU020071313.1	1	517	7tm_4	1	-
PVHU020011836.1	1602	3144	7tm_4	1	+
PVHU020169969.1	1	397	7tm_4	1	-
PVHU020000688.1	457648	458230	7tm_4	1	+
PVHU021072402.1	2806576	2807137	7tm_4	1	+
PVHU021072331.1	3571099	3572794	7tm_4	1	-
PVHU021072368.1	65502	67050	7tm_4	1	+
PVHU020000642.1	2223363	2223909	7tm_4	1	+
PVHU020100968.1	1	526	7tm_4	2	-
PVHU020000642.1	3961343	3962864	7tm_4	1	+
PVHU021072430.1	14334552	14334972	7tm_4	1	+
PVHU020178274.1	2	398	7tm_4	1	+
PVHU021072437.1	79006	79594	7tm_4	1	+
PVHU020108886.1	2	515	7tm_4	1	+
PVHU021072362.1	17404870	17405572	7tm_4	1	+
PVHU020000754.1	1157589	1159146	7tm_4	1	+
PVHU020014971.1	28971208	28971916	7tm_4	1	+
PVHU021072362.1	17605529	17606408	7tm_4	1	-
PVHU021072364.1	1636980	1637475	7tm_4	2	+
PVHU020070848.1	114	642	7tm_4	1	-
PVHU020058983.1	2	503	7tm_4	1	+
PVHU021072463.1	7928266	7929895	7tm_4	1	+
PVHU020007695.1	5127129	5127663	7tm_4	1	+
PVHU020000754.1	890679	891234	7tm_4	1	-
PVHU020000139.1	3488846	3489341	7tm_4	1	-
PVHU020169937.1	0	399	7tm_4	1	-
PVHU020000316.1	6111737	6113309	7tm_4	1	-
PVHU020000139.1	3511947	3512397	7tm_4	1	-
PVHU020011836.1	123100	124636	7tm_4	1	-
PVHU021072404.1	2673903	2674500	7tm_4	1	-
PVHU020000046.1	2616240	2616792	7tm_4	1	+
PVHU021072404.1	4068140	4068728	7tm_4	1	+
PVHU020232709.1	0	399	7tm_4	1	+
PVHU020005314.1	19306365	19307028	7tm_4	1	+
PVHU020003315.1	78252	79737	7tm_4	1	+
PVHU021072404.1	2264843	2265440	7tm_4	1	+
PVHU020000642.1	4930475	4932242	7tm_4	1	-
PVHU020031916.1	339	918	7tm_4	1	-
PVHU021072347.1	4004146	4004638	7tm_4	1	+
PVHU021072359.1	488601	489033	7tm_4	1	+
PVHU021072404.1	2154431	2155046	7tm_4	1	-
PVHU020000642.1	4696781	4698479	7tm_4	1	-
PVHU021072404.1	3441811	3442372	7tm_4	1	+
PVHU020079248.1	46	607	7tm_4	1	+
PVHU021072430.1	14710869	14711394	7tm_4	1	-
PVHU021072362.1	18132223	18132880	7tm_4	1	+
PVHU021072404.1	3834278	3834842	7tm_4	1	+
PVHU021072437.1	132282	133845	7tm_4	1	-
PVHU021072347.1	3871793	3872213	7tm_4	1	-
PVHU021072430.1	14233093	14233537	7tm_4	1	-
PVHU020014971.1	30032232	30032850	7tm_4	1	+
PVHU021072430.1	14333722	14334619	7tm_4	1	+
PVHU021072448.1	195583	196114	7tm_4	1	-
PVHU021072404.1	2026788	2027274	7tm_4	1	+
PVHU020000085.1	10734885	10735398	7tm_4	1	-
PVHU020186084.1	0	399	7tm_4	1	-
PVHU021072330.1	499290	501027	7tm_4	1	-
PVHU021072368.1	62642	64184	7tm_4	1	+
PVHU021072404.1	1967821	1968298	7tm_4	1	+
PVHU020000754.1	863051	863705	7tm_4	1	-
PVHU020002048.1	8827725	8829219	7tm_4	1	+
PVHU021072463.1	7486770	7487301	7tm_4	1	+
PVHU020147028.1	2	431	7tm_4	1	-
PVHU020000642.1	4194378	4195785	7tm_4	1	-
PVHU020049337.1	162	678	7tm_4	1	+
PVHU021072430.1	15276413	15277862	7tm_4	1	-
PVHU020000754.1	1158044	1159481	7tm_4	1	+
PVHU021072359.1	1154695	1155088	7tm_4	1	+
PVHU021072402.1	2856481	2856913	7tm_4	1	-
PVHU020175898.1	1	397	7tm_4	1	+
PVHU020011652.1	180837	181251	7tm_4	1	+
PVHU020108242.1	0	432	7tm_4	1	+
PVHU021072402.1	1988116	1988524	7tm_4	1	-
PVHU020178436.1	1	397	7tm_4	1	+
PVHU020145560.1	2	434	7tm_4	1	+
PVHU020000085.1	9627644	9629078	7tm_4	1	-
PVHU021072437.1	97852	99280	7tm_4	1	-
PVHU020000754.1	665214	665754	7tm_4	1	+
PVHU020000085.1	11197664	11198234	7tm_4	1	-
PVHU020020448.1	118	718	7tm_4	1	-
PVHU021072347.1	3913892	3914381	7tm_4	1	-
PVHU021072346.1	683545	684178	7tm_4	1	+
PVHU021072404.1	3038707	3040234	7tm_4	1	+
PVHU020014971.1	29029466	29030867	7tm_4	1	+
PVHU021072404.1	2326203	2326707	7tm_4	1	+
PVHU020109700.1	0	513	7tm_4	1	-
PVHU021072430.1	15263538	15264987	7tm_4	1	-
PVHU020000688.1	764382	765009	7tm_4	1	-
PVHU021072402.1	3178950	3179517	7tm_4	1	-
PVHU021072437.1	242427	242883	7tm_4	1	-
PVHU021072404.1	2995121	2996630	7tm_4	1	+
PVHU020169176.1	1	397	7tm_4	1	+
PVHU020005314.1	19272610	19273123	7tm_4	1	+
PVHU020002197.1	19820	21440	7tm_4	1	+
PVHU020017112.1	455	1055	7tm_4	1	-
PVHU020000316.1	6817922	6818486	7tm_4	1	+
PVHU020007695.1	5223281	5223758	7tm_4	1	+
PVHU020049153.1	1	523	7tm_4	1	-
PVHU020000085.1	9768565	9770086	7tm_4	1	+
PVHU021072347.1	4554171	4554642	7tm_4	1	+
PVHU021072404.1	2610486	2611218	7tm_4	1	-
PVHU020027693.1	569	965	7tm_4	1	+
PVHU021072329.1	78540	79110	7tm_4	1	+
PVHU021072312.1	17246675	17247428	7tm_4	1	+
PVHU020048886.1	2	767	7tm_4	1	+
PVHU021072404.1	2528871	2529534	7tm_4	1	-
PVHU021072404.1	1986705	1987419	7tm_4	1	+
PVHU021072463.1	8165456	8167172	7tm_4	1	+
PVHU020000642.1	3812743	3813367	7tm_4	1	+
PVHU021072430.1	14653784	14655254	7tm_4	1	+
PVHU021072404.1	3185283	3185727	7tm_4	1	+
PVHU021072404.1	2162290	2162770	7tm_4	1	-
PVHU021072331.1	3453198	3453666	7tm_4	1	+
PVHU020000688.1	323749	324298	7tm_4	1	-
PVHU020143258.1	2	437	7tm_4	1	+
PVHU020204530.1	0	399	7tm_4	1	+
PVHU020000085.1	11072989	11073472	7tm_4	1	-
PVHU021072404.1	2047109	2047676	7tm_4	1	+
PVHU021072319.1	24569	25130	7tm_4	1	+
PVHU020000085.1	11072596	11072986	7tm_4	1	-
PVHU020014280.1	2818458	2818974	7tm_4	1	-
PVHU021072347.1	4687911	4688529	7tm_4	1	+
PVHU021072430.1	14851702	14852245	7tm_4	1	-
PVHU020104602.1	1	526	7tm_4	1	+
PVHU020017041.1	771	1200	7tm_4	1	-
PVHU020204615.1	2	398	7tm_4	1	+
PVHU020018526.1	0	429	7tm_4	1	+
PVHU020153219.1	0	420	7tm_4	1	-
PVHU020176683.1	0	399	7tm_4	1	-
PVHU020000366.1	458421	458991	7tm_4	1	+
PVHU021072347.1	3956082	3956643	7tm_4	1	-
PVHU020021838.1	606	1068	7tm_4	1	-
PVHU020000688.1	95881	96346	7tm_4	1	-
PVHU020000642.1	1390893	1392585	7tm_4	1	-
PVHU021072404.1	3213887	3214454	7tm_4	1	+
PVHU021072404.1	2255969	2256434	7tm_4	1	+
PVHU021072362.1	17267661	17268201	7tm_4	1	-
PVHU020119401.1	91	490	7tm_4	1	+
PVHU020000642.1	4618533	4619085	7tm_4	1	-
PVHU021072404.1	3200884	3201451	7tm_4	1	+
PVHU020191343.1	20	398	7tm_4	1	-
PVHU021072404.1	2237571	2238027	7tm_4	1	-
PVHU021072404.1	3235872	3237306	7tm_4	1	+
PVHU021072347.1	4399286	4399847	7tm_4	1	+
PVHU020197009.1	2	398	7tm_4	1	-
PVHU020002197.1	7951	8506	7tm_4	1	+
PVHU021072448.1	174183	175731	7tm_4	1	+
PVHU021072404.1	1929306	1929690	7tm_4	1	+
PVHU021072437.1	626519	626984	7tm_4	1	+
PVHU020021324.1	0	468	7tm_4	1	-
PVHU020000688.1	676762	677263	7tm_4	1	-
PVHU021072404.1	3184840	3185353	7tm_4	1	+
PVHU021072368.1	316876	317344	7tm_4	1	+
PVHU020093040.1	78	561	7tm_4	1	+
PVHU020003476.1	100353	101877	7tm_4	1	+
PVHU021072402.1	1682240	1682789	7tm_4	1	-
PVHU020129594.1	2	416	7tm_4	1	+
PVHU021072362.1	17449935	17450400	7tm_4	1	+
PVHU020000688.1	411415	411934	7tm_4	1	+
PVHU020101868.1	46	535	7tm_4	1	-
PVHU021072402.1	3177256	3178855	7tm_4	1	-
PVHU020011836.1	92710	93769	7tm_4	1	+
PVHU020000683.1	4122	4503	7tm_4	1	+
PVHU021072402.1	2930207	2931953	7tm_4	1	-
PVHU020113566.1	98	503	7tm_4	1	+
PVHU020000642.1	2593494	2593977	7tm_4	1	+
PVHU020005306.1	296420	296810	7tm_4	1	+
PVHU021072404.1	3312970	3313453	7tm_4	1	+
PVHU021072362.1	17288930	17289362	7tm_4	1	-
PVHU021072402.1	3142150	3143704	7tm_4	1	-
PVHU021072404.1	3523344	3523833	7tm_4	1	+
PVHU020017112.1	46	580	7tm_4	1	-
PVHU020000316.1	6869335	6869809	7tm_4	1	+
PVHU020204351.1	21	399	7tm_4	1	+
PVHU021072404.1	2813758	2814199	7tm_4	1	+
PVHU021072359.1	1154140	1154692	7tm_4	1	+
PVHU020000688.1	584920	585466	7tm_4	1	-
PVHU021072430.1	15403950	15405489	7tm_4	1	-
PVHU020183739.1	1	397	7tm_4	1	-
PVHU020014971.1	30047374	30047947	7tm_4	1	+
PVHU020000688.1	691206	691797	7tm_4	1	-
PVHU021072448.1	684801	685296	7tm_4	1	+
PVHU021072437.1	169306	169729	7tm_4	1	-
PVHU020000085.1	11573414	11573882	7tm_4	1	-
PVHU020000642.1	3996037	3996454	7tm_4	1	+
PVHU021072437.1	116012	116471	7tm_4	1	+
PVHU021072364.1	630964	631366	7tm_4	1	-
PVHU021072404.1	3868171	3868912	7tm_4	1	+
PVHU021072402.1	3141747	3143286	7tm_4	1	-
PVHU021072362.1	18115663	18116263	7tm_4	1	+
PVHU020000688.1	373060	373450	7tm_4	1	+
PVHU020000642.1	3566527	3566995	7tm_4	1	+
PVHU020000753.1	19346	20699	7tm_4	1	-
PVHU021072362.1	17380817	17381342	7tm_4	1	+
PVHU020000316.1	5964463	5964928	7tm_4	1	-
PVHU021072363.1	4822580	4823855	7tm_4	1	-
PVHU021072404.1	3556884	3557835	7tm_4	1	+
PVHU020000642.1	4807774	4808407	7tm_4	1	-
PVHU020000642.1	2564969	2565548	7tm_4	1	+
PVHU020000642.1	4648886	4649420	7tm_4	1	-
PVHU020131088.1	2	461	7tm_4	1	-
PVHU021072330.1	466000	467440	7tm_4	1	-
PVHU021072362.1	17422820	17423258	7tm_4	1	-
PVHU021072347.1	4408527	4408929	7tm_4	1	+
PVHU020000085.1	11564773	11565277	7tm_4	1	-
PVHU020000831.1	1	376	7tm_4	1	+
PVHU020011652.1	236191	236578	7tm_4	1	+
PVHU020000175.1	1209822	1210656	7tm_4	1	+
PVHU020000046.1	2596085	2596619	7tm_4	1	-
PVHU020000046.1	2325589	2326144	7tm_4	1	-
PVHU020002197.1	88697	89330	7tm_4	1	-
PVHU021072347.1	4067028	4067631	7tm_4	1	+
PVHU020000085.1	11237906	11238452	7tm_4	1	-
PVHU021072404.1	2920902	2921442	7tm_4	1	+
PVHU020000688.1	661647	662079	7tm_4	1	-
PVHU020005306.1	24694	25120	7tm_4	1	+
PVHU020000642.1	3960936	3962475	7tm_4	1	+
PVHU021072340.1	56922	57393	7tm_4	1	+
PVHU020124644.1	2	476	7tm_4	1	+
PVHU020057071.1	181	712	7tm_4	1	+
PVHU021072362.1	17157693	17158242	7tm_4	1	+
PVHU020230498.1	2	398	7tm_4	1	+
PVHU020000642.1	2529073	2529898	7tm_4	2	+
PVHU021072340.1	62004	62475	7tm_4	1	-
PVHU021072373.1	4466223	4466955	7tm_4	1	-
PVHU020000085.1	9825491	9825983	7tm_4	1	+
PVHU020000642.1	1471828	1473364	7tm_4	2	+
PVHU021072362.1	17373603	17373990	7tm_4	1	+
PVHU021072331.1	3421390	3422974	7tm_4	1	+
PVHU020011836.1	64295	64907	7tm_4	1	-
PVHU021072463.1	7487481	7487916	7tm_4	1	+
PVHU020059407.1	272	698	7tm_4	1	-
PVHU020024522.1	608	1010	7tm_4	1	+
PVHU021072362.1	17627451	17627943	7tm_4	1	-
PVHU020000316.1	5964206	5964776	7tm_4	1	-
PVHU020000642.1	1503960	1504434	7tm_4	1	+
PVHU021072404.1	3751380	3751926	7tm_4	1	+
PVHU020007830.1	136028	136514	7tm_4	1	-
PVHU020000754.1	995808	996219	7tm_4	1	+
PVHU020000642.1	4440088	4440673	7tm_4	1	+
PVHU021072448.1	357381	357867	7tm_4	1	+
PVHU020253310.1	2	383	7tm_4	1	+
PVHU020000642.1	3885483	3885918	7tm_4	1	+
PVHU021072347.1	4855405	4855861	7tm_4	1	-
PVHU020148017.1	1	427	7tm_4	1	-
PVHU020000688.1	691580	692162	7tm_4	1	-
PVHU021072327.1	51870	52401	7tm_4	1	-
PVHU020000085.1	9733669	9734077	7tm_4	1	+
PVHU021072347.1	4473107	4473620	7tm_4	1	+
PVHU021072349.1	6309571	6310099	7tm_4	1	+
PVHU020000046.1	2542984	2543503	7tm_4	1	-
PVHU020025224.1	594	996	7tm_4	1	+
PVHU021072430.1	14607723	14608110	7tm_4	1	+
PVHU021072437.1	85947	86478	7tm_4	1	-
PVHU020020638.1	655	1096	7tm_4	1	+
PVHU021072339.1	7703	8183	7tm_4	1	-
PVHU020000688.1	393973	394486	7tm_4	1	+
PVHU021072404.1	3458732	3459110	7tm_4	1	+
PVHU021072359.1	379063	380299	7tm_4	1	-
PVHU021072404.1	3672919	3673387	7tm_4	1	+
PVHU021072420.1	270969	271740	7tm_4	1	+
PVHU021072430.1	14930658	14931084	7tm_4	1	-
PVHU021072404.1	3117960	3118428	7tm_4	1	+
PVHU021072404.1	3974110	3974956	7tm_4	2	+
PVHU021072404.1	2879563	2879971	7tm_4	1	+
PVHU020037701.1	143	680	7tm_4	1	+
PVHU021072346.1	603360	603804	7tm_4	1	+
PVHU021072333.1	958913	960284	7tm_4	1	-
PVHU020017367.1	3689	4208	7tm_4	1	+
PVHU020113947.1	2	503	7tm_4	1	-
PVHU021072437.1	569646	570105	7tm_4	1	+
PVHU020014971.1	30182556	30183189	7tm_4	1	+
PVHU020000085.1	11565176	11565746	7tm_4	1	-
PVHU020111666.1	0	459	7tm_4	1	-
PVHU020179137.1	11	398	7tm_4	1	+
PVHU021072312.1	17246493	17247033	7tm_4	1	+
PVHU020005532.1	52	772	7tm_4	1	+
PVHU021072338.1	33732	35361	7tm_4	1	-
PVHU021072448.1	502731	503265	7tm_4	1	+
PVHU020000688.1	473321	473966	7tm_4	1	+
PVHU021072362.1	17580246	17580687	7tm_4	1	-
PVHU021072404.1	2472811	2473390	7tm_4	1	-
PVHU021072368.1	317151	317550	7tm_4	1	+
PVHU020000085.1	10599251	10599710	7tm_4	1	-
PVHU020025586.1	606	993	7tm_4	1	-
PVHU021072402.1	2806114	2806573	7tm_4	1	+
PVHU020005306.1	90084	90567	7tm_4	1	-
PVHU020050494.1	0	456	7tm_4	1	+
PVHU021072347.1	4003444	4004143	7tm_4	2	+
PVHU021072437.1	207663	208116	7tm_4	1	-
PVHU020005306.1	130707	131232	7tm_4	1	-
PVHU021072346.1	510068	510710	7tm_4	1	-
PVHU021072448.1	503255	503729	7tm_4	1	+
PVHU020017367.1	3309	3714	7tm_4	1	+
PVHU021072333.1	966678	968073	7tm_4	1	-
PVHU021072404.1	2961438	2962080	7tm_4	1	-
PVHU021072347.1	3862709	3863252	7tm_4	1	-
PVHU020000139.1	3472556	3473045	7tm_4	1	-
PVHU020054146.1	279	732	7tm_4	1	+
PVHU021072404.1	2161795	2162287	7tm_4	1	-
PVHU021072448.1	685282	685684	7tm_4	1	+
PVHU020000642.1	4745507	4745951	7tm_4	1	-
PVHU020000642.1	4618237	4618660	7tm_4	1	-
PVHU020000642.1	4927622	4928978	7tm_4	1	+
PVHU021072404.1	2877521	2878001	7tm_4	1	+
PVHU020249824.1	0	387	7tm_4	1	-
PVHU021072404.1	2010178	2010589	7tm_4	1	+
PVHU020000316.1	6330559	6331138	7tm_4	1	+
PVHU020000688.1	707116	707503	7tm_4	1	-
PVHU021072437.1	372846	373248	7tm_4	1	+
PVHU020002048.1	8831038	8832346	7tm_4	1	-
PVHU020204529.1	0	399	7tm_4	1	+
PVHU021072362.1	17092437	17092884	7tm_4	1	+
PVHU020155654.1	2	416	7tm_4	1	-
PVHU021072430.1	14673371	14674883	7tm_4	1	-
PVHU020000688.1	345451	346186	7tm_4	1	+
PVHU021072347.1	4597766	4598141	7tm_4	1	+
PVHU021072362.1	17278878	17279454	7tm_4	1	-
PVHU020000046.1	2351533	2352130	7tm_4	1	+
PVHU021072362.1	17289365	17289893	7tm_4	1	-
PVHU020200854.1	2	398	7tm_4	1	-
PVHU021072402.1	2559709	2560099	7tm_4	1	+
PVHU021072347.1	4905359	4905767	7tm_4	1	-
PVHU021072448.1	310719	311298	7tm_4	1	+
PVHU020012002.1	384	891	7tm_4	1	-
PVHU021072362.1	17440822	17441245	7tm_4	1	+
PVHU020247919.1	2	389	7tm_4	1	-
PVHU020009415.1	351	726	7tm_4	1	-
PVHU021072404.1	4176154	4176550	7tm_4	1	+
PVHU021072404.1	3992775	3993231	7tm_4	1	+
PVHU020001083.1	2519006	2519696	7tm_4	1	-
PVHU021072437.1	1818020	1818410	7tm_4	1	+
PVHU021072463.1	8099552	8100059	7tm_4	1	-
PVHU020000792.1	3362	3818	7tm_4	1	-
PVHU021072430.1	15294230	15295760	7tm_4	1	-
PVHU021072404.1	3269009	3269609	7tm_4	1	+
PVHU021072362.1	18076126	18076570	7tm_4	2	+
PVHU021072368.1	178426	179908	7tm_4	1	+
PVHU021072347.1	3862405	3862891	7tm_4	1	-
PVHU020072159.1	2	635	7tm_4	1	+
PVHU021072420.1	292200	292773	7tm_4	1	-
PVHU020030985.1	222	834	7tm_4	1	-
PVHU021072404.1	4200017	4200530	7tm_4	1	-
PVHU020000642.1	4947340	4948822	7tm_4	1	-
PVHU020227693.1	2	398	7tm_4	2	-
PVHU020011652.1	71318	71702	7tm_4	1	-
PVHU021072404.1	2472629	2473025	7tm_4	1	-
PVHU020043501.1	255	807	7tm_4	1	-
PVHU020185332.1	2	398	7tm_4	2	-
PVHU021072404.1	3735661	3736165	7tm_4	1	+
PVHU020011805.1	9065658	9066087	7tm_4	1	-
PVHU020021324.1	586	961	7tm_4	1	-
PVHU021072347.1	4702953	4703364	7tm_4	1	+
PVHU021072404.1	3557789	3558173	7tm_4	1	+
PVHU020000642.1	4318400	4318775	7tm_4	1	+
PVHU020000754.1	1179250	1179703	7tm_4	1	+
PVHU020014280.1	2654737	2655184	7tm_4	1	-
PVHU020000642.1	4075948	4076413	7tm_4	1	+
PVHU021072404.1	3608474	3608966	7tm_4	1	+
PVHU020002197.1	121759	122188	7tm_4	1	-
PVHU020005306.1	235617	236052	7tm_4	2	+
PVHU021072410.1	49424	50000	7tm_4	1	-
PVHU020106705.1	2	521	7tm_4	1	+
PVHU021072362.1	18097171	18097645	7tm_4	1	+
PVHU020000754.1	621988	622390	7tm_4	1	+
PVHU021072346.1	629052	629529	7tm_4	1	+
PVHU021072307.1	1274854	1277005	7tm_4	1	+
PVHU021072404.1	2088452	2089019	7tm_4	1	-
PVHU021072404.1	3536743	3537133	7tm_4	1	+
PVHU020000046.1	2596494	2596938	7tm_4	1	-
PVHU020000366.1	265340	266033	7tm_4	1	-
PVHU020000642.1	4269557	4271156	7tm_4	1	-
PVHU021072404.1	4117521	4117944	7tm_4	1	-
PVHU021072340.1	357085	357463	7tm_4	1	+
PVHU020201132.1	1	397	7tm_4	1	-
PVHU021072410.1	49708	50104	7tm_4	1	-
PVHU021072430.1	15199326	15199743	7tm_4	1	-
PVHU020000754.1	1178866	1179247	7tm_4	1	+
PVHU020025224.1	208	667	7tm_4	1	+
PVHU020000688.1	393496	393970	7tm_4	1	+
PVHU020000688.1	665691	666114	7tm_4	1	-
PVHU020000642.1	1540418	1540862	7tm_4	1	+
PVHU020024522.1	222	681	7tm_4	1	+
PVHU020000754.1	1492795	1494217	7tm_4	1	+
PVHU021072448.1	203262	203640	7tm_4	1	-
PVHU021072404.1	3363556	3363970	7tm_4	1	+
PVHU020004691.1	1485	1920	7tm_4	1	+
PVHU020000085.1	11287505	11288027	7tm_4	2	-
PVHU020000642.1	2506134	2507130	7tm_4	1	+
PVHU021072430.1	15312112	15313558	7tm_4	1	-
PVHU020170596.1	2	398	7tm_4	1	-
PVHU021072312.1	1952831	1953431	7tm_4	1	+
PVHU021072404.1	1928923	1929370	7tm_4	1	+
PVHU020056355.1	301	718	7tm_4	1	-
PVHU021072362.1	17195343	17195721	7tm_4	1	-
PVHU020000642.1	4696396	4697800	7tm_4	1	-
PVHU021072340.1	103701	104175	7tm_4	1	-
PVHU020000642.1	4259611	4259995	7tm_4	1	-
PVHU021072340.1	248595	249135	7tm_4	1	+
PVHU021072340.1	330602	331007	7tm_4	1	-
PVHU021072404.1	2930990	2931725	7tm_4	1	+
PVHU020101317.1	0	483	7tm_4	1	+
PVHU021072402.1	2742618	2743137	7tm_4	1	+
PVHU021072340.1	60567	62001	7tm_4	1	-
PVHU021072340.1	57731	59090	7tm_4	1	+
PVHU021072364.1	630714	631098	7tm_4	1	-
PVHU021072448.1	311255	311687	7tm_4	1	+
PVHU020000316.1	5964801	5965176	7tm_4	1	-
PVHU021072347.1	4905640	4906087	7tm_4	1	-
PVHU021072420.1	230157	230736	7tm_4	1	-
PVHU020003315.1	4481	6029	7tm_4	1	+
PVHU020000024.1	7025349	7025751	7tm_4	1	-
PVHU020003315.1	96939	97332	7tm_4	1	-
PVHU021072404.1	3673143	3673701	7tm_4	1	+
PVHU021072347.1	4257258	4257825	7tm_4	1	+
PVHU021072307.1	1299642	1301118	7tm_4	1	+
PVHU020000642.1	4075353	4075788	7tm_4	1	+
PVHU021072362.1	18075462	18075879	7tm_4	1	+
PVHU020002197.1	142882	144151	7tm_4	1	-
PVHU020053438.1	222	735	7tm_4	1	-
PVHU021072364.1	79594	79984	7tm_4	1	+
PVHU020000642.1	3739872	3740277	7tm_4	1	+
PVHU021072404.1	3598137	3598548	7tm_4	1	+
PVHU020000085.1	10285800	10286274	7tm_4	1	+
PVHU020000783.1	8456719	8457733	7tm_4	1	-
PVHU021072340.1	57396	58809	7tm_4	1	+
PVHU020000642.1	1335656	1337048	7tm_4	1	-
PVHU021072362.1	18075782	18076172	7tm_4	1	+
PVHU021072359.1	172324	173485	7tm_4	1	+
PVHU020000024.1	6817874	6818294	7tm_4	1	-
PVHU020259190.1	2	377	7tm_4	1	-
PVHU021072437.1	625992	626367	7tm_4	1	+
PVHU021072430.1	14684300	14684687	7tm_4	1	-
PVHU021072362.1	18103311	18103746	7tm_4	1	+
PVHU020000754.1	698640	699042	7tm_4	1	+
PVHU021072346.1	644617	645052	7tm_4	1	+
PVHU021072404.1	3906560	3906941	7tm_4	1	+
PVHU020000688.1	96249	96639	7tm_4	1	-
PVHU020011805.1	8746937	8747354	7tm_4	1	-
PVHU021072347.1	4256920	4257388	7tm_4	1	+
PVHU021072463.1	8136416	8136821	7tm_4	1	-
PVHU021072385.1	15680608	15681604	7tm_4	3	+
PVHU021072430.1	14796345	14796720	7tm_4	1	-
PVHU020020413.1	133	913	7tm_4	1	+
PVHU020000642.1	3600136	3600520	7tm_4	1	+
PVHU020171322.1	0	399	7tm_4	1	-
PVHU021072340.1	122657	123086	7tm_4	1	+
PVHU021072347.1	4554645	4555254	7tm_4	1	+
PVHU021072404.1	3515112	3515523	7tm_4	1	+
PVHU021072307.1	1275149	1276799	7tm_4	1	+
PVHU020000754.1	782987	783362	7tm_4	1	-
PVHU021072404.1	2509166	2509718	7tm_4	2	+
PVHU020000642.1	2223881	2224346	7tm_4	1	+
PVHU021072347.1	4576711	4577095	7tm_4	1	+
PVHU020178199.1	1	397	7tm_4	1	-
PVHU020174360.1	18	399	7tm_4	1	-
PVHU020000754.1	664776	665211	7tm_4	1	+
PVHU020081152.1	0	471	7tm_4	1	-
PVHU021072307.1	1263075	1264497	7tm_4	1	+
PVHU020000642.1	4808519	4808894	7tm_4	1	-
PVHU021072331.1	3453669	3454095	7tm_4	1	+
PVHU020003476.1	6532	8218	7tm_4	1	+
PVHU020001021.1	2874266	2875448	7tm_4	1	+
PVHU020000754.1	1134686	1135145	7tm_4	1	-
PVHU021072437.1	216944	217388	7tm_4	1	-
PVHU020174874.1	2	398	7tm_4	1	-
PVHU021072404.1	4041467	4041887	7tm_4	1	+
PVHU020148078.1	0	429	7tm_4	1	-
PVHU021072389.1	3031096	3032068	7tm_4	2	+
PVHU020000754.1	890242	890731	7tm_4	1	-
PVHU021072430.1	14570976	14571360	7tm_4	1	-
PVHU021072362.1	18120820	18121270	7tm_4	1	+
PVHU021072362.1	17586600	17586984	7tm_4	1	-
PVHU021072329.1	32979	33378	7tm_4	1	-
PVHU021072359.1	2440743	2441325	7tm_4	1	+
PVHU021072346.1	665199	665673	7tm_4	1	+
PVHU021072404.1	3059226	3059667	7tm_4	1	-
PVHU021072307.1	1263439	1264801	7tm_4	1	+
PVHU020000366.1	457627	458437	7tm_4	2	+
PVHU020050380.1	0	399	7tm_4	1	-
PVHU020000754.1	1341695	1342400	7tm_4	1	-
PVHU021072404.1	3785322	3785754	7tm_4	1	+
PVHU021072404.1	2145366	2145786	7tm_4	2	-
PVHU021072362.1	18121273	18121675	7tm_4	1	+
PVHU020014971.1	28970879	28971272	7tm_4	1	+
PVHU020000688.1	707421	707886	7tm_4	1	-
PVHU020000046.1	2605595	2605976	7tm_4	1	+
PVHU020000754.1	1054539	1054914	7tm_4	1	+
PVHU021072352.1	385451	386957	7tm_4	2	-
PVHU021072347.1	4408256	4408769	7tm_4	1	+
PVHU020000688.1	207251	207674	7tm_4	1	+
PVHU020011836.1	36076	36502	7tm_4	1	-
PVHU020000642.1	2249550	2250129	7tm_4	1	+
PVHU020000754.1	910854	911262	7tm_4	1	+
PVHU020000642.1	4745954	4746470	7tm_4	1	-
PVHU021072463.1	8151845	8153120	7tm_4	1	-
PVHU020000085.1	10735442	10735853	7tm_4	1	-
PVHU020000046.1	2351801	2352242	7tm_4	1	+
PVHU020005314.1	17036315	17037767	7tm_4	2	+
PVHU021072356.1	3387188	3387611	7tm_4	1	+
PVHU020000642.1	1503486	1503903	7tm_4	1	+
PVHU020078944.1	0	534	7tm_4	1	+
PVHU021072346.1	670213	670663	7tm_4	1	+
PVHU021072347.1	3844164	3844599	7tm_4	1	-
PVHU021072389.1	9150202	9150919	7tm_4	1	+
PVHU021072457.1	12654607	12655252	7tm_4	1	+
PVHU021072404.1	2369788	2370169	7tm_4	1	+
PVHU021072404.1	3485927	3486317	7tm_4	1	+
PVHU020014504.1	4191563	4192754	7tm_4	2	+
PVHU020020413.1	603	1104	7tm_4	2	+
PVHU020000754.1	783564	783951	7tm_4	1	-
PVHU020005314.1	19259385	19260075	7tm_4	1	-
PVHU020000345.1	5950	6427	7tm_4	1	-
PVHU020088872.1	2	500	7tm_4	1	+
PVHU021072359.1	277382	278690	7tm_4	1	+
PVHU021072430.1	14881837	14883127	7tm_4	1	-
PVHU021072347.1	4795656	4796067	7tm_4	1	+
PVHU021072430.1	14233693	14234128	7tm_4	1	-
PVHU021072430.1	14871495	14872776	7tm_4	1	-
PVHU021072359.1	367385	368564	7tm_4	1	-
PVHU021072359.1	259251	260436	7tm_4	1	+
PVHU020014971.1	28611362	28612751	7tm_4	1	+
PVHU021072307.1	1179877	1181137	7tm_4	1	-
PVHU021072448.1	79428	79830	7tm_4	1	+
PVHU020000046.1	2604968	2605454	7tm_4	1	+
PVHU020014971.1	28538046	28538424	7tm_4	1	-
PVHU020000642.1	4939954	4941394	7tm_4	1	-
PVHU021072430.1	14640970	14641378	7tm_4	1	+
PVHU021072420.1	292697	293393	7tm_4	2	-
PVHU020000112.1	7450421	7451852	7tm_4	2	+
PVHU020011836.1	64035	64443	7tm_4	1	-
PVHU020249009.1	0	387	7tm_4	1	-
PVHU021072364.1	79437	79941	7tm_4	1	+
PVHU020000139.1	3534718	3536005	7tm_4	1	-
PVHU020000422.1	5717884	5718301	7tm_4	1	-
PVHU021072404.1	2823273	2823717	7tm_4	1	+
PVHU021072411.1	4236709	4237189	7tm_4	1	-
PVHU021072430.1	14545081	14546317	7tm_4	1	-
PVHU020023298.1	3306739	3307831	7tm_4	2	-
PVHU021072404.1	1917886	1918567	7tm_4	1	-
PVHU021072437.1	1818094	1819702	7tm_4	1	+
PVHU020147947.1	1	430	7tm_4	2	+
PVHU020000642.1	1541204	1541639	7tm_4	1	+
PVHU021072404.1	4191246	4191672	7tm_4	2	-
PVHU020002197.1	55903	56302	7tm_4	1	-
PVHU021072389.1	8069450	8070452	7tm_4	1	+
PVHU021072404.1	3965135	3966389	7tm_4	1	-
PVHU021072404.1	3974898	3976155	7tm_4	1	+
PVHU021072347.1	4115631	4116057	7tm_4	1	-
PVHU021072404.1	4041778	4042168	7tm_4	1	+
PVHU020234365.1	1	397	7tm_4	1	-
PVHU020014971.1	28878713	28880069	7tm_4	1	-
PVHU021072347.1	4066837	4067257	7tm_4	1	+
PVHU021072437.1	1818584	1819835	7tm_4	1	+
PVHU020014503.1	3978725	3979661	7tm_4	1	-
PVHU020000642.1	2283946	2284513	7tm_4	1	+
PVHU020005314.1	19272348	19272723	7tm_4	1	+
PVHU020000754.1	910400	910901	7tm_4	1	+
PVHU021072346.1	644140	644614	7tm_4	1	+
PVHU020000332.1	315127	316273	7tm_4	2	+
PVHU020011805.1	8699193	8699646	7tm_4	1	-
PVHU021072347.1	4765109	4765514	7tm_4	1	+
PVHU021072339.1	40194	40653	7tm_4	1	-
PVHU020000642.1	2507133	2507598	7tm_4	1	+
PVHU021072489.1	292711	294421	7tm_4	2	+
PVHU020000366.1	441051	442005	7tm_4	2	-
PVHU021072331.1	3408174	3409437	7tm_4	1	-
PVHU020011836.1	36369	36930	7tm_4	1	-
PVHU021072338.1	24371	24824	7tm_4	1	+
PVHU020000085.1	9741468	9742818	7tm_4	1	+
PVHU020000085.1	10598932	10599322	7tm_4	1	-
PVHU021072364.1	359111	360359	7tm_4	1	-
PVHU021072364.1	332600	333851	7tm_4	1	+
PVHU020000316.1	6124734	6126015	7tm_4	1	-
PVHU020000642.1	1391257	1392838	7tm_4	1	-
PVHU021072351.1	12681176	12682316	7tm_4	1	+
PVHU021072402.1	2938722	2939382	7tm_4	1	+
PVHU021072347.1	4238234	4238630	7tm_4	1	+
PVHU021072430.1	14572820	14573312	7tm_4	1	+
PVHU021072448.1	362780	363410	7tm_4	1	-
PVHU021072437.1	1619703	1620096	7tm_4	1	+
PVHU021072347.1	4703623	4704004	7tm_4	2	+
PVHU020000642.1	3874259	3874838	7tm_4	1	+
PVHU021072433.1	12852146	12853961	7tm_4	2	+
PVHU021072437.1	568536	568941	7tm_4	1	+
PVHU021072368.1	591955	593023	7tm_4	1	+
PVHU020000366.1	289636	290032	7tm_4	1	-
PVHU020000027.1	3807933	3809304	7tm_4	3	-
PVHU020001274.1	8524857	8526039	7tm_4	1	+
PVHU020078998.1	121	607	7tm_4	1	+
PVHU020000120.1	11038780	11039821	7tm_4	1	+
PVHU021072425.1	4924071	4925589	7tm_4	3	-
PVHU021072430.1	15394237	15394615	7tm_4	1	+
PVHU020014971.1	28758526	28759912	7tm_4	1	+
PVHU020000316.1	5755968	5757204	7tm_4	1	-
PVHU020000642.1	4142088	4142499	7tm_4	1	+
PVHU021072430.1	14783407	14783809	7tm_4	1	+
PVHU020178620.1	1	397	7tm_4	1	+
PVHU020000642.1	3874047	3874464	7tm_4	1	+
PVHU021072385.1	14770063	14770474	7tm_4	1	-
PVHU020000783.1	8426817	8427723	7tm_4	1	+
PVHU021072463.1	8039335	8040640	7tm_4	1	+
PVHU020000720.1	4526613	4527744	7tm_4	1	+
PVHU021072421.1	7918980	7920045	7tm_4	2	-
PVHU020000110.1	2595455	2596562	7tm_4	2	-
PVHU020007830.1	20938	21352	7tm_4	1	-
PVHU021072404.1	3851006	3851492	7tm_4	1	+
PVHU021072340.1	194355	195870	7tm_4	1	+
PVHU021072362.1	17614064	17614442	7tm_4	1	-
PVHU020023300.1	1621186	1622389	7tm_4	1	-
PVHU021072437.1	569240	569651	7tm_4	1	+
PVHU021072347.1	4674928	4675414	7tm_4	1	+
PVHU020000642.1	2507129	2507720	7tm_4	2	+
PVHU021072437.1	77807	79112	7tm_4	1	+
PVHU020014504.1	4792792	4794001	7tm_4	2	+
PVHU020000918.1	6553112	6554519	7tm_4	1	-
PVHU021072496.1	231319	231709	7tm_4	1	+
PVHU021072449.1	5078216	5079350	7tm_4	1	-
PVHU020002045.1	779451	780333	7tm_4	1	+
PVHU020000120.1	2860363	2861458	7tm_4	1	-
PVHU021072389.1	11805878	11807471	7tm_4	2	-
PVHU021072455.1	4552646	4554002	7tm_4	1	-
PVHU020000139.1	3526218	3526605	7tm_4	1	-
PVHU021072404.1	2940731	2941196	7tm_4	1	-
PVHU021072360.1	9879002	9880148	7tm_4	1	-
PVHU020000688.1	2834221	2835490	7tm_4	1	+
PVHU020000857.1	1	460	7tm_4	1	+
PVHU020000085.1	11736388	11736898	7tm_4	1	-
```
