## Supplementary Data 2 for "Transposable elements drive the evolution of metazoan zinc finger genes": Moschus_moschiferus_znfs.bed

```
PVHU020000001.1	4911	5625	zf-C2H2	6	-
PVHU020000006.1	5891728	5893021	zf-C2H2	10	-
PVHU020000011.1	6424872	6426096	zf-C2H2	12	-
PVHU020000016.1	1146631	1148083	zf-C2H2	10	-
PVHU020000016.1	1206460	1207693	zf-C2H2	11	-
PVHU020000037.1	491745	493307	zf-C2H2	16	+
PVHU020000046.1	32083	33844	zf-C2H2	20	+
PVHU020000046.1	119934	120558	zf-C2H2	6	+
PVHU020000046.1	169965	171639	zf-C2H2	18	+
PVHU020000046.1	2021653	2022748	zf-C2H2	10	+
PVHU020000060.1	2828144	2828675	zf-C2H2	7	+
PVHU020000064.1	2067606	2068818	zf-C2H2	13	-
PVHU020000085.1	9958564	9960001	zf-C2H2	14	-
PVHU020000112.1	8318172	8325333	zf-C2H2	16	-
PVHU020000114.1	1335516	1336815	zf-C2H2	6	-
PVHU020000120.1	1380372	1381965	zf-C2H2	13	-
PVHU020000120.1	6566245	6567547	zf-C2H2	12	-
PVHU020000139.1	98066	100256	zf-C2H2	6	+
PVHU020000139.1	106106	109691	zf-C2H2	6	+
PVHU020000139.1	2244508	2247508	zf-C2H2	9	+
PVHU020000139.1	2606749	2608671	zf-C2H2	7	+
PVHU020000221.1	1627	2889	zf-C2H2	11	+
PVHU020000221.1	29336	29951	zf-C2H2	5	-
PVHU020000221.1	57895	59956	zf-C2H2	13	-
PVHU020000221.1	105631	107482	zf-C2H2	11	-
PVHU020000221.1	137946	141495	zf-C2H2	33	-
PVHU020000221.1	185505	186672	zf-C2H2	10	-
PVHU020000221.1	219127	220513	zf-C2H2	12	-
PVHU020000221.1	1008450	1009302	zf-C2H2	5	-
PVHU020000221.1	1033686	1034679	zf-C2H2	7	+
PVHU020000221.1	1038572	1041857	zf-C2H2	20	-
PVHU020000221.1	1056030	1057368	zf-C2H2	9	+
PVHU020000221.1	1067415	1069209	zf-C2H2	9	+
PVHU020000221.1	1132418	1135829	zf-C2H2	17	-
PVHU020000221.1	2091975	2093226	zf-C2H2	8	-
PVHU020000221.1	2156980	2157787	zf-C2H2	5	+
PVHU020000221.1	2162596	2163262	zf-C2H2	5	+
PVHU020000221.1	2218085	2219672	zf-C2H2	16	+
PVHU020000221.1	2230891	2232358	zf-C2H2	12	-
PVHU020000221.1	2264003	2265407	zf-C2H2	11	+
PVHU020000221.1	2287771	2288959	zf-C2H2	12	+
PVHU020000221.1	2303145	2305044	zf-C2H2	18	+
PVHU020000221.1	2331228	2332482	zf-C2H2	13	-
PVHU020000221.1	2350399	2352274	zf-C2H2	17	-
PVHU020000221.1	2369461	2371207	zf-C2H2	15	-
PVHU020000221.1	2384718	2386326	zf-C2H2	14	-
PVHU020000221.1	2486314	2487313	zf-C2H2	6	-
PVHU020000221.1	2589204	2592396	zf-C2H2	8	-
PVHU020000221.1	2593459	2596894	zf-C2H2	5	-
PVHU020000222.1	20409	21804	zf-C2H2	9	-
PVHU020000222.1	79097	80750	zf-C2H2	13	+
PVHU020000222.1	119096	120755	zf-C2H2	13	+
PVHU020000222.1	149535	150789	zf-C2H2	10	+
PVHU020000222.1	174890	178042	zf-C2H2	17	+
PVHU020000222.1	194582	195431	zf-C2H2	8	-
PVHU020000222.1	224268	226452	zf-C2H2	11	-
PVHU020000222.1	242416	244591	zf-C2H2	8	-
PVHU020000222.1	254758	255613	zf-C2H2	6	-
PVHU020000222.1	264835	266599	zf-C2H2	13	-
PVHU020000222.1	282571	284053	zf-C2H2	12	+
PVHU020000222.1	290951	292502	zf-C2H2	6	-
PVHU020000222.1	299452	300961	zf-C2H2	13	-
PVHU020000222.1	317988	319188	zf-C2H2	11	-
PVHU020000222.1	350705	351881	zf-C2H2	10	+
PVHU020000222.1	365166	366258	zf-C2H2	8	-
PVHU020000222.1	382067	383429	zf-C2H2	12	-
PVHU020000222.1	402211	403324	zf-C2H2	9	-
PVHU020000222.1	426355	427996	zf-C2H2	13	+
PVHU020000222.1	448855	450448	zf-C2H2	12	-
PVHU020000222.1	534283	535192	zf-C2H2	9	+
PVHU020000222.1	549467	550895	zf-C2H2	11	+
PVHU020000222.1	599205	601114	zf-C2H2	14	-
PVHU020000222.1	619927	621952	zf-C2H2	17	-
PVHU020000222.1	633252	635058	zf-C2H2	15	-
PVHU020000222.1	645306	645897	zf-C2H2	7	-
PVHU020000222.1	646010	647321	zf-C2H2	9	-
PVHU020000222.1	666033	667629	zf-C2H2	12	-
PVHU020000222.1	707312	708953	zf-C2H2	14	+
PVHU020000222.1	718024	719488	zf-C2H2	10	-
PVHU020000222.1	747990	749490	zf-C2H2	12	+
PVHU020000222.1	777659	779297	zf-C2H2	18	+
PVHU020000222.1	798350	799748	zf-C2H2	12	+
PVHU020000222.1	825940	827566	zf-C2H2	10	-
PVHU020000222.1	904632	907509	zf-C2H2	29	-
PVHU020000222.1	970160	972974	zf-C2H2	30	+
PVHU020000222.1	998193	1000050	zf-C2H2	17	+
PVHU020000222.1	1017680	1020158	zf-C2H2	25	+
PVHU020000222.1	1042532	1043108	zf-C2H2	6	+
PVHU020000222.1	1113901	1116115	zf-C2H2	16	-
PVHU020000222.1	1151197	1153012	zf-C2H2	16	+
PVHU020000222.1	1164921	1166679	zf-C2H2	13	-
PVHU020000222.1	1218813	1219785	zf-C2H2	5	+
PVHU020000222.1	1270279	1271755	zf-C2H2	7	+
PVHU020000222.1	1291702	1292416	zf-C2H2	7	+
PVHU020000222.1	1341902	1342958	zf-C2H2	8	+
PVHU020000222.1	1346543	1348487	zf-C2H2	17	-
PVHU020000222.1	1373321	1374914	zf-C2H2	9	+
PVHU020000222.1	1438922	1440740	zf-C2H2	13	-
PVHU020000316.1	366799	367426	zf-C2H2	5	-
PVHU020000316.1	377582	379127	zf-C2H2	10	-
PVHU020000316.1	403642	405358	zf-C2H2	15	-
PVHU020000316.1	573884	575537	zf-C2H2	12	+
PVHU020000316.1	697623	698700	zf-C2H2	5	+
PVHU020000316.1	745586	746831	zf-C2H2	9	+
PVHU020000316.1	868586	869480	zf-C2H2	5	-
PVHU020000316.1	903571	904945	zf-C2H2	9	-
PVHU020000316.1	953238	955083	zf-C2H2	13	+
PVHU020000316.1	21623280	21624996	zf-C2H2	6	+
PVHU020000332.1	143351	144131	zf-C2H2	8	+
PVHU020000333.1	1021537	1026177	zf-C2H2	12	-
PVHU020000333.1	1180485	1182012	zf-C2H2	12	-
PVHU020000361.1	192497	193706	zf-C2H2	11	+
PVHU020000362.1	9517495	9520762	zf-C2H2	7	-
PVHU020000422.1	9859734	9860349	zf-C2H2	5	+
PVHU020000422.1	14102933	14104445	zf-C2H2	11	-
PVHU020000454.1	879739	880282	zf-C2H2	5	-
PVHU020000454.1	964514	965297	zf-C2H2	9	+
PVHU020000454.1	1360471	1362412	zf-C2H2	9	+
PVHU020000454.1	5798917	5800063	zf-C2H2	11	-
PVHU020000454.1	5826943	5827519	zf-C2H2	7	-
PVHU020000454.1	5840201	5841809	zf-C2H2	16	-
PVHU020000454.1	5861424	5862675	zf-C2H2	9	-
PVHU020000642.1	6331366	6332950	zf-C2H2	10	-
PVHU020000720.1	83998	85465	zf-C2H2	9	-
PVHU020000720.1	96261	97689	zf-C2H2	8	-
PVHU020000720.1	131619	133167	zf-C2H2	13	-
PVHU020000720.1	157433	159227	zf-C2H2	17	-
PVHU020000720.1	173421	175227	zf-C2H2	13	-
PVHU020000720.1	195792	197571	zf-C2H2	17	+
PVHU020000720.1	207440	208463	zf-C2H2	8	+
PVHU020000720.1	233873	235196	zf-C2H2	14	+
PVHU020000720.1	396650	398558	zf-C2H2	16	-
PVHU020000720.1	614452	617239	zf-C2H2	22	-
PVHU020000720.1	1381301	1382186	zf-C2H2	9	+
PVHU020000720.1	1382323	1383121	zf-C2H2	9	+
PVHU020000720.1	1390106	1392698	zf-C2H2	22	-
PVHU020000720.1	2730277	2731483	zf-C2H2	5	-
PVHU020000720.1	2786651	2787452	zf-C2H2	9	-
PVHU020000720.1	4961400	4962441	zf-C2H2	6	+
PVHU020000720.1	5412103	5413870	zf-C2H2	13	+
PVHU020000720.1	5463584	5466095	zf-C2H2	19	+
PVHU020000720.1	5501632	5503615	zf-C2H2	16	+
PVHU020000720.1	5525065	5525725	zf-C2H2	6	-
PVHU020000720.1	5537412	5539500	zf-C2H2	19	-
PVHU020000720.1	5552357	5554538	zf-C2H2	19	-
PVHU020000720.1	5569532	5571386	zf-C2H2	19	-
PVHU020000720.1	5581926	5583822	zf-C2H2	19	+
PVHU020000720.1	5634186	5635785	zf-C2H2	16	+
PVHU020000720.1	5646834	5648592	zf-C2H2	17	-
PVHU020000720.1	6035571	6036309	zf-C2H2	6	-
PVHU020000720.1	6605184	6607923	zf-C2H2	20	+
PVHU020000720.1	6738439	6740545	zf-C2H2	14	+
PVHU020000720.1	8044149	8044824	zf-C2H2	5	-
PVHU020000720.1	9765226	9766357	zf-C2H2	12	-
PVHU020000720.1	9829564	9830968	zf-C2H2	14	+
PVHU020000720.1	9854546	9856067	zf-C2H2	16	+
PVHU020000720.1	9882437	9883479	zf-C2H2	10	+
PVHU020000720.1	9929669	9931625	zf-C2H2	20	+
PVHU020000720.1	9947938	9949345	zf-C2H2	11	-
PVHU020000720.1	10012607	10014479	zf-C2H2	19	+
PVHU020000720.1	10036690	10038271	zf-C2H2	13	-
PVHU020000720.1	10078143	10079253	zf-C2H2	11	-
PVHU020000720.1	10097676	10098903	zf-C2H2	12	-
PVHU020000720.1	10135599	10138023	zf-C2H2	23	+
PVHU020000720.1	10176317	10177328	zf-C2H2	9	+
PVHU020000720.1	10192525	10193713	zf-C2H2	10	-
PVHU020000720.1	10228188	10229832	zf-C2H2	15	+
PVHU020000720.1	10265730	10267197	zf-C2H2	13	+
PVHU020000720.1	10278923	10280483	zf-C2H2	13	-
PVHU020000720.1	10317740	10319279	zf-C2H2	13	-
PVHU020000720.1	10346087	10347134	zf-C2H2	10	-
PVHU020000720.1	10386934	10388287	zf-C2H2	15	-
PVHU020000720.1	10415593	10417090	zf-C2H2	13	-
PVHU020000720.1	10482923	10484387	zf-C2H2	13	+
PVHU020000720.1	10490637	10492353	zf-C2H2	17	-
PVHU020000720.1	10544292	10546026	zf-C2H2	17	+
PVHU020000720.1	10586185	10587127	zf-C2H2	11	-
PVHU020000720.1	10628065	10629367	zf-C2H2	12	+
PVHU020000720.1	11788050	11789841	zf-C2H2	13	+
PVHU020000720.1	11951381	11952830	zf-C2H2	10	+
PVHU020000720.1	11962825	11964319	zf-C2H2	12	-
PVHU020000721.1	3184749	3188049	zf-C2H2	5	+
PVHU020000721.1	4052203	4054456	zf-C2H2	7	-
PVHU020000721.1	5401736	5403617	zf-C2H2	16	-
PVHU020000721.1	5433761	5434919	zf-C2H2	10	-
PVHU020000721.1	6646235	6651764	zf-C2H2	10	-
PVHU020000721.1	6801570	6804426	zf-C2H2	6	-
PVHU020000721.1	9171156	9172860	zf-C2H2	16	-
PVHU020000721.1	19540226	19542035	zf-C2H2	17	+
PVHU020000721.1	19759564	19760110	zf-C2H2	7	-
PVHU020000754.1	588768	590292	zf-C2H2	15	-
PVHU020000754.1	633002	635108	zf-C2H2	21	-
PVHU020000754.1	716197	716722	zf-C2H2	6	-
PVHU020000754.1	768233	769892	zf-C2H2	17	+
PVHU020000754.1	1312745	1314131	zf-C2H2	14	-
PVHU020000754.1	1370358	1371801	zf-C2H2	16	+
PVHU020000754.1	1740845	1741250	zf-C2H2	5	-
PVHU020000754.1	1741365	1742503	zf-C2H2	9	-
PVHU020000754.1	1780323	1781328	zf-C2H2	10	+
PVHU020000754.1	1807040	1807415	zf-C2H2	5	+
PVHU020000783.1	13263970	13265314	zf-C2H2	5	+
PVHU020000784.1	5306205	5309739	zf-C2H2	26	-
PVHU020000790.1	375526	376303	zf-C2H2	5	+
PVHU020000791.1	490019	492761	zf-C2H2	26	+
PVHU020000791.1	807755	809453	zf-C2H2	14	+
PVHU020000827.1	823484	824192	zf-C2H2	5	-
PVHU020000827.1	3612850	3613516	zf-C2H2	5	+
PVHU020000827.1	12286142	12287372	zf-C2H2	10	-
PVHU020000827.1	18165895	18166714	zf-C2H2	7	+
PVHU020000851.1	283154	284906	zf-C2H2	15	-
PVHU020000851.1	645718	647434	zf-C2H2	15	-
PVHU020000851.1	743085	744196	zf-C2H2	9	-
PVHU020000859.1	701350	702949	zf-C2H2	12	+
PVHU020000859.1	8902863	8904495	zf-C2H2	8	-
PVHU020001081.1	3509267	3510374	zf-C2H2	9	+
PVHU020001081.1	3517701	3518658	zf-C2H2	7	-
PVHU020001081.1	3556608	3558750	zf-C2H2	21	+
PVHU020001274.1	2564083	2565679	zf-C2H2	5	+
PVHU020001274.1	3873387	3874776	zf-C2H2	6	+
PVHU020001274.1	3913231	3913963	zf-C2H2	6	+
PVHU020001274.1	4143315	4145733	zf-C2H2	6	+
PVHU020001274.1	8538939	8540223	zf-C2H2	14	-
PVHU020001274.1	8580492	8581234	zf-C2H2	8	+
PVHU020001354.1	15661	18310	zf-C2H2	20	+
PVHU020001354.1	19796	20273	zf-C2H2	6	+
PVHU020001987.1	117311	119303	zf-C2H2	14	-
PVHU020001987.1	156282	157710	zf-C2H2	10	+
PVHU020001987.1	189698	191441	zf-C2H2	14	+
PVHU020001987.1	238484	240065	zf-C2H2	18	+
PVHU020001987.1	262827	266003	zf-C2H2	19	+
PVHU020001987.1	339886	344008	zf-C2H2	43	+
PVHU020001987.1	376025	379628	zf-C2H2	24	+
PVHU020001987.1	424833	427623	zf-C2H2	27	+
PVHU020001987.1	462448	464218	zf-C2H2	14	+
PVHU020001987.1	503466	504960	zf-C2H2	11	-
PVHU020001987.1	529808	530877	zf-C2H2	7	-
PVHU020001987.1	547280	549227	zf-C2H2	17	-
PVHU020001987.1	584360	586643	zf-C2H2	21	-
PVHU020001987.1	624628	627692	zf-C2H2	19	-
PVHU020001987.1	656029	657544	zf-C2H2	13	+
PVHU020001987.1	684403	686053	zf-C2H2	13	+
PVHU020001987.1	712497	714198	zf-C2H2	14	+
PVHU020001987.1	740661	742353	zf-C2H2	14	+
PVHU020001987.1	757227	757644	zf-C2H2	5	+
PVHU020001987.1	775327	776851	zf-C2H2	9	+
PVHU020001987.1	787887	789951	zf-C2H2	18	-
PVHU020001987.1	806281	807995	zf-C2H2	13	-
PVHU020001987.1	857061	857985	zf-C2H2	8	+
PVHU020001987.1	886538	888812	zf-C2H2	16	-
PVHU020001987.1	919697	922583	zf-C2H2	23	+
PVHU020002044.1	40893	43659	zf-C2H2	6	+
PVHU020002048.1	11846086	11851603	zf-C2H2	9	-
PVHU020002048.1	12026139	12028800	zf-C2H2	7	-
PVHU020002050.1	7238996	7240307	zf-C2H2	6	+
PVHU020002119.1	1247373	1248933	zf-C2H2	7	-
PVHU020003454.1	253792	254617	zf-C2H2	5	-
PVHU020003454.1	19363685	19364630	zf-C2H2	6	-
PVHU020003454.1	23119824	23121870	zf-C2H2	12	+
PVHU020003454.1	23135399	23136221	zf-C2H2	10	+
PVHU020003454.1	23244424	23246035	zf-C2H2	10	-
PVHU020003454.1	23254267	23255287	zf-C2H2	7	-
PVHU020003454.1	23294721	23295918	zf-C2H2	12	-
PVHU020003454.1	23441690	23444339	zf-C2H2	19	-
PVHU020003454.1	23658140	23659394	zf-C2H2	10	-
PVHU020003454.1	23659867	23660554	zf-C2H2	6	-
PVHU020003454.1	23669177	23674970	zf-C2H2	32	+
PVHU020003455.1	253384	254494	zf-C2H2	7	+
PVHU020003789.1	1827	2244	zf-C2H2	5	-
PVHU020004747.1	66870	68205	zf-C2H2	11	-
PVHU020004747.1	114335	115046	zf-C2H2	9	-
PVHU020005293.1	373822	376003	zf-C2H2	20	+
PVHU020005293.1	404733	405768	zf-C2H2	11	-
PVHU020005293.1	2392929	2393310	zf-C2H2	5	-
PVHU020005308.1	4655406	4656957	zf-C2H2	10	-
PVHU020005312.1	10916375	10918424	zf-C2H2	6	+
PVHU020005314.1	17313938	17315327	zf-C2H2	12	-
PVHU020005314.1	17331366	17332422	zf-C2H2	9	-
PVHU020005314.1	17351995	17353042	zf-C2H2	8	+
PVHU020006628.1	5026535	5028677	zf-C2H2	9	+
PVHU020007695.1	5413039	5413999	zf-C2H2	7	-
PVHU020007695.1	5446180	5446975	zf-C2H2	5	-
PVHU020007831.1	1626893	1627785	zf-C2H2	7	-
PVHU020007831.1	3549301	3551860	zf-C2H2	8	-
PVHU020011805.1	5268568	5269774	zf-C2H2	10	+
PVHU020011805.1	8839796	8840585	zf-C2H2	5	-
PVHU020012514.1	4126229	4128158	zf-C2H2	15	-
PVHU020012514.1	4479454	4481803	zf-C2H2	19	-
PVHU020012514.1	6223825	6225442	zf-C2H2	14	+
PVHU020012515.1	514645	518245	zf-C2H2	14	+
PVHU020014278.1	1142042	1145141	zf-C2H2	8	+
PVHU020014280.1	3158335	3159307	zf-C2H2	7	-
PVHU020014280.1	5406485	5407450	zf-C2H2	8	-
PVHU020014280.1	5448220	5449480	zf-C2H2	10	-
PVHU020014280.1	5471577	5472514	zf-C2H2	7	-
PVHU020014280.1	5706901	5711551	zf-C2H2	14	-
PVHU020014502.1	15605554	15606130	zf-C2H2	5	-
PVHU020014502.1	15608201	15611225	zf-C2H2	20	-
PVHU020014502.1	15614441	15615620	zf-C2H2	9	-
PVHU020014502.1	15617945	15618626	zf-C2H2	5	-
PVHU020014504.1	4626083	4627355	zf-C2H2	12	+
PVHU020014755.1	856	1273	zf-C2H2	5	-
PVHU020014971.1	923447	924992	zf-C2H2	5	+
PVHU020014971.1	28431887	28433222	zf-C2H2	7	+
PVHU020014971.1	29342075	29343590	zf-C2H2	15	+
PVHU020014971.1	29647218	29647929	zf-C2H2	5	+
PVHU020014971.1	29668090	29669545	zf-C2H2	13	+
PVHU020014971.1	29704027	29704996	zf-C2H2	7	+
PVHU020014971.1	29741979	29742942	zf-C2H2	8	-
PVHU020014971.1	29768106	29769990	zf-C2H2	7	-
PVHU020014971.1	29785260	29785995	zf-C2H2	5	-
PVHU020014971.1	29815110	29816481	zf-C2H2	13	-
PVHU020014971.1	29840225	29841209	zf-C2H2	8	-
PVHU020014971.1	29853970	29854963	zf-C2H2	9	-
PVHU020014971.1	29903134	29904184	zf-C2H2	10	-
PVHU020014971.1	29916026	29917016	zf-C2H2	7	-
PVHU020014971.1	30530836	30532813	zf-C2H2	19	+
PVHU020014971.1	30545204	30546281	zf-C2H2	10	-
PVHU020017367.1	2052776	2054891	zf-C2H2	12	-
PVHU020018919.1	922126	925813	zf-C2H2	10	-
PVHU020018919.1	2465382	2467359	zf-C2H2	8	+
PVHU020018919.1	3328267	3331555	zf-C2H2	5	-
PVHU020023297.1	5212527	5213838	zf-C2H2	10	+
PVHU020023298.1	5061037	5065465	zf-C2H2	8	+
PVHU020023298.1	7311402	7312608	zf-C2H2	10	-
PVHU020023298.1	18508920	18511128	zf-C2H2	6	+
PVHU020023298.1	27400925	27401825	zf-C2H2	6	+
PVHU020023301.1	2401205	2402978	zf-C2H2	5	-
PVHU020047784.1	0	774	zf-C2H2	10	-
PVHU020051409.1	2	749	zf-C2H2	9	-
PVHU020092886.1	0	561	zf-C2H2	6	-
PVHU020135475.1	2	452	zf-C2H2	6	+
PVHU020152091.1	0	420	zf-C2H2	5	-
PVHU020162987.1	0	405	zf-C2H2	5	+
PVHU020179795.1	1	397	zf-C2H2	6	-
PVHU020179796.1	1	397	zf-C2H2	6	-
PVHU020184298.1	2	398	zf-C2H2	5	-
PVHU020184299.1	2	398	zf-C2H2	5	-
PVHU020253286.1	2	383	zf-C2H2	5	+
PVHU020260289.1	1	376	zf-C2H2	5	-
PVHU021072312.1	16267732	16269919	zf-C2H2	6	+
PVHU021072312.1	19543219	19543807	zf-C2H2	7	+
PVHU021072312.1	19554074	19554863	zf-C2H2	5	+
PVHU021072312.1	19561251	19562838	zf-C2H2	13	-
PVHU021072318.1	3716409	3718609	zf-C2H2	11	+
PVHU021072333.1	819663	820419	zf-C2H2	5	-
PVHU021072333.1	841205	841973	zf-C2H2	6	-
PVHU021072333.1	864823	866023	zf-C2H2	10	-
PVHU021072333.1	933151	933982	zf-C2H2	6	+
PVHU021072333.1	1035970	1036645	zf-C2H2	5	-
PVHU021072333.1	1047824	1049276	zf-C2H2	8	-
PVHU021072333.1	1075181	1076780	zf-C2H2	15	+
PVHU021072356.1	2186149	2187364	zf-C2H2	10	-
PVHU021072356.1	2220828	2221680	zf-C2H2	7	-
PVHU021072356.1	3348014	3348710	zf-C2H2	5	+
PVHU021072356.1	9172633	9173377	zf-C2H2	5	-
PVHU021072359.1	1480717	1482469	zf-C2H2	14	-
PVHU021072360.1	4851266	4852367	zf-C2H2	8	+
PVHU021072365.1	627824	629558	zf-C2H2	12	+
PVHU021072365.1	974564	976526	zf-C2H2	5	-
PVHU021072365.1	1960565	1962167	zf-C2H2	11	+
PVHU021072365.1	2715547	2716912	zf-C2H2	5	+
PVHU021072365.1	21181447	21182332	zf-C2H2	9	+
PVHU021072365.1	22985887	22986787	zf-C2H2	11	+
PVHU021072365.1	28702562	28703482	zf-C2H2	9	+
PVHU021072365.1	28785252	28787742	zf-C2H2	25	-
PVHU021072365.1	28836009	28837539	zf-C2H2	11	-
PVHU021072365.1	28854898	28856581	zf-C2H2	11	+
PVHU021072365.1	28869862	28871095	zf-C2H2	12	-
PVHU021072365.1	28933407	28935423	zf-C2H2	19	-
PVHU021072365.1	28971150	28972623	zf-C2H2	14	-
PVHU021072365.1	29023293	29025213	zf-C2H2	17	+
PVHU021072368.1	4659704	4660898	zf-C2H2	11	+
PVHU021072371.1	463305	464592	zf-C2H2	12	-
PVHU021072371.1	517272	519255	zf-C2H2	8	-
PVHU021072374.1	17648656	17652274	zf-C2H2	10	-
PVHU021072376.1	1046004	1046706	zf-C2H2	5	-
PVHU021072376.1	1242162	1245405	zf-C2H2	8	-
PVHU021072385.1	2956017	2957124	zf-C2H2	9	+
PVHU021072385.1	14724718	14726623	zf-C2H2	5	+
PVHU021072386.1	1086196	1089907	zf-C2H2	26	-
PVHU021072386.1	2549472	2553114	zf-C2H2	10	-
PVHU021072389.1	918625	919906	zf-C2H2	6	+
PVHU021072389.1	2255164	2256061	zf-C2H2	5	-
PVHU021072390.1	8573728	8575150	zf-C2H2	5	-
PVHU021072390.1	10757775	10759536	zf-C2H2	5	-
PVHU021072390.1	12173664	12175422	zf-C2H2	16	-
PVHU021072394.1	9702263	9702944	zf-C2H2	8	-
PVHU021072397.1	1991	3758	zf-C2H2	11	+
PVHU021072397.1	30576	33924	zf-C2H2	29	-
PVHU021072397.1	70515	70974	zf-C2H2	5	-
PVHU021072397.1	71227	72151	zf-C2H2	6	-
PVHU021072397.1	111650	116045	zf-C2H2	28	+
PVHU021072404.1	750771	751737	zf-C2H2	7	+
PVHU021072404.1	755484	756171	zf-C2H2	6	+
PVHU021072404.1	764045	765158	zf-C2H2	9	+
PVHU021072404.1	1000394	1001102	zf-C2H2	5	-
PVHU021072404.1	1018313	1019876	zf-C2H2	13	+
PVHU021072404.1	1497600	1498827	zf-C2H2	5	-
PVHU021072404.1	1743214	1745176	zf-C2H2	16	-
PVHU021072404.1	1776474	1777863	zf-C2H2	12	+
PVHU021072404.1	1830495	1832328	zf-C2H2	16	+
PVHU021072404.1	1852453	1853872	zf-C2H2	13	+
PVHU021072409.1	9032	10841	zf-C2H2	10	-
PVHU021072409.1	77479	78910	zf-C2H2	11	-
PVHU021072411.1	1334408	1335281	zf-C2H2	5	-
PVHU021072411.1	3796867	3798283	zf-C2H2	10	+
PVHU021072411.1	3812810	3815087	zf-C2H2	21	+
PVHU021072411.1	3853201	3854758	zf-C2H2	14	+
PVHU021072411.1	19908146	19908569	zf-C2H2	5	-
PVHU021072416.1	167867	169262	zf-C2H2	12	-
PVHU021072416.1	348901	350230	zf-C2H2	12	-
PVHU021072416.1	1130637	1131252	zf-C2H2	8	-
PVHU021072416.1	1480280	1481942	zf-C2H2	13	+
PVHU021072421.1	9218091	9218874	zf-C2H2	9	-
PVHU021072421.1	9237306	9238926	zf-C2H2	15	-
PVHU021072421.1	9258679	9260008	zf-C2H2	12	-
PVHU021072421.1	9273873	9276228	zf-C2H2	23	-
PVHU021072421.1	9299282	9300407	zf-C2H2	10	-
PVHU021072421.1	9317091	9318555	zf-C2H2	13	-
PVHU021072421.1	9344677	9346159	zf-C2H2	13	+
PVHU021072421.1	9396122	9398351	zf-C2H2	15	+
PVHU021072421.1	10981632	10982847	zf-C2H2	5	-
PVHU021072422.1	854825	855902	zf-C2H2	7	-
PVHU021072422.1	930143	931432	zf-C2H2	10	-
PVHU021072433.1	12990486	12992592	zf-C2H2	19	+
PVHU021072433.1	13044332	13045769	zf-C2H2	12	+
PVHU021072433.1	13228761	13229835	zf-C2H2	13	+
PVHU021072433.1	13298071	13299613	zf-C2H2	13	+
PVHU021072436.1	617039	618176	zf-C2H2	9	+
PVHU021072436.1	629565	630426	zf-C2H2	7	-
PVHU021072436.1	645404	646349	zf-C2H2	7	-
PVHU021072436.1	1088769	1089657	zf-C2H2	7	-
PVHU021072436.1	1116035	1117160	zf-C2H2	9	-
PVHU021072436.1	1130008	1131445	zf-C2H2	9	-
PVHU021072436.1	1167056	1168070	zf-C2H2	9	+
PVHU021072436.1	1174956	1176099	zf-C2H2	9	-
PVHU021072436.1	1198819	1200241	zf-C2H2	11	+
PVHU021072436.1	1205260	1206730	zf-C2H2	11	-
PVHU021072436.1	2663337	2665275	zf-C2H2	5	+
PVHU021072436.1	2687897	2690357	zf-C2H2	15	+
PVHU021072436.1	2725764	2727630	zf-C2H2	18	-
PVHU021072436.1	2764617	2766534	zf-C2H2	18	+
PVHU021072437.1	1156848	1159191	zf-C2H2	5	-
PVHU021072444.1	11679	12618	zf-C2H2	9	+
PVHU021072445.1	4773516	4774458	zf-C2H2	8	-
PVHU021072445.1	4795709	4796612	zf-C2H2	9	-
PVHU021072448.1	2176065	2178213	zf-C2H2	10	-
PVHU021072449.1	10985884	10986919	zf-C2H2	10	+
PVHU021072460.1	2671181	2671922	zf-C2H2	6	-
PVHU021072479.1	179906	181643	zf-C2H2	15	+
PVHU021072479.1	1523105	1524710	zf-C2H2	14	-
PVHU021072495.1	5084769	5086635	zf-C2H2	5	-
PVHU021072495.1	7701541	7703062	zf-C2H2	14	-
PVHU021072495.1	7752747	7754025	zf-C2H2	12	+
PVHU021072495.1	8536105	8537776	zf-C2H2	7	-
PVHU021072498.1	672033	672654	zf-C2H2	5	-
```
