## Supplementary Data 2 for "Transposable elements drive the evolution of metazoan zinc finger genes": Motacilla_alba_znfs.bed

```
CM027476.1	1976985	1980285	zf-C2H2	10	+
CM027476.1	10526888	10529348	zf-C2H2	6	+
CM027476.1	85633457	85634582	zf-C2H2	5	+
CM027476.1	111256002	111257238	zf-C2H2	13	+
CM027477.1	332411	333719	zf-C2H2	5	-
CM027477.1	337763	340551	zf-C2H2	19	-
CM027477.1	761210	762314	zf-C2H2	9	-
CM027477.1	772786	773752	zf-C2H2	7	-
CM027477.1	803007	804360	zf-C2H2	5	+
CM027477.1	808988	810182	zf-C2H2	6	+
CM027477.1	58907966	58911572	zf-C2H2	10	-
CM027477.1	66582258	66585042	zf-C2H2	8	-
CM027477.1	93063825	93065814	zf-C2H2	8	+
CM027477.1	93573727	93576949	zf-C2H2	5	-
CM027477.1	102414894	102416265	zf-C2H2	5	+
CM027477.1	105958606	105962140	zf-C2H2	26	-
CM027477.1	113434400	113435663	zf-C2H2	6	-
CM027477.1	121609768	121612393	zf-C2H2	7	+
CM027477.1	121720578	121725993	zf-C2H2	9	+
CM027477.1	144624131	144625709	zf-C2H2	8	-
CM027478.1	1936526	1937861	zf-C2H2	12	-
CM027478.1	1941165	1942416	zf-C2H2	12	-
CM027478.1	1945847	1947266	zf-C2H2	13	-
CM027478.1	1950519	1952781	zf-C2H2	22	-
CM027478.1	1955775	1957026	zf-C2H2	11	-
CM027478.1	1960313	1961816	zf-C2H2	14	-
CM027478.1	1964934	1966269	zf-C2H2	12	-
CM027478.1	1974978	1976148	zf-C2H2	10	-
CM027478.1	1978356	1980198	zf-C2H2	18	-
CM027478.1	1982806	1984060	zf-C2H2	11	-
CM027478.1	1987619	1989461	zf-C2H2	17	-
CM027478.1	1992263	1993670	zf-C2H2	13	-
CM027478.1	5492505	5495199	zf-C2H2	17	+
CM027478.1	35839807	35847007	zf-C2H2	16	+
CM027478.1	61542702	61544022	zf-C2H2	5	+
CM027478.1	81427151	81428756	zf-C2H2	5	-
CM027478.1	91659842	91660616	zf-C2H2	7	+
CM027478.1	108719882	108721349	zf-C2H2	5	+
CM027478.1	109164917	109165814	zf-C2H2	5	+
CM027478.1	109170937	109172245	zf-C2H2	5	+
CM027478.1	111450480	111452508	zf-C2H2	6	-
CM027479.1	56724150	56725002	zf-C2H2	5	-
CM027480.1	32950154	32952365	zf-C2H2	13	+
CM027480.1	37244315	37245749	zf-C2H2	5	+
CM027480.1	49562370	49564449	zf-C2H2	6	-
CM027480.1	55064849	55066994	zf-C2H2	10	-
CM027481.1	20805921	20810586	zf-C2H2	8	+
CM027482.1	15528879	15532197	zf-C2H2	21	-
CM027482.1	15533193	15534207	zf-C2H2	10	-
CM027482.1	15534799	15535723	zf-C2H2	5	-
CM027482.1	19907717	19909097	zf-C2H2	5	+
CM027482.1	21283770	21285246	zf-C2H2	5	+
CM027483.1	16051616	16054781	zf-C2H2	6	-
CM027483.1	30493549	30494707	zf-C2H2	7	-
CM027484.1	10681295	10684871	zf-C2H2	10	+
CM027484.1	18819182	18820391	zf-C2H2	9	-
CM027485.1	20362428	20363610	zf-C2H2	7	+
CM027486.1	5353101	5355312	zf-C2H2	6	-
CM027486.1	5906306	5909540	zf-C2H2	5	+
CM027486.1	6371468	6373688	zf-C2H2	7	-
CM027486.1	8373148	8376415	zf-C2H2	26	-
CM027486.1	9274846	9278398	zf-C2H2	10	-
CM027486.1	14767273	14769127	zf-C2H2	17	-
CM027486.1	20652845	20655590	zf-C2H2	6	+
CM027486.1	20722287	20727807	zf-C2H2	10	+
CM027489.1	2259727	2260789	zf-C2H2	7	-
CM027489.1	2595271	2596489	zf-C2H2	10	+
CM027490.1	3129852	3131541	zf-C2H2	5	+
CM027490.1	5645041	5646769	zf-C2H2	5	-
CM027491.1	9715584	9716958	zf-C2H2	5	-
CM027493.1	4648484	4650044	zf-C2H2	5	-
CM027494.1	7406542	7407181	zf-C2H2	5	+
CM027494.1	7966580	7967828	zf-C2H2	6	+
CM027494.1	8198106	8198832	zf-C2H2	5	-
CM027494.1	13610475	13611948	zf-C2H2	5	+
CM027494.1	14079557	14080907	zf-C2H2	6	+
CM027494.1	14183344	14185885	zf-C2H2	5	+
CM027495.1	4650529	4655017	zf-C2H2	8	-
CM027495.1	6136421	6137144	zf-C2H2	5	-
CM027497.1	2631686	2636534	zf-C2H2	15	-
CM027503.1	100390	101125	zf-C2H2	5	-
CM027503.1	779894	782033	zf-C2H2	10	-
CM027503.1	2155555	2156989	zf-C2H2	5	+
CM027504.1	55957334	55959317	zf-C2H2	5	+
CM027504.1	62528023	62529409	zf-C2H2	7	-
CM027504.1	68909476	68910553	zf-C2H2	6	-
CM027505.1	20231312	20233079	zf-C2H2	6	+
CM027505.1	53914067	53914721	zf-C2H2	5	+
CM027506.1	4197664	4198864	zf-C2H2	12	-
JACXWE010000032.1	419455	420787	zf-C2H2	9	-
JACXWE010000032.1	637723	638908	zf-C2H2	9	+
JACXWE010000032.1	878252	879509	zf-C2H2	8	-
JACXWE010000032.1	927799	929140	zf-C2H2	9	+
JACXWE010000032.1	1161680	1163023	zf-C2H2	11	-
JACXWE010000032.1	1282412	1283414	zf-C2H2	7	+
JACXWE010000032.1	1295940	1296555	zf-C2H2	8	-
JACXWE010000032.1	1309224	1310226	zf-C2H2	7	+
JACXWE010000032.1	1877422	1878849	zf-C2H2	11	+
JACXWE010000032.1	1906248	1907287	zf-C2H2	7	+
JACXWE010000032.1	1949927	1951325	zf-C2H2	10	-
JACXWE010000032.1	2130374	2131364	zf-C2H2	6	-
JACXWE010000032.1	2206778	2207468	zf-C2H2	6	+
JACXWE010000032.1	2450135	2452024	zf-C2H2	11	+
JACXWE010000032.1	2578357	2579396	zf-C2H2	7	+
JACXWE010000032.1	2749630	2751057	zf-C2H2	12	-
JACXWE010000032.1	2930901	2932217	zf-C2H2	12	-
JACXWE010000032.1	2989940	2991870	zf-C2H2	7	-
JACXWE010000032.1	2993322	2994881	zf-C2H2	12	+
JACXWE010000032.1	3018671	3019409	zf-C2H2	6	-
JACXWE010000032.1	3025339	3026131	zf-C2H2	6	+
JACXWE010000032.1	3077298	3078303	zf-C2H2	6	-
JACXWE010000032.1	3084123	3084756	zf-C2H2	6	+
JACXWE010000032.1	3108530	3109569	zf-C2H2	7	-
JACXWE010000032.1	3160130	3161216	zf-C2H2	6	-
JACXWE010000032.1	3520059	3520797	zf-C2H2	6	-
JACXWE010000032.1	3738123	3738861	zf-C2H2	6	+
JACXWE010000032.1	3795834	3796572	zf-C2H2	6	-
JACXWE010000032.1	3846560	3847139	zf-C2H2	6	+
JACXWE010000032.1	3866343	3867165	zf-C2H2	5	+
JACXWE010000032.1	3960871	3961777	zf-C2H2	8	+
JACXWE010000032.1	4040747	4041833	zf-C2H2	8	+
JACXWE010000033.1	327093	328221	zf-C2H2	8	+
JACXWE010000033.1	493253	494840	zf-C2H2	12	-
JACXWE010000033.1	496962	498384	zf-C2H2	13	-
JACXWE010000033.1	509403	510165	zf-C2H2	5	+
JACXWE010000033.1	510940	513658	zf-C2H2	11	+
JACXWE010000033.1	533625	535002	zf-C2H2	8	-
JACXWE010000033.1	540826	542146	zf-C2H2	9	+
JACXWE010000033.1	561986	563933	zf-C2H2	16	-
JACXWE010000033.1	565985	567359	zf-C2H2	12	-
JACXWE010000033.1	572987	573377	zf-C2H2	5	+
JACXWE010000033.1	591584	592550	zf-C2H2	9	+
JACXWE010000033.1	604020	604770	zf-C2H2	6	-
JACXWE010000033.1	615085	616447	zf-C2H2	11	-
JACXWE010000033.1	644506	645856	zf-C2H2	13	+
JACXWE010000033.1	675908	677036	zf-C2H2	8	-
JACXWE010000033.1	689372	690500	zf-C2H2	8	-
JACXWE010000033.1	702424	703387	zf-C2H2	6	+
JACXWE010000033.1	843105	844098	zf-C2H2	9	-
JACXWE010000033.1	855568	856690	zf-C2H2	9	+
JACXWE010000033.1	878098	879106	zf-C2H2	11	-
JACXWE010000033.1	887761	888523	zf-C2H2	9	+
JACXWE010000033.1	934442	935564	zf-C2H2	8	-
JACXWE010000033.1	947472	948321	zf-C2H2	9	+
JACXWE010000033.1	969015	969933	zf-C2H2	7	-
JACXWE010000033.1	1007614	1008700	zf-C2H2	9	-
JACXWE010000033.1	1019851	1020967	zf-C2H2	6	+
JACXWE010000033.1	1054624	1055710	zf-C2H2	9	-
JACXWE010000033.1	1066594	1067989	zf-C2H2	12	+
JACXWE010000033.1	1096671	1097673	zf-C2H2	7	-
JACXWE010000033.1	1154873	1155875	zf-C2H2	7	+
JACXWE010000033.1	1161301	1162387	zf-C2H2	9	-
JACXWE010000033.1	1169707	1171002	zf-C2H2	9	+
JACXWE010000033.1	1196703	1197789	zf-C2H2	9	+
JACXWE010000033.1	1309290	1310376	zf-C2H2	8	-
JACXWE010000033.1	1318301	1319291	zf-C2H2	8	+
JACXWE010000033.1	1350190	1351192	zf-C2H2	7	-
JACXWE010000033.1	1484446	1485451	zf-C2H2	7	+
JACXWE010000033.1	1513174	1514260	zf-C2H2	9	-
JACXWE010000033.1	1527511	1528597	zf-C2H2	9	+
JACXWE010000033.1	1618964	1620050	zf-C2H2	8	-
JACXWE010000033.1	1632700	1633786	zf-C2H2	8	+
JACXWE010000033.1	1910762	1911848	zf-C2H2	8	-
JACXWE010000033.1	1923733	1924819	zf-C2H2	9	+
JACXWE010000033.1	1946378	1947464	zf-C2H2	8	-
JACXWE010000033.1	1959960	1961418	zf-C2H2	13	+
JACXWE010000033.1	1996922	1998008	zf-C2H2	9	-
JACXWE010000033.1	2053581	2054489	zf-C2H2	9	+
JACXWE010000033.1	2073094	2074516	zf-C2H2	12	-
JACXWE010000033.1	2086274	2087036	zf-C2H2	9	+
JACXWE010000033.1	2099618	2100536	zf-C2H2	7	-
JACXWE010000033.1	2136655	2137741	zf-C2H2	8	+
JACXWE010000033.1	2194549	2195635	zf-C2H2	9	+
JACXWE010000033.1	2319818	2320904	zf-C2H2	9	-
JACXWE010000033.1	2328306	2329308	zf-C2H2	8	+
JACXWE010000034.1	61716	62808	zf-C2H2	10	+
JACXWE010000034.1	124479	125880	zf-C2H2	9	+
JACXWE010000034.1	138952	139996	zf-C2H2	7	+
JACXWE010000034.1	178177	179029	zf-C2H2	5	-
JACXWE010000034.1	183249	184491	zf-C2H2	14	+
JACXWE010000034.1	195435	196413	zf-C2H2	7	-
JACXWE010000034.1	214081	215143	zf-C2H2	10	+
JACXWE010000034.1	238487	238898	zf-C2H2	5	-
JACXWE010000034.1	242387	243638	zf-C2H2	12	-
JACXWE010000034.1	278164	279424	zf-C2H2	12	+
JACXWE010000034.1	298025	299186	zf-C2H2	9	+
JACXWE010000034.1	340447	341278	zf-C2H2	7	-
JACXWE010000034.1	376422	377247	zf-C2H2	8	+
JACXWE010000034.1	414933	415749	zf-C2H2	7	+
JACXWE010000034.1	422149	422965	zf-C2H2	7	+
JACXWE010000034.1	452620	453310	zf-C2H2	6	-
JACXWE010000034.1	870503	874121	zf-C2H2	5	+
JACXWE010000034.1	876528	878538	zf-C2H2	7	+
JACXWE010000034.1	925662	927446	zf-C2H2	16	-
JACXWE010000034.1	935289	939423	zf-C2H2	32	-
JACXWE010000034.1	999437	1000871	zf-C2H2	14	+
JACXWE010000034.1	1001940	1003854	zf-C2H2	16	-
JACXWE010000034.1	1566206	1568165	zf-C2H2	17	-
JACXWE010000034.1	1717115	1719773	zf-C2H2	5	-
JACXWE010000035.1	636398	638492	zf-C2H2	12	+
JACXWE010000048.1	9490	10492	zf-C2H2	7	-
JACXWE010000048.1	57250	58336	zf-C2H2	9	-
JACXWE010000048.1	68820	69906	zf-C2H2	8	+
JACXWE010000048.1	257067	257892	zf-C2H2	8	-
JACXWE010000048.1	263867	265016	zf-C2H2	7	+
JACXWE010000050.1	228381	229650	zf-C2H2	12	-
```
