## Supplementary Data 2 for "Transposable elements drive the evolution of metazoan zinc finger genes": Motacilla_tschutschensis_znfs.bed

```
JAEOXG010000002.1	18252904	18254893	zf-C2H2	8	+
JAEOXG010000002.1	18763066	18766288	zf-C2H2	5	-
JAEOXG010000003.1	7064327	7067645	zf-C2H2	21	-
JAEOXG010000003.1	7068018	7069655	zf-C2H2	12	-
JAEOXG010000003.1	7070246	7071170	zf-C2H2	5	-
JAEOXG010000003.1	11463985	11465365	zf-C2H2	6	+
JAEOXG010000003.1	12830435	12831911	zf-C2H2	5	+
JAEOXG010000006.1	392022	394233	zf-C2H2	13	-
JAEOXG010000007.1	2486220	2488845	zf-C2H2	7	+
JAEOXG010000007.1	2596978	2602393	zf-C2H2	9	+
JAEOXG010000007.1	13845415	13848022	zf-C2H2	6	+
JAEOXG010000012.1	3039885	3047091	zf-C2H2	16	-
JAEOXG010000013.1	592512	593574	zf-C2H2	7	-
JAEOXG010000013.1	928865	930179	zf-C2H2	10	+
JAEOXG010000015.1	303318	306552	zf-C2H2	5	+
JAEOXG010000015.1	769316	771536	zf-C2H2	7	-
JAEOXG010000015.1	2773544	2776811	zf-C2H2	26	-
JAEOXG010000015.1	3674744	3678296	zf-C2H2	10	-
JAEOXG010000015.1	9186249	9188103	zf-C2H2	17	-
JAEOXG010000016.1	264214	266674	zf-C2H2	6	+
JAEOXG010000017.1	3936625	3937996	zf-C2H2	5	+
JAEOXG010000017.1	7465396	7468930	zf-C2H2	26	-
JAEOXG010000018.1	3093884	3095867	zf-C2H2	5	+
JAEOXG010000018.1	9681344	9682730	zf-C2H2	7	-
JAEOXG010000019.1	6808162	6810241	zf-C2H2	6	-
JAEOXG010000020.1	2455859	2458973	zf-C2H2	6	-
JAEOXG010000021.1	2438204	2441810	zf-C2H2	10	-
JAEOXG010000022.1	4604828	4605575	zf-C2H2	7	-
JAEOXG010000029.1	5680918	5681380	zf-C2H2	5	+
JAEOXG010000030.1	7275116	7276490	zf-C2H2	5	-
JAEOXG010000032.1	7867847	7869575	zf-C2H2	5	+
JAEOXG010000033.1	2479460	2480723	zf-C2H2	6	-
JAEOXG010000035.1	1309143	1310454	zf-C2H2	5	+
JAEOXG010000036.1	3155095	3155947	zf-C2H2	5	-
JAEOXG010000037.1	3991144	3992722	zf-C2H2	8	-
JAEOXG010000038.1	3163588	3167164	zf-C2H2	10	-
JAEOXG010000040.1	2704182	2705382	zf-C2H2	12	+
JAEOXG010000048.1	436188	437655	zf-C2H2	5	+
JAEOXG010000048.1	883533	884481	zf-C2H2	5	+
JAEOXG010000048.1	889461	890763	zf-C2H2	5	+
JAEOXG010000048.1	893286	894426	zf-C2H2	5	+
JAEOXG010000048.1	3169221	3171249	zf-C2H2	6	-
JAEOXG010000050.1	2859884	2861489	zf-C2H2	5	-
JAEOXG010000051.1	1106803	1108012	zf-C2H2	9	-
JAEOXG010000054.1	5013688	5014327	zf-C2H2	5	+
JAEOXG010000064.1	3498224	3499697	zf-C2H2	5	+
JAEOXG010000064.1	3966262	3967612	zf-C2H2	6	+
JAEOXG010000064.1	4068196	4070737	zf-C2H2	5	+
JAEOXG010000069.1	3093997	3098662	zf-C2H2	8	+
JAEOXG010000085.1	1540601	1542368	zf-C2H2	6	-
JAEOXG010000091.1	1166956	1169101	zf-C2H2	10	-
JAEOXG010000097.1	798902	801686	zf-C2H2	8	-
JAEOXG010000104.1	279773	281207	zf-C2H2	5	+
JAEOXG010000106.1	2494533	2496015	zf-C2H2	5	+
JAEOXG010000113.1	1472828	1474082	zf-C2H2	13	+
JAEOXG010000124.1	1225725	1227414	zf-C2H2	5	+
JAEOXG010000125.1	1119070	1121764	zf-C2H2	16	+
JAEOXG010000130.1	1015105	1019617	zf-C2H2	8	-
JAEOXG010000131.1	663763	668575	zf-C2H2	15	-
JAEOXG010000139.1	180370	182335	zf-C2H2	6	+
JAEOXG010000149.1	733473	734127	zf-C2H2	5	-
JAEOXG010000163.1	313196	318716	zf-C2H2	10	-
JAEOXG010000163.1	384613	387358	zf-C2H2	6	-
JAEOXG010000166.1	836581	837307	zf-C2H2	5	+
JAEOXG010000166.1	1067976	1069287	zf-C2H2	6	-
JAEOXG010000193.1	410138	411263	zf-C2H2	5	-
JAEOXG010000197.1	373023	374181	zf-C2H2	7	+
JAEOXG010000239.1	318935	321227	zf-C2H2	6	-
JAEOXG010000280.1	206528	207725	zf-C2H2	5	-
JAEOXG010000290.1	52990	54766	zf-C2H2	9	+
JAEOXG010000304.1	48146	51446	zf-C2H2	10	-
JAEOXG010000364.1	134509	135703	zf-C2H2	5	-
JAEOXG010000364.1	139993	141328	zf-C2H2	5	-
JAEOXG010000364.1	192055	193021	zf-C2H2	7	+
JAEOXG010000364.1	203438	204542	zf-C2H2	9	+
JAEOXG010000383.1	171203	172793	zf-C2H2	12	+
JAEOXG010000385.1	171547	174610	zf-C2H2	5	-
JAEOXG010000404.1	29377	30469	zf-C2H2	10	+
JAEOXG010000404.1	92292	93693	zf-C2H2	9	+
JAEOXG010000404.1	108615	109659	zf-C2H2	7	+
JAEOXG010000404.1	149701	150604	zf-C2H2	6	-
JAEOXG010000404.1	171214	172090	zf-C2H2	7	-
JAEOXG010000407.1	125202	126390	zf-C2H2	9	+
JAEOXG010000470.1	19268	21407	zf-C2H2	10	-
JAEOXG010000531.1	91226	92165	zf-C2H2	5	+
JAEOXG010000675.1	1067	2408	zf-C2H2	12	-
JAEOXG010000675.1	22736	24221	zf-C2H2	10	-
JAEOXG010000675.1	28912	30229	zf-C2H2	8	+
JAEOXG010000675.1	46749	48171	zf-C2H2	13	+
JAEOXG010000733.1	23439	24186	zf-C2H2	5	-
JAEOXG010000778.1	6162	7615	zf-C2H2	6	+
JAEOXG010000778.1	18320	20216	zf-C2H2	16	+
JAEOXG010000778.1	21334	22726	zf-C2H2	12	-
JAEOXG010001114.1	3520	13291	zf-C2H2	27	+
JAEOXG010001389.1	7944	14841	zf-C2H2	9	+
JAEOXG010001631.1	2922	3663	zf-C2H2	6	+
JAEOXG010001747.1	8859	9684	zf-C2H2	8	-
JAEOXG010001802.1	7224	11379	zf-C2H2	6	+
JAEOXG010003023.1	184	1741	zf-C2H2	6	-
JAEOXG010003383.1	510	1257	zf-C2H2	5	+
JAEOXG010003461.1	960	1374	zf-C2H2	5	-
JAEOXG010003854.1	2	1889	zf-C2H2	5	-
JAEOXG010004169.1	1	1801	zf-C2H2	17	-
JAEOXG010005089.1	0	1470	zf-C2H2	9	-
JAEOXG010005208.1	0	546	zf-C2H2	5	+
JAEOXG010005449.1	0	1404	zf-C2H2	14	+
JAEOXG010007705.1	66	1080	zf-C2H2	12	-
```
