## Supplementary Data 2 for "Transposable elements drive the evolution of metazoan zinc finger genes": Mugilogobius_chulae_znfs.bed

```
CM028647.1	98398	99805	zf-C2H2	13	-
CM028647.1	108984	110339	zf-C2H2	9	-
CM028647.1	2908921	2909803	zf-C2H2	8	+
CM028647.1	6031288	6031840	zf-C2H2	5	+
CM028647.1	6033793	6034366	zf-C2H2	5	+
CM028647.1	6036172	6036607	zf-C2H2	5	+
CM028647.1	6037419	6038448	zf-C2H2	5	+
CM028647.1	6042999	6043734	zf-C2H2	5	+
CM028647.1	7098451	7099792	zf-C2H2	11	-
CM028647.1	7116405	7120214	zf-C2H2	37	-
CM028647.1	7133397	7136307	zf-C2H2	30	-
CM028647.1	7145174	7150154	zf-C2H2	48	-
CM028647.1	7158373	7159528	zf-C2H2	8	-
CM028647.1	9423711	9424329	zf-C2H2	7	-
CM028647.1	12425385	12425913	zf-C2H2	5	+
CM028647.1	13942119	13942881	zf-C2H2	8	-
CM028647.1	13947213	13950013	zf-C2H2	27	-
CM028647.1	13965530	13967339	zf-C2H2	13	-
CM028647.1	13974077	13974835	zf-C2H2	8	-
CM028647.1	13982007	13984635	zf-C2H2	26	-
CM028647.1	13995369	13996203	zf-C2H2	9	+
CM028647.1	14005650	14006163	zf-C2H2	5	+
CM028647.1	24509273	24510512	zf-C2H2	5	-
CM028647.1	24921775	24923695	zf-C2H2	18	-
CM028647.1	25173494	25177200	zf-C2H2	7	+
CM028647.1	31246047	31248357	zf-C2H2	6	+
CM028647.1	38880754	38881638	zf-C2H2	9	+
CM028647.1	38886006	38887967	zf-C2H2	15	+
CM028647.1	38890736	38892317	zf-C2H2	14	+
CM028647.1	38896371	38898027	zf-C2H2	12	+
CM028647.1	38901307	38903254	zf-C2H2	13	+
CM028647.1	38911407	38912139	zf-C2H2	7	+
CM028647.1	38926141	38927875	zf-C2H2	12	+
CM028647.1	40085293	40088899	zf-C2H2	26	+
CM028647.1	41035494	41036460	zf-C2H2	7	+
CM028647.1	41040730	41041606	zf-C2H2	7	+
CM028648.1	937363	937891	zf-C2H2	7	+
CM028648.1	938114	938573	zf-C2H2	5	+
CM028648.1	947709	949089	zf-C2H2	14	+
CM028648.1	955359	956794	zf-C2H2	17	+
CM028648.1	959841	960570	zf-C2H2	9	+
CM028648.1	968353	969933	zf-C2H2	19	+
CM028648.1	976845	977517	zf-C2H2	8	+
CM028648.1	2110280	2111276	zf-C2H2	10	+
CM028648.1	3613316	3613805	zf-C2H2	6	-
CM028648.1	3636430	3637881	zf-C2H2	15	-
CM028648.1	3656216	3657503	zf-C2H2	13	-
CM028648.1	3663606	3664173	zf-C2H2	6	-
CM028648.1	3682042	3683242	zf-C2H2	12	-
CM028648.1	3694068	3695043	zf-C2H2	11	-
CM028648.1	3707289	3708102	zf-C2H2	9	+
CM028648.1	3728313	3729333	zf-C2H2	9	-
CM028648.1	3750216	3751682	zf-C2H2	15	-
CM028648.1	3771436	3771892	zf-C2H2	6	-
CM028648.1	3772199	3772640	zf-C2H2	5	-
CM028648.1	3785094	3786048	zf-C2H2	8	-
CM028648.1	3800715	3801612	zf-C2H2	10	+
CM028648.1	3947179	3948079	zf-C2H2	11	+
CM028648.1	3956206	3956650	zf-C2H2	6	+
CM028648.1	3956950	3957436	zf-C2H2	6	+
CM028648.1	3969719	3970391	zf-C2H2	9	+
CM028648.1	3984434	3985762	zf-C2H2	14	+
CM028648.1	3996126	3997800	zf-C2H2	18	+
CM028648.1	4026888	4027757	zf-C2H2	10	+
CM028648.1	9211280	9212186	zf-C2H2	5	+
CM028648.1	9215236	9216235	zf-C2H2	6	+
CM028648.1	9220868	9221546	zf-C2H2	7	+
CM028648.1	9253896	9254538	zf-C2H2	5	+
CM028648.1	9293155	9293875	zf-C2H2	7	+
CM028648.1	9309315	9309954	zf-C2H2	5	+
CM028648.1	9314466	9315132	zf-C2H2	5	+
CM028648.1	9321110	9321842	zf-C2H2	5	+
CM028648.1	9333174	9334149	zf-C2H2	7	+
CM028648.1	10352420	10353875	zf-C2H2	15	-
CM028648.1	10364714	10365527	zf-C2H2	8	-
CM028648.1	10371740	10372619	zf-C2H2	8	-
CM028648.1	10382122	10383645	zf-C2H2	17	-
CM028648.1	17795361	17796189	zf-C2H2	7	-
CM028648.1	17829951	17830998	zf-C2H2	8	-
CM028648.1	17846791	17847439	zf-C2H2	7	-
CM028648.1	17872107	17873007	zf-C2H2	6	+
CM028648.1	17878617	17879364	zf-C2H2	6	-
CM028648.1	26473200	26474091	zf-C2H2	8	+
CM028648.1	37367014	37368791	zf-C2H2	21	+
CM028648.1	40560717	40561764	zf-C2H2	5	+
CM028648.1	45181047	45181770	zf-C2H2	8	+
CM028648.1	53287503	53288184	zf-C2H2	7	+
CM028648.1	53288317	53289387	zf-C2H2	12	+
CM028648.1	53295690	53297444	zf-C2H2	20	+
CM028648.1	53301524	53303438	zf-C2H2	23	+
CM028648.1	55693777	55694380	zf-C2H2	5	+
CM028648.1	55702128	55703331	zf-C2H2	12	+
CM028648.1	55716158	55716539	zf-C2H2	5	+
CM028648.1	55734537	55735441	zf-C2H2	10	+
CM028648.1	55742611	55743856	zf-C2H2	12	+
CM028648.1	55755016	55755919	zf-C2H2	8	+
CM028648.1	55760621	55761374	zf-C2H2	9	+
CM028648.1	55772272	55773278	zf-C2H2	9	+
CM028648.1	55790903	55791467	zf-C2H2	7	+
CM028648.1	55796206	55797166	zf-C2H2	10	+
CM028648.1	55808272	55809334	zf-C2H2	9	+
CM028648.1	60344831	60346238	zf-C2H2	5	+
CM028648.1	65883933	65884845	zf-C2H2	6	+
CM028649.1	6867899	6869196	zf-C2H2	9	+
CM028649.1	8664449	8665049	zf-C2H2	7	+
CM028649.1	9140167	9141523	zf-C2H2	5	-
CM028649.1	16410417	16411278	zf-C2H2	5	-
CM028649.1	39225369	39226070	zf-C2H2	9	+
CM028649.1	40309042	40309759	zf-C2H2	5	-
CM028649.1	40955293	40956099	zf-C2H2	9	+
CM028649.1	41693669	41694341	zf-C2H2	5	+
CM028650.1	2448799	2451761	zf-C2H2	26	+
CM028650.1	3605664	3606693	zf-C2H2	5	-
CM028650.1	3608968	3610132	zf-C2H2	6	-
CM028650.1	10624363	10626076	zf-C2H2	8	+
CM028650.1	16552351	16552864	zf-C2H2	5	+
CM028650.1	16556802	16557699	zf-C2H2	8	+
CM028650.1	17093142	17093934	zf-C2H2	7	+
CM028650.1	17106233	17107046	zf-C2H2	7	+
CM028650.1	19405642	19406176	zf-C2H2	5	-
CM028650.1	19729015	19731181	zf-C2H2	17	-
CM028650.1	19741269	19743042	zf-C2H2	17	-
CM028650.1	26731430	26731991	zf-C2H2	5	-
CM028650.1	26736095	26736836	zf-C2H2	5	-
CM028650.1	27032685	27034409	zf-C2H2	19	-
CM028650.1	27119881	27120804	zf-C2H2	6	-
CM028650.1	27138180	27138996	zf-C2H2	7	-
CM028650.1	29867620	29868583	zf-C2H2	11	+
CM028650.1	29873809	29874761	zf-C2H2	9	+
CM028650.1	29875873	29876802	zf-C2H2	9	+
CM028650.1	29877704	29878795	zf-C2H2	10	+
CM028650.1	36132256	36134269	zf-C2H2	6	+
CM028650.1	36299147	36299639	zf-C2H2	5	-
CM028650.1	36301742	36302804	zf-C2H2	5	-
CM028650.1	36605193	36607658	zf-C2H2	21	-
CM028650.1	36647533	36649108	zf-C2H2	12	+
CM028650.1	36656915	36658643	zf-C2H2	14	+
CM028650.1	36671773	36673108	zf-C2H2	10	+
CM028650.1	36684923	36685966	zf-C2H2	9	-
CM028650.1	36692920	36695500	zf-C2H2	21	-
CM028650.1	36703236	36704960	zf-C2H2	14	-
CM028650.1	36715738	36716785	zf-C2H2	7	-
CM028650.1	36827407	36828268	zf-C2H2	9	-
CM028650.1	36829102	36830080	zf-C2H2	5	-
CM028650.1	36835428	36836679	zf-C2H2	5	-
CM028650.1	36841140	36842256	zf-C2H2	9	+
CM028650.1	36852509	36854258	zf-C2H2	15	+
CM028650.1	36859977	36861207	zf-C2H2	10	+
CM028650.1	36867812	36869261	zf-C2H2	13	+
CM028650.1	36870652	36871813	zf-C2H2	11	+
CM028650.1	36873420	36874635	zf-C2H2	10	+
CM028650.1	36888705	36890532	zf-C2H2	17	+
CM028650.1	36900822	36901973	zf-C2H2	9	+
CM028650.1	36911023	36911896	zf-C2H2	6	+
CM028650.1	36918466	36920148	zf-C2H2	16	+
CM028650.1	36928870	36930721	zf-C2H2	11	+
CM028650.1	36938214	36939359	zf-C2H2	10	+
CM028650.1	36942677	36943058	zf-C2H2	5	-
CM028650.1	36955020	36955776	zf-C2H2	5	-
CM028650.1	36986219	36987923	zf-C2H2	15	-
CM028650.1	36994202	36994730	zf-C2H2	5	-
CM028650.1	36996100	36997102	zf-C2H2	7	-
CM028650.1	37000465	37002109	zf-C2H2	12	-
CM028650.1	37008317	37009871	zf-C2H2	14	-
CM028650.1	37019353	37021000	zf-C2H2	15	-
CM028650.1	37027485	37028946	zf-C2H2	13	-
CM028650.1	37041451	37043368	zf-C2H2	17	-
CM028650.1	37052572	37054138	zf-C2H2	15	-
CM028650.1	37058121	37059316	zf-C2H2	10	-
CM028650.1	37064579	37066112	zf-C2H2	14	-
CM028650.1	37074337	37075414	zf-C2H2	9	-
CM028650.1	37082221	37083343	zf-C2H2	8	+
CM028650.1	37090514	37091630	zf-C2H2	7	-
CM028650.1	37107382	37108676	zf-C2H2	13	+
CM028650.1	37118772	37119606	zf-C2H2	5	+
CM028650.1	37134828	37137033	zf-C2H2	16	+
CM028650.1	37172003	37172645	zf-C2H2	7	+
CM028650.1	37183840	37184569	zf-C2H2	7	+
CM028650.1	37190600	37191287	zf-C2H2	5	+
CM028650.1	37200187	37201968	zf-C2H2	16	+
CM028650.1	37207712	37209302	zf-C2H2	13	+
CM028650.1	37232166	37233732	zf-C2H2	8	+
CM028650.1	37242306	37244034	zf-C2H2	20	-
CM028650.1	37251118	37251988	zf-C2H2	10	-
CM028650.1	37254404	37255352	zf-C2H2	7	-
CM028650.1	37260553	37261738	zf-C2H2	10	-
CM028650.1	37268368	37269781	zf-C2H2	13	-
CM028650.1	37275088	37276234	zf-C2H2	9	+
CM028650.1	37304758	37306786	zf-C2H2	19	+
CM028650.1	37308807	37309509	zf-C2H2	7	+
CM028650.1	37578242	37579391	zf-C2H2	11	+
CM028650.1	37589354	37590503	zf-C2H2	11	+
CM028650.1	42151758	42152673	zf-C2H2	5	-
CM028650.1	43923120	43923618	zf-C2H2	5	-
CM028650.1	44318656	44319805	zf-C2H2	11	-
CM028650.1	44325878	44327006	zf-C2H2	11	-
CM028650.1	44331678	44332668	zf-C2H2	5	+
CM028650.1	44335875	44336661	zf-C2H2	6	+
CM028650.1	44363112	44364084	zf-C2H2	6	-
CM028650.1	44369828	44370647	zf-C2H2	5	-
CM028650.1	44526933	44528013	zf-C2H2	6	-
CM028650.1	44544103	44545114	zf-C2H2	6	-
CM028650.1	44553900	44554854	zf-C2H2	6	-
CM028650.1	44575531	44576575	zf-C2H2	6	-
CM028650.1	44585942	44587016	zf-C2H2	6	-
CM028651.1	402234	402894	zf-C2H2	7	+
CM028651.1	2123313	2124524	zf-C2H2	11	-
CM028651.1	4637532	4638336	zf-C2H2	5	+
CM028651.1	4668168	4669053	zf-C2H2	6	-
CM028651.1	4678123	4679323	zf-C2H2	10	-
CM028651.1	4691822	4693023	zf-C2H2	10	-
CM028651.1	4697527	4698226	zf-C2H2	5	-
CM028651.1	7273830	7275440	zf-C2H2	17	+
CM028651.1	7294344	7294749	zf-C2H2	5	+
CM028651.1	8002412	8003656	zf-C2H2	11	+
CM028651.1	8015235	8016513	zf-C2H2	9	+
CM028651.1	13702765	13704399	zf-C2H2	9	+
CM028651.1	17830152	17831538	zf-C2H2	12	-
CM028651.1	18048964	18049753	zf-C2H2	5	+
CM028651.1	31329307	31330057	zf-C2H2	7	-
CM028651.1	33985576	33986746	zf-C2H2	10	-
CM028651.1	36427714	36428212	zf-C2H2	5	-
CM028651.1	39063993	39065358	zf-C2H2	10	-
CM028651.1	39068581	39069616	zf-C2H2	11	-
CM028651.1	39072931	39073722	zf-C2H2	6	-
CM028651.1	39082577	39083120	zf-C2H2	5	-
CM028651.1	39085767	39086700	zf-C2H2	7	-
CM028651.1	39087667	39091524	zf-C2H2	22	-
CM028651.1	39094895	39097729	zf-C2H2	14	-
CM028651.1	39115571	39117785	zf-C2H2	9	-
CM028651.1	39122040	39124836	zf-C2H2	12	-
CM028651.1	39127427	39132005	zf-C2H2	40	-
CM028651.1	39162400	39163300	zf-C2H2	5	-
CM028652.1	20222843	20224382	zf-C2H2	17	+
CM028652.1	20235839	20237327	zf-C2H2	17	+
CM028652.1	21883767	21884828	zf-C2H2	10	-
CM028652.1	22220073	22220790	zf-C2H2	8	-
CM028652.1	22231321	22231813	zf-C2H2	6	-
CM028652.1	22235152	22235998	zf-C2H2	9	-
CM028652.1	22240415	22241791	zf-C2H2	16	+
CM028652.1	22257424	22258831	zf-C2H2	15	+
CM028652.1	22266436	22267837	zf-C2H2	15	+
CM028652.1	22273383	22274837	zf-C2H2	16	+
CM028652.1	22275069	22275588	zf-C2H2	5	+
CM028652.1	22280852	22282280	zf-C2H2	15	+
CM028652.1	22357361	22358522	zf-C2H2	12	+
CM028652.1	22367282	22368437	zf-C2H2	12	+
CM028652.1	22371459	22372497	zf-C2H2	9	+
CM028652.1	22375700	22376795	zf-C2H2	12	+
CM028652.1	22381797	22382856	zf-C2H2	13	+
CM028652.1	22388863	22390018	zf-C2H2	12	+
CM028652.1	22396903	22397683	zf-C2H2	9	+
CM028652.1	22403136	22403586	zf-C2H2	5	+
CM028652.1	22409096	22409843	zf-C2H2	7	+
CM028652.1	22418252	22419404	zf-C2H2	12	+
CM028652.1	22425288	22426443	zf-C2H2	12	+
CM028652.1	22433237	22434202	zf-C2H2	12	+
CM028652.1	22446346	22447504	zf-C2H2	12	+
CM028652.1	22451107	22452022	zf-C2H2	10	+
CM028652.1	22456419	22457460	zf-C2H2	11	+
CM028652.1	22515931	22516333	zf-C2H2	5	-
CM028652.1	22540441	22542136	zf-C2H2	18	-
CM028652.1	22554469	22555830	zf-C2H2	16	-
CM028652.1	22567408	22568422	zf-C2H2	10	-
CM028652.1	22572362	22574533	zf-C2H2	24	-
CM028652.1	31931535	31932486	zf-C2H2	11	-
CM028652.1	32180917	32181613	zf-C2H2	5	-
CM028652.1	35710324	35711551	zf-C2H2	12	+
CM028653.1	1805619	1806732	zf-C2H2	11	-
CM028653.1	1809696	1810857	zf-C2H2	11	-
CM028653.1	1824539	1825690	zf-C2H2	12	-
CM028653.1	1832757	1833840	zf-C2H2	11	-
CM028653.1	1841154	1842337	zf-C2H2	12	-
CM028653.1	1846383	1847537	zf-C2H2	11	-
CM028653.1	1865045	1866318	zf-C2H2	11	-
CM028653.1	8077711	8078707	zf-C2H2	10	-
CM028653.1	8086771	8087848	zf-C2H2	7	-
CM028653.1	8097127	8098426	zf-C2H2	10	-
CM028653.1	8110995	8112360	zf-C2H2	10	-
CM028653.1	8117187	8118002	zf-C2H2	9	-
CM028653.1	8122336	8123287	zf-C2H2	7	-
CM028653.1	8130956	8131687	zf-C2H2	9	-
CM028653.1	8134993	8135584	zf-C2H2	5	-
CM028653.1	8140597	8141604	zf-C2H2	7	-
CM028653.1	8160904	8161321	zf-C2H2	5	-
CM028653.1	8173285	8174110	zf-C2H2	5	-
CM028653.1	8187123	8188041	zf-C2H2	10	-
CM028653.1	8199874	8201254	zf-C2H2	15	-
CM028653.1	8212455	8213583	zf-C2H2	12	-
CM028653.1	8220652	8221968	zf-C2H2	14	-
CM028653.1	8245613	8246853	zf-C2H2	12	-
CM028653.1	8255366	8256446	zf-C2H2	11	-
CM028653.1	8271351	8273004	zf-C2H2	16	-
CM028653.1	8285348	8285912	zf-C2H2	6	-
CM028653.1	8307936	8309417	zf-C2H2	15	-
CM028653.1	8320586	8321276	zf-C2H2	6	-
CM028653.1	8326829	8327660	zf-C2H2	6	-
CM028653.1	15313148	15313910	zf-C2H2	5	+
CM028653.1	15390825	15391665	zf-C2H2	6	-
CM028653.1	15400986	15401757	zf-C2H2	5	+
CM028653.1	16641559	16642642	zf-C2H2	11	-
CM028653.1	19003312	19004263	zf-C2H2	11	-
CM028653.1	19013557	19014469	zf-C2H2	9	+
CM028653.1	22640280	22640826	zf-C2H2	7	+
CM028653.1	22669744	22671178	zf-C2H2	12	-
CM028653.1	22675613	22676345	zf-C2H2	8	-
CM028653.1	24491784	24493362	zf-C2H2	11	+
CM028653.1	30415074	30416682	zf-C2H2	6	-
CM028653.1	30953056	30955003	zf-C2H2	14	+
CM028653.1	35289727	35293094	zf-C2H2	21	-
CM028653.1	35294493	35296463	zf-C2H2	19	+
CM028654.1	167729	168206	zf-C2H2	5	-
CM028654.1	172524	173706	zf-C2H2	12	-
CM028654.1	181436	182006	zf-C2H2	6	-
CM028654.1	206150	207515	zf-C2H2	13	-
CM028654.1	769967	770429	zf-C2H2	5	+
CM028654.1	1765333	1766053	zf-C2H2	5	+
CM028654.1	1814861	1815980	zf-C2H2	7	+
CM028654.1	2132830	2134010	zf-C2H2	13	-
CM028654.1	2145108	2145780	zf-C2H2	7	-
CM028654.1	2154473	2156073	zf-C2H2	17	-
CM028654.1	2713990	2714830	zf-C2H2	8	+
CM028654.1	7424984	7426103	zf-C2H2	7	+
CM028654.1	10228099	10229485	zf-C2H2	10	-
CM028654.1	20427531	20428773	zf-C2H2	11	-
CM028654.1	23017349	23018207	zf-C2H2	7	+
CM028654.1	23023272	23024325	zf-C2H2	10	+
CM028654.1	23033016	23034615	zf-C2H2	14	+
CM028654.1	23037451	23038486	zf-C2H2	7	+
CM028654.1	23044217	23045360	zf-C2H2	6	+
CM028654.1	23057397	23058624	zf-C2H2	9	+
CM028654.1	23063671	23064616	zf-C2H2	5	+
CM028654.1	23074660	23075665	zf-C2H2	6	+
CM028654.1	23080255	23081410	zf-C2H2	7	+
CM028654.1	23119180	23120074	zf-C2H2	7	-
CM028654.1	23134429	23135092	zf-C2H2	6	-
CM028654.1	23145639	23146572	zf-C2H2	8	-
CM028654.1	23153010	23153961	zf-C2H2	8	-
CM028654.1	23163690	23164928	zf-C2H2	15	-
CM028654.1	23173849	23175278	zf-C2H2	13	-
CM028654.1	23181980	23183690	zf-C2H2	13	-
CM028654.1	23192795	23194535	zf-C2H2	13	-
CM028654.1	23199956	23201642	zf-C2H2	14	-
CM028654.1	23207833	23209555	zf-C2H2	17	-
CM028654.1	23217581	23218931	zf-C2H2	16	-
CM028654.1	23230919	23232566	zf-C2H2	10	-
CM028654.1	23242554	23244368	zf-C2H2	19	-
CM028654.1	23262822	23264494	zf-C2H2	14	-
CM028654.1	23284530	23286114	zf-C2H2	14	-
CM028654.1	23303081	23305556	zf-C2H2	15	-
CM028654.1	23317210	23318392	zf-C2H2	8	-
CM028654.1	23326302	23327780	zf-C2H2	14	-
CM028654.1	23333430	23334291	zf-C2H2	8	-
CM028654.1	23341673	23342585	zf-C2H2	7	-
CM028654.1	23347954	23348977	zf-C2H2	7	-
CM028654.1	23356590	23358060	zf-C2H2	11	-
CM028654.1	23366154	23367408	zf-C2H2	11	+
CM028654.1	23691191	23691719	zf-C2H2	6	+
CM028654.1	26340498	26341345	zf-C2H2	7	-
CM028655.1	1405782	1407342	zf-C2H2	14	-
CM028655.1	10422096	10423499	zf-C2H2	13	+
CM028655.1	10744347	10745241	zf-C2H2	6	-
CM028655.1	12238745	12239789	zf-C2H2	7	-
CM028655.1	12338423	12339281	zf-C2H2	5	-
CM028655.1	12344983	12345652	zf-C2H2	6	+
CM028655.1	12350364	12351525	zf-C2H2	10	+
CM028655.1	12357717	12358284	zf-C2H2	7	+
CM028655.1	12362848	12363556	zf-C2H2	6	+
CM028655.1	12377680	12378781	zf-C2H2	9	+
CM028655.1	12382999	12383665	zf-C2H2	6	+
CM028655.1	12387190	12388114	zf-C2H2	7	+
CM028655.1	12396211	12397246	zf-C2H2	8	+
CM028655.1	12405845	12406970	zf-C2H2	9	+
CM028655.1	18253442	18254648	zf-C2H2	6	+
CM028655.1	19593650	19594469	zf-C2H2	5	+
CM028655.1	21030916	21033225	zf-C2H2	8	-
CM028655.1	24050624	24056199	zf-C2H2	10	+
CM028655.1	28502849	28504505	zf-C2H2	6	-
CM028655.1	39483237	39485930	zf-C2H2	9	+
CM028655.1	42041644	42043207	zf-C2H2	11	-
CM028655.1	43720609	43722289	zf-C2H2	8	+
CM028656.1	4356986	4357913	zf-C2H2	9	+
CM028656.1	4376896	4377883	zf-C2H2	9	+
CM028656.1	4383780	4384895	zf-C2H2	9	+
CM028656.1	4408310	4409230	zf-C2H2	9	+
CM028656.1	4423619	4424546	zf-C2H2	9	+
CM028656.1	9113232	9116352	zf-C2H2	6	-
CM028656.1	18190706	18194315	zf-C2H2	8	-
CM028656.1	26385133	26389180	zf-C2H2	8	-
CM028656.1	26978232	26979156	zf-C2H2	9	+
CM028656.1	26984716	26985742	zf-C2H2	11	+
CM028656.1	26991564	26992590	zf-C2H2	10	+
CM028656.1	30190700	30191824	zf-C2H2	8	+
CM028656.1	33851136	33852018	zf-C2H2	6	-
CM028656.1	35557277	35559560	zf-C2H2	6	-
CM028657.1	728738	729515	zf-C2H2	8	+
CM028657.1	738025	738799	zf-C2H2	8	+
CM028657.1	742778	743636	zf-C2H2	9	+
CM028657.1	754918	755743	zf-C2H2	9	+
CM028657.1	926284	927058	zf-C2H2	8	+
CM028657.1	934308	934950	zf-C2H2	6	+
CM028657.1	941888	942863	zf-C2H2	9	+
CM028657.1	953259	954150	zf-C2H2	8	+
CM028657.1	966156	967014	zf-C2H2	9	+
CM028657.1	1999289	2000078	zf-C2H2	9	-
CM028657.1	2009488	2010379	zf-C2H2	8	-
CM028657.1	2022606	2023677	zf-C2H2	10	-
CM028657.1	2033510	2034401	zf-C2H2	8	-
CM028657.1	2047939	2048829	zf-C2H2	8	-
CM028657.1	2052736	2053711	zf-C2H2	9	-
CM028657.1	8201902	8203656	zf-C2H2	12	+
CM028657.1	16700069	16701700	zf-C2H2	5	-
CM028657.1	21987805	21989486	zf-C2H2	17	+
CM028657.1	21995873	21997145	zf-C2H2	12	+
CM028657.1	22002588	22003929	zf-C2H2	13	+
CM028657.1	22007302	22008130	zf-C2H2	8	+
CM028657.1	22016319	22017048	zf-C2H2	7	+
CM028657.1	22021722	22023210	zf-C2H2	14	+
CM028657.1	22025407	22026268	zf-C2H2	9	+
CM028657.1	22041719	22043639	zf-C2H2	19	+
CM028657.1	22045819	22046714	zf-C2H2	9	+
CM028657.1	22048187	22049468	zf-C2H2	12	+
CM028657.1	22056137	22057139	zf-C2H2	9	+
CM028657.1	22352870	22353914	zf-C2H2	5	-
CM028657.1	22361862	22362870	zf-C2H2	5	-
CM028657.1	23787957	23788881	zf-C2H2	9	+
CM028657.1	31929771	31935978	zf-C2H2	15	-
CM028657.1	37956598	37957615	zf-C2H2	5	-
CM028657.1	37961248	37962325	zf-C2H2	6	-
CM028657.1	37967570	37968800	zf-C2H2	8	-
CM028657.1	37975023	37976109	zf-C2H2	7	-
CM028657.1	37979041	37979719	zf-C2H2	7	-
CM028657.1	37986794	37987766	zf-C2H2	6	-
CM028657.1	37998009	37999184	zf-C2H2	9	-
CM028657.1	38681958	38683092	zf-C2H2	9	+
CM028658.1	4428856	4431385	zf-C2H2	14	-
CM028658.1	15300427	15301675	zf-C2H2	12	+
CM028658.1	16540593	16541388	zf-C2H2	9	+
CM028658.1	23523777	23524590	zf-C2H2	9	+
CM028658.1	28479614	28481195	zf-C2H2	5	-
CM028658.1	29273934	29278410	zf-C2H2	15	+
CM028658.1	30921225	30927018	zf-C2H2	16	+
CM028658.1	31813546	31815241	zf-C2H2	5	-
CM028658.1	33630947	33631892	zf-C2H2	8	+
CM028658.1	39076032	39077655	zf-C2H2	5	+
CM028659.1	6406315	6408124	zf-C2H2	12	+
CM028659.1	6631728	6632343	zf-C2H2	7	+
CM028659.1	6652239	6652818	zf-C2H2	7	+
CM028659.1	6672414	6673383	zf-C2H2	11	-
CM028659.1	6689194	6689860	zf-C2H2	5	+
CM028659.1	6700776	6701625	zf-C2H2	8	+
CM028659.1	6716760	6717144	zf-C2H2	5	+
CM028659.1	33100195	33101427	zf-C2H2	11	+
CM028659.1	33105558	33106776	zf-C2H2	10	+
CM028660.1	446438	447472	zf-C2H2	8	-
CM028660.1	2419263	2420070	zf-C2H2	5	-
CM028660.1	2460838	2461441	zf-C2H2	5	+
CM028660.1	4272477	4273266	zf-C2H2	5	-
CM028660.1	9383276	9385487	zf-C2H2	6	-
CM028660.1	9650554	9651220	zf-C2H2	6	-
CM028660.1	10021487	10022192	zf-C2H2	6	+
CM028660.1	10026870	10027572	zf-C2H2	6	+
CM028660.1	10035177	10035840	zf-C2H2	6	+
CM028660.1	10329329	10330199	zf-C2H2	8	-
CM028660.1	24595383	24596060	zf-C2H2	7	+
CM028660.1	28535453	28536305	zf-C2H2	5	-
CM028660.1	37115900	37119902	zf-C2H2	12	-
CM028660.1	41241669	41242497	zf-C2H2	9	+
CM028660.1	41255835	41256789	zf-C2H2	8	+
CM028660.1	41264606	41265719	zf-C2H2	11	+
CM028660.1	41271506	41272568	zf-C2H2	10	+
CM028660.1	41378272	41380951	zf-C2H2	20	-
CM028660.1	41520102	41521197	zf-C2H2	12	-
CM028660.1	41527228	41528400	zf-C2H2	12	-
CM028660.1	41532679	41533333	zf-C2H2	7	-
CM028660.1	41545808	41546294	zf-C2H2	6	-
CM028660.1	41551273	41552347	zf-C2H2	12	-
CM028660.1	41555815	41557042	zf-C2H2	12	-
CM028660.1	41560979	41562146	zf-C2H2	11	-
CM028660.1	41735426	41736389	zf-C2H2	9	+
CM028660.1	41739584	41740997	zf-C2H2	13	+
CM028660.1	41744775	41745768	zf-C2H2	11	+
CM028660.1	41749089	41750259	zf-C2H2	13	+
CM028660.1	41752736	41753582	zf-C2H2	8	+
CM028660.1	41755554	41756570	zf-C2H2	12	+
CM028660.1	41761102	41762239	zf-C2H2	13	+
CM028660.1	41766546	41767653	zf-C2H2	12	+
CM028660.1	41772745	41773807	zf-C2H2	11	+
CM028660.1	41776414	41777566	zf-C2H2	12	+
CM028660.1	41782819	41784279	zf-C2H2	15	+
CM028660.1	41789777	41790929	zf-C2H2	12	+
CM028660.1	41803800	41805009	zf-C2H2	13	+
CM028660.1	41809670	41811131	zf-C2H2	15	+
CM028660.1	41814679	41815429	zf-C2H2	7	+
CM028660.1	41821837	41823007	zf-C2H2	12	+
CM028660.1	41830527	41830982	zf-C2H2	6	+
CM028660.1	41903282	41904584	zf-C2H2	13	-
CM028660.1	41909104	41909824	zf-C2H2	8	-
CM028660.1	42072943	42074767	zf-C2H2	20	-
CM028660.1	42084972	42086631	zf-C2H2	19	-
CM028660.1	42094270	42096430	zf-C2H2	24	-
CM028660.1	42187640	42189254	zf-C2H2	17	-
CM028660.1	42192837	42193947	zf-C2H2	11	-
CM028660.1	42219828	42220937	zf-C2H2	12	-
CM028660.1	42519101	42520190	zf-C2H2	9	-
CM028660.1	42574624	42575559	zf-C2H2	9	+
CM028661.1	5555982	5556837	zf-C2H2	6	+
CM028661.1	39977871	39979857	zf-C2H2	6	-
CM028661.1	43579358	43580390	zf-C2H2	9	-
CM028661.1	45755063	45756497	zf-C2H2	5	+
CM028661.1	46281946	46283002	zf-C2H2	6	-
CM028662.1	11586847	11587897	zf-C2H2	8	+
CM028662.1	11606243	11607088	zf-C2H2	8	+
CM028662.1	16004076	16006014	zf-C2H2	20	+
CM028662.1	16495267	16496022	zf-C2H2	10	-
CM028662.1	16501340	16501955	zf-C2H2	6	-
CM028662.1	19493020	19494893	zf-C2H2	19	+
CM028662.1	19502263	19503322	zf-C2H2	10	+
CM028662.1	19514722	19515460	zf-C2H2	6	-
CM028663.1	14141372	14142779	zf-C2H2	7	+
CM028663.1	16866913	16868247	zf-C2H2	13	-
CM028663.1	25751593	25753293	zf-C2H2	7	+
CM028663.1	29333014	29335369	zf-C2H2	21	+
CM028663.1	32317330	32318005	zf-C2H2	5	-
CM028663.1	33253459	33254068	zf-C2H2	5	-
CM028663.1	34257582	34258464	zf-C2H2	9	+
CM028663.1	36180618	36183024	zf-C2H2	7	-
CM028663.1	37356776	37357685	zf-C2H2	5	+
CM028663.1	37361574	37364238	zf-C2H2	5	+
CM028664.1	1932979	1933762	zf-C2H2	7	+
CM028664.1	6714778	6715465	zf-C2H2	6	-
CM028664.1	15883462	15884993	zf-C2H2	20	-
CM028664.1	15890973	15892225	zf-C2H2	12	-
CM028664.1	15906018	15907560	zf-C2H2	16	-
CM028664.1	15918387	15919605	zf-C2H2	12	-
CM028664.1	15931270	15932311	zf-C2H2	10	-
CM028664.1	15942526	15943630	zf-C2H2	11	-
CM028664.1	15951755	15952993	zf-C2H2	13	-
CM028664.1	15971521	15973059	zf-C2H2	18	-
CM028664.1	15988532	15989108	zf-C2H2	7	-
CM028664.1	16007468	16008704	zf-C2H2	12	-
CM028664.1	17350784	17351576	zf-C2H2	6	+
CM028664.1	17357323	17358253	zf-C2H2	5	+
CM028664.1	17363169	17364102	zf-C2H2	5	+
CM028664.1	17369005	17369877	zf-C2H2	6	+
CM028664.1	17380015	17381353	zf-C2H2	10	+
CM028664.1	17408989	17409906	zf-C2H2	9	+
CM028664.1	17419818	17420535	zf-C2H2	5	+
CM028664.1	17463053	17463488	zf-C2H2	5	+
CM028664.1	17487728	17488658	zf-C2H2	5	+
CM028664.1	17493190	17494365	zf-C2H2	7	+
CM028664.1	17495559	17496454	zf-C2H2	7	+
CM028664.1	17505301	17506237	zf-C2H2	6	-
CM028664.1	17519784	17521155	zf-C2H2	8	-
CM028664.1	17554926	17555690	zf-C2H2	7	+
CM028664.1	17565361	17565856	zf-C2H2	6	+
CM028664.1	17572374	17573472	zf-C2H2	8	+
CM028664.1	17602314	17603439	zf-C2H2	5	-
CM028664.1	17656658	17657488	zf-C2H2	7	+
CM028665.1	969895	970956	zf-C2H2	14	+
CM028665.1	2492137	2493808	zf-C2H2	14	-
CM028665.1	11106943	11108533	zf-C2H2	8	+
CM028665.1	12078205	12078610	zf-C2H2	5	-
CM028665.1	16748625	16749864	zf-C2H2	11	+
CM028665.1	16968429	16970505	zf-C2H2	5	+
CM028665.1	20830592	20831291	zf-C2H2	6	-
CM028665.1	22613192	22613591	zf-C2H2	5	+
CM028665.1	22619456	22620439	zf-C2H2	8	-
CM028665.1	22625584	22627758	zf-C2H2	21	-
CM028665.1	22633667	22634309	zf-C2H2	5	-
CM028665.1	22634421	22634940	zf-C2H2	7	-
CM028665.1	22662457	22663905	zf-C2H2	16	-
CM028665.1	22674758	22677554	zf-C2H2	20	-
CM028665.1	22691295	22692039	zf-C2H2	8	-
CM028665.1	22999884	23000523	zf-C2H2	5	+
CM028665.1	23013012	23013555	zf-C2H2	5	+
CM028665.1	25836066	25837647	zf-C2H2	11	-
CM028665.1	25837913	25838681	zf-C2H2	6	-
CM028665.1	25858925	25860068	zf-C2H2	5	+
CM028665.1	26208935	26210333	zf-C2H2	15	+
CM028665.1	34317412	34319050	zf-C2H2	6	+
CM028665.1	34670770	34671886	zf-C2H2	6	-
CM028665.1	35021833	35023949	zf-C2H2	7	+
CM028666.1	5418244	5419117	zf-C2H2	9	-
CM028666.1	5426507	5427398	zf-C2H2	8	-
CM028666.1	6440545	6441892	zf-C2H2	8	+
CM028666.1	6450205	6450883	zf-C2H2	6	-
CM028666.1	9048248	9049037	zf-C2H2	6	+
CM028666.1	9664882	9667234	zf-C2H2	5	-
CM028666.1	15102111	15103181	zf-C2H2	11	+
CM028666.1	16198056	16198938	zf-C2H2	6	+
CM028666.1	16518229	16518829	zf-C2H2	5	-
CM028666.1	20598862	20599705	zf-C2H2	8	-
CM028666.1	20604070	20604583	zf-C2H2	5	-
CM028666.1	23317528	23319368	zf-C2H2	8	-
CM028666.1	29603853	29605004	zf-C2H2	10	+
CM028666.1	30460641	30462077	zf-C2H2	16	+
CM028667.1	1910319	1910811	zf-C2H2	5	-
CM028667.1	1916468	1917032	zf-C2H2	5	-
CM028667.1	2704852	2706513	zf-C2H2	18	+
CM028667.1	2714475	2715765	zf-C2H2	13	+
CM028667.1	2738482	2739184	zf-C2H2	6	+
CM028667.1	2753856	2754444	zf-C2H2	6	+
CM028667.1	4346193	4346766	zf-C2H2	7	+
CM028667.1	4352668	4353205	zf-C2H2	6	+
CM028667.1	4367716	4368301	zf-C2H2	5	+
CM028667.1	4372171	4373794	zf-C2H2	15	-
CM028667.1	4388905	4390642	zf-C2H2	14	+
CM028667.1	4407249	4408080	zf-C2H2	9	+
CM028667.1	5874243	5875053	zf-C2H2	7	+
CM028667.1	10193717	10194800	zf-C2H2	8	-
CM028667.1	10206944	10207571	zf-C2H2	7	-
CM028667.1	10215148	10216644	zf-C2H2	15	-
CM028667.1	10225660	10227046	zf-C2H2	13	-
CM028667.1	10253769	10255020	zf-C2H2	11	-
CM028667.1	10268219	10269349	zf-C2H2	14	-
CM028667.1	10280178	10281624	zf-C2H2	12	-
CM028667.1	10292849	10294148	zf-C2H2	11	-
CM028667.1	10317658	10318147	zf-C2H2	5	-
CM028667.1	12036485	12037655	zf-C2H2	6	+
CM028667.1	18280549	18282031	zf-C2H2	5	-
CM028667.1	31075106	31075673	zf-C2H2	5	-
CM028667.1	31602469	31603288	zf-C2H2	11	+
CM028667.1	34476398	34477739	zf-C2H2	5	-
CM028667.1	42723475	42726526	zf-C2H2	9	-
CM028668.1	4658902	4660050	zf-C2H2	11	-
CM028668.1	6253716	6254202	zf-C2H2	5	+
CM028668.1	6556580	6558038	zf-C2H2	5	-
CM028668.1	10145180	10145675	zf-C2H2	6	-
CM028668.1	17575965	17576709	zf-C2H2	6	-
JAABKB010000026.1	233695	234711	zf-C2H2	12	-
JAABKB010000026.1	239546	240392	zf-C2H2	9	-
JAABKB010000026.1	243884	244916	zf-C2H2	10	-
JAABKB010000026.1	248259	249480	zf-C2H2	13	-
JAABKB010000026.1	256509	257646	zf-C2H2	13	-
JAABKB010000026.1	262266	262794	zf-C2H2	6	-
JAABKB010000026.1	269760	270690	zf-C2H2	9	-
JAABKB010000026.1	275623	276562	zf-C2H2	8	-
JAABKB010000026.1	289778	290687	zf-C2H2	9	-
JAABKB010000026.1	298946	299897	zf-C2H2	9	-
JAABKB010000026.1	306005	307004	zf-C2H2	8	-
JAABKB010000026.1	310258	311047	zf-C2H2	8	-
JAABKB010000026.1	320401	321193	zf-C2H2	8	-
JAABKB010000026.1	328031	328853	zf-C2H2	8	-
JAABKB010000026.1	342472	343308	zf-C2H2	10	-
JAABKB010000026.1	353800	354787	zf-C2H2	9	-
JAABKB010000026.1	370430	371411	zf-C2H2	9	-
JAABKB010000026.1	381126	381813	zf-C2H2	6	+
JAABKB010000026.1	389431	390355	zf-C2H2	8	+
JAABKB010000026.1	403353	404295	zf-C2H2	10	+
JAABKB010000026.1	408581	409661	zf-C2H2	10	+
JAABKB010000026.1	416238	416688	zf-C2H2	5	+
JAABKB010000026.1	421482	422268	zf-C2H2	8	+
JAABKB010000026.1	426094	427161	zf-C2H2	12	+
JAABKB010000026.1	433335	434373	zf-C2H2	11	+
JAABKB010000026.1	438712	439825	zf-C2H2	11	-
JAABKB010000026.1	832443	833232	zf-C2H2	8	-
JAABKB010000026.1	866621	867554	zf-C2H2	8	-
JAABKB010000026.1	871545	872622	zf-C2H2	10	-
JAABKB010000026.1	876719	877541	zf-C2H2	9	-
JAABKB010000026.1	891548	892394	zf-C2H2	10	-
JAABKB010000026.1	898591	899566	zf-C2H2	9	-
JAABKB010000026.1	917325	917880	zf-C2H2	6	-
JAABKB010000026.1	922881	923823	zf-C2H2	8	-
JAABKB010000026.1	930176	931043	zf-C2H2	9	-
JAABKB010000026.1	935293	936253	zf-C2H2	8	-
JAABKB010000026.1	940862	941813	zf-C2H2	9	-
JAABKB010000026.1	952644	953496	zf-C2H2	7	-
JAABKB010000026.1	972004	972943	zf-C2H2	8	+
JAABKB010000026.1	979134	979902	zf-C2H2	9	+
JAABKB010000026.1	985146	986076	zf-C2H2	9	+
JAABKB010000026.1	991847	992890	zf-C2H2	9	+
JAABKB010000026.1	1002336	1003155	zf-C2H2	8	+
JAABKB010000026.1	1011456	1012248	zf-C2H2	9	+
JAABKB010000026.1	1020334	1021384	zf-C2H2	11	+
JAABKB010000026.1	1025527	1026211	zf-C2H2	7	-
JAABKB010000026.1	1030242	1031379	zf-C2H2	10	-
JAABKB010000026.1	1038913	1039843	zf-C2H2	8	-
JAABKB010000026.1	1047086	1048061	zf-C2H2	9	-
JAABKB010000026.1	1060935	1061850	zf-C2H2	9	-
JAABKB010000026.1	1066435	1067209	zf-C2H2	8	-
JAABKB010000026.1	1071522	1072413	zf-C2H2	8	-
JAABKB010000026.1	1087590	1088349	zf-C2H2	7	-
JAABKB010000026.1	1100399	1101263	zf-C2H2	8	-
JAABKB010000026.1	1108010	1108964	zf-C2H2	8	-
JAABKB010000026.1	1123473	1124169	zf-C2H2	7	-
JAABKB010000026.1	1139927	1140818	zf-C2H2	8	-
JAABKB010000026.1	1146897	1147689	zf-C2H2	7	-
JAABKB010000026.1	1155452	1156289	zf-C2H2	8	-
JAABKB010000026.1	1172382	1173324	zf-C2H2	8	-
JAABKB010000026.1	1179867	1180317	zf-C2H2	5	-
JAABKB010000026.1	1181201	1181906	zf-C2H2	7	-
JAABKB010000026.1	1199560	1200451	zf-C2H2	8	-
JAABKB010000026.1	1202319	1203108	zf-C2H2	8	-
JAABKB010000026.1	1210198	1210861	zf-C2H2	6	-
JAABKB010000026.1	1213009	1213777	zf-C2H2	8	-
JAABKB010000026.1	1221941	1222730	zf-C2H2	9	-
JAABKB010000026.1	1224955	1225744	zf-C2H2	8	-
JAABKB010000026.1	1247385	1248159	zf-C2H2	8	-
JAABKB010000026.1	1278650	1279435	zf-C2H2	8	-
JAABKB010000026.1	1290101	1290974	zf-C2H2	9	-
JAABKB010000034.1	148794	149454	zf-C2H2	12	-
JAABKB010000044.1	163890	165216	zf-C2H2	10	-
JAABKB010000051.1	329459	330335	zf-C2H2	8	-
JAABKB010000051.1	332574	333741	zf-C2H2	9	-
JAABKB010000051.1	334653	336162	zf-C2H2	10	-
JAABKB010000058.1	290146	290581	zf-C2H2	6	-
JAABKB010000059.1	306117	306645	zf-C2H2	5	-
JAABKB010000070.1	217573	218209	zf-C2H2	6	+
JAABKB010000070.1	228150	228753	zf-C2H2	6	+
JAABKB010000070.1	293628	294240	zf-C2H2	5	-
JAABKB010000070.1	301256	302102	zf-C2H2	6	-
JAABKB010000070.1	317770	318593	zf-C2H2	8	-
JAABKB010000078.1	142726	144159	zf-C2H2	11	-
JAABKB010000080.1	35439	35859	zf-C2H2	5	-
JAABKB010000080.1	43276	44987	zf-C2H2	7	-
JAABKB010000080.1	46237	46717	zf-C2H2	5	-
JAABKB010000080.1	59868	60363	zf-C2H2	5	-
JAABKB010000082.1	163140	164316	zf-C2H2	6	-
JAABKB010000082.1	168482	169775	zf-C2H2	11	-
JAABKB010000087.1	59477	60356	zf-C2H2	9	+
JAABKB010000087.1	204175	205477	zf-C2H2	9	+
JAABKB010000092.1	206022	206796	zf-C2H2	7	-
JAABKB010000129.1	148417	150069	zf-C2H2	19	-
JAABKB010000129.1	157943	159764	zf-C2H2	21	-
JAABKB010000133.1	442	1132	zf-C2H2	6	+
JAABKB010000133.1	1358	2057	zf-C2H2	7	+
JAABKB010000133.1	15485	16768	zf-C2H2	13	+
JAABKB010000133.1	41090	41894	zf-C2H2	8	+
JAABKB010000133.1	62027	63347	zf-C2H2	11	+
JAABKB010000133.1	83031	84194	zf-C2H2	12	+
JAABKB010000133.1	122872	123262	zf-C2H2	5	-
JAABKB010000133.1	128258	129002	zf-C2H2	9	-
JAABKB010000133.1	138695	139253	zf-C2H2	6	-
JAABKB010000133.1	143965	144700	zf-C2H2	6	-
JAABKB010000133.1	150989	151568	zf-C2H2	5	-
JAABKB010000133.1	159792	161496	zf-C2H2	18	+
JAABKB010000133.1	168629	169412	zf-C2H2	9	+
JAABKB010000134.1	112414	112912	zf-C2H2	5	+
JAABKB010000136.1	8061	8973	zf-C2H2	8	+
JAABKB010000179.1	13004	13844	zf-C2H2	6	-
JAABKB010000179.1	15002	15835	zf-C2H2	7	-
JAABKB010000179.1	19859	20747	zf-C2H2	6	-
JAABKB010000179.1	61977	63124	zf-C2H2	7	-
JAABKB010000179.1	101209	102007	zf-C2H2	6	-
JAABKB010000179.1	109002	110073	zf-C2H2	12	+
JAABKB010000182.1	11211	12903	zf-C2H2	18	-
JAABKB010000183.1	6101	6683	zf-C2H2	6	+
JAABKB010000200.1	7184	8172	zf-C2H2	9	+
JAABKB010000200.1	35372	36353	zf-C2H2	12	+
JAABKB010000200.1	52964	54113	zf-C2H2	14	+
JAABKB010000200.1	64106	65125	zf-C2H2	9	+
JAABKB010000274.1	17158	17732	zf-C2H2	8	-
JAABKB010000274.1	26745	27932	zf-C2H2	9	-
JAABKB010000274.1	36224	37154	zf-C2H2	8	-
JAABKB010000274.1	44265	45089	zf-C2H2	9	-
JAABKB010000274.1	55410	56037	zf-C2H2	7	-
JAABKB010000297.1	36622	37384	zf-C2H2	8	-
JAABKB010000298.1	69236	70086	zf-C2H2	9	+
JAABKB010000300.1	61322	63218	zf-C2H2	20	+
JAABKB010000315.1	12662	13337	zf-C2H2	8	-
JAABKB010000315.1	25058	26324	zf-C2H2	15	-
JAABKB010000315.1	41517	43103	zf-C2H2	18	-
JAABKB010000322.1	12439	12994	zf-C2H2	5	+
JAABKB010000341.1	20824	21556	zf-C2H2	5	+
JAABKB010000341.1	22223	23447	zf-C2H2	9	+
JAABKB010000345.1	19438	20872	zf-C2H2	16	+
JAABKB010000345.1	28837	30373	zf-C2H2	17	+
JAABKB010000345.1	40337	40922	zf-C2H2	7	+
JAABKB010000345.1	43072	44485	zf-C2H2	17	+
JAABKB010000345.1	58227	58878	zf-C2H2	6	+
JAABKB010000345.1	59230	59740	zf-C2H2	5	+
JAABKB010000349.1	45386	46172	zf-C2H2	5	-
JAABKB010000349.1	48964	49441	zf-C2H2	5	-
JAABKB010000362.1	39987	40527	zf-C2H2	5	+
JAABKB010000379.1	8030	9068	zf-C2H2	10	+
JAABKB010000379.1	38921	39956	zf-C2H2	10	+
JAABKB010000379.1	45451	46627	zf-C2H2	12	+
JAABKB010000390.1	4900	6221	zf-C2H2	14	+
JAABKB010000390.1	23199	24380	zf-C2H2	13	+
JAABKB010000390.1	35701	36665	zf-C2H2	11	+
JAABKB010000406.1	13212	14244	zf-C2H2	12	-
JAABKB010000428.1	7129	7915	zf-C2H2	9	+
JAABKB010000428.1	21204	22494	zf-C2H2	13	+
JAABKB010000428.1	29782	30565	zf-C2H2	7	+
JAABKB010000441.1	1188	1686	zf-C2H2	6	+
JAABKB010000441.1	9451	10123	zf-C2H2	7	+
JAABKB010000441.1	18960	19515	zf-C2H2	5	+
JAABKB010000441.1	23113	23740	zf-C2H2	7	+
JAABKB010000444.1	4725	5547	zf-C2H2	8	-
JAABKB010000450.1	9882	10362	zf-C2H2	5	-
JAABKB010000461.1	11935	12973	zf-C2H2	10	-
JAABKB010000461.1	20040	21300	zf-C2H2	12	-
JAABKB010000474.1	20381	20900	zf-C2H2	5	-
JAABKB010000475.1	6571	7555	zf-C2H2	9	+
JAABKB010000523.1	7779	8202	zf-C2H2	5	-
JAABKB010000523.1	11688	12660	zf-C2H2	10	-
JAABKB010000539.1	4489	5184	zf-C2H2	8	-
JAABKB010000573.1	8903	9287	zf-C2H2	5	+
JAABKB010000597.1	13181	14554	zf-C2H2	15	-
JAABKB010000639.1	8503	9601	zf-C2H2	11	-
JAABKB010000658.1	8213	9400	zf-C2H2	16	-
JAABKB010000726.1	1229	2285	zf-C2H2	12	+
JAABKB010000726.1	14245	15619	zf-C2H2	16	+
JAABKB010000726.1	24653	25814	zf-C2H2	12	+
```
