## Supplementary Data 2 for "Transposable elements drive the evolution of metazoan zinc finger genes": Mullus_surmuletus_znfs.bed

```
CAESWR010000004.1	1000702	1002151	zf-C2H2	5	+
CAESWR010000005.1	180773	186374	zf-C2H2	10	-
CAESWR010000029.1	875526	876324	zf-C2H2	6	+
CAESWR010000029.1	876604	877603	zf-C2H2	6	+
CAESWR010000034.1	854231	855344	zf-C2H2	9	+
CAESWR010000034.1	857654	858530	zf-C2H2	6	+
CAESWR010000039.1	77691	82329	zf-C2H2	14	-
CAESWR010000048.1	537056	539135	zf-C2H2	6	+
CAESWR010000054.1	321114	323211	zf-C2H2	6	+
CAESWR010000057.1	66272	67343	zf-C2H2	6	-
CAESWR010000072.1	1977	3963	zf-C2H2	10	+
CAESWR010000084.1	546828	549459	zf-C2H2	6	+
CAESWR010000096.1	96567	97755	zf-C2H2	9	+
CAESWR010000106.1	73008	75732	zf-C2H2	21	+
CAESWR010000118.1	1281148	1285858	zf-C2H2	13	-
CAESWR010000120.1	513376	518299	zf-C2H2	6	-
CAESWR010000120.1	522465	524250	zf-C2H2	5	-
CAESWR010000138.1	53332	54745	zf-C2H2	12	+
CAESWR010000138.1	55981	58813	zf-C2H2	6	+
CAESWR010000141.1	319060	323836	zf-C2H2	8	-
CAESWR010000149.1	1053689	1055534	zf-C2H2	11	+
CAESWR010000178.1	737448	739593	zf-C2H2	8	-
CAESWR010000178.1	747201	748218	zf-C2H2	7	+
CAESWR010000182.1	213680	219107	zf-C2H2	9	-
CAESWR010000184.1	8638	11056	zf-C2H2	7	-
CAESWR010000196.1	1338152	1339496	zf-C2H2	12	+
CAESWR010000201.1	301018	302050	zf-C2H2	5	+
CAESWR010000205.1	63832	66388	zf-C2H2	15	+
CAESWR010000205.1	67145	68300	zf-C2H2	9	+
CAESWR010000205.1	69304	70294	zf-C2H2	8	+
CAESWR010000205.1	167839	168964	zf-C2H2	8	+
CAESWR010000210.1	224581	228085	zf-C2H2	8	+
CAESWR010000212.1	260721	263058	zf-C2H2	7	+
CAESWR010000216.1	639760	642031	zf-C2H2	5	+
CAESWR010000224.1	26940	29490	zf-C2H2	6	+
CAESWR010000231.1	186250	188131	zf-C2H2	7	-
CAESWR010000231.1	366242	367814	zf-C2H2	6	+
CAESWR010000242.1	1102182	1103895	zf-C2H2	11	+
CAESWR010000250.1	157663	159718	zf-C2H2	14	-
CAESWR010000250.1	167598	169404	zf-C2H2	13	-
CAESWR010000257.1	801665	802457	zf-C2H2	5	-
CAESWR010000257.1	805563	806625	zf-C2H2	11	-
CAESWR010000257.1	807119	809711	zf-C2H2	24	-
CAESWR010000257.1	810629	811898	zf-C2H2	11	-
CAESWR010000257.1	817906	818890	zf-C2H2	11	-
CAESWR010000259.1	377048	378266	zf-C2H2	6	+
CAESWR010000269.1	82896	84060	zf-C2H2	11	+
CAESWR010000270.1	54772	57274	zf-C2H2	5	-
CAESWR010000270.1	80257	82135	zf-C2H2	6	-
CAESWR010000276.1	761314	762712	zf-C2H2	5	+
CAESWR010000286.1	4619	5492	zf-C2H2	6	-
CAESWR010000294.1	852893	854582	zf-C2H2	5	-
CAESWR010000296.1	8751	9879	zf-C2H2	6	-
CAESWR010000301.1	307947	309426	zf-C2H2	11	+
CAESWR010000310.1	26035	27652	zf-C2H2	17	+
CAESWR010000310.1	30561	32085	zf-C2H2	15	+
CAESWR010000310.1	38569	39349	zf-C2H2	9	+
CAESWR010000322.1	523356	524304	zf-C2H2	6	-
CAESWR010000322.1	524838	528649	zf-C2H2	24	-
CAESWR010000322.1	530878	532888	zf-C2H2	18	+
CAESWR010000325.1	360736	366850	zf-C2H2	16	+
CAESWR010000335.1	310930	311575	zf-C2H2	5	+
CAESWR010000335.1	314064	315108	zf-C2H2	5	-
CAESWR010000338.1	90526	92347	zf-C2H2	11	+
CAESWR010000338.1	167407	169537	zf-C2H2	20	-
CAESWR010000338.1	170731	172147	zf-C2H2	13	-
CAESWR010000338.1	173958	175587	zf-C2H2	16	+
CAESWR010000338.1	181216	182053	zf-C2H2	5	-
CAESWR010000338.1	187704	188883	zf-C2H2	7	-
CAESWR010000338.1	192031	193521	zf-C2H2	8	+
CAESWR010000338.1	193956	195342	zf-C2H2	9	-
CAESWR010000338.1	197094	199653	zf-C2H2	17	-
CAESWR010000338.1	201051	201993	zf-C2H2	5	-
CAESWR010000338.1	205537	206587	zf-C2H2	6	-
CAESWR010000338.1	209140	212272	zf-C2H2	19	-
CAESWR010000338.1	216801	217872	zf-C2H2	6	+
CAESWR010000338.1	224905	226102	zf-C2H2	8	+
CAESWR010000358.1	40393	43120	zf-C2H2	9	+
CAESWR010000361.1	626892	628521	zf-C2H2	8	-
CAESWR010000369.1	996630	998583	zf-C2H2	10	-
CAESWR010000375.1	347938	348850	zf-C2H2	5	-
CAESWR010000386.1	777944	779099	zf-C2H2	5	-
CAESWR010000401.1	61963	63406	zf-C2H2	5	+
CAESWR010000401.1	108936	112320	zf-C2H2	5	-
CAESWR010000415.1	17259	21111	zf-C2H2	7	-
CAESWR010000417.1	191340	192189	zf-C2H2	6	+
CAESWR010000417.1	194476	197285	zf-C2H2	20	+
CAESWR010000417.1	199939	201325	zf-C2H2	13	+
CAESWR010000417.1	203625	207225	zf-C2H2	21	+
CAESWR010000417.1	208376	209066	zf-C2H2	6	+
CAESWR010000425.1	311270	311783	zf-C2H2	5	-
CAESWR010000426.1	478388	479918	zf-C2H2	5	-
CAESWR010000433.1	253392	255210	zf-C2H2	6	+
CAESWR010000439.1	114227	114836	zf-C2H2	5	+
CAESWR010000447.1	217999	218899	zf-C2H2	5	-
CAESWR010000448.1	110754	112466	zf-C2H2	10	+
CAESWR010000448.1	113245	115510	zf-C2H2	13	+
CAESWR010000448.1	118168	119874	zf-C2H2	11	+
CAESWR010000448.1	121796	123098	zf-C2H2	12	+
CAESWR010000448.1	127752	130636	zf-C2H2	17	+
CAESWR010000448.1	132478	133444	zf-C2H2	8	+
CAESWR010000448.1	139597	140668	zf-C2H2	8	+
CAESWR010000448.1	143996	145211	zf-C2H2	9	+
CAESWR010000448.1	147015	149234	zf-C2H2	19	+
CAESWR010000448.1	152978	154187	zf-C2H2	9	+
CAESWR010000448.1	155899	157617	zf-C2H2	17	+
CAESWR010000448.1	160095	161667	zf-C2H2	5	+
CAESWR010000465.1	33662	37625	zf-C2H2	5	+
CAESWR010000474.1	133236	134433	zf-C2H2	11	+
CAESWR010000477.1	128607	129549	zf-C2H2	5	+
CAESWR010000512.1	196287	201795	zf-C2H2	8	-
CAESWR010000513.1	127201	130810	zf-C2H2	5	+
CAESWR010000513.1	269292	271065	zf-C2H2	7	-
CAESWR010000517.1	256046	257081	zf-C2H2	7	-
CAESWR010000519.1	952784	959420	zf-C2H2	15	+
CAESWR010000525.1	46615	47053	zf-C2H2	5	-
CAESWR010000531.1	416999	419513	zf-C2H2	6	-
CAESWR010000541.1	354488	355955	zf-C2H2	11	+
CAESWR010000555.1	56396	57134	zf-C2H2	6	-
CAESWR010000574.1	256899	258522	zf-C2H2	8	+
CAESWR010000574.1	259118	259673	zf-C2H2	5	+
CAESWR010000574.1	561087	561672	zf-C2H2	5	+
CAESWR010000584.1	422313	422895	zf-C2H2	5	+
CAESWR010000584.1	423387	424272	zf-C2H2	8	+
CAESWR010000584.1	425359	428383	zf-C2H2	20	+
CAESWR010000589.1	100030	103636	zf-C2H2	7	+
CAESWR010000627.1	49391	51185	zf-C2H2	17	+
CAESWR010000639.1	24211	27301	zf-C2H2	9	-
CAESWR010000656.1	150283	152290	zf-C2H2	6	+
CAESWR010000689.1	467608	468844	zf-C2H2	5	+
CAESWR010000692.1	69932	70955	zf-C2H2	5	+
CAESWR010000705.1	94067	97016	zf-C2H2	9	+
CAESWR010000724.1	28873	29704	zf-C2H2	7	+
CAESWR010000724.1	32829	33486	zf-C2H2	6	+
CAESWR010000724.1	39706	40369	zf-C2H2	6	+
CAESWR010000724.1	55769	57059	zf-C2H2	9	+
CAESWR010000724.1	58179	58929	zf-C2H2	6	+
CAESWR010000751.1	447753	448506	zf-C2H2	5	-
CAESWR010000772.1	412639	413911	zf-C2H2	12	+
CAESWR010000774.1	403271	404963	zf-C2H2	6	-
CAESWR010000780.1	423653	425468	zf-C2H2	5	+
CAESWR010000783.1	1474	2980	zf-C2H2	12	+
CAESWR010000783.1	7145	8654	zf-C2H2	7	+
CAESWR010000783.1	12018	13089	zf-C2H2	8	+
CAESWR010000783.1	16130	17369	zf-C2H2	9	+
CAESWR010000783.1	23738	25151	zf-C2H2	11	+
CAESWR010000783.1	30878	31955	zf-C2H2	9	+
CAESWR010000783.1	40564	41650	zf-C2H2	9	+
CAESWR010000783.1	48656	50270	zf-C2H2	13	+
CAESWR010000783.1	57079	58435	zf-C2H2	11	+
CAESWR010000783.1	61673	64037	zf-C2H2	8	+
CAESWR010000783.1	64857	66102	zf-C2H2	9	+
CAESWR010000783.1	66953	67946	zf-C2H2	8	+
CAESWR010000783.1	71242	73093	zf-C2H2	10	+
CAESWR010000818.1	200751	202962	zf-C2H2	10	+
CAESWR010000827.1	41847	45444	zf-C2H2	6	-
CAESWR010000853.1	131097	133554	zf-C2H2	5	-
CAESWR010000853.1	135139	136207	zf-C2H2	5	-
CAESWR010000880.1	184929	186939	zf-C2H2	9	-
CAESWR010000880.1	195823	197104	zf-C2H2	6	+
CAESWR010000891.1	12485	14490	zf-C2H2	7	-
CAESWR010000892.1	419684	421694	zf-C2H2	5	+
CAESWR010000894.1	861574	862624	zf-C2H2	9	-
CAESWR010000933.1	180473	182435	zf-C2H2	9	+
CAESWR010000943.1	32404	33505	zf-C2H2	8	-
CAESWR010000959.1	36982	40474	zf-C2H2	22	-
CAESWR010000968.1	37783	38998	zf-C2H2	6	-
CAESWR010000968.1	48017	49055	zf-C2H2	6	+
CAESWR010000970.1	145780	146338	zf-C2H2	5	+
CAESWR010001002.1	156547	157987	zf-C2H2	15	-
CAESWR010001002.1	367355	368618	zf-C2H2	5	-
CAESWR010001002.1	399065	400679	zf-C2H2	11	+
CAESWR010001017.1	168857	173129	zf-C2H2	9	+
CAESWR010001032.1	897	2040	zf-C2H2	9	-
CAESWR010001032.1	4790	6158	zf-C2H2	11	-
CAESWR010001061.1	787992	789075	zf-C2H2	6	-
CAESWR010001100.1	1329	2994	zf-C2H2	8	-
CAESWR010001107.1	580660	583054	zf-C2H2	6	-
CAESWR010001114.1	236355	237747	zf-C2H2	10	+
CAESWR010001114.1	572844	575394	zf-C2H2	5	+
CAESWR010001190.1	10740	12258	zf-C2H2	15	-
CAESWR010001216.1	39616	42571	zf-C2H2	6	+
CAESWR010001225.1	41052	41817	zf-C2H2	7	-
CAESWR010001226.1	224332	225760	zf-C2H2	7	+
CAESWR010001227.1	84740	85697	zf-C2H2	6	+
CAESWR010001227.1	88528	89524	zf-C2H2	10	+
CAESWR010001227.1	93127	94834	zf-C2H2	9	+
CAESWR010001232.1	65306	66806	zf-C2H2	8	+
CAESWR010001238.1	39823	48202	zf-C2H2	49	+
CAESWR010001238.1	59255	62237	zf-C2H2	12	+
CAESWR010001238.1	70053	73509	zf-C2H2	13	+
CAESWR010001238.1	85117	88453	zf-C2H2	18	+
CAESWR010001238.1	94743	98976	zf-C2H2	26	+
CAESWR010001238.1	100333	101179	zf-C2H2	6	+
CAESWR010001238.1	105204	105936	zf-C2H2	5	+
CAESWR010001266.1	24499	26065	zf-C2H2	15	+
CAESWR010001276.1	131882	132500	zf-C2H2	6	+
CAESWR010001376.1	149722	153925	zf-C2H2	12	+
CAESWR010001386.1	68346	70092	zf-C2H2	18	+
CAESWR010001430.1	175928	177159	zf-C2H2	7	+
CAESWR010001432.1	115763	116414	zf-C2H2	7	+
CAESWR010001432.1	425785	427489	zf-C2H2	6	+
CAESWR010001445.1	428512	430325	zf-C2H2	6	+
CAESWR010001469.1	33303	34518	zf-C2H2	6	-
CAESWR010001683.1	6251	7031	zf-C2H2	5	+
CAESWR010001683.1	9430	10156	zf-C2H2	7	+
CAESWR010001708.1	285325	288769	zf-C2H2	10	+
CAESWR010001721.1	1237	2233	zf-C2H2	6	-
CAESWR010001721.1	4945	5875	zf-C2H2	5	-
CAESWR010001751.1	221992	224422	zf-C2H2	16	-
CAESWR010001752.1	2458	3421	zf-C2H2	7	+
CAESWR010001752.1	5163	6339	zf-C2H2	8	-
CAESWR010001752.1	13355	14501	zf-C2H2	6	-
CAESWR010001752.1	15572	16367	zf-C2H2	5	-
CAESWR010001752.1	17738	18860	zf-C2H2	7	-
CAESWR010001752.1	27435	28866	zf-C2H2	12	-
CAESWR010001752.1	36751	37864	zf-C2H2	8	-
CAESWR010001802.1	368167	371830	zf-C2H2	6	+
CAESWR010001985.1	17921	20497	zf-C2H2	8	-
CAESWR010002217.1	87486	89004	zf-C2H2	5	+
CAESWR010002217.1	130286	133406	zf-C2H2	5	-
CAESWR010002254.1	275682	277446	zf-C2H2	12	-
CAESWR010002317.1	117	1095	zf-C2H2	8	+
CAESWR010002317.1	2324	3389	zf-C2H2	5	+
CAESWR010002485.1	2072	3032	zf-C2H2	6	-
CAESWR010002498.1	14543	15818	zf-C2H2	14	-
CAESWR010002533.1	242905	243924	zf-C2H2	6	-
CAESWR010002583.1	31423	32845	zf-C2H2	12	+
CAESWR010002583.1	34671	36513	zf-C2H2	12	+
CAESWR010002583.1	61507	62050	zf-C2H2	7	-
CAESWR010002596.1	44402	45968	zf-C2H2	10	-
CAESWR010002629.1	53150	54344	zf-C2H2	9	-
CAESWR010002632.1	120333	123912	zf-C2H2	25	-
```
