## Supplementary Data 2 for "Transposable elements drive the evolution of metazoan zinc finger genes": Mungos_mungo_znfs.bed

```
PISW01000002.1	96810	100503	zf-C2H2	10	+
PISW01000015.1	979029	980193	zf-C2H2	10	+
PISW01000015.1	1005416	1007243	zf-C2H2	16	+
PISW01000051.1	320422	327598	zf-C2H2	16	+
PISW01000074.1	302626	306430	zf-C2H2	10	+
PISW01000083.1	555266	556610	zf-C2H2	5	-
PISW01000128.1	45665	46958	zf-C2H2	13	+
PISW01000156.1	544506	547584	zf-C2H2	8	-
PISW01000219.1	130323	135714	zf-C2H2	32	-
PISW01000219.1	144130	144856	zf-C2H2	7	+
PISW01000219.1	145302	146529	zf-C2H2	10	+
PISW01000219.1	367197	369963	zf-C2H2	19	+
PISW01000219.1	518356	519646	zf-C2H2	11	+
PISW01000219.1	529567	530842	zf-C2H2	12	+
PISW01000219.1	569459	570485	zf-C2H2	7	+
PISW01000219.1	576966	578535	zf-C2H2	10	+
PISW01000219.1	666655	667597	zf-C2H2	10	-
PISW01000219.1	680578	682417	zf-C2H2	12	-
PISW01000226.1	83986	86482	zf-C2H2	6	-
PISW01000246.1	450930	452472	zf-C2H2	7	-
PISW01000270.1	213592	214921	zf-C2H2	10	+
PISW01000278.1	665107	667252	zf-C2H2	9	+
PISW01000293.1	294909	295569	zf-C2H2	5	+
PISW01000379.1	398449	400498	zf-C2H2	6	-
PISW01000422.1	326127	327789	zf-C2H2	15	-
PISW01000422.1	370374	372627	zf-C2H2	21	-
PISW01000422.1	412467	413754	zf-C2H2	11	-
PISW01000422.1	451444	453094	zf-C2H2	17	+
PISW01000423.1	16878	18066	zf-C2H2	8	+
PISW01000485.1	145074	146688	zf-C2H2	10	+
PISW01000514.1	213400	215938	zf-C2H2	6	-
PISW01000530.1	539165	540116	zf-C2H2	6	+
PISW01000572.1	345962	347555	zf-C2H2	15	-
PISW01000585.1	216713	218018	zf-C2H2	6	-
PISW01000613.1	401471	402773	zf-C2H2	13	+
PISW01000613.1	416322	417612	zf-C2H2	11	+
PISW01000613.1	426779	428021	zf-C2H2	12	-
PISW01000613.1	464230	465808	zf-C2H2	17	+
PISW01000615.1	303327	305442	zf-C2H2	12	+
PISW01000630.1	277139	280625	zf-C2H2	26	+
PISW01000697.1	7326	8604	zf-C2H2	6	-
PISW01000710.1	479829	481437	zf-C2H2	12	-
PISW01000732.1	81049	81490	zf-C2H2	5	+
PISW01000916.1	443571	445281	zf-C2H2	5	-
PISW01000987.1	188989	192499	zf-C2H2	26	+
PISW01001024.1	381383	383219	zf-C2H2	12	+
PISW01001029.1	377902	378586	zf-C2H2	6	+
PISW01001149.1	13405	15151	zf-C2H2	16	+
PISW01001165.1	190293	191193	zf-C2H2	7	-
PISW01001201.1	129704	132395	zf-C2H2	6	-
PISW01001201.1	376558	377422	zf-C2H2	7	-
PISW01001221.1	376490	378821	zf-C2H2	7	+
PISW01001245.1	234724	236274	zf-C2H2	11	-
PISW01001252.1	153265	154852	zf-C2H2	14	+
PISW01001252.1	179280	180978	zf-C2H2	12	+
PISW01001317.1	272804	274541	zf-C2H2	5	-
PISW01001326.1	4702	5167	zf-C2H2	5	+
PISW01001533.1	303340	305506	zf-C2H2	6	+
PISW01001575.1	11234	12731	zf-C2H2	14	+
PISW01001611.1	266868	270120	zf-C2H2	5	-
PISW01001692.1	303073	304123	zf-C2H2	5	+
PISW01001736.1	160350	163647	zf-C2H2	5	+
PISW01001740.1	116967	119103	zf-C2H2	14	-
PISW01001740.1	239578	242335	zf-C2H2	20	-
PISW01001768.1	159002	160098	zf-C2H2	5	+
PISW01001768.1	223500	224811	zf-C2H2	13	-
PISW01001768.1	285483	286425	zf-C2H2	11	+
PISW01001768.1	308450	309154	zf-C2H2	7	-
PISW01001812.1	258153	259845	zf-C2H2	13	-
PISW01001905.1	3019	4089	zf-C2H2	5	+
PISW01001970.1	294528	295404	zf-C2H2	9	-
PISW01002069.1	16106	18005	zf-C2H2	15	+
PISW01002252.1	153684	154512	zf-C2H2	5	-
PISW01002330.1	58727	60614	zf-C2H2	19	+
PISW01002330.1	124656	126237	zf-C2H2	14	-
PISW01002330.1	166352	168233	zf-C2H2	15	-
PISW01002330.1	233860	235195	zf-C2H2	11	-
PISW01002340.1	85488	87405	zf-C2H2	17	+
PISW01002361.1	72007	73600	zf-C2H2	14	+
PISW01002361.1	101889	103338	zf-C2H2	13	+
PISW01002361.1	127300	128623	zf-C2H2	12	+
PISW01002361.1	178676	180140	zf-C2H2	13	+
PISW01002361.1	201458	202889	zf-C2H2	13	+
PISW01002381.1	257465	259304	zf-C2H2	16	-
PISW01002518.1	185620	186301	zf-C2H2	6	+
PISW01002538.1	960	1743	zf-C2H2	7	-
PISW01002558.1	13869	15417	zf-C2H2	13	-
PISW01002558.1	60980	62366	zf-C2H2	14	-
PISW01002558.1	102191	103232	zf-C2H2	9	-
PISW01002558.1	147684	148941	zf-C2H2	14	-
PISW01002558.1	177725	179267	zf-C2H2	12	-
PISW01002558.1	247548	248985	zf-C2H2	11	+
PISW01002574.1	208745	210044	zf-C2H2	11	+
PISW01002614.1	237131	238454	zf-C2H2	11	+
PISW01002619.1	126612	128283	zf-C2H2	8	+
PISW01002648.1	231338	234560	zf-C2H2	7	+
PISW01002714.1	228128	229955	zf-C2H2	10	-
PISW01002742.1	24190	26785	zf-C2H2	20	-
PISW01002797.1	4012	5173	zf-C2H2	10	-
PISW01002797.1	29920	31120	zf-C2H2	9	-
PISW01002797.1	217047	221736	zf-C2H2	14	-
PISW01002942.1	23532	29010	zf-C2H2	10	-
PISW01002942.1	171796	174592	zf-C2H2	6	-
PISW01002970.1	231080	232070	zf-C2H2	5	+
PISW01002975.1	134517	136893	zf-C2H2	19	+
PISW01003204.1	17901	19416	zf-C2H2	11	+
PISW01003266.1	28825	30655	zf-C2H2	18	+
PISW01003272.1	12423	13788	zf-C2H2	12	-
PISW01003272.1	172552	174529	zf-C2H2	16	+
PISW01003316.1	6082	7666	zf-C2H2	14	-
PISW01003396.1	3497	4085	zf-C2H2	7	+
PISW01003426.1	24586	26962	zf-C2H2	15	+
PISW01003510.1	219	1848	zf-C2H2	17	-
PISW01003624.1	24763	25618	zf-C2H2	5	-
PISW01003624.1	38072	39206	zf-C2H2	8	-
PISW01003624.1	64074	65655	zf-C2H2	15	+
PISW01003638.1	5273	6659	zf-C2H2	13	+
PISW01003638.1	36402	38046	zf-C2H2	16	+
PISW01003638.1	58551	60219	zf-C2H2	14	-
PISW01003638.1	114464	115907	zf-C2H2	16	+
PISW01003638.1	144518	145034	zf-C2H2	6	+
PISW01003638.1	193342	195090	zf-C2H2	18	+
PISW01003749.1	189649	190994	zf-C2H2	11	+
PISW01003806.1	127897	129346	zf-C2H2	14	-
PISW01003943.1	35051	35465	zf-C2H2	5	-
PISW01004024.1	8436	9477	zf-C2H2	9	+
PISW01004106.1	174077	176009	zf-C2H2	16	+
PISW01004164.1	46155	46851	zf-C2H2	7	+
PISW01004164.1	132105	133647	zf-C2H2	13	-
PISW01004200.1	17201	18983	zf-C2H2	15	-
PISW01004200.1	67531	68854	zf-C2H2	12	+
PISW01004320.1	118075	119398	zf-C2H2	11	-
PISW01004320.1	161411	162161	zf-C2H2	9	+
PISW01004355.1	4438	6301	zf-C2H2	19	+
PISW01004355.1	18712	20611	zf-C2H2	21	-
PISW01004355.1	49837	52357	zf-C2H2	15	-
PISW01004355.1	81956	82952	zf-C2H2	5	-
PISW01004406.1	5568	7815	zf-C2H2	18	-
PISW01004406.1	32773	35017	zf-C2H2	19	-
PISW01004406.1	65129	67040	zf-C2H2	19	-
PISW01004406.1	110881	112825	zf-C2H2	16	-
PISW01004406.1	148361	149411	zf-C2H2	11	+
PISW01004432.1	97022	98915	zf-C2H2	5	-
PISW01004448.1	2005	2791	zf-C2H2	8	+
PISW01004460.1	50166	51576	zf-C2H2	10	-
PISW01004460.1	71536	73543	zf-C2H2	19	-
PISW01004460.1	99692	101237	zf-C2H2	12	-
PISW01004460.1	122856	124629	zf-C2H2	17	-
PISW01004460.1	154177	155974	zf-C2H2	14	-
PISW01004509.1	119226	123651	zf-C2H2	8	+
PISW01004566.1	119847	121191	zf-C2H2	12	-
PISW01004566.1	134518	135700	zf-C2H2	9	-
PISW01004566.1	149146	150283	zf-C2H2	10	-
PISW01004575.1	24349	27178	zf-C2H2	26	+
PISW01004695.1	22034	23858	zf-C2H2	16	+
PISW01004766.1	88025	89771	zf-C2H2	7	-
PISW01004778.1	74801	76964	zf-C2H2	10	+
PISW01004842.1	141222	142692	zf-C2H2	11	+
PISW01004902.1	32102	32708	zf-C2H2	6	-
PISW01004903.1	57196	62743	zf-C2H2	9	-
PISW01005015.1	61998	62721	zf-C2H2	5	+
PISW01005033.1	58972	60205	zf-C2H2	13	+
PISW01005033.1	78483	80562	zf-C2H2	17	-
PISW01005043.1	140129	141251	zf-C2H2	8	+
PISW01005055.1	132996	135168	zf-C2H2	6	-
PISW01005125.1	137876	140351	zf-C2H2	9	+
PISW01005156.1	83466	84678	zf-C2H2	13	-
PISW01005175.1	52238	56054	zf-C2H2	10	-
PISW01005197.1	7071	8050	zf-C2H2	8	+
PISW01005303.1	118584	120510	zf-C2H2	17	-
PISW01005325.1	61760	62855	zf-C2H2	10	+
PISW01005359.1	28055	29597	zf-C2H2	6	-
PISW01005491.1	33954	35040	zf-C2H2	10	+
PISW01005491.1	52166	53150	zf-C2H2	8	-
PISW01005557.1	22584	23961	zf-C2H2	12	+
PISW01005557.1	40552	41896	zf-C2H2	13	-
PISW01005557.1	68862	70872	zf-C2H2	18	-
PISW01005557.1	100796	103106	zf-C2H2	21	-
PISW01005611.1	57727	58540	zf-C2H2	5	+
PISW01005611.1	60644	61799	zf-C2H2	9	+
PISW01005611.1	64161	67140	zf-C2H2	20	+
PISW01005740.1	96594	98346	zf-C2H2	16	+
PISW01005750.1	123705	125529	zf-C2H2	8	+
PISW01005760.1	10008	10806	zf-C2H2	5	-
PISW01005776.1	66805	68347	zf-C2H2	12	-
PISW01005776.1	101300	103423	zf-C2H2	17	+
PISW01005790.1	27535	28714	zf-C2H2	9	-
PISW01005790.1	43817	44726	zf-C2H2	7	-
PISW01005790.1	74751	75915	zf-C2H2	7	-
PISW01005912.1	3837	5625	zf-C2H2	10	-
PISW01005964.1	51363	53184	zf-C2H2	20	-
PISW01005964.1	89463	91191	zf-C2H2	19	-
PISW01005964.1	105167	106664	zf-C2H2	10	-
PISW01005993.1	39178	40186	zf-C2H2	6	+
PISW01005993.1	64345	66511	zf-C2H2	16	+
PISW01005993.1	86269	87772	zf-C2H2	9	+
PISW01005993.1	109874	111119	zf-C2H2	8	+
PISW01006029.1	380	1076	zf-C2H2	5	+
PISW01006030.1	21732	22791	zf-C2H2	6	+
PISW01006071.1	58385	59939	zf-C2H2	13	-
PISW01006078.1	22150	23362	zf-C2H2	9	+
PISW01006078.1	56437	57298	zf-C2H2	5	+
PISW01006156.1	13074	15123	zf-C2H2	19	+
PISW01006156.1	51478	52705	zf-C2H2	11	+
PISW01006156.1	89265	90756	zf-C2H2	13	+
PISW01006208.1	89940	90897	zf-C2H2	8	-
PISW01006216.1	69941	70790	zf-C2H2	9	+
PISW01006314.1	33543	36051	zf-C2H2	17	+
PISW01006314.1	95698	97654	zf-C2H2	16	+
PISW01006397.1	59781	60717	zf-C2H2	6	+
PISW01006397.1	64237	67693	zf-C2H2	20	-
PISW01006397.1	80651	81989	zf-C2H2	9	+
PISW01006397.1	91227	93024	zf-C2H2	9	+
PISW01006405.1	864	2229	zf-C2H2	5	+
PISW01006436.1	8535	9372	zf-C2H2	9	-
PISW01006456.1	72672	73884	zf-C2H2	7	+
PISW01006507.1	7061	8384	zf-C2H2	6	+
PISW01006579.1	93263	94769	zf-C2H2	12	-
PISW01006660.1	83409	85722	zf-C2H2	5	+
PISW01006663.1	99285	100158	zf-C2H2	7	+
PISW01006738.1	16031	17777	zf-C2H2	16	-
PISW01006771.1	58359	59679	zf-C2H2	5	+
PISW01006839.1	48288	49281	zf-C2H2	6	-
PISW01006912.1	54087	55476	zf-C2H2	11	-
PISW01006967.1	79619	83738	zf-C2H2	14	+
PISW01007061.1	15874	16501	zf-C2H2	5	-
PISW01007061.1	26548	28243	zf-C2H2	11	-
PISW01007061.1	51262	53011	zf-C2H2	15	-
PISW01007213.1	17817	19011	zf-C2H2	9	-
PISW01007213.1	51622	53986	zf-C2H2	15	-
PISW01007352.1	3599	4871	zf-C2H2	11	+
PISW01007352.1	46182	47190	zf-C2H2	8	+
PISW01007352.1	72882	73983	zf-C2H2	7	+
PISW01007441.1	70934	71723	zf-C2H2	5	-
PISW01007452.1	21850	23812	zf-C2H2	21	-
PISW01007483.1	65073	66513	zf-C2H2	10	-
PISW01007559.1	68375	69908	zf-C2H2	5	+
PISW01007642.1	59525	61304	zf-C2H2	9	+
PISW01007653.1	14222	15064	zf-C2H2	9	-
PISW01007653.1	28346	30218	zf-C2H2	18	-
PISW01007653.1	70499	72002	zf-C2H2	14	+
PISW01007711.1	25907	27995	zf-C2H2	18	-
PISW01007711.1	51577	53554	zf-C2H2	19	-
PISW01007830.1	11145	12321	zf-C2H2	12	+
PISW01007830.1	30191	31262	zf-C2H2	13	-
PISW01007830.1	67988	70259	zf-C2H2	19	+
PISW01007855.1	44213	45485	zf-C2H2	13	+
PISW01007870.1	17267	18977	zf-C2H2	15	-
PISW01007870.1	47945	49991	zf-C2H2	20	-
PISW01007903.1	5829	7905	zf-C2H2	6	+
PISW01007903.1	13539	17151	zf-C2H2	6	+
PISW01007927.1	47025	48843	zf-C2H2	18	+
PISW01007938.1	18966	20601	zf-C2H2	16	+
PISW01007938.1	50763	52518	zf-C2H2	18	+
PISW01007963.1	49310	50894	zf-C2H2	16	+
PISW01007963.1	63186	64797	zf-C2H2	12	-
PISW01008080.1	22590	24435	zf-C2H2	13	-
PISW01008101.1	19665	21147	zf-C2H2	5	+
PISW01008122.1	15017	15755	zf-C2H2	9	+
PISW01008122.1	32185	34171	zf-C2H2	20	+
PISW01008122.1	44081	45140	zf-C2H2	8	-
PISW01008173.1	54340	56953	zf-C2H2	7	-
PISW01008174.1	28305	29877	zf-C2H2	14	-
PISW01008174.1	57104	58686	zf-C2H2	12	-
PISW01008180.1	41237	42194	zf-C2H2	7	+
PISW01008180.1	68330	69284	zf-C2H2	9	+
PISW01008181.1	42324	43533	zf-C2H2	9	-
PISW01008215.1	10182	11652	zf-C2H2	7	+
PISW01008283.1	20555	23072	zf-C2H2	26	+
PISW01008283.1	40316	42287	zf-C2H2	12	-
PISW01008283.1	53546	54503	zf-C2H2	5	+
PISW01008376.1	22680	23568	zf-C2H2	8	-
PISW01008376.1	36463	37456	zf-C2H2	9	-
PISW01008386.1	6574	7324	zf-C2H2	7	-
PISW01008386.1	62552	63749	zf-C2H2	10	+
PISW01008416.1	50260	50776	zf-C2H2	5	+
PISW01008422.1	7765	9451	zf-C2H2	13	-
PISW01008434.1	20508	21798	zf-C2H2	12	+
PISW01008434.1	55388	56915	zf-C2H2	13	+
PISW01008477.1	42011	43370	zf-C2H2	13	+
PISW01008488.1	31936	33187	zf-C2H2	9	-
PISW01008516.1	60171	63063	zf-C2H2	29	-
PISW01008526.1	48923	50642	zf-C2H2	15	-
PISW01008570.1	25142	25559	zf-C2H2	5	+
PISW01008570.1	29143	29956	zf-C2H2	6	+
PISW01008751.1	17890	18367	zf-C2H2	5	-
PISW01008751.1	56069	57689	zf-C2H2	13	-
PISW01008861.1	0	1122	zf-C2H2	9	-
PISW01008959.1	33751	35560	zf-C2H2	16	-
PISW01009080.1	11458	13876	zf-C2H2	24	-
PISW01009080.1	62390	65381	zf-C2H2	31	-
PISW01009220.1	9932	11030	zf-C2H2	10	+
PISW01009220.1	18601	19753	zf-C2H2	7	-
PISW01009220.1	58060	59224	zf-C2H2	9	+
PISW01009277.1	44731	46831	zf-C2H2	8	+
PISW01009347.1	38229	39969	zf-C2H2	12	+
PISW01009356.1	14106	16347	zf-C2H2	17	+
PISW01009356.1	41019	42346	zf-C2H2	12	+
PISW01009458.1	3854	5537	zf-C2H2	15	-
PISW01009486.1	24800	26363	zf-C2H2	13	+
PISW01009486.1	35995	37297	zf-C2H2	14	-
PISW01009534.1	11336	13268	zf-C2H2	5	-
PISW01009542.1	11383	11896	zf-C2H2	5	+
PISW01009542.1	19162	20962	zf-C2H2	16	-
PISW01009542.1	47493	48852	zf-C2H2	12	-
PISW01009547.1	14486	16172	zf-C2H2	12	-
PISW01009553.1	16329	18354	zf-C2H2	18	+
PISW01009587.1	43824	45282	zf-C2H2	11	+
PISW01009603.1	9537	11055	zf-C2H2	13	-
PISW01009603.1	52069	53674	zf-C2H2	15	-
PISW01009725.1	21020	21842	zf-C2H2	5	-
PISW01009764.1	19794	22284	zf-C2H2	23	-
PISW01009764.1	50904	51668	zf-C2H2	9	-
PISW01009871.1	41371	42507	zf-C2H2	13	+
PISW01009891.1	19025	20579	zf-C2H2	14	+
PISW01009891.1	53635	54088	zf-C2H2	5	+
PISW01009896.1	6909	8544	zf-C2H2	16	-
PISW01009949.1	2435	3938	zf-C2H2	14	+
PISW01009955.1	6720	8109	zf-C2H2	10	-
PISW01010005.1	49721	51122	zf-C2H2	12	+
PISW01010034.1	8984	11312	zf-C2H2	22	-
PISW01010034.1	36756	37767	zf-C2H2	10	-
PISW01010034.1	51353	52823	zf-C2H2	13	-
PISW01010074.1	31778	33746	zf-C2H2	15	-
PISW01010114.1	25190	26375	zf-C2H2	11	-
PISW01010163.1	40856	42677	zf-C2H2	16	-
PISW01010164.1	17508	18975	zf-C2H2	11	-
PISW01010199.1	7270	8071	zf-C2H2	6	-
PISW01010208.1	39093	39645	zf-C2H2	5	-
PISW01010221.1	42493	43468	zf-C2H2	11	-
PISW01010247.1	11732	12896	zf-C2H2	10	-
PISW01010263.1	24861	28116	zf-C2H2	9	+
PISW01010324.1	20108	21731	zf-C2H2	15	-
PISW01010395.1	3238	4033	zf-C2H2	5	+
PISW01010395.1	32603	33263	zf-C2H2	5	+
PISW01010395.1	49528	50131	zf-C2H2	6	-
PISW01010431.1	485	2225	zf-C2H2	15	-
PISW01010432.1	14451	16006	zf-C2H2	9	+
PISW01010432.1	34899	36942	zf-C2H2	15	+
PISW01010437.1	23017	24553	zf-C2H2	13	+
PISW01010532.1	16111	17512	zf-C2H2	11	-
PISW01010549.1	11749	12763	zf-C2H2	6	+
PISW01010582.1	29986	30568	zf-C2H2	6	+
PISW01010608.1	6508	7990	zf-C2H2	11	-
PISW01010608.1	43361	44440	zf-C2H2	12	-
PISW01010655.1	37270	39424	zf-C2H2	19	+
PISW01010736.1	20412	21789	zf-C2H2	12	+
PISW01010741.1	18512	20075	zf-C2H2	14	-
PISW01010763.1	42398	43223	zf-C2H2	9	-
PISW01010872.1	30536	32996	zf-C2H2	25	-
PISW01010985.1	26354	27962	zf-C2H2	16	-
PISW01010989.1	34597	35836	zf-C2H2	11	-
PISW01011040.1	2	1094	zf-C2H2	12	+
PISW01011069.1	20930	23165	zf-C2H2	20	-
PISW01011346.1	13305	14856	zf-C2H2	18	-
PISW01011431.1	25113	28311	zf-C2H2	28	-
PISW01011494.1	28229	29792	zf-C2H2	9	+
PISW01011513.1	21936	23697	zf-C2H2	13	+
PISW01011514.1	11557	13009	zf-C2H2	13	+
PISW01011647.1	24954	26004	zf-C2H2	11	-
PISW01011674.1	19602	21384	zf-C2H2	13	-
PISW01011676.1	27357	29592	zf-C2H2	20	-
PISW01011995.1	22116	23601	zf-C2H2	13	+
PISW01012038.1	17391	18162	zf-C2H2	8	+
PISW01012067.1	20318	21995	zf-C2H2	18	-
PISW01012114.1	7165	8512	zf-C2H2	10	+
PISW01012114.1	24085	25719	zf-C2H2	14	+
PISW01012228.1	16986	18798	zf-C2H2	16	+
PISW01012336.1	15540	16398	zf-C2H2	5	-
PISW01012411.1	7068	8382	zf-C2H2	11	-
PISW01012417.1	16411	17443	zf-C2H2	5	+
PISW01012432.1	10891	12109	zf-C2H2	5	-
PISW01012455.1	11760	13308	zf-C2H2	13	-
PISW01012484.1	5758	7327	zf-C2H2	13	-
PISW01012569.1	23804	25478	zf-C2H2	13	+
PISW01012581.1	25731	28254	zf-C2H2	20	-
PISW01012617.1	25978	27802	zf-C2H2	17	+
PISW01012687.1	20198	21641	zf-C2H2	13	+
PISW01012694.1	12234	13719	zf-C2H2	13	-
PISW01012701.1	18292	19096	zf-C2H2	5	-
PISW01012799.1	5623	6802	zf-C2H2	10	-
PISW01012818.1	29553	30090	zf-C2H2	7	-
PISW01012846.1	20636	22214	zf-C2H2	15	-
PISW01012881.1	29110	29692	zf-C2H2	6	-
PISW01012913.1	19344	21189	zf-C2H2	18	-
PISW01012963.1	19808	22238	zf-C2H2	19	-
PISW01012977.1	14883	16785	zf-C2H2	18	+
PISW01012998.1	15689	16380	zf-C2H2	5	-
PISW01013014.1	14044	15760	zf-C2H2	13	-
PISW01013020.1	12973	15895	zf-C2H2	24	-
PISW01013030.1	12567	13476	zf-C2H2	7	-
PISW01013049.1	27682	28459	zf-C2H2	9	-
PISW01013050.1	19065	22158	zf-C2H2	9	+
PISW01013068.1	13394	14618	zf-C2H2	12	+
PISW01013094.1	10023	11673	zf-C2H2	15	-
PISW01013094.1	26465	27818	zf-C2H2	10	-
PISW01013107.1	24272	26000	zf-C2H2	16	-
PISW01013163.1	8038	9514	zf-C2H2	12	+
PISW01013245.1	18813	20523	zf-C2H2	15	-
PISW01013281.1	1475	4172	zf-C2H2	22	-
PISW01013327.1	6572	7664	zf-C2H2	9	-
PISW01013470.1	2446	3493	zf-C2H2	8	-
PISW01013473.1	20049	21153	zf-C2H2	9	+
PISW01013506.1	15775	17542	zf-C2H2	14	-
PISW01013557.1	5541	7270	zf-C2H2	14	-
PISW01013603.1	14834	16226	zf-C2H2	11	+
PISW01013645.1	1695	3180	zf-C2H2	12	-
PISW01013654.1	22053	23523	zf-C2H2	13	-
PISW01013686.1	7005	7833	zf-C2H2	10	-
PISW01013706.1	4593	5490	zf-C2H2	7	-
PISW01013739.1	15696	17865	zf-C2H2	19	-
PISW01013772.1	14492	16220	zf-C2H2	15	-
PISW01013777.1	11303	12704	zf-C2H2	13	+
PISW01013783.1	17492	19211	zf-C2H2	16	-
PISW01013820.1	8902	9616	zf-C2H2	7	+
PISW01013855.1	18887	20438	zf-C2H2	9	-
PISW01013890.1	17416	19294	zf-C2H2	16	+
PISW01013936.1	6572	9938	zf-C2H2	32	-
PISW01013960.1	20929	23041	zf-C2H2	15	-
PISW01013979.1	2928	4656	zf-C2H2	13	+
PISW01014004.1	3793	4957	zf-C2H2	11	+
PISW01014004.1	16524	17299	zf-C2H2	7	-
PISW01014040.1	15117	16305	zf-C2H2	9	+
PISW01014068.1	3261	4947	zf-C2H2	16	+
PISW01014223.1	15965	18737	zf-C2H2	23	-
PISW01014285.1	14090	16355	zf-C2H2	18	-
PISW01014298.1	2660	4415	zf-C2H2	14	-
PISW01014473.1	5355	6303	zf-C2H2	7	+
PISW01014473.1	6769	7195	zf-C2H2	5	+
PISW01014473.1	15457	17116	zf-C2H2	13	-
PISW01014486.1	20022	20862	zf-C2H2	7	+
PISW01014740.1	1974	2604	zf-C2H2	6	-
PISW01014826.1	4954	6211	zf-C2H2	10	+
PISW01014834.1	901	3166	zf-C2H2	24	+
PISW01014875.1	3387	4695	zf-C2H2	11	+
PISW01014887.1	3433	6940	zf-C2H2	32	-
PISW01014927.1	17231	19022	zf-C2H2	18	-
PISW01014943.1	11578	14734	zf-C2H2	17	+
PISW01014948.1	15471	16887	zf-C2H2	11	-
PISW01014966.1	9854	11588	zf-C2H2	14	-
PISW01015016.1	10452	11685	zf-C2H2	10	+
PISW01015088.1	15050	15521	zf-C2H2	5	+
PISW01015151.1	11964	13275	zf-C2H2	10	-
PISW01015188.1	8465	9977	zf-C2H2	12	+
PISW01015235.1	11286	12282	zf-C2H2	8	-
PISW01015281.1	594	1329	zf-C2H2	6	-
PISW01015289.1	2517	4252	zf-C2H2	16	-
PISW01015290.1	11592	13329	zf-C2H2	16	-
PISW01015314.1	13300	14296	zf-C2H2	9	-
PISW01015346.1	13098	14328	zf-C2H2	12	+
PISW01015348.1	6593	8069	zf-C2H2	12	+
PISW01015394.1	14286	15927	zf-C2H2	12	-
PISW01015455.1	10765	11827	zf-C2H2	10	-
PISW01015518.1	7788	9627	zf-C2H2	12	+
PISW01015532.1	16095	16557	zf-C2H2	5	-
PISW01015598.1	4430	5909	zf-C2H2	13	+
PISW01015607.1	14610	16197	zf-C2H2	19	-
PISW01015660.1	4463	6398	zf-C2H2	17	-
PISW01015677.1	1382	2867	zf-C2H2	12	+
PISW01015847.1	7075	9046	zf-C2H2	19	-
PISW01016192.1	0	813	zf-C2H2	10	+
PISW01016213.1	6947	8516	zf-C2H2	13	-
PISW01016264.1	10083	11040	zf-C2H2	7	+
PISW01016356.1	13021	13489	zf-C2H2	6	-
PISW01016427.1	10488	11973	zf-C2H2	13	+
PISW01016449.1	4977	6447	zf-C2H2	14	-
PISW01016462.1	2926	4069	zf-C2H2	9	-
PISW01016507.1	9754	12439	zf-C2H2	22	-
PISW01016631.1	4857	7101	zf-C2H2	22	-
PISW01016642.1	4709	6278	zf-C2H2	13	+
PISW01016672.1	5761	7210	zf-C2H2	13	+
PISW01016713.1	7911	9390	zf-C2H2	11	-
PISW01016739.1	2	1337	zf-C2H2	15	+
PISW01016781.1	3371	4514	zf-C2H2	11	-
PISW01016795.1	2185	4147	zf-C2H2	22	-
PISW01016980.1	7713	9273	zf-C2H2	15	+
PISW01016986.1	4969	6706	zf-C2H2	16	-
PISW01017003.1	71	2045	zf-C2H2	19	-
PISW01017027.1	9608	11171	zf-C2H2	13	+
PISW01017086.1	2212	3246	zf-C2H2	11	-
PISW01017107.1	8947	10732	zf-C2H2	16	+
PISW01017223.1	5061	6723	zf-C2H2	14	-
PISW01017264.1	4389	6738	zf-C2H2	18	-
PISW01017539.1	7291	8431	zf-C2H2	10	-
PISW01017656.1	9043	10048	zf-C2H2	12	-
PISW01017786.1	7420	8134	zf-C2H2	7	+
PISW01017816.1	3320	4973	zf-C2H2	14	+
PISW01017828.1	3318	4971	zf-C2H2	14	+
PISW01017829.1	6155	8892	zf-C2H2	23	+
PISW01017833.1	1227	3108	zf-C2H2	18	+
PISW01018029.1	3806	5348	zf-C2H2	13	+
PISW01018104.1	1662	3258	zf-C2H2	9	-
PISW01018123.1	5386	7234	zf-C2H2	12	+
PISW01018137.1	2451	4014	zf-C2H2	14	-
PISW01018184.1	1722	2145	zf-C2H2	5	+
PISW01018208.1	5719	7540	zf-C2H2	16	-
PISW01018366.1	2162	4385	zf-C2H2	21	+
PISW01018442.1	4510	6268	zf-C2H2	18	-
PISW01018488.1	2524	4429	zf-C2H2	18	-
PISW01018749.1	0	2454	zf-C2H2	22	+
PISW01018783.1	2	1181	zf-C2H2	10	-
PISW01018896.1	6191	6608	zf-C2H2	5	-
PISW01018896.1	6803	7601	zf-C2H2	10	-
PISW01018900.1	2	2132	zf-C2H2	18	-
PISW01018966.1	6960	7488	zf-C2H2	5	-
PISW01019034.1	0	1038	zf-C2H2	9	-
PISW01019085.1	1878	3885	zf-C2H2	15	-
PISW01019187.1	3283	4324	zf-C2H2	9	+
PISW01019342.1	286	1480	zf-C2H2	14	+
PISW01019554.1	3283	4921	zf-C2H2	12	+
PISW01019573.1	6166	6700	zf-C2H2	7	-
PISW01019666.1	2047	2803	zf-C2H2	7	-
PISW01019854.1	2103	3672	zf-C2H2	13	+
PISW01019876.1	4102	5329	zf-C2H2	9	+
PISW01019956.1	0	729	zf-C2H2	9	+
PISW01019974.1	1908	4170	zf-C2H2	18	+
PISW01020051.1	4482	6132	zf-C2H2	19	-
PISW01020263.1	2990	5309	zf-C2H2	22	-
PISW01020271.1	124	1300	zf-C2H2	10	-
PISW01020272.1	2831	4820	zf-C2H2	18	+
PISW01020279.1	2	1091	zf-C2H2	9	-
PISW01020467.1	3900	5733	zf-C2H2	15	+
PISW01020629.1	3148	3937	zf-C2H2	7	-
PISW01020703.1	4458	5437	zf-C2H2	12	-
PISW01020894.1	4444	5335	zf-C2H2	9	+
PISW01020907.1	494	1286	zf-C2H2	9	+
PISW01020932.1	4463	5303	zf-C2H2	7	+
PISW01021290.1	132	2217	zf-C2H2	14	-
PISW01021412.1	485	2393	zf-C2H2	17	-
PISW01021468.1	803	1628	zf-C2H2	9	+
PISW01021475.1	154	1801	zf-C2H2	13	+
PISW01021615.1	1968	4296	zf-C2H2	19	-
PISW01021882.1	1101	2082	zf-C2H2	6	-
PISW01021965.1	2086	3907	zf-C2H2	16	+
PISW01022064.1	0	1314	zf-C2H2	10	-
PISW01022085.1	217	2215	zf-C2H2	13	-
PISW01022262.1	2364	3528	zf-C2H2	13	-
PISW01022359.1	0	1464	zf-C2H2	10	+
PISW01022383.1	1235	2381	zf-C2H2	11	+
PISW01022667.1	1551	2244	zf-C2H2	8	+
PISW01022921.1	2	1547	zf-C2H2	13	+
PISW01023084.1	3551	4031	zf-C2H2	6	-
PISW01023182.1	2	908	zf-C2H2	5	-
PISW01023183.1	3274	3982	zf-C2H2	5	-
PISW01023201.1	671	1775	zf-C2H2	10	+
PISW01023217.1	1440	3177	zf-C2H2	15	+
PISW01023265.1	2	1796	zf-C2H2	15	+
PISW01023381.1	1130	3290	zf-C2H2	20	+
PISW01023384.1	2286	3546	zf-C2H2	8	-
PISW01023498.1	812	2414	zf-C2H2	15	-
PISW01023599.1	704	3371	zf-C2H2	25	+
PISW01023609.1	2203	3616	zf-C2H2	10	-
PISW01023730.1	985	2470	zf-C2H2	13	+
PISW01023766.1	2080	3727	zf-C2H2	15	-
PISW01023908.1	2167	3628	zf-C2H2	13	-
PISW01024128.1	1646	3584	zf-C2H2	20	-
PISW01024141.1	0	1320	zf-C2H2	13	-
PISW01024832.1	1521	2775	zf-C2H2	10	-
PISW01024870.1	2489	3329	zf-C2H2	10	-
PISW01024888.1	1	1330	zf-C2H2	12	-
PISW01024897.1	2257	3319	zf-C2H2	11	-
PISW01025142.1	2561	3236	zf-C2H2	8	-
PISW01025184.1	752	2237	zf-C2H2	13	-
PISW01025671.1	1198	2227	zf-C2H2	12	+
PISW01025714.1	1	1705	zf-C2H2	20	+
PISW01026094.1	1129	2773	zf-C2H2	14	-
PISW01026116.1	2	1520	zf-C2H2	18	+
PISW01026209.1	2228	2912	zf-C2H2	8	-
PISW01026677.1	547	2116	zf-C2H2	14	-
PISW01026695.1	1524	2790	zf-C2H2	9	+
PISW01026812.1	2	1292	zf-C2H2	16	+
PISW01027212.1	1	2254	zf-C2H2	20	-
PISW01027410.1	289	898	zf-C2H2	7	+
PISW01027449.1	1464	2613	zf-C2H2	8	+
PISW01027493.1	1239	2604	zf-C2H2	11	-
PISW01027666.1	1980	2562	zf-C2H2	8	+
PISW01027692.1	0	1092	zf-C2H2	13	+
PISW01027692.1	1279	2074	zf-C2H2	8	+
PISW01027716.1	918	2091	zf-C2H2	11	-
PISW01027732.1	1044	2544	zf-C2H2	16	-
PISW01027788.1	899	2531	zf-C2H2	14	+
PISW01027920.1	0	1476	zf-C2H2	13	+
PISW01027989.1	1828	2491	zf-C2H2	5	+
PISW01028226.1	112	1684	zf-C2H2	13	+
PISW01028424.1	1	1429	zf-C2H2	15	+
PISW01029072.1	1523	2282	zf-C2H2	5	+
PISW01029596.1	620	2282	zf-C2H2	15	-
PISW01029609.1	2	1583	zf-C2H2	19	+
PISW01029896.1	0	1089	zf-C2H2	10	+
PISW01030454.1	54	2067	zf-C2H2	19	+
PISW01030584.1	1	1216	zf-C2H2	11	+
PISW01030590.1	665	1982	zf-C2H2	10	-
PISW01030995.1	1185	1995	zf-C2H2	5	+
PISW01031031.1	708	1500	zf-C2H2	9	-
PISW01031143.1	1	850	zf-C2H2	10	+
PISW01031391.1	1	1174	zf-C2H2	8	-
PISW01031590.1	2	1574	zf-C2H2	13	-
PISW01031714.1	0	1779	zf-C2H2	19	+
PISW01032222.1	1	769	zf-C2H2	9	+
PISW01032240.1	1	916	zf-C2H2	8	-
PISW01032437.1	0	1779	zf-C2H2	10	+
PISW01032549.1	1079	1802	zf-C2H2	6	+
PISW01032643.1	0	690	zf-C2H2	8	+
PISW01033315.1	1	1714	zf-C2H2	12	-
PISW01033646.1	260	779	zf-C2H2	5	-
PISW01034010.1	1057	1645	zf-C2H2	7	-
PISW01034862.1	343	1564	zf-C2H2	14	-
PISW01034908.1	388	1560	zf-C2H2	12	-
PISW01035450.1	486	1515	zf-C2H2	8	+
PISW01035513.1	1	982	zf-C2H2	7	-
PISW01035756.1	0	810	zf-C2H2	9	+
PISW01036067.1	2	1463	zf-C2H2	11	-
PISW01036145.1	207	1407	zf-C2H2	10	+
PISW01036334.1	2	1445	zf-C2H2	9	-
PISW01036640.1	1	727	zf-C2H2	7	+
PISW01037261.1	540	1374	zf-C2H2	10	-
PISW01037675.1	755	1169	zf-C2H2	5	-
PISW01037772.1	1	994	zf-C2H2	7	-
PISW01038009.1	2	851	zf-C2H2	6	-
PISW01038441.1	2	1295	zf-C2H2	11	+
PISW01038486.1	0	843	zf-C2H2	6	-
PISW01038694.1	1	1279	zf-C2H2	13	+
PISW01038878.1	2	566	zf-C2H2	7	+
PISW01039492.1	1	1234	zf-C2H2	12	-
PISW01039515.1	0	1233	zf-C2H2	15	-
PISW01039814.1	1	733	zf-C2H2	5	-
PISW01039969.1	1	622	zf-C2H2	7	+
PISW01040312.1	1	733	zf-C2H2	5	-
PISW01040354.1	2	398	zf-C2H2	5	+
PISW01040447.1	2	1184	zf-C2H2	13	+
PISW01040743.1	1	1165	zf-C2H2	12	+
PISW01041060.1	1	1150	zf-C2H2	14	+
PISW01041540.1	170	1127	zf-C2H2	12	-
PISW01042228.1	107	1094	zf-C2H2	7	+
PISW01042710.1	1	1075	zf-C2H2	13	+
PISW01042729.1	0	1074	zf-C2H2	11	+
PISW01043089.1	0	798	zf-C2H2	5	-
PISW01043188.1	2	1055	zf-C2H2	8	+
PISW01043218.1	200	1055	zf-C2H2	9	-
PISW01043238.1	280	1054	zf-C2H2	7	+
PISW01043533.1	2	1040	zf-C2H2	12	-
PISW01043741.1	1	1033	zf-C2H2	11	-
PISW01044312.1	171	1011	zf-C2H2	6	+
PISW01044376.1	1	727	zf-C2H2	6	-
PISW01044394.1	0	606	zf-C2H2	7	+
PISW01044686.1	2	836	zf-C2H2	10	+
PISW01045005.1	130	985	zf-C2H2	10	-
PISW01045123.1	417	981	zf-C2H2	7	-
PISW01045698.1	2	650	zf-C2H2	8	+
PISW01046775.1	1	409	zf-C2H2	5	+
PISW01047240.1	1	889	zf-C2H2	11	+
PISW01047999.1	1	721	zf-C2H2	7	+
PISW01048061.1	21	888	zf-C2H2	7	-
PISW01048167.1	0	885	zf-C2H2	10	+
PISW01048311.1	2	881	zf-C2H2	10	-
PISW01048402.1	2	581	zf-C2H2	7	+
PISW01048614.1	0	873	zf-C2H2	10	-
PISW01048657.1	307	712	zf-C2H2	5	+
PISW01049028.1	2	836	zf-C2H2	10	+
PISW01049080.1	1	859	zf-C2H2	11	-
PISW01049232.1	130	853	zf-C2H2	9	-
PISW01049540.1	149	845	zf-C2H2	6	+
PISW01050285.1	0	825	zf-C2H2	7	+
PISW01050675.1	124	814	zf-C2H2	8	-
PISW01051122.1	2	764	zf-C2H2	6	-
PISW01051552.1	0	792	zf-C2H2	10	-
PISW01051827.1	0	612	zf-C2H2	8	+
PISW01052398.1	0	687	zf-C2H2	7	+
PISW01052418.1	0	771	zf-C2H2	10	-
PISW01053015.1	16	757	zf-C2H2	9	-
PISW01053973.1	2	737	zf-C2H2	7	+
PISW01054628.1	2	725	zf-C2H2	9	+
PISW01055171.1	128	797	zf-C2H2	7	+
PISW01055289.1	2	713	zf-C2H2	6	-
PISW01055944.1	0	699	zf-C2H2	6	+
PISW01056023.1	1	700	zf-C2H2	6	-
PISW01056176.1	1	697	zf-C2H2	7	-
PISW01056354.1	2	692	zf-C2H2	9	+
PISW01056414.1	1	691	zf-C2H2	9	-
PISW01057010.1	0	681	zf-C2H2	8	-
PISW01057162.1	2	680	zf-C2H2	8	-
PISW01057367.1	0	675	zf-C2H2	8	-
PISW01057546.1	16	673	zf-C2H2	8	-
PISW01057747.1	0	669	zf-C2H2	8	+
PISW01057909.1	1	667	zf-C2H2	6	-
PISW01058447.1	2	659	zf-C2H2	7	-
PISW01058579.1	0	657	zf-C2H2	8	-
PISW01059050.1	1	571	zf-C2H2	6	-
PISW01059066.1	2	650	zf-C2H2	8	-
PISW01059801.1	2	554	zf-C2H2	7	+
PISW01060343.1	2	629	zf-C2H2	8	-
PISW01060861.1	0	624	zf-C2H2	8	+
PISW01061068.1	2	620	zf-C2H2	8	-
PISW01061272.1	2	617	zf-C2H2	7	-
PISW01061316.1	1	616	zf-C2H2	8	+
PISW01061375.1	2	476	zf-C2H2	6	+
PISW01061583.1	1	613	zf-C2H2	8	+
PISW01062031.1	0	606	zf-C2H2	6	-
PISW01062348.1	0	603	zf-C2H2	7	+
PISW01063482.1	1	589	zf-C2H2	6	-
PISW01063553.1	117	588	zf-C2H2	6	+
PISW01063866.1	1	586	zf-C2H2	7	-
PISW01064048.1	0	585	zf-C2H2	5	-
PISW01065226.1	1	406	zf-C2H2	5	+
PISW01065531.1	23	566	zf-C2H2	7	-
PISW01066009.1	2	563	zf-C2H2	6	+
PISW01067708.1	0	546	zf-C2H2	7	-
PISW01067973.1	2	443	zf-C2H2	5	-
PISW01068335.1	1	538	zf-C2H2	7	-
PISW01069096.1	30	531	zf-C2H2	6	-
PISW01069123.1	0	530	zf-C2H2	7	-
PISW01069359.1	2	527	zf-C2H2	7	+
PISW01070204.1	2	521	zf-C2H2	6	-
PISW01070385.1	0	519	zf-C2H2	5	-
PISW01070925.1	1	514	zf-C2H2	7	+
PISW01070977.1	2	512	zf-C2H2	6	+
PISW01072821.1	74	497	zf-C2H2	5	-
PISW01072822.1	1	496	zf-C2H2	6	+
PISW01073526.1	0	489	zf-C2H2	6	+
PISW01073944.1	2	485	zf-C2H2	5	+
PISW01074163.1	2	485	zf-C2H2	6	-
PISW01074762.1	0	480	zf-C2H2	6	+
PISW01074864.1	2	479	zf-C2H2	6	+
PISW01075171.1	2	476	zf-C2H2	6	-
PISW01075384.1	2	473	zf-C2H2	6	+
PISW01075466.1	0	408	zf-C2H2	5	+
PISW01075959.1	48	468	zf-C2H2	5	-
PISW01076172.1	2	467	zf-C2H2	6	+
PISW01076663.1	1	463	zf-C2H2	6	-
PISW01076939.1	1	460	zf-C2H2	6	-
PISW01077073.1	2	461	zf-C2H2	5	-
PISW01078235.1	0	453	zf-C2H2	6	-
PISW01078743.1	0	447	zf-C2H2	5	-
PISW01079646.1	2	440	zf-C2H2	5	+
PISW01081297.1	2	428	zf-C2H2	5	-
PISW01082080.1	2	425	zf-C2H2	6	+
PISW01082656.1	2	419	zf-C2H2	5	+
PISW01082834.1	1	418	zf-C2H2	6	-
PISW01084627.1	0	408	zf-C2H2	6	-
PISW01084630.1	0	408	zf-C2H2	6	-
PISW01084756.1	1	406	zf-C2H2	5	+
PISW01084799.1	8	407	zf-C2H2	5	-
PISW01085031.1	0	405	zf-C2H2	5	-
PISW01085530.1	2	404	zf-C2H2	6	+
PISW01085784.1	1	403	zf-C2H2	5	-
PISW01086005.1	1	400	zf-C2H2	5	-
PISW01087479.1	1	397	zf-C2H2	5	-
PISW01090513.1	2	398	zf-C2H2	5	+
PISW01090634.1	2	398	zf-C2H2	5	-
PISW01090652.1	2	398	zf-C2H2	5	+
PISW01090989.1	1	397	zf-C2H2	5	+
PISW01091701.1	2	398	zf-C2H2	5	+
PISW01091880.1	2	398	zf-C2H2	5	+
PISW01091961.1	2	398	zf-C2H2	5	+
PISW01093113.1	1	397	zf-C2H2	5	-
PISW01095049.1	0	399	zf-C2H2	5	-
PISW01099740.1	0	399	zf-C2H2	5	-
PISW01099812.1	2	398	zf-C2H2	5	-
PISW01099878.1	2	398	zf-C2H2	5	-
PISW01099879.1	0	399	zf-C2H2	5	-
PISW01099914.1	2	398	zf-C2H2	5	-
PISW01099939.1	2	398	zf-C2H2	5	-
PISW01100035.1	1	397	zf-C2H2	5	-
PISW01100199.1	2	398	zf-C2H2	5	+
PISW01100213.1	1	397	zf-C2H2	5	-
PISW01100214.1	0	399	zf-C2H2	5	-
PISW01100224.1	13	397	zf-C2H2	5	-
PISW01100345.1	2	398	zf-C2H2	5	+
PISW01101606.1	1	397	zf-C2H2	5	-
PISW01101611.1	0	399	zf-C2H2	5	+
PISW01101735.1	1	397	zf-C2H2	5	+
PISW01104799.1	1	397	zf-C2H2	5	-
PISW01104892.1	1	397	zf-C2H2	5	-
PISW01105602.1	1	397	zf-C2H2	5	+
PISW01105606.1	6	399	zf-C2H2	5	-
PISW01105624.1	0	399	zf-C2H2	5	-
PISW01105644.1	0	399	zf-C2H2	5	-
PISW01105705.1	2	398	zf-C2H2	5	-
PISW01110968.1	1	397	zf-C2H2	5	-
PISW01111771.1	1	397	zf-C2H2	5	-
PISW01113625.1	0	393	zf-C2H2	5	+
PISW01115288.1	1	388	zf-C2H2	5	-
PISW01116739.1	2	386	zf-C2H2	5	+
PISW01117141.1	1	385	zf-C2H2	5	-
PISW01117367.1	0	384	zf-C2H2	5	-
PISW01117578.1	2	383	zf-C2H2	5	+
PISW01118095.1	2	383	zf-C2H2	5	-
PISW01118209.1	0	384	zf-C2H2	5	+
PISW01118750.1	1	382	zf-C2H2	5	+
PISW01119476.1	0	378	zf-C2H2	5	-
PISW01119885.1	1	379	zf-C2H2	5	+
PISW01120978.1	0	375	zf-C2H2	5	+
PISW01121548.1	0	375	zf-C2H2	5	-
```
