## Supplementary Data 2 for "Transposable elements drive the evolution of metazoan zinc finger genes": Muntiacus_crinifrons_olfactory_receptor.bed

```
CM035238.1	503104994	503105954	7tm_4	1	+
CM035238.1	501935981	501936983	7tm_4	1	-
CM035238.1	502131399	502132386	7tm_4	1	+
CM035238.1	502094353	502095412	7tm_4	1	-
CM035238.1	504396443	504397403	7tm_4	1	+
CM035238.1	501887076	501888075	7tm_4	1	-
CM035238.1	502170651	502171665	7tm_4	1	+
CM035238.1	502152376	502153342	7tm_4	1	+
CM035238.1	501949639	501950617	7tm_4	1	-
CM035238.1	502110375	502111365	7tm_4	1	+
CM035238.1	503270016	503271072	7tm_4	1	+
CM035238.1	503326405	503327407	7tm_4	1	-
CM035238.1	501717915	501718938	7tm_4	1	-
CM035238.1	503202626	503203637	7tm_4	1	+
CM035238.1	502477497	502478514	7tm_4	1	+
CM035238.1	503428612	503429623	7tm_4	1	-
CM035238.1	503159092	503160058	7tm_4	1	+
CM035238.1	503420901	503421909	7tm_4	1	-
CM035238.1	502042571	502043525	7tm_4	1	+
CM035238.1	501697545	501698574	7tm_4	1	+
CM035238.1	503132443	503133400	7tm_4	1	-
CM035238.1	503140771	503141785	7tm_4	1	-
CM035238.1	503460577	503461597	7tm_4	1	-
CM035238.1	503189467	503190478	7tm_4	1	-
CM035238.1	503380812	503381820	7tm_4	1	-
CM035238.1	504364889	504365864	7tm_4	1	-
CM035238.1	503563305	503564196	7tm_4	1	-
CM035238.1	504413026	504413980	7tm_4	1	+
CM035238.1	501505417	501506422	7tm_4	1	-
CM035238.1	501608138	501609155	7tm_4	1	+
CM035238.1	503642247	503643243	7tm_4	1	-
CM035238.1	504386577	504387558	7tm_4	1	+
CM035238.1	502022208	502023171	7tm_4	1	+
CM035238.1	504376807	504377779	7tm_4	1	-
CM035238.1	501734974	501736099	7tm_4	1	-
CM035238.1	503286547	503287537	7tm_4	1	-
CM035238.1	502587635	502588616	7tm_4	1	-
CM035238.1	501878301	501879354	7tm_4	1	+
CM035238.1	501821754	501822744	7tm_4	1	-
CM035238.1	503229660	503230668	7tm_4	1	-
CM035238.1	502560276	502561263	7tm_4	1	-
CM035238.1	501774793	501775801	7tm_4	1	-
CM035238.1	502014645	502015638	7tm_4	1	+
CM035238.1	503488867	503489827	7tm_4	1	-
CM035238.1	502494298	502495393	7tm_4	1	-
CM035238.1	503345071	503346079	7tm_4	1	-
CM035238.1	503650318	503651329	7tm_4	1	-
CM035238.1	502695139	502696177	7tm_4	1	+
CM035238.1	503668970	503669999	7tm_4	1	+
CM035238.1	501837811	501838834	7tm_4	2	+
CM035238.1	501674588	501675536	7tm_4	1	-
CM035238.1	503249156	503250122	7tm_4	1	+
CM035238.1	503388267	503389278	7tm_4	1	-
CM035238.1	501798840	501799863	7tm_4	1	-
CM035238.1	501456748	501457759	7tm_4	1	-
CM035238.1	503676488	503677454	7tm_4	1	+
CM035238.1	501930835	501931897	7tm_4	1	+
CM035238.1	504698294	504699329	7tm_4	1	-
CM035238.1	503604712	503605672	7tm_4	1	+
CM035238.1	502137721	502138777	7tm_4	1	+
CM035238.1	501709330	501710341	7tm_4	1	+
CM035238.1	501434727	501435684	7tm_4	1	-
CM035238.1	502524930	502525953	7tm_4	1	-
CM035238.1	502072853	502073795	7tm_4	1	+
CM035238.1	503585217	503586000	7tm_4	1	-
CM035238.1	502845501	502846488	7tm_4	1	-
CM035238.1	501620894	501621938	7tm_4	1	-
CM035238.1	502483662	502484715	7tm_4	1	-
CM035238.1	503070515	503071502	7tm_4	1	+
CM035238.1	501994016	501994964	7tm_4	1	-
CM035238.1	501590283	501591297	7tm_4	1	+
CM035238.1	501653953	501655105	7tm_4	1	-
CM035238.1	503082832	503083795	7tm_4	1	+
CM035238.1	501848360	501849356	7tm_4	1	+
CM035238.1	504163913	504164888	7tm_4	1	+
CM035238.1	501964537	501965521	7tm_4	1	-
CM035238.1	501666554	501667619	7tm_4	1	-
CM035238.1	503731556	503732588	7tm_4	1	-
CM035238.1	502861257	502862211	7tm_4	1	-
CM035238.1	502575382	502576339	7tm_4	1	+
CM035238.1	504631153	504632104	7tm_4	1	-
CM035238.1	501919999	501920953	7tm_4	1	-
CM035238.1	501320895	501321855	7tm_4	1	+
CM035238.1	504146830	504147898	7tm_4	1	+
CM035238.1	504129841	504130837	7tm_4	1	+
CM035238.1	503870692	503871751	7tm_4	1	+
CM035238.1	503836647	503837670	7tm_4	1	+
CM035238.1	501613767	501614811	7tm_4	1	-
CM035238.1	501470858	501471845	7tm_4	1	-
CM035238.1	502116864	502117860	7tm_4	1	-
CM035238.1	501744451	501745411	7tm_4	1	-
CM035238.1	502604664	502605645	7tm_4	1	+
CM035238.1	502058068	502059109	7tm_4	1	+
CM035238.1	504063033	504064026	7tm_4	1	+
CM035238.1	503756653	503757565	7tm_4	1	-
CM035238.1	504096510	504097719	7tm_4	1	+
CM035238.1	504256638	504257631	7tm_4	1	-
CM035238.1	501166789	501167764	7tm_4	1	+
CM035238.1	504248520	504249504	7tm_4	1	-
CM035238.1	504178708	504179794	7tm_4	1	+
CM035238.1	504303295	504304291	7tm_4	1	+
CM035238.1	504082585	504083692	7tm_4	1	+
CM035238.1	502545958	502546951	7tm_4	1	-
CM035238.1	501207689	501208661	7tm_4	2	+
JAGTXS010000367.1	19639	20650	7tm_4	1	-
CM035238.1	504202012	504203080	7tm_4	1	+
CM035238.1	502722540	502723551	7tm_4	1	-
CM035238.1	502983421	502984393	7tm_4	1	-
CM035238.1	502644912	502645881	7tm_4	1	+
CM035238.1	503116445	503117423	7tm_4	1	+
CM035238.1	502264423	502265407	7tm_4	1	-
CM035238.1	502204025	502205036	7tm_4	1	-
CM035238.1	501368431	501369406	7tm_4	1	-
CM035238.1	502447120	502448086	7tm_4	1	+
CM035238.1	502468359	502469352	7tm_4	1	+
CM035238.1	503772990	503773956	7tm_4	1	-
CM035238.1	501308108	501309062	7tm_4	1	+
CM035238.1	502673961	502674936	7tm_4	1	-
CM035238.1	503476252	503477224	7tm_4	1	-
CM035238.1	502770322	502771309	7tm_4	1	+
CM035238.1	501354300	501355278	7tm_4	1	+
CM035238.1	501268754	501269816	7tm_4	1	+
CM035238.1	504048148	504049141	7tm_4	1	+
CM035238.1	502507872	502508880	7tm_4	1	+
CM035238.1	502273541	502274591	7tm_4	1	-
CM035238.1	502659853	502660828	7tm_4	1	-
CM035238.1	501247041	501248124	7tm_4	1	+
CM035238.1	502746751	502747738	7tm_4	1	-
CM035238.1	504638529	504639534	7tm_4	1	-
CM035238.1	502755404	502756943	7tm_4	1	+
CM035238.1	502254293	502255265	7tm_4	1	-
CM035238.1	502805029	502805983	7tm_4	1	+
CM035238.1	502735158	502736100	7tm_4	1	-
CM035238.1	503794231	503795041	7tm_4	1	-
CM035238.1	501911433	501912474	7tm_4	1	+
CM035238.1	502714139	502715093	7tm_4	1	-
CM035238.1	504292149	504293178	7tm_4	1	+
CM035238.1	502834506	502835472	7tm_4	1	-
CM035238.1	504716147	504717116	7tm_4	1	+
CM035238.1	501644598	501645525	7tm_4	1	-
CM035238.1	504278049	504278847	7tm_4	1	+
CM035238.1	503614547	503615222	7tm_4	1	+
CM035238.1	502409015	502410011	7tm_4	1	-
CM035238.1	501903594	501904548	7tm_4	1	+
CM035238.1	503717858	503718953	7tm_4	1	-
CM035238.1	501973277	501973970	7tm_4	1	-
CM035238.1	503216224	503217025	7tm_4	1	-
CM035238.1	503095002	503095917	7tm_4	1	+
CM035238.1	502246867	502247866	7tm_4	1	+
CM035238.1	502541007	502542003	7tm_4	1	+
CM035238.1	503747725	503748529	7tm_4	1	-
CM035238.1	501854935	501855907	7tm_4	1	-
CM035238.1	501632681	501633578	7tm_4	1	-
CM035238.1	502288047	502289073	7tm_4	1	+
CM035238.1	503519868	503520537	7tm_4	1	-
CM035238.1	501548541	501549726	7tm_4	1	+
CM035238.1	504356110	504356770	7tm_4	1	+
CM035238.1	501543594	501544827	7tm_4	1	+
CM035238.1	504072555	504073296	7tm_4	1	+
CM035238.1	501560138	501561209	7tm_4	1	+
CM035238.1	504461999	504462950	7tm_4	1	+
CM035238.1	504505386	504506388	7tm_4	1	+
CM035238.1	504556307	504557273	7tm_4	1	-
CM035238.1	504442371	504443322	7tm_4	1	+
CM035238.1	504474103	504475153	7tm_4	1	+
CM035238.1	504428803	504429778	7tm_4	1	+
CM035238.1	504548891	504549983	7tm_4	1	-
CM035238.1	502364980	502365673	7tm_4	1	-
CM035238.1	504222839	504223799	7tm_4	1	+
CM035238.1	504593273	504594224	7tm_4	1	-
CM035238.1	504532177	504533161	7tm_4	1	+
CM035238.1	504675216	504676287	7tm_4	1	+
CM035238.1	504488764	504489715	7tm_4	1	+
CM035238.1	504213806	504215129	7tm_4	1	+
CM035238.1	502514446	502515031	7tm_4	1	-
CM035238.1	504325500	504326127	7tm_4	1	+
CM035238.1	501094021	501095170	7tm_4	1	-
CM035238.1	501074347	501075397	7tm_4	1	-
CM035238.1	503803700	503804618	7tm_4	1	-
CM035238.1	503177012	503177456	7tm_4	1	-
CM035238.1	501387002	501387668	7tm_4	1	+
CM035239.1	384973897	384974872	7tm_4	1	-
CM035238.1	502794409	502795177	7tm_4	1	+
CM035239.1	269308288	269309311	7tm_4	1	+
CM035238.1	503781968	503782541	7tm_4	1	-
CM035239.1	269290952	269291957	7tm_4	1	+
CM035237.1	606577938	606578949	7tm_4	1	+
CM035238.1	502347113	502347665	7tm_4	1	+
CM035238.1	502329953	502330583	7tm_4	1	-
CM035237.1	37578460	37579417	7tm_4	1	-
CM035238.1	504539537	504540239	7tm_4	1	-
CM035238.1	497861403	497862372	7tm_4	1	+
CM035237.1	606545355	606546366	7tm_4	1	+
CM035240.1	12932505	12933513	7tm_4	2	-
CM035240.1	254861331	254862327	7tm_4	1	-
CM035237.1	606721862	606722798	7tm_4	1	+
CM035238.1	503057795	503058410	7tm_4	1	-
CM035237.1	606558872	606559892	7tm_4	1	+
CM035237.1	37335506	37336457	7tm_4	1	+
CM035240.1	12944076	12945129	7tm_4	1	+
CM035240.1	254780677	254781649	7tm_4	1	-
CM035239.1	269342931	269343927	7tm_4	1	+
CM035238.1	502404815	502405388	7tm_4	1	+
CM035238.1	472744781	472745825	7tm_4	1	+
CM035240.1	254891850	254892828	7tm_4	1	-
CM035238.1	502390111	502390603	7tm_4	1	+
CM035238.1	505614580	505615648	7tm_4	1	+
CM035237.1	606829136	606830129	7tm_4	1	+
CM035239.1	268721703	268722756	7tm_4	1	-
CM035240.1	254108011	254109121	7tm_4	1	+
CM035238.1	472763806	472764820	7tm_4	1	+
CM035239.1	269314854	269315859	7tm_4	1	-
CM035237.1	37396663	37397635	7tm_4	1	+
CM035239.1	379531996	379532947	7tm_4	1	-
CM035238.1	502214472	502215090	7tm_4	1	-
CM035237.1	606859409	606860378	7tm_4	1	+
CM035237.1	309971899	309972871	7tm_4	1	+
CM035240.1	12568240	12569224	7tm_4	1	-
CM035240.1	12864534	12865524	7tm_4	1	+
CM035238.1	502702900	502703647	7tm_4	1	-
CM035237.1	309937259	309938231	7tm_4	1	-
CM035238.1	444503029	444504076	7tm_4	1	-
CM035238.1	475277059	475278133	7tm_4	1	-
CM035238.1	502306414	502307296	7tm_4	1	-
CM035238.1	502234646	502235264	7tm_4	1	+
CM035240.1	12966895	12967876	7tm_4	1	-
CM035238.1	94317637	94318582	7tm_4	1	-
CM035239.1	269329730	269330783	7tm_4	1	+
CM035239.1	234949131	234950112	7tm_4	1	-
CM035240.1	12884842	12885955	7tm_4	1	+
CM035237.1	606804955	606805927	7tm_4	1	+
CM035240.1	255340962	255341994	7tm_4	1	+
CM035237.1	309959166	309960135	7tm_4	1	-
CM035237.1	37466998	37467979	7tm_4	1	+
CM035239.1	235047571	235048573	7tm_4	1	-
CM035238.1	497850544	497851588	7tm_4	1	+
CM035238.1	505871437	505872409	7tm_4	1	+
CM035237.1	606609289	606610348	7tm_4	1	+
CM035237.1	606624250	606625180	7tm_4	1	+
CM035238.1	497821388	497822360	7tm_4	1	+
CM035240.1	12872585	12873761	7tm_4	1	+
CM035240.1	12835972	12837007	7tm_4	1	+
CM035237.1	309952817	309953786	7tm_4	1	-
CM035237.1	37548642	37549614	7tm_4	1	+
CM035239.1	385003270	385004239	7tm_4	1	+
CM035238.1	475191758	475192715	7tm_4	1	-
CM035240.1	12951820	12952807	7tm_4	1	-
CM035238.1	507003270	507004242	7tm_4	1	-
CM035238.1	497833962	497834937	7tm_4	1	+
CM035238.1	507019556	507020627	7tm_4	1	-
CM035240.1	12922989	12923991	7tm_4	1	+
CM035237.1	37433606	37434686	7tm_4	1	-
CM035239.1	385049059	385050091	7tm_4	1	-
CM035239.1	385445538	385446474	7tm_4	1	-
CM035239.1	385040743	385041721	7tm_4	1	-
CM035239.1	269379960	269381100	7tm_4	1	+
CM035239.1	268833914	268834907	7tm_4	1	+
CM035238.1	504112349	504113123	7tm_4	1	+
CM035238.1	501984721	501985507	7tm_4	1	-
CM035239.1	235110048	235110978	7tm_4	1	-
CM035238.1	502192189	502192654	7tm_4	1	+
CM035237.1	37531214	37532177	7tm_4	1	+
CM035238.1	472727189	472728140	7tm_4	1	+
CM035238.1	505796902	505797829	7tm_4	1	+
CM035238.1	505584851	505585874	7tm_4	1	+
CM035240.1	12852951	12853968	7tm_4	1	+
JAGTXS010000755.1	5527	6427	7tm_4	1	+
CM035237.1	37385882	37386833	7tm_4	1	+
CM035237.1	606742351	606743323	7tm_4	1	+
CM035239.1	385379810	385380824	7tm_4	1	-
CM035237.1	131854577	131855585	7tm_4	1	+
CM035238.1	472685402	472686398	7tm_4	1	+
CM035240.1	12644026	12644977	7tm_4	1	-
JAGTXS010000380.1	43659	44661	7tm_4	1	+
CM035239.1	380737850	380738855	7tm_4	1	-
CM035238.1	503527969	503528410	7tm_4	1	-
CM035237.1	309944364	309945393	7tm_4	1	-
CM035237.1	37511025	37512042	7tm_4	1	-
CM035239.1	234968120	234969065	7tm_4	1	-
CM035240.1	255042560	255043583	7tm_4	1	+
CM035238.1	505857645	505858704	7tm_4	1	+
CM035238.1	474097243	474098326	7tm_4	1	-
CM035238.1	506934887	506935874	7tm_4	1	+
JAGTXS010000380.1	3438	4410	7tm_4	1	-
CM035239.1	235480487	235481420	7tm_4	1	+
JAGTXS010000354.1	21133	22072	7tm_4	1	-
CM035237.1	37541305	37542298	7tm_4	1	+
CM035239.1	356017577	356018540	7tm_4	1	-
CM035237.1	309928270	309929245	7tm_4	1	-
CM035240.1	13159547	13160510	7tm_4	1	+
CM035238.1	507042657	507043644	7tm_4	1	-
CM035238.1	475318841	475319786	7tm_4	1	-
CM035239.1	385494293	385495340	7tm_4	1	+
CM035237.1	37376159	37377119	7tm_4	1	+
CM035240.1	12738884	12739892	7tm_4	1	-
CM035239.1	380728715	380729870	7tm_4	1	-
CM035240.1	12659369	12660341	7tm_4	1	-
CM035239.1	235071193	235072129	7tm_4	1	-
CM035237.1	606666523	606667468	7tm_4	1	+
CM035239.1	235256429	235257356	7tm_4	1	+
CM035239.1	161438621	161439566	7tm_4	1	+
CM035239.1	385464991	385465927	7tm_4	1	+
CM035238.1	472775588	472776599	7tm_4	1	+
CM035239.1	388923678	388924620	7tm_4	1	+
CM035237.1	231313388	231314411	7tm_4	2	-
CM035238.1	472905336	472906230	7tm_4	1	-
CM035240.1	12826871	12827903	7tm_4	1	+
CM035238.1	502973337	502973838	7tm_4	1	-
CM035237.1	37356236	37357196	7tm_4	1	+
CM035239.1	269600779	269601778	7tm_4	1	+
CM035238.1	474627727	474628681	7tm_4	1	-
CM035237.1	37456082	37457072	7tm_4	1	+
CM035239.1	235031006	235031939	7tm_4	1	-
JAGTXS010000753.1	17363	18305	7tm_4	1	+
CM035239.1	379676865	379677864	7tm_4	1	+
CM035239.1	269611397	269612360	7tm_4	1	-
CM035237.1	37351046	37351997	7tm_4	1	+
CM035238.1	472788819	472789770	7tm_4	1	+
CM035239.1	355915708	355916770	7tm_4	1	-
CM035238.1	97420248	97421232	7tm_4	1	+
CM035238.1	94340598	94341612	7tm_4	1	-
CM035237.1	231255567	231256674	7tm_4	1	-
CM035239.1	385397564	385398668	7tm_4	1	+
CM035240.1	471112951	471113944	7tm_4	1	-
CM035237.1	134366296	134367250	7tm_4	1	+
CM035239.1	268702625	268703600	7tm_4	1	-
CM035238.1	506904131	506905073	7tm_4	1	-
CM035239.1	385403822	385404902	7tm_4	1	-
CM035239.1	234984986	234985931	7tm_4	1	-
CM035237.1	37365716	37366676	7tm_4	1	+
CM035240.1	13131082	13132045	7tm_4	1	+
JAGTXS010000379.1	10023	11067	7tm_4	1	-
CM035238.1	506991421	506992426	7tm_4	1	-
CM035239.1	413031766	413032765	7tm_4	1	+
CM035240.1	255308917	255309874	7tm_4	1	+
CM035239.1	412967227	412968229	7tm_4	1	+
CM035239.1	380575598	380576606	7tm_4	1	-
CM035237.1	231409078	231410116	7tm_4	1	+
CM035238.1	474657370	474658324	7tm_4	1	-
CM035240.1	255286122	255287079	7tm_4	1	+
CM035239.1	385028554	385029553	7tm_4	1	-
CM035238.1	507029196	507030162	7tm_4	1	-
CM035239.1	413006403	413007351	7tm_4	1	+
CM035239.1	161448694	161449666	7tm_4	1	+
CM035239.1	235338383	235339307	7tm_4	1	+
CM035239.1	280085874	280086903	7tm_4	1	-
CM035238.1	444577560	444578532	7tm_4	1	-
CM035239.1	355870799	355871921	7tm_4	1	+
CM035239.1	411156325	411157711	7tm_4	1	-
CM035240.1	12907235	12908201	7tm_4	1	-
CM035239.1	380895138	380896134	7tm_4	1	-
CM035239.1	385184396	385185416	7tm_4	1	-
CM035238.1	471939494	471940442	7tm_4	1	+
CM035237.1	132039545	132040523	7tm_4	1	+
CM035239.1	385385039	385386059	7tm_4	1	-
CM035240.1	12984723	12985770	7tm_4	1	-
CM035239.1	234999801	235000770	7tm_4	1	-
CM035240.1	255299663	255300590	7tm_4	1	+
CM035238.1	475264700	475265702	7tm_4	1	-
CM035239.1	385096927	385097893	7tm_4	1	-
CM035239.1	382225195	382226215	7tm_4	1	+
CM035238.1	473179154	473180117	7tm_4	1	-
CM035239.1	269710736	269711708	7tm_4	1	-
CM035238.1	102957313	102958459	7tm_4	1	+
CM035239.1	381955591	381956578	7tm_4	1	-
CM035239.1	280051820	280052870	7tm_4	1	-
CM035240.1	255275163	255276090	7tm_4	1	+
CM035238.1	507013542	507014556	7tm_4	1	-
CM035238.1	475559512	475560448	7tm_4	1	-
CM035239.1	235193850	235194801	7tm_4	1	+
CM035237.1	134337828	134338869	7tm_4	1	+
CM035238.1	506778328	506779300	7tm_4	1	+
CM035240.1	254378714	254379746	7tm_4	1	-
CM035237.1	134354761	134355847	7tm_4	1	+
CM035239.1	235080574	235081516	7tm_4	1	-
CM035238.1	506717861	506718818	7tm_4	1	+
CM035239.1	381100892	381101912	7tm_4	1	+
CM035239.1	379877155	379878100	7tm_4	1	-
CM035240.1	255197608	255198619	7tm_4	1	-
CM035239.1	355987645	355988626	7tm_4	1	+
CM035240.1	12617667	12618636	7tm_4	1	-
CM035237.1	231394715	231395753	7tm_4	1	+
CM035239.1	356092393	356093356	7tm_4	1	-
CM035239.1	411659827	411660778	7tm_4	1	+
CM035239.1	411221929	411222934	7tm_4	1	-
CM035239.1	381173475	381174447	7tm_4	1	-
CM035240.1	255326963	255327956	7tm_4	1	+
JAGTXS010000379.1	26878	27886	7tm_4	1	-
CM035238.1	444555711	444556725	7tm_4	1	-
CM035239.1	268781513	268782533	7tm_4	1	-
CM035239.1	381241097	381242144	7tm_4	2	-
CM035239.1	382040701	382041673	7tm_4	1	-
CM035240.1	12685276	12686224	7tm_4	1	-
CM035239.1	385358270	385359284	7tm_4	1	-
CM035238.1	474611098	474612040	7tm_4	1	-
JAGTXS010000308.1	66282	67269	7tm_4	1	+
JAGTXS010000311.1	250551	251580	7tm_4	1	+
CM035238.1	70440271	70441288	7tm_4	1	-
CM035239.1	381082520	381083576	7tm_4	1	+
CM035240.1	471339492	471340494	7tm_4	1	-
CM035239.1	410604794	410605796	7tm_4	1	-
CM035239.1	411564750	411565710	7tm_4	1	-
CM035239.1	385270748	385271690	7tm_4	1	+
CM035238.1	475148618	475149581	7tm_4	1	+
CM035239.1	380717279	380718251	7tm_4	1	-
CM035239.1	385035068	385036067	7tm_4	1	-
CM035238.1	444638483	444639452	7tm_4	1	+
CM035237.1	193547690	193548644	7tm_4	1	+
CM035239.1	234934050	234934992	7tm_4	1	-
CM035240.1	13003282	13004260	7tm_4	1	-
CM035237.1	309788752	309789808	7tm_4	1	-
CM035238.1	472709349	472710324	7tm_4	1	+
CM035239.1	381256435	381257554	7tm_4	1	-
CM035239.1	380906884	380907829	7tm_4	1	-
CM035238.1	472154495	472155542	7tm_4	1	+
CM035240.1	13045655	13046678	7tm_4	1	+
CM035237.1	606515547	606516522	7tm_4	1	+
CM035239.1	385226826	385227804	7tm_4	1	+
CM035238.1	475358014	475358953	7tm_4	1	+
CM035240.1	255314611	255315577	7tm_4	1	+
CM035238.1	505891026	505891971	7tm_4	1	+
CM035240.1	12607442	12608381	7tm_4	1	-
CM035239.1	385487209	385488199	7tm_4	1	+
CM035238.1	506736083	506737058	7tm_4	1	+
CM035240.1	537858981	537859956	7tm_4	1	+
CM035240.1	12900760	12901816	7tm_4	1	+
CM035238.1	505632387	505633347	7tm_4	1	-
CM035239.1	385088969	385090019	7tm_4	1	-
CM035239.1	385416364	385417411	7tm_4	1	-
CM035239.1	371471606	371472710	7tm_4	1	-
CM035238.1	474057535	474058480	7tm_4	1	-
CM035239.1	385514837	385515992	7tm_4	1	-
JAGTXS010000308.1	26787	27726	7tm_4	1	+
CM035237.1	193615515	193616469	7tm_4	1	+
CM035237.1	231365270	231366239	7tm_4	1	+
CM035239.1	380923191	380924160	7tm_4	1	-
CM035239.1	379845685	379846678	7tm_4	1	+
CM035238.1	472846443	472847484	7tm_4	1	+
CM035240.1	471300246	471301248	7tm_4	1	-
CM035239.1	411409014	411409968	7tm_4	1	+
CM035237.1	193579188	193580238	7tm_4	1	+
CM035238.1	501758216	501758819	7tm_4	1	-
CM035239.1	411630132	411631092	7tm_4	1	-
CM035238.1	472109983	472110988	7tm_4	1	+
JAGTXS010000352.1	146536	147469	7tm_4	1	-
CM035240.1	12629945	12630929	7tm_4	1	-
CM035240.1	470879126	470880077	7tm_4	1	+
CM035237.1	131982722	131983682	7tm_4	1	+
CM035240.1	12700887	12701835	7tm_4	1	-
CM035237.1	131897205	131898174	7tm_4	1	+
CM035240.1	253991275	253992292	7tm_4	1	+
CM035237.1	131968614	131969625	7tm_4	1	+
CM035240.1	12597742	12598759	7tm_4	1	-
CM035240.1	13067926	13069096	7tm_4	2	-
CM035239.1	411508094	411509057	7tm_4	1	+
CM035240.1	253942178	253943120	7tm_4	1	-
CM035238.1	474988951	474989986	7tm_4	1	+
CM035238.1	472043283	472044270	7tm_4	1	+
CM035239.1	382063146	382064139	7tm_4	1	-
CM035239.1	269461785	269462775	7tm_4	1	-
CM035239.1	380870093	380871071	7tm_4	1	-
CM035238.1	444761459	444762428	7tm_4	1	+
CM035239.1	355976382	355977324	7tm_4	1	+
CM035239.1	382409060	382410044	7tm_4	1	-
CM035240.1	253961648	253962635	7tm_4	1	-
CM035239.1	385013582	385014590	7tm_4	1	-
CM035239.1	161271427	161272435	7tm_4	1	-
CM035239.1	380838245	380839265	7tm_4	1	-
CM035237.1	232298013	232298940	7tm_4	1	-
CM035237.1	606642795	606643740	7tm_4	1	+
CM035238.1	474696298	474697303	7tm_4	1	-
CM035237.1	231922508	231923510	7tm_4	1	+
CM035239.1	235301165	235302170	7tm_4	1	+
CM035240.1	13062832	13063858	7tm_4	1	+
CM035237.1	254450784	254451771	7tm_4	1	-
CM035239.1	385102232	385103222	7tm_4	1	-
CM035240.1	12891672	12892911	7tm_4	1	+
CM035238.1	506689960	506690902	7tm_4	1	+
CM035237.1	131786292	131787276	7tm_4	1	+
JAGTXS010000351.1	26606	27587	7tm_4	1	+
CM035240.1	12671457	12672474	7tm_4	1	-
CM035240.1	13090143	13091094	7tm_4	1	+
CM035239.1	385194699	385195725	7tm_4	1	-
CM035238.1	472065202	472066306	7tm_4	1	+
CM035239.1	379564978	379566010	7tm_4	1	-
CM035237.1	606449000	606450029	7tm_4	1	+
CM035240.1	255188506	255189661	7tm_4	1	-
CM035239.1	385345855	385346866	7tm_4	1	-
JAGTXS010000352.1	129578	130526	7tm_4	1	-
CM035239.1	381683842	381684877	7tm_4	1	-
CM035240.1	12842212	12843214	7tm_4	1	-
CM035238.1	501239945	501240668	7tm_4	1	+
CM035239.1	356000187	356001138	7tm_4	1	+
CM035238.1	472091037	472092162	7tm_4	1	+
CM035237.1	309766206	309767220	7tm_4	1	-
CM035240.1	13226275	13227406	7tm_4	1	+
CM035237.1	132053300	132054248	7tm_4	1	-
CM035240.1	255256138	255257155	7tm_4	1	+
CM035240.1	470990925	470991969	7tm_4	1	-
CM035239.1	379750917	379751925	7tm_4	1	-
CM035238.1	474848260	474849241	7tm_4	1	+
CM035239.1	385532398	385533388	7tm_4	1	+
JAGTXS010000353.1	13067	14111	7tm_4	1	+
CM035239.1	385299678	385300674	7tm_4	1	+
CM035238.1	504614284	504614983	7tm_4	1	-
CM035239.1	381035847	381036849	7tm_4	1	+
CM035238.1	472123881	472124943	7tm_4	1	+
CM035239.1	380746070	380747057	7tm_4	1	-
CM035237.1	131760121	131761216	7tm_4	2	-
CM035237.1	606475308	606476343	7tm_4	1	+
CM035239.1	371531146	371532187	7tm_4	1	-
CM035238.1	474826661	474827648	7tm_4	1	-
CM035238.1	472823131	472824124	7tm_4	1	+
CM035238.1	444784758	444785706	7tm_4	1	-
CM035240.1	471027036	471028107	7tm_4	1	-
CM035237.1	131816013	131817012	7tm_4	1	+
CM035237.1	606463721	606464705	7tm_4	1	+
CM035239.1	410594690	410595788	7tm_4	1	-
CM035239.1	379710198	379711329	7tm_4	1	-
CM035238.1	475347662	475348721	7tm_4	1	-
CM035239.1	379783922	379784921	7tm_4	1	+
CM035240.1	471232033	471232975	7tm_4	1	+
CM035239.1	381114604	381115582	7tm_4	1	+
CM035238.1	472173531	472174494	7tm_4	1	+
CM035238.1	475181061	475182042	7tm_4	1	+
CM035238.1	502191624	502192281	7tm_4	1	+
CM035237.1	131866416	131867511	7tm_4	1	+
CM035239.1	380564584	380565649	7tm_4	1	-
CM035239.1	269585982	269587059	7tm_4	1	+
CM035239.1	381860333	381861314	7tm_4	1	-
CM035237.1	309863201	309864140	7tm_4	1	-
JAGTXS010000389.1	16327	17359	7tm_4	1	-
CM035238.1	472860440	472861421	7tm_4	1	+
CM035237.1	606435339	606436323	7tm_4	1	+
JAGTXS010000297.1	1916	2966	7tm_4	1	-
CM035239.1	235015634	235016561	7tm_4	1	-
CM035237.1	193560037	193561165	7tm_4	1	+
CM035237.1	134378003	134379038	7tm_4	1	+
CM035240.1	12974343	12975321	7tm_4	1	-
CM035238.1	472874722	472875790	7tm_4	1	+
CM035237.1	606687771	606688743	7tm_4	1	+
CM035239.1	235418127	235419087	7tm_4	1	+
CM035238.1	444716821	444717673	7tm_4	1	+
CM035238.1	474589109	474590162	7tm_4	1	+
CM035240.1	471641075	471642014	7tm_4	1	+
CM035238.1	503660160	503660634	7tm_4	1	-
CM035239.1	379698601	379699657	7tm_4	1	-
CM035237.1	37573733	37574807	7tm_4	1	+
CM035239.1	381848255	381849251	7tm_4	1	-
CM035239.1	381674200	381675301	7tm_4	1	+
CM035239.1	385313950	385314958	7tm_4	1	+
JAGTXS010000755.1	26631	27693	7tm_4	1	+
CM035238.1	475045665	475046628	7tm_4	1	+
CM035239.1	380495015	380496017	7tm_4	1	+
CM035240.1	255244092	255245085	7tm_4	1	-
CM035239.1	381900243	381901293	7tm_4	1	-
CM035240.1	471012742	471013813	7tm_4	1	-
CM035239.1	385527116	385528136	7tm_4	1	+
CM035239.1	268612879	268613815	7tm_4	1	+
JAGTXS010000351.1	81784	82723	7tm_4	1	+
JAGTXS010000354.1	16051	17029	7tm_4	1	-
CM035240.1	471361251	471362226	7tm_4	1	-
CM035239.1	412548353	412549343	7tm_4	1	+
CM035239.1	413289483	413290413	7tm_4	1	-
CM035237.1	37602365	37603376	7tm_4	1	+
CM035237.1	309827351	309828452	7tm_4	1	-
CM035239.1	379799526	379800438	7tm_4	1	-
CM035239.1	413451858	413452797	7tm_4	1	+
CM035238.1	474892376	474893351	7tm_4	1	+
CM035238.1	444601835	444602867	7tm_4	1	+
JAGTXS010000353.1	23499	24543	7tm_4	1	+
CM035238.1	501757833	501758274	7tm_4	1	-
CM035240.1	471165417	471166479	7tm_4	1	+
CM035238.1	444662214	444663147	7tm_4	1	-
CM035238.1	474773456	474774467	7tm_4	1	+
CM035238.1	472916940	472917879	7tm_4	1	+
CM035240.1	470955456	470956449	7tm_4	1	+
CM035239.1	235324543	235325491	7tm_4	1	+
CM035238.1	444649458	444650430	7tm_4	1	+
JAGTXS010000351.1	314092	315103	7tm_4	1	-
CM035240.1	254773672	254774617	7tm_4	1	-
CM035237.1	231688751	231689744	7tm_4	1	+
CM035238.1	438599093	438600077	7tm_4	1	+
CM035239.1	356036649	356037615	7tm_4	1	-
CM035239.1	235285586	235286588	7tm_4	1	+
CM035239.1	379767739	379768714	7tm_4	1	+
CM035239.1	382267555	382268566	7tm_4	1	+
CM035237.1	309812398	309813373	7tm_4	1	-
CM035237.1	37591943	37592921	7tm_4	1	+
CM035240.1	13078110	13079136	7tm_4	1	+
CM035238.1	471970032	471971136	7tm_4	1	+
CM035239.1	268869748	268870696	7tm_4	1	+
CM035238.1	475029823	475030837	7tm_4	1	+
CM035237.1	193462918	193463863	7tm_4	1	+
CM035239.1	385076894	385077986	7tm_4	1	+
CM035239.1	412342204	412343239	7tm_4	1	-
CM035239.1	381386933	381387941	7tm_4	1	-
CM035237.1	606239635	606240637	7tm_4	1	-
CM035239.1	356047656	356048625	7tm_4	1	-
CM035239.1	379726065	379727058	7tm_4	1	-
CM035240.1	254812383	254813334	7tm_4	1	-
CM035239.1	235400775	235401714	7tm_4	1	+
CM035237.1	132033924	132034905	7tm_4	1	+
CM035240.1	13195191	13196169	7tm_4	1	+
CM035239.1	379853721	379854723	7tm_4	1	-
JAGTXS010000753.1	39084	40092	7tm_4	1	-
CM035239.1	258898574	258899612	7tm_4	1	-
JAGTXS010000380.1	15653	16730	7tm_4	1	-
CM035237.1	131886162	131887254	7tm_4	1	+
CM035237.1	232378268	232379204	7tm_4	1	-
CM035239.1	411331991	411332936	7tm_4	1	+
CM035240.1	254935037	254936027	7tm_4	1	-
CM035237.1	231300126	231301158	7tm_4	1	-
CM035237.1	193330577	193331564	7tm_4	1	+
CM035237.1	315392353	315393796	7tm_4	1	+
CM035237.1	193668315	193669362	7tm_4	1	+
JAGTXS010000297.1	37623	38697	7tm_4	1	-
CM035237.1	193286710	193287700	7tm_4	1	+
JAGTXS010000389.1	4786	5812	7tm_4	1	-
CM035239.1	379644716	379645712	7tm_4	1	+
CM035239.1	381430021	381430945	7tm_4	1	-
CM035238.1	503370544	503371147	7tm_4	1	-
CM035239.1	381327103	381328123	7tm_4	1	-
CM035239.1	411948273	411949329	7tm_4	1	+
CM035240.1	537603209	537604238	7tm_4	1	-
JAGTXS010000352.1	119247	120216	7tm_4	1	-
CM035240.1	510110937	510111876	7tm_4	1	+
CM035238.1	474898470	474899427	7tm_4	1	+
JAGTXS010000311.1	263189	264236	7tm_4	1	-
CM035240.1	471401129	471402164	7tm_4	1	+
CM035237.1	131958415	131959390	7tm_4	1	+
CM035240.1	13021819	13022818	7tm_4	1	-
CM035237.1	232051686	232052781	7tm_4	2	+
CM035239.1	411731611	411732643	7tm_4	1	+
JAGTXS010000308.1	409128	410037	7tm_4	1	-
CM035237.1	193309878	193310868	7tm_4	1	+
CM035239.1	381867897	381868830	7tm_4	1	-
CM035239.1	385764174	385765257	7tm_4	1	+
CM035238.1	1823700	1824669	7tm_4	1	+
CM035239.1	161518798	161519737	7tm_4	1	+
CM035238.1	475335840	475336812	7tm_4	1	-
CM035238.1	474026508	474027465	7tm_4	1	-
CM035238.1	474877258	474878233	7tm_4	1	+
CM035238.1	472812504	472813449	7tm_4	1	+
CM035237.1	131999293	132000259	7tm_4	1	+
CM035238.1	506673476	506674454	7tm_4	1	+
CM035239.1	385694214	385695288	7tm_4	1	+
JAGTXS010000352.1	93228	94230	7tm_4	1	-
CM035237.1	315580925	315581876	7tm_4	1	-
CM035237.1	232534157	232535129	7tm_4	1	-
CM035240.1	12817053	12818097	7tm_4	1	-
CM035239.1	385619223	385620216	7tm_4	1	-
CM035239.1	235436536	235437460	7tm_4	1	+
CM035239.1	381506647	381507772	7tm_4	1	+
CM035238.1	1848721	1849729	7tm_4	1	-
CM035240.1	254831485	254832367	7tm_4	1	-
CM035240.1	255353471	255354467	7tm_4	1	-
CM035237.1	193745315	193746425	7tm_4	1	+
CM035237.1	232654575	232655562	7tm_4	1	-
CM035239.1	381370115	381371180	7tm_4	1	-
JAGTXS010000352.1	316534	317461	7tm_4	1	-
CM035240.1	101428784	101429753	7tm_4	1	-
CM035239.1	269258758	269259739	7tm_4	1	+
CM035239.1	413480852	413481821	7tm_4	1	+
CM035239.1	381344078	381345071	7tm_4	1	-
CM035237.1	232582489	232583428	7tm_4	1	-
JAGTXS010000308.1	431645	432581	7tm_4	1	-
CM035238.1	1842513	1843560	7tm_4	1	-
JAGTXS010000351.1	14471	15506	7tm_4	1	+
CM035240.1	470942116	470943118	7tm_4	1	+
CM035238.1	502782192	502782786	7tm_4	1	+
CM035237.1	232626484	232627510	7tm_4	1	-
CM035239.1	381943561	381944596	7tm_4	1	-
CM035240.1	471067807	471068815	7tm_4	1	-
CM035240.1	255361557	255362553	7tm_4	1	-
CM035238.1	475586248	475587199	7tm_4	1	-
JAGTXS010000753.1	23103	24087	7tm_4	1	+
CM035239.1	269649690	269650722	7tm_4	1	-
CM035238.1	474044487	474045438	7tm_4	1	-
CM035239.1	381309902	381310874	7tm_4	1	-
CM035238.1	474605333	474606317	7tm_4	1	-
CM035237.1	193432662	193433649	7tm_4	1	+
CM035238.1	475499461	475500457	7tm_4	1	-
CM035238.1	475573754	475574747	7tm_4	1	-
CM035240.1	471372675	471373614	7tm_4	1	+
CM035239.1	412944456	412945443	7tm_4	1	+
CM035238.1	1829351	1830323	7tm_4	1	-
CM035239.1	371632111	371633089	7tm_4	1	+
CM035237.1	231990547	231991483	7tm_4	1	-
CM035239.1	411127715	411128753	7tm_4	1	-
CM035237.1	193415017	193416229	7tm_4	1	-
CM035239.1	371676952	371677996	7tm_4	1	+
CM035238.1	503303504	503303990	7tm_4	1	-
CM035239.1	410574051	410575038	7tm_4	1	-
JAGTXS010000352.1	292323	293331	7tm_4	1	-
CM035239.1	269272087	269273152	7tm_4	1	+
CM035237.1	232518958	232519936	7tm_4	1	-
CM035238.1	504023391	504024003	7tm_4	1	+
CM035239.1	380958627	380959593	7tm_4	1	-
JAGTXS010000308.1	445367	446276	7tm_4	1	-
CM035237.1	132026515	132027577	7tm_4	1	+
CM035237.1	231759709	231760645	7tm_4	1	-
CM035237.1	309841505	309842597	7tm_4	1	-
CM035238.1	152134661	152135651	7tm_4	1	-
CM035239.1	269842929	269843886	7tm_4	1	-
CM035237.1	193638786	193639911	7tm_4	1	+
CM035240.1	471981660	471982605	7tm_4	1	-
CM035237.1	231775858	231776794	7tm_4	1	-
CM035239.1	380788787	380789819	7tm_4	1	-
CM035240.1	471334112	471335147	7tm_4	1	+
CM035240.1	254044345	254045338	7tm_4	1	+
CM035237.1	37400492	37401575	7tm_4	1	-
CM035240.1	471283514	471284501	7tm_4	1	-
CM035237.1	232156083	232157142	7tm_4	1	-
CM035238.1	152109567	152110611	7tm_4	1	+
CM035237.1	231327918	231328908	7tm_4	1	+
CM035240.1	254921694	254922645	7tm_4	1	-
CM035237.1	231564091	231565027	7tm_4	1	-
CM035239.1	379619878	379620787	7tm_4	1	+
CM035238.1	475056938	475057883	7tm_4	1	+
JAGTXS010000351.1	210817	211918	7tm_4	1	-
CM035239.1	381561749	381562781	7tm_4	1	+
CM035237.1	232675056	232676046	7tm_4	1	+
CM035238.1	472948651	472949674	7tm_4	1	+
JAGTXS010000311.1	362258	363233	7tm_4	1	-
CM035237.1	193704810	193705899	7tm_4	1	+
CM035238.1	506879187	506880174	7tm_4	1	+
JAGTXS010000308.1	581775	582711	7tm_4	1	-
CM035238.1	475601124	475602246	7tm_4	1	+
CM035237.1	232239882	232241034	7tm_4	2	+
CM035237.1	232371296	232372232	7tm_4	1	-
CM035237.1	193336315	193337296	7tm_4	1	+
CM035239.1	385590382	385591405	7tm_4	1	+
CM035238.1	506821387	506822377	7tm_4	1	+
CM035237.1	133247552	133248590	7tm_4	1	+
JAGTXS010000352.1	16867	17836	7tm_4	1	-
CM035239.1	385717234	385718308	7tm_4	1	+
CM035237.1	193527517	193528468	7tm_4	1	+
CM035237.1	232434846	232435779	7tm_4	1	-
CM035240.1	255232678	255233722	7tm_4	1	-
CM035238.1	474973698	474974691	7tm_4	1	+
CM035238.1	506838361	506839324	7tm_4	1	+
CM035237.1	231849743	231850754	7tm_4	1	+
CM035238.1	474638692	474639649	7tm_4	1	-
CM035239.1	382051106	382052135	7tm_4	1	-
CM035237.1	232172528	232173560	7tm_4	1	+
JAGTXS010000311.1	274557	275601	7tm_4	1	-
CM035237.1	132418079	132419138	7tm_4	1	-
CM035237.1	606768038	606768971	7tm_4	1	+
CM035239.1	412744232	412745186	7tm_4	1	-
CM035237.1	232776708	232777707	7tm_4	1	+
CM035238.1	505783261	505784188	7tm_4	1	+
CM035237.1	232098569	232099646	7tm_4	1	+
CM035239.1	379651026	379652046	7tm_4	1	-
CM035239.1	258928605	258929559	7tm_4	1	-
CM035240.1	470854853	470855843	7tm_4	1	+
CM035239.1	412081986	412082943	7tm_4	1	+
CM035239.1	381019807	381020791	7tm_4	1	-
CM035238.1	94167103	94168051	7tm_4	1	-
CM035239.1	410202643	410203669	7tm_4	1	+
CM035237.1	231697050	231698037	7tm_4	1	+
CM035239.1	410531643	410532687	7tm_4	1	-
CM035239.1	380970351	380971320	7tm_4	1	-
CM035237.1	232762662	232763661	7tm_4	1	+
CM035237.1	132072937	132074026	7tm_4	1	+
CM035238.1	504614037	504614418	7tm_4	1	-
JAGTXS010000352.1	307050	307977	7tm_4	1	-
JAGTXS010000352.1	268558	269482	7tm_4	1	-
CM035239.1	382201908	382202946	7tm_4	1	+
CM035239.1	381793584	381794589	7tm_4	1	-
CM035238.1	70459039	70460086	7tm_4	1	+
CM035238.1	102992851	102993910	7tm_4	1	+
CM035239.1	412436108	412437107	7tm_4	1	+
CM035239.1	161404039	161405053	7tm_4	1	+
CM035238.1	503496347	503496827	7tm_4	1	-
CM035239.1	411911338	411912295	7tm_4	1	+
CM035239.1	412425732	412426707	7tm_4	1	+
CM035240.1	101393283	101394225	7tm_4	1	-
JAGTXS010000310.1	16808	17711	7tm_4	1	-
CM035239.1	385059201	385060194	7tm_4	1	-
CM035239.1	410550250	410551216	7tm_4	1	-
CM035240.1	537916884	537917847	7tm_4	1	+
CM035237.1	37425704	37426607	7tm_4	1	-
CM035239.1	410260067	410261120	7tm_4	1	-
JAGTXS010000759.1	106770	107697	7tm_4	1	-
CM035239.1	411814264	411815245	7tm_4	1	+
CM035237.1	131834662	131835649	7tm_4	1	+
CM035239.1	410653120	410654068	7tm_4	1	+
CM035238.1	152018293	152019304	7tm_4	1	-
CM035240.1	471655747	471656683	7tm_4	1	+
CM035239.1	269900169	269901114	7tm_4	1	+
CM035237.1	231222947	231223946	7tm_4	1	-
JAGTXS010000352.1	277876	278875	7tm_4	1	-
CM035238.1	472932111	472933560	7tm_4	1	+
CM035237.1	231677064	231678138	7tm_4	1	+
JAGTXS010000311.1	9086	10022	7tm_4	1	-
CM035237.1	232251328	232252330	7tm_4	1	+
CM035238.1	475227735	475228671	7tm_4	1	-
CM035238.1	475509299	475510202	7tm_4	1	-
CM035239.1	382233370	382234354	7tm_4	1	+
CM035239.1	371702323	371703430	7tm_4	1	+
CM035239.1	412361293	412362334	7tm_4	1	+
CM035239.1	160723505	160724471	7tm_4	1	+
CM035237.1	132850656	132851595	7tm_4	1	-
CM035240.1	13186299	13187274	7tm_4	1	+
CM035239.1	258917100	258918087	7tm_4	1	-
CM035237.1	231479820	231480801	7tm_4	1	-
CM035239.1	380929557	380930808	7tm_4	1	-
CM035239.1	385847691	385848675	7tm_4	1	+
CM035239.1	381446787	381447798	7tm_4	1	+
CM035240.1	471223338	471224358	7tm_4	1	+
CM035240.1	254905782	254906721	7tm_4	1	+
CM035238.1	475476229	475477246	7tm_4	1	-
JAGTXS010000308.1	496179	497211	7tm_4	1	-
JAGTXS010000172.1	13027	14020	7tm_4	1	+
CM035240.1	12750811	12751804	7tm_4	1	-
CM035239.1	161165431	161166352	7tm_4	1	-
CM035239.1	382118436	382119483	7tm_4	1	+
CM035240.1	13176750	13177710	7tm_4	1	+
CM035237.1	231647988	231649119	7tm_4	1	+
CM035239.1	410676259	410677207	7tm_4	1	+
CM035237.1	206739238	206740249	7tm_4	1	+
CM035239.1	381002916	381003954	7tm_4	1	-
CM035237.1	193689842	193690817	7tm_4	1	+
CM035237.1	231638230	231639289	7tm_4	1	+
CM035237.1	231622730	231623723	7tm_4	1	+
CM035239.1	161117152	161118082	7tm_4	1	-
CM035239.1	381131450	381132464	7tm_4	1	+
CM035238.1	474354191	474355160	7tm_4	1	+
CM035239.1	412301011	412301968	7tm_4	1	+
CM035239.1	411362753	411363698	7tm_4	1	+
CM035237.1	232605180	232606179	7tm_4	1	+
CM035237.1	231287597	231288533	7tm_4	1	+
CM035239.1	412814444	412815401	7tm_4	1	-
CM035239.1	381282965	381284012	7tm_4	1	-
CM035239.1	235623305	235624379	7tm_4	1	+
CM035240.1	537584691	537585663	7tm_4	1	+
CM035238.1	152065920	152066937	7tm_4	1	-
CM035237.1	605767722	605768799	7tm_4	1	+
CM035240.1	13035453	13036434	7tm_4	1	-
CM035240.1	255374173	255375127	7tm_4	1	+
CM035238.1	472026108	472027035	7tm_4	1	+
CM035238.1	474725979	474727041	7tm_4	1	+
CM035239.1	381880341	381881409	7tm_4	1	-
CM035239.1	258945239	258946313	7tm_4	1	-
JAGTXS010000351.1	51794	52874	7tm_4	1	+
CM035240.1	255152083	255153073	7tm_4	1	+
JAGTXS010000352.1	68292	69234	7tm_4	1	-
CM035238.1	502389651	502390185	7tm_4	1	+
CM035239.1	371654633	371655644	7tm_4	1	+
CM035238.1	474578372	474579419	7tm_4	1	+
CM035239.1	381586073	381587075	7tm_4	1	+
CM035238.1	474927844	474928822	7tm_4	1	-
CM035239.1	410955200	410956127	7tm_4	1	-
CM035239.1	161221814	161222810	7tm_4	1	+
CM035240.1	470967648	470968656	7tm_4	1	-
CM035239.1	371610134	371611133	7tm_4	1	+
CM035239.1	380760708	380761725	7tm_4	1	-
CM035237.1	60602617	60603658	7tm_4	1	+
CM035237.1	231949723	231950659	7tm_4	1	-
CM035238.1	474779236	474780271	7tm_4	1	-
CM035239.1	411968440	411969421	7tm_4	1	+
CM035237.1	193450363	193451401	7tm_4	1	+
CM035239.1	411795829	411796846	7tm_4	1	+
CM035239.1	371751994	371753017	7tm_4	1	+
CM035238.1	506744101	506745079	7tm_4	1	-
CM035238.1	506913780	506914824	7tm_4	1	-
CM035239.1	382149395	382150463	7tm_4	1	+
CM035238.1	475516237	475517392	7tm_4	1	-
CM035240.1	254008423	254009353	7tm_4	1	+
CM035240.1	12760284	12761265	7tm_4	1	-
CM035237.1	193506296	193507289	7tm_4	1	+
CM035240.1	254840722	254841673	7tm_4	1	-
CM035240.1	254874482	254875406	7tm_4	1	+
CM035239.1	371731106	371732120	7tm_4	1	+
CM035239.1	411994214	411995153	7tm_4	1	+
CM035240.1	470923364	470924357	7tm_4	1	+
CM035238.1	102813435	102814467	7tm_4	1	-
CM035237.1	133198319	133199276	7tm_4	1	-
CM035239.1	235644876	235645977	7tm_4	1	+
CM035239.1	381711025	381712042	7tm_4	1	-
CM035237.1	231448137	231449034	7tm_4	1	+
CM035239.1	385021899	385022676	7tm_4	1	-
CM035237.1	131825010	131825970	7tm_4	1	-
CM035238.1	503438824	503439310	7tm_4	1	-
CM035239.1	411345961	411346939	7tm_4	1	+
CM035239.1	412172361	412173318	7tm_4	1	+
CM035237.1	231345081	231346026	7tm_4	1	+
CM035239.1	371599426	371600428	7tm_4	1	+
CM035237.1	231508691	231509708	7tm_4	1	-
CM035237.1	232644391	232645411	7tm_4	1	+
CM035237.1	131940305	131941430	7tm_4	1	+
CM035239.1	379820667	379821675	7tm_4	1	-
CM035237.1	232562677	232563616	7tm_4	1	-
CM035240.1	12781708	12782719	7tm_4	1	+
CM035238.1	152029013	152029985	7tm_4	1	-
CM035240.1	254768780	254769704	7tm_4	1	+
CM035239.1	380772870	380773926	7tm_4	1	-
CM035240.1	12576579	12577710	7tm_4	1	-
CM035239.1	385569939	385570926	7tm_4	1	+
CM035237.1	193383096	193384047	7tm_4	1	+
CM035240.1	254750813	254751854	7tm_4	1	+
CM035239.1	412277853	412278792	7tm_4	1	+
CM035240.1	471179384	471180329	7tm_4	1	+
CM035237.1	231886488	231887460	7tm_4	1	+
JAGTXS010000352.1	299815	300742	7tm_4	1	-
CM035239.1	411756196	411757153	7tm_4	1	+
CM035238.1	472796279	472797350	7tm_4	1	-
CM035239.1	381803867	381804914	7tm_4	1	-
CM035239.1	385658539	385659574	7tm_4	1	-
CM035238.1	472829157	472830279	7tm_4	1	-
CM035238.1	475412448	475413369	7tm_4	1	+
CM035240.1	254951330	254952335	7tm_4	1	-
CM035238.1	473315314	473316460	7tm_4	1	+
CM035238.1	152093714	152094731	7tm_4	1	-
CM035240.1	254997917	254998922	7tm_4	1	-
CM035239.1	235600149	235601172	7tm_4	1	+
CM035239.1	160931370	160932291	7tm_4	1	-
JAGTXS010000308.1	341472	342540	7tm_4	1	-
CM035239.1	410332442	410333435	7tm_4	1	-
CM035239.1	410280463	410281606	7tm_4	1	-
CM035239.1	385557012	385558014	7tm_4	1	+
CM035237.1	207019904	207020855	7tm_4	1	+
JAGTXS010000351.1	291771	292713	7tm_4	1	-
CM035239.1	381358930	381359935	7tm_4	1	-
CM035239.1	413357984	413358929	7tm_4	1	-
CM035240.1	253434737	253435736	7tm_4	1	-
CM035237.1	231747225	231748155	7tm_4	1	-
JAGTXS010000308.1	380081	381038	7tm_4	1	-
CM035239.1	385667118	385668144	7tm_4	1	-
CM035237.1	193519314	193520322	7tm_4	1	+
CM035237.1	231729717	231730653	7tm_4	1	-
CM035240.1	253970739	253971831	7tm_4	1	-
CM035239.1	269913507	269914563	7tm_4	1	+
CM035239.1	381974750	381975590	7tm_4	1	-
CM035239.1	258972153	258973152	7tm_4	1	-
CM035237.1	309798025	309798958	7tm_4	1	-
CM035239.1	161051227	161052157	7tm_4	1	-
CM035238.1	474740469	474741396	7tm_4	1	-
CM035237.1	232269253	232270315	7tm_4	1	+
CM035239.1	412099293	412100286	7tm_4	1	+
CM035239.1	380824738	380825716	7tm_4	1	-
CM035238.1	102864412	102865495	7tm_4	1	-
JAGTXS010000351.1	189581	190622	7tm_4	1	-
CM035240.1	255159765	255160827	7tm_4	1	+
CM035237.1	309853962	309854919	7tm_4	1	-
JAGTXS010000308.1	560231	561134	7tm_4	1	-
CM035238.1	475427939	475428929	7tm_4	1	-
CM035237.1	231206821	231207829	7tm_4	1	-
CM035239.1	413405194	413406208	7tm_4	1	-
CM035239.1	412134158	412135097	7tm_4	1	+
CM035239.1	371742890	371743910	7tm_4	1	+
CM035237.1	231233612	231234611	7tm_4	1	-
CM035237.1	232408747	232409680	7tm_4	1	-
CM035239.1	355956865	355957867	7tm_4	1	-
CM035238.1	473232035	473233133	7tm_4	1	+
CM035238.1	505774255	505775245	7tm_4	1	+
CM035240.1	254797921	254798896	7tm_4	1	+
CM035238.1	152042610	152043627	7tm_4	1	-
CM035237.1	231786230	231787163	7tm_4	1	-
JAGTXS010000101.1	34813	35755	7tm_4	1	+
CM035237.1	133209786	133210866	7tm_4	2	-
CM035238.1	475454820	475455729	7tm_4	1	-
CM035237.1	193350215	193351211	7tm_4	1	+
JAGTXS010000308.1	396994	397951	7tm_4	1	-
JAGTXS010000351.1	253833	254841	7tm_4	1	+
CM035239.1	411200467	411201442	7tm_4	1	+
CM035240.1	471586643	471587636	7tm_4	1	+
CM035240.1	471531972	471532914	7tm_4	1	+
CM035237.1	232473834	232474866	7tm_4	1	-
JAGTXS010000311.1	350693	351638	7tm_4	1	+
CM035237.1	232492464	232493433	7tm_4	1	+
CM035237.1	206958899	206959916	7tm_4	2	+
CM035237.1	232701279	232702314	7tm_4	1	+
CM035239.1	258883713	258884712	7tm_4	1	-
CM035239.1	161127383	161128373	7tm_4	1	-
CM035240.1	471151762	471152758	7tm_4	1	+
CM035239.1	385645399	385646386	7tm_4	1	-
CM035239.1	160733130	160734114	7tm_4	1	+
CM035239.1	412447646	412448597	7tm_4	1	+
CM035239.1	381616498	381617413	7tm_4	1	+
CM035237.1	232423685	232424618	7tm_4	1	-
CM035239.1	381728102	381729113	7tm_4	1	-
CM035239.1	161006068	161007007	7tm_4	1	-
CM035239.1	258994240	258995224	7tm_4	1	-
CM035237.1	131906380	131907397	7tm_4	1	-
JAGTXS010000311.1	122974	123913	7tm_4	1	-
CM035239.1	161205671	161206631	7tm_4	1	+
CM035239.1	413318775	413319723	7tm_4	1	-
CM035238.1	474954944	474955871	7tm_4	1	+
CM035238.1	474365437	474366412	7tm_4	1	-
CM035239.1	355941660	355942635	7tm_4	1	+
CM035239.1	412481372	412482338	7tm_4	1	+
CM035240.1	12790738	12791743	7tm_4	1	+
CM035238.1	503825077	503825554	7tm_4	1	-
CM035237.1	133254684	133255650	7tm_4	1	-
JAGTXS010000351.1	279049	280051	7tm_4	1	-
CM035239.1	410621675	410622623	7tm_4	1	-
CM035240.1	12797576	12798491	7tm_4	1	-
JAGTXS010000351.1	70666	71710	7tm_4	1	+
CM035237.1	193363095	193364190	7tm_4	1	+
JAGTXS010000308.1	455841	456792	7tm_4	1	-
CM035239.1	382180644	382181706	7tm_4	1	+
CM035239.1	412524632	412525652	7tm_4	1	+
CM035239.1	412922912	412923962	7tm_4	1	+
CM035238.1	474941340	474942303	7tm_4	1	+
CM035239.1	161031988	161032996	7tm_4	1	-
CM035239.1	411183480	411184437	7tm_4	1	+
CM035239.1	412209359	412210298	7tm_4	1	+
CM035240.1	254070650	254071592	7tm_4	1	-
CM035240.1	255348973	255349834	7tm_4	1	+
CM035239.1	161237941	161238946	7tm_4	1	+
CM035238.1	475098734	475099748	7tm_4	1	+
CM035240.1	511974913	511976083	7tm_4	1	+
CM035238.1	506797743	506798775	7tm_4	1	+
JAGTXS010000311.1	235251	236262	7tm_4	1	-
JAGTXS010000351.1	164757	165732	7tm_4	1	-
CM035239.1	385806360	385807452	7tm_4	1	+
JAGTXS010000311.1	178684	179641	7tm_4	1	-
JAGTXS010000101.1	12281	13223	7tm_4	1	+
CM035239.1	412329192	412330155	7tm_4	1	+
CM035237.1	232458826	232459759	7tm_4	1	-
CM035239.1	160950806	160951802	7tm_4	1	-
JAGTXS010000101.1	22199	23141	7tm_4	1	+
CM035238.1	503399820	503400306	7tm_4	1	-
CM035240.1	255431404	255432274	7tm_4	1	+
CM035239.1	160874114	160875083	7tm_4	1	-
CM035237.1	206883641	206884634	7tm_4	1	-
CM035237.1	606484825	606485782	7tm_4	1	+
CM035239.1	379704008	379704851	7tm_4	1	-
JAGTXS010000352.1	221696	222638	7tm_4	1	-
CM035238.1	152050236	152051286	7tm_4	1	-
CM035239.1	412628677	412629646	7tm_4	1	+
JAGTXS010000352.1	112519	113380	7tm_4	1	+
CM035240.1	254055632	254056571	7tm_4	1	-
CM035237.1	231713406	231714336	7tm_4	1	-
CM035237.1	231521009	231522017	7tm_4	1	-
CM035240.1	471054405	471055314	7tm_4	1	+
JAGTXS010000351.1	125277	126324	7tm_4	1	+
CM035237.1	232738551	232739556	7tm_4	1	+
CM035238.1	502319150	502319672	7tm_4	1	+
JAGTXS010000351.1	176571	177537	7tm_4	1	-
CM035238.1	102843820	102844852	7tm_4	1	-
CM035237.1	231244433	231245471	7tm_4	1	-
JAGTXS010000352.1	163861	164893	7tm_4	1	-
JAGTXS010000351.1	259249	260188	7tm_4	1	-
CM035239.1	371719181	371720129	7tm_4	1	+
CM035239.1	381490037	381490964	7tm_4	1	+
CM035238.1	475000466	475001252	7tm_4	1	+
JAGTXS010000352.1	238610	239546	7tm_4	1	-
CM035239.1	161355998	161357078	7tm_4	1	+
CM035239.1	413378827	413379802	7tm_4	1	-
CM035239.1	160744145	160745120	7tm_4	1	+
CM035240.1	255028751	255029696	7tm_4	1	-
CM035239.1	160830698	160831661	7tm_4	1	-
JAGTXS010000311.1	294074	295055	7tm_4	1	-
CM035237.1	60458547	60459513	7tm_4	1	+
JAGTXS010000308.1	56686	57613	7tm_4	1	-
CM035238.1	471773486	471774683	7tm_4	1	-
CM035238.1	505828711	505829707	7tm_4	1	-
CM035239.1	410249863	410250871	7tm_4	1	+
CM035239.1	412671732	412672764	7tm_4	1	+
CM035240.1	253421669	253422611	7tm_4	1	-
CM035240.1	101497962	101498946	7tm_4	1	-
JAGTXS010000308.1	260403	261393	7tm_4	1	-
CM035239.1	412594054	412595041	7tm_4	1	+
CM035240.1	101486998	101487973	7tm_4	1	-
JAGTXS010000351.1	59084	60098	7tm_4	1	+
CM035239.1	381822147	381823158	7tm_4	1	-
CM035239.1	161373694	161374747	7tm_4	1	-
CM035237.1	193238408	193239404	7tm_4	1	-
JAGTXS010000351.1	330664	331606	7tm_4	1	-
JAGTXS010000351.1	147769	148735	7tm_4	1	+
CM035238.1	475092682	475093627	7tm_4	1	+
CM035238.1	444726694	444727654	7tm_4	1	+
CM035238.1	505814620	505815631	7tm_4	1	-
CM035238.1	473103407	473104532	7tm_4	1	-
JAGTXS010000311.1	43100	44036	7tm_4	1	-
CM035240.1	254981256	254982246	7tm_4	1	+
CM035238.1	152074281	152075295	7tm_4	1	-
CM035238.1	475107468	475108437	7tm_4	1	+
CM035237.1	231876438	231877416	7tm_4	1	+
CM035240.1	255119545	255120478	7tm_4	1	-
CM035240.1	101200520	101201447	7tm_4	1	+
CM035239.1	385786780	385787896	7tm_4	1	+
JAGTXS010000311.1	333249	334278	7tm_4	1	-
CM035239.1	385735648	385736677	7tm_4	1	+
JAGTXS010000351.1	243328	244261	7tm_4	1	+
JAGTXS010000388.1	5462	6464	7tm_4	1	-
CM035239.1	381057446	381058439	7tm_4	1	+
CM035240.1	101224035	101224965	7tm_4	1	+
CM035239.1	411979286	411980267	7tm_4	1	+
CM035239.1	269494363	269495425	7tm_4	1	+
CM035237.1	231961877	231962738	7tm_4	1	-
CM035239.1	269560092	269561040	7tm_4	1	+
CM035239.1	269569176	269570163	7tm_4	1	+
CM035238.1	505531540	505532563	7tm_4	1	+
CM035237.1	231422298	231423387	7tm_4	1	+
CM035239.1	382078916	382079924	7tm_4	1	-
CM035239.1	380556624	380557692	7tm_4	1	-
CM035237.1	231440137	231441064	7tm_4	1	+
CM035237.1	193187028	193188000	7tm_4	1	+
CM035240.1	255015854	255016844	7tm_4	1	+
CM035239.1	412698286	412699246	7tm_4	1	+
CM035240.1	255102014	255102947	7tm_4	1	-
CM035239.1	411376463	411377396	7tm_4	1	+
CM035239.1	160790783	160791749	7tm_4	1	+
CM035239.1	381379176	381379968	7tm_4	1	-
CM035237.1	605747100	605748042	7tm_4	1	+
CM035239.1	269857235	269858195	7tm_4	1	-
JAGTXS010000311.1	398119	399124	7tm_4	1	-
JAGTXS010000311.1	166782	167727	7tm_4	1	-
JAGTXS010000351.1	130839	131772	7tm_4	1	+
CM035239.1	412835324	412836326	7tm_4	1	-
CM035240.1	254719172	254720135	7tm_4	1	-
JAGTXS010000172.1	20075	21077	7tm_4	1	-
CM035238.1	471816749	471817706	7tm_4	1	-
CM035239.1	269519925	269520867	7tm_4	1	+
CM035239.1	371589081	371590158	7tm_4	1	+
CM035240.1	537750655	537751741	7tm_4	1	-
CM035238.1	475065940	475066780	7tm_4	1	+
CM035240.1	255215678	255216674	7tm_4	1	-
CM035239.1	412233885	412234842	7tm_4	1	+
JAGTXS010000311.1	311483	312521	7tm_4	1	-
CM035237.1	232711553	232712537	7tm_4	1	+
JAGTXS010000759.1	37357	38203	7tm_4	1	+
CM035238.1	503631721	503632354	7tm_4	1	-
CM035240.1	471718762	471719734	7tm_4	1	+
CM035239.1	411523709	411524642	7tm_4	1	+
CM035239.1	382033782	382034820	7tm_4	2	-
CM035240.1	255165449	255166493	7tm_4	1	+
JAGTXS010000351.1	269246	270233	7tm_4	1	-
CM035237.1	193270328	193271255	7tm_4	1	+
CM035240.1	471840773	471841745	7tm_4	1	-
CM035240.1	471740761	471741733	7tm_4	1	+
CM035237.1	131606340	131607378	7tm_4	1	+
CM035239.1	259032121	259033138	7tm_4	1	+
CM035239.1	355897909	355898854	7tm_4	1	-
CM035239.1	411770582	411771620	7tm_4	1	-
CM035238.1	475415969	475417019	7tm_4	1	-
CM035239.1	371574961	371575888	7tm_4	1	+
CM035239.1	412034015	412034957	7tm_4	1	-
CM035237.1	131710018	131711104	7tm_4	1	-
CM035240.1	255139081	255140137	7tm_4	1	+
CM035237.1	231433879	231434875	7tm_4	1	+
CM035238.1	471760569	471761595	7tm_4	1	-
CM035237.1	52218922	52219873	7tm_4	1	-
CM035237.1	232073246	232074110	7tm_4	1	-
CM035239.1	412578080	412579211	7tm_4	1	+
JAGTXS010000308.1	298235	299258	7tm_4	1	+
JAGTXS010000308.1	284961	285999	7tm_4	1	+
CM035239.1	411597887	411598832	7tm_4	1	+
CM035239.1	269672195	269673155	7tm_4	1	-
CM035237.1	52251785	52252766	7tm_4	1	-
CM035240.1	255225422	255226436	7tm_4	1	-
CM035239.1	412849279	412850287	7tm_4	1	+
CM035238.1	471858248	471859208	7tm_4	1	-
JAGTXS010000311.1	92627	93620	7tm_4	1	-
JAGTXS010000308.1	511529	512522	7tm_4	1	+
CM035238.1	503782360	503782939	7tm_4	1	-
CM035240.1	255058903	255060022	7tm_4	1	-
JAGTXS010000308.1	362981	363992	7tm_4	1	-
CM035239.1	235377233	235378040	7tm_4	1	+
CM035237.1	254330082	254331024	7tm_4	1	+
CM035237.1	60518177	60519197	7tm_4	1	+
CM035240.1	255093262	255094195	7tm_4	1	-
JAGTXS010000308.1	311141	312167	7tm_4	1	+
CM035237.1	52160697	52161780	7tm_4	1	-
JAGTXS010000311.1	302261	303203	7tm_4	1	-
JAGTXS010000311.1	375949	376876	7tm_4	1	-
CM035240.1	255333994	255334723	7tm_4	1	+
CM035237.1	232116098	232117076	7tm_4	1	+
CM035240.1	255083265	255084198	7tm_4	1	-
CM035237.1	52229528	52230479	7tm_4	1	-
CM035239.1	160982861	160983866	7tm_4	1	-
CM035239.1	381991861	381992722	7tm_4	1	-
CM035239.1	160861950	160862922	7tm_4	1	-
CM035238.1	473123626	473124778	7tm_4	1	+
CM035237.1	52190899	52191850	7tm_4	1	-
CM035238.1	475447193	475448159	7tm_4	1	-
CM035239.1	259004028	259004991	7tm_4	1	-
CM035240.1	255379421	255380297	7tm_4	1	+
CM035240.1	510125074	510126058	7tm_4	2	-
CM035238.1	475249612	475250392	7tm_4	1	-
CM035238.1	504191868	504192546	7tm_4	1	+
CM035237.1	52304563	52305514	7tm_4	1	-
JAGTXS010000308.1	529546	530539	7tm_4	1	+
CM035240.1	471457189	471458161	7tm_4	1	+
CM035238.1	471804602	471805574	7tm_4	1	-
CM035240.1	255051498	255052587	7tm_4	1	-
JAGTXS010000311.1	226538	227549	7tm_4	1	+
CM035238.1	506704910	506705894	7tm_4	1	-
CM035238.1	475073435	475074272	7tm_4	1	-
CM035237.1	52315543	52316494	7tm_4	1	+
CM035237.1	605735998	605736940	7tm_4	1	-
CM035238.1	503528448	503529009	7tm_4	1	-
JAGTXS010000351.1	348309	349290	7tm_4	1	-
JAGTXS010000311.1	385851	386784	7tm_4	1	-
JAGTXS010000759.1	49080	50031	7tm_4	1	+
JAGTXS010000352.1	180127	181138	7tm_4	1	-
JAGTXS010000308.1	182782	183769	7tm_4	1	-
CM035238.1	505511353	505512211	7tm_4	1	+
CM035237.1	52080868	52081819	7tm_4	1	-
CM035239.1	412893356	412894322	7tm_4	1	+
JAGTXS010000352.1	85487	86462	7tm_4	1	-
CM035237.1	193537807	193538716	7tm_4	1	+
CM035237.1	231266690	231267752	7tm_4	1	+
CM035237.1	232262757	232263585	7tm_4	1	+
CM035237.1	604688596	604689568	7tm_4	1	+
JAGTXS010000352.1	60371	61346	7tm_4	1	-
CM035238.1	505390292	505391237	7tm_4	1	+
CM035239.1	160823155	160824076	7tm_4	1	-
JAGTXS010000311.1	109691	110624	7tm_4	1	-
CM035238.1	502404396	502404909	7tm_4	1	+
CM035237.1	231818119	231819052	7tm_4	1	-
CM035238.1	474073818	474074709	7tm_4	1	-
JAGTXS010000755.1	38510	39326	7tm_4	1	+
CM035239.1	269878669	269879656	7tm_4	1	-
JAGTXS010000308.1	150688	151693	7tm_4	1	-
CM035239.1	269691783	269692842	7tm_4	1	+
CM035238.1	502306308	502306689	7tm_4	1	-
CM035237.1	604725620	604726562	7tm_4	1	+
JAGTXS010000311.1	199570	200527	7tm_4	1	+
CM035240.1	255021986	255022943	7tm_4	1	-
CM035239.1	160916235	160917159	7tm_4	1	-
CM035238.1	506765605	506766595	7tm_4	1	-
CM035237.1	131658700	131659654	7tm_4	1	+
CM035237.1	52055164	52056115	7tm_4	1	-
CM035239.1	160887365	160888292	7tm_4	1	-
JAGTXS010000308.1	114306	115305	7tm_4	1	-
CM035237.1	52112180	52113131	7tm_4	1	-
JAGTXS010000311.1	26269	27274	7tm_4	1	+
JAGTXS010000753.1	31636	32497	7tm_4	1	+
CM035238.1	503373224	503373794	7tm_4	1	+
JAGTXS010000308.1	227624	228602	7tm_4	1	+
CM035237.1	131700465	131701443	7tm_4	1	+
CM035237.1	52121552	52122503	7tm_4	1	-
CM035239.1	411872773	411873703	7tm_4	1	+
JAGTXS010000308.1	200552	201596	7tm_4	1	-
CM035237.1	231488714	231489503	7tm_4	1	-
CM035239.1	411880698	411881628	7tm_4	1	+
CM035238.1	504686679	504687366	7tm_4	1	-
JAGTXS010000311.1	80010	80907	7tm_4	1	-
CM035240.1	510089378	510090200	7tm_4	1	+
CM035238.1	505804966	505805884	7tm_4	1	-
JAGTXS010000351.1	373696	374671	7tm_4	1	-
CM035237.1	231283041	231283857	7tm_4	1	+
CM035240.1	255405107	255406049	7tm_4	1	+
JAGTXS010000308.1	83602	84580	7tm_4	1	-
CM035240.1	101250906	101251830	7tm_4	1	+
JAGTXS010000753.1	773	1679	7tm_4	1	+
CM035237.1	604737289	604738261	7tm_4	1	+
CM035239.1	412719348	412720380	7tm_4	1	-
JAGTXS010000352.1	209878	210802	7tm_4	1	-
CM035239.1	160900383	160901187	7tm_4	1	-
JAGTXS010000308.1	248875	249922	7tm_4	2	+
CM035238.1	502818469	502819021	7tm_4	1	-
CM035239.1	411617945	411618917	7tm_4	1	-
CM035237.1	206716246	206717266	7tm_4	1	+
CM035238.1	474838193	474838994	7tm_4	1	-
CM035237.1	193206336	193207167	7tm_4	1	-
CM035239.1	411890329	411891271	7tm_4	1	+
CM035239.1	381402991	381403828	7tm_4	1	-
CM035238.1	471879672	471880680	7tm_4	1	-
JAGTXS010000308.1	166651	167665	7tm_4	2	-
JAGTXS010000311.1	322048	322834	7tm_4	1	-
CM035237.1	132013282	132014323	7tm_4	1	+
CM035240.1	255075713	255076478	7tm_4	1	-
CM035237.1	231536510	231537455	7tm_4	1	+
JAGTXS010000759.1	115737	116682	7tm_4	1	-
JAGTXS010000352.1	197053	197977	7tm_4	1	-
CM035238.1	504355734	504356199	7tm_4	1	+
CM035237.1	193391542	193392514	7tm_4	2	+
CM035238.1	506865304	506866207	7tm_4	1	+
CM035238.1	503400309	503400735	7tm_4	1	-
CM035237.1	131775126	131775852	7tm_4	1	-
CM035238.1	502436947	502437523	7tm_4	1	+
CM035238.1	475008131	475008980	7tm_4	1	+
CM035238.1	475237479	475238202	7tm_4	1	-
CM035238.1	503413086	503413731	7tm_4	1	+
CM035238.1	503660637	503661141	7tm_4	1	-
CM035238.1	503303993	503304419	7tm_4	1	-
CM035238.1	474867983	474868844	7tm_4	1	+
CM035238.1	502318681	502319236	7tm_4	1	+
JAGTXS010000101.1	44495	45410	7tm_4	1	+
CM035240.1	253929017	253929767	7tm_4	1	-
CM035238.1	473293142	473293937	7tm_4	1	+
CM035238.1	99135289	99136366	7tm_4	1	+
JAGTXS010000152.1	23	1031	7tm_4	1	+
CM035238.1	94330233	94330941	7tm_4	1	-
JAGTXS010000753.1	50112	51045	7tm_4	1	-
CM035238.1	474965710	474966577	7tm_4	1	-
CM035237.1	37485489	37486371	7tm_4	1	+
CM035237.1	606257953	606259123	7tm_4	1	-
CM035240.1	471275490	471276192	7tm_4	1	+
CM035237.1	231572054	231572828	7tm_4	1	-
JAGTXS010000308.1	137563	138571	7tm_4	1	+
JAGTXS010000352.1	27234	28071	7tm_4	1	-
CM035237.1	315401209	315402031	7tm_4	1	-
CM035237.1	315506103	315506916	7tm_4	1	+
CM035237.1	606780974	606781688	7tm_4	1	+
CM035240.1	12807907	12808810	7tm_4	1	-
CM035238.1	503439313	503439739	7tm_4	1	-
JAGTXS010000351.1	203603	204671	7tm_4	1	-
CM035240.1	254702191	254702977	7tm_4	1	-
CM035237.1	131796688	131797282	7tm_4	1	+
JAGTXS010000755.1	16407	17085	7tm_4	1	-
CM035237.1	232339606	232340242	7tm_4	1	-
CM035238.1	503371150	503371573	7tm_4	1	-
CM035239.1	385244639	385245365	7tm_4	1	+
CM035237.1	37475924	37476752	7tm_4	1	+
JAGTXS010000352.1	229235	230048	7tm_4	1	-
CM035239.1	234875981	234876887	7tm_4	1	-
CM035237.1	193410147	193410774	7tm_4	1	+
CM035239.1	234815719	234816547	7tm_4	1	-
CM035239.1	355877864	355878536	7tm_4	1	-
JAGTXS010000748.1	3117	3741	7tm_4	1	+
JAGTXS010000759.1	79014	79923	7tm_4	1	+
JAGTXS010000351.1	6608	7415	7tm_4	1	+
CM035239.1	234827816	234828647	7tm_4	1	-
CM035239.1	381701210	381701903	7tm_4	1	-
CM035240.1	101506727	101507603	7tm_4	1	-
CM035238.1	502214981	502215503	7tm_4	1	-
CM035238.1	504575415	504576069	7tm_4	1	-
CM035240.1	537832076	537832940	7tm_4	1	-
CM035237.1	604713719	604714640	7tm_4	1	+
CM035239.1	411238928	411239792	7tm_4	2	-
CM035239.1	234858651	234859482	7tm_4	1	-
CM035238.1	475118904	475119609	7tm_4	1	+
CM035237.1	232187581	232188217	7tm_4	1	-
CM035239.1	234907277	234908189	7tm_4	1	-
CM035238.1	502515034	502515511	7tm_4	1	-
CM035240.1	510166694	510167564	7tm_4	1	+
CM035239.1	411696643	411697399	7tm_4	1	-
JAGTXS010000308.1	347611	348370	7tm_4	1	-
CM035237.1	231968175	231968811	7tm_4	1	-
JAGTXS010000307.1	2	890	7tm_4	1	-
CM035238.1	503085911	503086433	7tm_4	1	+
CM035239.1	161458903	161459638	7tm_4	1	+
JAGTXS010000311.1	97643	98597	7tm_4	1	-
JAGTXS010000172.1	47200	47818	7tm_4	1	+
CM035239.1	382248733	382249411	7tm_4	1	+
CM035240.1	13167385	13168072	7tm_4	1	+
CM035240.1	13014251	13014893	7tm_4	1	-
CM035239.1	411479839	411480616	7tm_4	1	-
CM035240.1	471426422	471427199	7tm_4	1	+
CM035238.1	503044705	503045101	7tm_4	1	+
CM035238.1	503121949	503122558	7tm_4	1	+
CM035238.1	97157100	97157940	7tm_4	1	+
CM035237.1	606599728	606600307	7tm_4	1	+
CM035237.1	606842588	606843128	7tm_4	1	+
CM035238.1	475211775	475212489	7tm_4	1	+
CM035239.1	385335798	385336752	7tm_4	1	-
CM035237.1	207062238	207063252	7tm_4	1	-
CM035237.1	232453996	232454641	7tm_4	1	-
CM035238.1	504574939	504575578	7tm_4	1	-
CM035237.1	37448209	37448779	7tm_4	1	+
CM035237.1	315435859	315436612	7tm_4	1	-
CM035238.1	472836075	472836780	7tm_4	1	+
CM035237.1	231754333	231755110	7tm_4	1	-
CM035239.1	235449638	235450532	7tm_4	1	+
CM035237.1	131633836	131634814	7tm_4	2	+
CM035238.1	503044334	503044730	7tm_4	1	+
CM035238.1	475369196	475370060	7tm_4	1	-
CM035240.1	471204316	471204949	7tm_4	1	+
CM035237.1	309776838	309777483	7tm_4	1	-
CM035240.1	101269060	101270032	7tm_4	1	+
CM035239.1	161188512	161189295	7tm_4	1	-
CM035240.1	510069448	510070267	7tm_4	1	+
CM035239.1	381474050	381474713	7tm_4	1	+
JAGTXS010000311.1	141621	142326	7tm_4	1	-
CM035238.1	504316255	504316660	7tm_4	1	+
CM035237.1	231380607	231381054	7tm_4	1	+
CM035238.1	472698088	472698937	7tm_4	1	+
CM035237.1	232014313	232014997	7tm_4	1	-
JAGTXS010000311.1	129953	130679	7tm_4	1	-
CM035237.1	232686134	232686965	7tm_4	1	-
CM035238.1	152117615	152118311	7tm_4	1	-
CM035238.1	502841270	502841696	7tm_4	1	-
CM035240.1	253412372	253413008	7tm_4	1	-
CM035238.1	475483125	475483689	7tm_4	1	-
CM035239.1	411853669	411854488	7tm_4	1	+
CM035239.1	356059416	356059959	7tm_4	1	-
CM035237.1	254392820	254393606	7tm_4	1	-
CM035237.1	231900363	231901014	7tm_4	1	+
CM035239.1	161059460	161060354	7tm_4	1	-
CM035238.1	502781849	502782230	7tm_4	1	+
CM035237.1	37561332	37562208	7tm_4	1	+
CM035238.1	475162919	475163801	7tm_4	1	+
CM035238.1	470429067	470429727	7tm_4	1	+
CM035237.1	52271191	52271851	7tm_4	1	-
CM035240.1	471391755	471392469	7tm_4	1	+
CM035239.1	381577195	381578011	7tm_4	1	+
JAGTXS010000311.1	114336	115032	7tm_4	1	-
CM035237.1	52290979	52291876	7tm_4	1	-
CM035238.1	505630674	505631232	7tm_4	1	+
CM035239.1	371482067	371482880	7tm_4	1	-
JAGTXS010000351.1	101415	101883	7tm_4	1	+
CM035240.1	471974205	471974847	7tm_4	1	+
CM035238.1	444704125	444704602	7tm_4	1	+
JAGTXS010000308.1	12975	13488	7tm_4	1	-
CM035239.1	160753812	160754466	7tm_4	1	+
CM035239.1	258907494	258908154	7tm_4	1	-
CM035239.1	382008021	382008708	7tm_4	1	-
CM035240.1	254678150	254678780	7tm_4	1	-
JAGTXS010000759.1	93486	94053	7tm_4	1	-
CM035238.1	504687247	504687706	7tm_4	1	-
CM035239.1	161278984	161279773	7tm_4	1	-
CM035240.1	101332002	101332593	7tm_4	1	+
CM035239.1	161489023	161489482	7tm_4	1	+
CM035238.1	471956037	471956604	7tm_4	1	+
CM035238.1	475137661	475138393	7tm_4	1	+
CM035237.1	206747042	206747687	7tm_4	1	-
CM035237.1	254631654	254632176	7tm_4	1	+
CM035239.1	381776942	381777563	7tm_4	1	-
CM035240.1	471597865	471598456	7tm_4	1	+
CM035238.1	503177622	503178000	7tm_4	1	-
JAGTXS010000759.1	86998	87571	7tm_4	1	-
CM035237.1	232219624	232220074	7tm_4	1	+
CM035238.1	505873782	505874325	7tm_4	1	-
CM035238.1	502087006	502087483	7tm_4	1	+
CM035239.1	161244708	161245374	7tm_4	1	-
CM035239.1	258961410	258961941	7tm_4	1	-
CM035238.1	472882659	472883139	7tm_4	1	-
JAGTXS010000308.1	36912	37629	7tm_4	1	+
CM035237.1	133214882	133215890	7tm_4	2	-
CM035238.1	505652830	505653265	7tm_4	1	+
CM035238.1	504023891	504024314	7tm_4	1	+
CM035240.1	101444989	101445679	7tm_4	1	+
JAGTXS010000310.1	10891	11404	7tm_4	1	+
CM035238.1	444625733	444626210	7tm_4	1	+
CM035239.1	381339240	381339876	7tm_4	2	-
CM035237.1	254356507	254357269	7tm_4	1	+
CM035239.1	161524703	161525357	7tm_4	1	-
CM035237.1	193603175	193603610	7tm_4	1	+
CM035238.1	505652781	505653777	7tm_4	1	+
JAGTXS010000352.1	11089	11638	7tm_4	1	+
CM035239.1	381926605	381927298	7tm_4	1	-
CM035238.1	474596745	474597264	7tm_4	1	-
CM035239.1	385423975	385424497	7tm_4	1	-
JAGTXS010000352.1	253126	253618	7tm_4	1	-
CM035237.1	193226049	193226496	7tm_4	1	-
CM035239.1	382002144	382002984	7tm_4	1	-
CM035240.1	470905186	470905789	7tm_4	1	+
CM035239.1	381293247	381293850	7tm_4	1	-
CM035238.1	505840704	505841451	7tm_4	1	-
CM035238.1	475548158	475548644	7tm_4	1	-
CM035238.1	503507786	503508161	7tm_4	1	+
CM035237.1	232218796	232219621	7tm_4	2	+
CM035237.1	60507719	60508292	7tm_4	1	+
CM035239.1	381153396	381153930	7tm_4	1	+
CM035239.1	290039236	290039635	7tm_4	1	-
CM035240.1	510190166	510190604	7tm_4	1	+
CM035239.1	413369495	413370041	7tm_4	1	-
JAGTXS010000755.1	31980	32526	7tm_4	1	+
CM035239.1	385423508	385423979	7tm_4	1	-
CM035238.1	473256140	473256860	7tm_4	1	+
CM035237.1	231932132	231932792	7tm_4	1	-
CM035238.1	548009292	548010015	7tm_4	1	+
CM035237.1	231975897	231976452	7tm_4	1	-
CM035237.1	254380760	254381405	7tm_4	1	-
CM035239.1	412193569	412194193	7tm_4	1	+
CM035237.1	606504222	606504963	7tm_4	1	+
CM035239.1	385677333	385677912	7tm_4	1	-
CM035238.1	471619070	471619970	7tm_4	1	+
CM035238.1	505382870	505383353	7tm_4	1	+
CM035239.1	381153844	381154441	7tm_4	1	+
CM035239.1	410935167	410935743	7tm_4	1	-
CM035238.1	475342822	475343371	7tm_4	1	-
JAGTXS010000308.1	484664	485138	7tm_4	1	+
CM035238.1	505541693	505542260	7tm_4	1	+
CM035239.1	381651201	381651870	7tm_4	1	+
CM035239.1	290039595	290040219	7tm_4	1	-
CM035240.1	101303762	101304461	7tm_4	1	+
CM035238.1	102881995	102882553	7tm_4	1	-
CM035240.1	101553807	101554398	7tm_4	1	-
CM035240.1	255424402	255424981	7tm_4	1	+
CM035239.1	381071038	381071548	7tm_4	1	+
CM035239.1	411389455	411389890	7tm_4	1	+
CM035238.1	502234235	502234643	7tm_4	1	+
CM035240.1	471795455	471796064	7tm_4	1	+
CM035237.1	231911661	231912087	7tm_4	1	+
CM035237.1	254580528	254581074	7tm_4	1	+
CM035237.1	193174773	193175592	7tm_4	1	+
JAGTXS010000753.1	62052	62616	7tm_4	1	+
CM035237.1	232275285	232276149	7tm_4	1	+
CM035240.1	553998482	553999277	7tm_4	1	+
CM035239.1	381755632	381756247	7tm_4	1	-
CM035239.1	413469714	413470209	7tm_4	1	+
CM035239.1	411389826	411390405	7tm_4	1	+
CM035237.1	206649028	206649649	7tm_4	1	+
CM035237.1	206915724	206916336	7tm_4	1	+
CM035240.1	510036886	510037570	7tm_4	1	-
CM035237.1	315494915	315495443	7tm_4	1	-
CM035238.1	472883107	472883767	7tm_4	1	-
CM035240.1	254016804	254017341	7tm_4	1	-
CM035237.1	206663695	206664181	7tm_4	1	+
CM035237.1	131926152	131926608	7tm_4	1	-
CM035237.1	254567017	254567458	7tm_4	1	+
CM035239.1	381049891	381050473	7tm_4	1	+
CM035237.1	60582532	60583099	7tm_4	1	+
CM035237.1	206839182	206839722	7tm_4	1	-
CM035239.1	384991873	384992284	7tm_4	1	-
CM035239.1	381497716	381498178	7tm_4	1	+
CM035237.1	606842156	606842585	7tm_4	1	+
CM035240.1	255322284	255322857	7tm_4	1	+
CM035237.1	231458660	231459233	7tm_4	1	+
CM035237.1	193299699	193300098	7tm_4	1	+
CM035237.1	231906105	231906549	7tm_4	1	+
CM035239.1	381351233	381351683	7tm_4	1	-
CM035238.1	475138139	475138670	7tm_4	1	+
CM035240.1	101386125	101386809	7tm_4	1	+
CM035237.1	231770126	231770717	7tm_4	1	-
CM035239.1	385547330	385547879	7tm_4	1	+
CM035239.1	381755252	381755819	7tm_4	1	-
CM035238.1	475548647	475549154	7tm_4	1	-
CM035237.1	254501038	254501593	7tm_4	1	-
JAGTXS010000351.1	100944	101412	7tm_4	1	+
CM035239.1	381776527	381776986	7tm_4	1	-
CM035237.1	206973557	206974061	7tm_4	1	+
CM035238.1	475403971	475404571	7tm_4	1	+
CM035239.1	371520212	371520827	7tm_4	1	-
CM035237.1	232025172	232025745	7tm_4	1	-
CM035237.1	60538703	60539207	7tm_4	1	-
CM035239.1	326748606	326749098	7tm_4	1	-
CM035240.1	66980980	66981529	7tm_4	1	-
CM035238.1	505383240	505383753	7tm_4	1	+
JAGTXS010000311.1	410888	411347	7tm_4	1	-
CM035239.1	160846128	160846794	7tm_4	1	-
CM035238.1	502346651	502347056	7tm_4	1	+
CM035239.1	161426225	161426771	7tm_4	1	+
JAGTXS010000759.1	29941	30454	7tm_4	1	+
CM035237.1	206673563	206673992	7tm_4	1	+
CM035240.1	471942145	471942694	7tm_4	1	+
CM035237.1	207030637	207031090	7tm_4	1	+
CM035237.1	606504020	606504548	7tm_4	1	+
CM035238.1	475085743	475086640	7tm_4	1	+
CM035240.1	254733693	254734131	7tm_4	1	-
CM035237.1	315445482	315446082	7tm_4	1	-
CM035239.1	381338821	381339427	7tm_4	1	-
CM035239.1	161386737	161387277	7tm_4	1	-
CM035240.1	101337871	101338723	7tm_4	1	-
CM035239.1	413278172	413278634	7tm_4	1	-
CM035239.1	382303872	382304346	7tm_4	1	-
CM035240.1	471571760	471572303	7tm_4	1	+
CM035238.1	472191201	472192227	7tm_4	1	+
CM035237.1	254303578	254304091	7tm_4	1	+
CM035239.1	161544281	161544998	7tm_4	1	-
CM035238.1	474597188	474597743	7tm_4	1	-
CM035237.1	131926611	131927094	7tm_4	1	-
JAGTXS010000353.1	2258	2729	7tm_4	1	+
CM035237.1	231866429	231866903	7tm_4	1	+
CM035240.1	471807695	471808430	7tm_4	1	+
CM035240.1	471910168	471911206	7tm_4	1	+
CM035238.1	504657563	504658007	7tm_4	1	+
CM035240.1	13147020	13147422	7tm_4	1	+
CM035238.1	470422171	470422606	7tm_4	1	-
CM035239.1	371519813	371520209	7tm_4	1	-
CM035237.1	60539103	60539691	7tm_4	1	-
CM035238.1	547842191	547842698	7tm_4	1	+
CM035239.1	371510336	371510732	7tm_4	1	-
CM035237.1	231354567	231355071	7tm_4	1	+
CM035237.1	231905577	231906102	7tm_4	1	+
CM035239.1	385509590	385510070	7tm_4	1	+
CM035237.1	231805900	231806422	7tm_4	1	-
CM035238.1	548029781	548030393	7tm_4	1	+
CM035239.1	382074712	382075204	7tm_4	1	-
CM035238.1	152057781	152058573	7tm_4	1	-
CM035237.1	231380021	231380654	7tm_4	1	+
CM035240.1	254734085	254734646	7tm_4	1	-
CM035238.1	504519709	504520153	7tm_4	1	+
CM035238.1	505630321	505630753	7tm_4	1	+
CM035240.1	510161373	510161829	7tm_4	1	-
CM035237.1	206934992	206935826	7tm_4	1	+
CM035237.1	309985064	309985493	7tm_4	1	+
CM035237.1	206859274	206859775	7tm_4	1	-
JAGTXS010000172.1	39739	40318	7tm_4	1	+
CM035239.1	384991445	384991841	7tm_4	1	-
CM035239.1	411864290	411864803	7tm_4	1	+
CM035240.1	510174430	510175063	7tm_4	1	+
CM035240.1	471193477	471193927	7tm_4	1	+
CM035240.1	471899066	471899747	7tm_4	1	+
CM035238.1	444739879	444740326	7tm_4	1	-
JAGTXS010000351.1	157617	158190	7tm_4	1	-
CM035240.1	255423974	255424487	7tm_4	1	+
JAGTXS010000352.1	253535	254123	7tm_4	1	-
CM035238.1	503497176	503497554	7tm_4	1	-
CM035238.1	502692390	502692774	7tm_4	1	-
CM035238.1	102977813	102978320	7tm_4	1	-
CM035237.1	254474882	254475320	7tm_4	1	+
CM035237.1	60576919	60577360	7tm_4	1	-
CM035238.1	475287723	475288161	7tm_4	1	-
CM035239.1	160960831	160961593	7tm_4	1	-
CM035237.1	231721387	231722164	7tm_4	1	-
CM035240.1	101519732	101520233	7tm_4	1	+
CM035238.1	474616332	474616962	7tm_4	1	-
CM035239.1	258874630	258875026	7tm_4	1	+
CM035239.1	268554773	268555355	7tm_4	1	-
CM035240.1	510145541	510146189	7tm_4	1	-
CM035237.1	254434043	254434586	7tm_4	1	-
CM035239.1	381071551	381072079	7tm_4	1	+
CM035237.1	232445948	232446398	7tm_4	1	-
JAGTXS010000351.1	35146	35593	7tm_4	1	+
CM035239.1	381292836	381293244	7tm_4	1	-
CM035237.1	193164427	193164814	7tm_4	1	+
CM035239.1	160809056	160809842	7tm_4	1	+
CM035237.1	232257042	232257462	7tm_4	1	+
CM035237.1	131758906	131759341	7tm_4	1	-
CM035239.1	160674121	160674622	7tm_4	1	-
CM035237.1	131726306	131727050	7tm_4	1	-
CM035240.1	471825843	471826326	7tm_4	1	-
CM035240.1	510137386	510137944	7tm_4	1	-
JAGTXS010000352.1	52101	52650	7tm_4	1	+
CM035237.1	37447828	37448206	7tm_4	1	+
CM035238.1	471588014	471588668	7tm_4	1	-
CM035237.1	231458292	231458706	7tm_4	1	+
CM035237.1	232386140	232386665	7tm_4	1	-
CM035239.1	381983397	381983775	7tm_4	1	-
CM035240.1	471524204	471524771	7tm_4	1	+
CM035240.1	471349023	471349479	7tm_4	1	-
CM035237.1	206821475	206821982	7tm_4	1	+
CM035237.1	207098297	207098792	7tm_4	1	-
CM035239.1	385547862	385548309	7tm_4	1	+
JAGTXS010000352.1	157324	157903	7tm_4	1	-
CM035240.1	101287088	101287820	7tm_4	1	+
CM035237.1	207102240	207102837	7tm_4	1	-
CM035240.1	510047612	510048065	7tm_4	1	+
CM035237.1	207013024	207013603	7tm_4	1	+
CM035240.1	101538143	101538725	7tm_4	1	+
CM035239.1	410935724	410936246	7tm_4	2	-
CM035239.1	385749603	385750248	7tm_4	1	+
CM035237.1	131684371	131685067	7tm_4	1	+
CM035239.1	161082185	161082812	7tm_4	1	-
CM035239.1	381498197	381498716	7tm_4	1	+
CM035238.1	548041330	548041711	7tm_4	1	+
JAGTXS010000172.1	40161	40710	7tm_4	1	+
CM035240.1	471941729	471942158	7tm_4	1	+
CM035239.1	385373352	385373967	7tm_4	1	-
CM035239.1	382007665	382008268	7tm_4	1	-
CM035239.1	161152303	161153005	7tm_4	1	-
CM035239.1	160690398	160690962	7tm_4	1	-
JAGTXS010000351.1	197014	197560	7tm_4	1	-
CM035237.1	254620648	254621287	7tm_4	1	+
CM035237.1	606599241	606599781	7tm_4	1	+
CM035237.1	131695078	131695777	7tm_4	1	+
CM035237.1	605778133	605778694	7tm_4	1	-
CM035237.1	309777262	309777976	7tm_4	1	-
CM035238.1	547989689	547990313	7tm_4	1	+
CM035239.1	161098318	161099029	7tm_4	1	-
CM035239.1	259016122	259016689	7tm_4	1	-
CM035237.1	232163664	232164135	7tm_4	1	+
CM035239.1	268810791	268811181	7tm_4	1	-
CM035237.1	207052891	207053296	7tm_4	1	+
CM035239.1	161251463	161251982	7tm_4	1	-
CM035238.1	474857867	474858266	7tm_4	1	+
CM035240.1	254989899	254990364	7tm_4	1	-
CM035240.1	471251555	471252086	7tm_4	1	+
CM035239.1	380803209	380803668	7tm_4	1	-
CM035237.1	60450502	60451036	7tm_4	1	+
CM035237.1	193197907	193198315	7tm_4	1	-
CM035237.1	315551392	315551797	7tm_4	1	+
CM035240.1	254677755	254678190	7tm_4	1	-
CM035240.1	101519260	101519812	7tm_4	1	+
CM035237.1	232110558	232110981	7tm_4	1	+
JAGTXS010000354.1	1	595	7tm_4	1	-
CM035239.1	161067854	161068337	7tm_4	1	-
CM035239.1	160648644	160649229	7tm_4	1	-
CM035237.1	193593203	193593629	7tm_4	1	+
CM035239.1	161012630	161013122	7tm_4	1	-
CM035240.1	510036549	510036996	7tm_4	1	-
CM035239.1	161231087	161231501	7tm_4	1	+
CM035238.1	471891354	471891753	7tm_4	1	-
CM035237.1	206684557	206685040	7tm_4	1	-
JAGTXS010000351.1	34638	35193	7tm_4	1	+
CM035240.1	470904891	470905380	7tm_4	1	+
CM035239.1	381700903	381701344	7tm_4	1	-
CM035237.1	60589567	60590026	7tm_4	1	+
CM035239.1	412147030	412147432	7tm_4	1	+
CM035239.1	386009906	386010296	7tm_4	1	-
CM035237.1	60507354	60507807	7tm_4	1	+
CM035237.1	254610978	254611665	7tm_4	1	+
CM035239.1	381625689	381626322	7tm_4	1	+
CM035239.1	381933329	381933782	7tm_4	1	-
CM035240.1	254989407	254989821	7tm_4	1	-
CM035237.1	315514429	315514885	7tm_4	1	-
CM035240.1	471085635	471086079	7tm_4	1	+
CM035239.1	381933742	381934207	7tm_4	1	-
JAGTXS010000352.1	141008	141539	7tm_4	1	+
CM035238.1	471790280	471791012	7tm_4	1	-
JAGTXS010000308.1	12507	12972	7tm_4	1	-
JAGTXS010000353.1	1853	2255	7tm_4	1	+
CM035240.1	254029558	254030020	7tm_4	1	+
CM035240.1	471555199	471555727	7tm_4	1	+
CM035240.1	101208599	101209010	7tm_4	1	+
CM035239.1	160713478	160713943	7tm_4	1	-
CM035239.1	161069647	161070151	7tm_4	1	-
CM035239.1	411863880	411864477	7tm_4	1	+
CM035237.1	315472620	315473181	7tm_4	1	-
CM035237.1	193656798	193657308	7tm_4	1	+
CM035240.1	255130979	255131489	7tm_4	1	+
CM035240.1	471566391	471566925	7tm_4	1	+
CM035238.1	475483537	475484044	7tm_4	1	-
CM035238.1	571492394	571492925	7tm_4	1	-
CM035240.1	471572164	471572623	7tm_4	1	+
JAGTXS010000759.1	69414	70086	7tm_4	1	+
CM035237.1	60553733	60554207	7tm_4	1	-
CM035237.1	193342444	193342909	7tm_4	1	+
CM035237.1	207030168	207030690	7tm_4	1	+
CM035237.1	206965416	206965833	7tm_4	1	+
CM035239.1	385956479	385957001	7tm_4	1	-
CM035237.1	232257428	232257884	7tm_4	1	+
CM035240.1	101477598	101478027	7tm_4	1	-
CM035239.1	160809621	160810008	7tm_4	1	+
CM035238.1	473028260	473028665	7tm_4	1	+
JAGTXS010000352.1	77231	77753	7tm_4	1	+
CM035238.1	503195418	503195916	7tm_4	1	-
CM035238.1	471891832	471892375	7tm_4	1	-
CM035237.1	254538848	254539340	7tm_4	1	+
CM035240.1	471681999	471682476	7tm_4	1	-
CM035238.1	471619852	471620266	7tm_4	1	+
CM035239.1	161145010	161145484	7tm_4	1	-
CM035238.1	471955632	471956034	7tm_4	1	+
JAGTXS010000308.1	485091	485562	7tm_4	1	+
JAGTXS010000308.1	37511	37898	7tm_4	1	+
CM035237.1	193603504	193603915	7tm_4	1	+
JAGTXS010000311.1	152397	152901	7tm_4	1	-
CM035238.1	473027565	473028111	7tm_4	1	+
CM035239.1	161411790	161412195	7tm_4	1	-
CM035237.1	60450070	60450499	7tm_4	1	+
JAGTXS010000351.1	77897	78383	7tm_4	1	+
CM035238.1	475153019	475153442	7tm_4	1	+
CM035238.1	474858229	474858652	7tm_4	1	+
CM035237.1	231552079	231552670	7tm_4	1	-
CM035237.1	60469034	60469676	7tm_4	1	+
CM035240.1	510145216	510145633	7tm_4	1	-
CM035237.1	254611514	254611910	7tm_4	1	+
CM035239.1	160674593	160675040	7tm_4	1	-
CM035237.1	37476508	37476907	7tm_4	1	+
CM035238.1	501291259	501291766	7tm_4	2	+
CM035239.1	411536982	411537399	7tm_4	1	+
JAGTXS010000352.1	106060	106456	7tm_4	1	+
CM035238.1	444703633	444704122	7tm_4	1	+
CM035238.1	152118145	152118601	7tm_4	1	-
CM035238.1	475038595	475039084	7tm_4	1	+
CM035239.1	269368575	269369061	7tm_4	1	+
CM035240.1	471675526	471676210	7tm_4	2	+
CM035237.1	206684170	206684554	7tm_4	1	-
CM035239.1	385244367	385244772	7tm_4	1	+
CM035239.1	380853687	380854068	7tm_4	2	+
CM035238.1	475038198	475038738	7tm_4	1	+
CM035239.1	160613631	160614078	7tm_4	1	+
CM035240.1	510054743	510055358	7tm_4	1	+
JAGTXS010000311.1	410393	410885	7tm_4	1	-
JAGTXS010000351.1	77527	77947	7tm_4	1	+
CM035239.1	161251168	161251645	7tm_4	1	-
CM035239.1	385434113	385434512	7tm_4	1	-
CM035237.1	206901586	206902030	7tm_4	1	-
CM035237.1	206678526	206678934	7tm_4	1	+
CM035239.1	385476971	385477367	7tm_4	1	+
CM035239.1	161342797	161343340	7tm_4	1	+
CM035237.1	131758331	131758922	7tm_4	1	-
CM035239.1	385509153	385509648	7tm_4	1	+
CM035237.1	155161281	155161851	7tm_4	1	+
CM035238.1	444539592	444540147	7tm_4	1	+
CM035237.1	254535470	254535851	7tm_4	1	+
CM035237.1	315514775	315515357	7tm_4	1	-
CM035240.1	255115591	255116080	7tm_4	1	+
CM035237.1	193246668	193247148	7tm_4	1	-
CM035240.1	471252115	471252490	7tm_4	1	+
CM035237.1	206770440	206770824	7tm_4	1	-
CM035239.1	412005464	412006031	7tm_4	1	-
JAGTXS010000172.1	30220	30868	7tm_4	1	+
CM035237.1	60553237	60553630	7tm_4	1	-
CM035240.1	254691804	254692341	7tm_4	1	-
CM035238.1	470416559	470417078	7tm_4	1	-
CM035237.1	254540151	254540682	7tm_4	1	+
JAGTXS010000311.1	57240	57702	7tm_4	1	-
CM035240.1	471311783	471312281	7tm_4	1	-
CM035239.1	385772444	385772882	7tm_4	1	+
CM035238.1	504337952	504338327	7tm_4	1	+
CM035239.1	385975664	385976108	7tm_4	1	-
CM035239.1	161296661	161297036	7tm_4	1	-
CM035239.1	371491542	371492040	7tm_4	1	-
CM035237.1	60526484	60526901	7tm_4	1	-
CM035240.1	471523815	471524247	7tm_4	1	+
CM035239.1	382303418	382303817	7tm_4	1	-
CM035240.1	255322817	255323240	7tm_4	1	+
JAGTXS010000352.1	10689	11217	7tm_4	1	+
CM035239.1	269359310	269359697	7tm_4	1	+
CM035238.1	505541292	505541718	7tm_4	1	+
CM035237.1	606229312	606229693	7tm_4	1	-
CM035237.1	206648726	206649113	7tm_4	1	+
JAGTXS010000352.1	4300	4696	7tm_4	1	+
CM035238.1	547986559	547986970	7tm_4	1	+
CM035239.1	381576905	381577343	7tm_4	1	+
CM035237.1	131796289	131796685	7tm_4	1	+
CM035240.1	471873578	471874136	7tm_4	1	+
CM035237.1	206859695	206860136	7tm_4	1	-
CM035240.1	471960310	471960703	7tm_4	1	+
JAGTXS010000352.1	27106	27508	7tm_4	1	-
CM035240.1	471766331	471766781	7tm_4	1	+
CM035240.1	471676041	471676548	7tm_4	1	+
CM035237.1	52270901	52271294	7tm_4	1	-
CM035239.1	160995325	160995721	7tm_4	1	-
CM035238.1	471870335	471871034	7tm_4	1	-
CM035238.1	102831484	102832039	7tm_4	1	-
CM035237.1	315550944	315551397	7tm_4	1	+
CM035240.1	450913394	450913928	7tm_4	1	+
CM035237.1	60526806	60527307	7tm_4	1	-
CM035240.1	471685564	471686026	7tm_4	1	+
CM035239.1	381049373	381049826	7tm_4	1	+
CM035239.1	382248399	382248786	7tm_4	1	+
CM035237.1	207053199	207053637	7tm_4	1	+
CM035237.1	37491664	37492045	7tm_4	1	-
CM035240.1	471476572	471476959	7tm_4	1	+
CM035240.1	471765969	471766467	7tm_4	1	+
CM035238.1	548041714	548042098	7tm_4	1	+
JAGTXS010000310.1	11429	11813	7tm_4	1	+
CM035239.1	161231589	161231976	7tm_4	1	+
CM035238.1	151992394	151992781	7tm_4	1	+
CM035238.1	48396530	48397526	7tm_4	3	-
CM035237.1	254553487	254554006	7tm_4	1	+
CM035239.1	161412137	161412530	7tm_4	1	-
CM035237.1	254514479	254514998	7tm_4	1	-
CM035239.1	371510911	371511346	7tm_4	1	-
JAGTXS010000297.1	47274	47763	7tm_4	1	-
CM035240.1	101541248	101541671	7tm_4	1	+
CM035238.1	501971323	501971740	7tm_4	1	-
CM035240.1	299200349	299201363	7tm_4	1	-
CM035237.1	232062464	232062944	7tm_4	1	-
CM035238.1	503095409	503096057	7tm_4	2	+
CM035239.1	412254597	412255035	7tm_4	1	+
JAGTXS010000351.1	158203	158725	7tm_4	1	-
CM035237.1	60484758	60485232	7tm_4	1	+
CM035237.1	315416893	315417283	7tm_4	1	-
CM035238.1	102882556	102883012	7tm_4	1	-
CM035237.1	193226662	193227097	7tm_4	1	-
CM035237.1	315538025	315538484	7tm_4	1	-
CM035238.1	548082041	548082473	7tm_4	1	+
CM035237.1	254375678	254376206	7tm_4	1	+
CM035240.1	471622402	471623011	7tm_4	1	+
CM035240.1	284523774	284524821	7tm_4	1	+
CM035240.1	101311080	101311623	7tm_4	1	+
CM035238.1	564189438	564189861	7tm_4	1	+
CM035240.1	471120831	471121248	7tm_4	1	-
CM035239.1	385828941	385829406	7tm_4	1	+
CM035238.1	102977339	102977780	7tm_4	1	-
CM035240.1	253412934	253413309	7tm_4	1	-
CM035240.1	510084380	510084788	7tm_4	1	+
CM035237.1	232365643	232366207	7tm_4	1	-
CM035237.1	232324140	232324569	7tm_4	1	-
JAGTXS010000297.1	17505	17958	7tm_4	1	-
CM035237.1	315445906	315446290	7tm_4	1	-
CM035238.1	474607856	474608261	7tm_4	1	-
CM035237.1	207110688	207111072	7tm_4	1	-
CM035237.1	232164103	232164484	7tm_4	1	+
CM035238.1	469204932	469205325	7tm_4	1	+
CM035237.1	52362076	52362487	7tm_4	1	-
CM035239.1	161013747	161014125	7tm_4	1	-
CM035239.1	56505682	56506654	7tm_4	2	-
CM035237.1	193299188	193299587	7tm_4	1	+
CM035239.1	160623028	160623412	7tm_4	1	+
CM035237.1	206942146	206942521	7tm_4	1	+
CM035239.1	381351686	381352238	7tm_4	1	-
CM035239.1	160626477	160626891	7tm_4	1	-
CM035237.1	131684853	131685231	7tm_4	1	+
CM035238.1	548050636	548051155	7tm_4	1	+
CM035240.1	108435065	108436235	7tm_4	2	-
CM035237.1	231739263	231739779	7tm_4	1	-
CM035240.1	99039889	99041395	7tm_4	2	+
CM035240.1	471266744	471267203	7tm_4	1	+
CM035239.1	269680482	269680863	7tm_4	1	+
CM035238.1	70456515	70456950	7tm_4	1	+
CM035238.1	470428665	470429064	7tm_4	1	+
CM035239.1	412405724	412406102	7tm_4	1	-
CM035238.1	475152766	475153186	7tm_4	1	+
CM035237.1	206996513	206996912	7tm_4	1	+
CM035237.1	254423067	254423643	7tm_4	1	+
JAGTXS010000352.1	125973	126570	7tm_4	1	-
CM035240.1	101277970	101278366	7tm_4	1	+
CM035239.1	371491997	371492414	7tm_4	1	-
CM035240.1	471426183	471426591	7tm_4	1	+
CM035238.1	472921125	472921905	7tm_4	1	-
CM035239.1	161525397	161525814	7tm_4	2	-
CM035240.1	471796167	471796566	7tm_4	1	+
CM035240.1	101544715	101545096	7tm_4	1	-
CM035237.1	132013361	132013808	7tm_4	1	+
CM035238.1	122388539	122390045	7tm_4	2	-
CM035239.1	381918157	381918559	7tm_4	1	-
CM035238.1	473140179	473140608	7tm_4	1	+
CM035238.1	471976018	471976396	7tm_4	1	+
CM035238.1	97156879	97157257	7tm_4	1	+
CM035239.1	258908027	258908717	7tm_4	1	-
CM035239.1	381512788	381513163	7tm_4	1	+
CM035239.1	382075453	382075936	7tm_4	1	-
CM035239.1	289301214	289301631	7tm_4	1	+
CM035239.1	161387344	161387749	7tm_4	1	-
CM035238.1	196146005	196147436	7tm_4	2	-
CM035237.1	52106835	52107237	7tm_4	1	-
CM035237.1	206790006	206790462	7tm_4	1	-
CM035240.1	510137813	510138221	7tm_4	1	-
CM035238.1	473039526	473040324	7tm_4	1	-
CM035240.1	471682265	471682730	7tm_4	1	-
CM035239.1	411836074	411836491	7tm_4	1	+
CM035239.1	411643333	411643774	7tm_4	1	-
CM035238.1	504541146	504541545	7tm_4	2	-
CM035239.1	382074357	382074780	7tm_4	1	-
CM035239.1	385677104	385677482	7tm_4	1	-
CM035237.1	134298875	134299505	7tm_4	1	-
CM035240.1	471242351	471242903	7tm_4	1	+
CM035238.1	501219838	501220264	7tm_4	3	+
CM035240.1	471865102	471865627	7tm_4	1	+
JAGTXS010000753.1	12658	13069	7tm_4	1	+
CM035237.1	28416156	28416981	7tm_4	1	+
CM035237.1	232349344	232349767	7tm_4	1	-
CM035240.1	471242906	471243326	7tm_4	1	+
CM035237.1	669978378	669979470	7tm_4	2	+
CM035237.1	193163860	193164424	7tm_4	1	+
JAGTXS010000297.1	46954	47362	7tm_4	1	-
CM035238.1	501946743	501947226	7tm_4	1	-
CM035240.1	254691352	254691847	7tm_4	1	-
CM035239.1	51666316	51667957	7tm_4	1	-
CM035240.1	597837453	597838599	7tm_4	2	+
CM035239.1	371501403	371501793	7tm_4	1	-
CM035239.1	382025538	382025949	7tm_4	1	-
CM035238.1	115464097	115465237	7tm_4	1	+
CM035240.1	471411752	471412289	7tm_4	1	+
CM035239.1	381512510	381512900	7tm_4	1	+
CM035238.1	193215972	193217787	7tm_4	2	+
CM035237.1	503966410	503968120	7tm_4	2	-
CM035238.1	49241803	49242232	7tm_4	1	+
CM035240.1	299177009	299177915	7tm_4	1	+
JAGTXS010000352.1	76744	77356	7tm_4	1	+
CM035240.1	471919942	471920338	7tm_4	1	-
CM035238.1	473014957	473015761	7tm_4	1	+
CM035240.1	117607747	117608773	7tm_4	1	+
CM035239.1	381571992	381572418	7tm_4	1	+
CM035238.1	305490672	305492085	7tm_4	3	-
CM035239.1	441570565	441571015	7tm_4	1	+
CM035240.1	101464019	101464430	7tm_4	1	-
CM035240.1	471436880	471437282	7tm_4	1	+
CM035240.1	12366746	12367814	7tm_4	1	-
CM035237.1	621610134	621611208	7tm_4	1	-
JAGTXS010000352.1	51751	52237	7tm_4	1	+
CM035239.1	155300454	155301939	7tm_4	3	+
CM035239.1	71552114	71552903	7tm_4	1	-
CM035239.1	413470159	413470630	7tm_4	1	+
CM035238.1	11379095	11380310	7tm_4	1	+
JAGTXS010000352.1	140483	141005	7tm_4	1	+
CM035238.1	397036896	397038303	7tm_4	1	+
JAGTXS010000308.1	533693	534080	7tm_4	1	-
CM035240.1	503843139	503843697	7tm_4	1	-
CM035238.1	340536581	340537784	7tm_4	1	-
CM035239.1	381831604	381832003	7tm_4	1	-
CM035237.1	315481007	315481382	7tm_4	1	-
CM035239.1	48090665	48092270	7tm_4	2	+
CM035239.1	441053333	441054362	7tm_4	1	+
CM035239.1	252231893	252233156	7tm_4	1	+
CM035240.1	180254435	180255317	7tm_4	1	+
CM035237.1	193198572	193198947	7tm_4	2	-
CM035240.1	471292654	471293098	7tm_4	1	+
CM035238.1	215851255	215852362	7tm_4	1	+
CM035239.1	178533969	178535022	7tm_4	2	+
CM035239.1	412146453	412146834	7tm_4	1	+
CM035239.1	235316557	235316953	7tm_4	1	+
CM035239.1	411835452	411835836	7tm_4	1	+
CM035240.1	503738976	503739987	7tm_4	1	+
CM035240.1	435556339	435557743	7tm_4	1	-
CM035240.1	471865581	471866007	7tm_4	1	+
CM035239.1	50804914	50805514	7tm_4	1	-
CM035239.1	371501479	371501875	7tm_4	1	-
```
