## Supplementary Data 2 for "Transposable elements drive the evolution of metazoan zinc finger genes": Muntiacus_crinifrons_znfs.bed

```
CM035237.1	31185	32892	zf-C2H2	17	+
CM035237.1	28779902	28781585	zf-C2H2	14	-
CM035237.1	28814311	28816570	zf-C2H2	21	-
CM035237.1	28831317	28832733	zf-C2H2	10	-
CM035237.1	31147305	31148178	zf-C2H2	5	+
CM035237.1	35228113	35229700	zf-C2H2	13	+
CM035237.1	35236530	35237076	zf-C2H2	6	-
CM035237.1	35247019	35248498	zf-C2H2	15	-
CM035237.1	38381243	38383742	zf-C2H2	6	-
CM035237.1	85777894	85780036	zf-C2H2	9	-
CM035237.1	129467534	129469649	zf-C2H2	11	+
CM035237.1	132810625	132812173	zf-C2H2	6	-
CM035237.1	133146839	133149842	zf-C2H2	9	-
CM035237.1	135027080	135030662	zf-C2H2	6	-
CM035237.1	135036589	135038752	zf-C2H2	6	-
CM035237.1	153345119	153345825	zf-C2H2	7	+
CM035237.1	187715904	187718412	zf-C2H2	8	+
CM035237.1	247202054	247203122	zf-C2H2	5	+
CM035237.1	495126800	495130085	zf-C2H2	5	-
CM035237.1	592002416	592004132	zf-C2H2	7	-
CM035237.1	611133249	611135094	zf-C2H2	14	-
CM035237.1	611177628	611178888	zf-C2H2	9	+
CM035237.1	611212711	611213473	zf-C2H2	5	+
CM035237.1	611236662	611237496	zf-C2H2	5	+
CM035237.1	611327458	611328649	zf-C2H2	9	-
CM035237.1	611370815	611371892	zf-C2H2	5	-
CM035237.1	611489826	611491554	zf-C2H2	12	-
CM035237.1	611648699	611650553	zf-C2H2	15	+
CM035237.1	611673861	611675360	zf-C2H2	10	+
CM035237.1	611685600	611686227	zf-C2H2	5	+
CM035237.1	643165239	643165977	zf-C2H2	8	-
CM035237.1	666150827	666152130	zf-C2H2	8	+
CM035237.1	668267855	668272346	zf-C2H2	8	-
CM035237.1	677019224	677020931	zf-C2H2	10	-
CM035238.1	18731	19991	zf-C2H2	11	-
CM035238.1	30507	31722	zf-C2H2	11	+
CM035238.1	72377	73871	zf-C2H2	13	+
CM035238.1	144357	145914	zf-C2H2	9	-
CM035238.1	165048	166992	zf-C2H2	16	+
CM035238.1	170852	171797	zf-C2H2	8	-
CM035238.1	219709	221208	zf-C2H2	6	-
CM035238.1	238256	239714	zf-C2H2	7	-
CM035238.1	282049	283207	zf-C2H2	5	-
CM035238.1	329582	331268	zf-C2H2	12	+
CM035238.1	340227	342045	zf-C2H2	16	-
CM035238.1	374681	376712	zf-C2H2	17	+
CM035238.1	444175	445858	zf-C2H2	14	-
CM035238.1	459233	461900	zf-C2H2	24	-
CM035238.1	477242	479105	zf-C2H2	17	-
CM035238.1	494330	495860	zf-C2H2	13	-
CM035238.1	514257	517392	zf-C2H2	34	-
CM035238.1	572672	575549	zf-C2H2	29	+
CM035238.1	596615	597182	zf-C2H2	7	+
CM035238.1	651111	652647	zf-C2H2	10	+
CM035238.1	672311	673709	zf-C2H2	12	-
CM035238.1	691331	693236	zf-C2H2	15	-
CM035238.1	721586	722993	zf-C2H2	11	-
CM035238.1	753758	755219	zf-C2H2	11	+
CM035238.1	763899	764803	zf-C2H2	7	-
CM035238.1	765045	767026	zf-C2H2	16	-
CM035238.1	787687	789295	zf-C2H2	13	+
CM035238.1	809701	810103	zf-C2H2	5	+
CM035238.1	820957	822829	zf-C2H2	15	+
CM035238.1	832490	834398	zf-C2H2	16	+
CM035238.1	848443	849805	zf-C2H2	10	+
CM035238.1	857901	859764	zf-C2H2	17	+
CM035238.1	897089	898424	zf-C2H2	11	-
CM035238.1	911652	912903	zf-C2H2	9	-
CM035238.1	1047347	1048940	zf-C2H2	14	+
CM035238.1	1068715	1070503	zf-C2H2	13	-
CM035238.1	1089799	1090921	zf-C2H2	9	+
CM035238.1	1104646	1105924	zf-C2H2	11	+
CM035238.1	1120727	1121819	zf-C2H2	8	+
CM035238.1	1133867	1135097	zf-C2H2	12	-
CM035238.1	1152435	1153653	zf-C2H2	11	+
CM035238.1	1174009	1175518	zf-C2H2	13	+
CM035238.1	1184091	1185465	zf-C2H2	13	+
CM035238.1	1192640	1194149	zf-C2H2	12	-
CM035238.1	1213918	1215664	zf-C2H2	13	+
CM035238.1	1225795	1226422	zf-C2H2	5	+
CM035238.1	1236736	1237735	zf-C2H2	9	+
CM035238.1	1252429	1253341	zf-C2H2	9	+
CM035238.1	1303674	1305468	zf-C2H2	17	-
CM035238.1	1327792	1329010	zf-C2H2	10	-
CM035238.1	1349119	1350799	zf-C2H2	13	-
CM035238.1	1385344	1386997	zf-C2H2	13	-
CM035238.1	1437541	1439068	zf-C2H2	10	+
CM035238.1	1701152	1707149	zf-C2H2	13	+
CM035238.1	1792825	1793812	zf-C2H2	5	+
CM035238.1	1887558	1889157	zf-C2H2	14	+
CM035238.1	1915534	1917466	zf-C2H2	14	+
CM035238.1	1931602	1933477	zf-C2H2	17	+
CM035238.1	1962094	1963163	zf-C2H2	9	+
CM035238.1	1991081	1993142	zf-C2H2	19	-
CM035238.1	2006995	2008177	zf-C2H2	12	-
CM035238.1	2027404	2028793	zf-C2H2	11	-
CM035238.1	2061365	2062643	zf-C2H2	10	+
CM035238.1	2073765	2075346	zf-C2H2	17	-
CM035238.1	2131317	2131983	zf-C2H2	5	-
CM035238.1	2136585	2137251	zf-C2H2	5	-
CM035238.1	2199903	2201151	zf-C2H2	8	+
CM035238.1	3505165	3508453	zf-C2H2	17	+
CM035238.1	3568976	3570785	zf-C2H2	9	-
CM035238.1	3580874	3582227	zf-C2H2	9	-
CM035238.1	3597285	3599436	zf-C2H2	18	+
CM035238.1	3603230	3604241	zf-C2H2	6	-
CM035238.1	3626619	3627468	zf-C2H2	5	+
CM035238.1	4763483	4764851	zf-C2H2	12	+
CM035238.1	4780653	4782736	zf-C2H2	23	+
CM035238.1	4809135	4811511	zf-C2H2	18	+
CM035238.1	4839341	4840448	zf-C2H2	7	+
CM035238.1	4865711	4867920	zf-C2H2	17	+
CM035238.1	4877787	4878273	zf-C2H2	6	-
CM035238.1	4878563	4879757	zf-C2H2	14	-
CM035238.1	4925862	4927274	zf-C2H2	11	+
CM035238.1	4942891	4943761	zf-C2H2	10	+
CM035238.1	4972392	4974513	zf-C2H2	17	-
CM035238.1	4991700	4993119	zf-C2H2	6	-
CM035238.1	5036346	5038938	zf-C2H2	20	-
CM035238.1	5076949	5077894	zf-C2H2	8	+
CM035238.1	5094684	5096616	zf-C2H2	14	+
CM035238.1	5135474	5135915	zf-C2H2	5	-
CM035238.1	5148626	5150522	zf-C2H2	23	-
CM035238.1	5184839	5186018	zf-C2H2	10	+
CM035238.1	5209614	5210790	zf-C2H2	10	-
CM035238.1	5224411	5225902	zf-C2H2	13	+
CM035238.1	5234574	5236266	zf-C2H2	10	-
CM035238.1	5244404	5245328	zf-C2H2	8	-
CM035238.1	5294549	5296271	zf-C2H2	13	+
CM035238.1	5311552	5313616	zf-C2H2	18	+
CM035238.1	5325823	5327350	zf-C2H2	10	-
CM035238.1	5349256	5350396	zf-C2H2	8	-
CM035238.1	5361843	5363586	zf-C2H2	14	-
CM035238.1	5388072	5389791	zf-C2H2	14	-
CM035238.1	5412805	5414455	zf-C2H2	13	-
CM035238.1	5440910	5442425	zf-C2H2	13	-
CM035238.1	5472544	5473374	zf-C2H2	7	+
CM035238.1	5488675	5489641	zf-C2H2	9	+
CM035238.1	5521623	5522838	zf-C2H2	8	+
CM035238.1	5577716	5580026	zf-C2H2	21	+
CM035238.1	5618697	5621441	zf-C2H2	27	+
CM035238.1	5666072	5669272	zf-C2H2	32	+
CM035238.1	5717818	5718592	zf-C2H2	8	+
CM035238.1	5730848	5731373	zf-C2H2	5	+
CM035238.1	5758257	5761352	zf-C2H2	31	+
CM035238.1	5795999	5796893	zf-C2H2	6	+
CM035238.1	5807057	5809247	zf-C2H2	20	+
CM035238.1	5823662	5824796	zf-C2H2	7	+
CM035238.1	5847546	5848986	zf-C2H2	11	+
CM035238.1	5899971	5901673	zf-C2H2	14	-
CM035238.1	5924855	5927545	zf-C2H2	27	-
CM035238.1	5960581	5964700	zf-C2H2	43	-
CM035238.1	6019220	6021599	zf-C2H2	21	-
CM035238.1	6041224	6042271	zf-C2H2	9	-
CM035238.1	6079217	6081617	zf-C2H2	22	-
CM035238.1	6126129	6128156	zf-C2H2	18	-
CM035238.1	6155271	6155688	zf-C2H2	5	-
CM035238.1	6187493	6191184	zf-C2H2	38	-
CM035238.1	6212964	6213858	zf-C2H2	6	-
CM035238.1	6275271	6277476	zf-C2H2	21	-
CM035238.1	6307162	6309037	zf-C2H2	16	-
CM035238.1	6354054	6355770	zf-C2H2	14	-
CM035238.1	6386919	6388344	zf-C2H2	10	-
CM035238.1	6419223	6420114	zf-C2H2	11	+
CM035238.1	6732614	6734009	zf-C2H2	9	-
CM035238.1	6750830	6752237	zf-C2H2	9	-
CM035238.1	6761948	6763376	zf-C2H2	9	-
CM035238.1	6790562	6792107	zf-C2H2	12	-
CM035238.1	6814617	6816411	zf-C2H2	17	-
CM035238.1	6829426	6831223	zf-C2H2	13	-
CM035238.1	6851667	6853461	zf-C2H2	16	+
CM035238.1	6863240	6863780	zf-C2H2	7	+
CM035238.1	6878146	6878948	zf-C2H2	8	+
CM035238.1	6885996	6887319	zf-C2H2	14	+
CM035238.1	7100450	7102364	zf-C2H2	16	-
CM035238.1	7297872	7298742	zf-C2H2	5	+
CM035238.1	7332344	7334194	zf-C2H2	12	+
CM035238.1	7347482	7349534	zf-C2H2	17	-
CM035238.1	7356583	7358461	zf-C2H2	11	-
CM035238.1	7378889	7379666	zf-C2H2	9	-
CM035238.1	8278640	8281070	zf-C2H2	18	+
CM035238.1	9657194	9658124	zf-C2H2	9	-
CM035238.1	11806290	11807331	zf-C2H2	6	+
CM035238.1	12251780	12253547	zf-C2H2	13	+
CM035238.1	12280208	12281381	zf-C2H2	7	+
CM035238.1	12309603	12312108	zf-C2H2	20	+
CM035238.1	12350092	12352075	zf-C2H2	16	+
CM035238.1	12391356	12393474	zf-C2H2	19	-
CM035238.1	12409169	12411377	zf-C2H2	19	-
CM035238.1	12426787	12428707	zf-C2H2	19	-
CM035238.1	12448655	12450548	zf-C2H2	19	-
CM035238.1	12455374	12456415	zf-C2H2	8	-
CM035238.1	12478203	12479814	zf-C2H2	16	-
CM035238.1	12514509	12516117	zf-C2H2	16	+
CM035238.1	12524011	12525883	zf-C2H2	16	-
CM035238.1	12875035	12875773	zf-C2H2	6	-
CM035238.1	13391981	13394720	zf-C2H2	20	+
CM035238.1	13520390	13522454	zf-C2H2	14	+
CM035238.1	15138427	15140018	zf-C2H2	16	-
CM035238.1	16855364	16856018	zf-C2H2	9	-
CM035238.1	16882592	16883744	zf-C2H2	12	-
CM035238.1	16960009	16961413	zf-C2H2	14	+
CM035238.1	16977108	16978296	zf-C2H2	14	-
CM035238.1	17010637	17012158	zf-C2H2	16	+
CM035238.1	17034786	17036401	zf-C2H2	9	+
CM035238.1	17080350	17082306	zf-C2H2	20	+
CM035238.1	17099569	17100952	zf-C2H2	13	-
CM035238.1	17157533	17159405	zf-C2H2	19	+
CM035238.1	17179342	17180923	zf-C2H2	13	-
CM035238.1	17198435	17199506	zf-C2H2	13	-
CM035238.1	17227832	17228855	zf-C2H2	11	-
CM035238.1	17248112	17249339	zf-C2H2	12	-
CM035238.1	17288333	17290760	zf-C2H2	23	+
CM035238.1	17325862	17326879	zf-C2H2	9	+
CM035238.1	17340275	17341367	zf-C2H2	10	-
CM035238.1	17375342	17376986	zf-C2H2	15	+
CM035238.1	17418787	17420032	zf-C2H2	10	+
CM035238.1	17432035	17433595	zf-C2H2	13	-
CM035238.1	17468350	17469838	zf-C2H2	13	-
CM035238.1	17493718	17494765	zf-C2H2	9	-
CM035238.1	17530815	17532222	zf-C2H2	16	-
CM035238.1	17556837	17558286	zf-C2H2	13	-
CM035238.1	17618932	17620423	zf-C2H2	13	+
CM035238.1	17626678	17628397	zf-C2H2	16	-
CM035238.1	17667179	17668907	zf-C2H2	16	+
CM035238.1	17696355	17697297	zf-C2H2	11	-
CM035238.1	17741171	17742515	zf-C2H2	12	+
CM035238.1	18883214	18885080	zf-C2H2	12	+
CM035238.1	18895390	18896098	zf-C2H2	9	-
CM035238.1	19035318	19037088	zf-C2H2	14	+
CM035238.1	19050340	19051834	zf-C2H2	12	-
CM035238.1	22501488	22504788	zf-C2H2	5	+
CM035238.1	23338678	23341039	zf-C2H2	7	-
CM035238.1	24617980	24619525	zf-C2H2	13	-
CM035238.1	24646699	24647965	zf-C2H2	10	-
CM035238.1	25799231	25804865	zf-C2H2	10	-
CM035238.1	25947555	25950366	zf-C2H2	6	-
CM035238.1	28166276	28167977	zf-C2H2	16	-
CM035238.1	37598673	37600482	zf-C2H2	17	+
CM035238.1	37815217	37816324	zf-C2H2	7	-
CM035238.1	43734930	43738722	zf-C2H2	10	+
CM035238.1	45108900	45112749	zf-C2H2	26	+
CM035238.1	49282160	49284155	zf-C2H2	5	-
CM035238.1	60168935	60170042	zf-C2H2	9	-
CM035238.1	70390150	70391260	zf-C2H2	7	-
CM035238.1	70517317	70517854	zf-C2H2	5	+
CM035238.1	70817223	70822689	zf-C2H2	32	-
CM035238.1	70831283	70831964	zf-C2H2	6	+
CM035238.1	70832342	70833626	zf-C2H2	10	+
CM035238.1	71181373	71183965	zf-C2H2	19	+
CM035238.1	71331277	71332474	zf-C2H2	12	+
CM035238.1	71368166	71369198	zf-C2H2	7	+
CM035238.1	71376570	71378181	zf-C2H2	10	+
CM035238.1	71485173	71485995	zf-C2H2	10	-
CM035238.1	71498173	71500015	zf-C2H2	12	-
CM035238.1	75086547	75087603	zf-C2H2	6	+
CM035238.1	93162717	93163494	zf-C2H2	5	+
CM035238.1	94202960	94203701	zf-C2H2	5	-
CM035238.1	94224861	94225680	zf-C2H2	6	-
CM035238.1	94244320	94245520	zf-C2H2	10	-
CM035238.1	94311004	94311745	zf-C2H2	5	+
CM035238.1	94417835	94418516	zf-C2H2	5	-
CM035238.1	94431561	94432671	zf-C2H2	8	-
CM035238.1	94459149	94460745	zf-C2H2	15	+
CM035238.1	95170925	95171829	zf-C2H2	7	-
CM035238.1	97035667	97036783	zf-C2H2	9	+
CM035238.1	97048145	97049006	zf-C2H2	7	-
CM035238.1	97065380	97066328	zf-C2H2	7	-
CM035238.1	97433557	97434445	zf-C2H2	7	-
CM035238.1	97460594	97461863	zf-C2H2	9	-
CM035238.1	97474087	97475524	zf-C2H2	9	-
CM035238.1	97509405	97510497	zf-C2H2	9	+
CM035238.1	97517459	97518602	zf-C2H2	9	-
CM035238.1	97539806	97540892	zf-C2H2	7	+
CM035238.1	97545641	97547126	zf-C2H2	11	-
CM035238.1	99013955	99015911	zf-C2H2	5	+
CM035238.1	99037293	99039702	zf-C2H2	15	+
CM035238.1	99073039	99074905	zf-C2H2	18	-
CM035238.1	99108482	99110399	zf-C2H2	18	+
CM035238.1	99141343	99141748	zf-C2H2	5	-
CM035238.1	102779192	102780012	zf-C2H2	10	-
CM035238.1	150883823	150885041	zf-C2H2	11	-
CM035238.1	150913498	150914377	zf-C2H2	7	-
CM035238.1	151961781	151962465	zf-C2H2	5	+
CM035238.1	191799474	191799948	zf-C2H2	6	+
CM035238.1	191800528	191801074	zf-C2H2	7	+
CM035238.1	193299096	193300563	zf-C2H2	12	-
CM035238.1	193351841	193353947	zf-C2H2	18	-
CM035238.1	193498137	193499211	zf-C2H2	13	+
CM035238.1	193536839	193537844	zf-C2H2	5	-
CM035238.1	193581349	193582888	zf-C2H2	12	+
CM035238.1	193626543	193626993	zf-C2H2	5	+
CM035238.1	194005467	194006286	zf-C2H2	5	+
CM035238.1	195367259	195374426	zf-C2H2	16	+
CM035238.1	252113106	252113814	zf-C2H2	6	+
CM035238.1	311591317	311592907	zf-C2H2	7	-
CM035238.1	325948859	325951094	zf-C2H2	6	+
CM035238.1	334376929	334377832	zf-C2H2	6	+
CM035238.1	342963005	342964730	zf-C2H2	5	-
CM035238.1	344125861	344126425	zf-C2H2	5	+
CM035238.1	347388386	347389079	zf-C2H2	7	-
CM035238.1	358756100	358756771	zf-C2H2	8	+
CM035238.1	358761175	358761846	zf-C2H2	8	+
CM035238.1	363102806	363104672	zf-C2H2	5	-
CM035238.1	365510295	365512023	zf-C2H2	14	-
CM035238.1	365560010	365561288	zf-C2H2	12	+
CM035238.1	366311890	366313495	zf-C2H2	7	-
CM035238.1	421535555	421536266	zf-C2H2	8	+
CM035238.1	421574726	421576025	zf-C2H2	12	+
CM035238.1	421789330	421790257	zf-C2H2	9	+
CM035238.1	421809674	421810604	zf-C2H2	8	+
CM035238.1	427232848	427234429	zf-C2H2	15	+
CM035238.1	437213624	437215229	zf-C2H2	14	+
CM035238.1	437228686	437229289	zf-C2H2	5	+
CM035238.1	438446432	438448169	zf-C2H2	15	-
CM035238.1	447389946	447391689	zf-C2H2	16	-
CM035238.1	452634842	452636444	zf-C2H2	14	-
CM035238.1	454273177	454275577	zf-C2H2	18	+
CM035238.1	454592505	454594434	zf-C2H2	14	+
CM035238.1	476783241	476784822	zf-C2H2	10	-
CM035238.1	505921193	505922105	zf-C2H2	5	+
CM035238.1	505937526	505939284	zf-C2H2	14	-
CM035238.1	516816662	516817727	zf-C2H2	8	+
CM035238.1	553166950	553170559	zf-C2H2	10	-
CM035238.1	567266661	567269904	zf-C2H2	8	-
CM035238.1	581500227	581501514	zf-C2H2	11	-
CM035238.1	610600089	610601595	zf-C2H2	9	-
CM035239.1	36048474	36050232	zf-C2H2	16	+
CM035239.1	37395373	37397116	zf-C2H2	5	+
CM035239.1	39478169	39479594	zf-C2H2	6	+
CM035239.1	57247336	57248242	zf-C2H2	5	+
CM035239.1	58481607	58482888	zf-C2H2	6	-
CM035239.1	71525050	71526127	zf-C2H2	11	+
CM035239.1	71538828	71540121	zf-C2H2	13	+
CM035239.1	75697679	75700079	zf-C2H2	6	-
CM035239.1	75924694	75925450	zf-C2H2	6	-
CM035239.1	75966828	75968103	zf-C2H2	6	-
CM035239.1	77201039	77202914	zf-C2H2	6	-
CM035239.1	120057437	120059309	zf-C2H2	17	-
CM035239.1	120102079	120103459	zf-C2H2	14	+
CM035239.1	120143691	120145704	zf-C2H2	19	+
CM035239.1	120185984	120187172	zf-C2H2	12	+
CM035239.1	120200336	120202067	zf-C2H2	10	-
CM035239.1	120220170	120221646	zf-C2H2	11	+
CM035239.1	120266675	120269165	zf-C2H2	25	+
CM035239.1	120338885	120339837	zf-C2H2	8	-
CM035239.1	127381695	127382577	zf-C2H2	10	-
CM035239.1	145238486	145239851	zf-C2H2	5	-
CM035239.1	146438372	146439770	zf-C2H2	11	-
CM035239.1	147401756	147403916	zf-C2H2	6	+
CM035239.1	147748817	147750428	zf-C2H2	12	-
CM035239.1	160562326	160563457	zf-C2H2	9	-
CM035239.1	174234778	174236086	zf-C2H2	10	+
CM035239.1	174278122	174279070	zf-C2H2	6	+
CM035239.1	174312540	174313614	zf-C2H2	7	+
CM035239.1	177106576	177108802	zf-C2H2	15	-
CM035239.1	177146988	177148470	zf-C2H2	13	-
CM035239.1	177172503	177173979	zf-C2H2	13	+
CM035239.1	177188814	177189936	zf-C2H2	10	+
CM035239.1	177212355	177214710	zf-C2H2	23	+
CM035239.1	177226578	177227907	zf-C2H2	11	+
CM035239.1	177245952	177247572	zf-C2H2	15	+
CM035239.1	177260550	177261525	zf-C2H2	9	+
CM035239.1	230576901	230578407	zf-C2H2	5	+
CM035239.1	235508513	235509329	zf-C2H2	5	+
CM035239.1	257686231	257688376	zf-C2H2	10	+
CM035239.1	281462732	281464181	zf-C2H2	11	+
CM035239.1	308493623	308496719	zf-C2H2	7	+
CM035239.1	356320267	356321239	zf-C2H2	7	-
CM035239.1	358459919	358461104	zf-C2H2	8	-
CM035239.1	358504623	358505883	zf-C2H2	10	-
CM035239.1	358524941	358525803	zf-C2H2	11	-
CM035239.1	358738567	358743217	zf-C2H2	14	-
CM035239.1	364993035	364994328	zf-C2H2	10	-
CM035239.1	374952907	374954302	zf-C2H2	12	-
CM035239.1	375015859	375017392	zf-C2H2	13	-
CM035239.1	375108966	375110307	zf-C2H2	12	-
CM035239.1	375132668	375134111	zf-C2H2	14	-
CM035239.1	375868917	375869529	zf-C2H2	6	-
CM035239.1	376180261	376181920	zf-C2H2	13	+
CM035239.1	380238766	380241142	zf-C2H2	5	+
CM035239.1	382687404	382688502	zf-C2H2	10	-
CM035239.1	384463959	384465642	zf-C2H2	18	-
CM035239.1	384509814	384511311	zf-C2H2	15	-
CM035239.1	384545307	384545796	zf-C2H2	6	-
CM035239.1	384589669	384590107	zf-C2H2	6	+
CM035239.1	384639745	384641515	zf-C2H2	18	-
CM035239.1	384683329	384685105	zf-C2H2	19	-
CM035239.1	384730613	384731618	zf-C2H2	10	-
CM035239.1	384769376	384770111	zf-C2H2	6	+
CM035239.1	385121565	385123008	zf-C2H2	16	-
CM035239.1	385171554	385172895	zf-C2H2	14	+
CM035239.1	385869668	385871327	zf-C2H2	17	-
CM035239.1	385903940	385905047	zf-C2H2	13	+
CM035239.1	385939478	385940630	zf-C2H2	12	+
CM035239.1	385998507	386000429	zf-C2H2	22	+
CM035239.1	386047824	386048838	zf-C2H2	12	+
CM035239.1	387607208	387608114	zf-C2H2	9	-
CM035239.1	387689114	387689897	zf-C2H2	9	+
CM035239.1	388058552	388060751	zf-C2H2	9	+
CM035239.1	392305604	392306750	zf-C2H2	10	-
CM035239.1	392333003	392334102	zf-C2H2	10	-
CM035239.1	392344043	392345651	zf-C2H2	16	-
CM035239.1	392363183	392364431	zf-C2H2	9	-
CM035239.1	410130123	410131812	zf-C2H2	15	-
CM035239.1	410429822	410432564	zf-C2H2	26	-
CM035239.1	410990786	410991563	zf-C2H2	5	-
CM035239.1	413173668	413175105	zf-C2H2	14	+
CM035239.1	432205601	432207194	zf-C2H2	13	-
CM035239.1	477738206	477739289	zf-C2H2	9	-
CM035240.1	8492122	8493316	zf-C2H2	11	-
CM035240.1	33015648	33017199	zf-C2H2	10	-
CM035240.1	60424700	60426749	zf-C2H2	6	+
CM035240.1	99289887	99291249	zf-C2H2	12	-
CM035240.1	99303585	99304641	zf-C2H2	9	-
CM035240.1	99323222	99324392	zf-C2H2	8	+
CM035240.1	108027283	108028555	zf-C2H2	12	-
CM035240.1	129466875	129467556	zf-C2H2	5	+
CM035240.1	129469974	129471072	zf-C2H2	9	+
CM035240.1	129474529	129477571	zf-C2H2	20	+
CM035240.1	129479084	129479768	zf-C2H2	5	+
CM035240.1	194409499	194415013	zf-C2H2	9	-
CM035240.1	194572986	194575647	zf-C2H2	7	-
CM035240.1	210282355	210283666	zf-C2H2	6	+
CM035240.1	218050353	218051952	zf-C2H2	12	+
CM035240.1	225771274	225772885	zf-C2H2	8	-
CM035240.1	231410068	231411034	zf-C2H2	7	+
CM035240.1	231424597	231425710	zf-C2H2	9	+
CM035240.1	231624674	231625436	zf-C2H2	6	-
CM035240.1	231641227	231642760	zf-C2H2	13	+
CM035240.1	232106412	232107738	zf-C2H2	5	-
CM035240.1	232349781	232351722	zf-C2H2	16	-
CM035240.1	232391111	232392500	zf-C2H2	12	+
CM035240.1	232420037	232420460	zf-C2H2	5	+
CM035240.1	232440664	232442488	zf-C2H2	16	+
CM035240.1	232459217	232460966	zf-C2H2	13	+
CM035240.1	236946615	236949789	zf-C2H2	7	+
CM035240.1	253449235	253450018	zf-C2H2	7	-
CM035240.1	253672336	253673473	zf-C2H2	10	+
CM035240.1	253685125	253687099	zf-C2H2	19	-
CM035240.1	254119836	254121000	zf-C2H2	8	+
CM035240.1	254131759	254132809	zf-C2H2	10	+
CM035240.1	254170189	254171182	zf-C2H2	9	+
CM035240.1	254183804	254184707	zf-C2H2	9	+
CM035240.1	254194763	254195411	zf-C2H2	6	+
CM035240.1	254207567	254208899	zf-C2H2	14	+
CM035240.1	254237166	254237808	zf-C2H2	6	+
CM035240.1	254253320	254254205	zf-C2H2	7	+
CM035240.1	254276855	254277941	zf-C2H2	8	+
CM035240.1	254311249	254312044	zf-C2H2	7	-
CM035240.1	254342758	254344315	zf-C2H2	12	-
CM035240.1	254364354	254365065	zf-C2H2	5	-
CM035240.1	254645437	254647024	zf-C2H2	15	-
CM035240.1	255567351	255568686	zf-C2H2	7	-
CM035240.1	303700886	303702230	zf-C2H2	5	+
CM035240.1	310705119	310708647	zf-C2H2	26	-
CM035240.1	319783487	319784594	zf-C2H2	9	+
CM035240.1	319791054	319792011	zf-C2H2	7	-
CM035240.1	319825038	319827111	zf-C2H2	21	+
CM035240.1	336874824	336878139	zf-C2H2	5	+
CM035240.1	337658218	337659766	zf-C2H2	7	-
CM035240.1	339090099	339093720	zf-C2H2	10	+
CM035240.1	409985638	409986355	zf-C2H2	6	-
CM035240.1	493913813	493915082	zf-C2H2	6	+
CM035240.1	510365448	510366822	zf-C2H2	9	+
CM035240.1	513116292	513117747	zf-C2H2	10	-
CM035240.1	513176517	513177648	zf-C2H2	11	-
CM035240.1	541358342	541359302	zf-C2H2	7	-
CM035240.1	541387958	541388852	zf-C2H2	5	-
CM035240.1	541472098	541472551	zf-C2H2	5	+
CM035240.1	575950169	575951405	zf-C2H2	12	-
CM035240.1	583566440	583567706	zf-C2H2	10	-
CM035240.1	593457492	593458527	zf-C2H2	11	+
CM035240.1	593485553	593487734	zf-C2H2	18	-
CM035240.1	597239879	597241460	zf-C2H2	12	+
CM035240.1	597336411	597336804	zf-C2H2	5	+
CM035240.1	597345774	597347529	zf-C2H2	15	-
CM035240.1	597554010	597554625	zf-C2H2	6	+
CM035240.1	598511959	598514315	zf-C2H2	14	-
CM035240.1	603697645	603699762	zf-C2H2	10	+
CM035240.1	603854636	603856682	zf-C2H2	10	-
CM035240.1	614692548	614694009	zf-C2H2	5	+
CM035240.1	625244629	625245841	zf-C2H2	13	-
CM035240.1	638948819	638949770	zf-C2H2	7	+
JAGTXS010000011.1	2	975	zf-C2H2	10	+
JAGTXS010000011.1	1309	1792	zf-C2H2	6	+
JAGTXS010000132.1	7915	9064	zf-C2H2	9	+
JAGTXS010000133.1	19794	20580	zf-C2H2	9	+
JAGTXS010000133.1	63907	65056	zf-C2H2	9	+
JAGTXS010000300.1	27246	28377	zf-C2H2	10	+
JAGTXS010000319.1	7445	8803	zf-C2H2	16	-
JAGTXS010000335.1	4266	5832	zf-C2H2	10	+
JAGTXS010000335.1	22926	24720	zf-C2H2	13	+
JAGTXS010000336.1	12299	13997	zf-C2H2	9	-
JAGTXS010000336.1	33816	36090	zf-C2H2	17	-
JAGTXS010000336.1	70137	71712	zf-C2H2	14	-
JAGTXS010000336.1	106299	108486	zf-C2H2	16	-
JAGTXS010000336.1	115108	117181	zf-C2H2	18	-
JAGTXS010000337.1	11637	12201	zf-C2H2	7	-
JAGTXS010000338.1	13524	14993	zf-C2H2	13	-
JAGTXS010000338.1	49314	50363	zf-C2H2	12	-
JAGTXS010000338.1	58280	60359	zf-C2H2	15	-
JAGTXS010000338.1	87745	89338	zf-C2H2	13	-
JAGTXS010000707.1	8224	11377	zf-C2H2	27	+
JAGTXS010000707.1	62984	65026	zf-C2H2	10	-
JAGTXS010000707.1	81820	83482	zf-C2H2	12	-
JAGTXS010000708.1	2451	3321	zf-C2H2	10	+
JAGTXS010000708.1	35226	37161	zf-C2H2	13	+
JAGTXS010000708.1	78996	79959	zf-C2H2	10	+
JAGTXS010000708.1	98242	98680	zf-C2H2	5	+
JAGTXS010000708.1	135653	136805	zf-C2H2	10	-
JAGTXS010000708.1	173072	175876	zf-C2H2	19	-
JAGTXS010000709.1	468	2949	zf-C2H2	20	+
JAGTXS010000710.1	28910	30392	zf-C2H2	6	+
JAGTXS010000715.1	6782	8570	zf-C2H2	16	-
JAGTXS010000797.1	100237	100732	zf-C2H2	6	+
```
