## Supplementary Data 2 for "Transposable elements drive the evolution of metazoan zinc finger genes": Muntiacus_gongshanensis_znfs.bed

```
JAGTXU010000001.1	17902	20293	zf-C2H2	28	-
JAGTXU010000001.1	20505	21976	zf-C2H2	11	-
JAGTXU010000001.1	43757	44651	zf-C2H2	6	-
JAGTXU010000001.1	98330	100535	zf-C2H2	20	-
JAGTXU010000001.1	130186	131901	zf-C2H2	17	-
JAGTXU010000001.1	166114	167605	zf-C2H2	14	-
JAGTXU010000001.1	192086	193802	zf-C2H2	14	-
JAGTXU010000001.1	225074	226499	zf-C2H2	10	-
JAGTXU010000001.1	260351	261241	zf-C2H2	9	+
JAGTXU010000001.1	649803	651198	zf-C2H2	9	-
JAGTXU010000001.1	667989	669402	zf-C2H2	9	-
JAGTXU010000001.1	679110	680538	zf-C2H2	9	-
JAGTXU010000001.1	707679	709224	zf-C2H2	12	-
JAGTXU010000001.1	731409	733203	zf-C2H2	17	-
JAGTXU010000001.1	746225	748022	zf-C2H2	13	-
JAGTXU010000001.1	768451	770245	zf-C2H2	16	+
JAGTXU010000001.1	780157	780697	zf-C2H2	7	+
JAGTXU010000001.1	794844	795889	zf-C2H2	9	+
JAGTXU010000001.1	802927	804250	zf-C2H2	14	+
JAGTXU010000001.1	975672	977586	zf-C2H2	16	-
JAGTXU010000001.1	1173499	1174369	zf-C2H2	5	+
JAGTXU010000001.1	1195598	1197872	zf-C2H2	17	+
JAGTXU010000001.1	1217716	1219498	zf-C2H2	10	+
JAGTXU010000001.1	1238217	1239591	zf-C2H2	10	+
JAGTXU010000001.1	1258778	1260431	zf-C2H2	13	+
JAGTXU010000002.1	5006052	5007363	zf-C2H2	6	-
JAGTXU010000002.1	20743038	20745693	zf-C2H2	7	+
JAGTXU010000002.1	20903549	20909069	zf-C2H2	9	+
JAGTXU010000003.1	35422203	35422920	zf-C2H2	6	+
JAGTXU010000004.1	2463100	2464549	zf-C2H2	11	+
JAGTXU010000004.1	29418239	29421335	zf-C2H2	7	+
JAGTXU010000005.1	12374931	12378549	zf-C2H2	10	+
JAGTXU010000009.1	3136750	3137776	zf-C2H2	10	+
JAGTXU010000009.1	10576739	10577975	zf-C2H2	12	+
JAGTXU010000010.1	13838888	13840097	zf-C2H2	10	-
JAGTXU010000010.1	14061151	14062288	zf-C2H2	10	+
JAGTXU010000010.1	14073931	14075905	zf-C2H2	19	-
JAGTXU010000010.1	14549300	14550464	zf-C2H2	8	+
JAGTXU010000010.1	14561238	14562288	zf-C2H2	10	+
JAGTXU010000010.1	14599605	14600598	zf-C2H2	9	+
JAGTXU010000010.1	14613213	14614116	zf-C2H2	9	+
JAGTXU010000010.1	14624201	14624849	zf-C2H2	6	+
JAGTXU010000010.1	14637006	14638275	zf-C2H2	14	+
JAGTXU010000010.1	14666491	14667133	zf-C2H2	6	+
JAGTXU010000010.1	14682664	14683603	zf-C2H2	7	+
JAGTXU010000010.1	14706388	14707474	zf-C2H2	8	+
JAGTXU010000010.1	14741401	14742196	zf-C2H2	7	-
JAGTXU010000010.1	14773069	14774626	zf-C2H2	12	-
JAGTXU010000010.1	14794675	14795386	zf-C2H2	5	-
JAGTXU010000010.1	15074594	15076181	zf-C2H2	15	-
JAGTXU010000010.1	15980975	15982283	zf-C2H2	7	-
JAGTXU010000011.1	12283822	12285331	zf-C2H2	7	-
JAGTXU010000011.1	15068491	15070999	zf-C2H2	8	+
JAGTXU010000011.1	16662400	16663173	zf-C2H2	7	+
JAGTXU010000013.1	5175832	5176922	zf-C2H2	8	-
JAGTXU010000013.1	5221776	5222589	zf-C2H2	5	-
JAGTXU010000013.1	5264595	5265593	zf-C2H2	14	-
JAGTXU010000013.1	5323703	5325209	zf-C2H2	15	-
JAGTXU010000014.1	40424500	40426549	zf-C2H2	6	-
JAGTXU010000015.1	5950339	5951533	zf-C2H2	11	-
JAGTXU010000016.1	103641	105390	zf-C2H2	13	-
JAGTXU010000016.1	122135	123959	zf-C2H2	16	-
JAGTXU010000016.1	144789	145212	zf-C2H2	5	-
JAGTXU010000016.1	173039	174428	zf-C2H2	12	-
JAGTXU010000016.1	213880	215767	zf-C2H2	16	+
JAGTXU010000016.1	457358	458903	zf-C2H2	5	+
JAGTXU010000016.1	916269	917802	zf-C2H2	13	-
JAGTXU010000016.1	933667	934429	zf-C2H2	6	+
JAGTXU010000016.1	1133533	1134646	zf-C2H2	9	-
JAGTXU010000016.1	1148064	1149030	zf-C2H2	7	-
JAGTXU010000016.1	1161161	1161797	zf-C2H2	5	-
JAGTXU010000016.1	6796392	6798003	zf-C2H2	8	+
JAGTXU010000017.1	13556524	13558240	zf-C2H2	7	-
JAGTXU010000018.1	2357702	2358179	zf-C2H2	5	+
JAGTXU010000018.1	2389159	2391076	zf-C2H2	18	-
JAGTXU010000018.1	2424707	2426573	zf-C2H2	18	+
JAGTXU010000018.1	2459802	2462244	zf-C2H2	13	-
JAGTXU010000018.1	2483582	2485544	zf-C2H2	5	-
JAGTXU010000018.1	3951284	3952769	zf-C2H2	11	+
JAGTXU010000018.1	3957521	3958607	zf-C2H2	7	-
JAGTXU010000018.1	3979746	3980889	zf-C2H2	9	+
JAGTXU010000018.1	3987855	3989025	zf-C2H2	9	-
JAGTXU010000018.1	4023341	4024778	zf-C2H2	9	+
JAGTXU010000018.1	4036958	4038227	zf-C2H2	9	+
JAGTXU010000018.1	4064389	4065277	zf-C2H2	7	+
JAGTXU010000018.1	4432758	4433706	zf-C2H2	7	+
JAGTXU010000018.1	4450074	4450935	zf-C2H2	7	+
JAGTXU010000018.1	4462322	4463438	zf-C2H2	9	-
JAGTXU010000018.1	6341687	6342594	zf-C2H2	7	+
JAGTXU010000018.1	7046656	7048252	zf-C2H2	15	-
JAGTXU010000018.1	7074947	7076057	zf-C2H2	8	+
JAGTXU010000018.1	7089222	7089822	zf-C2H2	5	+
JAGTXU010000018.1	7188349	7189090	zf-C2H2	5	-
JAGTXU010000018.1	7254495	7255695	zf-C2H2	10	+
JAGTXU010000018.1	7275077	7275896	zf-C2H2	6	+
JAGTXU010000018.1	7297011	7297752	zf-C2H2	6	+
JAGTXU010000018.1	8343786	8344563	zf-C2H2	5	-
JAGTXU010000019.1	4347446	4350731	zf-C2H2	5	+
JAGTXU010000020.1	45956194	45963361	zf-C2H2	16	-
JAGTXU010000020.1	47342074	47342893	zf-C2H2	5	-
JAGTXU010000021.1	12101821	12102928	zf-C2H2	9	+
JAGTXU010000021.1	22910920	22912915	zf-C2H2	5	+
JAGTXU010000021.1	27059938	27063421	zf-C2H2	26	-
JAGTXU010000021.1	28432633	28436425	zf-C2H2	10	-
JAGTXU010000021.1	34348431	34349043	zf-C2H2	5	+
JAGTXU010000021.1	34564328	34566137	zf-C2H2	17	-
JAGTXU010000021.1	43990709	43992413	zf-C2H2	16	+
JAGTXU010000021.1	46210095	46212897	zf-C2H2	6	+
JAGTXU010000021.1	46355536	46361161	zf-C2H2	10	+
JAGTXU010000021.1	47520125	47521391	zf-C2H2	10	+
JAGTXU010000021.1	47548551	47550375	zf-C2H2	16	+
JAGTXU010000021.1	48827855	48830216	zf-C2H2	7	+
JAGTXU010000021.1	49664342	49667642	zf-C2H2	5	-
JAGTXU010000021.1	53141156	53142650	zf-C2H2	12	+
JAGTXU010000021.1	53155906	53157676	zf-C2H2	14	-
JAGTXU010000021.1	53290826	53291231	zf-C2H2	5	+
JAGTXU010000021.1	53301653	53303519	zf-C2H2	12	-
JAGTXU010000021.1	54444089	54445433	zf-C2H2	12	-
JAGTXU010000021.1	54489260	54490202	zf-C2H2	11	+
JAGTXU010000021.1	54517640	54519368	zf-C2H2	16	-
JAGTXU010000021.1	54558202	54559921	zf-C2H2	16	+
JAGTXU010000021.1	54566236	54567697	zf-C2H2	13	-
JAGTXU010000021.1	54628569	54630018	zf-C2H2	13	+
JAGTXU010000021.1	54654681	54656088	zf-C2H2	16	+
JAGTXU010000021.1	54692375	54693422	zf-C2H2	9	+
JAGTXU010000021.1	54717281	54718769	zf-C2H2	13	+
JAGTXU010000021.1	54753536	54755096	zf-C2H2	13	+
JAGTXU010000021.1	54767347	54768592	zf-C2H2	10	-
JAGTXU010000021.1	54810462	54812106	zf-C2H2	15	-
JAGTXU010000021.1	54846078	54847170	zf-C2H2	10	+
JAGTXU010000021.1	54860555	54861572	zf-C2H2	9	-
JAGTXU010000021.1	54898797	54901224	zf-C2H2	23	-
JAGTXU010000021.1	54940423	54941650	zf-C2H2	12	+
JAGTXU010000021.1	54960905	54961928	zf-C2H2	11	+
JAGTXU010000021.1	54992456	54993527	zf-C2H2	13	+
JAGTXU010000021.1	55011088	55012669	zf-C2H2	13	+
JAGTXU010000021.1	55032581	55034453	zf-C2H2	19	-
JAGTXU010000021.1	55091086	55092469	zf-C2H2	13	+
JAGTXU010000021.1	55109715	55111671	zf-C2H2	20	-
JAGTXU010000021.1	55156193	55156592	zf-C2H2	5	-
JAGTXU010000021.1	55157039	55157807	zf-C2H2	7	-
JAGTXU010000021.1	55180456	55181977	zf-C2H2	16	-
JAGTXU010000021.1	55214345	55215620	zf-C2H2	14	+
JAGTXU010000021.1	55231274	55232678	zf-C2H2	14	-
JAGTXU010000021.1	55307890	55309042	zf-C2H2	12	+
JAGTXU010000021.1	55335947	55336601	zf-C2H2	9	+
JAGTXU010000021.1	57044457	57046371	zf-C2H2	19	+
JAGTXU010000021.1	58653394	58655458	zf-C2H2	14	-
JAGTXU010000021.1	58780787	58783526	zf-C2H2	20	-
JAGTXU010000021.1	59301977	59302715	zf-C2H2	6	+
JAGTXU010000021.1	59660769	59662641	zf-C2H2	16	+
JAGTXU010000021.1	59670540	59672148	zf-C2H2	16	-
JAGTXU010000021.1	59706102	59707713	zf-C2H2	16	+
JAGTXU010000021.1	59729732	59730553	zf-C2H2	8	+
JAGTXU010000021.1	59735384	59737280	zf-C2H2	19	+
JAGTXU010000021.1	59757072	59758992	zf-C2H2	19	+
JAGTXU010000021.1	59774412	59776620	zf-C2H2	19	+
JAGTXU010000021.1	59792256	59794374	zf-C2H2	19	+
JAGTXU010000021.1	59835387	59837370	zf-C2H2	16	-
JAGTXU010000021.1	59875606	59878111	zf-C2H2	19	-
JAGTXU010000021.1	59906678	59907851	zf-C2H2	7	-
JAGTXU010000021.1	59934498	59936265	zf-C2H2	13	-
JAGTXU010000021.1	60381922	60382963	zf-C2H2	6	-
JAGTXU010000021.1	62550303	62551233	zf-C2H2	9	+
JAGTXU010000021.1	62629950	62631216	zf-C2H2	5	+
JAGTXU010000021.1	63943699	63945985	zf-C2H2	23	+
JAGTXU010000021.1	63957048	63958947	zf-C2H2	19	-
JAGTXU010000021.1	64791668	64794061	zf-C2H2	17	+
JAGTXU010000021.1	64801624	64802407	zf-C2H2	9	+
JAGTXU010000022.1	16337724	16338651	zf-C2H2	5	+
JAGTXU010000022.1	17569459	17570740	zf-C2H2	6	-
JAGTXU010000022.1	30543384	30543957	zf-C2H2	6	-
JAGTXU010000022.1	30569903	30570987	zf-C2H2	11	+
JAGTXU010000022.1	30583117	30584410	zf-C2H2	13	+
JAGTXU010000023.1	39643982	39645575	zf-C2H2	13	+
JAGTXU010000024.1	9189820	9193135	zf-C2H2	5	+
JAGTXU010000024.1	9969653	9971228	zf-C2H2	8	-
JAGTXU010000024.1	11381402	11384333	zf-C2H2	9	+
JAGTXU010000026.1	375190	376651	zf-C2H2	5	-
JAGTXU010000026.1	11210868	11213442	zf-C2H2	10	+
JAGTXU010000026.1	11412726	11414145	zf-C2H2	5	-
JAGTXU010000027.1	24764012	24766154	zf-C2H2	9	-
JAGTXU010000030.1	803070	804621	zf-C2H2	10	-
JAGTXU010000031.1	13186993	13187896	zf-C2H2	6	+
JAGTXU010000031.1	21702952	21704677	zf-C2H2	5	-
JAGTXU010000031.1	22862470	22863767	zf-C2H2	9	+
JAGTXU010000031.1	26133140	26133833	zf-C2H2	7	-
JAGTXU010000031.1	37489012	37489495	zf-C2H2	5	+
JAGTXU010000031.1	41811410	41813276	zf-C2H2	5	-
JAGTXU010000031.1	44230798	44232526	zf-C2H2	14	-
JAGTXU010000031.1	44280485	44281763	zf-C2H2	12	+
JAGTXU010000031.1	45030762	45032136	zf-C2H2	8	-
JAGTXU010000033.1	1459290	1460172	zf-C2H2	10	+
JAGTXU010000033.1	8431305	8432061	zf-C2H2	8	+
JAGTXU010000033.1	8432682	8433249	zf-C2H2	6	+
JAGTXU010000033.1	8502878	8505368	zf-C2H2	25	-
JAGTXU010000033.1	8553665	8555141	zf-C2H2	11	-
JAGTXU010000033.1	8573232	8574963	zf-C2H2	10	+
JAGTXU010000033.1	8588140	8589328	zf-C2H2	12	-
JAGTXU010000033.1	8629575	8631588	zf-C2H2	19	-
JAGTXU010000033.1	8671787	8673260	zf-C2H2	14	-
JAGTXU010000033.1	8715760	8717632	zf-C2H2	17	+
JAGTXU010000034.1	28973870	28974659	zf-C2H2	5	+
JAGTXU010000035.1	20597169	20598513	zf-C2H2	5	+
JAGTXU010000035.1	27559551	27563079	zf-C2H2	26	-
JAGTXU010000039.1	16813902	16815024	zf-C2H2	10	+
JAGTXU010000040.1	10725050	10726091	zf-C2H2	6	+
JAGTXU010000041.1	1745614	1749196	zf-C2H2	6	-
JAGTXU010000041.1	1755119	1757282	zf-C2H2	6	-
JAGTXU010000041.1	20094905	20095611	zf-C2H2	7	+
JAGTXU010000046.1	1320822	1323186	zf-C2H2	5	-
JAGTXU010000046.1	5373689	5375303	zf-C2H2	13	-
JAGTXU010000046.1	5688886	5689582	zf-C2H2	5	+
JAGTXU010000046.1	6426269	6427713	zf-C2H2	15	+
JAGTXU010000046.1	6450385	6451433	zf-C2H2	12	+
JAGTXU010000046.1	6467133	6468354	zf-C2H2	9	+
JAGTXU010000046.1	6559396	6560929	zf-C2H2	13	+
JAGTXU010000046.1	6623672	6625058	zf-C2H2	12	+
JAGTXU010000048.1	10654800	10655508	zf-C2H2	6	+
JAGTXU010000049.1	2649680	2651423	zf-C2H2	16	-
JAGTXU010000049.1	7899607	7901212	zf-C2H2	14	-
JAGTXU010000049.1	9533108	9535511	zf-C2H2	18	+
JAGTXU010000049.1	9857732	9859661	zf-C2H2	15	+
JAGTXU010000050.1	26735304	26736885	zf-C2H2	10	+
JAGTXU010000051.1	1259506	1260790	zf-C2H2	5	-
JAGTXU010000051.1	3332364	3334107	zf-C2H2	5	-
JAGTXU010000051.1	4683461	4685219	zf-C2H2	16	-
JAGTXU010000052.1	6314262	6315570	zf-C2H2	10	+
JAGTXU010000052.1	6357570	6358518	zf-C2H2	6	+
JAGTXU010000052.1	6392096	6393170	zf-C2H2	7	+
JAGTXU010000052.1	9194966	9197192	zf-C2H2	15	-
JAGTXU010000052.1	9235259	9236741	zf-C2H2	13	-
JAGTXU010000052.1	9260777	9262253	zf-C2H2	13	+
JAGTXU010000052.1	9277094	9278219	zf-C2H2	10	+
JAGTXU010000052.1	9300618	9302975	zf-C2H2	23	+
JAGTXU010000052.1	9314892	9316188	zf-C2H2	11	+
JAGTXU010000052.1	9333800	9335303	zf-C2H2	15	+
JAGTXU010000052.1	9348276	9349251	zf-C2H2	9	+
JAGTXU010000053.1	17780046	17780730	zf-C2H2	5	-
JAGTXU010000053.1	18807360	18808239	zf-C2H2	7	+
JAGTXU010000053.1	18836655	18837873	zf-C2H2	11	+
JAGTXU010000053.1	66926762	66927389	zf-C2H2	6	+
JAGTXU010000055.1	3339060	3340128	zf-C2H2	5	-
JAGTXU010000056.1	24703	26293	zf-C2H2	13	+
JAGTXU010000056.1	10022331	10023936	zf-C2H2	14	+
JAGTXU010000056.1	11255622	11257446	zf-C2H2	15	-
JAGTXU010000057.1	7123985	7125830	zf-C2H2	14	-
JAGTXU010000057.1	7168646	7169906	zf-C2H2	9	+
JAGTXU010000057.1	7203633	7204704	zf-C2H2	5	+
JAGTXU010000057.1	7227627	7228461	zf-C2H2	5	+
JAGTXU010000057.1	7318555	7319746	zf-C2H2	9	-
JAGTXU010000057.1	7361896	7362973	zf-C2H2	5	-
JAGTXU010000057.1	7480856	7482584	zf-C2H2	12	-
JAGTXU010000057.1	7639460	7641306	zf-C2H2	15	+
JAGTXU010000057.1	7664651	7666205	zf-C2H2	9	+
JAGTXU010000057.1	7676434	7677061	zf-C2H2	5	+
JAGTXU010000062.1	1887112	1888618	zf-C2H2	9	+
JAGTXU010000062.1	30807550	30808837	zf-C2H2	11	+
JAGTXU010000062.1	45059818	45063061	zf-C2H2	8	+
JAGTXU010000065.1	5494927	5495857	zf-C2H2	8	-
JAGTXU010000065.1	5515314	5516241	zf-C2H2	9	-
JAGTXU010000065.1	5764493	5765792	zf-C2H2	12	-
JAGTXU010000065.1	5804332	5805043	zf-C2H2	8	-
JAGTXU010000066.1	6447445	6448717	zf-C2H2	12	-
JAGTXU010000067.1	144361	145273	zf-C2H2	5	+
JAGTXU010000067.1	160710	162468	zf-C2H2	14	-
JAGTXU010000067.1	11067289	11068435	zf-C2H2	8	+
JAGTXU010000068.1	4204277	4205333	zf-C2H2	6	-
JAGTXU010000072.1	9929645	9931328	zf-C2H2	14	-
JAGTXU010000072.1	9964060	9966319	zf-C2H2	21	-
JAGTXU010000072.1	9981097	9982513	zf-C2H2	10	-
JAGTXU010000072.1	12303492	12304230	zf-C2H2	5	+
JAGTXU010000072.1	16386749	16388336	zf-C2H2	13	+
JAGTXU010000072.1	16395166	16395712	zf-C2H2	6	-
JAGTXU010000072.1	16405643	16407206	zf-C2H2	15	-
JAGTXU010000072.1	19567551	19570050	zf-C2H2	6	-
JAGTXU010000074.1	1138988	1140200	zf-C2H2	13	+
JAGTXU010000075.1	71021	72728	zf-C2H2	17	+
JAGTXU010000077.1	487198	487648	zf-C2H2	5	-
JAGTXU010000077.1	531358	532900	zf-C2H2	12	-
JAGTXU010000077.1	594159	595164	zf-C2H2	5	+
JAGTXU010000077.1	651416	652490	zf-C2H2	13	-
JAGTXU010000077.1	715430	716897	zf-C2H2	11	-
JAGTXU010000077.1	766576	768682	zf-C2H2	19	-
JAGTXU010000077.1	2287700	2288174	zf-C2H2	6	-
JAGTXU010000078.1	7614910	7616983	zf-C2H2	21	-
JAGTXU010000078.1	7650032	7650989	zf-C2H2	7	+
JAGTXU010000078.1	7657448	7658555	zf-C2H2	9	-
JAGTXU010000080.1	9887803	9889984	zf-C2H2	5	-
JAGTXU010000082.1	16417135	16418107	zf-C2H2	7	-
JAGTXU010000082.1	18554472	18555657	zf-C2H2	8	-
JAGTXU010000082.1	18599215	18600475	zf-C2H2	10	-
JAGTXU010000082.1	18619543	18620405	zf-C2H2	11	-
JAGTXU010000082.1	18833309	18837959	zf-C2H2	14	-
JAGTXU010000082.1	25077516	25078809	zf-C2H2	10	-
JAGTXU010000083.1	9191537	9193257	zf-C2H2	13	-
JAGTXU010000085.1	2304180	2305869	zf-C2H2	14	-
JAGTXU010000085.1	2602550	2605292	zf-C2H2	26	-
JAGTXU010000085.1	3124010	3124787	zf-C2H2	5	-
JAGTXU010000085.1	5305856	5307293	zf-C2H2	14	+
JAGTXU010000089.1	16136575	16137844	zf-C2H2	6	-
JAGTXU010000094.1	6658417	6659365	zf-C2H2	7	+
JAGTXU010000095.1	98214	99345	zf-C2H2	10	+
JAGTXU010000097.1	14716908	14719023	zf-C2H2	11	+
JAGTXU010000098.1	86304	87435	zf-C2H2	11	+
JAGTXU010000098.1	146368	147823	zf-C2H2	10	+
JAGTXU010000101.1	9894036	9894720	zf-C2H2	5	-
JAGTXU010000101.1	9896234	9899276	zf-C2H2	20	-
JAGTXU010000101.1	9902729	9903863	zf-C2H2	9	-
JAGTXU010000101.1	9906248	9906929	zf-C2H2	5	-
JAGTXU010000103.1	9624940	9626134	zf-C2H2	8	-
JAGTXU010000104.1	2751434	2752928	zf-C2H2	12	+
JAGTXU010000106.1	12778457	12779384	zf-C2H2	5	+
JAGTXU010000106.1	12808083	12809043	zf-C2H2	7	+
JAGTXU010000108.1	15573844	15574693	zf-C2H2	9	+
JAGTXU010000108.1	15592118	15593726	zf-C2H2	16	+
JAGTXU010000108.1	15603663	15604749	zf-C2H2	10	+
JAGTXU010000108.1	15631153	15632299	zf-C2H2	10	+
JAGTXU010000108.1	19870514	19872452	zf-C2H2	9	-
JAGTXU010000108.1	20242645	20243428	zf-C2H2	9	-
JAGTXU010000108.1	20324477	20325383	zf-C2H2	9	+
JAGTXU010000108.1	21885989	21887513	zf-C2H2	15	-
JAGTXU010000108.1	21925495	21927415	zf-C2H2	20	-
JAGTXU010000108.1	21985423	21986572	zf-C2H2	12	-
JAGTXU010000108.1	22020989	22022096	zf-C2H2	13	-
JAGTXU010000108.1	22054926	22056585	zf-C2H2	17	+
JAGTXU010000109.1	2197157	2200289	zf-C2H2	7	-
JAGTXU010000112.1	6167325	6168690	zf-C2H2	5	-
JAGTXU010000112.1	6982842	6984240	zf-C2H2	11	-
JAGTXU010000112.1	7946906	7949066	zf-C2H2	6	+
JAGTXU010000112.1	8294987	8296598	zf-C2H2	12	-
JAGTXU010000114.1	4831414	4832197	zf-C2H2	5	+
JAGTXU010000116.1	34055	34670	zf-C2H2	6	+
JAGTXU010000116.1	173854	175609	zf-C2H2	15	+
JAGTXU010000116.1	184572	184983	zf-C2H2	5	-
JAGTXU010000116.1	248688	250521	zf-C2H2	15	-
JAGTXU010000118.1	7465319	7466673	zf-C2H2	9	-
JAGTXU010000118.1	7514233	7515196	zf-C2H2	9	-
JAGTXU010000119.1	1391756	1393901	zf-C2H2	10	-
JAGTXU010000122.1	1005263	1006811	zf-C2H2	6	-
JAGTXU010000122.1	1339945	1342948	zf-C2H2	9	-
JAGTXU010000127.1	5972657	5977160	zf-C2H2	8	+
JAGTXU010000127.1	8091726	8093019	zf-C2H2	10	-
JAGTXU010000131.1	13039	14163	zf-C2H2	12	+
JAGTXU010000131.1	2255798	2257730	zf-C2H2	5	+
JAGTXU010000131.1	3486469	3487744	zf-C2H2	6	+
JAGTXU010000131.1	3529311	3530025	zf-C2H2	6	+
JAGTXU010000131.1	3754801	3757204	zf-C2H2	6	+
JAGTXU010000134.1	8683497	8685087	zf-C2H2	7	+
JAGTXU010000135.1	897565	898600	zf-C2H2	11	+
JAGTXU010000135.1	925633	927814	zf-C2H2	18	-
JAGTXU010000139.1	18783	20142	zf-C2H2	14	+
JAGTXU010000139.1	61040	62534	zf-C2H2	13	+
JAGTXU010000139.1	132681	134238	zf-C2H2	9	-
JAGTXU010000139.1	153357	155301	zf-C2H2	16	+
JAGTXU010000139.1	159165	160110	zf-C2H2	8	-
JAGTXU010000139.1	210070	211275	zf-C2H2	6	-
JAGTXU010000139.1	226650	228108	zf-C2H2	7	-
JAGTXU010000139.1	270227	271385	zf-C2H2	5	-
JAGTXU010000139.1	317951	319637	zf-C2H2	12	+
JAGTXU010000139.1	328587	330432	zf-C2H2	16	-
JAGTXU010000139.1	362589	364620	zf-C2H2	17	+
JAGTXU010000139.1	431186	432851	zf-C2H2	13	-
JAGTXU010000139.1	446222	448745	zf-C2H2	24	-
JAGTXU010000139.1	464223	466086	zf-C2H2	17	-
JAGTXU010000139.1	481302	482832	zf-C2H2	13	-
JAGTXU010000139.1	501211	504346	zf-C2H2	34	-
JAGTXU010000139.1	558882	561759	zf-C2H2	29	+
JAGTXU010000139.1	582752	583319	zf-C2H2	7	+
JAGTXU010000139.1	645443	646979	zf-C2H2	10	+
JAGTXU010000139.1	666641	668039	zf-C2H2	12	-
JAGTXU010000139.1	685836	687741	zf-C2H2	15	-
JAGTXU010000139.1	715980	717387	zf-C2H2	11	-
JAGTXU010000139.1	748036	749497	zf-C2H2	11	+
JAGTXU010000139.1	758168	761291	zf-C2H2	28	-
JAGTXU010000139.1	781821	783507	zf-C2H2	13	+
JAGTXU010000139.1	803601	804636	zf-C2H2	12	+
JAGTXU010000139.1	815075	816947	zf-C2H2	15	+
JAGTXU010000139.1	826611	828519	zf-C2H2	16	+
JAGTXU010000139.1	842965	844018	zf-C2H2	9	+
JAGTXU010000139.1	852038	853901	zf-C2H2	17	+
JAGTXU010000139.1	891218	892553	zf-C2H2	11	-
JAGTXU010000139.1	982875	984468	zf-C2H2	14	+
JAGTXU010000139.1	1004212	1006000	zf-C2H2	13	-
JAGTXU010000139.1	1025310	1026432	zf-C2H2	9	+
JAGTXU010000139.1	1040203	1041481	zf-C2H2	11	+
JAGTXU010000139.1	1056288	1057380	zf-C2H2	8	+
JAGTXU010000139.1	1069429	1070659	zf-C2H2	12	-
JAGTXU010000139.1	1087963	1089181	zf-C2H2	11	+
JAGTXU010000139.1	1109538	1111047	zf-C2H2	13	+
JAGTXU010000139.1	1120285	1120981	zf-C2H2	8	+
JAGTXU010000139.1	1128203	1129670	zf-C2H2	12	-
JAGTXU010000139.1	1149936	1151682	zf-C2H2	13	+
JAGTXU010000139.1	1161835	1162462	zf-C2H2	5	+
JAGTXU010000139.1	1172662	1173877	zf-C2H2	9	+
JAGTXU010000139.1	1188746	1189490	zf-C2H2	9	+
JAGTXU010000139.1	1239254	1241096	zf-C2H2	17	-
JAGTXU010000139.1	1263475	1264690	zf-C2H2	9	-
JAGTXU010000139.1	1284785	1286465	zf-C2H2	13	-
JAGTXU010000139.1	1320156	1321809	zf-C2H2	13	-
JAGTXU010000139.1	1372586	1374071	zf-C2H2	10	+
JAGTXU010000139.1	1641730	1646856	zf-C2H2	12	+
JAGTXU010000139.1	1732458	1733445	zf-C2H2	5	+
JAGTXU010000139.1	1827680	1829075	zf-C2H2	14	+
JAGTXU010000139.1	1890412	1892362	zf-C2H2	14	+
JAGTXU010000139.1	1906524	1908399	zf-C2H2	17	+
JAGTXU010000139.1	1937243	1938312	zf-C2H2	9	+
JAGTXU010000139.1	1966645	1968706	zf-C2H2	19	-
JAGTXU010000139.1	1982242	1983424	zf-C2H2	12	-
JAGTXU010000139.1	2002697	2004086	zf-C2H2	11	-
JAGTXU010000139.1	2035708	2037175	zf-C2H2	12	+
JAGTXU010000139.1	2048140	2049721	zf-C2H2	17	-
JAGTXU010000139.1	2115595	2116261	zf-C2H2	5	-
JAGTXU010000139.1	2120646	2121312	zf-C2H2	5	-
JAGTXU010000139.1	2184240	2185482	zf-C2H2	8	+
JAGTXU010000139.1	3495168	3498453	zf-C2H2	16	+
JAGTXU010000139.1	3559180	3560989	zf-C2H2	9	-
JAGTXU010000139.1	3571054	3572407	zf-C2H2	9	-
JAGTXU010000139.1	3586149	3589621	zf-C2H2	20	+
JAGTXU010000139.1	3593414	3594398	zf-C2H2	6	-
JAGTXU010000139.1	3616730	3617579	zf-C2H2	5	+
JAGTXU010000139.1	4793100	4794468	zf-C2H2	12	+
JAGTXU010000139.1	4810775	4812620	zf-C2H2	19	+
JAGTXU010000139.1	4839401	4841816	zf-C2H2	18	+
JAGTXU010000139.1	4869646	4870753	zf-C2H2	7	+
JAGTXU010000139.1	4896023	4898312	zf-C2H2	17	+
JAGTXU010000139.1	4908164	4908650	zf-C2H2	6	-
JAGTXU010000139.1	4908940	4909966	zf-C2H2	12	-
JAGTXU010000139.1	4955966	4957964	zf-C2H2	14	+
JAGTXU010000139.1	4973867	4974392	zf-C2H2	6	+
JAGTXU010000139.1	5006627	5008985	zf-C2H2	18	-
JAGTXU010000139.1	5026200	5027514	zf-C2H2	11	-
JAGTXU010000139.1	5071456	5072071	zf-C2H2	7	-
JAGTXU010000139.1	5072336	5073420	zf-C2H2	13	-
JAGTXU010000139.1	5106000	5106378	zf-C2H2	5	-
JAGTXU010000141.1	670035	671133	zf-C2H2	10	-
JAGTXU010000141.1	2438635	2440309	zf-C2H2	18	-
JAGTXU010000141.1	2484396	2486010	zf-C2H2	16	-
JAGTXU010000141.1	2519419	2519908	zf-C2H2	6	-
JAGTXU010000141.1	2608085	2609855	zf-C2H2	18	-
JAGTXU010000141.1	2651717	2653493	zf-C2H2	19	-
JAGTXU010000141.1	2699079	2700084	zf-C2H2	10	-
JAGTXU010000141.1	2737918	2738653	zf-C2H2	6	+
JAGTXU010000141.1	3091605	3093048	zf-C2H2	16	-
JAGTXU010000141.1	3141720	3143061	zf-C2H2	14	+
JAGTXU010000150.1	867749	870108	zf-C2H2	14	-
JAGTXU010000165.1	4039	5136	zf-C2H2	14	-
JAGTXU010000165.1	38667	41976	zf-C2H2	30	+
JAGTXU010000165.1	53678	54731	zf-C2H2	10	+
JAGTXU010000165.1	93949	95821	zf-C2H2	13	-
JAGTXU010000165.1	112702	114364	zf-C2H2	8	-
JAGTXU010000165.1	155431	156791	zf-C2H2	15	+
JAGTXU010000166.1	20001	23873	zf-C2H2	41	-
JAGTXU010000166.1	45512	45929	zf-C2H2	5	+
JAGTXU010000166.1	78415	80482	zf-C2H2	18	+
JAGTXU010000167.1	1636851	1638225	zf-C2H2	9	-
JAGTXU010000169.1	26510	28040	zf-C2H2	7	+
JAGTXU010000169.1	45110	47474	zf-C2H2	17	+
JAGTXU010000169.1	67472	68729	zf-C2H2	11	-
JAGTXU010000169.1	82446	83937	zf-C2H2	13	+
JAGTXU010000169.1	92683	94375	zf-C2H2	10	-
JAGTXU010000169.1	102512	103436	zf-C2H2	8	-
JAGTXU010000169.1	152687	154409	zf-C2H2	13	+
JAGTXU010000169.1	169677	171741	zf-C2H2	18	+
JAGTXU010000169.1	183925	185452	zf-C2H2	10	-
JAGTXU010000169.1	207360	208500	zf-C2H2	8	-
JAGTXU010000169.1	219951	221694	zf-C2H2	14	-
JAGTXU010000169.1	246166	247885	zf-C2H2	14	-
JAGTXU010000169.1	271851	273501	zf-C2H2	13	-
JAGTXU010000169.1	296590	298105	zf-C2H2	13	-
JAGTXU010000169.1	328213	329083	zf-C2H2	9	+
JAGTXU010000169.1	344367	345333	zf-C2H2	9	+
JAGTXU010000169.1	377117	378332	zf-C2H2	8	+
JAGTXU010000169.1	434073	436383	zf-C2H2	21	+
JAGTXU010000169.1	474983	477727	zf-C2H2	27	+
JAGTXU010000169.1	522422	525791	zf-C2H2	34	+
JAGTXU010000169.1	575288	576062	zf-C2H2	8	+
JAGTXU010000169.1	604607	607866	zf-C2H2	34	+
JAGTXU010000169.1	642532	643426	zf-C2H2	6	+
JAGTXU010000169.1	654533	656873	zf-C2H2	21	+
JAGTXU010000169.1	671132	672266	zf-C2H2	7	+
JAGTXU010000169.1	695009	696449	zf-C2H2	11	+
JAGTXU010000169.1	747589	749371	zf-C2H2	15	-
JAGTXU010000169.1	772546	775240	zf-C2H2	26	-
JAGTXU010000169.1	808284	812403	zf-C2H2	43	-
JAGTXU010000169.1	866151	868938	zf-C2H2	27	-
JAGTXU010000169.1	888723	890127	zf-C2H2	11	-
JAGTXU010000169.1	928677	931076	zf-C2H2	22	-
JAGTXU010000232.1	13164	14739	zf-C2H2	14	+
JAGTXU010000232.1	47356	49390	zf-C2H2	12	+
JAGTXU010000232.1	66379	68472	zf-C2H2	16	+
JAGTXU010000232.1	130461	132003	zf-C2H2	9	+
JAGTXU010000232.1	152940	154611	zf-C2H2	7	+
JAGTXU010000232.1	161915	163967	zf-C2H2	18	+
JAGTXU010000232.1	185424	186348	zf-C2H2	10	-
JAGTXU010000232.1	220064	221421	zf-C2H2	12	-
JAGTXU010000232.1	255738	257258	zf-C2H2	16	-
JAGTXU010000232.1	265929	268273	zf-C2H2	17	-
JAGTXU010000237.1	5180	6128	zf-C2H2	7	-
JAGTXU010000299.1	32242	35164	zf-C2H2	28	+
JAGTXU010000299.1	85413	87897	zf-C2H2	23	+
```
