## Supplementary Data 2 for "Transposable elements drive the evolution of metazoan zinc finger genes": Muntiacus_reevesi_znfs.bed

```
CM035246.1	45385084	45386677	zf-C2H2	13	+
CM035246.1	64432580	64434017	zf-C2H2	14	-
CM035246.1	66617888	66618665	zf-C2H2	5	+
CM035246.1	67181510	67184252	zf-C2H2	26	+
CM035246.1	67483564	67485253	zf-C2H2	15	+
CM035246.1	85327529	85328777	zf-C2H2	9	+
CM035246.1	85346110	85347718	zf-C2H2	16	+
CM035246.1	85357631	85358730	zf-C2H2	10	+
CM035246.1	85384934	85386080	zf-C2H2	10	+
CM035246.1	89619949	89621887	zf-C2H2	9	-
CM035246.1	89993530	89994313	zf-C2H2	9	-
CM035246.1	90075470	90076202	zf-C2H2	8	+
CM035246.1	91640339	91641863	zf-C2H2	15	-
CM035246.1	91679780	91681694	zf-C2H2	19	-
CM035246.1	91740774	91741455	zf-C2H2	8	-
CM035246.1	91779359	91780466	zf-C2H2	13	-
CM035246.1	91813024	91814683	zf-C2H2	17	+
CM035246.1	92675102	92676443	zf-C2H2	14	-
CM035246.1	92725084	92726527	zf-C2H2	16	+
CM035246.1	93083117	93083852	zf-C2H2	6	-
CM035246.1	93129470	93130475	zf-C2H2	10	+
CM035246.1	93177775	93179551	zf-C2H2	19	+
CM035246.1	93222502	93224272	zf-C2H2	18	+
CM035246.1	93274909	93275350	zf-C2H2	6	-
CM035246.1	93321221	93321914	zf-C2H2	5	+
CM035246.1	93355089	93356811	zf-C2H2	16	+
CM035246.1	93401155	93402829	zf-C2H2	18	+
CM035246.1	95172043	95173141	zf-C2H2	10	+
CM035246.1	97309317	97311681	zf-C2H2	5	-
CM035246.1	101422859	101424518	zf-C2H2	13	-
CM035246.1	101744570	101745194	zf-C2H2	5	+
CM035246.1	102472882	102474325	zf-C2H2	14	+
CM035246.1	102496736	102498077	zf-C2H2	12	+
CM035246.1	102655662	102657057	zf-C2H2	12	+
CM035246.1	112291872	112292403	zf-C2H2	5	-
CM035246.1	112631152	112632445	zf-C2H2	10	+
CM035246.1	118850855	118855505	zf-C2H2	14	+
CM035246.1	119067285	119067696	zf-C2H2	5	+
CM035246.1	119086718	119087978	zf-C2H2	10	+
CM035246.1	119129660	119130818	zf-C2H2	8	+
CM035246.1	121273201	121274173	zf-C2H2	7	+
CM035246.1	169267657	169270753	zf-C2H2	7	-
CM035246.1	182606789	182607522	zf-C2H2	5	-
CM035246.1	196331687	196333247	zf-C2H2	11	-
CM035247.1	35577401	35579159	zf-C2H2	16	+
CM035247.1	36927869	36929612	zf-C2H2	5	+
CM035247.1	39017065	39018490	zf-C2H2	6	+
CM035247.1	56900877	56901783	zf-C2H2	5	+
CM035247.1	58129149	58130430	zf-C2H2	6	-
CM035247.1	71123040	71124117	zf-C2H2	11	+
CM035247.1	71136567	71138169	zf-C2H2	12	+
CM035247.1	75272285	75274733	zf-C2H2	6	-
CM035247.1	75498892	75499606	zf-C2H2	6	-
CM035247.1	75541323	75542598	zf-C2H2	6	-
CM035247.1	76774789	76776664	zf-C2H2	6	-
CM035247.1	79317392	79318934	zf-C2H2	13	-
CM035247.1	79380351	79381356	zf-C2H2	5	+
CM035247.1	79434196	79435270	zf-C2H2	13	-
CM035247.1	79520555	79522022	zf-C2H2	12	-
CM035247.1	79573371	79575477	zf-C2H2	19	-
CM035247.1	81118637	81119183	zf-C2H2	7	-
CM035247.1	121172923	121173607	zf-C2H2	5	-
CM035247.1	122216822	122217701	zf-C2H2	7	+
CM035247.1	122246061	122247279	zf-C2H2	11	+
CM035247.1	170366800	170367619	zf-C2H2	9	+
CM035247.1	174001199	174001604	zf-C2H2	5	+
CM035247.1	174032692	174034609	zf-C2H2	18	-
CM035247.1	174068163	174070029	zf-C2H2	18	+
CM035247.1	174103894	174105730	zf-C2H2	9	-
CM035247.1	174127225	174127813	zf-C2H2	5	-
CM035247.1	175594690	175596175	zf-C2H2	11	+
CM035247.1	175601401	175602487	zf-C2H2	7	-
CM035247.1	175623605	175624748	zf-C2H2	9	+
CM035247.1	175631745	175632837	zf-C2H2	9	-
CM035247.1	175666742	175668179	zf-C2H2	9	+
CM035247.1	175680321	175681620	zf-C2H2	9	+
CM035247.1	175706277	175707165	zf-C2H2	7	+
CM035247.1	176078364	176079312	zf-C2H2	7	+
CM035247.1	176095852	176096713	zf-C2H2	7	+
CM035247.1	176108176	176109292	zf-C2H2	9	-
CM035247.1	177988488	177989395	zf-C2H2	7	+
CM035247.1	178685852	178687448	zf-C2H2	15	-
CM035247.1	178713798	178714908	zf-C2H2	8	+
CM035247.1	178727903	178728584	zf-C2H2	5	+
CM035247.1	178827672	178828413	zf-C2H2	5	-
CM035247.1	178893638	178894838	zf-C2H2	10	+
CM035247.1	178914193	178915012	zf-C2H2	6	+
CM035247.1	178936146	178936887	zf-C2H2	5	+
CM035247.1	179973404	179974181	zf-C2H2	5	-
CM035247.1	197990831	197991887	zf-C2H2	6	-
CM035247.1	201592305	201594147	zf-C2H2	12	+
CM035247.1	201606341	201607163	zf-C2H2	10	+
CM035247.1	201713678	201715289	zf-C2H2	10	-
CM035247.1	201722690	201723722	zf-C2H2	7	-
CM035247.1	201759465	201760662	zf-C2H2	12	-
CM035247.1	201907854	201910446	zf-C2H2	19	-
CM035247.1	202229508	202230792	zf-C2H2	10	-
CM035247.1	202231179	202231860	zf-C2H2	6	-
CM035247.1	202240454	202245920	zf-C2H2	32	+
CM035247.1	202528799	202529336	zf-C2H2	5	-
CM035247.1	202656298	202657408	zf-C2H2	7	+
CM035247.1	212931347	212932454	zf-C2H2	9	+
CM035247.1	223833427	223835386	zf-C2H2	5	+
CM035247.1	228019786	228023356	zf-C2H2	26	-
CM035247.1	229496281	229500073	zf-C2H2	10	-
CM035247.1	235437956	235438568	zf-C2H2	5	+
CM035247.1	235653505	235655314	zf-C2H2	17	-
CM035247.1	245093678	245095382	zf-C2H2	16	+
CM035247.1	247314061	247316866	zf-C2H2	6	+
CM035247.1	247459416	247465053	zf-C2H2	10	+
CM035247.1	248627794	248629060	zf-C2H2	10	+
CM035247.1	248656253	248658077	zf-C2H2	16	+
CM035247.1	249903445	249905806	zf-C2H2	7	+
CM035247.1	250739036	250742336	zf-C2H2	5	-
CM035247.1	254186444	254187938	zf-C2H2	12	+
CM035247.1	254201191	254202961	zf-C2H2	14	-
CM035247.1	254337819	254338224	zf-C2H2	5	+
CM035247.1	254348558	254350424	zf-C2H2	12	-
CM035247.1	255525411	255526755	zf-C2H2	12	-
CM035247.1	255571244	255572186	zf-C2H2	11	+
CM035247.1	255599534	255601262	zf-C2H2	16	-
CM035247.1	255640083	255641316	zf-C2H2	10	+
CM035247.1	255647622	255649083	zf-C2H2	13	-
CM035247.1	255715565	255717014	zf-C2H2	13	+
CM035247.1	255741957	255743364	zf-C2H2	16	+
CM035247.1	255779483	255780530	zf-C2H2	9	+
CM035247.1	255804412	255805900	zf-C2H2	14	+
CM035247.1	255839838	255841398	zf-C2H2	13	+
CM035247.1	255853651	255854896	zf-C2H2	10	-
CM035247.1	255896234	255897878	zf-C2H2	15	-
CM035247.1	255928961	255930053	zf-C2H2	10	+
CM035247.1	255943456	255944473	zf-C2H2	9	-
CM035247.1	255981721	255984148	zf-C2H2	23	-
CM035247.1	256023261	256024488	zf-C2H2	12	+
CM035247.1	256043692	256044715	zf-C2H2	11	+
CM035247.1	256072861	256073932	zf-C2H2	13	+
CM035247.1	256091584	256093165	zf-C2H2	13	+
CM035247.1	256113696	256115568	zf-C2H2	19	-
CM035247.1	256172105	256173488	zf-C2H2	13	+
CM035247.1	256190672	256192628	zf-C2H2	20	-
CM035247.1	256237123	256237522	zf-C2H2	5	-
CM035247.1	256237969	256238737	zf-C2H2	7	-
CM035247.1	256261265	256262786	zf-C2H2	16	-
CM035247.1	256296380	256297343	zf-C2H2	12	+
CM035247.1	256312491	256313895	zf-C2H2	14	-
CM035247.1	256385560	256386712	zf-C2H2	12	+
CM035247.1	256413620	256414274	zf-C2H2	9	+
CM035247.1	258114928	258116842	zf-C2H2	19	+
CM035247.1	259764366	259766430	zf-C2H2	14	-
CM035247.1	259891962	259894701	zf-C2H2	20	-
CM035247.1	260407934	260408672	zf-C2H2	6	+
CM035247.1	260746720	260748592	zf-C2H2	16	+
CM035247.1	260756538	260758086	zf-C2H2	16	-
CM035247.1	260793020	260794646	zf-C2H2	16	+
CM035247.1	260816440	260817490	zf-C2H2	10	+
CM035247.1	260822296	260824189	zf-C2H2	19	+
CM035247.1	260843206	260845126	zf-C2H2	19	+
CM035247.1	260860534	260862742	zf-C2H2	19	+
CM035247.1	260878360	260880478	zf-C2H2	19	+
CM035247.1	260919542	260921525	zf-C2H2	16	-
CM035247.1	260958972	260961477	zf-C2H2	19	-
CM035247.1	260989693	260990572	zf-C2H2	6	-
CM035247.1	261016298	261018065	zf-C2H2	12	-
CM035247.1	261462033	261463074	zf-C2H2	6	-
CM035247.1	263608066	263608996	zf-C2H2	9	+
CM035247.1	263682276	263683542	zf-C2H2	5	+
CM035247.1	264981802	264984087	zf-C2H2	19	+
CM035247.1	264995418	264997317	zf-C2H2	19	-
CM035248.1	8658076	8659270	zf-C2H2	11	-
CM035248.1	33170935	33172486	zf-C2H2	10	-
CM035248.1	60706745	60708794	zf-C2H2	6	+
CM035248.1	99509044	99510688	zf-C2H2	12	-
CM035248.1	99522766	99523822	zf-C2H2	9	-
CM035248.1	99542353	99543523	zf-C2H2	8	+
CM035248.1	107939387	107940659	zf-C2H2	12	-
CM035248.1	129392870	129393551	zf-C2H2	5	+
CM035248.1	129395935	129397069	zf-C2H2	9	+
CM035248.1	129400523	129403562	zf-C2H2	20	+
CM035248.1	129405070	129405754	zf-C2H2	5	+
CM035248.1	177021976	177023245	zf-C2H2	6	+
CM035249.1	1678650	1680795	zf-C2H2	10	-
CM035249.1	24020549	24021338	zf-C2H2	5	-
CM035249.1	28974976	28976482	zf-C2H2	5	-
CM035249.1	53303044	53304220	zf-C2H2	10	+
CM035249.1	95837579	95838554	zf-C2H2	9	-
CM035249.1	95851496	95853128	zf-C2H2	15	-
CM035249.1	95871194	95872523	zf-C2H2	11	-
CM035249.1	95884413	95886768	zf-C2H2	23	-
CM035249.1	95909185	95910292	zf-C2H2	10	-
CM035249.1	95925199	95926675	zf-C2H2	13	-
CM035249.1	95950729	95952211	zf-C2H2	13	+
CM035249.1	95990241	95992467	zf-C2H2	15	+
CM035249.1	98794602	98795676	zf-C2H2	7	-
CM035249.1	98829788	98830748	zf-C2H2	6	-
CM035249.1	98872807	98874115	zf-C2H2	10	-
CM035249.1	134405914	134407258	zf-C2H2	5	+
CM035249.1	141370722	141374250	zf-C2H2	26	-
CM035249.1	150494135	150495242	zf-C2H2	9	+
CM035249.1	150501714	150502668	zf-C2H2	7	-
CM035249.1	150535916	150537965	zf-C2H2	21	+
CM035249.1	167535903	167539218	zf-C2H2	5	+
CM035249.1	168309260	168311147	zf-C2H2	8	-
CM035249.1	169745478	169749081	zf-C2H2	10	+
CM035250.1	40604263	40605331	zf-C2H2	5	+
CM035250.1	64339901	64341608	zf-C2H2	10	+
CM035250.1	73302119	73306610	zf-C2H2	8	+
CM035250.1	75062767	75064051	zf-C2H2	10	-
CM035251.1	7423332	7423959	zf-C2H2	5	-
CM035251.1	7434256	7435825	zf-C2H2	10	-
CM035251.1	7459271	7461019	zf-C2H2	14	-
CM035251.1	7618358	7620086	zf-C2H2	12	+
CM035251.1	7738196	7739273	zf-C2H2	5	+
CM035251.1	7781281	7782472	zf-C2H2	9	+
CM035251.1	7871020	7871854	zf-C2H2	5	-
CM035251.1	7895033	7895813	zf-C2H2	5	-
CM035251.1	7929584	7930844	zf-C2H2	9	-
CM035251.1	7974695	7976540	zf-C2H2	14	+
CM035251.1	27146144	27147860	zf-C2H2	7	+
CM035252.1	5161558	5165167	zf-C2H2	10	-
CM035252.1	19248272	19251515	zf-C2H2	8	-
CM035252.1	33479087	33480374	zf-C2H2	11	-
CM035252.1	62523906	62525409	zf-C2H2	9	-
CM035253.1	25146780	25148922	zf-C2H2	9	-
CM035253.1	68869587	68871702	zf-C2H2	11	+
CM035253.1	73136932	73138480	zf-C2H2	6	-
CM035253.1	73473224	73476227	zf-C2H2	9	-
CM035253.1	75959113	75962695	zf-C2H2	6	-
CM035253.1	75968623	75970786	zf-C2H2	6	-
CM035255.1	31091258	31092323	zf-C2H2	8	-
CM035255.1	42002937	42004695	zf-C2H2	13	+
CM035255.1	42020064	42020976	zf-C2H2	5	-
CM035255.1	70976139	70977720	zf-C2H2	10	+
CM035256.1	36049989	36050685	zf-C2H2	7	+
CM035256.1	36089213	36090512	zf-C2H2	12	+
CM035256.1	36323260	36324049	zf-C2H2	7	+
CM035256.1	36343643	36344573	zf-C2H2	8	+
CM035256.1	41768395	41769997	zf-C2H2	16	+
CM035256.1	51728584	51730189	zf-C2H2	15	+
CM035256.1	51744633	51745520	zf-C2H2	9	+
CM035256.1	52963079	52964816	zf-C2H2	15	-
CM035256.1	62000485	62002228	zf-C2H2	16	-
CM035256.1	67260875	67262480	zf-C2H2	14	-
CM035256.1	68883208	68885716	zf-C2H2	20	+
CM035256.1	69204208	69206137	zf-C2H2	15	+
CM035257.1	111850	113269	zf-C2H2	13	-
CM035257.1	130354	132178	zf-C2H2	16	-
CM035257.1	152340	152763	zf-C2H2	5	-
CM035257.1	180266	181652	zf-C2H2	12	-
CM035257.1	221001	222942	zf-C2H2	16	+
CM035257.1	462100	463648	zf-C2H2	5	+
CM035257.1	928366	929899	zf-C2H2	13	-
CM035257.1	945561	946323	zf-C2H2	6	+
CM035257.1	1144788	1145901	zf-C2H2	9	-
CM035257.1	1159263	1160229	zf-C2H2	7	-
CM035257.1	6832572	6834447	zf-C2H2	8	+
CM035257.1	14620633	14622232	zf-C2H2	12	-
CM035257.1	22348748	22350059	zf-C2H2	6	-
CM035257.1	38078646	38081307	zf-C2H2	7	+
CM035257.1	38239106	38244620	zf-C2H2	9	+
CM035258.1	8575139	8576729	zf-C2H2	7	+
CM035258.1	44175341	44175881	zf-C2H2	5	-
CM035259.1	749442	750150	zf-C2H2	6	-
CM035259.1	8804209	8805460	zf-C2H2	10	+
CM035259.1	57636153	57643320	zf-C2H2	16	-
CM035260.1	19898610	19900305	zf-C2H2	7	+
CM035260.1	20643801	20645079	zf-C2H2	12	-
CM035260.1	20693086	20694814	zf-C2H2	14	+
CM035260.1	23138282	23140148	zf-C2H2	5	+
CM035260.1	27472824	27473295	zf-C2H2	6	-
CM035260.1	27475966	27476563	zf-C2H2	7	-
CM035260.1	27480062	27480575	zf-C2H2	6	-
CM035260.1	27480709	27481246	zf-C2H2	7	-
CM035260.1	38921928	38922741	zf-C2H2	7	+
CM035260.1	42183670	42184967	zf-C2H2	9	-
CM035260.1	43358836	43360762	zf-C2H2	5	+
CM035260.1	51993782	51994685	zf-C2H2	6	-
CM035260.1	61450663	61451164	zf-C2H2	5	+
CM035262.1	23919	25008	zf-C2H2	14	+
CM035262.1	12922883	12923312	zf-C2H2	5	+
CM035262.1	28822818	28824501	zf-C2H2	14	-
CM035262.1	28857208	28859467	zf-C2H2	21	-
CM035262.1	28874221	28875637	zf-C2H2	10	-
CM035262.1	31182096	31183152	zf-C2H2	5	+
CM035262.1	35257704	35259291	zf-C2H2	13	+
CM035262.1	35266236	35266782	zf-C2H2	6	-
CM035262.1	35277602	35278818	zf-C2H2	15	-
CM035262.1	38434624	38437123	zf-C2H2	6	-
CM035263.1	17438536	17439397	zf-C2H2	8	-
CM035263.1	19041782	19044257	zf-C2H2	8	-
CM035265.1	40489650	40491522	zf-C2H2	17	-
CM035265.1	40534313	40535693	zf-C2H2	14	+
CM035265.1	40575890	40577903	zf-C2H2	19	+
CM035265.1	40618434	40619622	zf-C2H2	12	+
CM035265.1	40632816	40634547	zf-C2H2	10	-
CM035265.1	40652981	40654457	zf-C2H2	11	+
CM035265.1	40702060	40703635	zf-C2H2	18	+
CM035265.1	40772893	40773379	zf-C2H2	6	-
CM035265.1	40774071	40774629	zf-C2H2	5	-
CM035265.1	47807434	47808316	zf-C2H2	10	-
CM035265.1	65272425	65273790	zf-C2H2	5	-
CM035265.1	66313919	66315353	zf-C2H2	11	-
CM035265.1	67279174	67281334	zf-C2H2	6	+
CM035265.1	67625612	67627442	zf-C2H2	12	-
CM035266.1	11253338	11256623	zf-C2H2	5	+
CM035266.1	41953497	41955672	zf-C2H2	5	-
CM035266.1	42083906	42086081	zf-C2H2	5	-
CM035267.1	28131967	28133302	zf-C2H2	7	+
CM035267.1	29064451	29066038	zf-C2H2	15	+
CM035267.1	29347378	29348089	zf-C2H2	5	+
CM035267.1	29368050	29369607	zf-C2H2	12	+
CM035267.1	29400464	29401259	zf-C2H2	7	+
CM035267.1	29434533	29435619	zf-C2H2	8	-
CM035267.1	29458259	29459144	zf-C2H2	7	-
CM035267.1	29474973	29475615	zf-C2H2	6	-
CM035267.1	29503848	29505138	zf-C2H2	14	-
CM035267.1	29517513	29517963	zf-C2H2	5	-
CM035267.1	29528109	29529012	zf-C2H2	9	-
CM035267.1	29541544	29542537	zf-C2H2	9	-
CM035267.1	29579876	29580926	zf-C2H2	10	-
CM035267.1	29591710	29592874	zf-C2H2	8	-
CM035267.1	30067386	30069360	zf-C2H2	19	+
CM035267.1	30081013	30082150	zf-C2H2	10	-
CM035267.1	30305398	30306607	zf-C2H2	10	+
CM035267.1	46034366	46037663	zf-C2H2	7	-
CM035268.1	7666096	7667044	zf-C2H2	6	-
CM035268.1	21543804	21545016	zf-C2H2	13	+
CM035268.1	32690224	32691685	zf-C2H2	5	-
CM035268.1	43323116	43324091	zf-C2H2	6	+
CM035268.1	43456460	43459037	zf-C2H2	10	+
CM035268.1	43650899	43653534	zf-C2H2	10	-
CM035268.1	50027699	50028314	zf-C2H2	6	-
CM035268.1	50174836	50176591	zf-C2H2	15	+
CM035268.1	50194554	50196492	zf-C2H2	8	-
CM035268.1	50224270	50225854	zf-C2H2	12	-
CM035268.1	54022921	54025102	zf-C2H2	18	+
CM035268.1	54052532	54053567	zf-C2H2	11	-
CM035268.1	63775779	63777045	zf-C2H2	10	+
CM035268.1	71200985	71202221	zf-C2H2	12	+
CM035268.1	106108362	106109264	zf-C2H2	9	-
CM035268.1	106201598	106202525	zf-C2H2	5	+
CM035268.1	106231313	106232273	zf-C2H2	7	+
CM035268.1	137053250	137054705	zf-C2H2	10	-
CM035268.1	137111798	137112929	zf-C2H2	11	-
JAGTXV010000036.1	36411	37707	zf-C2H2	12	+
JAGTXV010000036.1	83976	85320	zf-C2H2	12	+
JAGTXV010000036.1	124212	125316	zf-C2H2	9	+
JAGTXV010000036.1	171925	173263	zf-C2H2	12	+
JAGTXV010000036.1	218676	219693	zf-C2H2	8	+
JAGTXV010000081.1	43013	44138	zf-C2H2	10	+
JAGTXV010000081.1	66430	68044	zf-C2H2	8	+
JAGTXV010000081.1	81043	82813	zf-C2H2	13	+
JAGTXV010000135.1	28469	29645	zf-C2H2	10	-
JAGTXV010000135.1	76465	77641	zf-C2H2	10	-
JAGTXV010000135.1	116451	118099	zf-C2H2	21	-
JAGTXV010000135.1	192700	193672	zf-C2H2	9	-
JAGTXV010000222.1	19121	19904	zf-C2H2	5	+
JAGTXV010000257.1	21775	22699	zf-C2H2	8	+
JAGTXV010000257.1	31473	32514	zf-C2H2	10	+
JAGTXV010000257.1	41378	42869	zf-C2H2	13	-
JAGTXV010000257.1	56380	57535	zf-C2H2	9	+
JAGTXV010000257.1	76991	79349	zf-C2H2	17	-
JAGTXV010000257.1	96162	98448	zf-C2H2	17	-
JAGTXV010000257.1	150264	151876	zf-C2H2	18	+
JAGTXV010000257.1	181431	183345	zf-C2H2	12	+
JAGTXV010000257.1	200519	202454	zf-C2H2	15	+
JAGTXV010000260.1	8237	9512	zf-C2H2	5	-
JAGTXV010000260.1	36140	36536	zf-C2H2	5	-
JAGTXV010000260.1	36643	38302	zf-C2H2	19	-
JAGTXV010000260.1	54101	55469	zf-C2H2	12	-
JAGTXV010000276.1	11004	12897	zf-C2H2	14	-
JAGTXV010000276.1	19986	21165	zf-C2H2	11	-
JAGTXV010000276.1	43221	44091	zf-C2H2	5	-
JAGTXV010000425.1	34343	35528	zf-C2H2	10	+
JAGTXV010000429.1	2496292	2497291	zf-C2H2	7	-
JAGTXV010000429.1	4593932	4595144	zf-C2H2	13	-
JAGTXV010000444.1	27178	28900	zf-C2H2	13	+
JAGTXV010000444.1	43137	45201	zf-C2H2	18	+
JAGTXV010000444.1	57645	59169	zf-C2H2	8	-
JAGTXV010000444.1	81048	82188	zf-C2H2	8	-
JAGTXV010000444.1	93233	94892	zf-C2H2	13	-
JAGTXV010000444.1	119375	121094	zf-C2H2	14	-
JAGTXV010000444.1	143512	145162	zf-C2H2	13	-
JAGTXV010000444.1	171176	172691	zf-C2H2	13	-
JAGTXV010000444.1	202519	203698	zf-C2H2	9	+
JAGTXV010000444.1	219162	219777	zf-C2H2	7	+
JAGTXV010000444.1	251843	253043	zf-C2H2	8	+
JAGTXV010000444.1	308663	310973	zf-C2H2	21	+
JAGTXV010000444.1	330945	332049	zf-C2H2	6	+
JAGTXV010000444.1	349929	352756	zf-C2H2	28	+
JAGTXV010000444.1	397224	398457	zf-C2H2	9	+
JAGTXV010000444.1	398804	400082	zf-C2H2	15	+
JAGTXV010000444.1	477576	478784	zf-C2H2	12	+
JAGTXV010000444.1	478904	479435	zf-C2H2	5	+
JAGTXV010000444.1	504321	505839	zf-C2H2	11	+
JAGTXV010000444.1	506019	507670	zf-C2H2	20	+
JAGTXV010000444.1	522089	523223	zf-C2H2	7	+
JAGTXV010000444.1	546787	547522	zf-C2H2	8	+
JAGTXV010000444.1	607805	609587	zf-C2H2	15	-
JAGTXV010000444.1	632866	635560	zf-C2H2	26	-
JAGTXV010000444.1	668832	672951	zf-C2H2	44	-
JAGTXV010000444.1	726681	729468	zf-C2H2	26	-
JAGTXV010000444.1	749363	750767	zf-C2H2	11	-
JAGTXV010000444.1	791273	793673	zf-C2H2	22	-
JAGTXV010000444.1	831407	833486	zf-C2H2	18	-
JAGTXV010000444.1	862140	862557	zf-C2H2	5	-
JAGTXV010000444.1	891980	895925	zf-C2H2	41	-
JAGTXV010000444.1	917478	918312	zf-C2H2	5	-
JAGTXV010000444.1	970436	972626	zf-C2H2	20	-
JAGTXV010000444.1	1028321	1030279	zf-C2H2	18	-
JAGTXV010000444.1	1066774	1068136	zf-C2H2	11	-
JAGTXV010000444.1	1093246	1094962	zf-C2H2	14	-
JAGTXV010000444.1	1126480	1127905	zf-C2H2	10	-
JAGTXV010000444.1	1158967	1159858	zf-C2H2	11	+
JAGTXV010000444.1	1411968	1413363	zf-C2H2	10	-
JAGTXV010000444.1	1430190	1431603	zf-C2H2	9	-
JAGTXV010000444.1	1441237	1442665	zf-C2H2	9	-
JAGTXV010000444.1	1470759	1472304	zf-C2H2	12	-
JAGTXV010000444.1	1494658	1496809	zf-C2H2	17	-
JAGTXV010000444.1	1509504	1511301	zf-C2H2	13	-
JAGTXV010000444.1	1531687	1533481	zf-C2H2	16	+
JAGTXV010000444.1	1543377	1543917	zf-C2H2	6	+
JAGTXV010000444.1	1558031	1559076	zf-C2H2	10	+
JAGTXV010000444.1	1566082	1567405	zf-C2H2	14	+
JAGTXV010000444.1	1763261	1765175	zf-C2H2	16	-
JAGTXV010000444.1	3036197	3037046	zf-C2H2	5	-
JAGTXV010000444.1	3059422	3060430	zf-C2H2	6	+
JAGTXV010000444.1	3064208	3067666	zf-C2H2	20	-
JAGTXV010000444.1	3081529	3082207	zf-C2H2	5	+
JAGTXV010000444.1	3092877	3094677	zf-C2H2	8	+
JAGTXV010000444.1	3154958	3158216	zf-C2H2	13	-
JAGTXV010000444.1	4438762	4439779	zf-C2H2	5	-
JAGTXV010000444.1	4473692	4475555	zf-C2H2	5	+
JAGTXV010000444.1	4503257	4503923	zf-C2H2	5	+
JAGTXV010000444.1	4508478	4509144	zf-C2H2	5	+
JAGTXV010000444.1	4567185	4568766	zf-C2H2	17	+
JAGTXV010000444.1	4579720	4581187	zf-C2H2	12	-
JAGTXV010000444.1	4614171	4615560	zf-C2H2	11	+
JAGTXV010000444.1	4634812	4636000	zf-C2H2	12	+
JAGTXV010000444.1	4649589	4651650	zf-C2H2	19	+
JAGTXV010000444.1	4679222	4680208	zf-C2H2	8	-
JAGTXV010000444.1	4706810	4708718	zf-C2H2	14	-
JAGTXV010000444.1	4766800	4768402	zf-C2H2	14	-
JAGTXV010000444.1	4861026	4862013	zf-C2H2	5	-
JAGTXV010000444.1	4946887	4953451	zf-C2H2	13	-
JAGTXV010000444.1	5218644	5220135	zf-C2H2	10	-
JAGTXV010000444.1	5271473	5273126	zf-C2H2	13	+
JAGTXV010000444.1	5308295	5309975	zf-C2H2	13	+
JAGTXV010000444.1	5330057	5331272	zf-C2H2	10	+
JAGTXV010000444.1	5353632	5355474	zf-C2H2	17	+
JAGTXV010000444.1	5366964	5367495	zf-C2H2	6	-
JAGTXV010000444.1	5406414	5407725	zf-C2H2	9	-
JAGTXV010000444.1	5424655	5425282	zf-C2H2	5	-
JAGTXV010000444.1	5435332	5437099	zf-C2H2	13	-
JAGTXV010000444.1	5456649	5458407	zf-C2H2	12	+
JAGTXV010000444.1	5465810	5466380	zf-C2H2	5	-
JAGTXV010000444.1	5475399	5476908	zf-C2H2	13	-
JAGTXV010000444.1	5496856	5498074	zf-C2H2	11	-
JAGTXV010000444.1	5515259	5516489	zf-C2H2	12	+
JAGTXV010000444.1	5528478	5529570	zf-C2H2	8	-
JAGTXV010000444.1	5544362	5545640	zf-C2H2	11	-
JAGTXV010000444.1	5559402	5560551	zf-C2H2	8	-
JAGTXV010000444.1	5579954	5581742	zf-C2H2	13	+
JAGTXV010000444.1	5601429	5603022	zf-C2H2	14	-
JAGTXV010000444.1	5773583	5774834	zf-C2H2	8	+
JAGTXV010000444.1	5788603	5789938	zf-C2H2	11	+
JAGTXV010000444.1	5827317	5829180	zf-C2H2	17	-
JAGTXV010000444.1	5837184	5838630	zf-C2H2	11	-
JAGTXV010000444.1	5852717	5854625	zf-C2H2	16	-
JAGTXV010000444.1	5864234	5866106	zf-C2H2	15	-
JAGTXV010000444.1	5876636	5877671	zf-C2H2	12	-
JAGTXV010000444.1	5897776	5899462	zf-C2H2	13	-
JAGTXV010000444.1	5919892	5922356	zf-C2H2	20	+
JAGTXV010000444.1	5922649	5923378	zf-C2H2	5	+
JAGTXV010000444.1	5931960	5933421	zf-C2H2	11	-
JAGTXV010000444.1	5963900	5965316	zf-C2H2	11	+
JAGTXV010000444.1	5995124	5997029	zf-C2H2	15	+
JAGTXV010000444.1	6014102	6015500	zf-C2H2	12	+
JAGTXV010000444.1	6034204	6035740	zf-C2H2	10	-
JAGTXV010000444.1	6089310	6089778	zf-C2H2	5	-
JAGTXV010000444.1	6110867	6113744	zf-C2H2	29	-
JAGTXV010000444.1	6168091	6171226	zf-C2H2	34	+
JAGTXV010000444.1	6189784	6191866	zf-C2H2	20	+
JAGTXV010000444.1	6206979	6208842	zf-C2H2	17	+
JAGTXV010000444.1	6224394	6226842	zf-C2H2	24	+
JAGTXV010000444.1	6240299	6241964	zf-C2H2	14	+
JAGTXV010000444.1	6308846	6310877	zf-C2H2	17	-
JAGTXV010000444.1	6343395	6345294	zf-C2H2	16	+
JAGTXV010000444.1	6354251	6355937	zf-C2H2	12	-
JAGTXV010000444.1	6402490	6403609	zf-C2H2	5	+
JAGTXV010000444.1	6452181	6453639	zf-C2H2	7	+
JAGTXV010000444.1	6525734	6527678	zf-C2H2	16	-
JAGTXV010000444.1	6545554	6547108	zf-C2H2	9	+
JAGTXV010000444.1	6617545	6619027	zf-C2H2	13	-
```
