## Supplementary Data 2 for "Transposable elements drive the evolution of metazoan zinc finger genes": Murina_aurata_znfs.bed

```
PVJC01000002.1	148840	150325	zf-C2H2	5	+
PVJC01000004.1	163347	166002	zf-C2H2	7	+
PVJC01000008.1	195331	198628	zf-C2H2	5	+
PVJC01000045.1	96670	98208	zf-C2H2	12	-
PVJC01000083.1	140862	143340	zf-C2H2	6	+
PVJC01000133.1	105463	107188	zf-C2H2	12	+
PVJC01000282.1	104006	106088	zf-C2H2	14	-
PVJC01000387.1	55766	57287	zf-C2H2	7	+
PVJC01000528.1	79289	80696	zf-C2H2	11	-
PVJC01000584.1	71285	72896	zf-C2H2	5	+
PVJC01000610.1	909	2274	zf-C2H2	5	+
PVJC01000655.1	39433	42403	zf-C2H2	20	-
PVJC01000655.1	45468	46752	zf-C2H2	9	-
PVJC01000655.1	48075	48789	zf-C2H2	5	-
PVJC01000759.1	50883	51837	zf-C2H2	6	-
PVJC01000788.1	78753	80541	zf-C2H2	15	+
PVJC01000860.1	89340	93051	zf-C2H2	11	+
PVJC01000879.1	26938	27988	zf-C2H2	8	+
PVJC01000927.1	46674	47301	zf-C2H2	5	-
PVJC01000927.1	56122	57718	zf-C2H2	11	-
PVJC01000927.1	71077	72928	zf-C2H2	15	-
PVJC01001139.1	12167	13463	zf-C2H2	6	-
PVJC01001284.1	72154	73135	zf-C2H2	7	-
PVJC01001332.1	62692	64237	zf-C2H2	12	-
PVJC01001365.1	9284	9683	zf-C2H2	5	+
PVJC01001397.1	44129	45242	zf-C2H2	9	+
PVJC01001397.1	58549	59443	zf-C2H2	7	-
PVJC01001397.1	91972	92902	zf-C2H2	7	-
PVJC01001809.1	43001	45050	zf-C2H2	6	-
PVJC01001821.1	56251	57391	zf-C2H2	7	-
PVJC01001900.1	65983	69073	zf-C2H2	5	+
PVJC01001939.1	42454	43756	zf-C2H2	6	+
PVJC01001980.1	29090	30101	zf-C2H2	9	-
PVJC01001980.1	57116	58049	zf-C2H2	7	-
PVJC01001981.1	4032	5286	zf-C2H2	10	+
PVJC01001981.1	31363	32770	zf-C2H2	12	+
PVJC01002184.1	32032	33631	zf-C2H2	5	-
PVJC01002264.1	2952	4230	zf-C2H2	13	+
PVJC01002308.1	18254	19886	zf-C2H2	17	+
PVJC01002308.1	27332	28673	zf-C2H2	13	+
PVJC01002308.1	54769	56629	zf-C2H2	17	+
PVJC01002308.1	68557	70183	zf-C2H2	13	+
PVJC01002465.1	35215	39637	zf-C2H2	8	+
PVJC01002485.1	36999	39441	zf-C2H2	6	+
PVJC01002577.1	16023	17103	zf-C2H2	5	+
PVJC01002577.1	58033	59254	zf-C2H2	9	+
PVJC01002696.1	42881	44120	zf-C2H2	10	-
PVJC01002722.1	10301	11129	zf-C2H2	9	-
PVJC01002723.1	10837	11980	zf-C2H2	9	-
PVJC01002723.1	29942	31421	zf-C2H2	13	+
PVJC01002723.1	55252	57607	zf-C2H2	16	+
PVJC01002825.1	58297	60241	zf-C2H2	5	+
PVJC01002945.1	8501	9998	zf-C2H2	15	-
PVJC01002945.1	24845	26765	zf-C2H2	18	+
PVJC01002948.1	27614	33080	zf-C2H2	10	-
PVJC01002980.1	35254	38857	zf-C2H2	10	-
PVJC01003107.1	19485	24102	zf-C2H2	14	+
PVJC01003351.1	69833	70391	zf-C2H2	5	-
PVJC01003375.1	6637	7906	zf-C2H2	9	+
PVJC01003375.1	39218	40067	zf-C2H2	5	+
PVJC01003641.1	59206	62005	zf-C2H2	6	-
PVJC01003748.1	12505	15688	zf-C2H2	9	-
PVJC01004002.1	27845	29273	zf-C2H2	10	-
PVJC01004002.1	54999	56244	zf-C2H2	9	-
PVJC01004002.1	62133	62964	zf-C2H2	5	-
PVJC01004011.1	61887	62772	zf-C2H2	5	+
PVJC01004055.1	39663	40415	zf-C2H2	6	+
PVJC01004346.1	12911	15389	zf-C2H2	18	-
PVJC01004346.1	54697	56677	zf-C2H2	19	-
PVJC01004457.1	41237	43025	zf-C2H2	5	-
PVJC01004473.1	24363	26859	zf-C2H2	5	-
PVJC01004566.1	54995	57437	zf-C2H2	7	-
PVJC01005092.1	24390	27138	zf-C2H2	20	+
PVJC01005145.1	3752	4898	zf-C2H2	9	+
PVJC01005436.1	42224	45806	zf-C2H2	26	+
PVJC01005607.1	24784	25561	zf-C2H2	5	+
PVJC01005751.1	32876	34403	zf-C2H2	10	+
PVJC01005979.1	42453	43740	zf-C2H2	11	+
PVJC01005982.1	28969	30712	zf-C2H2	16	-
PVJC01006251.1	42931	45085	zf-C2H2	10	+
PVJC01006280.1	13189	17530	zf-C2H2	13	-
PVJC01006304.1	33529	34567	zf-C2H2	5	+
PVJC01006389.1	12246	13797	zf-C2H2	13	-
PVJC01006460.1	4707	6537	zf-C2H2	8	+
PVJC01006958.1	11157	13050	zf-C2H2	15	-
PVJC01006958.1	43428	45324	zf-C2H2	16	-
PVJC01007157.1	14934	16122	zf-C2H2	11	-
PVJC01007254.1	4386	5874	zf-C2H2	12	+
PVJC01007663.1	18970	19820	zf-C2H2	6	-
PVJC01008111.1	24559	26461	zf-C2H2	20	-
PVJC01008111.1	40110	41178	zf-C2H2	9	-
PVJC01008440.1	22676	24329	zf-C2H2	12	+
PVJC01008498.1	1960	2989	zf-C2H2	9	-
PVJC01008498.1	33561	34647	zf-C2H2	8	-
PVJC01008498.1	45972	47469	zf-C2H2	7	-
PVJC01008660.1	27434	28655	zf-C2H2	10	+
PVJC01008902.1	18100	18979	zf-C2H2	8	+
PVJC01009418.1	35583	37245	zf-C2H2	14	+
PVJC01009625.1	0	1248	zf-C2H2	11	-
PVJC01009625.1	29793	30735	zf-C2H2	11	-
PVJC01009722.1	30450	31662	zf-C2H2	13	-
PVJC01009906.1	16243	17885	zf-C2H2	16	-
PVJC01010156.1	5257	6658	zf-C2H2	6	-
PVJC01010255.1	4921	6625	zf-C2H2	15	+
PVJC01010255.1	28097	29726	zf-C2H2	13	+
PVJC01010255.1	40183	40813	zf-C2H2	6	+
PVJC01010520.1	27198	28464	zf-C2H2	7	+
PVJC01010520.1	32430	33513	zf-C2H2	9	+
PVJC01010771.1	7938	15096	zf-C2H2	17	+
PVJC01011326.1	30776	31520	zf-C2H2	6	-
PVJC01011473.1	29869	31669	zf-C2H2	12	+
PVJC01011533.1	7159	8851	zf-C2H2	15	+
PVJC01011614.1	4769	8051	zf-C2H2	5	+
PVJC01011712.1	30304	31936	zf-C2H2	15	-
PVJC01011774.1	10319	12023	zf-C2H2	16	+
PVJC01011774.1	29737	31114	zf-C2H2	12	+
PVJC01011908.1	27994	29239	zf-C2H2	12	+
PVJC01012027.1	28791	30276	zf-C2H2	13	-
PVJC01012039.1	33432	34950	zf-C2H2	5	-
PVJC01012551.1	33008	34352	zf-C2H2	12	+
PVJC01012958.1	17526	18654	zf-C2H2	11	+
PVJC01013329.1	7125	8274	zf-C2H2	9	+
PVJC01013329.1	16570	18103	zf-C2H2	11	-
PVJC01013392.1	22331	23789	zf-C2H2	16	+
PVJC01013501.1	13955	15923	zf-C2H2	17	+
PVJC01013675.1	29512	30532	zf-C2H2	6	-
PVJC01013703.1	15175	19123	zf-C2H2	10	+
PVJC01013724.1	3957	4680	zf-C2H2	7	-
PVJC01013724.1	32760	34431	zf-C2H2	13	-
PVJC01013944.1	1127	2870	zf-C2H2	7	+
PVJC01014177.1	5938	7459	zf-C2H2	14	+
PVJC01014451.1	10369	12511	zf-C2H2	9	+
PVJC01014482.1	4750	5743	zf-C2H2	6	+
PVJC01014482.1	9061	12316	zf-C2H2	20	-
PVJC01014482.1	27184	28639	zf-C2H2	9	+
PVJC01014646.1	13948	15781	zf-C2H2	17	+
PVJC01014935.1	12357	13413	zf-C2H2	7	+
PVJC01014982.1	25480	26953	zf-C2H2	14	+
PVJC01015101.1	10838	12122	zf-C2H2	10	-
PVJC01015101.1	12698	13382	zf-C2H2	6	-
PVJC01015101.1	20592	25914	zf-C2H2	30	+
PVJC01015139.1	12088	14842	zf-C2H2	19	-
PVJC01015225.1	9204	10671	zf-C2H2	10	+
PVJC01015225.1	20755	22066	zf-C2H2	9	-
PVJC01015373.1	3439	5116	zf-C2H2	13	-
PVJC01015473.1	14438	16016	zf-C2H2	13	-
PVJC01015534.1	9634	12313	zf-C2H2	26	-
PVJC01015575.1	23733	25707	zf-C2H2	19	-
PVJC01015613.1	24001	24943	zf-C2H2	10	-
PVJC01015675.1	17802	19695	zf-C2H2	16	-
PVJC01016007.1	9517	11947	zf-C2H2	7	-
PVJC01016270.1	19195	20275	zf-C2H2	9	+
PVJC01016276.1	11207	13385	zf-C2H2	17	+
PVJC01016317.1	19767	21498	zf-C2H2	11	-
PVJC01016442.1	13862	15584	zf-C2H2	15	+
PVJC01016442.1	24059	25955	zf-C2H2	16	-
PVJC01016491.1	17727	18327	zf-C2H2	7	-
PVJC01016510.1	14379	15204	zf-C2H2	6	-
PVJC01016548.1	5783	6965	zf-C2H2	10	+
PVJC01016548.1	29140	29875	zf-C2H2	8	+
PVJC01016628.1	26974	28471	zf-C2H2	12	+
PVJC01016789.1	27	1569	zf-C2H2	11	+
PVJC01016845.1	4290	6144	zf-C2H2	14	+
PVJC01016845.1	18431	19628	zf-C2H2	8	-
PVJC01016864.1	14030	15662	zf-C2H2	16	+
PVJC01017198.1	8249	8732	zf-C2H2	6	-
PVJC01017374.1	2250	2985	zf-C2H2	6	+
PVJC01017602.1	15432	16626	zf-C2H2	8	+
PVJC01017749.1	3462	3930	zf-C2H2	6	+
PVJC01017749.1	16854	18987	zf-C2H2	19	+
PVJC01017767.1	23006	24698	zf-C2H2	13	+
PVJC01018054.1	3174	3980	zf-C2H2	6	+
PVJC01018173.1	27157	29008	zf-C2H2	14	-
PVJC01018263.1	22662	24498	zf-C2H2	8	+
PVJC01018323.1	9888	10932	zf-C2H2	9	-
PVJC01018541.1	15791	17048	zf-C2H2	6	-
PVJC01018562.1	19374	22467	zf-C2H2	6	+
PVJC01018604.1	7767	10764	zf-C2H2	9	-
PVJC01018802.1	1844	3812	zf-C2H2	17	-
PVJC01018802.1	17866	19024	zf-C2H2	11	-
PVJC01019075.1	25804	27403	zf-C2H2	14	-
PVJC01019117.1	24899	25700	zf-C2H2	5	+
PVJC01019314.1	3191	4094	zf-C2H2	7	-
PVJC01019330.1	5632	7183	zf-C2H2	6	+
PVJC01019810.1	4534	5806	zf-C2H2	11	-
PVJC01019810.1	21534	23865	zf-C2H2	23	-
PVJC01019858.1	10423	13126	zf-C2H2	25	-
PVJC01019900.1	23659	25054	zf-C2H2	13	+
PVJC01020701.1	6797	8675	zf-C2H2	12	-
PVJC01020701.1	24715	25636	zf-C2H2	6	-
PVJC01020842.1	9386	10025	zf-C2H2	6	+
PVJC01021027.1	6186	8607	zf-C2H2	23	-
PVJC01021149.1	17359	18577	zf-C2H2	11	+
PVJC01021159.1	10018	12019	zf-C2H2	17	-
PVJC01021159.1	19868	21542	zf-C2H2	13	-
PVJC01021220.1	25007	26324	zf-C2H2	12	-
PVJC01021405.1	25620	26534	zf-C2H2	11	+
PVJC01021618.1	11561	12071	zf-C2H2	6	-
PVJC01021816.1	22068	23430	zf-C2H2	15	-
PVJC01021912.1	2089	4243	zf-C2H2	6	+
PVJC01021912.1	9995	13769	zf-C2H2	6	+
PVJC01022138.1	11133	11922	zf-C2H2	5	+
PVJC01022150.1	10620	12975	zf-C2H2	21	+
PVJC01022185.1	16377	18252	zf-C2H2	19	+
PVJC01022363.1	10554	12075	zf-C2H2	11	+
PVJC01022363.1	24566	25490	zf-C2H2	7	-
PVJC01022397.1	16722	18795	zf-C2H2	17	+
PVJC01022547.1	21665	23150	zf-C2H2	13	+
PVJC01022943.1	11910	14286	zf-C2H2	24	+
PVJC01022948.1	5625	6882	zf-C2H2	7	-
PVJC01022948.1	15308	16532	zf-C2H2	9	+
PVJC01022948.1	23758	25249	zf-C2H2	9	-
PVJC01022974.1	8454	9408	zf-C2H2	9	-
PVJC01023261.1	7269	7890	zf-C2H2	7	-
PVJC01023815.1	12621	14745	zf-C2H2	12	-
PVJC01024104.1	9672	11694	zf-C2H2	15	-
PVJC01024130.1	20113	20965	zf-C2H2	5	+
PVJC01024187.1	607	2365	zf-C2H2	18	-
PVJC01024395.1	11773	13411	zf-C2H2	13	+
PVJC01024412.1	3397	4471	zf-C2H2	11	-
PVJC01024417.1	8829	10173	zf-C2H2	5	-
PVJC01024621.1	1	2026	zf-C2H2	19	+
PVJC01024621.1	19512	20898	zf-C2H2	9	+
PVJC01024824.1	19406	20600	zf-C2H2	8	+
PVJC01024896.1	16009	16630	zf-C2H2	5	-
PVJC01024920.1	20317	21736	zf-C2H2	11	-
PVJC01025293.1	7200	7870	zf-C2H2	9	-
PVJC01025371.1	13101	14001	zf-C2H2	10	-
PVJC01025820.1	4359	6558	zf-C2H2	20	-
PVJC01025956.1	7309	8563	zf-C2H2	13	+
PVJC01025956.1	22712	24038	zf-C2H2	10	-
PVJC01026014.1	21038	22280	zf-C2H2	13	-
PVJC01026553.1	18904	20389	zf-C2H2	13	-
PVJC01026578.1	8151	9729	zf-C2H2	14	-
PVJC01026637.1	8090	9893	zf-C2H2	17	+
PVJC01026810.1	12034	13315	zf-C2H2	8	+
PVJC01026889.1	14907	16341	zf-C2H2	10	-
PVJC01026926.1	8760	9903	zf-C2H2	7	+
PVJC01027258.1	12269	15155	zf-C2H2	31	+
PVJC01027271.1	11570	13331	zf-C2H2	13	+
PVJC01027775.1	13132	14494	zf-C2H2	12	-
PVJC01027943.1	15195	16119	zf-C2H2	5	-
PVJC01028017.1	11529	13248	zf-C2H2	15	+
PVJC01028178.1	13406	14957	zf-C2H2	14	+
PVJC01028243.1	9080	10634	zf-C2H2	17	-
PVJC01028344.1	7787	8921	zf-C2H2	8	-
PVJC01028344.1	16973	17501	zf-C2H2	5	-
PVJC01028656.1	5554	6754	zf-C2H2	12	+
PVJC01028685.1	17631	19227	zf-C2H2	10	+
PVJC01029022.1	3997	5413	zf-C2H2	13	-
PVJC01029125.1	4067	5435	zf-C2H2	9	+
PVJC01029182.1	959	2915	zf-C2H2	17	+
PVJC01029922.1	2294	3077	zf-C2H2	7	-
PVJC01030237.1	11436	12390	zf-C2H2	6	-
PVJC01030258.1	16433	18089	zf-C2H2	13	+
PVJC01030436.1	850	1282	zf-C2H2	5	-
PVJC01030436.1	1425	1848	zf-C2H2	5	-
PVJC01030450.1	11771	12248	zf-C2H2	6	+
PVJC01030645.1	525	2112	zf-C2H2	13	+
PVJC01030645.1	12540	14253	zf-C2H2	15	+
PVJC01030645.1	19181	20513	zf-C2H2	10	-
PVJC01031128.1	11756	12968	zf-C2H2	11	+
PVJC01031191.1	6949	7789	zf-C2H2	8	-
PVJC01031261.1	13663	15442	zf-C2H2	14	+
PVJC01031263.1	2253	3903	zf-C2H2	12	+
PVJC01031390.1	2843	4577	zf-C2H2	13	-
PVJC01031590.1	11061	12276	zf-C2H2	15	-
PVJC01031853.1	5450	7106	zf-C2H2	18	-
PVJC01032275.1	6625	7918	zf-C2H2	10	+
PVJC01032549.1	11445	13341	zf-C2H2	18	+
PVJC01032772.1	6952	8443	zf-C2H2	11	+
PVJC01033099.1	5573	6851	zf-C2H2	8	-
PVJC01033164.1	9591	11523	zf-C2H2	16	-
PVJC01033174.1	17856	18996	zf-C2H2	7	+
PVJC01033376.1	14945	16571	zf-C2H2	14	+
PVJC01033408.1	1294	2440	zf-C2H2	7	+
PVJC01033424.1	4669	6652	zf-C2H2	17	+
PVJC01033466.1	5269	6751	zf-C2H2	11	+
PVJC01033753.1	11760	13779	zf-C2H2	19	+
PVJC01033769.1	7961	9347	zf-C2H2	11	-
PVJC01034070.1	1208	3467	zf-C2H2	22	-
PVJC01034164.1	8131	9571	zf-C2H2	9	+
PVJC01034272.1	15236	16994	zf-C2H2	12	-
PVJC01034292.1	9208	10777	zf-C2H2	10	-
PVJC01034292.1	17425	18517	zf-C2H2	7	-
PVJC01034353.1	8367	10278	zf-C2H2	16	+
PVJC01034515.1	11718	13242	zf-C2H2	14	+
PVJC01034738.1	5111	6368	zf-C2H2	7	+
PVJC01034771.1	2773	3946	zf-C2H2	10	-
PVJC01034784.1	7797	10269	zf-C2H2	27	-
PVJC01034785.1	8028	9474	zf-C2H2	11	-
PVJC01034883.1	8377	9088	zf-C2H2	5	+
PVJC01035085.1	3431	4379	zf-C2H2	11	+
PVJC01035433.1	7266	9396	zf-C2H2	18	+
PVJC01035652.1	0	1431	zf-C2H2	17	+
PVJC01035652.1	15441	18141	zf-C2H2	29	-
PVJC01035776.1	7918	9118	zf-C2H2	7	+
PVJC01036077.1	12989	13796	zf-C2H2	9	-
PVJC01036289.1	5780	6887	zf-C2H2	12	-
PVJC01036294.1	9585	11796	zf-C2H2	20	+
PVJC01036427.1	2884	4285	zf-C2H2	13	-
PVJC01036661.1	11114	12755	zf-C2H2	11	-
PVJC01036731.1	13855	15604	zf-C2H2	18	-
PVJC01036933.1	4454	5339	zf-C2H2	6	-
PVJC01036934.1	5231	7181	zf-C2H2	17	+
PVJC01036948.1	5429	7431	zf-C2H2	19	-
PVJC01036982.1	1349	3530	zf-C2H2	23	-
PVJC01037037.1	9933	11403	zf-C2H2	16	+
PVJC01037060.1	8994	11397	zf-C2H2	19	+
PVJC01037097.1	7802	9296	zf-C2H2	14	+
PVJC01037107.1	4403	6173	zf-C2H2	16	+
PVJC01037510.1	5676	7473	zf-C2H2	16	-
PVJC01037792.1	6362	8075	zf-C2H2	14	-
PVJC01037924.1	13651	14410	zf-C2H2	9	-
PVJC01037976.1	2978	4832	zf-C2H2	13	-
PVJC01038009.1	10436	11828	zf-C2H2	8	-
PVJC01038020.1	5295	7326	zf-C2H2	20	+
PVJC01038179.1	1726	4792	zf-C2H2	7	+
PVJC01038184.1	11695	13081	zf-C2H2	10	-
PVJC01038260.1	11627	12749	zf-C2H2	10	+
PVJC01038326.1	5659	6826	zf-C2H2	11	-
PVJC01038451.1	13259	15050	zf-C2H2	16	+
PVJC01038643.1	922	2050	zf-C2H2	8	-
PVJC01038643.1	11594	12410	zf-C2H2	7	-
PVJC01038884.1	8650	10045	zf-C2H2	12	+
PVJC01039019.1	2	2003	zf-C2H2	5	-
PVJC01039201.1	2161	3328	zf-C2H2	8	+
PVJC01039385.1	910	3058	zf-C2H2	18	-
PVJC01039692.1	9652	11962	zf-C2H2	21	+
PVJC01039902.1	9696	10902	zf-C2H2	12	+
PVJC01039925.1	11590	13156	zf-C2H2	11	+
PVJC01040073.1	12639	13821	zf-C2H2	11	+
PVJC01040194.1	10108	11941	zf-C2H2	19	-
PVJC01040373.1	8971	10676	zf-C2H2	16	-
PVJC01040594.1	11087	12737	zf-C2H2	13	+
PVJC01040603.1	13006	13543	zf-C2H2	5	+
PVJC01040865.1	4521	5730	zf-C2H2	13	+
PVJC01041035.1	8430	10248	zf-C2H2	17	-
PVJC01041170.1	13893	14403	zf-C2H2	5	+
PVJC01041521.1	2	665	zf-C2H2	8	+
PVJC01041521.1	13496	13952	zf-C2H2	5	+
PVJC01041565.1	4913	6725	zf-C2H2	16	+
PVJC01041663.1	3268	5746	zf-C2H2	25	+
PVJC01042067.1	11431	12694	zf-C2H2	12	-
PVJC01042233.1	8077	9496	zf-C2H2	11	-
PVJC01042351.1	4702	5806	zf-C2H2	8	-
PVJC01042403.1	12881	14105	zf-C2H2	7	+
PVJC01042428.1	9746	12131	zf-C2H2	21	-
PVJC01042882.1	2368	3955	zf-C2H2	12	-
PVJC01042919.1	802	2263	zf-C2H2	11	+
PVJC01043064.1	8099	9965	zf-C2H2	19	+
PVJC01043261.1	13560	14673	zf-C2H2	12	+
PVJC01043276.1	5260	6295	zf-C2H2	12	+
PVJC01043561.1	3471	4674	zf-C2H2	10	-
PVJC01043582.1	1519	3328	zf-C2H2	15	+
PVJC01043605.1	1153	2278	zf-C2H2	8	-
PVJC01043606.1	7256	8777	zf-C2H2	12	-
PVJC01043630.1	8064	8713	zf-C2H2	8	-
PVJC01043649.1	7611	8229	zf-C2H2	6	-
PVJC01044065.1	3466	5647	zf-C2H2	20	-
PVJC01044133.1	2667	6006	zf-C2H2	26	+
PVJC01044254.1	3216	4935	zf-C2H2	16	-
PVJC01044294.1	9315	10686	zf-C2H2	14	+
PVJC01044310.1	5379	6720	zf-C2H2	10	+
PVJC01044478.1	6564	9129	zf-C2H2	6	+
PVJC01044580.1	6313	8026	zf-C2H2	13	+
PVJC01044702.1	9092	11648	zf-C2H2	27	-
PVJC01044833.1	12763	13916	zf-C2H2	5	-
PVJC01044886.1	5216	5897	zf-C2H2	5	+
PVJC01044897.1	9858	11232	zf-C2H2	13	+
PVJC01044899.1	5990	7802	zf-C2H2	15	+
PVJC01044934.1	9334	10708	zf-C2H2	10	+
PVJC01045014.1	2	693	zf-C2H2	8	+
PVJC01045138.1	7333	9436	zf-C2H2	23	-
PVJC01045146.1	10078	11341	zf-C2H2	15	-
PVJC01045311.1	12817	13750	zf-C2H2	11	-
PVJC01045328.1	6742	8509	zf-C2H2	17	-
PVJC01045565.1	7244	8411	zf-C2H2	9	-
PVJC01045838.1	5712	8175	zf-C2H2	22	+
PVJC01045850.1	5477	6170	zf-C2H2	7	-
PVJC01046094.1	10557	12291	zf-C2H2	14	+
PVJC01046103.1	1917	3511	zf-C2H2	17	+
PVJC01046344.1	6175	8143	zf-C2H2	16	-
PVJC01046380.1	1	1402	zf-C2H2	14	-
PVJC01046403.1	411	2610	zf-C2H2	21	+
PVJC01046447.1	7140	8505	zf-C2H2	8	-
PVJC01046461.1	1526	3416	zf-C2H2	18	-
PVJC01046475.1	4682	5567	zf-C2H2	6	+
PVJC01046475.1	5796	6180	zf-C2H2	5	+
PVJC01046510.1	11317	12865	zf-C2H2	16	+
PVJC01046599.1	1161	2643	zf-C2H2	9	-
PVJC01046668.1	2	2504	zf-C2H2	6	+
PVJC01046942.1	2383	3877	zf-C2H2	10	-
PVJC01046978.1	0	981	zf-C2H2	5	-
PVJC01046979.1	5789	7352	zf-C2H2	12	-
PVJC01047058.1	405	1983	zf-C2H2	10	-
PVJC01047136.1	9175	11393	zf-C2H2	21	-
PVJC01047343.1	7022	8633	zf-C2H2	17	+
PVJC01047647.1	1746	3390	zf-C2H2	13	+
PVJC01047748.1	3350	5504	zf-C2H2	17	-
PVJC01047868.1	3590	6023	zf-C2H2	15	-
PVJC01048091.1	3170	4730	zf-C2H2	12	-
PVJC01048131.1	5951	7802	zf-C2H2	14	+
PVJC01048454.1	9625	10747	zf-C2H2	10	-
PVJC01048531.1	6094	7546	zf-C2H2	13	-
PVJC01048534.1	2809	4495	zf-C2H2	13	+
PVJC01048596.1	1889	3914	zf-C2H2	20	+
PVJC01048666.1	8904	9948	zf-C2H2	8	+
PVJC01048692.1	1446	2706	zf-C2H2	7	-
PVJC01048742.1	3223	4153	zf-C2H2	10	+
PVJC01048765.1	6306	7629	zf-C2H2	9	-
PVJC01048990.1	5666	7199	zf-C2H2	12	-
PVJC01049226.1	6370	7069	zf-C2H2	7	-
PVJC01049256.1	3243	5328	zf-C2H2	16	+
PVJC01049610.1	3466	5302	zf-C2H2	19	+
PVJC01049705.1	5836	7007	zf-C2H2	10	-
PVJC01049802.1	6065	8564	zf-C2H2	27	+
PVJC01049821.1	0	633	zf-C2H2	8	+
PVJC01050000.1	7456	9409	zf-C2H2	13	+
PVJC01050005.1	2299	3673	zf-C2H2	11	-
PVJC01050040.1	4026	5367	zf-C2H2	16	+
PVJC01050179.1	7863	8955	zf-C2H2	10	+
PVJC01050488.1	4055	5501	zf-C2H2	16	+
PVJC01051605.1	9505	11056	zf-C2H2	9	-
PVJC01051768.1	582	1617	zf-C2H2	11	+
PVJC01052461.1	10503	11325	zf-C2H2	8	+
PVJC01052566.1	2566	4951	zf-C2H2	21	-
PVJC01052913.1	4812	5253	zf-C2H2	5	+
PVJC01053214.1	6387	8571	zf-C2H2	19	-
PVJC01053314.1	4910	6407	zf-C2H2	12	+
PVJC01053789.1	5027	6989	zf-C2H2	19	+
PVJC01053859.1	4346	6308	zf-C2H2	17	+
PVJC01054084.1	3349	4913	zf-C2H2	12	+
PVJC01054096.1	1918	3733	zf-C2H2	16	-
PVJC01054183.1	276	1677	zf-C2H2	11	+
PVJC01054569.1	636	2766	zf-C2H2	6	+
PVJC01054633.1	2902	4690	zf-C2H2	15	+
PVJC01054703.1	0	663	zf-C2H2	8	+
PVJC01054787.1	3051	4608	zf-C2H2	12	+
PVJC01054797.1	3329	5282	zf-C2H2	13	+
PVJC01054940.1	4574	6056	zf-C2H2	14	+
PVJC01054941.1	2292	4149	zf-C2H2	16	-
PVJC01055052.1	6911	8801	zf-C2H2	12	+
PVJC01055131.1	679	1477	zf-C2H2	8	+
PVJC01055151.1	2785	4552	zf-C2H2	13	-
PVJC01055170.1	4392	7356	zf-C2H2	29	+
PVJC01055175.1	3717	5046	zf-C2H2	7	-
PVJC01055255.1	5568	7572	zf-C2H2	19	-
PVJC01055461.1	5282	7583	zf-C2H2	21	+
PVJC01055605.1	9410	10142	zf-C2H2	9	-
PVJC01055897.1	6613	8008	zf-C2H2	9	+
PVJC01055942.1	1028	2888	zf-C2H2	17	-
PVJC01056406.1	5809	7477	zf-C2H2	11	+
PVJC01056617.1	6204	8346	zf-C2H2	18	-
PVJC01056898.1	6863	8069	zf-C2H2	9	+
PVJC01056990.1	6494	8096	zf-C2H2	13	-
PVJC01057137.1	4599	6636	zf-C2H2	19	+
PVJC01057444.1	4152	5910	zf-C2H2	17	-
PVJC01057452.1	7538	9482	zf-C2H2	16	+
PVJC01057457.1	3535	5245	zf-C2H2	15	+
PVJC01057641.1	1590	3732	zf-C2H2	19	+
PVJC01057665.1	7179	9525	zf-C2H2	26	+
PVJC01057684.1	7078	8698	zf-C2H2	13	+
PVJC01057759.1	4775	6770	zf-C2H2	18	-
PVJC01057823.1	6483	7962	zf-C2H2	10	+
PVJC01057900.1	5051	7544	zf-C2H2	5	-
PVJC01058219.1	3858	5916	zf-C2H2	21	+
PVJC01058260.1	7704	9168	zf-C2H2	11	-
PVJC01058278.1	0	837	zf-C2H2	10	-
PVJC01058279.1	4054	5554	zf-C2H2	13	+
PVJC01058316.1	6403	7966	zf-C2H2	11	+
PVJC01058448.1	4753	7225	zf-C2H2	21	+
PVJC01058612.1	5737	7216	zf-C2H2	12	-
PVJC01059472.1	2	1046	zf-C2H2	6	-
PVJC01060408.1	749	3623	zf-C2H2	27	+
PVJC01061001.1	1918	2329	zf-C2H2	5	-
PVJC01061346.1	1	1297	zf-C2H2	13	+
PVJC01061424.1	6482	7172	zf-C2H2	5	-
PVJC01061492.1	2392	3946	zf-C2H2	12	+
PVJC01061660.1	2135	3701	zf-C2H2	14	-
PVJC01061726.1	465	2484	zf-C2H2	19	-
PVJC01062473.1	2	938	zf-C2H2	5	-
PVJC01062678.1	7506	8244	zf-C2H2	8	-
PVJC01062797.1	2005	4150	zf-C2H2	20	+
PVJC01062969.1	2944	4912	zf-C2H2	22	+
PVJC01063481.1	1403	3035	zf-C2H2	17	+
PVJC01063492.1	6833	8024	zf-C2H2	10	+
PVJC01064015.1	768	2123	zf-C2H2	16	+
PVJC01064764.1	1033	2629	zf-C2H2	13	+
PVJC01065271.1	1439	3083	zf-C2H2	13	+
PVJC01065403.1	6197	7613	zf-C2H2	14	-
PVJC01065764.1	894	2805	zf-C2H2	17	+
PVJC01066158.1	150	2049	zf-C2H2	16	+
PVJC01066240.1	5707	6910	zf-C2H2	11	+
PVJC01066976.1	2770	3794	zf-C2H2	13	+
PVJC01066978.1	5059	6902	zf-C2H2	20	-
PVJC01067368.1	1	1933	zf-C2H2	22	+
PVJC01067594.1	3499	4537	zf-C2H2	7	+
PVJC01067829.1	842	1307	zf-C2H2	6	-
PVJC01067993.1	4193	4670	zf-C2H2	6	+
PVJC01068538.1	4976	5735	zf-C2H2	5	+
PVJC01069271.1	3658	5224	zf-C2H2	13	+
PVJC01069373.1	5451	6774	zf-C2H2	15	-
PVJC01069380.1	3202	5710	zf-C2H2	23	-
PVJC01069511.1	2	1232	zf-C2H2	13	-
PVJC01069546.1	3666	6003	zf-C2H2	21	-
PVJC01069559.1	3027	4020	zf-C2H2	12	+
PVJC01069790.1	5154	6717	zf-C2H2	13	-
PVJC01069868.1	3588	5916	zf-C2H2	21	-
PVJC01069985.1	801	2196	zf-C2H2	9	-
PVJC01070080.1	4771	6154	zf-C2H2	10	-
PVJC01070509.1	1696	3250	zf-C2H2	14	+
PVJC01070838.1	4985	6305	zf-C2H2	16	-
PVJC01070876.1	4772	6344	zf-C2H2	12	-
PVJC01071020.1	1	1605	zf-C2H2	16	+
PVJC01071049.1	2217	3366	zf-C2H2	9	-
PVJC01071648.1	774	2115	zf-C2H2	11	-
PVJC01071945.1	4264	5629	zf-C2H2	11	+
PVJC01072144.1	3097	4501	zf-C2H2	9	+
PVJC01072208.1	2799	4260	zf-C2H2	11	-
PVJC01072737.1	2006	4368	zf-C2H2	20	-
PVJC01073206.1	0	468	zf-C2H2	6	+
PVJC01073601.1	3312	4623	zf-C2H2	11	+
PVJC01073642.1	3740	5606	zf-C2H2	9	-
PVJC01073707.1	1269	4479	zf-C2H2	17	+
PVJC01074155.1	1789	3259	zf-C2H2	11	+
PVJC01075147.1	1231	4300	zf-C2H2	30	+
PVJC01075351.1	895	2553	zf-C2H2	16	-
PVJC01075353.1	1207	2644	zf-C2H2	13	+
PVJC01075644.1	3799	5614	zf-C2H2	19	+
PVJC01075645.1	1869	3276	zf-C2H2	11	+
PVJC01075676.1	2	1298	zf-C2H2	9	-
PVJC01076078.1	2639	4408	zf-C2H2	18	-
PVJC01076904.1	3074	5069	zf-C2H2	14	-
PVJC01077855.1	655	1762	zf-C2H2	11	-
PVJC01078412.1	2280	4059	zf-C2H2	17	-
PVJC01078938.1	2140	3862	zf-C2H2	14	-
PVJC01079686.1	3501	5037	zf-C2H2	19	-
PVJC01079761.1	33	1425	zf-C2H2	9	-
PVJC01079868.1	2223	3228	zf-C2H2	12	+
PVJC01080091.1	2129	3050	zf-C2H2	11	+
PVJC01080469.1	4153	4954	zf-C2H2	10	-
PVJC01080808.1	440	1817	zf-C2H2	10	+
PVJC01081318.1	0	1354	zf-C2H2	13	+
PVJC01081394.1	3985	4834	zf-C2H2	10	-
PVJC01081623.1	2711	3194	zf-C2H2	5	-
PVJC01082329.1	0	1695	zf-C2H2	15	-
PVJC01083113.1	3036	4029	zf-C2H2	12	-
PVJC01083423.1	1317	2958	zf-C2H2	13	+
PVJC01083511.1	2	1988	zf-C2H2	18	-
PVJC01084136.1	2685	4350	zf-C2H2	13	-
PVJC01084191.1	3322	4516	zf-C2H2	8	+
PVJC01084327.1	799	2641	zf-C2H2	9	-
PVJC01084339.1	1712	3863	zf-C2H2	19	-
PVJC01084899.1	2749	4402	zf-C2H2	13	+
PVJC01085029.1	3551	4424	zf-C2H2	7	-
PVJC01085062.1	3252	4422	zf-C2H2	14	-
PVJC01086086.1	564	2901	zf-C2H2	19	-
PVJC01086147.1	2495	4049	zf-C2H2	11	+
PVJC01086812.1	1351	2590	zf-C2H2	9	+
PVJC01087182.1	1433	3323	zf-C2H2	17	-
PVJC01088050.1	1	874	zf-C2H2	7	+
PVJC01088652.1	0	1386	zf-C2H2	17	+
PVJC01089167.1	0	1407	zf-C2H2	11	+
PVJC01089250.1	1079	2198	zf-C2H2	10	-
PVJC01089996.1	2493	3805	zf-C2H2	8	+
PVJC01090627.1	126	1926	zf-C2H2	17	-
PVJC01090907.1	2414	3803	zf-C2H2	15	-
PVJC01091336.1	0	384	zf-C2H2	5	-
PVJC01091589.1	1284	2643	zf-C2H2	10	-
PVJC01091723.1	2760	3811	zf-C2H2	13	-
PVJC01092067.1	1952	2501	zf-C2H2	6	+
PVJC01093613.1	802	1624	zf-C2H2	6	+
PVJC01093654.1	3078	3660	zf-C2H2	7	-
PVJC01093955.1	2675	3634	zf-C2H2	10	-
PVJC01094347.1	2	2306	zf-C2H2	21	-
PVJC01095012.1	2	539	zf-C2H2	7	+
PVJC01095366.1	0	519	zf-C2H2	6	+
PVJC01095889.1	1	730	zf-C2H2	6	-
PVJC01097335.1	750	1758	zf-C2H2	9	+
PVJC01098304.1	2	1774	zf-C2H2	21	+
PVJC01099224.1	2439	3261	zf-C2H2	8	+
PVJC01099465.1	30	2952	zf-C2H2	10	+
PVJC01100106.1	1	1636	zf-C2H2	16	+
PVJC01100158.1	730	1594	zf-C2H2	8	+
PVJC01100351.1	327	2179	zf-C2H2	16	-
PVJC01101040.1	1519	3157	zf-C2H2	7	+
PVJC01101981.1	2	770	zf-C2H2	9	+
PVJC01102515.1	0	1266	zf-C2H2	9	-
PVJC01103963.1	1518	2894	zf-C2H2	17	-
PVJC01104091.1	83	2006	zf-C2H2	14	+
PVJC01104264.1	773	1277	zf-C2H2	5	-
PVJC01104612.1	102	2706	zf-C2H2	27	+
PVJC01104625.1	2430	2946	zf-C2H2	7	+
PVJC01104853.1	2	758	zf-C2H2	8	-
PVJC01104955.1	1139	2768	zf-C2H2	13	-
PVJC01106386.1	1013	2852	zf-C2H2	16	+
PVJC01106421.1	1	502	zf-C2H2	5	-
PVJC01108157.1	1443	2769	zf-C2H2	11	-
PVJC01108174.1	90	1788	zf-C2H2	9	-
PVJC01109339.1	1183	2704	zf-C2H2	11	+
PVJC01109707.1	2	1658	zf-C2H2	13	-
PVJC01109955.1	0	606	zf-C2H2	6	-
PVJC01112836.1	37	1690	zf-C2H2	13	-
PVJC01112935.1	2146	2608	zf-C2H2	5	-
PVJC01113410.1	1889	2528	zf-C2H2	8	-
PVJC01113879.1	316	1099	zf-C2H2	9	+
PVJC01113879.1	1329	2127	zf-C2H2	5	+
PVJC01114704.1	248	2348	zf-C2H2	20	-
PVJC01115353.1	1890	2451	zf-C2H2	7	-
PVJC01115794.1	131	2063	zf-C2H2	19	+
PVJC01117025.1	90	1785	zf-C2H2	9	-
PVJC01117091.1	83	1838	zf-C2H2	12	+
PVJC01118046.1	382	2111	zf-C2H2	15	-
PVJC01118860.1	1	1159	zf-C2H2	7	-
PVJC01118890.1	2	1157	zf-C2H2	7	-
PVJC01119527.1	2	1070	zf-C2H2	12	+
PVJC01120810.1	226	1798	zf-C2H2	12	+
PVJC01121491.1	718	2221	zf-C2H2	12	+
PVJC01122435.1	877	2191	zf-C2H2	12	+
PVJC01124633.1	798	2118	zf-C2H2	17	+
PVJC01125258.1	1341	2097	zf-C2H2	9	+
PVJC01125424.1	1	1315	zf-C2H2	13	-
PVJC01127777.1	597	2022	zf-C2H2	11	+
PVJC01128548.1	808	1999	zf-C2H2	10	+
PVJC01130369.1	1	628	zf-C2H2	7	+
PVJC01130667.1	685	1939	zf-C2H2	9	+
PVJC01130907.1	607	1582	zf-C2H2	10	-
PVJC01131932.1	2	461	zf-C2H2	5	+
PVJC01132330.1	1	520	zf-C2H2	6	+
PVJC01134400.1	597	1839	zf-C2H2	9	+
PVJC01136439.1	0	471	zf-C2H2	5	+
PVJC01136898.1	987	1779	zf-C2H2	5	-
PVJC01139208.1	533	1640	zf-C2H2	13	+
PVJC01142088.1	0	936	zf-C2H2	11	+
PVJC01144899.1	2	1604	zf-C2H2	15	+
PVJC01147956.1	468	1542	zf-C2H2	13	+
PVJC01148896.1	0	1524	zf-C2H2	13	-
PVJC01149051.1	1	1357	zf-C2H2	10	+
PVJC01152739.1	651	1452	zf-C2H2	10	+
PVJC01158378.1	270	1359	zf-C2H2	9	+
PVJC01158570.1	2	701	zf-C2H2	8	+
PVJC01163589.1	1	1180	zf-C2H2	10	-
PVJC01170035.1	1	1195	zf-C2H2	9	+
PVJC01176384.1	1	1111	zf-C2H2	10	-
PVJC01177224.1	1	1105	zf-C2H2	10	-
PVJC01181178.1	0	1059	zf-C2H2	13	+
PVJC01182854.1	154	1042	zf-C2H2	7	+
PVJC01184702.1	2	917	zf-C2H2	11	+
PVJC01185811.1	1	1012	zf-C2H2	6	+
PVJC01193710.1	0	939	zf-C2H2	11	+
PVJC01196849.1	0	435	zf-C2H2	5	+
PVJC01199089.1	152	893	zf-C2H2	7	-
PVJC01201710.1	2	869	zf-C2H2	11	-
PVJC01202232.1	0	864	zf-C2H2	7	-
PVJC01203110.1	0	858	zf-C2H2	11	+
PVJC01204250.1	203	647	zf-C2H2	5	-
PVJC01207500.1	2	821	zf-C2H2	7	+
PVJC01209814.1	52	802	zf-C2H2	9	-
PVJC01213492.1	2	584	zf-C2H2	7	+
PVJC01218084.1	0	741	zf-C2H2	9	-
PVJC01223429.1	0	705	zf-C2H2	6	+
PVJC01223898.1	2	704	zf-C2H2	8	+
PVJC01229730.1	0	531	zf-C2H2	7	+
PVJC01230755.1	0	516	zf-C2H2	6	+
PVJC01233213.1	2	650	zf-C2H2	8	+
PVJC01233978.1	0	645	zf-C2H2	7	+
PVJC01237820.1	2	437	zf-C2H2	5	+
PVJC01243763.1	0	438	zf-C2H2	5	+
PVJC01248732.1	1	577	zf-C2H2	7	+
PVJC01249609.1	2	461	zf-C2H2	5	+
PVJC01251876.1	1	457	zf-C2H2	6	+
PVJC01252702.1	2	560	zf-C2H2	6	-
PVJC01253706.1	2	557	zf-C2H2	7	-
PVJC01254494.1	1	553	zf-C2H2	7	+
PVJC01256078.1	2	548	zf-C2H2	6	+
PVJC01256671.1	0	543	zf-C2H2	7	+
PVJC01290918.1	0	438	zf-C2H2	6	+
PVJC01303783.1	1	409	zf-C2H2	6	+
PVJC01322967.1	2	398	zf-C2H2	5	+
PVJC01324276.1	2	398	zf-C2H2	6	+
PVJC01348706.1	1	391	zf-C2H2	5	+
PVJC01352041.1	0	390	zf-C2H2	5	+
PVJC01355397.1	0	384	zf-C2H2	5	+
```
