## Supplementary Data 2 for "Transposable elements drive the evolution of metazoan zinc finger genes": Mus_caroli_znfs.bed

```
FMAL02027870.1	258	1800	zf-C2H2	16	+
FMAL02027899.1	17550	18945	zf-C2H2	15	-
FMAL02027930.1	2438	3800	zf-C2H2	15	-
FMAL02027950.1	6655	7915	zf-C2H2	14	-
FMAL02027969.1	7912	9982	zf-C2H2	20	-
FMAL02028003.1	733	1621	zf-C2H2	11	+
FMAL02028041.1	20615	21878	zf-C2H2	9	-
FMAL02028065.1	9733	11807	zf-C2H2	18	+
FMAL02028166.1	20798	23099	zf-C2H2	7	+
FMAL02028192.1	20436	21942	zf-C2H2	17	+
FMAL02028213.1	17496	18882	zf-C2H2	15	-
FMAL02028214.1	18195	19929	zf-C2H2	17	-
FMAL02028322.1	4767	7362	zf-C2H2	29	+
FMAL02028405.1	39991	40759	zf-C2H2	8	+
FMAL02028411.1	7738	8734	zf-C2H2	11	-
FMAL02028458.1	9064	10736	zf-C2H2	9	-
FMAL02028458.1	60062	62279	zf-C2H2	14	-
FMAL02028465.1	12126	13503	zf-C2H2	16	+
FMAL02028490.1	11322	12288	zf-C2H2	11	-
FMAL02028505.1	7524	8793	zf-C2H2	15	+
FMAL02028623.1	821	3018	zf-C2H2	26	-
FMAL02028644.1	1052	2138	zf-C2H2	5	-
FMAL02028651.1	5639	6539	zf-C2H2	11	-
FMAL02028720.1	40542	42331	zf-C2H2	11	+
FMAL02028741.1	12553	13201	zf-C2H2	5	+
FMAL02028776.1	11183	12518	zf-C2H2	11	-
FMAL02028784.1	11396	12410	zf-C2H2	10	+
FMAL02028793.1	9048	10293	zf-C2H2	7	-
FMAL02028850.1	26460	26955	zf-C2H2	6	-
FMAL02028932.1	28473	30315	zf-C2H2	21	-
FMAL02028953.1	8853	10383	zf-C2H2	12	+
FMAL02028974.1	38905	40204	zf-C2H2	15	-
FMAL02028974.1	79220	80417	zf-C2H2	13	-
FMAL02028994.1	33673	35771	zf-C2H2	21	-
FMAL02028994.1	80857	82198	zf-C2H2	11	-
FMAL02029007.1	5778	7152	zf-C2H2	11	-
FMAL02029015.1	562	2581	zf-C2H2	13	+
FMAL02029108.1	2	692	zf-C2H2	8	+
FMAL02029132.1	14303	15914	zf-C2H2	10	-
FMAL02029175.1	24872	26231	zf-C2H2	14	+
FMAL02029188.1	91050	91713	zf-C2H2	8	-
FMAL02029243.1	667	1309	zf-C2H2	8	+
FMAL02029275.1	37346	39387	zf-C2H2	14	+
FMAL02029292.1	2387	2993	zf-C2H2	7	-
FMAL02029331.1	7872	9489	zf-C2H2	17	+
FMAL02029361.1	4484	5678	zf-C2H2	13	+
FMAL02029445.1	42619	44736	zf-C2H2	21	-
FMAL02029488.1	6672	7188	zf-C2H2	5	-
FMAL02029488.1	7416	7875	zf-C2H2	5	-
FMAL02029527.1	7712	8387	zf-C2H2	7	+
FMAL02029576.1	56542	58357	zf-C2H2	15	-
FMAL02029594.1	108	1512	zf-C2H2	15	-
FMAL02029612.1	703	1720	zf-C2H2	9	-
FMAL02029661.1	33095	34914	zf-C2H2	9	+
FMAL02029753.1	18488	19139	zf-C2H2	6	-
FMAL02029753.1	40667	41625	zf-C2H2	9	-
FMAL02029753.1	55315	56275	zf-C2H2	10	-
FMAL02029789.1	3294	5017	zf-C2H2	6	-
FMAL02029906.1	1453	2878	zf-C2H2	12	+
FMAL02029919.1	10362	12411	zf-C2H2	24	+
FMAL02029963.1	17606	18821	zf-C2H2	10	-
FMAL02029996.1	13429	16276	zf-C2H2	17	+
FMAL02029998.1	16041	16905	zf-C2H2	10	+
FMAL02030127.1	6048	7014	zf-C2H2	11	-
FMAL02030214.1	7222	8904	zf-C2H2	16	-
FMAL02030229.1	17460	18330	zf-C2H2	10	-
FMAL02030293.1	3499	6319	zf-C2H2	8	+
FMAL02030315.1	2052	2469	zf-C2H2	5	+
FMAL02030335.1	30357	32142	zf-C2H2	18	+
FMAL02030346.1	12493	13330	zf-C2H2	8	-
FMAL02030363.1	1379	3011	zf-C2H2	18	+
FMAL02030364.1	19118	20690	zf-C2H2	5	-
FMAL02030420.1	2365	3568	zf-C2H2	14	-
FMAL02030431.1	8202	11118	zf-C2H2	13	+
FMAL02030475.1	2202	2877	zf-C2H2	7	+
FMAL02030475.1	18587	20423	zf-C2H2	21	-
FMAL02030539.1	11366	12977	zf-C2H2	11	+
FMAL02030539.1	35527	36718	zf-C2H2	11	+
FMAL02030646.1	1319	4907	zf-C2H2	6	-
FMAL02030652.1	6933	7752	zf-C2H2	5	+
FMAL02030681.1	55459	56821	zf-C2H2	5	-
FMAL02030691.1	6294	7740	zf-C2H2	17	-
FMAL02030700.1	6386	7568	zf-C2H2	14	-
FMAL02030725.1	9900	12405	zf-C2H2	23	-
FMAL02030815.1	22450	24598	zf-C2H2	21	+
FMAL02030822.1	1625	2921	zf-C2H2	7	-
FMAL02030837.1	13068	14520	zf-C2H2	15	-
FMAL02030873.1	13562	15161	zf-C2H2	16	-
FMAL02030896.1	17875	22780	zf-C2H2	12	-
LT608229.1	3398961	3400935	zf-C2H2	14	+
LT608229.1	12847085	12848729	zf-C2H2	17	+
LT608229.1	16525221	16527315	zf-C2H2	19	+
LT608229.1	16910550	16911138	zf-C2H2	7	+
LT608229.1	16929501	16931268	zf-C2H2	18	+
LT608229.1	16969519	16971145	zf-C2H2	15	+
LT608229.1	16989589	16991710	zf-C2H2	21	+
LT608229.1	17031408	17033106	zf-C2H2	16	+
LT608229.1	17072948	17074985	zf-C2H2	18	+
LT608229.1	17100193	17101960	zf-C2H2	16	+
LT608229.1	17132396	17134703	zf-C2H2	22	+
LT608229.1	17154149	17155415	zf-C2H2	12	+
LT608229.1	17183893	17185945	zf-C2H2	20	+
LT608229.1	17200504	17201296	zf-C2H2	9	+
LT608229.1	17218695	17220588	zf-C2H2	19	+
LT608229.1	17238587	17240486	zf-C2H2	19	+
LT608229.1	17266992	17267889	zf-C2H2	7	-
LT608229.1	17326506	17327736	zf-C2H2	10	-
LT608229.1	17375942	17377280	zf-C2H2	11	-
LT608229.1	17455411	17456830	zf-C2H2	14	+
LT608229.1	18306928	18308446	zf-C2H2	13	+
LT608229.1	18562660	18564294	zf-C2H2	16	+
LT608229.1	18586862	18588482	zf-C2H2	14	+
LT608229.1	18604444	18606418	zf-C2H2	18	-
LT608229.1	18663806	18665366	zf-C2H2	14	-
LT608229.1	19047654	19049811	zf-C2H2	19	-
LT608229.1	19396786	19397461	zf-C2H2	5	-
LT608229.1	19412018	19413173	zf-C2H2	8	-
LT608229.1	19444572	19446204	zf-C2H2	14	+
LT608229.1	28246635	28248867	zf-C2H2	5	-
LT608229.1	28835685	28837455	zf-C2H2	15	-
LT608229.1	28858987	28860478	zf-C2H2	14	-
LT608229.1	28882264	28884151	zf-C2H2	18	-
LT608229.1	28945233	28946763	zf-C2H2	13	-
LT608229.1	29046504	29047938	zf-C2H2	13	+
LT608229.1	29072734	29074078	zf-C2H2	10	+
LT608229.1	29088479	29090072	zf-C2H2	13	-
LT608229.1	29467013	29468198	zf-C2H2	11	+
LT608229.1	29507985	29509716	zf-C2H2	19	+
LT608229.1	29615762	29617796	zf-C2H2	7	+
LT608229.1	29645464	29646901	zf-C2H2	11	-
LT608229.1	29680540	29682256	zf-C2H2	15	-
LT608229.1	34006152	34007277	zf-C2H2	5	+
LT608229.1	34893387	34893984	zf-C2H2	7	+
LT608229.1	52459002	52460472	zf-C2H2	13	-
LT608229.1	52491286	52492786	zf-C2H2	11	+
LT608229.1	52527704	52529294	zf-C2H2	13	-
LT608229.1	65437293	65438661	zf-C2H2	5	+
LT608230.1	10756090	10756555	zf-C2H2	5	+
LT608230.1	14264201	14265794	zf-C2H2	15	-
LT608230.1	14318320	14320066	zf-C2H2	16	-
LT608230.1	35272094	35272718	zf-C2H2	8	-
LT608230.1	35273257	35274236	zf-C2H2	7	-
LT608230.1	51297064	51298093	zf-C2H2	7	+
LT608230.1	68373909	68375103	zf-C2H2	11	+
LT608230.1	68431351	68432578	zf-C2H2	10	+
LT608230.1	71040757	71041234	zf-C2H2	6	+
LT608230.1	88718721	88720038	zf-C2H2	13	-
LT608230.1	89375798	89378540	zf-C2H2	10	+
LT608230.1	89448447	89451189	zf-C2H2	10	-
LT608230.1	105924390	105925599	zf-C2H2	12	+
LT608231.1	14440965	14441751	zf-C2H2	9	-
LT608231.1	15768737	15770099	zf-C2H2	15	+
LT608231.1	16382991	16384911	zf-C2H2	17	-
LT608231.1	16440697	16442965	zf-C2H2	24	-
LT608231.1	16469942	16471199	zf-C2H2	12	-
LT608231.1	16499355	16500867	zf-C2H2	14	-
LT608231.1	16595709	16597059	zf-C2H2	14	+
LT608231.1	18178603	18179578	zf-C2H2	9	+
LT608231.1	18207912	18209415	zf-C2H2	15	+
LT608231.1	18259438	18260251	zf-C2H2	7	+
LT608231.1	18270546	18271944	zf-C2H2	11	-
LT608231.1	18301002	18302082	zf-C2H2	13	-
LT608231.1	37071773	37072829	zf-C2H2	8	+
LT608231.1	92304855	92308854	zf-C2H2	10	-
LT608231.1	118174874	118177082	zf-C2H2	13	-
LT608231.1	118222550	118224017	zf-C2H2	13	+
LT608231.1	118235724	118236786	zf-C2H2	10	+
LT608231.1	118258523	118259789	zf-C2H2	11	+
LT608231.1	119837669	119838836	zf-C2H2	13	+
LT608232.1	1673440	1676047	zf-C2H2	7	+
LT608232.1	1833955	1839454	zf-C2H2	9	+
LT608232.1	27533120	27534320	zf-C2H2	10	+
LT608232.1	31017817	31019989	zf-C2H2	16	+
LT608232.1	52315301	52316411	zf-C2H2	6	-
LT608232.1	92457997	92459536	zf-C2H2	11	+
LT608233.1	9406074	9408072	zf-C2H2	7	+
LT608233.1	39987334	39988498	zf-C2H2	6	-
LT608233.1	47386019	47387666	zf-C2H2	6	-
LT608233.1	73052896	73054546	zf-C2H2	17	-
LT608233.1	75659835	75661257	zf-C2H2	16	+
LT608233.1	75686808	75688224	zf-C2H2	15	+
LT608233.1	75708868	75710452	zf-C2H2	18	+
LT608233.1	75747419	75749366	zf-C2H2	20	+
LT608233.1	75797975	75800111	zf-C2H2	23	+
LT608233.1	75840361	75841786	zf-C2H2	14	+
LT608233.1	75883730	75884393	zf-C2H2	8	+
LT608233.1	75906317	75907895	zf-C2H2	14	-
LT608233.1	76060747	76063323	zf-C2H2	22	+
LT608233.1	76081732	76082137	zf-C2H2	5	-
LT608233.1	120095815	120097981	zf-C2H2	10	+
LT608234.1	14196627	14199612	zf-C2H2	11	+
LT608234.1	14262198	14262603	zf-C2H2	5	+
LT608234.1	51199147	51201094	zf-C2H2	5	+
LT608234.1	70922932	70925110	zf-C2H2	9	+
LT608234.1	102383039	102385196	zf-C2H2	6	-
LT608234.1	107139935	107141234	zf-C2H2	5	+
LT608234.1	110265102	110266797	zf-C2H2	12	+
LT608235.1	10394001	10397457	zf-C2H2	26	-
LT608235.1	20960811	20961888	zf-C2H2	9	+
LT608235.1	20967227	20968268	zf-C2H2	8	-
LT608235.1	21003804	21005514	zf-C2H2	18	+
LT608235.1	77163138	77166678	zf-C2H2	10	-
LT608235.1	79093200	79095048	zf-C2H2	8	+
LT608235.1	80109897	80113152	zf-C2H2	5	-
LT608236.1	39855	41031	zf-C2H2	10	+
LT608236.1	139892	140993	zf-C2H2	7	-
LT608236.1	13755738	13757685	zf-C2H2	5	+
LT608236.1	60603411	60605826	zf-C2H2	7	-
LT608236.1	92552395	92555725	zf-C2H2	9	-
LT608236.1	92619323	92621561	zf-C2H2	25	+
LT608237.1	361529	363488	zf-C2H2	9	+
LT608237.1	1426747	1427980	zf-C2H2	14	+
LT608237.1	41286161	41287169	zf-C2H2	7	-
LT608237.1	61457024	61458158	zf-C2H2	13	+
LT608237.1	61601097	61603426	zf-C2H2	18	-
LT608237.1	61837293	61838439	zf-C2H2	11	-
LT608237.1	61888145	61889411	zf-C2H2	11	+
LT608237.1	61914666	61916235	zf-C2H2	15	-
LT608237.1	61946656	61947676	zf-C2H2	8	-
LT608237.1	61970297	61971698	zf-C2H2	14	-
LT608237.1	64022870	64024427	zf-C2H2	16	+
LT608237.1	64041603	64043133	zf-C2H2	9	+
LT608237.1	64081928	64083113	zf-C2H2	12	+
LT608237.1	70748818	70749793	zf-C2H2	5	+
LT608237.1	74331088	74331919	zf-C2H2	10	+
LT608237.1	76463769	76465203	zf-C2H2	15	-
LT608237.1	76502329	76502845	zf-C2H2	5	-
LT608237.1	79326660	79330128	zf-C2H2	26	-
LT608237.1	80564180	80567735	zf-C2H2	10	-
LT608237.1	86818775	86820569	zf-C2H2	17	-
LT608237.1	97565445	97567191	zf-C2H2	13	+
LT608237.1	99895197	99898059	zf-C2H2	6	+
LT608237.1	100045404	100051056	zf-C2H2	10	+
LT608237.1	101182221	101184042	zf-C2H2	16	+
LT608237.1	102781996	102783103	zf-C2H2	9	+
LT608237.1	113484358	113486197	zf-C2H2	5	+
LT608238.1	41229186	41230262	zf-C2H2	9	+
LT608238.1	44021785	44023558	zf-C2H2	6	-
LT608238.1	44335910	44339324	zf-C2H2	9	-
LT608238.1	46489247	46493009	zf-C2H2	6	-
LT608238.1	68650283	68652068	zf-C2H2	13	+
LT608239.1	35766061	35768596	zf-C2H2	6	+
LT608239.1	61910567	61912316	zf-C2H2	8	-
LT608239.1	69898952	69900476	zf-C2H2	14	+
LT608239.1	70471768	70472830	zf-C2H2	5	-
LT608239.1	70795180	70796842	zf-C2H2	13	-
LT608239.1	70830583	70832482	zf-C2H2	16	+
LT608239.1	70853321	70854761	zf-C2H2	13	-
LT608239.1	91981229	91982066	zf-C2H2	5	-
LT608240.1	25695278	25696808	zf-C2H2	11	-
LT608240.1	33512948	33516212	zf-C2H2	5	-
LT608240.1	97793095	97794550	zf-C2H2	15	-
LT608240.1	99536224	99539428	zf-C2H2	6	-
LT608240.1	103030777	103032575	zf-C2H2	17	+
LT608240.1	117840365	117841220	zf-C2H2	9	+
LT608240.1	122519685	122521671	zf-C2H2	21	-
LT608240.1	130849089	130850010	zf-C2H2	6	+
LT608240.1	130880070	130880937	zf-C2H2	7	+
LT608240.1	130893465	130894554	zf-C2H2	9	-
LT608240.1	131168521	131169937	zf-C2H2	12	+
LT608240.1	131321765	131323370	zf-C2H2	13	-
LT608240.1	131363156	131364983	zf-C2H2	14	+
LT608240.1	135900499	135902446	zf-C2H2	18	-
LT608240.1	135967784	135969644	zf-C2H2	19	+
LT608240.1	135976958	135979697	zf-C2H2	15	-
LT608240.1	136011997	136014082	zf-C2H2	6	-
LT608240.1	137889425	137890502	zf-C2H2	7	-
LT608240.1	137915160	137916318	zf-C2H2	9	+
LT608240.1	137943007	137944423	zf-C2H2	9	+
LT608240.1	137986711	137987599	zf-C2H2	7	+
LT608241.1	119614	121063	zf-C2H2	5	+
LT608241.1	19977739	19979788	zf-C2H2	7	+
LT608241.1	23695522	23696029	zf-C2H2	5	+
LT608241.1	23700684	23702931	zf-C2H2	5	+
LT608241.1	44126842	44129629	zf-C2H2	26	+
LT608241.1	45699677	45701123	zf-C2H2	11	-
LT608241.1	45716245	45717760	zf-C2H2	13	-
LT608241.1	45757007	45758324	zf-C2H2	12	-
LT608241.1	45784309	45785812	zf-C2H2	13	-
LT608241.1	45806712	45808305	zf-C2H2	13	-
LT608241.1	45974386	45976057	zf-C2H2	13	+
LT608241.1	53151560	53152982	zf-C2H2	14	-
LT608241.1	53677750	53679436	zf-C2H2	11	+
LT608241.1	53697768	53699208	zf-C2H2	8	+
LT608241.1	53705855	53707646	zf-C2H2	14	-
LT608241.1	54279574	54280828	zf-C2H2	14	-
LT608241.1	54301557	54302325	zf-C2H2	5	-
LT608241.1	57537608	57539264	zf-C2H2	14	-
LT608241.1	57603637	57604891	zf-C2H2	11	-
LT608241.1	60600136	60600937	zf-C2H2	5	+
LT608241.1	65529740	65531537	zf-C2H2	14	+
LT608241.1	68672770	68673391	zf-C2H2	7	+
LT608241.1	69072401	69075119	zf-C2H2	19	+
LT608241.1	70094444	70096637	zf-C2H2	6	-
LT608242.1	68127977	68131106	zf-C2H2	20	-
LT608242.1	68134186	68135065	zf-C2H2	9	-
LT608242.1	68137767	68138442	zf-C2H2	5	-
LT608242.1	108931607	108934487	zf-C2H2	13	+
LT608242.1	144937453	144939202	zf-C2H2	10	+
LT608243.1	1597898	1601081	zf-C2H2	17	+
LT608243.1	1670566	1672459	zf-C2H2	9	-
LT608243.1	1684599	1685940	zf-C2H2	9	-
LT608243.1	1705205	1708601	zf-C2H2	20	+
LT608243.1	1712276	1713242	zf-C2H2	6	-
LT608243.1	2808870	2809968	zf-C2H2	8	-
LT608243.1	2869298	2869979	zf-C2H2	5	+
LT608243.1	2915503	2916217	zf-C2H2	5	+
LT608243.1	2981010	2982657	zf-C2H2	15	+
LT608243.1	2992600	2994100	zf-C2H2	12	-
LT608243.1	3035793	3036930	zf-C2H2	8	+
LT608243.1	3060330	3061977	zf-C2H2	16	+
LT608243.1	3075554	3077498	zf-C2H2	17	+
LT608243.1	3352340	3353696	zf-C2H2	11	-
LT608243.1	3383935	3388126	zf-C2H2	13	-
LT608243.1	3743771	3744182	zf-C2H2	5	-
LT608243.1	3755083	3756151	zf-C2H2	9	-
LT608243.1	3769321	3770398	zf-C2H2	9	-
LT608243.1	3796754	3798563	zf-C2H2	14	+
LT608243.1	11261811	11263698	zf-C2H2	14	-
LT608243.1	11347176	11349321	zf-C2H2	16	+
LT608243.1	11643622	11645227	zf-C2H2	12	-
LT608243.1	11683475	11685056	zf-C2H2	5	+
LT608243.1	11733273	11734773	zf-C2H2	8	+
LT608243.1	11749206	11750337	zf-C2H2	8	+
LT608243.1	11807944	11809501	zf-C2H2	9	+
LT608243.1	11889529	11890981	zf-C2H2	13	-
LT608243.1	18875297	18876326	zf-C2H2	6	+
LT608243.1	23375670	23377509	zf-C2H2	13	+
LT608243.1	23394210	23396706	zf-C2H2	17	+
LT608243.1	23411221	23413270	zf-C2H2	15	+
LT608243.1	23443922	23445638	zf-C2H2	12	+
LT608243.1	23464059	23466054	zf-C2H2	18	-
LT608243.1	23494648	23496664	zf-C2H2	14	-
LT608243.1	23527167	23529009	zf-C2H2	14	+
LT608243.1	23542130	23543945	zf-C2H2	14	+
LT608243.1	23558379	23559882	zf-C2H2	9	-
LT608243.1	23569599	23570934	zf-C2H2	11	-
LT608243.1	23853335	23854070	zf-C2H2	6	-
LT608243.1	24346811	24349670	zf-C2H2	20	+
LT608243.1	24491707	24493804	zf-C2H2	14	+
LT608243.1	26962846	26964607	zf-C2H2	17	+
LT608243.1	27003730	27005623	zf-C2H2	19	+
LT608243.1	27030547	27032391	zf-C2H2	18	+
LT608243.1	27043267	27044062	zf-C2H2	6	+
LT608243.1	27067422	27069453	zf-C2H2	18	+
LT608243.1	27104264	27105995	zf-C2H2	16	+
LT608243.1	27130467	27132306	zf-C2H2	18	+
LT608243.1	27158514	27160848	zf-C2H2	22	-
LT608243.1	27201914	27204236	zf-C2H2	21	-
LT608243.1	27231006	27232962	zf-C2H2	18	-
LT608243.1	29000224	29001673	zf-C2H2	11	+
LT608243.1	29016543	29017995	zf-C2H2	13	+
LT608243.1	29056652	29058962	zf-C2H2	16	+
LT608243.1	29072971	29074603	zf-C2H2	12	-
LT608243.1	29106416	29108213	zf-C2H2	20	+
LT608243.1	29135181	29137686	zf-C2H2	23	-
LT608243.1	29155752	29157051	zf-C2H2	12	+
LT608243.1	29171292	29173299	zf-C2H2	20	-
LT608243.1	29207035	29208121	zf-C2H2	11	+
LT608243.1	29253717	29255190	zf-C2H2	11	+
LT608243.1	29270656	29272168	zf-C2H2	13	-
LT608243.1	29287857	29289264	zf-C2H2	13	-
LT608243.1	29310395	29311526	zf-C2H2	8	-
LT608243.1	29339903	29341148	zf-C2H2	13	+
LT608243.1	29372276	29373692	zf-C2H2	10	+
LT608243.1	29396311	29397237	zf-C2H2	11	+
LT608243.1	29407382	29408276	zf-C2H2	10	-
LT608243.1	30451626	30452466	zf-C2H2	6	-
LT608243.1	35015032	35017291	zf-C2H2	6	-
LT608243.1	35979983	35983322	zf-C2H2	5	+
LT608243.1	36770144	36772565	zf-C2H2	7	-
LT608243.1	38743171	38744980	zf-C2H2	15	+
LT608243.1	38766185	38767535	zf-C2H2	13	+
LT608243.1	38794493	38797994	zf-C2H2	35	+
LT608243.1	38823427	38825803	zf-C2H2	23	+
LT608243.1	40813104	40814181	zf-C2H2	13	-
LT608243.1	41148653	41149934	zf-C2H2	15	-
LT608243.1	41213080	41215255	zf-C2H2	16	+
LT608243.1	41243503	41245927	zf-C2H2	23	+
LT608243.1	43984897	43986640	zf-C2H2	11	-
LT608243.1	44046754	44047909	zf-C2H2	12	-
LT608243.1	44466096	44466861	zf-C2H2	9	+
LT608243.1	44514439	44515435	zf-C2H2	11	+
LT608243.1	44552068	44554426	zf-C2H2	18	-
LT608243.1	44821113	44823549	zf-C2H2	22	+
LT608243.1	44837948	44839967	zf-C2H2	16	+
LT608243.1	44866181	44867915	zf-C2H2	11	+
LT608243.1	46673889	46676463	zf-C2H2	18	-
LT608243.1	82631330	82632917	zf-C2H2	7	+
LT608243.1	83442266	83443871	zf-C2H2	14	+
LT608243.1	84531849	84533703	zf-C2H2	5	-
LT608243.1	125608820	125609813	zf-C2H2	7	-
LT608243.1	129279667	129282091	zf-C2H2	12	+
LT608243.1	129297710	129298622	zf-C2H2	10	+
LT608243.1	129388266	129389868	zf-C2H2	10	-
LT608243.1	129431255	129432245	zf-C2H2	10	-
LT608243.1	129437284	129438406	zf-C2H2	9	-
LT608243.1	129450328	129451303	zf-C2H2	9	-
LT608243.1	129492295	129493504	zf-C2H2	12	-
LT608243.1	129651658	129654289	zf-C2H2	19	-
LT608243.1	129901103	129902336	zf-C2H2	10	-
LT608243.1	129902695	129903391	zf-C2H2	6	-
LT608243.1	129913717	129919156	zf-C2H2	32	+
LT608243.1	130263225	130264260	zf-C2H2	9	-
LT608243.1	143004096	143006232	zf-C2H2	15	-
LT608244.1	80097963	80102598	zf-C2H2	8	-
LT608244.1	82095741	82096209	zf-C2H2	5	+
LT608244.1	85762139	85763663	zf-C2H2	10	-
LT608244.1	103309863	103311501	zf-C2H2	12	-
LT608244.1	107102437	107104576	zf-C2H2	11	-
LT608244.1	114015645	114016581	zf-C2H2	7	-
LT608244.1	119904679	119905723	zf-C2H2	10	+
LT608244.1	120401093	120402211	zf-C2H2	10	-
LT608244.1	120413027	120414101	zf-C2H2	10	-
LT608244.1	125442898	125444149	zf-C2H2	10	-
LT608244.1	136725431	136726374	zf-C2H2	7	+
LT608244.1	138420925	138422677	zf-C2H2	5	+
LT608244.1	140808537	140810340	zf-C2H2	5	+
LT608244.1	142400655	142401774	zf-C2H2	12	+
LT608244.1	143982037	143982898	zf-C2H2	5	+
LT608244.1	145113702	145114977	zf-C2H2	6	-
LT608244.1	157306755	157308525	zf-C2H2	9	-
LT608244.1	157334416	157336294	zf-C2H2	16	-
LT608244.1	160702230	160704717	zf-C2H2	6	-
LT608244.1	160850784	160851510	zf-C2H2	6	-
LT608244.1	160882283	160883852	zf-C2H2	6	-
LT608244.1	161848692	161851935	zf-C2H2	5	+
LT608244.1	162087031	162088645	zf-C2H2	5	-
LT608244.1	167523870	167524593	zf-C2H2	7	+
LT608244.1	167560323	167561265	zf-C2H2	11	-
LT608245.1	23080638	23082375	zf-C2H2	7	-
LT608245.1	42287797	42289927	zf-C2H2	15	-
LT608245.1	42327470	42328709	zf-C2H2	9	+
LT608245.1	42363950	42364859	zf-C2H2	5	+
LT608245.1	42423820	42424954	zf-C2H2	7	+
LT608245.1	42478145	42479369	zf-C2H2	9	-
LT608245.1	42517918	42519058	zf-C2H2	5	-
LT608245.1	42863987	42865577	zf-C2H2	12	-
LT608245.1	43016253	43017942	zf-C2H2	16	+
LT608245.1	43038761	43040375	zf-C2H2	11	+
LT608245.1	43048465	43049092	zf-C2H2	5	+
LT608245.1	86396476	86397760	zf-C2H2	5	+
LT608245.1	111747274	111748039	zf-C2H2	5	-
LT608245.1	112898643	112903299	zf-C2H2	7	+
LT608245.1	113461336	113463523	zf-C2H2	9	-
LT608245.1	113497963	113499049	zf-C2H2	13	-
LT608245.1	147270823	147271621	zf-C2H2	8	+
LT608245.1	147271819	147273322	zf-C2H2	18	+
LT608246.1	406570	407827	zf-C2H2	6	-
LT608246.1	29329509	29336622	zf-C2H2	17	-
LT608246.1	43438493	43440230	zf-C2H2	16	+
LT608246.1	52350490	52352035	zf-C2H2	13	+
LT608246.1	56247883	56249506	zf-C2H2	13	-
LT608246.1	109724980	109725949	zf-C2H2	7	-
LT608246.1	111453180	111454371	zf-C2H2	10	-
LT608246.1	111661698	111666411	zf-C2H2	14	-
LT608246.1	118370280	118371537	zf-C2H2	10	-
LT608246.1	125958970	125960137	zf-C2H2	12	+
LT608246.1	132818031	132822483	zf-C2H2	8	-
LT608246.1	137667608	137668871	zf-C2H2	14	-
LT608247.1	16576370	16577354	zf-C2H2	8	+
LT608247.1	16598763	16599696	zf-C2H2	7	-
LT608247.1	16656443	16657406	zf-C2H2	7	-
LT608247.1	16686088	16687063	zf-C2H2	8	+
LT608247.1	16718549	16719551	zf-C2H2	10	-
LT608247.1	17123479	17125456	zf-C2H2	19	+
LT608247.1	19194751	19196002	zf-C2H2	10	-
LT608247.1	33278836	33281815	zf-C2H2	7	+
LT608247.1	43729862	43731881	zf-C2H2	18	-
LT608247.1	45053665	45054517	zf-C2H2	6	-
LT608247.1	57586838	57587813	zf-C2H2	11	+
LT608247.1	57614795	57615350	zf-C2H2	7	-
LT608247.1	57656093	57658349	zf-C2H2	10	-
LT608247.1	60585511	60586285	zf-C2H2	8	+
LT608247.1	62355993	62357901	zf-C2H2	22	-
LT608247.1	62379795	62381169	zf-C2H2	16	-
LT608247.1	62406296	62407139	zf-C2H2	10	-
LT608247.1	62444638	62446636	zf-C2H2	21	+
LT608247.1	62565317	62567396	zf-C2H2	23	-
LT608247.1	62596045	62597959	zf-C2H2	21	-
LT608247.1	62615703	62617371	zf-C2H2	19	-
LT608247.1	62651767	62652592	zf-C2H2	8	-
LT608247.1	62676445	62677651	zf-C2H2	11	-
LT608247.1	62692452	62693817	zf-C2H2	9	-
LT608247.1	62715798	62716728	zf-C2H2	8	-
LT608247.1	62736925	62737465	zf-C2H2	6	-
LT608247.1	62753363	62754518	zf-C2H2	12	-
LT608247.1	62782904	62784101	zf-C2H2	12	-
LT608247.1	62800799	62802155	zf-C2H2	15	-
LT608247.1	62826122	62827559	zf-C2H2	16	-
LT608247.1	62851067	62853128	zf-C2H2	24	-
LT608247.1	62890734	62893662	zf-C2H2	32	-
LT608247.1	62919903	62920560	zf-C2H2	7	-
LT608247.1	62929968	62932650	zf-C2H2	31	-
LT608247.1	62964797	62965760	zf-C2H2	11	-
LT608247.1	62981893	62982328	zf-C2H2	5	-
LT608247.1	63005719	63006931	zf-C2H2	14	-
LT608247.1	63019848	63021017	zf-C2H2	11	-
LT608247.1	63051564	63053167	zf-C2H2	16	+
LT608247.1	63096468	63097765	zf-C2H2	13	+
LT608247.1	69029923	69031123	zf-C2H2	13	-
LT608247.1	69066953	69067601	zf-C2H2	7	+
LT608247.1	69091785	69092919	zf-C2H2	12	-
LT608247.1	69279344	69280439	zf-C2H2	13	-
LT608247.1	92867693	92869214	zf-C2H2	7	+
LT608248.1	57540145	57541909	zf-C2H2	21	-
LT608248.1	57575218	57576682	zf-C2H2	17	+
```
