## Supplementary Data 2 for "Transposable elements drive the evolution of metazoan zinc finger genes": Mus_minutoides_znfs.bed

```
CACVCL010015224.1	164638	165439	zf-C2H2	6	+
CACVCL010017818.1	25065	27639	zf-C2H2	6	+
CACVCL010019074.1	36083	36809	zf-C2H2	6	-
CACVCL010019074.1	69009	70446	zf-C2H2	6	-
CACVCL010020082.1	16900	18994	zf-C2H2	18	+
CACVCL010021182.1	57848	58934	zf-C2H2	12	+
CACVCL010021254.1	55310	57239	zf-C2H2	15	+
CACVCL010021584.1	42571	45097	zf-C2H2	28	-
CACVCL010023261.1	8638	9349	zf-C2H2	8	-
CACVCL010023374.1	36	1677	zf-C2H2	18	-
CACVCL010027605.1	26412	27879	zf-C2H2	14	+
CACVCL010027605.1	51080	52388	zf-C2H2	11	-
CACVCL010027605.1	98265	99411	zf-C2H2	11	+
CACVCL010027679.1	62094	63249	zf-C2H2	13	+
CACVCL010027679.1	80740	83101	zf-C2H2	28	-
CACVCL010028879.1	60730	67852	zf-C2H2	17	+
CACVCL010029210.1	16953	19119	zf-C2H2	10	-
CACVCL010029451.1	49571	50588	zf-C2H2	9	+
CACVCL010029702.1	19745	22217	zf-C2H2	6	-
CACVCL010029887.1	7959	8727	zf-C2H2	5	-
CACVCL010030026.1	6680	8579	zf-C2H2	18	-
CACVCL010030198.1	32475	34332	zf-C2H2	11	+
CACVCL010030251.1	15705	18849	zf-C2H2	7	+
CACVCL010030885.1	9344	10313	zf-C2H2	7	-
CACVCL010031294.1	3932	5072	zf-C2H2	15	-
CACVCL010031294.1	11339	13016	zf-C2H2	18	-
CACVCL010032151.1	19126	19681	zf-C2H2	7	-
CACVCL010032272.1	12960	13788	zf-C2H2	7	-
CACVCL010032530.1	8617	10057	zf-C2H2	16	+
CACVCL010033095.1	12	1914	zf-C2H2	20	-
CACVCL010034064.1	21533	23135	zf-C2H2	13	-
CACVCL010034064.1	68018	69833	zf-C2H2	14	+
CACVCL010034454.1	12123	12987	zf-C2H2	9	-
CACVCL010034522.1	19938	21525	zf-C2H2	13	-
CACVCL010034780.1	4085	5954	zf-C2H2	21	+
CACVCL010035026.1	2765	3941	zf-C2H2	12	+
CACVCL010035172.1	0	867	zf-C2H2	8	-
CACVCL010038476.1	617	1754	zf-C2H2	13	-
CACVCL010038959.1	2	590	zf-C2H2	6	-
CACVCL010039860.1	1133	2570	zf-C2H2	17	+
CACVCL010043440.1	2	1073	zf-C2H2	13	+
CACVCL010043827.1	578	1259	zf-C2H2	8	+
CACVCL010045272.1	493	1585	zf-C2H2	13	-
CACVCL010046485.1	1068	2127	zf-C2H2	12	+
CACVCL010046712.1	0	645	zf-C2H2	8	+
CACVCL010048128.1	1612	2878	zf-C2H2	13	+
CACVCL010048132.1	2	605	zf-C2H2	7	-
CACVCL010048356.1	2828	3824	zf-C2H2	12	-
CACVCL010049993.1	187	1060	zf-C2H2	10	+
CACVCL010051609.1	2	1346	zf-C2H2	16	+
CACVCL010052734.1	227	1439	zf-C2H2	13	+
CACVCL010053879.1	1920	3039	zf-C2H2	12	+
CACVCL010055555.1	4539	6219	zf-C2H2	13	+
CACVCL010056601.1	2	938	zf-C2H2	11	+
CACVCL010057216.1	0	801	zf-C2H2	8	-
CACVCL010058991.1	186	1314	zf-C2H2	11	-
CACVCL010060313.1	1	991	zf-C2H2	11	-
CACVCL010060617.1	0	1851	zf-C2H2	20	-
CACVCL010060772.1	846	1401	zf-C2H2	7	-
CACVCL010061951.1	3625	4432	zf-C2H2	10	-
CACVCL010062110.1	1074	2466	zf-C2H2	12	-
CACVCL010064737.1	812	2573	zf-C2H2	20	+
CACVCL010065790.1	2965	3646	zf-C2H2	8	-
CACVCL010067381.1	3550	4878	zf-C2H2	11	-
CACVCL010069233.1	11	497	zf-C2H2	5	-
CACVCL010070008.1	467	1394	zf-C2H2	7	+
CACVCL010070399.1	513	1908	zf-C2H2	15	-
CACVCL010072219.1	214	1054	zf-C2H2	10	-
CACVCL010074174.1	66	1224	zf-C2H2	11	+
CACVCL010074365.1	678	1455	zf-C2H2	9	+
CACVCL010075989.1	2	590	zf-C2H2	6	-
CACVCL010078812.1	172	829	zf-C2H2	6	-
CACVCL010081068.1	0	1254	zf-C2H2	15	+
CACVCL010082382.1	1545	2748	zf-C2H2	14	+
CACVCL010082711.1	1736	3044	zf-C2H2	14	+
CACVCL010083404.1	1	1252	zf-C2H2	15	+
CACVCL010083921.1	1448	3470	zf-C2H2	22	-
CACVCL010084005.1	2753	4265	zf-C2H2	14	+
CACVCL010084745.1	7519	8407	zf-C2H2	10	-
CACVCL010086508.1	1	1015	zf-C2H2	13	+
CACVCL010087004.1	0	1845	zf-C2H2	20	-
CACVCL010087347.1	404	2516	zf-C2H2	23	-
CACVCL010087911.1	688	1609	zf-C2H2	7	+
CACVCL010088462.1	0	645	zf-C2H2	8	+
CACVCL010090983.1	1	577	zf-C2H2	7	-
CACVCL010091369.1	912	1329	zf-C2H2	5	+
LR749486.1	64753	66466	zf-C2H2	19	+
LR749489.1	2759165	2761139	zf-C2H2	19	+
LR749490.1	2905804	2909146	zf-C2H2	5	+
LR749490.1	3689828	3692114	zf-C2H2	7	-
LR749490.1	4469851	4471672	zf-C2H2	16	+
LR749490.1	4501364	4502699	zf-C2H2	15	+
LR749490.1	4537988	4541489	zf-C2H2	35	+
LR749490.1	4564793	4567169	zf-C2H2	24	+
LR749490.1	6165468	6166533	zf-C2H2	13	-
LR749490.1	6266196	6267456	zf-C2H2	15	-
LR749490.1	6351033	6352941	zf-C2H2	22	-
LR749490.1	6479059	6481297	zf-C2H2	16	+
LR749490.1	6508141	6510568	zf-C2H2	23	+
LR749495.1	4618895	4619702	zf-C2H2	9	+
LR749497.1	1013764	1017313	zf-C2H2	10	-
LR749499.1	5007049	5008396	zf-C2H2	12	-
LR749499.1	5053727	5055284	zf-C2H2	14	-
LR749499.1	5070675	5072235	zf-C2H2	17	-
LR749499.1	5094991	5097049	zf-C2H2	19	-
LR749500.1	1532462	1533446	zf-C2H2	6	-
LR749500.1	5442280	5444086	zf-C2H2	12	+
LR749500.1	5459481	5460372	zf-C2H2	10	+
LR749500.1	5552902	5554534	zf-C2H2	10	-
LR749500.1	5581004	5581901	zf-C2H2	7	-
LR749500.1	5590274	5592368	zf-C2H2	9	-
LR749500.1	5599235	5600210	zf-C2H2	9	-
LR749504.1	1381187	1382387	zf-C2H2	13	-
LR749504.1	1417594	1418980	zf-C2H2	16	-
LR749506.1	1499089	1500414	zf-C2H2	11	-
LR749506.1	1670351	1671701	zf-C2H2	12	+
LR749506.1	1712829	1714293	zf-C2H2	13	+
LR749506.1	1730390	1731827	zf-C2H2	11	+
LR749506.1	3564435	3567222	zf-C2H2	26	-
LR749522.1	2893560	2894451	zf-C2H2	7	-
LR749525.1	396079	398137	zf-C2H2	6	+
LR749525.1	429011	431417	zf-C2H2	15	+
LR749525.1	438491	440414	zf-C2H2	19	-
LR749525.1	502908	504855	zf-C2H2	18	+
LR749530.1	2876309	2877893	zf-C2H2	7	+
LR749530.1	2879908	2880914	zf-C2H2	5	+
LR749530.1	3701368	3702880	zf-C2H2	14	+
LR749534.1	24344	25829	zf-C2H2	15	+
LR749534.1	78248	80411	zf-C2H2	24	+
LR749534.1	126457	127255	zf-C2H2	7	+
LR749534.1	168192	169638	zf-C2H2	15	+
LR749534.1	231483	233532	zf-C2H2	22	+
LR749534.1	2931368	2935832	zf-C2H2	8	+
LR749539.1	57206	59039	zf-C2H2	15	+
LR749539.1	83730	84771	zf-C2H2	9	-
LR749539.1	510488	511928	zf-C2H2	9	-
LR749539.1	675853	676761	zf-C2H2	5	-
LR749539.1	948978	953262	zf-C2H2	13	+
LR749539.1	983590	985294	zf-C2H2	11	+
LR749539.1	1330767	1332768	zf-C2H2	15	-
LR749539.1	1348950	1350609	zf-C2H2	15	-
LR749539.1	1369372	1370731	zf-C2H2	12	-
LR749539.1	1406083	1407586	zf-C2H2	12	+
LR749539.1	1418786	1420421	zf-C2H2	15	-
LR749539.1	1489157	1489859	zf-C2H2	5	-
LR749539.1	1529797	1530526	zf-C2H2	5	-
LR749539.1	1593569	1594742	zf-C2H2	8	+
LR749539.1	2281445	2282417	zf-C2H2	6	+
LR749539.1	2285735	2289113	zf-C2H2	20	-
LR749539.1	2308404	2309658	zf-C2H2	9	+
LR749539.1	2322202	2324098	zf-C2H2	9	+
LR749539.1	2387919	2391108	zf-C2H2	17	-
LR749541.1	3555876	3557862	zf-C2H2	22	+
LR749544.1	1673872	1677415	zf-C2H2	10	-
LR749544.1	3204089	3205622	zf-C2H2	17	+
LR749544.1	3211918	3212377	zf-C2H2	5	-
LR749545.1	860886	861903	zf-C2H2	8	-
LR749549.1	3304618	3306412	zf-C2H2	18	+
LR749549.1	3365471	3367001	zf-C2H2	16	+
LR749549.1	3418743	3420150	zf-C2H2	14	+
LR749551.1	1409117	1410254	zf-C2H2	13	+
LR749551.1	3051125	3052637	zf-C2H2	6	-
LR749554.1	1026582	1028004	zf-C2H2	14	-
LR749554.1	1586253	1587690	zf-C2H2	8	+
LR749554.1	1597565	1599362	zf-C2H2	15	-
LR749554.1	2197498	2198758	zf-C2H2	13	-
LR749560.1	757167	759270	zf-C2H2	14	-
LR749560.1	902938	905707	zf-C2H2	20	-
LR749565.1	7802	9386	zf-C2H2	18	-
LR749565.1	25533	26919	zf-C2H2	14	-
LR749565.1	56234	57572	zf-C2H2	15	-
LR749565.1	2694747	2696583	zf-C2H2	19	+
LR749566.1	74549	74987	zf-C2H2	5	-
LR749573.1	1004606	1006562	zf-C2H2	18	+
LR749573.1	1042073	1043501	zf-C2H2	15	+
LR749573.1	1088858	1090694	zf-C2H2	18	-
LR749573.1	1115139	1117083	zf-C2H2	17	-
LR749573.1	1406425	1408255	zf-C2H2	18	-
LR749573.1	1442249	1444319	zf-C2H2	19	-
LR749573.1	1468833	1470597	zf-C2H2	17	-
LR749578.1	2646358	2649793	zf-C2H2	26	-
LR749595.1	881442	883152	zf-C2H2	18	-
LR749595.1	924632	925691	zf-C2H2	8	+
LR749595.1	931058	932135	zf-C2H2	9	-
LR749605.1	173370	174921	zf-C2H2	10	+
LR749605.1	2545191	2546217	zf-C2H2	7	-
LR749605.1	2581029	2582445	zf-C2H2	9	-
LR749605.1	2606942	2608325	zf-C2H2	10	-
LR749605.1	2632942	2634019	zf-C2H2	7	+
LR749612.1	2497894	2498530	zf-C2H2	6	+
LR749621.1	643663	645517	zf-C2H2	20	+
LR749621.1	675866	676949	zf-C2H2	11	+
LR749657.1	93413	94934	zf-C2H2	11	+
LR749657.1	110202	111714	zf-C2H2	14	+
LR749657.1	151863	154008	zf-C2H2	15	+
LR749657.1	169388	170864	zf-C2H2	10	-
LR749657.1	212120	213953	zf-C2H2	20	+
LR749657.1	229794	232503	zf-C2H2	23	-
LR749657.1	250214	251453	zf-C2H2	11	+
LR749657.1	267938	269852	zf-C2H2	19	-
LR749657.1	291576	292575	zf-C2H2	8	+
LR749657.1	340716	342243	zf-C2H2	12	+
LR749657.1	356049	357555	zf-C2H2	13	-
LR749657.1	373772	375179	zf-C2H2	13	-
LR749657.1	395478	396768	zf-C2H2	9	-
LR749657.1	426136	427438	zf-C2H2	13	+
LR749657.1	453978	455394	zf-C2H2	10	+
LR749657.1	468277	469629	zf-C2H2	14	+
LR749657.1	478011	478905	zf-C2H2	10	-
LR749657.1	494102	495258	zf-C2H2	8	+
LR749665.1	911986	913354	zf-C2H2	5	+
LR749668.1	757505	759248	zf-C2H2	8	+
LR749685.1	178031	180080	zf-C2H2	7	-
LR749689.1	38427	40050	zf-C2H2	17	-
LR749689.1	117588	118818	zf-C2H2	14	-
LR749690.1	1748548	1749034	zf-C2H2	5	+
LR749690.1	1778800	1781779	zf-C2H2	7	+
LR749697.1	1640048	1642343	zf-C2H2	6	-
LR749711.1	1039795	1040356	zf-C2H2	6	-
LR749713.1	1574294	1576241	zf-C2H2	5	+
LR749720.1	1512668	1515326	zf-C2H2	18	+
LR749720.1	1530694	1533478	zf-C2H2	22	-
LR749720.1	1582546	1585783	zf-C2H2	26	+
LR749720.1	1616448	1617315	zf-C2H2	10	+
LR749720.1	1658313	1660629	zf-C2H2	15	+
LR749720.1	1660797	1661205	zf-C2H2	5	+
LR749720.1	1755660	1758411	zf-C2H2	19	+
LR749725.1	1691376	1693515	zf-C2H2	11	-
LR749738.1	558880	559747	zf-C2H2	5	+
LR749738.1	1865801	1867076	zf-C2H2	6	-
LR749753.1	1098746	1100356	zf-C2H2	15	+
LR749753.1	1162354	1163521	zf-C2H2	14	+
LR749753.1	1236036	1236828	zf-C2H2	8	+
LR749754.1	777992	779540	zf-C2H2	7	+
LR749756.1	411930	413400	zf-C2H2	12	-
LR749760.1	260631	264474	zf-C2H2	10	-
LR749765.1	371524	373060	zf-C2H2	13	+
LR749788.1	124961	127409	zf-C2H2	7	-
LR749813.1	1025006	1026827	zf-C2H2	16	-
LR749814.1	1185346	1186762	zf-C2H2	12	-
LR749814.1	1476514	1477591	zf-C2H2	9	+
LR749814.1	1490684	1491551	zf-C2H2	7	-
LR749814.1	1515055	1515976	zf-C2H2	6	-
LR749820.1	1218970	1219477	zf-C2H2	5	+
LR749854.1	616393	618151	zf-C2H2	11	+
LR749865.1	900313	901402	zf-C2H2	5	+
LR749888.1	60718	62593	zf-C2H2	5	-
LR749890.1	108828	112086	zf-C2H2	5	+
LR749890.1	1217488	1219318	zf-C2H2	8	-
LR749915.1	1255189	1257373	zf-C2H2	19	+
LR749949.1	643247	645014	zf-C2H2	17	-
LR749949.1	791474	793112	zf-C2H2	14	-
LR749949.1	845576	847694	zf-C2H2	19	-
LR749949.1	916168	917298	zf-C2H2	10	-
LR749949.1	970738	972604	zf-C2H2	17	-
LR749949.1	1020889	1022029	zf-C2H2	9	-
LR749949.1	1080798	1082105	zf-C2H2	12	-
LR749949.1	1167583	1169629	zf-C2H2	20	+
LR749949.1	1221765	1222788	zf-C2H2	9	+
LR749969.1	23098	24331	zf-C2H2	14	-
LR749969.1	1069598	1071530	zf-C2H2	9	-
LR749976.1	19084	20758	zf-C2H2	14	-
LR749976.1	72001	73255	zf-C2H2	11	-
LR749985.1	762512	765746	zf-C2H2	5	-
LR749988.1	341392	342244	zf-C2H2	7	+
LR749992.1	7187	8435	zf-C2H2	13	+
LR749992.1	23494	24694	zf-C2H2	12	+
LR749992.1	31946	34025	zf-C2H2	23	-
LR749992.1	56063	57896	zf-C2H2	20	-
LR749992.1	78610	80194	zf-C2H2	18	-
LR749992.1	107967	108732	zf-C2H2	8	-
LR749992.1	140835	142899	zf-C2H2	22	-
LR749992.1	191436	192279	zf-C2H2	10	+
LR749992.1	223020	224415	zf-C2H2	16	+
LR749992.1	251758	253753	zf-C2H2	22	+
LR749992.1	438202	438816	zf-C2H2	7	-
LR749992.1	462368	462824	zf-C2H2	6	+
LR749992.1	531169	532729	zf-C2H2	6	-
LR749992.1	586246	587905	zf-C2H2	13	+
LR749992.1	867632	869663	zf-C2H2	16	-
LR749992.1	950492	952415	zf-C2H2	13	+
LR750019.1	1101763	1103905	zf-C2H2	9	+
LR750022.1	180165	181722	zf-C2H2	5	-
LR750032.1	20044	21637	zf-C2H2	10	+
LR750035.1	313233	315033	zf-C2H2	17	+
LR750053.1	120809	121436	zf-C2H2	5	-
LR750053.1	129989	131603	zf-C2H2	11	-
LR750053.1	150373	152131	zf-C2H2	16	-
LR750053.1	300896	302504	zf-C2H2	12	+
LR750053.1	718648	719788	zf-C2H2	5	+
LR750053.1	762041	763271	zf-C2H2	9	+
LR750053.1	819632	820778	zf-C2H2	7	-
LR750053.1	933164	934025	zf-C2H2	5	-
LR750053.1	969823	971017	zf-C2H2	9	-
LR750053.1	1010151	1012266	zf-C2H2	18	+
LR750059.1	167709	169875	zf-C2H2	13	-
LR750059.1	199965	201432	zf-C2H2	13	+
LR750059.1	213441	214461	zf-C2H2	10	+
LR750059.1	237146	238418	zf-C2H2	11	+
LR750105.1	883352	886616	zf-C2H2	5	+
LR750115.1	496306	497824	zf-C2H2	13	+
LR750121.1	93325	95245	zf-C2H2	16	-
LR750121.1	152038	154309	zf-C2H2	24	-
LR750121.1	183869	185153	zf-C2H2	12	-
LR750121.1	220234	221662	zf-C2H2	14	-
LR750121.1	329172	330540	zf-C2H2	14	+
LR750153.1	70657	72805	zf-C2H2	6	+
LR750160.1	485234	486977	zf-C2H2	5	+
LR750165.1	304929	305571	zf-C2H2	7	+
LR750165.1	477620	479363	zf-C2H2	16	+
LR750178.1	155728	158557	zf-C2H2	6	+
LR750178.1	306049	311758	zf-C2H2	10	+
LR750199.1	187139	188855	zf-C2H2	15	-
LR750199.1	210973	212470	zf-C2H2	15	-
LR750199.1	229597	231436	zf-C2H2	16	-
LR750199.1	264810	266340	zf-C2H2	13	-
LR750199.1	365933	367367	zf-C2H2	13	+
LR750199.1	393044	394388	zf-C2H2	10	+
LR750199.1	409146	410739	zf-C2H2	13	-
LR750199.1	507377	508562	zf-C2H2	11	+
LR750199.1	576177	577428	zf-C2H2	14	+
LR750199.1	682384	683683	zf-C2H2	9	+
LR750199.1	711891	713619	zf-C2H2	14	-
LR750199.1	746104	747544	zf-C2H2	11	-
LR750224.1	705531	708337	zf-C2H2	9	-
LR750248.1	568422	569594	zf-C2H2	14	+
LR750248.1	602944	603991	zf-C2H2	8	+
LR750256.1	8434	10366	zf-C2H2	22	-
LR750321.1	431587	433039	zf-C2H2	13	+
LR750321.1	513963	515652	zf-C2H2	9	-
LR750321.1	577644	578736	zf-C2H2	8	-
LR750321.1	594578	596090	zf-C2H2	7	-
LR750330.1	93376	94258	zf-C2H2	6	-
LR750342.1	559240	559981	zf-C2H2	7	-
LR750367.1	276663	280086	zf-C2H2	9	-
LR750372.1	270922	271876	zf-C2H2	5	-
LR750412.1	438125	439355	zf-C2H2	10	-
LR750435.1	407615	408866	zf-C2H2	10	+
LR750443.1	438479	439208	zf-C2H2	5	+
LR750474.1	438255	439122	zf-C2H2	7	-
LR750474.1	464918	466442	zf-C2H2	14	-
LR750530.1	101300	102575	zf-C2H2	10	+
LR750570.1	370740	371478	zf-C2H2	9	+
LR750627.1	102217	106930	zf-C2H2	14	-
LR750627.1	290726	291740	zf-C2H2	12	+
LR750627.1	337837	339040	zf-C2H2	8	+
LR750627.1	355397	356747	zf-C2H2	14	-
LR750712.1	87029	87473	zf-C2H2	5	-
LR750712.1	87611	89357	zf-C2H2	20	-
LR750712.1	134769	136341	zf-C2H2	18	-
LR750712.1	219530	220559	zf-C2H2	12	-
LR750712.1	297086	298412	zf-C2H2	15	-
LR750712.1	317807	318923	zf-C2H2	14	-
LR750901.1	95749	97051	zf-C2H2	13	-
LR750901.1	181161	182907	zf-C2H2	17	-
LR750901.1	251226	252222	zf-C2H2	7	+
LR750953.1	203650	204538	zf-C2H2	6	+
LR750953.1	226029	226962	zf-C2H2	7	-
LR751018.1	116082	117819	zf-C2H2	16	-
LR751138.1	100022	102587	zf-C2H2	30	-
LR751138.1	125843	127115	zf-C2H2	14	-
LR751179.1	2485	4102	zf-C2H2	13	-
LR751283.1	26752	27217	zf-C2H2	6	-
LR751283.1	59815	61369	zf-C2H2	18	-
LR751291.1	116996	117833	zf-C2H2	5	+
LR751315.1	56266	57482	zf-C2H2	6	+
LR751382.1	135919	137758	zf-C2H2	5	-
LR751409.1	10243	12085	zf-C2H2	19	+
LR751409.1	43593	45672	zf-C2H2	23	+
LR751409.1	135559	136981	zf-C2H2	14	+
LR751409.1	170048	172496	zf-C2H2	25	+
LR751497.1	79987	82747	zf-C2H2	21	-
LR751497.1	127692	130945	zf-C2H2	28	-
LR751497.1	160223	161813	zf-C2H2	9	-
LR751652.1	144240	145485	zf-C2H2	13	+
LR751734.1	50475	51654	zf-C2H2	13	+
LR751734.1	88473	89733	zf-C2H2	13	+
LR751743.1	119639	121151	zf-C2H2	11	-
LR751830.1	15079	16993	zf-C2H2	20	+
LR751830.1	55227	56484	zf-C2H2	15	+
LR751830.1	114972	116203	zf-C2H2	13	+
LR751885.1	87187	88171	zf-C2H2	10	+
LR751885.1	120199	121504	zf-C2H2	11	-
LR751895.1	9682	10267	zf-C2H2	5	+
LR751895.1	39034	39469	zf-C2H2	5	-
LR751895.1	98379	101691	zf-C2H2	14	-
LR751911.1	2095	3103	zf-C2H2	12	-
LR751911.1	30429	32043	zf-C2H2	13	-
LR751935.1	2477	3869	zf-C2H2	12	-
LR751935.1	30119	31634	zf-C2H2	15	+
LR752006.1	27321	29298	zf-C2H2	19	+
LR752047.1	91242	92934	zf-C2H2	10	+
LR752142.1	24194	25364	zf-C2H2	11	+
LR752142.1	91917	93261	zf-C2H2	13	-
LR752228.1	10412	11726	zf-C2H2	15	+
LR752228.1	48743	50408	zf-C2H2	19	+
LR752234.1	1	676	zf-C2H2	8	-
LR752234.1	81815	83039	zf-C2H2	14	+
LR752264.1	80340	80871	zf-C2H2	6	-
LR752264.1	81108	82008	zf-C2H2	7	-
LR752334.1	11497	12637	zf-C2H2	13	-
LR752334.1	39250	40648	zf-C2H2	16	-
LR752526.1	52645	55471	zf-C2H2	6	+
LR752745.1	33381	34368	zf-C2H2	10	-
LR752875.1	27167	28741	zf-C2H2	16	+
LR752885.1	50692	51463	zf-C2H2	10	-
LR752888.1	94	2032	zf-C2H2	21	+
LR752888.1	42499	44713	zf-C2H2	24	-
LR752989.1	6176	8552	zf-C2H2	25	-
LR753029.1	33971	40274	zf-C2H2	19	-
LR753062.1	6181	8140	zf-C2H2	19	+
LR753144.1	12798	14982	zf-C2H2	25	+
LR753197.1	7337	8198	zf-C2H2	9	-
LR753284.1	4622	6302	zf-C2H2	18	-
LR753305.1	3377086	3378397	zf-C2H2	5	-
LR753310.1	903633	905631	zf-C2H2	6	+
LR753314.1	1500104	1505606	zf-C2H2	9	-
LR753314.1	1685399	1688006	zf-C2H2	7	-
LR753316.1	1358472	1358907	zf-C2H2	6	-
LR753319.1	6108	7263	zf-C2H2	12	-
LR753319.1	24700	26125	zf-C2H2	15	-
LR753319.1	49481	50918	zf-C2H2	16	-
LR753319.1	73485	75972	zf-C2H2	28	-
LR753319.1	106683	109611	zf-C2H2	32	-
LR753319.1	154955	156041	zf-C2H2	12	-
LR753319.1	169504	169912	zf-C2H2	5	-
LR753319.1	183415	184627	zf-C2H2	14	-
LR753319.1	231263	233993	zf-C2H2	31	+
LR753319.1	265328	266094	zf-C2H2	9	+
LR753335.1	1786203	1787883	zf-C2H2	13	+
LR753336.1	1589044	1589584	zf-C2H2	7	+
LR753336.1	1608431	1609766	zf-C2H2	12	+
LR753336.1	1618459	1619977	zf-C2H2	8	+
LR753336.1	1649713	1651534	zf-C2H2	14	-
LR753336.1	1664201	1666043	zf-C2H2	15	-
LR753336.1	1687119	1688907	zf-C2H2	14	+
LR753336.1	1718354	1720445	zf-C2H2	19	+
LR753336.1	1737087	1738719	zf-C2H2	12	-
LR753336.1	1768294	1770286	zf-C2H2	16	-
LR753336.1	1778309	1780751	zf-C2H2	16	-
LR753336.1	1798022	1799780	zf-C2H2	12	-
LR753343.1	904804	906013	zf-C2H2	12	-
LR753346.1	237026	238226	zf-C2H2	10	-
LR753360.1	55000	56398	zf-C2H2	16	-
LR753365.1	409332	410589	zf-C2H2	6	+
LR753370.1	1088731	1089721	zf-C2H2	7	-
LR753371.1	595067	596351	zf-C2H2	13	+
LR753375.1	24753	26052	zf-C2H2	5	-
LR753388.1	95815	97951	zf-C2H2	14	-
LR753409.1	476450	477260	zf-C2H2	5	+
LR753433.1	21223	22426	zf-C2H2	14	-
LR753442.1	280666	286312	zf-C2H2	31	-
LR753442.1	296674	297442	zf-C2H2	6	+
LR753442.1	297739	298972	zf-C2H2	10	+
LR753444.1	256075	256795	zf-C2H2	6	-
LR753456.1	414124	417454	zf-C2H2	9	-
LR753456.1	475393	478216	zf-C2H2	32	+
LR753459.1	131420	132482	zf-C2H2	5	-
LR753459.1	455614	457297	zf-C2H2	13	-
LR753466.1	11320	14251	zf-C2H2	20	-
LR753466.1	17682	18558	zf-C2H2	9	-
LR753466.1	21281	21989	zf-C2H2	6	-
LR753472.1	297568	298642	zf-C2H2	10	+
LR753472.1	310816	311587	zf-C2H2	5	+
LR753476.1	375949	377245	zf-C2H2	15	-
LR753484.1	9114	9798	zf-C2H2	7	+
LR753485.1	121799	122561	zf-C2H2	6	+
LR753491.1	59273	59972	zf-C2H2	7	+
LR753507.1	1300	3181	zf-C2H2	19	-
LR753507.1	28615	30511	zf-C2H2	19	-
LR753507.1	51797	52414	zf-C2H2	8	-
LR753507.1	75031	77065	zf-C2H2	21	-
LR753507.1	117256	118501	zf-C2H2	12	-
LR753507.1	144308	144863	zf-C2H2	6	-
LR753507.1	145047	146599	zf-C2H2	19	-
LR753507.1	183030	184815	zf-C2H2	17	-
LR753507.1	218353	220298	zf-C2H2	20	-
LR753507.1	252260	252806	zf-C2H2	6	-
LR753507.1	276594	278292	zf-C2H2	16	-
LR753543.1	28438	28948	zf-C2H2	6	+
LR753543.1	84484	85321	zf-C2H2	7	+
LR753543.1	90165	91524	zf-C2H2	11	-
LR753543.1	119193	120306	zf-C2H2	13	-
LR753582.1	214119	215139	zf-C2H2	13	+
LR753705.1	125369	126275	zf-C2H2	7	-
LR753763.1	30204	31941	zf-C2H2	7	-
LR753833.1	96020	98651	zf-C2H2	19	-
LR753880.1	5430	7083	zf-C2H2	19	-
LR753911.1	94227	95979	zf-C2H2	20	-
LR753965.1	11059	12283	zf-C2H2	10	-
LR753965.1	87774	90072	zf-C2H2	22	-
LR753974.1	82332	83124	zf-C2H2	8	+
LR753994.1	11538	12864	zf-C2H2	12	-
LR754000.1	89817	91449	zf-C2H2	10	-
LR754024.1	67866	70635	zf-C2H2	10	-
LR754037.1	11323	12155	zf-C2H2	9	-
LR754037.1	14082	17427	zf-C2H2	6	-
LR754056.1	17618	18590	zf-C2H2	9	-
LR754056.1	34962	36054	zf-C2H2	9	-
LR754088.1	13015	14224	zf-C2H2	12	-
LR754101.1	31704	32805	zf-C2H2	12	+
LR754101.1	40675	43555	zf-C2H2	21	+
LR754137.1	43466	46064	zf-C2H2	17	+
LR754157.1	51246	52440	zf-C2H2	11	+
LR754260.1	31332	33039	zf-C2H2	13	-
LR754418.1	58110	59238	zf-C2H2	9	+
LR754423.1	35015	37664	zf-C2H2	27	+
LR754442.1	41631	43752	zf-C2H2	22	-
LR754448.1	14105	14591	zf-C2H2	6	-
LR754584.1	43858	45304	zf-C2H2	18	+
LR754617.1	15660	17166	zf-C2H2	15	+
LR754617.1	38557	39556	zf-C2H2	8	+
LR754658.1	25221	26373	zf-C2H2	12	-
LR754662.1	13471	14563	zf-C2H2	9	+
LR754692.1	1851	3318	zf-C2H2	13	+
LR754692.1	18473	20318	zf-C2H2	18	-
LR754697.1	11085	11766	zf-C2H2	7	+
LR754697.1	11925	12561	zf-C2H2	7	+
LR754792.1	14467	16768	zf-C2H2	12	-
LR754798.1	17466	19572	zf-C2H2	23	+
LR754896.1	6626	8390	zf-C2H2	19	-
LR754919.1	2228	6304	zf-C2H2	22	+
LR755020.1	857	2828	zf-C2H2	21	+
LR755050.1	3649	7960	zf-C2H2	8	-
LR755057.1	7943	8501	zf-C2H2	7	+
LR755119.1	8260	9850	zf-C2H2	15	-
LR755135.1	1513230	1514754	zf-C2H2	10	+
LR755140.1	525943	526930	zf-C2H2	6	+
LR755214.1	61372	62929	zf-C2H2	17	+
LR755214.1	80505	82047	zf-C2H2	17	+
LR755237.1	4984	5683	zf-C2H2	7	+
LR755252.1	26206	27136	zf-C2H2	9	-
LR755252.1	45666	46461	zf-C2H2	9	-
LR755252.1	78550	80826	zf-C2H2	25	-
LR755262.1	19729	21268	zf-C2H2	13	-
LR755262.1	54034	55714	zf-C2H2	15	-
LR755274.1	19514	20684	zf-C2H2	13	+
LR755299.1	41185	42973	zf-C2H2	15	+
LR755335.1	13627	15076	zf-C2H2	18	-
LR755346.1	10075	11191	zf-C2H2	11	-
LR755357.1	14016	15384	zf-C2H2	14	+
LR755371.1	8414	9980	zf-C2H2	18	-
LR755408.1	6179	6887	zf-C2H2	8	+
LR755672.1	323	2057	zf-C2H2	18	-
LR755745.1	3448	4843	zf-C2H2	13	+
LR755798.1	6289	7276	zf-C2H2	11	+
LR755902.1	1	1579	zf-C2H2	17	-
LR756224.1	2198	4106	zf-C2H2	22	-
LR756286.1	206	1529	zf-C2H2	16	-
LR756408.1	26648	29003	zf-C2H2	19	-
LR756408.1	299906	302348	zf-C2H2	22	+
LR756408.1	317905	319891	zf-C2H2	16	+
LR756408.1	1689675	1692342	zf-C2H2	19	-
LR756410.1	329845	333313	zf-C2H2	26	-
LR756412.1	773348	775538	zf-C2H2	6	-
LR756420.1	4592402	4594076	zf-C2H2	14	-
LR756420.1	4626442	4627909	zf-C2H2	8	+
LR756420.1	4651981	4652641	zf-C2H2	5	+
LR756420.1	4889007	4890189	zf-C2H2	10	+
LR756420.1	4977647	4978748	zf-C2H2	7	-
LR756421.1	3516958	3519121	zf-C2H2	18	+
LR756429.1	926714	928946	zf-C2H2	5	-
LR756439.1	182006	183776	zf-C2H2	18	-
```
