## Supplementary Data 2 for "Transposable elements drive the evolution of metazoan zinc finger genes": Mus_musculus_olfactory_receptor.bed

```
CM001000.3	102622261	102623260	7tm_4	1	-
CM001000.3	103605609	103606644	7tm_4	1	+
CM001000.3	102804001	102804979	7tm_4	1	-
CM001000.3	102868917	102869859	7tm_4	1	+
CM001000.3	102633430	102634381	7tm_4	1	-
CM001000.3	102958908	102959865	7tm_4	1	+
CM001000.3	104609001	104610108	7tm_4	1	-
CM001000.3	103032271	103033228	7tm_4	1	-
CM001000.3	102307993	102308974	7tm_4	1	+
CM001000.3	104705313	104706390	7tm_4	1	+
CM001000.3	103707865	103708867	7tm_4	1	-
CM001000.3	103595696	103596710	7tm_4	1	+
CM001000.3	103717294	103718263	7tm_4	1	-
CM001000.3	104624251	104625232	7tm_4	1	-
CM001000.3	104673234	104674200	7tm_4	1	-
CM001000.3	103670581	103671553	7tm_4	1	-
CM001000.3	103688974	103689940	7tm_4	1	+
CM001000.3	103660959	103661931	7tm_4	1	-
CM001000.3	103141126	103142146	7tm_4	1	-
CM001000.3	103698617	103699679	7tm_4	1	-
CM001000.3	102402192	102403140	7tm_4	1	-
CM001000.3	102576788	102577790	7tm_4	1	+
CM001000.3	102792676	102793735	7tm_4	1	+
CM001000.3	102358407	102359418	7tm_4	1	+
CM001000.3	102423651	102424674	7tm_4	1	+
CM001000.3	102253460	102254513	7tm_4	1	+
CM001000.3	102372741	102373716	7tm_4	1	-
CM001000.3	103628340	103629345	7tm_4	1	+
CM001000.3	103652423	103653428	7tm_4	1	+
CM001000.3	102362664	102363684	7tm_4	1	-
CM001000.3	104718663	104719614	7tm_4	1	+
CM001000.3	102536416	102537379	7tm_4	1	-
CM001000.3	103213533	103214523	7tm_4	1	-
CM001000.3	103260619	103261606	7tm_4	1	-
CM001000.3	103319312	103320299	7tm_4	1	-
CM001000.3	103403833	103404808	7tm_4	1	-
CM001000.3	104684403	104685357	7tm_4	1	+
CM001000.3	103436522	103437524	7tm_4	1	-
CM001000.3	102452671	102453634	7tm_4	1	+
CM001000.3	104985955	104987026	7tm_4	1	-
CM001000.3	102347413	102348412	7tm_4	1	+
CM001000.3	102734708	102735683	7tm_4	1	+
CM001000.3	102614281	102615244	7tm_4	1	+
CM001000.3	104645173	104646136	7tm_4	1	-
CM001000.3	104228821	104229805	7tm_4	1	+
CM001000.3	103187470	103188505	7tm_4	1	-
CM001000.3	103828665	103829631	7tm_4	1	-
CM001000.3	103166620	103167655	7tm_4	1	-
CM001000.3	102835548	102836745	7tm_4	2	+
CM001000.3	103838476	103839484	7tm_4	1	-
CM001000.3	102690669	102691644	7tm_4	1	+
CM001000.3	102526271	102527267	7tm_4	1	+
CM001000.3	104978452	104979472	7tm_4	1	-
CM001000.3	103733340	103734363	7tm_4	1	-
CM001000.3	103755403	103756423	7tm_4	1	+
CM001000.3	103577995	103578988	7tm_4	1	+
CM001000.3	102549557	102550511	7tm_4	1	+
CM001000.3	103100503	103101502	7tm_4	1	+
CM001000.3	102603873	102604827	7tm_4	1	-
CM001000.3	102391248	102392298	7tm_4	1	-
CM001000.3	103246458	103247478	7tm_4	1	+
CM001000.3	103331833	103332889	7tm_4	1	+
CM001000.3	103233140	103234184	7tm_4	1	+
CM001000.3	102263216	102264218	7tm_4	1	-
CM001000.3	102771038	102772076	7tm_4	1	-
CM001000.3	102289337	102290405	7tm_4	1	+
CM001000.3	104829570	104830584	7tm_4	1	-
CM001000.3	104293608	104294658	7tm_4	1	-
CM001000.3	103155206	103156265	7tm_4	1	-
CM001000.3	103530515	103531508	7tm_4	1	-
CM001000.3	103381128	103382082	7tm_4	1	+
CM001000.3	103555578	103556592	7tm_4	1	+
CM001000.3	103542019	103543033	7tm_4	1	-
CM001000.3	102861059	102862049	7tm_4	1	+
CM001000.3	102203480	102204440	7tm_4	1	+
CM001000.3	102505530	102506502	7tm_4	1	-
CM001000.3	104529888	104530863	7tm_4	1	+
CM001000.3	102590891	102591800	7tm_4	1	-
CM001000.3	103365796	103366750	7tm_4	1	+
CM001000.3	103309504	103310524	7tm_4	1	-
CM001000.3	102821900	102822887	7tm_4	1	-
CM001000.3	104266854	104267850	7tm_4	1	+
CM001000.3	102237003	102238158	7tm_4	1	-
CM001000.3	104541879	104542857	7tm_4	1	-
CM001000.3	104587713	104588685	7tm_4	1	+
CM001000.3	103252859	103253822	7tm_4	1	+
CM001000.3	102746943	102747903	7tm_4	1	+
CM001000.3	102183940	102184888	7tm_4	1	+
CM001000.3	103586549	103587539	7tm_4	1	+
CM001000.3	103091386	103092385	7tm_4	1	-
CM001000.3	104213426	104214383	7tm_4	1	+
CM001000.3	103209670	103210624	7tm_4	1	+
CM001000.3	104236961	104237984	7tm_4	1	+
CM001000.3	102191126	102192086	7tm_4	1	+
CM001000.3	104574015	104574993	7tm_4	1	-
CM001000.3	104202079	104203066	7tm_4	1	+
CM001000.3	104565523	104566525	7tm_4	1	-
CM001000.3	103389503	103390508	7tm_4	1	-
CM001000.3	102700500	102701463	7tm_4	1	+
CM001000.3	103109432	103110419	7tm_4	1	-
CM001000.3	103416654	103417659	7tm_4	1	-
CM001000.3	103007457	103008456	7tm_4	1	-
CM001000.3	103426605	103427601	7tm_4	1	-
CM001000.3	108143652	108144702	7tm_4	1	+
CM001000.3	102227676	102228651	7tm_4	1	+
CM001000.3	103119163	103120195	7tm_4	1	+
CM001000.3	103288394	103289396	7tm_4	1	-
CM001000.3	104319868	104320876	7tm_4	1	+
CM001000.3	104382651	104383680	7tm_4	1	-
CM001004.3	108577902	108578775	7tm_4	1	-
CM001000.3	102995191	102996148	7tm_4	1	-
CM001000.3	103200951	103201944	7tm_4	1	+
CM001000.3	104245462	104246407	7tm_4	1	-
CM001000.3	102987163	102988207	7tm_4	1	+
CM001000.3	102597598	102598711	7tm_4	2	+
CM001000.3	104852597	104853674	7tm_4	1	-
CM001000.3	105017480	105018521	7tm_4	1	+
CM001000.3	102969598	102970564	7tm_4	1	+
CM001000.3	102977685	102978651	7tm_4	1	+
CM001000.3	102783882	102784527	7tm_4	1	+
CM001000.3	102558078	102559047	7tm_4	1	-
CM001000.3	102319122	102320100	7tm_4	1	+
CM001000.3	103638311	103639007	7tm_4	1	-
CM001000.3	103278149	103278875	7tm_4	1	-
CM001000.3	102662983	102663715	7tm_4	1	-
CM001000.3	104937196	104938264	7tm_4	1	+
CM001000.3	104337118	104338180	7tm_4	1	+
CM001000.3	104924687	104925665	7tm_4	1	+
CM001000.3	104734918	104735869	7tm_4	1	+
CM001000.3	104805951	104807088	7tm_4	2	-
CM001000.3	104792559	104793540	7tm_4	1	-
CM001000.3	104284783	104285839	7tm_4	1	+
CM001000.3	104963194	104964172	7tm_4	1	+
CM001000.3	104770659	104771610	7tm_4	1	+
CM001000.3	102143032	102144103	7tm_4	1	-
CM001000.3	102133323	102134445	7tm_4	1	-
CM001000.3	108164046	108165099	7tm_4	1	-
CM001000.3	102126067	102127120	7tm_4	1	-
CM001000.3	103855196	103855931	7tm_4	1	+
CM001000.3	104352769	104353807	7tm_4	1	+
CM001000.3	102884815	102885559	7tm_4	1	+
CM000994.3	173916604	173917543	7tm_4	1	+
CM000994.3	173896781	173897816	7tm_4	1	+
CM001002.3	18665990	18666974	7tm_4	1	-
CM000999.3	42904049	42905090	7tm_4	1	+
CM001000.3	104655522	104656068	7tm_4	1	-
CM000999.3	43212510	43213506	7tm_4	1	+
CM000999.3	43193815	43194811	7tm_4	1	+
CM001000.3	99416253	99417333	7tm_4	1	+
CM000999.3	43130219	43131170	7tm_4	1	+
CM000994.3	173964260	173965256	7tm_4	1	+
CM000999.3	42873248	42874316	7tm_4	1	+
CM000999.3	42932412	42933363	7tm_4	1	+
CM000995.3	36796902	36797910	7tm_4	1	+
CM000995.3	36739936	36740995	7tm_4	1	+
CM001004.3	73244574	73245522	7tm_4	1	+
CM000999.3	42888434	42889388	7tm_4	1	+
CM000999.3	43178549	43179518	7tm_4	1	+
CM000995.3	37109460	37110429	7tm_4	1	+
CM000994.3	173944659	173945661	7tm_4	1	-
CM000999.3	43092656	43093607	7tm_4	1	+
CM001000.3	102466811	102467312	7tm_4	1	-
CM001001.3	72863219	72864350	7tm_4	1	+
CM001010.3	38011505	38012525	7tm_4	1	+
CM000999.3	43143894	43144923	7tm_4	1	+
CM001004.3	73677681	73678698	7tm_4	1	+
CM001004.3	73493284	73494343	7tm_4	1	+
CM000995.3	36702163	36703276	7tm_4	1	-
CM001004.3	74086291	74087269	7tm_4	1	+
CM000997.3	43770052	43771024	7tm_4	1	-
CM001004.3	74097101	74098058	7tm_4	1	-
CM001000.3	108312543	108313539	7tm_4	1	+
CM001004.3	74179419	74180442	7tm_4	1	+
CM001010.3	38036814	38037879	7tm_4	2	+
CM001004.3	50938866	50939874	7tm_4	1	+
CM000997.3	43854274	43855267	7tm_4	1	+
CM001000.3	108479812	108480832	7tm_4	1	-
CM001003.3	78682787	78683846	7tm_4	1	-
CM001000.3	106570607	106571615	7tm_4	1	-
CM000995.3	86001217	86002165	7tm_4	1	-
CM000999.3	43150885	43151851	7tm_4	1	+
CM001004.3	73855342	73856380	7tm_4	1	+
CM001004.3	73831070	73832048	7tm_4	1	+
CM001009.3	3410255	3411200	7tm_4	1	+
CM001010.3	38082494	38083508	7tm_4	1	+
CM001000.3	106490393	106491407	7tm_4	1	-
CM001000.3	106513352	106514327	7tm_4	1	+
CM001004.3	73265576	73266527	7tm_4	1	+
CM001010.3	37590394	37591324	7tm_4	1	-
CM000997.3	43820405	43821410	7tm_4	1	-
CM000995.3	36369201	36370188	7tm_4	1	-
CM001002.3	19448309	19449230	7tm_4	1	-
CM001000.3	104739911	104740607	7tm_4	1	-
CM001000.3	99384261	99385299	7tm_4	1	+
CM001000.3	108444273	108445269	7tm_4	1	-
CM001000.3	106525743	106526781	7tm_4	1	-
CM001001.3	72811513	72812467	7tm_4	1	+
CM001000.3	108492670	108493627	7tm_4	1	-
CM001000.3	108467417	108468437	7tm_4	1	-
CM000994.3	173986115	173987303	7tm_4	1	+
CM000996.3	106728925	106729927	7tm_4	1	-
CM000995.3	85753583	85754534	7tm_4	1	+
CM001010.3	37982852	37983878	7tm_4	1	+
CM001004.3	74237463	74238417	7tm_4	1	-
CM000994.3	173969795	173970713	7tm_4	1	+
CM001004.3	73704970	73705972	7tm_4	1	-
CM000995.3	36577955	36578942	7tm_4	1	+
CM000995.3	36624274	36625270	7tm_4	1	+
CM001004.3	73285904	73286909	7tm_4	1	-
CM001004.3	73324119	73325046	7tm_4	1	-
CM000997.3	43835534	43836509	7tm_4	1	-
CM000994.3	173927013	173927970	7tm_4	1	+
CM001006.3	21721189	21722233	7tm_4	1	-
CM000995.3	37091245	37092190	7tm_4	1	+
CM001000.3	106727653	106728601	7tm_4	1	-
CM000995.3	85748264	85749206	7tm_4	1	+
CM001012.3	13757947	13758928	7tm_4	1	+
CM001010.3	38062701	38063709	7tm_4	1	+
CM001010.3	37521806	37522748	7tm_4	1	-
CM000994.3	173030870	173031863	7tm_4	1	+
CM001000.3	107966680	107967640	7tm_4	1	+
CM001000.3	102431197	102431632	7tm_4	1	+
CM001000.3	106555193	106556228	7tm_4	1	-
CM001002.3	19249724	19250693	7tm_4	1	+
CM001013.3	49514375	49515398	7tm_4	1	-
CM000995.3	85814179	85815139	7tm_4	1	+
CM001000.3	106696613	106697618	7tm_4	1	+
CM001001.3	72853593	72854547	7tm_4	1	+
CM001004.3	73376715	73377657	7tm_4	1	-
CM000995.3	37036129	37037146	7tm_4	1	+
CM000995.3	87640027	87641140	7tm_4	1	+
CM001004.3	74160162	74161185	7tm_4	1	+
CM001012.3	11847549	11848626	7tm_4	1	-
CM001004.3	50917761	50918769	7tm_4	1	+
CM001010.3	38365492	38366728	7tm_4	2	-
CM001002.3	40038322	40039345	7tm_4	1	-
CM000995.3	85653307	85654249	7tm_4	1	+
CM000995.3	36759498	36760524	7tm_4	1	+
CM001000.3	85955395	85956391	7tm_4	1	-
CM001007.3	50770762	50771803	7tm_4	1	+
CM001010.3	38392925	38393930	7tm_4	1	-
CM001002.3	39933465	39934620	7tm_4	1	+
CM001002.3	39911588	39912536	7tm_4	1	-
CM001000.3	106746497	106747466	7tm_4	1	+
CM001002.3	19286239	19287232	7tm_4	1	-
CM001000.3	106635336	106636314	7tm_4	1	+
CM000995.3	36529980	36530985	7tm_4	1	+
CM001004.3	73344103	73345156	7tm_4	1	-
CM001000.3	108424274	108425276	7tm_4	1	-
CM000995.3	36779925	36780891	7tm_4	1	-
CM001002.3	19756962	19757985	7tm_4	1	-
CM001000.3	106705121	106706069	7tm_4	1	-
CM000995.3	85671203	85672349	7tm_4	1	-
CM001007.3	50690402	50691443	7tm_4	1	+
CM000995.3	36676451	36677477	7tm_4	1	+
CM000997.3	52855560	52856529	7tm_4	1	-
CM001004.3	73738013	73738961	7tm_4	1	-
CM000995.3	86011496	86012459	7tm_4	1	-
CM000997.3	118546702	118547797	7tm_4	1	-
CM001003.3	129517670	129518660	7tm_4	1	-
CM001002.3	40098373	40099348	7tm_4	1	+
CM001007.3	50722883	50723849	7tm_4	1	+
CM001004.3	73935153	73936107	7tm_4	1	-
CM001004.3	73797380	73798328	7tm_4	1	-
CM001000.3	106672982	106673987	7tm_4	1	+
CM001004.3	73944650	73945616	7tm_4	1	-
CM001012.3	12861240	12862188	7tm_4	1	+
CM001000.3	108021764	108022721	7tm_4	1	+
CM001012.3	12186859	12187867	7tm_4	1	+
CM000995.3	85805543	85806560	7tm_4	1	+
CM000995.3	36683240	36684185	7tm_4	1	+
CM000995.3	85781321	85782380	7tm_4	1	+
CM001000.3	139741925	139742912	7tm_4	1	-
CM000995.3	36458551	36459538	7tm_4	1	+
CM000995.3	36749428	36750391	7tm_4	1	-
CM001004.3	73667215	73668169	7tm_4	1	-
CM001000.3	107945244	107946327	7tm_4	2	-
CM000995.3	36311351	36312338	7tm_4	1	+
CM000995.3	36342580	36343534	7tm_4	1	+
CM001012.3	12245571	12246531	7tm_4	1	+
CM001012.3	13596443	13597472	7tm_4	1	+
CM000995.3	85822156	85823170	7tm_4	1	+
CM001000.3	139781727	139782834	7tm_4	1	-
CM000994.3	92418542	92419523	7tm_4	1	-
CM001012.3	12218087	12219092	7tm_4	1	-
CM001004.3	73479626	73480610	7tm_4	1	-
CM000997.3	118583343	118584390	7tm_4	1	+
CM001001.3	85957047	85958061	7tm_4	1	+
CM000995.3	85551735	85552692	7tm_4	1	+
CM001000.3	108122213	108123212	7tm_4	1	-
CM001010.3	37716335	37717367	7tm_4	1	+
CM001003.3	129947712	129948666	7tm_4	1	-
CM001000.3	107630606	107631605	7tm_4	1	-
CM001012.3	11805443	11806487	7tm_4	1	-
CM000995.3	85420846	85421827	7tm_4	1	+
CM000997.3	118666054	118667170	7tm_4	1	-
CM001002.3	19271713	19272706	7tm_4	1	-
CM000995.3	36417365	36418361	7tm_4	1	+
CM001002.3	19408036	19408981	7tm_4	1	+
CM001004.3	73778266	73779415	7tm_4	1	-
CM001012.3	12260356	12261349	7tm_4	1	+
CM000995.3	86275385	86276330	7tm_4	1	-
CM001002.3	19495819	19496770	7tm_4	1	+
CM001012.3	13562591	13563614	7tm_4	1	+
CM000995.3	86313145	86314117	7tm_4	1	-
CM001010.3	37542329	37543271	7tm_4	1	-
CM000994.3	173097716	173098673	7tm_4	1	+
CM001012.3	13726414	13727416	7tm_4	1	+
CM001007.3	50752629	50753595	7tm_4	1	+
CM000995.3	86105905	86106865	7tm_4	1	-
CM000995.3	36266696	36267707	7tm_4	1	+
CM001002.3	19229792	19230758	7tm_4	1	+
CM001012.3	11832361	11833399	7tm_4	1	-
CM001000.3	108354055	108354991	7tm_4	1	+
CM001012.3	11873314	11874313	7tm_4	1	+
CM000997.3	118686684	118687737	7tm_4	1	-
CM000994.3	172957852	172958803	7tm_4	1	-
CM001006.3	21858173	21859172	7tm_4	1	-
CM000995.3	85679770	85680748	7tm_4	1	+
CM001012.3	13142244	13143315	7tm_4	2	+
CM001010.3	37705471	37706398	7tm_4	1	+
CM001006.3	21887112	21888111	7tm_4	1	+
CM001012.3	13506963	13507983	7tm_4	1	+
CM000995.3	87201775	87202819	7tm_4	1	+
CM001003.3	129819351	129820407	7tm_4	1	-
CM001003.3	129810476	129811532	7tm_4	1	-
CM001007.3	50879730	50880723	7tm_4	1	+
CM001004.3	58345828	58346857	7tm_4	1	-
CM001002.3	39095286	39096417	7tm_4	1	+
CM001004.3	59461610	59462639	7tm_4	1	-
CM000997.3	118773723	118774761	7tm_4	1	-
CM000995.3	111584547	111585531	7tm_4	1	+
CM001012.3	12896729	12897677	7tm_4	1	-
CM000995.3	86980067	86981141	7tm_4	1	-
CM001004.3	73315865	73316846	7tm_4	1	-
CM000995.3	86085111	86086071	7tm_4	1	-
CM001010.3	37756356	37757373	7tm_4	1	+
CM001004.3	73689645	73690611	7tm_4	1	-
CM001012.3	12299253	12300243	7tm_4	1	-
CM001012.3	12912028	12913045	7tm_4	1	+
CM001003.3	129801607	129802657	7tm_4	1	-
CM001002.3	39905044	39906040	7tm_4	1	+
CM001003.3	129961979	129962933	7tm_4	1	-
CM001000.3	139902541	139903540	7tm_4	1	+
CM000995.3	86227422	86228385	7tm_4	1	-
CM001000.3	108211458	108212457	7tm_4	1	+
CM001002.3	39917313	39918249	7tm_4	1	-
CM000997.3	52970622	52971564	7tm_4	1	+
CM001003.3	129998233	129999202	7tm_4	1	-
CM001012.3	12097087	12098041	7tm_4	1	-
CM000995.3	89979436	89980414	7tm_4	1	-
CM000995.3	86878642	86879671	7tm_4	1	-
CM001012.3	13610374	13611415	7tm_4	1	+
CM001004.3	50859804	50860791	7tm_4	1	+
CM000995.3	87187726	87188731	7tm_4	1	+
CM001010.3	37840665	37841820	7tm_4	1	+
CM001012.3	12839128	12840097	7tm_4	1	+
CM000994.3	173011069	173012020	7tm_4	1	-
CM001003.3	129603315	129604302	7tm_4	1	+
CM000995.3	87082252	87083260	7tm_4	1	+
CM000994.3	92524128	92525211	7tm_4	1	+
CM000997.3	52910835	52911879	7tm_4	1	-
CM001002.3	19831371	19832442	7tm_4	1	+
CM000994.3	173043165	173044158	7tm_4	1	+
CM000994.3	92407405	92408389	7tm_4	1	-
CM000999.3	42814777	42815749	7tm_4	1	+
CM000995.3	87663372	87664326	7tm_4	1	+
CM000997.3	118750101	118751226	7tm_4	1	+
CM001004.3	58515901	58516972	7tm_4	1	-
CM001000.3	107413741	107414710	7tm_4	1	+
CM000997.3	52825383	52826355	7tm_4	1	+
CM001002.3	19719537	19720542	7tm_4	1	+
CM001002.3	19086034	19087033	7tm_4	1	-
CM001002.3	18767883	18768885	7tm_4	1	+
CM001003.3	129573845	129574916	7tm_4	1	-
CM001012.3	13479705	13480653	7tm_4	1	+
CM001002.3	20123622	20124579	7tm_4	1	+
CM000995.3	36817194	36818157	7tm_4	1	-
CM001010.3	37610387	37611314	7tm_4	1	-
CM001000.3	107885389	107886349	7tm_4	1	-
CM000997.3	118610794	118611859	7tm_4	1	-
CM001012.3	12275549	12276539	7tm_4	1	-
CM001000.3	107421732	107422692	7tm_4	1	-
CM000995.3	86788864	86789806	7tm_4	1	-
CM001002.3	39750713	39751652	7tm_4	1	+
CM001003.3	129272646	129273618	7tm_4	1	+
CM001004.3	74225110	74226091	7tm_4	1	-
CM000994.3	92438812	92439943	7tm_4	1	-
CM001012.3	12143504	12144491	7tm_4	1	-
CM000995.3	85915156	85916221	7tm_4	1	-
CM001006.3	21531045	21532047	7tm_4	1	+
CM000997.3	118566599	118567541	7tm_4	1	+
CM001006.3	21256521	21257481	7tm_4	1	-
CM001002.3	20081932	20082889	7tm_4	1	-
CM000995.3	89760142	89761087	7tm_4	1	+
CM001002.3	20225221	20226244	7tm_4	1	-
CM000995.3	111319565	111320627	7tm_4	1	-
CM000999.3	42720963	42721923	7tm_4	1	+
CM000995.3	37160457	37161396	7tm_4	1	+
CM001002.3	38759399	38760335	7tm_4	1	+
CM001012.3	12399674	12400628	7tm_4	1	+
CM001012.3	12930933	12931929	7tm_4	1	+
CM001002.3	18855879	18856881	7tm_4	2	+
CM001010.3	37777035	37778040	7tm_4	1	+
CM001000.3	106422777	106423737	7tm_4	1	-
CM000997.3	118591676	118592672	7tm_4	1	+
CM001002.3	39305046	39306030	7tm_4	1	+
CM000994.3	174276166	174277165	7tm_4	1	+
CM001010.3	37573626	37574568	7tm_4	1	-
CM000996.3	97317535	97318609	7tm_4	1	-
CM000995.3	86243455	86244403	7tm_4	1	-
CM001002.3	19794681	19795656	7tm_4	1	-
CM000997.3	118725877	118726930	7tm_4	1	+
CM001003.3	129558454	129559423	7tm_4	1	-
CM001000.3	103645185	103645665	7tm_4	1	+
CM000999.3	42448171	42449173	7tm_4	1	-
CM001003.3	129376359	129377340	7tm_4	1	+
CM000995.3	87043207	87044215	7tm_4	1	+
CM000997.3	43705630	43706644	7tm_4	1	-
CM001000.3	103017041	103017695	7tm_4	1	-
CM001009.3	58969064	58970138	7tm_4	1	+
CM001010.3	37809339	37810494	7tm_4	1	+
CM001009.3	58617244	58618237	7tm_4	1	-
CM001002.3	39784557	39785514	7tm_4	1	+
CM001003.3	130015808	130016801	7tm_4	1	-
CM001012.3	13422362	13423319	7tm_4	1	+
CM000995.3	89968557	89969490	7tm_4	1	-
CM001007.3	50918150	50919188	7tm_4	1	-
CM001010.3	37673048	37673975	7tm_4	1	+
CM001004.3	73407087	73408035	7tm_4	1	-
CM001009.3	58580610	58581570	7tm_4	1	-
CM001010.3	37647182	37648124	7tm_4	1	-
CM001009.3	3656823	3657774	7tm_4	1	+
CM001012.3	13682096	13683149	7tm_4	1	+
CM000997.3	52935432	52936338	7tm_4	1	-
CM001000.3	84505527	84506523	7tm_4	1	+
CM000994.3	174077552	174078722	7tm_4	1	-
CM001004.3	74045912	74046926	7tm_4	1	+
CM001012.3	13456618	13457713	7tm_4	1	-
CM001000.3	108221002	108221968	7tm_4	1	+
CM001000.3	107854401	107855361	7tm_4	1	-
CM001007.3	50973678	50974695	7tm_4	1	-
CM000995.3	87486327	87487287	7tm_4	1	-
CM000994.3	174257947	174258946	7tm_4	1	+
CM001012.3	13745542	13746664	7tm_4	1	+
CM000995.3	85409581	85410526	7tm_4	1	+
CM001004.3	49039046	49040036	7tm_4	1	+
CM001003.3	129336751	129337720	7tm_4	1	+
CM000995.3	86058356	86059319	7tm_4	1	-
CM000994.3	92547509	92548628	7tm_4	1	+
CM001003.3	129526984	129527959	7tm_4	1	-
CM001000.3	85970234	85971191	7tm_4	1	-
CM000995.3	36886820	36887747	7tm_4	1	+
CM000995.3	87264802	87265786	7tm_4	1	+
CM001002.3	39372623	39373670	7tm_4	1	+
CM000997.3	118791098	118792124	7tm_4	1	-
CM000995.3	87022020	87022986	7tm_4	1	+
CM001008.3	98335345	98336275	7tm_4	1	+
CM001003.3	129505432	129506518	7tm_4	1	-
CM000995.3	87248387	87249362	7tm_4	1	+
CM001003.3	129637435	129638404	7tm_4	1	-
CM000995.3	86937793	86938741	7tm_4	1	-
CM001002.3	39853527	39854487	7tm_4	1	+
CM001012.3	12976348	12977281	7tm_4	1	+
CM001003.3	129223344	129224460	7tm_4	2	+
CM001003.3	78355398	78356397	7tm_4	1	+
CM001003.3	78819592	78820552	7tm_4	1	+
CM001000.3	107723505	107724486	7tm_4	1	-
CM000997.3	118638835	118639963	7tm_4	1	-
CM001003.3	130046031	130047111	7tm_4	1	-
CM000995.3	111367696	111368716	7tm_4	1	-
CM001007.3	50661821	50662904	7tm_4	1	+
CM001009.3	58692584	58693544	7tm_4	1	-
CM001002.3	38375296	38376268	7tm_4	1	+
CM001002.3	38788461	38789397	7tm_4	1	+
CM000995.3	85717082	85718078	7tm_4	1	+
CM001002.3	19388599	19389607	7tm_4	1	-
CM001010.3	37693447	37694374	7tm_4	1	+
CM001002.3	38492568	38493504	7tm_4	1	+
CM001012.3	13448320	13449277	7tm_4	1	+
CM001012.3	13430937	13431933	7tm_4	1	-
CM001012.3	13211615	13212545	7tm_4	1	+
CM000999.3	42437012	42438014	7tm_4	1	-
CM000995.3	87139059	87140055	7tm_4	1	+
CM001007.3	50947644	50948709	7tm_4	1	+
CM001003.3	129086398	129087340	7tm_4	1	+
CM001003.3	129677979	129678930	7tm_4	1	-
CM001008.3	98276062	98277079	7tm_4	1	-
CM000995.3	86659088	86660087	7tm_4	1	+
CM001000.3	106600084	106601101	7tm_4	1	-
CM000995.3	86901540	86902488	7tm_4	1	-
CM001002.3	20211482	20212463	7tm_4	1	+
CM001008.3	98237905	98238877	7tm_4	1	-
CM000994.3	172784357	172785290	7tm_4	1	+
CM001002.3	38384038	38384974	7tm_4	1	+
CM001009.3	58644146	58645103	7tm_4	1	-
CM001003.3	128869731	128870736	7tm_4	1	-
CM001002.3	19477733	19478735	7tm_4	1	-
CM000995.3	90082415	90083339	7tm_4	1	-
CM001000.3	86043747	86044731	7tm_4	1	-
CM001010.3	33434371	33435370	7tm_4	1	-
CM000995.3	85698931	85699882	7tm_4	1	+
CM001009.3	58856174	58857158	7tm_4	1	-
CM000995.3	90111993	90112926	7tm_4	1	-
CM000995.3	86965727	86966675	7tm_4	1	-
CM001003.3	128898899	128899904	7tm_4	1	-
CM000995.3	87405417	87406371	7tm_4	1	+
CM001008.3	98354018	98355125	7tm_4	1	+
CM001010.3	33417987	33418980	7tm_4	1	+
CM001010.3	33395341	33396334	7tm_4	1	+
CM000995.3	86338771	86339743	7tm_4	1	+
CM001002.3	38399320	38400259	7tm_4	1	+
CM000999.3	42766959	42767925	7tm_4	1	+
CM001003.3	129460995	129461976	7tm_4	1	-
CM001012.3	12867015	12867981	7tm_4	1	-
CM001004.3	58721975	58722905	7tm_4	1	+
CM000995.3	36827129	36828077	7tm_4	1	+
CM001002.3	37972611	37973544	7tm_4	1	+
CM000995.3	86285674	86286622	7tm_4	1	-
CM001000.3	139998757	139999762	7tm_4	1	-
CM000995.3	87676604	87677564	7tm_4	1	+
CM001000.3	107589525	107590503	7tm_4	1	+
CM001000.3	107702505	107703462	7tm_4	1	+
CM001012.3	13168020	13168953	7tm_4	1	+
CM001002.3	37958510	37959446	7tm_4	1	+
CM000997.3	118522520	118523660	7tm_4	1	+
CM000995.3	89112542	89113553	7tm_4	1	-
CM001000.3	108266567	108267566	7tm_4	1	+
CM001002.3	39730921	39731869	7tm_4	1	+
CM001004.3	50875463	50876450	7tm_4	1	+
CM001002.3	18899183	18900221	7tm_4	2	+
CM000999.3	42738975	42739938	7tm_4	1	+
CM000995.3	85244279	85245314	7tm_4	1	-
CM001000.3	102653894	102654419	7tm_4	1	-
CM000995.3	88355886	88356837	7tm_4	1	+
CM001007.3	50890551	50891637	7tm_4	1	+
CM001013.3	73637927	73638878	7tm_4	1	+
CM001012.3	12310261	12311311	7tm_4	1	-
CM001013.3	48815852	48817094	7tm_4	1	-
CM001002.3	20196960	20197929	7tm_4	1	+
CM001000.3	107693806	107694793	7tm_4	1	-
CM001000.3	107460207	107461257	7tm_4	1	-
CM001000.3	107771007	107772006	7tm_4	1	-
CM001002.3	18786561	18787569	7tm_4	1	+
CM001012.3	12371589	12372573	7tm_4	1	+
CM000995.3	86752929	86753901	7tm_4	1	-
CM001002.3	19694349	19695357	7tm_4	1	+
CM001010.3	37624349	37625276	7tm_4	1	-
CM001000.3	107443996	107444956	7tm_4	1	-
CM001002.3	38905805	38906738	7tm_4	1	-
CM000995.3	86818588	86819527	7tm_4	1	-
CM000995.3	86047104	86048088	7tm_4	1	-
CM000994.3	173869496	173870459	7tm_4	1	+
CM001012.3	12205885	12206947	7tm_4	1	-
CM000995.3	85905028	85906015	7tm_4	1	+
CM001007.3	54519411	54520377	7tm_4	1	-
CM000995.3	86832302	86833286	7tm_4	1	+
CM001002.3	20011963	20012983	7tm_4	1	+
CM000995.3	87287498	87288452	7tm_4	1	+
CM001002.3	38929917	38930937	7tm_4	1	-
CM000995.3	86215812	86216760	7tm_4	1	-
CM001004.3	74255460	74256432	7tm_4	1	+
CM001004.3	49050731	49051778	7tm_4	1	+
CM001002.3	38957912	38958854	7tm_4	1	-
CM001004.3	50897767	50898721	7tm_4	1	+
CM001002.3	38726794	38727733	7tm_4	1	+
CM001000.3	6463509	6464451	7tm_4	1	+
CM000995.3	86066217	86067192	7tm_4	1	-
CM000995.3	87437721	87438675	7tm_4	1	+
CM000995.3	86808175	86809249	7tm_4	1	-
CM001000.3	139756013	139756967	7tm_4	1	+
CM001000.3	107680002	107680938	7tm_4	1	+
CM001010.3	37535960	37536956	7tm_4	1	+
CM001000.3	107810792	107811791	7tm_4	1	-
CM000995.3	36994709	36995693	7tm_4	1	-
CM001000.3	107566563	107567535	7tm_4	1	+
CM001006.3	21822752	21823739	7tm_4	1	-
CM000995.3	87854980	87856030	7tm_4	1	+
CM001000.3	84564937	84565933	7tm_4	1	+
CM001000.3	107664977	107666009	7tm_4	1	-
CM001002.3	38450186	38451122	7tm_4	1	+
CM001000.3	140231848	140232829	7tm_4	1	+
CM001003.3	128928905	128929865	7tm_4	1	-
CM001003.3	129869364	129870426	7tm_4	1	+
CM000995.3	111338920	111339823	7tm_4	1	-
CM000995.3	36191504	36192488	7tm_4	1	+
CM000995.3	85734415	85735435	7tm_4	1	-
CM001012.3	13040764	13041697	7tm_4	1	+
CM000997.3	58784781	58785774	7tm_4	1	-
CM001002.3	19032183	19033203	7tm_4	1	+
CM001002.3	19965764	19966820	7tm_4	1	-
CM001010.3	33487630	33488647	7tm_4	1	+
CM001000.3	107916063	107917032	7tm_4	1	+
CM001010.3	38459411	38460416	7tm_4	1	+
CM001004.3	58668762	58669881	7tm_4	1	+
CM000995.3	111610651	111611602	7tm_4	1	+
CM000995.3	89486841	89487783	7tm_4	1	-
CM001007.3	52687871	52688795	7tm_4	1	+
CM000994.3	173978990	173979887	7tm_4	1	+
CM001010.3	37396125	37397190	7tm_4	1	-
CM001002.3	37808581	37809631	7tm_4	1	+
CM000995.3	87475526	87476609	7tm_4	1	-
CM001000.3	107921939	107922938	7tm_4	1	-
CM001013.3	48974348	48975311	7tm_4	1	-
CM000995.3	86720572	86721544	7tm_4	1	-
CM001000.3	107994286	107995318	7tm_4	1	+
CM001000.3	106543276	106544224	7tm_4	1	-
CM000995.3	90154339	90155467	7tm_4	1	+
CM000995.3	90051913	90053041	7tm_4	1	-
CM001000.3	6490914	6491874	7tm_4	1	-
CM001003.3	129747209	129748208	7tm_4	1	-
CM001003.3	128882003	128883083	7tm_4	1	-
CM001004.3	74130343	74131273	7tm_4	1	+
CM001002.3	19159754	19160744	7tm_4	1	-
CM000995.3	90126309	90127212	7tm_4	1	-
CM001002.3	39683152	39684109	7tm_4	1	-
CM000994.3	92500846	92501863	7tm_4	1	+
CM001002.3	39861135	39862131	7tm_4	1	-
CM001002.3	19048218	19049226	7tm_4	2	+
CM000995.3	86368312	86369257	7tm_4	1	-
CM001012.3	13079745	13080678	7tm_4	1	-
CM001002.3	19352159	19353146	7tm_4	1	+
CM001009.3	58930044	58931010	7tm_4	1	-
CM000995.3	111198978	111199893	7tm_4	1	+
CM000995.3	88508185	88509154	7tm_4	1	+
CM000995.3	87099114	87100110	7tm_4	1	+
CM001003.3	128914903	128915875	7tm_4	1	-
CM001004.3	58707829	58708759	7tm_4	1	+
CM001009.3	58987577	58988543	7tm_4	1	-
CM001009.3	58745981	58746971	7tm_4	1	-
CM000995.3	89155589	89156600	7tm_4	1	-
CM000995.3	86520378	86521323	7tm_4	1	-
CM001009.3	16490916	16491951	7tm_4	1	-
CM000995.3	88473076	88474045	7tm_4	1	+
CM000995.3	89949013	89950000	7tm_4	1	-
CM000995.3	86128152	86129097	7tm_4	1	+
CM000995.3	90095857	90096781	7tm_4	1	-
CM000995.3	87217981	87219028	7tm_4	1	+
CM001002.3	39169018	39170104	7tm_4	1	-
CM000995.3	85229948	85230983	7tm_4	1	-
CM001003.3	129626520	129627582	7tm_4	2	-
CM001000.3	140270762	140271752	7tm_4	1	+
CM001004.3	74012071	74013061	7tm_4	1	+
CM001002.3	39148785	39149727	7tm_4	1	-
CM001003.3	129308535	129309495	7tm_4	1	+
CM001000.3	140247168	140248158	7tm_4	1	+
CM000995.3	85504557	85505526	7tm_4	1	-
CM000995.3	85268555	85269542	7tm_4	1	-
CM001000.3	6572946	6573915	7tm_4	1	+
CM001003.3	129322700	129323816	7tm_4	1	+
CM001002.3	39821082	39822021	7tm_4	1	+
CM001009.3	19305589	19306525	7tm_4	1	+
CM001000.3	108064490	108065522	7tm_4	1	+
CM000995.3	86703120	86704188	7tm_4	1	-
CM001000.3	139924967	139925906	7tm_4	1	-
CM001003.3	129245209	129246172	7tm_4	1	+
CM001012.3	12878215	12879184	7tm_4	1	-
CM001003.3	129147059	129147974	7tm_4	1	+
CM001007.3	52272633	52273572	7tm_4	1	-
CM001000.3	140046103	140047075	7tm_4	1	+
CM000995.3	90230805	90231933	7tm_4	1	+
CM001002.3	37766109	37767048	7tm_4	1	+
CM001004.3	49025017	49025965	7tm_4	1	+
CM001012.3	12651468	12652506	7tm_4	1	+
CM001000.3	6504287	6505259	7tm_4	1	-
CM001008.3	98124558	98125527	7tm_4	1	-
CM001003.3	78447534	78448542	7tm_4	1	-
CM001012.3	12657449	12658409	7tm_4	1	+
CM001000.3	140190047	140191034	7tm_4	1	+
CM000995.3	85952244	85953141	7tm_4	1	+
CM001008.3	98395261	98396284	7tm_4	1	+
CM001004.3	58677058	58678051	7tm_4	1	+
CM001004.3	58731935	58732865	7tm_4	1	+
CM001002.3	38289154	38290126	7tm_4	1	+
CM001000.3	106351660	106352650	7tm_4	1	-
CM001009.3	58736051	58737041	7tm_4	1	-
CM001004.3	58623008	58624049	7tm_4	1	-
CM001002.3	38686546	38687491	7tm_4	1	+
CM000995.3	85438310	85439255	7tm_4	1	-
CM001000.3	6442786	6443863	7tm_4	1	+
CM001009.3	59148955	59149879	7tm_4	1	-
CM001000.3	108229200	108230130	7tm_4	1	+
CM001003.3	129910223	129911216	7tm_4	1	+
CM001002.3	38027087	38028020	7tm_4	1	+
CM000995.3	86487861	86488845	7tm_4	1	-
CM000995.3	111099801	111100710	7tm_4	1	-
CM001003.3	129406486	129407485	7tm_4	1	+
CM000995.3	86922803	86923751	7tm_4	1	-
CM000995.3	85871636	85872590	7tm_4	1	+
CM001002.3	39422081	39423044	7tm_4	1	-
CM000995.3	87954379	87955333	7tm_4	1	-
CM001000.3	140072498	140073488	7tm_4	1	+
CM000997.3	43696223	43697426	7tm_4	1	-
CM000994.3	92535497	92536526	7tm_4	1	+
CM001006.3	21842540	21843527	7tm_4	1	-
CM001009.3	19348732	19349956	7tm_4	1	-
CM001002.3	38164678	38165653	7tm_4	1	+
CM001000.3	102430672	102431194	7tm_4	1	+
CM000995.3	88941921	88942884	7tm_4	1	-
CM000995.3	85183341	85184370	7tm_4	1	-
CM001003.3	129096825	129097767	7tm_4	1	+
CM001007.3	50363975	50365007	7tm_4	1	+
CM001002.3	38886913	38887897	7tm_4	1	+
CM001012.3	13004770	13005703	7tm_4	1	-
CM000995.3	89447613	89448534	7tm_4	1	-
CM000999.3	42463189	42464137	7tm_4	1	-
CM000995.3	86616063	86617041	7tm_4	1	+
CM001002.3	37657356	37658361	7tm_4	1	+
CM001009.3	59181664	59182588	7tm_4	1	-
CM001007.3	50650885	50651935	7tm_4	1	+
CM000995.3	85606911	85607844	7tm_4	1	+
CM001002.3	39395605	39396577	7tm_4	1	-
CM000995.3	86162762	86163698	7tm_4	1	-
CM001002.3	39706657	39707605	7tm_4	1	+
CM000995.3	85876734	85877757	7tm_4	1	+
CM001007.3	8293640	8294630	7tm_4	1	+
CM000995.3	85493822	85494785	7tm_4	1	-
CM001000.3	140083449	140084403	7tm_4	1	-
CM000995.3	88759724	88760726	7tm_4	1	-
CM000995.3	88739805	88740741	7tm_4	1	-
CM001003.3	129611709	129612723	7tm_4	1	+
CM000995.3	89711171	89712098	7tm_4	1	+
CM000995.3	85477709	85478672	7tm_4	1	-
CM001002.3	38203161	38204166	7tm_4	1	+
CM001000.3	140154004	140154997	7tm_4	1	+
CM000995.3	86584141	86585089	7tm_4	1	-
CM001007.3	8140699	8141650	7tm_4	1	-
CM001003.3	78853118	78854114	7tm_4	1	+
CM001010.3	38485976	38486912	7tm_4	1	+
CM001006.3	21795213	21796152	7tm_4	1	-
CM001000.3	106464176	106465133	7tm_4	1	+
CM001002.3	38019953	38020925	7tm_4	1	+
CM001012.3	13319123	13320053	7tm_4	1	+
CM001002.3	39557969	39558965	7tm_4	1	+
CM001004.3	49360973	49361906	7tm_4	1	+
CM000995.3	88986584	88987535	7tm_4	1	-
CM000995.3	111394851	111395838	7tm_4	1	-
CM001009.3	59134853	59135777	7tm_4	1	-
CM001007.3	50582835	50584089	7tm_4	2	-
CM001002.3	19624067	19625051	7tm_4	1	+
CM000995.3	89551511	89552453	7tm_4	1	-
CM001002.3	38517726	38518710	7tm_4	1	+
CM000995.3	111145825	111146740	7tm_4	1	+
CM001003.3	129186418	129187375	7tm_4	1	+
CM000995.3	89867201	89868191	7tm_4	1	+
CM001003.3	129074013	129074955	7tm_4	1	+
CM000995.3	88576306	88577251	7tm_4	1	-
CM000995.3	111494566	111495508	7tm_4	1	+
CM001003.3	129298540	129299482	7tm_4	1	+
CM000995.3	85961048	85962023	7tm_4	1	-
CM001000.3	139952600	139953533	7tm_4	1	-
CM000999.3	116470556	116471498	7tm_4	1	+
CM001002.3	37996127	37997060	7tm_4	1	+
CM000995.3	111475404	111476382	7tm_4	1	-
CM001002.3	18726652	18727660	7tm_4	1	-
CM001003.3	129692364	129693318	7tm_4	1	+
CM001009.3	58820025	58820976	7tm_4	1	+
CM001000.3	6483217	6484192	7tm_4	1	-
CM001002.3	39229945	39230917	7tm_4	1	-
CM001009.3	58847341	58848322	7tm_4	1	-
CM001007.3	52586562	52587534	7tm_4	1	-
CM001000.3	106312941	106313937	7tm_4	1	-
CM000995.3	85161313	85162258	7tm_4	1	-
CM001002.3	39200256	39201255	7tm_4	1	-
CM000995.3	86185785	86186724	7tm_4	1	-
CM001003.3	128995900	128996857	7tm_4	1	-
CM000997.3	43781491	43782421	7tm_4	1	-
CM001003.3	78870574	78871588	7tm_4	1	+
CM000995.3	85629685	85630696	7tm_4	1	-
CM001009.3	19104546	19105545	7tm_4	1	-
CM001007.3	52627274	52628372	7tm_4	1	-
CM001002.3	38505359	38506454	7tm_4	1	+
CM001003.3	129780975	129781941	7tm_4	1	-
CM001010.3	37421936	37423022	7tm_4	1	-
CM001004.3	73874490	73875540	7tm_4	1	-
CM001012.3	13123100	13124033	7tm_4	1	-
CM001000.3	107758127	107759084	7tm_4	1	-
CM001002.3	39483620	39484583	7tm_4	1	-
CM000995.3	89439502	89440444	7tm_4	1	-
CM001010.3	38519074	38520073	7tm_4	1	+
CM001013.3	49098185	49099121	7tm_4	1	-
CM000995.3	88276365	88277280	7tm_4	1	-
CM000995.3	85600128	85601061	7tm_4	1	+
CM001012.3	13341927	13342917	7tm_4	1	+
CM001002.3	37683878	37684886	7tm_4	1	+
CM001002.3	38314117	38315122	7tm_4	1	+
CM000995.3	89079067	89080048	7tm_4	1	-
CM001002.3	39055388	39056330	7tm_4	1	+
CM001007.3	50475362	50476340	7tm_4	1	-
CM000995.3	111451481	111452486	7tm_4	1	-
CM000995.3	86383527	86384469	7tm_4	1	-
CM001008.3	98105297	98106380	7tm_4	1	-
CM001003.3	129443418	129444591	7tm_4	1	-
CM001002.3	38971027	38971963	7tm_4	1	-
CM001000.3	106276743	106277733	7tm_4	1	-
CM000995.3	85838061	85839051	7tm_4	1	+
CM001003.3	129540733	129541690	7tm_4	1	+
CM000995.3	88586087	88587020	7tm_4	1	-
CM001002.3	38054402	38055374	7tm_4	1	+
CM000995.3	88141178	88142165	7tm_4	1	-
CM001000.3	140284111	140285101	7tm_4	1	+
CM001007.3	51307855	51308884	7tm_4	1	-
CM001003.3	129853162	129854167	7tm_4	1	+
CM000995.3	89000621	89001557	7tm_4	1	-
CM001004.3	58457227	58458196	7tm_4	1	-
CM001004.3	59479956	59481078	7tm_4	1	-
CM000995.3	36894634	36895627	7tm_4	1	-
CM001002.3	38260356	38261328	7tm_4	1	+
CM000995.3	86506745	86507684	7tm_4	1	-
CM000995.3	89405147	89406089	7tm_4	1	-
CM000995.3	88974432	88975410	7tm_4	1	-
CM000995.3	88853433	88854348	7tm_4	1	-
CM000995.3	86424231	86425173	7tm_4	1	-
CM000995.3	86469111	86470053	7tm_4	1	-
CM001004.3	58433346	58434309	7tm_4	1	-
CM001012.3	12065221	12066253	7tm_4	1	-
CM001002.3	18946408	18947353	7tm_4	1	+
CM001010.3	38115947	38116982	7tm_4	1	+
CM001007.3	52700534	52701479	7tm_4	1	-
CM001002.3	40003315	40004308	7tm_4	1	-
CM001002.3	38583802	38584855	7tm_4	1	-
CM000995.3	85519765	85520713	7tm_4	1	+
CM001004.3	49321298	49322237	7tm_4	1	+
CM001003.3	78752672	78753605	7tm_4	1	+
CM000995.3	88054426	88055380	7tm_4	1	-
CM001007.3	52647373	52648330	7tm_4	1	-
CM000995.3	88389799	88390750	7tm_4	1	+
CM001009.3	58905917	58906883	7tm_4	1	-
CM000995.3	111158753	111159680	7tm_4	1	+
CM001003.3	128947356	128948310	7tm_4	1	-
CM001000.3	140217522	140218548	7tm_4	2	+
CM001002.3	39661593	39662613	7tm_4	1	+
CM001007.3	50855605	50856649	7tm_4	1	+
CM001004.3	58556326	58557367	7tm_4	1	+
CM000995.3	87864542	87865550	7tm_4	1	-
CM001010.3	38646040	38646985	7tm_4	1	+
CM000995.3	85260229	85261195	7tm_4	1	-
CM000995.3	86636396	86637350	7tm_4	1	-
CM001009.3	59165144	59166071	7tm_4	1	-
CM001010.3	37403828	37404776	7tm_4	1	-
CM001002.3	37937079	37938030	7tm_4	1	+
CM001004.3	49170943	49171909	7tm_4	1	+
CM000995.3	86177070	86178108	7tm_4	1	-
CM001004.3	58380547	58381615	7tm_4	1	-
CM001002.3	19938296	19939256	7tm_4	1	-
CM001010.3	37461925	37462960	7tm_4	1	-
CM001002.3	39580300	39581287	7tm_4	1	+
CM001002.3	38893408	38894380	7tm_4	1	-
CM001002.3	39867287	39868286	7tm_4	1	-
CM000995.3	88221574	88222561	7tm_4	1	+
CM001012.3	13703443	13704574	7tm_4	1	+
CM001002.3	38608727	38609675	7tm_4	1	-
CM000995.3	111279486	111280401	7tm_4	1	+
CM000995.3	85615808	85616792	7tm_4	1	+
CM000995.3	88927336	88928302	7tm_4	1	-
CM000995.3	88253434	88254367	7tm_4	1	-
CM001004.3	49350501	49351440	7tm_4	1	+
CM000995.3	87362342	87363299	7tm_4	1	+
CM001004.3	49208347	49209307	7tm_4	1	+
CM001007.3	50321173	50322157	7tm_4	1	-
CM001007.3	52727480	52728434	7tm_4	1	-
CM001002.3	39648097	39649048	7tm_4	1	+
CM001003.3	78805445	78806411	7tm_4	1	+
CM000995.3	89665369	89666287	7tm_4	1	-
CM000995.3	87612801	87613827	7tm_4	1	+
CM001003.3	78715004	78715937	7tm_4	1	+
CM001009.3	58918431	58919331	7tm_4	1	-
CM001000.3	107532671	107533658	7tm_4	1	+
CM000995.3	88904500	88905436	7tm_4	1	-
CM000995.3	88727015	88727960	7tm_4	1	-
CM000995.3	88153087	88154047	7tm_4	1	-
CM001002.3	38360154	38361096	7tm_4	1	+
CM001004.3	49404454	49405420	7tm_4	1	+
CM001002.3	39985523	39986555	7tm_4	1	+
CM001002.3	37715130	37716138	7tm_4	1	+
CM001002.3	38341573	38342512	7tm_4	1	+
CM001000.3	106287991	106288948	7tm_4	1	-
CM001009.3	58709624	58710677	7tm_4	1	-
CM000995.3	89023446	89024424	7tm_4	1	-
CM000995.3	89881760	89882672	7tm_4	1	-
CM001010.3	38615414	38616353	7tm_4	1	-
CM001000.3	139980045	139980975	7tm_4	1	-
CM001003.3	129022355	129023348	7tm_4	1	-
CM001006.3	21326283	21327231	7tm_4	1	-
CM000995.3	88329325	88330339	7tm_4	1	+
CM000995.3	85989773	85990724	7tm_4	1	-
CM001000.3	107501922	107502855	7tm_4	1	+
CM001002.3	38130003	38131059	7tm_4	1	+
CM001003.3	129709694	129710642	7tm_4	1	-
CM000995.3	89312535	89313552	7tm_4	1	-
CM001002.3	38409927	38410896	7tm_4	1	+
CM000995.3	88291643	88292594	7tm_4	1	+
CM001002.3	37622646	37623747	7tm_4	1	-
CM000999.3	116533357	116534347	7tm_4	1	+
CM001013.3	73614247	73615183	7tm_4	1	-
CM001002.3	37829936	37830881	7tm_4	1	+
CM001007.3	52609569	52610541	7tm_4	1	-
CM000995.3	37221745	37222741	7tm_4	1	+
CM000995.3	88788784	88789744	7tm_4	1	+
CM000995.3	88843473	88844439	7tm_4	1	-
CM001009.3	19225828	19226815	7tm_4	1	-
CM001002.3	38738988	38739939	7tm_4	1	+
CM001002.3	39613130	39614114	7tm_4	1	-
CM001002.3	38179765	38180758	7tm_4	1	+
CM001004.3	73819051	73819768	7tm_4	1	+
CM000995.3	87114743	87115616	7tm_4	1	+
CM000995.3	88682295	88683222	7tm_4	1	+
CM000995.3	89618752	89619694	7tm_4	1	-
CM000995.3	87698315	87699266	7tm_4	1	+
CM001006.3	21757682	21758648	7tm_4	1	-
CM001012.3	13631731	13632757	7tm_4	1	+
CM000995.3	87458772	87459735	7tm_4	1	+
CM001012.3	13804825	13805809	7tm_4	1	-
CM000994.3	92515786	92517016	7tm_4	1	+
CM001000.3	139915761	139916691	7tm_4	1	+
CM000995.3	89169729	89170659	7tm_4	1	-
CM001004.3	58419865	58420819	7tm_4	1	-
CM001003.3	128825248	128826718	7tm_4	1	+
CM001009.3	19333448	19334405	7tm_4	1	-
CM001004.3	58610954	58611875	7tm_4	1	-
CM001002.3	38989094	38990054	7tm_4	1	-
CM001003.3	129482992	129483931	7tm_4	1	+
CM000995.3	86204809	86205811	7tm_4	1	-
CM001002.3	39534372	39535368	7tm_4	1	+
CM000995.3	88317077	88318010	7tm_4	1	+
CM000999.3	116558975	116559914	7tm_4	1	-
CM001009.3	58939513	58940449	7tm_4	1	-
CM001002.3	38766323	38767283	7tm_4	1	+
CM000995.3	88694851	88695871	7tm_4	1	+
CM000995.3	88831694	88832633	7tm_4	1	-
CM001003.3	129009955	129010948	7tm_4	1	-
CM000999.3	42794361	42795336	7tm_4	1	+
CM000995.3	89420515	89421493	7tm_4	1	-
CM001004.3	49425950	49426946	7tm_4	1	+
CM000995.3	86863627	86864647	7tm_4	1	-
CM000995.3	86253073	86254075	7tm_4	1	-
CM000995.3	88174138	88175098	7tm_4	1	-
CM001002.3	39461229	39462219	7tm_4	1	-
CM001009.3	58894520	58895462	7tm_4	1	-
CM001004.3	58471662	58472649	7tm_4	1	+
CM000995.3	88803300	88804266	7tm_4	1	-
CM001002.3	38666832	38667915	7tm_4	1	+
CM001000.3	106472502	106473501	7tm_4	1	-
CM001012.3	12013174	12014242	7tm_4	1	-
CM001007.3	50271895	50272918	7tm_4	1	-
CM000995.3	85589785	85590736	7tm_4	1	-
CM000995.3	86681116	86682049	7tm_4	1	-
CM000995.3	89674412	89675333	7tm_4	1	-
CM000995.3	86851956	86852934	7tm_4	1	-
CM001002.3	38435023	38435962	7tm_4	1	+
CM001000.3	106443771	106444776	7tm_4	1	+
CM000995.3	89247840	89248773	7tm_4	1	-
CM001006.3	65299985	65300963	7tm_4	1	+
CM000995.3	89460286	89461240	7tm_4	1	-
CM001012.3	13772031	13772985	7tm_4	1	-
CM001002.3	39630476	39631460	7tm_4	1	+
CM001000.3	86343578	86344589	7tm_4	2	+
CM000995.3	87465165	87466104	7tm_4	1	-
CM000995.3	88884835	88885801	7tm_4	1	-
CM000995.3	89851484	89852477	7tm_4	1	-
CM000995.3	111250379	111251657	7tm_4	2	-
CM001012.3	12076068	12077007	7tm_4	1	-
CM001003.3	78791037	78791970	7tm_4	1	+
CM001000.3	6517475	6518675	7tm_4	1	-
CM001012.3	12051061	12052102	7tm_4	1	-
CM001009.3	59103937	59104873	7tm_4	1	-
CM001002.3	39128645	39129587	7tm_4	1	+
CM001002.3	38278840	38279836	7tm_4	1	+
CM001009.3	59036050	59036992	7tm_4	1	-
CM000995.3	111165506	111166784	7tm_4	2	-
CM001007.3	50385360	50386362	7tm_4	1	-
CM001004.3	58592525	58593446	7tm_4	1	+
CM000995.3	87923300	87924341	7tm_4	1	-
CM001002.3	39885177	39886095	7tm_4	1	-
CM000995.3	86144689	86145637	7tm_4	1	-
CM001010.3	38145858	38146851	7tm_4	1	+
CM000995.3	88513150	88514077	7tm_4	1	-
CM000994.3	173877844	173878876	7tm_4	2	+
CM000995.3	87374953	87376045	7tm_4	1	-
CM001000.3	106417210	106418239	7tm_4	1	+
CM001009.3	19384692	19385673	7tm_4	1	-
CM001008.3	98084722	98085778	7tm_4	1	-
CM000995.3	87541318	87542266	7tm_4	1	-
CM001004.3	58488199	58489216	7tm_4	1	+
CM001003.3	129157391	129158429	7tm_4	1	+
CM000995.3	111329586	111330576	7tm_4	1	+
CM000995.3	87979413	87980514	7tm_4	1	-
CM001012.3	12036175	12037183	7tm_4	1	-
CM001004.3	49442485	49443508	7tm_4	1	+
CM001012.3	13387931	13388861	7tm_4	1	+
CM000995.3	86563021	86563963	7tm_4	1	-
CM001004.3	52103881	52104844	7tm_4	1	-
CM000995.3	88242073	88243003	7tm_4	1	-
CM001008.3	98210472	98211531	7tm_4	1	-
CM001009.3	59123508	59124435	7tm_4	1	+
CM000995.3	87567733	87568717	7tm_4	1	-
CM001007.3	50630208	50631150	7tm_4	1	+
CM001000.3	106340188	106341190	7tm_4	1	-
CM000995.3	111357594	111358584	7tm_4	1	+
CM001004.3	49003606	49004620	7tm_4	1	-
CM000995.3	88817611	88818577	7tm_4	1	-
CM001003.3	129362088	129363033	7tm_4	1	+
CM001006.3	21739212	21740196	7tm_4	1	-
CM000995.3	88232355	88233288	7tm_4	1	-
CM001004.3	59503680	59505048	7tm_4	1	+
CM000995.3	88647516	88648443	7tm_4	1	+
CM001013.3	48772341	48773337	7tm_4	1	+
CM001000.3	106389258	106390212	7tm_4	1	-
CM000995.3	89192829	89193798	7tm_4	1	-
CM000995.3	88015207	88016158	7tm_4	1	+
CM001000.3	86234430	86235411	7tm_4	1	+
CM000995.3	87632632	87633676	7tm_4	1	+
CM001002.3	37903714	37904731	7tm_4	1	+
CM000995.3	87687508	87688444	7tm_4	1	+
CM001003.3	128846603	128848082	7tm_4	1	+
CM000995.3	36958315	36959269	7tm_4	1	+
CM000995.3	87804053	87805031	7tm_4	1	-
CM001004.3	58442133	58443090	7tm_4	1	-
CM001002.3	38568756	38569728	7tm_4	1	-
CM000995.3	88530729	88531710	7tm_4	1	-
CM001002.3	38240854	38241823	7tm_4	1	+
CM000999.3	116517319	116518396	7tm_4	1	+
CM000995.3	85976137	85977091	7tm_4	1	-
CM001010.3	38585636	38586599	7tm_4	1	+
CM001000.3	106404719	106405730	7tm_4	1	-
CM001010.3	38234326	38235382	7tm_4	2	+
CM001004.3	49385355	49386288	7tm_4	1	+
CM001009.3	59089104	59090043	7tm_4	1	-
CM000995.3	111209289	111210279	7tm_4	1	+
CM001003.3	129168712	129169684	7tm_4	1	+
CM000995.3	88955140	88956100	7tm_4	1	-
CM000995.3	89236476	89237421	7tm_4	1	-
CM000995.3	87733088	87734084	7tm_4	1	-
CM000995.3	89497274	89498228	7tm_4	1	-
CM000995.3	88624655	88625648	7tm_4	1	+
CM001002.3	38120230	38121286	7tm_4	1	+
CM001004.3	49334640	49335612	7tm_4	1	+
CM001012.3	13290726	13291785	7tm_4	1	-
CM000995.3	88597649	88598696	7tm_4	1	-
CM001004.3	58648489	58649410	7tm_4	1	+
CM001010.3	37885376	37886390	7tm_4	2	-
CM000995.3	87880024	87881032	7tm_4	1	-
CM001003.3	129590384	129591449	7tm_4	1	-
CM001010.3	37920710	37921724	7tm_4	2	-
CM000995.3	87792298	87793243	7tm_4	1	-
CM000995.3	111313674	111314670	7tm_4	1	+
CM000995.3	87726496	87727474	7tm_4	1	+
CM001003.3	129737647	129738595	7tm_4	1	-
CM000995.3	89357837	89358788	7tm_4	1	-
CM001004.3	49454743	49455682	7tm_4	1	+
CM001010.3	38214384	38215407	7tm_4	1	+
CM000995.3	36974792	36975773	7tm_4	1	-
CM000995.3	89269679	89270621	7tm_4	1	-
CM000995.3	88083305	88084145	7tm_4	1	-
CM001000.3	85917999	85919070	7tm_4	1	-
CM000995.3	89808072	89809053	7tm_4	1	+
CM001003.3	128968702	128969701	7tm_4	1	-
CM001000.3	104775675	104776269	7tm_4	1	-
CM001002.3	39524831	39525794	7tm_4	1	+
CM001012.3	13864627	13865629	7tm_4	1	-
CM000995.3	88104455	88105406	7tm_4	1	-
CM001010.3	38441142	38442210	7tm_4	1	-
CM001004.3	58574697	58575618	7tm_4	1	+
CM000995.3	111136497	111137484	7tm_4	1	+
CM001009.3	19424477	19425482	7tm_4	1	-
CM001000.3	86175915	86176896	7tm_4	1	+
CM000995.3	85992349	85993291	7tm_4	1	-
CM000995.3	88558999	88559980	7tm_4	1	-
CM000995.3	89582216	89583170	7tm_4	1	-
CM001004.3	49231327	49232293	7tm_4	1	+
CM001012.3	13815590	13816562	7tm_4	1	-
CM001010.3	38161442	38162441	7tm_4	1	+
CM001002.3	39381078	39382068	7tm_4	1	-
CM001007.3	50518784	50519717	7tm_4	1	-
CM001007.3	8061567	8062584	7tm_4	1	-
CM001004.3	49184110	49185082	7tm_4	1	+
CM001006.3	21316940	21317897	7tm_4	1	+
CM001006.3	21299857	21300814	7tm_4	1	+
CM001004.3	52035422	52036418	7tm_4	1	-
CM000995.3	89126697	89127669	7tm_4	1	-
CM001010.3	38262944	38264039	7tm_4	2	-
CM000994.3	174196478	174197411	7tm_4	1	+
CM000995.3	87501779	87502775	7tm_4	1	-
CM001004.3	49414545	49415484	7tm_4	1	+
CM000995.3	87836163	87837189	7tm_4	1	-
CM000999.3	116492643	116493720	7tm_4	1	+
CM000995.3	87576481	87577474	7tm_4	1	+
CM001003.3	129765381	129766362	7tm_4	1	-
CM001009.3	19442909	19443890	7tm_4	1	-
CM001000.3	86114560	86115610	7tm_4	1	+
CM000999.3	41748289	41749309	7tm_4	1	-
CM000995.3	89773530	89774559	7tm_4	1	-
CM001000.3	107654187	107655171	7tm_4	1	+
CM001007.3	50132333	50133263	7tm_4	1	-
CM001004.3	49218149	49219172	7tm_4	1	+
CM000995.3	86028149	86029109	7tm_4	1	-
CM000995.3	87779606	87780650	7tm_4	1	-
CM001003.3	129104257	129105256	7tm_4	1	-
CM000995.3	87773028	87774042	7tm_4	1	-
CM000995.3	88169889	88170855	7tm_4	1	+
CM001010.3	37934561	37935611	7tm_4	1	-
CM001000.3	86312802	86313879	7tm_4	1	+
CM001003.3	129495562	129496609	7tm_4	1	+
CM001009.3	59021869	59022802	7tm_4	1	-
CM000995.3	88661390	88662383	7tm_4	1	+
CM001010.3	37874240	37875278	7tm_4	2	-
CM001002.3	20171164	20172106	7tm_4	1	+
CM001000.3	106485074	106486115	7tm_4	1	-
CM000995.3	87900776	87901766	7tm_4	1	-
CM001000.3	86061514	86062504	7tm_4	1	+
CM001010.3	37970271	37971267	7tm_4	1	-
CM001004.3	58392426	58393407	7tm_4	1	-
CM000999.3	40548321	40549263	7tm_4	1	+
CM001010.3	38377994	38379014	7tm_4	1	+
CM001012.3	13072059	13073013	7tm_4	1	-
CM000995.3	87820390	87821395	7tm_4	1	+
CM001007.3	50166072	50166999	7tm_4	1	-
CM001007.3	50423721	50424681	7tm_4	1	-
CM000995.3	89323736	89324690	7tm_4	1	-
CM001012.3	13792010	13792964	7tm_4	1	-
CM000995.3	89646665	89647601	7tm_4	1	+
CM000995.3	111851261	111852407	7tm_4	1	-
CM000995.3	111122614	111123553	7tm_4	1	+
CM000995.3	111872424	111873429	7tm_4	1	-
CM001002.3	38576211	38577180	7tm_4	2	-
CM000995.3	89832742	89833663	7tm_4	1	+
CM001002.3	38841378	38842392	7tm_4	1	+
CM001007.3	50377161	50378109	7tm_4	1	-
CM000995.3	88482494	88483424	7tm_4	1	+
CM000995.3	85693922	85694705	7tm_4	1	+
CM000995.3	111309067	111310066	7tm_4	1	+
CM001000.3	85984663	85985614	7tm_4	1	-
CM001010.3	38106303	38107263	7tm_4	1	+
CM000995.3	111742337	111743369	7tm_4	1	-
CM000995.3	88422014	88423067	7tm_4	1	+
CM001002.3	40011842	40012802	7tm_4	1	-
CM001000.3	6477110	6478049	7tm_4	1	+
CM000995.3	89845266	89846193	7tm_4	1	+
CM000995.3	89132995	89133934	7tm_4	1	-
CM000995.3	111774863	111775901	7tm_4	1	-
CM001010.3	37900306	37901326	7tm_4	1	-
CM001007.3	50197600	50198527	7tm_4	1	-
CM001012.3	12085966	12086926	7tm_4	1	-
CM001001.3	84267507	84268716	7tm_4	1	+
CM001012.3	13839077	13840106	7tm_4	1	+
CM001012.3	13896238	13897333	7tm_4	2	+
CM000995.3	111644133	111645132	7tm_4	2	-
CM001002.3	20048383	20049382	7tm_4	1	+
CM000995.3	89823720	89824656	7tm_4	1	+
CM000995.3	87523294	87524299	7tm_4	1	-
CM001004.3	87804791	87805748	7tm_4	1	-
CM000995.3	111901993	111902947	7tm_4	1	-
CM001007.3	50557351	50558356	7tm_4	1	-
CM001000.3	102648135	102648549	7tm_4	1	-
CM001007.3	50535840	50536773	7tm_4	1	-
CM001004.3	73431397	73432216	7tm_4	1	-
CM001000.3	86012586	86013549	7tm_4	1	-
CM000995.3	111238560	111239640	7tm_4	1	+
CM000995.3	111960218	111961202	7tm_4	1	-
CM001002.3	39337423	39338398	7tm_4	1	-
CM000995.3	111922108	111923110	7tm_4	1	-
CM000995.3	111940659	111941643	7tm_4	1	-
CM000995.3	111703262	111704207	7tm_4	1	-
CM000999.3	40520972	40521980	7tm_4	1	-
CM000995.3	111972204	111973239	7tm_4	1	+
CM001000.3	102513315	102513819	7tm_4	1	-
CM001000.3	108244818	108245886	7tm_4	1	-
CM001002.3	38557888	38558602	7tm_4	1	-
CM001004.3	87783815	87784766	7tm_4	1	-
CM000995.3	88453797	88454577	7tm_4	1	+
CM000995.3	111838593	111839616	7tm_4	1	-
CM001004.3	73845767	73846451	7tm_4	1	+
CM001004.3	87779787	87780738	7tm_4	1	-
CM000995.3	111790456	111791497	7tm_4	1	-
CM001004.3	52046075	52047116	7tm_4	1	-
CM000995.3	111087452	111088397	7tm_4	1	+
CM000995.3	89940963	89941839	7tm_4	1	-
CM000995.3	111986231	111987257	7tm_4	1	+
CM001000.3	107553846	107554779	7tm_4	1	+
CM000994.3	174218585	174219563	7tm_4	1	+
CM001010.3	37507699	37508869	7tm_4	1	-
CM001000.3	102467315	102467732	7tm_4	1	-
CM000995.3	86436973	86437804	7tm_4	1	-
CM000998.3	143122989	143124000	7tm_4	1	-
CM001002.3	38091169	38092117	7tm_4	1	-
CM001000.3	86034867	86035932	7tm_4	1	-
CM001004.3	73279046	73279868	7tm_4	1	-
CM001000.3	86264846	86265869	7tm_4	1	-
CM001000.3	103348785	103349208	7tm_4	1	-
CM000999.3	42515003	42515963	7tm_4	1	-
CM001006.3	65292023	65293019	7tm_4	1	+
CM001004.3	73555403	73556105	7tm_4	1	+
CM001000.3	140118355	140119354	7tm_4	1	+
CM001002.3	37641503	37642409	7tm_4	1	-
CM001000.3	86137761	86138778	7tm_4	1	-
CM000995.3	111423561	111424461	7tm_4	1	-
CM000995.3	111813481	111814540	7tm_4	1	-
CM000995.3	111522012	111522798	7tm_4	1	+
CM001004.3	51033508	51034291	7tm_4	1	+
CM001009.3	59075421	59076378	7tm_4	1	-
CM000995.3	111061200	111062151	7tm_4	1	-
CM001002.3	39597327	39598212	7tm_4	1	-
CM001009.3	59005921	59006581	7tm_4	1	-
CM000995.3	86264876	86265596	7tm_4	1	-
CM001004.3	73296270	73296996	7tm_4	1	-
CM001008.3	98369260	98370076	7tm_4	1	+
CM001000.3	86210924	86211737	7tm_4	1	+
CM001010.3	37480601	37481243	7tm_4	1	-
CM001002.3	39276001	39276802	7tm_4	1	+
CM000995.3	89915876	89916593	7tm_4	1	-
CM001004.3	50882715	50883522	7tm_4	1	+
CM001000.3	103278760	103279204	7tm_4	1	-
CM001002.3	38220301	38221024	7tm_4	1	+
CM000995.3	85464140	85464716	7tm_4	1	+
CM001009.3	58883973	58884606	7tm_4	1	-
CM000995.3	111674609	111675326	7tm_4	1	-
CM001004.3	74208214	74208820	7tm_4	1	+
CM001004.3	73614910	73615432	7tm_4	1	-
CM000995.3	85583969	85584647	7tm_4	1	+
CM001000.3	103816694	103817603	7tm_4	1	-
CM000999.3	42777625	42778372	7tm_4	1	+
CM000995.3	87931382	87932084	7tm_4	1	-
CM001012.3	13259793	13260558	7tm_4	1	-
CM001012.3	13352583	13353249	7tm_4	1	+
CM001000.3	108107385	108107994	7tm_4	1	+
CM001012.3	12993555	12994368	7tm_4	1	+
CM001002.3	19568355	19569018	7tm_4	1	-
CM001009.3	3419785	3420280	7tm_4	1	+
CM000995.3	87583402	87584338	7tm_4	1	-
CM000995.3	85486582	85487074	7tm_4	1	-
CM000995.3	86355580	86356066	7tm_4	1	-
CM000995.3	85886689	85887163	7tm_4	1	-
CM001000.3	86092514	86093144	7tm_4	1	+
CM001002.3	19853182	19853776	7tm_4	1	-
CM001004.3	73615329	73615896	7tm_4	1	-
CM001009.3	3435712	3436207	7tm_4	1	+
CM000995.3	36226555	36227101	7tm_4	1	+
CM001002.3	19649041	19649620	7tm_4	1	+
CM000995.3	36909241	36909865	7tm_4	1	-
CM000995.3	86356069	86356573	7tm_4	1	-
CM001002.3	19569436	19570114	7tm_4	1	-
CM001002.3	38427323	38427932	7tm_4	1	+
CM000995.3	36213782	36214433	7tm_4	1	+
CM001002.3	38100977	38101613	7tm_4	1	+
CM001012.3	13411350	13411998	7tm_4	2	-
CM001009.3	58870751	58871222	7tm_4	1	-
CM001004.3	74189479	74189917	7tm_4	1	-
CM001004.3	50850084	50850594	7tm_4	1	+
CM001000.3	108174112	108174592	7tm_4	1	+
CM001012.3	13781794	13782619	7tm_4	1	-
CM000995.3	86294275	86294770	7tm_4	1	-
CM001002.3	38101561	38101951	7tm_4	1	+
CM000995.3	86098734	86099205	7tm_4	1	-
CM001000.3	104656102	104656492	7tm_4	1	-
CM000995.3	86397466	86397922	7tm_4	1	-
CM001002.3	38780224	38780779	7tm_4	1	+
CM001009.3	58871142	58871682	7tm_4	1	-
CM000999.3	43071564	43071951	7tm_4	1	+
CM000995.3	86840284	86840839	7tm_4	1	-
CM001002.3	19852808	19853222	7tm_4	1	-
CM001002.3	19908094	19908655	7tm_4	1	+
CM001000.3	108173700	108174351	7tm_4	1	+
CM000995.3	86098225	86098618	7tm_4	1	-
CM001002.3	38427868	38428258	7tm_4	1	+
CM001002.3	37914370	37914871	7tm_4	1	+
CM001000.3	102815353	102815809	7tm_4	1	+
CM001004.3	74207798	74208251	7tm_4	1	+
CM000995.3	85886345	85886765	7tm_4	1	-
CM001012.3	13440618	13441005	7tm_4	1	-
CM001002.3	19907695	19908091	7tm_4	1	+
CM001003.3	129212799	129213267	7tm_4	1	+
CM001010.3	37588603	37588978	7tm_4	1	+
CM001002.3	19648665	19649106	7tm_4	2	+
CM001009.3	3436310	3436733	7tm_4	1	+
CM000995.3	85762731	85763289	7tm_4	1	+
CM001010.3	37718727	37719228	7tm_4	1	-
CM001012.3	12154973	12155378	7tm_4	1	-
CM000997.3	118530311	118530770	7tm_4	1	-
CM000997.3	118711254	118711674	7tm_4	1	+
CM000995.3	85432467	85433109	7tm_4	1	-
CM000999.3	43099479	43099863	7tm_4	1	+
CM001004.3	58368513	58369173	7tm_4	1	-
CM001000.3	104327918	104328392	7tm_4	1	+
CM001004.3	73296893	73297283	7tm_4	1	-
CM001000.3	108016772	108017189	7tm_4	1	+
CM001012.3	13046316	13046742	7tm_4	1	+
CM001000.3	108085674	108086127	7tm_4	1	+
CM001000.3	107875903	107876338	7tm_4	1	+
CM001012.3	13352255	13352681	7tm_4	1	+
CM001004.3	74147100	74147475	7tm_4	1	-
CM001000.3	107876341	107876731	7tm_4	1	+
CM000995.3	85583694	85584210	7tm_4	1	+
CM000995.3	87646824	87647454	7tm_4	1	+
CM000997.3	118711677	118712070	7tm_4	1	+
CM001003.3	106338673	106339072	7tm_4	1	+
CM000995.3	87670309	87670693	7tm_4	1	+
CM001002.3	19130545	19130923	7tm_4	1	-
CM000994.3	173938607	173938985	7tm_4	1	+
CM001004.3	58465779	58466178	7tm_4	1	-
CM001012.3	13056178	13056646	7tm_4	1	-
CM001012.3	12155557	12155968	7tm_4	1	-
CM000997.3	118529808	118530384	7tm_4	1	-
CM001010.3	23710548	23711136	7tm_4	1	-
CM001002.3	38220041	38220416	7tm_4	1	+
CM001000.3	86092240	86092627	7tm_4	1	+
CM001011.3	68471717	68472758	7tm_4	1	+
CM001011.3	66992115	66993315	7tm_4	1	-
CM001002.3	39363687	39364086	7tm_4	1	+
CM001004.3	74146616	74147012	7tm_4	1	-
CM001001.3	124134176	124135193	7tm_4	1	+
CM001000.3	103816542	103816956	7tm_4	1	-
CM001000.3	102814888	102815335	7tm_4	2	+
CM001006.3	106333745	106334147	7tm_4	1	-
CM001004.3	50882504	50882975	7tm_4	1	+
CM000995.3	127205457	127206843	7tm_4	2	+
CM001010.3	37481246	37481687	7tm_4	1	-
CM001002.3	38368479	38369010	7tm_4	1	+
CM001004.3	74171433	74171853	7tm_4	1	-
CM001012.3	13440090	13440615	7tm_4	1	-
CM000995.3	172090668	172091748	7tm_4	1	+
CM000997.3	135643830	135644964	7tm_4	2	+
CM000995.3	111681808	111682246	7tm_4	1	-
CM000995.3	85219035	85219455	7tm_4	1	-
CM000994.3	86314816	86316016	7tm_4	2	-
CM001004.3	50849771	50850191	7tm_4	1	+
CM001012.3	54034543	54036040	7tm_4	2	+
CM000997.3	33943598	33945032	7tm_4	2	+
CM000995.3	87354189	87354585	7tm_4	1	-
CM000995.3	180142135	180143035	7tm_4	1	+
CM000996.3	52144261	52144666	7tm_4	1	-
CM001004.3	62139705	62140263	7tm_4	1	+
CM001000.3	140118371	140118836	7tm_4	1	+
CM001012.3	60455454	60456708	7tm_4	1	-
CM001013.3	151129352	151130486	7tm_4	2	-
CM000995.3	148237054	148238545	7tm_4	1	+
CM000995.3	37407434	37408502	7tm_4	1	+
CM000994.3	160404240	160405332	7tm_4	2	-
CM001003.3	23868305	23869430	7tm_4	1	-
CM001006.3	105580641	105582024	7tm_4	3	+
CM000998.3	35436386	35438603	7tm_4	2	+
CM001003.3	23903074	23904193	7tm_4	1	+
CM000994.3	131527319	131528462	7tm_4	1	+
CM001000.3	139921645	139922029	7tm_4	1	+
CM001004.3	55930896	55931811	7tm_4	1	-
CM000999.3	112465561	112466812	7tm_4	3	-
CM000995.3	131402990	131404412	7tm_4	2	-
CM001012.3	13782413	13782878	7tm_4	1	-
CM000995.3	84966877	84968107	7tm_4	1	+
CM001000.3	18956034	18957174	7tm_4	1	+
CM000999.3	114456636	114458184	7tm_4	2	+
CM001003.3	122284478	122285702	7tm_4	1	+
CM001006.3	9927267	9929121	7tm_4	2	-
CM001003.3	23984388	23985474	7tm_4	2	-
CM001005.3	58259204	58260551	7tm_4	1	+
CM000994.3	43071271	43072477	7tm_4	2	+
CM001001.3	27717283	27718804	7tm_4	1	-
CM001011.3	68540403	68541336	7tm_4	1	-
CM001004.3	43725919	43727044	7tm_4	1	-
CM001011.3	62311569	62313075	7tm_4	2	-
CM000997.3	136169694	136170894	7tm_4	2	+
CM000995.3	181360125	181360584	7tm_4	1	+
CM001003.3	81334314	81335517	7tm_4	1	-
CM000999.3	73397670	73398441	7tm_4	2	-
CM001008.3	44060364	44061324	7tm_4	1	+
CM001003.3	23825449	23826484	7tm_4	2	+
CM001004.3	74146623	74147097	7tm_4	1	-
CM001001.3	73488867	73489962	7tm_4	1	+
CM001003.3	23889325	23889934	7tm_4	1	+
CM001003.3	23816485	23817478	7tm_4	2	+
CM001003.3	40946491	40947676	7tm_4	1	-
CM001007.3	66874945	66875968	7tm_4	1	+
CM001005.3	72116394	72117792	7tm_4	1	-
CM001002.3	3235725	3236181	7tm_4	1	+
CM001007.3	122191448	122192534	7tm_4	1	-
```
