## Supplementary Data 2 for "Transposable elements drive the evolution of metazoan zinc finger genes": Mus_musculus_znfs.bed

```
CM000994.3	74608741	74611765	zf-C2H2	21	-
CM000994.3	74614909	74615785	zf-C2H2	9	-
CM000994.3	74618445	74619156	zf-C2H2	5	-
CM000994.3	85942247	85943486	zf-C2H2	12	-
CM000994.3	116748464	116750489	zf-C2H2	12	+
CM000994.3	117553060	117555262	zf-C2H2	25	+
CM000994.3	117604553	117605613	zf-C2H2	12	+
CM000994.3	117654311	117655682	zf-C2H2	15	+
CM000994.3	117677862	117678549	zf-C2H2	6	-
CM000994.3	117694974	117695748	zf-C2H2	6	+
CM000994.3	117728536	117730138	zf-C2H2	18	+
CM000994.3	117781013	117782018	zf-C2H2	11	+
CM000994.3	117825785	117826896	zf-C2H2	13	+
CM000994.3	117875414	117875912	zf-C2H2	6	+
CM000994.3	117913257	117914787	zf-C2H2	17	+
CM000994.3	117974556	117975510	zf-C2H2	10	+
CM000994.3	118056462	118057392	zf-C2H2	10	+
CM000994.3	118057578	118057980	zf-C2H2	5	+
CM000994.3	118126351	118128400	zf-C2H2	23	+
CM000994.3	118128738	118129299	zf-C2H2	7	+
CM000994.3	148900895	148901792	zf-C2H2	9	-
CM000994.3	154079794	154081417	zf-C2H2	10	+
CM000995.3	85730005	85730785	zf-C2H2	6	-
CM000995.3	87702081	87702486	zf-C2H2	5	+
CM000995.3	91475322	91476846	zf-C2H2	10	-
CM000995.3	94421007	94421828	zf-C2H2	9	-
CM000995.3	114025952	114028091	zf-C2H2	11	-
CM000995.3	120991179	120992112	zf-C2H2	6	-
CM000995.3	127410513	127411728	zf-C2H2	12	-
CM000995.3	127418857	127419931	zf-C2H2	10	-
CM000995.3	144307733	144308547	zf-C2H2	7	+
CM000995.3	146063996	146065748	zf-C2H2	5	+
CM000995.3	148525488	148526997	zf-C2H2	6	+
CM000995.3	149959078	149960215	zf-C2H2	12	-
CM000995.3	150020798	150021770	zf-C2H2	11	-
CM000995.3	150033734	150035069	zf-C2H2	16	+
CM000995.3	150080067	150081480	zf-C2H2	16	+
CM000995.3	150096440	150097529	zf-C2H2	12	-
CM000995.3	150109461	150111456	zf-C2H2	24	+
CM000995.3	150167003	150168125	zf-C2H2	12	+
CM000995.3	150183673	150185170	zf-C2H2	17	-
CM000995.3	150249899	150251741	zf-C2H2	21	-
CM000995.3	150313852	150315385	zf-C2H2	19	-
CM000995.3	151934728	151935781	zf-C2H2	5	+
CM000995.3	153073411	153074686	zf-C2H2	6	-
CM000995.3	154126314	154127199	zf-C2H2	6	-
CM000995.3	165194249	165196007	zf-C2H2	8	-
CM000995.3	165222004	165223864	zf-C2H2	15	-
CM000995.3	168596330	168598796	zf-C2H2	6	-
CM000995.3	168735746	168736472	zf-C2H2	6	-
CM000995.3	168767582	168769322	zf-C2H2	6	-
CM000995.3	169725246	169728495	zf-C2H2	5	+
CM000995.3	169960855	169962388	zf-C2H2	5	-
CM000995.3	174859826	174861038	zf-C2H2	13	+
CM000995.3	174881307	174882042	zf-C2H2	8	+
CM000995.3	174929754	174930792	zf-C2H2	7	+
CM000995.3	174971923	174973687	zf-C2H2	20	-
CM000995.3	175010614	175012384	zf-C2H2	20	-
CM000995.3	175036709	175038305	zf-C2H2	18	-
CM000995.3	175070634	175071608	zf-C2H2	11	-
CM000995.3	175126545	175127589	zf-C2H2	11	+
CM000995.3	175166538	175167966	zf-C2H2	16	-
CM000995.3	175223646	175224993	zf-C2H2	15	+
CM000995.3	175264095	175265523	zf-C2H2	16	-
CM000995.3	175321242	175323126	zf-C2H2	19	+
CM000995.3	175444222	175445650	zf-C2H2	16	+
CM000995.3	175484752	175486099	zf-C2H2	15	-
CM000995.3	175541781	175543209	zf-C2H2	16	+
CM000995.3	175582158	175583202	zf-C2H2	11	-
CM000995.3	175638139	175639113	zf-C2H2	11	+
CM000995.3	175671442	175673038	zf-C2H2	18	+
CM000995.3	175712154	175713501	zf-C2H2	15	-
CM000995.3	175769186	175770614	zf-C2H2	16	+
CM000995.3	175840960	175841995	zf-C2H2	8	+
CM000995.3	175883386	175885066	zf-C2H2	19	-
CM000995.3	175944297	175945260	zf-C2H2	11	+
CM000995.3	175978873	175979290	zf-C2H2	5	+
CM000995.3	176042598	176043633	zf-C2H2	8	+
CM000995.3	176125076	176126120	zf-C2H2	11	+
CM000995.3	176165073	176166501	zf-C2H2	16	-
CM000995.3	176222188	176223535	zf-C2H2	15	+
CM000995.3	176314637	176316065	zf-C2H2	16	-
CM000995.3	176371779	176373663	zf-C2H2	19	+
CM000995.3	176412175	176413603	zf-C2H2	16	+
CM000995.3	176446899	176447778	zf-C2H2	10	-
CM000995.3	176500577	176503013	zf-C2H2	28	+
CM000995.3	176544332	176545367	zf-C2H2	8	-
CM000995.3	176608673	176609090	zf-C2H2	5	-
CM000995.3	176642703	176643666	zf-C2H2	11	-
CM000995.3	176702897	176704577	zf-C2H2	19	+
CM000995.3	176745975	176747181	zf-C2H2	10	-
CM000995.3	176777981	176778824	zf-C2H2	7	+
CM000995.3	176796153	176796888	zf-C2H2	8	-
CM000995.3	176817399	176818107	zf-C2H2	7	-
CM000995.3	176832170	176833205	zf-C2H2	8	+
CM000995.3	176884768	176886196	zf-C2H2	16	-
CM000995.3	176956449	176957526	zf-C2H2	11	-
CM000995.3	177006315	177007809	zf-C2H2	17	-
CM000995.3	177078919	177079927	zf-C2H2	11	-
CM000995.3	177112619	177113300	zf-C2H2	7	-
CM000995.3	177166523	177167993	zf-C2H2	17	+
CM000995.3	177200214	177201261	zf-C2H2	12	+
CM000995.3	177260999	177262211	zf-C2H2	13	-
CM000995.3	177377607	177378569	zf-C2H2	11	+
CM000995.3	177411254	177412262	zf-C2H2	11	+
CM000995.3	177473586	177475014	zf-C2H2	16	-
CM000995.3	177494671	177495860	zf-C2H2	11	-
CM000995.3	177547534	177548907	zf-C2H2	12	+
CM000995.3	177587332	177588928	zf-C2H2	18	-
CM000995.3	177622329	177623040	zf-C2H2	8	-
CM000995.3	177674498	177675812	zf-C2H2	15	+
CM000995.3	177709490	177710318	zf-C2H2	9	-
CM000995.3	181588294	181590007	zf-C2H2	20	-
CM000996.3	5306754	5309361	zf-C2H2	7	+
CM000996.3	5463650	5469149	zf-C2H2	9	+
CM000996.3	12920926	12922954	zf-C2H2	16	+
CM000996.3	15579527	15580697	zf-C2H2	11	+
CM000996.3	19988335	19989280	zf-C2H2	5	+
CM000996.3	32573631	32574831	zf-C2H2	10	+
CM000996.3	36218194	36220366	zf-C2H2	16	+
CM000996.3	47004819	47006121	zf-C2H2	5	-
CM000996.3	78394114	78395110	zf-C2H2	12	-
CM000996.3	98334389	98335943	zf-C2H2	11	+
CM000996.3	113648773	113649972	zf-C2H2	6	+
CM000997.3	3903692	3904949	zf-C2H2	6	-
CM000997.3	34804963	34812076	zf-C2H2	17	-
CM000997.3	49528985	49530722	zf-C2H2	16	+
CM000997.3	58956358	58957903	zf-C2H2	12	+
CM000997.3	62109403	62111026	zf-C2H2	13	-
CM000997.3	74147030	74147741	zf-C2H2	6	+
CM000997.3	119027381	119028350	zf-C2H2	7	-
CM000997.3	120787552	120788791	zf-C2H2	10	-
CM000997.3	121003554	121008267	zf-C2H2	14	-
CM000997.3	128479399	128480668	zf-C2H2	10	-
CM000997.3	136017254	136018523	zf-C2H2	12	+
CM000997.3	142858278	142862766	zf-C2H2	8	-
CM000997.3	145175987	145177441	zf-C2H2	14	+
CM000997.3	145263138	145264818	zf-C2H2	14	+
CM000997.3	145348666	145350961	zf-C2H2	21	+
CM000997.3	145427458	145429207	zf-C2H2	17	+
CM000997.3	145554447	145555818	zf-C2H2	13	+
CM000997.3	146060689	146062468	zf-C2H2	15	+
CM000997.3	146131519	146133544	zf-C2H2	21	+
CM000997.3	146253118	146254720	zf-C2H2	13	+
CM000997.3	146318277	146318778	zf-C2H2	5	+
CM000997.3	146390721	146392836	zf-C2H2	19	+
CM000997.3	146550397	146551999	zf-C2H2	13	+
CM000997.3	146621217	146622411	zf-C2H2	11	+
CM000997.3	146802034	146804155	zf-C2H2	21	+
CM000997.3	146913077	146914925	zf-C2H2	16	-
CM000997.3	147073361	147075209	zf-C2H2	16	+
CM000997.3	147141699	147143568	zf-C2H2	18	+
CM000997.3	147262741	147264343	zf-C2H2	13	+
CM000997.3	147343160	147343661	zf-C2H2	5	+
CM000997.3	147415702	147417466	zf-C2H2	15	+
CM000997.3	147474619	147476463	zf-C2H2	17	+
CM000997.3	147596761	147599423	zf-C2H2	29	+
CM000997.3	147667262	147668690	zf-C2H2	11	+
CM000997.3	147697486	147698539	zf-C2H2	9	-
CM000997.3	147758684	147760547	zf-C2H2	16	-
CM000997.3	147839208	147840747	zf-C2H2	12	-
CM000997.3	147910190	147911453	zf-C2H2	14	-
CM000998.3	4262438	4263304	zf-C2H2	9	-
CM000998.3	6476846	6479247	zf-C2H2	16	-
CM000998.3	31356667	31358236	zf-C2H2	10	-
CM000998.3	38828757	38832024	zf-C2H2	5	-
CM000998.3	104729925	104731128	zf-C2H2	12	+
CM000998.3	104785369	104786875	zf-C2H2	16	+
CM000998.3	104838293	104839799	zf-C2H2	16	+
CM000998.3	104896887	104899089	zf-C2H2	23	+
CM000998.3	104962211	104963414	zf-C2H2	13	-
CM000998.3	105033029	105034946	zf-C2H2	17	-
CM000998.3	106783404	106786545	zf-C2H2	7	-
CM000998.3	109625751	109626931	zf-C2H2	14	+
CM000998.3	109823447	109825295	zf-C2H2	21	-
CM000998.3	109883858	109885682	zf-C2H2	21	-
CM000998.3	109930516	109931887	zf-C2H2	16	-
CM000998.3	109981870	109983541	zf-C2H2	19	-
CM000998.3	110029554	110031090	zf-C2H2	17	+
CM000998.3	110089665	110091408	zf-C2H2	17	+
CM000998.3	110156279	110157881	zf-C2H2	16	+
CM000998.3	110186289	110187291	zf-C2H2	9	-
CM000998.3	110194007	110195741	zf-C2H2	19	-
CM000998.3	110225724	110227335	zf-C2H2	18	-
CM000998.3	110275084	110276965	zf-C2H2	18	+
CM000998.3	124962535	124963390	zf-C2H2	9	+
CM000998.3	129733518	129735504	zf-C2H2	21	-
CM000998.3	138098820	138099741	zf-C2H2	6	+
CM000998.3	138131275	138132142	zf-C2H2	7	+
CM000998.3	138142931	138144008	zf-C2H2	9	-
CM000998.3	138454088	138455504	zf-C2H2	12	+
CM000998.3	138604503	138606105	zf-C2H2	13	-
CM000998.3	138644350	138646156	zf-C2H2	15	+
CM000998.3	143158918	143160865	zf-C2H2	18	-
CM000998.3	143229776	143231636	zf-C2H2	18	+
CM000998.3	143238966	143241513	zf-C2H2	15	-
CM000998.3	143273464	143275702	zf-C2H2	6	-
CM000998.3	145131966	145133040	zf-C2H2	7	-
CM000998.3	145156801	145157956	zf-C2H2	8	+
CM000998.3	145180350	145181766	zf-C2H2	9	+
CM000998.3	145227078	145227966	zf-C2H2	7	+
CM000999.3	28242974	28244711	zf-C2H2	7	-
CM000999.3	36933695	36935665	zf-C2H2	16	+
CM000999.3	47796605	47798732	zf-C2H2	16	-
CM000999.3	47842639	47843878	zf-C2H2	9	+
CM000999.3	47881400	47882312	zf-C2H2	5	+
CM000999.3	47940212	47941358	zf-C2H2	7	+
CM000999.3	48001565	48002789	zf-C2H2	9	-
CM000999.3	48040768	48041947	zf-C2H2	5	-
CM000999.3	48414868	48416491	zf-C2H2	12	-
CM000999.3	48573186	48574875	zf-C2H2	16	+
CM000999.3	48596133	48597741	zf-C2H2	11	+
CM000999.3	48606071	48606698	zf-C2H2	5	+
CM000999.3	90346349	90347714	zf-C2H2	5	+
CM000999.3	116603286	116604051	zf-C2H2	5	-
CM000999.3	117821903	117822731	zf-C2H2	7	+
CM000999.3	117848182	117848866	zf-C2H2	7	+
CM000999.3	118405859	118407374	zf-C2H2	10	-
CM000999.3	118441298	118442384	zf-C2H2	13	-
CM000999.3	118464487	118464883	zf-C2H2	5	+
CM000999.3	130460154	130462566	zf-C2H2	16	-
CM000999.3	130496682	130497192	zf-C2H2	6	-
CM000999.3	130497298	130498161	zf-C2H2	9	-
CM000999.3	130554776	130557182	zf-C2H2	24	-
CM000999.3	130606231	130606861	zf-C2H2	7	-
CM000999.3	130652844	130655349	zf-C2H2	18	-
CM000999.3	130706047	130706938	zf-C2H2	8	-
CM000999.3	130763165	130765433	zf-C2H2	21	-
CM000999.3	130815390	130816458	zf-C2H2	11	-
CM000999.3	130845349	130847686	zf-C2H2	16	-
CM000999.3	130914990	130917495	zf-C2H2	16	-
CM000999.3	130964512	130966615	zf-C2H2	14	-
CM000999.3	131014235	131015462	zf-C2H2	12	-
CM000999.3	131061530	131063042	zf-C2H2	12	-
CM000999.3	131143368	131145564	zf-C2H2	12	-
CM000999.3	149485022	149487029	zf-C2H2	22	+
CM001000.3	3199674	3200475	zf-C2H2	7	+
CM001000.3	4921710	4924893	zf-C2H2	17	+
CM001000.3	4996223	4998239	zf-C2H2	9	-
CM001000.3	5011016	5012306	zf-C2H2	9	-
CM001000.3	5031788	5035190	zf-C2H2	20	+
CM001000.3	5038665	5039550	zf-C2H2	6	-
CM001000.3	6135106	6136243	zf-C2H2	8	-
CM001000.3	6192301	6192976	zf-C2H2	5	+
CM001000.3	6241472	6242186	zf-C2H2	5	+
CM001000.3	6307489	6309160	zf-C2H2	15	+
CM001000.3	6319306	6320806	zf-C2H2	12	-
CM001000.3	6356281	6357673	zf-C2H2	10	+
CM001000.3	6381149	6382487	zf-C2H2	11	+
CM001000.3	6396064	6398041	zf-C2H2	16	+
CM001000.3	6679924	6681280	zf-C2H2	11	-
CM001000.3	6710507	6714758	zf-C2H2	13	-
CM001000.3	7104536	7104968	zf-C2H2	5	-
CM001000.3	7118294	7119260	zf-C2H2	10	-
CM001000.3	7135181	7136261	zf-C2H2	9	-
CM001000.3	7184185	7185994	zf-C2H2	14	+
CM001000.3	7206441	7207431	zf-C2H2	11	-
CM001000.3	7268627	7269104	zf-C2H2	5	-
CM001000.3	7985641	7986118	zf-C2H2	5	-
CM001000.3	8354541	8355018	zf-C2H2	5	-
CM001000.3	8776456	8776933	zf-C2H2	5	-
CM001000.3	9523033	9523510	zf-C2H2	5	-
CM001000.3	10223706	10224969	zf-C2H2	9	-
CM001000.3	10634726	10635785	zf-C2H2	5	-
CM001000.3	10799369	10800419	zf-C2H2	5	-
CM001000.3	11040355	11041414	zf-C2H2	5	-
CM001000.3	12149319	12151206	zf-C2H2	13	-
CM001000.3	12226108	12228262	zf-C2H2	16	+
CM001000.3	12543956	12545678	zf-C2H2	12	-
CM001000.3	12582268	12583849	zf-C2H2	6	+
CM001000.3	12623804	12625349	zf-C2H2	7	+
CM001000.3	12640078	12641245	zf-C2H2	8	+
CM001000.3	12704031	12705561	zf-C2H2	9	+
CM001000.3	12777197	12778649	zf-C2H2	13	-
CM001000.3	19313455	19314481	zf-C2H2	6	+
CM001000.3	23803789	23805547	zf-C2H2	12	+
CM001000.3	23824216	23826658	zf-C2H2	16	+
CM001000.3	23839663	23841688	zf-C2H2	15	+
CM001000.3	23879772	23881410	zf-C2H2	12	+
CM001000.3	23897509	23899495	zf-C2H2	18	-
CM001000.3	23927475	23929326	zf-C2H2	14	-
CM001000.3	23959497	23961336	zf-C2H2	14	+
CM001000.3	23974130	23975951	zf-C2H2	14	+
CM001000.3	23990484	23991987	zf-C2H2	9	-
CM001000.3	24001982	24003317	zf-C2H2	11	-
CM001000.3	24284922	24285657	zf-C2H2	6	-
CM001000.3	24778583	24781679	zf-C2H2	20	+
CM001000.3	24923664	24925767	zf-C2H2	14	+
CM001000.3	27401725	27403489	zf-C2H2	18	+
CM001000.3	27447408	27449445	zf-C2H2	19	+
CM001000.3	27517197	27519048	zf-C2H2	18	+
CM001000.3	27552576	27554508	zf-C2H2	16	+
CM001000.3	27577150	27578989	zf-C2H2	18	+
CM001000.3	27609467	27611783	zf-C2H2	22	-
CM001000.3	27662135	27664457	zf-C2H2	22	-
CM001000.3	27688139	27690092	zf-C2H2	18	-
CM001000.3	29475540	29476986	zf-C2H2	11	+
CM001000.3	29491663	29493148	zf-C2H2	13	+
CM001000.3	29527514	29529653	zf-C2H2	14	+
CM001000.3	29544207	29545686	zf-C2H2	10	-
CM001000.3	29573676	29575515	zf-C2H2	20	+
CM001000.3	29593506	29596011	zf-C2H2	23	-
CM001000.3	29613977	29615216	zf-C2H2	11	+
CM001000.3	29633669	29635580	zf-C2H2	18	-
CM001000.3	29667626	29668766	zf-C2H2	10	+
CM001000.3	29721611	29723069	zf-C2H2	11	+
CM001000.3	29737480	29738989	zf-C2H2	13	-
CM001000.3	29755580	29756987	zf-C2H2	13	-
CM001000.3	29777021	29778185	zf-C2H2	7	-
CM001000.3	29804077	29805322	zf-C2H2	13	+
CM001000.3	29832671	29834087	zf-C2H2	10	+
CM001000.3	29851046	29852353	zf-C2H2	15	+
CM001000.3	29861164	29862058	zf-C2H2	10	-
CM001000.3	36467916	36471255	zf-C2H2	5	+
CM001000.3	37267128	37269435	zf-C2H2	7	-
CM001000.3	39122047	39123778	zf-C2H2	14	+
CM001000.3	39146676	39148084	zf-C2H2	13	+
CM001000.3	39183953	39187454	zf-C2H2	35	+
CM001000.3	39214478	39216854	zf-C2H2	23	+
CM001000.3	41023768	41024845	zf-C2H2	13	-
CM001000.3	41129710	41130970	zf-C2H2	14	-
CM001000.3	41195100	41196297	zf-C2H2	14	-
CM001000.3	41274625	41276800	zf-C2H2	16	+
CM001000.3	41297593	41300017	zf-C2H2	23	+
CM001000.3	42124415	42126158	zf-C2H2	13	-
CM001000.3	42229209	42230361	zf-C2H2	13	-
CM001000.3	42261930	42263706	zf-C2H2	20	-
CM001000.3	42311036	42312479	zf-C2H2	16	-
CM001000.3	42357438	42358338	zf-C2H2	11	-
CM001000.3	42468820	42470086	zf-C2H2	15	-
CM001000.3	42631956	42632688	zf-C2H2	9	+
CM001000.3	42746716	42747616	zf-C2H2	11	+
CM001000.3	42802521	42804039	zf-C2H2	16	+
CM001000.3	42838666	42839902	zf-C2H2	14	+
CM001000.3	42875076	42875754	zf-C2H2	7	+
CM001000.3	42912681	42913677	zf-C2H2	12	+
CM001000.3	42947300	42949658	zf-C2H2	18	-
CM001000.3	43221948	43224387	zf-C2H2	22	+
CM001000.3	43238587	43240618	zf-C2H2	16	+
CM001000.3	43265728	43267339	zf-C2H2	11	+
CM001000.3	44381655	44384313	zf-C2H2	19	-
CM001000.3	79730776	79732342	zf-C2H2	7	+
CM001000.3	80524475	80526122	zf-C2H2	14	+
CM001000.3	81622936	81624793	zf-C2H2	5	-
CM001000.3	123079075	123080140	zf-C2H2	6	-
CM001000.3	126834410	126836219	zf-C2H2	12	+
CM001000.3	126852895	126853786	zf-C2H2	10	+
CM001000.3	126942431	126944054	zf-C2H2	10	-
CM001000.3	126972902	126974162	zf-C2H2	10	-
CM001000.3	126983471	126984839	zf-C2H2	13	-
CM001000.3	126990602	126991967	zf-C2H2	9	-
CM001000.3	127003836	127005123	zf-C2H2	10	-
CM001000.3	127043128	127044337	zf-C2H2	12	-
CM001000.3	127209206	127211834	zf-C2H2	19	-
CM001000.3	127465325	127466558	zf-C2H2	10	-
CM001000.3	127466917	127467613	zf-C2H2	6	-
CM001000.3	127477794	127483167	zf-C2H2	32	+
CM001000.3	127835580	127836615	zf-C2H2	9	-
CM001000.3	140391344	140393315	zf-C2H2	12	-
CM001001.3	3545104	3547132	zf-C2H2	9	+
CM001001.3	4678144	4679377	zf-C2H2	14	+
CM001001.3	4774073	4774811	zf-C2H2	5	-
CM001001.3	69680393	69681629	zf-C2H2	14	+
CM001001.3	69754613	69755729	zf-C2H2	13	+
CM001001.3	69824284	69826645	zf-C2H2	28	-
CM001001.3	70064067	70065213	zf-C2H2	11	-
CM001001.3	70115551	70116817	zf-C2H2	10	+
CM001001.3	70158984	70160478	zf-C2H2	15	-
CM001001.3	70195302	70196292	zf-C2H2	8	-
CM001001.3	70218058	70219459	zf-C2H2	14	-
CM001001.3	71493314	71493968	zf-C2H2	6	-
CM001001.3	72642728	72644753	zf-C2H2	20	+
CM001001.3	72667282	72668839	zf-C2H2	17	+
CM001001.3	72685791	72687348	zf-C2H2	15	+
CM001001.3	72721383	72722820	zf-C2H2	12	+
CM001001.3	79916137	79917112	zf-C2H2	5	+
CM001001.3	83679137	83679961	zf-C2H2	9	+
CM001001.3	85836278	85837727	zf-C2H2	15	-
CM001001.3	85881127	85881577	zf-C2H2	5	-
CM001001.3	88506814	88510282	zf-C2H2	26	-
CM001001.3	89756517	89760075	zf-C2H2	10	-
CM001001.3	96054458	96056252	zf-C2H2	17	-
CM001001.3	107150426	107152196	zf-C2H2	13	+
CM001001.3	109518858	109521711	zf-C2H2	6	+
CM001001.3	109672758	109678419	zf-C2H2	10	+
CM001001.3	110814989	110816810	zf-C2H2	16	+
CM001001.3	112396019	112397189	zf-C2H2	9	+
CM001001.3	123062064	123063927	zf-C2H2	5	+
CM001001.3	129945593	129946688	zf-C2H2	13	-
CM001001.3	130008831	130010759	zf-C2H2	22	+
CM001002.3	18367565	18368351	zf-C2H2	9	-
CM001002.3	19557976	19559341	zf-C2H2	15	+
CM001002.3	20258598	20260518	zf-C2H2	16	-
CM001002.3	20311800	20312292	zf-C2H2	6	-
CM001002.3	20312781	20313483	zf-C2H2	5	-
CM001002.3	20347685	20349956	zf-C2H2	23	-
CM001002.3	20381293	20382544	zf-C2H2	12	-
CM001002.3	20410363	20411896	zf-C2H2	14	-
CM001002.3	20504396	20505764	zf-C2H2	14	+
CM001002.3	22080644	22081619	zf-C2H2	9	+
CM001002.3	22110693	22111917	zf-C2H2	14	+
CM001002.3	22115989	22116924	zf-C2H2	7	+
CM001002.3	22149750	22150566	zf-C2H2	7	+
CM001002.3	22160519	22161917	zf-C2H2	12	-
CM001002.3	22189523	22190675	zf-C2H2	13	-
CM001002.3	40122145	40123162	zf-C2H2	9	+
CM001002.3	88450629	88452240	zf-C2H2	13	+
CM001002.3	96567491	96571172	zf-C2H2	10	-
CM001002.3	122680981	122683096	zf-C2H2	13	-
CM001002.3	122723665	122725186	zf-C2H2	13	+
CM001002.3	122738004	122739066	zf-C2H2	10	+
CM001002.3	122758636	122759902	zf-C2H2	11	+
CM001002.3	124031038	124032721	zf-C2H2	18	-
CM001002.3	124055623	124056790	zf-C2H2	13	-
CM001002.3	124252398	124254388	zf-C2H2	19	-
CM001003.3	13002802	13004845	zf-C2H2	6	+
CM001003.3	52419104	52421339	zf-C2H2	13	-
CM001003.3	78902307	78903966	zf-C2H2	17	-
CM001003.3	81498724	81500062	zf-C2H2	15	+
CM001003.3	81533072	81534488	zf-C2H2	16	+
CM001003.3	81555631	81557299	zf-C2H2	19	+
CM001003.3	81580353	81582591	zf-C2H2	23	-
CM001003.3	81627658	81628996	zf-C2H2	15	+
CM001003.3	81657853	81659191	zf-C2H2	15	+
CM001003.3	81692174	81693590	zf-C2H2	16	+
CM001003.3	81714741	81716409	zf-C2H2	19	+
CM001003.3	81739443	81741681	zf-C2H2	23	-
CM001003.3	81787007	81788345	zf-C2H2	15	+
CM001003.3	81825289	81826705	zf-C2H2	16	+
CM001003.3	81848315	81849899	zf-C2H2	18	+
CM001003.3	81895276	81897160	zf-C2H2	20	+
CM001003.3	81944390	81946628	zf-C2H2	23	+
CM001003.3	81986420	81987842	zf-C2H2	14	+
CM001003.3	82060881	82062459	zf-C2H2	14	-
CM001003.3	82212362	82215101	zf-C2H2	28	+
CM001003.3	82241991	82242953	zf-C2H2	9	-
CM001003.3	127577397	127579563	zf-C2H2	10	+
CM001003.3	130408502	130411437	zf-C2H2	34	+
CM001004.3	3240436	3241885	zf-C2H2	5	+
CM001004.3	24113114	24115163	zf-C2H2	7	+
CM001004.3	49105862	49108631	zf-C2H2	26	+
CM001004.3	50705393	50706839	zf-C2H2	11	-
CM001004.3	50723365	50724892	zf-C2H2	13	-
CM001004.3	50763822	50765139	zf-C2H2	12	-
CM001004.3	50790664	50792167	zf-C2H2	13	-
CM001004.3	50813120	50814704	zf-C2H2	13	-
CM001004.3	50959838	50961509	zf-C2H2	13	+
CM001004.3	56350006	56350897	zf-C2H2	5	+
CM001004.3	58206915	58208337	zf-C2H2	14	-
CM001004.3	58749027	58750707	zf-C2H2	10	+
CM001004.3	58770696	58772136	zf-C2H2	8	+
CM001004.3	58780606	58782439	zf-C2H2	14	-
CM001004.3	59353908	59355162	zf-C2H2	14	-
CM001004.3	59377894	59378662	zf-C2H2	5	-
CM001004.3	62604628	62606302	zf-C2H2	14	-
CM001004.3	62670514	62671768	zf-C2H2	11	-
CM001004.3	65718848	65719649	zf-C2H2	6	+
CM001004.3	70662015	70663533	zf-C2H2	13	+
CM001004.3	73534300	73534978	zf-C2H2	6	+
CM001004.3	73601276	73603259	zf-C2H2	12	+
CM001004.3	73973675	73976693	zf-C2H2	22	+
CM001004.3	75056208	75058401	zf-C2H2	6	-
CM001004.3	111615569	111616501	zf-C2H2	11	-
CM001004.3	121749060	121751125	zf-C2H2	24	+
CM001004.3	121796590	121797694	zf-C2H2	14	-
CM001004.3	121833224	121835003	zf-C2H2	22	-
CM001004.3	121859118	121860084	zf-C2H2	11	-
CM001005.3	17952351	17953431	zf-C2H2	13	+
CM001005.3	18075731	18077477	zf-C2H2	20	+
CM001005.3	18200966	18202127	zf-C2H2	14	+
CM001005.3	18454684	18456181	zf-C2H2	17	+
CM001005.3	18583289	18584189	zf-C2H2	11	+
CM001005.3	18698164	18699994	zf-C2H2	21	+
CM001005.3	18787419	18788997	zf-C2H2	18	+
CM001005.3	18922205	18923801	zf-C2H2	18	+
CM001005.3	19125052	19125781	zf-C2H2	8	+
CM001005.3	19248352	19249525	zf-C2H2	13	+
CM001005.3	19352566	19353676	zf-C2H2	14	+
CM001005.3	19456110	19457691	zf-C2H2	17	+
CM001005.3	19549250	19551416	zf-C2H2	25	+
CM001005.3	19675903	19676776	zf-C2H2	11	+
CM001005.3	19786832	19787690	zf-C2H2	10	+
CM001005.3	19916230	19917394	zf-C2H2	14	-
CM001005.3	20025329	20027327	zf-C2H2	23	+
CM001005.3	20134738	20136379	zf-C2H2	20	+
CM001005.3	20293270	20295100	zf-C2H2	21	+
CM001005.3	20371298	20372792	zf-C2H2	17	+
CM001005.3	20484993	20486346	zf-C2H2	15	+
CM001005.3	20570063	20570633	zf-C2H2	7	+
CM001005.3	20685113	20686272	zf-C2H2	14	+
CM001005.3	20820322	20820811	zf-C2H2	6	+
CM001005.3	20950064	20950973	zf-C2H2	11	-
CM001005.3	21064992	21066588	zf-C2H2	18	+
CM001005.3	21722175	21722745	zf-C2H2	7	-
CM001005.3	21808054	21809575	zf-C2H2	17	-
CM001005.3	21930344	21932004	zf-C2H2	20	-
CM001005.3	22042642	22044484	zf-C2H2	18	-
CM001005.3	22177860	22178853	zf-C2H2	11	-
CM001005.3	22293202	22294114	zf-C2H2	11	-
CM001005.3	22497214	22498759	zf-C2H2	17	-
CM001005.3	22634090	22635950	zf-C2H2	21	-
CM001005.3	22775211	22776708	zf-C2H2	17	-
CM001005.3	22917997	22920091	zf-C2H2	25	-
CM001005.3	23039567	23041484	zf-C2H2	21	-
CM001005.3	23196824	23198768	zf-C2H2	22	-
CM001005.3	23336840	23337581	zf-C2H2	8	-
CM001005.3	23445631	23446543	zf-C2H2	11	-
CM001005.3	23664646	23666479	zf-C2H2	22	-
CM001005.3	23830617	23832447	zf-C2H2	21	-
CM001005.3	23978390	23980220	zf-C2H2	21	-
CM001005.3	24121565	24123062	zf-C2H2	17	-
CM001005.3	24263915	24265997	zf-C2H2	24	-
CM001005.3	24387372	24388953	zf-C2H2	17	-
CM001005.3	55645804	55647736	zf-C2H2	5	+
CM001005.3	76431976	76434154	zf-C2H2	9	+
CM001005.3	107881661	107883779	zf-C2H2	6	-
CM001005.3	112645787	112647086	zf-C2H2	5	+
CM001005.3	116022481	116024161	zf-C2H2	12	+
CM001005.3	118811990	118813604	zf-C2H2	5	+
CM001006.3	21552633	21553680	zf-C2H2	9	+
CM001006.3	21571971	21572904	zf-C2H2	7	-
CM001006.3	21629103	21630027	zf-C2H2	7	-
CM001006.3	21668012	21668903	zf-C2H2	7	+
CM001006.3	21688542	21689097	zf-C2H2	7	-
CM001006.3	21704173	21705175	zf-C2H2	10	-
CM001006.3	22142529	22144506	zf-C2H2	19	+
CM001006.3	23540510	23541761	zf-C2H2	10	-
CM001006.3	38113533	38116515	zf-C2H2	7	+
CM001006.3	48642932	48644951	zf-C2H2	18	-
CM001006.3	49905090	49905675	zf-C2H2	7	+
CM001006.3	61777818	61778718	zf-C2H2	9	+
CM001006.3	61804823	61805486	zf-C2H2	7	+
CM001006.3	61847876	61848470	zf-C2H2	6	+
CM001006.3	61891318	61893316	zf-C2H2	23	+
CM001006.3	61934013	61934391	zf-C2H2	5	+
CM001006.3	62007437	62009222	zf-C2H2	20	+
CM001006.3	62062402	62063547	zf-C2H2	13	+
CM001006.3	62140575	62141121	zf-C2H2	5	+
CM001006.3	62196649	62198797	zf-C2H2	23	+
CM001006.3	62259098	62259842	zf-C2H2	7	+
CM001006.3	62318883	62321031	zf-C2H2	24	+
CM001006.3	62382694	62383630	zf-C2H2	10	+
CM001006.3	62422053	62423112	zf-C2H2	11	+
CM001006.3	62499773	62500280	zf-C2H2	5	-
CM001006.3	62516679	62518245	zf-C2H2	17	-
CM001006.3	62550582	62551257	zf-C2H2	6	-
CM001006.3	62601703	62603087	zf-C2H2	13	-
CM001006.3	62635194	62635842	zf-C2H2	7	-
CM001006.3	62665316	62666630	zf-C2H2	14	-
CM001006.3	62752044	62753274	zf-C2H2	13	-
CM001006.3	62788377	62789400	zf-C2H2	10	-
CM001006.3	62820553	62821852	zf-C2H2	14	-
CM001006.3	62847924	62849205	zf-C2H2	14	-
CM001006.3	62921424	62923068	zf-C2H2	17	-
CM001006.3	65396727	65397580	zf-C2H2	9	+
CM001006.3	65443821	65445393	zf-C2H2	5	+
CM001006.3	65485687	65487490	zf-C2H2	19	-
CM001006.3	65545384	65547097	zf-C2H2	17	-
CM001006.3	65635538	65636243	zf-C2H2	5	+
CM001006.3	65659366	65660908	zf-C2H2	15	+
CM001006.3	65694703	65696485	zf-C2H2	18	-
CM001006.3	65771134	65771839	zf-C2H2	5	+
CM001006.3	65795236	65796277	zf-C2H2	9	+
CM001006.3	65838294	65839551	zf-C2H2	12	-
CM001006.3	65910054	65911757	zf-C2H2	16	-
CM001006.3	65951503	65953432	zf-C2H2	19	-
CM001006.3	66054056	66055811	zf-C2H2	20	+
CM001006.3	66105655	66106738	zf-C2H2	12	+
CM001006.3	66141832	66142828	zf-C2H2	8	+
CM001006.3	66187480	66188821	zf-C2H2	12	+
CM001006.3	66268718	66270647	zf-C2H2	19	+
CM001006.3	66310323	66311859	zf-C2H2	13	+
CM001006.3	66374964	66376242	zf-C2H2	13	-
CM001006.3	66429286	66430723	zf-C2H2	14	-
CM001006.3	66456567	66457272	zf-C2H2	5	-
CM001006.3	66487458	66489135	zf-C2H2	18	-
CM001006.3	66579089	66580403	zf-C2H2	15	-
CM001006.3	66602788	66603493	zf-C2H2	5	-
CM001006.3	66675893	66677480	zf-C2H2	18	+
CM001006.3	66722165	66723377	zf-C2H2	11	+
CM001006.3	66745545	66746550	zf-C2H2	8	+
CM001006.3	66769989	66770985	zf-C2H2	8	-
CM001006.3	66818340	66819588	zf-C2H2	14	-
CM001006.3	66940562	66941855	zf-C2H2	13	-
CM001006.3	66998734	67001047	zf-C2H2	27	-
CM001006.3	67188410	67190318	zf-C2H2	22	-
CM001006.3	67218234	67219629	zf-C2H2	16	-
CM001006.3	67246230	67247157	zf-C2H2	11	-
CM001006.3	67286615	67288613	zf-C2H2	21	+
CM001006.3	67329760	67331008	zf-C2H2	12	+
CM001006.3	67354916	67356116	zf-C2H2	11	+
CM001006.3	67404181	67406260	zf-C2H2	23	-
CM001006.3	67440632	67442396	zf-C2H2	19	-
CM001006.3	67464395	67466063	zf-C2H2	19	-
CM001006.3	67491038	67491788	zf-C2H2	8	-
CM001006.3	67514330	67515536	zf-C2H2	11	-
CM001006.3	67537987	67539232	zf-C2H2	13	-
CM001006.3	67556280	67556916	zf-C2H2	5	-
CM001006.3	67590341	67591496	zf-C2H2	12	-
CM001006.3	67621955	67623113	zf-C2H2	12	-
CM001006.3	67639022	67640288	zf-C2H2	15	-
CM001006.3	67664840	67666277	zf-C2H2	16	-
CM001006.3	67688594	67691075	zf-C2H2	28	-
CM001006.3	67739128	67742056	zf-C2H2	32	-
CM001006.3	67767308	67769990	zf-C2H2	31	-
CM001006.3	67817610	67819752	zf-C2H2	24	-
CM001006.3	67856107	67857070	zf-C2H2	11	-
CM001006.3	67896651	67897863	zf-C2H2	14	-
CM001006.3	67912662	67913607	zf-C2H2	9	-
CM001006.3	67934255	67935860	zf-C2H2	17	+
CM001006.3	67973080	67974376	zf-C2H2	15	+
CM001006.3	74519771	74520968	zf-C2H2	13	-
CM001006.3	74582896	74584030	zf-C2H2	12	-
CM001006.3	74595387	74596773	zf-C2H2	15	-
CM001006.3	74628638	74629364	zf-C2H2	8	-
CM001006.3	74657112	74657910	zf-C2H2	9	-
CM001006.3	74701826	74702546	zf-C2H2	9	-
CM001006.3	74726371	74727673	zf-C2H2	14	-
CM001006.3	74754899	74755949	zf-C2H2	11	-
CM001006.3	99364759	99366295	zf-C2H2	7	+
CM001007.3	52245208	52247311	zf-C2H2	6	-
CM001007.3	52550181	52553460	zf-C2H2	9	-
CM001007.3	55301160	55304937	zf-C2H2	6	-
CM001007.3	55310583	55312716	zf-C2H2	6	-
CM001008.3	40964362	40966969	zf-C2H2	6	+
CM001008.3	68051335	68053084	zf-C2H2	8	-
CM001008.3	75518199	75519006	zf-C2H2	5	+
CM001008.3	75819018	75820542	zf-C2H2	14	+
CM001008.3	75846272	75847121	zf-C2H2	8	+
CM001008.3	76402944	76404006	zf-C2H2	5	-
CM001008.3	76737195	76738857	zf-C2H2	13	-
CM001008.3	76774070	76776014	zf-C2H2	16	+
CM001008.3	76795053	76796487	zf-C2H2	13	-
CM001008.3	76818482	76818890	zf-C2H2	6	-
CM001008.3	98186355	98187195	zf-C2H2	5	-
CM001009.3	3566550	3567726	zf-C2H2	10	+
CM001009.3	3683497	3684598	zf-C2H2	7	-
CM001009.3	17075169	17077029	zf-C2H2	5	+
CM001009.3	64604786	64607240	zf-C2H2	7	-
CM001009.3	97751083	97754359	zf-C2H2	9	-
CM001009.3	97811169	97813194	zf-C2H2	21	+
CM001009.3	97866199	97868020	zf-C2H2	21	-
CM001009.3	97904864	97906353	zf-C2H2	15	-
CM001010.3	15764237	15765668	zf-C2H2	13	-
CM001010.3	17192567	17193962	zf-C2H2	15	+
CM001010.3	17259232	17261041	zf-C2H2	19	+
CM001010.3	17307479	17309643	zf-C2H2	21	+
CM001010.3	17364694	17366450	zf-C2H2	17	+
CM001010.3	17424653	17426363	zf-C2H2	18	+
CM001010.3	17484447	17486256	zf-C2H2	19	+
CM001010.3	17538149	17539370	zf-C2H2	13	+
CM001010.3	20882496	20883285	zf-C2H2	10	+
CM001010.3	21245307	21247401	zf-C2H2	19	+
CM001010.3	21595285	21596543	zf-C2H2	14	+
CM001010.3	21617079	21618846	zf-C2H2	18	+
CM001010.3	21653642	21655262	zf-C2H2	15	+
CM001010.3	21683611	21685729	zf-C2H2	21	+
CM001010.3	21728226	21729924	zf-C2H2	16	+
CM001010.3	21780288	21782325	zf-C2H2	20	+
CM001010.3	21806944	21808810	zf-C2H2	17	+
CM001010.3	21852097	21852616	zf-C2H2	5	+
CM001010.3	21853000	21853774	zf-C2H2	9	+
CM001010.3	21880187	21881453	zf-C2H2	12	+
CM001010.3	21909077	21911132	zf-C2H2	20	+
CM001010.3	21925244	21925868	zf-C2H2	7	+
CM001010.3	21940931	21942824	zf-C2H2	19	+
CM001010.3	21963984	21965886	zf-C2H2	19	+
CM001010.3	22007471	22007984	zf-C2H2	6	+
CM001010.3	22036874	22039266	zf-C2H2	24	-
CM001010.3	22098921	22100109	zf-C2H2	10	-
CM001010.3	22146943	22148489	zf-C2H2	15	-
CM001010.3	22211056	22212436	zf-C2H2	15	+
CM001010.3	22286644	22287901	zf-C2H2	11	-
CM001010.3	22364361	22365534	zf-C2H2	10	-
CM001010.3	22418964	22420866	zf-C2H2	18	-
CM001010.3	22505972	22507916	zf-C2H2	19	-
CM001010.3	22557769	22559167	zf-C2H2	11	-
CM001010.3	22593737	22595264	zf-C2H2	15	+
CM001010.3	22673298	22674816	zf-C2H2	13	+
CM001010.3	22907803	22909601	zf-C2H2	17	+
CM001010.3	22933122	22935003	zf-C2H2	18	-
CM001010.3	22996103	22997660	zf-C2H2	13	-
CM001010.3	23069578	23071759	zf-C2H2	21	-
CM001010.3	23394197	23396354	zf-C2H2	19	-
CM001010.3	23776636	23777311	zf-C2H2	5	-
CM001010.3	23795033	23796212	zf-C2H2	8	-
CM001010.3	23828143	23829805	zf-C2H2	14	+
CM001010.3	24665627	24666481	zf-C2H2	6	-
CM001010.3	32595338	32597525	zf-C2H2	5	-
CM001010.3	32993328	32995059	zf-C2H2	15	-
CM001010.3	33016382	33017873	zf-C2H2	15	-
CM001010.3	33038320	33040087	zf-C2H2	16	-
CM001010.3	33101647	33103177	zf-C2H2	13	-
CM001010.3	33196094	33197528	zf-C2H2	13	+
CM001010.3	33221693	33223034	zf-C2H2	10	+
CM001010.3	33237379	33238981	zf-C2H2	13	-
CM001010.3	33323565	33324750	zf-C2H2	11	+
CM001010.3	33365548	33367297	zf-C2H2	18	+
CM001010.3	33460495	33461965	zf-C2H2	12	-
CM001010.3	33520697	33522167	zf-C2H2	12	+
CM001010.3	33524015	33524709	zf-C2H2	6	-
CM001010.3	33553219	33554767	zf-C2H2	11	-
CM001010.3	33599918	33601655	zf-C2H2	14	-
CM001010.3	37320282	37321410	zf-C2H2	5	+
CM001010.3	38322032	38323121	zf-C2H2	13	+
CM001010.3	56172206	56173682	zf-C2H2	13	-
CM001010.3	56204123	56205581	zf-C2H2	12	+
CM001010.3	56245555	56247025	zf-C2H2	14	-
CM001010.3	69694282	69695650	zf-C2H2	5	+
CM001010.3	95124829	95126428	zf-C2H2	19	-
CM001010.3	95182711	95184922	zf-C2H2	24	+
CM001011.3	13976721	13980237	zf-C2H2	26	-
CM001011.3	24093020	24094097	zf-C2H2	9	+
CM001011.3	24097868	24098909	zf-C2H2	8	-
CM001011.3	24135687	24137397	zf-C2H2	18	+
CM001011.3	60318145	60318969	zf-C2H2	8	+
CM001011.3	81014323	81017863	zf-C2H2	10	-
CM001011.3	82973749	82975597	zf-C2H2	8	+
CM001011.3	84031154	84034403	zf-C2H2	5	-
CM001011.3	90608874	90610383	zf-C2H2	17	+
CM001012.3	5058996	5059863	zf-C2H2	7	+
CM001012.3	9584361	9585846	zf-C2H2	13	+
CM001012.3	61107254	61108985	zf-C2H2	20	-
CM001012.3	61170941	61171964	zf-C2H2	10	+
CM001012.3	61172288	61172750	zf-C2H2	6	+
CM001012.3	61284802	61285993	zf-C2H2	15	-
CM001012.3	61313671	61314421	zf-C2H2	8	-
CM001013.3	8838435	8839029	zf-C2H2	5	+
CM001013.3	8848204	8849221	zf-C2H2	5	+
CM001013.3	8903395	8904412	zf-C2H2	5	-
CM001013.3	20896305	20898039	zf-C2H2	15	-
CM001013.3	20947827	20949573	zf-C2H2	16	-
CM001013.3	41217079	41217709	zf-C2H2	7	-
CM001013.3	41218344	41218999	zf-C2H2	6	-
CM001013.3	55407944	55408982	zf-C2H2	7	+
CM001013.3	72396792	72397986	zf-C2H2	11	+
CM001013.3	72465248	72466472	zf-C2H2	11	+
CM001013.3	93122404	93123721	zf-C2H2	13	-
CM001013.3	93768151	93770899	zf-C2H2	10	+
CM001013.3	93839171	93841394	zf-C2H2	10	-
CM001013.3	111541972	111543250	zf-C2H2	12	+
CM001013.3	156350630	156352154	zf-C2H2	5	-
CM001014.3	725417	726647	zf-C2H2	13	-
CM001014.3	2106301	2107492	zf-C2H2	13	-
```
