## Supplementary Data 2 for "Transposable elements drive the evolution of metazoan zinc finger genes": Mus_pahari_znfs.bed

```
FMBV02015366.1	3986	5735	zf-C2H2	19	+
FMBV02015408.1	27238	29430	zf-C2H2	10	+
FMBV02015409.1	4625	6329	zf-C2H2	17	-
FMBV02015508.1	6788	7487	zf-C2H2	8	-
FMBV02015592.1	30732	31230	zf-C2H2	7	+
FMBV02015594.1	29517	30705	zf-C2H2	14	+
FMBV02015618.1	93810	94878	zf-C2H2	11	-
FMBV02015673.1	8470	10313	zf-C2H2	9	-
FMBV02015767.1	160	1609	zf-C2H2	16	+
FMBV02015795.1	23625	24813	zf-C2H2	11	+
FMBV02015825.1	15233	15773	zf-C2H2	5	-
FMBV02015825.1	15915	16950	zf-C2H2	12	-
FMBV02015850.1	5737	7265	zf-C2H2	10	-
FMBV02015858.1	37738	39094	zf-C2H2	15	+
FMBV02015858.1	81531	83007	zf-C2H2	12	+
FMBV02015879.1	11187	11562	zf-C2H2	5	-
FMBV02015907.1	5788	7048	zf-C2H2	14	-
FMBV02016029.1	19612	20848	zf-C2H2	14	-
FMBV02016045.1	17461	20435	zf-C2H2	11	-
FMBV02016045.1	69071	71278	zf-C2H2	21	-
FMBV02016045.1	83588	86540	zf-C2H2	13	-
FMBV02016050.1	15682	17002	zf-C2H2	15	+
FMBV02016050.1	56417	57989	zf-C2H2	18	-
FMBV02016105.1	1250	2291	zf-C2H2	12	-
FMBV02016105.1	51649	52237	zf-C2H2	6	-
FMBV02016105.1	95143	96709	zf-C2H2	15	-
FMBV02016152.1	46098	48753	zf-C2H2	30	-
FMBV02016297.1	18231	19593	zf-C2H2	15	-
FMBV02016370.1	9397	11638	zf-C2H2	23	-
FMBV02016514.1	6529	7864	zf-C2H2	15	+
FMBV02016574.1	12501	14475	zf-C2H2	5	-
FMBV02016620.1	1352	3083	zf-C2H2	19	+
FMBV02016735.1	22840	23263	zf-C2H2	6	+
FMBV02016767.1	5540	7460	zf-C2H2	19	-
FMBV02016767.1	59741	61307	zf-C2H2	18	+
FMBV02016814.1	67649	68651	zf-C2H2	10	+
FMBV02016814.1	76320	78105	zf-C2H2	15	-
FMBV02016820.1	4308	5883	zf-C2H2	14	-
FMBV02016830.1	2518	3346	zf-C2H2	10	-
FMBV02016916.1	78722	79997	zf-C2H2	9	+
FMBV02016976.1	35249	37569	zf-C2H2	22	+
FMBV02016997.1	1626	3381	zf-C2H2	20	-
FMBV02017038.1	4307	6632	zf-C2H2	26	-
FMBV02017054.1	7923	8457	zf-C2H2	6	+
FMBV02017080.1	21661	22981	zf-C2H2	15	+
FMBV02017080.1	23143	23869	zf-C2H2	5	+
FMBV02017154.1	440	2345	zf-C2H2	19	+
FMBV02017171.1	9577	10912	zf-C2H2	15	+
FMBV02017187.1	941	3440	zf-C2H2	12	+
FMBV02017238.1	18013	18547	zf-C2H2	7	+
FMBV02017284.1	8947	10789	zf-C2H2	18	+
FMBV02017301.1	6615	7752	zf-C2H2	13	+
FMBV02017302.1	220	2452	zf-C2H2	24	+
FMBV02017328.1	5034	6702	zf-C2H2	19	+
FMBV02017347.1	10260	11520	zf-C2H2	14	+
FMBV02017545.1	14943	15846	zf-C2H2	11	+
FMBV02017597.1	1162	1558	zf-C2H2	5	-
FMBV02017613.1	6519	7821	zf-C2H2	14	+
FMBV02017613.1	27333	28395	zf-C2H2	11	-
FMBV02017638.1	32964	34263	zf-C2H2	13	+
FMBV02017641.1	17893	18787	zf-C2H2	10	+
FMBV02017670.1	10345	10876	zf-C2H2	5	-
FMBV02017702.1	31471	34711	zf-C2H2	18	+
FMBV02017776.1	14977	18289	zf-C2H2	9	+
FMBV02017776.1	46397	47762	zf-C2H2	12	+
FMBV02017854.1	11822	12662	zf-C2H2	6	+
LT608286.1	47725102	47726839	zf-C2H2	7	-
LT608286.1	66587656	66589780	zf-C2H2	16	-
LT608286.1	66626388	66627627	zf-C2H2	9	+
LT608286.1	66662642	66663584	zf-C2H2	5	+
LT608286.1	66689935	66690934	zf-C2H2	5	+
LT608286.1	66722263	66723409	zf-C2H2	7	+
LT608286.1	66780295	66781519	zf-C2H2	9	-
LT608286.1	66821780	66822917	zf-C2H2	5	-
LT608286.1	67145951	67147610	zf-C2H2	12	-
LT608286.1	67292279	67294013	zf-C2H2	15	+
LT608286.1	67312355	67313975	zf-C2H2	11	+
LT608286.1	67322327	67322954	zf-C2H2	5	+
LT608286.1	100549044	100550391	zf-C2H2	16	-
LT608286.1	107309144	107310524	zf-C2H2	5	+
LT608286.1	132289459	132290191	zf-C2H2	5	-
LT608286.1	133404223	133405051	zf-C2H2	7	+
LT608286.1	133436561	133437245	zf-C2H2	7	+
LT608286.1	133976584	133978099	zf-C2H2	11	-
LT608286.1	134011052	134012138	zf-C2H2	12	-
LT608286.1	134033529	134034273	zf-C2H2	9	+
LT608286.1	163934783	163936790	zf-C2H2	22	+
LT608287.1	1705273	1707883	zf-C2H2	7	+
LT608287.1	1866981	1872477	zf-C2H2	9	+
LT608287.1	6605129	6607079	zf-C2H2	5	-
LT608287.1	27196162	27197392	zf-C2H2	10	+
LT608287.1	30595937	30598109	zf-C2H2	19	+
LT608287.1	88525610	88527176	zf-C2H2	11	+
LT608288.1	1480725	1482258	zf-C2H2	10	+
LT608288.1	52421986	52423525	zf-C2H2	5	+
LT608288.1	71715071	71717213	zf-C2H2	9	+
LT608288.1	101963067	101965224	zf-C2H2	6	-
LT608288.1	106698286	106699585	zf-C2H2	5	+
LT608288.1	109630279	109631962	zf-C2H2	11	+
LT608289.1	13749608	13750394	zf-C2H2	9	-
LT608289.1	14944101	14945472	zf-C2H2	15	+
LT608289.1	15718479	15720375	zf-C2H2	17	-
LT608289.1	15766336	15767940	zf-C2H2	12	-
LT608289.1	15779419	15781693	zf-C2H2	24	-
LT608289.1	15814355	15815651	zf-C2H2	12	-
LT608289.1	15845342	15846776	zf-C2H2	14	-
LT608289.1	15929218	15930586	zf-C2H2	14	+
LT608289.1	17522872	17523847	zf-C2H2	10	+
LT608289.1	17538909	17540520	zf-C2H2	18	+
LT608289.1	17579874	17580696	zf-C2H2	7	+
LT608289.1	17590818	17592243	zf-C2H2	12	-
LT608289.1	17620515	17621625	zf-C2H2	13	-
LT608289.1	35316592	35317603	zf-C2H2	8	+
LT608289.1	82653355	82655002	zf-C2H2	13	+
LT608289.1	90121570	90125248	zf-C2H2	10	-
LT608289.1	115620557	115622720	zf-C2H2	13	-
LT608289.1	115661066	115662527	zf-C2H2	13	+
LT608289.1	115673022	115674048	zf-C2H2	10	+
LT608289.1	115689114	115690389	zf-C2H2	11	+
LT608289.1	116889727	116890999	zf-C2H2	14	+
LT608290.1	70978821	70979295	zf-C2H2	5	-
LT608290.1	70979432	70980746	zf-C2H2	15	-
LT608290.1	76790390	76792019	zf-C2H2	10	-
LT608290.1	97725649	97727788	zf-C2H2	11	-
LT608290.1	104594814	104595750	zf-C2H2	7	-
LT608290.1	110749836	110750493	zf-C2H2	6	-
LT608290.1	110756193	110757267	zf-C2H2	10	-
LT608290.1	128714867	128716613	zf-C2H2	5	+
LT608290.1	131082095	131083700	zf-C2H2	5	+
LT608290.1	132901405	132902695	zf-C2H2	13	+
LT608290.1	132918924	132920700	zf-C2H2	20	-
LT608290.1	132963257	132965141	zf-C2H2	22	-
LT608290.1	134427529	134428429	zf-C2H2	5	+
LT608290.1	135592097	135593372	zf-C2H2	6	-
LT608290.1	147654229	147655954	zf-C2H2	8	-
LT608290.1	147684510	147686337	zf-C2H2	14	-
LT608290.1	151056196	151058683	zf-C2H2	6	-
LT608290.1	151198616	151199342	zf-C2H2	6	-
LT608290.1	151230220	151231804	zf-C2H2	6	-
LT608290.1	152191857	152195076	zf-C2H2	5	+
LT608290.1	152428677	152430222	zf-C2H2	5	-
LT608291.1	43648168	43649950	zf-C2H2	18	-
LT608291.1	46200105	46201443	zf-C2H2	15	+
LT608291.1	46232285	46233701	zf-C2H2	16	+
LT608291.1	46253409	46254993	zf-C2H2	17	+
LT608291.1	46288196	46289790	zf-C2H2	16	+
LT608291.1	46378956	46380375	zf-C2H2	14	+
LT608291.1	46412490	46414629	zf-C2H2	7	+
LT608291.1	46443012	46444590	zf-C2H2	14	-
LT608291.1	46578834	46581462	zf-C2H2	14	+
LT608291.1	49358199	49360365	zf-C2H2	10	-
LT608292.1	44219363	44220748	zf-C2H2	12	-
LT608292.1	53142103	53145211	zf-C2H2	20	-
LT608292.1	53148221	53149097	zf-C2H2	9	-
LT608292.1	53151815	53152523	zf-C2H2	6	-
LT608292.1	91805151	91808080	zf-C2H2	19	+
LT608292.1	122042846	122043608	zf-C2H2	9	-
LT608292.1	127193315	127194950	zf-C2H2	10	+
LT608293.1	3830385	3831339	zf-C2H2	5	+
LT608293.1	7451476	7452319	zf-C2H2	8	+
LT608293.1	9593685	9595116	zf-C2H2	15	-
LT608293.1	12121881	12125370	zf-C2H2	26	-
LT608293.1	13367445	13371003	zf-C2H2	10	-
LT608293.1	19507882	19509679	zf-C2H2	17	-
LT608293.1	29853067	29854825	zf-C2H2	13	+
LT608293.1	32165661	32168502	zf-C2H2	6	+
LT608293.1	32312092	32317741	zf-C2H2	10	+
LT608293.1	33442718	33444539	zf-C2H2	16	+
LT608293.1	35026575	35027679	zf-C2H2	9	+
LT608293.1	45511133	45513062	zf-C2H2	5	+
LT608294.1	24696843	24697827	zf-C2H2	7	+
LT608294.1	24724531	24725464	zf-C2H2	7	-
LT608294.1	24774983	24775913	zf-C2H2	7	-
LT608294.1	24812490	24813378	zf-C2H2	7	+
LT608294.1	24833031	24833559	zf-C2H2	6	-
LT608294.1	24848516	24849518	zf-C2H2	10	-
LT608294.1	25267723	25269703	zf-C2H2	19	+
LT608294.1	27304769	27306014	zf-C2H2	10	-
LT608294.1	40968615	40971591	zf-C2H2	7	+
LT608294.1	51357912	51359949	zf-C2H2	18	-
LT608294.1	52600079	52602302	zf-C2H2	16	+
LT608294.1	63726065	63726464	zf-C2H2	5	-
LT608294.1	65234019	65235024	zf-C2H2	10	-
LT608294.1	67511885	67512692	zf-C2H2	9	+
LT608294.1	67542462	67544031	zf-C2H2	8	+
LT608294.1	69293610	69295575	zf-C2H2	22	-
LT608294.1	69325337	69326732	zf-C2H2	16	-
LT608295.1	10062736	10066192	zf-C2H2	26	-
LT608295.1	19610819	19611896	zf-C2H2	9	+
LT608295.1	19617219	19618284	zf-C2H2	8	-
LT608295.1	19650462	19652172	zf-C2H2	18	+
LT608295.1	53987249	53988240	zf-C2H2	9	+
LT608295.1	63509126	63510371	zf-C2H2	10	+
LT608295.1	73828820	73832546	zf-C2H2	10	-
LT608295.1	75374844	75375420	zf-C2H2	5	-
LT608295.1	75736686	75738534	zf-C2H2	8	+
LT608295.1	76752827	76756076	zf-C2H2	5	-
LT608295.1	82555982	82557488	zf-C2H2	17	+
LT608296.1	664183	666175	zf-C2H2	19	+
LT608296.1	872875	874801	zf-C2H2	17	+
LT608296.1	895905	897492	zf-C2H2	16	+
LT608296.1	945716	947663	zf-C2H2	18	-
LT608296.1	983933	986405	zf-C2H2	19	-
LT608296.1	1031722	1033678	zf-C2H2	18	-
LT608296.1	2734757	2736206	zf-C2H2	12	+
LT608296.1	2750488	2751967	zf-C2H2	13	+
LT608296.1	2783863	2786029	zf-C2H2	14	+
LT608296.1	2797417	2798878	zf-C2H2	10	-
LT608296.1	2831748	2833587	zf-C2H2	20	+
LT608296.1	2852419	2855341	zf-C2H2	23	-
LT608296.1	2874823	2876062	zf-C2H2	12	+
LT608296.1	2893601	2895515	zf-C2H2	19	-
LT608296.1	2966018	2967155	zf-C2H2	11	+
LT608296.1	2982701	2984117	zf-C2H2	13	-
LT608296.1	3007080	3008508	zf-C2H2	13	-
LT608296.1	3027822	3028878	zf-C2H2	8	-
LT608296.1	3058763	3060008	zf-C2H2	13	+
LT608296.1	3082109	3083525	zf-C2H2	10	+
LT608296.1	3103486	3104110	zf-C2H2	8	+
LT608296.1	3113816	3114710	zf-C2H2	10	-
LT608296.1	3130910	3131628	zf-C2H2	8	+
LT608296.1	8750409	8752581	zf-C2H2	6	-
LT608296.1	9718221	9721560	zf-C2H2	5	+
LT608296.1	10507685	10510025	zf-C2H2	7	-
LT608296.1	12425089	12426727	zf-C2H2	16	+
LT608296.1	12452081	12453431	zf-C2H2	14	+
LT608296.1	12489339	12492655	zf-C2H2	36	+
LT608296.1	12519680	12522452	zf-C2H2	23	+
LT608296.1	14023952	14025029	zf-C2H2	13	-
LT608296.1	14137762	14138554	zf-C2H2	9	+
LT608296.1	14263380	14265123	zf-C2H2	11	+
LT608296.1	14304872	14307119	zf-C2H2	17	+
LT608296.1	14333714	14336306	zf-C2H2	25	+
LT608296.1	15947675	15948755	zf-C2H2	13	+
LT608296.1	15980892	15983250	zf-C2H2	18	-
LT608296.1	16259805	16262244	zf-C2H2	23	+
LT608296.1	16276351	16278337	zf-C2H2	16	+
LT608296.1	16304622	16306347	zf-C2H2	11	+
LT608296.1	17434276	17435095	zf-C2H2	8	-
LT608296.1	45565378	45566422	zf-C2H2	9	+
LT608296.1	51590014	51591601	zf-C2H2	7	+
LT608296.1	52402538	52404104	zf-C2H2	14	+
LT608296.1	53499940	53501797	zf-C2H2	5	-
LT608296.1	93056969	93057929	zf-C2H2	7	-
LT608296.1	96729346	96731152	zf-C2H2	12	+
LT608296.1	96746008	96746899	zf-C2H2	10	+
LT608296.1	96844020	96845631	zf-C2H2	10	-
LT608296.1	96888751	96889864	zf-C2H2	9	-
LT608296.1	96934270	96935482	zf-C2H2	12	-
LT608296.1	97093415	97096214	zf-C2H2	21	-
LT608296.1	97335152	97336385	zf-C2H2	10	-
LT608296.1	97336759	97337455	zf-C2H2	6	-
LT608296.1	97347610	97352995	zf-C2H2	32	+
LT608296.1	97708181	97709204	zf-C2H2	9	-
LT608296.1	110165164	110167264	zf-C2H2	15	-
LT608296.1	172127792	172129607	zf-C2H2	21	-
LT608297.1	60748	61538	zf-C2H2	8	+
LT608297.1	1859447	1862624	zf-C2H2	17	+
LT608297.1	1933608	1935438	zf-C2H2	9	-
LT608297.1	1968334	1971733	zf-C2H2	20	+
LT608297.1	1974994	1975888	zf-C2H2	6	-
LT608297.1	3071856	3072990	zf-C2H2	8	-
LT608297.1	3130107	3130800	zf-C2H2	5	+
LT608297.1	3167773	3168487	zf-C2H2	5	+
LT608297.1	3238325	3239972	zf-C2H2	14	+
LT608297.1	3249256	3250789	zf-C2H2	12	-
LT608297.1	3284409	3285720	zf-C2H2	10	+
LT608297.1	3304344	3305994	zf-C2H2	15	+
LT608297.1	3320115	3322044	zf-C2H2	15	+
LT608297.1	3576911	3578300	zf-C2H2	11	-
LT608297.1	3608580	3612762	zf-C2H2	13	-
LT608297.1	3946973	3948119	zf-C2H2	8	-
LT608297.1	3957341	3958370	zf-C2H2	10	-
LT608297.1	3972020	3973112	zf-C2H2	9	-
LT608297.1	9255375	9257277	zf-C2H2	13	-
LT608297.1	9334856	9336911	zf-C2H2	16	+
LT608297.1	9623078	9624743	zf-C2H2	12	-
LT608297.1	9667075	9668653	zf-C2H2	5	+
LT608297.1	9707027	9708536	zf-C2H2	8	+
LT608297.1	9721704	9722799	zf-C2H2	8	+
LT608297.1	9780038	9781586	zf-C2H2	9	+
LT608297.1	9861765	9863385	zf-C2H2	13	-
LT608297.1	15108449	15109475	zf-C2H2	6	+
LT608297.1	19640943	19642701	zf-C2H2	13	+
LT608297.1	19658442	19660971	zf-C2H2	18	+
LT608297.1	19674553	19676545	zf-C2H2	16	+
LT608297.1	19698728	19700296	zf-C2H2	12	+
LT608297.1	19719037	19721023	zf-C2H2	18	-
LT608297.1	19736129	19737977	zf-C2H2	15	-
LT608297.1	19763179	19765039	zf-C2H2	14	+
LT608297.1	19778509	19780330	zf-C2H2	15	+
LT608297.1	19795372	19796914	zf-C2H2	9	-
LT608297.1	19805931	19807260	zf-C2H2	12	-
LT608297.1	20097780	20098461	zf-C2H2	6	-
LT608297.1	20588340	20591091	zf-C2H2	20	+
LT608297.1	20731292	20733380	zf-C2H2	14	+
LT608297.1	22699925	22701731	zf-C2H2	9	+
LT608297.1	23781810	23783097	zf-C2H2	6	+
LT608297.1	83918982	83919756	zf-C2H2	9	+
LT608297.1	84292635	84293781	zf-C2H2	11	-
LT608297.1	84338036	84339332	zf-C2H2	11	+
LT608297.1	84363541	84365011	zf-C2H2	14	-
LT608297.1	84398699	84399701	zf-C2H2	7	-
LT608297.1	84420144	84421650	zf-C2H2	15	-
LT608297.1	86663537	86665094	zf-C2H2	16	+
LT608297.1	86679674	86681234	zf-C2H2	16	+
LT608297.1	86726704	86727829	zf-C2H2	12	+
LT608298.1	7882474	7885081	zf-C2H2	6	+
LT608298.1	33562236	33564027	zf-C2H2	8	-
LT608298.1	40980193	40981717	zf-C2H2	12	+
LT608298.1	41003693	41004608	zf-C2H2	8	+
LT608298.1	41555516	41556575	zf-C2H2	5	-
LT608298.1	41880576	41882238	zf-C2H2	13	-
LT608298.1	41920181	41922131	zf-C2H2	17	+
LT608298.1	41941528	41942947	zf-C2H2	13	-
LT608298.1	41963717	41965216	zf-C2H2	17	-
LT608298.1	62882728	62883562	zf-C2H2	5	-
LT608298.1	66889261	66890602	zf-C2H2	5	-
LT608299.1	1499446	1500124	zf-C2H2	7	+
LT608299.1	6512803	6514852	zf-C2H2	7	-
LT608299.1	25980902	25982351	zf-C2H2	5	-
LT608299.1	31991928	31995198	zf-C2H2	5	-
LT608299.1	94509487	94512631	zf-C2H2	7	-
LT608300.1	13055989	13056454	zf-C2H2	5	+
LT608300.1	13297326	13299222	zf-C2H2	14	+
LT608300.1	13342447	13344055	zf-C2H2	15	-
LT608300.1	13391266	13393012	zf-C2H2	16	-
LT608300.1	47296107	47297121	zf-C2H2	7	+
LT608300.1	61973328	61974522	zf-C2H2	11	+
LT608300.1	62033726	62034832	zf-C2H2	10	+
LT608300.1	80870934	80872218	zf-C2H2	13	-
LT608300.1	81509436	81512175	zf-C2H2	10	+
LT608300.1	97414323	97415520	zf-C2H2	12	+
LT608300.1	136047302	136048868	zf-C2H2	5	-
LT608301.1	43202809	43204423	zf-C2H2	6	-
LT608301.1	43523012	43526063	zf-C2H2	9	-
LT608302.1	249157	251446	zf-C2H2	5	-
LT608302.1	647986	649690	zf-C2H2	15	-
LT608302.1	670816	672559	zf-C2H2	16	-
LT608302.1	692166	694092	zf-C2H2	18	-
LT608302.1	743133	744660	zf-C2H2	13	-
LT608302.1	845808	847236	zf-C2H2	13	+
LT608302.1	878315	879659	zf-C2H2	11	+
LT608302.1	893920	895519	zf-C2H2	13	-
LT608302.1	923679	924270	zf-C2H2	5	-
LT608302.1	989344	990535	zf-C2H2	11	+
LT608302.1	1077318	1078922	zf-C2H2	16	+
LT608302.1	1249516	1250824	zf-C2H2	9	+
LT608302.1	1264892	1266335	zf-C2H2	11	-
LT608302.1	1294886	1296587	zf-C2H2	15	-
LT608302.1	4991699	4992818	zf-C2H2	5	+
LT608302.1	22987099	22988608	zf-C2H2	13	-
LT608302.1	23024184	23025579	zf-C2H2	13	+
LT608302.1	23040731	23045000	zf-C2H2	10	-
LT608302.1	35877419	35878793	zf-C2H2	6	+
LT608303.1	13766390	13767647	zf-C2H2	6	-
LT608303.1	41328778	41335897	zf-C2H2	17	-
LT608304.1	6572	7415	zf-C2H2	10	-
LT608304.1	34665	36666	zf-C2H2	21	+
LT608304.1	69559	70294	zf-C2H2	8	+
LT608304.1	148182	149382	zf-C2H2	12	+
LT608304.1	164585	166664	zf-C2H2	23	-
LT608304.1	191147	191621	zf-C2H2	5	-
LT608304.1	288865	290254	zf-C2H2	13	-
LT608304.1	306686	307532	zf-C2H2	8	-
LT608304.1	337094	338207	zf-C2H2	12	-
LT608304.1	358384	359542	zf-C2H2	12	-
LT608304.1	372823	374251	zf-C2H2	15	-
LT608304.1	402428	403865	zf-C2H2	16	-
LT608304.1	424251	426732	zf-C2H2	28	-
LT608304.1	459117	462045	zf-C2H2	31	-
LT608304.1	500211	502890	zf-C2H2	31	-
LT608304.1	521976	523188	zf-C2H2	14	-
LT608304.1	540348	541941	zf-C2H2	19	+
LT608304.1	576307	577603	zf-C2H2	15	+
LT608304.1	6297277	6298477	zf-C2H2	13	-
LT608304.1	30316131	30317853	zf-C2H2	7	+
LT608305.1	76082	77270	zf-C2H2	10	+
LT608305.1	146215	146965	zf-C2H2	5	+
LT608305.1	158525	159626	zf-C2H2	7	-
LT608305.1	13020600	13022547	zf-C2H2	5	+
LT608305.1	32267290	32268291	zf-C2H2	12	+
LT608305.1	57532759	57535270	zf-C2H2	7	-
LT608305.1	88927362	88930692	zf-C2H2	9	-
LT608305.1	88978572	88979931	zf-C2H2	14	+
LT608306.1	16346974	16349212	zf-C2H2	20	+
LT608306.1	16538775	16540542	zf-C2H2	18	+
LT608306.1	16565106	16566735	zf-C2H2	15	+
LT608306.1	16584430	16586548	zf-C2H2	22	+
LT608306.1	16628858	16630541	zf-C2H2	16	+
LT608306.1	16677940	16679974	zf-C2H2	20	+
LT608306.1	16701479	16703258	zf-C2H2	17	+
LT608306.1	16715817	16716851	zf-C2H2	9	+
LT608306.1	16729222	16730605	zf-C2H2	16	-
LT608306.1	16788706	16790986	zf-C2H2	23	+
LT608306.1	16814003	16816037	zf-C2H2	21	+
LT608306.1	16897720	16899616	zf-C2H2	17	+
LT608306.1	16917910	16919809	zf-C2H2	18	+
LT608306.1	16964603	16965953	zf-C2H2	8	+
LT608306.1	16988660	16990646	zf-C2H2	20	-
LT608306.1	17167459	17168878	zf-C2H2	14	+
LT608306.1	17548383	17549799	zf-C2H2	12	-
LT608306.1	17629713	17631186	zf-C2H2	13	+
LT608306.1	17668490	17670757	zf-C2H2	10	+
LT608306.1	17695939	17697178	zf-C2H2	9	+
LT608306.1	17721370	17723287	zf-C2H2	18	-
LT608306.1	17791204	17792737	zf-C2H2	13	-
LT608306.1	17860108	17862328	zf-C2H2	23	-
LT608306.1	18181239	18183393	zf-C2H2	19	-
LT608306.1	18539481	18540156	zf-C2H2	5	-
LT608306.1	18561476	18562643	zf-C2H2	8	-
LT608306.1	18595089	18596736	zf-C2H2	14	+
LT608306.1	37180143	37182252	zf-C2H2	6	+
LT608307.1	3957325	3959110	zf-C2H2	16	+
LT608307.1	12859217	12860771	zf-C2H2	13	+
LT608307.1	16116207	16117830	zf-C2H2	14	-
LT608307.1	70300018	70300984	zf-C2H2	7	-
LT608307.1	72037162	72038302	zf-C2H2	10	-
LT608307.1	72235432	72240145	zf-C2H2	14	-
LT608307.1	79633810	79635082	zf-C2H2	10	-
LT608307.1	87240583	87242167	zf-C2H2	12	+
LT608307.1	92397481	92398488	zf-C2H2	6	+
LT608307.1	94044892	94049389	zf-C2H2	8	-
LT608307.1	98813612	98814845	zf-C2H2	13	-
LT608308.1	17515061	17517854	zf-C2H2	27	+
LT608308.1	19062387	19063833	zf-C2H2	11	-
LT608308.1	19078455	19079991	zf-C2H2	13	-
LT608308.1	19124361	19125681	zf-C2H2	12	-
LT608308.1	19147521	19149015	zf-C2H2	14	-
LT608308.1	19171768	19173352	zf-C2H2	13	-
LT608308.1	19289585	19291292	zf-C2H2	13	+
LT608308.1	26215312	26216965	zf-C2H2	14	-
LT608308.1	26875590	26877279	zf-C2H2	11	+
LT608308.1	26896687	26898121	zf-C2H2	8	+
LT608308.1	26909617	26911411	zf-C2H2	14	-
LT608308.1	27482029	27483283	zf-C2H2	14	-
LT608308.1	27505051	27505819	zf-C2H2	5	-
LT608308.1	30740591	30742247	zf-C2H2	14	-
LT608308.1	30803021	30804275	zf-C2H2	11	-
LT608308.1	33763114	33763915	zf-C2H2	5	+
LT608308.1	38612373	38613909	zf-C2H2	13	+
LT608308.1	41831324	41834090	zf-C2H2	21	+
LT608308.1	42907964	42910160	zf-C2H2	6	-
LT608309.1	15010850	15011657	zf-C2H2	9	+
LT608309.1	19673633	19675619	zf-C2H2	21	-
LT608309.1	28194854	28195775	zf-C2H2	6	+
LT608309.1	28224258	28225125	zf-C2H2	7	+
LT608309.1	28235314	28236400	zf-C2H2	9	-
LT608309.1	28546281	28547697	zf-C2H2	12	+
LT608309.1	28697685	28699287	zf-C2H2	13	-
LT608309.1	28742104	28743919	zf-C2H2	12	+
LT608309.1	33267410	33269369	zf-C2H2	18	-
LT608309.1	33339044	33340919	zf-C2H2	18	+
LT608309.1	33347933	33350351	zf-C2H2	15	-
LT608309.1	33382473	33384564	zf-C2H2	6	-
LT608309.1	35261297	35262374	zf-C2H2	7	-
LT608309.1	35287913	35289074	zf-C2H2	8	+
LT608309.1	35312313	35313729	zf-C2H2	10	+
LT608309.1	35346666	35347662	zf-C2H2	7	+
```
