## Supplementary Data 2 for "Transposable elements drive the evolution of metazoan zinc finger genes": Mus_spicilegus_znfs.bed

```
QGOO01000037.1	2734	3547	zf-C2H2	9	+
QGOO01000116.1	441	1962	zf-C2H2	17	+
QGOO01000211.1	1080785	1082924	zf-C2H2	11	-
QGOO01000262.1	1345861	1351963	zf-C2H2	5	+
QGOO01000269.1	349504	350490	zf-C2H2	5	-
QGOO01000283.1	2306109	2307042	zf-C2H2	6	-
QGOO01000335.1	2795466	2796990	zf-C2H2	10	+
QGOO01000349.1	25109	26685	zf-C2H2	18	+
QGOO01000350.1	372241	373516	zf-C2H2	6	+
QGOO01000352.1	738616	740125	zf-C2H2	6	+
QGOO01000391.1	1226529	1228392	zf-C2H2	5	-
QGOO01000392.1	1114564	1115818	zf-C2H2	10	+
QGOO01000392.1	1177591	1179277	zf-C2H2	14	+
QGOO01000438.1	58123	59446	zf-C2H2	14	-
QGOO01000438.1	71356	72444	zf-C2H2	12	+
QGOO01000438.1	77902	78700	zf-C2H2	9	+
QGOO01000438.1	144928	146065	zf-C2H2	13	+
QGOO01000439.1	153361	153910	zf-C2H2	5	+
QGOO01000463.1	84288	86118	zf-C2H2	8	-
QGOO01000463.1	2028725	2032244	zf-C2H2	10	+
QGOO01000495.1	420230	421763	zf-C2H2	10	-
QGOO01000817.1	22243	23402	zf-C2H2	9	+
QGOO01000840.1	2835	3561	zf-C2H2	9	-
QGOO01000897.1	10869	12150	zf-C2H2	14	-
QGOO01000930.1	66691	68107	zf-C2H2	16	+
QGOO01000930.1	89257	90925	zf-C2H2	19	+
QGOO01000965.1	3734	4925	zf-C2H2	15	+
QGOO01000965.1	114577	115630	zf-C2H2	10	-
QGOO01000984.1	15053	15884	zf-C2H2	9	+
QGOO01000998.1	5722	6475	zf-C2H2	8	-
QGOO01001069.1	14194	16219	zf-C2H2	20	+
QGOO01001076.1	231555	233178	zf-C2H2	13	-
QGOO01001098.1	59115	61884	zf-C2H2	26	-
QGOO01001099.1	813284	816533	zf-C2H2	5	-
QGOO01001108.1	9945	11502	zf-C2H2	17	+
QGOO01001108.1	28017	29406	zf-C2H2	14	+
QGOO01001108.1	64088	65525	zf-C2H2	12	+
QGOO01009161.1	186	1308	zf-C2H2	9	-
QGOO01009458.1	1044	1644	zf-C2H2	7	+
QGOO01009601.1	668	1841	zf-C2H2	10	-
QGOO01009822.1	0	777	zf-C2H2	5	-
QGOO01009865.1	1	754	zf-C2H2	9	+
QGOO01010566.1	0	591	zf-C2H2	7	+
QGOO01010811.1	0	495	zf-C2H2	6	+
QGOO01010818.1	6032	6419	zf-C2H2	5	-
QGOO01010880.1	1234	2101	zf-C2H2	10	-
QGOO01010989.1	1477	3256	zf-C2H2	19	-
QGOO01011032.1	2	503	zf-C2H2	6	-
QGOO01011033.1	0	441	zf-C2H2	5	+
QGOO01011583.1	5403	5955	zf-C2H2	6	-
QGOO01011644.1	676	1351	zf-C2H2	9	+
QGOO01012152.1	1974	3108	zf-C2H2	12	+
QGOO01012231.1	695	2759	zf-C2H2	23	-
QGOO01012254.1	0	384	zf-C2H2	5	+
QGOO01012264.1	3582	4803	zf-C2H2	12	-
QGOO01012389.1	1886	2516	zf-C2H2	7	-
QGOO01012458.1	1009	1849	zf-C2H2	10	-
QGOO01012459.1	1096	1561	zf-C2H2	5	+
QGOO01012581.1	696	1212	zf-C2H2	5	+
QGOO01012786.1	407	1217	zf-C2H2	9	-
QGOO01012788.1	1411	2584	zf-C2H2	11	+
QGOO01012922.1	1	403	zf-C2H2	5	-
QGOO01013015.1	79	1138	zf-C2H2	12	-
QGOO01013180.1	0	1179	zf-C2H2	14	+
QGOO01013438.1	1469	2480	zf-C2H2	11	+
QGOO01013669.1	287	1298	zf-C2H2	11	-
QGOO01014709.1	1075	2176	zf-C2H2	13	-
QGOO01014824.1	5495	7304	zf-C2H2	21	+
QGOO01014845.1	2292	2697	zf-C2H2	5	+
QGOO01014905.1	1	595	zf-C2H2	7	+
QGOO01014913.1	2753	4595	zf-C2H2	18	-
QGOO01015076.1	667	1132	zf-C2H2	6	-
QGOO01015547.1	605	1220	zf-C2H2	7	-
QGOO01015611.1	2112	2721	zf-C2H2	7	-
QGOO01015657.1	976	1513	zf-C2H2	6	+
QGOO01015799.1	2269	3349	zf-C2H2	13	-
QGOO01015889.1	1	784	zf-C2H2	9	+
QGOO01015891.1	1803	2388	zf-C2H2	7	-
QGOO01015903.1	0	444	zf-C2H2	5	+
QGOO01016011.1	484	1741	zf-C2H2	11	+
QGOO01016177.1	2	713	zf-C2H2	7	-
QGOO01016212.1	1714	2794	zf-C2H2	11	-
QGOO01016218.1	1739	2847	zf-C2H2	11	+
QGOO01016238.1	11040	11934	zf-C2H2	10	+
QGOO01016376.1	1360	2023	zf-C2H2	7	+
QGOO01016387.1	662	1556	zf-C2H2	10	-
QGOO01016401.1	17970	18738	zf-C2H2	9	-
QGOO01016421.1	2	1916	zf-C2H2	13	+
QGOO01020526.1	0	1366	zf-C2H2	17	+
QGOO01020712.1	309	1749	zf-C2H2	16	-
QGOO01020724.1	373	775	zf-C2H2	5	-
QGOO01020772.1	2	1169	zf-C2H2	12	+
QGOO01020915.1	410	1049	zf-C2H2	5	-
QGOO01020963.1	1	694	zf-C2H2	7	+
QGOO01020977.1	2	1071	zf-C2H2	13	+
QGOO01021068.1	2	491	zf-C2H2	7	-
QGOO01021163.1	2	1244	zf-C2H2	7	-
QGOO01021272.1	3797	6206	zf-C2H2	21	-
QGOO01023139.1	7179	11088	zf-C2H2	8	+
QGOO01023142.1	482	2199	zf-C2H2	17	+
QGOO01024451.1	2588	3332	zf-C2H2	8	+
QGOO01024654.1	1	562	zf-C2H2	6	-
QGOO01024753.1	1701	2094	zf-C2H2	5	-
QGOO01024769.1	2005	3475	zf-C2H2	12	+
QGOO01025444.1	675	1575	zf-C2H2	9	+
QGOO01025522.1	2228	4110	zf-C2H2	19	-
QGOO01025645.1	2	719	zf-C2H2	6	-
QGOO01025656.1	1752	2280	zf-C2H2	6	+
QGOO01025801.1	1546	2137	zf-C2H2	6	-
QGOO01025843.1	429	1002	zf-C2H2	7	-
QGOO01026170.1	5356	7264	zf-C2H2	22	+
QGOO01026519.1	72	1353	zf-C2H2	14	-
QGOO01026546.1	2	563	zf-C2H2	6	+
QGOO01026644.1	1360	2620	zf-C2H2	14	+
QGOO01026686.1	14	1022	zf-C2H2	11	+
QGOO01026726.1	528	1029	zf-C2H2	6	-
QGOO01026948.1	2	1583	zf-C2H2	18	-
QGOO01027711.1	863	2597	zf-C2H2	15	+
QGOO01028434.1	75	1149	zf-C2H2	11	-
QGOO01028701.1	440	1803	zf-C2H2	16	+
QGOO01028772.1	1260	1785	zf-C2H2	5	+
QGOO01028783.1	407	2141	zf-C2H2	19	-
QGOO01028797.1	2	392	zf-C2H2	5	-
QGOO01028811.1	2	1190	zf-C2H2	11	-
QGOO01028813.1	10322	11864	zf-C2H2	19	-
QGOO01029242.1	9534	10755	zf-C2H2	14	-
QGOO01029619.1	3905	4940	zf-C2H2	10	-
QGOO01030058.1	6783	8372	zf-C2H2	15	-
QGOO01030403.1	360	1269	zf-C2H2	11	+
QGOO01030541.1	7291	8197	zf-C2H2	10	-
QGOO01030673.1	582	1023	zf-C2H2	5	+
QGOO01030701.1	0	1173	zf-C2H2	13	-
QGOO01030796.1	2	719	zf-C2H2	7	-
QGOO01030816.1	2	668	zf-C2H2	7	+
QGOO01030866.1	7351	8647	zf-C2H2	15	+
QGOO01030881.1	528	1836	zf-C2H2	14	+
QGOO01030966.1	3918	4494	zf-C2H2	7	-
QGOO01031310.1	1158	1617	zf-C2H2	5	-
QGOO01031538.1	235	742	zf-C2H2	5	+
QGOO01031558.1	2	1936	zf-C2H2	21	+
QGOO01031587.1	966	3357	zf-C2H2	29	-
QGOO01031971.1	2555	3293	zf-C2H2	9	-
QGOO01032265.1	888	1581	zf-C2H2	8	-
QGOO01032421.1	2319	3519	zf-C2H2	14	-
QGOO01032547.1	536	1247	zf-C2H2	8	-
QGOO01032548.1	1258	2059	zf-C2H2	9	-
QGOO01032560.1	2801	3545	zf-C2H2	8	+
QGOO01032671.1	1061	2264	zf-C2H2	14	-
QGOO01032740.1	1053	1698	zf-C2H2	7	+
QGOO01032765.1	2655	3333	zf-C2H2	8	+
QGOO01032773.1	2	596	zf-C2H2	8	+
QGOO01033052.1	4985	6062	zf-C2H2	12	+
QGOO01033061.1	18510	19776	zf-C2H2	12	+
QGOO01033064.1	2504	3245	zf-C2H2	9	-
QGOO01033099.1	116	935	zf-C2H2	9	-
QGOO01033721.1	10301	12597	zf-C2H2	28	+
QGOO01033866.1	28678	29899	zf-C2H2	11	-
QGOO01033897.1	229	1478	zf-C2H2	15	-
QGOO01033938.1	29577	31467	zf-C2H2	21	+
QGOO01033994.1	10104	11814	zf-C2H2	18	-
QGOO01033998.1	8962	13152	zf-C2H2	12	+
QGOO01034084.1	6778	7910	zf-C2H2	13	+
QGOO01034150.1	3221	3632	zf-C2H2	5	+
QGOO01034154.1	3059	3536	zf-C2H2	5	+
QGOO01034208.1	27466	28660	zf-C2H2	11	+
QGOO01034232.1	8811	10264	zf-C2H2	17	-
QGOO01034232.1	47563	47965	zf-C2H2	5	-
QGOO01034270.1	42446	42971	zf-C2H2	5	+
QGOO01034399.1	5699	7236	zf-C2H2	16	-
QGOO01034399.1	40243	41584	zf-C2H2	11	+
QGOO01034471.1	60912	61608	zf-C2H2	5	+
QGOO01034471.1	61803	62187	zf-C2H2	5	+
QGOO01034485.1	22538	23738	zf-C2H2	10	-
QGOO01034501.1	57966	59199	zf-C2H2	14	+
QGOO01034507.1	22686	24594	zf-C2H2	18	-
QGOO01034581.1	1465	2680	zf-C2H2	12	+
QGOO01034636.1	4676	5411	zf-C2H2	8	+
QGOO01034636.1	44128	44767	zf-C2H2	7	-
QGOO01034636.1	79080	79821	zf-C2H2	7	+
QGOO01034652.1	36295	38041	zf-C2H2	16	+
QGOO01034656.1	65294	66710	zf-C2H2	12	+
QGOO01034677.1	6248	7157	zf-C2H2	11	+
QGOO01034704.1	52315	53821	zf-C2H2	9	-
QGOO01034713.1	4472	5588	zf-C2H2	11	-
QGOO01034713.1	48304	49600	zf-C2H2	11	+
QGOO01034713.1	79284	80778	zf-C2H2	15	-
QGOO01034738.1	7211	7988	zf-C2H2	7	-
QGOO01034817.1	4568	6989	zf-C2H2	17	-
QGOO01034863.1	2	1358	zf-C2H2	7	-
QGOO01034929.1	140026	141535	zf-C2H2	17	+
QGOO01034986.1	46406	47483	zf-C2H2	13	-
QGOO01035014.1	14341	15736	zf-C2H2	16	-
QGOO01035014.1	46796	47639	zf-C2H2	10	-
QGOO01035014.1	87039	88039	zf-C2H2	10	+
QGOO01035038.1	9510	11368	zf-C2H2	21	+
QGOO01035039.1	14046	15135	zf-C2H2	12	-
QGOO01035044.1	95479	96697	zf-C2H2	12	-
QGOO01035087.1	61271	62789	zf-C2H2	13	+
QGOO01035136.1	24851	26003	zf-C2H2	13	+
QGOO01035299.1	74794	76195	zf-C2H2	14	+
QGOO01035299.1	97541	98531	zf-C2H2	8	+
QGOO01035340.1	3227	3830	zf-C2H2	7	-
QGOO01035349.1	4548	5886	zf-C2H2	15	-
QGOO01035351.1	14652	16279	zf-C2H2	15	-
QGOO01035351.1	81344	82734	zf-C2H2	16	+
QGOO01035381.1	174550	176430	zf-C2H2	22	+
QGOO01035461.1	174508	174913	zf-C2H2	5	+
QGOO01035589.1	107759	109439	zf-C2H2	12	+
QGOO01035602.1	71328	72294	zf-C2H2	9	-
QGOO01035602.1	84636	85710	zf-C2H2	9	-
QGOO01035602.1	132029	133838	zf-C2H2	14	+
QGOO01035602.1	152686	153931	zf-C2H2	11	-
QGOO01035610.1	25095	27252	zf-C2H2	19	-
QGOO01035673.1	81175	82837	zf-C2H2	13	-
QGOO01035685.1	227918	229889	zf-C2H2	13	-
QGOO01035698.1	80117	82426	zf-C2H2	23	+
QGOO01035698.1	96999	98316	zf-C2H2	9	-
QGOO01035698.1	116695	118597	zf-C2H2	19	-
QGOO01035698.1	139053	140694	zf-C2H2	16	-
QGOO01035698.1	166542	167160	zf-C2H2	7	-
QGOO01035744.1	4823	5918	zf-C2H2	14	+
QGOO01035804.1	150	711	zf-C2H2	6	+
QGOO01035833.1	92484	94638	zf-C2H2	16	-
QGOO01035833.1	168861	170748	zf-C2H2	13	+
QGOO01035863.1	6320	7605	zf-C2H2	16	-
QGOO01035863.1	66255	67155	zf-C2H2	9	-
QGOO01035888.1	34973	36539	zf-C2H2	9	+
QGOO01035888.1	66039	67116	zf-C2H2	10	+
QGOO01036020.1	37596	39042	zf-C2H2	14	+
QGOO01036020.1	114733	116311	zf-C2H2	14	-
QGOO01036020.1	267933	270430	zf-C2H2	26	+
QGOO01036030.1	306076	306900	zf-C2H2	9	+
QGOO01036134.1	226699	228319	zf-C2H2	14	+
QGOO01036144.1	167497	169921	zf-C2H2	24	-
QGOO01036144.1	194018	196193	zf-C2H2	16	-
QGOO01036214.1	26734	28246	zf-C2H2	9	-
QGOO01036214.1	95305	96472	zf-C2H2	8	-
QGOO01036214.1	111355	112963	zf-C2H2	7	-
QGOO01036214.1	154138	155707	zf-C2H2	5	-
QGOO01036214.1	192811	194572	zf-C2H2	12	+
QGOO01036232.1	59357	60146	zf-C2H2	9	+
QGOO01036232.1	96166	97907	zf-C2H2	16	+
QGOO01036232.1	113504	115424	zf-C2H2	18	-
QGOO01036232.1	174444	176001	zf-C2H2	14	-
QGOO01036232.1	255415	257596	zf-C2H2	21	-
QGOO01036233.1	8919	9768	zf-C2H2	10	-
QGOO01036233.1	10022	10613	zf-C2H2	6	-
QGOO01036233.1	55251	57117	zf-C2H2	17	-
QGOO01036233.1	81681	83718	zf-C2H2	20	-
QGOO01036233.1	128644	130342	zf-C2H2	16	-
QGOO01036233.1	172242	174360	zf-C2H2	21	-
QGOO01036233.1	207853	209479	zf-C2H2	15	-
QGOO01036233.1	252278	254045	zf-C2H2	17	-
QGOO01036233.1	272277	273537	zf-C2H2	13	-
QGOO01036241.1	369253	370219	zf-C2H2	11	-
QGOO01036263.1	15578	16688	zf-C2H2	12	-
QGOO01036263.1	60892	62077	zf-C2H2	11	-
QGOO01036263.1	137761	139363	zf-C2H2	13	+
QGOO01036263.1	154091	155432	zf-C2H2	11	-
QGOO01036263.1	183204	184839	zf-C2H2	13	-
QGOO01036263.1	280954	282484	zf-C2H2	13	+
QGOO01036263.1	313533	315423	zf-C2H2	17	+
QGOO01036263.1	335910	337401	zf-C2H2	15	+
QGOO01036263.1	359063	360794	zf-C2H2	15	+
QGOO01036305.1	237718	238795	zf-C2H2	9	+
QGOO01036305.1	249528	250395	zf-C2H2	7	-
QGOO01036305.1	280263	281184	zf-C2H2	6	-
QGOO01036309.1	127428	129660	zf-C2H2	5	+
QGOO01036338.1	155248	156133	zf-C2H2	6	+
QGOO01036338.1	159604	163006	zf-C2H2	20	-
QGOO01036338.1	182735	184040	zf-C2H2	9	+
QGOO01036338.1	196511	198533	zf-C2H2	9	+
QGOO01036338.1	270526	273709	zf-C2H2	17	-
QGOO01036347.1	41566	42241	zf-C2H2	5	-
QGOO01036347.1	59626	60805	zf-C2H2	8	-
QGOO01036347.1	91257	92919	zf-C2H2	14	+
QGOO01036391.1	54874	56239	zf-C2H2	15	-
QGOO01036393.1	34386	36516	zf-C2H2	15	-
QGOO01036393.1	72896	74135	zf-C2H2	9	+
QGOO01036393.1	112011	112962	zf-C2H2	5	+
QGOO01036393.1	171339	172485	zf-C2H2	7	+
QGOO01036393.1	222090	223317	zf-C2H2	9	-
QGOO01036393.1	266178	267354	zf-C2H2	5	-
QGOO01036398.1	78671	80093	zf-C2H2	14	+
QGOO01036415.1	436812	437850	zf-C2H2	7	-
QGOO01036418.1	12797	14420	zf-C2H2	10	+
QGOO01036418.1	106402	107293	zf-C2H2	10	-
QGOO01036418.1	129736	131545	zf-C2H2	12	-
QGOO01036462.1	305749	307768	zf-C2H2	18	-
QGOO01036476.1	59981	61583	zf-C2H2	13	-
QGOO01036476.1	98993	100799	zf-C2H2	13	+
QGOO01036507.1	28141	30220	zf-C2H2	23	-
QGOO01036507.1	70544	72374	zf-C2H2	20	-
QGOO01036507.1	94825	96493	zf-C2H2	19	-
QGOO01036507.1	131066	131816	zf-C2H2	8	-
QGOO01036507.1	197191	198022	zf-C2H2	8	-
QGOO01036507.1	240294	241449	zf-C2H2	12	-
QGOO01036507.1	298111	299377	zf-C2H2	15	-
QGOO01036507.1	322426	323863	zf-C2H2	16	-
QGOO01036507.1	347532	350023	zf-C2H2	28	-
QGOO01036507.1	399144	403006	zf-C2H2	43	-
QGOO01036507.1	429951	432633	zf-C2H2	31	-
QGOO01036507.1	476043	478195	zf-C2H2	24	-
QGOO01036507.1	494334	495297	zf-C2H2	11	-
QGOO01036507.1	515689	516868	zf-C2H2	9	-
QGOO01036507.1	536589	542031	zf-C2H2	5	-
QGOO01036507.1	575147	576752	zf-C2H2	17	+
QGOO01036543.1	303027	304290	zf-C2H2	9	+
QGOO01036547.1	31878	32643	zf-C2H2	5	-
QGOO01036594.1	420596	421991	zf-C2H2	15	+
QGOO01036594.1	443767	447322	zf-C2H2	6	+
QGOO01036598.1	2657	5315	zf-C2H2	19	+
QGOO01036612.1	508700	510230	zf-C2H2	13	-
QGOO01036627.1	173945	176117	zf-C2H2	16	-
QGOO01036640.1	14593	16021	zf-C2H2	11	-
QGOO01036640.1	55442	57185	zf-C2H2	15	-
QGOO01036651.1	74373	75498	zf-C2H2	5	-
QGOO01036651.1	546099	547053	zf-C2H2	10	-
QGOO01036654.1	571419	572166	zf-C2H2	5	-
QGOO01036669.1	26927	30341	zf-C2H2	9	+
QGOO01036669.1	338911	340756	zf-C2H2	6	+
QGOO01036678.1	473898	476064	zf-C2H2	10	+
QGOO01036682.1	743000	746339	zf-C2H2	9	-
QGOO01036697.1	223296	224097	zf-C2H2	6	-
QGOO01036725.1	32928	33570	zf-C2H2	7	+
QGOO01036726.1	379136	381071	zf-C2H2	9	+
QGOO01036752.1	471147	472026	zf-C2H2	9	-
QGOO01036752.1	497829	499902	zf-C2H2	16	-
QGOO01036752.1	514265	516704	zf-C2H2	22	-
QGOO01036752.1	798571	800929	zf-C2H2	18	+
QGOO01036752.1	840471	841467	zf-C2H2	12	-
QGOO01036757.1	149843	151821	zf-C2H2	13	-
QGOO01036764.1	343076	345839	zf-C2H2	20	+
QGOO01036764.1	490242	492339	zf-C2H2	14	+
QGOO01036775.1	622606	624538	zf-C2H2	5	-
QGOO01036783.1	657665	658292	zf-C2H2	5	-
QGOO01036783.1	666558	668172	zf-C2H2	11	-
QGOO01036783.1	689606	690959	zf-C2H2	12	-
QGOO01036783.1	857984	859577	zf-C2H2	12	+
QGOO01036793.1	621981	623745	zf-C2H2	17	+
QGOO01036793.1	666801	668838	zf-C2H2	19	+
QGOO01036793.1	724005	724800	zf-C2H2	6	+
QGOO01036793.1	750932	752882	zf-C2H2	18	+
QGOO01036793.1	786878	788810	zf-C2H2	16	+
QGOO01036793.1	810945	812784	zf-C2H2	18	+
QGOO01036809.1	246875	248408	zf-C2H2	5	+
QGOO01036809.1	484690	487810	zf-C2H2	5	-
QGOO01036814.1	1021175	1022408	zf-C2H2	10	-
QGOO01036821.1	256468	257323	zf-C2H2	10	-
QGOO01036854.1	662236	663682	zf-C2H2	11	-
QGOO01036854.1	679342	680869	zf-C2H2	13	-
QGOO01036854.1	720049	721366	zf-C2H2	12	-
QGOO01036854.1	746508	748011	zf-C2H2	13	-
QGOO01036854.1	769221	770805	zf-C2H2	13	-
QGOO01036858.1	58041	59565	zf-C2H2	19	+
QGOO01036874.1	3722	4820	zf-C2H2	14	+
QGOO01036881.1	867457	874612	zf-C2H2	17	+
QGOO01036883.1	25660	27271	zf-C2H2	13	-
QGOO01036891.1	32061	33510	zf-C2H2	11	+
QGOO01036891.1	48246	49698	zf-C2H2	13	+
QGOO01036891.1	83875	86017	zf-C2H2	14	+
QGOO01036891.1	99530	101009	zf-C2H2	11	-
QGOO01036891.1	128627	130466	zf-C2H2	20	+
QGOO01036891.1	162623	165332	zf-C2H2	23	-
QGOO01036891.1	183316	184528	zf-C2H2	11	+
QGOO01036891.1	196053	197964	zf-C2H2	18	-
QGOO01036891.1	233738	235016	zf-C2H2	11	+
QGOO01036891.1	288197	289670	zf-C2H2	11	+
QGOO01036891.1	304593	306099	zf-C2H2	13	-
QGOO01036891.1	322458	323865	zf-C2H2	13	-
QGOO01036891.1	344156	345203	zf-C2H2	8	-
QGOO01036891.1	371035	372280	zf-C2H2	13	+
QGOO01036891.1	405930	407346	zf-C2H2	10	+
QGOO01036891.1	424048	425851	zf-C2H2	14	+
QGOO01036896.1	554478	554928	zf-C2H2	5	+
QGOO01036896.1	587345	588761	zf-C2H2	15	+
QGOO01036920.1	276303	277338	zf-C2H2	9	+
QGOO01036920.1	626812	632185	zf-C2H2	32	-
QGOO01036920.1	642179	642875	zf-C2H2	6	+
QGOO01036920.1	643234	644467	zf-C2H2	10	+
QGOO01036920.1	884786	887417	zf-C2H2	19	+
QGOO01036920.1	1059668	1060877	zf-C2H2	12	+
QGOO01036920.1	1099482	1100502	zf-C2H2	9	+
QGOO01036931.1	765664	768934	zf-C2H2	5	+
QGOO01036934.1	47357	48050	zf-C2H2	8	-
QGOO01036935.1	360296	362603	zf-C2H2	7	-
QGOO01036941.1	429686	430385	zf-C2H2	5	-
QGOO01036943.1	1273876	1275325	zf-C2H2	5	-
QGOO01036964.1	158111	159248	zf-C2H2	8	-
QGOO01036964.1	226490	227150	zf-C2H2	5	+
QGOO01036964.1	274898	275600	zf-C2H2	5	+
QGOO01036964.1	348075	349746	zf-C2H2	15	+
QGOO01036964.1	359360	360860	zf-C2H2	12	-
QGOO01036964.1	398297	399704	zf-C2H2	11	+
QGOO01036964.1	423182	424490	zf-C2H2	11	+
QGOO01036964.1	437938	439921	zf-C2H2	15	+
QGOO01036964.1	724080	725436	zf-C2H2	11	-
QGOO01036964.1	755037	759282	zf-C2H2	12	-
QGOO01036964.1	1031207	1031821	zf-C2H2	6	+
QGOO01036967.1	740847	742440	zf-C2H2	14	-
QGOO01036972.1	24331	28171	zf-C2H2	10	-
QGOO01036993.1	494731	496079	zf-C2H2	17	-
QGOO01036999.1	685223	686252	zf-C2H2	6	+
QGOO01037015.1	238138	239215	zf-C2H2	9	+
QGOO01037015.1	244158	245199	zf-C2H2	8	-
QGOO01037015.1	280185	281895	zf-C2H2	18	+
QGOO01037021.1	135446	136181	zf-C2H2	6	+
QGOO01037021.1	428206	429541	zf-C2H2	11	+
QGOO01037021.1	445298	446801	zf-C2H2	9	+
QGOO01037021.1	461122	462943	zf-C2H2	14	-
QGOO01037021.1	475867	477706	zf-C2H2	14	-
QGOO01037021.1	507354	509202	zf-C2H2	14	+
QGOO01037021.1	537457	539446	zf-C2H2	18	+
QGOO01037021.1	567758	569462	zf-C2H2	13	-
QGOO01037021.1	600535	602560	zf-C2H2	15	-
QGOO01037021.1	615430	616777	zf-C2H2	11	-
QGOO01037021.1	635434	637189	zf-C2H2	12	-
QGOO01037046.1	642718	644194	zf-C2H2	12	+
QGOO01037046.1	690420	691899	zf-C2H2	13	-
QGOO01037046.1	721731	723207	zf-C2H2	13	+
QGOO01037050.1	149646	150822	zf-C2H2	10	+
QGOO01037050.1	258425	259526	zf-C2H2	7	-
QGOO01037057.1	392336	393311	zf-C2H2	5	-
QGOO01037063.1	1157198	1159805	zf-C2H2	6	-
QGOO01037073.1	109401	111378	zf-C2H2	19	+
QGOO01037073.1	1375667	1376918	zf-C2H2	10	-
QGOO01037076.1	73760	74588	zf-C2H2	7	+
QGOO01037076.1	107064	107748	zf-C2H2	7	+
QGOO01037076.1	655183	656692	zf-C2H2	11	-
QGOO01037076.1	689431	690517	zf-C2H2	13	-
QGOO01037083.1	1189555	1193281	zf-C2H2	6	-
QGOO01037083.1	1199082	1201215	zf-C2H2	6	-
QGOO01037087.1	285000	285516	zf-C2H2	6	+
QGOO01037087.1	597695	599219	zf-C2H2	14	+
QGOO01037087.1	622044	622893	zf-C2H2	7	+
QGOO01037087.1	1172740	1173802	zf-C2H2	5	-
QGOO01037087.1	1507017	1508679	zf-C2H2	13	-
QGOO01037087.1	1541934	1543833	zf-C2H2	16	+
QGOO01037087.1	1561259	1562693	zf-C2H2	13	-
QGOO01037087.1	1584595	1585285	zf-C2H2	8	-
QGOO01037091.1	82047	85548	zf-C2H2	35	+
QGOO01037091.1	112731	115107	zf-C2H2	23	+
QGOO01037099.1	710713	712255	zf-C2H2	6	+
QGOO01037099.1	743131	743857	zf-C2H2	6	+
QGOO01037099.1	881472	883941	zf-C2H2	6	+
QGOO01037122.1	1622617	1624474	zf-C2H2	5	+
QGOO01037138.1	1766284	1767064	zf-C2H2	8	+
QGOO01037138.1	1812420	1813992	zf-C2H2	5	+
QGOO01037138.1	1841900	1843103	zf-C2H2	11	-
QGOO01037143.1	1365048	1366317	zf-C2H2	10	+
QGOO01037155.1	1236238	1239577	zf-C2H2	5	+
QGOO01037159.1	1196716	1198951	zf-C2H2	13	+
QGOO01037166.1	412131	414061	zf-C2H2	13	-
QGOO01037167.1	35353	36217	zf-C2H2	9	+
QGOO01037167.1	64529	65585	zf-C2H2	12	+
QGOO01037167.1	118417	119251	zf-C2H2	7	+
QGOO01037167.1	129190	130588	zf-C2H2	12	-
QGOO01037167.1	165822	166974	zf-C2H2	13	-
QGOO01037168.1	1167349	1169008	zf-C2H2	17	-
QGOO01037180.1	2019132	2020698	zf-C2H2	11	+
QGOO01037183.1	2376908	2378165	zf-C2H2	6	+
QGOO01037192.1	377078	377915	zf-C2H2	5	-
QGOO01037198.1	1145071	1147249	zf-C2H2	9	+
QGOO01037205.1	1090214	1090982	zf-C2H2	5	+
QGOO01037205.1	1113698	1114952	zf-C2H2	14	+
QGOO01037205.1	1695702	1697499	zf-C2H2	14	+
QGOO01037205.1	1705904	1707344	zf-C2H2	8	-
QGOO01037205.1	1726117	1727797	zf-C2H2	11	-
QGOO01037215.1	1523688	1524075	zf-C2H2	5	-
QGOO01037215.1	1546134	1547376	zf-C2H2	11	-
QGOO01037215.1	1640678	1642211	zf-C2H2	14	+
QGOO01037215.1	1669001	1670252	zf-C2H2	12	+
QGOO01037215.1	1706672	1708943	zf-C2H2	23	+
QGOO01037215.1	1787172	1789098	zf-C2H2	16	+
QGOO01037216.1	1123761	1125300	zf-C2H2	12	+
QGOO01037221.1	93180	94917	zf-C2H2	16	+
QGOO01037229.1	260141	261143	zf-C2H2	10	+
QGOO01037229.1	276161	276716	zf-C2H2	7	+
QGOO01037229.1	293875	294766	zf-C2H2	7	-
QGOO01037229.1	335302	336229	zf-C2H2	7	+
QGOO01037229.1	395681	396614	zf-C2H2	7	+
QGOO01037229.1	414262	415246	zf-C2H2	9	-
QGOO01037231.1	907550	908351	zf-C2H2	6	+
QGOO01037247.1	3928	5191	zf-C2H2	14	-
QGOO01037249.1	2019918	2023386	zf-C2H2	26	-
QGOO01037275.1	1889305	1890088	zf-C2H2	6	-
QGOO01037284.1	226982	227999	zf-C2H2	9	+
QGOO01037288.1	1885334	1887128	zf-C2H2	17	-
QGOO01037292.1	332118	336813	zf-C2H2	14	+
QGOO01037292.1	547859	549020	zf-C2H2	10	+
QGOO01037292.1	2313342	2314314	zf-C2H2	7	+
QGOO01037310.1	1171638	1173795	zf-C2H2	6	+
QGOO01037328.1	1721543	1723310	zf-C2H2	13	-
QGOO01037329.1	1517906	1521422	zf-C2H2	26	+
QGOO01037330.1	321381	322674	zf-C2H2	5	+
QGOO01037333.1	375140	376889	zf-C2H2	7	-
QGOO01037337.1	2861936	2862596	zf-C2H2	5	-
QGOO01037338.1	1529483	1531232	zf-C2H2	8	-
QGOO01037347.1	2844255	2846304	zf-C2H2	7	-
QGOO01037348.1	1738910	1739984	zf-C2H2	10	+
QGOO01037348.1	1747312	1748399	zf-C2H2	11	+
QGOO01037350.1	1055565	1057335	zf-C2H2	9	-
QGOO01037350.1	1082186	1084037	zf-C2H2	15	-
QGOO01037360.1	2000653	2002513	zf-C2H2	5	+
QGOO01037360.1	2557170	2558217	zf-C2H2	8	-
QGOO01037368.1	310209	311412	zf-C2H2	7	+
QGOO01037375.1	1115348	1117385	zf-C2H2	6	+
QGOO01037378.1	1246747	1249888	zf-C2H2	7	-
QGOO01037379.1	3352067	3354488	zf-C2H2	7	-
QGOO01037380.1	2528168	2529905	zf-C2H2	7	+
QGOO01037385.1	785852	786584	zf-C2H2	5	+
QGOO01037398.1	119274	119709	zf-C2H2	5	-
QGOO01037402.1	131154	133218	zf-C2H2	12	+
QGOO01037402.1	478976	483992	zf-C2H2	8	+
QGOO01037402.1	1538017	1540210	zf-C2H2	6	-
QGOO01037418.1	677870	678656	zf-C2H2	9	+
QGOO01037429.1	3564801	3569250	zf-C2H2	8	-
QGOO01037430.1	40262	40751	zf-C2H2	5	-
QGOO01037430.1	77753	78953	zf-C2H2	13	+
QGOO01037433.1	4042441	4045999	zf-C2H2	10	+
QGOO01037443.1	3288148	3289417	zf-C2H2	12	+
QGOO01037446.1	791364	792987	zf-C2H2	10	+
QGOO01037470.1	127	1015	zf-C2H2	7	-
QGOO01037470.1	33374	34790	zf-C2H2	9	-
QGOO01037470.1	57228	58383	zf-C2H2	8	-
QGOO01037470.1	84622	85696	zf-C2H2	7	+
QGOO01037470.1	1931978	1934201	zf-C2H2	6	+
QGOO01037470.1	1966054	1968601	zf-C2H2	15	+
QGOO01037470.1	1975987	1977847	zf-C2H2	18	-
QGOO01037470.1	2028820	2030767	zf-C2H2	18	+
QGOO01037471.1	4696873	4698241	zf-C2H2	5	+
QGOO01037474.1	2049296	2051903	zf-C2H2	7	+
QGOO01037474.1	2204857	2210356	zf-C2H2	9	+
QGOO01037477.1	15383	16599	zf-C2H2	9	-
QGOO01037477.1	24366	26103	zf-C2H2	19	-
QGOO01037477.1	55989	57441	zf-C2H2	17	-
QGOO01037477.1	111119	113033	zf-C2H2	18	+
QGOO01037478.1	7291411	7295128	zf-C2H2	10	+
QGOO01037478.1	10715323	10716787	zf-C2H2	15	+
QGOO01037479.1	614896	617749	zf-C2H2	6	+
QGOO01037479.1	767499	773154	zf-C2H2	10	+
QGOO01037479.1	1907833	1909654	zf-C2H2	16	+
QGOO01037479.1	3514538	3515708	zf-C2H2	9	+
QGOO01037480.1	81105	83770	zf-C2H2	31	-
QGOO01037480.1	120067	121234	zf-C2H2	13	-
QGOO01037480.1	1369793	1371059	zf-C2H2	11	-
QGOO01037480.1	1390667	1391729	zf-C2H2	10	-
QGOO01037480.1	1402543	1404016	zf-C2H2	12	-
QGOO01037480.1	1450472	1452587	zf-C2H2	13	+
QGOO01037489.1	30513	32256	zf-C2H2	13	+
QGOO01037499.1	952622	953921	zf-C2H2	5	+
QGOO01037510.1	1921725	1922841	zf-C2H2	13	+
QGOO01037510.1	1992707	1994312	zf-C2H2	19	-
QGOO01037521.1	3191667	3192660	zf-C2H2	7	-
QGOO01037525.1	1251500	1254479	zf-C2H2	7	+
QGOO01037526.1	142918	144904	zf-C2H2	21	+
QGOO01037526.1	4881982	4882789	zf-C2H2	9	-
QGOO01037528.1	4102575	4103286	zf-C2H2	5	+
QGOO01037528.1	4105946	4106822	zf-C2H2	9	+
QGOO01037528.1	4109960	4113065	zf-C2H2	20	+
QGOO01037530.1	2129764	2131300	zf-C2H2	7	+
```
