## Supplementary Data 2 for "Transposable elements drive the evolution of metazoan zinc finger genes": Mus_spretus_znfs.bed

```
CM004094.1	74001446	74004551	zf-C2H2	20	-
CM004094.1	74007662	74008538	zf-C2H2	9	-
CM004094.1	74011199	74011910	zf-C2H2	5	-
CM004094.1	116855384	116857388	zf-C2H2	13	+
CM004094.1	117726195	117727752	zf-C2H2	10	+
CM004094.1	117773624	117774554	zf-C2H2	11	+
CM004094.1	117851050	117852232	zf-C2H2	10	+
CM004094.1	117948319	117949309	zf-C2H2	7	+
CM004094.1	117984907	117986179	zf-C2H2	5	+
CM004094.1	118016052	118017234	zf-C2H2	10	+
CM004094.1	118054485	118055414	zf-C2H2	11	+
CM004094.1	118197510	118198476	zf-C2H2	8	+
CM004094.1	118261202	118261796	zf-C2H2	7	-
CM004094.1	118348532	118350485	zf-C2H2	7	-
CM004094.1	118428126	118429512	zf-C2H2	14	+
CM004094.1	118509578	118510187	zf-C2H2	7	-
CM004094.1	118541809	118549957	zf-C2H2	10	+
CM004094.1	118593265	118595706	zf-C2H2	10	+
CM004094.1	155952549	155954169	zf-C2H2	10	+
CM004095.1	85846062	85847487	zf-C2H2	5	-
CM004095.1	91387421	91388951	zf-C2H2	10	-
CM004095.1	114263564	114265698	zf-C2H2	11	-
CM004095.1	121645472	121646390	zf-C2H2	6	-
CM004095.1	128249369	128250456	zf-C2H2	11	-
CM004095.1	128257763	128258837	zf-C2H2	10	-
CM004095.1	145680802	145682245	zf-C2H2	10	+
CM004095.1	147471856	147473608	zf-C2H2	5	+
CM004095.1	150019837	150021346	zf-C2H2	6	+
CM004095.1	151614023	151615160	zf-C2H2	13	-
CM004095.1	151697056	151698007	zf-C2H2	10	-
CM004095.1	151705350	151707276	zf-C2H2	22	-
CM004095.1	151783835	151784924	zf-C2H2	12	-
CM004095.1	151845092	151845950	zf-C2H2	10	-
CM004095.1	153482987	153484142	zf-C2H2	5	+
CM004095.1	154694379	154695654	zf-C2H2	6	-
CM004095.1	155944996	155945965	zf-C2H2	7	+
CM004095.1	167600541	167602311	zf-C2H2	10	-
CM004095.1	167632847	167634677	zf-C2H2	15	-
CM004095.1	171302284	171304753	zf-C2H2	6	-
CM004095.1	171469987	171470713	zf-C2H2	6	-
CM004095.1	171504732	171506586	zf-C2H2	6	-
CM004095.1	172543532	172546775	zf-C2H2	5	+
CM004095.1	172794489	172796034	zf-C2H2	5	-
CM004095.1	178104984	178105644	zf-C2H2	7	+
CM004095.1	178393935	178394595	zf-C2H2	7	-
CM004096.1	2130090	2132697	zf-C2H2	7	+
CM004096.1	2301015	2306511	zf-C2H2	9	+
CM004096.1	29361074	29362274	zf-C2H2	10	+
CM004096.1	33138064	33140236	zf-C2H2	16	+
CM004096.1	96432807	96434361	zf-C2H2	11	+
CM004096.1	112267186	112267720	zf-C2H2	6	+
CM004097.1	426905	428162	zf-C2H2	6	-
CM004097.1	31943528	31950641	zf-C2H2	17	-
CM004097.1	47031872	47033609	zf-C2H2	16	+
CM004097.1	56683668	56685213	zf-C2H2	13	+
CM004097.1	58138641	58140264	zf-C2H2	13	-
CM004097.1	70326954	70327803	zf-C2H2	5	+
CM004097.1	115631202	115632171	zf-C2H2	7	-
CM004097.1	117484977	117486162	zf-C2H2	10	-
CM004097.1	117715958	117720659	zf-C2H2	14	-
CM004097.1	124930923	124932192	zf-C2H2	10	-
CM004097.1	133050056	133051325	zf-C2H2	12	+
CM004097.1	140353772	140358224	zf-C2H2	8	-
CM004097.1	143928146	143929409	zf-C2H2	14	-
CM004098.1	28280838	28282380	zf-C2H2	10	-
CM004098.1	51964677	51965349	zf-C2H2	6	-
CM004098.1	102827697	102829425	zf-C2H2	18	-
CM004098.1	102852332	102853361	zf-C2H2	10	+
CM004098.1	102879114	102880380	zf-C2H2	13	+
CM004098.1	102884044	102884641	zf-C2H2	6	+
CM004098.1	102960547	102962212	zf-C2H2	17	-
CM004098.1	103033253	103035761	zf-C2H2	24	-
CM004098.1	104891262	104894400	zf-C2H2	7	-
CM004098.1	108122531	108124463	zf-C2H2	22	-
CM004098.1	108238890	108240771	zf-C2H2	22	-
CM004098.1	108305231	108306935	zf-C2H2	19	+
CM004098.1	108362089	108362632	zf-C2H2	6	+
CM004098.1	108362739	108364341	zf-C2H2	16	+
CM004098.1	108452210	108452954	zf-C2H2	5	-
CM004098.1	108461883	108463443	zf-C2H2	17	-
CM004098.1	108498782	108500477	zf-C2H2	19	-
CM004098.1	108546337	108548218	zf-C2H2	18	+
CM004098.1	124540169	124540976	zf-C2H2	9	+
CM004098.1	129553796	129555782	zf-C2H2	21	-
CM004098.1	138560480	138561401	zf-C2H2	6	+
CM004098.1	138596231	138597086	zf-C2H2	7	+
CM004098.1	138607774	138608851	zf-C2H2	9	-
CM004098.1	139069973	139071389	zf-C2H2	12	+
CM004098.1	139214062	139215664	zf-C2H2	13	-
CM004098.1	139253558	139255364	zf-C2H2	14	+
CM004098.1	144143524	144145471	zf-C2H2	18	-
CM004098.1	144227807	144229667	zf-C2H2	18	+
CM004098.1	144237014	144239561	zf-C2H2	15	-
CM004098.1	144275193	144277416	zf-C2H2	6	-
CM004098.1	146286852	146287926	zf-C2H2	7	-
CM004098.1	146314517	146315672	zf-C2H2	8	+
CM004098.1	146338170	146339580	zf-C2H2	9	+
CM004098.1	146393741	146394629	zf-C2H2	7	+
CM004099.1	25266677	25268414	zf-C2H2	7	-
CM004099.1	45458875	45460993	zf-C2H2	16	-
CM004099.1	45499808	45501047	zf-C2H2	9	+
CM004099.1	45540377	45541292	zf-C2H2	5	+
CM004099.1	45599734	45600880	zf-C2H2	7	+
CM004099.1	45652879	45654094	zf-C2H2	9	-
CM004099.1	45693477	45694650	zf-C2H2	5	-
CM004099.1	46033652	46035275	zf-C2H2	12	-
CM004099.1	46201132	46202821	zf-C2H2	16	+
CM004099.1	46223789	46225403	zf-C2H2	11	+
CM004099.1	46234443	46235070	zf-C2H2	5	+
CM004099.1	116599215	116599980	zf-C2H2	5	-
CM004099.1	117799216	117800044	zf-C2H2	7	+
CM004099.1	117829573	117830263	zf-C2H2	7	+
CM004099.1	118413528	118415031	zf-C2H2	10	-
CM004099.1	118448982	118450068	zf-C2H2	13	-
CM004099.1	118483155	118483551	zf-C2H2	5	+
CM004099.1	130825383	130827684	zf-C2H2	12	-
CM004099.1	130873242	130873920	zf-C2H2	7	-
CM004099.1	131009973	131011077	zf-C2H2	11	-
CM004099.1	131495473	131496220	zf-C2H2	8	-
CM004099.1	131530330	131533069	zf-C2H2	19	-
CM004099.1	131578268	131580044	zf-C2H2	17	-
CM004099.1	131594952	131595856	zf-C2H2	9	-
CM004099.1	131617436	131618729	zf-C2H2	11	-
CM004099.1	131634060	131634984	zf-C2H2	6	-
CM004099.1	131737754	131739119	zf-C2H2	14	-
CM004099.1	137331545	137332367	zf-C2H2	7	+
CM004099.1	150975852	150977859	zf-C2H2	22	+
CM004100.1	79052	79694	zf-C2H2	7	+
CM004100.1	1896488	1899665	zf-C2H2	17	+
CM004100.1	1971956	1973972	zf-C2H2	9	-
CM004100.1	1990257	1991562	zf-C2H2	9	-
CM004100.1	2011266	2014947	zf-C2H2	20	+
CM004100.1	2018408	2019344	zf-C2H2	6	-
CM004100.1	2697396	2698533	zf-C2H2	8	-
CM004100.1	2768462	2769137	zf-C2H2	5	+
CM004100.1	2820525	2821239	zf-C2H2	5	+
CM004100.1	2896786	2898457	zf-C2H2	15	+
CM004100.1	2909601	2911101	zf-C2H2	12	-
CM004100.1	2947503	2948952	zf-C2H2	10	+
CM004100.1	2971647	2972964	zf-C2H2	11	+
CM004100.1	2977512	2978736	zf-C2H2	11	+
CM004100.1	3285767	3287309	zf-C2H2	12	-
CM004100.1	3316740	3321021	zf-C2H2	12	-
CM004100.1	3669669	3670635	zf-C2H2	9	-
CM004100.1	3690102	3691209	zf-C2H2	9	-
CM004100.1	3732908	3734717	zf-C2H2	14	+
CM004100.1	4434589	4435852	zf-C2H2	9	-
CM004100.1	5759895	5761782	zf-C2H2	13	-
CM004100.1	5847848	5850002	zf-C2H2	16	+
CM004100.1	6152292	6153924	zf-C2H2	12	-
CM004100.1	6195693	6197274	zf-C2H2	5	+
CM004100.1	6244751	6246296	zf-C2H2	7	+
CM004100.1	6262186	6263353	zf-C2H2	8	+
CM004100.1	6338050	6339694	zf-C2H2	9	+
CM004100.1	6418959	6420411	zf-C2H2	13	-
CM004100.1	12019002	12020031	zf-C2H2	6	+
CM004100.1	13427576	13429289	zf-C2H2	12	+
CM004100.1	13429782	13431288	zf-C2H2	6	+
CM004100.1	13449605	13452050	zf-C2H2	15	+
CM004100.1	13464769	13466791	zf-C2H2	15	+
CM004100.1	13501232	13502945	zf-C2H2	13	+
CM004100.1	13522778	13525685	zf-C2H2	29	-
CM004100.1	13555378	13557229	zf-C2H2	14	-
CM004100.1	13592119	13593958	zf-C2H2	14	+
CM004100.1	13606750	13608571	zf-C2H2	14	+
CM004100.1	13626594	13628097	zf-C2H2	9	-
CM004100.1	13642135	13643470	zf-C2H2	11	-
CM004100.1	13936541	13937276	zf-C2H2	6	-
CM004100.1	14467519	14470429	zf-C2H2	20	+
CM004100.1	14627310	14629422	zf-C2H2	14	+
CM004100.1	16951657	16953433	zf-C2H2	17	+
CM004100.1	16995562	16997599	zf-C2H2	19	+
CM004100.1	17053638	17054433	zf-C2H2	6	+
CM004100.1	17057965	17058760	zf-C2H2	6	+
CM004100.1	17077289	17079239	zf-C2H2	18	+
CM004100.1	17116785	17118717	zf-C2H2	16	+
CM004100.1	17144760	17146599	zf-C2H2	18	+
CM004100.1	17180194	17181421	zf-C2H2	12	-
CM004100.1	17182744	17184091	zf-C2H2	10	-
CM004100.1	17222715	17224680	zf-C2H2	10	-
CM004100.1	17248048	17249935	zf-C2H2	18	-
CM004100.1	17261181	17262315	zf-C2H2	11	-
CM004100.1	19161882	19163331	zf-C2H2	12	+
CM004100.1	19178911	19180363	zf-C2H2	13	+
CM004100.1	19226072	19228214	zf-C2H2	14	+
CM004100.1	19238919	19240398	zf-C2H2	10	-
CM004100.1	19273502	19275341	zf-C2H2	20	+
CM004100.1	19300021	19302424	zf-C2H2	23	-
CM004100.1	19324352	19325564	zf-C2H2	11	+
CM004100.1	19341195	19343106	zf-C2H2	18	-
CM004100.1	19376100	19377265	zf-C2H2	10	+
CM004100.1	19428126	19429599	zf-C2H2	11	+
CM004100.1	19445288	19446914	zf-C2H2	13	-
CM004100.1	19464532	19465939	zf-C2H2	13	-
CM004100.1	19489731	19490778	zf-C2H2	8	-
CM004100.1	19518593	19519838	zf-C2H2	13	+
CM004100.1	19553429	19554845	zf-C2H2	10	+
CM004100.1	19571813	19573389	zf-C2H2	15	+
CM004100.1	19583619	19584513	zf-C2H2	10	-
CM004100.1	19584887	19585634	zf-C2H2	7	-
CM004100.1	19603615	19604534	zf-C2H2	11	+
CM004100.1	25260702	25264041	zf-C2H2	5	+
CM004100.1	26097675	26099982	zf-C2H2	7	-
CM004100.1	27382737	27385428	zf-C2H2	8	+
CM004100.1	27411084	27413427	zf-C2H2	8	+
CM004100.1	27443304	27446628	zf-C2H2	35	+
CM004100.1	27479650	27482026	zf-C2H2	23	+
CM004100.1	29154037	29155114	zf-C2H2	13	-
CM004100.1	29238764	29240024	zf-C2H2	14	-
CM004100.1	29299511	29301041	zf-C2H2	18	-
CM004100.1	29397738	29403383	zf-C2H2	20	+
CM004100.1	29428523	29430947	zf-C2H2	23	+
CM004100.1	30271627	30272947	zf-C2H2	13	-
CM004100.1	30318735	30319602	zf-C2H2	8	-
CM004100.1	30384006	30384768	zf-C2H2	9	-
CM004100.1	30385379	30386690	zf-C2H2	15	-
CM004100.1	30467275	30468037	zf-C2H2	5	+
CM004100.1	30530252	30531152	zf-C2H2	10	-
CM004100.1	30620129	30620828	zf-C2H2	8	-
CM004100.1	30708881	30709895	zf-C2H2	11	-
CM004100.1	30731004	30731850	zf-C2H2	9	-
CM004100.1	30797573	30798864	zf-C2H2	15	+
CM004100.1	30830423	30831470	zf-C2H2	11	+
CM004100.1	30912036	30913032	zf-C2H2	12	+
CM004100.1	30955912	30958270	zf-C2H2	18	-
CM004100.1	31246190	31248629	zf-C2H2	22	+
CM004100.1	31262626	31264702	zf-C2H2	16	+
CM004100.1	31293516	31295136	zf-C2H2	11	+
CM004100.1	32529884	32532536	zf-C2H2	18	-
CM004100.1	36290437	36292273	zf-C2H2	10	+
CM004100.1	68284656	68286288	zf-C2H2	7	+
CM004100.1	69155466	69157047	zf-C2H2	14	+
CM004100.1	70305566	70307423	zf-C2H2	5	-
CM004100.1	113264723	113265716	zf-C2H2	7	-
CM004100.1	113463527	113465261	zf-C2H2	19	+
CM004100.1	113477988	113478732	zf-C2H2	9	+
CM004100.1	117172593	117174396	zf-C2H2	12	+
CM004100.1	117192272	117193163	zf-C2H2	10	+
CM004100.1	117291664	117293287	zf-C2H2	10	-
CM004100.1	117325467	117327603	zf-C2H2	9	-
CM004100.1	117336600	117337704	zf-C2H2	9	-
CM004100.1	117352443	117353475	zf-C2H2	9	-
CM004100.1	117360973	117363763	zf-C2H2	13	-
CM004100.1	117395670	117396870	zf-C2H2	12	-
CM004100.1	117572321	117574952	zf-C2H2	19	-
CM004100.1	117839068	117840301	zf-C2H2	10	-
CM004100.1	117840660	117841356	zf-C2H2	6	-
CM004100.1	117852901	117858286	zf-C2H2	32	+
CM004100.1	118230653	118231688	zf-C2H2	9	-
CM004100.1	131481303	131483274	zf-C2H2	13	-
CM004101.1	411768	413700	zf-C2H2	9	+
CM004101.1	1462892	1464125	zf-C2H2	14	+
CM004101.1	1541146	1541524	zf-C2H2	5	+
CM004101.1	67657734	67658970	zf-C2H2	14	+
CM004101.1	67732095	67733208	zf-C2H2	13	+
CM004101.1	67801578	67803351	zf-C2H2	21	-
CM004101.1	68045505	68046651	zf-C2H2	11	-
CM004101.1	68097723	68099034	zf-C2H2	11	+
CM004101.1	68138460	68139954	zf-C2H2	15	-
CM004101.1	68179674	68180664	zf-C2H2	9	-
CM004101.1	68207364	68208765	zf-C2H2	14	-
CM004101.1	70456679	70458680	zf-C2H2	20	+
CM004101.1	70481978	70483535	zf-C2H2	17	+
CM004101.1	70500980	70502369	zf-C2H2	14	+
CM004101.1	70546754	70548140	zf-C2H2	12	+
CM004101.1	77799684	77800659	zf-C2H2	5	+
CM004101.1	81652058	81652879	zf-C2H2	9	+
CM004101.1	83929166	83930603	zf-C2H2	15	-
CM004101.1	83969312	83969747	zf-C2H2	5	-
CM004101.1	86633754	86637222	zf-C2H2	26	-
CM004101.1	87975747	87979305	zf-C2H2	10	-
CM004101.1	94582417	94584211	zf-C2H2	17	-
CM004101.1	106130665	106132432	zf-C2H2	13	+
CM004101.1	108646143	108648930	zf-C2H2	6	+
CM004101.1	108802178	108807836	zf-C2H2	10	+
CM004101.1	109977200	109979021	zf-C2H2	16	+
CM004101.1	111664323	111665493	zf-C2H2	9	+
CM004101.1	117721128	117722904	zf-C2H2	22	+
CM004101.1	123081808	123083692	zf-C2H2	5	+
CM004101.1	130245350	130246865	zf-C2H2	18	-
CM004101.1	130276589	130278179	zf-C2H2	18	-
CM004101.1	130278607	130281103	zf-C2H2	7	-
CM004102.1	15529667	15530453	zf-C2H2	9	-
CM004102.1	16803173	16804538	zf-C2H2	15	+
CM004102.1	17545527	17547447	zf-C2H2	16	-
CM004102.1	17597226	17599497	zf-C2H2	24	-
CM004102.1	17631664	17632915	zf-C2H2	12	-
CM004102.1	17664860	17666393	zf-C2H2	14	-
CM004102.1	17760234	17761329	zf-C2H2	11	+
CM004102.1	19447987	19448962	zf-C2H2	9	+
CM004102.1	19474132	19475343	zf-C2H2	15	+
CM004102.1	19531516	19532335	zf-C2H2	7	+
CM004102.1	19542275	19543712	zf-C2H2	12	-
CM004102.1	19572434	19573586	zf-C2H2	13	-
CM004102.1	38289160	38290177	zf-C2H2	9	+
CM004102.1	88673368	88674979	zf-C2H2	13	+
CM004102.1	97064883	97068579	zf-C2H2	10	-
CM004102.1	124835531	124837652	zf-C2H2	13	-
CM004102.1	124884188	124885697	zf-C2H2	13	+
CM004102.1	124898272	124899370	zf-C2H2	10	+
CM004102.1	124921294	124922560	zf-C2H2	11	+
CM004102.1	126057718	126058885	zf-C2H2	13	+
CM004102.1	126175608	126176808	zf-C2H2	10	+
CM004103.1	10384300	10386307	zf-C2H2	6	+
CM004103.1	50675074	50678890	zf-C2H2	9	-
CM004103.1	77995718	77997377	zf-C2H2	17	-
CM004103.1	80622263	80623601	zf-C2H2	15	+
CM004103.1	80656378	80657794	zf-C2H2	16	+
CM004103.1	80684228	80685812	zf-C2H2	18	+
CM004103.1	80757195	80759418	zf-C2H2	24	+
CM004103.1	80816978	80819216	zf-C2H2	23	+
CM004103.1	80858232	80859678	zf-C2H2	14	+
CM004103.1	80927099	80928677	zf-C2H2	14	-
CM004103.1	81127709	81130280	zf-C2H2	27	+
CM004103.1	81148413	81149373	zf-C2H2	10	-
CM004103.1	128938913	128941079	zf-C2H2	10	+
CM004104.1	12072083	12072476	zf-C2H2	5	+
CM004104.1	15864819	15866553	zf-C2H2	15	-
CM004104.1	15913976	15915722	zf-C2H2	16	-
CM004104.1	19273746	19274385	zf-C2H2	6	-
CM004104.1	25912593	25913223	zf-C2H2	7	-
CM004104.1	38802157	38803195	zf-C2H2	7	+
CM004104.1	55846001	55847195	zf-C2H2	11	+
CM004104.1	55918552	55919776	zf-C2H2	11	+
CM004104.1	57950119	57950596	zf-C2H2	5	+
CM004104.1	76352906	76354291	zf-C2H2	7	-
CM004104.1	76507542	76508184	zf-C2H2	6	-
CM004104.1	76994189	76996022	zf-C2H2	10	+
CM004104.1	77065814	77067647	zf-C2H2	10	-
CM004104.1	94532779	94533988	zf-C2H2	12	+
CM004105.1	172577	174026	zf-C2H2	5	+
CM004105.1	21710885	21712934	zf-C2H2	7	+
CM004105.1	25592571	25593399	zf-C2H2	6	+
CM004105.1	47682156	47684925	zf-C2H2	26	+
CM004105.1	49438155	49439601	zf-C2H2	11	-
CM004105.1	49455140	49456667	zf-C2H2	13	-
CM004105.1	49495140	49496457	zf-C2H2	12	-
CM004105.1	49528305	49529808	zf-C2H2	13	-
CM004105.1	49550888	49552472	zf-C2H2	13	-
CM004105.1	49701200	49706854	zf-C2H2	24	+
CM004105.1	57566364	57567786	zf-C2H2	14	-
CM004105.1	58102806	58104489	zf-C2H2	10	+
CM004105.1	58124235	58125675	zf-C2H2	8	+
CM004105.1	58134215	58136012	zf-C2H2	15	-
CM004105.1	58756467	58757721	zf-C2H2	13	-
CM004105.1	58782327	58783095	zf-C2H2	5	-
CM004105.1	62318023	62319679	zf-C2H2	14	-
CM004105.1	62390240	62391494	zf-C2H2	11	-
CM004105.1	65565955	65566756	zf-C2H2	6	+
CM004105.1	70764642	70766172	zf-C2H2	13	+
CM004105.1	73577813	73579793	zf-C2H2	12	+
CM004105.1	73939626	73942728	zf-C2H2	23	+
CM004105.1	75048398	75050582	zf-C2H2	6	-
CM004105.1	124892592	124893468	zf-C2H2	11	+
CM004105.1	124924754	124926803	zf-C2H2	24	+
CM004105.1	124992769	124993873	zf-C2H2	14	-
CM004105.1	125025902	125027681	zf-C2H2	22	-
CM004105.1	125054104	125055070	zf-C2H2	11	-
CM004106.1	48207435	48209367	zf-C2H2	5	+
CM004106.1	69811409	69813587	zf-C2H2	9	+
CM004106.1	102574055	102576212	zf-C2H2	6	-
CM004106.1	107585855	107587154	zf-C2H2	5	+
CM004106.1	110134449	110136129	zf-C2H2	12	+
CM004107.1	17352729	17353713	zf-C2H2	9	+
CM004107.1	17372977	17373910	zf-C2H2	7	-
CM004107.1	17435511	17436495	zf-C2H2	7	-
CM004107.1	17473133	17474024	zf-C2H2	7	+
CM004107.1	17492310	17493252	zf-C2H2	9	-
CM004107.1	17507922	17508924	zf-C2H2	10	-
CM004107.1	17948400	17950377	zf-C2H2	19	+
CM004107.1	19273348	19274599	zf-C2H2	10	-
CM004107.1	20038900	20041396	zf-C2H2	16	-
CM004107.1	34255065	34258044	zf-C2H2	7	+
CM004107.1	45409877	45411896	zf-C2H2	18	-
CM004107.1	46728911	46729881	zf-C2H2	10	+
CM004107.1	59413639	59414539	zf-C2H2	9	+
CM004107.1	59449906	59450569	zf-C2H2	7	-
CM004107.1	59455704	59457672	zf-C2H2	12	-
CM004107.1	59462880	59463555	zf-C2H2	6	-
CM004107.1	59487274	59487868	zf-C2H2	6	+
CM004107.1	59612135	59613194	zf-C2H2	10	+
CM004107.1	59687344	59688646	zf-C2H2	10	-
CM004107.1	59697107	59698472	zf-C2H2	15	-
CM004107.1	59755924	59757277	zf-C2H2	16	-
CM004107.1	59783477	59784590	zf-C2H2	12	-
CM004107.1	59821574	59822496	zf-C2H2	6	+
CM004107.1	62489422	62490185	zf-C2H2	8	+
CM004107.1	62535199	62536771	zf-C2H2	5	+
CM004107.1	62964283	62965366	zf-C2H2	11	-
CM004107.1	63141907	63143815	zf-C2H2	22	-
CM004107.1	63171355	63172729	zf-C2H2	16	-
CM004107.1	63200569	63201412	zf-C2H2	10	-
CM004107.1	63247085	63249083	zf-C2H2	21	+
CM004107.1	63323002	63324697	zf-C2H2	18	-
CM004107.1	63368736	63369936	zf-C2H2	11	+
CM004107.1	63402914	63405161	zf-C2H2	25	-
CM004107.1	63428627	63430619	zf-C2H2	20	-
CM004107.1	63452582	63454250	zf-C2H2	19	-
CM004107.1	63488127	63488877	zf-C2H2	8	-
CM004107.1	63554779	63555985	zf-C2H2	11	-
CM004107.1	63571273	63572206	zf-C2H2	9	-
CM004107.1	63617248	63617644	zf-C2H2	5	-
CM004107.1	63637104	63639332	zf-C2H2	6	-
CM004107.1	63670432	63671392	zf-C2H2	5	-
CM004107.1	63692275	63693541	zf-C2H2	15	-
CM004107.1	63717827	63719264	zf-C2H2	16	-
CM004107.1	63743459	63745940	zf-C2H2	28	-
CM004107.1	63825151	63827167	zf-C2H2	22	-
CM004107.1	63828933	63829608	zf-C2H2	6	-
CM004107.1	63842224	63844234	zf-C2H2	23	-
CM004107.1	63877529	63880933	zf-C2H2	22	-
CM004107.1	63918076	63919039	zf-C2H2	11	-
CM004107.1	63938736	63939225	zf-C2H2	5	-
CM004107.1	63940009	63940576	zf-C2H2	7	-
CM004107.1	63967582	63968392	zf-C2H2	7	-
CM004107.1	63986722	63987693	zf-C2H2	7	-
CM004107.1	63988030	63988441	zf-C2H2	5	-
CM004107.1	63989329	63990247	zf-C2H2	9	-
CM004107.1	64014751	64016524	zf-C2H2	19	+
CM004107.1	64066715	64068011	zf-C2H2	15	+
CM004107.1	70271425	70272622	zf-C2H2	13	-
CM004107.1	70312771	70313251	zf-C2H2	5	+
CM004107.1	70328729	70329731	zf-C2H2	13	-
CM004107.1	70340425	70341823	zf-C2H2	15	+
CM004107.1	70359868	70360588	zf-C2H2	9	-
CM004107.1	70417981	70419199	zf-C2H2	13	+
CM004107.1	70859961	70860663	zf-C2H2	8	-
CM004107.1	95848013	95849549	zf-C2H2	7	+
CM004108.1	41864020	41865970	zf-C2H2	6	-
CM004108.1	42184351	42187630	zf-C2H2	9	-
CM004108.1	45001002	45004746	zf-C2H2	6	-
CM004109.1	39015217	39017824	zf-C2H2	6	+
CM004109.1	67188646	67190395	zf-C2H2	8	-
CM004109.1	74874165	74874681	zf-C2H2	6	+
CM004109.1	75180081	75181605	zf-C2H2	14	+
CM004109.1	75204863	75205712	zf-C2H2	8	+
CM004109.1	75779967	75781230	zf-C2H2	6	-
CM004109.1	76131141	76132803	zf-C2H2	13	-
CM004109.1	76176937	76178947	zf-C2H2	18	+
CM004109.1	76196766	76198200	zf-C2H2	13	-
CM004109.1	76225599	76226577	zf-C2H2	9	-
CM004109.1	98879407	98880244	zf-C2H2	5	-
CM004110.1	273784	274960	zf-C2H2	10	+
CM004110.1	394415	395516	zf-C2H2	7	-
CM004110.1	14146258	14148118	zf-C2H2	5	+
CM004110.1	14722259	14723044	zf-C2H2	7	-
CM004110.1	63251828	63254249	zf-C2H2	7	-
CM004110.1	97676311	97679656	zf-C2H2	9	-
CM004110.1	97734168	97737567	zf-C2H2	38	+
CM004110.1	97837408	97840089	zf-C2H2	32	-
CM004111.1	12293427	12294438	zf-C2H2	8	-
CM004111.1	13793166	13794561	zf-C2H2	15	+
CM004111.1	14040909	14042619	zf-C2H2	19	+
CM004111.1	14085830	14087624	zf-C2H2	17	-
CM004111.1	14298853	14299663	zf-C2H2	9	-
CM004111.1	17191208	17191946	zf-C2H2	9	+
CM004111.1	17586036	17587944	zf-C2H2	18	+
CM004111.1	17905254	17906880	zf-C2H2	15	+
CM004111.1	17932734	17934849	zf-C2H2	21	+
CM004111.1	17984429	17986289	zf-C2H2	17	+
CM004111.1	18029681	18031718	zf-C2H2	20	+
CM004111.1	18056758	18058525	zf-C2H2	17	+
CM004111.1	18113748	18117557	zf-C2H2	20	+
CM004111.1	18138615	18139239	zf-C2H2	7	+
CM004111.1	18155047	18156928	zf-C2H2	19	+
CM004111.1	18181794	18184008	zf-C2H2	18	+
CM004111.1	18227743	18228826	zf-C2H2	9	+
CM004111.1	18252775	18256674	zf-C2H2	17	-
CM004111.1	18342533	18345045	zf-C2H2	9	-
CM004111.1	18429701	18432861	zf-C2H2	19	-
CM004111.1	18515715	18517095	zf-C2H2	14	+
CM004111.1	18542472	18543897	zf-C2H2	13	+
CM004111.1	18549327	18554560	zf-C2H2	9	-
CM004111.1	18918804	18923160	zf-C2H2	20	-
CM004111.1	18926320	18927496	zf-C2H2	10	-
CM004111.1	19018992	19020414	zf-C2H2	12	-
CM004111.1	19049685	19051212	zf-C2H2	15	-
CM004111.1	19129940	19131458	zf-C2H2	13	+
CM004111.1	19474862	19475729	zf-C2H2	10	+
CM004111.1	19501391	19503377	zf-C2H2	18	+
CM004111.1	19519112	19521014	zf-C2H2	18	-
CM004111.1	19589382	19590939	zf-C2H2	14	-
CM004111.1	19678093	19680274	zf-C2H2	21	-
CM004111.1	19815296	19817453	zf-C2H2	19	-
CM004111.1	20203166	20203841	zf-C2H2	5	-
CM004111.1	20224945	20226187	zf-C2H2	8	-
CM004111.1	20260246	20261911	zf-C2H2	14	+
CM004111.1	29809284	29811516	zf-C2H2	5	-
CM004111.1	30214692	30216471	zf-C2H2	15	-
CM004111.1	30238793	30240284	zf-C2H2	15	-
CM004111.1	30265085	30266975	zf-C2H2	17	-
CM004111.1	30331287	30332817	zf-C2H2	12	-
CM004111.1	30436703	30438338	zf-C2H2	13	+
CM004111.1	30465327	30466668	zf-C2H2	10	+
CM004111.1	30478853	30480479	zf-C2H2	13	-
CM004111.1	30559117	30560302	zf-C2H2	11	+
CM004111.1	30598259	30599175	zf-C2H2	11	+
CM004111.1	30704995	30706465	zf-C2H2	12	-
CM004111.1	30790928	30792365	zf-C2H2	11	-
CM004111.1	30829019	30830756	zf-C2H2	15	-
CM004111.1	35063181	35064309	zf-C2H2	5	+
CM004111.1	36124423	36126206	zf-C2H2	18	+
CM004111.1	53742646	53745973	zf-C2H2	11	-
CM004111.1	53770842	53772078	zf-C2H2	11	+
CM004111.1	53807630	53809106	zf-C2H2	12	+
CM004111.1	67753217	67754585	zf-C2H2	5	+
CM004111.1	94381760	94384235	zf-C2H2	14	-
CM004112.1	11218096	11221612	zf-C2H2	26	-
CM004112.1	21715695	21716772	zf-C2H2	9	+
CM004112.1	21721715	21722672	zf-C2H2	7	-
CM004112.1	21759212	21760922	zf-C2H2	18	+
CM004112.1	59273273	59273714	zf-C2H2	5	+
CM004112.1	80995797	80999343	zf-C2H2	10	-
CM004112.1	82995415	82997263	zf-C2H2	8	+
CM004112.1	84056459	84059702	zf-C2H2	5	-
CM004112.1	90643271	90644780	zf-C2H2	17	+
CM004113.1	1834649	1835348	zf-C2H2	5	+
CM004113.1	59464887	59466618	zf-C2H2	20	-
LVXV01023970.1	1409	2102	zf-C2H2	6	+
LVXV01023983.1	2341	3127	zf-C2H2	8	-
LVXV01024208.1	2110	3459	zf-C2H2	15	-
LVXV01024255.1	5239	6307	zf-C2H2	11	+
LVXV01024332.1	2011	2662	zf-C2H2	6	-
LVXV01024514.1	1550	2390	zf-C2H2	9	+
LVXV01024698.1	2	939	zf-C2H2	12	-
LVXV01025101.1	1146	2172	zf-C2H2	12	-
LVXV01025329.1	44	2645	zf-C2H2	6	-
LVXV01025471.1	3210	4248	zf-C2H2	13	-
LVXV01025524.1	5256	6736	zf-C2H2	13	+
LVXV01025971.1	425	1601	zf-C2H2	12	-
LVXV01026169.1	2695	3430	zf-C2H2	8	-
LVXV01026197.1	10825	11926	zf-C2H2	13	-
LVXV01026312.1	688	4212	zf-C2H2	15	+
LVXV01026466.1	1	2006	zf-C2H2	9	-
LVXV01026485.1	2509	2929	zf-C2H2	5	-
LVXV01026503.1	1	904	zf-C2H2	11	+
LVXV01026768.1	6232	6817	zf-C2H2	7	-
LVXV01026768.1	7246	7894	zf-C2H2	7	-
LVXV01027048.1	3341	4184	zf-C2H2	8	+
LVXV01027070.1	1146	1854	zf-C2H2	6	-
LVXV01027289.1	2	1372	zf-C2H2	14	+
LVXV01027289.1	3536	4001	zf-C2H2	5	-
LVXV01027699.1	2116	2557	zf-C2H2	5	-
LVXV01027868.1	1963	2914	zf-C2H2	11	-
LVXV01027897.1	930	2550	zf-C2H2	19	-
LVXV01027901.1	2236	3949	zf-C2H2	5	+
LVXV01027927.1	8431	9708	zf-C2H2	16	+
LVXV01028295.1	757	2368	zf-C2H2	18	+
LVXV01028332.1	224	695	zf-C2H2	6	+
LVXV01028344.1	1	889	zf-C2H2	11	+
LVXV01028351.1	436	1234	zf-C2H2	8	+
LVXV01028365.1	2988	3387	zf-C2H2	5	+
LVXV01028384.1	16544	20792	zf-C2H2	18	-
LVXV01028512.1	0	543	zf-C2H2	6	-
LVXV01028537.1	1385	2486	zf-C2H2	11	-
LVXV01028938.1	3138	3690	zf-C2H2	6	-
LVXV01028958.1	3020	4374	zf-C2H2	13	-
LVXV01029139.1	1	694	zf-C2H2	5	+
LVXV01029194.1	2	1352	zf-C2H2	7	-
LVXV01029253.1	970	6184	zf-C2H2	16	-
```
