## Supplementary Data 2 for "Transposable elements drive the evolution of metazoan zinc finger genes": Musca_domestica_znfs.bed

```
AQPM01001537.1	55033	56113	zf-C2H2	8	-
AQPM01034864.1	1600	3508	zf-C2H2	5	-
AQPM01035194.1	1600	3508	zf-C2H2	5	-
AQPM01040388.1	637	2029	zf-C2H2	7	+
KB854421.1	30806	36059	zf-C2H2	13	+
KB854502.1	31606	33271	zf-C2H2	6	+
KB854682.1	23602	26666	zf-C2H2	5	+
KB854698.1	1117	3679	zf-C2H2	14	-
KB854879.1	1271	2504	zf-C2H2	12	-
KB854879.1	5974	7108	zf-C2H2	11	-
KB854879.1	9629	11038	zf-C2H2	13	-
KB854879.1	13434	14814	zf-C2H2	13	-
KB854879.1	14973	16370	zf-C2H2	5	-
KB854924.1	32845	34915	zf-C2H2	5	+
KB855097.1	20294	22130	zf-C2H2	11	+
KB855097.1	37220	38840	zf-C2H2	7	+
KB855097.1	483781	484786	zf-C2H2	7	-
KB855097.1	487655	491495	zf-C2H2	9	-
KB855145.1	592680	593295	zf-C2H2	5	+
KB855165.1	670841	672567	zf-C2H2	10	-
KB855165.1	675251	675971	zf-C2H2	5	-
KB855180.1	471717	473154	zf-C2H2	11	+
KB855186.1	28862	34904	zf-C2H2	7	-
KB855186.1	393956	395774	zf-C2H2	5	+
KB855186.1	654571	655267	zf-C2H2	5	+
KB855187.1	1278337	1279452	zf-C2H2	9	-
KB855191.1	79550	80807	zf-C2H2	6	+
KB855191.1	82524	85203	zf-C2H2	13	+
KB855197.1	57258	58866	zf-C2H2	13	+
KB855203.1	555775	557685	zf-C2H2	12	+
KB855213.1	442530	445242	zf-C2H2	11	+
KB855230.1	485619	487647	zf-C2H2	9	-
KB855230.1	490349	491690	zf-C2H2	6	+
KB855231.1	21935	24818	zf-C2H2	6	+
KB855231.1	505005	509647	zf-C2H2	9	-
KB855232.1	222198	223821	zf-C2H2	9	+
KB855250.1	388904	391658	zf-C2H2	16	-
KB855262.1	474048	475525	zf-C2H2	9	+
KB855267.1	175085	176987	zf-C2H2	5	+
KB855271.1	287969	290288	zf-C2H2	5	-
KB855289.1	350704	351187	zf-C2H2	5	+
KB855308.1	506787	507273	zf-C2H2	5	-
KB855308.1	509747	510170	zf-C2H2	5	-
KB855308.1	512682	513294	zf-C2H2	7	-
KB855308.1	516656	517598	zf-C2H2	5	+
KB855308.1	517718	518129	zf-C2H2	5	+
KB855320.1	243255	244509	zf-C2H2	6	+
KB855334.1	176233	177352	zf-C2H2	5	+
KB855337.1	544	1774	zf-C2H2	9	-
KB855337.1	7633	8446	zf-C2H2	6	+
KB855341.1	443873	445151	zf-C2H2	6	-
KB855343.1	17956	18559	zf-C2H2	7	+
KB855352.1	420964	423314	zf-C2H2	7	+
KB855361.1	44582	45140	zf-C2H2	7	+
KB855361.1	54175	55366	zf-C2H2	7	+
KB855361.1	61408	62659	zf-C2H2	6	+
KB855365.1	18224	18704	zf-C2H2	5	+
KB855366.1	1420	2449	zf-C2H2	10	-
KB855366.1	8315	9194	zf-C2H2	8	+
KB855366.1	142371	143264	zf-C2H2	10	+
KB855366.1	193424	194633	zf-C2H2	7	-
KB855366.1	196210	197089	zf-C2H2	10	-
KB855366.1	200412	201903	zf-C2H2	7	+
KB855385.1	139717	141343	zf-C2H2	9	-
KB855417.1	1025187	1026819	zf-C2H2	6	+
KB855419.1	513467	514640	zf-C2H2	6	-
KB855421.1	287501	288533	zf-C2H2	6	+
KB855421.1	291760	292306	zf-C2H2	6	+
KB855423.1	92543	94376	zf-C2H2	10	-
KB855436.1	179800	180670	zf-C2H2	7	+
KB855436.1	182719	183520	zf-C2H2	6	+
KB855436.1	185670	186927	zf-C2H2	8	+
KB855436.1	191472	192561	zf-C2H2	8	+
KB855436.1	194771	195887	zf-C2H2	8	+
KB855436.1	198826	199867	zf-C2H2	8	+
KB855436.1	203202	204141	zf-C2H2	9	+
KB855451.1	294975	296343	zf-C2H2	10	+
KB855451.1	299751	301371	zf-C2H2	10	+
KB855451.1	303697	305326	zf-C2H2	10	+
KB855451.1	306881	308810	zf-C2H2	11	+
KB855451.1	311505	313131	zf-C2H2	10	+
KB855457.1	164654	165404	zf-C2H2	7	+
KB855517.1	10536	11721	zf-C2H2	5	+
KB855519.1	10690	12103	zf-C2H2	5	-
KB855519.1	362878	364573	zf-C2H2	5	+
KB855539.1	131429	132257	zf-C2H2	9	-
KB855539.1	137753	139229	zf-C2H2	6	-
KB855578.1	1199889	1201647	zf-C2H2	5	+
KB855623.1	298623	299328	zf-C2H2	6	+
KB855623.1	301647	302349	zf-C2H2	6	+
KB855631.1	144417	145275	zf-C2H2	5	-
KB855645.1	161365	162679	zf-C2H2	11	-
KB855686.1	60456	61638	zf-C2H2	8	-
KB855717.1	155020	156598	zf-C2H2	5	+
KB855776.1	945220	948943	zf-C2H2	5	+
KB855798.1	131103	132495	zf-C2H2	7	-
KB855809.1	124842	125340	zf-C2H2	5	-
KB855814.1	45270	46707	zf-C2H2	7	+
KB855814.1	49661	51095	zf-C2H2	7	+
KB855822.1	239114	240200	zf-C2H2	6	+
KB855827.1	62350	63403	zf-C2H2	5	+
KB855851.1	148303	149281	zf-C2H2	7	-
KB855858.1	3665	4647	zf-C2H2	7	+
KB855858.1	6109	6655	zf-C2H2	5	+
KB855858.1	10905	11541	zf-C2H2	5	+
KB855858.1	14317	14722	zf-C2H2	5	+
KB855858.1	16651	17119	zf-C2H2	5	+
KB855858.1	17574	18084	zf-C2H2	5	+
KB855858.1	20250	20721	zf-C2H2	5	+
KB855858.1	23851	24571	zf-C2H2	5	+
KB855858.1	29145	30135	zf-C2H2	7	+
KB855858.1	32652	33180	zf-C2H2	5	+
KB855858.1	36312	36792	zf-C2H2	6	+
KB855858.1	40659	41259	zf-C2H2	5	+
KB855858.1	43260	43767	zf-C2H2	6	+
KB855858.1	47875	48571	zf-C2H2	5	+
KB855858.1	51253	51862	zf-C2H2	5	+
KB855858.1	53709	54270	zf-C2H2	6	+
KB855858.1	58487	58895	zf-C2H2	5	+
KB855858.1	59598	60108	zf-C2H2	5	+
KB855858.1	61970	62402	zf-C2H2	5	+
KB855858.1	64697	65177	zf-C2H2	5	+
KB855858.1	65802	66246	zf-C2H2	5	+
KB855867.1	17341	18262	zf-C2H2	7	-
KB855867.1	31044	32421	zf-C2H2	8	+
KB855867.1	33339	34707	zf-C2H2	8	+
KB855867.1	34987	36352	zf-C2H2	7	+
KB855867.1	40123	41599	zf-C2H2	7	+
KB855867.1	45710	47258	zf-C2H2	7	+
KB855867.1	48878	50246	zf-C2H2	7	+
KB855867.1	55789	56914	zf-C2H2	8	+
KB855867.1	60688	62005	zf-C2H2	8	-
KB855867.1	66343	67678	zf-C2H2	7	+
KB855887.1	147487	148297	zf-C2H2	5	+
KB855895.1	93246	94395	zf-C2H2	5	+
KB855896.1	3114	5676	zf-C2H2	14	+
KB855896.1	8741	12647	zf-C2H2	9	+
KB855896.1	16113	18021	zf-C2H2	10	+
KB855896.1	20383	23260	zf-C2H2	15	+
KB855896.1	30031	34969	zf-C2H2	10	-
KB855896.1	129771	134859	zf-C2H2	6	-
KB855940.1	47788	48856	zf-C2H2	7	-
KB855946.1	131713	132400	zf-C2H2	5	+
KB855959.1	51687	52773	zf-C2H2	5	+
KB855969.1	123979	125200	zf-C2H2	10	-
KB855969.1	135312	136212	zf-C2H2	8	+
KB855969.1	140182	141439	zf-C2H2	11	+
KB856025.1	751164	753075	zf-C2H2	11	-
KB856028.1	50705	53957	zf-C2H2	5	-
KB856034.1	83479	85667	zf-C2H2	12	+
KB856076.1	16848	17607	zf-C2H2	7	+
KB856076.1	17903	18632	zf-C2H2	8	-
KB856076.1	21707	22577	zf-C2H2	8	-
KB856076.1	25867	26743	zf-C2H2	8	-
KB856076.1	30222	32493	zf-C2H2	11	+
KB856076.1	34161	35103	zf-C2H2	9	+
KB856076.1	35677	36898	zf-C2H2	10	+
KB856076.1	58443	59706	zf-C2H2	8	+
KB856076.1	83675	84659	zf-C2H2	9	-
KB856076.1	102882	104535	zf-C2H2	8	-
KB856076.1	147804	148236	zf-C2H2	5	+
KB856076.1	150722	151139	zf-C2H2	5	-
KB856084.1	131701	132490	zf-C2H2	6	+
KB856135.1	152283	154134	zf-C2H2	7	-
KB856155.1	16788	17355	zf-C2H2	6	+
KB856193.1	128153	130291	zf-C2H2	11	+
KB856228.1	125400	126576	zf-C2H2	5	+
KB856239.1	124883	125693	zf-C2H2	8	-
KB856286.1	29688	32283	zf-C2H2	6	+
KB856317.1	135822	137194	zf-C2H2	12	-
KB856335.1	42140	43535	zf-C2H2	6	-
KB856335.1	44942	46022	zf-C2H2	5	-
KB856335.1	60710	62072	zf-C2H2	9	+
KB856335.1	68198	69989	zf-C2H2	9	-
KB856390.1	94927	97018	zf-C2H2	8	+
KB856391.1	55038	56796	zf-C2H2	12	+
KB856391.1	60328	62143	zf-C2H2	12	-
KB856391.1	65504	67262	zf-C2H2	12	+
KB856420.1	145653	150180	zf-C2H2	10	+
KB856462.1	64541	66908	zf-C2H2	5	-
KB856513.1	36818	38147	zf-C2H2	9	-
KB856513.1	46354	47344	zf-C2H2	8	+
KB856513.1	51312	52278	zf-C2H2	7	+
KB856513.1	53798	55097	zf-C2H2	7	+
KB856513.1	58755	60081	zf-C2H2	7	+
KB856513.1	62047	63346	zf-C2H2	7	+
KB856513.1	65941	67246	zf-C2H2	7	+
KB856513.1	69238	70849	zf-C2H2	9	-
KB856522.1	134791	136042	zf-C2H2	7	-
KB856559.1	56474	57340	zf-C2H2	8	-
KB856672.1	42742	43435	zf-C2H2	8	+
KB856678.1	32447	34832	zf-C2H2	15	-
KB856724.1	1923045	1924230	zf-C2H2	5	+
KB856734.1	86851	87463	zf-C2H2	6	-
KB856734.1	93245	93803	zf-C2H2	5	-
KB856734.1	94038	94830	zf-C2H2	7	-
KB856736.1	485926	487186	zf-C2H2	9	-
KB856736.1	491252	492446	zf-C2H2	7	+
KB856736.1	498494	499976	zf-C2H2	9	+
KB856828.1	79606	81095	zf-C2H2	11	-
KB856975.1	55333	56755	zf-C2H2	7	-
KB856980.1	93154	95656	zf-C2H2	6	+
KB857028.1	87416	88685	zf-C2H2	6	-
KB857053.1	4840	5838	zf-C2H2	7	-
KB857053.1	13402	14179	zf-C2H2	6	-
KB857053.1	16520	18248	zf-C2H2	5	-
KB857053.1	27498	28305	zf-C2H2	7	-
KB857053.1	30404	32528	zf-C2H2	5	-
KB857053.1	39310	39829	zf-C2H2	5	-
KB857053.1	43503	45013	zf-C2H2	11	-
KB857053.1	47270	47747	zf-C2H2	5	-
KB857053.1	60089	61820	zf-C2H2	5	-
KB857053.1	64085	64496	zf-C2H2	5	-
KB857079.1	26065	30116	zf-C2H2	31	+
KB857096.1	78932	80720	zf-C2H2	6	+
KB857122.1	21508	23625	zf-C2H2	14	+
KB857159.1	64738	65863	zf-C2H2	8	+
KB857184.1	66400	67381	zf-C2H2	6	+
KB857184.1	67819	68341	zf-C2H2	6	+
KB857184.1	73162	73594	zf-C2H2	5	+
KB857184.1	81277	82357	zf-C2H2	6	+
KB857184.1	83224	83911	zf-C2H2	7	+
KB857243.1	62480	63752	zf-C2H2	9	+
KB857447.1	8170	9083	zf-C2H2	6	+
KB857563.1	26221	28734	zf-C2H2	5	-
KB857627.1	2	2669	zf-C2H2	5	+
KB858020.1	13345	15229	zf-C2H2	9	+
KB858053.1	42861	44937	zf-C2H2	6	-
KB858840.1	1734	3414	zf-C2H2	5	+
KB858904.1	7353	9765	zf-C2H2	7	+
KB859845.1	287873	290678	zf-C2H2	8	-
KB860509.1	7221	7818	zf-C2H2	7	+
KB860617.1	2190	3159	zf-C2H2	6	-
KB860699.1	6591	7416	zf-C2H2	8	+
KB860699.1	9653	10421	zf-C2H2	8	+
KB860782.1	44831	48260	zf-C2H2	7	+
KB861378.1	512235	514008	zf-C2H2	12	+
KB861378.1	518705	520221	zf-C2H2	9	-
KB861378.1	521794	522598	zf-C2H2	7	-
KB861459.1	31449	32226	zf-C2H2	7	-
KB861713.1	45957	47039	zf-C2H2	10	+
KB862121.1	2019	3057	zf-C2H2	6	+
KB862229.1	51223	52147	zf-C2H2	5	+
KB862247.1	493797	494817	zf-C2H2	6	-
KB862767.1	479	956	zf-C2H2	6	+
```
