## Supplementary Data 2 for "Transposable elements drive the evolution of metazoan zinc finger genes": Muscardinus_avellanarius_olfactory_receptor.bed

```
PVJB01000389.1	172459	173419	7tm_4	1	+
PVJB01011319.1	13613	14603	7tm_4	1	+
PVJB01015567.1	40271	41252	7tm_4	1	-
PVJB01012404.1	16946	17906	7tm_4	1	-
PVJB01011319.1	4153	5107	7tm_4	1	+
PVJB01014663.1	15526	16555	7tm_4	2	+
PVJB01034151.1	3025	4015	7tm_4	1	+
PVJB01011319.1	39105	40293	7tm_4	1	+
PVJB01000389.1	219209	220223	7tm_4	1	-
PVJB01000389.1	194327	195434	7tm_4	1	-
PVJB01004760.1	31891	32893	7tm_4	1	-
PVJB01000389.1	186647	187625	7tm_4	1	-
PVJB01012404.1	46618	47569	7tm_4	1	-
PVJB01012404.1	39561	40512	7tm_4	1	-
PVJB01004760.1	17186	18152	7tm_4	1	+
PVJB01015567.1	11630	12626	7tm_4	1	+
PVJB01067447.1	2012	2984	7tm_4	1	+
PVJB01011319.1	47693	48737	7tm_4	1	-
PVJB01017741.1	9937	10945	7tm_4	1	-
PVJB01004760.1	23416	24394	7tm_4	1	+
PVJB01015971.1	1405	2410	7tm_4	1	+
PVJB01030657.1	6886	7924	7tm_4	1	+
PVJB01015567.1	22432	23395	7tm_4	1	+
PVJB01029164.1	2705	3671	7tm_4	1	+
PVJB01017741.1	28486	29488	7tm_4	1	+
PVJB01057781.1	291	1266	7tm_4	1	+
PVJB01015971.1	10942	12013	7tm_4	1	+
PVJB01007931.1	39368	40337	7tm_4	1	-
PVJB01004760.1	6855	7809	7tm_4	1	-
PVJB01004063.1	25143	26118	7tm_4	1	-
PVJB01007931.1	13637	14633	7tm_4	1	-
PVJB01052184.1	5907	7092	7tm_4	2	-
PVJB01029164.1	17485	18454	7tm_4	1	-
PVJB01017741.1	5052	6051	7tm_4	1	-
PVJB01029164.1	10594	11605	7tm_4	1	-
PVJB01052454.1	5775	6846	7tm_4	1	-
PVJB01025976.1	19339	20317	7tm_4	1	-
PVJB01058503.1	14	1067	7tm_4	1	-
PVJB01031569.1	18975	19965	7tm_4	1	-
PVJB01017741.1	37414	38464	7tm_4	1	+
PVJB01014917.1	1628	2585	7tm_4	1	+
PVJB01014663.1	5320	6289	7tm_4	1	+
PVJB01054193.1	4207	5221	7tm_4	1	+
PVJB01015971.1	19388	20339	7tm_4	1	-
PVJB01000389.1	40821	41844	7tm_4	1	-
PVJB01000389.1	4623	5658	7tm_4	1	-
PVJB01039014.1	4143	5127	7tm_4	1	+
PVJB01019512.1	3228	4230	7tm_4	1	-
PVJB01018553.1	12457	13471	7tm_4	1	+
PVJB01000389.1	181319	182273	7tm_4	1	+
PVJB01056128.1	4317	5322	7tm_4	1	+
PVJB01019512.1	36661	37693	7tm_4	1	+
PVJB01031569.1	7410	8376	7tm_4	1	+
PVJB01000389.1	157301	158330	7tm_4	1	+
PVJB01031473.1	18870	19905	7tm_4	1	+
PVJB01000389.1	137892	138882	7tm_4	1	+
PVJB01011319.1	23243	24182	7tm_4	1	+
PVJB01015935.1	8180	9164	7tm_4	1	-
PVJB01019512.1	11991	13008	7tm_4	1	-
PVJB01023621.1	16498	17458	7tm_4	1	-
PVJB01015971.1	37848	38808	7tm_4	1	+
PVJB01015567.1	32926	33964	7tm_4	1	+
PVJB01021435.1	20818	21847	7tm_4	1	+
PVJB01009838.1	63015	64029	7tm_4	1	-
PVJB01015996.1	38611	39562	7tm_4	1	-
PVJB01007931.1	27539	28496	7tm_4	1	+
PVJB01004760.1	80753	81770	7tm_4	1	+
PVJB01012404.1	28803	29802	7tm_4	1	+
PVJB01047494.1	7730	8732	7tm_4	1	+
PVJB01015935.1	27957	28923	7tm_4	1	-
PVJB01042376.1	3309	4293	7tm_4	1	-
PVJB01015971.1	31567	32554	7tm_4	1	+
PVJB01000389.1	128054	129032	7tm_4	1	+
PVJB01032387.1	17090	17945	7tm_4	1	+
PVJB01045132.1	2970	3972	7tm_4	1	-
PVJB01000389.1	109969	110974	7tm_4	1	-
PVJB01000389.1	29057	30071	7tm_4	1	-
PVJB01012404.1	7661	8654	7tm_4	1	+
PVJB01000389.1	118011	119007	7tm_4	1	-
PVJB01025976.1	9714	10740	7tm_4	1	-
PVJB01017633.1	37714	38668	7tm_4	1	+
PVJB01024986.1	9177	10149	7tm_4	1	+
PVJB01004760.1	40759	41848	7tm_4	1	-
PVJB01050530.1	1710	2703	7tm_4	1	-
PVJB01030657.1	15392	16409	7tm_4	1	+
PVJB01004760.1	48076	49105	7tm_4	1	-
PVJB01032387.1	5614	6619	7tm_4	1	+
PVJB01027891.1	20251	21244	7tm_4	1	-
PVJB01024986.1	22169	23147	7tm_4	1	-
PVJB01031473.1	5766	6729	7tm_4	1	-
PVJB01021435.1	6144	7113	7tm_4	1	-
PVJB01028349.1	8794	9796	7tm_4	1	+
PVJB01007931.1	69171	70140	7tm_4	1	-
PVJB01007931.1	59150	60122	7tm_4	1	-
PVJB01011319.1	29692	30733	7tm_4	1	-
PVJB01007931.1	2025	3039	7tm_4	1	+
PVJB01025976.1	601	1552	7tm_4	1	+
PVJB01014663.1	50451	51222	7tm_4	1	-
PVJB01004063.1	43036	44068	7tm_4	1	+
PVJB01014663.1	35434	36409	7tm_4	1	+
PVJB01014917.1	41719	42877	7tm_4	1	-
PVJB01056385.1	1	772	7tm_4	1	+
PVJB01014663.1	24976	25957	7tm_4	1	+
PVJB01018553.1	23019	23991	7tm_4	1	-
PVJB01015996.1	3317	4403	7tm_4	1	-
PVJB01014374.1	31219	32212	7tm_4	1	+
PVJB01014374.1	11633	12662	7tm_4	1	+
PVJB01039014.1	12922	13618	7tm_4	1	-
PVJB01014374.1	21529	22597	7tm_4	1	+
PVJB01009838.1	1	847	7tm_4	1	+
PVJB01053588.1	6451	7342	7tm_4	1	-
PVJB01004760.1	88235	89201	7tm_4	1	-
PVJB01075624.1	1541	2201	7tm_4	1	+
PVJB01034367.1	16644	17826	7tm_4	1	+
PVJB01121319.1	1	511	7tm_4	1	+
PVJB01015935.1	15474	16437	7tm_4	1	-
PVJB01009838.1	22893	23895	7tm_4	1	-
PVJB01108841.1	1	511	7tm_4	1	+
PVJB01026225.1	7337	8414	7tm_4	1	+
PVJB01015971.1	45986	46679	7tm_4	1	+
PVJB01026225.1	24971	26033	7tm_4	1	+
PVJB01000389.1	208560	209079	7tm_4	1	+
PVJB01033135.1	572	1631	7tm_4	1	-
PVJB01024598.1	26522	27566	7tm_4	1	-
PVJB01033135.1	16698	17826	7tm_4	1	-
PVJB01011403.1	12696	13635	7tm_4	1	-
PVJB01002476.1	78536	79577	7tm_4	1	+
PVJB01009838.1	9872	10568	7tm_4	1	-
PVJB01002476.1	96284	97277	7tm_4	1	+
PVJB01002476.1	64167	65163	7tm_4	1	+
PVJB01028498.1	20932	21964	7tm_4	1	-
PVJB01001820.1	24853	25849	7tm_4	1	+
PVJB01002476.1	108236	109214	7tm_4	1	+
PVJB01030632.1	4417	5395	7tm_4	1	-
PVJB01039974.1	524	1490	7tm_4	1	+
PVJB01069700.1	473	1427	7tm_4	1	+
PVJB01015694.1	31605	32568	7tm_4	1	+
PVJB01004760.1	65410	66037	7tm_4	1	+
PVJB01047111.1	9624	10590	7tm_4	1	-
PVJB01011227.1	57447	58422	7tm_4	1	+
PVJB01090921.1	104	1070	7tm_4	1	+
PVJB01009667.1	61250	62234	7tm_4	1	-
PVJB01001820.1	14695	15778	7tm_4	1	+
PVJB01053420.1	285	1239	7tm_4	1	-
PVJB01010459.1	34057	35116	7tm_4	1	+
PVJB01002476.1	118821	119751	7tm_4	1	+
PVJB01010459.1	12544	13579	7tm_4	1	-
PVJB01015694.1	8384	9359	7tm_4	1	-
PVJB01006122.1	15689	16742	7tm_4	1	-
PVJB01010084.1	25651	26599	7tm_4	1	-
PVJB01010295.1	12924	13971	7tm_4	1	+
PVJB01024165.1	18092	19094	7tm_4	1	+
PVJB01001820.1	41936	42890	7tm_4	1	+
PVJB01010459.1	24508	25564	7tm_4	1	+
PVJB01036355.1	6959	7967	7tm_4	1	+
PVJB01047111.1	2	968	7tm_4	1	+
PVJB01006122.1	61962	62922	7tm_4	1	-
PVJB01019945.1	34538	35507	7tm_4	1	-
PVJB01037149.1	7100	8069	7tm_4	1	-
PVJB01015694.1	17852	18911	7tm_4	1	-
PVJB01032771.1	6046	7006	7tm_4	1	+
PVJB01000462.1	114996	116043	7tm_4	1	-
PVJB01044907.1	2377	3370	7tm_4	1	-
PVJB01002379.1	56507	57464	7tm_4	1	-
PVJB01002379.1	115721	116681	7tm_4	1	-
PVJB01045183.1	2610	3543	7tm_4	1	+
PVJB01014162.1	25071	26043	7tm_4	1	-
PVJB01000462.1	100171	101197	7tm_4	1	-
PVJB01024428.1	17658	18657	7tm_4	1	-
PVJB01019007.1	19365	20445	7tm_4	1	+
PVJB01031922.1	7634	8588	7tm_4	1	+
PVJB01019945.1	26600	27572	7tm_4	1	-
PVJB01035346.1	7009	7975	7tm_4	1	+
PVJB01032174.1	8100	9099	7tm_4	1	+
PVJB01001165.1	57613	58612	7tm_4	1	-
PVJB01019529.1	25715	26738	7tm_4	1	-
PVJB01049759.1	1	1093	7tm_4	1	-
PVJB01021216.1	28006	28981	7tm_4	1	-
PVJB01013221.1	19633	20560	7tm_4	1	-
PVJB01033093.1	840	1806	7tm_4	1	-
PVJB01015698.1	33966	34914	7tm_4	1	+
PVJB01013221.1	42130	43057	7tm_4	1	-
PVJB01015698.1	16502	17558	7tm_4	1	+
PVJB01035489.1	11528	12485	7tm_4	1	+
PVJB01035302.1	2369	3401	7tm_4	1	-
PVJB01007158.1	28651	29623	7tm_4	1	+
PVJB01012742.1	46950	48348	7tm_4	1	-
PVJB01019945.1	18397	19357	7tm_4	1	+
PVJB01010084.1	49401	50391	7tm_4	1	+
PVJB01037581.1	7732	8767	7tm_4	1	-
PVJB01043715.1	9907	10960	7tm_4	1	+
PVJB01007089.1	4312	5317	7tm_4	1	-
PVJB01015698.1	41113	42094	7tm_4	1	+
PVJB01047759.1	2699	3707	7tm_4	1	-
PVJB01047347.1	6656	7619	7tm_4	1	-
PVJB01030632.1	18612	19626	7tm_4	1	+
PVJB01012465.1	8185	9151	7tm_4	1	+
PVJB01040208.1	10501	11515	7tm_4	1	+
PVJB01030794.1	3553	4618	7tm_4	1	+
PVJB01011227.1	35914	36865	7tm_4	1	-
PVJB01015651.1	14101	15103	7tm_4	1	+
PVJB01004456.1	71367	72372	7tm_4	1	-
PVJB01014162.1	14065	15115	7tm_4	1	-
PVJB01003312.1	101075	102020	7tm_4	1	+
PVJB01004456.1	51333	52317	7tm_4	1	+
PVJB01016254.1	27373	28300	7tm_4	1	+
PVJB01016711.1	41485	42490	7tm_4	1	-
PVJB01003312.1	113624	114569	7tm_4	1	+
PVJB01024516.1	26079	27126	7tm_4	1	+
PVJB01002379.1	19312	20371	7tm_4	1	+
PVJB01024195.1	20223	21207	7tm_4	1	-
PVJB01008512.1	45162	46299	7tm_4	1	+
PVJB01004456.1	82388	83366	7tm_4	1	-
PVJB01007642.1	37674	38691	7tm_4	1	+
PVJB01012392.1	49815	50787	7tm_4	1	+
PVJB01001165.1	162459	163458	7tm_4	1	-
PVJB01002379.1	32268	33240	7tm_4	1	+
PVJB01030143.1	2908	3859	7tm_4	1	-
PVJB01030794.1	15049	16105	7tm_4	1	+
PVJB01034490.1	17224	18247	7tm_4	1	+
PVJB01020444.1	33832	34906	7tm_4	1	+
PVJB01042071.1	7641	8679	7tm_4	1	-
PVJB01018067.1	14062	15022	7tm_4	1	-
PVJB01001996.1	36232	37195	7tm_4	1	-
PVJB01012111.1	5688	6636	7tm_4	1	-
PVJB01029733.1	16516	17521	7tm_4	1	-
PVJB01017378.1	25601	26564	7tm_4	1	-
PVJB01021600.1	11261	12398	7tm_4	1	+
PVJB01027620.1	18036	19098	7tm_4	1	-
PVJB01010084.1	34003	35002	7tm_4	1	-
PVJB01024081.1	14045	15020	7tm_4	1	-
PVJB01028498.1	13353	14388	7tm_4	1	+
PVJB01001165.1	11771	12830	7tm_4	1	-
PVJB01053671.1	1850	2810	7tm_4	1	+
PVJB01012742.1	18072	19155	7tm_4	1	-
PVJB01015651.1	971	2036	7tm_4	1	-
PVJB01028639.1	6043	7015	7tm_4	1	+
PVJB01055063.1	3285	4263	7tm_4	1	-
PVJB01024170.1	4854	5754	7tm_4	1	+
PVJB01010937.1	4346	5336	7tm_4	1	-
PVJB01003665.1	61501	62473	7tm_4	1	+
PVJB01030829.1	6438	7542	7tm_4	1	+
PVJB01000462.1	184371	185310	7tm_4	1	+
PVJB01003312.1	83880	84825	7tm_4	1	+
PVJB01054726.1	4553	5576	7tm_4	1	+
PVJB01015651.1	43384	44413	7tm_4	1	-
PVJB01014798.1	20777	21785	7tm_4	1	+
PVJB01016156.1	26806	27823	7tm_4	1	+
PVJB01014798.1	47309	48344	7tm_4	1	+
PVJB01001996.1	24433	25402	7tm_4	1	-
PVJB01004742.1	5321	6275	7tm_4	1	+
PVJB01002907.1	37070	38063	7tm_4	1	+
PVJB01013848.1	49044	50124	7tm_4	1	+
PVJB01036086.1	5412	6405	7tm_4	1	+
PVJB01015694.1	1	922	7tm_4	1	-
PVJB01004509.1	15196	16222	7tm_4	1	+
PVJB01010084.1	19606	20602	7tm_4	1	-
PVJB01003980.1	66490	67489	7tm_4	1	+
PVJB01020532.1	30476	31463	7tm_4	1	-
PVJB01007642.1	14166	15138	7tm_4	1	+
PVJB01009296.1	49396	50386	7tm_4	1	-
PVJB01003980.1	47047	48100	7tm_4	1	+
PVJB01009296.1	31952	32996	7tm_4	1	-
PVJB01013969.1	7875	8868	7tm_4	1	+
PVJB01064047.1	3278	4130	7tm_4	1	-
PVJB01000462.1	173798	174863	7tm_4	1	+
PVJB01019007.1	27415	28702	7tm_4	1	+
PVJB01044539.1	8569	9586	7tm_4	1	-
PVJB01033229.1	16805	17894	7tm_4	1	-
PVJB01036588.1	5198	6182	7tm_4	1	+
PVJB01031000.1	2200	3241	7tm_4	1	+
PVJB01017378.1	3245	4313	7tm_4	1	-
PVJB01002379.1	105308	106283	7tm_4	1	-
PVJB01000462.1	150954	151932	7tm_4	1	+
PVJB01000462.1	51334	52336	7tm_4	1	-
PVJB01026545.1	5849	6824	7tm_4	1	-
PVJB01001996.1	11266	12274	7tm_4	1	-
PVJB01009296.1	4735	5764	7tm_4	1	-
PVJB01022461.1	23032	24094	7tm_4	1	+
PVJB01006026.1	51086	52085	7tm_4	1	-
PVJB01017685.1	37940	38939	7tm_4	1	-
PVJB01010579.1	43428	44517	7tm_4	1	-
PVJB01003794.1	88822	89815	7tm_4	1	-
PVJB01042154.1	10448	11396	7tm_4	1	+
PVJB01046201.1	7697	8648	7tm_4	1	+
PVJB01027993.1	6903	7941	7tm_4	1	+
PVJB01027598.1	19484	20417	7tm_4	1	-
PVJB01012111.1	43237	44215	7tm_4	1	+
PVJB01020166.1	16997	17957	7tm_4	1	+
PVJB01012742.1	9941	10997	7tm_4	1	-
PVJB01008512.1	7067	8048	7tm_4	1	+
PVJB01010084.1	6341	7433	7tm_4	1	+
PVJB01019339.1	23861	24848	7tm_4	1	-
PVJB01013848.1	7724	8717	7tm_4	1	-
PVJB01011857.1	17210	18227	7tm_4	1	-
PVJB01033583.1	3010	3985	7tm_4	1	-
PVJB01022934.1	23643	24594	7tm_4	1	+
PVJB01014567.1	2773	3793	7tm_4	1	+
PVJB01034490.1	5442	6387	7tm_4	1	+
PVJB01001165.1	30515	31544	7tm_4	1	-
PVJB01044342.1	11342	12194	7tm_4	1	-
PVJB01030132.1	18371	19499	7tm_4	1	-
PVJB01008512.1	65514	66921	7tm_4	1	+
PVJB01033686.1	8521	9625	7tm_4	1	-
PVJB01039266.1	6775	7711	7tm_4	1	+
PVJB01032221.1	15417	16425	7tm_4	1	+
PVJB01022069.1	31331	32276	7tm_4	1	+
PVJB01015651.1	22923	23937	7tm_4	1	+
PVJB01005376.1	3014	4280	7tm_4	2	-
PVJB01017685.1	13926	14907	7tm_4	1	-
PVJB01006303.1	1716	2679	7tm_4	1	+
PVJB01001165.1	44856	45858	7tm_4	1	-
PVJB01002476.1	33497	34541	7tm_4	1	+
PVJB01014166.1	7918	8887	7tm_4	1	+
PVJB01004605.1	53771	54716	7tm_4	1	-
PVJB01024195.1	9524	10478	7tm_4	1	+
PVJB01092278.1	1	916	7tm_4	1	-
PVJB01038164.1	9452	10400	7tm_4	1	+
PVJB01005376.1	53976	54924	7tm_4	1	-
PVJB01016599.1	6143	7097	7tm_4	1	-
PVJB01000462.1	161448	162489	7tm_4	1	+
PVJB01020532.1	2752	3730	7tm_4	1	-
PVJB01012465.1	17226	18156	7tm_4	1	+
PVJB01018067.1	34328	35360	7tm_4	1	+
PVJB01023698.1	23300	24227	7tm_4	1	-
PVJB01020936.1	28622	29639	7tm_4	1	+
PVJB01014166.1	45138	46101	7tm_4	1	-
PVJB01001361.1	88979	90032	7tm_4	1	+
PVJB01035302.1	14939	15968	7tm_4	1	-
PVJB01016254.1	3253	4204	7tm_4	1	-
PVJB01041633.1	3151	4207	7tm_4	1	+
PVJB01008512.1	17896	18928	7tm_4	1	+
PVJB01020444.1	17559	18534	7tm_4	1	-
PVJB01046169.1	4673	5624	7tm_4	1	+
PVJB01004456.1	59142	60090	7tm_4	1	-
PVJB01000462.1	141698	142667	7tm_4	1	+
PVJB01023413.1	14922	15855	7tm_4	1	+
PVJB01037779.1	3442	4462	7tm_4	1	-
PVJB01027598.1	11664	12654	7tm_4	1	-
PVJB01012663.1	3172	4117	7tm_4	1	+
PVJB01030165.1	7429	8545	7tm_4	1	+
PVJB01020166.1	4852	5722	7tm_4	1	+
PVJB01003980.1	77518	78478	7tm_4	1	+
PVJB01044482.1	5337	6492	7tm_4	1	+
PVJB01071034.1	1	826	7tm_4	1	+
PVJB01030730.1	19160	20267	7tm_4	1	+
PVJB01010084.1	56145	57129	7tm_4	1	+
PVJB01026946.1	16123	17179	7tm_4	2	-
PVJB01031446.1	20462	21449	7tm_4	1	-
PVJB01012465.1	49411	50530	7tm_4	2	+
PVJB01020636.1	32303	33248	7tm_4	1	-
PVJB01018067.1	2	800	7tm_4	1	+
PVJB01004605.1	94310	95255	7tm_4	1	-
PVJB01017378.1	37641	38697	7tm_4	1	-
PVJB01012465.1	38760	39882	7tm_4	1	+
PVJB01002379.1	131242	132067	7tm_4	1	-
PVJB01010937.1	14047	15037	7tm_4	1	-
PVJB01002720.1	83493	84444	7tm_4	1	-
PVJB01000462.1	211068	212070	7tm_4	1	-
PVJB01021680.1	16669	17737	7tm_4	1	-
PVJB01000389.1	207988	208693	7tm_4	1	+
PVJB01023413.1	26387	27320	7tm_4	1	+
PVJB01008991.1	64457	65438	7tm_4	1	-
PVJB01012663.1	17697	18642	7tm_4	1	+
PVJB01006303.1	18566	19538	7tm_4	1	+
PVJB01030081.1	13329	14343	7tm_4	1	-
PVJB01023698.1	10459	11386	7tm_4	1	-
PVJB01000462.1	28887	29844	7tm_4	1	-
PVJB01012568.1	3210	4167	7tm_4	1	+
PVJB01001165.1	122831	123791	7tm_4	1	-
PVJB01019007.1	37881	38970	7tm_4	1	+
PVJB01036588.1	12856	13825	7tm_4	1	+
PVJB01001165.1	24399	25410	7tm_4	1	+
PVJB01000790.1	3387	4626	7tm_4	1	-
PVJB01009064.1	61135	62113	7tm_4	1	-
PVJB01032255.1	19605	20748	7tm_4	1	-
PVJB01016599.1	27761	28733	7tm_4	1	-
PVJB01009432.1	27266	28310	7tm_4	1	+
PVJB01044371.1	5987	7124	7tm_4	1	+
PVJB01032255.1	6948	8043	7tm_4	1	-
PVJB01020900.1	31789	32740	7tm_4	1	+
PVJB01008512.1	37897	38941	7tm_4	1	+
PVJB01014104.1	38845	39811	7tm_4	1	+
PVJB01030081.1	23142	24150	7tm_4	1	-
PVJB01038358.1	5810	6851	7tm_4	1	+
PVJB01004605.1	72053	73004	7tm_4	1	+
PVJB01014104.1	45031	45988	7tm_4	1	-
PVJB01021216.1	17164	18157	7tm_4	1	+
PVJB01001165.1	37691	38774	7tm_4	1	-
PVJB01020380.1	35589	36591	7tm_4	1	-
PVJB01006122.1	54815	55754	7tm_4	1	-
PVJB01013848.1	33371	34313	7tm_4	1	-
PVJB01009296.1	41298	42288	7tm_4	1	-
PVJB01029969.1	9399	10455	7tm_4	1	-
PVJB01016599.1	14758	15706	7tm_4	1	-
PVJB01013453.1	22093	23284	7tm_4	1	+
PVJB01030345.1	13795	14761	7tm_4	1	-
PVJB01004605.1	82868	83792	7tm_4	1	-
PVJB01013221.1	48189	49116	7tm_4	1	-
PVJB01027598.1	1866	2847	7tm_4	1	-
PVJB01050417.1	4111	5137	7tm_4	1	-
PVJB01004605.1	32846	33803	7tm_4	1	-
PVJB01006577.1	80168	81287	7tm_4	1	-
PVJB01016711.1	29343	30321	7tm_4	1	+
PVJB01040898.1	4473	5502	7tm_4	1	+
PVJB01020466.1	30032	30980	7tm_4	1	+
PVJB01006026.1	38670	39678	7tm_4	1	-
PVJB01009561.1	47548	48484	7tm_4	1	+
PVJB01003980.1	29344	30343	7tm_4	1	+
PVJB01000462.1	23865	24837	7tm_4	1	-
PVJB01013981.1	26544	27513	7tm_4	1	+
PVJB01020380.1	11166	12102	7tm_4	1	-
PVJB01002907.1	3494	4436	7tm_4	1	+
PVJB01033089.1	2983	3970	7tm_4	1	+
PVJB01000462.1	82929	83874	7tm_4	1	-
PVJB01055444.1	5799	6597	7tm_4	1	-
PVJB01041350.1	11948	13091	7tm_4	1	-
PVJB01003911.1	103823	104795	7tm_4	1	+
PVJB01016627.1	37088	38036	7tm_4	1	+
PVJB01004605.1	27154	28138	7tm_4	1	-
PVJB01035745.1	12514	13579	7tm_4	1	+
PVJB01031223.1	9225	10194	7tm_4	1	-
PVJB01033867.1	8084	9011	7tm_4	1	+
PVJB01030973.1	15007	16033	7tm_4	1	-
PVJB01012663.1	29241	30189	7tm_4	1	+
PVJB01009296.1	21693	22683	7tm_4	1	-
PVJB01003980.1	98370	99516	7tm_4	1	+
PVJB01000462.1	14981	16037	7tm_4	1	+
PVJB01041387.1	11935	12883	7tm_4	1	-
PVJB01000626.1	19084	20035	7tm_4	1	-
PVJB01006026.1	11856	12810	7tm_4	1	-
PVJB01002379.1	80819	81794	7tm_4	1	-
PVJB01005316.1	24514	25771	7tm_4	1	+
PVJB01006577.1	1898	2942	7tm_4	1	-
PVJB01011460.1	3656	4685	7tm_4	1	+
PVJB01001361.1	73829	74810	7tm_4	1	+
PVJB01015337.1	29425	30364	7tm_4	1	-
PVJB01010084.1	13160	14180	7tm_4	1	-
PVJB01049352.1	1235	2273	7tm_4	1	-
PVJB01013453.1	33588	34560	7tm_4	1	+
PVJB01014567.1	47964	49017	7tm_4	1	-
PVJB01051123.1	774	1764	7tm_4	1	-
PVJB01010084.1	61339	62557	7tm_4	1	+
PVJB01006026.1	72010	73003	7tm_4	1	-
PVJB01020166.1	24719	25676	7tm_4	1	+
PVJB01070946.1	1378	2404	7tm_4	1	+
PVJB01012568.1	26775	27798	7tm_4	1	-
PVJB01032567.1	12817	13852	7tm_4	1	-
PVJB01006303.1	36205	37237	7tm_4	1	+
PVJB01020936.1	6920	7877	7tm_4	1	+
PVJB01009561.1	5865	6774	7tm_4	1	-
PVJB01004605.1	40496	41489	7tm_4	1	-
PVJB01034489.1	13612	14734	7tm_4	1	+
PVJB01040559.1	1219	2272	7tm_4	1	+
PVJB01049759.1	5397	6351	7tm_4	1	-
PVJB01001165.1	132654	133641	7tm_4	1	-
PVJB01029747.1	1591	2581	7tm_4	1	+
PVJB01014162.1	35248	36349	7tm_4	1	-
PVJB01000626.1	149058	150054	7tm_4	1	-
PVJB01020952.1	17106	18075	7tm_4	1	+
PVJB01035236.1	15838	16819	7tm_4	1	+
PVJB01006303.1	12409	13375	7tm_4	1	+
PVJB01041567.1	7586	8603	7tm_4	1	+
PVJB01012392.1	26526	27513	7tm_4	1	-
PVJB01041387.1	5121	6063	7tm_4	1	-
PVJB01029733.1	4560	5490	7tm_4	1	-
PVJB01000626.1	139211	140168	7tm_4	1	-
PVJB01010739.1	1956	2979	7tm_4	1	+
PVJB01020799.1	9847	10786	7tm_4	1	+
PVJB01035342.1	13867	14821	7tm_4	1	+
PVJB01006026.1	60021	61128	7tm_4	1	-
PVJB01009296.1	13707	14652	7tm_4	1	-
PVJB01018026.1	34800	35763	7tm_4	1	-
PVJB01022795.1	13288	14308	7tm_4	1	+
PVJB01033028.1	10239	11175	7tm_4	1	+
PVJB01008991.1	38945	39962	7tm_4	1	+
PVJB01036355.1	15864	16824	7tm_4	1	+
PVJB01029747.1	11992	12958	7tm_4	1	+
PVJB01052986.1	1000	2119	7tm_4	1	+
PVJB01021551.1	8751	9711	7tm_4	1	+
PVJB01030165.1	19528	20500	7tm_4	1	+
PVJB01022411.1	16640	17642	7tm_4	1	-
PVJB01024516.1	15094	16045	7tm_4	1	-
PVJB01011857.1	5537	6614	7tm_4	1	-
PVJB01018300.1	25616	26684	7tm_4	1	-
PVJB01046756.1	131	1157	7tm_4	1	+
PVJB01025978.1	10963	11941	7tm_4	1	+
PVJB01014165.1	48637	49585	7tm_4	1	+
PVJB01000462.1	63256	64201	7tm_4	1	-
PVJB01016156.1	42605	43535	7tm_4	1	+
PVJB01041108.1	5631	6753	7tm_4	1	-
PVJB01014567.1	33639	34569	7tm_4	1	-
PVJB01052844.1	4894	6082	7tm_4	2	-
PVJB01001361.1	119677	120604	7tm_4	1	-
PVJB01004858.1	11382	12357	7tm_4	1	+
PVJB01030065.1	19159	20089	7tm_4	1	+
PVJB01037964.1	8017	9136	7tm_4	1	-
PVJB01012111.1	25416	26415	7tm_4	1	+
PVJB01006303.1	27850	28858	7tm_4	1	+
PVJB01008388.1	51027	51972	7tm_4	1	+
PVJB01041573.1	8639	9581	7tm_4	1	-
PVJB01036792.1	5427	6429	7tm_4	1	-
PVJB01006026.1	2279	3275	7tm_4	1	-
PVJB01008388.1	68016	69012	7tm_4	1	+
PVJB01020952.1	31641	32619	7tm_4	1	-
PVJB01001361.1	112047	113016	7tm_4	1	+
PVJB01022069.1	5745	6726	7tm_4	1	-
PVJB01003104.1	102874	103807	7tm_4	1	-
PVJB01004456.1	31379	32366	7tm_4	1	-
PVJB01000626.1	156742	157684	7tm_4	1	-
PVJB01000963.1	8708	9665	7tm_4	1	+
PVJB01000626.1	8833	9934	7tm_4	1	-
PVJB01083085.1	12	1017	7tm_4	1	-
PVJB01002476.1	7880	8822	7tm_4	1	+
PVJB01000626.1	52426	53374	7tm_4	1	-
PVJB01031391.1	16130	17159	7tm_4	1	+
PVJB01005376.1	39354	40368	7tm_4	1	-
PVJB01003911.1	32090	33086	7tm_4	1	-
PVJB01019974.1	2060	3122	7tm_4	1	-
PVJB01001361.1	140404	141370	7tm_4	1	+
PVJB01024081.1	2093	3065	7tm_4	1	+
PVJB01002907.1	24717	25647	7tm_4	1	+
PVJB01016211.1	16411	17473	7tm_4	2	+
PVJB01024085.1	22187	23189	7tm_4	1	+
PVJB01001612.1	51340	52267	7tm_4	1	-
PVJB01014567.1	20698	21649	7tm_4	1	+
PVJB01028337.1	22035	23097	7tm_4	1	-
PVJB01013453.1	51668	52640	7tm_4	1	+
PVJB01010739.1	10838	11786	7tm_4	1	+
PVJB01011460.1	9441	10413	7tm_4	1	-
PVJB01000963.1	53860	54898	7tm_4	1	-
PVJB01031159.1	1977	2988	7tm_4	1	-
PVJB01063256.1	468	1473	7tm_4	1	+
PVJB01015337.1	10105	11176	7tm_4	1	-
PVJB01000626.1	130595	131558	7tm_4	1	-
PVJB01019598.1	7827	8754	7tm_4	1	-
PVJB01030828.1	4371	5358	7tm_4	1	+
PVJB01044098.1	7106	8150	7tm_4	1	+
PVJB01024165.1	4043	5072	7tm_4	1	-
PVJB01033726.1	10673	11726	7tm_4	1	+
PVJB01055829.1	2855	3899	7tm_4	1	+
PVJB01048965.1	1478	2468	7tm_4	1	-
PVJB01019211.1	32844	33843	7tm_4	1	+
PVJB01035236.1	4975	5938	7tm_4	1	-
PVJB01015514.1	41545	42487	7tm_4	1	-
PVJB01006122.1	25437	26505	7tm_4	1	-
PVJB01006577.1	31280	32225	7tm_4	1	-
PVJB01014104.1	26048	27059	7tm_4	1	-
PVJB01002379.1	96954	97920	7tm_4	1	-
PVJB01047427.1	8362	9490	7tm_4	1	-
PVJB01005376.1	69621	70695	7tm_4	1	-
PVJB01040898.1	12054	13179	7tm_4	1	-
PVJB01029430.1	16263	17268	7tm_4	1	+
PVJB01082042.1	148	1156	7tm_4	1	+
PVJB01043191.1	3995	5243	7tm_4	1	+
PVJB01067084.1	949	2047	7tm_4	2	-
PVJB01021216.1	6492	7503	7tm_4	1	+
PVJB01032233.1	14019	15069	7tm_4	1	+
PVJB01044840.1	5134	6091	7tm_4	1	+
PVJB01014166.1	19042	20029	7tm_4	1	-
PVJB01036460.1	1321	2365	7tm_4	1	+
PVJB01039172.1	7498	8605	7tm_4	2	-
PVJB01006303.1	83309	84293	7tm_4	1	-
PVJB01004858.1	29679	30669	7tm_4	1	+
PVJB01001361.1	29195	30146	7tm_4	1	+
PVJB01010739.1	37189	38260	7tm_4	1	-
PVJB01004456.1	13476	14523	7tm_4	1	-
PVJB01010295.1	62480	63473	7tm_4	1	+
PVJB01033723.1	10287	11214	7tm_4	1	+
PVJB01002379.1	52031	52991	7tm_4	1	+
PVJB01008991.1	5864	6884	7tm_4	1	+
PVJB01014166.1	30884	31862	7tm_4	1	+
PVJB01005376.1	80992	81940	7tm_4	1	-
PVJB01002379.1	86730	87675	7tm_4	1	-
PVJB01050582.1	2087	3095	7tm_4	1	-
PVJB01008991.1	15946	16891	7tm_4	1	+
PVJB01001361.1	56560	57607	7tm_4	2	+
PVJB01006303.1	65875	66946	7tm_4	1	-
PVJB01029200.1	13419	14415	7tm_4	1	-
PVJB01048961.1	5070	6162	7tm_4	1	+
PVJB01001612.1	24424	25393	7tm_4	1	+
PVJB01031223.1	2973	4059	7tm_4	2	+
PVJB01006577.1	27285	28275	7tm_4	1	-
PVJB01025648.1	21097	22120	7tm_4	1	-
PVJB01010739.1	55510	56455	7tm_4	1	-
PVJB01048239.1	2811	3768	7tm_4	1	+
PVJB01004858.1	74572	75517	7tm_4	1	+
PVJB01000462.1	38542	39484	7tm_4	1	-
PVJB01038126.1	12984	13980	7tm_4	1	-
PVJB01023698.1	5355	6309	7tm_4	1	+
PVJB01036586.1	14429	15407	7tm_4	1	+
PVJB01044355.1	7792	8851	7tm_4	1	+
PVJB01034685.1	14671	15832	7tm_4	1	+
PVJB01003104.1	71979	72915	7tm_4	1	-
PVJB01010295.1	50000	51071	7tm_4	1	+
PVJB01040399.1	4158	5172	7tm_4	1	+
PVJB01025648.1	9264	10281	7tm_4	1	-
PVJB01019509.1	12984	13920	7tm_4	1	+
PVJB01061737.1	586	1546	7tm_4	1	-
PVJB01029200.1	7232	8207	7tm_4	1	+
PVJB01003104.1	49360	50305	7tm_4	1	-
PVJB01006577.1	67036	68008	7tm_4	1	+
PVJB01009561.1	58660	59650	7tm_4	1	+
PVJB01048361.1	3430	4474	7tm_4	1	+
PVJB01004858.1	46345	47377	7tm_4	1	+
PVJB01014165.1	25025	25973	7tm_4	1	-
PVJB01019762.1	9427	10396	7tm_4	1	-
PVJB01022392.1	3589	4546	7tm_4	1	-
PVJB01013453.1	4246	5362	7tm_4	1	+
PVJB01018026.1	15202	16243	7tm_4	2	-
PVJB01034285.1	15091	16126	7tm_4	1	+
PVJB01050856.1	2559	3492	7tm_4	1	-
PVJB01028534.1	8977	9961	7tm_4	1	+
PVJB01004305.1	83863	84958	7tm_4	1	-
PVJB01003104.1	88159	89086	7tm_4	1	-
PVJB01003911.1	87027	87993	7tm_4	1	+
PVJB01036603.1	12409	13408	7tm_4	1	+
PVJB01001361.1	48821	49862	7tm_4	1	+
PVJB01019974.1	27096	28167	7tm_4	1	-
PVJB01000626.1	44420	45389	7tm_4	1	-
PVJB01020798.1	10866	11832	7tm_4	1	-
PVJB01040644.1	10469	11528	7tm_4	1	-
PVJB01016599.1	40374	41319	7tm_4	1	-
PVJB01024085.1	5170	6097	7tm_4	1	+
PVJB01000626.1	34308	35334	7tm_4	2	-
PVJB01015514.1	28530	29505	7tm_4	1	-
PVJB01020466.1	6634	7564	7tm_4	1	+
PVJB01036573.1	6898	7993	7tm_4	1	-
PVJB01016211.1	34613	35561	7tm_4	1	+
PVJB01019762.1	35784	36906	7tm_4	1	+
PVJB01046778.1	5212	6184	7tm_4	1	+
PVJB01014104.1	15448	16399	7tm_4	1	-
PVJB01013453.1	40771	41710	7tm_4	1	+
PVJB01024516.1	1998	2952	7tm_4	1	-
PVJB01034823.1	9677	10649	7tm_4	1	+
PVJB01001361.1	151729	152686	7tm_4	1	+
PVJB01030771.1	7311	8286	7tm_4	1	-
PVJB01001165.1	77656	78649	7tm_4	1	-
PVJB01015567.1	14871	15435	7tm_4	1	+
PVJB01008388.1	35212	36193	7tm_4	1	-
PVJB01010579.1	61116	62106	7tm_4	1	+
PVJB01009296.1	710	1658	7tm_4	1	+
PVJB01000626.1	120485	121433	7tm_4	1	-
PVJB01006303.1	60485	61511	7tm_4	1	+
PVJB01003911.1	48640	49615	7tm_4	1	+
PVJB01075452.1	80	1070	7tm_4	1	-
PVJB01022392.1	16514	17468	7tm_4	1	-
PVJB01027126.1	10216	11284	7tm_4	1	+
PVJB01031137.1	17356	18400	7tm_4	2	+
PVJB01001361.1	16469	17432	7tm_4	1	+
PVJB01019598.1	34861	35623	7tm_4	1	-
PVJB01056742.1	22	985	7tm_4	1	+
PVJB01006026.1	25558	26566	7tm_4	1	-
PVJB01033076.1	14922	16020	7tm_4	2	-
PVJB01021551.1	22444	23491	7tm_4	1	+
PVJB01003104.1	30520	31444	7tm_4	1	-
PVJB01016211.1	23801	24935	7tm_4	1	+
PVJB01003104.1	62713	63658	7tm_4	1	-
PVJB01010739.1	20036	21050	7tm_4	1	-
PVJB01003104.1	38438	39383	7tm_4	1	-
PVJB01033093.1	16135	17170	7tm_4	1	+
PVJB01033076.1	2504	3491	7tm_4	1	-
PVJB01036394.1	7629	8589	7tm_4	1	+
PVJB01023733.1	10903	11818	7tm_4	1	+
PVJB01015514.1	4425	5475	7tm_4	1	+
PVJB01054930.1	405	1419	7tm_4	2	-
PVJB01004858.1	89692	90625	7tm_4	1	+
PVJB01009210.1	25419	26640	7tm_4	1	+
PVJB01010295.1	1625	2576	7tm_4	1	-
PVJB01010295.1	17036	17972	7tm_4	1	-
PVJB01010295.1	26902	27865	7tm_4	1	+
PVJB01009064.1	6418	7408	7tm_4	1	+
PVJB01003104.1	5496	6513	7tm_4	1	-
PVJB01010295.1	35393	36353	7tm_4	1	+
PVJB01019007.1	8432	9233	7tm_4	1	-
PVJB01000626.1	27900	29028	7tm_4	2	-
PVJB01034612.1	5107	6139	7tm_4	1	-
PVJB01053360.1	5006	5963	7tm_4	1	+
PVJB01008512.1	27034	27994	7tm_4	1	+
PVJB01031159.1	9639	10656	7tm_4	1	-
PVJB01034285.1	8076	9063	7tm_4	1	+
PVJB01001165.1	119739	120675	7tm_4	1	+
PVJB01013981.1	2767	3712	7tm_4	1	-
PVJB01002476.1	18599	19652	7tm_4	1	+
PVJB01062069.1	1782	2739	7tm_4	1	-
PVJB01000626.1	421	1369	7tm_4	1	-
PVJB01000626.1	195730	196759	7tm_4	1	-
PVJB01028534.1	25218	26082	7tm_4	1	-
PVJB01013981.1	30919	31879	7tm_4	1	-
PVJB01025284.1	13992	14982	7tm_4	1	+
PVJB01042700.1	5116	6085	7tm_4	1	-
PVJB01004605.1	14833	15838	7tm_4	1	-
PVJB01003911.1	39779	40754	7tm_4	1	-
PVJB01034384.1	12670	13633	7tm_4	1	-
PVJB01032035.1	14011	14932	7tm_4	1	-
PVJB01029200.1	22730	23714	7tm_4	1	-
PVJB01001165.1	97837	98950	7tm_4	1	+
PVJB01038903.1	10796	11882	7tm_4	1	-
PVJB01015514.1	19666	20623	7tm_4	1	-
PVJB01003104.1	113143	114058	7tm_4	1	-
PVJB01009210.1	14278	15298	7tm_4	1	+
PVJB01021905.1	20075	21083	7tm_4	1	+
PVJB01058067.1	2109	3105	7tm_4	1	+
PVJB01062892.1	886	1822	7tm_4	1	+
PVJB01025412.1	7392	8334	7tm_4	1	+
PVJB01062367.1	1032	2076	7tm_4	1	-
PVJB01035779.1	14179	15385	7tm_4	1	-
PVJB01003104.1	21121	22039	7tm_4	1	-
PVJB01036539.1	6085	7099	7tm_4	1	-
PVJB01076297.1	423	1392	7tm_4	1	-
PVJB01004605.1	1595	2549	7tm_4	1	-
PVJB01025216.1	5044	5995	7tm_4	1	-
PVJB01013016.1	10047	11076	7tm_4	1	+
PVJB01024110.1	11179	12121	7tm_4	1	-
PVJB01003911.1	19575	20550	7tm_4	1	+
PVJB01077183.1	991	1906	7tm_4	1	-
PVJB01006303.1	71814	72849	7tm_4	1	+
PVJB01010739.1	47818	48763	7tm_4	1	-
PVJB01025284.1	22534	23554	7tm_4	1	+
PVJB01008991.1	43761	44655	7tm_4	1	-
PVJB01017658.1	5604	6549	7tm_4	1	-
PVJB01009561.1	35348	36404	7tm_4	1	+
PVJB01006122.1	44191	45040	7tm_4	1	+
PVJB01044541.1	11136	12078	7tm_4	1	+
PVJB01019429.1	5943	6900	7tm_4	1	+
PVJB01065826.1	1735	2728	7tm_4	1	+
PVJB01000462.1	193698	194649	7tm_4	1	-
PVJB01005739.1	39261	40296	7tm_4	1	-
PVJB01101811.1	2	755	7tm_4	1	-
PVJB01013016.1	31690	32641	7tm_4	1	+
PVJB01003911.1	59386	60358	7tm_4	1	+
PVJB01023649.1	15710	16778	7tm_4	1	-
PVJB01000963.1	36491	37526	7tm_4	1	-
PVJB01068752.1	2086	2893	7tm_4	1	+
PVJB01006303.1	77397	78402	7tm_4	1	+
PVJB01013221.1	1417	2446	7tm_4	1	-
PVJB01002720.1	51213	52164	7tm_4	1	+
PVJB01009561.1	21908	22856	7tm_4	1	+
PVJB01043535.1	1792	2719	7tm_4	1	-
PVJB01008388.1	5481	6708	7tm_4	1	+
PVJB01019429.1	24181	25108	7tm_4	1	+
PVJB01000626.1	69167	70124	7tm_4	1	-
PVJB01000626.1	89446	90613	7tm_4	1	-
PVJB01022795.1	4167	5208	7tm_4	1	+
PVJB01019509.1	4940	5879	7tm_4	1	+
PVJB01036858.1	4571	5501	7tm_4	1	-
PVJB01011460.1	57892	58900	7tm_4	1	+
PVJB01044011.1	11693	12404	7tm_4	1	-
PVJB01002720.1	25154	26192	7tm_4	1	-
PVJB01058822.1	4568	5378	7tm_4	1	-
PVJB01025978.1	18273	19200	7tm_4	1	-
PVJB01013981.1	13772	14858	7tm_4	1	+
PVJB01024110.1	22071	23073	7tm_4	1	-
PVJB01002379.1	40217	41162	7tm_4	1	+
PVJB01053717.1	6376	7288	7tm_4	1	+
PVJB01068700.1	1545	2613	7tm_4	1	-
PVJB01061768.1	3714	4626	7tm_4	1	+
PVJB01005376.1	12571	13552	7tm_4	1	+
PVJB01030143.1	17820	18828	7tm_4	1	+
PVJB01013221.1	12363	13359	7tm_4	1	+
PVJB01011460.1	25577	26552	7tm_4	1	+
PVJB01016810.1	44660	45602	7tm_4	1	+
PVJB01017685.1	22996	24001	7tm_4	1	-
PVJB01055432.1	1004	1955	7tm_4	1	-
PVJB01054048.1	1	811	7tm_4	1	+
PVJB01032035.1	7673	8669	7tm_4	1	+
PVJB01023974.1	28248	29358	7tm_4	1	+
PVJB01011589.1	2222	3218	7tm_4	1	+
PVJB01034384.1	2924	3875	7tm_4	1	-
PVJB01017658.1	23423	24431	7tm_4	1	-
PVJB01004760.1	65088	65595	7tm_4	1	+
PVJB01004456.1	2470	3436	7tm_4	1	-
PVJB01032812.1	5987	6923	7tm_4	1	+
PVJB01000963.1	15233	16256	7tm_4	1	-
PVJB01033028.1	14127	15153	7tm_4	1	-
PVJB01040412.1	3007	3997	7tm_4	1	-
PVJB01019007.1	158	908	7tm_4	1	+
PVJB01025328.1	21246	22188	7tm_4	1	-
PVJB01078760.1	883	1831	7tm_4	1	-
PVJB01016254.1	38368	39307	7tm_4	1	+
PVJB01036778.1	7415	8312	7tm_4	1	-
PVJB01011589.1	12039	13035	7tm_4	1	+
PVJB01034950.1	15475	16474	7tm_4	1	+
PVJB01002835.1	9355	10300	7tm_4	1	-
PVJB01000626.1	187515	188556	7tm_4	1	-
PVJB01024443.1	16794	17754	7tm_4	1	+
PVJB01023638.1	13751	14846	7tm_4	1	+
PVJB01006401.1	17376	18318	7tm_4	1	+
PVJB01011589.1	24209	25205	7tm_4	1	+
PVJB01003911.1	70690	71578	7tm_4	1	+
PVJB01035498.1	13729	14674	7tm_4	1	-
PVJB01033101.1	10082	11111	7tm_4	1	+
PVJB01026383.1	5233	6259	7tm_4	1	+
PVJB01019007.1	39711	40467	7tm_4	1	+
PVJB01005739.1	82706	83645	7tm_4	1	-
PVJB01040302.1	14124	14979	7tm_4	1	+
PVJB01022771.1	13711	14734	7tm_4	1	+
PVJB01000790.1	21143	22085	7tm_4	1	+
PVJB01007642.1	47251	48115	7tm_4	1	+
PVJB01024443.1	5642	6602	7tm_4	1	+
PVJB01030818.1	22542	23472	7tm_4	1	+
PVJB01011589.1	42435	43380	7tm_4	1	-
PVJB01096557.1	2	890	7tm_4	1	-
PVJB01018420.1	36045	36981	7tm_4	1	-
PVJB01043286.1	9951	10983	7tm_4	1	+
PVJB01002379.1	7023	7791	7tm_4	1	+
PVJB01011589.1	36032	37022	7tm_4	1	+
PVJB01095250.1	2	926	7tm_4	1	-
PVJB01068787.1	0	723	7tm_4	1	+
PVJB01013716.1	18789	20109	7tm_4	1	+
PVJB01009064.1	31560	32532	7tm_4	1	-
PVJB01008782.1	68670	69672	7tm_4	1	-
PVJB01003536.1	19093	20263	7tm_4	1	-
PVJB01046428.1	10262	10985	7tm_4	1	-
PVJB01106157.1	1	676	7tm_4	1	+
PVJB01158980.1	0	393	7tm_4	1	-
PVJB01032812.1	18568	19351	7tm_4	1	+
PVJB01030473.1	2	752	7tm_4	1	+
PVJB01022771.1	24805	25501	7tm_4	1	-
PVJB01009838.1	45458	46079	7tm_4	1	-
PVJB01045101.1	11150	11744	7tm_4	1	-
PVJB01020166.1	37763	38642	7tm_4	1	+
PVJB01035577.1	15889	16399	7tm_4	1	-
PVJB01075407.1	2	596	7tm_4	1	+
PVJB01083061.1	830	1484	7tm_4	1	+
PVJB01019598.1	22941	23598	7tm_4	1	-
PVJB01025648.1	3634	4318	7tm_4	1	-
PVJB01035276.1	14136	15021	7tm_4	2	-
PVJB01105319.1	2	689	7tm_4	1	-
PVJB01075895.1	1709	2168	7tm_4	1	-
PVJB01009667.1	51517	52438	7tm_4	1	-
PVJB01053489.1	6853	7312	7tm_4	1	-
PVJB01105172.1	0	693	7tm_4	1	+
PVJB01030829.1	21907	22507	7tm_4	1	+
PVJB01078899.1	2	623	7tm_4	1	+
PVJB01097147.1	403	871	7tm_4	1	-
PVJB01020900.1	5638	6208	7tm_4	1	+
PVJB01078725.1	2	623	7tm_4	1	+
PVJB01096980.1	1	469	7tm_4	1	+
PVJB01013337.1	54533	55019	7tm_4	1	-
PVJB01049586.1	6887	7397	7tm_4	1	-
PVJB01017378.1	11108	11618	7tm_4	1	-
PVJB01009667.1	51984	52410	7tm_4	1	-
PVJB01000626.1	100263	100923	7tm_4	1	-
PVJB01070949.1	1	649	7tm_4	1	-
PVJB01003794.1	72981	73497	7tm_4	1	-
PVJB01037317.1	2	488	7tm_4	1	+
PVJB01054308.1	0	531	7tm_4	1	-
PVJB01062963.1	0	531	7tm_4	1	-
PVJB01054020.1	6676	7180	7tm_4	1	-
PVJB01060321.1	1	526	7tm_4	1	+
PVJB01035342.1	1	529	7tm_4	1	+
PVJB01013716.1	4169	4799	7tm_4	1	+
PVJB01006303.1	44759	45593	7tm_4	1	+
PVJB01009838.1	45870	46413	7tm_4	1	-
PVJB01086997.1	2	746	7tm_4	1	-
PVJB01025648.1	2	746	7tm_4	1	-
PVJB01047437.1	9962	10397	7tm_4	1	+
PVJB01076895.1	607	1156	7tm_4	1	+
PVJB01090128.1	0	552	7tm_4	1	+
PVJB01042706.1	12739	13273	7tm_4	1	-
PVJB01010023.1	66502	67036	7tm_4	1	-
PVJB01054619.1	0	504	7tm_4	1	+
PVJB01039386.1	3798	4587	7tm_4	1	-
PVJB01127877.1	2	467	7tm_4	1	+
PVJB01042603.1	7585	8137	7tm_4	1	+
PVJB01018026.1	2	437	7tm_4	1	-
PVJB01091277.1	503	1055	7tm_4	1	-
PVJB01018873.1	1	580	7tm_4	1	-
PVJB01021435.1	32919	33315	7tm_4	1	-
PVJB01018873.1	40728	41232	7tm_4	1	+
PVJB01038903.1	3090	3543	7tm_4	1	+
PVJB01054619.1	6248	6932	7tm_4	1	+
PVJB01076895.1	296	671	7tm_4	1	+
PVJB01156997.1	0	396	7tm_4	1	+
PVJB01156998.1	0	396	7tm_4	1	+
PVJB01031391.1	178	700	7tm_4	1	+
PVJB01077764.1	1268	1784	7tm_4	1	+
PVJB01038903.1	3455	4058	7tm_4	1	+
PVJB01016767.1	37828	38347	7tm_4	1	+
PVJB01011460.1	42227	42722	7tm_4	1	+
PVJB01059355.1	2028	2655	7tm_4	1	+
PVJB01027474.1	18129	18690	7tm_4	1	+
PVJB01129088.1	2	461	7tm_4	1	+
PVJB01010084.1	64538	65021	7tm_4	1	+
PVJB01086975.1	615	1257	7tm_4	1	+
PVJB01088049.1	278	1205	7tm_4	1	+
PVJB01065156.1	2166	2769	7tm_4	1	+
PVJB01035276.1	2822	3479	7tm_4	1	+
PVJB01055063.1	403	889	7tm_4	1	-
PVJB01070804.1	2358	2904	7tm_4	1	-
PVJB01015651.1	31337	31763	7tm_4	1	-
PVJB01006303.1	50464	51088	7tm_4	2	+
PVJB01021430.1	35499	36057	7tm_4	1	-
PVJB01003794.1	73500	74100	7tm_4	1	-
PVJB01122613.1	2	503	7tm_4	1	-
PVJB01023638.1	25282	25837	7tm_4	1	-
PVJB01064421.1	448	958	7tm_4	1	+
PVJB01064421.1	10	445	7tm_4	1	+
PVJB01085368.1	2	380	7tm_4	1	+
PVJB01011460.1	41747	42224	7tm_4	1	+
PVJB01159174.1	1	391	7tm_4	1	+
PVJB01149964.1	2	398	7tm_4	1	-
PVJB01132141.1	66	441	7tm_4	1	-
PVJB01129484.1	2	458	7tm_4	1	-
PVJB01078698.1	1460	1844	7tm_4	1	-
PVJB01006303.1	51068	51557	7tm_4	1	+
PVJB01121450.1	2	512	7tm_4	1	-
PVJB01001165.1	50454	51153	7tm_4	1	+
PVJB01156050.1	2	398	7tm_4	1	-
PVJB01013716.1	4770	5211	7tm_4	1	+
PVJB01027474.1	17674	18286	7tm_4	1	+
PVJB01018420.1	19851	20307	7tm_4	1	-
PVJB01121234.1	45	513	7tm_4	1	+
PVJB01049586.1	7400	7784	7tm_4	1	-
PVJB01111591.1	133	604	7tm_4	1	+
PVJB01128673.1	1	463	7tm_4	1	-
PVJB01145437.1	1	397	7tm_4	1	-
PVJB01132176.1	0	441	7tm_4	1	-
PVJB01055325.1	1	463	7tm_4	1	+
PVJB01058116.1	707	1160	7tm_4	1	-
PVJB01034151.1	15808	16273	7tm_4	1	+
PVJB01042458.1	12986	13448	7tm_4	1	-
PVJB01017378.1	11621	12065	7tm_4	1	-
PVJB01021600.1	34571	35090	7tm_4	1	-
PVJB01015514.1	10804	11260	7tm_4	1	-
PVJB01016627.1	23003	23486	7tm_4	1	-
PVJB01007931.1	8573	8948	7tm_4	1	+
PVJB01000626.1	100858	101464	7tm_4	1	-
PVJB01072600.1	1826	2279	7tm_4	1	+
PVJB01001165.1	50996	51599	7tm_4	1	+
PVJB01115707.1	0	489	7tm_4	1	-
PVJB01045086.1	11334	11754	7tm_4	1	+
PVJB01083693.1	1	532	7tm_4	1	-
PVJB01021600.1	35093	35564	7tm_4	1	-
PVJB01037527.1	4052	4457	7tm_4	1	-
PVJB01014638.1	7422	7857	7tm_4	1	-
PVJB01013840.1	36311	37568	7tm_4	1	-
PVJB01057451.1	2	401	7tm_4	1	+
PVJB01016156.1	13513	13903	7tm_4	1	+
PVJB01051761.1	5410	5824	7tm_4	1	+
PVJB01014638.1	7892	8339	7tm_4	1	-
PVJB01155745.1	1	397	7tm_4	1	-
PVJB01021600.1	34717	35554	7tm_4	1	-
PVJB01012612.1	52977	54225	7tm_4	1	+
PVJB01003379.1	95167	96178	7tm_4	2	+
PVJB01010084.1	0	435	7tm_4	1	-
PVJB01002752.1	21755	22784	7tm_4	1	+
PVJB01086629.1	761	1151	7tm_4	1	-
PVJB01006419.1	51381	52842	7tm_4	2	+
PVJB01002955.1	105382	106747	7tm_4	2	+
PVJB01019598.1	23545	23920	7tm_4	1	-
PVJB01040467.1	3376	4501	7tm_4	2	+
PVJB01009838.1	11125	11869	7tm_4	1	-
PVJB01029508.1	20986	21487	7tm_4	1	-
PVJB01018977.1	37201	38293	7tm_4	2	+
PVJB01010459.1	17134	17509	7tm_4	1	+
PVJB01022159.1	10671	11583	7tm_4	1	+
PVJB01017872.1	10611	11013	7tm_4	1	+
PVJB01014412.1	19961	20765	7tm_4	1	-
PVJB01053588.1	2744	3119	7tm_4	1	+
PVJB01052513.1	4714	5095	7tm_4	2	+
PVJB01021430.1	34734	35496	7tm_4	1	-
PVJB01044449.1	5641	6781	7tm_4	2	+
PVJB01014391.1	38317	39436	7tm_4	1	+
PVJB01000516.1	33526	35032	7tm_4	2	+
PVJB01005901.1	10676	11762	7tm_4	1	-
PVJB01069301.1	1	439	7tm_4	1	-
PVJB01017719.1	35469	36540	7tm_4	1	+
PVJB01004858.1	19779	20178	7tm_4	1	+
PVJB01061316.1	2691	3162	7tm_4	1	+
PVJB01001189.1	3397	4771	7tm_4	3	+
PVJB01000851.1	102337	104533	7tm_4	2	-
PVJB01035276.1	13939	14323	7tm_4	1	-
PVJB01005458.1	51483	53031	7tm_4	2	+
PVJB01023638.1	24793	25177	7tm_4	1	-
PVJB01035276.1	3482	3866	7tm_4	1	+
PVJB01042607.1	556	1189	7tm_4	1	-
PVJB01009210.1	6283	6859	7tm_4	1	+
PVJB01007063.1	53632	54769	7tm_4	1	-
PVJB01061609.1	2515	3829	7tm_4	1	+
PVJB01001285.1	50990	52829	7tm_4	2	+
PVJB01020816.1	14116	15424	7tm_4	1	+
PVJB01011059.1	24281	25478	7tm_4	2	+
PVJB01078500.1	5	1454	7tm_4	2	+
PVJB01013840.1	19893	20892	7tm_4	1	+
PVJB01002940.1	15244	16390	7tm_4	1	-
PVJB01022949.1	19327	20614	7tm_4	1	+
PVJB01006670.1	40658	41765	7tm_4	1	+
PVJB01002743.1	74845	75724	7tm_4	1	+
PVJB01000875.1	62774	64064	7tm_4	2	+
PVJB01024649.1	12994	14281	7tm_4	1	-
PVJB01023473.1	20125	21295	7tm_4	1	+
PVJB01014256.1	6606	7443	7tm_4	1	-
PVJB01052174.1	4302	5574	7tm_4	1	-
PVJB01012910.1	6424	7516	7tm_4	2	-
PVJB01086629.1	172	682	7tm_4	1	-
PVJB01000305.1	159232	159865	7tm_4	1	-
PVJB01012392.1	20096	20495	7tm_4	1	+
PVJB01006995.1	38493	39921	7tm_4	2	+
```
