## Supplementary Data 2 for "Transposable elements drive the evolution of metazoan zinc finger genes": Muscardinus_avellanarius_znfs.bed

```
PVJB01000046.1	138101	140138	zf-C2H2	6	+
PVJB01000121.1	160081	162694	zf-C2H2	7	+
PVJB01000222.1	2813	4082	zf-C2H2	12	+
PVJB01000222.1	43298	44777	zf-C2H2	13	+
PVJB01000222.1	57813	59253	zf-C2H2	11	+
PVJB01000267.1	71606	72269	zf-C2H2	6	-
PVJB01000797.1	165267	168549	zf-C2H2	5	+
PVJB01000830.1	83987	91148	zf-C2H2	16	+
PVJB01000870.1	41849	42694	zf-C2H2	8	-
PVJB01000963.1	83441	85817	zf-C2H2	24	+
PVJB01000963.1	106288	107929	zf-C2H2	17	+
PVJB01000963.1	137831	139625	zf-C2H2	19	+
PVJB01001082.1	18613	20080	zf-C2H2	14	-
PVJB01001082.1	40412	42254	zf-C2H2	18	+
PVJB01001175.1	23126	24800	zf-C2H2	14	-
PVJB01001302.1	21847	23056	zf-C2H2	10	-
PVJB01001384.1	150158	153443	zf-C2H2	26	-
PVJB01001594.1	109521	111543	zf-C2H2	19	+
PVJB01001680.1	141455	142484	zf-C2H2	5	+
PVJB01001692.1	26745	29718	zf-C2H2	6	-
PVJB01001738.1	85682	87560	zf-C2H2	8	+
PVJB01001781.1	41424	43650	zf-C2H2	6	-
PVJB01001814.1	51557	53009	zf-C2H2	10	-
PVJB01001839.1	40030	40906	zf-C2H2	7	-
PVJB01001857.1	53348	55259	zf-C2H2	17	+
PVJB01002057.1	52908	56508	zf-C2H2	6	-
PVJB01002167.1	96957	99102	zf-C2H2	12	-
PVJB01002236.1	110562	112097	zf-C2H2	13	+
PVJB01002298.1	50728	54394	zf-C2H2	10	-
PVJB01002579.1	8716	9118	zf-C2H2	5	+
PVJB01002588.1	112696	114439	zf-C2H2	12	+
PVJB01002624.1	69409	71233	zf-C2H2	17	+
PVJB01002704.1	55231	55897	zf-C2H2	6	+
PVJB01002704.1	58382	59345	zf-C2H2	9	+
PVJB01002704.1	62027	65042	zf-C2H2	20	+
PVJB01002763.1	3920	6530	zf-C2H2	6	+
PVJB01002764.1	62761	66472	zf-C2H2	10	-
PVJB01002867.1	40927	42175	zf-C2H2	12	+
PVJB01002867.1	83468	84626	zf-C2H2	9	+
PVJB01002867.1	108926	110378	zf-C2H2	10	+
PVJB01002990.1	11524	13087	zf-C2H2	12	-
PVJB01003057.1	8069	8747	zf-C2H2	7	+
PVJB01003072.1	21744	23547	zf-C2H2	9	-
PVJB01003188.1	78690	80034	zf-C2H2	5	-
PVJB01003263.1	10015	11173	zf-C2H2	5	+
PVJB01003285.1	85243	86671	zf-C2H2	15	+
PVJB01003524.1	108508	109927	zf-C2H2	14	-
PVJB01003536.1	74682	76653	zf-C2H2	18	-
PVJB01003672.1	32464	34132	zf-C2H2	9	+
PVJB01003673.1	39408	42030	zf-C2H2	5	+
PVJB01003863.1	99797	103073	zf-C2H2	5	+
PVJB01003928.1	25943	26570	zf-C2H2	5	+
PVJB01004071.1	17142	17688	zf-C2H2	6	+
PVJB01004327.1	66985	68146	zf-C2H2	8	+
PVJB01004509.1	32950	33580	zf-C2H2	5	+
PVJB01004509.1	45099	46383	zf-C2H2	12	+
PVJB01004509.1	54067	55042	zf-C2H2	7	-
PVJB01004509.1	83609	84539	zf-C2H2	9	-
PVJB01004851.1	46257	50649	zf-C2H2	14	+
PVJB01004851.1	72350	73709	zf-C2H2	11	+
PVJB01004882.1	8848	10126	zf-C2H2	14	-
PVJB01004882.1	23421	24438	zf-C2H2	11	-
PVJB01004882.1	44517	45873	zf-C2H2	13	-
PVJB01004882.1	55781	56825	zf-C2H2	11	-
PVJB01004882.1	84400	85678	zf-C2H2	10	-
PVJB01004884.1	89584	91147	zf-C2H2	10	-
PVJB01004983.1	71576	72557	zf-C2H2	5	+
PVJB01005231.1	83415	85071	zf-C2H2	6	+
PVJB01005286.1	8942	10571	zf-C2H2	14	-
PVJB01005347.1	53170	54688	zf-C2H2	6	+
PVJB01005495.1	71722	77323	zf-C2H2	10	+
PVJB01005695.1	31145	34856	zf-C2H2	10	-
PVJB01005827.1	78622	79536	zf-C2H2	8	-
PVJB01005877.1	40138	41095	zf-C2H2	6	+
PVJB01006159.1	7191	7818	zf-C2H2	5	-
PVJB01006159.1	15692	17171	zf-C2H2	10	-
PVJB01006159.1	29195	30890	zf-C2H2	15	-
PVJB01006245.1	23911	27076	zf-C2H2	9	-
PVJB01006622.1	23851	26086	zf-C2H2	14	+
PVJB01006676.1	8475	10239	zf-C2H2	15	+
PVJB01006676.1	23769	25254	zf-C2H2	12	+
PVJB01006676.1	36657	38217	zf-C2H2	15	+
PVJB01006676.1	75203	76415	zf-C2H2	10	-
PVJB01006705.1	23105	27554	zf-C2H2	8	-
PVJB01006707.1	61377	62424	zf-C2H2	7	-
PVJB01006979.1	60593	61850	zf-C2H2	6	+
PVJB01007053.1	25062	26064	zf-C2H2	5	+
PVJB01007101.1	39459	41175	zf-C2H2	7	+
PVJB01007174.1	64933	65731	zf-C2H2	6	-
PVJB01007387.1	219	1488	zf-C2H2	5	-
PVJB01007424.1	70467	75114	zf-C2H2	14	+
PVJB01007450.1	47642	49073	zf-C2H2	8	-
PVJB01007822.1	35100	36378	zf-C2H2	12	-
PVJB01007957.1	16369	18364	zf-C2H2	16	-
PVJB01007957.1	62020	64519	zf-C2H2	20	-
PVJB01008198.1	23348	24851	zf-C2H2	14	-
PVJB01008198.1	43233	44569	zf-C2H2	12	+
PVJB01008198.1	55846	57254	zf-C2H2	10	+
PVJB01008198.1	64759	66507	zf-C2H2	13	-
PVJB01008268.1	52383	53208	zf-C2H2	8	+
PVJB01008294.1	60445	61567	zf-C2H2	6	+
PVJB01008561.1	9073	10015	zf-C2H2	7	-
PVJB01008561.1	15426	15993	zf-C2H2	5	-
PVJB01008561.1	33050	34991	zf-C2H2	19	-
PVJB01008561.1	52694	54623	zf-C2H2	20	-
PVJB01008606.1	30774	32571	zf-C2H2	21	-
PVJB01008606.1	48816	50028	zf-C2H2	12	-
PVJB01008606.1	70565	71930	zf-C2H2	16	-
PVJB01008828.1	27254	29249	zf-C2H2	24	-
PVJB01008867.1	52739	54023	zf-C2H2	6	+
PVJB01009039.1	38118	39345	zf-C2H2	9	-
PVJB01009064.1	53483	54278	zf-C2H2	7	+
PVJB01009206.1	31320	32715	zf-C2H2	12	+
PVJB01009206.1	47330	48343	zf-C2H2	10	-
PVJB01009432.1	5350	6409	zf-C2H2	10	+
PVJB01009432.1	58855	59620	zf-C2H2	8	-
PVJB01009464.1	40999	42283	zf-C2H2	5	+
PVJB01009543.1	29424	34749	zf-C2H2	32	-
PVJB01009543.1	47162	47855	zf-C2H2	6	+
PVJB01009543.1	48484	49804	zf-C2H2	10	+
PVJB01009565.1	5457	7812	zf-C2H2	22	+
PVJB01009565.1	18435	19770	zf-C2H2	11	+
PVJB01009640.1	50617	51565	zf-C2H2	7	+
PVJB01009667.1	41528	42344	zf-C2H2	5	+
PVJB01009975.1	37683	38823	zf-C2H2	9	-
PVJB01009975.1	46365	47433	zf-C2H2	8	-
PVJB01009994.1	26743	29878	zf-C2H2	8	+
PVJB01010123.1	16518	17607	zf-C2H2	8	-
PVJB01010123.1	59342	61238	zf-C2H2	13	+
PVJB01010379.1	10162	11479	zf-C2H2	11	-
PVJB01010379.1	35695	37111	zf-C2H2	14	-
PVJB01010379.1	55428	57342	zf-C2H2	17	-
PVJB01010451.1	10726	13564	zf-C2H2	26	+
PVJB01010505.1	17414	18455	zf-C2H2	7	-
PVJB01010600.1	12336	14475	zf-C2H2	20	-
PVJB01010600.1	31511	33359	zf-C2H2	19	-
PVJB01010600.1	48133	50236	zf-C2H2	21	-
PVJB01010600.1	62381	63593	zf-C2H2	14	-
PVJB01010759.1	10085	11696	zf-C2H2	14	+
PVJB01010907.1	5811	6795	zf-C2H2	9	-
PVJB01011071.1	43505	44339	zf-C2H2	6	+
PVJB01011185.1	39450	41307	zf-C2H2	14	+
PVJB01011213.1	5438	7184	zf-C2H2	16	-
PVJB01011242.1	23015	25157	zf-C2H2	9	-
PVJB01011491.1	1716	3027	zf-C2H2	11	+
PVJB01011491.1	37798	40063	zf-C2H2	21	+
PVJB01011491.1	57581	59345	zf-C2H2	17	+
PVJB01011610.1	47799	50013	zf-C2H2	6	-
PVJB01011698.1	1500	3009	zf-C2H2	14	+
PVJB01011796.1	480	1860	zf-C2H2	15	-
PVJB01011796.1	45781	49810	zf-C2H2	35	+
PVJB01011835.1	37821	39927	zf-C2H2	14	-
PVJB01012012.1	2209	3754	zf-C2H2	16	+
PVJB01012012.1	22187	23288	zf-C2H2	11	+
PVJB01012012.1	43926	45027	zf-C2H2	11	+
PVJB01012339.1	28456	30919	zf-C2H2	7	-
PVJB01012454.1	259	2113	zf-C2H2	20	+
PVJB01012454.1	35379	36549	zf-C2H2	11	+
PVJB01012454.1	50685	51637	zf-C2H2	8	-
PVJB01012470.1	46645	48202	zf-C2H2	14	+
PVJB01012680.1	18206	20063	zf-C2H2	17	+
PVJB01012680.1	41920	43345	zf-C2H2	13	-
PVJB01013079.1	34583	35447	zf-C2H2	8	+
PVJB01013098.1	24526	25138	zf-C2H2	5	+
PVJB01013133.1	50955	51995	zf-C2H2	10	+
PVJB01013335.1	9470	11165	zf-C2H2	16	+
PVJB01013335.1	41510	43049	zf-C2H2	13	+
PVJB01013462.1	28139	29132	zf-C2H2	9	+
PVJB01013462.1	42105	43053	zf-C2H2	6	-
PVJB01013494.1	30686	31880	zf-C2H2	9	-
PVJB01013566.1	29438	31025	zf-C2H2	13	+
PVJB01013646.1	14980	16651	zf-C2H2	18	+
PVJB01013646.1	40707	42399	zf-C2H2	17	+
PVJB01013660.1	5545	7018	zf-C2H2	12	-
PVJB01013660.1	20458	21883	zf-C2H2	12	-
PVJB01013660.1	39735	41193	zf-C2H2	13	-
PVJB01013831.1	50525	52559	zf-C2H2	20	+
PVJB01013896.1	52598	53429	zf-C2H2	9	+
PVJB01013934.1	33375	34578	zf-C2H2	10	-
PVJB01013969.1	35935	36964	zf-C2H2	8	+
PVJB01014074.1	5249	7751	zf-C2H2	25	+
PVJB01014074.1	19495	20956	zf-C2H2	13	+
PVJB01014182.1	50165	51965	zf-C2H2	9	-
PVJB01014214.1	1	835	zf-C2H2	10	+
PVJB01014214.1	17709	19464	zf-C2H2	16	+
PVJB01014489.1	17120	18344	zf-C2H2	12	-
PVJB01014538.1	10828	12271	zf-C2H2	8	+
PVJB01014538.1	50599	51778	zf-C2H2	8	+
PVJB01014541.1	40997	41810	zf-C2H2	9	+
PVJB01014612.1	1010	2615	zf-C2H2	16	-
PVJB01014759.1	5707	7210	zf-C2H2	18	+
PVJB01014759.1	34205	35105	zf-C2H2	11	+
PVJB01014842.1	22410	23646	zf-C2H2	7	-
PVJB01015050.1	28331	29360	zf-C2H2	6	+
PVJB01015091.1	43103	44402	zf-C2H2	10	-
PVJB01015195.1	35498	37034	zf-C2H2	6	+
PVJB01015225.1	15033	16032	zf-C2H2	9	+
PVJB01015284.1	5677	7600	zf-C2H2	19	-
PVJB01015335.1	18189	19614	zf-C2H2	13	+
PVJB01015335.1	40513	42055	zf-C2H2	13	-
PVJB01015510.1	681	2289	zf-C2H2	18	-
PVJB01015510.1	16391	17327	zf-C2H2	11	-
PVJB01015510.1	34697	35612	zf-C2H2	7	-
PVJB01015510.1	42498	43788	zf-C2H2	15	-
PVJB01015711.1	8224	10099	zf-C2H2	16	-
PVJB01016076.1	38429	39887	zf-C2H2	7	-
PVJB01016111.1	18617	20591	zf-C2H2	17	+
PVJB01016111.1	33547	34585	zf-C2H2	8	+
PVJB01016150.1	13767	15576	zf-C2H2	12	+
PVJB01016150.1	34313	35330	zf-C2H2	10	+
PVJB01016155.1	20435	20969	zf-C2H2	5	-
PVJB01016155.1	26571	27525	zf-C2H2	6	-
PVJB01016229.1	1801	3082	zf-C2H2	13	+
PVJB01016229.1	13187	14267	zf-C2H2	10	+
PVJB01016229.1	34736	35870	zf-C2H2	10	+
PVJB01016452.1	2737	4180	zf-C2H2	9	-
PVJB01016452.1	24397	25969	zf-C2H2	12	+
PVJB01016452.1	34639	35764	zf-C2H2	8	-
PVJB01016475.1	24139	25696	zf-C2H2	5	+
PVJB01016511.1	23073	24783	zf-C2H2	16	-
PVJB01016585.1	25358	26567	zf-C2H2	10	+
PVJB01016627.1	18870	19713	zf-C2H2	9	+
PVJB01016738.1	9753	11823	zf-C2H2	16	+
PVJB01016786.1	14750	15680	zf-C2H2	5	+
PVJB01016926.1	12658	15688	zf-C2H2	7	+
PVJB01016959.1	11135	12431	zf-C2H2	9	-
PVJB01016959.1	40416	43740	zf-C2H2	20	+
PVJB01016976.1	37359	38634	zf-C2H2	11	-
PVJB01017120.1	10906	12805	zf-C2H2	16	-
PVJB01017350.1	37892	39560	zf-C2H2	14	-
PVJB01017526.1	29153	29606	zf-C2H2	5	-
PVJB01017566.1	14959	15706	zf-C2H2	5	+
PVJB01017584.1	28883	29672	zf-C2H2	5	+
PVJB01017597.1	30355	31870	zf-C2H2	16	+
PVJB01017646.1	16854	17664	zf-C2H2	6	+
PVJB01017802.1	16144	17530	zf-C2H2	5	+
PVJB01017896.1	19541	20726	zf-C2H2	12	+
PVJB01018236.1	12894	16056	zf-C2H2	17	+
PVJB01018275.1	33698	34637	zf-C2H2	11	+
PVJB01018300.1	7028	7940	zf-C2H2	6	+
PVJB01018470.1	32017	33676	zf-C2H2	11	-
PVJB01018618.1	26877	28623	zf-C2H2	14	-
PVJB01018622.1	28769	30656	zf-C2H2	19	-
PVJB01018912.1	20931	26388	zf-C2H2	9	-
PVJB01018936.1	28138	29821	zf-C2H2	17	-
PVJB01018936.1	40128	41367	zf-C2H2	15	-
PVJB01018954.1	10254	10788	zf-C2H2	5	+
PVJB01018954.1	29114	29864	zf-C2H2	8	+
PVJB01019038.1	26404	27388	zf-C2H2	9	-
PVJB01019078.1	6436	8212	zf-C2H2	12	-
PVJB01019167.1	26544	30072	zf-C2H2	26	-
PVJB01019337.1	1333	2386	zf-C2H2	8	-
PVJB01019337.1	25808	27428	zf-C2H2	14	+
PVJB01019360.1	30983	32552	zf-C2H2	7	-
PVJB01019519.1	39550	40000	zf-C2H2	5	-
PVJB01019576.1	24405	26625	zf-C2H2	7	+
PVJB01019723.1	3899	4829	zf-C2H2	10	+
PVJB01019723.1	23084	25109	zf-C2H2	24	+
PVJB01019781.1	5713	7300	zf-C2H2	14	+
PVJB01019902.1	20139	20823	zf-C2H2	5	+
PVJB01019953.1	3764	6134	zf-C2H2	26	-
PVJB01019953.1	21666	22412	zf-C2H2	8	-
PVJB01020106.1	19176	21618	zf-C2H2	6	+
PVJB01020228.1	31681	33196	zf-C2H2	12	+
PVJB01020289.1	27466	28972	zf-C2H2	12	+
PVJB01020405.1	2034	3264	zf-C2H2	7	+
PVJB01020437.1	7407	7968	zf-C2H2	5	-
PVJB01020437.1	8340	11307	zf-C2H2	31	-
PVJB01020437.1	27217	28116	zf-C2H2	12	-
PVJB01020538.1	28556	30806	zf-C2H2	5	-
PVJB01020618.1	18454	18883	zf-C2H2	5	+
PVJB01020636.1	8047	9355	zf-C2H2	13	+
PVJB01020663.1	26844	27582	zf-C2H2	5	-
PVJB01020778.1	10645	12328	zf-C2H2	17	-
PVJB01020778.1	29571	31383	zf-C2H2	19	-
PVJB01020831.1	2022	3810	zf-C2H2	5	+
PVJB01020850.1	17555	19613	zf-C2H2	20	+
PVJB01020850.1	33312	34320	zf-C2H2	9	+
PVJB01020855.1	5586	7140	zf-C2H2	13	+
PVJB01021088.1	22192	23099	zf-C2H2	5	-
PVJB01021099.1	31671	33435	zf-C2H2	14	+
PVJB01021248.1	163	946	zf-C2H2	8	+
PVJB01021248.1	15003	16539	zf-C2H2	17	+
PVJB01021252.1	16638	17793	zf-C2H2	10	-
PVJB01021276.1	14541	15636	zf-C2H2	9	+
PVJB01021407.1	10794	13269	zf-C2H2	23	+
PVJB01021457.1	18957	19593	zf-C2H2	7	+
PVJB01021461.1	11895	14445	zf-C2H2	21	-
PVJB01021549.1	2868	4062	zf-C2H2	11	+
PVJB01021549.1	23652	25803	zf-C2H2	22	+
PVJB01021645.1	34420	35008	zf-C2H2	5	-
PVJB01021680.1	2901	4428	zf-C2H2	15	+
PVJB01021741.1	29924	30725	zf-C2H2	9	+
PVJB01021953.1	5785	7552	zf-C2H2	16	+
PVJB01021953.1	28497	30126	zf-C2H2	15	-
PVJB01022015.1	17466	18183	zf-C2H2	6	+
PVJB01022296.1	21333	22776	zf-C2H2	13	-
PVJB01022326.1	5691	6975	zf-C2H2	12	+
PVJB01022333.1	4460	6002	zf-C2H2	6	+
PVJB01022470.1	10927	11878	zf-C2H2	11	-
PVJB01022505.1	10580	12488	zf-C2H2	19	+
PVJB01022595.1	13618	14812	zf-C2H2	10	-
PVJB01022768.1	8377	9640	zf-C2H2	10	+
PVJB01022848.1	6766	8464	zf-C2H2	16	-
PVJB01022848.1	25376	26900	zf-C2H2	11	-
PVJB01023310.1	26340	28109	zf-C2H2	13	-
PVJB01023432.1	6600	7197	zf-C2H2	5	+
PVJB01023432.1	7320	8274	zf-C2H2	9	+
PVJB01023454.1	13188	14697	zf-C2H2	12	-
PVJB01023464.1	13135	14866	zf-C2H2	19	+
PVJB01023848.1	16087	17044	zf-C2H2	11	-
PVJB01023861.1	11112	11781	zf-C2H2	8	+
PVJB01024022.1	21328	22387	zf-C2H2	8	+
PVJB01024122.1	20665	22129	zf-C2H2	11	+
PVJB01024301.1	12200	13502	zf-C2H2	14	-
PVJB01024458.1	6184	7981	zf-C2H2	17	-
PVJB01024758.1	3076	4909	zf-C2H2	14	-
PVJB01024995.1	2812	4762	zf-C2H2	17	+
PVJB01024995.1	24035	25391	zf-C2H2	13	+
PVJB01025011.1	7371	8814	zf-C2H2	14	-
PVJB01025011.1	23184	23913	zf-C2H2	5	-
PVJB01025011.1	27914	29015	zf-C2H2	10	-
PVJB01025112.1	6493	7279	zf-C2H2	6	+
PVJB01025112.1	19879	20749	zf-C2H2	6	-
PVJB01025117.1	13438	14296	zf-C2H2	11	-
PVJB01025120.1	4809	6105	zf-C2H2	11	-
PVJB01025120.1	16167	17661	zf-C2H2	13	-
PVJB01025310.1	9282	11178	zf-C2H2	20	-
PVJB01026071.1	8830	10441	zf-C2H2	15	-
PVJB01026085.1	7094	9518	zf-C2H2	5	+
PVJB01026105.1	11335	12787	zf-C2H2	13	-
PVJB01026105.1	23948	25508	zf-C2H2	14	-
PVJB01026140.1	27444	28404	zf-C2H2	8	-
PVJB01026197.1	25744	28564	zf-C2H2	20	-
PVJB01026247.1	5734	7339	zf-C2H2	9	-
PVJB01026610.1	3076	4321	zf-C2H2	12	-
PVJB01026640.1	1434	1890	zf-C2H2	5	+
PVJB01026754.1	5739	7761	zf-C2H2	21	+
PVJB01026754.1	19765	21496	zf-C2H2	18	+
PVJB01026819.1	4187	5840	zf-C2H2	11	+
PVJB01027164.1	13628	16169	zf-C2H2	15	+
PVJB01027349.1	25104	26107	zf-C2H2	9	+
PVJB01027503.1	11914	13519	zf-C2H2	13	-
PVJB01027538.1	19068	19701	zf-C2H2	6	-
PVJB01027630.1	13817	14898	zf-C2H2	9	+
PVJB01027669.1	17513	18197	zf-C2H2	7	-
PVJB01027717.1	15151	17392	zf-C2H2	17	-
PVJB01027813.1	17127	17980	zf-C2H2	8	-
PVJB01027817.1	22830	23934	zf-C2H2	9	+
PVJB01027871.1	22251	23907	zf-C2H2	13	-
PVJB01028131.1	6501	8622	zf-C2H2	22	+
PVJB01028131.1	24775	26581	zf-C2H2	16	+
PVJB01028167.1	5748	7761	zf-C2H2	20	+
PVJB01028397.1	15875	17411	zf-C2H2	14	-
PVJB01028831.1	11418	13296	zf-C2H2	19	-
PVJB01028834.1	7596	9606	zf-C2H2	5	-
PVJB01028948.1	21731	23264	zf-C2H2	14	+
PVJB01029016.1	9304	11209	zf-C2H2	19	+
PVJB01029018.1	23871	25521	zf-C2H2	20	-
PVJB01029134.1	11839	13483	zf-C2H2	15	+
PVJB01029184.1	6788	8646	zf-C2H2	9	+
PVJB01029196.1	2474	3950	zf-C2H2	12	+
PVJB01029319.1	23802	24600	zf-C2H2	5	+
PVJB01029394.1	15140	16754	zf-C2H2	5	+
PVJB01029436.1	13359	15432	zf-C2H2	20	-
PVJB01029518.1	5584	6958	zf-C2H2	13	-
PVJB01029534.1	13315	14206	zf-C2H2	9	+
PVJB01029591.1	6625	8107	zf-C2H2	13	+
PVJB01029591.1	16987	18202	zf-C2H2	8	+
PVJB01029682.1	13819	15121	zf-C2H2	14	-
PVJB01029778.1	4446	5877	zf-C2H2	12	+
PVJB01029778.1	13589	15080	zf-C2H2	13	+
PVJB01029778.1	23309	24623	zf-C2H2	11	+
PVJB01029809.1	8137	10990	zf-C2H2	23	+
PVJB01030388.1	3067	4906	zf-C2H2	12	-
PVJB01030475.1	387	1605	zf-C2H2	11	-
PVJB01030475.1	12566	13733	zf-C2H2	9	-
PVJB01030684.1	11302	12871	zf-C2H2	12	+
PVJB01030684.1	18906	20769	zf-C2H2	20	-
PVJB01030726.1	7118	8123	zf-C2H2	8	-
PVJB01030726.1	14305	15364	zf-C2H2	10	-
PVJB01030765.1	2690	5153	zf-C2H2	25	+
PVJB01030765.1	20724	21897	zf-C2H2	11	+
PVJB01030828.1	12572	14054	zf-C2H2	15	-
PVJB01031026.1	18978	19974	zf-C2H2	10	-
PVJB01031029.1	8304	8766	zf-C2H2	6	-
PVJB01031518.1	3161	5489	zf-C2H2	21	-
PVJB01031605.1	5976	7284	zf-C2H2	10	-
PVJB01031605.1	17255	19061	zf-C2H2	18	-
PVJB01031650.1	13893	15321	zf-C2H2	17	+
PVJB01031722.1	3654	4779	zf-C2H2	13	-
PVJB01031769.1	3335	3878	zf-C2H2	5	+
PVJB01031813.1	15059	17647	zf-C2H2	20	-
PVJB01031999.1	9954	11646	zf-C2H2	13	-
PVJB01032014.1	15588	17202	zf-C2H2	14	-
PVJB01032224.1	5152	6187	zf-C2H2	9	+
PVJB01032347.1	3115	4657	zf-C2H2	14	+
PVJB01032347.1	15322	16651	zf-C2H2	10	+
PVJB01032539.1	6463	9490	zf-C2H2	9	+
PVJB01032545.1	2839	3337	zf-C2H2	6	-
PVJB01032545.1	3677	4349	zf-C2H2	5	-
PVJB01032545.1	14357	16223	zf-C2H2	19	-
PVJB01032785.1	3121	4888	zf-C2H2	18	-
PVJB01032941.1	11490	12747	zf-C2H2	9	-
PVJB01033138.1	2671	3307	zf-C2H2	5	-
PVJB01033159.1	10458	12597	zf-C2H2	20	+
PVJB01033197.1	17881	20074	zf-C2H2	20	-
PVJB01033211.1	10351	10819	zf-C2H2	5	-
PVJB01033211.1	10989	12060	zf-C2H2	10	-
PVJB01033211.1	13646	14093	zf-C2H2	5	-
PVJB01033211.1	19443	20907	zf-C2H2	15	-
PVJB01033227.1	7211	7595	zf-C2H2	5	-
PVJB01033227.1	7755	8364	zf-C2H2	5	-
PVJB01033362.1	14327	16385	zf-C2H2	19	+
PVJB01033613.1	9399	11682	zf-C2H2	22	+
PVJB01033664.1	9697	10888	zf-C2H2	8	-
PVJB01033672.1	4962	5463	zf-C2H2	6	+
PVJB01033787.1	12958	14815	zf-C2H2	15	+
PVJB01034324.1	15586	17032	zf-C2H2	14	-
PVJB01034702.1	6547	8002	zf-C2H2	15	+
PVJB01034702.1	17995	19528	zf-C2H2	14	+
PVJB01034731.1	1	748	zf-C2H2	5	-
PVJB01034731.1	11034	12933	zf-C2H2	21	-
PVJB01034842.1	6431	9116	zf-C2H2	19	-
PVJB01034871.1	2407	4480	zf-C2H2	20	-
PVJB01034934.1	8754	9702	zf-C2H2	8	+
PVJB01035103.1	11488	13648	zf-C2H2	10	-
PVJB01035255.1	7557	10152	zf-C2H2	20	-
PVJB01035514.1	6362	7032	zf-C2H2	8	-
PVJB01035514.1	10784	12779	zf-C2H2	19	-
PVJB01035660.1	13153	14539	zf-C2H2	10	-
PVJB01035725.1	7783	9349	zf-C2H2	13	-
PVJB01035795.1	13528	14645	zf-C2H2	12	+
PVJB01035902.1	15205	16663	zf-C2H2	14	+
PVJB01036067.1	5671	6823	zf-C2H2	10	-
PVJB01036127.1	12267	14061	zf-C2H2	11	-
PVJB01036208.1	3614	6074	zf-C2H2	6	+
PVJB01036254.1	12447	13920	zf-C2H2	12	+
PVJB01036265.1	6601	8338	zf-C2H2	15	+
PVJB01036350.1	7195	7729	zf-C2H2	6	-
PVJB01036354.1	11785	13834	zf-C2H2	19	-
PVJB01036397.1	456	1098	zf-C2H2	5	+
PVJB01036482.1	16940	17987	zf-C2H2	9	+
PVJB01036496.1	6310	8047	zf-C2H2	17	-
PVJB01036608.1	16344	17877	zf-C2H2	18	-
PVJB01036642.1	13450	14968	zf-C2H2	10	-
PVJB01036656.1	1254	2208	zf-C2H2	7	+
PVJB01036656.1	8482	9568	zf-C2H2	9	-
PVJB01036885.1	7382	8771	zf-C2H2	11	-
PVJB01037010.1	17078	17528	zf-C2H2	6	-
PVJB01037154.1	13100	13838	zf-C2H2	5	-
PVJB01037408.1	13626	15048	zf-C2H2	11	-
PVJB01037667.1	2297	3569	zf-C2H2	11	-
PVJB01037698.1	3120	4738	zf-C2H2	17	+
PVJB01037721.1	3942	5136	zf-C2H2	11	-
PVJB01037857.1	13459	14941	zf-C2H2	13	-
PVJB01038037.1	3198	5277	zf-C2H2	17	+
PVJB01038050.1	7802	9683	zf-C2H2	16	-
PVJB01038549.1	7239	8535	zf-C2H2	12	-
PVJB01038633.1	7787	9332	zf-C2H2	17	+
PVJB01038633.1	13177	13714	zf-C2H2	6	+
PVJB01038692.1	11916	13224	zf-C2H2	13	+
PVJB01038732.1	4742	6410	zf-C2H2	15	-
PVJB01038855.1	6342	8016	zf-C2H2	17	-
PVJB01038961.1	5999	7202	zf-C2H2	11	+
PVJB01038964.1	2	1361	zf-C2H2	12	-
PVJB01038973.1	11139	12039	zf-C2H2	7	+
PVJB01039042.1	13190	14801	zf-C2H2	15	-
PVJB01039220.1	7440	9025	zf-C2H2	5	-
PVJB01039472.1	7577	8537	zf-C2H2	7	+
PVJB01039914.1	3349	5284	zf-C2H2	19	-
PVJB01040111.1	4470	6303	zf-C2H2	12	+
PVJB01040202.1	601	2167	zf-C2H2	14	-
PVJB01040784.1	2138	4025	zf-C2H2	18	+
PVJB01040868.1	8477	10584	zf-C2H2	21	-
PVJB01041042.1	10548	11382	zf-C2H2	7	+
PVJB01041066.1	7362	9426	zf-C2H2	19	-
PVJB01041209.1	7087	8098	zf-C2H2	9	-
PVJB01041235.1	5715	7188	zf-C2H2	13	+
PVJB01041243.1	9732	11190	zf-C2H2	14	-
PVJB01041594.1	270	3379	zf-C2H2	28	+
PVJB01041680.1	7209	7785	zf-C2H2	5	-
PVJB01042112.1	7458	9048	zf-C2H2	17	-
PVJB01042599.1	5489	6533	zf-C2H2	10	+
PVJB01043312.1	2502	3189	zf-C2H2	5	+
PVJB01043444.1	1206	3127	zf-C2H2	18	-
PVJB01043472.1	9645	11029	zf-C2H2	16	+
PVJB01043709.1	5394	7200	zf-C2H2	14	+
PVJB01043951.1	3283	6142	zf-C2H2	30	-
PVJB01044219.1	3659	5384	zf-C2H2	15	+
PVJB01044251.1	9655	11176	zf-C2H2	18	-
PVJB01044286.1	8659	10288	zf-C2H2	14	+
PVJB01044324.1	6636	7932	zf-C2H2	12	-
PVJB01044891.1	1406	2411	zf-C2H2	7	-
PVJB01045062.1	10008	11766	zf-C2H2	17	+
PVJB01045685.1	2274	3939	zf-C2H2	12	-
PVJB01046268.1	1839	3875	zf-C2H2	20	-
PVJB01046751.1	9010	10273	zf-C2H2	5	+
PVJB01046820.1	2760	3885	zf-C2H2	13	-
PVJB01046902.1	7926	9264	zf-C2H2	12	-
PVJB01046922.1	6673	8376	zf-C2H2	19	+
PVJB01047644.1	5539	7651	zf-C2H2	19	+
PVJB01047693.1	7313	9956	zf-C2H2	10	+
PVJB01047697.1	2892	4194	zf-C2H2	11	+
PVJB01047829.1	677	2735	zf-C2H2	22	+
PVJB01047941.1	1668	2847	zf-C2H2	10	+
PVJB01048758.1	5773	7408	zf-C2H2	10	-
PVJB01048833.1	160	1324	zf-C2H2	10	+
PVJB01048920.1	5117	6944	zf-C2H2	12	-
PVJB01049127.1	2	1739	zf-C2H2	14	+
PVJB01049203.1	1314	2757	zf-C2H2	17	-
PVJB01049245.1	1807	3673	zf-C2H2	12	+
PVJB01049377.1	2732	4106	zf-C2H2	6	-
PVJB01049865.1	4364	6065	zf-C2H2	17	+
PVJB01049966.1	3880	4960	zf-C2H2	11	-
PVJB01050167.1	2336	4145	zf-C2H2	17	+
PVJB01050174.1	4989	5736	zf-C2H2	5	+
PVJB01050573.1	5305	6973	zf-C2H2	15	+
PVJB01050623.1	7208	8717	zf-C2H2	17	-
PVJB01050646.1	4548	5292	zf-C2H2	7	+
PVJB01050646.1	5448	5829	zf-C2H2	5	+
PVJB01050954.1	2733	4626	zf-C2H2	19	+
PVJB01051449.1	5191	5980	zf-C2H2	5	+
PVJB01051535.1	3870	4998	zf-C2H2	10	+
PVJB01051635.1	4806	6618	zf-C2H2	16	-
PVJB01051902.1	2660	3788	zf-C2H2	12	+
PVJB01052061.1	2179	3268	zf-C2H2	13	-
PVJB01052203.1	2	1157	zf-C2H2	14	+
PVJB01052461.1	3148	4669	zf-C2H2	15	-
PVJB01052462.1	2479	3748	zf-C2H2	14	-
PVJB01052491.1	266	3048	zf-C2H2	26	+
PVJB01052544.1	1	496	zf-C2H2	6	+
PVJB01053144.1	520	1531	zf-C2H2	9	+
PVJB01053256.1	448	2254	zf-C2H2	12	+
PVJB01053329.1	6074	7292	zf-C2H2	10	-
PVJB01053383.1	4110	6270	zf-C2H2	21	+
PVJB01053407.1	3952	6001	zf-C2H2	21	+
PVJB01053487.1	3162	4869	zf-C2H2	15	+
PVJB01053685.1	1230	3366	zf-C2H2	21	-
PVJB01054262.1	2816	4368	zf-C2H2	18	+
PVJB01055010.1	3214	4783	zf-C2H2	17	-
PVJB01055032.1	2395	4273	zf-C2H2	19	+
PVJB01055113.1	3147	5241	zf-C2H2	18	+
PVJB01056664.1	4284	5766	zf-C2H2	14	-
PVJB01057180.1	2227	4156	zf-C2H2	19	+
PVJB01057348.1	3355	4813	zf-C2H2	14	-
PVJB01057576.1	2642	4874	zf-C2H2	23	-
PVJB01057772.1	4858	5752	zf-C2H2	8	-
PVJB01057916.1	2	794	zf-C2H2	6	+
PVJB01058069.1	2319	3966	zf-C2H2	15	+
PVJB01058608.1	2314	3625	zf-C2H2	15	-
PVJB01058731.1	4615	5410	zf-C2H2	7	+
PVJB01058905.1	821	2613	zf-C2H2	10	-
PVJB01059017.1	1199	3149	zf-C2H2	19	+
PVJB01059017.1	3336	4246	zf-C2H2	11	+
PVJB01059262.1	1275	2217	zf-C2H2	7	-
PVJB01059269.1	1106	2741	zf-C2H2	17	+
PVJB01059429.1	912	2355	zf-C2H2	13	-
PVJB01059441.1	2338	3490	zf-C2H2	9	-
PVJB01059727.1	450	2945	zf-C2H2	23	-
PVJB01059791.1	2471	3623	zf-C2H2	10	-
PVJB01059829.1	3215	4262	zf-C2H2	9	+
PVJB01059948.1	2972	4664	zf-C2H2	9	+
PVJB01060052.1	2659	4219	zf-C2H2	13	+
PVJB01060219.1	0	1959	zf-C2H2	23	+
PVJB01060234.1	2691	3414	zf-C2H2	8	-
PVJB01060543.1	3084	4332	zf-C2H2	15	+
PVJB01060715.1	29	494	zf-C2H2	6	+
PVJB01061134.1	1268	3092	zf-C2H2	17	+
PVJB01061560.1	2	1223	zf-C2H2	10	-
PVJB01061683.1	1881	2907	zf-C2H2	9	-
PVJB01061727.1	3699	4635	zf-C2H2	11	-
PVJB01062002.1	2031	4105	zf-C2H2	21	+
PVJB01062305.1	0	1889	zf-C2H2	16	-
PVJB01062333.1	2814	4083	zf-C2H2	8	+
PVJB01063183.1	1767	2265	zf-C2H2	6	+
PVJB01063534.1	1775	2726	zf-C2H2	6	+
PVJB01063985.1	2614	3974	zf-C2H2	15	-
PVJB01064079.1	2227	3022	zf-C2H2	8	-
PVJB01064214.1	2706	4101	zf-C2H2	17	-
PVJB01064427.1	1609	4060	zf-C2H2	21	-
PVJB01064491.1	0	609	zf-C2H2	5	+
PVJB01065071.1	220	2456	zf-C2H2	20	-
PVJB01065793.1	721	3454	zf-C2H2	28	+
PVJB01065969.1	1	901	zf-C2H2	11	-
PVJB01066032.1	2027	3737	zf-C2H2	18	-
PVJB01066161.1	2937	3699	zf-C2H2	7	+
PVJB01066189.1	2773	3709	zf-C2H2	8	+
PVJB01066543.1	485	1049	zf-C2H2	7	+
PVJB01066900.1	361	1186	zf-C2H2	5	-
PVJB01067099.1	2	2879	zf-C2H2	34	+
PVJB01067153.1	297	1740	zf-C2H2	13	+
PVJB01067253.1	1	943	zf-C2H2	11	+
PVJB01067811.1	2336	3401	zf-C2H2	12	-
PVJB01068195.1	1	1534	zf-C2H2	18	+
PVJB01068495.1	1761	3326	zf-C2H2	16	-
PVJB01068709.1	2	917	zf-C2H2	8	-
PVJB01068828.1	936	3231	zf-C2H2	25	-
PVJB01068880.1	2453	3218	zf-C2H2	9	-
PVJB01069116.1	1682	3041	zf-C2H2	16	-
PVJB01069214.1	0	588	zf-C2H2	5	-
PVJB01069273.1	0	1359	zf-C2H2	14	+
PVJB01069411.1	2107	3166	zf-C2H2	8	-
PVJB01069667.1	645	2109	zf-C2H2	13	-
PVJB01069668.1	2	440	zf-C2H2	6	-
PVJB01069994.1	491	2123	zf-C2H2	16	-
PVJB01070180.1	2154	3006	zf-C2H2	10	-
PVJB01070634.1	1821	2934	zf-C2H2	12	+
PVJB01070885.1	1884	2895	zf-C2H2	9	+
PVJB01071020.1	1	475	zf-C2H2	6	+
PVJB01071498.1	1516	2797	zf-C2H2	15	-
PVJB01071854.1	1735	2514	zf-C2H2	11	-
PVJB01072084.1	2009	2705	zf-C2H2	8	-
PVJB01072225.1	1	1750	zf-C2H2	19	+
PVJB01072691.1	736	2617	zf-C2H2	19	+
PVJB01072952.1	1818	2574	zf-C2H2	6	+
PVJB01073565.1	856	2488	zf-C2H2	16	+
PVJB01073676.1	2	1340	zf-C2H2	12	-
PVJB01073944.1	0	1238	zf-C2H2	13	+
PVJB01074629.1	737	2333	zf-C2H2	14	+
PVJB01075083.1	2	1943	zf-C2H2	21	+
PVJB01075151.1	1467	2163	zf-C2H2	6	-
PVJB01075594.1	1	2065	zf-C2H2	25	-
PVJB01075750.1	1798	2185	zf-C2H2	5	-
PVJB01075838.1	2	1394	zf-C2H2	17	+
PVJB01075865.1	1371	2001	zf-C2H2	7	+
PVJB01076264.1	993	2121	zf-C2H2	12	-
PVJB01076285.1	0	1470	zf-C2H2	14	-
PVJB01076295.1	296	944	zf-C2H2	5	-
PVJB01076339.1	1629	2112	zf-C2H2	6	-
PVJB01077027.1	1	493	zf-C2H2	6	+
PVJB01077370.1	2	1571	zf-C2H2	15	-
PVJB01077408.1	0	486	zf-C2H2	6	+
PVJB01077736.1	0	648	zf-C2H2	8	-
PVJB01077790.1	1554	1941	zf-C2H2	5	-
PVJB01077946.1	1026	1923	zf-C2H2	8	+
PVJB01078379.1	0	669	zf-C2H2	8	+
PVJB01078395.1	1	970	zf-C2H2	9	-
PVJB01078742.1	1	970	zf-C2H2	9	-
PVJB01078782.1	778	1543	zf-C2H2	6	+
PVJB01079053.1	670	1810	zf-C2H2	14	-
PVJB01079987.1	2	704	zf-C2H2	6	-
PVJB01080066.1	1010	1493	zf-C2H2	6	-
PVJB01080370.1	0	1698	zf-C2H2	17	-
PVJB01080398.1	592	1693	zf-C2H2	13	+
PVJB01080539.1	1198	1681	zf-C2H2	6	-
PVJB01080630.1	0	510	zf-C2H2	6	+
PVJB01081095.1	29	494	zf-C2H2	6	+
PVJB01081420.1	2	1049	zf-C2H2	12	+
PVJB01081517.1	1	1603	zf-C2H2	20	+
PVJB01081783.1	2	983	zf-C2H2	12	-
PVJB01081894.1	0	1530	zf-C2H2	17	+
PVJB01082572.1	2	1355	zf-C2H2	13	+
PVJB01083149.1	865	1474	zf-C2H2	6	-
PVJB01083393.1	1	1462	zf-C2H2	15	-
PVJB01083421.1	0	1461	zf-C2H2	15	+
PVJB01083519.1	1	1453	zf-C2H2	15	-
PVJB01083667.1	344	1445	zf-C2H2	7	-
PVJB01085820.1	2	899	zf-C2H2	7	-
PVJB01086400.1	377	1283	zf-C2H2	11	-
PVJB01086697.1	611	1226	zf-C2H2	5	-
PVJB01086959.1	178	1258	zf-C2H2	9	+
PVJB01087645.1	2	1223	zf-C2H2	14	+
PVJB01088198.1	1	1198	zf-C2H2	12	-
PVJB01088581.1	2	566	zf-C2H2	7	+
PVJB01088608.1	1	1177	zf-C2H2	10	+
PVJB01088737.1	242	821	zf-C2H2	5	-
PVJB01088807.1	2	1166	zf-C2H2	14	-
PVJB01089935.1	1	826	zf-C2H2	10	+
PVJB01089989.1	2	1109	zf-C2H2	12	+
PVJB01090061.1	572	1106	zf-C2H2	6	+
PVJB01090119.1	109	715	zf-C2H2	7	-
PVJB01090284.1	1	1024	zf-C2H2	9	-
PVJB01090500.1	104	1088	zf-C2H2	9	+
PVJB01090677.1	2	1079	zf-C2H2	12	+
PVJB01090847.1	0	1071	zf-C2H2	11	-
PVJB01091540.1	0	408	zf-C2H2	6	+
PVJB01092021.1	205	1027	zf-C2H2	10	-
PVJB01093145.1	0	462	zf-C2H2	6	+
PVJB01093791.1	1	970	zf-C2H2	12	-
PVJB01093913.1	0	783	zf-C2H2	6	+
PVJB01094199.1	0	828	zf-C2H2	10	+
PVJB01095268.1	0	927	zf-C2H2	11	+
PVJB01095291.1	1	925	zf-C2H2	11	-
PVJB01095944.1	2	908	zf-C2H2	8	-
PVJB01096199.1	1	901	zf-C2H2	11	-
PVJB01096413.1	165	894	zf-C2H2	7	-
PVJB01096699.1	0	885	zf-C2H2	11	+
PVJB01096991.1	0	876	zf-C2H2	9	+
PVJB01097085.1	426	873	zf-C2H2	5	-
PVJB01098110.1	2	845	zf-C2H2	8	+
PVJB01098174.1	2	842	zf-C2H2	11	+
PVJB01099136.1	2	818	zf-C2H2	9	+
PVJB01099192.1	2	815	zf-C2H2	9	+
PVJB01099309.1	2	812	zf-C2H2	6	-
PVJB01100221.1	1	790	zf-C2H2	10	-
PVJB01100560.1	2	782	zf-C2H2	9	+
PVJB01100982.1	213	684	zf-C2H2	6	+
PVJB01101156.1	0	768	zf-C2H2	6	+
PVJB01101499.1	1	646	zf-C2H2	6	-
PVJB01102004.1	2	749	zf-C2H2	8	-
PVJB01102681.1	0	738	zf-C2H2	9	-
PVJB01104316.1	2	708	zf-C2H2	9	+
PVJB01106126.1	2	677	zf-C2H2	6	-
PVJB01106665.1	2	671	zf-C2H2	7	+
PVJB01107906.1	0	651	zf-C2H2	10	+
PVJB01110023.1	0	624	zf-C2H2	8	-
PVJB01110665.1	13	616	zf-C2H2	5	+
PVJB01111339.1	0	609	zf-C2H2	7	-
PVJB01111561.1	200	605	zf-C2H2	5	+
PVJB01111646.1	2	605	zf-C2H2	8	-
PVJB01112207.1	1	598	zf-C2H2	8	+
PVJB01112285.1	0	597	zf-C2H2	8	-
PVJB01113295.1	1	589	zf-C2H2	7	-
PVJB01113425.1	1	586	zf-C2H2	7	+
PVJB01113576.1	34	583	zf-C2H2	6	+
PVJB01113739.1	0	582	zf-C2H2	7	-
PVJB01115658.1	1	418	zf-C2H2	5	+
PVJB01116361.1	1	556	zf-C2H2	7	-
PVJB01117157.1	0	549	zf-C2H2	7	-
PVJB01117674.1	2	587	zf-C2H2	7	-
PVJB01118512.1	27	408	zf-C2H2	5	+
PVJB01119242.1	2	530	zf-C2H2	7	+
PVJB01119590.1	2	527	zf-C2H2	7	+
PVJB01120670.1	0	519	zf-C2H2	7	-
PVJB01121632.1	2	512	zf-C2H2	7	+
PVJB01124345.1	1	490	zf-C2H2	6	+
PVJB01124480.1	1	490	zf-C2H2	6	+
PVJB01125784.1	52	433	zf-C2H2	5	+
PVJB01126588.1	1	475	zf-C2H2	6	+
PVJB01127486.1	2	422	zf-C2H2	5	+
PVJB01127582.1	77	470	zf-C2H2	5	+
PVJB01128447.1	0	465	zf-C2H2	6	-
PVJB01128818.1	1	460	zf-C2H2	6	+
PVJB01129019.1	2	461	zf-C2H2	6	-
PVJB01129055.1	0	459	zf-C2H2	6	+
PVJB01130654.1	0	450	zf-C2H2	6	-
PVJB01130693.1	1	451	zf-C2H2	6	+
PVJB01132187.1	2	443	zf-C2H2	6	-
PVJB01133623.1	0	435	zf-C2H2	5	+
PVJB01134551.1	2	431	zf-C2H2	6	-
PVJB01135328.1	1	427	zf-C2H2	6	+
PVJB01135688.1	1	424	zf-C2H2	5	-
PVJB01136176.1	0	423	zf-C2H2	5	-
PVJB01136928.1	0	417	zf-C2H2	5	-
PVJB01138480.1	1	412	zf-C2H2	5	+
PVJB01138584.1	1	412	zf-C2H2	5	-
PVJB01138746.1	1	409	zf-C2H2	5	-
PVJB01142326.1	1	397	zf-C2H2	5	-
PVJB01144554.1	1	397	zf-C2H2	5	-
PVJB01145937.1	1	397	zf-C2H2	5	+
PVJB01147259.1	1	397	zf-C2H2	5	-
PVJB01147906.1	1	382	zf-C2H2	5	+
PVJB01147951.1	0	399	zf-C2H2	5	-
PVJB01149426.1	0	399	zf-C2H2	6	-
PVJB01149774.1	1	397	zf-C2H2	5	-
PVJB01152455.1	2	398	zf-C2H2	5	+
PVJB01154502.1	2	380	zf-C2H2	5	-
PVJB01155845.1	2	389	zf-C2H2	5	+
PVJB01157234.1	1	397	zf-C2H2	5	-
PVJB01158330.1	0	393	zf-C2H2	5	-
PVJB01160682.1	2	389	zf-C2H2	5	+
PVJB01161215.1	1	385	zf-C2H2	5	+
PVJB01161216.1	1	385	zf-C2H2	5	+
PVJB01165331.1	0	375	zf-C2H2	5	-
```
