## Supplementary Data 2 for "Transposable elements drive the evolution of metazoan zinc finger genes": Muscidifurax_raptorellus_znfs.bed

```
JAHUUD010000001.1	5505312	5506560	zf-C2H2	6	-
JAHUUD010000001.1	5531152	5531614	zf-C2H2	5	+
JAHUUD010000001.1	9170574	9172557	zf-C2H2	12	+
JAHUUD010000001.1	10120197	10121296	zf-C2H2	6	-
JAHUUD010000001.1	10154397	10155006	zf-C2H2	5	+
JAHUUD010000001.1	19432544	19434281	zf-C2H2	6	-
JAHUUD010000001.1	19942022	19944662	zf-C2H2	14	-
JAHUUD010000002.1	5647348	5651176	zf-C2H2	5	-
JAHUUD010000002.1	5791689	5792238	zf-C2H2	5	+
JAHUUD010000002.1	8765302	8774632	zf-C2H2	8	+
JAHUUD010000002.1	8774874	8776683	zf-C2H2	5	+
JAHUUD010000002.1	8910504	8911527	zf-C2H2	11	-
JAHUUD010000002.1	10199695	10200640	zf-C2H2	10	-
JAHUUD010000002.1	10201524	10202694	zf-C2H2	9	-
JAHUUD010000002.1	10203796	10205623	zf-C2H2	9	-
JAHUUD010000002.1	10207067	10209278	zf-C2H2	11	-
JAHUUD010000002.1	10210343	10212980	zf-C2H2	18	-
JAHUUD010000002.1	10213609	10215403	zf-C2H2	13	-
JAHUUD010000002.1	10216436	10217822	zf-C2H2	9	-
JAHUUD010000002.1	10219358	10220732	zf-C2H2	9	-
JAHUUD010000002.1	10220981	10222454	zf-C2H2	9	-
JAHUUD010000002.1	10222843	10224122	zf-C2H2	10	-
JAHUUD010000002.1	10225537	10227133	zf-C2H2	9	-
JAHUUD010000002.1	10227305	10228391	zf-C2H2	9	-
JAHUUD010000002.1	10230824	10232327	zf-C2H2	9	-
JAHUUD010000002.1	10233895	10234897	zf-C2H2	9	-
JAHUUD010000002.1	10236331	10237657	zf-C2H2	12	-
JAHUUD010000002.1	10238141	10239263	zf-C2H2	10	-
JAHUUD010000002.1	10239662	10240505	zf-C2H2	8	-
JAHUUD010000002.1	10241839	10243762	zf-C2H2	10	-
JAHUUD010000002.1	10244332	10245634	zf-C2H2	9	-
JAHUUD010000002.1	10249013	10250354	zf-C2H2	10	-
JAHUUD010000002.1	10252754	10254080	zf-C2H2	9	-
JAHUUD010000002.1	11397880	11401624	zf-C2H2	13	-
JAHUUD010000002.1	11792450	11792897	zf-C2H2	5	+
JAHUUD010000002.1	12618630	12619530	zf-C2H2	8	+
JAHUUD010000002.1	15137003	15138779	zf-C2H2	5	-
JAHUUD010000002.1	17492838	17494536	zf-C2H2	14	+
JAHUUD010000003.1	239582	240905	zf-C2H2	7	+
JAHUUD010000003.1	1274309	1275755	zf-C2H2	5	-
JAHUUD010000003.1	3132885	3134721	zf-C2H2	9	+
JAHUUD010000003.1	7361684	7362557	zf-C2H2	5	+
JAHUUD010000003.1	7649798	7650608	zf-C2H2	7	+
JAHUUD010000003.1	9276213	9276690	zf-C2H2	5	-
JAHUUD010000003.1	10322332	10324201	zf-C2H2	11	-
JAHUUD010000003.1	11697404	11698319	zf-C2H2	6	+
JAHUUD010000003.1	12675780	12677619	zf-C2H2	10	-
JAHUUD010000004.1	3875701	3876202	zf-C2H2	5	+
JAHUUD010000004.1	9568324	9569797	zf-C2H2	15	-
JAHUUD010000004.1	9706947	9707601	zf-C2H2	5	-
JAHUUD010000004.1	11238190	11241827	zf-C2H2	10	-
JAHUUD010000005.1	3972905	3973466	zf-C2H2	5	-
JAHUUD010000005.1	4096445	4098016	zf-C2H2	12	+
JAHUUD010000005.1	4396460	4400154	zf-C2H2	22	+
JAHUUD010000005.1	5845527	5847762	zf-C2H2	7	-
JAHUUD010000005.1	6474383	6475241	zf-C2H2	8	+
JAHUUD010000005.1	6699629	6700838	zf-C2H2	7	+
JAHUUD010000005.1	6928280	6928928	zf-C2H2	6	+
JAHUUD010000005.1	10580324	10581914	zf-C2H2	9	+
JAHUUD010000005.1	11380600	11381224	zf-C2H2	7	+
JAHUUD010000005.1	12364546	12366451	zf-C2H2	10	+
JAHUUD010000006.1	1052728	1053928	zf-C2H2	7	+
JAHUUD010000006.1	1054328	1055207	zf-C2H2	7	+
JAHUUD010000006.1	1055414	1056620	zf-C2H2	9	+
JAHUUD010000006.1	1057231	1058251	zf-C2H2	7	+
JAHUUD010000006.1	2977937	2978519	zf-C2H2	6	+
JAHUUD010000006.1	2993739	2994348	zf-C2H2	8	+
JAHUUD010000006.1	2997755	2999150	zf-C2H2	12	+
JAHUUD010000006.1	3004481	3005390	zf-C2H2	9	+
JAHUUD010000006.1	7925428	7926073	zf-C2H2	6	+
JAHUUD010000006.1	8071132	8075305	zf-C2H2	17	-
JAHUUD010000006.1	9293576	9294107	zf-C2H2	5	+
JAHUUD010000006.1	9401273	9402131	zf-C2H2	10	+
JAHUUD010000006.1	9421236	9421797	zf-C2H2	6	+
JAHUUD010000006.1	9438138	9438783	zf-C2H2	6	+
JAHUUD010000006.1	9448037	9448721	zf-C2H2	7	+
JAHUUD010000006.1	9952296	9953655	zf-C2H2	6	-
JAHUUD010000007.1	1759506	1760205	zf-C2H2	5	+
JAHUUD010000007.1	2826779	2828250	zf-C2H2	11	-
JAHUUD010000007.1	4057372	4059540	zf-C2H2	5	+
JAHUUD010000007.1	5913853	5914459	zf-C2H2	6	+
JAHUUD010000007.1	6554013	6554610	zf-C2H2	5	-
JAHUUD010000007.1	10877011	10877455	zf-C2H2	5	-
JAHUUD010000007.1	10927295	10927739	zf-C2H2	5	-
JAHUUD010000008.1	71809	72616	zf-C2H2	5	+
JAHUUD010000008.1	1343001	1344312	zf-C2H2	7	-
JAHUUD010000008.1	1900579	1901854	zf-C2H2	7	-
JAHUUD010000008.1	2364114	2366202	zf-C2H2	10	-
JAHUUD010000008.1	3368645	3369110	zf-C2H2	6	+
JAHUUD010000009.1	1718003	1720293	zf-C2H2	12	+
JAHUUD010000009.1	2434729	2436499	zf-C2H2	7	+
JAHUUD010000009.1	3691296	3692268	zf-C2H2	10	-
JAHUUD010000009.1	6142165	6143248	zf-C2H2	5	-
JAHUUD010000010.1	112671	113700	zf-C2H2	5	-
JAHUUD010000010.1	952852	953692	zf-C2H2	8	-
JAHUUD010000013.1	1434998	1436552	zf-C2H2	5	-
JAHUUD010000013.1	1848098	1848818	zf-C2H2	7	-
JAHUUD010000013.1	2003746	2004421	zf-C2H2	8	-
JAHUUD010000013.1	2006421	2007069	zf-C2H2	7	-
JAHUUD010000013.1	2269113	2269965	zf-C2H2	9	+
JAHUUD010000013.1	2273013	2273703	zf-C2H2	8	+
JAHUUD010000013.1	2292114	2292615	zf-C2H2	5	+
JAHUUD010000013.1	2295122	2295929	zf-C2H2	7	+
JAHUUD010000013.1	2298520	2299309	zf-C2H2	8	+
JAHUUD010000013.1	2405265	2406111	zf-C2H2	7	+
JAHUUD010000013.1	2408062	2408563	zf-C2H2	6	+
JAHUUD010000017.1	3948057	3950394	zf-C2H2	6	-
JAHUUD010000022.1	2525795	2526308	zf-C2H2	5	-
JAHUUD010000022.1	2592118	2592631	zf-C2H2	5	-
JAHUUD010000023.1	1524865	1525285	zf-C2H2	5	+
JAHUUD010000024.1	593753	597863	zf-C2H2	6	-
JAHUUD010000024.1	2748865	2750568	zf-C2H2	12	-
JAHUUD010000028.1	2634054	2634933	zf-C2H2	7	-
JAHUUD010000030.1	1629879	1633225	zf-C2H2	19	-
JAHUUD010000031.1	1714999	1717954	zf-C2H2	9	+
JAHUUD010000031.1	1740881	1743734	zf-C2H2	10	+
JAHUUD010000034.1	1099556	1101554	zf-C2H2	8	-
JAHUUD010000034.1	1101895	1104469	zf-C2H2	21	-
JAHUUD010000034.1	1432531	1437955	zf-C2H2	16	+
JAHUUD010000036.1	1340743	1341178	zf-C2H2	5	+
JAHUUD010000046.1	1393937	1395566	zf-C2H2	9	+
JAHUUD010000050.1	1132317	1132779	zf-C2H2	5	-
JAHUUD010000051.1	476613	477207	zf-C2H2	6	+
JAHUUD010000061.1	137314	137947	zf-C2H2	6	-
JAHUUD010000066.1	940386	940962	zf-C2H2	6	-
JAHUUD010000074.1	619553	619976	zf-C2H2	5	-
JAHUUD010000143.1	124763	125237	zf-C2H2	6	-
JAHUUD010000156.1	46617	47223	zf-C2H2	6	-
```
