## Supplementary Data 2 for "Transposable elements drive the evolution of metazoan zinc finger genes": Mustela_erminea_znfs.bed

```
CM020568.1	1829345	1830548	zf-C2H2	11	+
CM020568.1	1845215	1846832	zf-C2H2	16	+
CM020568.1	1873569	1874787	zf-C2H2	10	+
CM020568.1	1902883	1905070	zf-C2H2	22	+
CM020568.1	1967670	1968981	zf-C2H2	12	+
CM020568.1	2038588	2040691	zf-C2H2	21	+
CM020568.1	2085774	2087428	zf-C2H2	18	+
CM020568.1	2100836	2102570	zf-C2H2	17	-
CM020568.1	5887993	5889880	zf-C2H2	9	-
CM020568.1	6238782	6239565	zf-C2H2	9	-
CM020568.1	6722806	6724246	zf-C2H2	14	-
CM020568.1	6783459	6784842	zf-C2H2	15	+
CM020568.1	7192426	7193902	zf-C2H2	17	-
CM020568.1	7236689	7237946	zf-C2H2	12	+
CM020568.1	7260487	7261933	zf-C2H2	13	-
CM020568.1	7326799	7327969	zf-C2H2	13	-
CM020568.1	8761507	8763295	zf-C2H2	17	-
CM020568.1	8836683	8838438	zf-C2H2	20	-
CM020568.1	8910975	8912568	zf-C2H2	16	-
CM020568.1	8966038	8967739	zf-C2H2	18	+
CM020568.1	10434539	10435610	zf-C2H2	11	+
CM020568.1	12371655	12373938	zf-C2H2	5	-
CM020568.1	15502557	15504141	zf-C2H2	14	+
CM020568.1	15516252	15517107	zf-C2H2	9	+
CM020568.1	60488555	60489566	zf-C2H2	10	+
CM020568.1	60544778	60547121	zf-C2H2	23	+
CM020568.1	60560106	60561378	zf-C2H2	11	+
CM020568.1	69339232	69341431	zf-C2H2	18	-
CM020568.1	69422480	69424073	zf-C2H2	13	+
CM020568.1	69563031	69564513	zf-C2H2	13	-
CM020568.1	69965257	69967117	zf-C2H2	10	+
CM020568.1	69994539	69995571	zf-C2H2	9	+
CM020568.1	70014993	70016373	zf-C2H2	7	+
CM020568.1	71918601	71920163	zf-C2H2	6	+
CM020568.1	72107645	72108686	zf-C2H2	9	+
CM020568.1	118332238	118333468	zf-C2H2	9	-
CM020568.1	152506092	152509791	zf-C2H2	10	-
CM020568.1	179961877	179964310	zf-C2H2	8	-
CM020568.1	216780641	216783827	zf-C2H2	9	-
CM020569.1	19500285	19501170	zf-C2H2	5	-
CM020569.1	104135148	104138427	zf-C2H2	5	-
CM020570.1	8343838	8344630	zf-C2H2	5	-
CM020570.1	12280922	12282383	zf-C2H2	14	+
CM020570.1	12523549	12526384	zf-C2H2	26	-
CM020570.1	15001786	15003208	zf-C2H2	13	-
CM020570.1	15026154	15027633	zf-C2H2	13	-
CM020570.1	15091432	15092755	zf-C2H2	12	-
CM020570.1	15116420	15118010	zf-C2H2	14	-
CM020570.1	15155085	15156690	zf-C2H2	14	-
CM020570.1	15406887	15408471	zf-C2H2	13	+
CM020570.1	66242813	66244349	zf-C2H2	7	+
CM020570.1	69275035	69276547	zf-C2H2	5	+
CM020570.1	122125812	122126838	zf-C2H2	6	-
CM020570.1	122155380	122156940	zf-C2H2	14	+
CM020570.1	122181145	122182900	zf-C2H2	14	+
CM020571.1	43055696	43062866	zf-C2H2	17	-
CM020571.1	58681642	58682911	zf-C2H2	6	+
CM020571.1	131437233	131440314	zf-C2H2	7	+
CM020571.1	148502712	148503921	zf-C2H2	11	-
CM020571.1	148809023	148810247	zf-C2H2	16	-
CM020571.1	148844437	148845685	zf-C2H2	10	+
CM020571.1	148883741	148885712	zf-C2H2	18	-
CM020571.1	149539269	149540238	zf-C2H2	7	+
CM020571.1	149553734	149554732	zf-C2H2	9	+
CM020571.1	149596979	149597972	zf-C2H2	9	+
CM020571.1	149613633	149614473	zf-C2H2	8	+
CM020571.1	149628961	149629606	zf-C2H2	7	+
CM020571.1	149670475	149670997	zf-C2H2	5	+
CM020571.1	149695696	149696566	zf-C2H2	7	-
CM020571.1	149722442	149723405	zf-C2H2	8	+
CM020571.1	149776913	149777954	zf-C2H2	7	-
CM020571.1	149829231	149830506	zf-C2H2	12	-
CM020571.1	149849118	149849802	zf-C2H2	5	-
CM020571.1	150256482	150257997	zf-C2H2	12	-
CM020571.1	151102584	151103946	zf-C2H2	7	+
CM020572.1	4641545	4642496	zf-C2H2	7	-
CM020572.1	4654529	4655993	zf-C2H2	14	-
CM020572.1	4704516	4705920	zf-C2H2	12	+
CM020572.1	5435330	5437211	zf-C2H2	7	-
CM020572.1	50469192	50472918	zf-C2H2	9	+
CM020572.1	50856731	50858279	zf-C2H2	6	+
CM020572.1	56303288	56305394	zf-C2H2	11	-
CM020572.1	63955609	63956494	zf-C2H2	7	-
CM020572.1	75167352	75169425	zf-C2H2	6	-
CM020572.1	85823965	85825711	zf-C2H2	5	+
CM020572.1	111583253	111585395	zf-C2H2	9	+
CM020572.1	141545315	141547631	zf-C2H2	6	-
CM020573.1	28736390	28736966	zf-C2H2	6	+
CM020573.1	83838033	83838822	zf-C2H2	5	-
CM020573.1	90084711	90086411	zf-C2H2	11	+
CM020573.1	93305470	93307633	zf-C2H2	10	-
CM020573.1	99945289	99946771	zf-C2H2	5	-
CM020573.1	143003057	143003720	zf-C2H2	12	-
CM020574.1	8199819	8201460	zf-C2H2	5	+
CM020574.1	9373992	9375483	zf-C2H2	6	+
CM020574.1	9432207	9433059	zf-C2H2	6	+
CM020574.1	9682805	9685223	zf-C2H2	6	+
CM020574.1	13783054	13784329	zf-C2H2	12	-
CM020574.1	13835248	13837111	zf-C2H2	12	+
CM020574.1	25876256	25877636	zf-C2H2	6	+
CM020574.1	27206586	27207549	zf-C2H2	5	-
CM020574.1	42852140	42853901	zf-C2H2	16	+
CM020574.1	44696154	44697879	zf-C2H2	5	+
CM020574.1	48099544	48100963	zf-C2H2	5	+
CM020574.1	79936759	79938892	zf-C2H2	6	-
CM020574.1	106433658	106434684	zf-C2H2	8	-
CM020574.1	106460193	106461393	zf-C2H2	11	+
CM020574.1	106477634	106478699	zf-C2H2	10	+
CM020574.1	106492451	106493405	zf-C2H2	11	+
CM020575.1	28371053	28374296	zf-C2H2	21	-
CM020575.1	28376805	28377945	zf-C2H2	9	-
CM020575.1	28379458	28380175	zf-C2H2	5	-
CM020576.1	19000709	19001861	zf-C2H2	8	-
CM020576.1	62257018	62257969	zf-C2H2	5	+
CM020576.1	62270699	62272442	zf-C2H2	13	-
CM020576.1	76738919	76740902	zf-C2H2	15	+
CM020576.1	96265011	96266592	zf-C2H2	11	+
CM020577.1	6285134	6286472	zf-C2H2	12	+
CM020577.1	7239041	7240793	zf-C2H2	11	+
CM020577.1	32852521	32855599	zf-C2H2	8	+
CM020577.1	76739612	76740581	zf-C2H2	7	-
CM020577.1	78661906	78662404	zf-C2H2	5	-
CM020577.1	78703470	78704439	zf-C2H2	9	-
CM020577.1	78718811	78719762	zf-C2H2	9	-
CM020577.1	78752482	78753670	zf-C2H2	10	-
CM020577.1	78775948	78777148	zf-C2H2	10	-
CM020577.1	78964713	78969354	zf-C2H2	14	-
CM020577.1	84734738	84736016	zf-C2H2	10	-
CM020577.1	92854129	92855461	zf-C2H2	12	+
CM020577.1	98537349	98538711	zf-C2H2	6	+
CM020577.1	98538944	98540101	zf-C2H2	5	+
CM020577.1	100315549	100320004	zf-C2H2	8	-
CM020578.1	6049281	6049908	zf-C2H2	5	-
CM020578.1	6059349	6060978	zf-C2H2	11	-
CM020578.1	6080079	6081843	zf-C2H2	15	-
CM020578.1	6228467	6230003	zf-C2H2	12	+
CM020578.1	6348059	6349178	zf-C2H2	5	+
CM020578.1	6388489	6389677	zf-C2H2	9	+
CM020578.1	6486133	6487582	zf-C2H2	5	-
CM020578.1	6518883	6520170	zf-C2H2	9	-
CM020578.1	6569423	6571409	zf-C2H2	19	+
CM020578.1	6589740	6591774	zf-C2H2	18	+
CM020578.1	24137673	24139389	zf-C2H2	7	+
CM020579.1	7831835	7833518	zf-C2H2	11	-
CM020579.1	20282581	20284204	zf-C2H2	14	+
CM020579.1	20302537	20303422	zf-C2H2	10	+
CM020579.1	21497787	21499509	zf-C2H2	16	-
CM020579.1	29762911	29764687	zf-C2H2	16	-
CM020579.1	62506236	62507823	zf-C2H2	18	-
CM020579.1	62958944	62960801	zf-C2H2	17	+
CM020579.1	63001789	63003370	zf-C2H2	11	+
CM020579.1	88831673	88834058	zf-C2H2	19	-
CM020579.1	90250491	90252204	zf-C2H2	13	+
CM020580.1	875246	879008	zf-C2H2	11	-
CM020580.1	2665183	2667472	zf-C2H2	8	+
CM020580.1	3547804	3551065	zf-C2H2	5	-
CM020580.1	36821003	36823118	zf-C2H2	21	-
CM020580.1	36851458	36852445	zf-C2H2	7	+
CM020580.1	36858947	36860159	zf-C2H2	9	-
CM020580.1	45670934	45674420	zf-C2H2	26	+
CM020580.1	54307370	54308714	zf-C2H2	5	-
CM020580.1	63183835	63185761	zf-C2H2	12	+
CM020580.1	63748187	63750119	zf-C2H2	5	-
CM020580.1	64324887	64326282	zf-C2H2	11	-
CM020580.1	68795860	68797225	zf-C2H2	5	+
CM020580.1	87138645	87139494	zf-C2H2	9	+
CM020580.1	92561508	92561949	zf-C2H2	5	-
CM020580.1	92573287	92575213	zf-C2H2	18	-
CM020580.1	92619640	92621023	zf-C2H2	14	+
CM020580.1	92665846	92667880	zf-C2H2	20	+
CM020580.1	92693718	92694936	zf-C2H2	10	+
CM020580.1	92737104	92738661	zf-C2H2	13	+
CM020580.1	92777166	92779662	zf-C2H2	24	+
CM020581.1	2622783	2623991	zf-C2H2	15	-
CM020581.1	9083835	9084282	zf-C2H2	5	-
CM020581.1	9112671	9114362	zf-C2H2	18	-
CM020581.1	10287786	10289114	zf-C2H2	15	+
CM020581.1	10307723	10308791	zf-C2H2	13	-
CM020581.1	10347588	10349895	zf-C2H2	19	+
CM020581.1	10385466	10387557	zf-C2H2	18	+
CM020581.1	10433769	10435323	zf-C2H2	15	+
CM020581.1	13919288	13920218	zf-C2H2	7	-
CM020581.1	14609887	14610880	zf-C2H2	11	+
CM020581.1	14630205	14631759	zf-C2H2	14	-
CM020581.1	14721004	14721892	zf-C2H2	9	+
CM020581.1	16474724	16475654	zf-C2H2	7	-
CM020581.1	16532456	16533449	zf-C2H2	10	+
CM020581.1	16547889	16549116	zf-C2H2	10	-
CM020581.1	16585237	16586779	zf-C2H2	13	+
CM020581.1	53606159	53606855	zf-C2H2	5	-
CM020581.1	54673396	54674248	zf-C2H2	7	+
CM020581.1	54687920	54688544	zf-C2H2	5	-
CM020581.1	54732007	54733234	zf-C2H2	11	+
CM020581.1	55384250	55385942	zf-C2H2	15	-
CM020581.1	92074992	92076177	zf-C2H2	12	+
CM020582.1	80210300	80211359	zf-C2H2	6	+
CM020583.1	9649097	9650402	zf-C2H2	6	-
CM020583.1	28376805	28379418	zf-C2H2	7	+
CM020583.1	28516791	28522242	zf-C2H2	9	+
CM020583.1	53275725	53278308	zf-C2H2	6	+
CM020583.1	69791585	69793124	zf-C2H2	12	+
CM020583.1	77722740	77724420	zf-C2H2	8	-
CM020583.1	84131254	84132244	zf-C2H2	8	+
CM020583.1	84147411	84148530	zf-C2H2	9	+
CM020583.1	84391220	84392747	zf-C2H2	13	+
CM020583.1	84873987	84875553	zf-C2H2	5	-
CM020583.1	85208656	85210597	zf-C2H2	17	-
CM020583.1	85240290	85241673	zf-C2H2	12	+
CM020583.1	85256092	85257547	zf-C2H2	13	-
CM020583.1	85287891	85289832	zf-C2H2	18	-
CM020583.1	85330841	85333286	zf-C2H2	22	-
CM020584.1	4427500	4428106	zf-C2H2	8	-
CM020584.1	17856348	17858106	zf-C2H2	10	-
CM020585.1	1524890	1526954	zf-C2H2	16	+
CM020585.1	1536292	1537954	zf-C2H2	13	-
CM020585.1	5709694	5710504	zf-C2H2	5	-
CM020585.1	8889587	8890562	zf-C2H2	11	-
CM020585.1	8914568	8916215	zf-C2H2	13	+
CM020585.1	8934493	8936764	zf-C2H2	22	-
CM020585.1	9026103	9027396	zf-C2H2	12	+
CM020585.1	9077784	9079461	zf-C2H2	20	+
CM020585.1	9126667	9128329	zf-C2H2	14	+
CM020585.1	16438018	16440277	zf-C2H2	6	-
CM020585.1	37193246	37193971	zf-C2H2	7	+
CM020586.1	430843	433012	zf-C2H2	14	-
CM020586.1	553492	556234	zf-C2H2	20	-
CM020586.1	950221	950959	zf-C2H2	6	+
CM020586.1	1211901	1213593	zf-C2H2	17	+
CM020586.1	1223803	1225354	zf-C2H2	16	-
CM020586.1	1281762	1283577	zf-C2H2	16	+
CM020586.1	1317689	1319141	zf-C2H2	14	+
CM020586.1	1343357	1345277	zf-C2H2	19	+
CM020586.1	1368829	1371064	zf-C2H2	19	+
CM020586.1	1397600	1399739	zf-C2H2	19	+
CM020586.1	1423480	1424762	zf-C2H2	12	+
CM020586.1	1466455	1468462	zf-C2H2	17	-
CM020586.1	1539765	1542267	zf-C2H2	19	-
CM020586.1	1591963	1593655	zf-C2H2	12	-
CM020586.1	1617454	1619704	zf-C2H2	18	-
CM020586.1	1665622	1667386	zf-C2H2	14	-
CM020586.1	2083982	2085209	zf-C2H2	6	-
CM020586.1	4365914	4366934	zf-C2H2	5	+
CM020586.1	5673192	5675913	zf-C2H2	21	+
CM020586.1	5689542	5691456	zf-C2H2	19	-
CM020586.1	6630844	6632791	zf-C2H2	15	+
CM020586.1	6793044	6793692	zf-C2H2	5	-
CM020586.1	6802296	6804249	zf-C2H2	19	-
CM020586.1	6823897	6825235	zf-C2H2	15	-
CM020586.1	6834721	6836179	zf-C2H2	10	-
CM020586.1	6869247	6870093	zf-C2H2	7	-
CM020586.1	6876314	6877077	zf-C2H2	10	-
CM020586.1	6915922	6917704	zf-C2H2	15	+
CM020586.1	6951337	6953083	zf-C2H2	16	+
CM020586.1	6970154	6971846	zf-C2H2	11	+
CM020586.1	6987827	6989825	zf-C2H2	20	+
CM020586.1	7010685	7012062	zf-C2H2	9	+
CM020586.1	7217643	7218660	zf-C2H2	5	-
CM020586.1	7219556	7220009	zf-C2H2	5	-
CM020586.1	7236570	7238112	zf-C2H2	12	+
CM020586.1	7296659	7298696	zf-C2H2	16	-
CM020586.1	7421565	7422405	zf-C2H2	8	+
CM020586.1	7454366	7455680	zf-C2H2	9	+
CM020586.1	7584737	7586285	zf-C2H2	11	-
CM020586.1	7622606	7624157	zf-C2H2	12	-
CM020586.1	7662671	7665026	zf-C2H2	19	-
CM020586.1	7694618	7696751	zf-C2H2	17	-
CM020586.1	7737872	7740011	zf-C2H2	19	-
CM020586.1	7798588	7800511	zf-C2H2	15	-
CM020586.1	7870877	7872548	zf-C2H2	10	-
CM020586.1	7943503	7945321	zf-C2H2	13	-
CM020586.1	8059521	8061945	zf-C2H2	21	+
CM020586.1	8118011	8120126	zf-C2H2	14	+
CM020586.1	8131066	8133733	zf-C2H2	22	+
CM020586.1	8168160	8170491	zf-C2H2	18	+
CM020586.1	8241543	8244489	zf-C2H2	26	-
CM020586.1	8330702	8331691	zf-C2H2	11	+
CM020586.1	8356975	8359654	zf-C2H2	24	+
CM020586.1	8388686	8389319	zf-C2H2	7	+
CM020586.1	8452602	8453415	zf-C2H2	5	+
CM020586.1	8479689	8481771	zf-C2H2	15	+
CM020586.1	8653204	8654398	zf-C2H2	10	+
CM020586.1	8776596	8777949	zf-C2H2	11	-
CM020586.1	8789638	8790217	zf-C2H2	6	-
CM020586.1	8815243	8815873	zf-C2H2	8	-
CM020586.1	8859046	8861512	zf-C2H2	21	-
CM020586.1	8888068	8888707	zf-C2H2	8	-
CM020586.1	8929670	8930393	zf-C2H2	8	-
CM020586.1	9023834	9024983	zf-C2H2	11	+
CM020586.1	9116566	9117373	zf-C2H2	12	-
CM020586.1	9142644	9143898	zf-C2H2	11	-
CM020586.1	9174697	9175733	zf-C2H2	9	-
CM020586.1	9201659	9203630	zf-C2H2	15	-
CM020586.1	9250646	9253688	zf-C2H2	28	-
CM020586.1	9306020	9306650	zf-C2H2	5	-
CM020586.1	9373882	9374653	zf-C2H2	9	+
CM020586.1	9510759	9511709	zf-C2H2	8	-
CM020586.1	9553408	9553855	zf-C2H2	5	-
CM020586.1	9577577	9578042	zf-C2H2	5	-
CM020586.1	9604108	9606559	zf-C2H2	21	-
CM020586.1	9630002	9630407	zf-C2H2	5	-
CM020586.1	9727960	9730753	zf-C2H2	26	+
CM020586.1	9765786	9766251	zf-C2H2	5	+
CM020586.1	9822036	9822513	zf-C2H2	5	+
CM020586.1	9861581	9862367	zf-C2H2	8	+
CM020586.1	9883085	9884279	zf-C2H2	11	+
CM020586.1	11198178	11201532	zf-C2H2	17	+
CM020586.1	11264457	11266287	zf-C2H2	9	-
CM020586.1	11275795	11277037	zf-C2H2	9	-
CM020586.1	11290327	11293777	zf-C2H2	20	+
CM020586.1	11297284	11298250	zf-C2H2	6	-
CM020586.1	11574745	11575972	zf-C2H2	9	-
CM020586.1	11654564	11655386	zf-C2H2	5	+
CM020586.1	11736623	11738210	zf-C2H2	16	+
CM020586.1	11752243	11753728	zf-C2H2	13	-
CM020586.1	11793123	11794536	zf-C2H2	10	+
CM020586.1	11820332	11820877	zf-C2H2	6	+
CM020586.1	11852909	11854955	zf-C2H2	19	+
CM020586.1	11880510	11882220	zf-C2H2	15	+
CM020586.1	11902048	11903677	zf-C2H2	18	+
CM020586.1	11927873	11929763	zf-C2H2	13	+
CM020586.1	11938394	11939831	zf-C2H2	5	-
CM020586.1	11974852	11976499	zf-C2H2	14	-
CM020586.1	12195619	12196759	zf-C2H2	10	+
CM020586.1	12207795	12208800	zf-C2H2	5	-
CM020586.1	12240107	12241448	zf-C2H2	11	-
CM020586.1	12273324	12277627	zf-C2H2	15	-
CM020586.1	12519488	12521144	zf-C2H2	13	+
CM020586.1	12554133	12555807	zf-C2H2	13	+
CM020586.1	12586427	12587816	zf-C2H2	15	+
CM020586.1	12630777	12632661	zf-C2H2	16	+
CM020586.1	12656068	12656644	zf-C2H2	5	+
CM020586.1	12675890	12677501	zf-C2H2	13	+
CM020586.1	12713158	12714370	zf-C2H2	10	+
CM020586.1	12737645	12738821	zf-C2H2	11	-
CM020586.1	12756845	12757976	zf-C2H2	11	+
CM020586.1	12777281	12778379	zf-C2H2	8	-
CM020586.1	12805801	12807358	zf-C2H2	11	+
CM020586.1	12848434	12849487	zf-C2H2	8	-
CM020586.1	12885441	12886251	zf-C2H2	10	+
CM020586.1	12906469	12907774	zf-C2H2	11	+
CM020586.1	12939213	12940740	zf-C2H2	12	+
CM020586.1	12971132	12972824	zf-C2H2	11	+
CM020586.1	12982538	12984189	zf-C2H2	13	-
CM020586.1	13007269	13008802	zf-C2H2	13	+
CM020586.1	13030694	13032080	zf-C2H2	10	-
CM020586.1	13085810	13088675	zf-C2H2	29	-
CM020586.1	13124625	13127106	zf-C2H2	22	-
CM020586.1	13160176	13162558	zf-C2H2	22	-
CM020586.1	13178577	13181043	zf-C2H2	24	-
CM020586.1	13207811	13210277	zf-C2H2	24	-
CM020586.1	13244494	13246761	zf-C2H2	22	-
CM020586.1	13268871	13271829	zf-C2H2	29	-
CM020586.1	13292016	13292859	zf-C2H2	10	-
CM020586.1	13313158	13315375	zf-C2H2	20	-
CM020586.1	13344147	13345458	zf-C2H2	11	-
CM020586.1	13393610	13395785	zf-C2H2	15	-
CM020586.1	13427963	13428551	zf-C2H2	7	-
CM020586.1	13479671	13481429	zf-C2H2	16	+
CM020586.1	13525558	13527160	zf-C2H2	13	-
CM020586.1	13581846	13582815	zf-C2H2	6	+
CM020586.1	13611382	13613350	zf-C2H2	14	+
CM020586.1	13632218	13633727	zf-C2H2	9	+
CM020586.1	13682249	13683545	zf-C2H2	8	+
CM020586.1	13702279	13704035	zf-C2H2	9	-
CM020586.1	13754162	13755284	zf-C2H2	8	+
CM020586.1	13760643	13761081	zf-C2H2	6	-
CM020586.1	13761444	13762536	zf-C2H2	8	-
CM020586.1	13777401	13778127	zf-C2H2	6	-
CM020586.1	13803086	13804568	zf-C2H2	9	+
CM020586.1	13868584	13870102	zf-C2H2	13	-
CM020586.1	15068701	15071200	zf-C2H2	25	+
CM020586.1	16573708	16575448	zf-C2H2	19	-
CM020586.1	16620834	16623282	zf-C2H2	24	-
CM020586.1	16693779	16695000	zf-C2H2	12	+
CM020586.1	16788330	16790157	zf-C2H2	14	+
CM020586.1	16842005	16843583	zf-C2H2	12	+
CM020586.1	16935396	16937277	zf-C2H2	19	-
CM020586.1	17026202	17027705	zf-C2H2	11	+
CM020586.1	17042111	17044067	zf-C2H2	21	-
CM020586.1	17115260	17116970	zf-C2H2	18	-
CM020586.1	17153219	17153666	zf-C2H2	6	-
CM020586.1	17169241	17170036	zf-C2H2	9	-
CM020586.1	17202396	17203839	zf-C2H2	16	-
CM020586.1	17246200	17247895	zf-C2H2	15	+
CM020586.1	17267753	17269580	zf-C2H2	18	-
CM020586.1	17309935	17311321	zf-C2H2	13	-
CM020586.1	17364255	17365236	zf-C2H2	9	+
CM020586.1	17381324	17382326	zf-C2H2	10	-
CM020586.1	17432664	17434299	zf-C2H2	15	+
CM020586.1	17475498	17477100	zf-C2H2	13	+
CM020586.1	17494328	17495720	zf-C2H2	13	-
CM020586.1	17530321	17531722	zf-C2H2	13	-
CM020586.1	17559592	17560636	zf-C2H2	9	-
CM020586.1	17615599	17617003	zf-C2H2	16	-
CM020586.1	17672678	17674130	zf-C2H2	12	-
CM020586.1	17764327	17765836	zf-C2H2	12	+
CM020586.1	17782866	17784468	zf-C2H2	13	-
CM020586.1	17839555	17841289	zf-C2H2	15	+
CM020586.1	17874371	17874860	zf-C2H2	5	+
CM020586.1	17902440	17903382	zf-C2H2	11	-
CM020586.1	17946134	17947430	zf-C2H2	15	+
CM020586.1	18907260	18909015	zf-C2H2	14	+
CM020586.1	18936497	18938168	zf-C2H2	14	+
CM020586.1	18954310	18955979	zf-C2H2	20	-
CM020586.1	18992293	18993841	zf-C2H2	15	-
CM020586.1	19070649	19072143	zf-C2H2	12	-
CM020586.1	20902902	20905212	zf-C2H2	6	-
CM020586.1	21795813	21799137	zf-C2H2	5	+
CM020586.1	22554747	22557195	zf-C2H2	7	-
CM020586.1	27737496	27741042	zf-C2H2	26	-
CM020586.1	29081433	29085033	zf-C2H2	10	-
CM020586.1	34662707	34664591	zf-C2H2	17	-
CM020586.1	43590173	43591874	zf-C2H2	15	+
CM020586.1	45968865	45971640	zf-C2H2	6	+
CM020586.1	46113026	46118531	zf-C2H2	10	+
CM020586.1	47338682	47339822	zf-C2H2	11	+
CM020586.1	47368802	47370680	zf-C2H2	17	+
CM020586.1	49048305	49049484	zf-C2H2	8	+
CM020586.1	59557646	59559599	zf-C2H2	5	+
CM020586.1	60688051	60689419	zf-C2H2	10	-
CM020587.1	481457	486845	zf-C2H2	31	-
CM020587.1	494924	497217	zf-C2H2	16	+
CM020587.1	712076	714758	zf-C2H2	20	+
CM020587.1	860890	862138	zf-C2H2	12	+
CM020587.1	876893	877949	zf-C2H2	7	+
CM020587.1	899270	900551	zf-C2H2	8	+
CM020587.1	907215	908805	zf-C2H2	10	+
CM020587.1	986926	987940	zf-C2H2	10	-
CM020587.1	1001560	1003399	zf-C2H2	12	-
CM020587.1	4114781	4115831	zf-C2H2	6	+
CM020587.1	20306565	20307306	zf-C2H2	6	+
CM020587.1	21397360	21398587	zf-C2H2	10	+
CM020587.1	21515855	21516608	zf-C2H2	5	-
CM020587.1	21536929	21538126	zf-C2H2	10	-
CM020587.1	21587983	21588751	zf-C2H2	5	+
CM020587.1	21683468	21684896	zf-C2H2	8	-
CM020587.1	21709053	21710682	zf-C2H2	15	+
CM020587.1	22326975	22327897	zf-C2H2	6	-
CM020587.1	28747989	28749120	zf-C2H2	8	+
CM020587.1	28779365	28781276	zf-C2H2	18	-
CM020587.1	28986167	28988048	zf-C2H2	19	+
CM020587.1	29000741	29003534	zf-C2H2	23	-
CM020587.1	29039995	29042587	zf-C2H2	15	-
CM020587.1	29067234	29069877	zf-C2H2	5	-
CM020587.1	30879890	30881219	zf-C2H2	12	+
CM020587.1	30910788	30911859	zf-C2H2	10	+
CM020587.1	30919339	30920536	zf-C2H2	7	-
CM020587.1	30957339	30958482	zf-C2H2	9	+
CM020587.1	30988094	30989753	zf-C2H2	9	+
CM020587.1	31006146	31006710	zf-C2H2	7	+
CM020587.1	31042611	31043493	zf-C2H2	8	+
CM020587.1	31502648	31503620	zf-C2H2	7	+
CM020587.1	31531542	31532400	zf-C2H2	7	+
CM020587.1	31546551	31547730	zf-C2H2	9	+
CM020587.1	39983917	39985045	zf-C2H2	9	-
CM020588.1	33588757	33589441	zf-C2H2	7	+
CM020588.1	33657880	33658279	zf-C2H2	6	+
CM020588.1	39907688	39909062	zf-C2H2	16	+
CM020588.1	39931757	39933002	zf-C2H2	12	-
CM020589.1	17444571	17446047	zf-C2H2	5	+
CM020589.1	19596192	19597461	zf-C2H2	13	+
CM020589.1	30392245	30393763	zf-C2H2	10	-
CM020589.1	40716102	40717617	zf-C2H2	15	+
CM020589.1	41541357	41542590	zf-C2H2	12	+
CM020589.1	41566139	41568239	zf-C2H2	18	-
CM020589.1	41976955	41978722	zf-C2H2	16	+
CM020589.1	42060216	42061935	zf-C2H2	15	-
CM020589.1	42145418	42147164	zf-C2H2	14	-
CM020589.1	49528147	49530691	zf-C2H2	10	+
CM020589.1	49698154	49700905	zf-C2H2	10	-
CM020589.1	71966121	71967381	zf-C2H2	12	+
CM020589.1	94592803	94594750	zf-C2H2	6	+
CM020589.1	113768909	113769881	zf-C2H2	5	+
CM020589.1	113847465	113848374	zf-C2H2	7	+
CM020589.1	128078985	128080422	zf-C2H2	11	+
CM020589.1	128147384	128148653	zf-C2H2	10	+
CM020590.1	3858823	3860248	zf-C2H2	13	-
```
