## Supplementary Data 2 for "Transposable elements drive the evolution of metazoan zinc finger genes": Mustela_nivalis_znfs.bed

```
JAGEND010000001.1	9188191	9192646	zf-C2H2	8	+
JAGEND010000001.1	10957352	10958394	zf-C2H2	8	-
JAGEND010000001.1	16614262	16615594	zf-C2H2	12	-
JAGEND010000001.1	24683711	24684989	zf-C2H2	10	+
JAGEND010000001.1	30441952	30446593	zf-C2H2	14	+
JAGEND010000001.1	30633423	30634623	zf-C2H2	10	+
JAGEND010000001.1	30656998	30658186	zf-C2H2	10	+
JAGEND010000001.1	30689055	30689613	zf-C2H2	7	+
JAGEND010000001.1	30724132	30724805	zf-C2H2	6	+
JAGEND010000001.1	32649287	32650256	zf-C2H2	7	+
JAGEND010000001.1	74326164	74326821	zf-C2H2	8	+
JAGEND010000001.1	76220525	76223603	zf-C2H2	8	-
JAGEND010000002.1	42582473	42589643	zf-C2H2	17	-
JAGEND010000002.1	58134778	58136047	zf-C2H2	6	+
JAGEND010000003.1	18804342	18805227	zf-C2H2	5	-
JAGEND010000006.1	21465651	21469302	zf-C2H2	10	+
JAGEND010000006.1	55387358	55388588	zf-C2H2	9	+
JAGEND010000007.1	21553862	21556004	zf-C2H2	9	-
JAGEND010000007.1	47255459	47257205	zf-C2H2	5	-
JAGEND010000007.1	53357316	53358837	zf-C2H2	7	+
JAGEND010000008.1	865966	869758	zf-C2H2	10	-
JAGEND010000008.1	2616075	2618364	zf-C2H2	8	+
JAGEND010000008.1	3485309	3488570	zf-C2H2	5	-
JAGEND010000008.1	36545938	36548050	zf-C2H2	21	-
JAGEND010000008.1	36575958	36576945	zf-C2H2	8	+
JAGEND010000008.1	36583463	36584675	zf-C2H2	9	-
JAGEND010000008.1	45316974	45320460	zf-C2H2	26	+
JAGEND010000008.1	53889713	53891057	zf-C2H2	5	-
JAGEND010000009.1	30374	31451	zf-C2H2	9	+
JAGEND010000009.1	51008	52460	zf-C2H2	7	+
JAGEND010000009.1	1973563	1975104	zf-C2H2	5	+
JAGEND010000009.1	2158438	2159479	zf-C2H2	8	+
JAGEND010000010.1	15775220	15777803	zf-C2H2	6	+
JAGEND010000010.1	32307104	32308643	zf-C2H2	12	+
JAGEND010000010.1	40097620	40099291	zf-C2H2	8	-
JAGEND010000011.1	5587709	5590151	zf-C2H2	8	-
JAGEND010000011.1	42253043	42256232	zf-C2H2	9	-
JAGEND010000013.1	1583376	1585659	zf-C2H2	5	-
JAGEND010000013.1	4677732	4679316	zf-C2H2	14	+
JAGEND010000013.1	4691338	4692193	zf-C2H2	9	+
JAGEND010000014.1	48634	49750	zf-C2H2	8	+
JAGEND010000014.1	11558667	11559846	zf-C2H2	8	-
JAGEND010000014.1	13215665	13217543	zf-C2H2	16	-
JAGEND010000014.1	13238305	13239445	zf-C2H2	11	-
JAGEND010000014.1	14476468	14481976	zf-C2H2	10	-
JAGEND010000014.1	14623134	14625909	zf-C2H2	6	-
JAGEND010000014.1	17005732	17007391	zf-C2H2	15	-
JAGEND010000014.1	25923510	25925391	zf-C2H2	17	+
JAGEND010000014.1	31482155	31485737	zf-C2H2	10	+
JAGEND010000014.1	32812629	32816175	zf-C2H2	26	+
JAGEND010000014.1	37914411	37916658	zf-C2H2	7	+
JAGEND010000014.1	38678255	38681675	zf-C2H2	5	-
JAGEND010000014.1	39553505	39555797	zf-C2H2	6	+
JAGEND010000014.1	41371399	41372893	zf-C2H2	12	+
JAGEND010000015.1	16909859	16910874	zf-C2H2	6	-
JAGEND010000015.1	21000420	21002136	zf-C2H2	7	-
JAGEND010000019.1	66073	66757	zf-C2H2	7	-
JAGEND010000021.1	18818598	18819750	zf-C2H2	8	-
JAGEND010000022.1	27872857	27873484	zf-C2H2	5	-
JAGEND010000022.1	27901513	27903202	zf-C2H2	14	+
JAGEND010000022.1	27922797	27924435	zf-C2H2	14	+
JAGEND010000024.1	76684	78229	zf-C2H2	6	-
JAGEND010000024.1	451914	455640	zf-C2H2	9	-
JAGEND010000025.1	16807839	16808585	zf-C2H2	5	-
JAGEND010000027.1	6213417	6216693	zf-C2H2	5	-
JAGEND010000029.1	403274	405242	zf-C2H2	18	+
JAGEND010000029.1	441609	442863	zf-C2H2	10	-
JAGEND010000029.1	463415	464537	zf-C2H2	12	+
JAGEND010000029.1	761646	762855	zf-C2H2	11	+
JAGEND010000029.1	17759525	17762606	zf-C2H2	7	-
JAGEND010000030.1	1326594	1328178	zf-C2H2	11	-
JAGEND010000030.1	20861942	20863922	zf-C2H2	15	-
JAGEND010000031.1	2458858	2459583	zf-C2H2	7	-
JAGEND010000031.1	22905113	22907513	zf-C2H2	6	+
JAGEND010000032.1	696352	698485	zf-C2H2	6	-
JAGEND010000034.1	2231776	2233849	zf-C2H2	6	+
JAGEND010000034.1	2239693	2243284	zf-C2H2	6	+
JAGEND010000034.1	13339479	13340364	zf-C2H2	7	+
JAGEND010000034.1	20974483	20976589	zf-C2H2	11	+
JAGEND010000035.1	7931516	7933139	zf-C2H2	14	+
JAGEND010000035.1	7951340	7952198	zf-C2H2	10	+
JAGEND010000035.1	9145204	9146926	zf-C2H2	16	-
JAGEND010000035.1	17352277	17354053	zf-C2H2	16	-
JAGEND010000037.1	1582579	1583998	zf-C2H2	5	-
JAGEND010000037.1	4914758	4916483	zf-C2H2	5	-
JAGEND010000037.1	6715825	6717586	zf-C2H2	16	-
JAGEND010000038.1	571929	573042	zf-C2H2	7	+
JAGEND010000041.1	15527141	15529526	zf-C2H2	19	-
JAGEND010000041.1	16944228	16945941	zf-C2H2	13	+
JAGEND010000043.1	7422309	7424922	zf-C2H2	7	+
JAGEND010000043.1	7562793	7568244	zf-C2H2	9	+
JAGEND010000044.1	2586822	2588034	zf-C2H2	13	-
JAGEND010000044.1	4743606	4745076	zf-C2H2	5	-
JAGEND010000045.1	1788534	1790142	zf-C2H2	7	+
JAGEND010000045.1	2402206	2403808	zf-C2H2	15	-
JAGEND010000045.1	2427550	2428975	zf-C2H2	8	+
JAGEND010000045.1	2442889	2443684	zf-C2H2	5	+
JAGEND010000045.1	2506757	2507525	zf-C2H2	6	-
JAGEND010000045.1	2557361	2558558	zf-C2H2	10	+
JAGEND010000045.1	2578830	2579583	zf-C2H2	5	+
JAGEND010000045.1	2599838	2600616	zf-C2H2	8	-
JAGEND010000045.1	2694406	2695633	zf-C2H2	10	-
JAGEND010000045.1	3783253	3784066	zf-C2H2	5	-
JAGEND010000046.1	1085638	1086913	zf-C2H2	12	-
JAGEND010000046.1	1137983	1139843	zf-C2H2	12	+
JAGEND010000046.1	13112519	13113911	zf-C2H2	6	+
JAGEND010000046.1	14428752	14430039	zf-C2H2	5	-
JAGEND010000049.1	508621	510139	zf-C2H2	10	-
JAGEND010000049.1	10901834	10903349	zf-C2H2	15	+
JAGEND010000049.1	11722701	11723931	zf-C2H2	12	+
JAGEND010000049.1	11748172	11750272	zf-C2H2	18	-
JAGEND010000049.1	12162344	12164111	zf-C2H2	16	+
JAGEND010000049.1	12246181	12247900	zf-C2H2	15	-
JAGEND010000049.1	12332132	12334076	zf-C2H2	14	-
JAGEND010000050.1	14874	15867	zf-C2H2	10	-
JAGEND010000054.1	8671007	8671997	zf-C2H2	11	+
JAGEND010000055.1	4970940	4973244	zf-C2H2	6	+
JAGEND010000056.1	2548675	2551096	zf-C2H2	6	-
JAGEND010000056.1	2799961	2800744	zf-C2H2	6	-
JAGEND010000056.1	2857395	2858874	zf-C2H2	6	-
JAGEND010000056.1	4026849	4028649	zf-C2H2	5	-
JAGEND010000058.1	4250662	4252036	zf-C2H2	11	+
JAGEND010000059.1	6240284	6242000	zf-C2H2	7	+
JAGEND010000059.1	6976179	6977592	zf-C2H2	12	-
JAGEND010000059.1	7025761	7027225	zf-C2H2	14	+
JAGEND010000059.1	7039651	7040602	zf-C2H2	7	+
JAGEND010000061.1	162059	163187	zf-C2H2	9	+
JAGEND010000061.1	8516831	8518064	zf-C2H2	9	-
JAGEND010000061.1	8532593	8533451	zf-C2H2	7	-
JAGEND010000061.1	8561811	8562783	zf-C2H2	7	-
JAGEND010000061.1	9011581	9012463	zf-C2H2	8	-
JAGEND010000061.1	9064430	9065888	zf-C2H2	9	-
JAGEND010000061.1	9093702	9094845	zf-C2H2	9	-
JAGEND010000061.1	9133254	9134436	zf-C2H2	7	+
JAGEND010000061.1	9141672	9142743	zf-C2H2	9	-
JAGEND010000061.1	9170374	9171703	zf-C2H2	12	-
JAGEND010000061.1	10978484	10980920	zf-C2H2	5	+
JAGEND010000061.1	11006095	11008489	zf-C2H2	15	+
JAGEND010000061.1	11038612	11041405	zf-C2H2	23	+
JAGEND010000061.1	11054333	11056229	zf-C2H2	19	-
JAGEND010000062.1	9029405	9031097	zf-C2H2	15	+
JAGEND010000062.1	9681955	9683203	zf-C2H2	10	-
JAGEND010000062.1	9727413	9728340	zf-C2H2	10	+
JAGEND010000062.1	9741925	9742777	zf-C2H2	7	-
JAGEND010000062.1	10776624	10777320	zf-C2H2	5	+
JAGEND010000066.1	272855	273926	zf-C2H2	11	-
JAGEND010000066.1	1737378	1739079	zf-C2H2	18	-
JAGEND010000066.1	1790529	1792098	zf-C2H2	16	+
JAGEND010000066.1	1865156	1866911	zf-C2H2	20	+
JAGEND010000066.1	1943700	1945464	zf-C2H2	17	+
JAGEND010000066.1	3380364	3381534	zf-C2H2	13	+
JAGEND010000066.1	3455454	3456900	zf-C2H2	13	+
JAGEND010000066.1	3478710	3479997	zf-C2H2	12	-
JAGEND010000066.1	3523401	3524877	zf-C2H2	17	+
JAGEND010000066.1	3891028	3892411	zf-C2H2	15	-
JAGEND010000066.1	3952331	3953771	zf-C2H2	14	+
JAGEND010000066.1	4375592	4376375	zf-C2H2	9	+
JAGEND010000066.1	4744885	4746772	zf-C2H2	9	+
JAGEND010000066.1	8491764	8493498	zf-C2H2	17	+
JAGEND010000066.1	8507080	8508708	zf-C2H2	19	-
JAGEND010000066.1	8659142	8660351	zf-C2H2	11	-
JAGEND010000066.1	8689437	8691054	zf-C2H2	16	-
JAGEND010000066.1	8705538	8706741	zf-C2H2	10	-
JAGEND010000068.1	401839	403144	zf-C2H2	6	+
JAGEND010000069.1	7472832	7474416	zf-C2H2	13	-
JAGEND010000069.1	7729900	7731679	zf-C2H2	14	+
JAGEND010000069.1	7769482	7771063	zf-C2H2	14	+
JAGEND010000069.1	7793283	7794606	zf-C2H2	12	+
JAGEND010000069.1	7858715	7860194	zf-C2H2	13	+
JAGEND010000069.1	7882959	7884381	zf-C2H2	13	+
JAGEND010000072.1	7272988	7274908	zf-C2H2	12	+
JAGEND010000072.1	7834697	7836629	zf-C2H2	5	-
JAGEND010000072.1	8325489	8326884	zf-C2H2	11	-
JAGEND010000073.1	4653327	4655067	zf-C2H2	10	-
JAGEND010000075.1	3902399	3903278	zf-C2H2	5	-
JAGEND010000075.1	7031721	7032852	zf-C2H2	6	-
JAGEND010000075.1	7056181	7057828	zf-C2H2	14	+
JAGEND010000075.1	7074374	7076645	zf-C2H2	22	-
JAGEND010000075.1	7161666	7162959	zf-C2H2	12	+
JAGEND010000075.1	7205327	7207029	zf-C2H2	13	+
JAGEND010000075.1	7254185	7255847	zf-C2H2	14	+
JAGEND010000076.1	27532	29731	zf-C2H2	18	+
JAGEND010000077.1	6217569	6219663	zf-C2H2	6	+
JAGEND010000079.1	5277113	5278067	zf-C2H2	11	-
JAGEND010000079.1	5310377	5311577	zf-C2H2	11	-
JAGEND010000079.1	5338147	5339329	zf-C2H2	8	+
JAGEND010000082.1	5123568	5124933	zf-C2H2	5	-
JAGEND010000084.1	690193	691693	zf-C2H2	11	+
JAGEND010000085.1	182967	183918	zf-C2H2	5	+
JAGEND010000085.1	196466	198209	zf-C2H2	13	-
JAGEND010000086.1	5506894	5509057	zf-C2H2	10	+
JAGEND010000087.1	92319	93108	zf-C2H2	5	+
JAGEND010000088.1	5928695	5929322	zf-C2H2	5	-
JAGEND010000088.1	5938745	5940365	zf-C2H2	11	-
JAGEND010000088.1	5959330	5961094	zf-C2H2	15	-
JAGEND010000088.1	6106284	6107820	zf-C2H2	12	+
JAGEND010000088.1	6226231	6227350	zf-C2H2	5	+
JAGEND010000088.1	6267777	6268965	zf-C2H2	9	+
JAGEND010000088.1	6397447	6398734	zf-C2H2	9	-
JAGEND010000088.1	6447701	6449699	zf-C2H2	19	+
JAGEND010000088.1	6468813	6470847	zf-C2H2	18	+
JAGEND010000089.1	6129365	6130541	zf-C2H2	14	+
JAGEND010000094.1	2166477	2169633	zf-C2H2	20	-
JAGEND010000094.1	2172102	2173266	zf-C2H2	9	-
JAGEND010000094.1	2174665	2175508	zf-C2H2	5	-
JAGEND010000100.1	2129818	2130667	zf-C2H2	9	-
JAGEND010000102.1	1434324	1435344	zf-C2H2	5	+
JAGEND010000102.1	2736069	2738778	zf-C2H2	21	+
JAGEND010000102.1	2752274	2754188	zf-C2H2	19	-
JAGEND010000102.1	3686724	3688671	zf-C2H2	15	+
JAGEND010000102.1	3846620	3847106	zf-C2H2	6	-
JAGEND010000102.1	3862632	3864585	zf-C2H2	19	-
JAGEND010000102.1	3885893	3886896	zf-C2H2	14	-
JAGEND010000102.1	3896228	3897650	zf-C2H2	10	-
JAGEND010000102.1	3924919	3925648	zf-C2H2	7	-
JAGEND010000102.1	3932112	3932625	zf-C2H2	6	-
JAGEND010000102.1	3969803	3971585	zf-C2H2	14	+
JAGEND010000102.1	4001471	4003217	zf-C2H2	17	+
JAGEND010000102.1	4020103	4021759	zf-C2H2	11	+
JAGEND010000102.1	4037155	4039153	zf-C2H2	20	+
JAGEND010000102.1	4059657	4061043	zf-C2H2	9	+
JAGEND010000102.1	4238808	4239450	zf-C2H2	6	-
JAGEND010000102.1	4247207	4248141	zf-C2H2	8	-
JAGEND010000102.1	4269982	4271524	zf-C2H2	12	+
JAGEND010000102.1	4296031	4297262	zf-C2H2	11	+
JAGEND010000102.1	4321356	4323390	zf-C2H2	16	-
JAGEND010000102.1	4412156	4412759	zf-C2H2	5	+
JAGEND010000102.1	4445303	4446617	zf-C2H2	9	+
JAGEND010000102.1	4612178	4613243	zf-C2H2	12	-
JAGEND010000102.1	4652624	4654454	zf-C2H2	13	-
JAGEND010000102.1	4684300	4686157	zf-C2H2	14	-
JAGEND010000102.1	4727727	4729866	zf-C2H2	19	-
JAGEND010000102.1	4790246	4792169	zf-C2H2	15	-
JAGEND010000102.1	4863502	4865173	zf-C2H2	10	-
JAGEND010000102.1	4935779	4937270	zf-C2H2	10	-
JAGEND010000102.1	5036529	5038506	zf-C2H2	16	+
JAGEND010000102.1	5078272	5080219	zf-C2H2	12	+
JAGEND010000102.1	5090187	5092878	zf-C2H2	22	+
JAGEND010000102.1	5196765	5199711	zf-C2H2	26	-
JAGEND010000102.1	5258343	5258877	zf-C2H2	6	+
JAGEND010000102.1	5281572	5282479	zf-C2H2	8	+
JAGEND010000102.1	5313196	5315626	zf-C2H2	21	+
JAGEND010000103.1	928653	929949	zf-C2H2	15	-
JAGEND010000103.1	975219	976161	zf-C2H2	11	+
JAGEND010000103.1	1003530	1004264	zf-C2H2	7	-
JAGEND010000103.1	1037718	1039452	zf-C2H2	15	-
JAGEND010000103.1	1088115	1089717	zf-C2H2	13	+
JAGEND010000103.1	1106690	1108199	zf-C2H2	12	-
JAGEND010000103.1	1198343	1199864	zf-C2H2	12	+
JAGEND010000103.1	1248069	1249473	zf-C2H2	16	+
JAGEND010000103.1	1298629	1299673	zf-C2H2	9	+
JAGEND010000103.1	1326404	1327823	zf-C2H2	13	+
JAGEND010000103.1	1361493	1362858	zf-C2H2	13	+
JAGEND010000103.1	1377306	1378908	zf-C2H2	13	-
JAGEND010000103.1	1417684	1419313	zf-C2H2	15	-
JAGEND010000103.1	1469929	1470928	zf-C2H2	11	+
JAGEND010000103.1	1487290	1488271	zf-C2H2	9	-
JAGEND010000103.1	1536699	1538085	zf-C2H2	13	+
JAGEND010000103.1	1578884	1580711	zf-C2H2	18	+
JAGEND010000103.1	1601878	1603573	zf-C2H2	15	-
JAGEND010000103.1	1647792	1649235	zf-C2H2	16	+
JAGEND010000103.1	1681412	1682921	zf-C2H2	14	+
JAGEND010000103.1	1702240	1702633	zf-C2H2	5	+
JAGEND010000103.1	1739225	1740935	zf-C2H2	18	+
JAGEND010000103.1	1804218	1806174	zf-C2H2	21	+
JAGEND010000103.1	1819724	1821218	zf-C2H2	11	-
JAGEND010000103.1	1902299	1904180	zf-C2H2	19	+
JAGEND010000103.1	1980168	1981746	zf-C2H2	13	-
JAGEND010000103.1	2032033	2033860	zf-C2H2	14	-
JAGEND010000103.1	2107951	2109172	zf-C2H2	12	-
JAGEND010000103.1	2185086	2187528	zf-C2H2	24	+
JAGEND010000103.1	2237117	2238913	zf-C2H2	20	+
JAGEND010000103.1	3737368	3738583	zf-C2H2	10	-
JAGEND010000103.1	4852772	4854290	zf-C2H2	13	+
JAGEND010000103.1	4919185	4920667	zf-C2H2	9	-
JAGEND010000103.1	4960679	4963004	zf-C2H2	20	+
JAGEND010000103.1	4968387	4969509	zf-C2H2	8	-
JAGEND010000103.1	5014584	5016362	zf-C2H2	11	+
JAGEND010000103.1	5035274	5036132	zf-C2H2	8	-
JAGEND010000103.1	5076687	5078154	zf-C2H2	9	-
JAGEND010000103.1	5097299	5099274	zf-C2H2	12	-
JAGEND010000103.1	5132654	5133623	zf-C2H2	6	-
JAGEND010000103.1	5184344	5185946	zf-C2H2	13	+
JAGEND010000103.1	5230269	5232018	zf-C2H2	16	-
JAGEND010000103.1	5283192	5284029	zf-C2H2	6	+
JAGEND010000103.1	5313850	5316115	zf-C2H2	15	+
JAGEND010000103.1	5364355	5365666	zf-C2H2	11	+
JAGEND010000103.1	5394088	5395750	zf-C2H2	13	+
JAGEND010000103.1	5413243	5413714	zf-C2H2	5	+
JAGEND010000103.1	5414052	5414787	zf-C2H2	9	+
JAGEND010000103.1	5433943	5436118	zf-C2H2	19	+
JAGEND010000103.1	5459083	5461114	zf-C2H2	18	+
JAGEND010000113.1	399295	404680	zf-C2H2	31	-
JAGEND010000113.1	412608	414901	zf-C2H2	16	+
JAGEND010000113.1	620445	623118	zf-C2H2	19	+
JAGEND010000113.1	768109	769357	zf-C2H2	12	+
JAGEND010000113.1	779167	780166	zf-C2H2	7	+
JAGEND010000113.1	800732	801923	zf-C2H2	7	+
JAGEND010000113.1	808785	810375	zf-C2H2	10	+
JAGEND010000113.1	887490	888780	zf-C2H2	10	-
JAGEND010000113.1	901869	903708	zf-C2H2	12	-
JAGEND010000113.1	3939733	3940696	zf-C2H2	6	+
JAGEND010000114.1	3994824	3995955	zf-C2H2	8	+
JAGEND010000114.1	4025882	4027814	zf-C2H2	18	-
JAGEND010000127.1	488826	490393	zf-C2H2	11	-
JAGEND010000129.1	2149154	2150921	zf-C2H2	10	-
JAGEND010000129.1	2190630	2192493	zf-C2H2	17	-
JAGEND010000129.1	2638208	2641157	zf-C2H2	26	+
JAGEND010000140.1	305956	309262	zf-C2H2	17	+
JAGEND010000140.1	371426	373241	zf-C2H2	9	-
JAGEND010000140.1	380993	382235	zf-C2H2	9	-
JAGEND010000140.1	395513	398960	zf-C2H2	20	+
JAGEND010000140.1	402463	403516	zf-C2H2	6	-
JAGEND010000140.1	674610	675777	zf-C2H2	9	-
JAGEND010000140.1	722319	723297	zf-C2H2	5	+
JAGEND010000140.1	753196	754018	zf-C2H2	5	+
JAGEND010000140.1	840136	841723	zf-C2H2	16	+
JAGEND010000140.1	855940	857425	zf-C2H2	13	-
JAGEND010000140.1	897536	898949	zf-C2H2	10	+
JAGEND010000140.1	925693	926473	zf-C2H2	6	+
JAGEND010000140.1	957399	959445	zf-C2H2	19	+
JAGEND010000140.1	985157	986867	zf-C2H2	15	+
JAGEND010000140.1	1006523	1008425	zf-C2H2	18	+
JAGEND010000140.1	1032228	1033785	zf-C2H2	13	+
JAGEND010000140.1	1041453	1042905	zf-C2H2	5	-
JAGEND010000140.1	1077826	1079479	zf-C2H2	14	-
JAGEND010000140.1	1299549	1300689	zf-C2H2	10	+
JAGEND010000140.1	1311645	1312650	zf-C2H2	5	-
JAGEND010000140.1	1339705	1341046	zf-C2H2	11	-
JAGEND010000140.1	1372959	1377261	zf-C2H2	15	-
JAGEND010000140.1	1621865	1623521	zf-C2H2	13	+
JAGEND010000140.1	1656396	1658070	zf-C2H2	13	+
JAGEND010000140.1	1687726	1689234	zf-C2H2	17	+
JAGEND010000140.1	1725670	1727554	zf-C2H2	16	+
JAGEND010000140.1	1744471	1745191	zf-C2H2	6	+
JAGEND010000140.1	1764351	1765962	zf-C2H2	13	+
JAGEND010000140.1	1800516	1801554	zf-C2H2	9	+
JAGEND010000140.1	1829916	1831092	zf-C2H2	11	-
JAGEND010000140.1	1849734	1850862	zf-C2H2	11	+
JAGEND010000140.1	1869071	1870169	zf-C2H2	8	-
JAGEND010000140.1	1896715	1897536	zf-C2H2	9	+
JAGEND010000140.1	1934419	1935472	zf-C2H2	8	-
JAGEND010000140.1	1971714	1972137	zf-C2H2	5	+
JAGEND010000140.1	1992552	1993857	zf-C2H2	11	+
JAGEND010000140.1	2018274	2019801	zf-C2H2	12	+
JAGEND010000140.1	2051797	2053492	zf-C2H2	11	+
JAGEND010000140.1	2062948	2064649	zf-C2H2	14	-
JAGEND010000140.1	2089001	2090534	zf-C2H2	13	+
JAGEND010000140.1	2113203	2114706	zf-C2H2	12	-
JAGEND010000140.1	2167262	2170127	zf-C2H2	29	-
JAGEND010000140.1	2206243	2208781	zf-C2H2	22	-
JAGEND010000149.1	772058	773285	zf-C2H2	6	+
JAGEND010000149.1	1188338	1190102	zf-C2H2	14	+
JAGEND010000149.1	1231123	1233373	zf-C2H2	18	+
JAGEND010000149.1	1256709	1258401	zf-C2H2	12	+
JAGEND010000149.1	1304325	1306827	zf-C2H2	19	+
JAGEND010000149.1	1376191	1378198	zf-C2H2	17	+
JAGEND010000149.1	1408022	1409024	zf-C2H2	10	-
JAGEND010000149.1	1432189	1434328	zf-C2H2	19	-
JAGEND010000149.1	1460124	1462359	zf-C2H2	19	-
JAGEND010000149.1	1486927	1488847	zf-C2H2	19	-
JAGEND010000149.1	1513622	1515074	zf-C2H2	14	-
JAGEND010000149.1	1548931	1550776	zf-C2H2	17	-
JAGEND010000149.1	1604819	1606370	zf-C2H2	16	+
JAGEND010000149.1	1616387	1617740	zf-C2H2	14	-
JAGEND010000149.1	1880378	1881116	zf-C2H2	6	-
JAGEND010000156.1	73060	75895	zf-C2H2	26	+
JAGEND010000156.1	308037	309429	zf-C2H2	14	-
JAGEND010000170.1	37922	40367	zf-C2H2	22	+
JAGEND010000170.1	80717	82658	zf-C2H2	18	+
JAGEND010000170.1	114333	115788	zf-C2H2	13	+
JAGEND010000170.1	130799	132182	zf-C2H2	12	-
JAGEND010000170.1	160372	162322	zf-C2H2	17	+
JAGEND010000170.1	503774	505274	zf-C2H2	5	+
JAGEND010000170.1	973557	975084	zf-C2H2	14	-
JAGEND010000170.1	1211277	1212396	zf-C2H2	9	-
JAGEND010000170.1	1227443	1228433	zf-C2H2	8	-
JAGEND010000182.1	874734	875802	zf-C2H2	9	-
JAGEND010000182.1	886763	888689	zf-C2H2	18	-
JAGEND010000182.1	925218	926601	zf-C2H2	14	+
JAGEND010000182.1	968845	970879	zf-C2H2	19	+
JAGEND010000182.1	999090	1000296	zf-C2H2	10	+
JAGEND010000182.1	1039719	1041282	zf-C2H2	13	+
JAGEND010000182.1	1075610	1077572	zf-C2H2	18	+
JAGEND010000191.1	61526	62495	zf-C2H2	7	+
JAGEND010000191.1	71554	72388	zf-C2H2	7	+
JAGEND010000191.1	113963	114956	zf-C2H2	9	+
JAGEND010000191.1	130536	131376	zf-C2H2	8	+
JAGEND010000191.1	157078	157902	zf-C2H2	9	+
JAGEND010000191.1	185218	186025	zf-C2H2	6	+
JAGEND010000191.1	209482	210580	zf-C2H2	7	-
JAGEND010000191.1	233970	234933	zf-C2H2	8	+
JAGEND010000191.1	286372	287404	zf-C2H2	7	-
JAGEND010000191.1	332217	333492	zf-C2H2	12	-
JAGEND010000191.1	351738	352422	zf-C2H2	5	-
JAGEND010000191.1	745851	747357	zf-C2H2	12	-
JAGEND010000198.1	753967	755161	zf-C2H2	11	-
JAGEND010000198.1	776285	777323	zf-C2H2	12	-
JAGEND010000198.1	824986	827332	zf-C2H2	21	-
JAGEND010000199.1	57423	58695	zf-C2H2	11	-
JAGEND010000199.1	71651	73994	zf-C2H2	23	-
JAGEND010000199.1	121539	122550	zf-C2H2	10	-
JAGEND010000200.1	719820	721380	zf-C2H2	9	-
JAGEND010000200.1	782590	783871	zf-C2H2	11	-
JAGEND010000205.1	655427	656969	zf-C2H2	13	-
JAGEND010000205.1	690986	692136	zf-C2H2	12	+
JAGEND010000211.1	268104	269766	zf-C2H2	13	+
JAGEND010000211.1	279452	281377	zf-C2H2	13	-
JAGEND010000214.1	510314	511103	zf-C2H2	5	+
JAGEND010000222.1	151403	153572	zf-C2H2	14	-
JAGEND010000222.1	274658	277400	zf-C2H2	20	-
JAGEND010000224.1	309638	310898	zf-C2H2	12	-
JAGEND010000228.1	26070	28818	zf-C2H2	10	+
JAGEND010000237.1	174418	175780	zf-C2H2	7	+
JAGEND010000253.1	60998	62528	zf-C2H2	15	-
JAGEND010000253.1	137414	139721	zf-C2H2	19	-
JAGEND010000253.1	177627	178689	zf-C2H2	13	+
JAGEND010000253.1	196241	196966	zf-C2H2	8	-
JAGEND010000260.1	23389	24892	zf-C2H2	13	+
JAGEND010000260.1	150629	152111	zf-C2H2	13	-
JAGEND010000262.1	34517	35948	zf-C2H2	13	-
JAGEND010000268.1	29443	30335	zf-C2H2	8	+
JAGEND010000311.1	10906	13107	zf-C2H2	14	-
JAGEND010000311.1	93893	95087	zf-C2H2	10	+
JAGEND010000314.1	4132	4711	zf-C2H2	7	+
JAGEND010000314.1	31419	32904	zf-C2H2	10	+
JAGEND010000314.1	71203	72574	zf-C2H2	12	+
JAGEND010000314.1	99348	99741	zf-C2H2	5	+
JAGEND010000314.1	112190	113543	zf-C2H2	14	+
JAGEND010000363.1	12857	14529	zf-C2H2	18	-
JAGEND010000363.1	50897	52445	zf-C2H2	14	-
JAGEND010000373.1	20812	21865	zf-C2H2	5	+
JAGEND010000378.1	4586	5258	zf-C2H2	5	-
JAGEND010000378.1	36787	39169	zf-C2H2	22	-
JAGEND010000378.1	61028	61784	zf-C2H2	9	-
JAGEND010000379.1	29108	30017	zf-C2H2	7	+
JAGEND010000457.1	9164	9617	zf-C2H2	6	-
JAGEND010000457.1	35325	36719	zf-C2H2	11	-
JAGEND010000471.1	9152	9605	zf-C2H2	6	-
JAGEND010000471.1	33648	34986	zf-C2H2	12	-
JAGEND010000622.1	8061	8895	zf-C2H2	5	-
JAGEND010000777.1	1	1372	zf-C2H2	9	-
JAGEND010000777.1	25943	26644	zf-C2H2	9	-
JAGEND010000789.1	0	1353	zf-C2H2	6	-
JAGEND010000789.1	19463	20012	zf-C2H2	5	-
JAGEND010000794.1	704	1205	zf-C2H2	6	+
JAGEND010000868.1	2109	3003	zf-C2H2	9	-
JAGEND010000868.1	23469	24093	zf-C2H2	7	-
JAGEND010000883.1	49	733	zf-C2H2	8	-
JAGEND010000914.1	7678	9882	zf-C2H2	13	-
JAGEND010000915.1	8245	9883	zf-C2H2	10	-
JAGEND010001036.1	14974	15577	zf-C2H2	5	-
JAGEND010001652.1	9498	10041	zf-C2H2	5	-
JAGEND010001742.1	9676	10627	zf-C2H2	9	-
JAGEND010001759.1	3572	4523	zf-C2H2	9	+
JAGEND010002482.1	1435	3184	zf-C2H2	18	-
JAGEND010002757.1	6186	7431	zf-C2H2	12	+
JAGEND010002758.1	6186	7431	zf-C2H2	12	+
JAGEND010002808.1	1759	3649	zf-C2H2	19	-
JAGEND010003235.1	3050	4721	zf-C2H2	13	+
JAGEND010005854.1	4458	4959	zf-C2H2	7	+
JAGEND010005854.1	5152	5740	zf-C2H2	7	+
JAGEND010008626.1	2	1409	zf-C2H2	14	+
JAGEND010011086.1	2537	3455	zf-C2H2	9	-
JAGEND010011413.1	159	1476	zf-C2H2	12	+
JAGEND010013552.1	602	2813	zf-C2H2	22	-
JAGEND010015790.1	0	1791	zf-C2H2	21	+
JAGEND010015831.1	532	2326	zf-C2H2	21	-
JAGEND010019302.1	619	1129	zf-C2H2	6	-
JAGEND010020217.1	235	622	zf-C2H2	6	-
JAGEND010023073.1	2	719	zf-C2H2	9	+
JAGEND010027077.1	47	1112	zf-C2H2	12	+
```
