## Supplementary Data 2 for "Transposable elements drive the evolution of metazoan zinc finger genes": Mustela_putorius_znfs.bed

```
JAADYL010000020.1	1169899	1171264	zf-C2H2	5	-
JAADYL010000021.1	17265009	17268288	zf-C2H2	5	-
JAADYL010000028.1	26052333	26053188	zf-C2H2	9	-
JAADYL010000028.1	26065336	26066920	zf-C2H2	14	-
JAADYL010000028.1	29190185	29192474	zf-C2H2	5	+
JAADYL010000028.1	31110802	31111873	zf-C2H2	11	-
JAADYL010000028.1	32580787	32582488	zf-C2H2	18	-
JAADYL010000028.1	32634972	32636565	zf-C2H2	16	+
JAADYL010000028.1	32710276	32712031	zf-C2H2	20	+
JAADYL010000028.1	32786877	32788641	zf-C2H2	17	+
JAADYL010000028.1	34223430	34224600	zf-C2H2	13	+
JAADYL010000028.1	34288693	34290139	zf-C2H2	13	+
JAADYL010000028.1	34311778	34313035	zf-C2H2	12	-
JAADYL010000028.1	34356391	34357867	zf-C2H2	17	+
JAADYL010000028.1	34724688	34726071	zf-C2H2	15	-
JAADYL010000028.1	34778863	34780303	zf-C2H2	14	+
JAADYL010000028.1	35205506	35206289	zf-C2H2	9	+
JAADYL010000028.1	35300413	35300824	zf-C2H2	5	+
JAADYL010000028.1	35581501	35583382	zf-C2H2	9	+
JAADYL010000028.1	39343150	39344884	zf-C2H2	17	+
JAADYL010000028.1	39360126	39361734	zf-C2H2	16	-
JAADYL010000028.1	39401104	39403207	zf-C2H2	22	-
JAADYL010000028.1	39444584	39445901	zf-C2H2	12	-
JAADYL010000028.1	39507270	39509154	zf-C2H2	19	-
JAADYL010000028.1	39537612	39538821	zf-C2H2	10	-
JAADYL010000028.1	39570753	39572370	zf-C2H2	16	-
JAADYL010000028.1	39586773	39587976	zf-C2H2	10	-
JAADYL010000036.1	10720994	10721701	zf-C2H2	5	+
JAADYL010000038.1	17884972	17887114	zf-C2H2	9	+
JAADYL010000038.1	47700840	47703156	zf-C2H2	6	-
JAADYL010000038.1	52226222	52228094	zf-C2H2	5	+
JAADYL010000041.1	228551	229679	zf-C2H2	9	+
JAADYL010000041.1	8625286	8626465	zf-C2H2	9	-
JAADYL010000041.1	8639785	8640643	zf-C2H2	7	-
JAADYL010000041.1	8669152	8670124	zf-C2H2	7	-
JAADYL010000041.1	9157906	9158788	zf-C2H2	8	-
JAADYL010000041.1	9194544	9195108	zf-C2H2	7	-
JAADYL010000041.1	9212104	9213592	zf-C2H2	9	-
JAADYL010000041.1	9243972	9245115	zf-C2H2	9	-
JAADYL010000041.1	9284159	9285341	zf-C2H2	7	+
JAADYL010000041.1	9292610	9293681	zf-C2H2	9	-
JAADYL010000041.1	9323264	9324641	zf-C2H2	12	-
JAADYL010000041.1	11136443	11138921	zf-C2H2	5	+
JAADYL010000041.1	11164173	11166573	zf-C2H2	15	+
JAADYL010000041.1	11196517	11199310	zf-C2H2	23	+
JAADYL010000041.1	11212427	11214323	zf-C2H2	19	-
JAADYL010000041.1	11308345	11310277	zf-C2H2	18	+
JAADYL010000041.1	11340183	11341314	zf-C2H2	8	-
JAADYL010000042.1	582290	583826	zf-C2H2	7	+
JAADYL010000044.1	10687087	10688392	zf-C2H2	6	+
JAADYL010000049.1	2476412	2483582	zf-C2H2	17	-
JAADYL010000052.1	289831	291568	zf-C2H2	19	-
JAADYL010000052.1	335780	338228	zf-C2H2	24	-
JAADYL010000052.1	415736	416957	zf-C2H2	12	+
JAADYL010000052.1	495009	496836	zf-C2H2	14	+
JAADYL010000052.1	555231	556809	zf-C2H2	13	+
JAADYL010000052.1	624359	626240	zf-C2H2	19	-
JAADYL010000052.1	715202	716621	zf-C2H2	11	+
JAADYL010000052.1	730305	732261	zf-C2H2	21	-
JAADYL010000052.1	794341	796051	zf-C2H2	18	-
JAADYL010000052.1	847874	849383	zf-C2H2	14	-
JAADYL010000052.1	885093	886536	zf-C2H2	16	-
JAADYL010000052.1	924143	925838	zf-C2H2	15	+
JAADYL010000052.1	945965	947792	zf-C2H2	18	-
JAADYL010000052.1	987540	988926	zf-C2H2	13	-
JAADYL010000052.1	1041778	1042759	zf-C2H2	9	+
JAADYL010000052.1	1058946	1059948	zf-C2H2	10	-
JAADYL010000052.1	1110144	1111788	zf-C2H2	15	+
JAADYL010000052.1	1150235	1151705	zf-C2H2	13	+
JAADYL010000052.1	1168094	1169486	zf-C2H2	13	-
JAADYL010000052.1	1204881	1206297	zf-C2H2	13	-
JAADYL010000052.1	1230790	1231834	zf-C2H2	9	-
JAADYL010000052.1	1285752	1287060	zf-C2H2	14	-
JAADYL010000052.1	1339447	1340968	zf-C2H2	12	-
JAADYL010000052.1	1431455	1432964	zf-C2H2	12	+
JAADYL010000052.1	1452727	1454311	zf-C2H2	13	-
JAADYL010000052.1	1509919	1511653	zf-C2H2	15	+
JAADYL010000052.1	1546285	1547011	zf-C2H2	6	+
JAADYL010000052.1	1574190	1575132	zf-C2H2	11	-
JAADYL010000052.1	1619956	1621252	zf-C2H2	15	+
JAADYL010000052.1	2575501	2577256	zf-C2H2	14	+
JAADYL010000052.1	2603611	2605282	zf-C2H2	13	+
JAADYL010000052.1	2621525	2623041	zf-C2H2	15	-
JAADYL010000052.1	2659713	2661261	zf-C2H2	14	-
JAADYL010000052.1	2737012	2738506	zf-C2H2	12	-
JAADYL010000052.1	6222862	6225109	zf-C2H2	7	-
JAADYL010000052.1	11462413	11465959	zf-C2H2	26	-
JAADYL010000052.1	12813203	12816872	zf-C2H2	10	-
JAADYL010000052.1	18376187	18378071	zf-C2H2	17	-
JAADYL010000052.1	27343144	27344821	zf-C2H2	15	+
JAADYL010000052.1	29722527	29725302	zf-C2H2	6	+
JAADYL010000052.1	29865567	29871077	zf-C2H2	11	+
JAADYL010000052.1	31097772	31098912	zf-C2H2	11	+
JAADYL010000052.1	31119607	31121485	zf-C2H2	17	+
JAADYL010000052.1	32789323	32790502	zf-C2H2	8	+
JAADYL010000052.1	43237015	43238959	zf-C2H2	5	+
JAADYL010000052.1	44361440	44362724	zf-C2H2	10	-
JAADYL010000058.1	1194062	1196120	zf-C2H2	20	-
JAADYL010000058.1	2318375	2319893	zf-C2H2	13	+
JAADYL010000058.1	2385040	2386522	zf-C2H2	9	-
JAADYL010000058.1	2427350	2428765	zf-C2H2	17	+
JAADYL010000058.1	2434086	2435187	zf-C2H2	8	-
JAADYL010000058.1	2482122	2483825	zf-C2H2	7	+
JAADYL010000058.1	2502169	2503001	zf-C2H2	9	-
JAADYL010000058.1	2538319	2539828	zf-C2H2	9	-
JAADYL010000058.1	2558887	2560645	zf-C2H2	11	-
JAADYL010000058.1	2587849	2588818	zf-C2H2	6	-
JAADYL010000058.1	2646430	2648032	zf-C2H2	13	+
JAADYL010000058.1	2693036	2694806	zf-C2H2	16	-
JAADYL010000058.1	2745577	2746204	zf-C2H2	8	+
JAADYL010000058.1	2779098	2781276	zf-C2H2	15	+
JAADYL010000058.1	2829863	2831174	zf-C2H2	11	+
JAADYL010000058.1	2858827	2861014	zf-C2H2	20	+
JAADYL010000058.1	2883210	2884624	zf-C2H2	14	+
JAADYL010000058.1	2903507	2906465	zf-C2H2	29	+
JAADYL010000058.1	2929539	2931570	zf-C2H2	18	+
JAADYL010000058.1	2968074	2970537	zf-C2H2	24	+
JAADYL010000058.1	2997116	2999288	zf-C2H2	21	+
JAADYL010000058.1	3014667	3017055	zf-C2H2	22	+
JAADYL010000058.1	3056798	3059273	zf-C2H2	22	+
JAADYL010000058.1	3094460	3097325	zf-C2H2	29	+
JAADYL010000058.1	3150581	3151940	zf-C2H2	11	+
JAADYL010000058.1	3169919	3171452	zf-C2H2	13	-
JAADYL010000058.1	3194807	3196508	zf-C2H2	14	+
JAADYL010000058.1	3205957	3207652	zf-C2H2	11	-
JAADYL010000058.1	3240517	3242044	zf-C2H2	12	-
JAADYL010000058.1	3266840	3268142	zf-C2H2	11	-
JAADYL010000058.1	3288718	3289474	zf-C2H2	9	-
JAADYL010000058.1	3325430	3326483	zf-C2H2	8	+
JAADYL010000058.1	3352638	3353209	zf-C2H2	7	-
JAADYL010000058.1	3364454	3365275	zf-C2H2	9	-
JAADYL010000058.1	3391791	3392889	zf-C2H2	8	+
JAADYL010000058.1	3411663	3412794	zf-C2H2	11	-
JAADYL010000058.1	3431074	3432250	zf-C2H2	11	+
JAADYL010000058.1	3454204	3455326	zf-C2H2	10	-
JAADYL010000058.1	3487550	3489161	zf-C2H2	13	-
JAADYL010000058.1	3516157	3516793	zf-C2H2	5	-
JAADYL010000058.1	3533271	3535155	zf-C2H2	16	-
JAADYL010000058.1	3571264	3572716	zf-C2H2	13	-
JAADYL010000058.1	3602557	3604231	zf-C2H2	13	-
JAADYL010000058.1	3637162	3638818	zf-C2H2	13	-
JAADYL010000058.1	3881323	3885625	zf-C2H2	15	+
JAADYL010000058.1	3917533	3918874	zf-C2H2	11	+
JAADYL010000058.1	3949712	3950717	zf-C2H2	5	+
JAADYL010000058.1	3961696	3962848	zf-C2H2	10	-
JAADYL010000058.1	4185623	4187270	zf-C2H2	14	+
JAADYL010000058.1	4222242	4223769	zf-C2H2	6	+
JAADYL010000058.1	4231332	4232889	zf-C2H2	13	-
JAADYL010000058.1	4256591	4258493	zf-C2H2	18	-
JAADYL010000058.1	4278010	4279720	zf-C2H2	15	-
JAADYL010000058.1	4305040	4307086	zf-C2H2	19	-
JAADYL010000058.1	4340557	4341499	zf-C2H2	7	-
JAADYL010000058.1	4369569	4370982	zf-C2H2	11	-
JAADYL010000058.1	4411258	4412743	zf-C2H2	13	+
JAADYL010000058.1	4426744	4428331	zf-C2H2	16	-
JAADYL010000058.1	4509726	4510548	zf-C2H2	5	-
JAADYL010000058.1	4540582	4541536	zf-C2H2	5	-
JAADYL010000058.1	4588144	4589440	zf-C2H2	8	+
JAADYL010000058.1	4856596	4857568	zf-C2H2	6	+
JAADYL010000058.1	4861071	4864482	zf-C2H2	20	-
JAADYL010000058.1	4877739	4878975	zf-C2H2	9	+
JAADYL010000058.1	4886584	4888405	zf-C2H2	9	+
JAADYL010000058.1	4950757	4953988	zf-C2H2	17	-
JAADYL010000058.1	6339927	6341121	zf-C2H2	11	-
JAADYL010000058.1	6361902	6363711	zf-C2H2	16	-
JAADYL010000058.1	6409263	6411609	zf-C2H2	20	-
JAADYL010000058.1	6471339	6471873	zf-C2H2	7	+
JAADYL010000058.1	6494153	6496508	zf-C2H2	22	+
JAADYL010000058.1	6521423	6523058	zf-C2H2	10	+
JAADYL010000058.1	6574695	6575236	zf-C2H2	7	+
JAADYL010000058.1	6768986	6769877	zf-C2H2	5	+
JAADYL010000058.1	6797346	6797985	zf-C2H2	6	+
JAADYL010000058.1	6816822	6821405	zf-C2H2	46	+
JAADYL010000058.1	6850128	6852099	zf-C2H2	15	+
JAADYL010000058.1	6875351	6878486	zf-C2H2	29	+
JAADYL010000058.1	6916448	6918419	zf-C2H2	15	+
JAADYL010000058.1	6950385	6951279	zf-C2H2	9	+
JAADYL010000058.1	6979947	6981285	zf-C2H2	12	+
JAADYL010000058.1	7069014	7071300	zf-C2H2	16	-
JAADYL010000058.1	7159092	7161561	zf-C2H2	22	+
JAADYL010000058.1	7240101	7240977	zf-C2H2	10	+
JAADYL010000058.1	7306595	7307117	zf-C2H2	6	-
JAADYL010000058.1	7328575	7329025	zf-C2H2	5	-
JAADYL010000058.1	7356330	7357524	zf-C2H2	10	-
JAADYL010000058.1	7434764	7436700	zf-C2H2	14	+
JAADYL010000058.1	7553024	7555187	zf-C2H2	16	-
JAADYL010000058.1	7645451	7646232	zf-C2H2	6	-
JAADYL010000058.1	7675425	7678023	zf-C2H2	22	-
JAADYL010000058.1	7710291	7711282	zf-C2H2	9	-
JAADYL010000058.1	7732849	7733707	zf-C2H2	6	-
JAADYL010000058.1	7791086	7794032	zf-C2H2	27	+
JAADYL010000058.1	7857771	7860102	zf-C2H2	18	-
JAADYL010000058.1	7899511	7902331	zf-C2H2	23	-
JAADYL010000058.1	7913860	7915798	zf-C2H2	11	-
JAADYL010000058.1	7959273	7961613	zf-C2H2	19	-
JAADYL010000058.1	8066090	8067734	zf-C2H2	14	+
JAADYL010000058.1	8138814	8140485	zf-C2H2	10	+
JAADYL010000058.1	8219745	8221668	zf-C2H2	15	+
JAADYL010000058.1	8281780	8283919	zf-C2H2	19	+
JAADYL010000058.1	8325793	8327929	zf-C2H2	17	+
JAADYL010000058.1	8358305	8360096	zf-C2H2	13	+
JAADYL010000058.1	8397348	8399391	zf-C2H2	17	+
JAADYL010000058.1	8441422	8442967	zf-C2H2	11	+
JAADYL010000058.1	8587531	8588845	zf-C2H2	9	-
JAADYL010000058.1	8621070	8621673	zf-C2H2	5	-
JAADYL010000058.1	8715495	8717532	zf-C2H2	16	+
JAADYL010000058.1	8741322	8742627	zf-C2H2	12	-
JAADYL010000058.1	8775892	8777434	zf-C2H2	12	-
JAADYL010000058.1	8803816	8804269	zf-C2H2	5	+
JAADYL010000058.1	8812005	8812668	zf-C2H2	5	+
JAADYL010000058.1	9024269	9025655	zf-C2H2	9	-
JAADYL010000058.1	9046117	9048115	zf-C2H2	20	-
JAADYL010000058.1	9062887	9064543	zf-C2H2	11	-
JAADYL010000058.1	9080940	9082686	zf-C2H2	17	-
JAADYL010000058.1	9110064	9111846	zf-C2H2	14	-
JAADYL010000058.1	9142730	9144426	zf-C2H2	18	+
JAADYL010000058.1	9151076	9151805	zf-C2H2	7	+
JAADYL010000058.1	9185237	9186596	zf-C2H2	9	+
JAADYL010000058.1	9196108	9197296	zf-C2H2	14	+
JAADYL010000058.1	9218825	9220778	zf-C2H2	19	+
JAADYL010000058.1	9236358	9236841	zf-C2H2	6	+
JAADYL010000058.1	9415367	9417314	zf-C2H2	15	-
JAADYL010000058.1	10360070	10361984	zf-C2H2	19	+
JAADYL010000058.1	10375609	10378318	zf-C2H2	21	-
JAADYL010000058.1	11678095	11679115	zf-C2H2	5	-
JAADYL010000058.1	13941627	13942632	zf-C2H2	6	+
JAADYL010000058.1	14359857	14361621	zf-C2H2	14	+
JAADYL010000058.1	14402872	14405122	zf-C2H2	18	+
JAADYL010000058.1	14427792	14429484	zf-C2H2	12	+
JAADYL010000058.1	14479241	14481743	zf-C2H2	19	+
JAADYL010000058.1	14552237	14554238	zf-C2H2	17	+
JAADYL010000058.1	14598350	14599877	zf-C2H2	15	-
JAADYL010000058.1	14622223	14624362	zf-C2H2	19	-
JAADYL010000058.1	14650532	14652731	zf-C2H2	19	-
JAADYL010000058.1	14676420	14678340	zf-C2H2	19	-
JAADYL010000058.1	14703601	14705053	zf-C2H2	14	-
JAADYL010000058.1	14738606	14740451	zf-C2H2	17	-
JAADYL010000058.1	14803378	14804929	zf-C2H2	16	+
JAADYL010000058.1	14821752	14823108	zf-C2H2	14	-
JAADYL010000058.1	15086743	15087481	zf-C2H2	6	-
JAADYL010000058.1	15479867	15482609	zf-C2H2	20	+
JAADYL010000058.1	15602888	15605057	zf-C2H2	14	+
JAADYL010000069.1	29449641	29451774	zf-C2H2	6	-
JAADYL010000070.1	9631876	9634459	zf-C2H2	6	+
JAADYL010000070.1	26142608	26144147	zf-C2H2	12	+
JAADYL010000070.1	34054322	34055993	zf-C2H2	8	-
JAADYL010000073.1	12717108	12717993	zf-C2H2	5	+
JAADYL010000077.1	4909189	4910950	zf-C2H2	16	+
JAADYL010000077.1	6749581	6751294	zf-C2H2	5	+
JAADYL010000077.1	10126831	10128250	zf-C2H2	5	+
JAADYL010000089.1	22595771	22599017	zf-C2H2	20	-
JAADYL010000089.1	22601483	22602647	zf-C2H2	9	-
JAADYL010000089.1	22604046	22604883	zf-C2H2	5	-
JAADYL010000091.1	18516912	18518097	zf-C2H2	8	-
JAADYL010000091.1	18545125	18546325	zf-C2H2	11	+
JAADYL010000091.1	18582346	18583300	zf-C2H2	11	+
JAADYL010000121.1	23499046	23500690	zf-C2H2	14	-
JAADYL010000121.1	23520469	23522029	zf-C2H2	14	-
JAADYL010000121.1	23549801	23550410	zf-C2H2	5	+
JAADYL010000137.1	16451610	16452762	zf-C2H2	8	+
JAADYL010000171.1	6408278	6410054	zf-C2H2	16	+
JAADYL010000171.1	14694900	14696622	zf-C2H2	16	+
JAADYL010000171.1	15888087	15889155	zf-C2H2	12	-
JAADYL010000171.1	15907414	15909037	zf-C2H2	14	-
JAADYL010000172.1	2622400	2623900	zf-C2H2	11	+
JAADYL010000174.1	2813026	2814658	zf-C2H2	5	+
JAADYL010000174.1	3988168	3989743	zf-C2H2	6	+
JAADYL010000174.1	4047368	4048151	zf-C2H2	6	+
JAADYL010000174.1	4297692	4300110	zf-C2H2	6	+
JAADYL010000174.1	8397120	8398395	zf-C2H2	12	-
JAADYL010000174.1	8449174	8451022	zf-C2H2	12	+
JAADYL010000175.1	804555	805764	zf-C2H2	11	-
JAADYL010000175.1	1114657	1115068	zf-C2H2	6	-
JAADYL010000175.1	1115374	1115881	zf-C2H2	6	-
JAADYL010000175.1	1147167	1148418	zf-C2H2	10	+
JAADYL010000175.1	1189420	1191391	zf-C2H2	18	-
JAADYL010000176.1	4924478	4924889	zf-C2H2	5	+
JAADYL010000176.1	9089660	9091343	zf-C2H2	11	+
JAADYL010000195.1	6113328	6115263	zf-C2H2	16	+
JAADYL010000195.1	6124938	6126597	zf-C2H2	13	-
JAADYL010000195.1	10375328	10376207	zf-C2H2	5	-
JAADYL010000212.1	748641	749700	zf-C2H2	6	+
JAADYL010000212.1	2077319	2078639	zf-C2H2	6	-
JAADYL010000218.1	3598759	3601948	zf-C2H2	9	+
JAADYL010000228.1	2551374	2552216	zf-C2H2	8	-
JAADYL010000240.1	5627883	5631150	zf-C2H2	5	+
JAADYL010000240.1	6505482	6507786	zf-C2H2	8	-
JAADYL010000240.1	8264480	8268227	zf-C2H2	11	+
JAADYL010000249.1	2190905	2192199	zf-C2H2	15	-
JAADYL010000249.1	2217953	2219210	zf-C2H2	13	+
JAADYL010000249.1	2237798	2240069	zf-C2H2	22	-
JAADYL010000249.1	2338882	2340175	zf-C2H2	12	+
JAADYL010000249.1	2390008	2391831	zf-C2H2	17	+
JAADYL010000249.1	2438184	2439846	zf-C2H2	14	+
JAADYL010000251.1	2690062	2691322	zf-C2H2	12	+
JAADYL010000254.1	6441058	6442822	zf-C2H2	11	-
JAADYL010000254.1	6482890	6484615	zf-C2H2	17	-
JAADYL010000254.1	6916134	6919083	zf-C2H2	26	+
JAADYL010000259.1	396674	397358	zf-C2H2	7	+
JAADYL010000259.1	464348	464765	zf-C2H2	6	+
JAADYL010000259.1	6794073	6795447	zf-C2H2	16	+
JAADYL010000259.1	6817602	6818847	zf-C2H2	12	-
JAADYL010000268.1	6081902	6082529	zf-C2H2	5	-
JAADYL010000268.1	6091963	6093583	zf-C2H2	11	-
JAADYL010000268.1	6112881	6114645	zf-C2H2	15	-
JAADYL010000268.1	6261374	6262910	zf-C2H2	12	+
JAADYL010000268.1	6388906	6390025	zf-C2H2	6	+
JAADYL010000268.1	6430422	6431610	zf-C2H2	9	+
JAADYL010000268.1	6527537	6528617	zf-C2H2	5	-
JAADYL010000268.1	6560278	6561565	zf-C2H2	9	-
JAADYL010000268.1	6610492	6612490	zf-C2H2	19	+
JAADYL010000268.1	6632048	6634082	zf-C2H2	18	+
JAADYL010000288.1	22861	23371	zf-C2H2	7	+
JAADYL010000325.1	3411010	3412549	zf-C2H2	15	-
JAADYL010000325.1	3451749	3452193	zf-C2H2	5	-
JAADYL010000325.1	3452525	3453035	zf-C2H2	6	-
JAADYL010000325.1	3490245	3492552	zf-C2H2	19	-
JAADYL010000325.1	3530013	3531081	zf-C2H2	13	+
JAADYL010000325.1	3548683	3549510	zf-C2H2	7	-
JAADYL010000343.1	241438	242869	zf-C2H2	13	-
JAADYL010000489.1	1996930	1997998	zf-C2H2	9	-
JAADYL010000489.1	2009685	2011611	zf-C2H2	18	-
JAADYL010000489.1	2048060	2049443	zf-C2H2	14	+
JAADYL010000489.1	2092754	2094788	zf-C2H2	19	+
JAADYL010000489.1	2115338	2116508	zf-C2H2	10	+
JAADYL010000489.1	2156084	2157647	zf-C2H2	13	+
JAADYL010000489.1	2192213	2194709	zf-C2H2	24	+
JAADYL010000533.1	108561	109197	zf-C2H2	7	+
JAADYL010000533.1	122564	123320	zf-C2H2	7	-
JAADYL010000533.1	181934	182594	zf-C2H2	5	+
JAADYL010000541.1	43882	44542	zf-C2H2	5	+
JAADYL010000580.1	13909	14904	zf-C2H2	11	+
JAADYL010000689.1	178831	179839	zf-C2H2	11	+
JAADYL010000689.1	194338	194974	zf-C2H2	7	-
JAADYL010000761.1	19124024	19126466	zf-C2H2	8	+
JAADYL010000761.1	46622872	46626580	zf-C2H2	10	+
JAADYL010000761.1	80818422	80819652	zf-C2H2	9	+
JAADYL010000761.1	126911410	126912451	zf-C2H2	8	-
JAADYL010000761.1	127104143	127105692	zf-C2H2	5	-
JAADYL010000761.1	129043850	129045302	zf-C2H2	7	-
JAADYL010000761.1	129064665	129065697	zf-C2H2	9	-
JAADYL010000761.1	129459836	129461318	zf-C2H2	13	+
JAADYL010000761.1	129593180	129594683	zf-C2H2	13	-
JAADYL010000761.1	129663897	129666096	zf-C2H2	18	+
JAADYL010000763.1	17365635	17367060	zf-C2H2	6	+
JAADYL010000763.1	19501317	19502529	zf-C2H2	13	+
JAADYL010000763.1	30106913	30108431	zf-C2H2	10	-
JAADYL010000772.1	82558976	82560692	zf-C2H2	7	-
JAADYL010000773.1	15361028	15366479	zf-C2H2	9	-
JAADYL010000773.1	15503657	15506270	zf-C2H2	7	-
JAADYL010000776.1	18777896	18778904	zf-C2H2	10	+
JAADYL010000776.1	18827284	18829627	zf-C2H2	23	+
JAADYL010000776.1	18842815	18844087	zf-C2H2	11	+
JAADYL010000779.1	9387617	9392072	zf-C2H2	8	+
JAADYL010000779.1	11173431	11174583	zf-C2H2	6	-
JAADYL010000779.1	16842727	16844059	zf-C2H2	12	-
JAADYL010000779.1	24948535	24949813	zf-C2H2	10	+
JAADYL010000779.1	30710807	30715448	zf-C2H2	14	+
JAADYL010000779.1	30902211	30903411	zf-C2H2	10	+
JAADYL010000779.1	30925549	30926737	zf-C2H2	10	+
JAADYL010000779.1	30960133	30961084	zf-C2H2	9	+
JAADYL010000779.1	30975346	30975892	zf-C2H2	6	+
JAADYL010000779.1	31003988	31004571	zf-C2H2	6	+
JAADYL010000779.1	32922922	32923891	zf-C2H2	7	+
JAADYL010000779.1	74793472	74794252	zf-C2H2	9	+
JAADYL010000779.1	76781304	76784382	zf-C2H2	8	-
JAADYL010000780.1	178862	180575	zf-C2H2	13	-
JAADYL010000780.1	1616649	1619034	zf-C2H2	19	+
JAADYL010000784.1	2664023	2665418	zf-C2H2	11	+
JAADYL010000784.1	3232348	3234280	zf-C2H2	5	+
JAADYL010000784.1	3808634	3810692	zf-C2H2	12	-
JAADYL010000784.1	12628677	12630021	zf-C2H2	5	+
JAADYL010000784.1	21231612	21234780	zf-C2H2	25	-
JAADYL010000784.1	30046478	30047687	zf-C2H2	9	+
JAADYL010000784.1	30054282	30055269	zf-C2H2	7	-
JAADYL010000784.1	30084002	30086117	zf-C2H2	21	+
JAADYL010000785.1	862048	863632	zf-C2H2	11	-
JAADYL010000785.1	20505271	20507254	zf-C2H2	15	-
JAADYL010000785.1	34941338	34943081	zf-C2H2	13	+
JAADYL010000785.1	34955658	34956609	zf-C2H2	5	-
JAADYL010000789.1	11201516	11202149	zf-C2H2	5	+
JAADYL010000796.1	4749040	4752120	zf-C2H2	7	+
JAADYL010000800.1	4857317	4858268	zf-C2H2	7	-
JAADYL010000800.1	4869866	4871330	zf-C2H2	14	-
JAADYL010000800.1	4918769	4920182	zf-C2H2	12	+
JAADYL010000800.1	5653049	5654711	zf-C2H2	7	-
JAADYL010000813.1	520837	521905	zf-C2H2	12	-
JAADYL010000819.1	12886482	12889263	zf-C2H2	8	+
JAADYL010000819.1	13270978	13272523	zf-C2H2	6	+
JAADYL010000821.1	2393857	2395963	zf-C2H2	11	-
JAADYL010000821.1	10076549	10077434	zf-C2H2	7	-
JAADYL010000821.1	21243222	21246810	zf-C2H2	6	-
JAADYL010000821.1	21252639	21254712	zf-C2H2	6	-
JAADYL010000821.1	31931663	31933433	zf-C2H2	5	+
JAADYL010000822.1	1733298	1734567	zf-C2H2	10	-
JAADYL010000822.1	1795238	1796660	zf-C2H2	11	-
JAADYL010000822.1	15779854	15780763	zf-C2H2	7	-
JAADYL010000822.1	15859334	15860735	zf-C2H2	5	-
JAADYL010000823.1	13280044	13282300	zf-C2H2	6	-
JAADYL010000825.1	2633484	2635257	zf-C2H2	13	+
JAADYL010000825.1	2720013	2721732	zf-C2H2	15	+
JAADYL010000825.1	2803210	2805091	zf-C2H2	17	-
JAADYL010000825.1	3211668	3213768	zf-C2H2	18	+
JAADYL010000825.1	3237568	3238801	zf-C2H2	12	-
JAADYL010000825.1	4047707	4049222	zf-C2H2	15	-
JAADYL010000831.1	77661	78846	zf-C2H2	12	-
JAADYL010000831.1	36861713	36863405	zf-C2H2	15	+
JAADYL010000831.1	37514369	37515617	zf-C2H2	10	-
JAADYL010000831.1	37553747	37554599	zf-C2H2	7	-
JAADYL010000831.1	38596699	38597395	zf-C2H2	5	+
JAADYL010000835.1	3062753	3063542	zf-C2H2	5	-
JAADYL010000842.1	9211654	9213238	zf-C2H2	13	-
JAADYL010000842.1	9463391	9464984	zf-C2H2	14	+
JAADYL010000842.1	9501064	9502654	zf-C2H2	14	+
JAADYL010000842.1	9523403	9524726	zf-C2H2	12	+
JAADYL010000842.1	9582274	9583753	zf-C2H2	13	+
JAADYL010000842.1	9606698	9608120	zf-C2H2	13	+
JAADYL010000842.1	11855916	11858751	zf-C2H2	26	+
JAADYL010000842.1	12088270	12089808	zf-C2H2	14	-
JAADYL010000880.1	3495798	3496523	zf-C2H2	6	-
JAADYL010000880.1	24118208	24120707	zf-C2H2	6	+
JAADYL010000901.1	2346661	2348824	zf-C2H2	10	-
JAADYL010000913.1	147130	148651	zf-C2H2	10	+
JAADYL010000913.1	312045	314593	zf-C2H2	11	-
JAADYL010000919.1	11793362	11794175	zf-C2H2	6	+
JAADYL010000919.1	12879294	12880527	zf-C2H2	10	+
JAADYL010000919.1	12974800	12975578	zf-C2H2	8	+
JAADYL010000919.1	12993260	12994013	zf-C2H2	5	-
JAADYL010000919.1	13014513	13015710	zf-C2H2	10	-
JAADYL010000919.1	13064918	13065686	zf-C2H2	5	+
JAADYL010000919.1	13144957	13145752	zf-C2H2	5	-
JAADYL010000919.1	13159412	13160837	zf-C2H2	8	-
JAADYL010000919.1	13185326	13186955	zf-C2H2	15	+
JAADYL010000919.1	13796766	13797709	zf-C2H2	6	-
JAADYL010000948.1	453644	459152	zf-C2H2	31	-
JAADYL010000948.1	467041	469373	zf-C2H2	16	+
JAADYL010000948.1	675307	678121	zf-C2H2	20	+
JAADYL010000948.1	821879	823115	zf-C2H2	12	+
JAADYL010000948.1	838964	839924	zf-C2H2	6	+
JAADYL010000948.1	858528	859737	zf-C2H2	8	+
JAADYL010000948.1	866365	867952	zf-C2H2	10	+
JAADYL010000948.1	946104	947205	zf-C2H2	10	-
JAADYL010000948.1	960519	962358	zf-C2H2	12	-
JAADYL010000948.1	4041926	4042976	zf-C2H2	6	+
JAADYL010001142.1	7213996	7214785	zf-C2H2	5	+
JAADYL010001161.1	3452170	3453019	zf-C2H2	9	-
JAADYL010001203.1	353341	354300	zf-C2H2	11	+
JAADYL010001203.1	368868	369324	zf-C2H2	5	-
JAADYL010001203.1	409065	410607	zf-C2H2	13	+
JAADYL010001203.1	1081514	1082309	zf-C2H2	6	+
JAADYL010001203.1	1101509	1102502	zf-C2H2	11	-
JAADYL010001204.1	63287	64070	zf-C2H2	6	-
JAADYL010001205.1	2430206	2431773	zf-C2H2	11	+
JAADYL010001207.1	85648	87085	zf-C2H2	7	-
JAADYL010001207.1	773290	774841	zf-C2H2	12	+
JAADYL010001207.1	1171098	1171782	zf-C2H2	5	+
JAADYL010001207.1	1190193	1191474	zf-C2H2	12	+
JAADYL010001207.1	1238416	1239448	zf-C2H2	7	+
JAADYL010001207.1	1289753	1290716	zf-C2H2	8	-
JAADYL010001207.1	1315740	1316613	zf-C2H2	7	+
JAADYL010001207.1	1341995	1342652	zf-C2H2	6	-
JAADYL010001207.1	1390292	1390784	zf-C2H2	6	-
JAADYL010001207.1	1405469	1406330	zf-C2H2	8	-
JAADYL010001207.1	1422069	1423062	zf-C2H2	9	-
JAADYL010001207.1	1465978	1466812	zf-C2H2	7	-
JAADYL010001207.1	1479751	1480720	zf-C2H2	7	-
JAADYL010001215.1	79182	81627	zf-C2H2	23	+
JAADYL010001215.1	121317	123258	zf-C2H2	18	+
JAADYL010001215.1	156452	157907	zf-C2H2	13	+
JAADYL010001215.1	172459	173842	zf-C2H2	12	-
JAADYL010001215.1	203230	205168	zf-C2H2	17	+
JAADYL010001215.1	542861	544169	zf-C2H2	5	+
JAADYL010001215.1	1008268	1009795	zf-C2H2	14	-
JAADYL010001215.1	1247511	1248630	zf-C2H2	9	-
JAADYL010001215.1	1263582	1264572	zf-C2H2	8	-
JAADYL010001237.1	2287615	2289388	zf-C2H2	10	-
```
