## Supplementary Data 2 for "Transposable elements drive the evolution of metazoan zinc finger genes": Myiagra_hebetior_znfs.bed

```
VWZQ01000402.1	23	973	zf-C2H2	9	+
VWZQ01000454.1	9031	11095	zf-C2H2	8	+
VWZQ01000466.1	1421446	1425025	zf-C2H2	10	-
VWZQ01000599.1	127464	130698	zf-C2H2	5	+
VWZQ01000599.1	595983	598203	zf-C2H2	7	-
VWZQ01000664.1	152875	154204	zf-C2H2	5	-
VWZQ01000664.1	160812	161781	zf-C2H2	5	-
VWZQ01000681.1	1162014	1164159	zf-C2H2	10	-
VWZQ01000685.1	506508	507546	zf-C2H2	5	-
VWZQ01000855.1	6394	7402	zf-C2H2	7	+
VWZQ01001165.1	2342	3515	zf-C2H2	10	+
VWZQ01001411.1	1435044	1437072	zf-C2H2	6	-
VWZQ01001429.1	2444	3401	zf-C2H2	6	-
VWZQ01001429.1	34360	35311	zf-C2H2	5	-
VWZQ01001429.1	56497	57709	zf-C2H2	6	+
VWZQ01001862.1	27155	29348	zf-C2H2	11	+
VWZQ01002017.1	207213	211668	zf-C2H2	8	-
VWZQ01002162.1	9318	10005	zf-C2H2	8	-
VWZQ01002335.1	277011	277942	zf-C2H2	6	+
VWZQ01002336.1	879	1554	zf-C2H2	7	-
VWZQ01002388.1	1055	3059	zf-C2H2	14	+
VWZQ01002420.1	427267	428440	zf-C2H2	9	+
VWZQ01002601.1	155826	156483	zf-C2H2	5	+
VWZQ01002642.1	44698	45550	zf-C2H2	5	-
VWZQ01002878.1	263760	266238	zf-C2H2	7	+
VWZQ01003178.1	5568	6837	zf-C2H2	9	+
VWZQ01003203.1	26575	27421	zf-C2H2	5	+
VWZQ01003203.1	28176	29112	zf-C2H2	9	+
VWZQ01003203.1	30068	33395	zf-C2H2	21	+
VWZQ01003323.1	70536	75297	zf-C2H2	14	+
VWZQ01003404.1	2	805	zf-C2H2	5	-
VWZQ01003482.1	672830	675584	zf-C2H2	18	-
VWZQ01003486.1	9524	11270	zf-C2H2	13	+
VWZQ01003581.1	1	982	zf-C2H2	12	+
VWZQ01003845.1	493523	494996	zf-C2H2	5	+
VWZQ01003888.1	2331	3827	zf-C2H2	14	-
VWZQ01004212.1	55	3833	zf-C2H2	11	+
VWZQ01004228.1	5988	11406	zf-C2H2	9	-
VWZQ01004228.1	120089	122714	zf-C2H2	7	-
VWZQ01004358.1	184019	186002	zf-C2H2	5	-
VWZQ01004710.1	779	2012	zf-C2H2	8	+
VWZQ01004710.1	13506	14757	zf-C2H2	9	+
VWZQ01005135.1	1346747	1348109	zf-C2H2	5	-
VWZQ01005158.1	547178	548906	zf-C2H2	5	+
VWZQ01005229.1	2212916	2216507	zf-C2H2	26	-
VWZQ01005339.1	16060	17878	zf-C2H2	9	+
VWZQ01005961.1	1437	2028	zf-C2H2	5	+
VWZQ01006601.1	2049	2811	zf-C2H2	7	+
VWZQ01006601.1	8915	11470	zf-C2H2	18	+
VWZQ01006932.1	345774	346916	zf-C2H2	9	+
VWZQ01007001.1	1593	2747	zf-C2H2	13	+
VWZQ01007005.1	372364	373564	zf-C2H2	12	+
VWZQ01007037.1	47220	51891	zf-C2H2	7	-
VWZQ01007236.1	520	913	zf-C2H2	5	-
VWZQ01007262.1	795	1179	zf-C2H2	5	+
VWZQ01007328.1	1019878	1021957	zf-C2H2	6	+
VWZQ01007499.1	1960	3655	zf-C2H2	16	+
VWZQ01007575.1	63100	64549	zf-C2H2	6	+
VWZQ01007575.1	166080	168621	zf-C2H2	5	+
VWZQ01007703.1	141317	142790	zf-C2H2	7	+
VWZQ01007798.1	5932	6595	zf-C2H2	7	+
VWZQ01007967.1	923	3809	zf-C2H2	20	-
VWZQ01008026.1	252009	254934	zf-C2H2	5	-
VWZQ01008033.1	154764	157386	zf-C2H2	6	-
VWZQ01008160.1	275652	281103	zf-C2H2	10	-
VWZQ01008160.1	349079	351830	zf-C2H2	6	-
VWZQ01008174.1	145098	147966	zf-C2H2	7	+
VWZQ01008446.1	146	1250	zf-C2H2	6	-
VWZQ01008498.1	729256	730813	zf-C2H2	8	+
VWZQ01008738.1	2808	3789	zf-C2H2	9	+
VWZQ01008880.1	60213	60939	zf-C2H2	5	-
VWZQ01009439.1	387910	389677	zf-C2H2	16	-
VWZQ01009830.1	1412	2462	zf-C2H2	6	+
VWZQ01009845.1	715634	718418	zf-C2H2	8	+
VWZQ01009854.1	704467	705085	zf-C2H2	5	-
VWZQ01010131.1	1804414	1807966	zf-C2H2	10	+
VWZQ01010180.1	217637	219242	zf-C2H2	5	+
VWZQ01010185.1	5136	5691	zf-C2H2	6	+
VWZQ01010224.1	1	2206	zf-C2H2	6	+
VWZQ01010245.1	53240	54452	zf-C2H2	11	+
VWZQ01010245.1	55628	57542	zf-C2H2	16	-
VWZQ01010250.1	385	1972	zf-C2H2	16	+
VWZQ01010479.1	932103	935370	zf-C2H2	26	-
VWZQ01010557.1	273272	276836	zf-C2H2	10	+
VWZQ01010607.1	2401	4564	zf-C2H2	7	-
VWZQ01010678.1	100927	103300	zf-C2H2	10	+
VWZQ01010793.1	185467	186730	zf-C2H2	6	-
VWZQ01011114.1	1103582	1105463	zf-C2H2	6	+
VWZQ01011258.1	267915	271062	zf-C2H2	7	-
VWZQ01011426.1	32753	34075	zf-C2H2	8	+
VWZQ01011448.1	1545	2559	zf-C2H2	9	-
VWZQ01011528.1	540954	542938	zf-C2H2	12	-
VWZQ01011625.1	238365	240582	zf-C2H2	13	-
VWZQ01011658.1	482615	484010	zf-C2H2	5	-
VWZQ01011819.1	619904	621089	zf-C2H2	7	+
VWZQ01011843.1	1633	2665	zf-C2H2	9	-
VWZQ01011955.1	32690	34756	zf-C2H2	9	-
VWZQ01012066.1	66	1140	zf-C2H2	7	-
VWZQ01012093.1	50	1277	zf-C2H2	11	-
VWZQ01012124.1	388413	389724	zf-C2H2	5	-
VWZQ01012418.1	741	1311	zf-C2H2	5	-
VWZQ01012547.1	327439	328411	zf-C2H2	10	+
VWZQ01012885.1	934	2428	zf-C2H2	5	+
VWZQ01013016.1	53915	57137	zf-C2H2	5	+
VWZQ01013016.1	565784	567812	zf-C2H2	8	-
VWZQ01013061.1	1283564	1284818	zf-C2H2	13	-
VWZQ01013072.1	167001	168312	zf-C2H2	6	-
VWZQ01013079.1	1553	4067	zf-C2H2	11	+
VWZQ01013272.1	0	2581	zf-C2H2	6	+
VWZQ01013291.1	552936	560124	zf-C2H2	16	+
VWZQ01013534.1	602960	604739	zf-C2H2	7	+
```
