## Supplementary Data 2 for "Transposable elements drive the evolution of metazoan zinc finger genes": Myiopsitta_monachus_znfs.bed

```
CM029917.1	516397	521125	zf-C2H2	16	-
CM029917.1	16138527	16139376	zf-C2H2	5	+
CM029917.1	52057536	52058388	zf-C2H2	5	-
CM029918.1	1052211	1052769	zf-C2H2	5	-
CM029918.1	10608210	10611475	zf-C2H2	6	+
CM029918.1	11131304	11133293	zf-C2H2	8	-
CM029918.1	39122075	39125087	zf-C2H2	8	+
CM029918.1	47104779	47107749	zf-C2H2	9	+
CM029918.1	48914054	48915077	zf-C2H2	9	+
CM029918.1	48921490	48922801	zf-C2H2	11	+
CM029918.1	48960260	48961910	zf-C2H2	12	+
CM029918.1	48980502	48983290	zf-C2H2	18	+
CM029918.1	48987132	48988161	zf-C2H2	7	+
CM029918.1	49021296	49022469	zf-C2H2	6	-
CM029918.1	49026381	49027284	zf-C2H2	5	-
CM029918.1	49068032	49068740	zf-C2H2	5	+
CM029918.1	49088681	49089233	zf-C2H2	5	+
CM029918.1	49101884	49103099	zf-C2H2	9	+
CM029918.1	53440062	53441961	zf-C2H2	13	+
CM029918.1	57458872	57462397	zf-C2H2	26	-
CM029918.1	65527532	65528795	zf-C2H2	6	-
CM029918.1	74218935	74221560	zf-C2H2	7	+
CM029918.1	74333587	74339005	zf-C2H2	9	+
CM029918.1	98749327	98750851	zf-C2H2	8	-
CM029920.1	19232636	19233406	zf-C2H2	6	-
CM029920.1	21462512	21464300	zf-C2H2	7	-
CM029920.1	54705316	54706348	zf-C2H2	9	-
CM029920.1	54724020	54724770	zf-C2H2	5	+
CM029920.1	76505384	76506896	zf-C2H2	12	+
CM029921.1	463222	465049	zf-C2H2	8	-
CM029921.1	27089718	27091047	zf-C2H2	5	+
CM029922.1	452936	454346	zf-C2H2	5	+
CM029922.1	1135605	1136676	zf-C2H2	5	+
CM029922.1	1146272	1147655	zf-C2H2	5	+
CM029922.1	3985754	3987782	zf-C2H2	6	-
CM029922.1	13186854	13188502	zf-C2H2	12	+
CM029922.1	18321990	18324672	zf-C2H2	16	+
CM029922.1	53475853	53483065	zf-C2H2	16	-
CM029923.1	9041845	9044963	zf-C2H2	6	+
CM029923.1	20655437	20659010	zf-C2H2	10	+
CM029923.1	33344062	33345274	zf-C2H2	9	+
CM029923.1	33391248	33391896	zf-C2H2	6	+
CM029923.1	42684329	42685379	zf-C2H2	7	+
CM029924.1	26113637	26115842	zf-C2H2	13	+
CM029924.1	30909013	30910438	zf-C2H2	5	+
CM029924.1	44580350	44582411	zf-C2H2	6	-
CM029924.1	50296942	50297752	zf-C2H2	6	-
CM029925.1	6452069	6453270	zf-C2H2	12	-
CM029925.1	40689186	40690791	zf-C2H2	5	+
CM029925.1	49030840	49032145	zf-C2H2	6	+
CM029926.1	12383805	12385926	zf-C2H2	21	-
CM029926.1	12411644	12412901	zf-C2H2	13	-
CM029926.1	12434013	12436050	zf-C2H2	19	-
CM029926.1	12453985	12455242	zf-C2H2	13	-
CM029926.1	12473879	12475232	zf-C2H2	13	-
CM029926.1	12493796	12495485	zf-C2H2	17	-
CM029926.1	12520583	12522188	zf-C2H2	16	-
CM029926.1	12547912	12549349	zf-C2H2	13	-
CM029926.1	12559222	12560659	zf-C2H2	14	-
CM029926.1	12582618	12584223	zf-C2H2	16	-
CM029926.1	12597048	12598317	zf-C2H2	12	-
CM029926.1	12956912	12958499	zf-C2H2	5	+
CM029926.1	26002861	26003386	zf-C2H2	5	-
CM029926.1	26003556	26005761	zf-C2H2	8	-
CM029926.1	26006666	26007593	zf-C2H2	9	-
CM029926.1	26008406	26009108	zf-C2H2	6	-
CM029927.1	14627464	14630761	zf-C2H2	9	-
CM029927.1	24126644	24127859	zf-C2H2	13	-
CM029928.1	32847582	32849052	zf-C2H2	5	+
CM029928.1	32958041	32961122	zf-C2H2	6	-
CM029928.1	33375951	33377274	zf-C2H2	6	+
CM029928.1	33500324	33502259	zf-C2H2	6	+
CM029928.1	39707920	39708529	zf-C2H2	5	+
CM029928.1	40086655	40087381	zf-C2H2	5	+
CM029928.1	40302724	40304029	zf-C2H2	6	-
CM029930.1	3271648	3274072	zf-C2H2	6	+
CM029930.1	18258039	18259107	zf-C2H2	8	+
CM029932.1	2557890	2559855	zf-C2H2	6	+
CM029933.1	9383237	9384287	zf-C2H2	5	+
CM029934.1	1062625	1063832	zf-C2H2	6	+
CM029934.1	1919383	1920482	zf-C2H2	7	+
CM029934.1	2579498	2583983	zf-C2H2	8	-
CM029938.1	7523	9791	zf-C2H2	8	-
CM029938.1	1278448	1281076	zf-C2H2	5	-
CM029938.1	1733548	1735102	zf-C2H2	7	-
CM029938.1	1736471	1737572	zf-C2H2	5	-
CM029938.1	1771245	1773387	zf-C2H2	18	-
CM029938.1	1776206	1777964	zf-C2H2	13	+
CM029938.1	1783343	1785152	zf-C2H2	17	+
CM029938.1	2158465	2160057	zf-C2H2	12	+
CM029938.1	2161172	2162436	zf-C2H2	12	-
CM029938.1	2245044	2246562	zf-C2H2	11	-
CM029938.1	2423743	2425462	zf-C2H2	5	+
CM029938.1	2469858	2471604	zf-C2H2	11	+
CM029938.1	2499394	2503981	zf-C2H2	18	+
CM029938.1	2640995	2642741	zf-C2H2	11	-
CM029938.1	3671225	3675768	zf-C2H2	7	-
CM029939.1	301151	303263	zf-C2H2	19	-
CM029939.1	1453911	1455435	zf-C2H2	10	-
CM029939.1	2915465	2916692	zf-C2H2	8	-
CM029939.1	2922750	2924031	zf-C2H2	5	-
CM029940.1	4413690	4417020	zf-C2H2	26	+
CM029941.1	27368956	27370375	zf-C2H2	8	+
CM029941.1	34412546	34414529	zf-C2H2	5	-
CM029941.1	82237711	82239568	zf-C2H2	17	-
CM029941.1	88368690	88372341	zf-C2H2	10	+
CM029941.1	89437546	89440822	zf-C2H2	26	+
CM029941.1	90658879	90661096	zf-C2H2	7	+
CM029941.1	91150673	91153907	zf-C2H2	5	-
CM029941.1	91745987	91748177	zf-C2H2	6	+
CM029941.1	102321729	102328896	zf-C2H2	7	+
CM029941.1	103831813	103834687	zf-C2H2	6	+
CM029941.1	103923813	103929342	zf-C2H2	11	+
```
