## Supplementary Data 2 for "Transposable elements drive the evolution of metazoan zinc finger genes": Mylabris_phalerata_znfs.bed

```
JAJEOX010000019.1	293829	296790	zf-C2H2	5	+
JAJEOX010000032.1	94522	95080	zf-C2H2	5	+
JAJEOX010000032.1	113103	113673	zf-C2H2	5	+
JAJEOX010000032.1	114619	115189	zf-C2H2	5	+
JAJEOX010000032.1	115526	116138	zf-C2H2	5	+
JAJEOX010000032.1	775987	777226	zf-C2H2	10	-
JAJEOX010000032.1	858315	859026	zf-C2H2	8	+
JAJEOX010000033.1	794652	798228	zf-C2H2	15	-
JAJEOX010000042.1	1134533	1135502	zf-C2H2	9	-
JAJEOX010000042.1	1136737	1137613	zf-C2H2	9	-
JAJEOX010000042.1	1138576	1140319	zf-C2H2	17	-
JAJEOX010000042.1	2256749	2257730	zf-C2H2	7	-
JAJEOX010000042.1	2870071	2870560	zf-C2H2	6	+
JAJEOX010000042.1	3882003	3882915	zf-C2H2	5	-
JAJEOX010000044.1	889774	891199	zf-C2H2	8	+
JAJEOX010000044.1	2163775	2165147	zf-C2H2	6	-
JAJEOX010000044.1	2200268	2201679	zf-C2H2	12	-
JAJEOX010000044.1	4321638	4323232	zf-C2H2	5	-
JAJEOX010000044.1	5078932	5081311	zf-C2H2	6	-
JAJEOX010000044.1	7503975	7506099	zf-C2H2	11	-
JAJEOX010000044.1	7896338	7897631	zf-C2H2	8	-
JAJEOX010000045.1	353874	354747	zf-C2H2	7	+
JAJEOX010000045.1	368381	368789	zf-C2H2	5	-
JAJEOX010000045.1	458474	459374	zf-C2H2	7	+
JAJEOX010000045.1	835213	835879	zf-C2H2	7	-
JAJEOX010000045.1	919668	921264	zf-C2H2	16	-
JAJEOX010000045.1	1680390	1681038	zf-C2H2	5	+
JAJEOX010000045.1	1925903	1926803	zf-C2H2	5	-
JAJEOX010000045.1	2423022	2424900	zf-C2H2	5	-
JAJEOX010000045.1	3085522	3086491	zf-C2H2	10	+
JAJEOX010000045.1	3402085	3405052	zf-C2H2	33	+
JAJEOX010000045.1	3406458	3408171	zf-C2H2	18	+
JAJEOX010000045.1	4395514	4397131	zf-C2H2	12	+
JAJEOX010000045.1	6589045	6589969	zf-C2H2	5	-
JAJEOX010000045.1	7453564	7454644	zf-C2H2	11	-
JAJEOX010000045.1	7629737	7631533	zf-C2H2	13	-
JAJEOX010000045.1	7969566	7970121	zf-C2H2	5	+
JAJEOX010000045.1	8341532	8343950	zf-C2H2	18	+
JAJEOX010000046.1	90406	94156	zf-C2H2	5	-
JAJEOX010000046.1	825973	827131	zf-C2H2	10	-
JAJEOX010000046.1	1221476	1222553	zf-C2H2	5	-
JAJEOX010000046.1	1277296	1278912	zf-C2H2	13	-
JAJEOX010000046.1	1279524	1280934	zf-C2H2	10	-
JAJEOX010000046.1	2162406	2164275	zf-C2H2	12	+
JAJEOX010000046.1	2220703	2222413	zf-C2H2	8	-
JAJEOX010000046.1	3590926	3593869	zf-C2H2	6	-
JAJEOX010000046.1	4243278	4244049	zf-C2H2	7	+
JAJEOX010000046.1	4363569	4364556	zf-C2H2	5	-
JAJEOX010000046.1	4403074	4404032	zf-C2H2	9	+
JAJEOX010000046.1	4522420	4523981	zf-C2H2	13	-
JAJEOX010000046.1	4817976	4819647	zf-C2H2	6	-
JAJEOX010000046.1	5011658	5012567	zf-C2H2	6	-
JAJEOX010000046.1	5038313	5039516	zf-C2H2	12	-
JAJEOX010000046.1	5694093	5695206	zf-C2H2	8	-
JAJEOX010000046.1	5769924	5770971	zf-C2H2	8	-
JAJEOX010000046.1	5771707	5772376	zf-C2H2	7	-
JAJEOX010000046.1	5959595	5960276	zf-C2H2	5	-
JAJEOX010000046.1	6007531	6008732	zf-C2H2	14	-
JAJEOX010000046.1	6346013	6347673	zf-C2H2	12	-
JAJEOX010000046.1	6840381	6842817	zf-C2H2	6	+
JAJEOX010000046.1	7504256	7504655	zf-C2H2	5	+
JAJEOX010000046.1	7529906	7532465	zf-C2H2	12	+
JAJEOX010000046.1	8237385	8240142	zf-C2H2	7	-
JAJEOX010000046.1	8537060	8538533	zf-C2H2	14	-
JAJEOX010000046.1	8618209	8619271	zf-C2H2	10	-
JAJEOX010000046.1	9011037	9012211	zf-C2H2	12	+
JAJEOX010000046.1	9057733	9059209	zf-C2H2	6	+
JAJEOX010000046.1	9916803	9917766	zf-C2H2	7	+
JAJEOX010000053.1	494	3341	zf-C2H2	5	-
JAJEOX010000105.1	269291	269783	zf-C2H2	5	-
JAJEOX010000122.1	386861	388622	zf-C2H2	18	+
JAJEOX010000122.1	390020	391964	zf-C2H2	20	-
JAJEOX010000140.1	1259722	1261573	zf-C2H2	7	-
JAJEOX010000140.1	1791554	1793591	zf-C2H2	13	-
JAJEOX010000140.1	2751328	2752173	zf-C2H2	8	-
JAJEOX010000140.1	2884221	2885193	zf-C2H2	11	+
JAJEOX010000140.1	2885358	2886468	zf-C2H2	7	+
JAJEOX010000140.1	2886886	2888113	zf-C2H2	10	+
JAJEOX010000140.1	2888243	2889131	zf-C2H2	10	+
JAJEOX010000140.1	2889719	2890667	zf-C2H2	10	+
JAJEOX010000140.1	2890874	2891822	zf-C2H2	10	+
JAJEOX010000140.1	2892089	2892998	zf-C2H2	10	+
JAJEOX010000140.1	2893116	2894031	zf-C2H2	10	+
JAJEOX010000140.1	2894357	2894990	zf-C2H2	7	+
JAJEOX010000140.1	2895506	2896391	zf-C2H2	10	+
JAJEOX010000140.1	2896734	2897628	zf-C2H2	10	+
JAJEOX010000140.1	2898037	2898913	zf-C2H2	10	+
JAJEOX010000140.1	2900157	2901030	zf-C2H2	10	+
JAJEOX010000140.1	2901164	2902166	zf-C2H2	10	+
JAJEOX010000140.1	2902350	2903178	zf-C2H2	9	+
JAJEOX010000140.1	2903363	2904320	zf-C2H2	10	+
JAJEOX010000140.1	2904770	2905706	zf-C2H2	10	+
JAJEOX010000140.1	2905814	2906654	zf-C2H2	9	+
JAJEOX010000140.1	2906792	2907722	zf-C2H2	10	+
JAJEOX010000140.1	2907973	2908894	zf-C2H2	9	+
JAJEOX010000140.1	2910135	2911029	zf-C2H2	9	+
JAJEOX010000140.1	2911712	2912552	zf-C2H2	9	+
JAJEOX010000140.1	2912747	2913185	zf-C2H2	5	+
JAJEOX010000140.1	2914559	2915537	zf-C2H2	10	+
JAJEOX010000140.1	2915694	2916660	zf-C2H2	10	+
JAJEOX010000140.1	2916822	2917680	zf-C2H2	9	+
JAJEOX010000140.1	2917889	2918834	zf-C2H2	10	+
JAJEOX010000140.1	2919455	2920406	zf-C2H2	10	+
JAJEOX010000140.1	2920558	2921497	zf-C2H2	10	+
JAJEOX010000140.1	2923160	2924066	zf-C2H2	10	+
JAJEOX010000140.1	2924345	2925251	zf-C2H2	10	+
JAJEOX010000140.1	2925365	2926256	zf-C2H2	10	+
JAJEOX010000140.1	2926360	2927278	zf-C2H2	10	+
JAJEOX010000140.1	2928188	2929196	zf-C2H2	9	+
JAJEOX010000140.1	2929347	2930244	zf-C2H2	10	+
JAJEOX010000140.1	2930411	2931260	zf-C2H2	9	+
JAJEOX010000140.1	2931500	2932046	zf-C2H2	5	+
JAJEOX010000140.1	2932422	2933355	zf-C2H2	10	+
JAJEOX010000140.1	2934747	2935725	zf-C2H2	10	+
JAJEOX010000140.1	2936684	2937503	zf-C2H2	9	+
JAJEOX010000140.1	2937642	2939518	zf-C2H2	20	+
JAJEOX010000140.1	2942698	2944476	zf-C2H2	18	+
JAJEOX010000140.1	2944658	2945693	zf-C2H2	11	+
JAJEOX010000140.1	2945795	2946821	zf-C2H2	11	+
JAJEOX010000140.1	2947227	2948226	zf-C2H2	11	+
JAJEOX010000140.1	2948562	2949570	zf-C2H2	11	+
JAJEOX010000140.1	2950587	2951337	zf-C2H2	7	+
JAJEOX010000140.1	2951726	2952746	zf-C2H2	10	+
JAJEOX010000140.1	2953164	2956144	zf-C2H2	30	+
JAJEOX010000140.1	2967909	2969070	zf-C2H2	11	+
JAJEOX010000140.1	3361052	3361526	zf-C2H2	5	-
JAJEOX010000140.1	3714599	3715553	zf-C2H2	9	+
JAJEOX010000140.1	3716383	3717361	zf-C2H2	9	+
JAJEOX010000140.1	3718257	3719304	zf-C2H2	9	+
JAJEOX010000140.1	3720583	3722035	zf-C2H2	14	+
JAJEOX010000140.1	3739107	3740472	zf-C2H2	10	+
JAJEOX010000140.1	4664323	4667506	zf-C2H2	11	-
JAJEOX010000140.1	4668661	4671037	zf-C2H2	8	-
JAJEOX010000140.1	5684242	5684974	zf-C2H2	6	+
JAJEOX010000140.1	5779413	5780742	zf-C2H2	5	-
JAJEOX010000140.1	5799397	5800072	zf-C2H2	5	+
JAJEOX010000141.1	3466835	3467513	zf-C2H2	5	-
JAJEOX010000141.1	5303422	5304298	zf-C2H2	7	-
JAJEOX010000141.1	5911091	5911946	zf-C2H2	8	-
JAJEOX010000142.1	1078564	1079428	zf-C2H2	8	+
JAJEOX010000142.1	1147958	1149047	zf-C2H2	7	+
JAJEOX010000142.1	2183926	2185015	zf-C2H2	12	+
JAJEOX010000142.1	2663532	2664072	zf-C2H2	5	-
JAJEOX010000142.1	3350560	3353089	zf-C2H2	17	-
JAJEOX010000142.1	3447495	3448425	zf-C2H2	7	-
JAJEOX010000143.1	459675	460317	zf-C2H2	7	+
JAJEOX010000144.1	1275993	1276530	zf-C2H2	6	-
JAJEOX010000183.1	55371	56652	zf-C2H2	5	+
JAJEOX010000185.1	17856	19146	zf-C2H2	12	+
JAJEOX010000185.1	47788	49000	zf-C2H2	12	+
JAJEOX010000185.1	51122	52328	zf-C2H2	11	-
JAJEOX010000185.1	80026	80995	zf-C2H2	11	-
JAJEOX010000185.1	91551	92688	zf-C2H2	11	-
JAJEOX010000185.1	113400	114141	zf-C2H2	6	-
JAJEOX010000185.1	150290	151497	zf-C2H2	11	+
JAJEOX010000185.1	161962	163168	zf-C2H2	11	-
JAJEOX010000185.1	178190	179396	zf-C2H2	11	-
JAJEOX010000185.1	198235	199372	zf-C2H2	11	-
JAJEOX010000185.1	205331	206318	zf-C2H2	8	+
JAJEOX010000217.1	736344	738654	zf-C2H2	7	+
JAJEOX010000218.1	182397	183648	zf-C2H2	12	-
JAJEOX010000222.1	415324	416566	zf-C2H2	8	+
JAJEOX010000222.1	743784	745008	zf-C2H2	8	+
JAJEOX010000222.1	747486	748713	zf-C2H2	10	+
JAJEOX010000222.1	1562456	1564097	zf-C2H2	7	-
JAJEOX010000222.1	2027091	2028042	zf-C2H2	6	-
JAJEOX010000222.1	3655906	3657556	zf-C2H2	10	+
JAJEOX010000222.1	4297914	4302750	zf-C2H2	16	-
JAJEOX010000222.1	5557485	5558469	zf-C2H2	7	-
JAJEOX010000223.1	545113	548010	zf-C2H2	20	+
JAJEOX010000223.1	1290342	1291256	zf-C2H2	7	+
JAJEOX010000223.1	2020151	2021564	zf-C2H2	8	+
JAJEOX010000223.1	2131705	2135050	zf-C2H2	5	-
JAJEOX010000223.1	2192388	2194887	zf-C2H2	14	+
JAJEOX010000223.1	3769690	3770392	zf-C2H2	5	+
JAJEOX010000223.1	4229297	4231410	zf-C2H2	14	+
JAJEOX010000223.1	5930676	5931687	zf-C2H2	10	-
JAJEOX010000223.1	6180094	6181216	zf-C2H2	8	-
JAJEOX010000225.1	508973	509744	zf-C2H2	5	+
JAJEOX010000225.1	1409960	1411004	zf-C2H2	6	-
JAJEOX010000225.1	2294368	2295013	zf-C2H2	5	+
JAJEOX010000225.1	3703572	3704388	zf-C2H2	8	+
JAJEOX010000225.1	4247057	4249178	zf-C2H2	6	-
JAJEOX010000225.1	6306183	6307323	zf-C2H2	12	-
JAJEOX010000225.1	6308160	6309489	zf-C2H2	12	-
JAJEOX010000225.1	6536740	6538009	zf-C2H2	12	+
JAJEOX010000225.1	7271736	7272969	zf-C2H2	11	-
JAJEOX010000225.1	8258978	8260049	zf-C2H2	8	-
JAJEOX010000234.1	14336	15935	zf-C2H2	6	+
JAJEOX010000236.1	24998	27836	zf-C2H2	6	-
JAJEOX010000254.1	238817	242573	zf-C2H2	5	+
JAJEOX010000263.1	21428	24389	zf-C2H2	5	+
JAJEOX010000276.1	17765	20735	zf-C2H2	5	-
JAJEOX010000290.1	640133	640733	zf-C2H2	6	-
JAJEOX010000290.1	654652	655903	zf-C2H2	12	-
JAJEOX010000290.1	665303	666554	zf-C2H2	12	-
JAJEOX010000290.1	2322899	2323748	zf-C2H2	8	+
JAJEOX010000290.1	2388049	2388763	zf-C2H2	6	-
JAJEOX010000290.1	2489849	2490461	zf-C2H2	5	-
JAJEOX010000290.1	2490798	2491368	zf-C2H2	5	-
JAJEOX010000290.1	2555770	2556484	zf-C2H2	6	-
JAJEOX010000290.1	2590615	2591185	zf-C2H2	5	+
JAJEOX010000290.1	2592138	2592708	zf-C2H2	5	+
JAJEOX010000290.1	2593045	2593687	zf-C2H2	5	+
JAJEOX010000293.1	1456887	1457760	zf-C2H2	6	+
JAJEOX010000293.1	1459696	1461136	zf-C2H2	11	+
JAJEOX010000293.1	1713650	1714461	zf-C2H2	10	+
JAJEOX010000293.1	1747788	1749297	zf-C2H2	7	-
JAJEOX010000293.1	2424536	2427749	zf-C2H2	6	-
JAJEOX010000293.1	3361697	3362867	zf-C2H2	6	+
JAJEOX010000293.1	5331745	5335258	zf-C2H2	11	+
JAJEOX010000299.1	84391	87589	zf-C2H2	5	+
JAJEOX010000299.1	542683	543238	zf-C2H2	5	-
JAJEOX010000299.1	1240912	1241647	zf-C2H2	8	-
JAJEOX010000299.1	1287081	1287516	zf-C2H2	5	-
JAJEOX010000299.1	1563000	1563603	zf-C2H2	7	-
JAJEOX010000299.1	1565750	1566341	zf-C2H2	7	-
JAJEOX010000299.1	4030930	4031581	zf-C2H2	6	-
JAJEOX010000299.1	5230009	5233099	zf-C2H2	15	+
JAJEOX010000299.1	7082964	7083705	zf-C2H2	5	+
JAJEOX010000299.1	8122861	8123632	zf-C2H2	5	+
JAJEOX010000299.1	8127065	8128242	zf-C2H2	6	+
JAJEOX010000299.1	8646545	8648750	zf-C2H2	12	+
```
