## Supplementary Data 2 for "Transposable elements drive the evolution of metazoan zinc finger genes": Myocastor_coypus_znfs.bed

```
PVJA010000043.1	133949	137507	zf-C2H2	10	-
PVJA010000186.1	11709	13152	zf-C2H2	12	+
PVJA010000274.1	73711	75454	zf-C2H2	6	-
PVJA010000292.1	86676	92128	zf-C2H2	9	+
PVJA010000790.1	103834	105688	zf-C2H2	17	-
PVJA010001050.1	76017	77292	zf-C2H2	10	+
PVJA010001079.1	19753	22987	zf-C2H2	9	-
PVJA010001206.1	113949	115338	zf-C2H2	5	+
PVJA010001218.1	77134	77935	zf-C2H2	5	+
PVJA010001480.1	70615	74143	zf-C2H2	10	-
PVJA010001507.1	85006	85846	zf-C2H2	9	-
PVJA010001513.1	100435	103705	zf-C2H2	5	+
PVJA010001655.1	107780	109943	zf-C2H2	6	+
PVJA010002013.1	90057	92577	zf-C2H2	6	-
PVJA010002075.1	105652	107335	zf-C2H2	13	+
PVJA010002180.1	37371	39125	zf-C2H2	9	-
PVJA010002180.1	105563	106679	zf-C2H2	5	-
PVJA010002203.1	53529	54285	zf-C2H2	5	+
PVJA010002237.1	43067	50174	zf-C2H2	18	-
PVJA010002256.1	26836	27928	zf-C2H2	7	-
PVJA010002256.1	69820	70684	zf-C2H2	8	-
PVJA010002256.1	99250	100003	zf-C2H2	5	-
PVJA010002375.1	19350	20742	zf-C2H2	10	+
PVJA010002391.1	4156	4687	zf-C2H2	5	-
PVJA010002682.1	12323	13793	zf-C2H2	10	-
PVJA010002682.1	60850	62444	zf-C2H2	12	+
PVJA010002682.1	82641	84405	zf-C2H2	17	+
PVJA010002831.1	67483	71917	zf-C2H2	8	-
PVJA010003007.1	13934	16040	zf-C2H2	20	-
PVJA010003007.1	48935	50066	zf-C2H2	9	+
PVJA010003007.1	68341	69322	zf-C2H2	7	+
PVJA010003007.1	74897	76076	zf-C2H2	9	-
PVJA010003008.1	34504	35176	zf-C2H2	5	+
PVJA010003559.1	74596	77905	zf-C2H2	5	-
PVJA010003626.1	2874	3990	zf-C2H2	9	+
PVJA010003626.1	21998	23384	zf-C2H2	13	+
PVJA010003828.1	3201	4431	zf-C2H2	6	-
PVJA010003832.1	48323	49826	zf-C2H2	16	-
PVJA010004013.1	19174	20647	zf-C2H2	10	+
PVJA010004013.1	40754	42509	zf-C2H2	17	+
PVJA010004045.1	23353	24010	zf-C2H2	5	-
PVJA010004052.1	5402	6827	zf-C2H2	11	+
PVJA010004052.1	37493	38510	zf-C2H2	8	+
PVJA010004052.1	83137	84721	zf-C2H2	16	+
PVJA010004164.1	9910	12751	zf-C2H2	26	+
PVJA010004219.1	22087	23002	zf-C2H2	8	+
PVJA010004219.1	43604	45464	zf-C2H2	15	+
PVJA010004467.1	70040	71135	zf-C2H2	7	-
PVJA010004628.1	30234	33033	zf-C2H2	25	-
PVJA010004862.1	67716	69735	zf-C2H2	18	+
PVJA010005104.1	28362	31416	zf-C2H2	7	-
PVJA010005195.1	6298	8785	zf-C2H2	8	-
PVJA010005517.1	56450	58754	zf-C2H2	6	-
PVJA010005568.1	11695	14539	zf-C2H2	6	-
PVJA010005726.1	42717	46221	zf-C2H2	26	-
PVJA010006263.1	28046	30206	zf-C2H2	21	+
PVJA010006319.1	9819	10251	zf-C2H2	5	-
PVJA010006402.1	28406	30065	zf-C2H2	13	+
PVJA010006404.1	65062	68599	zf-C2H2	26	-
PVJA010006540.1	20911	22618	zf-C2H2	13	-
PVJA010006664.1	29009	30593	zf-C2H2	8	-
PVJA010006768.1	39994	42019	zf-C2H2	20	-
PVJA010006898.1	1795	3130	zf-C2H2	13	+
PVJA010006898.1	45824	47867	zf-C2H2	20	+
PVJA010006898.1	60255	62640	zf-C2H2	23	-
PVJA010006969.1	58443	60843	zf-C2H2	19	+
PVJA010007363.1	3688	5185	zf-C2H2	12	-
PVJA010007393.1	27652	28600	zf-C2H2	9	-
PVJA010007584.1	10758	11724	zf-C2H2	6	-
PVJA010007609.1	13483	14563	zf-C2H2	12	-
PVJA010007609.1	47242	49294	zf-C2H2	16	+
PVJA010007724.1	8568	10323	zf-C2H2	16	+
PVJA010008176.1	15805	17854	zf-C2H2	7	-
PVJA010008292.1	29738	31802	zf-C2H2	19	+
PVJA010008653.1	28447	29995	zf-C2H2	16	+
PVJA010008714.1	19084	20551	zf-C2H2	15	-
PVJA010008764.1	33552	34503	zf-C2H2	6	-
PVJA010008883.1	42186	43866	zf-C2H2	7	+
PVJA010009029.1	12791	16484	zf-C2H2	6	-
PVJA010009029.1	22895	25040	zf-C2H2	6	-
PVJA010009032.1	58491	61575	zf-C2H2	8	-
PVJA010009115.1	3832	4999	zf-C2H2	8	+
PVJA010009147.1	2347	3904	zf-C2H2	7	+
PVJA010009169.1	45862	48511	zf-C2H2	6	+
PVJA010009339.1	16940	17999	zf-C2H2	8	-
PVJA010009500.1	18865	21046	zf-C2H2	5	-
PVJA010009928.1	7723	9367	zf-C2H2	15	-
PVJA010009983.1	19571	20186	zf-C2H2	5	-
PVJA010010172.1	21327	22176	zf-C2H2	8	-
PVJA010010172.1	35627	36626	zf-C2H2	9	-
PVJA010010194.1	17395	17848	zf-C2H2	6	-
PVJA010010417.1	53014	54652	zf-C2H2	11	+
PVJA010010580.1	19354	21388	zf-C2H2	20	-
PVJA010010580.1	55517	56945	zf-C2H2	14	-
PVJA010011297.1	9177	10832	zf-C2H2	12	+
PVJA010011481.1	2770	5125	zf-C2H2	15	-
PVJA010011481.1	34037	36158	zf-C2H2	5	-
PVJA010011634.1	1359	2508	zf-C2H2	9	+
PVJA010011634.1	30031	31507	zf-C2H2	9	+
PVJA010012260.1	8253	9558	zf-C2H2	11	+
PVJA010012260.1	20663	21845	zf-C2H2	7	-
PVJA010012271.1	12136	12973	zf-C2H2	10	+
PVJA010012271.1	48425	51050	zf-C2H2	22	+
PVJA010012519.1	10564	11875	zf-C2H2	6	-
PVJA010012667.1	24756	26997	zf-C2H2	7	+
PVJA010012710.1	18426	19770	zf-C2H2	13	-
PVJA010012710.1	33555	34851	zf-C2H2	13	-
PVJA010012813.1	16890	18933	zf-C2H2	19	-
PVJA010012880.1	32406	34119	zf-C2H2	7	+
PVJA010013059.1	43775	45518	zf-C2H2	12	-
PVJA010013354.1	16215	17856	zf-C2H2	15	+
PVJA010013354.1	44004	46146	zf-C2H2	22	+
PVJA010013422.1	31757	34427	zf-C2H2	19	-
PVJA010013530.1	8938	11089	zf-C2H2	22	-
PVJA010013547.1	29751	32007	zf-C2H2	21	-
PVJA010013689.1	6450	8193	zf-C2H2	13	+
PVJA010013689.1	39798	40404	zf-C2H2	6	-
PVJA010014151.1	171	1305	zf-C2H2	5	+
PVJA010014833.1	21878	23882	zf-C2H2	17	-
PVJA010015194.1	15909	17736	zf-C2H2	17	+
PVJA010015309.1	21796	23209	zf-C2H2	7	-
PVJA010015703.1	25288	26824	zf-C2H2	11	+
PVJA010015798.1	10979	11795	zf-C2H2	6	-
PVJA010015877.1	28583	29906	zf-C2H2	6	+
PVJA010015953.1	39376	40891	zf-C2H2	14	-
PVJA010016035.1	6741	8085	zf-C2H2	5	+
PVJA010016132.1	20552	22031	zf-C2H2	12	-
PVJA010016204.1	33500	35795	zf-C2H2	6	-
PVJA010016384.1	3341	4553	zf-C2H2	13	-
PVJA010016897.1	22833	25293	zf-C2H2	21	-
PVJA010017217.1	26910	28263	zf-C2H2	12	-
PVJA010017408.1	2786	4517	zf-C2H2	17	+
PVJA010017574.1	26806	29077	zf-C2H2	20	-
PVJA010017670.1	4454	5015	zf-C2H2	5	-
PVJA010017670.1	14666	17048	zf-C2H2	24	-
PVJA010017909.1	20728	21322	zf-C2H2	6	-
PVJA010018093.1	13935	14802	zf-C2H2	10	-
PVJA010018290.1	19672	20974	zf-C2H2	11	-
PVJA010018630.1	28358	29303	zf-C2H2	6	+
PVJA010018649.1	10452	12267	zf-C2H2	19	+
PVJA010018649.1	25066	26599	zf-C2H2	14	-
PVJA010018702.1	8978	11513	zf-C2H2	24	+
PVJA010018702.1	28428	30216	zf-C2H2	11	-
PVJA010018916.1	18858	20829	zf-C2H2	18	-
PVJA010019524.1	5031	6414	zf-C2H2	11	+
PVJA010020195.1	5922	7524	zf-C2H2	12	-
PVJA010020267.1	27467	29516	zf-C2H2	16	+
PVJA010020338.1	21050	22256	zf-C2H2	10	+
PVJA010020357.1	23406	25293	zf-C2H2	18	+
PVJA010020623.1	21264	22674	zf-C2H2	11	+
PVJA010021040.1	10382	11777	zf-C2H2	11	+
PVJA010021158.1	21470	23465	zf-C2H2	18	-
PVJA010021238.1	12857	13868	zf-C2H2	11	-
PVJA010021313.1	7574	9224	zf-C2H2	6	+
PVJA010021518.1	25034	26375	zf-C2H2	12	-
PVJA010021784.1	4345	5701	zf-C2H2	11	+
PVJA010021803.1	24575	25985	zf-C2H2	13	-
PVJA010021860.1	18940	19366	zf-C2H2	6	-
PVJA010021885.1	2	1526	zf-C2H2	18	+
PVJA010021885.1	28652	30212	zf-C2H2	15	+
PVJA010022464.1	31338	33198	zf-C2H2	16	-
PVJA010022615.1	10700	11765	zf-C2H2	6	+
PVJA010022615.1	14820	18060	zf-C2H2	20	-
PVJA010022615.1	29331	30576	zf-C2H2	8	+
PVJA010022619.1	10406	12371	zf-C2H2	19	-
PVJA010023233.1	7719	9288	zf-C2H2	17	+
PVJA010023276.1	9310	10822	zf-C2H2	12	-
PVJA010023307.1	1006	3613	zf-C2H2	27	+
PVJA010023592.1	6901	8602	zf-C2H2	13	-
PVJA010023592.1	20306	21710	zf-C2H2	8	+
PVJA010023813.1	4614	5862	zf-C2H2	5	+
PVJA010023873.1	19915	21835	zf-C2H2	19	-
PVJA010024128.1	22560	23862	zf-C2H2	14	-
PVJA010024251.1	8069	9650	zf-C2H2	7	-
PVJA010024317.1	7400	8378	zf-C2H2	8	-
PVJA010024403.1	29037	29886	zf-C2H2	10	+
PVJA010024544.1	6446	7865	zf-C2H2	12	-
PVJA010024578.1	28785	30693	zf-C2H2	18	-
PVJA010024702.1	968	2177	zf-C2H2	11	+
PVJA010025315.1	10428	12057	zf-C2H2	17	-
PVJA010025395.1	1286	3104	zf-C2H2	5	+
PVJA010025907.1	18482	19802	zf-C2H2	11	-
PVJA010025999.1	3636	4275	zf-C2H2	5	-
PVJA010025999.1	14309	16202	zf-C2H2	11	-
PVJA010026004.1	3127	4261	zf-C2H2	8	+
PVJA010026004.1	25126	26386	zf-C2H2	9	+
PVJA010026133.1	19346	21377	zf-C2H2	17	-
PVJA010026408.1	13522	15202	zf-C2H2	15	-
PVJA010026408.1	24113	25382	zf-C2H2	12	-
PVJA010026422.1	7351	9184	zf-C2H2	5	+
PVJA010026593.1	16338	17310	zf-C2H2	7	-
PVJA010026659.1	1717	5359	zf-C2H2	10	+
PVJA010026724.1	19214	20390	zf-C2H2	9	-
PVJA010026766.1	12824	14477	zf-C2H2	14	-
PVJA010026843.1	11633	12900	zf-C2H2	14	-
PVJA010026870.1	6831	8667	zf-C2H2	18	-
PVJA010027532.1	13735	14581	zf-C2H2	5	+
PVJA010027551.1	15548	16175	zf-C2H2	5	-
PVJA010027551.1	17858	20906	zf-C2H2	20	-
PVJA010027551.1	25016	25943	zf-C2H2	9	-
PVJA010027598.1	22759	24586	zf-C2H2	13	-
PVJA010027701.1	21668	23813	zf-C2H2	18	-
PVJA010028375.1	1094	3233	zf-C2H2	9	+
PVJA010028579.1	10702	12259	zf-C2H2	9	+
PVJA010028793.1	18797	19715	zf-C2H2	8	+
PVJA010028812.1	11223	13197	zf-C2H2	18	-
PVJA010028895.1	14545	16417	zf-C2H2	15	-
PVJA010029197.1	24167	25313	zf-C2H2	8	-
PVJA010029451.1	12212	13922	zf-C2H2	15	-
PVJA010029590.1	18373	19987	zf-C2H2	15	-
PVJA010029725.1	2671	4639	zf-C2H2	9	+
PVJA010029973.1	16797	18084	zf-C2H2	12	-
PVJA010030184.1	15924	17769	zf-C2H2	8	+
PVJA010030326.1	12314	14876	zf-C2H2	21	+
PVJA010030454.1	19554	21156	zf-C2H2	15	+
PVJA010030638.1	820	6397	zf-C2H2	10	+
PVJA010030724.1	19771	20278	zf-C2H2	5	-
PVJA010031197.1	955	2743	zf-C2H2	13	+
PVJA010031419.1	17310	18714	zf-C2H2	8	-
PVJA010031535.1	9216	9768	zf-C2H2	5	-
PVJA010031540.1	15577	16339	zf-C2H2	6	-
PVJA010031608.1	18197	20084	zf-C2H2	9	-
PVJA010031862.1	13636	18292	zf-C2H2	14	+
PVJA010032396.1	10933	13105	zf-C2H2	21	+
PVJA010032437.1	6007	6727	zf-C2H2	7	-
PVJA010032583.1	8622	10389	zf-C2H2	13	-
PVJA010033048.1	9332	9854	zf-C2H2	6	+
PVJA010033158.1	9081	10005	zf-C2H2	9	+
PVJA010033214.1	6325	8485	zf-C2H2	10	+
PVJA010033233.1	3982	5983	zf-C2H2	18	-
PVJA010033233.1	20610	21524	zf-C2H2	10	-
PVJA010033287.1	10627	12106	zf-C2H2	17	-
PVJA010033408.1	13828	15085	zf-C2H2	5	+
PVJA010033502.1	7741	8863	zf-C2H2	9	+
PVJA010033513.1	5470	5917	zf-C2H2	5	-
PVJA010033805.1	16874	19199	zf-C2H2	22	+
PVJA010033833.1	2552	4481	zf-C2H2	19	-
PVJA010034315.1	14376	15147	zf-C2H2	6	+
PVJA010034387.1	6150	6939	zf-C2H2	5	-
PVJA010035104.1	7069	8992	zf-C2H2	19	-
PVJA010035200.1	4738	6517	zf-C2H2	15	+
PVJA010035272.1	12160	13543	zf-C2H2	13	-
PVJA010035359.1	5425	7351	zf-C2H2	18	+
PVJA010035444.1	7389	8616	zf-C2H2	9	-
PVJA010035503.1	12698	13676	zf-C2H2	8	+
PVJA010035606.1	13040	13756	zf-C2H2	5	-
PVJA010035839.1	3523	3925	zf-C2H2	5	-
PVJA010036242.1	2544	3591	zf-C2H2	9	+
PVJA010036396.1	7611	8847	zf-C2H2	11	+
PVJA010036453.1	2686	3634	zf-C2H2	8	+
PVJA010036629.1	12079	13858	zf-C2H2	16	-
PVJA010036647.1	13500	14283	zf-C2H2	5	-
PVJA010036701.1	13259	14459	zf-C2H2	12	+
PVJA010036801.1	13981	15547	zf-C2H2	14	+
PVJA010037952.1	961	2467	zf-C2H2	10	-
PVJA010037952.1	17053	18529	zf-C2H2	11	-
PVJA010038006.1	179	764	zf-C2H2	7	+
PVJA010038056.1	11049	11664	zf-C2H2	5	+
PVJA010038104.1	10501	12175	zf-C2H2	13	+
PVJA010038446.1	16062	17577	zf-C2H2	13	+
PVJA010038572.1	4274	7442	zf-C2H2	17	+
PVJA010039256.1	3501	5580	zf-C2H2	18	+
PVJA010039513.1	11519	13616	zf-C2H2	21	+
PVJA010040220.1	1786	3262	zf-C2H2	11	+
PVJA010040286.1	9592	10177	zf-C2H2	8	+
PVJA010040330.1	12369	13683	zf-C2H2	10	-
PVJA010040330.1	13895	14567	zf-C2H2	6	-
PVJA010040461.1	12058	13603	zf-C2H2	14	+
PVJA010040463.1	6805	7750	zf-C2H2	8	+
PVJA010040531.1	9951	11184	zf-C2H2	11	+
PVJA010040543.1	14785	17005	zf-C2H2	20	+
PVJA010040643.1	11758	13348	zf-C2H2	10	+
PVJA010040680.1	3570	4737	zf-C2H2	10	+
PVJA010040913.1	14244	14823	zf-C2H2	8	+
PVJA010041029.1	1192	3205	zf-C2H2	16	-
PVJA010041569.1	6343	7954	zf-C2H2	11	-
PVJA010041611.1	11105	11929	zf-C2H2	5	+
PVJA010042089.1	9377	10079	zf-C2H2	5	+
PVJA010042162.1	7551	8532	zf-C2H2	12	-
PVJA010042317.1	14487	16620	zf-C2H2	11	-
PVJA010042354.1	891	2439	zf-C2H2	11	-
PVJA010042528.1	4273	5920	zf-C2H2	13	+
PVJA010042558.1	8544	10758	zf-C2H2	21	-
PVJA010042620.1	5799	7281	zf-C2H2	17	-
PVJA010043404.1	3750	4423	zf-C2H2	8	+
PVJA010043428.1	3769	6154	zf-C2H2	16	+
PVJA010044312.1	9371	10730	zf-C2H2	9	+
PVJA010044369.1	706	3028	zf-C2H2	21	+
PVJA010044540.1	10829	12368	zf-C2H2	16	+
PVJA010044541.1	8749	10489	zf-C2H2	15	+
PVJA010044767.1	3907	5215	zf-C2H2	11	-
PVJA010044854.1	10753	12679	zf-C2H2	19	+
PVJA010045037.1	12620	13856	zf-C2H2	14	+
PVJA010045176.1	7268	8459	zf-C2H2	5	-
PVJA010045294.1	2480	3263	zf-C2H2	9	-
PVJA010045307.1	6184	7147	zf-C2H2	5	+
PVJA010045740.1	8467	10273	zf-C2H2	13	+
PVJA010045899.1	5160	6696	zf-C2H2	14	-
PVJA010046048.1	7843	8593	zf-C2H2	5	-
PVJA010046174.1	9533	11003	zf-C2H2	12	-
PVJA010046273.1	7922	9437	zf-C2H2	10	+
PVJA010046421.1	3969	5151	zf-C2H2	9	-
PVJA010046561.1	5228	5636	zf-C2H2	6	+
PVJA010046639.1	6871	8527	zf-C2H2	13	+
PVJA010046821.1	7463	7895	zf-C2H2	5	-
PVJA010047002.1	7567	8797	zf-C2H2	12	+
PVJA010047209.1	9009	11364	zf-C2H2	26	-
PVJA010047800.1	12923	14147	zf-C2H2	14	+
PVJA010047858.1	13640	14141	zf-C2H2	5	+
PVJA010047940.1	9443	12321	zf-C2H2	23	+
PVJA010048436.1	8752	9907	zf-C2H2	10	+
PVJA010048517.1	8364	10671	zf-C2H2	20	-
PVJA010048521.1	5735	7631	zf-C2H2	19	+
PVJA010048636.1	12255	13185	zf-C2H2	7	-
PVJA010048999.1	772	6079	zf-C2H2	32	-
PVJA010049038.1	7633	9466	zf-C2H2	5	-
PVJA010049415.1	3226	3712	zf-C2H2	6	+
PVJA010049743.1	11178	12357	zf-C2H2	10	+
PVJA010050453.1	8222	9671	zf-C2H2	11	-
PVJA010050626.1	7907	9338	zf-C2H2	17	+
PVJA010050642.1	11050	12952	zf-C2H2	18	+
PVJA010050742.1	9981	12759	zf-C2H2	24	-
PVJA010051063.1	2872	5155	zf-C2H2	20	-
PVJA010051142.1	2325	3408	zf-C2H2	6	-
PVJA010051271.1	0	822	zf-C2H2	8	+
PVJA010051281.1	6095	7469	zf-C2H2	12	-
PVJA010051776.1	2059	2884	zf-C2H2	7	-
PVJA010052005.1	5411	6398	zf-C2H2	9	+
PVJA010052496.1	7798	8695	zf-C2H2	5	+
PVJA010052706.1	4237	5242	zf-C2H2	9	+
PVJA010052790.1	8869	9994	zf-C2H2	9	-
PVJA010052945.1	2714	4205	zf-C2H2	13	-
PVJA010053194.1	466	1627	zf-C2H2	9	+
PVJA010053264.1	2362	4348	zf-C2H2	17	-
PVJA010053322.1	4603	6928	zf-C2H2	19	+
PVJA010053639.1	7705	10099	zf-C2H2	23	+
PVJA010054762.1	5196	6312	zf-C2H2	6	-
PVJA010055101.1	8668	10495	zf-C2H2	16	+
PVJA010055128.1	1251	3048	zf-C2H2	14	+
PVJA010055191.1	591	3072	zf-C2H2	18	+
PVJA010055247.1	4028	5837	zf-C2H2	12	-
PVJA010055506.1	6835	8575	zf-C2H2	15	+
PVJA010056046.1	3827	5945	zf-C2H2	19	+
PVJA010056228.1	7704	8109	zf-C2H2	6	+
PVJA010056311.1	6702	9030	zf-C2H2	24	+
PVJA010056413.1	3086	3677	zf-C2H2	5	-
PVJA010056828.1	4674	6489	zf-C2H2	19	-
PVJA010056854.1	0	1158	zf-C2H2	10	-
PVJA010058017.1	1082	3824	zf-C2H2	20	-
PVJA010058384.1	1600	3343	zf-C2H2	14	+
PVJA010058464.1	2932	4978	zf-C2H2	20	-
PVJA010058883.1	7812	9450	zf-C2H2	15	+
PVJA010059003.1	7583	8921	zf-C2H2	5	-
PVJA010059321.1	7454	8609	zf-C2H2	9	-
PVJA010059386.1	5301	7110	zf-C2H2	13	-
PVJA010060073.1	2379	3660	zf-C2H2	7	+
PVJA010060111.1	2849	3821	zf-C2H2	7	+
PVJA010060868.1	764	2921	zf-C2H2	17	-
PVJA010061221.1	362	1898	zf-C2H2	16	+
PVJA010061682.1	3365	5672	zf-C2H2	22	-
PVJA010061980.1	235	2836	zf-C2H2	10	-
PVJA010062368.1	918	2613	zf-C2H2	17	+
PVJA010062980.1	0	630	zf-C2H2	7	+
PVJA010063188.1	1078	2497	zf-C2H2	16	-
PVJA010063892.1	4301	5666	zf-C2H2	13	+
PVJA010063984.1	7729	8227	zf-C2H2	5	-
PVJA010064031.1	4779	6630	zf-C2H2	9	-
PVJA010065233.1	1391	3116	zf-C2H2	15	+
PVJA010065686.1	5764	6715	zf-C2H2	6	-
PVJA010066540.1	4387	6670	zf-C2H2	24	+
PVJA010066918.1	4373	6692	zf-C2H2	25	-
PVJA010067259.1	2	2429	zf-C2H2	23	+
PVJA010067580.1	2535	3381	zf-C2H2	7	-
PVJA010067747.1	1666	4678	zf-C2H2	9	-
PVJA010068184.1	1282	2824	zf-C2H2	14	+
PVJA010068201.1	0	1107	zf-C2H2	13	-
PVJA010068709.1	4421	6105	zf-C2H2	14	+
PVJA010069266.1	2117	4358	zf-C2H2	20	+
PVJA010069480.1	1223	2300	zf-C2H2	9	-
PVJA010070033.1	213	1626	zf-C2H2	13	+
PVJA010070757.1	3866	5363	zf-C2H2	13	-
PVJA010070985.1	2647	4108	zf-C2H2	9	+
PVJA010071174.1	3452	5060	zf-C2H2	5	-
PVJA010071305.1	3877	5050	zf-C2H2	12	+
PVJA010071712.1	1681	2749	zf-C2H2	10	+
PVJA010071953.1	4540	5203	zf-C2H2	8	+
PVJA010072021.1	1406	3124	zf-C2H2	15	+
PVJA010072031.1	469	2401	zf-C2H2	18	-
PVJA010072107.1	3793	5527	zf-C2H2	16	+
PVJA010073308.1	3070	4771	zf-C2H2	14	+
PVJA010073417.1	1930	2977	zf-C2H2	7	+
PVJA010073434.1	1353	3417	zf-C2H2	17	-
PVJA010073473.1	1569	3024	zf-C2H2	15	-
PVJA010074068.1	1960	4195	zf-C2H2	22	-
PVJA010074397.1	1595	3884	zf-C2H2	20	-
PVJA010074796.1	4981	5446	zf-C2H2	5	-
PVJA010074907.1	3160	4339	zf-C2H2	9	-
PVJA010075683.1	151	2548	zf-C2H2	20	+
PVJA010076350.1	1480	3101	zf-C2H2	13	-
PVJA010076758.1	850	3427	zf-C2H2	6	-
PVJA010076834.1	1610	3767	zf-C2H2	13	+
PVJA010080634.1	1924	2614	zf-C2H2	5	-
PVJA010081733.1	453	2115	zf-C2H2	15	-
PVJA010081996.1	2468	3251	zf-C2H2	7	+
PVJA010083708.1	1	445	zf-C2H2	5	+
PVJA010085105.1	2189	3884	zf-C2H2	15	-
PVJA010088003.1	1830	2829	zf-C2H2	7	+
PVJA010089522.1	0	884	zf-C2H2	8	+
PVJA010090173.1	893	2441	zf-C2H2	9	+
PVJA010092930.1	714	1434	zf-C2H2	6	-
PVJA010093232.1	382	1912	zf-C2H2	13	-
PVJA010093706.1	440	2564	zf-C2H2	17	-
PVJA010096260.1	709	2296	zf-C2H2	13	-
PVJA010096362.1	0	1317	zf-C2H2	12	-
PVJA010097120.1	1020	1950	zf-C2H2	10	-
PVJA010097838.1	580	2425	zf-C2H2	18	+
PVJA010098591.1	1	1426	zf-C2H2	14	+
PVJA010103290.1	341	746	zf-C2H2	6	-
PVJA010104716.1	297	1662	zf-C2H2	6	+
PVJA010116264.1	199	1495	zf-C2H2	6	+
PVJA010117206.1	960	1461	zf-C2H2	7	-
PVJA010118879.1	2	1265	zf-C2H2	12	+
PVJA010119400.1	2	1113	zf-C2H2	9	+
PVJA010122838.1	29	470	zf-C2H2	5	-
PVJA010125985.1	1	835	zf-C2H2	10	+
PVJA010130726.1	1	883	zf-C2H2	9	+
PVJA010132628.1	1	436	zf-C2H2	5	+
PVJA010145435.1	164	908	zf-C2H2	9	-
PVJA010159131.1	0	726	zf-C2H2	7	-
PVJA010159529.1	2	764	zf-C2H2	8	-
PVJA010181339.1	0	627	zf-C2H2	8	-
PVJA010219504.1	2	482	zf-C2H2	5	+
PVJA010237328.1	0	462	zf-C2H2	6	-
PVJA010332436.1	1	397	zf-C2H2	5	-
```
