## Supplementary Data 2 for "Transposable elements drive the evolution of metazoan zinc finger genes": Myodes_glareolus_znfs.bed

```
MULK01000107.1	5563	6349	zf-C2H2	8	+
MULK01000180.1	276745	279130	zf-C2H2	19	+
MULK01000213.1	2712	5619	zf-C2H2	34	+
MULK01000263.1	312651	313491	zf-C2H2	10	-
MULK01000383.1	1	1003	zf-C2H2	8	+
MULK01000511.1	19295	20225	zf-C2H2	10	+
MULK01000596.1	245680	246625	zf-C2H2	11	+
MULK01001014.1	0	900	zf-C2H2	10	-
MULK01001106.1	0	717	zf-C2H2	9	+
MULK01001192.1	3975	5415	zf-C2H2	12	-
MULK01001239.1	14729	16010	zf-C2H2	10	+
MULK01001297.1	1558	2938	zf-C2H2	12	+
MULK01001339.1	1490914	1493152	zf-C2H2	24	-
MULK01001339.1	1514109	1517490	zf-C2H2	36	-
MULK01001339.1	1587590	1589255	zf-C2H2	18	-
MULK01001370.1	70312	71530	zf-C2H2	14	-
MULK01001475.1	2586	3828	zf-C2H2	11	-
MULK01001492.1	1036	1708	zf-C2H2	8	-
MULK01001603.1	119355	120351	zf-C2H2	10	-
MULK01001644.1	10594	11530	zf-C2H2	11	+
MULK01001669.1	42037	43042	zf-C2H2	11	+
MULK01001752.1	6742	8446	zf-C2H2	12	-
MULK01001843.1	1179133	1181962	zf-C2H2	6	+
MULK01001843.1	1328540	1334102	zf-C2H2	10	+
MULK01001843.1	2520014	2521838	zf-C2H2	16	+
MULK01001843.1	4163148	4165260	zf-C2H2	6	-
MULK01001900.1	5845	6811	zf-C2H2	10	+
MULK01001955.1	244342	245851	zf-C2H2	13	+
MULK01002225.1	110794	111373	zf-C2H2	7	+
MULK01002261.1	1973521	1975888	zf-C2H2	9	-
MULK01002261.1	1976505	1979814	zf-C2H2	9	-
MULK01002278.1	10424	12341	zf-C2H2	19	-
MULK01002454.1	11591	12416	zf-C2H2	10	+
MULK01002454.1	95532	96465	zf-C2H2	10	+
MULK01002454.1	126449	127115	zf-C2H2	8	-
MULK01002454.1	181489	182851	zf-C2H2	14	-
MULK01002488.1	22919	26129	zf-C2H2	7	+
MULK01002560.1	5801	7301	zf-C2H2	5	-
MULK01002591.1	12588	14034	zf-C2H2	15	+
MULK01002636.1	1223	2554	zf-C2H2	15	+
MULK01002788.1	6098	8048	zf-C2H2	22	-
MULK01002788.1	31123	31606	zf-C2H2	5	-
MULK01002803.1	108628	109906	zf-C2H2	12	+
MULK01002965.1	3419	4871	zf-C2H2	13	+
MULK01003000.1	337572	338559	zf-C2H2	5	+
MULK01003101.1	79626	80970	zf-C2H2	14	-
MULK01003200.1	7369	8806	zf-C2H2	17	-
MULK01003235.1	4686	6828	zf-C2H2	24	-
MULK01003281.1	13137	14790	zf-C2H2	15	-
MULK01003343.1	173547	175407	zf-C2H2	5	-
MULK01003384.1	27132	28356	zf-C2H2	13	+
MULK01003411.1	1347	2304	zf-C2H2	7	+
MULK01003428.1	304628	308282	zf-C2H2	26	+
MULK01003618.1	293461	295261	zf-C2H2	17	+
MULK01003618.1	583751	584375	zf-C2H2	5	+
MULK01003643.1	12995	14150	zf-C2H2	8	+
MULK01003657.1	2	458	zf-C2H2	6	+
MULK01003960.1	6252	8220	zf-C2H2	18	-
MULK01003960.1	39214	40798	zf-C2H2	14	-
MULK01003999.1	734788	736213	zf-C2H2	10	-
MULK01003999.1	814235	815723	zf-C2H2	13	-
MULK01004095.1	140	3020	zf-C2H2	5	+
MULK01004682.1	603888	605142	zf-C2H2	15	-
MULK01004789.1	6561	6975	zf-C2H2	5	-
MULK01004838.1	5944	7258	zf-C2H2	9	-
MULK01004944.1	69106	72088	zf-C2H2	7	-
MULK01004968.1	36971	38909	zf-C2H2	13	+
MULK01004968.1	52533	53481	zf-C2H2	10	+
MULK01005065.1	25631	26801	zf-C2H2	14	-
MULK01005067.1	10121	11870	zf-C2H2	20	-
MULK01005067.1	50927	53069	zf-C2H2	15	-
MULK01005067.1	71731	73261	zf-C2H2	14	-
MULK01005390.1	2738895	2739996	zf-C2H2	13	+
MULK01005390.1	2776428	2777781	zf-C2H2	13	+
MULK01005446.1	19675	20548	zf-C2H2	9	+
MULK01005663.1	10581	11631	zf-C2H2	11	+
MULK01005663.1	22889	24038	zf-C2H2	13	-
MULK01005739.1	2230	3342	zf-C2H2	12	+
MULK01005819.1	17993	19754	zf-C2H2	15	+
MULK01005972.1	3727	4809	zf-C2H2	10	+
MULK01006119.1	3470	5360	zf-C2H2	21	+
MULK01006251.1	633791	634955	zf-C2H2	14	+
MULK01006251.1	657120	658548	zf-C2H2	13	+
MULK01006251.1	678562	680461	zf-C2H2	16	-
MULK01006753.1	863	6146	zf-C2H2	30	-
MULK01006753.1	16052	16739	zf-C2H2	6	+
MULK01006753.1	17437	18670	zf-C2H2	10	+
MULK01006753.1	257770	264784	zf-C2H2	15	+
MULK01006753.1	265237	267805	zf-C2H2	19	+
MULK01006803.1	102882	103899	zf-C2H2	11	-
MULK01007003.1	4611	5628	zf-C2H2	5	-
MULK01007003.1	30424	31486	zf-C2H2	5	-
MULK01007003.1	68064	69231	zf-C2H2	9	-
MULK01007313.1	80982	82506	zf-C2H2	19	+
MULK01007377.1	10851	14256	zf-C2H2	37	+
MULK01007529.1	17131	18343	zf-C2H2	14	-
MULK01007529.1	28689	29331	zf-C2H2	6	-
MULK01007558.1	483	990	zf-C2H2	5	-
MULK01007606.1	2278	2755	zf-C2H2	5	-
MULK01007645.1	234800	235862	zf-C2H2	5	-
MULK01007861.1	168952	171562	zf-C2H2	7	+
MULK01007861.1	314015	319511	zf-C2H2	9	+
MULK01007953.1	0	648	zf-C2H2	8	-
MULK01008103.1	2403	3897	zf-C2H2	9	+
MULK01008258.1	385994	386945	zf-C2H2	5	-
MULK01008311.1	5514	6762	zf-C2H2	8	-
MULK01008311.1	26220	27723	zf-C2H2	7	-
MULK01008311.1	89632	91171	zf-C2H2	6	-
MULK01008311.1	127020	128646	zf-C2H2	13	+
MULK01008561.1	524	2228	zf-C2H2	13	+
MULK01008751.1	164948	167144	zf-C2H2	20	+
MULK01008751.1	188736	190860	zf-C2H2	19	-
MULK01008751.1	191786	193574	zf-C2H2	15	-
MULK01008751.1	247356	250107	zf-C2H2	25	+
MULK01008830.1	1054560	1056294	zf-C2H2	16	-
MULK01008868.1	10772	12479	zf-C2H2	15	-
MULK01008927.1	4250	6116	zf-C2H2	13	+
MULK01009030.1	7298	7796	zf-C2H2	5	+
MULK01009030.1	27650	28331	zf-C2H2	8	+
MULK01009124.1	225200	227138	zf-C2H2	5	-
MULK01009175.1	109983	110991	zf-C2H2	7	-
MULK01009219.1	5737	6193	zf-C2H2	6	-
MULK01009281.1	18844	19900	zf-C2H2	8	+
MULK01009850.1	74414	77219	zf-C2H2	26	+
MULK01010011.1	7978	9379	zf-C2H2	13	+
MULK01010111.1	666138	666945	zf-C2H2	9	-
MULK01010489.1	27403	28486	zf-C2H2	5	+
MULK01010561.1	11245	12199	zf-C2H2	7	+
MULK01010884.1	13812	15048	zf-C2H2	6	+
MULK01010902.1	32145	32673	zf-C2H2	5	-
MULK01011171.1	1054269	1057791	zf-C2H2	26	-
MULK01011220.1	456027	456804	zf-C2H2	5	+
MULK01011612.1	4045	4774	zf-C2H2	8	+
MULK01011869.1	16526	18449	zf-C2H2	19	-
MULK01011963.1	8712	9291	zf-C2H2	7	-
MULK01012514.1	3731	4931	zf-C2H2	12	+
MULK01012591.1	1218537	1223010	zf-C2H2	8	-
MULK01013169.1	31792	33550	zf-C2H2	6	+
MULK01013169.1	64515	66129	zf-C2H2	8	+
MULK01013397.1	24911	25355	zf-C2H2	5	+
MULK01013656.1	1561365	1563618	zf-C2H2	6	-
MULK01013656.1	2562558	2565909	zf-C2H2	5	+
MULK01013656.1	3339465	3341772	zf-C2H2	7	-
MULK01013773.1	14215	16357	zf-C2H2	9	+
MULK01014075.1	32255	34931	zf-C2H2	10	+
MULK01014075.1	82770	85446	zf-C2H2	10	-
MULK01014131.1	1937351	1939259	zf-C2H2	8	+
MULK01014261.1	4775	5705	zf-C2H2	7	-
MULK01014420.1	78873	80184	zf-C2H2	11	-
MULK01014420.1	205910	207800	zf-C2H2	18	-
MULK01014420.1	278697	279978	zf-C2H2	10	-
MULK01014420.1	340187	340688	zf-C2H2	5	-
MULK01014590.1	5010	5916	zf-C2H2	7	-
MULK01015112.1	2	1859	zf-C2H2	19	-
MULK01015356.1	5109489	5110968	zf-C2H2	14	+
MULK01015741.1	28154	29660	zf-C2H2	13	+
MULK01015741.1	35240	37346	zf-C2H2	21	-
MULK01015741.1	103646	104357	zf-C2H2	5	-
MULK01015774.1	415732	416773	zf-C2H2	6	-
MULK01015791.1	254656	255506	zf-C2H2	11	-
MULK01015816.1	14201	16064	zf-C2H2	17	+
MULK01015816.1	50070	51732	zf-C2H2	11	-
MULK01015816.1	151183	151741	zf-C2H2	7	-
MULK01016142.1	589663	590074	zf-C2H2	6	+
MULK01016227.1	16991	18413	zf-C2H2	9	+
MULK01016262.1	6426	7146	zf-C2H2	7	+
MULK01016897.1	1879457	1880357	zf-C2H2	7	-
MULK01017865.1	21842	23024	zf-C2H2	12	+
MULK01017944.1	9966	11052	zf-C2H2	11	-
MULK01018069.1	1812	2859	zf-C2H2	7	+
MULK01018140.1	5200	5641	zf-C2H2	5	+
MULK01018192.1	10288	11458	zf-C2H2	12	+
MULK01018420.1	10818	11540	zf-C2H2	9	-
MULK01018951.1	417331	418672	zf-C2H2	11	-
MULK01018951.1	459174	460758	zf-C2H2	12	-
MULK01018951.1	496889	499058	zf-C2H2	14	+
MULK01019240.1	7371	8658	zf-C2H2	6	-
MULK01019280.1	0	3018	zf-C2H2	5	+
MULK01019393.1	2799	3872	zf-C2H2	14	+
MULK01019823.1	12338	12947	zf-C2H2	8	-
MULK01019858.1	1	778	zf-C2H2	9	+
MULK01019876.1	386353	388189	zf-C2H2	5	+
MULK01019884.1	352981	354811	zf-C2H2	17	-
MULK01019953.1	55826	56873	zf-C2H2	11	-
MULK01020046.1	9990	10734	zf-C2H2	8	+
MULK01020313.1	11028	12990	zf-C2H2	19	-
MULK01020454.1	851	2655	zf-C2H2	12	+
MULK01020575.1	1663542	1665273	zf-C2H2	6	+
MULK01020778.1	0	486	zf-C2H2	6	+
MULK01020778.1	5839	6928	zf-C2H2	9	-
MULK01020863.1	11187	12780	zf-C2H2	19	-
MULK01020983.1	2466	3219	zf-C2H2	9	+
MULK01021225.1	20308	20878	zf-C2H2	6	-
MULK01021671.1	1	1315	zf-C2H2	5	-
MULK01021878.1	420200	421976	zf-C2H2	9	-
MULK01021878.1	448991	450824	zf-C2H2	14	-
MULK01022038.1	20367	21066	zf-C2H2	8	-
MULK01022149.1	6253	7252	zf-C2H2	10	-
MULK01022554.1	2	659	zf-C2H2	8	-
MULK01023010.1	1	598	zf-C2H2	7	-
MULK01023064.1	66056	67841	zf-C2H2	15	+
MULK01023392.1	322	1294	zf-C2H2	12	-
MULK01023573.1	3081	4902	zf-C2H2	19	-
MULK01023619.1	21996	23832	zf-C2H2	15	-
MULK01023619.1	66285	67890	zf-C2H2	11	+
MULK01023619.1	147404	148859	zf-C2H2	12	-
MULK01023748.1	6958	8467	zf-C2H2	14	-
MULK01023884.1	887	1415	zf-C2H2	6	-
MULK01023896.1	7185136	7185604	zf-C2H2	5	+
MULK01023952.1	26004	26916	zf-C2H2	9	-
MULK01024240.1	23777	24677	zf-C2H2	7	-
MULK01024384.1	5697	7371	zf-C2H2	8	+
MULK01024744.1	1124	3647	zf-C2H2	29	+
MULK01024995.1	5483867	5485061	zf-C2H2	8	-
MULK01025035.1	6517	7350	zf-C2H2	10	+
MULK01025141.1	21418	22219	zf-C2H2	5	+
MULK01025211.1	5003	5804	zf-C2H2	8	-
MULK01025401.1	9140	10424	zf-C2H2	14	-
MULK01025535.1	797987	799586	zf-C2H2	10	-
MULK01025621.1	16382	17057	zf-C2H2	7	-
MULK01025661.1	575265	577011	zf-C2H2	12	-
MULK01025661.1	623839	625975	zf-C2H2	16	-
MULK01025661.1	639582	642012	zf-C2H2	22	-
MULK01025770.1	2	1289	zf-C2H2	7	-
MULK01025770.1	11547	12150	zf-C2H2	8	-
MULK01026011.1	4487758	4489888	zf-C2H2	11	+
MULK01026074.1	24213	25659	zf-C2H2	13	+
MULK01026273.1	204639	205632	zf-C2H2	9	+
MULK01026273.1	230974	231859	zf-C2H2	7	-
MULK01026273.1	267624	268557	zf-C2H2	8	+
MULK01026273.1	342386	343370	zf-C2H2	7	-
MULK01026469.1	1260508	1261726	zf-C2H2	9	-
MULK01026469.1	1465763	1470446	zf-C2H2	14	-
MULK01026754.1	880	1780	zf-C2H2	9	+
MULK01026754.1	1897	2632	zf-C2H2	8	+
MULK01026897.1	2055	3486	zf-C2H2	10	+
MULK01027014.1	23936	24794	zf-C2H2	9	+
MULK01027320.1	23973	24606	zf-C2H2	6	+
MULK01027387.1	8737	9577	zf-C2H2	9	-
MULK01027387.1	113188	114745	zf-C2H2	17	+
MULK01027387.1	152440	153289	zf-C2H2	8	+
MULK01027449.1	248084	249944	zf-C2H2	16	-
MULK01027872.1	9792	10476	zf-C2H2	5	-
MULK01027922.1	44835	46884	zf-C2H2	14	-
MULK01027922.1	194473	197464	zf-C2H2	20	-
MULK01027990.1	0	717	zf-C2H2	9	+
MULK01028170.1	87119	89231	zf-C2H2	19	+
MULK01028273.1	1536	1983	zf-C2H2	5	+
MULK01028279.1	327942	329151	zf-C2H2	12	-
MULK01028562.1	481	1186	zf-C2H2	8	-
MULK01028588.1	18182	19493	zf-C2H2	13	-
MULK01028807.1	9250	10249	zf-C2H2	9	-
MULK01028832.1	2093248	2094496	zf-C2H2	6	-
MULK01028856.1	15260	17052	zf-C2H2	19	-
MULK01028873.1	34336	35376	zf-C2H2	10	-
MULK01028923.1	14436	16164	zf-C2H2	19	-
MULK01029138.1	135813	136452	zf-C2H2	7	+
MULK01029138.1	715408	716194	zf-C2H2	9	+
MULK01029138.1	724165	724951	zf-C2H2	9	+
MULK01029281.1	348992	351170	zf-C2H2	6	+
MULK01029311.1	576990	578238	zf-C2H2	14	-
MULK01029629.1	2399	3920	zf-C2H2	19	-
MULK01029743.1	1361855	1369016	zf-C2H2	16	-
MULK01029791.1	193123	193798	zf-C2H2	7	-
MULK01029909.1	2865857	2867942	zf-C2H2	6	-
MULK01029920.1	252251	253088	zf-C2H2	9	+
MULK01029920.1	311684	313289	zf-C2H2	16	+
MULK01029937.1	8680	9493	zf-C2H2	8	+
MULK01030008.1	53561	55265	zf-C2H2	14	-
MULK01030008.1	101697	103458	zf-C2H2	16	-
MULK01030008.1	130206	131478	zf-C2H2	11	-
MULK01030208.1	2453162	2454791	zf-C2H2	5	-
MULK01030511.1	1013	2630	zf-C2H2	18	+
MULK01030671.1	660854	662528	zf-C2H2	8	-
MULK01030717.1	2347576	2348776	zf-C2H2	9	+
MULK01030802.1	13153	14758	zf-C2H2	13	-
MULK01030802.1	304518	306102	zf-C2H2	13	+
MULK01030802.1	328009	329488	zf-C2H2	13	+
MULK01030802.1	357445	358801	zf-C2H2	12	+
MULK01030802.1	394136	395594	zf-C2H2	14	+
MULK01030802.1	409298	410741	zf-C2H2	11	+
MULK01030989.1	28196	29708	zf-C2H2	14	-
MULK01030997.1	343607	344459	zf-C2H2	9	+
MULK01031040.1	5074	5887	zf-C2H2	9	+
MULK01031292.1	10289	11654	zf-C2H2	16	+
MULK01031428.1	26641	28132	zf-C2H2	5	+
MULK01031428.1	268519	271660	zf-C2H2	5	-
MULK01031428.1	1292487	1293795	zf-C2H2	6	+
MULK01031428.1	1323987	1324713	zf-C2H2	6	+
MULK01031428.1	1477494	1480020	zf-C2H2	6	+
MULK01031434.1	17012	18425	zf-C2H2	15	-
MULK01031458.1	392	1055	zf-C2H2	8	-
MULK01031489.1	1200	2460	zf-C2H2	6	-
MULK01031510.1	82320	83007	zf-C2H2	5	+
MULK01031510.1	170640	171711	zf-C2H2	7	+
MULK01031594.1	204	1728	zf-C2H2	5	+
MULK01031616.1	604944	606249	zf-C2H2	13	+
MULK01031753.1	13160	15080	zf-C2H2	17	-
MULK01031753.1	36270	38244	zf-C2H2	19	-
MULK01031753.1	61658	62561	zf-C2H2	8	-
MULK01031753.1	83485	85513	zf-C2H2	19	-
MULK01031753.1	109218	111093	zf-C2H2	19	-
MULK01031753.1	136336	137581	zf-C2H2	12	-
MULK01031753.1	160201	160867	zf-C2H2	5	-
MULK01031753.1	177646	178660	zf-C2H2	8	-
MULK01031753.1	204558	205572	zf-C2H2	8	-
MULK01031753.1	239453	241487	zf-C2H2	20	-
MULK01031753.1	272296	273559	zf-C2H2	11	-
MULK01031753.1	357996	359469	zf-C2H2	15	+
MULK01031753.1	389716	391072	zf-C2H2	12	+
MULK01031753.1	404274	405555	zf-C2H2	10	+
MULK01031753.1	463428	465299	zf-C2H2	19	+
MULK01031753.1	513031	514360	zf-C2H2	13	-
MULK01031753.1	562356	563538	zf-C2H2	11	-
MULK01031753.1	582327	583251	zf-C2H2	11	-
MULK01031753.1	624204	625980	zf-C2H2	16	-
MULK01031753.1	655753	657168	zf-C2H2	11	-
MULK01031753.1	664142	665417	zf-C2H2	10	-
MULK01031753.1	841466	842384	zf-C2H2	7	+
MULK01031753.1	848833	849928	zf-C2H2	11	+
MULK01031793.1	4429	6460	zf-C2H2	17	-
MULK01031820.1	4783	5197	zf-C2H2	5	-
MULK01031820.1	32100	34356	zf-C2H2	25	+
MULK01031921.1	45261	46257	zf-C2H2	10	-
MULK01031970.1	9026	10475	zf-C2H2	17	-
MULK01031987.1	2199139	2200006	zf-C2H2	5	-
MULK01032429.1	12645	14766	zf-C2H2	21	+
MULK01032662.1	1936866	1938915	zf-C2H2	6	-
MULK01032662.1	4220822	4221524	zf-C2H2	5	-
MULK01032746.1	98246	99434	zf-C2H2	10	+
MULK01032746.1	233935	235051	zf-C2H2	8	-
MULK01033282.1	5116	6100	zf-C2H2	11	-
MULK01033354.1	17542	18202	zf-C2H2	7	+
MULK01033354.1	148126	148597	zf-C2H2	6	-
MULK01033371.1	3734	6992	zf-C2H2	20	+
MULK01033371.1	10837	11611	zf-C2H2	6	-
MULK01033712.1	4963	6160	zf-C2H2	14	+
MULK01033905.1	3439	4861	zf-C2H2	14	+
MULK01034086.1	33077	34074	zf-C2H2	11	+
MULK01034118.1	366907	367762	zf-C2H2	5	+
MULK01034153.1	32328	33978	zf-C2H2	14	+
MULK01034305.1	4573	5233	zf-C2H2	7	-
MULK01034309.1	22622	24419	zf-C2H2	9	-
MULK01034438.1	23173	24190	zf-C2H2	12	-
MULK01034453.1	38224	39778	zf-C2H2	15	-
MULK01034453.1	80141	81344	zf-C2H2	11	-
MULK01034453.1	122880	123723	zf-C2H2	10	-
MULK01034549.1	1	955	zf-C2H2	11	+
MULK01034563.1	9466	10258	zf-C2H2	7	+
MULK01034705.1	44829	46506	zf-C2H2	14	-
MULK01034925.1	137327	139082	zf-C2H2	19	-
MULK01034927.1	6164	6764	zf-C2H2	7	+
MULK01035238.1	221206	227782	zf-C2H2	5	+
MULK01035668.1	11148	11829	zf-C2H2	8	-
MULK01035668.1	43005	43767	zf-C2H2	7	-
MULK01035668.1	1246273	1247005	zf-C2H2	5	+
MULK01035668.1	1251899	1252631	zf-C2H2	5	+
MULK01035728.1	1253	2696	zf-C2H2	10	-
MULK01035791.1	126098	127663	zf-C2H2	11	-
MULK01036085.1	14077	16018	zf-C2H2	9	-
MULK01036177.1	10870	12172	zf-C2H2	13	-
MULK01036177.1	131369	132800	zf-C2H2	16	+
MULK01036177.1	237095	238130	zf-C2H2	11	+
MULK01036177.1	368074	369055	zf-C2H2	9	+
MULK01036177.1	409596	410712	zf-C2H2	12	-
MULK01036421.1	12077	12902	zf-C2H2	9	+
MULK01036552.1	761567	763007	zf-C2H2	10	+
MULK01036637.1	601220	603419	zf-C2H2	10	-
MULK01036669.1	64224	64686	zf-C2H2	6	+
MULK01036694.1	2874	3606	zf-C2H2	6	+
MULK01036911.1	2412	3108	zf-C2H2	8	+
MULK01036945.1	2797	4732	zf-C2H2	18	-
MULK01037085.1	1343140	1344907	zf-C2H2	16	-
MULK01037332.1	390937	392115	zf-C2H2	8	+
MULK01037470.1	9593	10871	zf-C2H2	7	+
MULK01037470.1	39904	41521	zf-C2H2	13	+
MULK01037470.1	51642	53031	zf-C2H2	10	-
MULK01037470.1	81352	82876	zf-C2H2	15	-
MULK01037470.1	191138	192659	zf-C2H2	15	+
MULK01037470.1	212554	213934	zf-C2H2	12	+
MULK01037470.1	226887	227967	zf-C2H2	9	-
MULK01037470.1	260454	262344	zf-C2H2	16	+
MULK01037470.1	281245	282739	zf-C2H2	13	+
MULK01037470.1	302370	304065	zf-C2H2	15	+
MULK01037470.1	653176	655423	zf-C2H2	5	+
MULK01037619.1	6303	7866	zf-C2H2	14	+
MULK01037841.1	11387	12989	zf-C2H2	14	+
MULK01037984.1	146245	147838	zf-C2H2	13	+
MULK01038080.1	151745	154265	zf-C2H2	23	-
MULK01038080.1	513220	515197	zf-C2H2	18	+
MULK01038198.1	252651	255009	zf-C2H2	7	+
MULK01038234.1	15425	16874	zf-C2H2	13	-
MULK01038234.1	35369	37613	zf-C2H2	23	-
MULK01038234.1	40639	42883	zf-C2H2	23	-
MULK01038234.1	94958	96335	zf-C2H2	11	-
MULK01038234.1	125473	126901	zf-C2H2	12	-
MULK01038234.1	223821	225189	zf-C2H2	14	+
MULK01038234.1	259690	260212	zf-C2H2	6	+
MULK01038234.1	260484	261093	zf-C2H2	7	+
MULK01038702.1	2100346	2101762	zf-C2H2	7	+
MULK01038851.1	6358	7630	zf-C2H2	9	-
MULK01038860.1	5500953	5504100	zf-C2H2	20	-
MULK01038860.1	5506679	5507858	zf-C2H2	9	-
MULK01038860.1	5510736	5511420	zf-C2H2	6	-
MULK01038910.1	3510	4938	zf-C2H2	11	+
MULK01038974.1	2841	4446	zf-C2H2	10	+
MULK01038985.1	9442	10963	zf-C2H2	17	+
MULK01039077.1	89889	90825	zf-C2H2	9	+
MULK01039279.1	3654	4824	zf-C2H2	14	+
MULK01039297.1	1042542	1043520	zf-C2H2	11	+
MULK01039297.1	1061893	1063492	zf-C2H2	18	+
MULK01039297.1	1081244	1082480	zf-C2H2	13	+
MULK01039312.1	9500	10661	zf-C2H2	11	-
MULK01039312.1	36532	37603	zf-C2H2	8	-
MULK01039312.1	65891	67232	zf-C2H2	14	-
MULK01039572.1	5110	5851	zf-C2H2	9	+
MULK01039703.1	6318	7782	zf-C2H2	11	-
MULK01039863.1	4411	5602	zf-C2H2	14	+
MULK01039934.1	6141	7164	zf-C2H2	12	+
MULK01039942.1	301757	302486	zf-C2H2	5	-
MULK01040042.1	1	520	zf-C2H2	6	-
MULK01040079.1	0	1863	zf-C2H2	14	-
MULK01040089.1	5490	6219	zf-C2H2	8	+
MULK01040126.1	70174	71431	zf-C2H2	6	+
MULK01040220.1	1225	2542	zf-C2H2	14	+
MULK01040256.1	3617	4826	zf-C2H2	5	-
MULK01040495.1	268086	269151	zf-C2H2	8	-
MULK01040495.1	288192	289857	zf-C2H2	17	-
MULK01040539.1	40518	42219	zf-C2H2	18	+
MULK01040539.1	75385	76456	zf-C2H2	11	-
MULK01040566.1	35384	37013	zf-C2H2	7	+
MULK01040697.1	5895	6921	zf-C2H2	12	-
MULK01040786.1	3010	3595	zf-C2H2	6	+
MULK01040903.1	0	615	zf-C2H2	6	-
MULK01040938.1	27876	29175	zf-C2H2	5	+
MULK01041018.1	549468	550554	zf-C2H2	9	-
MULK01041169.1	2766524	2767028	zf-C2H2	5	+
MULK01041169.1	2782692	2783196	zf-C2H2	5	+
MULK01041241.1	8418	9351	zf-C2H2	12	-
MULK01041261.1	11251	12874	zf-C2H2	15	+
MULK01041271.1	504	1071	zf-C2H2	5	-
MULK01041435.1	3366	4974	zf-C2H2	10	-
MULK01041695.1	3598	5038	zf-C2H2	5	-
MULK01042154.1	161340	162864	zf-C2H2	12	-
MULK01042154.1	312095	313802	zf-C2H2	16	+
MULK01042154.1	332041	333676	zf-C2H2	11	+
MULK01042154.1	343409	344036	zf-C2H2	5	+
MULK01042218.1	5694	6522	zf-C2H2	9	-
MULK01042341.1	2963	4487	zf-C2H2	17	+
MULK01042429.1	214296	215838	zf-C2H2	11	-
MULK01042429.1	244612	248845	zf-C2H2	12	-
MULK01042429.1	566449	568036	zf-C2H2	13	+
MULK01042429.1	568917	570531	zf-C2H2	13	+
MULK01042429.1	602296	604003	zf-C2H2	12	+
MULK01042429.1	617397	618494	zf-C2H2	9	-
MULK01042429.1	631099	631681	zf-C2H2	7	-
MULK01042429.1	633332	634304	zf-C2H2	9	-
MULK01042429.1	660666	661884	zf-C2H2	9	-
MULK01042429.1	695587	696574	zf-C2H2	9	+
MULK01042429.1	729761	730408	zf-C2H2	8	-
MULK01042429.1	739423	741334	zf-C2H2	15	-
MULK01042429.1	1104175	1105666	zf-C2H2	10	+
MULK01042429.1	1112981	1114334	zf-C2H2	11	+
MULK01042429.1	1134181	1135087	zf-C2H2	9	+
MULK01042429.1	1360842	1361865	zf-C2H2	6	-
MULK01042429.1	1379020	1380118	zf-C2H2	6	-
MULK01042429.1	1396044	1397133	zf-C2H2	6	+
MULK01042429.1	1553374	1555237	zf-C2H2	16	-
MULK01042429.1	1695589	1697602	zf-C2H2	16	-
MULK01043001.1	9913	10825	zf-C2H2	10	-
MULK01043052.1	10507	11920	zf-C2H2	14	-
MULK01043604.1	10088	11516	zf-C2H2	11	-
MULK01043812.1	11881	12298	zf-C2H2	6	-
MULK01043816.1	6634	7984	zf-C2H2	11	-
MULK01043836.1	22874	23768	zf-C2H2	7	+
MULK01044048.1	1644	3448	zf-C2H2	21	+
MULK01044251.1	66146	69278	zf-C2H2	17	-
MULK01044684.1	4310	6056	zf-C2H2	12	-
MULK01044685.1	3905	4949	zf-C2H2	12	+
MULK01044685.1	25526	27434	zf-C2H2	22	+
MULK01044709.1	499454	502034	zf-C2H2	6	-
MULK01044882.1	319837	321334	zf-C2H2	6	-
MULK01044882.1	692150	694181	zf-C2H2	8	-
MULK01045200.1	599064	601167	zf-C2H2	21	-
MULK01045200.1	615867	617187	zf-C2H2	14	-
MULK01045200.1	628249	629569	zf-C2H2	14	-
MULK01045253.1	6730	8284	zf-C2H2	15	+
MULK01045253.1	56778	58179	zf-C2H2	13	+
MULK01045292.1	35642	36026	zf-C2H2	5	+
MULK01045528.1	1	850	zf-C2H2	10	+
MULK01046054.1	560000	563645	zf-C2H2	10	-
MULK01046171.1	11513	12989	zf-C2H2	9	+
MULK01046337.1	639241	640876	zf-C2H2	13	+
MULK01046490.1	157202	158399	zf-C2H2	11	+
MULK01046625.1	75281	77150	zf-C2H2	14	-
MULK01046694.1	6644	7691	zf-C2H2	7	+
MULK01046881.1	4006	5263	zf-C2H2	14	+
MULK01046905.1	21473	23187	zf-C2H2	15	+
MULK01046905.1	104420	106388	zf-C2H2	17	+
MULK01046938.1	407390	408941	zf-C2H2	18	-
MULK01047341.1	23262	24453	zf-C2H2	13	-
MULK01047341.1	98209	99352	zf-C2H2	10	-
MULK01047341.1	144859	146065	zf-C2H2	12	-
MULK01047341.1	180609	181626	zf-C2H2	10	-
MULK01047614.1	4554	5712	zf-C2H2	13	-
MULK01047762.1	0	483	zf-C2H2	5	-
MULK01047825.1	7168	8116	zf-C2H2	9	+
MULK01047833.1	848315	851885	zf-C2H2	10	+
MULK01048225.1	95469	96276	zf-C2H2	8	-
MULK01048289.1	530	2012	zf-C2H2	12	+
MULK01048359.1	283	1369	zf-C2H2	9	+
MULK01048364.1	350171	351197	zf-C2H2	11	-
MULK01048364.1	366421	367426	zf-C2H2	11	+
MULK01048364.1	376171	377863	zf-C2H2	15	-
MULK01048364.1	399198	400605	zf-C2H2	11	-
MULK01048364.1	434063	435356	zf-C2H2	13	+
MULK01048364.1	442271	443564	zf-C2H2	13	+
MULK01048364.1	468955	469999	zf-C2H2	8	+
MULK01048364.1	487026	488487	zf-C2H2	13	+
MULK01048364.1	532038	533622	zf-C2H2	13	+
MULK01048364.1	553926	555396	zf-C2H2	13	-
MULK01048364.1	561941	563411	zf-C2H2	13	-
MULK01048364.1	592576	594208	zf-C2H2	15	-
MULK01048409.1	2444266	2445124	zf-C2H2	7	-
MULK01048588.1	138538	140560	zf-C2H2	15	-
MULK01049050.1	6922	8017	zf-C2H2	12	-
MULK01049697.1	4387	4999	zf-C2H2	8	-
MULK01049724.1	4859	6590	zf-C2H2	14	-
MULK01049728.1	12119	13538	zf-C2H2	16	-
MULK01049950.1	2241	3963	zf-C2H2	18	-
MULK01050172.1	30743	31511	zf-C2H2	7	+
MULK01050172.1	56030	57278	zf-C2H2	14	+
MULK01050459.1	22832	23573	zf-C2H2	7	+
MULK01050508.1	711273	714756	zf-C2H2	10	-
MULK01050508.1	2521506	2523480	zf-C2H2	8	+
MULK01050508.1	3521130	3524412	zf-C2H2	5	-
```
