## Supplementary Data 2 for "Transposable elements drive the evolution of metazoan zinc finger genes": Myotis_brandtii_znfs.bed

```
KE161038.1	9059	9914	zf-C2H2	7	-
KE161038.1	17529	18690	zf-C2H2	11	-
KE161047.1	126497	127820	zf-C2H2	9	-
KE161047.1	146568	147351	zf-C2H2	7	-
KE161049.1	4492	6040	zf-C2H2	16	-
KE161049.1	42254	43952	zf-C2H2	19	-
KE161049.1	83245	84757	zf-C2H2	16	-
KE161049.1	124295	125786	zf-C2H2	16	+
KE161049.1	159629	160925	zf-C2H2	15	+
KE161049.1	212525	214367	zf-C2H2	18	+
KE161049.1	262373	264269	zf-C2H2	20	+
KE161049.1	299835	301137	zf-C2H2	14	+
KE161049.1	325079	326552	zf-C2H2	15	+
KE161049.1	346853	348104	zf-C2H2	11	+
KE161049.1	373212	374220	zf-C2H2	9	+
KE161049.1	396410	398540	zf-C2H2	22	-
KE161049.1	433256	435800	zf-C2H2	28	-
KE161049.1	481847	484742	zf-C2H2	29	-
KE161049.1	525765	528366	zf-C2H2	26	-
KE161049.1	565917	567865	zf-C2H2	21	-
KE161049.1	605269	607063	zf-C2H2	21	-
KE161049.1	634854	636818	zf-C2H2	17	-
KE161049.1	691242	692727	zf-C2H2	14	-
KE161049.1	729152	732193	zf-C2H2	28	-
KE161049.1	769569	771225	zf-C2H2	18	-
KE161063.1	378	5361	zf-C2H2	11	+
KE161074.1	1	1036	zf-C2H2	12	+
KE161074.1	19428	20898	zf-C2H2	13	+
KE161074.1	34987	37081	zf-C2H2	20	+
KE161074.1	53292	54984	zf-C2H2	17	+
KE161074.1	72841	75256	zf-C2H2	23	+
KE161074.1	99891	101607	zf-C2H2	19	+
KE161074.1	118481	120203	zf-C2H2	14	+
KE161074.1	132887	134279	zf-C2H2	10	+
KE161074.1	157328	159116	zf-C2H2	17	+
KE161078.1	104077	107059	zf-C2H2	9	+
KE161078.1	475462	477617	zf-C2H2	7	+
KE161080.1	425569	426286	zf-C2H2	6	-
KE161083.1	9297	11189	zf-C2H2	15	-
KE161112.1	9757	10327	zf-C2H2	7	-
KE161112.1	20402	21345	zf-C2H2	7	-
KE161122.1	471587	473102	zf-C2H2	5	+
KE161150.1	448907	452030	zf-C2H2	6	+
KE161170.1	50650	52771	zf-C2H2	11	+
KE161170.1	149272	151753	zf-C2H2	26	+
KE161170.1	238772	240578	zf-C2H2	12	-
KE161170.1	260237	261263	zf-C2H2	6	-
KE161170.1	316858	317917	zf-C2H2	9	+
KE161170.1	336582	338169	zf-C2H2	14	-
KE161170.1	348930	349512	zf-C2H2	6	+
KE161170.1	370379	372422	zf-C2H2	16	+
KE161214.1	24064	25777	zf-C2H2	16	-
KE161214.1	52185	53436	zf-C2H2	5	-
KE161214.1	75762	77352	zf-C2H2	13	+
KE161214.1	85739	87317	zf-C2H2	17	-
KE161234.1	355380	358512	zf-C2H2	7	-
KE161240.1	14894552	14896019	zf-C2H2	7	-
KE161241.1	2	1577	zf-C2H2	12	-
KE161249.1	226981	234139	zf-C2H2	17	+
KE161250.1	233441	234806	zf-C2H2	14	+
KE161258.1	808915	811039	zf-C2H2	5	-
KE161317.1	554361	556308	zf-C2H2	8	+
KE161324.1	532436	533177	zf-C2H2	7	+
KE161324.1	1509828	1511307	zf-C2H2	15	+
KE161324.1	1530362	1531982	zf-C2H2	17	-
KE161324.1	1555867	1556824	zf-C2H2	8	-
KE161334.1	18439188	18440568	zf-C2H2	7	-
KE161360.1	13539326	13540112	zf-C2H2	9	-
KE161371.1	782363	784385	zf-C2H2	20	+
KE161371.1	851134	853027	zf-C2H2	18	+
KE161402.1	13202	15140	zf-C2H2	19	+
KE161402.1	39520	41446	zf-C2H2	18	+
KE161405.1	32291	34682	zf-C2H2	24	+
KE161405.1	49028	50742	zf-C2H2	14	+
KE161405.1	75758	78206	zf-C2H2	24	+
KE161405.1	98575	100816	zf-C2H2	22	+
KE161405.1	137163	139653	zf-C2H2	22	+
KE161405.1	163865	165575	zf-C2H2	16	+
KE161405.1	205791	206895	zf-C2H2	10	-
KE161405.1	234659	236654	zf-C2H2	20	-
KE161405.1	256802	258590	zf-C2H2	17	-
KE161405.1	285670	287140	zf-C2H2	13	-
KE161405.1	316676	318527	zf-C2H2	16	-
KE161405.1	347504	350183	zf-C2H2	24	-
KE161405.1	372302	374117	zf-C2H2	17	-
KE161405.1	403789	405994	zf-C2H2	20	-
KE161405.1	434981	436262	zf-C2H2	12	-
KE161405.1	464504	466641	zf-C2H2	21	-
KE161405.1	499336	501095	zf-C2H2	15	-
KE161405.1	523052	525345	zf-C2H2	19	-
KE161405.1	561988	563089	zf-C2H2	12	+
KE161425.1	831565	833329	zf-C2H2	16	-
KE161444.1	4615	6256	zf-C2H2	13	+
KE161444.1	32880	34158	zf-C2H2	8	+
KE161454.1	9703	10678	zf-C2H2	6	+
KE161454.1	27818	28598	zf-C2H2	6	-
KE161454.1	58563	59538	zf-C2H2	6	-
KE161469.1	145398	146922	zf-C2H2	14	+
KE161472.1	488587	489598	zf-C2H2	9	-
KE161472.1	1708206	1709346	zf-C2H2	7	-
KE161472.1	1721096	1722059	zf-C2H2	7	-
KE161478.1	133151	134447	zf-C2H2	11	+
KE161478.1	156200	157583	zf-C2H2	12	+
KE161494.1	5765397	5767029	zf-C2H2	15	+
KE161506.1	982969	984160	zf-C2H2	6	+
KE161633.1	19918	21298	zf-C2H2	12	-
KE161633.1	44570	46256	zf-C2H2	14	-
KE161633.1	68655	69549	zf-C2H2	5	-
KE161633.1	100230	103114	zf-C2H2	30	-
KE161633.1	119460	120930	zf-C2H2	11	-
KE161633.1	137700	140247	zf-C2H2	26	-
KE161633.1	161236	163051	zf-C2H2	17	-
KE161633.1	184806	186576	zf-C2H2	18	-
KE161633.1	212394	214197	zf-C2H2	17	-
KE161633.1	228784	230338	zf-C2H2	13	-
KE161633.1	259182	261318	zf-C2H2	20	-
KE161633.1	282301	284041	zf-C2H2	16	-
KE161633.1	301888	303712	zf-C2H2	17	-
KE161633.1	321607	323248	zf-C2H2	14	-
KE161633.1	335212	336949	zf-C2H2	17	-
KE161633.1	362078	363764	zf-C2H2	14	-
KE161633.1	395781	397623	zf-C2H2	17	+
KE161676.1	4119373	4120699	zf-C2H2	10	+
KE161676.1	5928248	5932931	zf-C2H2	15	+
KE161676.1	6430369	6433678	zf-C2H2	5	+
KE161676.1	7111664	7113827	zf-C2H2	8	-
KE161676.1	8208236	8211893	zf-C2H2	10	+
KE161681.1	23143	24370	zf-C2H2	14	+
KE161681.1	57849	59724	zf-C2H2	16	+
KE161681.1	83155	84644	zf-C2H2	16	+
KE161681.1	104103	105198	zf-C2H2	8	+
KE161681.1	126262	128284	zf-C2H2	19	+
KE161681.1	147418	148963	zf-C2H2	13	+
KE161681.1	166844	168005	zf-C2H2	9	+
KE161686.1	17666	20299	zf-C2H2	15	-
KE161686.1	31220	32501	zf-C2H2	8	-
KE161686.1	46481	48440	zf-C2H2	17	-
KE161686.1	68037	69678	zf-C2H2	15	-
KE161686.1	91284	93030	zf-C2H2	14	-
KE161686.1	117226	118969	zf-C2H2	10	-
KE161686.1	134741	136010	zf-C2H2	10	+
KE161686.1	142873	144016	zf-C2H2	9	-
KE161686.1	175748	177320	zf-C2H2	13	-
KE161686.1	189296	190598	zf-C2H2	13	-
KE161686.1	219037	220702	zf-C2H2	13	-
KE161686.1	260771	262457	zf-C2H2	13	-
KE161686.1	428426	432776	zf-C2H2	13	+
KE161690.1	9532	10771	zf-C2H2	10	+
KE161699.1	490210	491422	zf-C2H2	13	+
KE161702.1	72498	74598	zf-C2H2	18	-
KE161702.1	106830	108069	zf-C2H2	13	+
KE161702.1	139471	141013	zf-C2H2	13	+
KE161708.1	72292	73903	zf-C2H2	6	-
KE161720.1	1231153	1232107	zf-C2H2	7	+
KE161754.1	669864	671664	zf-C2H2	13	-
KE161754.1	703437	704775	zf-C2H2	13	+
KE161786.1	75744	77358	zf-C2H2	13	-
KE161792.1	572269	574834	zf-C2H2	6	-
KE161800.1	69466	70408	zf-C2H2	10	-
KE161800.1	172543	173872	zf-C2H2	13	+
KE161800.1	1570321	1571638	zf-C2H2	12	-
KE161800.1	1621736	1622855	zf-C2H2	8	+
KE161800.1	15409721	15410825	zf-C2H2	9	-
KE161807.1	17693	20021	zf-C2H2	27	+
KE161807.1	38747	40676	zf-C2H2	23	+
KE161807.1	71276	72569	zf-C2H2	12	-
KE161807.1	101785	103903	zf-C2H2	18	-
KE161807.1	129778	131788	zf-C2H2	14	-
KE161807.1	152602	154796	zf-C2H2	23	-
KE161807.1	173041	174380	zf-C2H2	17	-
KE161807.1	187712	189359	zf-C2H2	14	-
KE161833.1	4441801	4443940	zf-C2H2	18	-
KE161835.1	28394	30233	zf-C2H2	15	-
KE161835.1	39757	41359	zf-C2H2	14	-
KE161835.1	64255	65855	zf-C2H2	16	-
KE161835.1	90661	92665	zf-C2H2	19	-
KE161932.1	438977	440036	zf-C2H2	7	+
KE161982.1	4171164	4172106	zf-C2H2	7	-
KE162063.1	7083630	7084461	zf-C2H2	6	+
KE162077.1	2162436	2165205	zf-C2H2	26	-
KE162084.1	1021005	1022535	zf-C2H2	5	+
KE162096.1	122466	124017	zf-C2H2	13	+
KE162096.1	753576	755238	zf-C2H2	12	-
KE162096.1	767749	769609	zf-C2H2	17	-
KE162096.1	792512	793853	zf-C2H2	13	-
KE162096.1	801512	803498	zf-C2H2	18	-
KE162124.1	495470	496700	zf-C2H2	12	+
KE162126.1	2280836	2282804	zf-C2H2	20	-
KE162126.1	2300228	2301323	zf-C2H2	9	-
KE162139.1	25697	28019	zf-C2H2	20	+
KE162181.1	70870	72433	zf-C2H2	14	+
KE162227.1	49396	50500	zf-C2H2	11	-
KE162279.1	59332	60328	zf-C2H2	11	-
KE162279.1	106975	108679	zf-C2H2	10	-
KE162279.1	213162	214809	zf-C2H2	13	-
KE162279.1	250356	253371	zf-C2H2	7	-
KE162279.1	307884	309312	zf-C2H2	11	-
KE162279.1	325407	326320	zf-C2H2	10	-
KE162280.1	68564	69749	zf-C2H2	10	+
KE162280.1	92454	93411	zf-C2H2	8	+
KE162280.1	1877737	1878706	zf-C2H2	7	+
KE162301.1	710535	711201	zf-C2H2	5	-
KE162301.1	736032	736710	zf-C2H2	5	-
KE162314.1	306732	308541	zf-C2H2	5	+
KE162314.1	560009	563099	zf-C2H2	5	-
KE162314.1	1448736	1450167	zf-C2H2	6	+
KE162314.1	1502463	1503090	zf-C2H2	5	+
KE162314.1	1742942	1744631	zf-C2H2	6	+
KE162362.1	6954580	6955645	zf-C2H2	5	+
KE162362.1	7093681	7097005	zf-C2H2	5	+
KE162370.1	31022	32645	zf-C2H2	6	-
KE162370.1	42505	43378	zf-C2H2	5	-
KE162397.1	652034	652841	zf-C2H2	9	+
KE162435.1	78932	80393	zf-C2H2	11	-
KE162435.1	218212	219475	zf-C2H2	14	+
KE162435.1	278134	279094	zf-C2H2	8	+
KE162435.1	380022	381606	zf-C2H2	13	+
KE162435.1	466777	468262	zf-C2H2	13	+
KE162435.1	529064	530549	zf-C2H2	13	-
KE162454.1	5484744	5491806	zf-C2H2	22	-
KE162508.1	21813	23388	zf-C2H2	13	-
KE162570.1	2903891	2905698	zf-C2H2	12	+
KE162596.1	15971	18470	zf-C2H2	28	+
KE162618.1	8883	10278	zf-C2H2	10	+
KE162618.1	33315	34566	zf-C2H2	6	+
KE162659.1	187394	188342	zf-C2H2	7	+
KE162659.1	214845	215739	zf-C2H2	7	+
KE162659.1	234206	235316	zf-C2H2	9	-
KE162669.1	28209	30738	zf-C2H2	23	+
KE162671.1	5134078	5138698	zf-C2H2	14	+
KE162688.1	1236426	1237770	zf-C2H2	5	+
KE162732.1	66039	68160	zf-C2H2	19	-
KE162732.1	163346	164306	zf-C2H2	6	+
KE162732.1	196351	197362	zf-C2H2	9	+
KE162765.1	45424	46735	zf-C2H2	11	-
KE162775.1	1335	3162	zf-C2H2	19	+
KE162775.1	20641	22141	zf-C2H2	15	+
KE162775.1	41581	43171	zf-C2H2	12	+
KE162775.1	53171	56021	zf-C2H2	30	-
KE162775.1	74014	76351	zf-C2H2	24	-
KE162789.1	2736225	2738422	zf-C2H2	9	-
KE162855.1	4597	6319	zf-C2H2	12	-
KE162855.1	41256	42567	zf-C2H2	10	-
KE162855.1	60813	62784	zf-C2H2	18	-
KE162863.1	78475	79591	zf-C2H2	8	+
KE162937.1	670221	673932	zf-C2H2	10	+
KE162945.1	3623644	3625243	zf-C2H2	14	-
KE162945.1	3681537	3683775	zf-C2H2	21	-
KE162945.1	3731545	3732895	zf-C2H2	11	-
KE162980.1	1877660	1879233	zf-C2H2	12	-
KE162981.1	2794538	2795060	zf-C2H2	6	-
KE162981.1	2880082	2881828	zf-C2H2	16	+
KE162988.1	632841	634182	zf-C2H2	13	-
KE162988.1	690346	691741	zf-C2H2	13	-
KE163014.1	3067280	3068867	zf-C2H2	10	+
KE163040.1	448818	450009	zf-C2H2	13	+
KE163040.1	457531	459676	zf-C2H2	20	-
KE163040.1	691540	693418	zf-C2H2	15	+
KE163040.1	702975	704697	zf-C2H2	15	-
KE163086.1	27303	28197	zf-C2H2	5	-
KE163086.1	31325	32111	zf-C2H2	5	-
KE163134.1	6981012	6982797	zf-C2H2	17	-
KE163142.1	28045	29302	zf-C2H2	13	-
KE163163.1	19775	21356	zf-C2H2	13	-
KE163168.1	1322549	1324058	zf-C2H2	12	+
KE163172.1	418487	421098	zf-C2H2	6	+
KE163172.1	771098	774395	zf-C2H2	5	-
KE163177.1	3713655	3714912	zf-C2H2	6	+
KE163235.1	4373642	4374830	zf-C2H2	8	+
KE163407.1	3787406	3788234	zf-C2H2	5	+
KE163407.1	5051095	5051716	zf-C2H2	5	-
KE163407.1	5107067	5107511	zf-C2H2	5	+
KE163407.1	5125178	5125937	zf-C2H2	5	-
KE163407.1	5145916	5147104	zf-C2H2	11	-
KE163407.1	5222122	5222935	zf-C2H2	6	+
KE163407.1	5273855	5274593	zf-C2H2	5	-
KE163407.1	5290113	5291496	zf-C2H2	8	-
KE163428.1	739857	742110	zf-C2H2	5	+
KE163428.1	3331759	3333445	zf-C2H2	13	-
KE163430.1	8659	9239	zf-C2H2	7	+
KE163430.1	42706	44131	zf-C2H2	11	+
KE163430.1	70425	72150	zf-C2H2	14	+
KE163430.1	96457	97942	zf-C2H2	11	-
KE163430.1	146105	148283	zf-C2H2	17	+
KE163430.1	161059	161758	zf-C2H2	7	+
KE163430.1	176380	177077	zf-C2H2	7	+
KE163430.1	194888	196682	zf-C2H2	19	-
KE163430.1	240875	242279	zf-C2H2	10	-
KE163430.1	266557	266938	zf-C2H2	5	-
KE163430.1	296976	298053	zf-C2H2	10	-
KE163430.1	326505	328204	zf-C2H2	12	-
KE163430.1	379473	381120	zf-C2H2	13	-
KE163430.1	474661	476093	zf-C2H2	10	-
KE163446.1	587644	589570	zf-C2H2	18	-
KE163446.1	603965	605336	zf-C2H2	14	+
KE163446.1	621219	623223	zf-C2H2	19	+
KE163446.1	633991	635230	zf-C2H2	10	+
KE163446.1	639514	640120	zf-C2H2	7	-
KE163446.1	656628	658116	zf-C2H2	12	+
KE163446.1	671992	673390	zf-C2H2	11	+
KE163459.1	4988	6930	zf-C2H2	16	+
KE163474.1	3163779	3168219	zf-C2H2	8	+
KE163478.1	985434	987704	zf-C2H2	15	+
KE163518.1	228884	229586	zf-C2H2	6	+
KE163518.1	238360	238840	zf-C2H2	6	-
KE163521.1	620012	622154	zf-C2H2	9	-
KE163524.1	416757	418284	zf-C2H2	7	-
KE163563.1	257561	261216	zf-C2H2	25	+
KE163643.1	1672349	1672904	zf-C2H2	6	-
KE163643.1	1673038	1674013	zf-C2H2	8	-
KE163658.1	7334278	7335862	zf-C2H2	13	+
KE163659.1	1135955	1137239	zf-C2H2	12	+
KE163659.1	1176670	1178005	zf-C2H2	14	+
KE163659.1	1216248	1216809	zf-C2H2	7	+
KE163659.1	1256780	1258412	zf-C2H2	14	+
KE163659.1	1290987	1291671	zf-C2H2	7	+
KE163671.1	1188640	1190176	zf-C2H2	10	+
KE163683.1	5733477	5734809	zf-C2H2	12	+
KE163709.1	774118	774967	zf-C2H2	5	-
KE163716.1	0	1551	zf-C2H2	14	-
KE163720.1	1442632	1444459	zf-C2H2	16	+
KE163720.1	1445150	1446836	zf-C2H2	11	+
KE163720.1	1830234	1832181	zf-C2H2	5	+
KE163720.1	2283800	2285723	zf-C2H2	13	-
KE163754.1	94451	95333	zf-C2H2	8	-
KE163754.1	139394	140825	zf-C2H2	11	-
KE163754.1	167174	168311	zf-C2H2	9	-
KE163754.1	195881	196988	zf-C2H2	7	+
KE163754.1	203182	204295	zf-C2H2	9	-
KE163754.1	3120910	3121366	zf-C2H2	5	+
KE163754.1	4364514	4365289	zf-C2H2	6	-
KE163761.1	18131	19979	zf-C2H2	18	+
KE163761.1	54110	56772	zf-C2H2	27	+
KE163795.1	2007078	2008587	zf-C2H2	6	+
KE163803.1	8873837	8875049	zf-C2H2	5	-
KE163831.1	637419	640134	zf-C2H2	5	-
KE163836.1	1877906	1879598	zf-C2H2	16	+
KE163845.1	16490	18755	zf-C2H2	24	-
KE163856.1	1117530	1120077	zf-C2H2	6	-
KE163856.1	1447293	1447842	zf-C2H2	7	+
KE163870.1	2002661	2004209	zf-C2H2	12	-
KE163928.1	712974	714771	zf-C2H2	5	-
KE164011.1	1689967	1690756	zf-C2H2	5	+
KE164045.1	9313	10952	zf-C2H2	15	-
KE164048.1	4139238	4140186	zf-C2H2	7	+
KE164099.1	3651094	3653542	zf-C2H2	7	+
KE164103.1	80815	81622	zf-C2H2	5	-
KE164107.1	13638	14538	zf-C2H2	7	-
KE164119.1	1449350	1450634	zf-C2H2	11	+
KE164124.1	1064063	1065530	zf-C2H2	14	-
KE164124.1	1109264	1110530	zf-C2H2	12	+
KE164134.1	24668	26087	zf-C2H2	11	+
KE164143.1	376230	377661	zf-C2H2	15	+
KE164166.1	17972	20132	zf-C2H2	10	-
KE164173.1	550514	552257	zf-C2H2	7	-
KE164198.1	3935612	3937472	zf-C2H2	17	-
KE164198.1	3969505	3971431	zf-C2H2	18	+
KE164201.1	273607	274744	zf-C2H2	5	+
KE164201.1	1778510	1780937	zf-C2H2	21	+
KE164215.1	3208295	3209600	zf-C2H2	6	+
KE164227.1	68473	70426	zf-C2H2	19	+
KE164227.1	177298	178702	zf-C2H2	11	-
KE164227.1	386217	388098	zf-C2H2	18	+
KE164227.1	500784	502302	zf-C2H2	10	+
KE164227.1	563568	564786	zf-C2H2	11	-
KE164227.1	719210	720602	zf-C2H2	13	+
KE164242.1	4063963	4065334	zf-C2H2	8	+
KE164242.1	4155635	4156715	zf-C2H2	5	+
KE164242.1	4202720	4203956	zf-C2H2	9	+
KE164242.1	4259765	4261034	zf-C2H2	9	+
KE164242.1	4300715	4302011	zf-C2H2	5	+
KE164262.1	2145381	2150084	zf-C2H2	8	+
KE164262.1	2898660	2902154	zf-C2H2	25	+
KE164294.1	16908	20301	zf-C2H2	14	+
KE164294.1	38875	40540	zf-C2H2	14	+
KE164294.1	58391	62585	zf-C2H2	19	+
KE164294.1	78686	81968	zf-C2H2	23	+
KE164294.1	95293	96781	zf-C2H2	13	+
KE164294.1	112170	113754	zf-C2H2	15	+
KE164294.1	127597	128749	zf-C2H2	12	+
KE164294.1	167495	170723	zf-C2H2	13	+
KE164294.1	188743	190687	zf-C2H2	17	+
KE164294.1	217524	219435	zf-C2H2	16	+
KE164294.1	238311	240021	zf-C2H2	15	+
KE164294.1	259166	260819	zf-C2H2	14	+
KE164294.1	279624	281775	zf-C2H2	20	+
KE164294.1	300477	302265	zf-C2H2	17	+
KE164294.1	322522	323839	zf-C2H2	6	+
KE164294.1	338100	339531	zf-C2H2	9	+
KE164294.1	355589	356891	zf-C2H2	8	+
KE164294.1	378902	381281	zf-C2H2	22	+
KE164294.1	445690	447007	zf-C2H2	16	+
KE164294.1	468290	470132	zf-C2H2	17	+
KE164294.1	523165	524437	zf-C2H2	10	+
KE164294.1	542388	543828	zf-C2H2	11	+
KE164294.1	572723	574827	zf-C2H2	18	+
KE164325.1	2707384	2710453	zf-C2H2	9	-
KE164326.1	369138	371178	zf-C2H2	19	-
KE164326.1	385664	386804	zf-C2H2	10	-
KE164326.1	1386754	1392253	zf-C2H2	10	-
KE164329.1	19684	21061	zf-C2H2	11	+
KE164341.1	1739797	1740859	zf-C2H2	10	-
KE164342.1	10958	11873	zf-C2H2	9	+
KE164342.1	65840	67523	zf-C2H2	18	+
KE164370.1	586570	588457	zf-C2H2	12	+
KE164370.1	607737	608649	zf-C2H2	7	+
KE164370.1	647038	648150	zf-C2H2	7	+
KE164370.1	757119	758604	zf-C2H2	10	-
KE164370.1	765705	766817	zf-C2H2	7	-
KE164370.1	799471	800677	zf-C2H2	12	-
KE164370.1	977951	980717	zf-C2H2	19	-
KE164370.1	1226575	1227856	zf-C2H2	10	-
KE164370.1	1228357	1229266	zf-C2H2	5	-
KE164370.1	1237542	1243251	zf-C2H2	32	+
KE164377.1	72533	74687	zf-C2H2	6	+
KE164377.1	80778	84345	zf-C2H2	6	+
KE164410.1	47829	49631	zf-C2H2	7	+
KE164424.1	4406	5474	zf-C2H2	12	+
KE164426.1	398725	400276	zf-C2H2	14	+
KE164426.1	406495	407053	zf-C2H2	7	-
KE164426.1	407356	407743	zf-C2H2	5	-
KE164431.1	1425978	1428321	zf-C2H2	16	-
KE164431.1	1446878	1448360	zf-C2H2	13	-
KE164431.1	1470462	1477042	zf-C2H2	15	+
KE164431.1	1488904	1489957	zf-C2H2	10	+
KE164431.1	1505866	1508275	zf-C2H2	23	+
KE164431.1	1526279	1527551	zf-C2H2	11	+
KE164431.1	1544032	1545616	zf-C2H2	15	+
KE164441.1	23680	24577	zf-C2H2	9	+
KE164441.1	59545	60826	zf-C2H2	11	+
KE164468.1	419686	420907	zf-C2H2	10	-
KE164490.1	6377	7451	zf-C2H2	9	-
KE164491.1	364	1990	zf-C2H2	13	+
KE164491.1	5242	5725	zf-C2H2	6	+
KE164491.1	13639	15403	zf-C2H2	15	+
KE164491.1	21650	22883	zf-C2H2	11	-
KE164491.1	37869	39834	zf-C2H2	15	-
KE164491.1	53113	56086	zf-C2H2	13	-
KE164491.1	64223	65792	zf-C2H2	12	-
KE164491.1	83480	85043	zf-C2H2	13	-
KE164491.1	95051	96590	zf-C2H2	13	-
KE164491.1	107114	108944	zf-C2H2	14	-
KE164491.1	122603	124287	zf-C2H2	14	-
KE164532.1	1891330	1894402	zf-C2H2	20	-
KE164532.1	1897472	1898471	zf-C2H2	9	-
KE164532.1	1900104	1900818	zf-C2H2	5	-
KE164555.1	537204	539952	zf-C2H2	20	+
KE164555.1	668952	671034	zf-C2H2	14	+
KE164583.1	4485714	4486836	zf-C2H2	9	-
KE164608.1	6293423	6295472	zf-C2H2	6	+
KE164609.1	43217	44108	zf-C2H2	5	-
KE164609.1	53628	55299	zf-C2H2	13	-
KE164609.1	83621	84927	zf-C2H2	11	-
KE164609.1	96449	97668	zf-C2H2	12	-
KE164674.1	506488	507874	zf-C2H2	11	-
KE164680.1	10236	10824	zf-C2H2	7	-
KE164688.1	869903	873032	zf-C2H2	10	+
KE164705.1	50400	51762	zf-C2H2	6	-
KE164705.1	55168	57106	zf-C2H2	7	-
KE164753.1	1568309	1571492	zf-C2H2	9	-
KE164756.1	34334	36068	zf-C2H2	14	+
KE164757.1	2166818	2168948	zf-C2H2	12	-
KE164798.1	1150368	1151910	zf-C2H2	11	-
KE164798.1	1206972	1208178	zf-C2H2	11	-
KE164799.1	1255437	1256577	zf-C2H2	6	-
KE164804.1	50989	52369	zf-C2H2	12	-
KE164804.1	117238	119023	zf-C2H2	19	-
KE164804.1	153579	154944	zf-C2H2	15	-
KE164804.1	221290	222466	zf-C2H2	13	-
KE164804.1	223626	225057	zf-C2H2	15	-
KE164804.1	263301	264789	zf-C2H2	14	-
KE164804.1	300716	302621	zf-C2H2	20	-
KE164804.1	359149	360010	zf-C2H2	7	+
KE164810.1	965879	966803	zf-C2H2	9	-
KE164838.1	29220	30954	zf-C2H2	12	+
KE164838.1	33650	34604	zf-C2H2	11	+
KE164838.1	44188	48112	zf-C2H2	8	+
KE164838.1	66575	68939	zf-C2H2	21	+
KE164838.1	81170	83168	zf-C2H2	16	-
KE164838.1	106187	108680	zf-C2H2	21	-
KE164838.1	150991	154504	zf-C2H2	40	-
KE164838.1	184061	186248	zf-C2H2	19	-
KE164838.1	199712	201953	zf-C2H2	19	-
KE164838.1	223536	225360	zf-C2H2	19	-
KE164838.1	250829	252296	zf-C2H2	14	-
KE164838.1	293865	295728	zf-C2H2	16	-
KE164838.1	321903	324015	zf-C2H2	21	-
KE164838.1	607778	608765	zf-C2H2	7	-
KE275602.1	0	522	zf-C2H2	6	+
KE282855.1	271	1111	zf-C2H2	5	+
KE283483.1	713	1142	zf-C2H2	5	-
KE285400.1	310	1249	zf-C2H2	6	+
KE286233.1	0	1302	zf-C2H2	15	+
KE286284.1	0	1305	zf-C2H2	12	+
KE286789.1	0	1344	zf-C2H2	12	+
KE286999.1	0	807	zf-C2H2	8	+
KE287778.1	1	682	zf-C2H2	7	+
KE287933.1	1	1366	zf-C2H2	13	-
KE287990.1	1	1414	zf-C2H2	9	+
KE290362.1	1	1225	zf-C2H2	8	-
KE290493.1	601	1900	zf-C2H2	11	+
KE311058.1	2	1382	zf-C2H2	12	-
KE314122.1	464	1415	zf-C2H2	11	-
KE318253.1	342	840	zf-C2H2	6	+
KE318862.1	13073	14630	zf-C2H2	17	-
KE320119.1	0	429	zf-C2H2	6	+
KE320418.1	1	529	zf-C2H2	6	+
KE320636.1	1	499	zf-C2H2	6	+
KE321430.1	0	429	zf-C2H2	5	+
KE322018.1	126	702	zf-C2H2	7	+
KE331167.1	1	817	zf-C2H2	6	+
KE331279.1	0	393	zf-C2H2	5	+
KE332040.1	2	749	zf-C2H2	9	+
```
