## Supplementary Data 2 for "Transposable elements drive the evolution of metazoan zinc finger genes": Myotis_davidii_znfs.bed

```
KB097946.1	2219	4278	zf-C2H2	20	+
KB098163.1	0	546	zf-C2H2	7	+
KB098300.1	117171	119148	zf-C2H2	5	-
KB098746.1	26254	27061	zf-C2H2	9	+
KB098746.1	41191	42680	zf-C2H2	15	+
KB098746.1	62733	64236	zf-C2H2	13	+
KB098746.1	84431	85439	zf-C2H2	9	+
KB098746.1	105069	107282	zf-C2H2	22	-
KB098932.1	914103	915603	zf-C2H2	11	-
KB098951.1	177760	179659	zf-C2H2	12	+
KB098979.1	40808	42326	zf-C2H2	10	-
KB098979.1	95165	96992	zf-C2H2	18	-
KB099069.1	1282597	1283704	zf-C2H2	5	+
KB099070.1	26881	27478	zf-C2H2	7	-
KB099071.1	373	1594	zf-C2H2	7	+
KB099071.1	27192	28287	zf-C2H2	5	-
KB099071.1	55444	56482	zf-C2H2	9	-
KB099074.1	1001245	1002220	zf-C2H2	6	+
KB099153.1	902417	902936	zf-C2H2	5	-
KB099429.1	2804	4517	zf-C2H2	13	-
KB099429.1	14758	16648	zf-C2H2	13	-
KB099429.1	46333	47977	zf-C2H2	13	-
KB099429.1	94899	96561	zf-C2H2	13	-
KB099429.1	262687	267397	zf-C2H2	13	+
KB099429.1	361238	363173	zf-C2H2	17	-
KB099429.1	378082	379795	zf-C2H2	15	-
KB099468.1	612355	613601	zf-C2H2	15	+
KB099607.1	70870	72019	zf-C2H2	9	+
KB099693.1	194729	195995	zf-C2H2	12	-
KB099713.1	71826	73413	zf-C2H2	5	-
KB099858.1	1406	2985	zf-C2H2	10	-
KB099988.1	188411	189353	zf-C2H2	7	+
KB100155.1	0	795	zf-C2H2	8	-
KB100188.1	259102	260467	zf-C2H2	14	+
KB100191.1	3521	4661	zf-C2H2	9	+
KB100191.1	11486	12740	zf-C2H2	10	-
KB100191.1	53941	55711	zf-C2H2	14	+
KB100191.1	86570	88469	zf-C2H2	16	+
KB100191.1	103277	104666	zf-C2H2	10	+
KB100191.1	115781	117059	zf-C2H2	8	+
KB100191.1	151149	152715	zf-C2H2	14	+
KB100191.1	166146	167625	zf-C2H2	5	+
KB100339.1	1802064	1803540	zf-C2H2	15	+
KB100339.1	1816737	1818357	zf-C2H2	17	-
KB100460.1	14403	15585	zf-C2H2	8	-
KB100544.1	35099	36558	zf-C2H2	9	-
KB100659.1	8488	11350	zf-C2H2	29	-
KB100659.1	29379	31081	zf-C2H2	16	-
KB100659.1	49021	50687	zf-C2H2	18	-
KB100874.1	1642980	1646163	zf-C2H2	9	-
KB100899.1	49919	51323	zf-C2H2	13	-
KB101173.1	81229	82633	zf-C2H2	11	+
KB101173.1	111623	113576	zf-C2H2	19	-
KB101262.1	126447	127356	zf-C2H2	7	-
KB101262.1	150876	152304	zf-C2H2	11	-
KB101262.1	180266	181403	zf-C2H2	9	-
KB101262.1	229805	230912	zf-C2H2	7	+
KB101262.1	236038	237145	zf-C2H2	9	-
KB101414.1	2683	4921	zf-C2H2	18	-
KB101414.1	34545	36741	zf-C2H2	13	-
KB101414.1	66015	68723	zf-C2H2	29	-
KB101414.1	84060	86295	zf-C2H2	19	-
KB101414.1	106374	108147	zf-C2H2	19	-
KB101593.1	3788988	3790284	zf-C2H2	6	-
KB101597.1	54607	55420	zf-C2H2	6	+
KB101597.1	116109	116844	zf-C2H2	6	-
KB101597.1	131860	133102	zf-C2H2	8	-
KB101597.1	164844	166290	zf-C2H2	8	+
KB101600.1	1747672	1748461	zf-C2H2	5	+
KB101785.1	1146221	1147340	zf-C2H2	9	-
KB101785.1	2734752	2736621	zf-C2H2	17	-
KB101785.1	2751398	2752556	zf-C2H2	10	-
KB101785.1	3757083	3758229	zf-C2H2	5	-
KB101799.1	2441593	2442607	zf-C2H2	5	+
KB101863.1	1046767	1047904	zf-C2H2	7	+
KB101868.1	7913	8855	zf-C2H2	10	+
KB101870.1	16789	17676	zf-C2H2	11	-
KB102329.1	40978	42790	zf-C2H2	14	+
KB102336.1	15193	15724	zf-C2H2	5	-
KB102336.1	47879	48998	zf-C2H2	10	-
KB102337.1	2	1184	zf-C2H2	11	+
KB102342.1	4788825	4789803	zf-C2H2	7	-
KB102357.1	9535	12132	zf-C2H2	5	-
KB102371.1	1	412	zf-C2H2	5	+
KB102548.1	4733073	4734243	zf-C2H2	10	+
KB102549.1	521539	523027	zf-C2H2	5	-
KB102780.1	1035485	1037642	zf-C2H2	10	+
KB102789.1	7106	9077	zf-C2H2	12	+
KB102789.1	18633	19980	zf-C2H2	10	+
KB102789.1	24991	26320	zf-C2H2	11	-
KB102789.1	38450	40325	zf-C2H2	13	-
KB102789.1	53298	54393	zf-C2H2	10	-
KB102789.1	62287	63856	zf-C2H2	12	-
KB102789.1	78477	80073	zf-C2H2	11	-
KB102803.1	21396	23388	zf-C2H2	16	+
KB102814.1	467325	469011	zf-C2H2	9	-
KB102866.1	94954	96142	zf-C2H2	11	+
KB102866.1	128613	129405	zf-C2H2	5	+
KB102866.1	1445679	1446411	zf-C2H2	5	-
KB103029.1	348856	353447	zf-C2H2	15	+
KB103138.1	684830	686414	zf-C2H2	13	-
KB103179.1	437	1400	zf-C2H2	5	+
KB103225.1	411389	414506	zf-C2H2	6	-
KB103226.1	7069159	7072825	zf-C2H2	10	-
KB103229.1	644401	646147	zf-C2H2	16	-
KB103229.1	5533953	5535894	zf-C2H2	17	-
KB103235.1	7705	12184	zf-C2H2	5	+
KB103235.1	34422	35805	zf-C2H2	15	+
KB103235.1	50905	53467	zf-C2H2	9	+
KB103243.1	14687	15476	zf-C2H2	9	+
KB103243.1	56381	58040	zf-C2H2	14	+
KB103243.1	89863	90475	zf-C2H2	7	+
KB103243.1	122830	124267	zf-C2H2	17	+
KB103339.1	396178	396658	zf-C2H2	5	-
KB103347.1	4094	6410	zf-C2H2	20	-
KB103413.1	24946	26902	zf-C2H2	5	+
KB103628.1	8551	10939	zf-C2H2	24	-
KB103628.1	41482	43528	zf-C2H2	16	-
KB103628.1	65231	65798	zf-C2H2	5	+
KB103628.1	87595	89347	zf-C2H2	12	-
KB103628.1	138270	139278	zf-C2H2	6	+
KB103628.1	157927	159733	zf-C2H2	13	+
KB103628.1	248613	250071	zf-C2H2	8	+
KB103628.1	256420	261481	zf-C2H2	11	-
KB103628.1	261688	262822	zf-C2H2	9	-
KB103779.1	10203	13560	zf-C2H2	8	+
KB103779.1	39958	41863	zf-C2H2	15	+
KB103916.1	12560	14024	zf-C2H2	14	-
KB103916.1	46242	47937	zf-C2H2	15	-
KB103916.1	74336	76223	zf-C2H2	19	-
KB103917.1	7319	7715	zf-C2H2	5	+
KB103921.1	5330	6720	zf-C2H2	11	+
KB104009.1	420908	423623	zf-C2H2	5	-
KB104016.1	71484	72705	zf-C2H2	13	-
KB104310.1	98469	99786	zf-C2H2	12	+
KB104360.1	870988	872722	zf-C2H2	12	+
KB104380.1	837891	840768	zf-C2H2	10	+
KB104453.1	52024	53097	zf-C2H2	12	+
KB104462.1	425058	426579	zf-C2H2	5	-
KB104466.1	789244	790690	zf-C2H2	12	+
KB104672.1	1536223	1537651	zf-C2H2	10	-
KB104686.1	366	1395	zf-C2H2	7	+
KB104739.1	932137	934180	zf-C2H2	7	-
KB104801.1	2043768	2045910	zf-C2H2	9	-
KB104985.1	613645	616210	zf-C2H2	6	-
KB105408.1	239128	240982	zf-C2H2	14	-
KB105408.1	389890	392629	zf-C2H2	20	-
KB105501.1	26944	29908	zf-C2H2	18	-
KB105501.1	36754	38404	zf-C2H2	12	-
KB105501.1	63493	64630	zf-C2H2	7	-
KB105502.1	416520	417903	zf-C2H2	12	-
KB105502.1	440748	442044	zf-C2H2	11	-
KB105750.1	699241	699958	zf-C2H2	6	+
KB105876.1	1030	2346	zf-C2H2	6	-
KB105897.1	69	450	zf-C2H2	5	-
KB105914.1	9379	10597	zf-C2H2	11	-
KB105946.1	4243622	4244471	zf-C2H2	5	-
KB105951.1	114982	115402	zf-C2H2	5	-
KB105967.1	6975150	6978285	zf-C2H2	9	-
KB105967.1	8059615	8061628	zf-C2H2	8	+
KB105967.1	8740184	8743487	zf-C2H2	5	-
KB105967.1	9236321	9241004	zf-C2H2	15	-
KB105967.1	10998725	10999793	zf-C2H2	8	-
KB106055.1	493191	494103	zf-C2H2	5	+
KB106121.1	58729	59638	zf-C2H2	6	+
KB106264.1	2757549	2762571	zf-C2H2	7	-
KB106268.1	29236	30760	zf-C2H2	11	-
KB106268.1	60264	61293	zf-C2H2	7	-
KB106268.1	109233	110241	zf-C2H2	7	-
KB106306.1	5392	6541	zf-C2H2	8	+
KB106366.1	9207	10863	zf-C2H2	18	-
KB106370.1	473229	474414	zf-C2H2	10	+
KB106370.1	498460	499417	zf-C2H2	8	+
KB106370.1	2304085	2305054	zf-C2H2	7	+
KB106377.1	56652	58767	zf-C2H2	18	+
KB106377.1	109019	116015	zf-C2H2	9	-
KB106573.1	153257	154835	zf-C2H2	16	+
KB106573.1	166786	168346	zf-C2H2	14	-
KB106573.1	184385	185945	zf-C2H2	9	+
KB106585.1	10871744	10872854	zf-C2H2	5	+
KB106717.1	21233	23278	zf-C2H2	18	-
KB106717.1	54045	55875	zf-C2H2	12	-
KB106857.1	1905376	1908448	zf-C2H2	20	-
KB106857.1	1911303	1912491	zf-C2H2	9	-
KB106857.1	1914303	1915032	zf-C2H2	5	-
KB107086.1	502686	503826	zf-C2H2	6	-
KB107160.1	2562	5555	zf-C2H2	27	+
KB107201.1	1187	4563	zf-C2H2	20	+
KB107317.1	12978	14700	zf-C2H2	19	-
KB107317.1	56202	57567	zf-C2H2	15	-
KB107317.1	89806	90433	zf-C2H2	8	-
KB107317.1	108103	109300	zf-C2H2	11	-
KB107317.1	136906	138388	zf-C2H2	15	-
KB107317.1	189111	190941	zf-C2H2	19	-
KB107317.1	236020	236821	zf-C2H2	7	+
KB107319.1	735770	736379	zf-C2H2	5	+
KB107319.1	752887	755314	zf-C2H2	21	-
KB107328.1	353590	356011	zf-C2H2	6	-
KB107567.1	458117	459329	zf-C2H2	13	+
KB107574.1	15910	16828	zf-C2H2	5	+
KB107574.1	17540	18743	zf-C2H2	8	+
KB107574.1	19496	19907	zf-C2H2	5	+
KB107585.1	71138	72377	zf-C2H2	9	-
KB107585.1	183924	186045	zf-C2H2	19	-
KB107585.1	255962	256919	zf-C2H2	6	+
KB107585.1	283925	284936	zf-C2H2	9	+
KB107685.1	296	713	zf-C2H2	5	-
KB107951.1	9085	10546	zf-C2H2	13	+
KB107951.1	25900	27358	zf-C2H2	12	+
KB107978.1	57335	58208	zf-C2H2	7	+
KB107978.1	85184	86078	zf-C2H2	7	+
KB107978.1	105320	106178	zf-C2H2	6	-
KB108036.1	721736	722543	zf-C2H2	9	+
KB108055.1	2308050	2311242	zf-C2H2	25	+
KB108102.1	1287930	1289325	zf-C2H2	13	-
KB108105.1	1410491	1412825	zf-C2H2	16	-
KB108105.1	1429666	1431136	zf-C2H2	13	-
KB108105.1	1470572	1471697	zf-C2H2	6	+
KB108105.1	1471964	1473113	zf-C2H2	9	+
KB108105.1	1484589	1485612	zf-C2H2	10	+
KB108105.1	1509408	1511832	zf-C2H2	23	+
KB108105.1	1525014	1526289	zf-C2H2	11	+
KB108105.1	1542687	1544271	zf-C2H2	15	+
KB108112.1	0	471	zf-C2H2	5	+
KB108276.1	51251	52910	zf-C2H2	14	-
KB108276.1	106772	108327	zf-C2H2	13	-
KB108276.1	137680	139030	zf-C2H2	11	-
KB108399.1	10272	11157	zf-C2H2	9	-
KB108530.1	46798	48295	zf-C2H2	11	-
KB108530.1	58546	60109	zf-C2H2	14	-
KB108530.1	76396	80146	zf-C2H2	18	-
KB108530.1	149163	150513	zf-C2H2	9	-
KB108645.1	4806693	4808553	zf-C2H2	17	-
KB108645.1	4839595	4841425	zf-C2H2	17	+
KB108836.1	12802	14335	zf-C2H2	17	-
KB108836.1	43533	45906	zf-C2H2	12	+
KB108893.1	1535310	1541382	zf-C2H2	20	-
KB108893.1	1586178	1587876	zf-C2H2	19	-
KB108893.1	1620690	1622325	zf-C2H2	17	-
KB108893.1	1683812	1685093	zf-C2H2	14	+
KB109040.1	285	774	zf-C2H2	6	-
KB109237.1	1231775	1234841	zf-C2H2	7	+
KB109247.1	1955527	1957099	zf-C2H2	12	-
KB109459.1	2794559	2795639	zf-C2H2	9	+
KB109459.1	2815887	2817855	zf-C2H2	20	+
KB109460.1	13928	16733	zf-C2H2	26	+
KB109460.1	35067	37197	zf-C2H2	11	+
KB109460.1	65741	68181	zf-C2H2	24	+
KB109460.1	93165	94929	zf-C2H2	6	+
KB109460.1	107293	108511	zf-C2H2	10	+
KB109460.1	134835	137404	zf-C2H2	14	+
KB109566.1	22276	23854	zf-C2H2	18	+
KB109639.1	4282688	4287125	zf-C2H2	8	-
KB109781.1	86690	89459	zf-C2H2	26	-
KB109781.1	323217	324831	zf-C2H2	14	+
KB109788.1	883117	884733	zf-C2H2	12	-
KB109788.1	940178	941393	zf-C2H2	11	-
KB109862.1	3769	5404	zf-C2H2	13	+
KB109940.1	5491	6952	zf-C2H2	11	-
KB109940.1	31927	32356	zf-C2H2	5	-
KB109940.1	87895	89539	zf-C2H2	13	-
KB110165.1	145	703	zf-C2H2	6	+
KB110330.1	5043936	5045455	zf-C2H2	12	+
KB110349.1	6498	7625	zf-C2H2	10	-
KB110504.1	2396243	2397500	zf-C2H2	6	-
KB110620.1	3585219	3587211	zf-C2H2	5	+
KB110668.1	70140	70632	zf-C2H2	6	+
KB110668.1	108868	110551	zf-C2H2	19	+
KB110951.1	1786261	1786967	zf-C2H2	9	-
KB110951.1	4980031	4981534	zf-C2H2	5	+
KB111141.1	846908	847736	zf-C2H2	9	+
KB111141.1	2595268	2597119	zf-C2H2	18	-
KB111141.1	2613576	2614983	zf-C2H2	14	+
KB111141.1	2628946	2630970	zf-C2H2	20	+
KB111141.1	2641412	2642597	zf-C2H2	11	+
KB111141.1	2662996	2664484	zf-C2H2	12	+
KB111141.1	2676056	2676836	zf-C2H2	10	+
KB111160.1	878619	879879	zf-C2H2	12	+
KB111160.1	1340490	1342437	zf-C2H2	5	-
KB111160.1	1743106	1744513	zf-C2H2	11	-
KB111225.1	73387	74845	zf-C2H2	12	+
KB111232.1	5588289	5589546	zf-C2H2	6	+
KB111306.1	544809	546042	zf-C2H2	11	+
KB111426.1	292511	295034	zf-C2H2	6	+
KB111604.1	117943	119629	zf-C2H2	7	+
KB111604.1	961435	962701	zf-C2H2	12	-
KB111604.1	1002308	1003775	zf-C2H2	14	+
KB111734.1	227614	229306	zf-C2H2	16	-
KB111735.1	61831	63094	zf-C2H2	14	+
KB111735.1	118625	119669	zf-C2H2	9	+
KB111735.1	190089	191658	zf-C2H2	14	+
KB111747.1	5448	6888	zf-C2H2	14	-
KB111838.1	282800	283949	zf-C2H2	5	+
KB111935.1	129712	131242	zf-C2H2	14	-
KB111942.1	1382411	1383743	zf-C2H2	9	-
KB111951.1	7943	9263	zf-C2H2	7	+
KB112290.1	4805	5498	zf-C2H2	8	-
KB112290.1	14032	14851	zf-C2H2	10	-
KB112290.1	53624	55442	zf-C2H2	13	-
KB112290.1	111379	112795	zf-C2H2	8	-
KB112290.1	134667	136875	zf-C2H2	21	-
KB112290.1	154424	156943	zf-C2H2	28	-
KB112290.1	170371	172426	zf-C2H2	20	+
KB112290.1	187019	188306	zf-C2H2	10	+
KB112290.1	198129	199743	zf-C2H2	14	+
KB112290.1	207855	209097	zf-C2H2	8	+
KB112290.1	217031	219716	zf-C2H2	27	-
KB112367.1	5891198	5892209	zf-C2H2	8	-
KB112367.1	7145310	7146450	zf-C2H2	7	-
KB112367.1	7157243	7158206	zf-C2H2	7	-
KB112472.1	405267	408489	zf-C2H2	5	+
KB112499.1	5904	7749	zf-C2H2	7	-
KB112531.1	297493	298393	zf-C2H2	7	-
KB112531.1	365095	366064	zf-C2H2	6	+
KB112531.1	397651	398431	zf-C2H2	6	+
KB112557.1	16137	16806	zf-C2H2	8	-
KB112558.1	585434	586361	zf-C2H2	5	-
KB112602.1	3699	4971	zf-C2H2	9	+
KB112602.1	43716	45315	zf-C2H2	12	+
KB112602.1	52780	54696	zf-C2H2	13	+
KB112602.1	72285	73815	zf-C2H2	12	+
KB112602.1	95146	96937	zf-C2H2	13	+
KB112602.1	131822	133190	zf-C2H2	14	+
KB112602.1	157274	158498	zf-C2H2	12	+
KB112607.1	1510484	1512032	zf-C2H2	12	-
KB112777.1	3804435	3805905	zf-C2H2	10	+
KB112777.1	4645576	4647241	zf-C2H2	14	+
KB112956.1	2534712	2536455	zf-C2H2	7	+
KB112991.1	20595	21942	zf-C2H2	9	-
KB112991.1	63575	65060	zf-C2H2	15	-
KB113082.1	289333	290884	zf-C2H2	14	-
KB113090.1	119972	123347	zf-C2H2	5	+
KB113174.1	36003	37725	zf-C2H2	15	+
KB113174.1	46347	48099	zf-C2H2	15	-
KB113174.1	283061	285206	zf-C2H2	19	+
KB113174.1	292239	293430	zf-C2H2	13	-
KB113178.1	4256671	4258264	zf-C2H2	10	+
KB113180.1	276030	279012	zf-C2H2	9	+
KB113180.1	649872	651336	zf-C2H2	6	+
KB113194.1	3363	4008	zf-C2H2	7	-
KB113194.1	4627	6699	zf-C2H2	23	-
KB113369.1	248213	250694	zf-C2H2	7	-
KB113572.1	11687	12956	zf-C2H2	11	-
KB113572.1	42254	43217	zf-C2H2	9	-
KB113572.1	61105	61798	zf-C2H2	7	-
KB113697.1	336337	338584	zf-C2H2	5	+
KB113698.1	39928	40909	zf-C2H2	12	-
KB113698.1	152651	153953	zf-C2H2	8	-
KB113698.1	167777	169112	zf-C2H2	6	-
KB113698.1	185083	186913	zf-C2H2	18	-
KB113698.1	206390	208295	zf-C2H2	7	-
KB113698.1	227709	229245	zf-C2H2	14	-
KB113698.1	246281	247967	zf-C2H2	15	-
KB113698.1	266909	268540	zf-C2H2	14	-
KB113698.1	293195	294224	zf-C2H2	12	-
KB113698.1	316820	318029	zf-C2H2	13	-
KB113698.1	340772	341997	zf-C2H2	13	-
KB113698.1	357627	358882	zf-C2H2	12	-
KB113698.1	383618	384968	zf-C2H2	12	-
KB113731.1	10697	13526	zf-C2H2	27	-
KB113731.1	54847	56035	zf-C2H2	11	-
KB113731.1	85416	86661	zf-C2H2	11	-
KB113731.1	102330	103483	zf-C2H2	11	-
KB113731.1	128331	129207	zf-C2H2	10	-
KB113772.1	38	515	zf-C2H2	5	+
KB113856.1	3727	5314	zf-C2H2	15	+
KB114213.1	22151	23204	zf-C2H2	5	-
KB114362.1	4754029	4761184	zf-C2H2	17	+
KB114366.1	1215215	1216562	zf-C2H2	13	-
KB114366.1	1245600	1247397	zf-C2H2	12	+
KB114372.1	674734	677824	zf-C2H2	5	-
KB114372.1	1572556	1574050	zf-C2H2	6	+
KB114372.1	1625336	1625909	zf-C2H2	5	+
KB114372.1	1881537	1883433	zf-C2H2	6	+
KB114385.1	88801	89578	zf-C2H2	5	+
KB114387.1	855178	860677	zf-C2H2	7	+
KB114387.1	882533	887393	zf-C2H2	5	-
KB114661.1	2	497	zf-C2H2	6	+
KB114909.1	7014	7995	zf-C2H2	10	-
KB114909.1	24042	25845	zf-C2H2	16	-
KB114909.1	38495	40049	zf-C2H2	10	-
KB114918.1	209727	215067	zf-C2H2	32	-
KB114918.1	223406	224647	zf-C2H2	10	+
KB114918.1	475814	478643	zf-C2H2	20	+
KB114918.1	657837	659043	zf-C2H2	12	+
KB114918.1	694459	695494	zf-C2H2	7	+
KB114918.1	701736	703284	zf-C2H2	10	+
KB114942.1	2	617	zf-C2H2	5	-
KB115234.1	2927	4142	zf-C2H2	9	-
KB115244.1	16407	18093	zf-C2H2	15	+
KB115337.1	398382	399165	zf-C2H2	7	+
KB115337.1	414309	415632	zf-C2H2	9	+
KB115348.1	82043	83384	zf-C2H2	13	-
KB115348.1	131211	132540	zf-C2H2	13	-
KB115415.1	28364	30209	zf-C2H2	17	-
KB115415.1	43790	44921	zf-C2H2	11	-
KB115415.1	65740	67504	zf-C2H2	16	+
KB115415.1	93495	95406	zf-C2H2	19	+
KB115415.1	114888	116658	zf-C2H2	12	+
KB115415.1	143368	145438	zf-C2H2	20	+
KB115415.1	173431	174814	zf-C2H2	12	+
KB115415.1	190339	192142	zf-C2H2	17	+
KB115511.1	270146	271688	zf-C2H2	12	-
KB115511.1	303138	304317	zf-C2H2	12	-
KB115511.1	332731	334831	zf-C2H2	18	+
KB115530.1	1	745	zf-C2H2	10	-
KB115587.1	67602	68730	zf-C2H2	10	+
KB115588.1	1664	3197	zf-C2H2	13	+
KB115588.1	26672	27482	zf-C2H2	6	+
KB115588.1	62107	64556	zf-C2H2	22	+
KB115588.1	87777	89298	zf-C2H2	11	+
KB115588.1	121461	122640	zf-C2H2	9	-
KB115588.1	148050	149772	zf-C2H2	17	-
KB115588.1	170038	171316	zf-C2H2	11	-
KB115808.1	54231	55530	zf-C2H2	12	-
KB115858.1	14563	15724	zf-C2H2	8	-
KB115858.1	37883	39593	zf-C2H2	13	-
KB115858.1	57493	59107	zf-C2H2	6	-
KB115858.1	79526	80621	zf-C2H2	7	-
KB116031.1	47013	48768	zf-C2H2	17	+
KB116031.1	56212	57553	zf-C2H2	13	+
KB116031.1	70423	72259	zf-C2H2	17	+
KB116031.1	86126	87788	zf-C2H2	12	+
KB116031.1	726831	728382	zf-C2H2	13	-
KB116031.1	918680	919901	zf-C2H2	7	-
KB116154.1	749256	750828	zf-C2H2	6	+
KB116194.1	87	1026	zf-C2H2	5	+
KB116255.1	143558	144338	zf-C2H2	5	+
KB116256.1	364076	365111	zf-C2H2	7	-
KB116256.1	16676661	16678035	zf-C2H2	11	-
KB116264.1	64209	65870	zf-C2H2	13	+
KB116264.1	124447	126091	zf-C2H2	12	+
KB116264.1	191339	192779	zf-C2H2	10	+
KB116264.1	224783	226910	zf-C2H2	16	+
KB116264.1	266019	267129	zf-C2H2	13	-
KB116264.1	311173	312613	zf-C2H2	9	+
KB116574.1	54780	56265	zf-C2H2	13	+
KB116576.1	1304419	1305469	zf-C2H2	12	+
KB116655.1	4359259	4361080	zf-C2H2	18	+
KB116917.1	1146102	1149777	zf-C2H2	6	-
KB116917.1	1155768	1157910	zf-C2H2	6	-
KB116924.1	0	2190	zf-C2H2	15	-
KB116926.1	4630548	4631880	zf-C2H2	9	+
KB116926.1	4766505	4767795	zf-C2H2	9	+
KB116926.1	4831944	4833191	zf-C2H2	9	+
KB116926.1	4871945	4872566	zf-C2H2	5	+
KB116926.1	4957794	4959924	zf-C2H2	18	+
KB116928.1	4908855	4910136	zf-C2H2	10	-
KB154714.1	1	394	zf-C2H2	5	+
KB155778.1	0	402	zf-C2H2	5	-
KB158330.1	0	429	zf-C2H2	5	-
KB158454.1	0	429	zf-C2H2	5	+
KB162686.1	0	420	zf-C2H2	5	+
KB164853.1	0	504	zf-C2H2	5	-
KB167832.1	36	450	zf-C2H2	5	+
KB168745.1	3877765	3879094	zf-C2H2	12	+
KB172353.1	0	603	zf-C2H2	7	+
KB175040.1	125	644	zf-C2H2	6	-
KB178712.1	2	707	zf-C2H2	7	+
KB180519.1	0	744	zf-C2H2	9	-
KB181471.1	1	766	zf-C2H2	9	+
KB184349.1	1	835	zf-C2H2	8	-
KB186249.1	98	890	zf-C2H2	7	-
KB186960.1	478	913	zf-C2H2	5	-
KB187919.1	197	944	zf-C2H2	9	+
KB189097.1	0	990	zf-C2H2	10	+
KB191274.1	465	1089	zf-C2H2	7	+
KB192491.1	0	1158	zf-C2H2	14	-
KB193620.1	2	1022	zf-C2H2	8	-
KB195377.1	0	1116	zf-C2H2	7	-
KB195767.1	1	1030	zf-C2H2	12	+
KB195886.1	2	1079	zf-C2H2	8	+
KB196267.1	0	1218	zf-C2H2	8	-
KB199094.1	1	1345	zf-C2H2	5	+
KB199557.1	2800596	2801544	zf-C2H2	7	+
KB199557.1	10593622	10595752	zf-C2H2	11	+
KB199562.1	4879446	4879977	zf-C2H2	6	+
KB199562.1	6047829	6049796	zf-C2H2	7	+
```
