## Supplementary Data 2 for "Transposable elements drive the evolution of metazoan zinc finger genes": Myotis_lucifugus_znfs.bed

```
AAPE02055947.1	3090	4992	zf-C2H2	14	+
AAPE02055947.1	44016	45853	zf-C2H2	15	+
AAPE02056932.1	10022	11108	zf-C2H2	9	+
AAPE02056932.1	30441	31926	zf-C2H2	12	-
AAPE02056959.1	5710	6358	zf-C2H2	7	+
AAPE02056959.1	24054	25197	zf-C2H2	7	-
AAPE02056959.1	55087	56971	zf-C2H2	16	-
AAPE02056959.1	79932	81102	zf-C2H2	12	-
AAPE02060906.1	13219	13846	zf-C2H2	5	+
AAPE02061113.1	546	921	zf-C2H2	5	-
AAPE02061471.1	10764	11667	zf-C2H2	6	+
AAPE02061471.1	11821	12652	zf-C2H2	10	+
AAPE02061475.1	2766	4452	zf-C2H2	14	+
AAPE02061475.1	15898	17272	zf-C2H2	10	+
AAPE02061552.1	12154	13627	zf-C2H2	11	-
AAPE02061956.1	12643	14366	zf-C2H2	14	+
AAPE02062015.1	14579	16701	zf-C2H2	24	+
AAPE02062020.1	3563	4850	zf-C2H2	9	-
AAPE02062260.1	9583	10000	zf-C2H2	5	-
AAPE02062394.1	9122	11516	zf-C2H2	22	+
AAPE02062455.1	12196	14242	zf-C2H2	16	-
AAPE02062733.1	5767	6619	zf-C2H2	7	-
AAPE02062805.1	10016	11234	zf-C2H2	10	+
AAPE02062830.1	5821	7546	zf-C2H2	14	+
AAPE02063173.1	11776	12790	zf-C2H2	5	-
AAPE02063443.1	9083	10811	zf-C2H2	14	+
AAPE02063469.1	10510	11441	zf-C2H2	10	+
AAPE02063628.1	3248	4733	zf-C2H2	14	+
AAPE02063662.1	9014	9482	zf-C2H2	5	+
AAPE02063751.1	1830	2655	zf-C2H2	7	+
AAPE02063751.1	9868	10795	zf-C2H2	5	-
AAPE02064165.1	6519	8097	zf-C2H2	16	+
AAPE02064263.1	705	2316	zf-C2H2	8	-
AAPE02064432.1	10297	11257	zf-C2H2	7	-
AAPE02064450.1	9756	11067	zf-C2H2	9	-
AAPE02064802.1	945	3423	zf-C2H2	22	+
AAPE02065282.1	9836	11657	zf-C2H2	16	+
AAPE02065552.1	2108	4250	zf-C2H2	19	+
AAPE02065556.1	2365	3910	zf-C2H2	11	-
AAPE02065634.1	9735	10845	zf-C2H2	11	-
AAPE02065857.1	9918	10434	zf-C2H2	6	-
AAPE02066276.1	1449	1929	zf-C2H2	5	-
AAPE02066360.1	2044	2545	zf-C2H2	6	-
AAPE02066839.1	8460	9135	zf-C2H2	6	+
AAPE02067138.1	5073	6693	zf-C2H2	17	-
AAPE02067681.1	5644	7111	zf-C2H2	7	+
AAPE02067745.1	511	1204	zf-C2H2	7	+
AAPE02067900.1	2	827	zf-C2H2	9	+
AAPE02067915.1	1686	3930	zf-C2H2	7	+
AAPE02068074.1	3725	5612	zf-C2H2	18	-
AAPE02068116.1	3784	4831	zf-C2H2	8	+
AAPE02068141.1	6238	7201	zf-C2H2	7	-
AAPE02068335.1	1	1726	zf-C2H2	19	+
AAPE02068630.1	3040	3760	zf-C2H2	9	-
AAPE02068692.1	2	2133	zf-C2H2	19	+
AAPE02068720.1	2284	4537	zf-C2H2	26	-
AAPE02068828.1	6658	7342	zf-C2H2	8	-
AAPE02068951.1	6530	7256	zf-C2H2	5	-
AAPE02068955.1	1	1534	zf-C2H2	15	+
AAPE02069161.1	2146	3787	zf-C2H2	14	+
AAPE02069259.1	6597	7050	zf-C2H2	6	-
AAPE02069917.1	740	2159	zf-C2H2	11	-
AAPE02070132.1	2	1154	zf-C2H2	14	+
AAPE02070230.1	2800	4112	zf-C2H2	9	-
AAPE02070497.1	694	1714	zf-C2H2	13	-
AAPE02070745.1	1695	3273	zf-C2H2	16	+
AAPE02071099.1	1992	3378	zf-C2H2	10	+
AAPE02071617.1	805	1918	zf-C2H2	9	-
AAPE02071852.1	239	1628	zf-C2H2	10	+
AAPE02072282.1	1	556	zf-C2H2	7	+
AAPE02072362.1	3508	4987	zf-C2H2	7	-
GL429767.1	720760	721870	zf-C2H2	9	+
GL429767.1	737758	738652	zf-C2H2	7	-
GL429767.1	767847	768795	zf-C2H2	7	-
GL429767.1	1138261	1139140	zf-C2H2	8	-
GL429767.1	1183009	1184437	zf-C2H2	11	-
GL429767.1	1211698	1212835	zf-C2H2	9	-
GL429767.1	1242935	1244042	zf-C2H2	7	+
GL429767.1	1250414	1251449	zf-C2H2	9	-
GL429767.1	25068497	25070279	zf-C2H2	17	+
GL429768.1	15807251	15808289	zf-C2H2	5	-
GL429768.1	36962605	36963226	zf-C2H2	5	+
GL429768.1	36963464	36963911	zf-C2H2	5	+
GL429768.1	39487403	39488210	zf-C2H2	9	+
GL429769.1	4483358	4484105	zf-C2H2	6	+
GL429769.1	4509229	4510009	zf-C2H2	6	-
GL429769.1	4538923	4539898	zf-C2H2	6	-
GL429769.1	4604852	4605752	zf-C2H2	7	+
GL429770.1	16052838	16053519	zf-C2H2	5	+
GL429770.1	18269272	18272344	zf-C2H2	20	-
GL429770.1	18275183	18276185	zf-C2H2	9	-
GL429770.1	18277809	18278523	zf-C2H2	5	-
GL429771.1	1507422	1508652	zf-C2H2	12	-
GL429772.1	18305176	18305797	zf-C2H2	7	+
GL429773.1	3597049	3599098	zf-C2H2	6	+
GL429775.1	11196163	11199874	zf-C2H2	10	+
GL429776.1	669098	670544	zf-C2H2	12	-
GL429777.1	9097114	9097939	zf-C2H2	6	+
GL429778.1	7166697	7167993	zf-C2H2	6	+
GL429779.1	8190185	8192069	zf-C2H2	7	+
GL429781.1	14422539	14423760	zf-C2H2	10	-
GL429784.1	11264803	11266060	zf-C2H2	6	-
GL429785.1	4109849	4111712	zf-C2H2	15	+
GL429785.1	4124786	4126465	zf-C2H2	7	+
GL429785.1	4136355	4137159	zf-C2H2	5	+
GL429787.1	2609484	2610696	zf-C2H2	13	+
GL429787.1	3536455	3537979	zf-C2H2	14	+
GL429789.1	3975845	3977174	zf-C2H2	5	-
GL429790.1	8377965	8378907	zf-C2H2	7	-
GL429794.1	3640599	3642147	zf-C2H2	12	-
GL429794.1	6165127	6167296	zf-C2H2	5	-
GL429794.1	6305450	6308084	zf-C2H2	7	-
GL429797.1	4187965	4189576	zf-C2H2	5	+
GL429802.1	9078267	9079371	zf-C2H2	9	-
GL429804.1	928065	929046	zf-C2H2	7	-
GL429804.1	2652457	2653414	zf-C2H2	8	-
GL429804.1	2675418	2676518	zf-C2H2	10	-
GL429805.1	324350	327332	zf-C2H2	9	+
GL429805.1	1159034	1161105	zf-C2H2	5	-
GL429805.1	4351346	4353470	zf-C2H2	12	-
GL429807.1	1144038	1145430	zf-C2H2	9	-
GL429807.1	1202593	1203439	zf-C2H2	7	-
GL429810.1	323875	325450	zf-C2H2	14	-
GL429810.1	1173737	1175516	zf-C2H2	16	-
GL429810.1	7410318	7412064	zf-C2H2	16	-
GL429810.1	7497273	7497933	zf-C2H2	6	+
GL429812.1	359487	360624	zf-C2H2	8	+
GL429816.1	3331815	3334122	zf-C2H2	5	-
GL429816.1	3664690	3665239	zf-C2H2	7	+
GL429818.1	4614621	4615701	zf-C2H2	5	+
GL429818.1	4664133	4665345	zf-C2H2	9	+
GL429818.1	4716670	4717993	zf-C2H2	9	+
GL429818.1	4755527	4756151	zf-C2H2	5	+
GL429818.1	4790985	4791857	zf-C2H2	5	+
GL429818.1	4843349	4845482	zf-C2H2	18	+
GL429823.1	6679217	6680789	zf-C2H2	12	+
GL429825.1	1849815	1851153	zf-C2H2	5	-
GL429827.1	591456	593721	zf-C2H2	23	-
GL429827.1	631152	632541	zf-C2H2	13	-
GL429827.1	665545	666277	zf-C2H2	7	-
GL429827.1	697645	699304	zf-C2H2	14	-
GL429827.1	738635	739997	zf-C2H2	15	-
GL429827.1	768696	769908	zf-C2H2	11	-
GL429827.1	2604373	2605678	zf-C2H2	6	-
GL429828.1	6252624	6253551	zf-C2H2	5	-
GL429839.1	3422244	3422976	zf-C2H2	5	+
GL429839.1	4626169	4626817	zf-C2H2	5	-
GL429839.1	4699284	4700043	zf-C2H2	5	-
GL429839.1	4719682	4720870	zf-C2H2	11	-
GL429839.1	4782831	4783644	zf-C2H2	5	+
GL429839.1	4833254	4834112	zf-C2H2	7	-
GL429839.1	4847752	4849363	zf-C2H2	8	-
GL429839.1	4879285	4880905	zf-C2H2	14	+
GL429840.1	836514	838257	zf-C2H2	7	+
GL429842.1	3079210	3081787	zf-C2H2	7	-
GL429843.1	4870434	4871703	zf-C2H2	13	+
GL429849.1	956597	957923	zf-C2H2	10	+
GL429849.1	2702142	2706825	zf-C2H2	15	+
GL429849.1	3206504	3209813	zf-C2H2	5	+
GL429849.1	3856654	3858517	zf-C2H2	8	-
GL429855.1	2103149	2105912	zf-C2H2	6	+
GL429855.1	2242863	2248362	zf-C2H2	10	+
GL429855.1	3213550	3214687	zf-C2H2	11	+
GL429855.1	3228953	3230825	zf-C2H2	17	+
GL429857.1	2749556	2750894	zf-C2H2	13	-
GL429857.1	2784350	2786150	zf-C2H2	14	+
GL429858.1	2419762	2420551	zf-C2H2	5	-
GL429864.1	3427934	3429522	zf-C2H2	12	-
GL429872.1	836817	838017	zf-C2H2	13	+
GL429872.1	3307054	3309403	zf-C2H2	5	-
GL429876.1	3053932	3054880	zf-C2H2	7	-
GL429877.1	1761874	1764997	zf-C2H2	6	-
GL429881.1	1558480	1561003	zf-C2H2	6	-
GL429886.1	2633242	2635402	zf-C2H2	10	+
GL429886.1	3320159	3321704	zf-C2H2	7	-
GL429895.1	3216056	3217166	zf-C2H2	12	-
GL429898.1	2356877	2358179	zf-C2H2	11	-
GL429905.1	1695581	1697279	zf-C2H2	14	-
GL429905.1	1721351	1723298	zf-C2H2	18	-
GL429905.1	1740550	1742488	zf-C2H2	18	-
GL429919.1	1903742	1910897	zf-C2H2	16	+
GL429922.1	1132665	1135002	zf-C2H2	7	-
GL429927.1	419912	420395	zf-C2H2	5	+
GL429931.1	1261569	1262886	zf-C2H2	12	-
GL429931.1	1313294	1314002	zf-C2H2	7	+
GL429936.1	2103927	2107128	zf-C2H2	10	+
GL429936.1	2129279	2131943	zf-C2H2	10	-
GL429938.1	1610724	1613697	zf-C2H2	9	+
GL429943.1	2456602	2457269	zf-C2H2	5	-
GL429945.1	129557	131141	zf-C2H2	13	-
GL429952.1	18554	19943	zf-C2H2	13	-
GL429952.1	177066	178284	zf-C2H2	11	+
GL429952.1	234883	236401	zf-C2H2	10	-
GL429952.1	367250	368651	zf-C2H2	11	+
GL429952.1	458596	460549	zf-C2H2	19	-
GL429963.1	267732	268923	zf-C2H2	13	+
GL429963.1	277902	280047	zf-C2H2	19	-
GL429963.1	505627	507505	zf-C2H2	16	+
GL429963.1	516281	518003	zf-C2H2	15	-
GL429967.1	2271755	2275415	zf-C2H2	10	-
GL429970.1	894660	896133	zf-C2H2	11	-
GL429973.1	686973	687690	zf-C2H2	6	+
GL429975.1	2300589	2302449	zf-C2H2	17	-
GL429975.1	2334424	2336341	zf-C2H2	18	+
GL429981.1	1103467	1104982	zf-C2H2	5	+
GL429981.1	1184192	1185695	zf-C2H2	6	-
GL429982.1	226972	229666	zf-C2H2	6	+
GL429989.1	344871	349491	zf-C2H2	14	+
GL429995.1	149203	151507	zf-C2H2	6	+
GL429996.1	934447	935563	zf-C2H2	8	+
GL430011.1	91756	93241	zf-C2H2	13	+
GL430011.1	143596	145108	zf-C2H2	13	-
GL430011.1	228560	230144	zf-C2H2	14	-
GL430011.1	326283	327327	zf-C2H2	9	-
GL430011.1	383906	385169	zf-C2H2	14	-
GL430011.1	531271	532732	zf-C2H2	11	+
GL430011.1	643537	645271	zf-C2H2	14	+
GL430011.1	696006	696948	zf-C2H2	10	-
GL430011.1	787863	789201	zf-C2H2	13	+
GL430012.1	592605	594168	zf-C2H2	5	-
GL430019.1	1580759	1582244	zf-C2H2	6	-
GL430025.1	14640	16071	zf-C2H2	6	-
GL430025.1	870965	874055	zf-C2H2	5	+
GL430025.1	1109063	1110677	zf-C2H2	5	-
GL430026.1	1688189	1691255	zf-C2H2	7	+
GL430029.1	695919	698091	zf-C2H2	5	-
GL430041.1	1679981	1681673	zf-C2H2	16	+
GL430043.1	282987	284403	zf-C2H2	11	+
GL430043.1	652478	654425	zf-C2H2	5	+
GL430043.1	1088990	1090568	zf-C2H2	13	-
GL430047.1	564248	566963	zf-C2H2	5	-
GL430050.1	396727	397867	zf-C2H2	7	-
GL430050.1	408796	409759	zf-C2H2	7	-
GL430052.1	773599	775160	zf-C2H2	11	-
GL430064.1	75904	79579	zf-C2H2	6	+
GL430069.1	1036764	1037541	zf-C2H2	5	-
GL430074.1	276911	278756	zf-C2H2	8	-
GL430077.1	1140281	1141244	zf-C2H2	9	+
GL430086.1	1040238	1042581	zf-C2H2	14	-
GL430086.1	1082871	1083864	zf-C2H2	6	+
GL430086.1	1084381	1085506	zf-C2H2	9	+
GL430086.1	1093946	1095000	zf-C2H2	11	+
GL430086.1	1110698	1113107	zf-C2H2	23	+
GL430086.1	1128376	1129648	zf-C2H2	11	+
GL430086.1	1145764	1147348	zf-C2H2	15	+
GL430098.1	548778	550245	zf-C2H2	12	-
GL430098.1	567520	568657	zf-C2H2	11	-
GL430101.1	92018	93131	zf-C2H2	9	+
GL430101.1	109428	111309	zf-C2H2	18	+
GL430109.1	382676	384155	zf-C2H2	15	+
GL430109.1	397254	398829	zf-C2H2	17	-
GL430110.1	149237	151328	zf-C2H2	18	-
GL430110.1	183933	185169	zf-C2H2	13	+
GL430110.1	213311	214853	zf-C2H2	13	+
GL430110.1	785607	787293	zf-C2H2	9	-
GL430110.1	804527	805310	zf-C2H2	7	-
GL430114.1	92501	93155	zf-C2H2	5	+
GL430126.1	1011337	1013059	zf-C2H2	5	-
GL430127.1	1019644	1021210	zf-C2H2	14	-
GL430132.1	6	1587	zf-C2H2	13	+
GL430132.1	15148	16732	zf-C2H2	13	+
GL430132.1	29482	30634	zf-C2H2	12	+
GL430132.1	80666	82451	zf-C2H2	17	+
GL430132.1	173453	174770	zf-C2H2	6	+
GL430132.1	189231	190644	zf-C2H2	8	+
GL430132.1	209479	210781	zf-C2H2	8	+
GL430132.1	237191	239387	zf-C2H2	20	+
GL430132.1	297736	299152	zf-C2H2	17	+
GL430132.1	315896	318074	zf-C2H2	20	+
GL430132.1	356285	357557	zf-C2H2	10	+
GL430132.1	372991	374575	zf-C2H2	11	+
GL430132.1	403531	405208	zf-C2H2	12	+
GL430132.1	432218	433286	zf-C2H2	11	+
GL430132.1	459342	461100	zf-C2H2	15	+
GL430132.1	486317	488943	zf-C2H2	26	+
GL430132.1	514310	517279	zf-C2H2	29	+
GL430132.1	570168	572016	zf-C2H2	18	+
GL430132.1	599480	601470	zf-C2H2	19	+
GL430132.1	601571	602076	zf-C2H2	6	+
GL430132.1	634488	636141	zf-C2H2	15	+
GL430132.1	669051	671691	zf-C2H2	26	+
GL430132.1	695936	697346	zf-C2H2	10	+
GL430132.1	715999	717415	zf-C2H2	12	+
GL430132.1	747646	750838	zf-C2H2	28	+
GL430132.1	769972	771527	zf-C2H2	15	+
GL430132.1	801839	804332	zf-C2H2	22	+
GL430132.1	830268	832062	zf-C2H2	18	+
GL430132.1	861264	862410	zf-C2H2	10	-
GL430132.1	883857	885810	zf-C2H2	20	-
GL430132.1	907102	908893	zf-C2H2	16	-
GL430132.1	942128	943598	zf-C2H2	13	-
GL430132.1	967676	969440	zf-C2H2	16	-
GL430132.1	998466	1000671	zf-C2H2	20	-
GL430132.1	1027452	1028796	zf-C2H2	13	-
GL430132.1	1052178	1054320	zf-C2H2	20	-
GL430132.1	1085271	1087030	zf-C2H2	14	-
GL430132.1	1108514	1110531	zf-C2H2	17	-
GL430132.1	1143763	1145254	zf-C2H2	13	+
GL430153.1	367238	368972	zf-C2H2	13	+
GL430153.1	422011	423352	zf-C2H2	12	+
GL430164.1	471712	472405	zf-C2H2	8	-
GL430169.1	15277	17086	zf-C2H2	12	+
GL430169.1	26228	27200	zf-C2H2	11	+
GL430169.1	46330	48643	zf-C2H2	19	+
GL430169.1	58895	60893	zf-C2H2	16	-
GL430169.1	80847	83343	zf-C2H2	20	-
GL430169.1	123101	124910	zf-C2H2	17	-
GL430169.1	151379	153587	zf-C2H2	20	-
GL430169.1	166054	168289	zf-C2H2	19	-
GL430169.1	195825	197649	zf-C2H2	19	-
GL430169.1	214642	216115	zf-C2H2	14	-
GL430169.1	253564	255427	zf-C2H2	16	-
GL430169.1	534430	535315	zf-C2H2	6	-
GL430175.1	366750	367752	zf-C2H2	9	-
GL430179.1	5017	6903	zf-C2H2	18	+
GL430179.1	53959	55513	zf-C2H2	14	+
GL430179.1	70941	72744	zf-C2H2	17	+
GL430179.1	93302	95072	zf-C2H2	18	+
GL430179.1	111315	113214	zf-C2H2	17	+
GL430179.1	130296	132852	zf-C2H2	25	+
GL430179.1	156103	159085	zf-C2H2	29	+
GL430179.1	177986	179477	zf-C2H2	13	+
GL430179.1	188340	189709	zf-C2H2	11	+
GL430179.1	198657	200127	zf-C2H2	12	+
GL430179.1	216848	218966	zf-C2H2	23	+
GL430179.1	237145	239239	zf-C2H2	18	+
GL430179.1	254664	257256	zf-C2H2	25	+
GL430179.1	281457	283705	zf-C2H2	19	+
GL430179.1	309131	311255	zf-C2H2	19	+
GL430179.1	329944	332566	zf-C2H2	23	+
GL430179.1	339127	341644	zf-C2H2	22	+
GL430179.1	353919	355224	zf-C2H2	11	+
GL430179.1	372686	373781	zf-C2H2	8	+
GL430179.1	395202	397098	zf-C2H2	20	+
GL430179.1	411321	412866	zf-C2H2	14	+
GL430179.1	429409	430654	zf-C2H2	9	+
GL430179.1	451930	453502	zf-C2H2	15	+
GL430179.1	474839	476585	zf-C2H2	17	+
GL430179.1	576351	578469	zf-C2H2	17	-
GL430179.1	601478	603302	zf-C2H2	18	-
GL430179.1	624027	625854	zf-C2H2	19	-
GL430179.1	643935	646045	zf-C2H2	20	-
GL430179.1	663834	665172	zf-C2H2	16	-
GL430179.1	679450	681076	zf-C2H2	14	-
GL430179.1	693664	695404	zf-C2H2	17	-
GL430179.1	713230	714670	zf-C2H2	14	-
GL430179.1	728035	730123	zf-C2H2	25	-
GL430179.1	756540	758574	zf-C2H2	20	-
GL430179.1	775221	776682	zf-C2H2	12	-
GL430179.1	800907	802767	zf-C2H2	16	-
GL430179.1	822183	823896	zf-C2H2	19	-
GL430179.1	844729	846979	zf-C2H2	21	-
GL430179.1	865095	867069	zf-C2H2	18	-
GL430179.1	887430	889290	zf-C2H2	20	-
GL430179.1	900946	902723	zf-C2H2	18	-
GL430179.1	920609	922823	zf-C2H2	22	-
GL430179.1	941052	942438	zf-C2H2	12	-
GL430179.1	961360	962533	zf-C2H2	11	-
GL430179.1	981542	982076	zf-C2H2	6	-
GL430181.1	358223	359588	zf-C2H2	14	+
GL430181.1	748042	749641	zf-C2H2	17	-
GL430181.1	772876	774253	zf-C2H2	11	+
GL430186.1	686455	688597	zf-C2H2	9	+
GL430193.1	419281	420832	zf-C2H2	14	-
GL430208.1	573881	578318	zf-C2H2	8	-
GL430229.1	56658	57660	zf-C2H2	9	-
GL430229.1	101495	102695	zf-C2H2	11	-
GL430229.1	133959	135309	zf-C2H2	15	-
GL430229.1	183298	184894	zf-C2H2	17	-
GL430229.1	219088	220511	zf-C2H2	16	-
GL430229.1	268284	270105	zf-C2H2	19	-
GL430229.1	309051	309909	zf-C2H2	8	+
GL430229.1	342823	344479	zf-C2H2	19	+
GL430229.1	442517	444404	zf-C2H2	20	+
GL430229.1	481422	483570	zf-C2H2	20	+
GL430229.1	517489	520084	zf-C2H2	27	+
GL430229.1	553998	556725	zf-C2H2	28	+
GL430229.1	605652	608193	zf-C2H2	28	+
GL430229.1	649070	651155	zf-C2H2	21	+
GL430229.1	668390	669398	zf-C2H2	9	-
GL430229.1	692076	693579	zf-C2H2	14	-
GL430229.1	713835	715302	zf-C2H2	15	-
GL430229.1	850626	851922	zf-C2H2	15	-
GL430249.1	9042	10167	zf-C2H2	11	+
GL430249.1	76942	79171	zf-C2H2	9	-
GL430249.1	86916	88128	zf-C2H2	8	-
GL430249.1	125675	126884	zf-C2H2	8	-
GL430249.1	139018	140248	zf-C2H2	7	-
GL430249.1	155518	157324	zf-C2H2	12	-
GL430249.1	174897	175926	zf-C2H2	6	-
GL430249.1	225129	226956	zf-C2H2	12	+
GL430249.1	243492	245554	zf-C2H2	18	-
GL430249.1	254096	255875	zf-C2H2	16	-
GL430249.1	287976	290052	zf-C2H2	16	+
GL430249.1	316869	319258	zf-C2H2	23	+
GL430249.1	427615	429235	zf-C2H2	8	+
GL430249.1	483100	485104	zf-C2H2	19	+
GL430249.1	521785	523606	zf-C2H2	14	+
GL430249.1	532184	533222	zf-C2H2	11	+
GL430249.1	557221	558865	zf-C2H2	14	+
GL430249.1	568237	570073	zf-C2H2	14	+
GL430249.1	601038	602667	zf-C2H2	12	+
GL430249.1	614126	615947	zf-C2H2	13	+
GL430249.1	621392	622724	zf-C2H2	11	-
GL430249.1	635532	637497	zf-C2H2	16	-
GL430249.1	650591	652124	zf-C2H2	13	-
GL430249.1	662910	664479	zf-C2H2	11	-
GL430249.1	680517	682080	zf-C2H2	14	-
GL430249.1	695213	697425	zf-C2H2	18	-
GL430249.1	706923	708696	zf-C2H2	13	-
GL430249.1	722732	724496	zf-C2H2	13	-
GL430249.1	784681	785965	zf-C2H2	6	-
GL430249.1	798370	800014	zf-C2H2	13	-
GL430249.1	813938	815246	zf-C2H2	9	-
GL430249.1	826004	827477	zf-C2H2	9	-
GL430249.1	838844	840233	zf-C2H2	10	-
GL430253.1	84163	86131	zf-C2H2	12	+
GL430253.1	100346	101429	zf-C2H2	11	+
GL430253.1	135334	136282	zf-C2H2	10	+
GL430253.1	238066	239551	zf-C2H2	10	-
GL430253.1	246235	247267	zf-C2H2	7	-
GL430253.1	280835	282041	zf-C2H2	12	-
GL430253.1	454473	456816	zf-C2H2	19	-
GL430260.1	130316	133055	zf-C2H2	20	+
GL430260.1	260974	263056	zf-C2H2	14	+
GL430317.1	83620	85082	zf-C2H2	10	+
GL430317.1	174562	176209	zf-C2H2	13	+
GL430317.1	223880	225609	zf-C2H2	13	+
GL430317.1	305657	307061	zf-C2H2	10	+
GL430317.1	343771	346543	zf-C2H2	23	+
GL430317.1	360503	361284	zf-C2H2	8	-
GL430317.1	376145	377069	zf-C2H2	8	-
GL430317.1	388511	390476	zf-C2H2	17	-
GL430317.1	436483	437956	zf-C2H2	11	+
GL430317.1	462599	464019	zf-C2H2	12	-
GL430317.1	479368	481166	zf-C2H2	15	+
GL430317.1	494748	495414	zf-C2H2	7	+
GL430317.1	506832	508488	zf-C2H2	12	-
GL430334.1	112411	113081	zf-C2H2	5	-
GL430344.1	46466	48455	zf-C2H2	19	-
GL430344.1	117253	119395	zf-C2H2	21	-
GL430350.1	17712	21054	zf-C2H2	22	-
GL430350.1	52074	53934	zf-C2H2	19	-
GL430350.1	79708	81172	zf-C2H2	15	-
GL430350.1	103810	105352	zf-C2H2	17	-
GL430350.1	152468	154118	zf-C2H2	17	+
GL430350.1	190663	192361	zf-C2H2	19	+
GL430350.1	220176	221733	zf-C2H2	16	+
GL430358.1	100619	103832	zf-C2H2	5	-
GL430367.1	304833	313983	zf-C2H2	11	-
GL430367.1	349906	351172	zf-C2H2	12	+
GL430371.1	346388	347528	zf-C2H2	6	-
GL430374.1	98247	99549	zf-C2H2	10	+
GL430382.1	43937	45761	zf-C2H2	9	-
GL430390.1	223620	225307	zf-C2H2	13	+
GL430392.1	305109	305526	zf-C2H2	5	-
GL430403.1	227691	228384	zf-C2H2	7	+
GL430403.1	277465	278366	zf-C2H2	9	+
GL430403.1	308745	310026	zf-C2H2	11	+
GL430413.1	319723	322906	zf-C2H2	9	+
GL430426.1	83750	85169	zf-C2H2	11	-
GL430448.1	197557	201022	zf-C2H2	26	-
GL430450.1	12809	14195	zf-C2H2	10	+
GL430450.1	39132	39837	zf-C2H2	7	+
GL430450.1	83721	86569	zf-C2H2	7	+
GL430450.1	100354	101782	zf-C2H2	10	+
GL430450.1	149037	150924	zf-C2H2	15	+
GL430450.1	180450	182097	zf-C2H2	13	+
GL430450.1	241451	241943	zf-C2H2	6	+
GL430450.1	273802	274600	zf-C2H2	9	+
GL430450.1	323859	324609	zf-C2H2	7	+
GL430461.1	112909	114274	zf-C2H2	5	-
GL430478.1	39393	39900	zf-C2H2	5	-
GL430478.1	81466	83158	zf-C2H2	13	-
GL430478.1	95570	95984	zf-C2H2	5	-
GL430478.1	128378	129971	zf-C2H2	13	-
GL430478.1	163746	165708	zf-C2H2	18	-
GL430478.1	199399	200875	zf-C2H2	12	-
GL430478.1	216438	217920	zf-C2H2	13	-
GL430478.1	242146	244006	zf-C2H2	17	+
GL430478.1	296519	298157	zf-C2H2	13	-
GL430482.1	139565	141164	zf-C2H2	14	-
GL430482.1	192017	194255	zf-C2H2	21	-
GL430482.1	237800	239150	zf-C2H2	11	-
GL430484.1	264193	265609	zf-C2H2	11	-
GL430490.1	158601	160215	zf-C2H2	13	+
GL430495.1	41121	42357	zf-C2H2	10	-
GL430495.1	112076	114197	zf-C2H2	19	-
GL430495.1	207311	208271	zf-C2H2	6	+
GL430495.1	245948	246959	zf-C2H2	9	+
GL430520.1	37919	39200	zf-C2H2	10	-
GL430520.1	39687	40371	zf-C2H2	6	-
GL430520.1	48007	53344	zf-C2H2	32	+
GL430538.1	74507	75566	zf-C2H2	7	+
GL430540.1	176573	177905	zf-C2H2	15	+
GL430540.1	231328	233005	zf-C2H2	18	+
GL430547.1	30156	31165	zf-C2H2	12	-
GL430547.1	40547	42035	zf-C2H2	12	-
GL430547.1	56830	58069	zf-C2H2	10	-
GL430547.1	67933	70087	zf-C2H2	19	-
GL430547.1	84293	85700	zf-C2H2	14	-
GL430547.1	99844	101773	zf-C2H2	18	+
GL430552.1	88580	92927	zf-C2H2	13	+
GL430552.1	170915	172517	zf-C2H2	14	+
GL430552.1	189563	191489	zf-C2H2	17	-
GL430552.1	205384	207097	zf-C2H2	15	-
GL430552.1	224499	225519	zf-C2H2	9	-
GL430552.1	243684	245298	zf-C2H2	11	+
GL430557.1	226130	227018	zf-C2H2	10	+
GL430583.1	7695	8190	zf-C2H2	6	+
GL430583.1	39658	40900	zf-C2H2	6	-
GL430583.1	68264	69656	zf-C2H2	10	-
GL430583.1	133655	134639	zf-C2H2	12	-
GL430606.1	59704	61453	zf-C2H2	17	-
GL430606.1	92164	93904	zf-C2H2	16	+
GL430606.1	116471	118208	zf-C2H2	17	+
GL430606.1	129925	131566	zf-C2H2	14	+
GL430606.1	153074	154961	zf-C2H2	17	+
GL430606.1	176659	178699	zf-C2H2	19	+
GL430616.1	122910	123864	zf-C2H2	7	-
GL430625.1	2	1535	zf-C2H2	12	-
GL430647.1	30016	31294	zf-C2H2	8	-
GL430647.1	60197	61608	zf-C2H2	14	-
GL430647.1	134133	135762	zf-C2H2	13	+
GL430661.1	15249	16968	zf-C2H2	14	+
GL430674.1	108583	111352	zf-C2H2	26	-
GL430683.1	55035	56676	zf-C2H2	7	+
GL430683.1	76887	79314	zf-C2H2	21	-
GL430709.1	2486	3875	zf-C2H2	10	-
GL430709.1	11754	12390	zf-C2H2	8	-
GL430709.1	37139	38528	zf-C2H2	10	+
GL430709.1	54866	56226	zf-C2H2	10	-
GL430717.1	1570	3907	zf-C2H2	24	+
GL430717.1	22734	25146	zf-C2H2	28	+
GL430717.1	34005	35565	zf-C2H2	13	-
GL430717.1	46203	47982	zf-C2H2	16	-
GL430717.1	56128	57616	zf-C2H2	15	-
GL430717.1	64121	66314	zf-C2H2	22	-
GL430717.1	81212	83711	zf-C2H2	28	+
GL430717.1	103870	106090	zf-C2H2	22	+
GL430717.1	151765	153403	zf-C2H2	11	+
GL430725.1	19640	20729	zf-C2H2	7	-
GL430725.1	37052	37571	zf-C2H2	5	+
GL430725.1	54489	55185	zf-C2H2	8	+
GL430725.1	94713	95626	zf-C2H2	10	+
GL430725.1	110666	112310	zf-C2H2	14	+
GL430728.1	33929	37217	zf-C2H2	26	+
GL430735.1	3980	5294	zf-C2H2	6	-
GL430735.1	19665	24321	zf-C2H2	12	-
GL430735.1	48676	50731	zf-C2H2	19	-
GL430735.1	69517	71170	zf-C2H2	14	-
GL430735.1	90586	92272	zf-C2H2	15	-
GL430735.1	110177	112130	zf-C2H2	16	-
GL430735.1	131993	133937	zf-C2H2	17	-
GL430810.1	108608	110414	zf-C2H2	15	+
GL430831.1	101888	103358	zf-C2H2	11	-
GL430839.1	54202	56008	zf-C2H2	15	+
GL430860.1	34049	35591	zf-C2H2	12	-
GL430860.1	48593	50453	zf-C2H2	17	-
GL430860.1	69758	71099	zf-C2H2	13	-
GL430860.1	78559	80581	zf-C2H2	17	-
GL430906.1	3395	4820	zf-C2H2	11	+
GL430906.1	53535	55008	zf-C2H2	11	-
GL430906.1	76836	77379	zf-C2H2	6	+
GL430921.1	1910	3579	zf-C2H2	16	-
GL430921.1	12771	14548	zf-C2H2	19	-
GL430921.1	23658	25584	zf-C2H2	19	-
GL430921.1	40699	42452	zf-C2H2	18	-
GL430921.1	56532	58086	zf-C2H2	13	-
GL430921.1	75293	78106	zf-C2H2	28	-
GL430928.1	56468	57605	zf-C2H2	12	+
GL430946.1	33779	34154	zf-C2H2	5	+
GL430953.1	10817	11261	zf-C2H2	5	-
GL430953.1	19818	21348	zf-C2H2	11	-
GL430953.1	63127	64772	zf-C2H2	14	+
GL430981.1	4958	6653	zf-C2H2	13	+
GL430981.1	32128	33778	zf-C2H2	13	+
GL430981.1	56952	58248	zf-C2H2	13	+
GL430981.1	68872	70585	zf-C2H2	13	+
GL430981.1	81141	82281	zf-C2H2	9	+
GL430987.1	28988	31172	zf-C2H2	15	+
GL430987.1	66888	67476	zf-C2H2	6	-
GL430994.1	50344	54049	zf-C2H2	10	+
GL430999.1	66658	68014	zf-C2H2	12	+
GL430999.1	89634	91500	zf-C2H2	16	+
GL431007.1	36374	37912	zf-C2H2	13	+
GL431010.1	45620	47201	zf-C2H2	14	+
GL431041.1	17138	17828	zf-C2H2	7	+
GL431041.1	25927	27487	zf-C2H2	12	+
GL431041.1	69554	70121	zf-C2H2	6	-
GL431053.1	13017	13677	zf-C2H2	8	+
GL431053.1	46547	48089	zf-C2H2	18	+
GL431063.1	54424	55471	zf-C2H2	11	+
GL431128.1	4916	6206	zf-C2H2	14	+
GL431128.1	29313	31557	zf-C2H2	19	+
GL431128.1	38494	39160	zf-C2H2	5	+
GL431128.1	57596	59114	zf-C2H2	12	+
GL431135.1	14076	15549	zf-C2H2	11	-
GL431135.1	28512	29043	zf-C2H2	5	-
GL431135.1	45631	46663	zf-C2H2	6	-
GL431138.1	3009	4134	zf-C2H2	9	-
GL431138.1	20112	21702	zf-C2H2	13	+
GL431138.1	29748	31329	zf-C2H2	16	-
GL431140.1	18570	20988	zf-C2H2	7	+
GL431151.1	67577	68828	zf-C2H2	13	-
GL431155.1	39045	40521	zf-C2H2	11	-
GL431155.1	57224	58976	zf-C2H2	13	-
GL431155.1	68730	71052	zf-C2H2	19	-
GL431155.1	80807	82175	zf-C2H2	9	-
GL431155.1	95041	97000	zf-C2H2	17	-
GL431159.1	31385	32603	zf-C2H2	8	+
GL431251.1	2692	3919	zf-C2H2	8	-
GL431251.1	24915	26340	zf-C2H2	12	-
GL431251.1	43026	43530	zf-C2H2	5	-
GL431257.1	21442	22645	zf-C2H2	8	-
GL431281.1	19239	20631	zf-C2H2	11	-
GL431281.1	37864	38944	zf-C2H2	7	-
GL431297.1	11200	13575	zf-C2H2	19	-
GL431297.1	33439	35053	zf-C2H2	9	-
GL431297.1	43817	45087	zf-C2H2	10	+
GL431297.1	52560	53833	zf-C2H2	8	-
GL431333.1	36546	38514	zf-C2H2	17	-
GL431338.1	24900	25500	zf-C2H2	6	+
GL431363.1	15476	16481	zf-C2H2	11	-
GL431363.1	27761	29183	zf-C2H2	12	-
GL431363.1	38206	39754	zf-C2H2	15	-
GL431384.1	11102	12653	zf-C2H2	13	-
GL431387.1	8605	10411	zf-C2H2	15	+
GL431387.1	41217	41721	zf-C2H2	5	-
GL431398.1	35531	36998	zf-C2H2	14	-
GL431411.1	5871	7419	zf-C2H2	5	-
GL431411.1	19603	20827	zf-C2H2	8	-
GL431411.1	32043	33351	zf-C2H2	9	-
GL431412.1	6599	8075	zf-C2H2	11	-
GL431412.1	18870	20262	zf-C2H2	10	-
GL431412.1	47970	49323	zf-C2H2	9	-
GL431428.1	14646	15354	zf-C2H2	7	+
GL431470.1	11515	12742	zf-C2H2	8	-
GL431488.1	33238	35047	zf-C2H2	12	+
GL431533.1	35612	36719	zf-C2H2	9	+
GL431549.1	26407	27709	zf-C2H2	14	+
GL431597.1	2254	3814	zf-C2H2	12	+
GL431597.1	28583	30191	zf-C2H2	12	+
GL431625.1	27211	28384	zf-C2H2	5	+
GL431653.1	7184	8864	zf-C2H2	13	+
GL431653.1	28959	30999	zf-C2H2	17	-
GL431794.1	16907	18329	zf-C2H2	15	-
GL431796.1	3593	4799	zf-C2H2	8	-
GL431816.1	18144	19455	zf-C2H2	14	+
GL431879.1	16354	18070	zf-C2H2	15	-
GL431891.1	27317	28289	zf-C2H2	7	-
GL431929.1	7810	9286	zf-C2H2	11	-
GL431929.1	20901	22713	zf-C2H2	14	-
GL431978.1	8987	11168	zf-C2H2	20	-
GL432013.1	9366	10837	zf-C2H2	13	+
GL432013.1	21599	22817	zf-C2H2	10	+
GL432049.1	2877	4905	zf-C2H2	19	+
GL432049.1	18807	19362	zf-C2H2	7	+
GL432137.1	3405	4965	zf-C2H2	12	-
GL432137.1	17682	18990	zf-C2H2	9	-
GL432161.1	6013	6457	zf-C2H2	5	+
GL432281.1	866	1868	zf-C2H2	10	+
GL432281.1	19899	20526	zf-C2H2	8	-
GL432291.1	14045	15599	zf-C2H2	12	-
GL432637.1	420	2868	zf-C2H2	21	+
GL432881.1	1964	3356	zf-C2H2	10	+
GL433007.1	1586	3143	zf-C2H2	12	+
GL433115.1	4718	5456	zf-C2H2	9	-
```
