## Supplementary Data 2 for "Transposable elements drive the evolution of metazoan zinc finger genes": Myotis_myotis_znfs.bed

```
JABWUV010000001.1	4114472	4115181	zf-C2H2	5	-
JABWUV010000001.1	4124294	4124973	zf-C2H2	5	-
JABWUV010000001.1	4133955	4134664	zf-C2H2	5	-
JABWUV010000001.1	18151459	18154531	zf-C2H2	9	+
JABWUV010000001.1	34874616	34875576	zf-C2H2	5	+
JABWUV010000001.1	58597802	58599686	zf-C2H2	7	+
JABWUV010000001.1	136324832	136326548	zf-C2H2	5	-
JABWUV010000001.1	147616537	147618676	zf-C2H2	6	+
JABWUV010000001.1	147624628	147628303	zf-C2H2	6	+
JABWUV010000001.1	147799973	147801759	zf-C2H2	15	+
JABWUV010000001.1	149227186	149228563	zf-C2H2	14	-
JABWUV010000001.1	149511297	149514279	zf-C2H2	9	+
JABWUV010000001.1	149885920	149887471	zf-C2H2	6	+
JABWUV010000001.1	153954650	153956780	zf-C2H2	11	-
JABWUV010000001.1	161597041	161597989	zf-C2H2	7	-
JABWUV010000001.1	166105900	166106842	zf-C2H2	7	+
JABWUV010000001.1	195807066	195809208	zf-C2H2	9	+
JABWUV010000001.1	220763888	220766060	zf-C2H2	6	+
JABWUV010000002.1	455432	456266	zf-C2H2	5	+
JABWUV010000002.1	1845265	1847441	zf-C2H2	5	+
JABWUV010000002.1	6501674	6506111	zf-C2H2	8	+
JABWUV010000002.1	7939003	7940038	zf-C2H2	6	-
JABWUV010000002.1	13063962	13065294	zf-C2H2	12	-
JABWUV010000002.1	20343245	20344529	zf-C2H2	11	+
JABWUV010000002.1	25690465	25695085	zf-C2H2	14	+
JABWUV010000002.1	28603308	28604277	zf-C2H2	7	-
JABWUV010000002.1	30387641	30388598	zf-C2H2	8	-
JABWUV010000002.1	30410716	30411901	zf-C2H2	10	-
JABWUV010000002.1	68995767	68998890	zf-C2H2	6	-
JABWUV010000002.1	89133427	89136493	zf-C2H2	7	-
JABWUV010000002.1	129821825	129824300	zf-C2H2	7	+
JABWUV010000002.1	134258147	134259806	zf-C2H2	5	-
JABWUV010000002.1	160203899	160206155	zf-C2H2	5	+
JABWUV010000002.1	162816724	162818419	zf-C2H2	13	-
JABWUV010000002.1	178698925	178700146	zf-C2H2	10	-
JABWUV010000002.1	210690786	210693969	zf-C2H2	9	+
JABWUV010000003.1	446628	447909	zf-C2H2	11	-
JABWUV010000003.1	472788	473685	zf-C2H2	9	-
JABWUV010000003.1	491596	492289	zf-C2H2	7	-
JABWUV010000003.1	141216855	141218301	zf-C2H2	12	+
JABWUV010000003.1	157470218	157472378	zf-C2H2	10	+
JABWUV010000003.1	165352396	165353185	zf-C2H2	5	+
JABWUV010000004.1	5253153	5254718	zf-C2H2	13	+
JABWUV010000004.1	5798518	5799709	zf-C2H2	13	+
JABWUV010000004.1	5809636	5811781	zf-C2H2	20	-
JABWUV010000004.1	6051120	6052848	zf-C2H2	16	+
JABWUV010000004.1	6061425	6063147	zf-C2H2	15	-
JABWUV010000004.1	10675619	10678406	zf-C2H2	10	+
JABWUV010000004.1	10701029	10703783	zf-C2H2	10	-
JABWUV010000004.1	12746199	12747768	zf-C2H2	10	-
JABWUV010000004.1	12804677	12805892	zf-C2H2	11	-
JABWUV010000004.1	27752785	27753688	zf-C2H2	7	-
JABWUV010000004.1	27814637	27815552	zf-C2H2	6	+
JABWUV010000004.1	27847696	27848476	zf-C2H2	6	+
JABWUV010000004.1	27872658	27873462	zf-C2H2	6	-
JABWUV010000004.1	72233801	72236615	zf-C2H2	27	+
JABWUV010000004.1	101915099	101916365	zf-C2H2	12	+
JABWUV010000004.1	116745580	116747158	zf-C2H2	14	-
JABWUV010000004.1	117758843	117760055	zf-C2H2	13	-
JABWUV010000004.1	124259889	124263216	zf-C2H2	7	-
JABWUV010000004.1	124605888	124606374	zf-C2H2	7	+
JABWUV010000005.1	38176029	38177577	zf-C2H2	7	-
JABWUV010000005.1	54734752	54736537	zf-C2H2	17	-
JABWUV010000005.1	76698820	76699276	zf-C2H2	5	-
JABWUV010000005.1	79603375	79604752	zf-C2H2	9	+
JABWUV010000005.1	79611145	79612252	zf-C2H2	8	-
JABWUV010000005.1	79650039	79651176	zf-C2H2	9	+
JABWUV010000005.1	79678166	79679594	zf-C2H2	11	+
JABWUV010000005.1	79725624	79726506	zf-C2H2	8	+
JABWUV010000005.1	80161702	80162650	zf-C2H2	7	+
JABWUV010000005.1	80190697	80191591	zf-C2H2	7	+
JABWUV010000005.1	80210638	80211751	zf-C2H2	9	-
JABWUV010000005.1	88572941	88574078	zf-C2H2	8	-
JABWUV010000005.1	99630627	99631359	zf-C2H2	5	+
JABWUV010000005.1	100923727	100924348	zf-C2H2	5	-
JABWUV010000005.1	100979875	100980493	zf-C2H2	6	+
JABWUV010000005.1	101000558	101001311	zf-C2H2	5	-
JABWUV010000005.1	101021306	101022494	zf-C2H2	11	-
JABWUV010000005.1	101088971	101089784	zf-C2H2	6	+
JABWUV010000005.1	101145207	101145942	zf-C2H2	6	-
JABWUV010000005.1	101158178	101159786	zf-C2H2	8	-
JABWUV010000005.1	101190951	101192568	zf-C2H2	14	+
JABWUV010000005.1	101642522	101643515	zf-C2H2	11	-
JABWUV010000005.1	103818012	103819989	zf-C2H2	12	+
JABWUV010000005.1	103836296	103837343	zf-C2H2	11	+
JABWUV010000005.1	103874521	103875409	zf-C2H2	10	+
JABWUV010000005.1	103964238	103965765	zf-C2H2	10	-
JABWUV010000005.1	103972239	103973292	zf-C2H2	7	-
JABWUV010000005.1	104015081	104016287	zf-C2H2	12	-
JABWUV010000005.1	104197461	104200215	zf-C2H2	19	-
JABWUV010000005.1	104421259	104422687	zf-C2H2	10	-
JABWUV010000005.1	104423031	104423715	zf-C2H2	6	-
JABWUV010000005.1	104431352	104436692	zf-C2H2	31	+
JABWUV010000005.1	106437003	106437954	zf-C2H2	7	+
JABWUV010000006.1	2685086	2687003	zf-C2H2	18	-
JABWUV010000006.1	2723748	2725608	zf-C2H2	17	+
JABWUV010000006.1	2741613	2743959	zf-C2H2	15	-
JABWUV010000006.1	2758644	2760897	zf-C2H2	5	-
JABWUV010000006.1	20562596	20564129	zf-C2H2	12	+
JABWUV010000006.1	52692298	52693336	zf-C2H2	5	-
JABWUV010000006.1	59489562	59491190	zf-C2H2	6	-
JABWUV010000006.1	74264345	74265416	zf-C2H2	7	+
JABWUV010000006.1	74798440	74799521	zf-C2H2	11	+
JABWUV010000006.1	77443515	77444322	zf-C2H2	9	+
JABWUV010000006.1	79476321	79477941	zf-C2H2	17	+
JABWUV010000006.1	79500241	79501720	zf-C2H2	15	-
JABWUV010000006.1	83543376	83544741	zf-C2H2	14	+
JABWUV010000006.1	83900830	83902405	zf-C2H2	17	-
JABWUV010000006.1	83927299	83928676	zf-C2H2	11	+
JABWUV010000006.1	85503187	85504735	zf-C2H2	16	-
JABWUV010000006.1	85526930	85528628	zf-C2H2	19	-
JABWUV010000006.1	85563188	85564841	zf-C2H2	17	-
JABWUV010000006.1	85607789	85609280	zf-C2H2	15	+
JABWUV010000006.1	85645209	85646505	zf-C2H2	14	+
JABWUV010000006.1	85671289	85672681	zf-C2H2	14	+
JABWUV010000006.1	85706347	85708117	zf-C2H2	16	+
JABWUV010000006.1	85736122	85738018	zf-C2H2	20	+
JABWUV010000006.1	85758629	85760821	zf-C2H2	22	+
JABWUV010000006.1	85795100	85796402	zf-C2H2	14	+
JABWUV010000006.1	85818438	85819284	zf-C2H2	9	+
JABWUV010000006.1	85841837	85843301	zf-C2H2	13	+
JABWUV010000006.1	85865287	85866295	zf-C2H2	9	+
JABWUV010000006.1	85879151	85881113	zf-C2H2	20	-
JABWUV010000006.1	85916686	85918810	zf-C2H2	22	-
JABWUV010000006.1	85965306	85968036	zf-C2H2	27	-
JABWUV010000006.1	85995807	85998411	zf-C2H2	26	-
JABWUV010000006.1	86041164	86043300	zf-C2H2	22	-
JABWUV010000006.1	90790545	90792024	zf-C2H2	7	+
JABWUV010000006.1	95198680	95200009	zf-C2H2	13	+
JABWUV010000006.1	95261886	95263227	zf-C2H2	13	+
JABWUV010000006.1	96219217	96219994	zf-C2H2	5	+
JABWUV010000006.1	97828474	97830316	zf-C2H2	9	+
JABWUV010000006.1	99289156	99291925	zf-C2H2	26	-
JABWUV010000006.1	99534217	99535831	zf-C2H2	13	+
JABWUV010000007.1	29692998	29694285	zf-C2H2	6	-
JABWUV010000007.1	54374791	54381949	zf-C2H2	17	-
JABWUV010000007.1	92944074	92945449	zf-C2H2	5	-
JABWUV010000008.1	19751457	19751934	zf-C2H2	5	+
JABWUV010000008.1	22092404	22095458	zf-C2H2	20	-
JABWUV010000008.1	22098570	22099605	zf-C2H2	9	-
JABWUV010000008.1	22101685	22102381	zf-C2H2	5	-
JABWUV010000008.1	45902554	45904408	zf-C2H2	8	+
JABWUV010000008.1	54551027	54551576	zf-C2H2	6	+
JABWUV010000009.1	1152071	1155533	zf-C2H2	26	-
JABWUV010000009.1	7168721	7169816	zf-C2H2	9	+
JABWUV010000009.1	7194246	7196211	zf-C2H2	19	+
JABWUV010000009.1	26175066	26176863	zf-C2H2	12	-
JABWUV010000009.1	26208678	26210025	zf-C2H2	14	+
JABWUV010000009.1	29623796	29625161	zf-C2H2	5	+
JABWUV010000009.1	35536595	35537939	zf-C2H2	5	+
JABWUV010000009.1	40943566	40947223	zf-C2H2	10	-
JABWUV010000009.1	42055522	42057430	zf-C2H2	8	+
JABWUV010000009.1	42715987	42719293	zf-C2H2	5	-
JABWUV010000009.1	43232499	43237203	zf-C2H2	15	-
JABWUV010000009.1	45096641	45097922	zf-C2H2	9	-
JABWUV010000009.1	47348757	47349204	zf-C2H2	5	+
JABWUV010000009.1	61154421	61155726	zf-C2H2	6	+
JABWUV010000009.1	62489912	62490869	zf-C2H2	5	-
JABWUV010000009.1	62573948	62575376	zf-C2H2	16	+
JABWUV010000009.1	62616821	62618480	zf-C2H2	14	+
JABWUV010000009.1	62651203	62651932	zf-C2H2	7	+
JABWUV010000009.1	62686076	62688341	zf-C2H2	24	+
JABWUV010000009.1	63347328	63348912	zf-C2H2	13	-
JABWUV010000009.1	76324536	76326168	zf-C2H2	15	+
JABWUV010000009.1	78016976	78018572	zf-C2H2	5	+
JABWUV010000009.1	80385330	80386818	zf-C2H2	5	+
JABWUV010000009.1	83664699	83667324	zf-C2H2	6	-
JABWUV010000009.1	83906903	83907476	zf-C2H2	5	-
JABWUV010000009.1	83960517	83961948	zf-C2H2	6	-
JABWUV010000009.1	84834823	84837913	zf-C2H2	5	+
JABWUV010000009.1	85079236	85080850	zf-C2H2	5	-
JABWUV010000009.1	86881081	86882455	zf-C2H2	7	-
JABWUV010000010.1	41579133	41581101	zf-C2H2	18	-
JABWUV010000010.1	44742286	44743213	zf-C2H2	5	+
JABWUV010000010.1	44752011	44752470	zf-C2H2	5	-
JABWUV010000010.1	67025449	67027042	zf-C2H2	10	-
JABWUV010000011.1	7617459	7619301	zf-C2H2	15	+
JABWUV010000011.1	7633201	7634800	zf-C2H2	11	+
JABWUV010000011.1	7645400	7646024	zf-C2H2	5	+
JABWUV010000011.1	47140037	47141561	zf-C2H2	12	+
JABWUV010000011.1	47236431	47237511	zf-C2H2	5	+
JABWUV010000011.1	47280569	47281805	zf-C2H2	9	+
JABWUV010000011.1	47340664	47341906	zf-C2H2	9	+
JABWUV010000011.1	47380082	47380997	zf-C2H2	5	+
JABWUV010000011.1	47478287	47480420	zf-C2H2	18	+
JABWUV010000011.1	64392041	64393784	zf-C2H2	7	+
JABWUV010000012.1	4727511	4728234	zf-C2H2	8	-
JABWUV010000012.1	15494614	15496189	zf-C2H2	14	-
JABWUV010000012.1	16359789	16361568	zf-C2H2	16	-
JABWUV010000012.1	22803858	22805604	zf-C2H2	16	-
JABWUV010000012.1	22905605	22906324	zf-C2H2	6	+
JABWUV010000012.1	27841632	27842424	zf-C2H2	8	-
JABWUV010000012.1	70884467	70886474	zf-C2H2	20	-
JABWUV010000012.1	70955846	70958231	zf-C2H2	22	-
JABWUV010000012.1	71876137	71877679	zf-C2H2	14	+
JABWUV010000012.1	74133173	74134922	zf-C2H2	13	-
JABWUV010000013.1	26390342	26394188	zf-C2H2	10	-
JABWUV010000013.1	49466643	49468107	zf-C2H2	15	-
JABWUV010000013.1	49485230	49486505	zf-C2H2	11	-
JABWUV010000013.1	49500897	49503306	zf-C2H2	23	-
JABWUV010000013.1	49522113	49523265	zf-C2H2	10	-
JABWUV010000013.1	49534275	49535421	zf-C2H2	9	-
JABWUV010000013.1	49536015	49536912	zf-C2H2	6	-
JABWUV010000013.1	49537405	49538404	zf-C2H2	6	-
JABWUV010000013.1	49557556	49559038	zf-C2H2	13	+
JABWUV010000013.1	49577739	49580112	zf-C2H2	15	+
JABWUV010000013.1	51920277	51921240	zf-C2H2	7	+
JABWUV010000013.1	51932287	51933427	zf-C2H2	7	+
JABWUV010000013.1	53075616	53076627	zf-C2H2	9	+
JABWUV010000014.1	20900349	20902398	zf-C2H2	6	+
JABWUV010000014.1	43618881	43620404	zf-C2H2	11	+
JABWUV010000015.1	52295767	52297867	zf-C2H2	18	-
JABWUV010000015.1	52329867	52331106	zf-C2H2	12	+
JABWUV010000015.1	52354439	52355981	zf-C2H2	13	+
JABWUV010000015.1	52964514	52965837	zf-C2H2	9	-
JABWUV010000015.1	52991823	52992606	zf-C2H2	7	-
JABWUV010000016.1	29998	31054	zf-C2H2	9	-
JABWUV010000016.1	34626	35841	zf-C2H2	7	-
JABWUV010000016.1	2464307	2465903	zf-C2H2	8	+
JABWUV010000016.1	15117862	15120427	zf-C2H2	6	+
JABWUV010000016.1	28419962	28421219	zf-C2H2	6	-
JABWUV010000016.1	41360879	41363498	zf-C2H2	7	+
JABWUV010000016.1	41504744	41510240	zf-C2H2	9	+
JABWUV010000016.1	44059235	44060783	zf-C2H2	12	+
JABWUV010000017.1	35064863	35067377	zf-C2H2	6	+
JABWUV010000017.1	36624267	36625818	zf-C2H2	14	+
JABWUV010000017.1	36634143	36634812	zf-C2H2	8	-
JABWUV010000017.1	43853753	43854602	zf-C2H2	5	-
JABWUV010000018.1	32683836	32685234	zf-C2H2	11	-
JABWUV010000018.1	43312888	43314127	zf-C2H2	10	-
JABWUV010000018.1	43385991	43388112	zf-C2H2	19	-
JABWUV010000018.1	43480900	43481860	zf-C2H2	6	+
JABWUV010000018.1	43510738	43511749	zf-C2H2	9	+
JABWUV010000019.1	435341	436715	zf-C2H2	7	+
JABWUV010000019.1	807346	809080	zf-C2H2	12	+
JABWUV010000019.1	818870	819554	zf-C2H2	7	+
JABWUV010000019.1	840695	842615	zf-C2H2	17	+
JABWUV010000019.1	856710	858705	zf-C2H2	16	-
JABWUV010000019.1	881402	883898	zf-C2H2	20	-
JABWUV010000019.1	925510	927490	zf-C2H2	19	-
JABWUV010000019.1	955588	957799	zf-C2H2	19	-
JABWUV010000019.1	978162	980364	zf-C2H2	19	-
JABWUV010000019.1	998678	1000502	zf-C2H2	19	-
JABWUV010000019.1	1025029	1026493	zf-C2H2	14	-
JABWUV010000019.1	1065251	1067105	zf-C2H2	16	-
JABWUV010000019.1	1090004	1092113	zf-C2H2	21	-
JABWUV010000019.1	1374029	1374956	zf-C2H2	7	-
JABWUV010000019.1	4399157	4401896	zf-C2H2	20	+
JABWUV010000019.1	4528602	4530684	zf-C2H2	14	+
JABWUV010000019.1	8430565	8432518	zf-C2H2	19	+
JABWUV010000019.1	8526110	8527514	zf-C2H2	11	-
JABWUV010000019.1	8730677	8732507	zf-C2H2	18	+
JABWUV010000019.1	8847139	8848657	zf-C2H2	10	+
JABWUV010000019.1	8931576	8932794	zf-C2H2	11	-
JABWUV010000019.1	9085795	9087184	zf-C2H2	13	+
JABWUV010000019.1	9228000	9229485	zf-C2H2	13	+
JABWUV010000019.1	9497612	9499097	zf-C2H2	13	-
JABWUV010000019.1	9593995	9595435	zf-C2H2	14	-
JABWUV010000019.1	9693088	9694132	zf-C2H2	9	-
JABWUV010000019.1	9748876	9750139	zf-C2H2	14	-
JABWUV010000019.1	9879128	9880589	zf-C2H2	12	+
JABWUV010000019.1	10002746	10004558	zf-C2H2	14	+
JABWUV010000019.1	10089486	10090428	zf-C2H2	10	-
JABWUV010000019.1	10185555	10186896	zf-C2H2	13	+
JABWUV010000019.1	11583234	11584551	zf-C2H2	12	-
JABWUV010000019.1	11653841	11654915	zf-C2H2	8	+
JABWUV010000019.1	26876145	26878017	zf-C2H2	16	-
JABWUV010000019.1	26892187	26893327	zf-C2H2	10	-
JABWUV010000019.1	27917930	27923423	zf-C2H2	10	-
JABWUV010000019.1	28062933	28065696	zf-C2H2	6	-
JABWUV010000019.1	30228539	30230231	zf-C2H2	16	-
JABWUV010000019.1	36903852	36905661	zf-C2H2	17	+
JABWUV010000019.1	40934482	40938301	zf-C2H2	10	+
JABWUV010000019.1	41630580	41634315	zf-C2H2	26	+
JABWUV010000020.1	354882	356247	zf-C2H2	5	+
JABWUV010000020.1	4722879	4723995	zf-C2H2	8	-
JABWUV010000020.1	12804566	12806447	zf-C2H2	13	+
JABWUV010000020.1	13247665	13249519	zf-C2H2	5	-
JABWUV010000020.1	13619227	13620634	zf-C2H2	11	-
JABWUV010000021.1	12679779	12681471	zf-C2H2	5	+
JABWUV010000022.1	1909166	1910144	zf-C2H2	7	-
JABWUV010000023.1	92000	93467	zf-C2H2	14	-
JABWUV010000023.1	128780	130046	zf-C2H2	12	+
JABWUV010000023.1	842978	844562	zf-C2H2	7	-
JABWUV010000024.1	5840378	5841095	zf-C2H2	6	-
JABWUV010000026.1	2256404	2257472	zf-C2H2	7	+
JABWUV010000028.1	17513	18908	zf-C2H2	13	-
JABWUV010000028.1	56369	58604	zf-C2H2	21	+
JABWUV010000028.1	80066	81620	zf-C2H2	12	+
JABWUV010000028.1	110539	112009	zf-C2H2	14	+
JABWUV010000028.1	129269	130553	zf-C2H2	12	+
JABWUV010000028.1	154586	156791	zf-C2H2	20	+
JABWUV010000028.1	174694	176623	zf-C2H2	19	+
JABWUV010000028.1	205986	208629	zf-C2H2	25	+
JABWUV010000028.1	337326	338985	zf-C2H2	17	+
JABWUV010000028.1	356370	358791	zf-C2H2	22	+
JABWUV010000028.1	388668	390066	zf-C2H2	13	+
JABWUV010000028.1	427723	429514	zf-C2H2	16	+
JABWUV010000028.1	449141	451136	zf-C2H2	20	+
JABWUV010000028.1	476925	477447	zf-C2H2	6	+
JABWUV010000028.1	521503	523294	zf-C2H2	18	-
JABWUV010000028.1	548200	550693	zf-C2H2	22	-
JABWUV010000028.1	582252	583659	zf-C2H2	12	-
JABWUV010000028.1	602320	603730	zf-C2H2	10	-
JABWUV010000028.1	619313	620111	zf-C2H2	9	-
JABWUV010000028.1	628350	630582	zf-C2H2	21	-
JABWUV010000028.1	657865	659518	zf-C2H2	15	-
JABWUV010000028.1	682314	684979	zf-C2H2	21	-
JABWUV010000028.1	718814	721757	zf-C2H2	29	-
JABWUV010000028.1	754838	756686	zf-C2H2	18	-
JABWUV010000028.1	778078	780776	zf-C2H2	32	-
JABWUV010000028.1	819677	821660	zf-C2H2	18	-
JABWUV010000028.1	849020	850322	zf-C2H2	12	-
JABWUV010000028.1	886912	888427	zf-C2H2	12	-
JABWUV010000028.1	917384	919202	zf-C2H2	17	-
JABWUV010000028.1	952998	954597	zf-C2H2	13	-
JABWUV010000028.1	990611	991838	zf-C2H2	11	-
JABWUV010000028.1	1011954	1013226	zf-C2H2	10	-
JABWUV010000028.1	1060380	1061715	zf-C2H2	16	-
JABWUV010000028.1	1126225	1128513	zf-C2H2	22	-
JABWUV010000028.1	1162296	1163598	zf-C2H2	8	-
JABWUV010000028.1	1180461	1181895	zf-C2H2	8	-
JABWUV010000028.1	1197309	1198623	zf-C2H2	7	-
JABWUV010000028.1	1207126	1208956	zf-C2H2	17	-
JABWUV010000028.1	1231038	1233108	zf-C2H2	19	-
JABWUV010000028.1	1251081	1252731	zf-C2H2	14	-
JABWUV010000028.1	1270993	1272661	zf-C2H2	15	-
JABWUV010000028.1	1291556	1293461	zf-C2H2	16	-
JABWUV010000028.1	1313635	1315576	zf-C2H2	17	-
JABWUV010000028.1	1337472	1339188	zf-C2H2	15	-
JABWUV010000028.1	1369850	1370999	zf-C2H2	12	-
JABWUV010000028.1	1385159	1386743	zf-C2H2	15	-
JABWUV010000028.1	1402685	1404206	zf-C2H2	13	-
JABWUV010000028.1	1430008	1432606	zf-C2H2	25	-
JABWUV010000028.1	1453780	1455556	zf-C2H2	17	-
JABWUV010000028.1	1482404	1483040	zf-C2H2	8	+
JABWUV010000028.1	1505091	1506798	zf-C2H2	15	+
JABWUV010000028.1	1519973	1521016	zf-C2H2	10	+
JABWUV010000028.1	1537790	1539455	zf-C2H2	20	+
JABWUV010000028.1	1754358	1755519	zf-C2H2	8	-
JABWUV010000028.1	1770421	1771963	zf-C2H2	13	-
JABWUV010000028.1	1791295	1793326	zf-C2H2	20	-
JABWUV010000028.1	1816868	1817963	zf-C2H2	8	-
JABWUV010000028.1	1840244	1841366	zf-C2H2	12	-
JABWUV010000028.1	1871242	1874162	zf-C2H2	30	-
JABWUV010000028.1	1901464	1902385	zf-C2H2	5	-
JABWUV010000028.1	2181374	2182994	zf-C2H2	13	-
JABWUV010000028.1	2199566	2202096	zf-C2H2	27	-
JABWUV010000028.1	2223349	2225083	zf-C2H2	14	-
JABWUV010000028.1	2246321	2248091	zf-C2H2	16	-
JABWUV010000028.1	2270579	2272382	zf-C2H2	17	-
JABWUV010000028.1	2289904	2291290	zf-C2H2	12	-
JABWUV010000028.1	2315114	2317214	zf-C2H2	20	-
JABWUV010000028.1	2333454	2335425	zf-C2H2	19	-
JABWUV010000028.1	2354602	2356243	zf-C2H2	14	-
JABWUV010000028.1	2374289	2376368	zf-C2H2	21	-
JABWUV010000028.1	2400643	2402425	zf-C2H2	14	-
JABWUV010000028.1	2422812	2423999	zf-C2H2	11	+
JABWUV010000028.1	2439535	2441314	zf-C2H2	17	+
JABWUV010000032.1	443913	445596	zf-C2H2	19	-
JABWUV010000032.1	483615	485064	zf-C2H2	16	-
JABWUV010000032.1	1556405	1559000	zf-C2H2	5	-
JABWUV010000033.1	8644	10300	zf-C2H2	18	-
JABWUV010000033.1	49496	50312	zf-C2H2	8	-
JABWUV010000033.1	99430	101263	zf-C2H2	19	+
JABWUV010000033.1	150390	151812	zf-C2H2	14	+
JABWUV010000033.1	177207	178803	zf-C2H2	17	+
JABWUV010000033.1	232945	234310	zf-C2H2	14	+
JABWUV010000033.1	269370	271155	zf-C2H2	19	+
JABWUV010000033.1	315737	316739	zf-C2H2	9	+
JABWUV010000033.1	1311218	1312301	zf-C2H2	11	-
JABWUV010000034.1	1267990	1269403	zf-C2H2	11	-
JABWUV010000037.1	611020	612928	zf-C2H2	18	-
JABWUV010000037.1	628881	630288	zf-C2H2	14	+
JABWUV010000037.1	643501	645505	zf-C2H2	19	+
JABWUV010000037.1	655568	656807	zf-C2H2	11	+
JABWUV010000037.1	679115	680603	zf-C2H2	12	+
JABWUV010000037.1	692931	693711	zf-C2H2	10	+
JABWUV010000037.1	694019	694568	zf-C2H2	7	+
JABWUV010000037.1	1519779	1523061	zf-C2H2	5	+
JABWUV010000037.1	1836830	1839170	zf-C2H2	7	-
JABWUV010000038.1	621141	622692	zf-C2H2	13	+
JABWUV010000038.1	979917	981096	zf-C2H2	5	-
JABWUV010000038.1	1163815	1165477	zf-C2H2	12	-
JABWUV010000038.1	1178063	1179761	zf-C2H2	18	-
JABWUV010000038.1	1206960	1208301	zf-C2H2	13	-
JABWUV010000038.1	1216028	1217783	zf-C2H2	17	-
JABWUV010000040.1	1010318	1011608	zf-C2H2	11	+
JABWUV010000040.1	1014358	1015495	zf-C2H2	7	+
JABWUV010000040.1	1041378	1042785	zf-C2H2	7	-
JABWUV010000040.1	1064704	1066099	zf-C2H2	10	-
JABWUV010000040.1	1106364	1107756	zf-C2H2	11	+
JABWUV010000040.1	1120447	1122412	zf-C2H2	17	+
JABWUV010000040.1	1161908	1163708	zf-C2H2	15	+
JABWUV010000040.1	1542273	1544133	zf-C2H2	17	+
JABWUV010000040.1	1574816	1575365	zf-C2H2	5	+
JABWUV010000040.1	1587605	1588130	zf-C2H2	5	+
JABWUV010000040.1	1627279	1628755	zf-C2H2	11	+
JABWUV010000040.1	1655700	1657410	zf-C2H2	14	+
JABWUV010000040.1	1677219	1678704	zf-C2H2	11	-
JABWUV010000040.1	1721520	1723698	zf-C2H2	17	+
JABWUV010000040.1	1764257	1766969	zf-C2H2	23	-
JABWUV010000040.1	1817903	1819307	zf-C2H2	10	-
JABWUV010000040.1	1889422	1891039	zf-C2H2	13	-
JABWUV010000040.1	1947138	1948782	zf-C2H2	13	-
JABWUV010000040.1	2015927	2017061	zf-C2H2	7	-
JABWUV010000042.1	1	1417	zf-C2H2	10	-
JABWUV010000042.1	31706	33278	zf-C2H2	11	-
JABWUV010000042.1	48038	49319	zf-C2H2	8	-
JABWUV010000042.1	61434	62982	zf-C2H2	11	-
JABWUV010000042.1	80696	82589	zf-C2H2	16	-
JABWUV010000042.1	104813	106580	zf-C2H2	13	-
JABWUV010000042.1	126587	127940	zf-C2H2	10	-
JABWUV010000042.1	138896	140168	zf-C2H2	10	+
JABWUV010000042.1	146317	147457	zf-C2H2	9	-
JABWUV010000042.1	158197	160018	zf-C2H2	14	-
JABWUV010000042.1	170550	172482	zf-C2H2	13	-
JABWUV010000042.1	198817	200461	zf-C2H2	13	-
JABWUV010000042.1	222884	224579	zf-C2H2	13	-
JABWUV010000042.1	370770	375303	zf-C2H2	13	+
JABWUV010000042.1	449543	451268	zf-C2H2	14	+
JABWUV010000042.1	470264	472187	zf-C2H2	17	-
JABWUV010000042.1	486716	488429	zf-C2H2	16	-
JABWUV010000042.1	507135	508737	zf-C2H2	10	-
JABWUV010000042.1	525224	526781	zf-C2H2	13	+
JABWUV010000042.1	534584	536162	zf-C2H2	16	-
JABWUV010000042.1	684646	685453	zf-C2H2	5	-
JABWUV010000042.1	749959	751399	zf-C2H2	8	+
JABWUV010000042.1	1449585	1453221	zf-C2H2	17	+
JABWUV010000042.1	1516544	1518623	zf-C2H2	9	-
JABWUV010000042.1	1529002	1530373	zf-C2H2	9	-
JABWUV010000042.1	1558552	1561915	zf-C2H2	20	+
JABWUV010000042.1	1565405	1566401	zf-C2H2	6	-
JABWUV010000043.1	16331	17861	zf-C2H2	12	+
JABWUV010000045.1	72728	75263	zf-C2H2	21	+
JABWUV010000047.1	655933	656761	zf-C2H2	9	-
JABWUV010000055.1	10633	12163	zf-C2H2	11	+
JABWUV010000055.1	28203	30150	zf-C2H2	16	+
JABWUV010000055.1	42669	44001	zf-C2H2	11	+
JABWUV010000055.1	49922	51686	zf-C2H2	14	-
JABWUV010000055.1	62286	64101	zf-C2H2	13	-
JABWUV010000055.1	97279	99187	zf-C2H2	15	-
JABWUV010000055.1	107547	109230	zf-C2H2	13	-
JABWUV010000055.1	133703	134162	zf-C2H2	5	-
JABWUV010000055.1	134270	135458	zf-C2H2	8	-
JABWUV010000055.1	194975	197033	zf-C2H2	16	-
JABWUV010000055.1	234432	235794	zf-C2H2	8	-
JABWUV010000055.1	257681	259889	zf-C2H2	21	-
JABWUV010000055.1	283664	285675	zf-C2H2	21	-
JABWUV010000055.1	299475	301965	zf-C2H2	28	-
JABWUV010000055.1	321816	324126	zf-C2H2	22	+
JABWUV010000055.1	337817	339317	zf-C2H2	15	+
JABWUV010000055.1	348993	350607	zf-C2H2	13	+
JABWUV010000055.1	359579	361169	zf-C2H2	12	+
JABWUV010000055.1	371924	374774	zf-C2H2	30	-
JABWUV010000055.1	393373	395797	zf-C2H2	24	-
JABWUV010000055.1	420892	422938	zf-C2H2	16	-
JABWUV010000055.1	444683	445340	zf-C2H2	5	-
JABWUV010000055.1	455604	457554	zf-C2H2	18	+
JABWUV010000055.1	477291	478971	zf-C2H2	13	-
JABWUV010000055.1	529227	530268	zf-C2H2	6	+
JABWUV010000055.1	547721	549599	zf-C2H2	12	+
JABWUV010000055.1	564840	566217	zf-C2H2	7	+
JABWUV010000055.1	577238	578477	zf-C2H2	8	+
JABWUV010000055.1	611910	613125	zf-C2H2	8	+
JABWUV010000055.1	619073	620558	zf-C2H2	14	-
JABWUV010000055.1	632228	633725	zf-C2H2	9	+
JABWUV010000055.1	687043	688471	zf-C2H2	12	-
JABWUV010000055.1	705699	707055	zf-C2H2	11	-
JABWUV010000056.1	175745	176807	zf-C2H2	5	-
JABWUV010000058.1	35223	36474	zf-C2H2	13	-
JABWUV010000058.1	73904	74993	zf-C2H2	11	-
JABWUV010000062.1	1590	2043	zf-C2H2	5	+
JABWUV010000062.1	17273	18659	zf-C2H2	11	+
JABWUV010000067.1	256769	259004	zf-C2H2	19	-
JABWUV010000069.1	21911	23258	zf-C2H2	11	+
JABWUV010000069.1	61033	63268	zf-C2H2	21	+
JABWUV010000069.1	126550	128185	zf-C2H2	14	+
JABWUV010000071.1	7513	8809	zf-C2H2	11	-
JABWUV010000073.1	26810	27914	zf-C2H2	12	-
JABWUV010000073.1	75070	76321	zf-C2H2	10	-
```
