## Supplementary Data 2 for "Transposable elements drive the evolution of metazoan zinc finger genes": Myripristis_jacobus_znfs.bed

```
OMLB01000415.1	820	2059	zf-C2H2	6	+
OMLB01000439.1	10002	12993	zf-C2H2	17	+
OMLB01000499.1	2	1244	zf-C2H2	8	+
OMLB01000687.1	1248	3069	zf-C2H2	7	+
OMLB01000786.1	2737	6244	zf-C2H2	7	+
OMLB01001012.1	6300	8115	zf-C2H2	5	-
OMLB01001066.1	67237	68083	zf-C2H2	6	-
OMLB01001090.1	21304	26035	zf-C2H2	8	+
OMLB01001247.1	1443	2772	zf-C2H2	14	+
OMLB01001266.1	7558	9088	zf-C2H2	5	-
OMLB01001383.1	14418	17175	zf-C2H2	22	-
OMLB01001601.1	3227	4496	zf-C2H2	9	-
OMLB01001632.1	3820	7483	zf-C2H2	5	-
OMLB01001806.1	24392	25847	zf-C2H2	11	-
OMLB01002066.1	22330	25741	zf-C2H2	12	-
OMLB01002161.1	8270	10919	zf-C2H2	6	-
OMLB01002384.1	4789	9625	zf-C2H2	6	-
OMLB01003002.1	1798	4069	zf-C2H2	7	+
OMLB01003279.1	20973	22929	zf-C2H2	10	-
OMLB01003442.1	18474	20376	zf-C2H2	17	+
OMLB01003579.1	4882	5896	zf-C2H2	11	+
OMLB01003698.1	90	4230	zf-C2H2	12	-
OMLB01003771.1	12155	16529	zf-C2H2	7	-
OMLB01004209.1	11742	12972	zf-C2H2	6	-
OMLB01004442.1	12652	15313	zf-C2H2	7	-
OMLB01004558.1	887	2756	zf-C2H2	5	-
OMLB01004578.1	13069	16843	zf-C2H2	6	-
OMLB01005528.1	14729	17066	zf-C2H2	10	-
OMLB01005674.1	7394	14615	zf-C2H2	16	-
OMLB01007688.1	1052	2636	zf-C2H2	13	-
OMLB01008883.1	27572	30152	zf-C2H2	6	-
OMLB01009756.1	0	1629	zf-C2H2	7	-
OMLB01010617.1	9204	10719	zf-C2H2	5	-
OMLB01010617.1	12736	14122	zf-C2H2	8	-
OMLB01011028.1	28	1351	zf-C2H2	11	-
OMLB01011254.1	2913	4992	zf-C2H2	6	+
OMLB01011391.1	21080	24710	zf-C2H2	26	-
OMLB01011730.1	1042	2143	zf-C2H2	7	+
OMLB01011945.1	2231	5615	zf-C2H2	5	-
OMLB01011963.1	42	861	zf-C2H2	5	+
OMLB01012019.1	5623	6802	zf-C2H2	8	-
OMLB01012404.1	177	1902	zf-C2H2	5	-
OMLB01012719.1	48677	50429	zf-C2H2	8	-
OMLB01012941.1	2	1238	zf-C2H2	8	+
OMLB01013279.1	2855	3737	zf-C2H2	6	-
OMLB01013326.1	20833	22621	zf-C2H2	17	+
OMLB01013679.1	2036	2939	zf-C2H2	9	-
OMLB01013789.1	485	1637	zf-C2H2	7	-
OMLB01013888.1	12196	13375	zf-C2H2	5	+
OMLB01014319.1	2619	4158	zf-C2H2	12	-
OMLB01014469.1	8661	10377	zf-C2H2	9	+
OMLB01015190.1	4497	5331	zf-C2H2	9	+
OMLB01015214.1	17962	19330	zf-C2H2	5	+
OMLB01015355.1	5146	7918	zf-C2H2	6	+
OMLB01015505.1	37775	39353	zf-C2H2	5	-
OMLB01015510.1	63819	65271	zf-C2H2	12	+
OMLB01015523.1	68951	72032	zf-C2H2	6	-
OMLB01015585.1	27123	30261	zf-C2H2	5	-
OMLB01015661.1	7459	8602	zf-C2H2	5	-
OMLB01016037.1	4295	5327	zf-C2H2	10	+
OMLB01016176.1	1	2179	zf-C2H2	7	-
OMLB01016500.1	1542	3237	zf-C2H2	12	+
OMLB01016714.1	27212	28829	zf-C2H2	11	-
OMLB01016754.1	29890	30580	zf-C2H2	5	-
OMLB01016894.1	17550	18693	zf-C2H2	10	+
OMLB01017473.1	2	1685	zf-C2H2	16	-
OMLB01017499.1	4353	5805	zf-C2H2	5	+
OMLB01017693.1	4867	7516	zf-C2H2	7	+
OMLB01017772.1	2925	3720	zf-C2H2	6	-
OMLB01017772.1	5070	6228	zf-C2H2	9	-
OMLB01017772.1	11657	12305	zf-C2H2	6	-
OMLB01017772.1	16148	16940	zf-C2H2	6	-
OMLB01017772.1	26237	27068	zf-C2H2	7	-
OMLB01017774.1	56415	57585	zf-C2H2	5	+
OMLB01018294.1	40438	41023	zf-C2H2	6	+
OMLB01018294.1	41965	42883	zf-C2H2	9	+
OMLB01018294.1	43500	46731	zf-C2H2	21	+
OMLB01018471.1	32555	33470	zf-C2H2	5	-
OMLB01018650.1	18532	19693	zf-C2H2	7	+
OMLB01018710.1	15079	16654	zf-C2H2	8	-
OMLB01018814.1	5648	6569	zf-C2H2	6	+
OMLB01018904.1	642	1833	zf-C2H2	5	-
OMLB01019635.1	4071	5436	zf-C2H2	15	-
OMLB01019801.1	6286	10415	zf-C2H2	7	-
OMLB01019985.1	2986	3910	zf-C2H2	5	+
OMLB01020323.1	3183	4164	zf-C2H2	7	-
OMLB01020627.1	1081	2350	zf-C2H2	10	+
OMLB01020655.1	25293	26364	zf-C2H2	6	-
OMLB01020741.1	7230	10159	zf-C2H2	9	+
OMLB01020868.1	2408	3425	zf-C2H2	6	+
OMLB01021452.1	8846	9872	zf-C2H2	6	-
OMLB01021519.1	1553	2981	zf-C2H2	5	-
OMLB01021646.1	15057	16734	zf-C2H2	7	+
OMLB01021819.1	13088	13496	zf-C2H2	5	+
OMLB01021830.1	18812	19784	zf-C2H2	8	+
OMLB01021841.1	911	1979	zf-C2H2	8	+
OMLB01022029.1	6516	7401	zf-C2H2	5	-
OMLB01022029.1	10684	12037	zf-C2H2	9	-
OMLB01022395.1	61045	61942	zf-C2H2	7	-
OMLB01022395.1	62718	66672	zf-C2H2	24	-
OMLB01022395.1	69231	71352	zf-C2H2	18	+
OMLB01022557.1	13576	14989	zf-C2H2	5	-
OMLB01023057.1	126228	127845	zf-C2H2	15	-
OMLB01023097.1	0	1572	zf-C2H2	15	-
OMLB01023209.1	2287	4640	zf-C2H2	6	+
OMLB01023668.1	519	1011	zf-C2H2	5	+
OMLB01023668.1	1222	2608	zf-C2H2	8	+
OMLB01023796.1	6272	7478	zf-C2H2	7	+
OMLB01024563.1	25862	30821	zf-C2H2	13	+
OMLB01024563.1	56194	59251	zf-C2H2	5	+
OMLB01025193.1	2234	3755	zf-C2H2	6	+
OMLB01025223.1	1221	2091	zf-C2H2	6	-
OMLB01025445.1	4437	7911	zf-C2H2	5	+
OMLB01025638.1	7927	8851	zf-C2H2	5	+
OMLB01025638.1	11194	12019	zf-C2H2	5	+
OMLB01025672.1	10034	11588	zf-C2H2	16	-
OMLB01025672.1	17210	18593	zf-C2H2	15	-
OMLB01025885.1	882	1998	zf-C2H2	13	-
OMLB01026185.1	67811	68954	zf-C2H2	10	+
OMLB01026187.1	995	1901	zf-C2H2	10	-
OMLB01026419.1	11044	12262	zf-C2H2	6	+
OMLB01026479.1	2070	4932	zf-C2H2	17	-
OMLB01026479.1	9547	11545	zf-C2H2	13	+
OMLB01026479.1	18625	20731	zf-C2H2	14	+
OMLB01026630.1	3751	5437	zf-C2H2	10	-
OMLB01026630.1	9591	10758	zf-C2H2	11	-
OMLB01026630.1	13980	14877	zf-C2H2	6	-
OMLB01026630.1	23161	27709	zf-C2H2	7	-
OMLB01026630.1	35556	40041	zf-C2H2	28	-
OMLB01026630.1	45709	49414	zf-C2H2	17	-
OMLB01027023.1	1	706	zf-C2H2	9	+
OMLB01027082.1	9638	10838	zf-C2H2	6	+
OMLB01027467.1	5459	7214	zf-C2H2	12	+
OMLB01027504.1	1766	2594	zf-C2H2	7	-
OMLB01027524.1	451	1573	zf-C2H2	7	+
OMLB01027545.1	2914	3589	zf-C2H2	6	+
OMLB01027600.1	961	6871	zf-C2H2	8	+
OMLB01027618.1	1192	1825	zf-C2H2	7	-
OMLB01027725.1	7545	12243	zf-C2H2	9	-
OMLB01027856.1	2531	3911	zf-C2H2	8	+
OMLB01028002.1	2	1427	zf-C2H2	9	+
OMLB01028096.1	1	1537	zf-C2H2	14	+
OMLB01028743.1	173	1148	zf-C2H2	5	+
OMLB01028986.1	3752	5468	zf-C2H2	19	-
OMLB01029477.1	1881	3258	zf-C2H2	10	+
OMLB01029738.1	1492	2887	zf-C2H2	9	-
OMLB01030840.1	1932	3405	zf-C2H2	6	-
OMLB01030929.1	2	872	zf-C2H2	8	+
OMLB01030974.1	1804	2788	zf-C2H2	5	+
OMLB01031604.1	555	1548	zf-C2H2	10	-
OMLB01031934.1	179	1358	zf-C2H2	8	-
OMLB01032971.1	0	789	zf-C2H2	9	-
OMLB01033070.1	8400	9372	zf-C2H2	6	+
OMLB01033364.1	2	650	zf-C2H2	7	+
OMLB01033495.1	2358	7998	zf-C2H2	10	+
OMLB01034181.1	1	847	zf-C2H2	6	+
OMLB01034210.1	44448	44880	zf-C2H2	5	-
OMLB01034304.1	9682	10741	zf-C2H2	9	-
OMLB01034429.1	55	6904	zf-C2H2	15	-
OMLB01034697.1	5279	7754	zf-C2H2	5	-
OMLB01034839.1	2566	3379	zf-C2H2	5	+
OMLB01035176.1	6730	10261	zf-C2H2	10	+
OMLB01035182.1	13077	13719	zf-C2H2	5	+
OMLB01035424.1	45526	48442	zf-C2H2	7	+
OMLB01035429.1	75448	76351	zf-C2H2	5	+
OMLB01035918.1	25754	28844	zf-C2H2	9	-
OMLB01036174.1	2100	2994	zf-C2H2	5	+
OMLB01036335.1	17532	19920	zf-C2H2	15	-
OMLB01036378.1	5756	6542	zf-C2H2	8	-
OMLB01036378.1	6798	7719	zf-C2H2	8	-
OMLB01037385.1	25974	26349	zf-C2H2	5	+
OMLB01037506.1	23531	25253	zf-C2H2	11	+
OMLB01037926.1	9366	11076	zf-C2H2	5	+
OMLB01037979.1	25715	29036	zf-C2H2	6	-
OMLB01038001.1	996	3312	zf-C2H2	20	+
OMLB01038048.1	7803	8211	zf-C2H2	5	-
OMLB01038347.1	58831	59584	zf-C2H2	5	-
OMLB01038362.1	5586	7143	zf-C2H2	14	-
OMLB01040053.1	4621	6721	zf-C2H2	6	+
OMLB01040539.1	395	1328	zf-C2H2	5	+
OMLB01041411.1	1339	3193	zf-C2H2	7	+
OMLB01041559.1	8224	9667	zf-C2H2	12	+
OMLB01041559.1	14722	16630	zf-C2H2	18	+
OMLB01042374.1	2790	4905	zf-C2H2	10	+
OMLB01042476.1	5201	5687	zf-C2H2	5	+
OMLB01042859.1	1739	3284	zf-C2H2	16	+
OMLB01043042.1	23206	24427	zf-C2H2	7	-
OMLB01043079.1	1479	2829	zf-C2H2	9	+
OMLB01043208.1	4483	6111	zf-C2H2	13	-
OMLB01043431.1	11314	13261	zf-C2H2	11	+
OMLB01043881.1	2	1226	zf-C2H2	8	+
OMLB01044631.1	1824	4011	zf-C2H2	16	+
OMLB01044933.1	2	1028	zf-C2H2	8	+
OMLB01044934.1	2181	3060	zf-C2H2	5	+
OMLB01045343.1	1664	3278	zf-C2H2	17	-
OMLB01045355.1	7158	8133	zf-C2H2	6	+
OMLB01045716.1	640	2104	zf-C2H2	10	+
OMLB01045773.1	1	553	zf-C2H2	7	+
OMLB01046014.1	4729	5728	zf-C2H2	5	+
OMLB01046599.1	839	2174	zf-C2H2	8	+
OMLB01048406.1	4974	5664	zf-C2H2	6	-
OMLB01049833.1	314	1475	zf-C2H2	9	-
OMLB01050105.1	2	1115	zf-C2H2	6	+
OMLB01050105.1	3336	4575	zf-C2H2	8	-
OMLB01050165.1	15308	16832	zf-C2H2	11	+
OMLB01050309.1	52505	53582	zf-C2H2	6	-
OMLB01050418.1	7530	11166	zf-C2H2	13	+
OMLB01050552.1	2	878	zf-C2H2	8	+
OMLB01051548.1	956	2402	zf-C2H2	8	-
OMLB01051687.1	7674	8094	zf-C2H2	5	-
OMLB01051882.1	1087	3724	zf-C2H2	12	+
OMLB01052337.1	16	1327	zf-C2H2	11	-
OMLB01053169.1	1782	2574	zf-C2H2	6	-
OMLB01053716.1	0	795	zf-C2H2	9	+
OMLB01054002.1	1	943	zf-C2H2	7	+
OMLB01054084.1	2	965	zf-C2H2	6	+
OMLB01054103.1	1	1333	zf-C2H2	10	+
OMLB01054103.1	4695	5217	zf-C2H2	5	-
OMLB01054103.1	7961	9125	zf-C2H2	7	-
OMLB01054139.1	1597	2395	zf-C2H2	6	-
OMLB01054575.1	1503	2868	zf-C2H2	13	-
OMLB01054625.1	0	594	zf-C2H2	6	+
OMLB01054625.1	5276	6155	zf-C2H2	6	+
OMLB01054742.1	25456	26992	zf-C2H2	5	+
OMLB01054783.1	2385	3534	zf-C2H2	5	+
OMLB01054801.1	1873	2560	zf-C2H2	7	+
OMLB01054801.1	8249	9473	zf-C2H2	13	+
OMLB01054801.1	12669	13986	zf-C2H2	14	-
OMLB01054802.1	20408	22058	zf-C2H2	11	+
OMLB01055076.1	1222	2635	zf-C2H2	5	+
OMLB01055174.1	39018	39909	zf-C2H2	5	+
OMLB01055669.1	35091	36942	zf-C2H2	17	+
OMLB01056493.1	40545	41970	zf-C2H2	12	-
OMLB01056812.1	33959	35096	zf-C2H2	11	-
OMLB01057168.1	66	930	zf-C2H2	5	+
OMLB01057227.1	445	1768	zf-C2H2	13	+
OMLB01057435.1	2321	3878	zf-C2H2	10	-
OMLB01057497.1	1610	2639	zf-C2H2	8	-
OMLB01057497.1	3719	4892	zf-C2H2	9	-
OMLB01057497.1	5928	8505	zf-C2H2	15	-
OMLB01057634.1	5422	6640	zf-C2H2	10	+
OMLB01057741.1	23600	25166	zf-C2H2	10	-
OMLB01057998.1	22350	26157	zf-C2H2	8	+
OMLB01058240.1	0	714	zf-C2H2	8	+
OMLB01058573.1	3431	4181	zf-C2H2	8	+
OMLB01058610.1	1310	2618	zf-C2H2	11	-
OMLB01058651.1	2	806	zf-C2H2	10	+
OMLB01058669.1	2138	2633	zf-C2H2	5	-
OMLB01058838.1	885	1923	zf-C2H2	8	+
OMLB01058880.1	928	5317	zf-C2H2	30	+
OMLB01058893.1	7039	7861	zf-C2H2	5	-
OMLB01059691.1	4716	6669	zf-C2H2	8	-
OMLB01059691.1	16099	17389	zf-C2H2	6	+
OMLB01059704.1	3010	4270	zf-C2H2	8	-
OMLB01059723.1	2854	3955	zf-C2H2	7	-
OMLB01060224.1	3664	4843	zf-C2H2	7	-
OMLB01060311.1	5124	13218	zf-C2H2	50	+
OMLB01060520.1	3540	4092	zf-C2H2	5	-
OMLB01060725.1	4253	5183	zf-C2H2	9	-
OMLB01060837.1	2	524	zf-C2H2	6	+
OMLB01060956.1	2952	3687	zf-C2H2	6	-
OMLB01061214.1	22242	24666	zf-C2H2	11	-
OMLB01061404.1	522	1806	zf-C2H2	8	+
OMLB01061472.1	4479	4863	zf-C2H2	5	-
OMLB01062422.1	222985	223519	zf-C2H2	5	+
OMLB01062489.1	31151	35879	zf-C2H2	14	-
OMLB01062718.1	20200	21614	zf-C2H2	10	-
OMLB01062775.1	17555	18386	zf-C2H2	9	-
OMLB01062775.1	34486	36268	zf-C2H2	12	-
OMLB01062788.1	4248	5370	zf-C2H2	7	-
OMLB01062976.1	15893	17156	zf-C2H2	9	+
OMLB01063328.1	6366	6954	zf-C2H2	5	+
OMLB01063967.1	4097	4979	zf-C2H2	5	+
OMLB01064077.1	2101	5122	zf-C2H2	12	-
OMLB01064196.1	8826	10110	zf-C2H2	8	+
OMLB01064301.1	6733	7786	zf-C2H2	8	-
OMLB01064461.1	40165	41374	zf-C2H2	12	-
OMLB01064687.1	99874	106090	zf-C2H2	16	+
```
