## Supplementary Data 2 for "Transposable elements drive the evolution of metazoan zinc finger genes": Myripristis_murdjan_znfs.bed

```
LR597550.1	7337624	7338746	zf-C2H2	9	+
LR597550.1	14668598	14669795	zf-C2H2	11	+
LR597550.1	18531916	18533455	zf-C2H2	5	+
LR597550.1	23500265	23501495	zf-C2H2	6	+
LR597550.1	24808207	24810727	zf-C2H2	5	+
LR597550.1	25545241	25546036	zf-C2H2	6	-
LR597550.1	25547411	25548509	zf-C2H2	9	-
LR597550.1	25554293	25554950	zf-C2H2	6	-
LR597550.1	25559125	25561300	zf-C2H2	13	-
LR597550.1	25568489	25569341	zf-C2H2	7	-
LR597550.1	26709555	26713962	zf-C2H2	30	-
LR597550.1	30713951	30715973	zf-C2H2	6	+
LR597550.1	33378243	33379533	zf-C2H2	7	-
LR597550.1	33389443	33391411	zf-C2H2	8	+
LR597550.1	38379840	38381331	zf-C2H2	5	+
LR597551.1	5328429	5329110	zf-C2H2	6	+
LR597551.1	20899628	20900165	zf-C2H2	6	+
LR597551.1	20900464	20902005	zf-C2H2	12	+
LR597552.1	6703038	6708690	zf-C2H2	10	-
LR597552.1	20351740	20355214	zf-C2H2	10	-
LR597552.1	24245846	24247562	zf-C2H2	8	+
LR597552.1	27630162	27631392	zf-C2H2	6	-
LR597552.1	30624949	30626815	zf-C2H2	17	-
LR597552.1	38752072	38754652	zf-C2H2	6	-
LR597552.1	39135362	39139106	zf-C2H2	6	+
LR597552.1	39418852	39421393	zf-C2H2	7	-
LR597552.1	46399439	46400849	zf-C2H2	11	-
LR597552.1	46991162	46993112	zf-C2H2	16	+
LR597552.1	47013110	47014718	zf-C2H2	13	+
LR597553.1	18963995	18964484	zf-C2H2	5	+
LR597553.1	20381944	20384866	zf-C2H2	7	-
LR597553.1	20747194	20748808	zf-C2H2	11	-
LR597553.1	33309863	33310772	zf-C2H2	5	-
LR597553.1	33318570	33319755	zf-C2H2	8	-
LR597553.1	33327532	33328414	zf-C2H2	5	-
LR597553.1	34519769	34520978	zf-C2H2	8	+
LR597553.1	34528902	34529808	zf-C2H2	5	+
LR597554.1	1726322	1727351	zf-C2H2	6	-
LR597554.1	1736429	1737623	zf-C2H2	8	-
LR597554.1	15283330	15288061	zf-C2H2	8	+
LR597554.1	22663757	22664834	zf-C2H2	6	+
LR597554.1	25750901	25751819	zf-C2H2	5	-
LR597554.1	32183864	32184833	zf-C2H2	6	+
LR597554.1	32187778	32188600	zf-C2H2	5	+
LR597554.1	32824394	32825312	zf-C2H2	5	+
LR597554.1	33628437	33629373	zf-C2H2	5	+
LR597554.1	34598553	34599681	zf-C2H2	7	+
LR597554.1	34609271	34610393	zf-C2H2	7	+
LR597554.1	34624147	34625290	zf-C2H2	7	+
LR597554.1	34650838	34652089	zf-C2H2	9	+
LR597554.1	34669593	34670790	zf-C2H2	8	+
LR597554.1	34683225	34684347	zf-C2H2	7	+
LR597554.1	34696527	34697661	zf-C2H2	7	+
LR597554.1	34717200	34718580	zf-C2H2	10	+
LR597554.1	34736547	34737576	zf-C2H2	6	+
LR597554.1	34947606	34948689	zf-C2H2	7	-
LR597554.1	36649997	36651704	zf-C2H2	15	+
LR597555.1	3884653	3888064	zf-C2H2	11	+
LR597555.1	7431764	7434431	zf-C2H2	7	+
LR597555.1	8082592	8083519	zf-C2H2	5	-
LR597555.1	8997987	8999883	zf-C2H2	17	-
LR597555.1	19851915	19853544	zf-C2H2	8	-
LR597555.1	21425704	21427429	zf-C2H2	5	+
LR597555.1	21432085	21436960	zf-C2H2	6	+
LR597555.1	27404622	27408006	zf-C2H2	5	+
LR597555.1	27445404	27447081	zf-C2H2	7	-
LR597555.1	30688371	30689061	zf-C2H2	6	+
LR597556.1	11268161	11269232	zf-C2H2	6	-
LR597556.1	14635195	14639593	zf-C2H2	7	+
LR597556.1	23014898	23015780	zf-C2H2	5	+
LR597556.1	24896921	24898604	zf-C2H2	5	+
LR597556.1	24933847	24936910	zf-C2H2	5	-
LR597556.1	25033720	25035681	zf-C2H2	10	+
LR597556.1	25064526	25067467	zf-C2H2	9	+
LR597556.1	25605610	25606741	zf-C2H2	6	+
LR597556.1	26239485	26241066	zf-C2H2	8	-
LR597556.1	26434082	26435636	zf-C2H2	6	+
LR597556.1	33400402	33402046	zf-C2H2	15	-
LR597557.1	407739	409266	zf-C2H2	11	-
LR597557.1	3558981	3560643	zf-C2H2	13	-
LR597557.1	3573183	3574452	zf-C2H2	9	-
LR597557.1	3591277	3592531	zf-C2H2	9	-
LR597557.1	3611322	3612708	zf-C2H2	10	-
LR597557.1	3624390	3625875	zf-C2H2	8	-
LR597557.1	3638928	3640565	zf-C2H2	14	-
LR597557.1	3660953	3662450	zf-C2H2	11	-
LR597557.1	3997868	3999350	zf-C2H2	11	-
LR597557.1	4012439	4013831	zf-C2H2	10	-
LR597557.1	4051287	4052673	zf-C2H2	9	-
LR597557.1	4067849	4069826	zf-C2H2	17	-
LR597557.1	4082023	4083148	zf-C2H2	7	-
LR597557.1	4104538	4105759	zf-C2H2	8	-
LR597557.1	4807998	4809393	zf-C2H2	10	+
LR597557.1	4834322	4835294	zf-C2H2	5	+
LR597557.1	16441873	16443157	zf-C2H2	8	-
LR597557.1	16450211	16451435	zf-C2H2	8	-
LR597557.1	16459892	16461332	zf-C2H2	8	-
LR597557.1	16465220	16466591	zf-C2H2	9	-
LR597557.1	16480360	16481620	zf-C2H2	8	-
LR597557.1	20853214	20853856	zf-C2H2	5	-
LR597557.1	24759529	24760195	zf-C2H2	5	+
LR597557.1	30226441	30227590	zf-C2H2	5	-
LR597557.1	31720680	31721889	zf-C2H2	8	-
LR597557.1	31986738	31987767	zf-C2H2	8	-
LR597557.1	31988850	31990023	zf-C2H2	9	-
LR597557.1	31991076	31993653	zf-C2H2	15	-
LR597557.1	32735091	32736039	zf-C2H2	5	+
LR597557.1	33620275	33621463	zf-C2H2	8	+
LR597557.1	33629826	33631170	zf-C2H2	10	+
LR597557.1	33642906	33643626	zf-C2H2	7	+
LR597557.1	33649918	33651850	zf-C2H2	17	+
LR597557.1	33667048	33668308	zf-C2H2	9	+
LR597557.1	35267851	35269144	zf-C2H2	9	+
LR597557.1	35279054	35280197	zf-C2H2	8	-
LR597558.1	8927766	8929197	zf-C2H2	5	+
LR597558.1	25775055	25776924	zf-C2H2	5	-
LR597558.1	26881366	26882434	zf-C2H2	8	-
LR597558.1	26886556	26887897	zf-C2H2	8	-
LR597558.1	26890943	26892047	zf-C2H2	8	+
LR597558.1	26908335	26909685	zf-C2H2	10	+
LR597558.1	26917286	26918309	zf-C2H2	6	+
LR597558.1	26922334	26923438	zf-C2H2	7	-
LR597558.1	32475174	32476395	zf-C2H2	9	-
LR597558.1	36501437	36502874	zf-C2H2	8	+
LR597559.1	19070968	19072177	zf-C2H2	12	-
LR597559.1	23335567	23336836	zf-C2H2	5	-
LR597559.1	23339102	23340503	zf-C2H2	8	-
LR597559.1	23355832	23356915	zf-C2H2	6	+
LR597560.1	300899	301775	zf-C2H2	5	-
LR597560.1	313061	314555	zf-C2H2	8	+
LR597560.1	320992	321973	zf-C2H2	7	+
LR597560.1	340060	341230	zf-C2H2	9	-
LR597560.1	357180	357933	zf-C2H2	5	+
LR597560.1	365209	366919	zf-C2H2	16	+
LR597560.1	376263	377481	zf-C2H2	8	-
LR597560.1	409168	410497	zf-C2H2	8	-
LR597560.1	418683	419781	zf-C2H2	7	-
LR597560.1	425445	426558	zf-C2H2	6	-
LR597560.1	434930	435755	zf-C2H2	6	+
LR597560.1	441452	442508	zf-C2H2	6	+
LR597560.1	467349	468144	zf-C2H2	5	+
LR597560.1	470879	472007	zf-C2H2	6	-
LR597560.1	474861	476154	zf-C2H2	10	-
LR597560.1	484600	485587	zf-C2H2	5	+
LR597560.1	500757	502191	zf-C2H2	12	+
LR597560.1	507404	508511	zf-C2H2	7	+
LR597560.1	517434	518967	zf-C2H2	13	+
LR597560.1	523451	525767	zf-C2H2	20	+
LR597560.1	1292959	1294126	zf-C2H2	9	+
LR597560.1	2105122	2105995	zf-C2H2	6	-
LR597560.1	4470204	4471566	zf-C2H2	10	-
LR597560.1	4485855	4487412	zf-C2H2	14	+
LR597560.1	4499775	4500828	zf-C2H2	8	+
LR597560.1	4510796	4511693	zf-C2H2	6	+
LR597560.1	4515506	4516574	zf-C2H2	5	+
LR597560.1	6683367	6687513	zf-C2H2	12	-
LR597560.1	7843128	7843596	zf-C2H2	5	-
LR597560.1	7845043	7845595	zf-C2H2	5	-
LR597560.1	9917115	9920196	zf-C2H2	6	-
LR597560.1	10149514	10156672	zf-C2H2	16	-
LR597560.1	13951546	13952335	zf-C2H2	6	+
LR597560.1	14426233	14427037	zf-C2H2	5	+
LR597560.1	15813927	15817401	zf-C2H2	5	+
LR597560.1	15872634	15874098	zf-C2H2	5	-
LR597560.1	18770424	18771399	zf-C2H2	5	+
LR597561.1	913140	914439	zf-C2H2	8	-
LR597561.1	918603	919800	zf-C2H2	8	-
LR597561.1	923125	924400	zf-C2H2	8	-
LR597561.1	931503	932835	zf-C2H2	7	+
LR597561.1	946763	947978	zf-C2H2	9	-
LR597561.1	954754	955990	zf-C2H2	9	-
LR597561.1	973723	974857	zf-C2H2	8	-
LR597561.1	992575	993964	zf-C2H2	9	-
LR597561.1	999947	1001705	zf-C2H2	15	+
LR597561.1	1009555	1010830	zf-C2H2	8	+
LR597561.1	1557453	1558623	zf-C2H2	6	+
LR597561.1	1562803	1564150	zf-C2H2	8	-
LR597561.1	1569637	1570924	zf-C2H2	6	-
LR597561.1	1606423	1607881	zf-C2H2	9	+
LR597561.1	1615410	1616850	zf-C2H2	10	+
LR597561.1	1626633	1627563	zf-C2H2	5	+
LR597561.1	1644110	1645619	zf-C2H2	12	+
LR597561.1	1654429	1656008	zf-C2H2	10	+
LR597561.1	1661447	1662788	zf-C2H2	10	+
LR597561.1	1680768	1681986	zf-C2H2	9	+
LR597561.1	1690031	1691156	zf-C2H2	6	+
LR597561.1	1699249	1700347	zf-C2H2	7	+
LR597561.1	1711247	1712297	zf-C2H2	7	+
LR597561.1	1723455	1724544	zf-C2H2	7	+
LR597561.1	1738150	1739563	zf-C2H2	8	+
LR597561.1	1750934	1752200	zf-C2H2	6	+
LR597561.1	1767375	1768983	zf-C2H2	11	+
LR597561.1	1777546	1778848	zf-C2H2	7	+
LR597561.1	1785936	1787223	zf-C2H2	8	+
LR597561.1	1798676	1799762	zf-C2H2	6	+
LR597561.1	4334679	4336440	zf-C2H2	15	-
LR597561.1	4362207	4363632	zf-C2H2	11	+
LR597561.1	4399383	4401480	zf-C2H2	19	+
LR597561.1	4429325	4430108	zf-C2H2	7	-
LR597561.1	4440639	4441521	zf-C2H2	5	-
LR597561.1	4442321	4443203	zf-C2H2	5	-
LR597561.1	4455376	4456582	zf-C2H2	9	+
LR597561.1	4460685	4461819	zf-C2H2	8	+
LR597561.1	4506736	4507615	zf-C2H2	5	-
LR597561.1	4513341	4514922	zf-C2H2	13	-
LR597561.1	4527223	4528609	zf-C2H2	11	+
LR597561.1	4554441	4555377	zf-C2H2	5	+
LR597561.1	4565699	4566956	zf-C2H2	9	-
LR597561.1	4584136	4585729	zf-C2H2	13	+
LR597561.1	4599845	4601858	zf-C2H2	18	+
LR597561.1	4646810	4648319	zf-C2H2	12	-
LR597561.1	7854591	7855962	zf-C2H2	13	-
LR597561.1	11604078	11605266	zf-C2H2	8	-
LR597561.1	16629007	16630480	zf-C2H2	6	-
LR597561.1	20849116	20850835	zf-C2H2	11	-
LR597562.1	1136371	1137088	zf-C2H2	5	+
LR597562.1	4712274	4713114	zf-C2H2	9	-
LR597562.1	4721012	4721918	zf-C2H2	10	-
LR597562.1	4728455	4730069	zf-C2H2	17	-
LR597562.1	6277224	6278769	zf-C2H2	16	-
LR597562.1	6439512	6440298	zf-C2H2	8	-
LR597562.1	6440637	6441513	zf-C2H2	8	-
LR597562.1	22681074	22684881	zf-C2H2	8	+
LR597562.1	29750074	29751877	zf-C2H2	7	-
LR597562.1	32689299	32691558	zf-C2H2	5	+
LR597563.1	18389535	18392625	zf-C2H2	9	+
LR597563.1	23699342	23700170	zf-C2H2	5	-
LR597563.1	26300106	26301105	zf-C2H2	5	-
LR597563.1	27207697	27209170	zf-C2H2	12	-
LR597563.1	32166301	32167570	zf-C2H2	8	-
LR597564.1	1084412	1085790	zf-C2H2	5	-
LR597564.1	3558652	3559654	zf-C2H2	6	+
LR597564.1	10778082	10778835	zf-C2H2	5	+
LR597564.1	12563320	12564355	zf-C2H2	6	+
LR597564.1	17820798	17822553	zf-C2H2	12	+
LR597564.1	28040832	28041618	zf-C2H2	6	+
LR597564.1	30034901	30037172	zf-C2H2	7	-
LR597564.1	30775514	30776624	zf-C2H2	8	-
LR597564.1	31483253	31484141	zf-C2H2	5	+
LR597564.1	32544187	32545498	zf-C2H2	11	+
LR597564.1	32591896	32593879	zf-C2H2	19	+
LR597564.1	32958719	32959688	zf-C2H2	5	+
LR597564.1	32961009	32961999	zf-C2H2	6	+
LR597565.1	4737533	4740920	zf-C2H2	6	-
LR597565.1	5211744	5213565	zf-C2H2	7	+
LR597565.1	5388044	5391686	zf-C2H2	5	-
LR597565.1	5649924	5652255	zf-C2H2	10	-
LR597565.1	13423892	13426514	zf-C2H2	6	-
LR597565.1	15827032	15828700	zf-C2H2	10	-
LR597565.1	15832902	15834015	zf-C2H2	11	-
LR597565.1	15837190	15838078	zf-C2H2	6	-
LR597565.1	15846428	15851000	zf-C2H2	7	-
LR597565.1	15858759	15863241	zf-C2H2	28	-
LR597565.1	15868830	15872517	zf-C2H2	17	-
LR597565.1	15886144	15889780	zf-C2H2	13	-
LR597565.1	15898532	15901556	zf-C2H2	12	-
LR597565.1	15930842	15938915	zf-C2H2	50	-
LR597565.1	15964895	15966839	zf-C2H2	11	-
LR597565.1	16066888	16069303	zf-C2H2	11	-
LR597565.1	18298730	18299579	zf-C2H2	6	-
LR597565.1	20506774	20511757	zf-C2H2	13	+
LR597565.1	20537445	20540526	zf-C2H2	5	+
LR597565.1	20840393	20841608	zf-C2H2	7	-
LR597565.1	22037948	22039598	zf-C2H2	11	-
LR597565.1	22073081	22074419	zf-C2H2	5	+
LR597565.1	22389076	22390459	zf-C2H2	15	+
LR597565.1	22395954	22397508	zf-C2H2	16	+
LR597565.1	31593136	31593625	zf-C2H2	6	-
LR597565.1	31595320	31597021	zf-C2H2	14	-
LR597565.1	32556043	32557102	zf-C2H2	8	-
LR597565.1	32571954	32573469	zf-C2H2	11	-
LR597565.1	34301710	34302406	zf-C2H2	6	-
LR597565.1	34308819	34309581	zf-C2H2	7	-
LR597566.1	6447766	6451744	zf-C2H2	7	+
LR597566.1	14302800	14305551	zf-C2H2	6	-
LR597566.1	19313843	19315385	zf-C2H2	7	-
LR597566.1	20337568	20341210	zf-C2H2	26	-
LR597566.1	20945136	20947524	zf-C2H2	15	-
LR597566.1	23623095	23625003	zf-C2H2	18	-
LR597566.1	23630499	23631948	zf-C2H2	12	-
LR597566.1	23941825	23942911	zf-C2H2	6	+
LR597566.1	31220685	31221609	zf-C2H2	5	+
LR597566.1	32042768	32043938	zf-C2H2	8	+
LR597566.1	32446288	32447338	zf-C2H2	8	-
LR597566.1	35351204	35352569	zf-C2H2	15	-
LR597567.1	743923	744916	zf-C2H2	11	-
LR597567.1	1026102	1026903	zf-C2H2	9	-
LR597567.1	1409364	1410393	zf-C2H2	10	-
LR597567.1	1420634	1421921	zf-C2H2	14	+
LR597567.1	1445678	1446896	zf-C2H2	13	-
LR597567.1	1453989	1454901	zf-C2H2	9	-
LR597567.1	1459954	1460632	zf-C2H2	6	-
LR597567.1	1467530	1468427	zf-C2H2	9	-
LR597567.1	1503194	1504169	zf-C2H2	10	+
LR597567.1	2568618	2569995	zf-C2H2	10	+
LR597567.1	3088260	3089640	zf-C2H2	13	-
LR597567.1	3098381	3098981	zf-C2H2	6	+
LR597567.1	5598348	5600040	zf-C2H2	12	-
LR597567.1	5610544	5612011	zf-C2H2	10	-
LR597567.1	5616049	5617288	zf-C2H2	10	-
LR597567.1	5626263	5627661	zf-C2H2	11	-
LR597567.1	5635504	5636926	zf-C2H2	11	-
LR597567.1	5645113	5646307	zf-C2H2	7	+
LR597567.1	5651907	5653350	zf-C2H2	8	-
LR597567.1	5664717	5666190	zf-C2H2	9	-
LR597567.1	5674980	5675481	zf-C2H2	5	-
LR597567.1	5681027	5682242	zf-C2H2	8	+
LR597567.1	5688183	5690208	zf-C2H2	18	-
LR597567.1	5700514	5701669	zf-C2H2	7	-
LR597567.1	5713466	5715398	zf-C2H2	15	-
LR597567.1	5727646	5729725	zf-C2H2	13	-
LR597567.1	5736852	5737969	zf-C2H2	10	-
LR597567.1	10100677	10102207	zf-C2H2	15	+
LR597567.1	10105657	10106119	zf-C2H2	5	+
LR597567.1	10790870	10793216	zf-C2H2	6	-
LR597567.1	13093449	13096947	zf-C2H2	7	-
LR597567.1	15204504	15210255	zf-C2H2	8	-
LR597567.1	19701759	19703736	zf-C2H2	19	+
LR597567.1	23030637	23031372	zf-C2H2	6	-
LR597568.1	53920	58546	zf-C2H2	9	-
LR597568.1	3276104	3278297	zf-C2H2	16	-
LR597568.1	6382251	6383937	zf-C2H2	12	+
LR597568.1	12266022	12266919	zf-C2H2	7	-
LR597568.1	12267750	12271719	zf-C2H2	24	-
LR597568.1	12274197	12276411	zf-C2H2	18	+
LR597568.1	14287280	14288846	zf-C2H2	10	-
LR597568.1	18348040	18350143	zf-C2H2	14	-
LR597568.1	18355776	18357708	zf-C2H2	13	-
LR597568.1	18363110	18365927	zf-C2H2	17	+
LR597568.1	18379956	18382893	zf-C2H2	17	+
LR597568.1	19284997	19286440	zf-C2H2	8	-
LR597568.1	24609650	24610601	zf-C2H2	7	-
LR597568.1	24626236	24627187	zf-C2H2	6	-
LR597568.1	24634240	24635023	zf-C2H2	5	-
LR597568.1	24641358	24642486	zf-C2H2	7	-
LR597568.1	24652302	24653217	zf-C2H2	6	-
LR597568.1	25143845	25144886	zf-C2H2	7	+
LR597568.1	25149029	25149929	zf-C2H2	5	+
LR597568.1	28128454	28129783	zf-C2H2	11	-
LR597569.1	44232	45753	zf-C2H2	12	-
LR597569.1	3461839	3463651	zf-C2H2	5	-
LR597569.1	4782612	4783821	zf-C2H2	7	+
LR597569.1	17713864	17719330	zf-C2H2	9	-
LR597569.1	29008960	29010178	zf-C2H2	6	+
LR597570.1	9329872	9333157	zf-C2H2	21	-
LR597570.1	9333491	9334424	zf-C2H2	10	-
LR597570.1	9335281	9335866	zf-C2H2	6	-
LR597570.1	13991377	13992520	zf-C2H2	10	-
LR597570.1	16139550	16140666	zf-C2H2	5	+
LR597571.1	615529	616645	zf-C2H2	7	-
LR597571.1	666971	668087	zf-C2H2	7	-
LR597571.1	719920	721036	zf-C2H2	7	-
LR597571.1	779066	780182	zf-C2H2	7	-
LR597571.1	825007	826123	zf-C2H2	7	-
LR597571.1	866039	866732	zf-C2H2	7	-
LR597571.1	909110	910226	zf-C2H2	7	-
LR597571.1	12720097	12723385	zf-C2H2	13	-
LR597571.1	14838266	14842994	zf-C2H2	14	-
LR597571.1	15424772	15430976	zf-C2H2	16	-
LR597571.1	20671947	20673483	zf-C2H2	5	+
LR597571.1	24694650	24695556	zf-C2H2	5	+
LR597571.1	24781407	24782277	zf-C2H2	5	+
LR597571.1	24954495	24956439	zf-C2H2	6	+
LR597571.1	30630886	30632953	zf-C2H2	6	-
LR597571.1	31511672	31513031	zf-C2H2	9	-
LR597572.1	400626	402078	zf-C2H2	8	-
LR597572.1	485251	486193	zf-C2H2	5	-
LR597572.1	493495	494848	zf-C2H2	9	-
LR597572.1	6693676	6696394	zf-C2H2	22	-
LR597572.1	8729363	8730977	zf-C2H2	15	+
LR597572.1	11824026	11825085	zf-C2H2	9	+
LR597572.1	12998565	12999204	zf-C2H2	5	+
LR597572.1	13003999	13004515	zf-C2H2	6	+
LR597572.1	13246696	13247527	zf-C2H2	9	-
LR597572.1	13264169	13265960	zf-C2H2	12	-
LR597572.1	14050108	14051299	zf-C2H2	5	-
LR597572.1	22598444	22599980	zf-C2H2	15	+
LR597572.1	22633447	22634776	zf-C2H2	14	-
LR597572.1	26500814	26501843	zf-C2H2	6	+
LR597573.1	460108	462205	zf-C2H2	10	+
LR597573.1	4462429	4463950	zf-C2H2	6	+
LR597573.1	8604351	8611198	zf-C2H2	17	+
LR597573.1	22482166	22484266	zf-C2H2	6	+
LR597573.1	30468311	30469307	zf-C2H2	10	-
LR597573.1	31398259	31399330	zf-C2H2	6	-
LR597573.1	31404798	31405689	zf-C2H2	5	-
```
