## Supplementary Data 2 for "Transposable elements drive the evolution of metazoan zinc finger genes": Myrmecophaga_tridactyla_znfs.bed

```
PVIY010000029.1	81097	81571	zf-C2H2	5	+
PVIY010000087.1	72057	75141	zf-C2H2	8	-
PVIY010000212.1	128512	128896	zf-C2H2	5	-
PVIY010000305.1	213885	214494	zf-C2H2	6	-
PVIY010000471.1	94027	95566	zf-C2H2	12	+
PVIY010000512.1	139367	139802	zf-C2H2	5	+
PVIY010000593.1	173523	174534	zf-C2H2	9	-
PVIY010000610.1	84148	87541	zf-C2H2	26	-
PVIY010000624.1	2191	2647	zf-C2H2	5	-
PVIY010000762.1	167705	171257	zf-C2H2	10	-
PVIY010000816.1	83717	84761	zf-C2H2	11	-
PVIY010001248.1	108081	108585	zf-C2H2	6	+
PVIY010001317.1	7426	10429	zf-C2H2	9	+
PVIY010001350.1	21331	21964	zf-C2H2	6	-
PVIY010001405.1	89506	90229	zf-C2H2	8	-
PVIY010001438.1	132843	134085	zf-C2H2	11	-
PVIY010001458.1	39396	41607	zf-C2H2	19	-
PVIY010001458.1	133328	134831	zf-C2H2	12	-
PVIY010001622.1	110176	111382	zf-C2H2	13	+
PVIY010001640.1	110010	111132	zf-C2H2	9	+
PVIY010001718.1	125326	126145	zf-C2H2	6	-
PVIY010001726.1	120269	120764	zf-C2H2	6	-
PVIY010001734.1	10202	11738	zf-C2H2	13	+
PVIY010001734.1	77074	78784	zf-C2H2	15	+
PVIY010001756.1	64674	65184	zf-C2H2	5	-
PVIY010001788.1	22174	22699	zf-C2H2	5	+
PVIY010001856.1	49279	49657	zf-C2H2	5	-
PVIY010001873.1	70973	72230	zf-C2H2	6	-
PVIY010001875.1	115517	117269	zf-C2H2	15	+
PVIY010001884.1	7905	10236	zf-C2H2	21	-
PVIY010001884.1	74834	76073	zf-C2H2	13	-
PVIY010001930.1	22925	23330	zf-C2H2	5	+
PVIY010002034.1	82999	85555	zf-C2H2	10	-
PVIY010002098.1	31731	34728	zf-C2H2	25	+
PVIY010002152.1	63204	63930	zf-C2H2	8	-
PVIY010002194.1	62755	64000	zf-C2H2	12	+
PVIY010002208.1	114824	116252	zf-C2H2	13	-
PVIY010002239.1	80782	81232	zf-C2H2	6	-
PVIY010002339.1	114091	116638	zf-C2H2	6	-
PVIY010002395.1	36082	36661	zf-C2H2	5	-
PVIY010002412.1	52263	52959	zf-C2H2	6	+
PVIY010002427.1	22450	23950	zf-C2H2	15	-
PVIY010002447.1	82361	83303	zf-C2H2	6	-
PVIY010002550.1	11398	13081	zf-C2H2	17	-
PVIY010002655.1	19417	20584	zf-C2H2	12	-
PVIY010002655.1	108013	109570	zf-C2H2	16	+
PVIY010002739.1	17395	17986	zf-C2H2	6	+
PVIY010002875.1	16445	17228	zf-C2H2	8	+
PVIY010002910.1	79558	81439	zf-C2H2	14	+
PVIY010002910.1	109297	110989	zf-C2H2	12	+
PVIY010002944.1	17727	19185	zf-C2H2	5	-
PVIY010003068.1	34643	36668	zf-C2H2	19	-
PVIY010003442.1	20051	22730	zf-C2H2	7	+
PVIY010003455.1	16926	18198	zf-C2H2	11	-
PVIY010003455.1	33547	35878	zf-C2H2	23	-
PVIY010003455.1	71503	72532	zf-C2H2	10	-
PVIY010003455.1	97093	98575	zf-C2H2	13	-
PVIY010003478.1	23395	24838	zf-C2H2	15	+
PVIY010003539.1	39109	46291	zf-C2H2	17	+
PVIY010003583.1	33420	34226	zf-C2H2	6	+
PVIY010003782.1	27490	28654	zf-C2H2	9	+
PVIY010003782.1	68453	69341	zf-C2H2	5	+
PVIY010003820.1	77154	78129	zf-C2H2	7	+
PVIY010003891.1	41306	45950	zf-C2H2	14	-
PVIY010003955.1	39920	41354	zf-C2H2	15	+
PVIY010003998.1	27686	28346	zf-C2H2	8	+
PVIY010003998.1	28649	29078	zf-C2H2	5	+
PVIY010004016.1	21155	22649	zf-C2H2	12	-
PVIY010004071.1	19063	20815	zf-C2H2	14	-
PVIY010004195.1	5086	6619	zf-C2H2	14	-
PVIY010004238.1	76661	78746	zf-C2H2	16	-
PVIY010004368.1	23040	24468	zf-C2H2	11	-
PVIY010004368.1	71462	72239	zf-C2H2	5	-
PVIY010004491.1	38409	39993	zf-C2H2	15	+
PVIY010004491.1	90435	91920	zf-C2H2	12	-
PVIY010004633.1	70749	76156	zf-C2H2	9	+
PVIY010004651.1	17072	17975	zf-C2H2	7	+
PVIY010004651.1	51342	52434	zf-C2H2	10	-
PVIY010004671.1	49418	50126	zf-C2H2	5	-
PVIY010004671.1	85229	88925	zf-C2H2	33	-
PVIY010004677.1	25624	27295	zf-C2H2	14	+
PVIY010004677.1	48261	49965	zf-C2H2	13	+
PVIY010004677.1	72549	74574	zf-C2H2	17	+
PVIY010004823.1	64679	65063	zf-C2H2	5	+
PVIY010004971.1	78857	80468	zf-C2H2	5	+
PVIY010005145.1	73461	77169	zf-C2H2	10	+
PVIY010005232.1	8395	9430	zf-C2H2	11	-
PVIY010005434.1	2810	4772	zf-C2H2	5	-
PVIY010005452.1	31931	33125	zf-C2H2	13	+
PVIY010005482.1	4598	6080	zf-C2H2	6	+
PVIY010005499.1	18812	21074	zf-C2H2	19	+
PVIY010005499.1	86125	88288	zf-C2H2	21	+
PVIY010005525.1	75523	76021	zf-C2H2	6	-
PVIY010005626.1	67406	68579	zf-C2H2	11	-
PVIY010005693.1	32205	33300	zf-C2H2	11	-
PVIY010005822.1	75713	76445	zf-C2H2	7	+
PVIY010005823.1	65824	66749	zf-C2H2	11	+
PVIY010005946.1	46902	48003	zf-C2H2	8	+
PVIY010005946.1	74529	75174	zf-C2H2	5	-
PVIY010006060.1	12353	13085	zf-C2H2	5	+
PVIY010006310.1	20515	22348	zf-C2H2	17	-
PVIY010006313.1	19194	21030	zf-C2H2	5	-
PVIY010006315.1	69475	69940	zf-C2H2	5	+
PVIY010006376.1	36471	37530	zf-C2H2	8	+
PVIY010006468.1	44702	45848	zf-C2H2	7	+
PVIY010006468.1	59309	60740	zf-C2H2	15	+
PVIY010006525.1	30128	31082	zf-C2H2	11	+
PVIY010006538.1	26173	27949	zf-C2H2	16	-
PVIY010006549.1	34454	35360	zf-C2H2	7	+
PVIY010006783.1	72968	74372	zf-C2H2	16	+
PVIY010006807.1	50831	51275	zf-C2H2	6	+
PVIY010006813.1	52807	53675	zf-C2H2	11	-
PVIY010006965.1	66553	67024	zf-C2H2	5	-
PVIY010007174.1	13341	14922	zf-C2H2	14	+
PVIY010007174.1	76727	78041	zf-C2H2	12	+
PVIY010007382.1	50535	52635	zf-C2H2	6	+
PVIY010007568.1	326	1211	zf-C2H2	9	+
PVIY010007568.1	3886	6907	zf-C2H2	20	+
PVIY010007608.1	39124	39592	zf-C2H2	5	-
PVIY010007740.1	43499	45683	zf-C2H2	8	+
PVIY010007880.1	19163	20528	zf-C2H2	17	+
PVIY010007918.1	10343	12383	zf-C2H2	20	-
PVIY010007918.1	56421	57378	zf-C2H2	7	+
PVIY010007918.1	63840	64917	zf-C2H2	9	-
PVIY010007990.1	72590	74156	zf-C2H2	13	-
PVIY010007998.1	68625	70203	zf-C2H2	10	+
PVIY010008031.1	1477	2758	zf-C2H2	13	-
PVIY010008061.1	20334	22452	zf-C2H2	19	-
PVIY010008127.1	72311	73469	zf-C2H2	10	+
PVIY010008155.1	65050	66420	zf-C2H2	6	-
PVIY010008235.1	44115	45489	zf-C2H2	15	+
PVIY010008253.1	74165	75389	zf-C2H2	13	+
PVIY010008304.1	42892	43678	zf-C2H2	9	-
PVIY010008406.1	7013	8171	zf-C2H2	13	-
PVIY010008406.1	57532	58735	zf-C2H2	11	-
PVIY010008512.1	43623	44643	zf-C2H2	8	+
PVIY010008538.1	29856	31344	zf-C2H2	15	-
PVIY010008564.1	46926	47688	zf-C2H2	9	+
PVIY010008642.1	11462	12434	zf-C2H2	6	-
PVIY010008642.1	31566	32409	zf-C2H2	9	+
PVIY010008642.1	59889	60930	zf-C2H2	8	+
PVIY010008745.1	36112	37276	zf-C2H2	10	-
PVIY010008991.1	59890	60979	zf-C2H2	10	+
PVIY010009029.1	51307	52348	zf-C2H2	8	+
PVIY010009054.1	27972	29682	zf-C2H2	7	-
PVIY010009118.1	63022	65041	zf-C2H2	17	+
PVIY010009132.1	41498	46982	zf-C2H2	9	-
PVIY010009139.1	1918	3064	zf-C2H2	11	+
PVIY010009139.1	29182	31006	zf-C2H2	17	+
PVIY010009273.1	6668	7964	zf-C2H2	8	+
PVIY010009277.1	60843	62547	zf-C2H2	16	-
PVIY010009384.1	61277	62399	zf-C2H2	11	-
PVIY010009448.1	38248	39724	zf-C2H2	14	-
PVIY010009449.1	61361	63521	zf-C2H2	10	+
PVIY010009507.1	22965	24849	zf-C2H2	18	+
PVIY010009528.1	66453	67629	zf-C2H2	11	-
PVIY010009550.1	897	1584	zf-C2H2	8	-
PVIY010009637.1	66620	67277	zf-C2H2	8	+
PVIY010009884.1	60961	62536	zf-C2H2	10	-
PVIY010009884.1	68777	69710	zf-C2H2	7	-
PVIY010009915.1	29240	30584	zf-C2H2	5	-
PVIY010009923.1	18392	19703	zf-C2H2	8	+
PVIY010009966.1	40081	40819	zf-C2H2	8	-
PVIY010009971.1	30369	31920	zf-C2H2	16	-
PVIY010010029.1	34718	35825	zf-C2H2	5	+
PVIY010010035.1	29773	30226	zf-C2H2	6	+
PVIY010010037.1	7160	9209	zf-C2H2	6	-
PVIY010010110.1	3406	5197	zf-C2H2	5	+
PVIY010010121.1	34271	34901	zf-C2H2	5	-
PVIY010010126.1	10173	12333	zf-C2H2	19	-
PVIY010010143.1	13642	15976	zf-C2H2	24	+
PVIY010010369.1	12002	13037	zf-C2H2	9	+
PVIY010010465.1	16544	18380	zf-C2H2	19	+
PVIY010010616.1	49941	52269	zf-C2H2	6	+
PVIY010010621.1	50392	52189	zf-C2H2	17	+
PVIY010010677.1	23690	24887	zf-C2H2	9	+
PVIY010010685.1	58315	59668	zf-C2H2	13	+
PVIY010010698.1	45774	47985	zf-C2H2	17	+
PVIY010010724.1	33287	34355	zf-C2H2	9	+
PVIY010010724.1	62265	63348	zf-C2H2	9	+
PVIY010010857.1	27918	28791	zf-C2H2	7	+
PVIY010010984.1	29910	31962	zf-C2H2	16	-
PVIY010010984.1	59846	60623	zf-C2H2	7	-
PVIY010010986.1	12344	14558	zf-C2H2	6	-
PVIY010011084.1	51595	53056	zf-C2H2	13	+
PVIY010011222.1	12384	12915	zf-C2H2	5	+
PVIY010011324.1	49025	50144	zf-C2H2	8	+
PVIY010011633.1	35430	37608	zf-C2H2	22	-
PVIY010011643.1	57310	58684	zf-C2H2	14	-
PVIY010011782.1	14092	15385	zf-C2H2	10	+
PVIY010011782.1	45387	46764	zf-C2H2	15	+
PVIY010011892.1	22555	23764	zf-C2H2	11	-
PVIY010011902.1	44352	45810	zf-C2H2	14	+
PVIY010011946.1	44781	45384	zf-C2H2	6	+
PVIY010011964.1	35152	35974	zf-C2H2	5	-
PVIY010012258.1	36527	37897	zf-C2H2	8	-
PVIY010012269.1	21895	23194	zf-C2H2	9	-
PVIY010012317.1	56757	58491	zf-C2H2	15	-
PVIY010012346.1	7657	8155	zf-C2H2	5	-
PVIY010012604.1	52195	53497	zf-C2H2	14	+
PVIY010012673.1	11997	13896	zf-C2H2	12	+
PVIY010012673.1	26151	27099	zf-C2H2	10	+
PVIY010012685.1	49088	52439	zf-C2H2	5	-
PVIY010012740.1	60244	60844	zf-C2H2	6	+
PVIY010012953.1	39591	40363	zf-C2H2	7	-
PVIY010012969.1	36911	40400	zf-C2H2	6	-
PVIY010012969.1	46478	48665	zf-C2H2	6	-
PVIY010013098.1	46178	47194	zf-C2H2	8	+
PVIY010013174.1	13868	14636	zf-C2H2	8	-
PVIY010013186.1	37617	38196	zf-C2H2	6	+
PVIY010013192.1	36008	37160	zf-C2H2	10	+
PVIY010013302.1	4251	6252	zf-C2H2	20	-
PVIY010013302.1	39393	40971	zf-C2H2	14	-
PVIY010013303.1	20176	22276	zf-C2H2	14	-
PVIY010013440.1	46780	47755	zf-C2H2	8	-
PVIY010013476.1	35129	36018	zf-C2H2	6	-
PVIY010013476.1	36356	37690	zf-C2H2	6	-
PVIY010013568.1	19980	20598	zf-C2H2	6	+
PVIY010013816.1	10790	14372	zf-C2H2	10	-
PVIY010013833.1	8510	11720	zf-C2H2	9	-
PVIY010013997.1	52358	53933	zf-C2H2	5	-
PVIY010014037.1	6220	7516	zf-C2H2	11	-
PVIY010014070.1	28087	29827	zf-C2H2	18	+
PVIY010014137.1	12875	14210	zf-C2H2	11	+
PVIY010014189.1	24560	25949	zf-C2H2	10	+
PVIY010014212.1	30103	31567	zf-C2H2	12	+
PVIY010014212.1	31721	32423	zf-C2H2	6	+
PVIY010014253.1	3294	4098	zf-C2H2	9	-
PVIY010014383.1	15898	17773	zf-C2H2	18	-
PVIY010014469.1	31604	33068	zf-C2H2	15	-
PVIY010014550.1	32120	33644	zf-C2H2	16	-
PVIY010014694.1	28917	29684	zf-C2H2	8	+
PVIY010014882.1	30284	32534	zf-C2H2	16	-
PVIY010014908.1	47830	50371	zf-C2H2	6	+
PVIY010014915.1	34967	36431	zf-C2H2	11	-
PVIY010015046.1	6303	7209	zf-C2H2	9	-
PVIY010015139.1	9278	10373	zf-C2H2	10	+
PVIY010015173.1	34239	35940	zf-C2H2	14	+
PVIY010015427.1	7636	8062	zf-C2H2	5	+
PVIY010015496.1	10161	12195	zf-C2H2	19	+
PVIY010015560.1	28988	29540	zf-C2H2	7	+
PVIY010015890.1	20837	21851	zf-C2H2	7	-
PVIY010016054.1	32659	33121	zf-C2H2	5	+
PVIY010016192.1	26658	28173	zf-C2H2	14	+
PVIY010016192.1	39745	40531	zf-C2H2	5	-
PVIY010016472.1	22959	25476	zf-C2H2	17	-
PVIY010016490.1	26849	27233	zf-C2H2	5	-
PVIY010016612.1	24363	26823	zf-C2H2	21	+
PVIY010016612.1	39327	40632	zf-C2H2	11	-
PVIY010016612.1	48047	48866	zf-C2H2	10	-
PVIY010016644.1	6118	7403	zf-C2H2	16	+
PVIY010016768.1	27786	30171	zf-C2H2	7	-
PVIY010016790.1	6872	12275	zf-C2H2	30	+
PVIY010016794.1	16805	17900	zf-C2H2	11	+
PVIY010017117.1	25045	25501	zf-C2H2	5	-
PVIY010017149.1	8614	9274	zf-C2H2	6	-
PVIY010017175.1	40771	41692	zf-C2H2	5	+
PVIY010017232.1	25694	27380	zf-C2H2	13	-
PVIY010017260.1	32299	33550	zf-C2H2	5	-
PVIY010017282.1	26593	28198	zf-C2H2	10	+
PVIY010017394.1	18955	20815	zf-C2H2	16	+
PVIY010017599.1	14035	15829	zf-C2H2	16	-
PVIY010017654.1	40954	43093	zf-C2H2	9	-
PVIY010017793.1	20717	22370	zf-C2H2	16	-
PVIY010017833.1	26119	27418	zf-C2H2	11	+
PVIY010017910.1	32495	35237	zf-C2H2	22	-
PVIY010018046.1	4359	5229	zf-C2H2	9	-
PVIY010018198.1	39559	41152	zf-C2H2	5	+
PVIY010018398.1	37683	39162	zf-C2H2	12	+
PVIY010018430.1	19770	20874	zf-C2H2	8	-
PVIY010018452.1	6193	7612	zf-C2H2	12	+
PVIY010018452.1	43129	43837	zf-C2H2	9	-
PVIY010018673.1	42416	43599	zf-C2H2	14	-
PVIY010018700.1	3542	5054	zf-C2H2	12	-
PVIY010018774.1	20021	21923	zf-C2H2	15	+
PVIY010019030.1	38351	39335	zf-C2H2	7	+
PVIY010019495.1	18994	19810	zf-C2H2	9	-
PVIY010019537.1	9555	11139	zf-C2H2	15	+
PVIY010019537.1	21448	22184	zf-C2H2	8	+
PVIY010019575.1	27068	28022	zf-C2H2	7	+
PVIY010019613.1	14902	17407	zf-C2H2	20	+
PVIY010019658.1	36950	37328	zf-C2H2	5	+
PVIY010019662.1	9851	11123	zf-C2H2	9	+
PVIY010019662.1	30245	30932	zf-C2H2	6	+
PVIY010019733.1	37638	39483	zf-C2H2	14	+
PVIY010019735.1	10577	12338	zf-C2H2	14	+
PVIY010019762.1	40843	43585	zf-C2H2	5	-
PVIY010020046.1	30859	32767	zf-C2H2	18	-
PVIY010020048.1	34316	34781	zf-C2H2	6	+
PVIY010020071.1	32559	33885	zf-C2H2	5	-
PVIY010020187.1	4564	6322	zf-C2H2	15	-
PVIY010020228.1	1064	1969	zf-C2H2	7	-
PVIY010020228.1	25934	27452	zf-C2H2	9	-
PVIY010020500.1	25079	26102	zf-C2H2	6	+
PVIY010020502.1	29282	32609	zf-C2H2	36	-
PVIY010020516.1	22851	25314	zf-C2H2	22	+
PVIY010020543.1	12627	13134	zf-C2H2	5	-
PVIY010020580.1	12781	13627	zf-C2H2	9	-
PVIY010020583.1	20449	22141	zf-C2H2	17	-
PVIY010020645.1	5739	7557	zf-C2H2	17	-
PVIY010020645.1	31442	32843	zf-C2H2	13	-
PVIY010020814.1	30680	31937	zf-C2H2	13	-
PVIY010020989.1	24856	26203	zf-C2H2	13	-
PVIY010021057.1	41805	42660	zf-C2H2	7	-
PVIY010021296.1	28884	30843	zf-C2H2	15	+
PVIY010021511.1	9320	10784	zf-C2H2	11	-
PVIY010021822.1	18830	20675	zf-C2H2	17	+
PVIY010022169.1	478	1555	zf-C2H2	11	-
PVIY010022236.1	8963	10335	zf-C2H2	14	-
PVIY010022338.1	11703	13107	zf-C2H2	12	+
PVIY010022352.1	12283	13780	zf-C2H2	11	+
PVIY010022352.1	35269	37300	zf-C2H2	20	-
PVIY010022374.1	13041	14041	zf-C2H2	7	-
PVIY010022462.1	39129	39540	zf-C2H2	5	-
PVIY010022493.1	6442	7297	zf-C2H2	8	+
PVIY010022681.1	29544	31380	zf-C2H2	19	+
PVIY010022961.1	20974	22051	zf-C2H2	11	-
PVIY010022977.1	26732	28784	zf-C2H2	19	+
PVIY010023031.1	13173	14949	zf-C2H2	14	+
PVIY010023139.1	15130	16681	zf-C2H2	16	+
PVIY010023169.1	1889	2339	zf-C2H2	5	+
PVIY010023177.1	6608	7946	zf-C2H2	13	+
PVIY010023177.1	22619	24002	zf-C2H2	12	-
PVIY010023226.1	23412	25761	zf-C2H2	24	-
PVIY010023273.1	4523	7346	zf-C2H2	26	+
PVIY010023326.1	12807	14256	zf-C2H2	13	+
PVIY010023629.1	31676	32903	zf-C2H2	12	-
PVIY010023646.1	22330	24043	zf-C2H2	9	+
PVIY010023646.1	37475	38906	zf-C2H2	12	-
PVIY010023808.1	19428	20508	zf-C2H2	10	+
PVIY010023945.1	31917	32772	zf-C2H2	5	-
PVIY010024003.1	7379	8951	zf-C2H2	12	+
PVIY010024066.1	11325	12570	zf-C2H2	12	+
PVIY010024090.1	23873	25035	zf-C2H2	13	-
PVIY010024137.1	14360	15899	zf-C2H2	12	+
PVIY010024149.1	11282	12083	zf-C2H2	8	-
PVIY010024362.1	30984	32964	zf-C2H2	18	-
PVIY010024846.1	18227	19748	zf-C2H2	11	-
PVIY010024939.1	22110	23904	zf-C2H2	10	+
PVIY010024944.1	11701	12655	zf-C2H2	9	-
PVIY010024948.1	11383	12734	zf-C2H2	14	-
PVIY010024957.1	23677	24799	zf-C2H2	11	-
PVIY010025036.1	22949	23621	zf-C2H2	7	+
PVIY010025137.1	7618	9892	zf-C2H2	19	-
PVIY010025150.1	7691	8798	zf-C2H2	12	+
PVIY010025251.1	2833	3352	zf-C2H2	6	+
PVIY010025266.1	21706	22832	zf-C2H2	11	-
PVIY010025844.1	11249	13490	zf-C2H2	22	+
PVIY010026284.1	20876	22631	zf-C2H2	16	+
PVIY010026347.1	1	1363	zf-C2H2	5	+
PVIY010026379.1	34904	35471	zf-C2H2	6	+
PVIY010026456.1	32053	32494	zf-C2H2	5	+
PVIY010026502.1	2582	3335	zf-C2H2	6	-
PVIY010026704.1	2853	5253	zf-C2H2	8	+
PVIY010026820.1	21050	22151	zf-C2H2	8	-
PVIY010026831.1	17445	18483	zf-C2H2	10	-
PVIY010026835.1	11587	11968	zf-C2H2	5	-
PVIY010026851.1	32212	32890	zf-C2H2	5	+
PVIY010026932.1	11657	13091	zf-C2H2	13	+
PVIY010027019.1	21139	22582	zf-C2H2	14	-
PVIY010027064.1	551	2957	zf-C2H2	21	-
PVIY010027139.1	22456	24223	zf-C2H2	13	-
PVIY010027173.1	20509	21853	zf-C2H2	9	+
PVIY010027194.1	20809	21502	zf-C2H2	5	+
PVIY010027388.1	983	3095	zf-C2H2	17	-
PVIY010027430.1	8083	9166	zf-C2H2	10	+
PVIY010027430.1	32086	33256	zf-C2H2	9	-
PVIY010027572.1	25175	26708	zf-C2H2	11	+
PVIY010027612.1	2	1544	zf-C2H2	13	+
PVIY010027680.1	1	835	zf-C2H2	9	+
PVIY010027926.1	10463	11549	zf-C2H2	12	-
PVIY010028036.1	18160	19396	zf-C2H2	9	-
PVIY010028067.1	2643	5592	zf-C2H2	7	-
PVIY010028068.1	22894	24430	zf-C2H2	14	+
PVIY010028125.1	27670	29017	zf-C2H2	13	-
PVIY010028327.1	3920	5099	zf-C2H2	11	+
PVIY010028571.1	18449	19799	zf-C2H2	11	+
PVIY010028579.1	10583	11568	zf-C2H2	9	+
PVIY010028625.1	7050	8271	zf-C2H2	12	-
PVIY010028705.1	30169	31147	zf-C2H2	5	-
PVIY010029004.1	7444	8077	zf-C2H2	6	+
PVIY010029014.1	29229	31965	zf-C2H2	20	-
PVIY010029017.1	9587	12023	zf-C2H2	20	+
PVIY010029131.1	8422	10255	zf-C2H2	18	-
PVIY010029283.1	16256	17429	zf-C2H2	9	-
PVIY010029477.1	2220	3354	zf-C2H2	14	+
PVIY010029527.1	24258	25572	zf-C2H2	12	-
PVIY010029533.1	6768	8430	zf-C2H2	13	-
PVIY010029627.1	12799	13690	zf-C2H2	6	-
PVIY010029701.1	21851	22940	zf-C2H2	8	-
PVIY010029769.1	14666	15917	zf-C2H2	10	+
PVIY010029809.1	23097	25668	zf-C2H2	21	+
PVIY010029853.1	5572	6484	zf-C2H2	9	+
PVIY010029867.1	4003	4588	zf-C2H2	6	+
PVIY010030183.1	30026	30656	zf-C2H2	8	+
PVIY010030340.1	13247	14768	zf-C2H2	15	+
PVIY010030461.1	20808	21678	zf-C2H2	8	+
PVIY010030469.1	13578	14829	zf-C2H2	9	+
PVIY010030711.1	6292	7039	zf-C2H2	5	+
PVIY010030711.1	21145	22186	zf-C2H2	7	+
PVIY010030796.1	11951	12632	zf-C2H2	6	-
PVIY010030812.1	8736	10362	zf-C2H2	14	+
PVIY010030814.1	17626	18873	zf-C2H2	13	+
PVIY010030925.1	20442	22170	zf-C2H2	13	-
PVIY010031204.1	2515	4138	zf-C2H2	15	-
PVIY010031231.1	7714	8968	zf-C2H2	13	-
PVIY010031534.1	6878	7961	zf-C2H2	10	-
PVIY010031662.1	26958	27567	zf-C2H2	7	+
PVIY010031809.1	12250	13171	zf-C2H2	5	+
PVIY010031855.1	4159	5281	zf-C2H2	12	-
PVIY010031936.1	9330	9948	zf-C2H2	6	-
PVIY010032090.1	4008	5400	zf-C2H2	6	-
PVIY010032181.1	28137	28716	zf-C2H2	5	+
PVIY010032244.1	1	451	zf-C2H2	5	-
PVIY010032344.1	7416	8742	zf-C2H2	11	-
PVIY010032369.1	1351	2467	zf-C2H2	11	+
PVIY010032533.1	5180	8969	zf-C2H2	13	-
PVIY010032668.1	22196	22772	zf-C2H2	7	-
PVIY010032986.1	928	1509	zf-C2H2	7	-
PVIY010032986.1	1972	2953	zf-C2H2	6	-
PVIY010032986.1	17058	18612	zf-C2H2	13	-
PVIY010033014.1	12769	17254	zf-C2H2	8	+
PVIY010033136.1	25937	27476	zf-C2H2	15	-
PVIY010033226.1	16687	17629	zf-C2H2	5	+
PVIY010033231.1	878	2255	zf-C2H2	13	+
PVIY010033428.1	12677	13712	zf-C2H2	10	+
PVIY010033428.1	21953	22910	zf-C2H2	9	-
PVIY010033486.1	6002	7172	zf-C2H2	13	+
PVIY010033531.1	19861	21241	zf-C2H2	15	-
PVIY010033558.1	25399	25819	zf-C2H2	5	+
PVIY010033678.1	12193	14098	zf-C2H2	16	+
PVIY010033728.1	5164	6535	zf-C2H2	6	+
PVIY010033749.1	12944	14855	zf-C2H2	17	+
PVIY010033894.1	18125	18974	zf-C2H2	9	-
PVIY010033922.1	4333	6211	zf-C2H2	18	-
PVIY010034250.1	3477	3936	zf-C2H2	5	+
PVIY010034317.1	10695	11268	zf-C2H2	6	+
PVIY010034354.1	910	1387	zf-C2H2	6	-
PVIY010034447.1	6869	7349	zf-C2H2	5	+
PVIY010034464.1	20715	21303	zf-C2H2	6	-
PVIY010034626.1	229	3661	zf-C2H2	18	+
PVIY010034639.1	26082	26700	zf-C2H2	7	+
PVIY010034942.1	22141	23899	zf-C2H2	20	-
PVIY010035037.1	16307	17237	zf-C2H2	7	-
PVIY010035279.1	9229	11089	zf-C2H2	10	+
PVIY010035483.1	14901	15909	zf-C2H2	11	+
PVIY010035594.1	8547	10212	zf-C2H2	17	+
PVIY010035796.1	20061	20976	zf-C2H2	6	+
PVIY010035817.1	1	451	zf-C2H2	5	-
PVIY010036018.1	3390	4056	zf-C2H2	5	-
PVIY010036146.1	21656	22394	zf-C2H2	9	+
PVIY010036263.1	3895	5113	zf-C2H2	12	-
PVIY010036263.1	11665	13027	zf-C2H2	11	-
PVIY010036340.1	20092	21892	zf-C2H2	18	-
PVIY010036403.1	12215	14969	zf-C2H2	19	+
PVIY010036449.1	5046	6942	zf-C2H2	20	-
PVIY010036539.1	9005	10019	zf-C2H2	10	+
PVIY010036687.1	4387	5233	zf-C2H2	7	+
PVIY010037031.1	13491	14826	zf-C2H2	11	+
PVIY010037320.1	18667	20026	zf-C2H2	12	-
PVIY010037512.1	14630	15821	zf-C2H2	12	+
PVIY010038032.1	17078	18200	zf-C2H2	8	-
PVIY010038244.1	7223	7754	zf-C2H2	5	-
PVIY010038318.1	8165	9512	zf-C2H2	13	-
PVIY010038570.1	8439	9078	zf-C2H2	5	+
PVIY010038627.1	10660	11578	zf-C2H2	9	+
PVIY010038795.1	9011	12470	zf-C2H2	26	+
PVIY010038982.1	18013	19195	zf-C2H2	11	+
PVIY010039077.1	3043	3711	zf-C2H2	7	-
PVIY010039096.1	13241	14255	zf-C2H2	12	+
PVIY010039231.1	16017	16992	zf-C2H2	5	+
PVIY010039685.1	18801	19917	zf-C2H2	6	-
PVIY010040413.1	12223	14575	zf-C2H2	19	-
PVIY010040582.1	408	2082	zf-C2H2	15	-
PVIY010040741.1	10565	12023	zf-C2H2	13	-
PVIY010040787.1	6404	7031	zf-C2H2	5	-
PVIY010040787.1	18050	19730	zf-C2H2	11	-
PVIY010040859.1	9929	11489	zf-C2H2	14	+
PVIY010041247.1	10124	11725	zf-C2H2	17	+
PVIY010041595.1	2944	4432	zf-C2H2	13	-
PVIY010041631.1	9585	10539	zf-C2H2	5	-
PVIY010041663.1	10020	11496	zf-C2H2	13	-
PVIY010041880.1	18530	19420	zf-C2H2	6	+
PVIY010042003.1	9782	10448	zf-C2H2	5	-
PVIY010042174.1	15803	17843	zf-C2H2	18	+
PVIY010042205.1	15437	16807	zf-C2H2	11	+
PVIY010042414.1	13319	13742	zf-C2H2	5	-
PVIY010042421.1	2726	3380	zf-C2H2	7	+
PVIY010042426.1	6528	7392	zf-C2H2	8	-
PVIY010042851.1	6903	8667	zf-C2H2	17	-
PVIY010043281.1	16859	18305	zf-C2H2	14	+
PVIY010043579.1	19671	20334	zf-C2H2	8	-
PVIY010043727.1	4795	5746	zf-C2H2	11	-
PVIY010044142.1	17080	18294	zf-C2H2	12	+
PVIY010044555.1	4589	5753	zf-C2H2	9	+
PVIY010045089.1	8147	9287	zf-C2H2	6	-
PVIY010045134.1	5641	6538	zf-C2H2	7	-
PVIY010045197.1	2	995	zf-C2H2	12	+
PVIY010045215.1	16073	16893	zf-C2H2	7	+
PVIY010045605.1	8685	10002	zf-C2H2	11	+
PVIY010045859.1	2186	3098	zf-C2H2	9	+
PVIY010045947.1	184	721	zf-C2H2	6	+
PVIY010046819.1	4907	6611	zf-C2H2	11	+
PVIY010047143.1	3101	4025	zf-C2H2	8	-
PVIY010047319.1	6456	7794	zf-C2H2	8	-
PVIY010047319.1	15241	16063	zf-C2H2	5	+
PVIY010047419.1	14647	16199	zf-C2H2	12	+
PVIY010047718.1	12992	14114	zf-C2H2	10	-
PVIY010047833.1	888	2073	zf-C2H2	10	-
PVIY010047837.1	11203	11686	zf-C2H2	6	-
PVIY010047925.1	11973	13695	zf-C2H2	17	+
PVIY010048286.1	16683	17370	zf-C2H2	8	-
PVIY010048620.1	70	808	zf-C2H2	6	+
PVIY010048901.1	9174	10797	zf-C2H2	15	+
PVIY010049440.1	13116	14772	zf-C2H2	15	-
PVIY010049716.1	13731	15009	zf-C2H2	11	-
PVIY010049716.1	15451	16141	zf-C2H2	6	-
PVIY010049763.1	11898	13479	zf-C2H2	18	+
PVIY010050059.1	1	1480	zf-C2H2	9	-
PVIY010050059.1	11449	13201	zf-C2H2	17	+
PVIY010050596.1	9600	10647	zf-C2H2	9	-
PVIY010050618.1	1481	3554	zf-C2H2	15	+
PVIY010050959.1	13620	14853	zf-C2H2	13	+
PVIY010051231.1	3360	5037	zf-C2H2	14	+
PVIY010051529.1	6547	8140	zf-C2H2	10	+
PVIY010051731.1	286	2212	zf-C2H2	17	-
PVIY010051931.1	5994	6444	zf-C2H2	6	-
PVIY010052051.1	12953	14072	zf-C2H2	12	-
PVIY010052140.1	5420	7175	zf-C2H2	9	-
PVIY010052425.1	1539	3009	zf-C2H2	9	-
PVIY010053124.1	8178	9267	zf-C2H2	9	+
PVIY010053140.1	9396	10863	zf-C2H2	11	+
PVIY010053154.1	8043	9381	zf-C2H2	13	-
PVIY010053161.1	7001	7781	zf-C2H2	9	-
PVIY010053177.1	6187	7033	zf-C2H2	9	-
PVIY010053255.1	1420	2425	zf-C2H2	9	-
PVIY010053562.1	5261	6707	zf-C2H2	12	+
PVIY010053763.1	6862	8977	zf-C2H2	12	-
PVIY010053770.1	12383	13651	zf-C2H2	13	-
PVIY010054063.1	5064	7695	zf-C2H2	26	+
PVIY010054779.1	8508	9492	zf-C2H2	9	+
PVIY010055015.1	3405	5364	zf-C2H2	12	+
PVIY010055176.1	6289	7174	zf-C2H2	10	+
PVIY010055502.1	4183	5332	zf-C2H2	12	+
PVIY010056210.1	7114	8818	zf-C2H2	13	-
PVIY010056559.1	9926	11201	zf-C2H2	6	-
PVIY010056939.1	1601	2249	zf-C2H2	5	+
PVIY010057083.1	3190	4354	zf-C2H2	9	+
PVIY010057176.1	4712	5999	zf-C2H2	8	+
PVIY010057793.1	10288	12181	zf-C2H2	7	+
PVIY010057981.1	4410	6042	zf-C2H2	13	+
PVIY010058439.1	7279	7960	zf-C2H2	8	-
PVIY010058453.1	3090	4242	zf-C2H2	11	+
PVIY010058788.1	2876	3946	zf-C2H2	12	+
PVIY010059143.1	6467	7301	zf-C2H2	5	+
PVIY010059228.1	1234	2543	zf-C2H2	14	+
PVIY010059403.1	9746	11159	zf-C2H2	13	-
PVIY010059605.1	6226	9544	zf-C2H2	5	-
PVIY010059664.1	6665	8546	zf-C2H2	18	-
PVIY010059944.1	401	1007	zf-C2H2	5	+
PVIY010060508.1	5257	6112	zf-C2H2	6	+
PVIY010060581.1	8163	10680	zf-C2H2	15	+
PVIY010060985.1	6250	7456	zf-C2H2	12	-
PVIY010061133.1	772	1393	zf-C2H2	5	-
PVIY010061742.1	259	1969	zf-C2H2	16	-
PVIY010063721.1	2331	3801	zf-C2H2	12	+
PVIY010064169.1	1287	2253	zf-C2H2	5	+
PVIY010064485.1	1951	2401	zf-C2H2	5	-
PVIY010064995.1	2405	3815	zf-C2H2	13	-
PVIY010065943.1	3077	4439	zf-C2H2	14	-
PVIY010066538.1	2	1232	zf-C2H2	10	+
PVIY010066952.1	6286	6745	zf-C2H2	6	-
PVIY010067060.1	2141	3419	zf-C2H2	12	-
PVIY010067069.1	3077	4136	zf-C2H2	11	-
PVIY010068194.1	606	1449	zf-C2H2	5	+
PVIY010069659.1	3536	4976	zf-C2H2	13	-
PVIY010071653.1	2285	3113	zf-C2H2	9	-
PVIY010071658.1	419	1997	zf-C2H2	7	+
PVIY010072045.1	2080	2593	zf-C2H2	5	-
PVIY010072203.1	3937	5269	zf-C2H2	13	+
PVIY010072428.1	7024	7456	zf-C2H2	5	+
PVIY010072980.1	4378	5518	zf-C2H2	14	-
PVIY010073774.1	3639	5739	zf-C2H2	17	-
PVIY010074205.1	6397	7255	zf-C2H2	9	-
PVIY010075921.1	5373	6861	zf-C2H2	16	-
PVIY010076813.1	2	2435	zf-C2H2	11	-
PVIY010081759.1	2290	4282	zf-C2H2	19	-
PVIY010083151.1	388	2440	zf-C2H2	9	+
PVIY010083155.1	3508	4636	zf-C2H2	6	-
PVIY010083906.1	2233	2824	zf-C2H2	5	+
PVIY010085932.1	4015	4954	zf-C2H2	10	-
PVIY010086154.1	1959	3747	zf-C2H2	8	-
PVIY010087638.1	3331	4614	zf-C2H2	15	-
PVIY010089787.1	1278	1800	zf-C2H2	5	+
PVIY010091071.1	2	632	zf-C2H2	5	-
PVIY010091980.1	2469	4191	zf-C2H2	17	+
PVIY010093400.1	2887	4039	zf-C2H2	15	-
PVIY010093459.1	54	540	zf-C2H2	5	-
PVIY010093675.1	937	1663	zf-C2H2	8	+
PVIY010096101.1	2061	3596	zf-C2H2	13	+
PVIY010098811.1	418	2002	zf-C2H2	16	-
PVIY010099319.1	2015	3494	zf-C2H2	5	+
PVIY010103506.1	1	1318	zf-C2H2	14	+
PVIY010107053.1	991	1870	zf-C2H2	8	+
PVIY010108491.1	1232	2792	zf-C2H2	16	-
PVIY010113070.1	646	1714	zf-C2H2	12	-
PVIY010114419.1	809	2005	zf-C2H2	12	-
PVIY010114999.1	1452	2232	zf-C2H2	9	+
PVIY010115221.1	374	785	zf-C2H2	5	+
PVIY010115560.1	202	1471	zf-C2H2	14	-
PVIY010115620.1	885	2336	zf-C2H2	16	-
PVIY010117224.1	1072	1522	zf-C2H2	5	-
PVIY010119617.1	885	2252	zf-C2H2	15	-
PVIY010119963.1	407	1865	zf-C2H2	17	-
PVIY010123966.1	23	2069	zf-C2H2	6	+
PVIY010124567.1	196	2068	zf-C2H2	18	-
PVIY010124774.1	460	1348	zf-C2H2	10	-
PVIY010131765.1	1279	1858	zf-C2H2	5	+
PVIY010133832.1	1	739	zf-C2H2	7	+
PVIY010134878.1	2	1124	zf-C2H2	11	-
PVIY010136907.1	21	522	zf-C2H2	6	-
PVIY010139603.1	239	1347	zf-C2H2	12	+
PVIY010140218.1	734	1658	zf-C2H2	5	+
PVIY010140848.1	261	1628	zf-C2H2	17	-
PVIY010144215.1	261	1579	zf-C2H2	12	-
PVIY010144966.1	531	1068	zf-C2H2	7	+
PVIY010147884.1	1005	1509	zf-C2H2	5	-
PVIY010152370.1	40	1025	zf-C2H2	12	+
PVIY010158437.1	0	417	zf-C2H2	5	+
PVIY010158437.1	699	1185	zf-C2H2	6	+
PVIY010162388.1	2	647	zf-C2H2	8	-
PVIY010176274.1	133	1103	zf-C2H2	12	-
PVIY010177390.1	40	941	zf-C2H2	11	+
PVIY010180116.1	313	730	zf-C2H2	6	-
PVIY010183906.1	23	1082	zf-C2H2	9	-
PVIY010183907.1	23	1082	zf-C2H2	9	-
PVIY010188301.1	319	1048	zf-C2H2	8	+
PVIY010189421.1	1	778	zf-C2H2	9	+
PVIY010191217.1	1	1024	zf-C2H2	12	+
PVIY010197970.1	122	608	zf-C2H2	5	+
PVIY010199068.1	1	970	zf-C2H2	12	+
PVIY010203879.1	2	941	zf-C2H2	8	-
PVIY010218797.1	269	854	zf-C2H2	6	+
PVIY010222079.1	237	837	zf-C2H2	6	+
PVIY010229602.1	0	576	zf-C2H2	5	+
PVIY010229638.1	0	576	zf-C2H2	5	+
PVIY010236748.1	2	494	zf-C2H2	6	+
PVIY010240126.1	206	752	zf-C2H2	5	+
PVIY010243439.1	2	656	zf-C2H2	8	+
PVIY010254275.1	271	697	zf-C2H2	5	+
PVIY010258154.1	0	684	zf-C2H2	8	-
PVIY010262248.1	1	580	zf-C2H2	5	-
PVIY010269430.1	0	450	zf-C2H2	6	+
PVIY010270513.1	1	646	zf-C2H2	8	-
PVIY010270788.1	122	593	zf-C2H2	5	+
PVIY010281787.1	213	618	zf-C2H2	5	+
PVIY010287170.1	159	537	zf-C2H2	5	+
PVIY010296826.1	2	584	zf-C2H2	7	+
PVIY010300405.1	44	575	zf-C2H2	6	-
PVIY010308114.1	0	561	zf-C2H2	6	+
PVIY010308862.1	2	560	zf-C2H2	7	-
PVIY010316421.1	1	547	zf-C2H2	7	-
PVIY010316989.1	105	546	zf-C2H2	5	-
PVIY010318102.1	0	471	zf-C2H2	6	+
PVIY010321307.1	1	538	zf-C2H2	5	+
PVIY010336535.1	2	383	zf-C2H2	5	-
PVIY010339527.1	0	507	zf-C2H2	6	+
PVIY010339860.1	2	473	zf-C2H2	6	-
PVIY010343546.1	0	501	zf-C2H2	7	+
PVIY010350197.1	1	493	zf-C2H2	7	-
PVIY010350549.1	0	492	zf-C2H2	7	-
PVIY010359743.1	0	480	zf-C2H2	5	-
PVIY010360517.1	57	477	zf-C2H2	5	-
PVIY010363619.1	40	457	zf-C2H2	5	+
PVIY010373941.1	0	462	zf-C2H2	6	+
PVIY010375573.1	2	458	zf-C2H2	5	+
PVIY010385713.1	1	448	zf-C2H2	5	-
PVIY010388731.1	0	444	zf-C2H2	5	-
PVIY010389165.1	0	444	zf-C2H2	6	+
PVIY010399613.1	2	431	zf-C2H2	6	-
PVIY010407275.1	2	425	zf-C2H2	5	+
PVIY010421331.1	1	409	zf-C2H2	5	+
PVIY010448293.1	0	399	zf-C2H2	5	-
PVIY010449048.1	0	399	zf-C2H2	6	-
PVIY010450521.1	0	399	zf-C2H2	6	-
PVIY010450546.1	1	397	zf-C2H2	5	+
PVIY010451231.1	0	399	zf-C2H2	6	-
PVIY010451940.1	2	398	zf-C2H2	5	-
PVIY010458171.1	1	397	zf-C2H2	5	-
PVIY010462867.1	1	397	zf-C2H2	5	-
PVIY010463982.1	2	398	zf-C2H2	5	+
PVIY010469020.1	0	399	zf-C2H2	6	-
PVIY010471751.1	0	399	zf-C2H2	5	-
PVIY010472343.1	2	398	zf-C2H2	5	-
PVIY010472541.1	0	399	zf-C2H2	5	-
PVIY010472542.1	1	397	zf-C2H2	5	-
PVIY010472718.1	2	398	zf-C2H2	5	-
PVIY010472898.1	0	399	zf-C2H2	5	-
PVIY010484545.1	1	397	zf-C2H2	5	+
PVIY010489293.1	0	399	zf-C2H2	5	+
PVIY010489812.1	2	398	zf-C2H2	5	+
PVIY010494961.1	1	397	zf-C2H2	5	+
PVIY010509576.1	0	399	zf-C2H2	6	-
PVIY010510979.1	0	399	zf-C2H2	5	+
PVIY010517470.1	13	397	zf-C2H2	5	-
PVIY010525471.1	2	398	zf-C2H2	5	+
PVIY010542965.1	0	393	zf-C2H2	5	-
PVIY010545688.1	2	392	zf-C2H2	5	+
PVIY010560371.1	1	388	zf-C2H2	5	+
PVIY010569093.1	0	384	zf-C2H2	5	+
PVIY010584068.1	1	376	zf-C2H2	5	+
PVIY010587614.1	0	375	zf-C2H2	5	+
```
