## Supplementary Data 2 for "Transposable elements drive the evolution of metazoan zinc finger genes": Mystacornis_crossleyi_znfs.bed

```
VYZQ01000156.1	23643	28098	zf-C2H2	8	-
VYZQ01001020.1	1	707	zf-C2H2	7	+
VYZQ01005187.1	22575	23811	zf-C2H2	13	-
VYZQ01005700.1	1	565	zf-C2H2	5	+
VYZQ01006533.1	1039	2434	zf-C2H2	6	+
VYZQ01007015.1	34725	39807	zf-C2H2	14	-
VYZQ01007961.1	33041	36275	zf-C2H2	5	-
VYZQ01010040.1	42406	44350	zf-C2H2	8	+
VYZQ01010152.1	91	952	zf-C2H2	5	-
VYZQ01010233.1	16208	18191	zf-C2H2	5	+
VYZQ01011114.1	987	2112	zf-C2H2	5	-
VYZQ01012807.1	5327	5777	zf-C2H2	5	+
VYZQ01015542.1	41884	45505	zf-C2H2	11	+
VYZQ01019907.1	126425	127787	zf-C2H2	5	+
VYZQ01019956.1	2	449	zf-C2H2	5	+
VYZQ01021449.1	75087	76407	zf-C2H2	5	-
VYZQ01022094.1	3848	5159	zf-C2H2	6	+
VYZQ01023950.1	21406	25744	zf-C2H2	9	-
VYZQ01024103.1	10708	11971	zf-C2H2	6	-
VYZQ01024757.1	30417	33201	zf-C2H2	8	+
VYZQ01026251.1	8023	8551	zf-C2H2	6	+
VYZQ01031280.1	2	899	zf-C2H2	5	+
VYZQ01032887.1	47583	50307	zf-C2H2	18	-
VYZQ01033835.1	2	1061	zf-C2H2	9	+
VYZQ01034995.1	4787	8393	zf-C2H2	11	-
VYZQ01035699.1	5508	10287	zf-C2H2	14	-
VYZQ01036075.1	1	523	zf-C2H2	5	+
VYZQ01037287.1	33527	35045	zf-C2H2	7	+
VYZQ01040717.1	13603	15202	zf-C2H2	5	+
VYZQ01042205.1	1	924	zf-C2H2	6	-
VYZQ01042819.1	30083	31256	zf-C2H2	9	-
VYZQ01043872.1	27844	28948	zf-C2H2	5	-
VYZQ01045182.1	11213	13358	zf-C2H2	10	+
VYZQ01045884.1	35433	36285	zf-C2H2	5	+
VYZQ01046634.1	1585	3295	zf-C2H2	7	+
VYZQ01047350.1	3448	7024	zf-C2H2	10	-
VYZQ01048630.1	17435	21032	zf-C2H2	26	-
VYZQ01048912.1	3331	4909	zf-C2H2	8	-
VYZQ01050875.1	2582	3236	zf-C2H2	5	+
VYZQ01051016.1	0	1062	zf-C2H2	7	+
VYZQ01053808.1	37339	41458	zf-C2H2	6	-
VYZQ01054215.1	9171	12570	zf-C2H2	9	-
VYZQ01056810.1	86678	89294	zf-C2H2	7	+
VYZQ01057568.1	29763	35337	zf-C2H2	9	+
VYZQ01058302.1	80547	82737	zf-C2H2	6	+
VYZQ01059917.1	7626	9231	zf-C2H2	5	-
VYZQ01059957.1	3473	5501	zf-C2H2	6	-
VYZQ01059987.1	22508	24725	zf-C2H2	13	-
VYZQ01060477.1	161350	163570	zf-C2H2	7	+
VYZQ01063164.1	28237	29932	zf-C2H2	7	+
VYZQ01067976.1	31536	36201	zf-C2H2	7	-
VYZQ01068093.1	110	1256	zf-C2H2	6	-
VYZQ01068151.1	8717	9917	zf-C2H2	12	+
VYZQ01070721.1	1	898	zf-C2H2	8	-
VYZQ01072374.1	307	1159	zf-C2H2	6	+
VYZQ01072392.1	0	657	zf-C2H2	8	-
VYZQ01076039.1	2	656	zf-C2H2	5	-
VYZQ01076949.1	53	842	zf-C2H2	6	-
VYZQ01077883.1	2	650	zf-C2H2	5	-
VYZQ01166393.1	2	569	zf-C2H2	5	-
VYZQ01166784.1	2	575	zf-C2H2	5	-
VYZQ01176371.1	2	668	zf-C2H2	5	-
VYZQ01190920.1	2	842	zf-C2H2	10	-
VYZQ01206288.1	0	1002	zf-C2H2	5	+
VYZQ01206364.1	123	1101	zf-C2H2	6	+
VYZQ01211214.1	557	1202	zf-C2H2	5	-
VYZQ01220610.1	2	1457	zf-C2H2	8	+
VYZQ01226861.1	1005	1689	zf-C2H2	7	-
VYZQ01227778.1	1157	1730	zf-C2H2	5	+
VYZQ01236321.1	2	1670	zf-C2H2	7	+
VYZQ01237675.1	85	1401	zf-C2H2	13	-
VYZQ01237681.1	1751	2387	zf-C2H2	5	+
VYZQ01238402.1	2	1028	zf-C2H2	5	-
VYZQ01243331.1	1	985	zf-C2H2	7	+
VYZQ01244049.1	61	3328	zf-C2H2	26	-
VYZQ01244835.1	394	1768	zf-C2H2	5	-
VYZQ01244992.1	1	2986	zf-C2H2	6	+
VYZQ01245076.1	2	3233	zf-C2H2	20	-
```
