## Supplementary Data 2 for "Transposable elements drive the evolution of metazoan zinc finger genes": Mythimna_ferrago_znfs.bed

```
OU342673.1	8245007	8247047	zf-C2H2	5	-
OU342673.1	10329081	10332267	zf-C2H2	7	-
OU342673.1	11229049	11229901	zf-C2H2	7	-
OU342673.1	21933302	21933719	zf-C2H2	5	+
OU342673.1	29229349	29230318	zf-C2H2	5	+
OU342673.1	29365163	29366327	zf-C2H2	5	+
OU342673.1	31981186	31982074	zf-C2H2	7	-
OU342674.1	4920692	4921895	zf-C2H2	5	-
OU342674.1	9513502	9514408	zf-C2H2	6	+
OU342674.1	16537121	16537838	zf-C2H2	6	+
OU342674.1	25209847	25210636	zf-C2H2	5	-
OU342674.1	35864031	35864631	zf-C2H2	6	+
OU342675.1	26897784	26898783	zf-C2H2	8	-
OU342677.1	5954553	5959428	zf-C2H2	35	-
OU342677.1	9202530	9204321	zf-C2H2	6	+
OU342677.1	12349341	12350205	zf-C2H2	5	-
OU342677.1	19334684	19335926	zf-C2H2	7	-
OU342677.1	19812866	19814477	zf-C2H2	10	-
OU342677.1	21074022	21075564	zf-C2H2	10	-
OU342677.1	26175287	26176901	zf-C2H2	11	-
OU342678.1	25094929	25096111	zf-C2H2	10	-
OU342679.1	14890412	14892704	zf-C2H2	5	+
OU342680.1	515708	517772	zf-C2H2	6	-
OU342680.1	19208028	19209297	zf-C2H2	6	-
OU342680.1	26029905	26036619	zf-C2H2	6	-
OU342681.1	1264037	1264637	zf-C2H2	5	-
OU342681.1	1771918	1774957	zf-C2H2	5	+
OU342681.1	20381116	20385436	zf-C2H2	23	+
OU342682.1	12227001	12227877	zf-C2H2	6	+
OU342682.1	19025479	19026139	zf-C2H2	5	-
OU342683.1	3634578	3636525	zf-C2H2	7	-
OU342683.1	10089335	10091903	zf-C2H2	14	-
OU342683.1	14130547	14131552	zf-C2H2	5	+
OU342683.1	15695170	15696484	zf-C2H2	11	-
OU342683.1	16254681	16257534	zf-C2H2	6	+
OU342683.1	19350825	19351977	zf-C2H2	8	+
OU342684.1	15212724	15213720	zf-C2H2	6	+
OU342685.1	18853652	18855737	zf-C2H2	6	+
OU342685.1	20573175	20574327	zf-C2H2	9	+
OU342685.1	21907635	21908487	zf-C2H2	6	-
OU342685.1	21981471	21983241	zf-C2H2	21	+
OU342685.1	24808846	24809755	zf-C2H2	8	-
OU342685.1	24813929	24814670	zf-C2H2	6	-
OU342685.1	27239414	27240836	zf-C2H2	12	-
OU342685.1	27241588	27243067	zf-C2H2	12	+
OU342686.1	5953026	5954304	zf-C2H2	10	-
OU342687.1	3358075	3358564	zf-C2H2	5	-
OU342687.1	4110525	4111167	zf-C2H2	6	-
OU342687.1	4115538	4118000	zf-C2H2	26	-
OU342688.1	3948843	3949827	zf-C2H2	9	+
OU342689.1	25676330	25678007	zf-C2H2	10	-
OU342690.1	16945006	16946230	zf-C2H2	8	+
OU342691.1	7086538	7087309	zf-C2H2	6	+
OU342691.1	10463170	10465021	zf-C2H2	5	+
OU342692.1	999978	1002812	zf-C2H2	25	+
OU342692.1	1003301	1004606	zf-C2H2	8	+
OU342693.1	4504380	4506615	zf-C2H2	9	+
OU342693.1	15541360	15544198	zf-C2H2	8	+
OU342693.1	15547323	15550179	zf-C2H2	11	+
OU342693.1	19215469	19217353	zf-C2H2	11	-
OU342694.1	8251129	8252869	zf-C2H2	9	+
OU342694.1	8254231	8255386	zf-C2H2	6	+
OU342694.1	8260223	8261357	zf-C2H2	7	-
OU342694.1	8263920	8265060	zf-C2H2	8	+
OU342694.1	8858229	8859444	zf-C2H2	8	-
OU342696.1	12953846	12957432	zf-C2H2	10	+
OU342696.1	13436760	13438335	zf-C2H2	7	+
OU342696.1	15503090	15503783	zf-C2H2	5	+
OU342696.1	16054018	16056142	zf-C2H2	13	+
OU342697.1	19198917	19200282	zf-C2H2	6	-
OU342698.1	625872	627015	zf-C2H2	6	-
OU342698.1	14094723	14095782	zf-C2H2	6	+
OU342699.1	1370096	1371326	zf-C2H2	11	-
OU342699.1	1384542	1385757	zf-C2H2	10	+
OU342699.1	1386795	1388100	zf-C2H2	10	-
OU342699.1	1948175	1949663	zf-C2H2	10	+
OU342699.1	1991514	1993317	zf-C2H2	17	+
OU342699.1	2001086	2003300	zf-C2H2	20	-
OU342699.1	2023303	2025805	zf-C2H2	20	-
OU342699.1	2030938	2031985	zf-C2H2	9	+
OU342699.1	3764891	3766961	zf-C2H2	19	-
OU342699.1	3796481	3797222	zf-C2H2	7	-
OU342699.1	8342074	8343643	zf-C2H2	10	+
OU342699.1	14262877	14264737	zf-C2H2	12	-
OU342700.1	251423	252764	zf-C2H2	12	-
OU342700.1	269968	270967	zf-C2H2	7	-
OU342700.1	483992	484964	zf-C2H2	8	-
OU342700.1	553322	554600	zf-C2H2	14	-
OU342700.1	578006	579341	zf-C2H2	13	-
OU342700.1	597652	598855	zf-C2H2	11	-
OU342700.1	621991	623236	zf-C2H2	13	+
OU342700.1	654938	655571	zf-C2H2	5	+
OU342700.1	662905	665338	zf-C2H2	22	-
OU342700.1	826673	827591	zf-C2H2	8	-
OU342700.1	845814	846753	zf-C2H2	6	-
OU342700.1	849299	850292	zf-C2H2	8	-
OU342700.1	895462	896368	zf-C2H2	7	-
OU342700.1	908898	909804	zf-C2H2	7	+
OU342700.1	926621	928196	zf-C2H2	15	-
OU342700.1	929929	931309	zf-C2H2	12	-
OU342700.1	979041	980301	zf-C2H2	12	-
OU342700.1	982038	983115	zf-C2H2	8	-
OU342700.1	1405350	1406874	zf-C2H2	8	-
OU342700.1	3316754	3318251	zf-C2H2	13	-
OU342700.1	3476791	3477727	zf-C2H2	6	-
OU342700.1	3653042	3654164	zf-C2H2	10	-
OU342700.1	3665483	3668219	zf-C2H2	29	-
OU342700.1	3695111	3696581	zf-C2H2	15	+
OU342700.1	3720501	3721662	zf-C2H2	13	-
OU342700.1	3721965	3724163	zf-C2H2	24	-
OU342700.1	3745989	3747795	zf-C2H2	19	+
OU342700.1	3750512	3752485	zf-C2H2	21	+
OU342700.1	3754583	3756044	zf-C2H2	15	+
OU342700.1	3757889	3759779	zf-C2H2	20	+
OU342700.1	3764692	3765667	zf-C2H2	9	+
OU342700.1	3776616	3777493	zf-C2H2	8	+
OU342700.1	3784950	3785700	zf-C2H2	6	-
OU342700.1	3787222	3788170	zf-C2H2	9	-
OU342700.1	3794265	3795711	zf-C2H2	14	-
OU342700.1	3811161	3812031	zf-C2H2	8	+
OU342700.1	3842891	3843908	zf-C2H2	9	+
OU342700.1	3876841	3878050	zf-C2H2	12	+
OU342700.1	3889881	3891102	zf-C2H2	12	+
OU342700.1	3905722	3906850	zf-C2H2	11	+
OU342700.1	3909947	3911249	zf-C2H2	13	+
OU342700.1	3949395	3950370	zf-C2H2	9	+
OU342700.1	3955136	3956249	zf-C2H2	11	+
OU342700.1	3978791	3980084	zf-C2H2	13	+
OU342700.1	3990982	3991699	zf-C2H2	6	+
OU342700.1	4009512	4011195	zf-C2H2	18	+
OU342700.1	4099707	4100937	zf-C2H2	11	-
OU342700.1	4181434	4181995	zf-C2H2	5	+
OU342700.1	4198428	4199154	zf-C2H2	6	-
OU342700.1	6970427	6973040	zf-C2H2	13	-
OU342700.1	9732496	9733303	zf-C2H2	7	-
OU342700.1	10728426	10729059	zf-C2H2	5	-
OU342700.1	14589093	14590377	zf-C2H2	10	-
OU342700.1	14789913	14790912	zf-C2H2	8	+
OU342700.1	14805993	14806857	zf-C2H2	6	+
OU342700.1	14827543	14829718	zf-C2H2	22	+
OU342700.1	14838247	14839561	zf-C2H2	12	+
OU342700.1	14863749	14865420	zf-C2H2	16	+
OU342700.1	14892606	14893836	zf-C2H2	11	+
OU342700.1	14905502	14906741	zf-C2H2	11	+
OU342700.1	14923644	14924874	zf-C2H2	11	+
OU342700.1	14943246	14944917	zf-C2H2	16	+
OU342700.1	14986471	14987701	zf-C2H2	11	+
OU342700.1	15007505	15008909	zf-C2H2	13	+
OU342700.1	15018904	15019651	zf-C2H2	6	+
OU342700.1	15031131	15032262	zf-C2H2	12	+
OU342700.1	15059125	15060529	zf-C2H2	13	+
OU342700.1	15068167	15069508	zf-C2H2	12	+
OU342700.1	15094896	15096231	zf-C2H2	12	+
OU342700.1	15106603	15107461	zf-C2H2	6	+
OU342700.1	15152609	15153614	zf-C2H2	8	-
OU342700.1	15154973	15156209	zf-C2H2	11	-
OU342700.1	15187929	15189270	zf-C2H2	12	-
OU342700.1	15195984	15197220	zf-C2H2	11	-
OU342700.1	15213341	15214616	zf-C2H2	11	-
OU342700.1	15226587	15227910	zf-C2H2	12	-
OU342700.1	15246081	15247422	zf-C2H2	12	-
OU342700.1	15263643	15264651	zf-C2H2	9	-
OU342700.1	15271339	15272911	zf-C2H2	15	-
OU342700.1	15281389	15282454	zf-C2H2	9	-
OU342700.1	15301655	15302513	zf-C2H2	6	-
OU342700.1	15321788	15322979	zf-C2H2	12	+
OU342700.1	15342395	15343583	zf-C2H2	12	-
OU342700.1	15371402	15372491	zf-C2H2	9	-
OU342700.1	15399581	15400910	zf-C2H2	9	+
OU342700.1	15421944	15423072	zf-C2H2	10	-
OU342700.1	15448237	15449383	zf-C2H2	10	+
OU342700.1	15466745	15468110	zf-C2H2	12	+
OU342700.1	15489741	15490746	zf-C2H2	9	+
OU342700.1	15500711	15502049	zf-C2H2	13	+
OU342700.1	15535456	15536794	zf-C2H2	13	+
OU342700.1	15542945	15544283	zf-C2H2	13	+
OU342700.1	15556433	15557771	zf-C2H2	13	+
OU342700.1	15567592	15568852	zf-C2H2	10	-
OU342700.1	15579286	15580243	zf-C2H2	9	-
OU342700.1	15584479	15585467	zf-C2H2	9	-
OU342700.1	15613055	15614399	zf-C2H2	12	-
OU342700.1	15627189	15628554	zf-C2H2	12	-
OU342700.1	15638879	15639956	zf-C2H2	10	-
OU342700.1	15684682	15686287	zf-C2H2	15	+
OU342700.1	15703425	15704358	zf-C2H2	9	-
OU342700.1	15707345	15707762	zf-C2H2	5	-
OU342700.1	15711531	15712569	zf-C2H2	9	-
OU342700.1	15747066	15747813	zf-C2H2	5	+
OU342700.1	15749847	15750687	zf-C2H2	6	+
OU342700.1	15760622	15761036	zf-C2H2	5	+
OU342700.1	15785688	15786435	zf-C2H2	5	+
OU342700.1	15788469	15789309	zf-C2H2	6	+
OU342700.1	15796576	15797014	zf-C2H2	5	+
OU342700.1	15821207	15822047	zf-C2H2	6	+
OU342700.1	15849482	15850742	zf-C2H2	12	+
OU342700.1	15879037	15880360	zf-C2H2	13	-
OU342700.1	15893473	15894655	zf-C2H2	10	-
OU342700.1	15910736	15911876	zf-C2H2	10	-
OU342700.1	15931780	15933019	zf-C2H2	12	-
OU342700.1	15996262	15997501	zf-C2H2	12	+
OU342700.1	16029674	16030961	zf-C2H2	13	+
OU342700.1	16032713	16033100	zf-C2H2	5	+
OU342700.1	16054325	16055489	zf-C2H2	11	-
OU342700.1	16097675	16099067	zf-C2H2	13	+
OU342700.1	16137627	16138431	zf-C2H2	7	-
OU342700.1	16172453	16173377	zf-C2H2	8	-
OU342700.1	16193384	16194197	zf-C2H2	7	-
OU342700.1	16216953	16217892	zf-C2H2	8	-
OU342700.1	16250118	16251027	zf-C2H2	7	+
OU342700.1	16260002	16261616	zf-C2H2	16	-
OU342700.1	16305701	16307438	zf-C2H2	17	-
OU342700.1	16353099	16354155	zf-C2H2	9	+
OU342700.1	16366461	16367646	zf-C2H2	11	-
OU342700.1	16401836	16402952	zf-C2H2	10	-
OU342700.1	16423172	16424285	zf-C2H2	10	+
OU342700.1	16462926	16464156	zf-C2H2	11	+
OU342700.1	16477576	16478689	zf-C2H2	10	+
OU342700.1	16502274	16503312	zf-C2H2	9	+
OU342700.1	16516002	16516737	zf-C2H2	5	+
OU342700.1	16518458	16519067	zf-C2H2	7	+
OU342700.1	16537631	16538651	zf-C2H2	9	-
OU342700.1	16555216	16556449	zf-C2H2	12	-
OU342700.1	16576616	16577363	zf-C2H2	6	-
OU342700.1	16588842	16589946	zf-C2H2	10	-
OU342700.1	16611952	16613176	zf-C2H2	12	+
OU342700.1	16664532	16666179	zf-C2H2	16	+
OU342700.1	16680019	16681072	zf-C2H2	9	+
OU342700.1	16737238	16738807	zf-C2H2	15	+
OU342700.1	16739710	16740244	zf-C2H2	6	-
OU342700.1	16740286	16741519	zf-C2H2	11	+
OU342700.1	16765733	16766879	zf-C2H2	11	-
OU342700.1	16788777	16789683	zf-C2H2	7	-
OU342700.1	16815611	16816835	zf-C2H2	11	-
OU342700.1	16848512	16849544	zf-C2H2	9	-
OU342700.1	16868403	16869963	zf-C2H2	15	-
OU342700.1	16885052	16886756	zf-C2H2	17	-
OU342700.1	16913170	16914986	zf-C2H2	18	-
OU342700.1	16921851	16922823	zf-C2H2	8	-
OU342700.1	16953709	16954621	zf-C2H2	9	-
OU342700.1	16972737	16973970	zf-C2H2	11	+
OU342700.1	17013457	17014636	zf-C2H2	11	+
OU342700.1	17035724	17037260	zf-C2H2	15	-
OU342700.1	17046991	17048275	zf-C2H2	12	-
OU342700.1	17066767	17067983	zf-C2H2	13	-
OU342700.1	17136214	17137426	zf-C2H2	12	+
OU342700.1	17156684	17159478	zf-C2H2	31	+
OU342700.1	17201488	17203453	zf-C2H2	21	-
OU342700.1	17232513	17234226	zf-C2H2	18	-
OU342700.1	17254756	17256037	zf-C2H2	12	-
OU342700.1	17272418	17273615	zf-C2H2	11	-
OU342700.1	17292330	17293521	zf-C2H2	13	-
OU342700.1	17344843	17346463	zf-C2H2	16	-
OU342700.1	17366197	17367910	zf-C2H2	18	-
OU342700.1	17383439	17384588	zf-C2H2	11	-
OU342700.1	17411416	17412628	zf-C2H2	12	-
OU342700.1	17458216	17459332	zf-C2H2	10	+
OU342700.1	17496430	17498143	zf-C2H2	17	+
OU342700.1	17517591	17519127	zf-C2H2	15	-
OU342700.1	17528851	17530894	zf-C2H2	21	-
OU342700.1	17551365	17553078	zf-C2H2	18	-
OU342700.1	17566881	17568246	zf-C2H2	13	-
OU342700.1	17583017	17584229	zf-C2H2	12	-
OU342700.1	17635999	17637367	zf-C2H2	13	+
OU342700.1	17654313	17655849	zf-C2H2	15	+
OU342700.1	17685937	17686630	zf-C2H2	9	-
OU342700.1	17686953	17688150	zf-C2H2	11	-
OU342700.1	17704456	17706337	zf-C2H2	20	-
OU342700.1	17723404	17724688	zf-C2H2	12	-
OU342700.1	17763044	17764007	zf-C2H2	8	+
OU342700.1	17785576	17786734	zf-C2H2	10	-
OU342700.1	17813687	17814587	zf-C2H2	8	+
OU342700.1	17838837	17839866	zf-C2H2	9	-
OU342700.1	17875748	17876681	zf-C2H2	8	-
OU342700.1	17993938	17994715	zf-C2H2	8	-
OU342700.1	18021265	18022189	zf-C2H2	8	+
OU342700.1	18038898	18039966	zf-C2H2	8	+
OU342700.1	18107552	18108749	zf-C2H2	10	+
OU342700.1	18141520	18142570	zf-C2H2	9	-
OU342700.1	18153580	18154522	zf-C2H2	7	-
OU342700.1	18269977	18271252	zf-C2H2	11	+
OU342700.1	18298527	18299685	zf-C2H2	10	+
OU342700.1	18317918	18318968	zf-C2H2	9	-
OU342700.1	18330304	18331246	zf-C2H2	7	-
OU342700.1	18337905	18339000	zf-C2H2	9	-
OU342700.1	18355531	18356638	zf-C2H2	10	-
OU342700.1	18376031	18376940	zf-C2H2	6	-
OU342700.1	18416979	18418452	zf-C2H2	13	-
OU342700.1	18420815	18422372	zf-C2H2	14	-
OU342700.1	18451175	18452489	zf-C2H2	12	+
OU342700.1	18478400	18479333	zf-C2H2	7	+
OU342700.1	19501801	19502968	zf-C2H2	10	-
OU342701.1	2663149	2664274	zf-C2H2	11	+
OU342701.1	2679723	2680629	zf-C2H2	5	+
OU342701.1	10092470	10093643	zf-C2H2	10	+
OU342701.1	10107507	10108536	zf-C2H2	9	+
OU342701.1	10116388	10117579	zf-C2H2	9	-
OU342701.1	10120169	10121396	zf-C2H2	10	-
OU342701.1	10123559	10125026	zf-C2H2	10	-
OU342701.1	10127347	10128403	zf-C2H2	7	-
OU342701.1	10129295	10130597	zf-C2H2	10	-
OU342701.1	10146886	10148116	zf-C2H2	10	+
OU342701.1	10183268	10184450	zf-C2H2	10	+
OU342701.1	10189004	10190147	zf-C2H2	10	-
OU342701.1	10247127	10248237	zf-C2H2	11	-
OU342701.1	10249103	10250234	zf-C2H2	10	-
OU342701.1	10252924	10254112	zf-C2H2	10	-
OU342701.1	10255781	10257191	zf-C2H2	10	-
OU342701.1	10259273	10260545	zf-C2H2	9	-
OU342701.1	10260868	10262053	zf-C2H2	10	-
OU342701.1	10262515	10263682	zf-C2H2	10	-
OU342701.1	10264142	10265267	zf-C2H2	10	-
OU342701.1	10266212	10268028	zf-C2H2	14	-
OU342701.1	10268490	10269696	zf-C2H2	9	-
OU342701.1	10272135	10273656	zf-C2H2	12	-
OU342701.1	10273843	10275364	zf-C2H2	12	-
OU342701.1	10275555	10276680	zf-C2H2	10	-
OU342701.1	10279083	10280208	zf-C2H2	10	-
OU342701.1	10283436	10284522	zf-C2H2	10	-
OU342701.1	10284976	10286116	zf-C2H2	10	-
OU342701.1	10286723	10287908	zf-C2H2	10	-
OU342701.1	10288448	10289873	zf-C2H2	10	-
OU342701.1	10292756	10293668	zf-C2H2	8	-
OU342701.1	10325166	10326285	zf-C2H2	10	+
OU342701.1	10358953	10359988	zf-C2H2	9	+
OU342701.1	10392003	10393185	zf-C2H2	10	+
OU342701.1	10409285	10410458	zf-C2H2	9	-
OU342701.1	10868886	10869402	zf-C2H2	5	-
OU342701.1	11525982	11526993	zf-C2H2	9	+
OU342701.1	11897637	11898825	zf-C2H2	10	-
OU342701.1	12191239	12191848	zf-C2H2	6	+
OU342701.1	12202208	12202886	zf-C2H2	6	+
OU342701.1	12209447	12210152	zf-C2H2	6	+
OU342701.1	12214931	12215717	zf-C2H2	7	+
OU342701.1	12225719	12226442	zf-C2H2	6	+
OU342701.1	12231281	12231929	zf-C2H2	6	+
OU342701.1	12235858	12236431	zf-C2H2	6	+
OU342701.1	12240504	12241098	zf-C2H2	6	+
OU342701.1	12241523	12242483	zf-C2H2	8	-
OU342701.1	12245849	12246746	zf-C2H2	7	-
OU342701.1	12248438	12249164	zf-C2H2	5	-
OU342701.1	12253197	12254376	zf-C2H2	10	-
OU342701.1	12254600	12255788	zf-C2H2	10	-
OU342701.1	12256506	12257733	zf-C2H2	10	-
OU342701.1	12259010	12260186	zf-C2H2	10	-
OU342701.1	12267774	12268872	zf-C2H2	8	-
OU342701.1	12270564	12271836	zf-C2H2	11	-
OU342701.1	12278417	12279728	zf-C2H2	10	-
OU342701.1	12283023	12284310	zf-C2H2	10	-
OU342701.1	12285379	12286429	zf-C2H2	8	-
OU342701.1	12288705	12289905	zf-C2H2	10	-
OU342701.1	12296619	12297825	zf-C2H2	10	-
OU342701.1	12306754	12308026	zf-C2H2	10	-
OU342701.1	12312196	12313405	zf-C2H2	10	-
OU342701.1	12315951	12317160	zf-C2H2	10	-
OU342701.1	12320024	12321374	zf-C2H2	10	-
OU342701.1	12323010	12324198	zf-C2H2	10	-
OU342701.1	12324432	12325647	zf-C2H2	11	-
OU342701.1	12326969	12328262	zf-C2H2	10	-
OU342701.1	12337330	12338590	zf-C2H2	11	-
OU342701.1	12338741	12340025	zf-C2H2	11	-
OU342701.1	12340999	12342259	zf-C2H2	10	-
OU342701.1	12343556	12344678	zf-C2H2	9	-
OU342701.1	12348364	12349699	zf-C2H2	10	-
OU342701.1	12378491	12379631	zf-C2H2	11	+
OU342701.1	12392442	12393675	zf-C2H2	10	-
OU342701.1	12413578	12414718	zf-C2H2	10	+
OU342701.1	12418244	12420191	zf-C2H2	16	+
OU342701.1	12421326	12423225	zf-C2H2	17	+
OU342701.1	12423535	12425404	zf-C2H2	16	+
OU342701.1	12429974	12431201	zf-C2H2	10	+
OU342701.1	12435642	12436734	zf-C2H2	10	+
OU342701.1	12440413	12441688	zf-C2H2	9	+
OU342701.1	12453040	12454189	zf-C2H2	9	+
OU342701.1	12459614	12460676	zf-C2H2	8	+
OU342701.1	12469087	12470185	zf-C2H2	9	+
OU342701.1	12474566	12475697	zf-C2H2	10	+
OU342701.1	13849602	13850160	zf-C2H2	6	-
OU342701.1	15579367	15580762	zf-C2H2	11	+
OU342701.1	15581257	15582343	zf-C2H2	9	+
OU342701.1	15584942	15586199	zf-C2H2	11	+
OU342701.1	15588893	15590267	zf-C2H2	10	+
OU342701.1	17141650	17142190	zf-C2H2	9	-
OU342702.1	2397611	2398841	zf-C2H2	7	+
OU342702.1	5043583	5045167	zf-C2H2	13	-
OU342702.1	6755803	6756856	zf-C2H2	8	-
OU342702.1	14867922	14869173	zf-C2H2	13	+
OU342702.1	14881905	14883141	zf-C2H2	13	-
OU342702.1	14952133	14953405	zf-C2H2	14	+
OU342702.1	15020100	15021087	zf-C2H2	10	+
OU342703.1	12239545	12240019	zf-C2H2	5	-
OU342703.1	12241070	12242516	zf-C2H2	10	-
OU342703.1	13317501	13319109	zf-C2H2	10	-
OU342703.1	14484922	14486560	zf-C2H2	10	+
OU342703.1	14720789	14722817	zf-C2H2	10	-
OU342703.1	14727053	14729234	zf-C2H2	10	+
OU342703.1	14742856	14745034	zf-C2H2	10	+
OU342703.1	14750281	14752453	zf-C2H2	10	+
OU342703.1	14762116	14763637	zf-C2H2	10	-
OU342703.1	14773165	14774086	zf-C2H2	8	-
OU342703.1	14785438	14786257	zf-C2H2	6	+
```
