## Supplementary Data 2 for "Transposable elements drive the evolution of metazoan zinc finger genes": Mythimna_impura_znfs.bed

```
CAJHVM010000001.1	15457	16702	zf-C2H2	12	-
CAJHVM010000001.1	101114	102455	zf-C2H2	13	-
CAJHVM010000001.1	108859	110770	zf-C2H2	19	-
CAJHVM010000001.1	175646	176819	zf-C2H2	10	-
CAJHVM010000001.1	213851	215684	zf-C2H2	18	-
CAJHVM010000001.1	262819	264160	zf-C2H2	13	-
CAJHVM010000001.1	270791	272702	zf-C2H2	19	-
CAJHVM010000002.1	128550	129393	zf-C2H2	7	-
CAJHVM010000002.1	204838	205924	zf-C2H2	12	+
CAJHVM010000002.1	297712	298771	zf-C2H2	9	-
CAJHVM010000002.1	321696	322629	zf-C2H2	7	-
CAJHVM010000002.1	375318	376875	zf-C2H2	15	-
CAJHVM010000002.1	402102	403576	zf-C2H2	13	-
CAJHVM010000002.1	459931	460525	zf-C2H2	6	-
CAJHVM010000002.1	506231	507209	zf-C2H2	8	-
CAJHVM010000002.1	534234	535386	zf-C2H2	9	+
CAJHVM010000002.1	649696	650812	zf-C2H2	11	+
CAJHVM010000002.1	691098	692763	zf-C2H2	16	-
CAJHVM010000006.1	1110731	1111820	zf-C2H2	10	+
CAJHVM010000006.1	1130131	1131082	zf-C2H2	8	+
CAJHVM010000006.1	1135081	1136032	zf-C2H2	8	+
CAJHVM010000006.1	1166757	1167216	zf-C2H2	5	-
CAJHVM010000016.1	808626	809166	zf-C2H2	5	-
CAJHVM010000032.1	229420	229960	zf-C2H2	5	-
LR990339.1	3828175	3829135	zf-C2H2	10	-
LR990339.1	9531358	9532054	zf-C2H2	5	-
LR990339.1	9538376	9539120	zf-C2H2	5	-
LR990339.1	9545196	9545874	zf-C2H2	5	-
LR990339.1	9567224	9567722	zf-C2H2	5	-
LR990339.1	9583286	9584072	zf-C2H2	5	-
LR990339.1	9590576	9591233	zf-C2H2	5	-
LR990339.1	9615112	9615610	zf-C2H2	5	-
LR990339.1	9622186	9622684	zf-C2H2	5	-
LR990339.1	9634629	9635286	zf-C2H2	5	-
LR990339.1	9649768	9650413	zf-C2H2	5	-
LR990339.1	10794369	10795245	zf-C2H2	7	+
LR990339.1	13629684	13630848	zf-C2H2	5	-
LR990339.1	13756557	13757523	zf-C2H2	5	-
LR990339.1	37917576	37919700	zf-C2H2	5	-
LR990339.1	38589642	38590494	zf-C2H2	7	+
LR990339.1	39552273	39555462	zf-C2H2	7	+
LR990340.1	5156393	5157482	zf-C2H2	5	-
LR990340.1	16998600	16999434	zf-C2H2	6	+
LR990340.1	17643375	17645298	zf-C2H2	15	+
LR990340.1	18424168	18425929	zf-C2H2	18	+
LR990340.1	30593903	30594539	zf-C2H2	7	+
LR990342.1	4617694	4619302	zf-C2H2	11	+
LR990342.1	10393433	10394522	zf-C2H2	8	+
LR990342.1	11734399	11736010	zf-C2H2	10	+
LR990342.1	12234069	12235311	zf-C2H2	7	+
LR990342.1	17641719	17643029	zf-C2H2	13	-
LR990342.1	19521758	19522622	zf-C2H2	5	+
LR990342.1	22888713	22890492	zf-C2H2	6	-
LR990342.1	26577130	26579230	zf-C2H2	12	+
LR990342.1	26581058	26583791	zf-C2H2	23	+
LR990343.1	17060218	17062519	zf-C2H2	5	-
LR990344.1	3737628	3744312	zf-C2H2	6	+
LR990344.1	11549812	11551063	zf-C2H2	6	+
LR990344.1	32025775	32027929	zf-C2H2	6	+
LR990345.1	5769540	5770539	zf-C2H2	8	+
LR990346.1	6774652	6775732	zf-C2H2	9	-
LR990346.1	26721432	26722611	zf-C2H2	10	-
LR990347.1	13965285	13966161	zf-C2H2	6	+
LR990347.1	21184837	21185356	zf-C2H2	5	-
LR990348.1	10065949	10067101	zf-C2H2	8	-
LR990348.1	10110777	10111771	zf-C2H2	14	+
LR990348.1	13177131	13179984	zf-C2H2	6	-
LR990348.1	13811363	13812683	zf-C2H2	11	+
LR990348.1	15574605	15575601	zf-C2H2	5	-
LR990348.1	19973374	19975963	zf-C2H2	14	+
LR990348.1	27158121	27160068	zf-C2H2	7	+
LR990349.1	20688744	20690829	zf-C2H2	6	+
LR990349.1	22616232	22617369	zf-C2H2	8	+
LR990349.1	24104242	24105109	zf-C2H2	6	-
LR990349.1	27185675	27186482	zf-C2H2	7	-
LR990349.1	27187755	27188478	zf-C2H2	5	-
LR990349.1	30278041	30279508	zf-C2H2	12	-
LR990349.1	30290223	30291705	zf-C2H2	11	+
LR990350.1	9632132	9636449	zf-C2H2	23	-
LR990350.1	28902181	28905220	zf-C2H2	5	-
LR990350.1	29434101	29434701	zf-C2H2	5	+
LR990351.1	26578499	26580266	zf-C2H2	16	+
LR990351.1	26583137	26583689	zf-C2H2	6	+
LR990351.1	27208944	27209448	zf-C2H2	5	+
LR990352.1	17655823	17657623	zf-C2H2	5	-
LR990352.1	22500966	22501737	zf-C2H2	5	-
LR990354.1	18323114	18324338	zf-C2H2	8	+
LR990355.1	14284961	14285957	zf-C2H2	6	-
LR990357.1	8404077	8405964	zf-C2H2	11	+
LR990357.1	12639239	12642107	zf-C2H2	11	-
LR990357.1	12645742	12648532	zf-C2H2	8	-
LR990357.1	24734241	24735174	zf-C2H2	5	-
LR990359.1	890732	893563	zf-C2H2	24	+
LR990359.1	894028	895357	zf-C2H2	9	+
LR990360.1	19047532	19048915	zf-C2H2	7	+
LR990360.1	19691729	19692956	zf-C2H2	8	-
LR990360.1	19714471	19715614	zf-C2H2	7	+
LR990360.1	19718673	19719771	zf-C2H2	7	-
LR990360.1	19723815	19725438	zf-C2H2	9	-
LR990361.1	15405278	15409004	zf-C2H2	11	+
LR990361.1	15843790	15845365	zf-C2H2	7	+
LR990361.1	18907924	18909982	zf-C2H2	12	+
LR990363.1	3027507	3028911	zf-C2H2	6	+
LR990364.1	365913	366675	zf-C2H2	7	-
LR990364.1	1439907	1440540	zf-C2H2	5	-
LR990364.1	5418467	5421116	zf-C2H2	13	+
LR990364.1	7950377	7951622	zf-C2H2	11	-
LR990364.1	8480096	8480813	zf-C2H2	6	+
LR990364.1	8498934	8499495	zf-C2H2	5	-
LR990364.1	8577710	8578970	zf-C2H2	10	+
LR990364.1	8659385	8660006	zf-C2H2	5	+
LR990364.1	8733570	8734881	zf-C2H2	12	-
LR990364.1	8744620	8745583	zf-C2H2	9	-
LR990364.1	8815007	8815919	zf-C2H2	9	+
LR990364.1	8832773	8833805	zf-C2H2	10	-
LR990364.1	8843877	8845017	zf-C2H2	11	-
LR990364.1	8887864	8888644	zf-C2H2	6	-
LR990364.1	8929963	8930995	zf-C2H2	10	+
LR990364.1	8947727	8948957	zf-C2H2	12	+
LR990364.1	8972497	8973547	zf-C2H2	10	+
LR990364.1	9022907	9023849	zf-C2H2	9	-
LR990364.1	9055948	9057766	zf-C2H2	18	+
LR990364.1	9061766	9062564	zf-C2H2	7	+
LR990364.1	9082057	9083056	zf-C2H2	9	+
LR990364.1	9088879	9089938	zf-C2H2	10	+
LR990364.1	9274823	9275669	zf-C2H2	6	+
LR990364.1	9426629	9427697	zf-C2H2	9	+
LR990364.1	11484478	11486002	zf-C2H2	8	+
LR990364.1	12008419	12009304	zf-C2H2	8	+
LR990364.1	12010922	12012173	zf-C2H2	11	+
LR990364.1	12066357	12067812	zf-C2H2	12	-
LR990364.1	12097043	12098498	zf-C2H2	12	+
LR990364.1	12099021	12100596	zf-C2H2	15	+
LR990364.1	12114709	12115678	zf-C2H2	7	-
LR990364.1	12167863	12168865	zf-C2H2	8	+
LR990364.1	12170831	12171776	zf-C2H2	5	+
LR990364.1	12203994	12205008	zf-C2H2	8	+
LR990364.1	12378362	12380774	zf-C2H2	22	+
LR990364.1	12388543	12389182	zf-C2H2	5	-
LR990364.1	12423180	12423630	zf-C2H2	5	-
LR990364.1	12423900	12425334	zf-C2H2	15	-
LR990364.1	12435033	12435903	zf-C2H2	8	-
LR990364.1	12476463	12477147	zf-C2H2	6	+
LR990364.1	12488523	12489771	zf-C2H2	12	+
LR990364.1	12514104	12515244	zf-C2H2	11	+
LR990364.1	12535936	12537187	zf-C2H2	12	+
LR990364.1	12548960	12550028	zf-C2H2	10	-
LR990364.1	12583405	12584665	zf-C2H2	12	+
LR990364.1	12606497	12607388	zf-C2H2	8	+
LR990364.1	12608240	12609155	zf-C2H2	8	+
LR990364.1	12897846	12899013	zf-C2H2	7	+
LR990364.1	12927078	12928437	zf-C2H2	12	+
LR990364.1	13187641	13188814	zf-C2H2	10	+
LR990364.1	14198888	14199815	zf-C2H2	8	-
LR990364.1	14228896	14230000	zf-C2H2	10	-
LR990364.1	14258575	14260504	zf-C2H2	19	-
LR990364.1	14330913	14331909	zf-C2H2	9	+
LR990364.1	14332308	14333568	zf-C2H2	12	+
LR990364.1	14378062	14379301	zf-C2H2	11	+
LR990364.1	14413125	14414034	zf-C2H2	6	+
LR990364.1	14433922	14434666	zf-C2H2	7	-
LR990364.1	14462446	14463430	zf-C2H2	9	+
LR990364.1	14491061	14492078	zf-C2H2	8	-
LR990364.1	14523023	14524307	zf-C2H2	13	-
LR990364.1	14565707	14566733	zf-C2H2	9	+
LR990364.1	14576975	14578082	zf-C2H2	10	+
LR990364.1	14588286	14589072	zf-C2H2	6	-
LR990364.1	14615683	14616856	zf-C2H2	11	+
LR990364.1	14687330	14689325	zf-C2H2	20	-
LR990364.1	14762912	14763881	zf-C2H2	9	-
LR990364.1	14831857	14833606	zf-C2H2	17	-
LR990364.1	14876213	14877350	zf-C2H2	11	-
LR990364.1	14929748	14930774	zf-C2H2	8	-
LR990364.1	14983061	14984336	zf-C2H2	11	+
LR990364.1	15054507	15055716	zf-C2H2	12	+
LR990364.1	15062766	15063192	zf-C2H2	5	+
LR990364.1	15150056	15151364	zf-C2H2	12	+
LR990364.1	15247298	15248606	zf-C2H2	12	+
LR990364.1	15361659	15363252	zf-C2H2	15	+
LR990364.1	15426091	15427336	zf-C2H2	12	+
LR990364.1	15487397	15489314	zf-C2H2	19	+
LR990364.1	15523001	15524264	zf-C2H2	11	-
LR990364.1	15565777	15566761	zf-C2H2	7	+
LR990364.1	15854939	15856181	zf-C2H2	11	-
LR990364.1	15904394	15905564	zf-C2H2	11	+
LR990364.1	15937207	15938143	zf-C2H2	8	+
LR990364.1	15961555	15962440	zf-C2H2	7	-
LR990364.1	16002623	16003775	zf-C2H2	9	-
LR990364.1	16031844	16032828	zf-C2H2	9	+
LR990364.1	16056287	16057070	zf-C2H2	7	+
LR990364.1	16075608	16077132	zf-C2H2	14	+
LR990364.1	16106011	16107199	zf-C2H2	10	+
LR990364.1	16139593	16140526	zf-C2H2	7	+
LR990364.1	16231677	16232679	zf-C2H2	11	-
LR990364.1	16291591	16292434	zf-C2H2	7	+
LR990364.1	16342038	16343865	zf-C2H2	17	-
LR990364.1	16350146	16351439	zf-C2H2	11	-
LR990364.1	16481909	16483361	zf-C2H2	13	-
LR990364.1	16531447	16532464	zf-C2H2	9	-
LR990364.1	16591309	16592305	zf-C2H2	9	-
LR990364.1	16632645	16633557	zf-C2H2	7	+
LR990364.1	16676062	16677646	zf-C2H2	15	+
LR990364.1	16714939	16716541	zf-C2H2	15	+
LR990364.1	16857138	16859025	zf-C2H2	19	+
LR990364.1	16898213	16899920	zf-C2H2	17	+
LR990364.1	16919247	16920450	zf-C2H2	11	+
LR990364.1	16977599	16978968	zf-C2H2	13	-
LR990364.1	17012277	17013588	zf-C2H2	11	-
LR990364.1	17095586	17097020	zf-C2H2	10	+
LR990364.1	17173661	17174915	zf-C2H2	13	-
LR990364.1	17217551	17219039	zf-C2H2	14	-
LR990364.1	17241969	17243367	zf-C2H2	13	+
LR990364.1	17269229	17271368	zf-C2H2	23	+
LR990364.1	17293273	17294335	zf-C2H2	9	+
LR990364.1	17333615	17335670	zf-C2H2	22	+
LR990364.1	17357691	17358753	zf-C2H2	9	+
LR990364.1	17396347	17397262	zf-C2H2	7	-
LR990364.1	17418858	17420604	zf-C2H2	18	-
LR990364.1	17466484	17467531	zf-C2H2	10	+
LR990364.1	17525933	17527268	zf-C2H2	12	+
LR990364.1	17559556	17561191	zf-C2H2	16	+
LR990364.1	17583631	17584705	zf-C2H2	9	-
LR990364.1	17612019	17612856	zf-C2H2	7	-
LR990364.1	17631859	17632264	zf-C2H2	5	-
LR990364.1	17633704	17634376	zf-C2H2	7	+
LR990364.1	17673998	17675366	zf-C2H2	12	+
LR990364.1	17698630	17699536	zf-C2H2	7	-
LR990364.1	17729004	17729781	zf-C2H2	8	-
LR990364.1	17745360	17746407	zf-C2H2	10	-
LR990364.1	17783352	17784597	zf-C2H2	11	-
LR990364.1	17815221	17816295	zf-C2H2	9	-
LR990364.1	17845251	17846496	zf-C2H2	11	-
LR990364.1	17880235	17881291	zf-C2H2	9	+
LR990364.1	17922342	17924097	zf-C2H2	17	+
LR990364.1	17993294	17994542	zf-C2H2	11	-
LR990364.1	18010531	18011401	zf-C2H2	7	+
LR990364.1	18049892	18051554	zf-C2H2	16	+
LR990364.1	18083380	18084958	zf-C2H2	15	+
LR990364.1	18109754	18110801	zf-C2H2	10	+
LR990364.1	18121919	18122720	zf-C2H2	8	+
LR990364.1	18187540	18188623	zf-C2H2	9	-
LR990364.1	18207865	18208951	zf-C2H2	11	-
LR990364.1	18215586	18216630	zf-C2H2	9	-
LR990364.1	18239368	18240883	zf-C2H2	14	+
LR990364.1	18262115	18263021	zf-C2H2	7	+
LR990364.1	18301835	18303590	zf-C2H2	17	+
LR990364.1	18338777	18339596	zf-C2H2	6	+
LR990364.1	18365798	18367202	zf-C2H2	12	+
LR990364.1	18434821	18435736	zf-C2H2	7	+
LR990364.1	18455254	18455737	zf-C2H2	5	+
LR990364.1	18462818	18463901	zf-C2H2	9	+
LR990364.1	18500012	18501515	zf-C2H2	14	+
LR990364.1	18541818	18543195	zf-C2H2	13	+
LR990364.1	18577288	18578632	zf-C2H2	12	+
LR990364.1	18643966	18644959	zf-C2H2	8	+
LR990364.1	18682388	18683633	zf-C2H2	11	+
LR990364.1	18701948	18703358	zf-C2H2	13	+
LR990364.1	18730722	18732627	zf-C2H2	18	+
LR990364.1	18791456	18793094	zf-C2H2	16	-
LR990364.1	18832260	18833505	zf-C2H2	11	-
LR990364.1	18871703	18872759	zf-C2H2	9	+
LR990364.1	18894751	18896095	zf-C2H2	12	+
LR990364.1	18954815	18955934	zf-C2H2	10	-
LR990364.1	18992369	18993713	zf-C2H2	12	+
LR990364.1	19038034	19039411	zf-C2H2	13	-
LR990364.1	19076098	19077136	zf-C2H2	8	+
LR990364.1	19091260	19092664	zf-C2H2	13	+
LR990364.1	19142702	19143521	zf-C2H2	6	+
LR990364.1	19189828	19191160	zf-C2H2	12	-
LR990364.1	19274750	19276076	zf-C2H2	12	-
LR990364.1	19309699	19311808	zf-C2H2	22	-
LR990364.1	19366563	19367907	zf-C2H2	12	-
LR990364.1	19419221	19420898	zf-C2H2	16	-
LR990364.1	19471504	19472746	zf-C2H2	11	-
LR990364.1	19488056	19489049	zf-C2H2	8	-
LR990364.1	19509760	19511335	zf-C2H2	15	-
LR990364.1	19527723	19529013	zf-C2H2	12	-
LR990364.1	19540946	19542002	zf-C2H2	8	-
LR990364.1	19583141	19583882	zf-C2H2	5	+
LR990364.1	19618185	19619367	zf-C2H2	10	+
LR990364.1	19703801	19704704	zf-C2H2	7	-
LR990364.1	19738535	19739879	zf-C2H2	12	-
LR990364.1	19792246	19793572	zf-C2H2	12	-
LR990364.1	19833966	19835043	zf-C2H2	10	-
LR990364.1	19847007	19848582	zf-C2H2	15	-
LR990364.1	19883760	19885164	zf-C2H2	13	-
LR990364.1	19897229	19899422	zf-C2H2	23	-
LR990364.1	19929244	19930954	zf-C2H2	17	-
LR990364.1	19942851	19943919	zf-C2H2	9	-
LR990364.1	19970181	19971426	zf-C2H2	11	+
LR990364.1	20033098	20034682	zf-C2H2	15	-
LR990364.1	20073590	20074748	zf-C2H2	10	-
LR990364.1	20104332	20105547	zf-C2H2	10	-
LR990364.1	20179746	20180967	zf-C2H2	11	+
LR990364.1	20205772	20206855	zf-C2H2	9	+
LR990364.1	20246456	20247275	zf-C2H2	6	+
LR990364.1	20272634	20274041	zf-C2H2	13	+
LR990364.1	20300185	20301760	zf-C2H2	15	-
LR990364.1	20315460	20316537	zf-C2H2	9	-
LR990364.1	20322632	20323706	zf-C2H2	9	-
LR990364.1	20345430	20347176	zf-C2H2	17	+
LR990364.1	20400678	20401671	zf-C2H2	8	-
LR990364.1	20408921	20409989	zf-C2H2	9	-
LR990364.1	20430321	20431563	zf-C2H2	11	-
LR990364.1	20454777	20456022	zf-C2H2	11	+
LR990364.1	20535652	20536552	zf-C2H2	10	+
LR990364.1	20546135	20547680	zf-C2H2	15	-
LR990364.1	20603837	20605595	zf-C2H2	16	+
LR990364.1	20668809	20669772	zf-C2H2	7	-
LR990364.1	20693439	20694684	zf-C2H2	11	+
LR990364.1	20735831	20737469	zf-C2H2	16	+
LR990364.1	20759590	20760583	zf-C2H2	8	-
LR990364.1	20789810	20791133	zf-C2H2	12	-
LR990364.1	20808947	20809853	zf-C2H2	7	-
LR990364.1	20822751	20823915	zf-C2H2	10	-
LR990364.1	20893831	20895406	zf-C2H2	15	+
LR990364.1	20923789	20924860	zf-C2H2	9	+
LR990364.1	20965808	20967053	zf-C2H2	11	-
LR990364.1	20982094	20983309	zf-C2H2	10	+
LR990364.1	21088321	21089896	zf-C2H2	15	+
LR990364.1	21107115	21108300	zf-C2H2	11	+
LR990364.1	21182632	21183982	zf-C2H2	12	-
LR990364.1	21226721	21228476	zf-C2H2	17	-
LR990364.1	21285768	21286839	zf-C2H2	9	-
LR990364.1	21348338	21349742	zf-C2H2	12	+
LR990364.1	21443161	21444706	zf-C2H2	15	-
LR990364.1	21456341	21457331	zf-C2H2	7	+
LR990364.1	21502128	21503370	zf-C2H2	11	+
LR990364.1	21554938	21555757	zf-C2H2	6	+
LR990364.1	21588583	21589726	zf-C2H2	10	-
LR990364.1	21607105	21607606	zf-C2H2	5	-
LR990364.1	21651360	21653115	zf-C2H2	17	-
LR990364.1	21689647	21690973	zf-C2H2	12	-
LR990364.1	21742439	21743399	zf-C2H2	9	+
LR990364.1	21782774	21783857	zf-C2H2	9	+
LR990364.1	21813318	21814755	zf-C2H2	14	-
LR990364.1	21864691	21866071	zf-C2H2	16	+
LR990364.1	21905493	21906873	zf-C2H2	16	-
LR990364.1	21950459	21951917	zf-C2H2	14	+
LR990364.1	21982684	21983596	zf-C2H2	8	-
LR990364.1	22036950	22038045	zf-C2H2	9	+
LR990364.1	22040902	22042417	zf-C2H2	14	+
LR990364.1	22094920	22095925	zf-C2H2	7	+
LR990364.1	22153406	22154309	zf-C2H2	7	-
LR990364.1	22196305	22197346	zf-C2H2	8	-
LR990364.1	22430044	22431325	zf-C2H2	10	-
LR990365.1	2435876	2437157	zf-C2H2	10	-
LR990365.1	2439488	2440745	zf-C2H2	11	-
LR990365.1	2442107	2443193	zf-C2H2	9	-
LR990365.1	2444053	2445448	zf-C2H2	11	-
LR990365.1	4134921	4135476	zf-C2H2	6	+
LR990365.1	5685616	5686132	zf-C2H2	5	+
LR990365.1	6270149	6271259	zf-C2H2	9	+
LR990365.1	6290783	6291965	zf-C2H2	10	-
LR990365.1	6344550	6345588	zf-C2H2	9	-
LR990365.1	6403976	6405104	zf-C2H2	10	-
LR990365.1	6435709	6436621	zf-C2H2	8	+
LR990365.1	6439362	6440676	zf-C2H2	10	+
LR990365.1	6441346	6442531	zf-C2H2	10	+
LR990365.1	6443047	6444163	zf-C2H2	10	+
LR990365.1	6444609	6445695	zf-C2H2	10	+
LR990365.1	6451145	6452321	zf-C2H2	10	+
LR990365.1	6453017	6454142	zf-C2H2	11	+
LR990365.1	6454324	6455845	zf-C2H2	12	+
LR990365.1	6456029	6457553	zf-C2H2	12	+
LR990365.1	6460228	6461572	zf-C2H2	9	+
LR990365.1	6462062	6463879	zf-C2H2	14	+
LR990365.1	6464547	6465672	zf-C2H2	10	+
LR990365.1	6466153	6467320	zf-C2H2	10	+
LR990365.1	6470186	6471371	zf-C2H2	10	+
LR990365.1	6471667	6472939	zf-C2H2	9	+
LR990365.1	6475829	6477326	zf-C2H2	10	+
LR990365.1	6478785	6479973	zf-C2H2	10	+
LR990365.1	6482058	6483189	zf-C2H2	10	+
LR990365.1	6486652	6487762	zf-C2H2	11	+
LR990365.1	6534807	6535950	zf-C2H2	10	+
LR990365.1	6542546	6543683	zf-C2H2	10	-
LR990365.1	6640037	6641210	zf-C2H2	10	-
LR990365.1	6657792	6659100	zf-C2H2	11	+
LR990365.1	6662175	6663210	zf-C2H2	7	+
LR990365.1	6664454	6665939	zf-C2H2	10	+
LR990365.1	6669746	6670994	zf-C2H2	10	+
LR990365.1	6673486	6674704	zf-C2H2	9	+
LR990365.1	6689076	6690168	zf-C2H2	9	+
LR990365.1	6707653	6708838	zf-C2H2	10	-
LR990365.1	6729086	6730097	zf-C2H2	9	+
LR990365.1	9284636	9285209	zf-C2H2	6	-
LR990365.1	9288213	9288813	zf-C2H2	6	-
LR990365.1	9302444	9303167	zf-C2H2	6	-
LR990365.1	9320742	9321480	zf-C2H2	6	-
LR990365.1	9332683	9333424	zf-C2H2	6	-
LR990365.1	9361245	9361884	zf-C2H2	6	-
LR990365.1	9380349	9380979	zf-C2H2	6	-
LR990365.1	9893765	9894950	zf-C2H2	10	+
LR990365.1	10139094	10139523	zf-C2H2	6	+
LR990365.1	10346460	10347576	zf-C2H2	10	-
LR990365.1	10349117	10350326	zf-C2H2	9	-
LR990365.1	10354113	10355163	zf-C2H2	9	-
LR990365.1	10476701	10477817	zf-C2H2	10	-
LR990365.1	10479358	10480567	zf-C2H2	9	-
LR990365.1	10484354	10485404	zf-C2H2	9	-
LR990365.1	10490817	10491954	zf-C2H2	9	-
LR990365.1	10512129	10513392	zf-C2H2	9	-
LR990365.1	10522565	10523687	zf-C2H2	10	-
LR990365.1	10529877	10531104	zf-C2H2	10	-
LR990365.1	10539476	10541345	zf-C2H2	16	-
LR990365.1	10541657	10543574	zf-C2H2	18	-
LR990365.1	10544486	10546457	zf-C2H2	16	-
LR990365.1	10550874	10552017	zf-C2H2	10	-
LR990365.1	10581419	10582676	zf-C2H2	10	+
LR990365.1	10594885	10595905	zf-C2H2	11	-
LR990365.1	10648313	10649645	zf-C2H2	10	+
LR990365.1	10657419	10658541	zf-C2H2	9	+
LR990365.1	10660212	10661472	zf-C2H2	10	+
LR990365.1	10663552	10664851	zf-C2H2	10	+
LR990365.1	10665029	10666289	zf-C2H2	11	+
LR990365.1	10677559	10678879	zf-C2H2	10	+
LR990365.1	10679633	10680848	zf-C2H2	11	+
LR990365.1	10681068	10682256	zf-C2H2	10	+
LR990365.1	10683405	10684653	zf-C2H2	10	+
LR990365.1	10699455	10700757	zf-C2H2	10	+
LR990365.1	10701748	10702990	zf-C2H2	10	+
LR990365.1	10705042	10706236	zf-C2H2	10	+
LR990365.1	10721344	10722595	zf-C2H2	11	+
LR990365.1	10724052	10725345	zf-C2H2	10	+
LR990365.1	10729675	10730905	zf-C2H2	10	+
LR990365.1	10737937	10739113	zf-C2H2	11	+
LR990365.1	10740054	10741284	zf-C2H2	10	+
LR990365.1	10742099	10743290	zf-C2H2	10	+
LR990365.1	10743502	10744705	zf-C2H2	10	+
LR990365.1	10753706	10754603	zf-C2H2	7	+
LR990365.1	10769851	10770811	zf-C2H2	8	+
LR990365.1	13708756	13709305	zf-C2H2	6	-
LR990365.1	13714069	13714717	zf-C2H2	6	-
LR990365.1	22365499	22366582	zf-C2H2	11	+
LR990365.1	22399620	22400322	zf-C2H2	5	+
LR990366.1	11352603	11353713	zf-C2H2	6	+
LR990366.1	20845137	20846280	zf-C2H2	6	+
LR990367.1	1506890	1508162	zf-C2H2	11	-
LR990367.1	1514465	1515689	zf-C2H2	10	+
LR990367.1	1516982	1518287	zf-C2H2	10	-
LR990367.1	2110190	2111528	zf-C2H2	9	+
LR990367.1	2117980	2120200	zf-C2H2	22	-
LR990367.1	2186166	2187726	zf-C2H2	15	-
LR990367.1	2249828	2252093	zf-C2H2	22	+
LR990367.1	2284712	2287010	zf-C2H2	23	+
LR990367.1	2348170	2350411	zf-C2H2	22	+
LR990367.1	2376878	2379359	zf-C2H2	20	-
LR990367.1	2381782	2382883	zf-C2H2	9	+
LR990367.1	4466981	4469051	zf-C2H2	19	-
LR990367.1	4486687	4487404	zf-C2H2	7	-
LR990367.1	5418386	5419480	zf-C2H2	10	+
LR990367.1	9253191	9254730	zf-C2H2	10	+
LR990367.1	15639663	15641523	zf-C2H2	12	-
LR990368.1	2130066	2131065	zf-C2H2	10	-
LR990368.1	2223371	2224601	zf-C2H2	14	-
LR990368.1	2321001	2322261	zf-C2H2	13	+
LR990368.1	11725451	11726516	zf-C2H2	8	+
LR990368.1	14346061	14347654	zf-C2H2	13	+
LR990368.1	17670410	17671640	zf-C2H2	7	-
LR990369.1	15640738	15641224	zf-C2H2	5	-
LR990369.1	15642820	15644353	zf-C2H2	10	-
LR990369.1	16852854	16854462	zf-C2H2	10	-
LR990369.1	17301992	17302556	zf-C2H2	8	+
LR990369.1	18127334	18129017	zf-C2H2	10	+
LR990369.1	18139589	18141656	zf-C2H2	10	-
LR990369.1	18181177	18183082	zf-C2H2	10	+
LR990369.1	18213912	18215430	zf-C2H2	10	-
LR990369.1	18223476	18224385	zf-C2H2	8	-
LR990369.1	18248214	18249048	zf-C2H2	7	+
```
