## Supplementary Data 2 for "Transposable elements drive the evolution of metazoan zinc finger genes": Mythimna_separata_znfs.bed

```
CM037037.1	1632439	1635625	zf-C2H2	7	-
CM037037.1	2474041	2474893	zf-C2H2	7	-
CM037037.1	22925339	22926293	zf-C2H2	5	+
CM037037.1	23020774	23021941	zf-C2H2	5	+
CM037037.1	25281382	25282249	zf-C2H2	7	-
CM037037.1	32087184	32087895	zf-C2H2	5	-
CM037039.1	7139917	7140985	zf-C2H2	5	+
CM037039.1	13180695	13181403	zf-C2H2	5	+
CM037039.1	13595628	13597542	zf-C2H2	14	+
CM037039.1	22791145	22791628	zf-C2H2	6	+
CM037040.1	3472879	3474538	zf-C2H2	11	+
CM037040.1	7662259	7663321	zf-C2H2	8	+
CM037040.1	8904704	8906315	zf-C2H2	10	+
CM037040.1	9278295	9279537	zf-C2H2	7	+
CM037040.1	14820601	14821468	zf-C2H2	5	+
CM037040.1	17254486	17254879	zf-C2H2	5	+
CM037040.1	17462522	17464301	zf-C2H2	6	-
CM037040.1	19914001	19918853	zf-C2H2	35	+
CM037041.1	12841361	12841972	zf-C2H2	6	-
CM037041.1	14473278	14476123	zf-C2H2	24	+
CM037041.1	14476705	14477947	zf-C2H2	7	+
CM037042.1	12270164	12272453	zf-C2H2	5	-
CM037043.1	19661953	19663096	zf-C2H2	10	-
CM037044.1	313211	315275	zf-C2H2	6	-
CM037044.1	1295228	1296485	zf-C2H2	10	+
CM037044.1	15507563	15508832	zf-C2H2	6	-
CM037044.1	20943634	20950357	zf-C2H2	6	-
CM037045.1	3118588	3120706	zf-C2H2	7	-
CM037045.1	8534622	8537250	zf-C2H2	14	-
CM037045.1	11657079	11658075	zf-C2H2	5	+
CM037045.1	12989800	12991129	zf-C2H2	11	-
CM037045.1	13478031	13480884	zf-C2H2	6	+
CM037045.1	15833579	15834731	zf-C2H2	8	+
CM037046.1	7417613	7418132	zf-C2H2	5	+
CM037046.1	13222304	13223174	zf-C2H2	6	-
CM037047.1	912160	912670	zf-C2H2	5	-
CM037047.1	1347281	1350320	zf-C2H2	5	+
CM037047.1	15825996	15830319	zf-C2H2	23	+
CM037048.1	3290479	3291490	zf-C2H2	8	+
CM037049.1	17695219	17696641	zf-C2H2	10	+
CM037051.1	2433207	2433696	zf-C2H2	5	-
CM037051.1	2805844	2806393	zf-C2H2	6	-
CM037051.1	2905018	2905492	zf-C2H2	5	+
CM037052.1	436029	437514	zf-C2H2	12	-
CM037052.1	438762	440175	zf-C2H2	12	+
CM037052.1	2565184	2565916	zf-C2H2	5	+
CM037052.1	2567698	2568451	zf-C2H2	7	+
CM037052.1	4891292	4892129	zf-C2H2	6	+
CM037052.1	6141073	6142168	zf-C2H2	8	-
CM037052.1	7565557	7567642	zf-C2H2	6	-
CM037052.1	15484799	15485357	zf-C2H2	5	-
CM037053.1	10344272	10345268	zf-C2H2	6	-
CM037053.1	16179891	16181325	zf-C2H2	13	-
CM037053.1	16195808	16197218	zf-C2H2	13	-
CM037056.1	3751872	3754063	zf-C2H2	9	+
CM037056.1	12625997	12628763	zf-C2H2	8	+
CM037056.1	12631957	12634825	zf-C2H2	11	+
CM037056.1	15545686	15547564	zf-C2H2	11	-
CM037057.1	400703	401474	zf-C2H2	6	-
CM037057.1	8482783	8484565	zf-C2H2	5	+
CM037058.1	11228804	11235561	zf-C2H2	114	-
CM037058.1	11239041	11242605	zf-C2H2	57	-
CM037058.1	12665884	12667090	zf-C2H2	7	+
CM037058.1	13181835	13182978	zf-C2H2	7	-
CM037058.1	13184745	13185846	zf-C2H2	7	+
CM037058.1	13187191	13188289	zf-C2H2	9	-
CM037058.1	13195864	13197517	zf-C2H2	9	-
CM037059.1	177194	177836	zf-C2H2	5	-
CM037059.1	12930843	12932067	zf-C2H2	8	+
CM037061.1	3661175	3662674	zf-C2H2	10	-
CM037061.1	6818170	6820228	zf-C2H2	12	-
CM037061.1	9072434	9074009	zf-C2H2	7	-
CM037061.1	9437832	9441418	zf-C2H2	10	-
CM037062.1	13124375	13125785	zf-C2H2	6	+
CM037063.1	711224	712457	zf-C2H2	10	+
CM037063.1	888490	889426	zf-C2H2	7	+
CM037063.1	904176	905181	zf-C2H2	9	-
CM037063.1	927853	929143	zf-C2H2	12	+
CM037063.1	940138	941638	zf-C2H2	14	+
CM037063.1	953994	955152	zf-C2H2	10	+
CM037063.1	961637	962879	zf-C2H2	11	+
CM037063.1	992867	994568	zf-C2H2	17	+
CM037063.1	1001782	1002940	zf-C2H2	10	+
CM037063.1	1032967	1033780	zf-C2H2	9	+
CM037063.1	1060181	1061396	zf-C2H2	11	+
CM037063.1	1081110	1082445	zf-C2H2	13	-
CM037063.1	1088680	1090494	zf-C2H2	18	-
CM037063.1	1124589	1125576	zf-C2H2	8	-
CM037063.1	1138969	1139962	zf-C2H2	8	+
CM037063.1	1152496	1153615	zf-C2H2	9	+
CM037063.1	1190898	1192329	zf-C2H2	13	-
CM037063.1	1220858	1221669	zf-C2H2	7	+
CM037063.1	1238738	1239641	zf-C2H2	8	+
CM037063.1	1308581	1309427	zf-C2H2	7	+
CM037063.1	1330402	1331497	zf-C2H2	9	-
CM037063.1	1354207	1355335	zf-C2H2	11	+
CM037063.1	1378693	1379947	zf-C2H2	11	-
CM037063.1	1405706	1406534	zf-C2H2	6	+
CM037063.1	1430023	1431235	zf-C2H2	12	-
CM037063.1	1458703	1459663	zf-C2H2	9	-
CM037063.1	1491633	1492788	zf-C2H2	10	-
CM037063.1	1497177	1498389	zf-C2H2	12	-
CM037063.1	1539662	1541159	zf-C2H2	14	+
CM037063.1	1556642	1558310	zf-C2H2	16	+
CM037063.1	1584928	1586206	zf-C2H2	12	-
CM037063.1	1604903	1605956	zf-C2H2	9	-
CM037063.1	1620302	1621250	zf-C2H2	8	+
CM037063.1	1635184	1636549	zf-C2H2	13	+
CM037063.1	1649004	1649832	zf-C2H2	6	-
CM037063.1	1668815	1670069	zf-C2H2	11	+
CM037063.1	1699554	1700682	zf-C2H2	11	-
CM037063.1	1717775	1718843	zf-C2H2	9	+
CM037063.1	1739219	1739849	zf-C2H2	5	-
CM037063.1	1787923	1788826	zf-C2H2	8	-
CM037063.1	1802199	1802925	zf-C2H2	6	-
CM037063.1	1816238	1817669	zf-C2H2	13	+
CM037063.1	1851556	1852783	zf-C2H2	11	-
CM037063.1	1894973	1895969	zf-C2H2	7	-
CM037063.1	1908828	1909815	zf-C2H2	8	+
CM037063.1	1940051	1941266	zf-C2H2	11	-
CM037063.1	1965608	1967192	zf-C2H2	15	-
CM037063.1	1974480	1976304	zf-C2H2	18	-
CM037063.1	1983411	1984569	zf-C2H2	10	-
CM037063.1	1991786	1992857	zf-C2H2	9	-
CM037063.1	2019472	2020444	zf-C2H2	8	-
CM037063.1	2039373	2040957	zf-C2H2	15	-
CM037063.1	2047735	2048977	zf-C2H2	11	-
CM037063.1	2078406	2080329	zf-C2H2	19	-
CM037063.1	2089143	2090928	zf-C2H2	18	-
CM037063.1	2111840	2112884	zf-C2H2	9	+
CM037063.1	2124150	2125086	zf-C2H2	7	-
CM037063.1	2346615	2347776	zf-C2H2	10	-
CM037063.1	2366507	2367839	zf-C2H2	12	-
CM037063.1	2389258	2391271	zf-C2H2	20	-
CM037063.1	2415205	2416537	zf-C2H2	12	-
CM037063.1	2445989	2446958	zf-C2H2	8	+
CM037063.1	2470813	2471656	zf-C2H2	6	-
CM037063.1	2496564	2498148	zf-C2H2	15	-
CM037063.1	2528519	2529767	zf-C2H2	11	-
CM037063.1	2554081	2554546	zf-C2H2	5	-
CM037063.1	2554772	2555921	zf-C2H2	10	-
CM037063.1	2581209	2582481	zf-C2H2	11	-
CM037063.1	2613079	2614102	zf-C2H2	8	-
CM037063.1	2628625	2629786	zf-C2H2	10	-
CM037063.1	2648300	2649212	zf-C2H2	7	-
CM037063.1	2698842	2699991	zf-C2H2	10	-
CM037063.1	2727773	2728700	zf-C2H2	7	-
CM037063.1	2766518	2767514	zf-C2H2	8	+
CM037063.1	2794566	2795409	zf-C2H2	6	+
CM037063.1	2810225	2811215	zf-C2H2	8	-
CM037063.1	2838662	2840009	zf-C2H2	12	+
CM037063.1	2855513	2856422	zf-C2H2	7	+
CM037063.1	2875703	2877050	zf-C2H2	12	+
CM037063.1	2902699	2904283	zf-C2H2	15	+
CM037063.1	2920216	2921059	zf-C2H2	6	+
CM037063.1	2934144	2935134	zf-C2H2	8	-
CM037063.1	2971380	2972712	zf-C2H2	12	+
CM037063.1	3001101	3003114	zf-C2H2	20	+
CM037063.1	3029427	3030588	zf-C2H2	10	+
CM037063.1	3077480	3078734	zf-C2H2	11	-
CM037063.1	3147412	3148759	zf-C2H2	12	+
CM037063.1	3178448	3180032	zf-C2H2	15	+
CM037063.1	3194131	3195547	zf-C2H2	13	+
CM037063.1	3221343	3222492	zf-C2H2	10	+
CM037063.1	3243032	3244280	zf-C2H2	11	+
CM037063.1	3266070	3267231	zf-C2H2	10	+
CM037063.1	3298197	3299277	zf-C2H2	8	+
CM037063.1	3322483	3323383	zf-C2H2	6	+
CM037063.1	3326705	3327209	zf-C2H2	6	+
CM037063.1	3347739	3348534	zf-C2H2	6	-
CM037063.1	3359394	3360054	zf-C2H2	6	+
CM037063.1	3365839	3366751	zf-C2H2	7	-
CM037063.1	3392997	3394272	zf-C2H2	11	+
CM037063.1	3406851	3408306	zf-C2H2	13	-
CM037063.1	3425793	3426936	zf-C2H2	9	+
CM037063.1	3447282	3448527	zf-C2H2	11	-
CM037063.1	3472717	3474277	zf-C2H2	15	-
CM037063.1	3505126	3506454	zf-C2H2	13	-
CM037063.1	3534335	3535322	zf-C2H2	8	-
CM037063.1	3560623	3561784	zf-C2H2	10	-
CM037063.1	3596313	3597054	zf-C2H2	5	-
CM037063.1	3607003	3608923	zf-C2H2	15	+
CM037063.1	3638770	3640438	zf-C2H2	16	+
CM037063.1	3722466	3723858	zf-C2H2	13	+
CM037063.1	3756796	3758041	zf-C2H2	11	+
CM037063.1	3787068	3788148	zf-C2H2	9	-
CM037063.1	3794626	3795607	zf-C2H2	7	-
CM037063.1	3817281	3818475	zf-C2H2	10	-
CM037063.1	3856093	3857014	zf-C2H2	6	+
CM037063.1	4793423	4794566	zf-C2H2	10	-
CM037063.1	5522200	5523211	zf-C2H2	5	+
CM037063.1	10790294	10792946	zf-C2H2	13	+
CM037063.1	13183831	13184548	zf-C2H2	6	+
CM037063.1	13196796	13197357	zf-C2H2	5	-
CM037063.1	13246904	13248146	zf-C2H2	11	+
CM037063.1	13350657	13351950	zf-C2H2	13	+
CM037063.1	13358972	13359995	zf-C2H2	10	+
CM037063.1	13378829	13379945	zf-C2H2	10	+
CM037063.1	13387613	13389365	zf-C2H2	17	+
CM037063.1	13435159	13437001	zf-C2H2	19	+
CM037063.1	13447940	13448690	zf-C2H2	6	-
CM037063.1	13463580	13464852	zf-C2H2	13	-
CM037063.1	13469451	13470387	zf-C2H2	8	-
CM037063.1	13481729	13482809	zf-C2H2	10	-
CM037063.1	13522634	13523447	zf-C2H2	7	-
CM037063.1	13526231	13528901	zf-C2H2	28	-
CM037063.1	13534031	13534811	zf-C2H2	7	-
CM037063.1	13559621	13560707	zf-C2H2	11	-
CM037063.1	13567642	13568365	zf-C2H2	7	-
CM037063.1	13576702	13577986	zf-C2H2	13	-
CM037063.1	13615487	13616561	zf-C2H2	10	-
CM037063.1	13638558	13639638	zf-C2H2	11	+
CM037063.1	13658507	13659140	zf-C2H2	5	-
CM037063.1	13706128	13707214	zf-C2H2	10	+
CM037063.1	13710466	13711483	zf-C2H2	10	+
CM037063.1	13714793	13715735	zf-C2H2	9	+
CM037063.1	13719828	13720854	zf-C2H2	10	+
CM037063.1	13733652	13734489	zf-C2H2	7	+
CM037063.1	13760039	13761128	zf-C2H2	10	+
CM037063.1	13763210	13763930	zf-C2H2	6	+
CM037063.1	13787914	13789621	zf-C2H2	18	-
CM037063.1	13803554	13804412	zf-C2H2	8	-
CM037063.1	13808864	13809722	zf-C2H2	8	-
CM037063.1	13818649	13819507	zf-C2H2	8	-
CM037063.1	13827567	13828509	zf-C2H2	9	-
CM037063.1	13831195	13832053	zf-C2H2	8	-
CM037063.1	13836421	13837279	zf-C2H2	8	-
CM037063.1	13845402	13846398	zf-C2H2	10	-
CM037063.1	13877781	13879113	zf-C2H2	14	+
CM037063.1	13884370	13885714	zf-C2H2	14	+
CM037063.1	13889698	13891114	zf-C2H2	15	+
CM037063.1	14016657	14017572	zf-C2H2	6	+
CM037063.1	14134594	14135659	zf-C2H2	9	+
CM037063.1	14147089	14148064	zf-C2H2	8	+
CM037063.1	14152817	14154011	zf-C2H2	15	+
CM037063.1	14168291	14169449	zf-C2H2	10	+
CM037063.1	14196571	14197936	zf-C2H2	12	+
CM037063.1	14210021	14211245	zf-C2H2	10	+
CM037063.1	15705552	15707037	zf-C2H2	8	+
CM037063.1	15981655	15982678	zf-C2H2	7	-
CM037063.1	16079691	16080534	zf-C2H2	7	+
CM037063.1	16080838	16082050	zf-C2H2	12	+
CM037063.1	16111388	16112840	zf-C2H2	13	+
CM037063.1	16116209	16117499	zf-C2H2	12	+
CM037063.1	16124345	16125254	zf-C2H2	7	-
CM037063.1	16161459	16162443	zf-C2H2	8	+
CM037063.1	16164322	16165150	zf-C2H2	5	+
CM037063.1	16232659	16233586	zf-C2H2	7	-
CM037063.1	16316129	16318484	zf-C2H2	22	+
CM037063.1	16328722	16329502	zf-C2H2	5	-
CM037063.1	16353719	16354838	zf-C2H2	11	+
CM037063.1	16365354	16366275	zf-C2H2	9	+
CM037063.1	16379820	16381452	zf-C2H2	17	+
CM037063.1	16403047	16403992	zf-C2H2	8	+
CM037063.1	16590818	16592066	zf-C2H2	8	+
CM037063.1	16600149	16601472	zf-C2H2	12	+
CM037064.1	1327248	1328517	zf-C2H2	13	-
CM037064.1	1379713	1380964	zf-C2H2	14	+
CM037064.1	1432991	1433978	zf-C2H2	10	+
CM037064.1	7652741	7653806	zf-C2H2	8	+
CM037064.1	10562573	10563803	zf-C2H2	7	+
CM037064.1	13817396	13818983	zf-C2H2	13	+
CM037065.1	1338714	1340028	zf-C2H2	11	-
CM037065.1	1342258	1343479	zf-C2H2	10	+
CM037065.1	1349060	1350365	zf-C2H2	10	-
CM037065.1	1818732	1819545	zf-C2H2	5	+
CM037065.1	1826125	1827460	zf-C2H2	9	+
CM037065.1	1834519	1836856	zf-C2H2	21	-
CM037065.1	1846541	1849130	zf-C2H2	20	-
CM037065.1	1851632	1852676	zf-C2H2	9	+
CM037065.1	3339998	3342065	zf-C2H2	19	-
CM037065.1	3363006	3363807	zf-C2H2	7	-
CM037065.1	6873190	6874828	zf-C2H2	10	+
CM037065.1	11478830	11480693	zf-C2H2	12	-
CM037066.1	3757507	3758539	zf-C2H2	6	-
CM037066.1	14950169	14951312	zf-C2H2	6	+
CM037067.1	708454	709300	zf-C2H2	5	-
CM037067.1	731549	732575	zf-C2H2	10	-
CM037067.1	6866922	6868071	zf-C2H2	10	-
CM037067.1	6870616	6871681	zf-C2H2	9	-
CM037067.1	6872816	6873875	zf-C2H2	9	-
CM037067.1	6875225	6876338	zf-C2H2	9	-
CM037067.1	6878439	6879579	zf-C2H2	9	-
CM037067.1	6881266	6882358	zf-C2H2	10	-
CM037067.1	6890580	6891807	zf-C2H2	10	-
CM037067.1	6895781	6897647	zf-C2H2	16	-
CM037067.1	6897948	6899841	zf-C2H2	17	-
CM037067.1	6901054	6903001	zf-C2H2	16	-
CM037067.1	6906777	6907968	zf-C2H2	10	-
CM037067.1	6920896	6922153	zf-C2H2	10	+
CM037067.1	6929725	6930793	zf-C2H2	11	-
CM037067.1	6952480	6953809	zf-C2H2	10	+
CM037067.1	6957739	6958861	zf-C2H2	9	+
CM037067.1	6960619	6961879	zf-C2H2	10	+
CM037067.1	6962768	6964067	zf-C2H2	11	+
CM037067.1	6964183	6965512	zf-C2H2	10	+
CM037067.1	6968420	6969740	zf-C2H2	10	+
CM037067.1	6970998	6972213	zf-C2H2	10	+
CM037067.1	6972413	6973601	zf-C2H2	10	+
CM037067.1	6975519	6976737	zf-C2H2	10	+
CM037067.1	6988017	6989217	zf-C2H2	10	+
CM037067.1	6991616	6992792	zf-C2H2	10	+
CM037067.1	6995010	6996312	zf-C2H2	10	+
CM037067.1	6999247	7000474	zf-C2H2	10	+
CM037067.1	7003894	7005073	zf-C2H2	10	+
CM037067.1	7005707	7006931	zf-C2H2	10	+
CM037067.1	7008614	7009805	zf-C2H2	10	+
CM037067.1	7009947	7011216	zf-C2H2	10	+
CM037067.1	7014749	7015646	zf-C2H2	7	+
CM037067.1	7018153	7019122	zf-C2H2	8	+
CM037067.1	7020937	7021531	zf-C2H2	6	-
CM037067.1	7026777	7027353	zf-C2H2	6	-
CM037067.1	7029186	7029855	zf-C2H2	6	-
CM037067.1	7032819	7033551	zf-C2H2	6	-
CM037067.1	7036722	7037331	zf-C2H2	6	-
CM037067.1	7047157	7047766	zf-C2H2	6	-
CM037067.1	7054419	7055028	zf-C2H2	6	-
CM037067.1	7063332	7063941	zf-C2H2	6	-
CM037067.1	7218588	7219779	zf-C2H2	10	+
CM037067.1	7425948	7426971	zf-C2H2	9	-
CM037067.1	7451967	7453140	zf-C2H2	10	+
CM037067.1	7463001	7464324	zf-C2H2	10	+
CM037067.1	7465954	7466998	zf-C2H2	9	+
CM037067.1	7473140	7474226	zf-C2H2	9	-
CM037067.1	7477899	7479153	zf-C2H2	10	-
CM037067.1	7482565	7484020	zf-C2H2	10	-
CM037067.1	7484845	7485853	zf-C2H2	7	-
CM037067.1	7488496	7489741	zf-C2H2	11	-
CM037067.1	7501354	7502485	zf-C2H2	10	+
CM037067.1	7648076	7649213	zf-C2H2	10	+
CM037067.1	7654622	7655777	zf-C2H2	10	-
CM037067.1	7690838	7691948	zf-C2H2	10	-
CM037067.1	7693097	7694228	zf-C2H2	10	-
CM037067.1	7695899	7697087	zf-C2H2	10	-
CM037067.1	7697907	7699323	zf-C2H2	10	-
CM037067.1	7703642	7704908	zf-C2H2	9	-
CM037067.1	7705274	7706504	zf-C2H2	10	-
CM037067.1	7706913	7708080	zf-C2H2	10	-
CM037067.1	7708552	7709677	zf-C2H2	10	-
CM037067.1	7710349	7712163	zf-C2H2	14	-
CM037067.1	7712792	7714010	zf-C2H2	9	-
CM037067.1	7716329	7717850	zf-C2H2	12	-
CM037067.1	7718040	7719561	zf-C2H2	12	-
CM037067.1	7719759	7720884	zf-C2H2	10	-
CM037067.1	7722082	7723174	zf-C2H2	10	-
CM037067.1	7727061	7728156	zf-C2H2	10	-
CM037067.1	7728414	7729527	zf-C2H2	10	-
CM037067.1	7734446	7735652	zf-C2H2	10	-
CM037067.1	7736231	7737329	zf-C2H2	10	-
CM037067.1	7739907	7741023	zf-C2H2	8	-
CM037067.1	7761783	7762935	zf-C2H2	12	+
CM037067.1	7773866	7774463	zf-C2H2	5	-
CM037067.1	7789663	7790704	zf-C2H2	9	+
CM037067.1	7866013	7867210	zf-C2H2	10	+
CM037067.1	7878937	7880086	zf-C2H2	9	-
CM037067.1	8312286	8312802	zf-C2H2	5	-
CM037067.1	9579998	9580559	zf-C2H2	6	-
CM037067.1	11252909	11254304	zf-C2H2	11	+
CM037067.1	11255208	11256273	zf-C2H2	10	+
CM037067.1	11258371	11259631	zf-C2H2	11	+
CM037067.1	11261682	11262963	zf-C2H2	10	+
CM037068.1	746940	747804	zf-C2H2	7	-
CM037068.1	759830	760781	zf-C2H2	8	+
CM037068.1	767760	769272	zf-C2H2	11	+
CM037068.1	777938	779984	zf-C2H2	10	+
CM037068.1	792690	794487	zf-C2H2	10	-
CM037068.1	1668475	1670083	zf-C2H2	10	+
CM037068.1	2514552	2516085	zf-C2H2	10	+
CM037068.1	2517302	2517788	zf-C2H2	5	+
JAJFBA010000034.1	35505	36582	zf-C2H2	8	-
JAJFBA010000034.1	58704	59772	zf-C2H2	8	+
```
