## Supplementary Data 2 for "Transposable elements drive the evolution of metazoan zinc finger genes": Mytilus_coruscus_znfs.bed

```
CM029595.1	30852290	30852863	zf-C2H2	6	-
CM029595.1	50573821	50576557	zf-C2H2	9	+
CM029595.1	50973848	50977679	zf-C2H2	12	+
CM029595.1	62113066	62116969	zf-C2H2	5	+
CM029595.1	78929739	78931119	zf-C2H2	5	+
CM029595.1	79828710	79829295	zf-C2H2	7	+
CM029595.1	81523794	81525495	zf-C2H2	18	-
CM029595.1	81598011	81599526	zf-C2H2	16	-
CM029595.1	81608101	81608852	zf-C2H2	9	-
CM029595.1	81619617	81621207	zf-C2H2	17	+
CM029595.1	81640333	81641998	zf-C2H2	17	+
CM029595.1	83418180	83418726	zf-C2H2	7	-
CM029595.1	90687413	90688655	zf-C2H2	7	-
CM029595.1	96659224	96661300	zf-C2H2	22	-
CM029595.1	121416457	121418440	zf-C2H2	13	-
CM029595.1	121442121	121444535	zf-C2H2	18	-
CM029595.1	126553418	126554144	zf-C2H2	7	-
CM029595.1	137656257	137658330	zf-C2H2	8	-
CM029595.1	138462330	138463782	zf-C2H2	6	+
CM029596.1	9019594	9021298	zf-C2H2	5	-
CM029596.1	43539660	43541517	zf-C2H2	19	-
CM029596.1	43632252	43633764	zf-C2H2	9	+
CM029596.1	43651790	43653533	zf-C2H2	6	+
CM029596.1	51412115	51412952	zf-C2H2	7	-
CM029596.1	53555851	53557726	zf-C2H2	10	+
CM029596.1	55211065	55211653	zf-C2H2	7	-
CM029596.1	57185668	57186124	zf-C2H2	5	+
CM029596.1	77556226	77557807	zf-C2H2	8	+
CM029596.1	85880413	85880902	zf-C2H2	5	-
CM029596.1	104091836	104092634	zf-C2H2	7	-
CM029596.1	109159916	109163864	zf-C2H2	19	+
CM029596.1	109431342	109434039	zf-C2H2	19	-
CM029596.1	112050867	112052715	zf-C2H2	11	+
CM029596.1	135842813	135843932	zf-C2H2	11	+
CM029596.1	140261078	140266781	zf-C2H2	18	+
CM029596.1	140516090	140517635	zf-C2H2	9	-
CM029597.1	23301623	23304383	zf-C2H2	14	-
CM029597.1	61316435	61317962	zf-C2H2	9	+
CM029597.1	78331566	78333890	zf-C2H2	14	-
CM029597.1	78423137	78426262	zf-C2H2	17	-
CM029597.1	78495251	78497501	zf-C2H2	13	-
CM029597.1	83560295	83561843	zf-C2H2	9	+
CM029598.1	15158446	15159133	zf-C2H2	7	-
CM029598.1	15219971	15220838	zf-C2H2	5	+
CM029598.1	15499494	15500220	zf-C2H2	7	+
CM029598.1	17053415	17054162	zf-C2H2	7	+
CM029598.1	21226169	21228965	zf-C2H2	28	-
CM029598.1	26704847	26708714	zf-C2H2	12	+
CM029598.1	37829106	37831638	zf-C2H2	16	-
CM029598.1	37979374	37980316	zf-C2H2	7	-
CM029598.1	37990797	37991487	zf-C2H2	6	-
CM029598.1	43727168	43728875	zf-C2H2	12	+
CM029598.1	44174572	44176186	zf-C2H2	12	+
CM029598.1	48162834	48164154	zf-C2H2	14	+
CM029598.1	48589413	48590187	zf-C2H2	8	+
CM029598.1	55055588	55058546	zf-C2H2	9	+
CM029598.1	59451941	59454314	zf-C2H2	17	+
CM029598.1	68696982	68698785	zf-C2H2	18	-
CM029598.1	68764042	68765681	zf-C2H2	17	-
CM029598.1	71805594	71807292	zf-C2H2	17	+
CM029598.1	95383941	95386641	zf-C2H2	19	-
CM029598.1	95960817	95961390	zf-C2H2	7	+
CM029598.1	95963731	95964382	zf-C2H2	7	-
CM029598.1	95983367	95983826	zf-C2H2	6	+
CM029599.1	6922760	6925133	zf-C2H2	6	-
CM029599.1	32451773	32452421	zf-C2H2	9	-
CM029599.1	43333502	43335485	zf-C2H2	8	+
CM029599.1	43354018	43355905	zf-C2H2	9	-
CM029599.1	49331225	49334023	zf-C2H2	21	-
CM029599.1	53521435	53522542	zf-C2H2	9	+
CM029599.1	53527725	53529030	zf-C2H2	10	+
CM029599.1	53547919	53548768	zf-C2H2	9	+
CM029599.1	53557080	53558336	zf-C2H2	10	+
CM029599.1	53575223	53575619	zf-C2H2	5	+
CM029599.1	66542461	66545722	zf-C2H2	19	+
CM029599.1	66550411	66551450	zf-C2H2	9	-
CM029599.1	71522787	71523705	zf-C2H2	5	+
CM029599.1	78085608	78088509	zf-C2H2	13	-
CM029599.1	81975932	81977951	zf-C2H2	10	-
CM029599.1	93946303	93947029	zf-C2H2	7	-
CM029599.1	96838408	96839086	zf-C2H2	8	-
CM029599.1	96845058	96845811	zf-C2H2	5	-
CM029599.1	96849928	96850681	zf-C2H2	5	-
CM029599.1	99784312	99788615	zf-C2H2	14	-
CM029599.1	99789698	99793148	zf-C2H2	18	-
CM029599.1	117374988	117377682	zf-C2H2	10	+
CM029600.1	4734713	4736813	zf-C2H2	10	-
CM029600.1	4783810	4785127	zf-C2H2	5	-
CM029600.1	5463588	5465763	zf-C2H2	9	+
CM029600.1	6813595	6815830	zf-C2H2	9	-
CM029600.1	18289409	18291455	zf-C2H2	11	-
CM029600.1	19650582	19651935	zf-C2H2	15	-
CM029600.1	19659951	19661733	zf-C2H2	19	-
CM029600.1	21061518	21063279	zf-C2H2	14	-
CM029600.1	22949453	22950956	zf-C2H2	11	+
CM029600.1	22953083	22954856	zf-C2H2	17	+
CM029600.1	34044599	34045190	zf-C2H2	7	-
CM029600.1	40504423	40506210	zf-C2H2	18	-
CM029600.1	43290341	43291916	zf-C2H2	14	-
CM029600.1	44207194	44209885	zf-C2H2	16	+
CM029600.1	50378194	50381533	zf-C2H2	19	-
CM029600.1	51882245	51882785	zf-C2H2	5	+
CM029600.1	51891723	51893553	zf-C2H2	5	+
CM029600.1	52072705	52075657	zf-C2H2	9	+
CM029600.1	52160486	52161668	zf-C2H2	9	-
CM029600.1	53335561	53336815	zf-C2H2	5	-
CM029600.1	53536352	53538179	zf-C2H2	9	+
CM029600.1	53540638	53541247	zf-C2H2	5	+
CM029600.1	54664321	54667351	zf-C2H2	10	+
CM029600.1	54695088	54700482	zf-C2H2	14	+
CM029600.1	60371459	60373208	zf-C2H2	8	-
CM029600.1	60444468	60451317	zf-C2H2	32	-
CM029600.1	65344092	65349342	zf-C2H2	13	+
CM029600.1	65716353	65717361	zf-C2H2	6	+
CM029600.1	66124134	66128319	zf-C2H2	19	+
CM029600.1	68084137	68085364	zf-C2H2	6	+
CM029600.1	78700910	78702239	zf-C2H2	11	+
CM029600.1	85903350	85905069	zf-C2H2	10	+
CM029600.1	98822887	98826292	zf-C2H2	16	+
CM029600.1	98841458	98845232	zf-C2H2	14	+
CM029600.1	100180019	100182293	zf-C2H2	10	-
CM029600.1	100192496	100193156	zf-C2H2	5	+
CM029600.1	100426445	100426913	zf-C2H2	5	+
CM029600.1	100429536	100430124	zf-C2H2	5	+
CM029601.1	10047547	10048669	zf-C2H2	5	-
CM029601.1	36547323	36548193	zf-C2H2	7	+
CM029601.1	49103385	49105476	zf-C2H2	14	+
CM029601.1	58494111	58495434	zf-C2H2	5	+
CM029601.1	66286716	66287907	zf-C2H2	12	+
CM029601.1	69447510	69449031	zf-C2H2	6	-
CM029601.1	75943046	75945563	zf-C2H2	7	+
CM029601.1	75992654	75994907	zf-C2H2	7	-
CM029601.1	80639156	80640637	zf-C2H2	14	-
CM029601.1	82957094	82958456	zf-C2H2	5	-
CM029601.1	95108169	95110035	zf-C2H2	7	+
CM029601.1	97539280	97540666	zf-C2H2	10	+
CM029601.1	97683547	97686094	zf-C2H2	9	-
CM029601.1	101988478	101989009	zf-C2H2	5	-
CM029601.1	110887055	110889086	zf-C2H2	10	-
CM029601.1	117003949	117004888	zf-C2H2	5	+
CM029601.1	117467651	117468323	zf-C2H2	8	-
CM029601.1	118802179	118803007	zf-C2H2	5	-
CM029601.1	121430102	121431266	zf-C2H2	9	+
CM029602.1	4538145	4539507	zf-C2H2	7	-
CM029602.1	5440416	5443385	zf-C2H2	15	+
CM029602.1	5459818	5463085	zf-C2H2	22	-
CM029602.1	14968527	14971806	zf-C2H2	22	+
CM029602.1	14981879	14983415	zf-C2H2	13	-
CM029602.1	15003879	15005961	zf-C2H2	19	-
CM029602.1	17516777	17517851	zf-C2H2	11	-
CM029602.1	17526249	17529027	zf-C2H2	33	+
CM029602.1	21279447	21281875	zf-C2H2	18	-
CM029602.1	21304655	21306518	zf-C2H2	11	+
CM029602.1	21716969	21717970	zf-C2H2	10	+
CM029602.1	22275387	22276170	zf-C2H2	7	+
CM029602.1	23304983	23305670	zf-C2H2	7	-
CM029602.1	32497992	32498757	zf-C2H2	8	+
CM029602.1	37087619	37090244	zf-C2H2	18	-
CM029602.1	37192640	37193426	zf-C2H2	7	+
CM029602.1	37330143	37333608	zf-C2H2	14	+
CM029602.1	45563860	45565405	zf-C2H2	13	-
CM029602.1	51085677	51088409	zf-C2H2	32	+
CM029602.1	51089467	51090529	zf-C2H2	13	+
CM029602.1	51090688	51091189	zf-C2H2	6	+
CM029602.1	52910700	52912584	zf-C2H2	14	-
CM029602.1	52919343	52920637	zf-C2H2	14	-
CM029602.1	56626794	56628039	zf-C2H2	10	+
CM029602.1	71503456	71504647	zf-C2H2	11	+
CM029602.1	80772030	80772540	zf-C2H2	6	+
CM029602.1	94664784	94665372	zf-C2H2	6	-
CM029603.1	2003499	2003895	zf-C2H2	5	-
CM029603.1	15743186	15744056	zf-C2H2	5	-
CM029603.1	31243506	31244961	zf-C2H2	7	-
CM029603.1	39512323	39513460	zf-C2H2	5	-
CM029603.1	44049759	44050995	zf-C2H2	9	-
CM029603.1	52035664	52036072	zf-C2H2	7	-
CM029603.1	52036353	52037655	zf-C2H2	11	-
CM029603.1	70689003	70690452	zf-C2H2	16	+
CM029603.1	78585904	78587119	zf-C2H2	9	-
CM029603.1	78746546	78748088	zf-C2H2	16	+
CM029603.1	78748275	78748704	zf-C2H2	5	+
CM029603.1	79286326	79287967	zf-C2H2	18	+
CM029603.1	79307077	79307632	zf-C2H2	5	+
CM029603.1	83021387	83022659	zf-C2H2	9	+
CM029603.1	87308672	87311912	zf-C2H2	17	-
CM029603.1	89467008	89468907	zf-C2H2	5	-
CM029604.1	4537946	4540688	zf-C2H2	10	+
CM029604.1	7778458	7781545	zf-C2H2	23	-
CM029604.1	16281454	16283596	zf-C2H2	7	-
CM029604.1	22164050	22164545	zf-C2H2	5	-
CM029604.1	26592413	26594357	zf-C2H2	17	+
CM029604.1	26839427	26844026	zf-C2H2	29	-
CM029604.1	34366065	34367428	zf-C2H2	15	+
CM029604.1	36217573	36218278	zf-C2H2	8	+
CM029604.1	40572285	40573974	zf-C2H2	11	+
CM029604.1	51030296	51030800	zf-C2H2	5	-
CM029604.1	51047064	51047481	zf-C2H2	5	-
CM029604.1	51060921	51061395	zf-C2H2	5	-
CM029604.1	51063452	51063995	zf-C2H2	6	-
CM029604.1	51074747	51075269	zf-C2H2	5	-
CM029604.1	51075911	51076442	zf-C2H2	5	-
CM029604.1	51077687	51078281	zf-C2H2	5	-
CM029604.1	51079611	51080133	zf-C2H2	5	-
CM029604.1	51083564	51084101	zf-C2H2	6	-
CM029604.1	51084841	51085456	zf-C2H2	5	-
CM029604.1	64772266	64773661	zf-C2H2	8	-
CM029604.1	78013492	78015304	zf-C2H2	5	-
CM029604.1	82458028	82458505	zf-C2H2	5	+
CM029604.1	85462901	85464602	zf-C2H2	10	+
CM029604.1	88663968	88667706	zf-C2H2	19	+
CM029605.1	9853523	9854162	zf-C2H2	7	+
CM029605.1	16622401	16627998	zf-C2H2	23	-
CM029605.1	16652258	16653958	zf-C2H2	14	+
CM029605.1	17323271	17325440	zf-C2H2	8	-
CM029605.1	18972186	18973248	zf-C2H2	12	-
CM029605.1	18980222	18981424	zf-C2H2	11	-
CM029605.1	18997948	18999055	zf-C2H2	14	-
CM029605.1	19038013	19039360	zf-C2H2	16	-
CM029605.1	19068290	19069025	zf-C2H2	8	-
CM029605.1	19107700	19108393	zf-C2H2	7	-
CM029605.1	19138002	19139685	zf-C2H2	19	-
CM029605.1	24039458	24040151	zf-C2H2	8	-
CM029605.1	24061735	24062446	zf-C2H2	8	-
CM029605.1	24089921	24090617	zf-C2H2	9	-
CM029605.1	24110851	24111592	zf-C2H2	8	-
CM029605.1	26187514	26188012	zf-C2H2	6	+
CM029605.1	27394677	27396930	zf-C2H2	14	+
CM029605.1	28667929	28669462	zf-C2H2	13	+
CM029605.1	29482188	29485371	zf-C2H2	9	+
CM029605.1	31186690	31187080	zf-C2H2	5	-
CM029605.1	34362879	34366794	zf-C2H2	19	-
CM029605.1	38864498	38868443	zf-C2H2	5	-
CM029605.1	42373411	42374437	zf-C2H2	10	+
CM029605.1	42403191	42404649	zf-C2H2	11	+
CM029605.1	49990307	49991024	zf-C2H2	8	-
CM029605.1	57678760	57679951	zf-C2H2	14	+
CM029605.1	57686718	57687528	zf-C2H2	8	+
CM029605.1	57697561	57698793	zf-C2H2	14	+
CM029605.1	57961143	57962469	zf-C2H2	16	-
CM029605.1	57981845	57982863	zf-C2H2	11	-
CM029605.1	59396927	59397914	zf-C2H2	11	+
CM029605.1	59431160	59432435	zf-C2H2	14	+
CM029605.1	59450180	59451338	zf-C2H2	13	+
CM029605.1	59461013	59462171	zf-C2H2	12	+
CM029605.1	59523369	59524347	zf-C2H2	11	+
CM029605.1	59547270	59548494	zf-C2H2	14	+
CM029605.1	59734273	59734768	zf-C2H2	6	+
CM029605.1	59746158	59746632	zf-C2H2	5	+
CM029605.1	59750092	59750467	zf-C2H2	5	-
CM029605.1	59757190	59757565	zf-C2H2	5	-
CM029605.1	59776823	59777615	zf-C2H2	10	+
CM029605.1	59793045	59793747	zf-C2H2	8	-
CM029605.1	59931188	59932298	zf-C2H2	12	-
CM029605.1	60791786	60793157	zf-C2H2	14	+
CM029605.1	61005519	61006905	zf-C2H2	14	-
CM029605.1	61021773	61023021	zf-C2H2	14	-
CM029605.1	61242887	61244474	zf-C2H2	17	+
CM029605.1	61252147	61253128	zf-C2H2	9	+
CM029605.1	61818015	61818909	zf-C2H2	6	-
CM029605.1	61824290	61825676	zf-C2H2	10	-
CM029605.1	61854058	61855318	zf-C2H2	8	+
CM029605.1	61855796	61856288	zf-C2H2	5	+
CM029605.1	61882587	61884864	zf-C2H2	13	+
CM029605.1	61888883	61889822	zf-C2H2	8	+
CM029605.1	63956907	63957908	zf-C2H2	11	-
CM029605.1	67460599	67461904	zf-C2H2	14	+
CM029605.1	67480491	67480989	zf-C2H2	5	+
CM029605.1	67494575	67495439	zf-C2H2	8	+
CM029605.1	67512042	67513044	zf-C2H2	10	+
CM029605.1	67538183	67538576	zf-C2H2	5	+
CM029605.1	67544413	67545175	zf-C2H2	9	+
CM029605.1	67566080	67567034	zf-C2H2	10	+
CM029605.1	67572725	67573685	zf-C2H2	10	+
CM029605.1	67646526	67647720	zf-C2H2	15	-
CM029605.1	67685189	67686292	zf-C2H2	12	+
CM029605.1	67701515	67703722	zf-C2H2	26	+
CM029605.1	67722197	67723787	zf-C2H2	18	+
CM029605.1	67739198	67740089	zf-C2H2	10	-
CM029605.1	67795702	67796713	zf-C2H2	10	+
CM029605.1	67805514	67806514	zf-C2H2	10	+
CM029605.1	67820922	67821480	zf-C2H2	6	+
CM029605.1	67835501	67837088	zf-C2H2	17	+
CM029605.1	67851157	67851733	zf-C2H2	6	+
CM029605.1	67870725	67871433	zf-C2H2	8	+
CM029605.1	67887504	67888533	zf-C2H2	12	+
CM029605.1	67906553	67907471	zf-C2H2	9	+
CM029605.1	67907595	67908417	zf-C2H2	10	+
CM029605.1	67925323	67925737	zf-C2H2	5	+
CM029605.1	67931927	67933405	zf-C2H2	17	+
CM029605.1	67951289	67952219	zf-C2H2	11	+
CM029605.1	67958950	67959952	zf-C2H2	12	+
CM029605.1	68108665	68110744	zf-C2H2	24	+
CM029605.1	68125650	68127232	zf-C2H2	18	+
CM029605.1	68136026	68136638	zf-C2H2	6	+
CM029605.1	68143620	68144670	zf-C2H2	12	+
CM029605.1	68166993	68168013	zf-C2H2	11	+
CM029605.1	68178984	68180650	zf-C2H2	21	+
CM029605.1	68194486	68195089	zf-C2H2	8	+
CM029605.1	68238841	68239429	zf-C2H2	5	+
CM029605.1	68244732	68245890	zf-C2H2	13	+
CM029605.1	68253770	68254436	zf-C2H2	6	+
CM029605.1	68259783	68260647	zf-C2H2	8	+
CM029605.1	68273329	68273788	zf-C2H2	5	+
CM029605.1	68293651	68294589	zf-C2H2	13	+
CM029605.1	68321017	68321764	zf-C2H2	9	+
CM029605.1	68347866	68348688	zf-C2H2	10	-
CM029605.1	68387404	68388352	zf-C2H2	11	+
CM029605.1	68528618	68529659	zf-C2H2	13	-
CM029605.1	68540317	68541307	zf-C2H2	11	-
CM029605.1	68586914	68589113	zf-C2H2	25	+
CM029605.1	68629706	68630144	zf-C2H2	10	-
CM029605.1	68640504	68640999	zf-C2H2	6	-
CM029605.1	68680017	68680818	zf-C2H2	7	+
CM029605.1	68684698	68685241	zf-C2H2	13	+
CM029605.1	68717496	68718135	zf-C2H2	6	-
CM029605.1	68718692	68720765	zf-C2H2	21	-
CM029605.1	68736748	68738422	zf-C2H2	16	-
CM029605.1	68745700	68746582	zf-C2H2	6	-
CM029605.1	68864654	68865710	zf-C2H2	11	+
CM029605.1	68887366	68888392	zf-C2H2	11	+
CM029605.1	68888574	68889201	zf-C2H2	7	+
CM029605.1	69364502	69365441	zf-C2H2	11	+
CM029605.1	71720645	71722514	zf-C2H2	12	-
CM029605.1	71778375	71782290	zf-C2H2	17	+
CM029605.1	71798288	71801384	zf-C2H2	15	-
CM029605.1	71862950	71865320	zf-C2H2	11	+
CM029605.1	72094367	72094760	zf-C2H2	6	+
CM029605.1	74372598	74377004	zf-C2H2	15	-
CM029605.1	77796505	77798028	zf-C2H2	13	+
CM029605.1	77811647	77812589	zf-C2H2	7	+
CM029605.1	78953356	78954592	zf-C2H2	8	+
CM029605.1	78959238	78960387	zf-C2H2	7	+
CM029605.1	79685258	79686587	zf-C2H2	14	-
CM029605.1	79693704	79694103	zf-C2H2	5	-
CM029605.1	79698240	79698948	zf-C2H2	7	-
CM029605.1	79717061	79718618	zf-C2H2	15	+
CM029605.1	79728673	79730164	zf-C2H2	11	-
CM029605.1	79781488	79782825	zf-C2H2	13	-
CM029605.1	79786898	79788062	zf-C2H2	11	+
CM029605.1	79850010	79851273	zf-C2H2	6	+
CM029605.1	79851433	79851832	zf-C2H2	5	+
CM029605.1	80011460	80012312	zf-C2H2	8	+
CM029605.1	80041246	80042070	zf-C2H2	9	-
CM029605.1	80121855	80123247	zf-C2H2	16	-
CM029605.1	80149002	80149851	zf-C2H2	7	-
CM029605.1	80185238	80186374	zf-C2H2	13	-
CM029605.1	80197046	80198271	zf-C2H2	13	-
CM029605.1	80380991	80381522	zf-C2H2	6	-
CM029605.1	80398945	80399569	zf-C2H2	5	-
CM029605.1	80407386	80408499	zf-C2H2	13	+
CM029605.1	80417925	80419935	zf-C2H2	14	+
CM029605.1	80423578	80424322	zf-C2H2	5	+
CM029605.1	80434598	80435192	zf-C2H2	6	+
CM029605.1	80547144	80548080	zf-C2H2	11	-
CM029605.1	80599365	80600472	zf-C2H2	12	+
CM029605.1	80612801	80613674	zf-C2H2	8	-
CM029605.1	80630854	80632343	zf-C2H2	17	-
CM029605.1	80662246	80663362	zf-C2H2	11	-
CM029605.1	80701783	80702698	zf-C2H2	8	-
CM029605.1	80709679	80711119	zf-C2H2	14	+
CM029605.1	80725722	80727015	zf-C2H2	15	-
CM029605.1	80759280	80760651	zf-C2H2	15	-
CM029605.1	80784356	80785452	zf-C2H2	12	-
CM029605.1	80847539	80848694	zf-C2H2	14	+
CM029605.1	80856881	80857529	zf-C2H2	7	+
CM029605.1	80869690	80870797	zf-C2H2	11	+
CM029605.1	80882196	80883025	zf-C2H2	8	+
CM029605.1	81094235	81094802	zf-C2H2	6	-
CM029605.1	81097696	81098863	zf-C2H2	11	+
CM029605.1	81124932	81126735	zf-C2H2	11	+
CM029605.1	81188392	81189722	zf-C2H2	13	+
CM029605.1	81392976	81393540	zf-C2H2	7	+
CM029605.1	81417889	81419485	zf-C2H2	17	+
CM029605.1	81424772	81426029	zf-C2H2	10	+
CM029605.1	81454402	81456121	zf-C2H2	10	+
CM029605.1	81458008	81459007	zf-C2H2	10	+
CM029605.1	81968260	81969967	zf-C2H2	17	+
CM029605.1	81973862	81974891	zf-C2H2	10	+
CM029605.1	82000751	82001987	zf-C2H2	10	-
CM029605.1	82005393	82006986	zf-C2H2	18	-
CM029605.1	82102346	82103345	zf-C2H2	9	-
CM029605.1	82105216	82106335	zf-C2H2	10	-
CM029605.1	82546673	82547543	zf-C2H2	9	+
CM029605.1	82563004	82564599	zf-C2H2	20	+
CM029605.1	82577219	82577954	zf-C2H2	7	+
CM029605.1	82606090	82607573	zf-C2H2	19	+
CM029605.1	82645039	82645837	zf-C2H2	9	+
CM029605.1	82670101	82671229	zf-C2H2	10	-
CM029605.1	82675976	82677275	zf-C2H2	8	-
CM029605.1	82705913	82706621	zf-C2H2	7	-
CM029605.1	82710613	82711093	zf-C2H2	5	+
CM029605.1	82725710	82727870	zf-C2H2	18	+
CM029605.1	82732840	82733842	zf-C2H2	10	+
CM029605.1	82749774	82750656	zf-C2H2	7	-
CM029605.1	82764111	82765143	zf-C2H2	11	-
CM029605.1	82792322	82793105	zf-C2H2	9	-
CM029605.1	82804131	82804677	zf-C2H2	7	-
CM029605.1	82830682	82832665	zf-C2H2	21	-
CM029605.1	82866727	82867480	zf-C2H2	7	-
CM029605.1	82896797	82897712	zf-C2H2	10	-
CM029605.1	82911580	82912144	zf-C2H2	6	-
CM029605.1	83283595	83285143	zf-C2H2	17	-
CM029605.1	83368987	83369895	zf-C2H2	9	-
CM029605.1	83386799	83387555	zf-C2H2	7	-
CM029605.1	83415946	83416957	zf-C2H2	10	-
CM029605.1	83440357	83441128	zf-C2H2	9	-
CM029606.1	1887169	1888255	zf-C2H2	11	-
CM029606.1	1907301	1908381	zf-C2H2	11	-
CM029606.1	2530866	2533224	zf-C2H2	11	-
CM029606.1	3179020	3181420	zf-C2H2	27	-
CM029606.1	3200927	3202055	zf-C2H2	12	-
CM029606.1	3237999	3239148	zf-C2H2	13	-
CM029606.1	4500651	4502013	zf-C2H2	9	-
CM029606.1	9574314	9574899	zf-C2H2	5	+
CM029606.1	9580940	9581665	zf-C2H2	5	-
CM029606.1	9683704	9684874	zf-C2H2	11	-
CM029606.1	20108024	20110724	zf-C2H2	10	+
CM029606.1	26743879	26746882	zf-C2H2	21	+
CM029606.1	30556283	30561773	zf-C2H2	6	+
CM029606.1	33724691	33725950	zf-C2H2	15	+
CM029606.1	35506175	35507441	zf-C2H2	7	+
CM029606.1	35512316	35513603	zf-C2H2	7	+
CM029606.1	39987056	39987548	zf-C2H2	5	-
CM029606.1	39994708	39997233	zf-C2H2	13	-
CM029606.1	39997467	39999258	zf-C2H2	8	-
CM029606.1	40042885	40044226	zf-C2H2	8	-
CM029606.1	40117633	40120877	zf-C2H2	17	-
CM029606.1	42169220	42170795	zf-C2H2	5	-
CM029606.1	42200381	42202532	zf-C2H2	7	-
CM029606.1	46399209	46401345	zf-C2H2	6	+
CM029606.1	47754863	47756207	zf-C2H2	12	+
CM029606.1	47757058	47757544	zf-C2H2	5	+
CM029606.1	47758156	47758741	zf-C2H2	6	+
CM029606.1	47759348	47759882	zf-C2H2	6	+
CM029606.1	64760238	64761294	zf-C2H2	5	+
CM029607.1	14999331	15000534	zf-C2H2	7	-
CM029607.1	22301864	22302416	zf-C2H2	6	-
CM029607.1	24172957	24174145	zf-C2H2	5	+
CM029607.1	36533590	36535663	zf-C2H2	7	+
CM029607.1	36613351	36615436	zf-C2H2	7	-
CM029607.1	39087867	39088563	zf-C2H2	7	+
CM029607.1	42180413	42181838	zf-C2H2	14	+
CM029607.1	44456403	44458551	zf-C2H2	12	-
CM029607.1	63089228	63092525	zf-C2H2	11	-
CM029607.1	70787449	70787845	zf-C2H2	5	+
CM029607.1	77920180	77921143	zf-C2H2	9	-
CM029607.1	77964979	77966176	zf-C2H2	10	+
CM029608.1	7135653	7137602	zf-C2H2	13	-
CM029608.1	7162472	7165064	zf-C2H2	14	+
CM029608.1	13613694	13615041	zf-C2H2	8	-
CM029608.1	13617912	13618803	zf-C2H2	6	-
CM029608.1	15066863	15068372	zf-C2H2	13	-
CM029608.1	26697220	26698363	zf-C2H2	14	+
CM029608.1	40726770	40727334	zf-C2H2	7	-
CM029608.1	50846944	50848618	zf-C2H2	15	-
CM029608.1	53056035	53056851	zf-C2H2	7	-
CM029608.1	56253501	56255058	zf-C2H2	9	+
JAASAO010000046.1	26257	27426	zf-C2H2	12	+
JAASAO010000537.1	64375	66283	zf-C2H2	14	-
JAASAO010000553.1	18914	20657	zf-C2H2	12	+
JAASAO010000861.1	16600	18646	zf-C2H2	19	-
JAASAO010000927.1	70639	71194	zf-C2H2	5	-
JAASAO010001007.1	42924	44647	zf-C2H2	9	+
JAASAO010001056.1	9256	10195	zf-C2H2	8	+
JAASAO010001115.1	2532	6057	zf-C2H2	26	-
JAASAO010001168.1	18239	19289	zf-C2H2	13	+
JAASAO010001214.1	27748	28798	zf-C2H2	11	+
JAASAO010001270.1	9158	11949	zf-C2H2	24	-
JAASAO010001339.1	10530	11571	zf-C2H2	11	+
JAASAO010001339.1	41449	42586	zf-C2H2	11	+
JAASAO010001339.1	67461	69699	zf-C2H2	27	-
JAASAO010001339.1	74444	75584	zf-C2H2	12	-
JAASAO010001339.1	88368	88782	zf-C2H2	5	+
JAASAO010001339.1	89807	90422	zf-C2H2	6	-
JAASAO010001341.1	28642	29806	zf-C2H2	12	-
JAASAO010001341.1	36596	37400	zf-C2H2	10	-
JAASAO010001341.1	37509	38319	zf-C2H2	5	-
JAASAO010001363.1	10657	11731	zf-C2H2	10	-
JAASAO010001368.1	15340	16387	zf-C2H2	10	-
JAASAO010001371.1	3926	5108	zf-C2H2	10	+
JAASAO010001374.1	2	422	zf-C2H2	5	-
JAASAO010001374.1	39396	40668	zf-C2H2	12	-
JAASAO010001380.1	2	470	zf-C2H2	5	+
JAASAO010001390.1	1719	2787	zf-C2H2	13	-
JAASAO010001390.1	6000	6740	zf-C2H2	10	-
JAASAO010001390.1	17995	19329	zf-C2H2	13	-
JAASAO010001394.1	19318	20524	zf-C2H2	14	+
JAASAO010001394.1	45629	47039	zf-C2H2	14	+
JAASAO010001394.1	66156	67275	zf-C2H2	10	+
JAASAO010001402.1	16242	17031	zf-C2H2	9	+
JAASAO010001402.1	32964	34320	zf-C2H2	14	+
JAASAO010001402.1	34810	35275	zf-C2H2	5	+
JAASAO010001402.1	48781	49459	zf-C2H2	5	+
JAASAO010001433.1	2377	2803	zf-C2H2	5	-
JAASAO010001433.1	22499	22979	zf-C2H2	6	-
JAASAO010001433.1	39365	40568	zf-C2H2	11	-
JAASAO010001448.1	25206	25896	zf-C2H2	7	-
JAASAO010001467.1	35879	36665	zf-C2H2	8	+
JAASAO010001468.1	18235	19720	zf-C2H2	11	+
JAASAO010001475.1	30956	31697	zf-C2H2	8	+
JAASAO010001487.1	4852	5746	zf-C2H2	10	-
JAASAO010001487.1	27439	28324	zf-C2H2	7	-
JAASAO010001514.1	9263	10418	zf-C2H2	10	-
JAASAO010001514.1	12233	13778	zf-C2H2	10	-
JAASAO010001529.1	8370	9927	zf-C2H2	17	+
JAASAO010001529.1	21927	22554	zf-C2H2	8	+
JAASAO010001529.1	23833	24493	zf-C2H2	8	+
JAASAO010001529.1	30403	31540	zf-C2H2	11	+
JAASAO010001530.1	9926	11105	zf-C2H2	12	+
JAASAO010001538.1	38388	39873	zf-C2H2	11	-
JAASAO010001539.1	13593	14445	zf-C2H2	8	+
JAASAO010001539.1	33688	35083	zf-C2H2	14	+
JAASAO010001540.1	40854	43671	zf-C2H2	25	-
JAASAO010001673.1	42640	43762	zf-C2H2	14	+
JAASAO010001673.1	48818	50306	zf-C2H2	13	-
JAASAO010002046.1	22414	23614	zf-C2H2	13	+
JAASAO010002187.1	3685	4934	zf-C2H2	11	+
JAASAO010002419.1	441	1053	zf-C2H2	8	-
JAASAO010002451.1	6162	7014	zf-C2H2	10	+
JAASAO010002451.1	13857	14691	zf-C2H2	10	+
JAASAO010002505.1	3071	4275	zf-C2H2	14	-
JAASAO010002553.1	1	667	zf-C2H2	7	-
JAASAO010002783.1	1138	1798	zf-C2H2	8	-
JAASAO010002783.1	3076	3679	zf-C2H2	8	-
JAASAO010002983.1	5360	6760	zf-C2H2	12	+
JAASAO010002983.1	8736	9792	zf-C2H2	10	+
JAASAO010003073.1	70027	70540	zf-C2H2	5	-
JAASAO010003283.1	2899	3481	zf-C2H2	5	+
JAASAO010003327.1	15412	16962	zf-C2H2	17	+
JAASAO010003327.1	23868	24951	zf-C2H2	13	+
JAASAO010003569.1	7585	8572	zf-C2H2	11	+
JAASAO010003584.1	3051	4083	zf-C2H2	13	-
JAASAO010003623.1	8343	12024	zf-C2H2	11	-
JAASAO010003692.1	1696	2925	zf-C2H2	14	-
JAASAO010003873.1	9273	9765	zf-C2H2	6	+
JAASAO010004133.1	159	1671	zf-C2H2	11	-
JAASAO010004138.1	393	1491	zf-C2H2	13	+
JAASAO010004236.1	8143	8818	zf-C2H2	5	-
JAASAO010004269.1	7640	8468	zf-C2H2	9	+
JAASAO010004369.1	2055	3668	zf-C2H2	13	+
```
