## Supplementary Data 2 for "Transposable elements drive the evolution of metazoan zinc finger genes": Mytilus_edulis_znfs.bed

```
CM034349.1	4681794	4682922	zf-C2H2	6	-
CM034349.1	5316720	5317700	zf-C2H2	7	-
CM034349.1	6159744	6160275	zf-C2H2	7	-
CM034349.1	19648340	19650695	zf-C2H2	18	+
CM034349.1	19706522	19708871	zf-C2H2	18	+
CM034349.1	39207960	39209040	zf-C2H2	10	-
CM034349.1	42685820	42690068	zf-C2H2	11	+
CM034349.1	47645803	47647742	zf-C2H2	21	-
CM034349.1	54067563	54068058	zf-C2H2	6	+
CM034349.1	54706850	54708380	zf-C2H2	15	-
CM034349.1	54714549	54715893	zf-C2H2	13	+
CM034349.1	54846326	54846785	zf-C2H2	5	+
CM034349.1	58593925	58594504	zf-C2H2	6	+
CM034349.1	63688962	63690816	zf-C2H2	19	-
CM034349.1	63722028	63723870	zf-C2H2	19	+
CM034349.1	64319478	64321320	zf-C2H2	18	-
CM034349.1	64362166	64364034	zf-C2H2	21	+
CM034349.1	64374473	64376015	zf-C2H2	17	+
CM034349.1	64408329	64410366	zf-C2H2	22	+
CM034349.1	64432771	64434712	zf-C2H2	23	+
CM034349.1	66901451	66902834	zf-C2H2	5	+
CM034349.1	70161187	70161940	zf-C2H2	7	+
CM034349.1	70173703	70174585	zf-C2H2	7	-
CM034349.1	81969766	81970159	zf-C2H2	5	-
CM034349.1	92352909	92353473	zf-C2H2	5	-
CM034349.1	104228054	104230052	zf-C2H2	11	-
CM034350.1	5346983	5349791	zf-C2H2	10	-
CM034350.1	7266700	7267855	zf-C2H2	15	+
CM034350.1	7689327	7689822	zf-C2H2	8	-
CM034350.1	13919710	13921198	zf-C2H2	17	+
CM034350.1	21969946	21970786	zf-C2H2	5	+
CM034350.1	21971408	21972524	zf-C2H2	8	+
CM034350.1	34214143	34215274	zf-C2H2	10	+
CM034350.1	37777294	37780466	zf-C2H2	15	+
CM034350.1	41131355	41132069	zf-C2H2	6	+
CM034350.1	42681856	42682606	zf-C2H2	5	+
CM034350.1	48401963	48402788	zf-C2H2	8	+
CM034350.1	48421903	48422774	zf-C2H2	8	-
CM034350.1	48422877	48424763	zf-C2H2	9	-
CM034350.1	60487889	60488294	zf-C2H2	6	-
CM034350.1	63233579	63234839	zf-C2H2	10	-
CM034350.1	63236846	63238127	zf-C2H2	8	-
CM034350.1	63247824	63249300	zf-C2H2	11	-
CM034350.1	63254022	63255114	zf-C2H2	9	-
CM034350.1	63258275	63259406	zf-C2H2	9	-
CM034350.1	66724140	66726864	zf-C2H2	21	+
CM034350.1	67760533	67763272	zf-C2H2	21	+
CM034350.1	69022884	69023415	zf-C2H2	6	+
CM034350.1	69383749	69384283	zf-C2H2	7	+
CM034350.1	69396331	69397312	zf-C2H2	10	+
CM034350.1	73901767	73902166	zf-C2H2	5	+
CM034350.1	73924327	73925818	zf-C2H2	10	-
CM034350.1	89358435	89359188	zf-C2H2	7	-
CM034350.1	110560583	110561360	zf-C2H2	6	-
CM034350.1	113496049	113497860	zf-C2H2	5	+
CM034350.1	122559669	122560825	zf-C2H2	14	+
CM034351.1	1414667	1419656	zf-C2H2	24	-
CM034351.1	7641045	7641684	zf-C2H2	13	+
CM034351.1	13800239	13803038	zf-C2H2	10	-
CM034351.1	14576258	14579045	zf-C2H2	10	+
CM034351.1	20729230	20730445	zf-C2H2	14	-
CM034351.1	20750309	20751134	zf-C2H2	10	-
CM034351.1	21964736	21966926	zf-C2H2	7	+
CM034351.1	44630402	44631103	zf-C2H2	6	-
CM034351.1	45136884	45142709	zf-C2H2	39	+
CM034351.1	45180053	45184616	zf-C2H2	29	+
CM034351.1	58685050	58686250	zf-C2H2	11	-
CM034351.1	58762572	58764225	zf-C2H2	11	-
CM034351.1	58790651	58792331	zf-C2H2	11	-
CM034351.1	63981782	63982421	zf-C2H2	6	+
CM034351.1	66871388	66871961	zf-C2H2	5	+
CM034351.1	66872824	66873361	zf-C2H2	5	+
CM034351.1	66877790	66878375	zf-C2H2	5	+
CM034351.1	66879186	66879717	zf-C2H2	5	+
CM034351.1	66880372	66880906	zf-C2H2	5	+
CM034351.1	66889470	66889950	zf-C2H2	5	+
CM034351.1	66891992	66892478	zf-C2H2	5	+
CM034351.1	66896259	66896832	zf-C2H2	5	+
CM034351.1	66902551	66902983	zf-C2H2	5	+
CM034351.1	66919482	66919998	zf-C2H2	5	+
CM034351.1	67441396	67441891	zf-C2H2	6	-
CM034351.1	76300469	76301816	zf-C2H2	8	+
CM034351.1	87496944	87497469	zf-C2H2	6	+
CM034351.1	93472661	93476380	zf-C2H2	20	-
CM034351.1	94520397	94521426	zf-C2H2	7	+
CM034351.1	96241259	96241709	zf-C2H2	5	-
CM034351.1	97217546	97219247	zf-C2H2	10	-
CM034351.1	118069970	118070534	zf-C2H2	5	+
CM034352.1	2980886	2982461	zf-C2H2	7	-
CM034352.1	6950568	6952491	zf-C2H2	7	+
CM034352.1	7726796	7729040	zf-C2H2	9	-
CM034352.1	8292924	8294958	zf-C2H2	9	+
CM034352.1	9595401	9597003	zf-C2H2	8	-
CM034352.1	11791613	11792648	zf-C2H2	5	-
CM034352.1	19144896	19147779	zf-C2H2	10	+
CM034352.1	25257725	25259186	zf-C2H2	16	+
CM034352.1	25443167	25444634	zf-C2H2	17	+
CM034352.1	26032808	26034374	zf-C2H2	16	-
CM034352.1	26035687	26037060	zf-C2H2	13	-
CM034352.1	27641909	27643739	zf-C2H2	13	+
CM034352.1	28912528	28914466	zf-C2H2	19	+
CM034352.1	28926249	28927590	zf-C2H2	15	+
CM034352.1	30334755	30336801	zf-C2H2	11	+
CM034352.1	37974649	37977235	zf-C2H2	10	+
CM034352.1	45123650	45124500	zf-C2H2	8	+
CM034352.1	51265584	51268467	zf-C2H2	16	+
CM034352.1	52167018	52168596	zf-C2H2	14	-
CM034352.1	56945952	56946732	zf-C2H2	7	-
CM034352.1	57019002	57019782	zf-C2H2	7	-
CM034352.1	59663470	59665540	zf-C2H2	11	+
CM034352.1	59668101	59669691	zf-C2H2	7	+
CM034352.1	59716458	59718120	zf-C2H2	8	+
CM034352.1	63230684	63236048	zf-C2H2	14	-
CM034352.1	63260058	63263094	zf-C2H2	10	-
CM034352.1	64103662	64105606	zf-C2H2	8	-
CM034352.1	64254879	64256112	zf-C2H2	5	+
CM034352.1	65103664	65104822	zf-C2H2	9	+
CM034352.1	65181732	65184285	zf-C2H2	8	-
CM034352.1	65356165	65358064	zf-C2H2	5	-
CM034352.1	65511820	65517370	zf-C2H2	26	+
CM034352.1	68353581	68354610	zf-C2H2	7	+
CM034352.1	76139938	76145374	zf-C2H2	12	+
CM034352.1	76349372	76350341	zf-C2H2	6	+
CM034352.1	76709900	76714049	zf-C2H2	19	+
CM034352.1	78683230	78684355	zf-C2H2	5	+
CM034352.1	87737075	87738740	zf-C2H2	11	+
CM034352.1	90652360	90652792	zf-C2H2	5	-
CM034352.1	95392482	95396184	zf-C2H2	13	-
CM034352.1	95411500	95414893	zf-C2H2	16	-
CM034352.1	105870255	105871803	zf-C2H2	7	-
CM034352.1	108193366	108193876	zf-C2H2	5	-
CM034352.1	114286252	114288514	zf-C2H2	10	-
CM034352.1	114294995	114295670	zf-C2H2	5	+
CM034352.1	116140021	116141491	zf-C2H2	13	+
CM034353.1	14605715	14607398	zf-C2H2	7	-
CM034353.1	15953191	15953647	zf-C2H2	5	-
CM034353.1	22464565	22466254	zf-C2H2	7	-
CM034353.1	22484216	22485737	zf-C2H2	8	-
CM034353.1	22573151	22575074	zf-C2H2	19	+
CM034353.1	31617262	31619701	zf-C2H2	7	-
CM034353.1	42142994	42143555	zf-C2H2	5	-
CM034353.1	48711853	48714811	zf-C2H2	21	+
CM034353.1	48889963	48893257	zf-C2H2	21	-
CM034353.1	51086335	51088267	zf-C2H2	15	-
CM034353.1	53368170	53369061	zf-C2H2	7	+
CM034353.1	102408208	102412456	zf-C2H2	11	+
CM034353.1	102930503	102931085	zf-C2H2	6	+
CM034353.1	112295983	112297564	zf-C2H2	9	-
CM034353.1	112454916	112458483	zf-C2H2	18	-
CM034353.1	112483074	112486710	zf-C2H2	18	-
CM034353.1	116057453	116059472	zf-C2H2	23	-
CM034354.1	5049199	5049613	zf-C2H2	7	+
CM034354.1	12442430	12443693	zf-C2H2	8	+
CM034354.1	12447040	12448111	zf-C2H2	7	+
CM034354.1	12951782	12952592	zf-C2H2	7	+
CM034354.1	12990557	12991742	zf-C2H2	8	-
CM034354.1	13140074	13141226	zf-C2H2	10	-
CM034354.1	13154044	13155211	zf-C2H2	10	-
CM034354.1	13185777	13188966	zf-C2H2	30	+
CM034354.1	13210712	13212416	zf-C2H2	16	+
CM034354.1	13303751	13305200	zf-C2H2	11	-
CM034354.1	13454250	13454736	zf-C2H2	5	-
CM034354.1	13912398	13913694	zf-C2H2	12	+
CM034354.1	13936739	13937468	zf-C2H2	7	+
CM034354.1	13953817	13955010	zf-C2H2	11	-
CM034354.1	13966016	13967795	zf-C2H2	18	+
CM034354.1	14282791	14283853	zf-C2H2	12	+
CM034354.1	14433094	14434159	zf-C2H2	14	-
CM034354.1	14447167	14448316	zf-C2H2	13	+
CM034354.1	14504801	14506319	zf-C2H2	11	+
CM034354.1	16522845	16524918	zf-C2H2	13	-
CM034354.1	16543867	16547749	zf-C2H2	17	+
CM034354.1	16569332	16571654	zf-C2H2	15	-
CM034354.1	16595373	16597695	zf-C2H2	11	+
CM034354.1	18206780	18211559	zf-C2H2	15	-
CM034354.1	19618251	19620135	zf-C2H2	14	+
CM034354.1	19637894	19640195	zf-C2H2	16	+
CM034354.1	19667328	19668972	zf-C2H2	14	-
CM034354.1	19979464	19980064	zf-C2H2	8	-
CM034354.1	19983916	19985344	zf-C2H2	17	-
CM034354.1	20015257	20016145	zf-C2H2	10	-
CM034354.1	20022406	20023195	zf-C2H2	9	-
CM034354.1	20049810	20050770	zf-C2H2	11	+
CM034354.1	20067677	20069234	zf-C2H2	17	+
CM034354.1	20090288	20091652	zf-C2H2	15	+
CM034354.1	20162871	20163996	zf-C2H2	12	+
CM034354.1	20175776	20176868	zf-C2H2	14	+
CM034354.1	20186354	20187830	zf-C2H2	12	+
CM034354.1	20209093	20210581	zf-C2H2	17	+
CM034354.1	20265806	20267144	zf-C2H2	15	+
CM034354.1	20275826	20276879	zf-C2H2	12	+
CM034354.1	20279853	20281242	zf-C2H2	17	+
CM034354.1	20297403	20298831	zf-C2H2	17	+
CM034354.1	20316908	20318378	zf-C2H2	17	+
CM034354.1	20359055	20359637	zf-C2H2	7	+
CM034354.1	20368252	20369128	zf-C2H2	11	+
CM034354.1	20390095	20391376	zf-C2H2	15	+
CM034354.1	20403804	20404572	zf-C2H2	9	+
CM034354.1	20408955	20410587	zf-C2H2	19	+
CM034354.1	20418365	20419700	zf-C2H2	16	+
CM034354.1	20419915	20420602	zf-C2H2	9	+
CM034354.1	20506321	20506819	zf-C2H2	5	-
CM034354.1	20549756	20550464	zf-C2H2	9	+
CM034354.1	20550803	20551265	zf-C2H2	6	+
CM034354.1	20551713	20552097	zf-C2H2	5	+
CM034354.1	20552248	20552791	zf-C2H2	8	+
CM034354.1	20600503	20601520	zf-C2H2	11	+
CM034354.1	20616483	20618019	zf-C2H2	17	+
CM034354.1	20653297	20654551	zf-C2H2	14	+
CM034354.1	20751476	20752580	zf-C2H2	13	+
CM034354.1	20770774	20772310	zf-C2H2	17	+
CM034354.1	20785860	20787289	zf-C2H2	17	+
CM034354.1	20808689	20810306	zf-C2H2	17	+
CM034354.1	20830554	20831640	zf-C2H2	13	+
CM034354.1	20881112	20881622	zf-C2H2	5	+
CM034354.1	20895125	20896439	zf-C2H2	14	+
CM034354.1	20922679	20924533	zf-C2H2	22	-
CM034354.1	20926406	20928008	zf-C2H2	19	-
CM034354.1	20946185	20947817	zf-C2H2	17	-
CM034354.1	20998371	20999067	zf-C2H2	8	-
CM034354.1	21009453	21010005	zf-C2H2	6	-
CM034354.1	21016495	21016876	zf-C2H2	5	-
CM034354.1	21028773	21029718	zf-C2H2	11	-
CM034354.1	21045476	21047051	zf-C2H2	13	-
CM034354.1	21070537	21071923	zf-C2H2	16	-
CM034354.1	21102746	21104546	zf-C2H2	16	-
CM034354.1	21114958	21115786	zf-C2H2	9	-
CM034354.1	21148643	21149372	zf-C2H2	9	-
CM034354.1	21166770	21169386	zf-C2H2	23	-
CM034354.1	21169938	21171423	zf-C2H2	19	-
CM034354.1	21173823	21174675	zf-C2H2	9	-
CM034354.1	21207525	21209142	zf-C2H2	16	-
CM034354.1	21236701	21238129	zf-C2H2	17	-
CM034354.1	21282132	21283290	zf-C2H2	14	-
CM034354.1	22946666	22947716	zf-C2H2	9	-
CM034354.1	22961280	22961799	zf-C2H2	5	-
CM034354.1	22992068	22993328	zf-C2H2	12	-
CM034354.1	23056988	23058257	zf-C2H2	12	-
CM034354.1	23082411	23084382	zf-C2H2	20	-
CM034354.1	23094823	23097373	zf-C2H2	29	-
CM034354.1	23122129	23124652	zf-C2H2	15	+
CM034354.1	23141850	23143071	zf-C2H2	10	-
CM034354.1	23150107	23151682	zf-C2H2	15	+
CM034354.1	23159637	23161044	zf-C2H2	10	-
CM034354.1	23234706	23237010	zf-C2H2	13	+
CM034354.1	23353288	23354662	zf-C2H2	14	-
CM034354.1	25096181	25097852	zf-C2H2	18	+
CM034354.1	25111495	25112461	zf-C2H2	10	-
CM034354.1	25123074	25124871	zf-C2H2	21	-
CM034354.1	25147539	25149510	zf-C2H2	19	+
CM034354.1	25165911	25167306	zf-C2H2	13	-
CM034354.1	26198683	26199274	zf-C2H2	5	+
CM034354.1	26934339	26935710	zf-C2H2	13	+
CM034354.1	26951739	26952873	zf-C2H2	13	+
CM034354.1	26979164	26980688	zf-C2H2	17	+
CM034354.1	27055078	27056489	zf-C2H2	17	-
CM034354.1	27065368	27066658	zf-C2H2	14	-
CM034354.1	27136048	27137092	zf-C2H2	12	-
CM034354.1	27150061	27151270	zf-C2H2	13	-
CM034354.1	27205281	27206328	zf-C2H2	12	+
CM034354.1	27212198	27213248	zf-C2H2	11	-
CM034354.1	31165927	31167250	zf-C2H2	12	+
CM034354.1	31167525	31168071	zf-C2H2	7	+
CM034354.1	31173313	31173691	zf-C2H2	5	+
CM034354.1	31179970	31180450	zf-C2H2	6	+
CM034354.1	31194038	31195436	zf-C2H2	15	+
CM034354.1	31204105	31205587	zf-C2H2	17	+
CM034354.1	31215378	31216756	zf-C2H2	16	+
CM034354.1	31335407	31338077	zf-C2H2	25	+
CM034354.1	31349008	31350133	zf-C2H2	12	+
CM034354.1	31377397	31377898	zf-C2H2	6	+
CM034354.1	31382936	31384345	zf-C2H2	17	+
CM034354.1	31394754	31395606	zf-C2H2	9	+
CM034354.1	31405881	31407162	zf-C2H2	12	+
CM034354.1	31432526	31433627	zf-C2H2	12	-
CM034354.1	31474389	31475520	zf-C2H2	12	-
CM034354.1	31483819	31484878	zf-C2H2	13	-
CM034354.1	31557286	31558750	zf-C2H2	17	-
CM034354.1	31611965	31612790	zf-C2H2	9	-
CM034354.1	31655445	31656201	zf-C2H2	8	-
CM034354.1	31657309	31657792	zf-C2H2	5	-
CM034354.1	31669507	31669987	zf-C2H2	6	-
CM034354.1	31808688	31809963	zf-C2H2	15	-
CM034354.1	31865588	31867136	zf-C2H2	18	-
CM034354.1	31871074	31871902	zf-C2H2	8	-
CM034354.1	31963174	31964125	zf-C2H2	11	+
CM034354.1	31970666	31972364	zf-C2H2	12	+
CM034354.1	31984923	31985993	zf-C2H2	12	+
CM034354.1	32002885	32003965	zf-C2H2	12	+
CM034354.1	32016644	32017550	zf-C2H2	10	+
CM034354.1	32037215	32038166	zf-C2H2	11	+
CM034354.1	32055484	32056060	zf-C2H2	6	+
CM034354.1	32056250	32056721	zf-C2H2	5	+
CM034354.1	32072042	32073575	zf-C2H2	17	+
CM034354.1	37072929	37073658	zf-C2H2	8	-
CM034354.1	43073448	43074348	zf-C2H2	6	-
CM034354.1	43074918	43076340	zf-C2H2	10	-
CM034354.1	43095243	43097484	zf-C2H2	5	+
CM034354.1	43098448	43098949	zf-C2H2	5	+
CM034354.1	43120776	43123050	zf-C2H2	13	+
CM034354.1	43124520	43125414	zf-C2H2	7	+
CM034354.1	51175796	51177425	zf-C2H2	8	+
CM034354.1	52013870	52015214	zf-C2H2	7	+
CM034354.1	52611728	52613624	zf-C2H2	14	+
CM034354.1	52647386	52649519	zf-C2H2	20	+
CM034354.1	55096677	55098297	zf-C2H2	8	-
CM034354.1	56873697	56874525	zf-C2H2	5	+
CM034354.1	58396859	58397276	zf-C2H2	5	+
CM034354.1	60211127	60219713	zf-C2H2	20	-
CM034354.1	60743468	60749828	zf-C2H2	19	-
CM034354.1	62279112	62280351	zf-C2H2	15	+
CM034354.1	69228465	69229182	zf-C2H2	8	+
CM034354.1	69249432	69250818	zf-C2H2	14	+
CM034354.1	69270658	69271877	zf-C2H2	13	+
CM034354.1	69276236	69277713	zf-C2H2	17	-
CM034354.1	69306106	69306721	zf-C2H2	7	-
CM034354.1	72710983	72716619	zf-C2H2	23	-
CM034354.1	72743378	72745199	zf-C2H2	14	+
CM034354.1	73838695	73840825	zf-C2H2	8	-
CM034354.1	76214344	76214773	zf-C2H2	5	-
CM034354.1	78699044	78700475	zf-C2H2	16	+
CM034354.1	78895925	78896969	zf-C2H2	10	-
CM034354.1	78906626	78907334	zf-C2H2	8	+
CM034354.1	78920448	78921975	zf-C2H2	18	-
CM034354.1	78929433	78929988	zf-C2H2	5	+
CM034354.1	78935369	78936962	zf-C2H2	18	+
CM034354.1	78960417	78961494	zf-C2H2	12	+
CM034354.1	78992346	78993567	zf-C2H2	14	+
CM034354.1	79000346	79000826	zf-C2H2	5	+
CM034354.1	82968601	82971001	zf-C2H2	15	-
CM034354.1	84741541	84743650	zf-C2H2	13	-
CM034354.1	85674027	85675647	zf-C2H2	13	+
CM034354.1	86847212	86850035	zf-C2H2	9	+
CM034354.1	90400065	90400815	zf-C2H2	7	+
CM034354.1	94252405	94252867	zf-C2H2	5	+
CM034354.1	94683938	94688873	zf-C2H2	11	+
CM034354.1	104015324	104016065	zf-C2H2	7	-
CM034354.1	108270024	108270657	zf-C2H2	5	-
CM034354.1	108273971	108274643	zf-C2H2	6	-
CM034354.1	108747274	108748549	zf-C2H2	10	-
CM034354.1	109649530	109650761	zf-C2H2	10	-
CM034354.1	109932219	109933410	zf-C2H2	10	+
CM034354.1	110098280	110099477	zf-C2H2	10	+
CM034354.1	110258311	110259508	zf-C2H2	10	+
CM034355.1	3219456	3221499	zf-C2H2	7	+
CM034355.1	4999049	5000396	zf-C2H2	11	+
CM034355.1	5094175	5094988	zf-C2H2	6	-
CM034355.1	5250605	5252036	zf-C2H2	11	-
CM034355.1	14387738	14391983	zf-C2H2	10	+
CM034355.1	14777721	14779755	zf-C2H2	10	-
CM034355.1	21986231	21987401	zf-C2H2	8	-
CM034355.1	23460900	23462361	zf-C2H2	13	-
CM034355.1	26236286	26237705	zf-C2H2	5	-
CM034355.1	32807702	32808239	zf-C2H2	6	+
CM034355.1	33330683	33332219	zf-C2H2	8	-
CM034355.1	39147332	39150065	zf-C2H2	7	+
CM034355.1	41803248	41803647	zf-C2H2	5	-
CM034355.1	47507874	47509707	zf-C2H2	7	-
CM034355.1	52051482	52052769	zf-C2H2	5	+
CM034355.1	52298412	52299708	zf-C2H2	5	-
CM034355.1	55235537	55236122	zf-C2H2	6	+
CM034355.1	55246551	55247286	zf-C2H2	6	+
CM034355.1	66929553	66931653	zf-C2H2	14	-
CM034355.1	80062594	80063332	zf-C2H2	7	-
CM034355.1	103980529	103981405	zf-C2H2	7	+
CM034355.1	109818512	109818905	zf-C2H2	5	-
CM034355.1	110350179	110351055	zf-C2H2	7	-
CM034356.1	7527562	7529244	zf-C2H2	8	+
CM034356.1	9676754	9680048	zf-C2H2	22	+
CM034356.1	9691315	9693421	zf-C2H2	12	-
CM034356.1	17013502	17014786	zf-C2H2	9	-
CM034356.1	17038340	17039291	zf-C2H2	7	-
CM034356.1	17052620	17053562	zf-C2H2	7	-
CM034356.1	17074273	17075308	zf-C2H2	7	-
CM034356.1	17089699	17090629	zf-C2H2	7	-
CM034356.1	17855118	17856435	zf-C2H2	9	-
CM034356.1	17868488	17869430	zf-C2H2	7	-
CM034356.1	17913081	17914017	zf-C2H2	7	-
CM034356.1	18502862	18503423	zf-C2H2	6	-
CM034356.1	19090901	19092641	zf-C2H2	11	-
CM034356.1	19109182	19111669	zf-C2H2	17	+
CM034356.1	21812501	21813563	zf-C2H2	11	-
CM034356.1	21817393	21818797	zf-C2H2	15	+
CM034356.1	21821380	21821884	zf-C2H2	5	+
CM034356.1	21822605	21823961	zf-C2H2	15	+
CM034356.1	21824661	21825434	zf-C2H2	9	+
CM034356.1	22834160	22836059	zf-C2H2	17	+
CM034356.1	22849461	22850959	zf-C2H2	13	+
CM034356.1	22852153	22853621	zf-C2H2	8	+
CM034356.1	22860910	22863154	zf-C2H2	19	-
CM034356.1	23089065	23091131	zf-C2H2	12	+
CM034356.1	23099458	23101706	zf-C2H2	20	-
CM034356.1	24166481	24167147	zf-C2H2	6	-
CM034356.1	35317307	35317991	zf-C2H2	7	+
CM034356.1	35455847	35456291	zf-C2H2	5	+
CM034356.1	39117508	39119830	zf-C2H2	19	-
CM034356.1	39231464	39236723	zf-C2H2	21	-
CM034356.1	39504801	39508230	zf-C2H2	15	-
CM034356.1	39579317	39583103	zf-C2H2	16	+
CM034356.1	42391634	42392423	zf-C2H2	10	-
CM034356.1	47191218	47192526	zf-C2H2	12	+
CM034356.1	55184376	55186443	zf-C2H2	14	+
CM034356.1	56311660	56312281	zf-C2H2	7	+
CM034356.1	61002669	61003239	zf-C2H2	6	-
CM034356.1	61823762	61825013	zf-C2H2	10	-
CM034356.1	76167029	76168364	zf-C2H2	10	-
CM034356.1	76419511	76421389	zf-C2H2	14	-
CM034356.1	77519265	77520477	zf-C2H2	11	+
CM034356.1	90252279	90252675	zf-C2H2	5	-
CM034357.1	900866	902738	zf-C2H2	10	+
CM034357.1	3202801	3204190	zf-C2H2	12	+
CM034357.1	3456407	3457613	zf-C2H2	10	+
CM034357.1	7307136	7307784	zf-C2H2	6	+
CM034357.1	9585222	9587121	zf-C2H2	5	-
CM034357.1	16796537	16798382	zf-C2H2	10	-
CM034357.1	20584286	20585670	zf-C2H2	13	+
CM034357.1	22890684	22893891	zf-C2H2	17	+
CM034357.1	23007091	23008483	zf-C2H2	7	+
CM034357.1	26229969	26230869	zf-C2H2	10	-
CM034357.1	46679294	46680239	zf-C2H2	11	-
CM034357.1	57023176	57024061	zf-C2H2	7	-
CM034357.1	65726209	65727741	zf-C2H2	18	-
CM034357.1	65964206	65965220	zf-C2H2	5	+
CM034357.1	69910864	69912265	zf-C2H2	17	+
CM034357.1	78652631	78654206	zf-C2H2	9	+
CM034357.1	86967988	86970401	zf-C2H2	16	+
CM034357.1	86971107	86972289	zf-C2H2	11	+
CM034358.1	9933850	9935803	zf-C2H2	13	-
CM034358.1	9942742	9945190	zf-C2H2	14	+
CM034358.1	20899462	20901037	zf-C2H2	6	-
CM034358.1	21927404	21928016	zf-C2H2	7	+
CM034358.1	22690345	22692073	zf-C2H2	19	-
CM034358.1	27862337	27863936	zf-C2H2	13	+
CM034358.1	28649248	28650049	zf-C2H2	6	+
CM034358.1	41957777	41960096	zf-C2H2	26	-
CM034358.1	42182730	42183858	zf-C2H2	11	+
CM034358.1	56794753	56795956	zf-C2H2	13	+
CM034358.1	56807413	56808262	zf-C2H2	9	+
CM034358.1	56831743	56832877	zf-C2H2	12	+
CM034358.1	61073281	61074550	zf-C2H2	13	+
CM034358.1	61096324	61097458	zf-C2H2	12	+
CM034358.1	83164721	83166230	zf-C2H2	13	-
CM034358.1	87032980	87034102	zf-C2H2	6	+
CM034359.1	12801068	12802355	zf-C2H2	14	+
CM034359.1	13088491	13089745	zf-C2H2	14	-
CM034359.1	21468850	21469366	zf-C2H2	5	+
CM034359.1	25609090	25610293	zf-C2H2	7	+
CM034359.1	26580530	26581262	zf-C2H2	8	-
CM034359.1	29975774	29977839	zf-C2H2	9	+
CM034359.1	44913612	44915766	zf-C2H2	12	+
CM034359.1	46600704	46602321	zf-C2H2	14	-
CM034359.1	55446155	55446593	zf-C2H2	5	+
CM034359.1	57183319	57186325	zf-C2H2	5	-
CM034359.1	67738513	67739871	zf-C2H2	5	-
CM034359.1	70675905	70676553	zf-C2H2	7	+
CM034359.1	73079102	73080218	zf-C2H2	9	-
CM034359.1	75377427	75378606	zf-C2H2	13	-
CM034359.1	85927748	85928858	zf-C2H2	10	-
CM034359.1	86060167	86061130	zf-C2H2	9	-
CM034360.1	19642031	19642811	zf-C2H2	5	-
CM034360.1	19700957	19701536	zf-C2H2	5	+
CM034360.1	19704214	19704646	zf-C2H2	6	+
CM034360.1	26527753	26530752	zf-C2H2	27	-
CM034360.1	34681360	34682572	zf-C2H2	12	+
CM034360.1	34696574	34698014	zf-C2H2	16	-
CM034360.1	34727845	34731736	zf-C2H2	12	+
CM034360.1	44666243	44668943	zf-C2H2	16	-
CM034360.1	44932662	44933106	zf-C2H2	5	-
CM034360.1	45019182	45020193	zf-C2H2	7	-
CM034360.1	45028329	45029064	zf-C2H2	6	-
CM034360.1	45102083	45102638	zf-C2H2	5	+
CM034360.1	50226835	50229520	zf-C2H2	16	+
CM034360.1	52145711	52147714	zf-C2H2	14	+
CM034360.1	52150914	52152335	zf-C2H2	10	+
CM034360.1	52185254	52186976	zf-C2H2	12	+
CM034360.1	52231997	52233854	zf-C2H2	12	+
CM034360.1	52239605	52241443	zf-C2H2	15	+
CM034360.1	54983097	54984432	zf-C2H2	14	-
CM034360.1	56312015	56314517	zf-C2H2	9	-
CM034360.1	63803620	63804962	zf-C2H2	14	-
CM034360.1	66517726	66521974	zf-C2H2	11	+
CM034360.1	66673538	66674135	zf-C2H2	5	-
CM034360.1	67460282	67462262	zf-C2H2	14	+
CM034360.1	67465440	67467501	zf-C2H2	13	+
CM034360.1	67505224	67506936	zf-C2H2	15	+
CM034360.1	67520219	67522198	zf-C2H2	14	+
CM034360.1	68350550	68351180	zf-C2H2	7	+
CM034360.1	69094742	69095159	zf-C2H2	5	-
CM034360.1	76794695	76797364	zf-C2H2	21	-
CM034360.1	85984881	85988412	zf-C2H2	23	+
CM034360.1	89865599	89867944	zf-C2H2	17	+
CM034360.1	95569034	95570390	zf-C2H2	12	+
CM034360.1	95610043	95611009	zf-C2H2	11	+
CM034360.1	128818403	128822651	zf-C2H2	11	-
CM034360.1	130344935	130345961	zf-C2H2	11	-
CM034360.1	130424117	130425137	zf-C2H2	11	-
CM034361.1	10310268	10310679	zf-C2H2	5	-
CM034361.1	36614662	36616603	zf-C2H2	14	+
CM034361.1	39709412	39710087	zf-C2H2	7	+
CM034361.1	64623019	64624606	zf-C2H2	9	-
CM034361.1	65202249	65203779	zf-C2H2	17	+
CM034361.1	66655950	66658632	zf-C2H2	8	-
CM034361.1	74576072	74576852	zf-C2H2	7	-
CM034361.1	80285458	80290144	zf-C2H2	5	-
CM034361.1	89952697	89955154	zf-C2H2	9	+
CM034361.1	92102631	92104269	zf-C2H2	19	-
CM034361.1	92117676	92118705	zf-C2H2	12	-
CM034361.1	92134532	92136321	zf-C2H2	21	-
CM034361.1	94544947	94546522	zf-C2H2	9	+
CM034361.1	99579115	99580711	zf-C2H2	6	+
CM034362.1	1330599	1332093	zf-C2H2	13	+
CM034362.1	1337374	1338625	zf-C2H2	12	-
CM034362.1	1340402	1341632	zf-C2H2	5	-
CM034362.1	4485331	4486360	zf-C2H2	7	-
CM034362.1	8311942	8314156	zf-C2H2	11	+
CM034362.1	12087405	12088527	zf-C2H2	11	+
CM034362.1	13779529	13779904	zf-C2H2	5	+
CM034362.1	22238728	22239576	zf-C2H2	12	-
CM034362.1	23634522	23635731	zf-C2H2	7	-
CM034362.1	23644661	23645863	zf-C2H2	8	-
CM034362.1	25689076	25690447	zf-C2H2	7	-
CM034362.1	25694968	25696159	zf-C2H2	7	-
CM034362.1	27638368	27639574	zf-C2H2	10	+
CM034362.1	27657723	27659091	zf-C2H2	12	+
CM034362.1	30684951	30687261	zf-C2H2	5	+
CM034362.1	31101252	31102598	zf-C2H2	11	-
CM034362.1	31302695	31306361	zf-C2H2	22	-
CM034362.1	32100208	32100619	zf-C2H2	5	+
CM034362.1	34873751	34875198	zf-C2H2	14	+
CM034362.1	35934254	35936957	zf-C2H2	10	-
CM034362.1	38566034	38571414	zf-C2H2	8	+
CM034362.1	40788441	40788984	zf-C2H2	7	+
CM034362.1	43429450	43431148	zf-C2H2	9	+
CM034362.1	55988989	55990219	zf-C2H2	13	-
CM034362.1	62826672	62828826	zf-C2H2	6	-
CM034362.1	71453781	71454765	zf-C2H2	5	-
CM034362.1	83161739	83163989	zf-C2H2	6	-
CM034362.1	85524268	85524754	zf-C2H2	5	+
CM034362.1	86475844	86479609	zf-C2H2	17	+
CM034362.1	86526385	86529508	zf-C2H2	15	+
CM034362.1	86641187	86646899	zf-C2H2	22	+
CM034362.1	86653592	86654102	zf-C2H2	5	+
CM034362.1	86896962	86897472	zf-C2H2	5	-
CM034362.1	86921239	86926931	zf-C2H2	23	-
JAHUZM010000015.1	1766495	1767746	zf-C2H2	15	+
JAHUZM010000015.1	2023179	2023641	zf-C2H2	5	+
JAHUZM010000022.1	7539	8247	zf-C2H2	8	+
JAHUZM010000022.1	27791	29000	zf-C2H2	14	-
JAHUZM010000022.1	126006	127626	zf-C2H2	18	+
JAHUZM010000022.1	141513	142140	zf-C2H2	7	+
JAHUZM010000022.1	147710	149303	zf-C2H2	18	+
JAHUZM010000022.1	159107	160247	zf-C2H2	13	-
JAHUZM010000022.1	174020	175643	zf-C2H2	18	+
JAHUZM010000022.1	175962	176409	zf-C2H2	5	+
JAHUZM010000022.1	185785	186775	zf-C2H2	11	+
JAHUZM010000022.1	193696	195010	zf-C2H2	15	+
JAHUZM010000022.1	213818	214895	zf-C2H2	12	+
JAHUZM010000022.1	225863	227330	zf-C2H2	17	+
JAHUZM010000022.1	249690	250767	zf-C2H2	12	+
JAHUZM010000022.1	261723	263819	zf-C2H2	23	+
JAHUZM010000022.1	272764	274966	zf-C2H2	26	-
JAHUZM010000022.1	280191	281355	zf-C2H2	13	+
JAHUZM010000022.1	295147	297327	zf-C2H2	24	+
JAHUZM010000022.1	311892	312699	zf-C2H2	10	+
JAHUZM010000022.1	337819	339355	zf-C2H2	17	+
JAHUZM010000022.1	378951	379341	zf-C2H2	5	+
JAHUZM010000022.1	379978	380782	zf-C2H2	10	+
JAHUZM010000022.1	410594	411749	zf-C2H2	13	+
JAHUZM010000022.1	444848	446117	zf-C2H2	14	+
JAHUZM010000022.1	457694	459314	zf-C2H2	18	+
JAHUZM010000022.1	481478	482945	zf-C2H2	17	+
JAHUZM010000022.1	511167	511932	zf-C2H2	9	+
JAHUZM010000022.1	548769	550023	zf-C2H2	14	+
JAHUZM010000026.1	291620	293480	zf-C2H2	5	+
JAHUZM010000027.1	340926	341610	zf-C2H2	8	+
JAHUZM010000304.1	45714	47178	zf-C2H2	16	-
JAHUZM010000342.1	4049	5207	zf-C2H2	7	-
JAHUZM010000342.1	16666	18286	zf-C2H2	12	+
JAHUZM010000388.1	13838	18086	zf-C2H2	10	+
JAHUZM010000431.1	20637	24240	zf-C2H2	22	-
JAHUZM010000476.1	22100	24647	zf-C2H2	19	+
JAHUZM010000542.1	10286	14174	zf-C2H2	19	+
JAHUZM010000625.1	10678	12718	zf-C2H2	6	+
JAHUZM010000694.1	3091	7972	zf-C2H2	6	+
JAHUZM010000815.1	3920	5618	zf-C2H2	15	-
```
