## Supplementary Data 2 for "Transposable elements drive the evolution of metazoan zinc finger genes": Mytilus_galloprovincialis_znfs.bed

```
UYJE01000027.1	24281	26003	zf-C2H2	9	+
UYJE01000048.1	149053	149614	zf-C2H2	5	-
UYJE01000054.1	92283	92928	zf-C2H2	7	-
UYJE01000095.1	140740	143479	zf-C2H2	12	-
UYJE01000100.1	6905	7988	zf-C2H2	12	-
UYJE01000101.1	78001	81976	zf-C2H2	26	-
UYJE01000138.1	277176	277785	zf-C2H2	7	-
UYJE01000138.1	278227	279262	zf-C2H2	10	-
UYJE01000188.1	109526	110801	zf-C2H2	5	-
UYJE01000218.1	88643	90524	zf-C2H2	17	-
UYJE01000218.1	110066	111761	zf-C2H2	14	-
UYJE01000226.1	133487	134612	zf-C2H2	8	+
UYJE01000232.1	47566	49282	zf-C2H2	17	+
UYJE01000257.1	159491	163643	zf-C2H2	19	-
UYJE01000260.1	95616	96132	zf-C2H2	6	-
UYJE01000341.1	19921	21940	zf-C2H2	23	-
UYJE01000419.1	5075	6806	zf-C2H2	14	-
UYJE01000439.1	32036	34913	zf-C2H2	16	-
UYJE01000515.1	82444	83134	zf-C2H2	6	-
UYJE01000527.1	70414	72214	zf-C2H2	13	-
UYJE01000567.1	68373	70830	zf-C2H2	15	-
UYJE01000802.1	284016	290199	zf-C2H2	11	+
UYJE01000812.1	44943	46479	zf-C2H2	17	+
UYJE01000812.1	54230	55394	zf-C2H2	13	+
UYJE01000852.1	204164	205649	zf-C2H2	5	-
UYJE01000891.1	54518	57200	zf-C2H2	19	+
UYJE01000900.1	48771	49509	zf-C2H2	8	+
UYJE01000905.1	27301	27913	zf-C2H2	7	+
UYJE01000970.1	509560	510385	zf-C2H2	9	+
UYJE01000974.1	179217	182871	zf-C2H2	17	+
UYJE01001026.1	3275	4670	zf-C2H2	9	-
UYJE01001026.1	14550	15180	zf-C2H2	7	-
UYJE01001026.1	32656	34435	zf-C2H2	18	+
UYJE01001056.1	289325	289973	zf-C2H2	6	+
UYJE01001069.1	90783	92091	zf-C2H2	5	-
UYJE01001106.1	145514	145964	zf-C2H2	6	-
UYJE01001106.1	146350	146926	zf-C2H2	7	-
UYJE01001109.1	67114	70030	zf-C2H2	18	+
UYJE01001115.1	43818	47574	zf-C2H2	5	+
UYJE01001128.1	5922	7881	zf-C2H2	8	-
UYJE01001139.1	102732	104556	zf-C2H2	13	+
UYJE01001153.1	36295	37105	zf-C2H2	5	-
UYJE01001192.1	10757	11837	zf-C2H2	10	+
UYJE01001317.1	117355	117925	zf-C2H2	6	+
UYJE01001326.1	70406	71549	zf-C2H2	14	-
UYJE01001375.1	6437	7103	zf-C2H2	7	-
UYJE01001376.1	1914	4557	zf-C2H2	14	+
UYJE01001383.1	20123	20813	zf-C2H2	6	-
UYJE01001391.1	436737	438003	zf-C2H2	14	-
UYJE01001391.1	470728	471190	zf-C2H2	5	-
UYJE01001409.1	34500	35457	zf-C2H2	10	-
UYJE01001409.1	46574	47621	zf-C2H2	11	+
UYJE01001409.1	59974	60691	zf-C2H2	8	+
UYJE01001409.1	76374	77253	zf-C2H2	9	+
UYJE01001441.1	129323	131012	zf-C2H2	7	-
UYJE01001459.1	34055	36578	zf-C2H2	9	+
UYJE01001566.1	155442	156450	zf-C2H2	12	-
UYJE01001605.1	140436	140865	zf-C2H2	5	+
UYJE01001644.1	272465	272861	zf-C2H2	5	-
UYJE01001729.1	428721	429897	zf-C2H2	6	-
UYJE01001729.1	431787	433314	zf-C2H2	8	-
UYJE01001730.1	246811	248965	zf-C2H2	14	-
UYJE01001772.1	317892	324532	zf-C2H2	7	-
UYJE01001773.1	63842	65708	zf-C2H2	5	-
UYJE01001784.1	68392	69004	zf-C2H2	6	-
UYJE01001795.1	36375	39588	zf-C2H2	13	-
UYJE01001820.1	94816	101536	zf-C2H2	31	+
UYJE01001820.1	137296	138961	zf-C2H2	8	+
UYJE01001828.1	124908	128352	zf-C2H2	17	-
UYJE01001832.1	32578	34096	zf-C2H2	17	-
UYJE01001832.1	48537	49590	zf-C2H2	12	-
UYJE01001832.1	60939	62301	zf-C2H2	13	-
UYJE01001866.1	76867	78097	zf-C2H2	10	+
UYJE01001893.1	8493	9522	zf-C2H2	12	-
UYJE01001893.1	9709	11032	zf-C2H2	11	-
UYJE01001982.1	256353	257810	zf-C2H2	17	-
UYJE01001985.1	143716	146032	zf-C2H2	13	-
UYJE01001985.1	211645	214000	zf-C2H2	18	-
UYJE01001993.1	133216	135346	zf-C2H2	10	+
UYJE01002001.1	29942	31991	zf-C2H2	11	-
UYJE01002003.1	65605	67198	zf-C2H2	11	-
UYJE01002041.1	49275	49908	zf-C2H2	7	-
UYJE01002077.1	89748	92499	zf-C2H2	10	+
UYJE01002077.1	224119	228466	zf-C2H2	9	+
UYJE01002107.1	158436	161118	zf-C2H2	8	+
UYJE01002170.1	7136	7751	zf-C2H2	7	-
UYJE01002176.1	24670	25885	zf-C2H2	14	-
UYJE01002248.1	79389	81744	zf-C2H2	18	+
UYJE01002248.1	94796	97103	zf-C2H2	13	+
UYJE01002250.1	2237	3449	zf-C2H2	10	-
UYJE01002250.1	5714	6845	zf-C2H2	9	-
UYJE01002276.1	237318	240849	zf-C2H2	23	-
UYJE01002282.1	35774	36299	zf-C2H2	5	+
UYJE01002282.1	36562	37679	zf-C2H2	13	+
UYJE01002282.1	48249	50220	zf-C2H2	20	+
UYJE01002282.1	62087	63317	zf-C2H2	12	+
UYJE01002282.1	86354	87623	zf-C2H2	12	+
UYJE01002323.1	185682	189441	zf-C2H2	19	-
UYJE01002325.1	109375	111973	zf-C2H2	7	+
UYJE01002325.1	133076	135365	zf-C2H2	7	+
UYJE01002325.1	152024	153632	zf-C2H2	20	+
UYJE01002407.1	47810	48746	zf-C2H2	5	+
UYJE01002448.1	158761	160018	zf-C2H2	5	-
UYJE01002495.1	118245	119442	zf-C2H2	10	-
UYJE01002497.1	102990	103629	zf-C2H2	6	+
UYJE01002530.1	255405	257505	zf-C2H2	14	+
UYJE01002691.1	8394	9579	zf-C2H2	8	-
UYJE01002699.1	227522	229622	zf-C2H2	13	-
UYJE01002699.1	239066	241709	zf-C2H2	14	+
UYJE01002702.1	77576	78683	zf-C2H2	13	-
UYJE01002712.1	77052	78324	zf-C2H2	7	+
UYJE01002718.1	38481	40770	zf-C2H2	7	+
UYJE01002718.1	51055	53335	zf-C2H2	7	-
UYJE01002739.1	397398	398428	zf-C2H2	11	+
UYJE01002745.1	253805	254642	zf-C2H2	7	-
UYJE01002758.1	36952	38761	zf-C2H2	14	-
UYJE01002792.1	112546	113947	zf-C2H2	15	+
UYJE01002822.1	360113	361268	zf-C2H2	9	+
UYJE01002831.1	87774	91101	zf-C2H2	17	+
UYJE01002935.1	47838	49284	zf-C2H2	9	+
UYJE01002952.1	79645	81478	zf-C2H2	7	-
UYJE01002953.1	16243	18499	zf-C2H2	6	+
UYJE01003016.1	45026	45440	zf-C2H2	5	-
UYJE01003042.1	74297	78146	zf-C2H2	12	+
UYJE01003042.1	167164	168889	zf-C2H2	11	+
UYJE01003078.1	243531	243978	zf-C2H2	5	-
UYJE01003078.1	319333	320830	zf-C2H2	5	-
UYJE01003127.1	2044	2563	zf-C2H2	5	-
UYJE01003174.1	82312	83782	zf-C2H2	16	+
UYJE01003231.1	28142	30347	zf-C2H2	5	+
UYJE01003231.1	31325	31826	zf-C2H2	5	+
UYJE01003302.1	181256	182132	zf-C2H2	7	-
UYJE01003302.1	204304	205189	zf-C2H2	8	-
UYJE01003343.1	68307	70008	zf-C2H2	10	+
UYJE01003398.1	21255	22785	zf-C2H2	16	-
UYJE01003398.1	37905	39333	zf-C2H2	17	-
UYJE01003417.1	25958	27329	zf-C2H2	7	-
UYJE01003417.1	31628	32936	zf-C2H2	7	-
UYJE01003508.1	105447	109197	zf-C2H2	11	-
UYJE01003549.1	34184	36296	zf-C2H2	13	+
UYJE01003584.1	32503	36010	zf-C2H2	17	+
UYJE01003586.1	83721	85308	zf-C2H2	11	+
UYJE01003627.1	153631	154822	zf-C2H2	10	-
UYJE01003628.1	55759	61513	zf-C2H2	23	-
UYJE01003646.1	32012	33386	zf-C2H2	10	-
UYJE01003722.1	51138	54201	zf-C2H2	22	-
UYJE01003750.1	360863	361757	zf-C2H2	6	-
UYJE01003796.1	144987	146616	zf-C2H2	8	-
UYJE01003798.1	98558	99068	zf-C2H2	5	+
UYJE01003838.1	60037	60863	zf-C2H2	10	+
UYJE01003838.1	63932	65815	zf-C2H2	22	+
UYJE01003838.1	72697	73972	zf-C2H2	15	+
UYJE01003883.1	229421	230384	zf-C2H2	9	+
UYJE01003924.1	34728	35865	zf-C2H2	7	-
UYJE01003962.1	143501	144503	zf-C2H2	6	-
UYJE01003973.1	25326	26136	zf-C2H2	9	-
UYJE01004007.1	25967	27470	zf-C2H2	11	+
UYJE01004007.1	28041	28941	zf-C2H2	6	+
UYJE01004010.1	201318	202593	zf-C2H2	10	+
UYJE01004011.1	105453	107697	zf-C2H2	9	+
UYJE01004038.1	7712	8195	zf-C2H2	6	-
UYJE01004085.1	100309	101851	zf-C2H2	15	-
UYJE01004089.1	186004	186622	zf-C2H2	6	-
UYJE01004143.1	118694	120764	zf-C2H2	7	+
UYJE01004256.1	163477	164833	zf-C2H2	12	+
UYJE01004263.1	66300	69615	zf-C2H2	21	-
UYJE01004270.1	93525	94665	zf-C2H2	5	-
UYJE01004303.1	33817	34927	zf-C2H2	12	+
UYJE01004303.1	45157	46315	zf-C2H2	14	+
UYJE01004348.1	39613	41725	zf-C2H2	14	+
UYJE01004391.1	88688	89858	zf-C2H2	8	+
UYJE01004406.1	41467	42217	zf-C2H2	8	+
UYJE01004431.1	118169	120515	zf-C2H2	17	-
UYJE01004512.1	162385	164047	zf-C2H2	19	+
UYJE01004517.1	42208	43891	zf-C2H2	16	+
UYJE01004524.1	81322	82708	zf-C2H2	17	+
UYJE01004560.1	59675	60392	zf-C2H2	7	-
UYJE01004579.1	83255	87089	zf-C2H2	19	+
UYJE01004603.1	70263	71196	zf-C2H2	9	-
UYJE01004603.1	73784	74579	zf-C2H2	7	-
UYJE01004603.1	77339	78086	zf-C2H2	7	-
UYJE01004603.1	81439	82357	zf-C2H2	10	+
UYJE01004609.1	94116	94803	zf-C2H2	7	-
UYJE01004609.1	102225	102804	zf-C2H2	5	-
UYJE01004618.1	26246	27302	zf-C2H2	8	-
UYJE01004629.1	944	2384	zf-C2H2	16	+
UYJE01004632.1	280636	282568	zf-C2H2	19	+
UYJE01004635.1	340099	343963	zf-C2H2	12	-
UYJE01004742.1	41738	42554	zf-C2H2	5	+
UYJE01004776.1	81081	81804	zf-C2H2	8	-
UYJE01004776.1	82307	83306	zf-C2H2	10	-
UYJE01004812.1	132354	133271	zf-C2H2	10	+
UYJE01004812.1	137074	138816	zf-C2H2	10	-
UYJE01004955.1	39529	41584	zf-C2H2	22	-
UYJE01004983.1	55516	57037	zf-C2H2	8	+
UYJE01004984.1	42006	42879	zf-C2H2	7	-
UYJE01004995.1	31697	32495	zf-C2H2	7	-
UYJE01005055.1	246450	247578	zf-C2H2	6	-
UYJE01005138.1	254065	255559	zf-C2H2	13	-
UYJE01005152.1	37283	39356	zf-C2H2	8	-
UYJE01005165.1	28137	29999	zf-C2H2	21	-
UYJE01005165.1	40702	41869	zf-C2H2	14	-
UYJE01005223.1	315314	316235	zf-C2H2	7	+
UYJE01005289.1	43181	45131	zf-C2H2	23	+
UYJE01005308.1	160616	161411	zf-C2H2	7	-
UYJE01005316.1	18406	24229	zf-C2H2	39	+
UYJE01005316.1	47923	52498	zf-C2H2	29	+
UYJE01005365.1	39444	41106	zf-C2H2	19	-
UYJE01005398.1	45144	45672	zf-C2H2	5	-
UYJE01005405.1	80836	82564	zf-C2H2	19	-
UYJE01005433.1	379097	380036	zf-C2H2	10	+
UYJE01005481.1	28914	30492	zf-C2H2	14	-
UYJE01005523.1	248069	249971	zf-C2H2	5	-
UYJE01005532.1	72714	73749	zf-C2H2	12	-
UYJE01005532.1	92747	94130	zf-C2H2	16	-
UYJE01005609.1	118932	120165	zf-C2H2	5	-
UYJE01005611.1	85426	86629	zf-C2H2	8	-
UYJE01005615.1	90410	92393	zf-C2H2	14	+
UYJE01005615.1	97364	99425	zf-C2H2	13	+
UYJE01005637.1	16783	17963	zf-C2H2	10	+
UYJE01005654.1	27387	28575	zf-C2H2	11	-
UYJE01005654.1	128265	129546	zf-C2H2	9	+
UYJE01005654.1	131937	133305	zf-C2H2	11	+
UYJE01005813.1	206165	207881	zf-C2H2	15	-
UYJE01005821.1	85834	86449	zf-C2H2	7	+
UYJE01005838.1	3553	4645	zf-C2H2	10	-
UYJE01005838.1	9640	10225	zf-C2H2	7	-
UYJE01005838.1	17221	17911	zf-C2H2	8	-
UYJE01005838.1	18025	18595	zf-C2H2	6	-
UYJE01005876.1	53558	54917	zf-C2H2	8	-
UYJE01005951.1	87411	89139	zf-C2H2	12	+
UYJE01005980.1	53503	55174	zf-C2H2	19	-
UYJE01005987.1	129771	130416	zf-C2H2	6	+
UYJE01006068.1	71994	77349	zf-C2H2	14	-
UYJE01006068.1	103342	106375	zf-C2H2	10	-
UYJE01006149.1	300188	300761	zf-C2H2	5	+
UYJE01006149.1	301615	302152	zf-C2H2	5	+
UYJE01006149.1	305572	306094	zf-C2H2	5	+
UYJE01006149.1	307085	307610	zf-C2H2	5	+
UYJE01006149.1	308425	308956	zf-C2H2	5	+
UYJE01006149.1	309596	310130	zf-C2H2	5	+
UYJE01006149.1	320272	320800	zf-C2H2	5	+
UYJE01006149.1	322449	322929	zf-C2H2	5	+
UYJE01006149.1	355845	356361	zf-C2H2	5	+
UYJE01006151.1	223576	224050	zf-C2H2	5	-
UYJE01006155.1	26610	27480	zf-C2H2	8	-
UYJE01006155.1	34329	35616	zf-C2H2	15	+
UYJE01006156.1	3262	4465	zf-C2H2	7	-
UYJE01006244.1	98959	99655	zf-C2H2	5	-
UYJE01006279.1	54952	55585	zf-C2H2	7	-
UYJE01006317.1	288509	289850	zf-C2H2	15	-
UYJE01006331.1	78159	81174	zf-C2H2	5	+
UYJE01006343.1	11269	12928	zf-C2H2	14	-
UYJE01006343.1	30757	31729	zf-C2H2	10	-
UYJE01006343.1	47105	47606	zf-C2H2	5	-
UYJE01006361.1	8994	10824	zf-C2H2	13	-
UYJE01006401.1	287805	288522	zf-C2H2	6	-
UYJE01006406.1	209833	215608	zf-C2H2	22	-
UYJE01006410.1	61067	63950	zf-C2H2	10	-
UYJE01006489.1	74227	75112	zf-C2H2	7	+
UYJE01006490.1	4059	5916	zf-C2H2	10	+
UYJE01006527.1	245472	246492	zf-C2H2	12	+
UYJE01006527.1	248584	249814	zf-C2H2	13	+
UYJE01006657.1	253297	254710	zf-C2H2	6	+
UYJE01006697.1	300506	301883	zf-C2H2	11	+
UYJE01006697.1	304762	306551	zf-C2H2	17	+
UYJE01006738.1	257301	259740	zf-C2H2	7	+
UYJE01006816.1	9770	10664	zf-C2H2	7	-
UYJE01006831.1	43344	44373	zf-C2H2	5	+
UYJE01006948.1	106366	107542	zf-C2H2	13	+
UYJE01007032.1	45723	47835	zf-C2H2	13	-
UYJE01007088.1	107622	108162	zf-C2H2	6	+
UYJE01007090.1	23159	25421	zf-C2H2	10	+
UYJE01007141.1	14047	15502	zf-C2H2	7	+
UYJE01007164.1	224362	225355	zf-C2H2	9	+
UYJE01007174.1	53329	54481	zf-C2H2	12	+
UYJE01007174.1	63822	65313	zf-C2H2	13	-
UYJE01007223.1	5235	7296	zf-C2H2	22	-
UYJE01007223.1	15200	15731	zf-C2H2	6	-
UYJE01007223.1	15911	16529	zf-C2H2	6	-
UYJE01007234.1	5019	6279	zf-C2H2	8	+
UYJE01007246.1	427999	430195	zf-C2H2	7	+
UYJE01007333.1	131827	132679	zf-C2H2	7	-
UYJE01007333.1	153898	155023	zf-C2H2	11	-
UYJE01007333.1	179105	180218	zf-C2H2	11	-
UYJE01007336.1	120994	122413	zf-C2H2	5	-
UYJE01007462.1	126887	128048	zf-C2H2	12	-
UYJE01007462.1	134598	136779	zf-C2H2	21	-
UYJE01007463.1	70393	71404	zf-C2H2	7	+
UYJE01007464.1	112821	114927	zf-C2H2	13	+
UYJE01007547.1	186809	191291	zf-C2H2	12	-
UYJE01007594.1	21477	21969	zf-C2H2	6	+
UYJE01007594.1	22155	22923	zf-C2H2	10	+
UYJE01007594.1	31639	33514	zf-C2H2	23	-
UYJE01007600.1	98685	100634	zf-C2H2	21	+
UYJE01007600.1	116021	116987	zf-C2H2	10	+
UYJE01007600.1	142598	144296	zf-C2H2	9	+
UYJE01007633.1	143632	144136	zf-C2H2	6	-
UYJE01007654.1	27623	28955	zf-C2H2	5	+
UYJE01007654.1	30942	32193	zf-C2H2	12	+
UYJE01007654.1	36655	38170	zf-C2H2	13	-
UYJE01007719.1	114538	115570	zf-C2H2	5	+
UYJE01007855.1	131085	134832	zf-C2H2	19	-
UYJE01007887.1	1549	7039	zf-C2H2	6	+
UYJE01007909.1	42384	44391	zf-C2H2	22	-
UYJE01007909.1	73686	75231	zf-C2H2	18	-
UYJE01007909.1	83295	85155	zf-C2H2	19	-
UYJE01007934.1	719795	720257	zf-C2H2	5	-
UYJE01007981.1	84941	86954	zf-C2H2	13	-
UYJE01007981.1	121824	125715	zf-C2H2	17	+
UYJE01007981.1	147590	150374	zf-C2H2	15	-
UYJE01008021.1	251153	254300	zf-C2H2	6	-
UYJE01008021.1	318899	326099	zf-C2H2	18	+
UYJE01008028.1	45845	46880	zf-C2H2	7	-
UYJE01008063.1	379381	380011	zf-C2H2	7	-
UYJE01008094.1	6577	7456	zf-C2H2	10	-
UYJE01008094.1	24620	25466	zf-C2H2	9	-
UYJE01008107.1	5291	6419	zf-C2H2	7	-
UYJE01008110.1	57446	58136	zf-C2H2	7	-
UYJE01008112.1	56819	57422	zf-C2H2	7	-
UYJE01008134.1	8458	9172	zf-C2H2	6	-
UYJE01008173.1	24758	25760	zf-C2H2	6	-
UYJE01008174.1	2	4457	zf-C2H2	15	-
UYJE01008174.1	19114	22384	zf-C2H2	15	-
UYJE01008174.1	30256	33520	zf-C2H2	15	-
UYJE01008194.1	174416	175328	zf-C2H2	7	-
UYJE01008194.1	294343	294781	zf-C2H2	5	+
UYJE01008215.1	58731	59505	zf-C2H2	9	+
UYJE01008242.1	108513	110970	zf-C2H2	15	-
UYJE01008325.1	210455	211520	zf-C2H2	11	+
UYJE01008325.1	214947	216405	zf-C2H2	17	+
UYJE01008331.1	109011	110220	zf-C2H2	13	+
UYJE01008331.1	131590	132550	zf-C2H2	11	+
UYJE01008331.1	143714	144257	zf-C2H2	6	+
UYJE01008331.1	144511	144997	zf-C2H2	6	+
UYJE01008349.1	15181	16932	zf-C2H2	11	-
UYJE01008349.1	28628	31064	zf-C2H2	17	+
UYJE01008407.1	300782	302618	zf-C2H2	19	+
UYJE01008421.1	209048	211910	zf-C2H2	15	-
UYJE01008451.1	303536	305333	zf-C2H2	21	-
UYJE01008451.1	323321	323780	zf-C2H2	5	-
UYJE01008451.1	326750	327287	zf-C2H2	6	-
UYJE01008451.1	339450	341103	zf-C2H2	19	+
UYJE01008498.1	77072	78578	zf-C2H2	13	-
UYJE01008583.1	321239	323213	zf-C2H2	7	+
UYJE01008585.1	169221	170772	zf-C2H2	9	-
UYJE01008593.1	42397	43039	zf-C2H2	7	+
UYJE01008603.1	86749	88801	zf-C2H2	8	+
UYJE01008629.1	73271	73832	zf-C2H2	6	+
UYJE01008635.1	54405	55734	zf-C2H2	8	+
UYJE01008635.1	59819	60890	zf-C2H2	7	+
UYJE01008672.1	40123	42889	zf-C2H2	10	+
UYJE01008709.1	333854	334628	zf-C2H2	8	+
UYJE01008711.1	217224	217986	zf-C2H2	5	+
UYJE01008714.1	41983	45643	zf-C2H2	13	-
UYJE01008714.1	59536	62923	zf-C2H2	16	-
UYJE01008805.1	10509	12243	zf-C2H2	11	-
UYJE01008861.1	565	1763	zf-C2H2	11	-
UYJE01008880.1	353288	354446	zf-C2H2	12	-
UYJE01008882.1	192948	193668	zf-C2H2	7	-
UYJE01008940.1	23222	24545	zf-C2H2	5	-
UYJE01008954.1	15089	15692	zf-C2H2	7	-
UYJE01008969.1	8861	12503	zf-C2H2	13	+
UYJE01009016.1	233367	233967	zf-C2H2	7	-
UYJE01009052.1	657114	657564	zf-C2H2	5	-
UYJE01009139.1	256229	258299	zf-C2H2	11	-
UYJE01009143.1	124957	126889	zf-C2H2	15	-
UYJE01009181.1	22799	26558	zf-C2H2	19	-
UYJE01009181.1	402885	403917	zf-C2H2	5	+
UYJE01009185.1	101404	102835	zf-C2H2	11	+
UYJE01009185.1	206917	208438	zf-C2H2	8	-
UYJE01009187.1	5524	8869	zf-C2H2	16	+
UYJE01009187.1	19232	22550	zf-C2H2	22	-
UYJE01009215.1	5382	6342	zf-C2H2	11	+
UYJE01009215.1	25714	26959	zf-C2H2	13	+
UYJE01009229.1	167852	169184	zf-C2H2	7	-
UYJE01009273.1	132957	134799	zf-C2H2	14	-
UYJE01009273.1	140511	142359	zf-C2H2	12	-
UYJE01009288.1	88903	90286	zf-C2H2	5	-
UYJE01009410.1	102845	103388	zf-C2H2	5	-
UYJE01009410.1	110236	111388	zf-C2H2	10	-
UYJE01009416.1	27639	29277	zf-C2H2	18	-
UYJE01009420.1	57111	57963	zf-C2H2	7	+
UYJE01009482.1	173014	173656	zf-C2H2	6	-
UYJE01009610.1	296166	300945	zf-C2H2	15	+
UYJE01009611.1	154203	155589	zf-C2H2	17	+
UYJE01009703.1	166572	170259	zf-C2H2	22	+
UYJE01009741.1	200674	203458	zf-C2H2	10	-
UYJE01009755.1	7214	8531	zf-C2H2	9	+
UYJE01009756.1	7973	9299	zf-C2H2	8	+
UYJE01009864.1	184691	187395	zf-C2H2	11	+
UYJE01009950.1	126125	127268	zf-C2H2	14	+
UYJE01010031.1	452505	453630	zf-C2H2	11	+
UYJE01010036.1	52239	53250	zf-C2H2	11	+
UYJE01010042.1	29853	31437	zf-C2H2	9	-
UYJE01010074.1	36093	37284	zf-C2H2	6	-
UYJE01010110.1	11779	15051	zf-C2H2	20	-
UYJE01010122.1	168534	171273	zf-C2H2	14	-
UYJE01010165.1	19243	21508	zf-C2H2	22	+
UYJE01010165.1	32412	33987	zf-C2H2	16	-
UYJE01010165.1	43373	44594	zf-C2H2	10	+
UYJE01010235.1	34892	36128	zf-C2H2	14	+
UYJE01010253.1	97419	100380	zf-C2H2	9	+
UYJE01010253.1	180157	181339	zf-C2H2	9	-
UYJE01010286.1	204944	205925	zf-C2H2	11	-
UYJE01010297.1	107772	108695	zf-C2H2	8	-
UYJE01010327.1	142343	142820	zf-C2H2	6	+
UYJE01010343.1	2486	4205	zf-C2H2	14	+
UYJE01010343.1	16232	17645	zf-C2H2	14	+
UYJE01010386.1	15717	18438	zf-C2H2	27	+
UYJE01010462.1	41263	42241	zf-C2H2	5	+
UYJE01010501.1	126931	130081	zf-C2H2	29	-
UYJE01010501.1	141950	143231	zf-C2H2	10	+
UYJE01010501.1	151739	152900	zf-C2H2	10	+
UYJE01010544.1	31122	32274	zf-C2H2	12	+
UYJE01010544.1	44440	45880	zf-C2H2	16	-
```
