## Supplementary Data 2 for "Transposable elements drive the evolution of metazoan zinc finger genes": Myxocyprinus_asiaticus_znfs.bed

```
CM033842.1	2914804	2917282	zf-C2H2	6	+
CM033842.1	17427160	17427790	zf-C2H2	5	-
CM033842.1	18405457	18408676	zf-C2H2	6	+
CM033842.1	29581383	29582970	zf-C2H2	7	-
CM033842.1	37752815	37756259	zf-C2H2	11	+
CM033842.1	47765599	47767972	zf-C2H2	8	+
CM033842.1	47844364	47846213	zf-C2H2	7	+
CM033842.1	48214553	48218030	zf-C2H2	6	-
CM033842.1	60541508	60547049	zf-C2H2	10	+
CM033842.1	65121394	65123179	zf-C2H2	17	+
CM033842.1	67240133	67241135	zf-C2H2	6	+
CM033843.1	2593471	2595748	zf-C2H2	6	-
CM033843.1	19955355	19957674	zf-C2H2	6	-
CM033843.1	20460666	20464185	zf-C2H2	5	+
CM033843.1	20872658	20874980	zf-C2H2	7	-
CM033843.1	20959804	20961112	zf-C2H2	6	-
CM033843.1	26698657	26699986	zf-C2H2	14	+
CM033843.1	29184996	29186915	zf-C2H2	10	-
CM033843.1	30762437	30765911	zf-C2H2	10	-
CM033843.1	38753498	38755211	zf-C2H2	7	+
CM033843.1	49335955	49339174	zf-C2H2	6	-
CM033843.1	50314631	50315357	zf-C2H2	6	+
CM033843.1	58322808	58328372	zf-C2H2	10	+
CM033843.1	62943948	62945760	zf-C2H2	17	+
CM033843.1	64178690	64179398	zf-C2H2	5	-
CM033843.1	64886085	64887108	zf-C2H2	6	+
CM033844.1	297812	299309	zf-C2H2	11	-
CM033844.1	29824973	29826806	zf-C2H2	18	-
CM033844.1	34383463	34384535	zf-C2H2	6	-
CM033844.1	43330298	43330832	zf-C2H2	5	+
CM033844.1	64145202	64146555	zf-C2H2	12	-
CM033845.1	446218	447097	zf-C2H2	9	+
CM033845.1	541807	542854	zf-C2H2	12	-
CM033845.1	29235021	29236482	zf-C2H2	13	-
CM033845.1	33626770	33627853	zf-C2H2	6	-
CM033845.1	60756959	60758373	zf-C2H2	13	-
CM033846.1	173174	174377	zf-C2H2	12	+
CM033846.1	602837	604256	zf-C2H2	14	+
CM033846.1	1196148	1197132	zf-C2H2	9	-
CM033846.1	1248444	1250352	zf-C2H2	20	-
CM033846.1	1355711	1356986	zf-C2H2	9	+
CM033846.1	1407933	1408776	zf-C2H2	7	+
CM033846.1	1427523	1428558	zf-C2H2	9	+
CM033846.1	1452302	1453241	zf-C2H2	9	+
CM033846.1	1513941	1514859	zf-C2H2	9	-
CM033846.1	1527437	1528595	zf-C2H2	11	-
CM033846.1	1601619	1602903	zf-C2H2	13	-
CM033846.1	1692255	1693377	zf-C2H2	9	-
CM033846.1	1790250	1791360	zf-C2H2	11	+
CM033846.1	1816130	1817456	zf-C2H2	13	-
CM033846.1	1885726	1887067	zf-C2H2	14	+
CM033846.1	1930386	1931568	zf-C2H2	13	+
CM033846.1	1968590	1969673	zf-C2H2	10	-
CM033846.1	1999265	2000381	zf-C2H2	11	+
CM033846.1	2055679	2056717	zf-C2H2	10	-
CM033846.1	2063677	2064841	zf-C2H2	12	+
CM033846.1	2116739	2117663	zf-C2H2	8	-
CM033846.1	2157701	2158610	zf-C2H2	8	+
CM033846.1	2172811	2174113	zf-C2H2	13	+
CM033846.1	3565669	3569215	zf-C2H2	27	+
CM033846.1	4039993	4040875	zf-C2H2	8	-
CM033846.1	4459177	4459990	zf-C2H2	7	-
CM033846.1	4467959	4469130	zf-C2H2	11	-
CM033846.1	4521082	4522064	zf-C2H2	10	+
CM033846.1	4674002	4675063	zf-C2H2	11	+
CM033846.1	4686118	4686703	zf-C2H2	8	-
CM033846.1	4686987	4688538	zf-C2H2	16	-
CM033846.1	4706050	4707013	zf-C2H2	9	-
CM033846.1	4735458	4737059	zf-C2H2	16	-
CM033846.1	4774849	4776844	zf-C2H2	21	-
CM033846.1	4809785	4811972	zf-C2H2	24	-
CM033846.1	4870271	4870664	zf-C2H2	5	+
CM033846.1	4896999	4898346	zf-C2H2	16	+
CM033846.1	4949635	4950667	zf-C2H2	9	-
CM033846.1	4974382	4975537	zf-C2H2	11	-
CM033846.1	5008193	5009582	zf-C2H2	15	+
CM033846.1	5051250	5052185	zf-C2H2	8	+
CM033846.1	5075774	5076705	zf-C2H2	11	-
CM033846.1	5112706	5113546	zf-C2H2	9	+
CM033846.1	5155430	5156294	zf-C2H2	8	+
CM033846.1	5181985	5182798	zf-C2H2	8	+
CM033846.1	5210947	5212243	zf-C2H2	14	-
CM033846.1	5263695	5264745	zf-C2H2	10	-
CM033846.1	5271152	5272217	zf-C2H2	10	-
CM033846.1	5498230	5498959	zf-C2H2	6	+
CM033846.1	5577851	5578787	zf-C2H2	9	+
CM033846.1	5618379	5619753	zf-C2H2	14	-
CM033846.1	5645599	5646778	zf-C2H2	12	-
CM033846.1	5711621	5712829	zf-C2H2	12	-
CM033846.1	5733676	5734714	zf-C2H2	10	-
CM033846.1	5754040	5754667	zf-C2H2	6	-
CM033846.1	5828775	5830269	zf-C2H2	17	-
CM033846.1	5848855	5850265	zf-C2H2	14	-
CM033846.1	5881949	5882369	zf-C2H2	5	+
CM033846.1	5889605	5890793	zf-C2H2	11	-
CM033846.1	5905251	5906355	zf-C2H2	11	-
CM033846.1	5969325	5970660	zf-C2H2	12	-
CM033846.1	6009220	6010165	zf-C2H2	9	-
CM033846.1	6034192	6035386	zf-C2H2	11	-
CM033846.1	6066348	6067308	zf-C2H2	8	-
CM033846.1	6103457	6104243	zf-C2H2	8	-
CM033846.1	6142180	6143317	zf-C2H2	11	-
CM033846.1	6187257	6188367	zf-C2H2	10	-
CM033846.1	6217074	6217668	zf-C2H2	7	-
CM033846.1	6237529	6238786	zf-C2H2	12	-
CM033846.1	6298010	6299495	zf-C2H2	14	+
CM033846.1	6325673	6326450	zf-C2H2	7	-
CM033846.1	6375496	6376663	zf-C2H2	11	-
CM033846.1	6400338	6401544	zf-C2H2	12	+
CM033846.1	6418719	6419757	zf-C2H2	10	-
CM033846.1	6452260	6453298	zf-C2H2	10	+
CM033846.1	6520263	6521217	zf-C2H2	9	-
CM033846.1	6594800	6595893	zf-C2H2	11	-
CM033846.1	6623228	6624460	zf-C2H2	12	+
CM033846.1	6641994	6642636	zf-C2H2	7	-
CM033846.1	6675161	6676199	zf-C2H2	10	+
CM033846.1	6726369	6727074	zf-C2H2	7	-
CM033846.1	6740292	6741245	zf-C2H2	10	-
CM033846.1	6756291	6757191	zf-C2H2	8	-
CM033846.1	6780115	6781690	zf-C2H2	16	-
CM033846.1	6815335	6816178	zf-C2H2	8	-
CM033846.1	6851099	6852060	zf-C2H2	10	-
CM033846.1	6873176	6874385	zf-C2H2	12	-
CM033846.1	6911122	6912160	zf-C2H2	10	-
CM033846.1	6957068	6958268	zf-C2H2	12	-
CM033846.1	6984307	6985189	zf-C2H2	8	-
CM033846.1	7022467	7023274	zf-C2H2	8	-
CM033846.1	7033703	7034243	zf-C2H2	6	-
CM033846.1	7039248	7040106	zf-C2H2	7	-
CM033846.1	7064533	7065502	zf-C2H2	9	+
CM033846.1	7088733	7089978	zf-C2H2	11	+
CM033846.1	7114622	7115834	zf-C2H2	13	+
CM033846.1	7137895	7138861	zf-C2H2	10	+
CM033846.1	7163279	7164035	zf-C2H2	7	+
CM033846.1	7186128	7186935	zf-C2H2	8	+
CM033846.1	7225665	7226445	zf-C2H2	7	+
CM033846.1	7256557	7257547	zf-C2H2	9	-
CM033846.1	7274760	7275270	zf-C2H2	6	+
CM033846.1	7297020	7297950	zf-C2H2	9	+
CM033846.1	7326609	7327050	zf-C2H2	5	+
CM033846.1	7567237	7568050	zf-C2H2	8	+
CM033846.1	7609422	7610631	zf-C2H2	13	+
CM033846.1	7650792	7651647	zf-C2H2	9	+
CM033846.1	7690532	7691546	zf-C2H2	11	+
CM033846.1	7737652	7738669	zf-C2H2	10	+
CM033846.1	7774703	7775573	zf-C2H2	8	+
CM033846.1	7816130	7817024	zf-C2H2	8	-
CM033846.1	7856734	7857589	zf-C2H2	8	-
CM033846.1	8086383	8087232	zf-C2H2	8	+
CM033846.1	8141851	8142553	zf-C2H2	6	+
CM033846.1	8187452	8188319	zf-C2H2	7	+
CM033846.1	8271311	8271896	zf-C2H2	6	-
CM033846.1	8397712	8398699	zf-C2H2	8	+
CM033846.1	8408805	8409984	zf-C2H2	12	+
CM033846.1	8443829	8444702	zf-C2H2	8	+
CM033846.1	8573923	8574463	zf-C2H2	6	+
CM033846.1	8597558	8598323	zf-C2H2	8	-
CM033846.1	8671534	8672734	zf-C2H2	12	-
CM033846.1	8708134	8709514	zf-C2H2	16	-
CM033846.1	8756023	8757457	zf-C2H2	15	-
CM033846.1	8788142	8789615	zf-C2H2	15	-
CM033846.1	8833070	8834459	zf-C2H2	15	-
CM033846.1	8861833	8863369	zf-C2H2	16	-
CM033846.1	8912295	8913639	zf-C2H2	13	-
CM033846.1	8963478	8964930	zf-C2H2	15	-
CM033846.1	8991079	8992399	zf-C2H2	11	-
CM033846.1	9013239	9013674	zf-C2H2	5	-
CM033846.1	9031721	9033098	zf-C2H2	14	-
CM033846.1	9052061	9052907	zf-C2H2	7	-
CM033846.1	9079420	9080482	zf-C2H2	10	-
CM033846.1	9101670	9102438	zf-C2H2	7	-
CM033846.1	9122139	9122931	zf-C2H2	9	+
CM033846.1	9158556	9159570	zf-C2H2	9	+
CM033846.1	9207884	9208778	zf-C2H2	7	+
CM033846.1	9244732	9245626	zf-C2H2	8	+
CM033846.1	9264449	9265427	zf-C2H2	10	+
CM033846.1	9287954	9289130	zf-C2H2	11	+
CM033846.1	9344455	9345808	zf-C2H2	13	+
CM033846.1	9366360	9367272	zf-C2H2	9	+
CM033846.1	9394485	9395814	zf-C2H2	13	+
CM033846.1	9435031	9436024	zf-C2H2	9	+
CM033846.1	9471692	9472631	zf-C2H2	9	+
CM033846.1	9516896	9518099	zf-C2H2	11	+
CM033846.1	9529606	9530512	zf-C2H2	8	+
CM033846.1	9587706	9588903	zf-C2H2	13	+
CM033846.1	9625572	9627069	zf-C2H2	15	+
CM033846.1	9676647	9677703	zf-C2H2	10	-
CM033846.1	9706399	9707293	zf-C2H2	7	-
CM033846.1	9721421	9722453	zf-C2H2	10	-
CM033846.1	9735564	9736527	zf-C2H2	9	-
CM033846.1	9788719	9789679	zf-C2H2	8	-
CM033846.1	9813134	9814043	zf-C2H2	8	-
CM033846.1	9826485	9827283	zf-C2H2	6	-
CM033846.1	9847155	9848220	zf-C2H2	10	-
CM033846.1	9864939	9865737	zf-C2H2	6	-
CM033846.1	9903499	9904801	zf-C2H2	13	-
CM033846.1	9925703	9926774	zf-C2H2	10	-
CM033846.1	9954365	9956174	zf-C2H2	18	-
CM033846.1	9999546	10000434	zf-C2H2	8	-
CM033846.1	10027178	10027961	zf-C2H2	8	-
CM033846.1	10049262	10050330	zf-C2H2	10	-
CM033846.1	10074959	10076228	zf-C2H2	13	-
CM033846.1	10148019	10148439	zf-C2H2	6	-
CM033846.1	10294665	10295421	zf-C2H2	6	-
CM033846.1	10322502	10323207	zf-C2H2	6	-
CM033846.1	10346149	10346686	zf-C2H2	5	-
CM033846.1	10353725	10354439	zf-C2H2	6	+
CM033846.1	10360387	10361626	zf-C2H2	12	-
CM033846.1	10397623	10398067	zf-C2H2	5	+
CM033846.1	10450074	10450629	zf-C2H2	6	+
CM033846.1	10512069	10512928	zf-C2H2	8	+
CM033846.1	10527611	10528361	zf-C2H2	7	+
CM033846.1	10530652	10531474	zf-C2H2	9	+
CM033846.1	10542863	10543682	zf-C2H2	7	+
CM033846.1	10581959	10583081	zf-C2H2	12	+
CM033846.1	10598148	10599786	zf-C2H2	16	+
CM033846.1	10633365	10634577	zf-C2H2	12	+
CM033846.1	10672605	10673982	zf-C2H2	14	+
CM033846.1	10724924	10725860	zf-C2H2	9	+
CM033846.1	10749043	10749979	zf-C2H2	9	+
CM033846.1	10756658	10757120	zf-C2H2	5	+
CM033846.1	10793120	10794875	zf-C2H2	19	+
CM033846.1	10810773	10811556	zf-C2H2	7	+
CM033846.1	10835686	10836196	zf-C2H2	6	+
CM033846.1	10877587	10878622	zf-C2H2	10	+
CM033846.1	10903682	10905173	zf-C2H2	14	+
CM033846.1	10926243	10927542	zf-C2H2	12	+
CM033846.1	10948128	10949139	zf-C2H2	9	+
CM033846.1	10967385	10968201	zf-C2H2	7	+
CM033846.1	10989076	10990198	zf-C2H2	11	+
CM033846.1	11030222	11031662	zf-C2H2	15	+
CM033846.1	11038631	11039540	zf-C2H2	10	+
CM033846.1	11072379	11073654	zf-C2H2	13	+
CM033846.1	11111765	11112533	zf-C2H2	7	+
CM033846.1	11167800	11168442	zf-C2H2	7	+
CM033846.1	11207018	11207717	zf-C2H2	6	+
CM033846.1	11230533	11231487	zf-C2H2	9	+
CM033846.1	11268171	11269463	zf-C2H2	13	+
CM033846.1	11307512	11308802	zf-C2H2	13	+
CM033846.1	11372368	11373805	zf-C2H2	14	+
CM033846.1	11387050	11388586	zf-C2H2	17	+
CM033846.1	11459271	11461101	zf-C2H2	19	+
CM033846.1	11485801	11487274	zf-C2H2	14	+
CM033846.1	11516020	11517124	zf-C2H2	10	+
CM033846.1	11537407	11538676	zf-C2H2	13	+
CM033846.1	11564971	11566102	zf-C2H2	10	+
CM033846.1	11577694	11578510	zf-C2H2	8	-
CM033846.1	11601850	11602801	zf-C2H2	8	-
CM033846.1	11622675	11623434	zf-C2H2	7	-
CM033846.1	11646736	11647441	zf-C2H2	6	-
CM033846.1	11666594	11667425	zf-C2H2	8	-
CM033846.1	11703064	11703445	zf-C2H2	5	+
CM033846.1	11711050	11711998	zf-C2H2	9	+
CM033846.1	12368450	12369429	zf-C2H2	11	-
CM033846.1	28124974	28127566	zf-C2H2	7	-
CM033846.1	29165640	29166456	zf-C2H2	5	+
CM033846.1	42462032	42462968	zf-C2H2	5	+
CM033846.1	42586670	42590126	zf-C2H2	7	+
CM033847.1	37020	37973	zf-C2H2	12	+
CM033847.1	76174	76828	zf-C2H2	7	+
CM033847.1	124849	126037	zf-C2H2	14	+
CM033847.1	171429	172164	zf-C2H2	8	+
CM033847.1	182067	183021	zf-C2H2	8	+
CM033847.1	345007	348532	zf-C2H2	26	-
CM033847.1	745773	746769	zf-C2H2	10	+
CM033847.1	760892	762080	zf-C2H2	11	+
CM033847.1	836111	837009	zf-C2H2	11	+
CM033847.1	862188	863160	zf-C2H2	9	+
CM033847.1	910942	911980	zf-C2H2	10	+
CM033847.1	934046	934982	zf-C2H2	8	+
CM033847.1	987616	988717	zf-C2H2	8	-
CM033847.1	1108274	1109414	zf-C2H2	11	-
CM033847.1	1123888	1124695	zf-C2H2	7	-
CM033847.1	1388848	1389670	zf-C2H2	7	-
CM033847.1	1415050	1416007	zf-C2H2	9	-
CM033847.1	1420374	1421403	zf-C2H2	10	-
CM033847.1	1466591	1467227	zf-C2H2	6	-
CM033847.1	2600629	2602042	zf-C2H2	15	-
CM033847.1	2630515	2631007	zf-C2H2	6	-
CM033847.1	2647091	2648087	zf-C2H2	9	-
CM033847.1	2671168	2671957	zf-C2H2	8	-
CM033847.1	2723529	2724711	zf-C2H2	11	-
CM033847.1	2748433	2749684	zf-C2H2	12	-
CM033847.1	2787586	2788666	zf-C2H2	10	-
CM033847.1	2824363	2825173	zf-C2H2	9	+
CM033847.1	2864231	2865236	zf-C2H2	8	-
CM033847.1	2936994	2938038	zf-C2H2	10	-
CM033847.1	2994901	2996005	zf-C2H2	11	-
CM033847.1	3045021	3046065	zf-C2H2	10	-
CM033847.1	3076625	3077570	zf-C2H2	9	-
CM033847.1	3152272	3153073	zf-C2H2	8	+
CM033847.1	3180538	3181771	zf-C2H2	12	+
CM033847.1	3253845	3254958	zf-C2H2	10	+
CM033847.1	3275127	3275688	zf-C2H2	5	+
CM033847.1	3286467	3287250	zf-C2H2	6	+
CM033847.1	3292473	3293235	zf-C2H2	7	+
CM033847.1	3311062	3311884	zf-C2H2	7	+
CM033847.1	3340272	3341095	zf-C2H2	10	+
CM033847.1	3408429	3409434	zf-C2H2	9	+
CM033847.1	3444902	3446111	zf-C2H2	10	+
CM033847.1	3499017	3499725	zf-C2H2	7	+
CM033847.1	3540828	3542557	zf-C2H2	18	-
CM033847.1	3562979	3563969	zf-C2H2	8	-
CM033847.1	3864001	3865204	zf-C2H2	11	-
CM033847.1	3889710	3890680	zf-C2H2	9	-
CM033847.1	3961776	3962841	zf-C2H2	10	+
CM033847.1	3980267	3981335	zf-C2H2	10	+
CM033847.1	4001455	4002442	zf-C2H2	9	+
CM033847.1	4044146	4044830	zf-C2H2	5	+
CM033847.1	4067306	4068215	zf-C2H2	8	+
CM033847.1	4101361	4102189	zf-C2H2	8	+
CM033847.1	4133671	4134583	zf-C2H2	8	+
CM033847.1	4160191	4161940	zf-C2H2	16	+
CM033847.1	4220262	4221868	zf-C2H2	17	+
CM033847.1	4716219	4717266	zf-C2H2	12	+
CM033847.1	4746224	4747280	zf-C2H2	10	-
CM033847.1	5424084	5425368	zf-C2H2	13	-
CM033847.1	5435312	5436212	zf-C2H2	8	-
CM033847.1	5451919	5453140	zf-C2H2	11	-
CM033847.1	5505722	5506654	zf-C2H2	9	-
CM033847.1	5575825	5576839	zf-C2H2	10	-
CM033847.1	5606634	5607456	zf-C2H2	8	-
CM033847.1	5643848	5644613	zf-C2H2	8	+
CM033847.1	5678380	5679325	zf-C2H2	9	-
CM033847.1	5710058	5711270	zf-C2H2	12	-
CM033847.1	5838872	5839898	zf-C2H2	11	+
CM033847.1	5849171	5850071	zf-C2H2	10	+
CM033847.1	5871565	5872663	zf-C2H2	11	-
CM033847.1	5890959	5892380	zf-C2H2	14	+
CM033847.1	5919591	5920473	zf-C2H2	8	-
CM033847.1	5969091	5970147	zf-C2H2	12	-
CM033847.1	5992348	5993323	zf-C2H2	10	-
CM033847.1	6007345	6008035	zf-C2H2	8	+
CM033847.1	6017364	6018345	zf-C2H2	8	+
CM033847.1	6059675	6060341	zf-C2H2	8	+
CM033847.1	6441360	6442505	zf-C2H2	12	+
CM033847.1	6674927	6676103	zf-C2H2	14	+
CM033847.1	6820281	6821783	zf-C2H2	17	+
CM033847.1	6898502	6899396	zf-C2H2	8	-
CM033847.1	6909732	6910773	zf-C2H2	10	-
CM033847.1	6948153	6948813	zf-C2H2	6	-
CM033847.1	6988495	6989452	zf-C2H2	9	-
CM033847.1	7026897	7028085	zf-C2H2	11	-
CM033847.1	7045233	7045962	zf-C2H2	6	-
CM033847.1	7065587	7066970	zf-C2H2	10	-
CM033847.1	7116097	7117111	zf-C2H2	9	-
CM033847.1	7138971	7140324	zf-C2H2	14	-
CM033847.1	7155227	7156406	zf-C2H2	11	-
CM033847.1	7173007	7174057	zf-C2H2	9	-
CM033847.1	7210265	7211225	zf-C2H2	9	-
CM033847.1	7264398	7265316	zf-C2H2	9	-
CM033847.1	7332272	7333373	zf-C2H2	10	-
CM033847.1	7367317	7368358	zf-C2H2	10	-
CM033847.1	7397410	7398178	zf-C2H2	6	-
CM033847.1	7416183	7417416	zf-C2H2	12	-
CM033847.1	7434060	7435174	zf-C2H2	12	+
CM033847.1	7465153	7466701	zf-C2H2	16	+
CM033847.1	7482179	7482788	zf-C2H2	6	+
CM033847.1	7507107	7507686	zf-C2H2	6	+
CM033847.1	7573892	7575449	zf-C2H2	16	+
CM033847.1	7606767	7607718	zf-C2H2	9	+
CM033847.1	7635399	7636290	zf-C2H2	8	+
CM033847.1	7679029	7679797	zf-C2H2	8	+
CM033847.1	7711188	7712412	zf-C2H2	12	+
CM033847.1	7760551	7761721	zf-C2H2	11	+
CM033847.1	7836161	7836683	zf-C2H2	6	+
CM033847.1	7864776	7865680	zf-C2H2	9	+
CM033847.1	7903571	7904767	zf-C2H2	12	+
CM033847.1	7944489	7945848	zf-C2H2	14	+
CM033847.1	7993344	7994454	zf-C2H2	10	+
CM033847.1	8004128	8005208	zf-C2H2	9	+
CM033847.1	8058340	8059525	zf-C2H2	12	+
CM033847.1	8092640	8093723	zf-C2H2	10	+
CM033847.1	8129071	8129566	zf-C2H2	6	+
CM033847.1	8143401	8144409	zf-C2H2	10	+
CM033847.1	8174504	8175932	zf-C2H2	14	+
CM033847.1	8192114	8193479	zf-C2H2	14	+
CM033847.1	8300318	8301398	zf-C2H2	9	+
CM033847.1	8327456	8328728	zf-C2H2	13	+
CM033847.1	8355386	8356289	zf-C2H2	7	+
CM033847.1	8380936	8381992	zf-C2H2	9	+
CM033847.1	8413315	8414428	zf-C2H2	10	+
CM033847.1	8450136	8451558	zf-C2H2	14	+
CM033847.1	8491930	8493145	zf-C2H2	13	+
CM033847.1	8542992	8544135	zf-C2H2	10	+
CM033847.1	8564850	8565957	zf-C2H2	12	+
CM033847.1	8585612	8586860	zf-C2H2	11	+
CM033847.1	8619771	8621415	zf-C2H2	16	-
CM033847.1	8714096	8715063	zf-C2H2	9	+
CM033847.1	8751503	8752979	zf-C2H2	14	+
CM033847.1	8785079	8786132	zf-C2H2	9	+
CM033847.1	8836653	8837358	zf-C2H2	6	+
CM033847.1	8851169	8852054	zf-C2H2	8	+
CM033847.1	8888087	8889272	zf-C2H2	12	-
CM033847.1	8905797	8906742	zf-C2H2	8	-
CM033847.1	8941002	8942049	zf-C2H2	9	-
CM033847.1	8971195	8971717	zf-C2H2	5	-
CM033847.1	8986454	8987288	zf-C2H2	8	-
CM033847.1	9029627	9030446	zf-C2H2	8	-
CM033847.1	9067118	9067919	zf-C2H2	7	-
CM033847.1	22771290	22772082	zf-C2H2	6	-
CM033847.1	26863301	26865929	zf-C2H2	7	-
CM033847.1	40693824	40697454	zf-C2H2	6	+
CM033847.1	41425802	41427545	zf-C2H2	19	-
CM033848.1	35537013	35538039	zf-C2H2	5	-
CM033848.1	42208940	42210923	zf-C2H2	8	-
CM033848.1	42236305	42237391	zf-C2H2	5	+
CM033848.1	42259840	42261280	zf-C2H2	5	+
CM033848.1	44598771	44600124	zf-C2H2	5	-
CM033848.1	44624356	44625211	zf-C2H2	5	-
CM033848.1	50346853	50348764	zf-C2H2	19	-
CM033848.1	55319878	55320940	zf-C2H2	11	-
CM033848.1	55332163	55333189	zf-C2H2	10	-
CM033848.1	55343360	55344377	zf-C2H2	10	-
CM033848.1	55361017	55362043	zf-C2H2	10	-
CM033848.1	55373079	55374114	zf-C2H2	11	-
CM033848.1	55382798	55383827	zf-C2H2	11	-
CM033848.1	55391302	55392484	zf-C2H2	11	-
CM033848.1	55418878	55420084	zf-C2H2	11	+
CM033848.1	55440835	55442056	zf-C2H2	11	+
CM033848.1	55444793	55445825	zf-C2H2	11	+
CM033848.1	55457874	55458762	zf-C2H2	9	+
CM033848.1	55469185	55470506	zf-C2H2	14	+
CM033848.1	55482432	55483401	zf-C2H2	9	+
CM033848.1	55973043	55973916	zf-C2H2	10	-
CM033848.1	55987633	55988692	zf-C2H2	11	-
CM033848.1	55999484	56000435	zf-C2H2	9	-
CM033848.1	56009833	56010829	zf-C2H2	11	-
CM033848.1	56018018	56019083	zf-C2H2	11	-
CM033848.1	56473221	56474289	zf-C2H2	11	+
CM033849.1	35963054	35964092	zf-C2H2	5	-
CM033849.1	42210837	42212859	zf-C2H2	7	-
CM033849.1	42221706	42222120	zf-C2H2	5	+
CM033849.1	42237362	42238778	zf-C2H2	5	+
CM033849.1	44788562	44789411	zf-C2H2	5	-
CM033849.1	51062895	51064713	zf-C2H2	19	-
CM033849.1	55553879	55554887	zf-C2H2	10	-
CM033849.1	55565744	55566743	zf-C2H2	10	-
CM033849.1	55576198	55577248	zf-C2H2	11	-
CM033849.1	55582680	55583721	zf-C2H2	12	-
CM033849.1	55595445	55596495	zf-C2H2	11	-
CM033849.1	55604955	55606509	zf-C2H2	17	-
CM033849.1	55612894	55613944	zf-C2H2	11	-
CM033849.1	55633044	55633899	zf-C2H2	8	+
CM033849.1	55940592	55941585	zf-C2H2	10	-
CM033849.1	55954144	55955332	zf-C2H2	12	-
CM033849.1	55970116	55971148	zf-C2H2	11	-
CM033849.1	56449883	56450633	zf-C2H2	7	+
CM033849.1	56453954	56454872	zf-C2H2	9	+
CM033850.1	165793	166708	zf-C2H2	9	-
CM033850.1	4956419	4957379	zf-C2H2	6	+
CM033850.1	7677568	7679536	zf-C2H2	6	+
CM033850.1	21843646	21845023	zf-C2H2	9	+
CM033850.1	22425332	22428152	zf-C2H2	6	+
CM033850.1	31726847	31728068	zf-C2H2	12	-
CM033851.1	8620181	8621267	zf-C2H2	10	+
CM033851.1	39408811	39409777	zf-C2H2	9	-
CM033852.1	42925911	42926952	zf-C2H2	11	-
CM033853.1	1563452	1565105	zf-C2H2	17	+
CM033853.1	1588030	1589101	zf-C2H2	10	+
CM033853.1	1629626	1630367	zf-C2H2	8	-
CM033853.1	1713757	1715209	zf-C2H2	14	+
CM033853.1	1752831	1753425	zf-C2H2	7	-
CM033853.1	1833194	1834184	zf-C2H2	9	+
CM033853.1	1882637	1884865	zf-C2H2	24	+
CM033853.1	1963592	1965866	zf-C2H2	22	+
CM033853.1	1986364	1987963	zf-C2H2	16	+
CM033853.1	2016342	2017332	zf-C2H2	9	+
CM033853.1	22238252	22239194	zf-C2H2	10	+
CM033853.1	38360399	38361101	zf-C2H2	6	+
CM033853.1	38419499	38420399	zf-C2H2	5	-
CM033853.1	46584264	46585764	zf-C2H2	15	-
CM033853.1	46625072	46625873	zf-C2H2	7	-
CM033853.1	46715340	46716033	zf-C2H2	6	-
CM033853.1	46774996	46775773	zf-C2H2	6	-
CM033853.1	46785044	46785944	zf-C2H2	8	-
CM033853.1	46833109	46834201	zf-C2H2	10	-
CM033853.1	46910599	46911940	zf-C2H2	13	-
CM033853.1	46961917	46962613	zf-C2H2	6	-
CM033853.1	46978938	46979994	zf-C2H2	10	+
CM033853.1	47045581	47046514	zf-C2H2	8	-
CM033853.1	47099126	47099972	zf-C2H2	7	-
CM033853.1	47114772	47115945	zf-C2H2	11	-
CM033853.1	47182054	47183122	zf-C2H2	9	+
CM033853.1	47236064	47236871	zf-C2H2	7	+
CM033853.1	47247367	47248549	zf-C2H2	12	-
CM033853.1	47302307	47304020	zf-C2H2	18	-
CM033853.1	47412561	47413707	zf-C2H2	11	-
CM033853.1	47473361	47474078	zf-C2H2	6	-
CM033853.1	47518821	47519961	zf-C2H2	11	+
CM033853.1	47577619	47578489	zf-C2H2	8	-
CM033853.1	47650145	47651214	zf-C2H2	10	-
CM033853.1	47676110	47677124	zf-C2H2	10	-
CM033853.1	47680624	47681608	zf-C2H2	8	-
CM033853.1	47821100	47822084	zf-C2H2	8	-
CM033853.1	47899051	47900113	zf-C2H2	11	-
CM033853.1	47939810	47941013	zf-C2H2	11	-
CM033853.1	48001517	48002282	zf-C2H2	6	-
CM033853.1	48050006	48051335	zf-C2H2	13	-
CM033853.1	48114098	48114905	zf-C2H2	7	-
CM033853.1	48163203	48164583	zf-C2H2	14	-
CM033853.1	48206663	48207962	zf-C2H2	13	-
CM033853.1	48315009	48315774	zf-C2H2	6	-
CM033853.1	48322610	48323639	zf-C2H2	9	-
CM033853.1	48403364	48404776	zf-C2H2	16	-
CM033853.1	48432847	48434566	zf-C2H2	18	-
CM033853.1	48477594	48478572	zf-C2H2	9	-
CM033853.1	48524191	48525322	zf-C2H2	11	-
CM033853.1	48531644	48532703	zf-C2H2	10	-
CM033853.1	48603340	48604678	zf-C2H2	14	-
CM033853.1	48618947	48619991	zf-C2H2	9	-
CM033853.1	48654738	48655947	zf-C2H2	7	-
CM033853.1	48667155	48668193	zf-C2H2	9	-
CM033853.1	48677409	48678402	zf-C2H2	9	-
CM033854.1	21042086	21043505	zf-C2H2	13	+
CM033854.1	26737244	26738183	zf-C2H2	7	+
CM033854.1	29822339	29825159	zf-C2H2	5	-
CM033854.1	30519630	30521085	zf-C2H2	10	-
CM033854.1	33483337	33484216	zf-C2H2	9	+
CM033854.1	43851070	43853044	zf-C2H2	6	+
CM033855.1	21250570	21251767	zf-C2H2	12	+
CM033855.1	21257221	21258220	zf-C2H2	9	+
CM033855.1	21271923	21273099	zf-C2H2	11	+
CM033855.1	37486192	37486804	zf-C2H2	5	+
CM033855.1	37545833	37546376	zf-C2H2	5	+
CM033855.1	46461404	46462433	zf-C2H2	10	+
CM033855.1	46488074	46489307	zf-C2H2	12	-
CM033855.1	46513407	46514811	zf-C2H2	14	-
CM033855.1	46582052	46583507	zf-C2H2	15	-
CM033855.1	46634717	46635776	zf-C2H2	10	-
CM033855.1	46811702	46812119	zf-C2H2	5	-
CM033855.1	46831140	46831892	zf-C2H2	7	-
CM033855.1	46860733	46862140	zf-C2H2	15	-
CM033855.1	46892788	46893838	zf-C2H2	9	-
CM033855.1	46908152	46909322	zf-C2H2	10	+
CM033855.1	46926977	46927964	zf-C2H2	9	-
CM033855.1	46939174	46939903	zf-C2H2	8	-
CM033855.1	46946260	46947172	zf-C2H2	9	-
CM033855.1	46976838	46977750	zf-C2H2	8	-
CM033856.1	8315382	8317932	zf-C2H2	6	+
CM033856.1	16548191	16552571	zf-C2H2	5	+
CM033856.1	19670295	19671045	zf-C2H2	5	+
CM033856.1	23885785	23887246	zf-C2H2	15	+
CM033856.1	24807172	24808291	zf-C2H2	10	-
CM033856.1	24814156	24814966	zf-C2H2	6	-
CM033856.1	24832588	24833152	zf-C2H2	5	-
CM033856.1	24859150	24863713	zf-C2H2	26	-
CM033856.1	24876376	24880534	zf-C2H2	17	-
CM033856.1	24931241	24934325	zf-C2H2	15	-
CM033856.1	24937840	24940981	zf-C2H2	14	-
CM033856.1	24946006	24953873	zf-C2H2	53	-
CM033856.1	25010329	25012150	zf-C2H2	10	-
CM033856.1	25461664	25463149	zf-C2H2	10	+
CM033856.1	28323177	28324878	zf-C2H2	11	-
CM033856.1	28325746	28326757	zf-C2H2	5	-
CM033856.1	28395330	28396809	zf-C2H2	5	+
CM033856.1	29208058	29209219	zf-C2H2	6	+
CM033856.1	29212096	29214340	zf-C2H2	5	+
CM033856.1	29770170	29773912	zf-C2H2	15	-
CM033856.1	51057227	51060962	zf-C2H2	9	+
CM033856.1	51630832	51633826	zf-C2H2	13	+
CM033856.1	51638947	51639340	zf-C2H2	5	+
CM033857.1	8626330	8628781	zf-C2H2	5	+
CM033857.1	19735349	19736093	zf-C2H2	5	+
CM033857.1	24623394	24624897	zf-C2H2	8	-
CM033857.1	24809467	24810499	zf-C2H2	11	-
CM033857.1	24815767	24816595	zf-C2H2	6	-
CM033857.1	24843109	24843646	zf-C2H2	5	-
CM033857.1	24856741	24857992	zf-C2H2	8	-
CM033857.1	24858094	24861028	zf-C2H2	17	-
CM033857.1	24914171	24918402	zf-C2H2	17	-
CM033857.1	24945591	24947814	zf-C2H2	14	-
CM033857.1	24952151	24954701	zf-C2H2	14	-
CM033857.1	24970789	24978589	zf-C2H2	52	-
CM033857.1	25010107	25011841	zf-C2H2	10	-
CM033857.1	25467560	25469030	zf-C2H2	11	+
CM033857.1	27607640	27608015	zf-C2H2	5	+
CM033857.1	28368066	28369733	zf-C2H2	13	-
CM033857.1	28422023	28423523	zf-C2H2	5	+
CM033857.1	28424961	28425582	zf-C2H2	5	+
CM033857.1	29277739	29278946	zf-C2H2	8	+
CM033857.1	29280760	29281774	zf-C2H2	5	+
CM033857.1	29895305	29899285	zf-C2H2	10	-
CM033857.1	32196127	32197738	zf-C2H2	5	+
CM033857.1	49533751	49536859	zf-C2H2	13	+
CM033857.1	50124576	50127252	zf-C2H2	8	-
CM033858.1	4106241	4106838	zf-C2H2	6	+
CM033858.1	4112902	4113946	zf-C2H2	7	+
CM033858.1	5123636	5124797	zf-C2H2	5	-
CM033858.1	8415399	8417061	zf-C2H2	5	-
CM033858.1	12607718	12609719	zf-C2H2	6	+
CM033858.1	44827592	44829098	zf-C2H2	5	-
CM033858.1	45076675	45082930	zf-C2H2	16	+
CM033859.1	3697898	3698750	zf-C2H2	6	+
CM033859.1	3701370	3702198	zf-C2H2	7	+
CM033859.1	4509793	4510963	zf-C2H2	5	-
CM033859.1	7639527	7641138	zf-C2H2	5	-
CM033859.1	11943966	11945718	zf-C2H2	5	+
CM033859.1	42249307	42250954	zf-C2H2	5	+
CM033860.1	4418442	4419663	zf-C2H2	12	+
CM033860.1	19469185	19469851	zf-C2H2	5	+
CM033860.1	34941802	34942690	zf-C2H2	6	-
CM033861.1	1011611	1018931	zf-C2H2	16	-
CM033861.1	1688337	1688967	zf-C2H2	6	-
CM033861.1	7773876	7775877	zf-C2H2	6	-
CM033861.1	19587208	19590073	zf-C2H2	15	+
CM033861.1	20526553	20527351	zf-C2H2	6	+
CM033861.1	28399769	28401857	zf-C2H2	9	+
CM033861.1	45067064	45068423	zf-C2H2	5	-
CM033862.1	9169196	9173045	zf-C2H2	9	-
CM033862.1	13699298	13699895	zf-C2H2	5	+
CM033862.1	13741959	13743584	zf-C2H2	17	+
CM033862.1	13795312	13797712	zf-C2H2	27	+
CM033862.1	14740220	14741726	zf-C2H2	15	-
CM033862.1	15973802	15975575	zf-C2H2	5	-
CM033862.1	20636285	20638730	zf-C2H2	7	-
CM033862.1	21288083	21291593	zf-C2H2	26	+
CM033862.1	27906636	27908224	zf-C2H2	8	+
CM033862.1	30533791	30535375	zf-C2H2	6	-
CM033862.1	43912376	43913891	zf-C2H2	7	+
CM033862.1	43926094	43931452	zf-C2H2	10	+
CM033863.1	9844408	9848173	zf-C2H2	9	-
CM033863.1	14794714	14796664	zf-C2H2	20	+
CM033863.1	14826219	14827992	zf-C2H2	18	+
CM033863.1	14850030	14851856	zf-C2H2	19	+
CM033863.1	14870242	14871430	zf-C2H2	11	+
CM033863.1	16085485	16086742	zf-C2H2	12	-
CM033863.1	17268820	17270593	zf-C2H2	5	-
CM033863.1	21844952	21847373	zf-C2H2	7	-
CM033863.1	22375530	22379034	zf-C2H2	26	+
CM033863.1	28864849	28866451	zf-C2H2	7	+
CM033863.1	31064532	31066086	zf-C2H2	6	-
CM033863.1	43864056	43869456	zf-C2H2	10	+
CM033864.1	9673956	9675348	zf-C2H2	7	+
CM033864.1	15167509	15169206	zf-C2H2	12	+
CM033864.1	25468543	25470626	zf-C2H2	6	+
CM033864.1	30096427	30097441	zf-C2H2	5	-
CM033864.1	42220091	42220979	zf-C2H2	6	-
CM033864.1	42228882	42229740	zf-C2H2	6	-
CM033864.1	42799028	42799859	zf-C2H2	6	+
CM033865.1	4724651	4725944	zf-C2H2	12	+
CM033865.1	32433545	32433971	zf-C2H2	5	-
CM033866.1	10297427	10298810	zf-C2H2	7	+
CM033866.1	15993764	15994910	zf-C2H2	11	+
CM033866.1	16174213	16175950	zf-C2H2	12	+
CM033866.1	26680093	26682217	zf-C2H2	6	+
CM033866.1	42760106	42760958	zf-C2H2	6	-
CM033866.1	43310068	43310629	zf-C2H2	6	+
CM033866.1	43317033	43317876	zf-C2H2	6	+
CM033867.1	211774	212869	zf-C2H2	10	-
CM033867.1	3310385	3317618	zf-C2H2	16	+
CM033867.1	7487460	7489236	zf-C2H2	5	-
CM033867.1	12333926	12337217	zf-C2H2	14	-
CM033867.1	19375544	19378238	zf-C2H2	16	+
CM033867.1	20263878	20264676	zf-C2H2	6	+
CM033867.1	26503323	26504850	zf-C2H2	5	+
CM033867.1	42231773	42233069	zf-C2H2	5	+
CM033867.1	44030771	44032166	zf-C2H2	5	-
CM033868.1	24379916	24380729	zf-C2H2	5	-
CM033868.1	26136062	26140532	zf-C2H2	8	-
CM033868.1	46963319	46964453	zf-C2H2	8	+
CM033869.1	2408401	2409190	zf-C2H2	5	+
CM033869.1	6743237	6746006	zf-C2H2	14	+
CM033869.1	6746300	6747491	zf-C2H2	9	+
CM033869.1	6750019	6751009	zf-C2H2	8	+
CM033869.1	6888054	6889581	zf-C2H2	8	+
CM033869.1	11014735	11019303	zf-C2H2	14	-
CM033869.1	11467701	11472189	zf-C2H2	17	+
CM033869.1	12581334	12584841	zf-C2H2	9	-
CM033869.1	12808458	12810251	zf-C2H2	8	+
CM033869.1	13051464	13054875	zf-C2H2	5	-
CM033869.1	34812139	34813192	zf-C2H2	5	+
CM033869.1	39468487	39470854	zf-C2H2	6	+
CM033870.1	2664225	2665173	zf-C2H2	10	+
CM033870.1	16445443	16446961	zf-C2H2	6	+
CM033870.1	24006934	24007396	zf-C2H2	5	-
CM033870.1	27734828	27735857	zf-C2H2	5	-
CM033870.1	30554273	30555716	zf-C2H2	15	+
CM033870.1	30596842	30598249	zf-C2H2	14	+
CM033870.1	31427620	31428874	zf-C2H2	5	+
CM033870.1	33154285	33155686	zf-C2H2	9	+
CM033870.1	35293407	35294400	zf-C2H2	7	-
CM033870.1	36366286	36367711	zf-C2H2	5	+
CM033870.1	36487736	36490876	zf-C2H2	6	-
CM033870.1	36799636	36801067	zf-C2H2	6	+
CM033870.1	36977091	36979605	zf-C2H2	7	+
CM033870.1	40441770	40442889	zf-C2H2	11	-
CM033870.1	40725828	40726317	zf-C2H2	5	+
CM033870.1	40788286	40789447	zf-C2H2	12	-
CM033870.1	40807594	40808668	zf-C2H2	10	-
CM033870.1	40826892	40828026	zf-C2H2	10	-
CM033870.1	40848107	40849223	zf-C2H2	11	-
CM033870.1	40877091	40878627	zf-C2H2	15	-
CM033870.1	40900972	40901851	zf-C2H2	8	-
CM033870.1	40928185	40929231	zf-C2H2	10	-
CM033870.1	40954825	40955791	zf-C2H2	9	-
CM033870.1	40973203	40974667	zf-C2H2	15	-
CM033870.1	41021407	41022070	zf-C2H2	7	-
CM033870.1	41022240	41022972	zf-C2H2	6	-
CM033870.1	41040336	41041476	zf-C2H2	11	-
CM033870.1	41060311	41060953	zf-C2H2	7	-
CM033870.1	41074764	41075856	zf-C2H2	10	-
CM033870.1	41121970	41123356	zf-C2H2	14	-
CM033870.1	41139560	41140562	zf-C2H2	11	-
CM033870.1	41160745	41161813	zf-C2H2	10	-
CM033870.1	41179008	41180584	zf-C2H2	17	+
CM033870.1	41198789	41199821	zf-C2H2	10	+
CM033870.1	41250036	41251338	zf-C2H2	13	+
CM033870.1	41295046	41297440	zf-C2H2	26	+
CM033870.1	41335878	41337247	zf-C2H2	14	+
CM033870.1	41373193	41374660	zf-C2H2	15	+
CM033870.1	41408119	41409112	zf-C2H2	12	+
CM033870.1	41425493	41426684	zf-C2H2	12	+
CM033870.1	41447622	41448363	zf-C2H2	6	+
CM033870.1	41456317	41457433	zf-C2H2	11	+
CM033870.1	41475958	41478025	zf-C2H2	24	+
CM033870.1	41503504	41504824	zf-C2H2	13	+
CM033870.1	41528322	41529258	zf-C2H2	9	+
CM033870.1	41553270	41554569	zf-C2H2	13	+
CM033870.1	41583434	41584634	zf-C2H2	12	+
CM033870.1	41607491	41608643	zf-C2H2	11	+
CM033870.1	41624104	41624965	zf-C2H2	10	+
CM033870.1	41639740	41640838	zf-C2H2	11	+
CM033870.1	41654965	41656114	zf-C2H2	11	+
CM033870.1	41670745	41671927	zf-C2H2	12	+
CM033870.1	41726138	41727182	zf-C2H2	10	+
CM033870.1	41741080	41741653	zf-C2H2	7	+
CM033870.1	41759636	41761235	zf-C2H2	16	+
CM033870.1	41788440	41789391	zf-C2H2	8	+
CM033870.1	41804580	41805786	zf-C2H2	11	+
CM033870.1	41821711	41822482	zf-C2H2	7	+
CM033870.1	41850597	41852469	zf-C2H2	20	+
CM033870.1	41882331	41883726	zf-C2H2	14	+
CM033870.1	41884020	41884470	zf-C2H2	5	+
CM033870.1	41903766	41905116	zf-C2H2	14	+
CM033870.1	41930415	41931612	zf-C2H2	12	+
CM033870.1	41955805	41957116	zf-C2H2	13	+
CM033870.1	41989884	41991252	zf-C2H2	14	+
CM033870.1	42030770	42033296	zf-C2H2	27	+
CM033870.1	42093059	42094556	zf-C2H2	14	+
CM033870.1	42155658	42159330	zf-C2H2	40	+
CM033870.1	42238688	42240617	zf-C2H2	19	+
CM033870.1	42296503	42297601	zf-C2H2	11	+
CM033870.1	42341169	42344298	zf-C2H2	34	+
CM033870.1	42407809	42409246	zf-C2H2	13	+
CM033870.1	42478845	42480998	zf-C2H2	22	+
CM033870.1	42523589	42525230	zf-C2H2	17	+
CM033870.1	42568390	42569338	zf-C2H2	9	+
CM033870.1	42585625	42586450	zf-C2H2	6	+
CM033870.1	42621529	42622687	zf-C2H2	11	+
CM033870.1	42658649	42660038	zf-C2H2	15	+
CM033870.1	42707612	42708728	zf-C2H2	11	+
CM033870.1	43295322	43296372	zf-C2H2	10	-
CM033870.1	43307987	43308848	zf-C2H2	9	-
CM033870.1	43387891	43389226	zf-C2H2	13	-
CM033870.1	43472843	43474751	zf-C2H2	21	-
CM033870.1	43520640	43521942	zf-C2H2	13	-
CM033870.1	43589525	43591046	zf-C2H2	15	-
CM033870.1	43661433	43663161	zf-C2H2	17	-
CM033870.1	43725643	43727443	zf-C2H2	18	-
CM033870.1	43756533	43758681	zf-C2H2	21	-
CM033870.1	43799113	43800717	zf-C2H2	16	-
CM033870.1	43833984	43836348	zf-C2H2	24	-
CM033870.1	43930578	43932240	zf-C2H2	17	-
CM033870.1	43968827	43970494	zf-C2H2	17	-
CM033870.1	44026666	44027815	zf-C2H2	10	-
CM033870.1	44047460	44049239	zf-C2H2	19	-
CM033870.1	44087059	44088091	zf-C2H2	9	-
CM033870.1	44108252	44109008	zf-C2H2	7	-
CM033870.1	44133083	44134997	zf-C2H2	22	-
CM033870.1	44179920	44180934	zf-C2H2	10	+
CM033870.1	44219780	44221273	zf-C2H2	18	-
CM033870.1	44278665	44280018	zf-C2H2	14	-
CM033870.1	44333799	44335179	zf-C2H2	14	-
CM033870.1	44404202	44405276	zf-C2H2	11	-
CM033870.1	44462931	44464071	zf-C2H2	13	-
CM033870.1	44525424	44526912	zf-C2H2	16	-
CM033870.1	44558423	44560127	zf-C2H2	18	-
CM033870.1	44598966	44600130	zf-C2H2	12	-
CM033871.1	1716973	1717579	zf-C2H2	5	+
CM033871.1	1743251	1744901	zf-C2H2	18	+
CM033871.1	1771101	1772762	zf-C2H2	17	+
CM033871.1	1812159	1813817	zf-C2H2	21	+
CM033871.1	1834962	1836621	zf-C2H2	18	+
CM033871.1	1855106	1856885	zf-C2H2	19	+
CM033871.1	1873169	1875032	zf-C2H2	20	+
CM033871.1	1901791	1903195	zf-C2H2	13	+
CM033871.1	1924817	1925681	zf-C2H2	10	+
CM033871.1	1953484	1954405	zf-C2H2	8	+
CM033871.1	1984201	1985128	zf-C2H2	9	+
CM033871.1	2006915	2007962	zf-C2H2	10	+
CM033871.1	2029539	2030559	zf-C2H2	10	+
CM033871.1	2058873	2060448	zf-C2H2	16	+
CM033871.1	2084365	2085691	zf-C2H2	13	+
CM033871.1	2095548	2096145	zf-C2H2	6	+
CM033871.1	2116825	2118256	zf-C2H2	15	+
CM033871.1	2148169	2149051	zf-C2H2	9	+
CM033871.1	2169526	2171266	zf-C2H2	18	+
CM033871.1	2204091	2206110	zf-C2H2	22	+
CM033871.1	2217491	2217995	zf-C2H2	5	+
CM033871.1	2231510	2232761	zf-C2H2	13	+
CM033871.1	2262385	2263567	zf-C2H2	11	+
CM033871.1	2282282	2283743	zf-C2H2	15	+
CM033871.1	2300327	2301791	zf-C2H2	16	-
CM033871.1	2324058	2325039	zf-C2H2	12	-
CM033871.1	2364189	2365389	zf-C2H2	12	-
CM033871.1	2385984	2387451	zf-C2H2	15	-
CM033871.1	2424673	2425522	zf-C2H2	8	-
CM033871.1	2451429	2451930	zf-C2H2	6	-
CM033871.1	2452312	2453260	zf-C2H2	11	-
CM033871.1	2487190	2488573	zf-C2H2	15	-
CM033871.1	2524233	2525502	zf-C2H2	11	-
CM033871.1	2557359	2558787	zf-C2H2	15	-
CM033871.1	2597753	2599160	zf-C2H2	14	-
CM033871.1	2642926	2643874	zf-C2H2	9	+
CM033871.1	2674100	2675048	zf-C2H2	9	+
CM033871.1	2692894	2694010	zf-C2H2	11	+
CM033871.1	2725764	2727645	zf-C2H2	19	+
CM033871.1	2745883	2747260	zf-C2H2	14	+
CM033871.1	2760711	2761638	zf-C2H2	8	+
CM033871.1	2776209	2776914	zf-C2H2	6	+
CM033871.1	2792489	2793326	zf-C2H2	7	+
CM033871.1	2807319	2808408	zf-C2H2	11	+
CM033871.1	2821540	2822566	zf-C2H2	10	+
CM033871.1	2822725	2823337	zf-C2H2	7	+
CM033871.1	2834912	2835800	zf-C2H2	8	+
CM033871.1	2854845	2855886	zf-C2H2	10	+
CM033871.1	2886181	2887933	zf-C2H2	18	+
CM033871.1	2909281	2910724	zf-C2H2	14	+
CM033871.1	2932570	2933431	zf-C2H2	8	+
CM033871.1	2961246	2962656	zf-C2H2	13	+
CM033871.1	3005107	3006064	zf-C2H2	9	+
CM033871.1	3030435	3031476	zf-C2H2	10	+
CM033871.1	3067624	3068848	zf-C2H2	12	+
CM033871.1	3096157	3097625	zf-C2H2	16	-
CM033871.1	3131368	3132838	zf-C2H2	15	-
CM033871.1	3166564	3168034	zf-C2H2	15	-
CM033871.1	3208464	3209787	zf-C2H2	13	+
CM033871.1	3222552	3223446	zf-C2H2	8	+
CM033871.1	3257258	3258188	zf-C2H2	9	-
CM033871.1	3310827	3312045	zf-C2H2	12	+
CM033871.1	3333352	3335005	zf-C2H2	17	-
CM033871.1	3386244	3387126	zf-C2H2	8	+
CM033871.1	3408761	3410498	zf-C2H2	18	-
CM033871.1	3460283	3462899	zf-C2H2	29	+
CM033871.1	3538731	3541065	zf-C2H2	25	+
CM033871.1	3577143	3578502	zf-C2H2	14	-
CM033871.1	3638560	3639640	zf-C2H2	10	+
CM033871.1	3664619	3665561	zf-C2H2	9	+
CM033871.1	3689835	3690765	zf-C2H2	9	+
CM033871.1	4239856	4240516	zf-C2H2	7	-
CM033871.1	4285571	4286834	zf-C2H2	13	-
CM033871.1	4309712	4310876	zf-C2H2	12	-
CM033871.1	4330347	4332015	zf-C2H2	18	-
CM033871.1	4371342	4372020	zf-C2H2	7	-
CM033871.1	4392565	4393651	zf-C2H2	11	-
CM033871.1	4417608	4418352	zf-C2H2	8	-
CM033871.1	4448568	4449939	zf-C2H2	13	-
CM033871.1	4464027	4465242	zf-C2H2	13	-
CM033871.1	4508617	4510666	zf-C2H2	22	-
CM033871.1	4539412	4541461	zf-C2H2	22	-
CM033871.1	4562177	4563341	zf-C2H2	11	-
CM033871.1	4640176	4641373	zf-C2H2	12	-
CM033871.1	4645334	4646861	zf-C2H2	15	-
CM033871.1	4650611	4651592	zf-C2H2	10	-
CM033871.1	4673241	4674072	zf-C2H2	8	-
CM033871.1	4696895	4697909	zf-C2H2	9	-
CM033871.1	4712868	4713901	zf-C2H2	12	-
CM033871.1	4744653	4745919	zf-C2H2	12	-
CM033871.1	4766300	4767542	zf-C2H2	12	+
CM033871.1	4789919	4790663	zf-C2H2	9	+
CM033871.1	4806881	4807751	zf-C2H2	8	+
CM033871.1	4827490	4828114	zf-C2H2	7	+
CM033871.1	4837611	4838649	zf-C2H2	10	+
CM033871.1	4865457	4866738	zf-C2H2	13	+
CM033871.1	4916534	4917565	zf-C2H2	12	-
CM033871.1	4938299	4939253	zf-C2H2	9	-
CM033871.1	4963957	4964910	zf-C2H2	9	-
CM033871.1	4996902	4998138	zf-C2H2	12	-
CM033871.1	5022332	5023244	zf-C2H2	8	-
CM033871.1	5039495	5040590	zf-C2H2	8	-
CM033871.1	5075673	5076606	zf-C2H2	7	-
CM033871.1	5098876	5099800	zf-C2H2	7	-
CM033871.1	5118294	5119170	zf-C2H2	8	-
CM033871.1	5137617	5138721	zf-C2H2	10	-
CM033871.1	5151989	5153153	zf-C2H2	11	-
CM033871.1	5165488	5167018	zf-C2H2	16	-
CM033871.1	5187490	5188621	zf-C2H2	11	-
CM033871.1	5204556	5205156	zf-C2H2	5	-
CM033871.1	5500912	5501353	zf-C2H2	6	-
CM033871.1	5522139	5523165	zf-C2H2	9	+
CM033871.1	5542217	5543114	zf-C2H2	8	-
CM033871.1	5570327	5571392	zf-C2H2	10	-
CM033871.1	5605454	5606540	zf-C2H2	11	-
CM033871.1	5623896	5624790	zf-C2H2	8	-
CM033871.1	5654215	5655907	zf-C2H2	17	-
CM033871.1	5697209	5699069	zf-C2H2	19	-
CM033871.1	5734865	5736065	zf-C2H2	12	-
CM033871.1	5753815	5755252	zf-C2H2	14	-
CM033871.1	5775442	5776567	zf-C2H2	11	-
CM033871.1	5796902	5798342	zf-C2H2	15	-
CM033871.1	5825202	5826336	zf-C2H2	11	-
CM033871.1	5859422	5861210	zf-C2H2	17	-
CM033871.1	5935951	5937232	zf-C2H2	11	-
CM033871.1	5940895	5942455	zf-C2H2	16	-
CM033871.1	5987906	5989405	zf-C2H2	14	-
CM033871.1	6030832	6032069	zf-C2H2	12	-
CM033871.1	6059710	6060796	zf-C2H2	11	-
CM033871.1	6081702	6082212	zf-C2H2	6	-
CM033871.1	6101244	6102180	zf-C2H2	9	-
CM033871.1	6121480	6122743	zf-C2H2	12	-
CM033871.1	6153342	6154650	zf-C2H2	13	-
CM033871.1	6181583	6182951	zf-C2H2	13	-
CM033871.1	6210340	6211330	zf-C2H2	9	-
CM033871.1	6223518	6225072	zf-C2H2	15	-
CM033871.1	6245020	6246463	zf-C2H2	14	-
CM033871.1	6265479	6266820	zf-C2H2	13	-
CM033871.1	6305626	6307226	zf-C2H2	18	-
CM033871.1	6349750	6351151	zf-C2H2	15	-
CM033871.1	6391081	6392898	zf-C2H2	19	-
CM033871.1	6438921	6440625	zf-C2H2	18	-
CM033871.1	6492909	6494220	zf-C2H2	14	-
CM033871.1	6518651	6520481	zf-C2H2	20	-
CM033871.1	6547329	6548397	zf-C2H2	12	-
CM033871.1	6553652	6554696	zf-C2H2	9	-
CM033871.1	6569919	6570942	zf-C2H2	9	-
CM033871.1	6621181	6622336	zf-C2H2	11	-
CM033871.1	6642749	6643736	zf-C2H2	9	-
CM033871.1	6662218	6663283	zf-C2H2	10	-
CM033871.1	6682929	6683742	zf-C2H2	7	-
CM033871.1	6702150	6703188	zf-C2H2	10	-
CM033871.1	6715409	6716246	zf-C2H2	11	-
CM033871.1	10797736	10800972	zf-C2H2	8	-
CM033871.1	10867243	10867978	zf-C2H2	6	-
CM033871.1	11188471	11189911	zf-C2H2	5	-
CM033871.1	12280723	12281833	zf-C2H2	7	+
CM033871.1	14581800	14583231	zf-C2H2	10	-
CM033871.1	16341081	16342338	zf-C2H2	5	-
CM033871.1	19665549	19666581	zf-C2H2	6	+
CM033871.1	23148092	23148566	zf-C2H2	5	+
CM033871.1	30546495	30548016	zf-C2H2	7	-
CM033871.1	43367066	43368053	zf-C2H2	9	-
CM033872.1	1138652	1139549	zf-C2H2	5	+
CM033872.1	8242639	8245066	zf-C2H2	6	-
CM033872.1	33831169	33834646	zf-C2H2	5	+
CM033872.1	34067540	34069301	zf-C2H2	8	-
CM033872.1	34200598	34203334	zf-C2H2	6	+
CM033872.1	35187652	35191783	zf-C2H2	18	-
CM033872.1	35713907	35717957	zf-C2H2	10	+
CM033872.1	39270125	39271652	zf-C2H2	8	-
CM033872.1	39411320	39412307	zf-C2H2	8	-
CM033872.1	39413548	39414724	zf-C2H2	9	-
CM033872.1	39414963	39417735	zf-C2H2	14	-
CM033872.1	43493229	43493997	zf-C2H2	5	-
CM033873.1	25761820	25763332	zf-C2H2	16	+
CM033873.1	25776603	25778021	zf-C2H2	17	+
CM033873.1	25847452	25848932	zf-C2H2	17	+
CM033873.1	25854126	25854531	zf-C2H2	5	+
CM033873.1	25863975	25865382	zf-C2H2	14	+
CM033873.1	27877254	27878691	zf-C2H2	6	+
CM033873.1	42431560	42433048	zf-C2H2	15	-
CM033873.1	42444536	42445455	zf-C2H2	9	-
CM033873.1	42474571	42475396	zf-C2H2	9	-
CM033873.1	42494036	42495152	zf-C2H2	10	-
CM033873.1	42517646	42518438	zf-C2H2	7	-
CM033873.1	42540280	42541366	zf-C2H2	11	-
CM033873.1	42554847	42555687	zf-C2H2	8	-
CM033873.1	42588841	42589771	zf-C2H2	9	-
CM033873.1	42604711	42605893	zf-C2H2	12	-
CM033873.1	42613098	42614209	zf-C2H2	11	-
CM033873.1	42620790	42621672	zf-C2H2	10	+
CM033873.1	42641743	42642628	zf-C2H2	8	+
CM033873.1	42659111	42660503	zf-C2H2	14	+
CM033873.1	42674470	42676117	zf-C2H2	17	+
CM033873.1	42698402	42699233	zf-C2H2	7	+
CM033873.1	42700779	42701667	zf-C2H2	7	+
CM033873.1	42706755	42707622	zf-C2H2	7	+
CM033873.1	42715013	42715700	zf-C2H2	6	+
CM033873.1	42718634	42719378	zf-C2H2	6	+
CM033873.1	42733585	42734377	zf-C2H2	6	+
CM033873.1	42742452	42743118	zf-C2H2	5	+
CM033873.1	42752801	42753620	zf-C2H2	7	+
CM033873.1	42774127	42775009	zf-C2H2	8	+
CM033873.1	42792881	42793880	zf-C2H2	8	+
CM033873.1	42797319	42798213	zf-C2H2	8	+
CM033873.1	42801661	42802891	zf-C2H2	12	+
CM033873.1	42819424	42820075	zf-C2H2	8	+
CM033873.1	42834492	42835521	zf-C2H2	10	+
CM033873.1	42845674	42846541	zf-C2H2	7	+
CM033873.1	42865464	42866409	zf-C2H2	9	+
CM033873.1	42883510	42884380	zf-C2H2	7	+
CM033874.1	3761130	3762066	zf-C2H2	5	+
CM033874.1	5832886	5834845	zf-C2H2	15	+
CM033874.1	8628694	8629828	zf-C2H2	5	+
CM033874.1	23962904	23967653	zf-C2H2	9	-
CM033874.1	29456341	29457337	zf-C2H2	7	-
CM033874.1	29459681	29460866	zf-C2H2	9	-
CM033874.1	29461574	29464280	zf-C2H2	15	-
CM033874.1	29472856	29474819	zf-C2H2	18	+
CM033875.1	999902	1000985	zf-C2H2	8	-
CM033875.1	19619978	19624511	zf-C2H2	8	+
CM033875.1	21076118	21076931	zf-C2H2	5	+
CM033876.1	7526208	7530840	zf-C2H2	8	+
CM033877.1	36233788	36238210	zf-C2H2	8	-
CM033878.1	15852325	15854374	zf-C2H2	18	-
CM033878.1	15864058	15867931	zf-C2H2	24	+
CM033878.1	15878790	15879852	zf-C2H2	7	+
CM033878.1	21184543	21189334	zf-C2H2	8	+
CM033878.1	38151650	38152751	zf-C2H2	11	-
CM033878.1	39622572	39623517	zf-C2H2	5	-
CM033879.1	26226390	26227896	zf-C2H2	15	-
CM033879.1	40298931	40300284	zf-C2H2	13	+
CM033879.1	40314271	40315579	zf-C2H2	13	+
CM033879.1	40328473	40329757	zf-C2H2	12	+
CM033879.1	40346215	40347721	zf-C2H2	14	+
CM033879.1	40356146	40357262	zf-C2H2	11	+
CM033879.1	40372291	40373797	zf-C2H2	14	+
CM033879.1	40380613	40381303	zf-C2H2	7	+
CM033879.1	40388153	40388993	zf-C2H2	9	+
CM033879.1	40395732	40396920	zf-C2H2	11	+
CM033879.1	40408820	40409423	zf-C2H2	5	+
CM033879.1	40412318	40412921	zf-C2H2	5	+
CM033879.1	40420790	40421897	zf-C2H2	11	+
CM033879.1	40430922	40431537	zf-C2H2	6	+
CM033880.1	23276225	23277722	zf-C2H2	16	+
CM033880.1	23312001	23313483	zf-C2H2	16	+
CM033880.1	23318499	23319770	zf-C2H2	15	+
CM033880.1	23335072	23336665	zf-C2H2	16	+
CM033880.1	25239100	25240570	zf-C2H2	6	+
CM033880.1	38547997	38548930	zf-C2H2	9	-
CM033880.1	38576546	38577377	zf-C2H2	8	-
CM033880.1	38583992	38584800	zf-C2H2	10	-
CM033880.1	38590690	38591239	zf-C2H2	6	+
CM033880.1	38609324	38610398	zf-C2H2	10	+
CM033880.1	38624978	38626346	zf-C2H2	14	+
CM033880.1	38631503	38632604	zf-C2H2	10	+
CM033880.1	38649420	38650194	zf-C2H2	7	+
CM033880.1	38658070	38658679	zf-C2H2	5	+
CM033880.1	38674939	38675569	zf-C2H2	6	+
CM033880.1	38679550	38680339	zf-C2H2	8	+
CM033880.1	38683179	38684145	zf-C2H2	10	+
CM033881.1	2245328	2246342	zf-C2H2	10	-
CM033881.1	2255590	2256919	zf-C2H2	14	-
CM033881.1	2267140	2268279	zf-C2H2	11	-
CM033881.1	2273581	2274856	zf-C2H2	12	-
CM033881.1	2286967	2288278	zf-C2H2	13	-
CM033881.1	2292891	2293539	zf-C2H2	7	-
CM033881.1	2304757	2305504	zf-C2H2	6	-
CM033881.1	15644111	15645590	zf-C2H2	15	+
CM033882.1	459903	461265	zf-C2H2	5	-
CM033882.1	14336508	14337009	zf-C2H2	7	-
CM033882.1	15056184	15058770	zf-C2H2	6	+
CM033882.1	15116557	15118738	zf-C2H2	7	+
CM033882.1	20036125	20037226	zf-C2H2	11	-
CM033882.1	28775910	28776534	zf-C2H2	6	+
CM033882.1	28784881	28787497	zf-C2H2	7	-
CM033883.1	1485698	1486664	zf-C2H2	9	-
CM033883.1	1506415	1507543	zf-C2H2	12	-
CM033883.1	28074093	28077228	zf-C2H2	9	+
CM033883.1	36651078	36652749	zf-C2H2	6	-
CM033884.1	3378835	3380518	zf-C2H2	5	+
CM033884.1	12851722	12854890	zf-C2H2	9	-
CM033885.1	5640634	5641918	zf-C2H2	5	+
CM033885.1	10293038	10295753	zf-C2H2	7	+
CM033885.1	10312392	10313025	zf-C2H2	7	-
CM033885.1	18971820	18973152	zf-C2H2	12	+
CM033885.1	23647788	23653053	zf-C2H2	9	-
CM033885.1	23703676	23706256	zf-C2H2	6	-
CM033885.1	24423495	24424659	zf-C2H2	7	+
CM033885.1	36679100	36680537	zf-C2H2	5	+
CM033886.1	179927	181343	zf-C2H2	14	-
CM033886.1	5472629	5474408	zf-C2H2	11	-
CM033886.1	15197808	15198948	zf-C2H2	12	-
CM033886.1	31458622	31459882	zf-C2H2	13	+
CM033887.1	4162897	4166177	zf-C2H2	10	-
CM033887.1	8338134	8345139	zf-C2H2	7	+
CM033887.1	13806678	13808538	zf-C2H2	6	+
CM033887.1	21718835	21720920	zf-C2H2	17	+
CM033888.1	233942	235364	zf-C2H2	17	-
CM033888.1	5671526	5673275	zf-C2H2	11	-
CM033888.1	14538082	14539224	zf-C2H2	13	-
CM033888.1	31224538	31225603	zf-C2H2	12	-
CM033889.1	3334254	3337629	zf-C2H2	10	-
CM033889.1	12621108	12622503	zf-C2H2	5	+
CM033889.1	20294438	20296427	zf-C2H2	17	+
CM033890.1	6655	7165	zf-C2H2	5	-
CM033890.1	35596	36013	zf-C2H2	5	-
CM033890.1	40557	41862	zf-C2H2	14	-
CM033890.1	68813	70029	zf-C2H2	13	-
CM033890.1	76976	77806	zf-C2H2	10	-
CM033890.1	83823	84456	zf-C2H2	6	-
CM033890.1	96229	97210	zf-C2H2	10	-
CM033890.1	115159	115955	zf-C2H2	8	-
CM033890.1	124817	125880	zf-C2H2	10	-
CM033890.1	131246	131885	zf-C2H2	6	-
CM033890.1	1209781	1210498	zf-C2H2	6	+
CM033890.1	1215738	1216794	zf-C2H2	11	+
CM033890.1	1229054	1229600	zf-C2H2	5	+
CM033890.1	1235088	1236474	zf-C2H2	15	+
CM033890.1	1272286	1273405	zf-C2H2	13	+
CM033890.1	1277424	1277841	zf-C2H2	5	+
CM033890.1	1306020	1307910	zf-C2H2	21	+
CM033890.1	1311952	1313431	zf-C2H2	16	+
CM033890.1	1321869	1323341	zf-C2H2	17	+
CM033890.1	1403824	1405000	zf-C2H2	13	+
CM033890.1	1416882	1418595	zf-C2H2	19	+
CM033890.1	1418956	1420122	zf-C2H2	14	+
CM033890.1	1426607	1427069	zf-C2H2	6	+
CM033890.1	1428310	1428961	zf-C2H2	7	+
CM033890.1	1429172	1429628	zf-C2H2	6	+
CM033890.1	1429828	1430380	zf-C2H2	7	+
CM033890.1	1432290	1433571	zf-C2H2	14	+
CM033890.1	1433980	1434583	zf-C2H2	6	+
CM033890.1	1435581	1436510	zf-C2H2	11	+
CM033890.1	1437011	1438352	zf-C2H2	15	+
CM033890.1	1438598	1439732	zf-C2H2	13	+
CM033890.1	1441149	1442371	zf-C2H2	13	+
CM033890.1	1442599	1443043	zf-C2H2	5	+
CM033890.1	1449522	1450158	zf-C2H2	8	+
CM033890.1	1455078	1456356	zf-C2H2	13	+
CM033890.1	1463283	1464702	zf-C2H2	17	+
CM033890.1	1481810	1483103	zf-C2H2	14	+
CM033890.1	1500317	1501175	zf-C2H2	9	+
CM033890.1	1521841	1522534	zf-C2H2	7	+
CM033890.1	1531424	1532117	zf-C2H2	7	+
CM033890.1	1541399	1542092	zf-C2H2	7	+
CM033890.1	1551563	1552256	zf-C2H2	7	+
CM033890.1	1570835	1571900	zf-C2H2	11	+
CM033890.1	1580358	1581372	zf-C2H2	10	+
CM033890.1	1591094	1592177	zf-C2H2	11	+
CM033890.1	1604312	1606019	zf-C2H2	18	+
CM033890.1	1609262	1610617	zf-C2H2	15	+
CM033890.1	1612629	1613199	zf-C2H2	5	+
CM033890.1	1615798	1616902	zf-C2H2	11	+
CM033890.1	1673292	1674213	zf-C2H2	9	-
CM033890.1	1683204	1684293	zf-C2H2	11	-
CM033890.1	1698299	1699286	zf-C2H2	10	-
CM033890.1	1708151	1709384	zf-C2H2	12	-
CM033890.1	1723439	1724660	zf-C2H2	12	-
CM033890.1	1773198	1774260	zf-C2H2	11	-
CM033891.1	2147343	2148237	zf-C2H2	9	-
CM033891.1	2156663	2157557	zf-C2H2	9	+
CM033891.1	2161547	2162762	zf-C2H2	13	+
CM033891.1	2259870	2261298	zf-C2H2	14	+
CM033891.1	2274748	2275858	zf-C2H2	12	+
CM033891.1	2461571	2463005	zf-C2H2	15	+
CM033891.1	2467478	2467913	zf-C2H2	5	+
JAIGOD010000084.1	45171	46629	zf-C2H2	16	+
JAIGOD010000084.1	92998	95326	zf-C2H2	25	+
JAIGOD010000096.1	78531	79242	zf-C2H2	8	-
JAIGOD010000096.1	127918	128686	zf-C2H2	8	-
JAIGOD010000096.1	145953	147186	zf-C2H2	12	+
JAIGOD010000096.1	174364	174955	zf-C2H2	7	-
JAIGOD010000096.1	213915	214723	zf-C2H2	10	-
JAIGOD010000096.1	236807	237401	zf-C2H2	6	-
JAIGOD010000096.1	261986	262523	zf-C2H2	6	-
JAIGOD010000115.1	18138	18711	zf-C2H2	7	+
JAIGOD010000115.1	50850	51764	zf-C2H2	7	+
JAIGOD010000115.1	150381	151427	zf-C2H2	11	-
JAIGOD010000115.1	189262	189895	zf-C2H2	7	-
JAIGOD010000120.1	167794	169147	zf-C2H2	14	-
JAIGOD010000149.1	228632	229175	zf-C2H2	6	+
JAIGOD010000188.1	145648	146494	zf-C2H2	5	-
JAIGOD010000195.1	46754	47989	zf-C2H2	11	-
JAIGOD010000195.1	103144	105519	zf-C2H2	24	-
JAIGOD010000195.1	161372	163590	zf-C2H2	25	-
JAIGOD010000217.1	36838	37654	zf-C2H2	7	-
JAIGOD010000217.1	93748	95026	zf-C2H2	13	-
JAIGOD010000217.1	159911	160829	zf-C2H2	11	-
JAIGOD010000219.1	171104	172145	zf-C2H2	10	+
JAIGOD010000219.1	213175	214165	zf-C2H2	11	-
JAIGOD010000234.1	9033	9672	zf-C2H2	5	+
JAIGOD010000234.1	26477	27521	zf-C2H2	11	+
JAIGOD010000234.1	94287	95028	zf-C2H2	6	-
JAIGOD010000234.1	120024	121035	zf-C2H2	10	-
JAIGOD010000234.1	157075	157453	zf-C2H2	5	+
JAIGOD010000259.1	15973	16897	zf-C2H2	6	-
JAIGOD010000259.1	83547	84162	zf-C2H2	7	-
JAIGOD010000259.1	129792	130770	zf-C2H2	9	-
JAIGOD010000259.1	168158	168842	zf-C2H2	6	+
JAIGOD010000288.1	33983	34502	zf-C2H2	5	+
JAIGOD010000323.1	40652	41129	zf-C2H2	5	-
JAIGOD010000342.1	110833	111966	zf-C2H2	11	+
JAIGOD010000344.1	64083	64998	zf-C2H2	8	+
JAIGOD010000344.1	181463	182186	zf-C2H2	6	-
JAIGOD010000379.1	121703	122762	zf-C2H2	11	-
JAIGOD010000388.1	5791	6846	zf-C2H2	10	-
JAIGOD010000388.1	34725	36226	zf-C2H2	14	-
JAIGOD010000388.1	58670	59477	zf-C2H2	7	-
JAIGOD010000388.1	81744	82711	zf-C2H2	10	-
JAIGOD010000388.1	100115	101579	zf-C2H2	16	-
JAIGOD010000388.1	148647	149643	zf-C2H2	10	-
JAIGOD010000388.1	166531	167362	zf-C2H2	5	-
JAIGOD010000397.1	15391	15895	zf-C2H2	6	+
JAIGOD010000481.1	18563	19106	zf-C2H2	5	-
JAIGOD010000481.1	60759	61284	zf-C2H2	7	-
JAIGOD010000481.1	90391	91339	zf-C2H2	10	-
JAIGOD010000481.1	119611	120052	zf-C2H2	5	-
JAIGOD010000498.1	66310	67270	zf-C2H2	9	+
JAIGOD010000498.1	94341	95289	zf-C2H2	10	+
JAIGOD010000498.1	123905	124958	zf-C2H2	11	+
JAIGOD010000545.1	48057	48474	zf-C2H2	6	+
JAIGOD010000545.1	77424	78983	zf-C2H2	18	+
JAIGOD010000545.1	113415	114558	zf-C2H2	11	+
JAIGOD010000583.1	171782	172322	zf-C2H2	5	-
JAIGOD010000587.1	15718	16414	zf-C2H2	7	-
JAIGOD010000587.1	119195	120021	zf-C2H2	8	-
JAIGOD010000604.1	65382	65895	zf-C2H2	5	+
JAIGOD010000604.1	68366	69249	zf-C2H2	9	+
JAIGOD010000604.1	78987	80019	zf-C2H2	10	+
JAIGOD010000604.1	83600	84557	zf-C2H2	9	+
JAIGOD010000604.1	119452	120316	zf-C2H2	9	+
JAIGOD010000604.1	141805	142843	zf-C2H2	10	+
JAIGOD010000604.1	165129	166172	zf-C2H2	13	+
JAIGOD010000779.1	90647	91202	zf-C2H2	6	-
JAIGOD010000779.1	99983	100742	zf-C2H2	5	-
JAIGOD010000906.1	56801	57617	zf-C2H2	7	+
JAIGOD010000906.1	60507	61194	zf-C2H2	8	+
JAIGOD010000906.1	70994	71831	zf-C2H2	8	+
JAIGOD010000906.1	106699	107581	zf-C2H2	9	+
JAIGOD010000906.1	126906	127946	zf-C2H2	10	+
JAIGOD010000968.1	80025	81625	zf-C2H2	5	-
JAIGOD010001037.1	6717	9143	zf-C2H2	24	+
JAIGOD010001037.1	64632	65280	zf-C2H2	7	+
```
