## Supplementary Data 2 for "Transposable elements drive the evolution of metazoan zinc finger genes": Myzus_persicae_znfs.bed

```
LXJY01000001.1	1869952	1870765	zf-C2H2	7	+
LXJY01000003.1	572576	575483	zf-C2H2	10	-
LXJY01000003.1	576878	579995	zf-C2H2	8	-
LXJY01000006.1	368101	368941	zf-C2H2	7	+
LXJY01000006.1	1329911	1330670	zf-C2H2	7	-
LXJY01000010.1	298936	300175	zf-C2H2	11	+
LXJY01000010.1	445936	447874	zf-C2H2	18	-
LXJY01000010.1	1162142	1163018	zf-C2H2	5	+
LXJY01000011.1	435043	438115	zf-C2H2	18	+
LXJY01000014.1	1354894	1355749	zf-C2H2	5	-
LXJY01000014.1	1470005	1473680	zf-C2H2	12	-
LXJY01000015.1	451465	452956	zf-C2H2	10	+
LXJY01000015.1	460268	461585	zf-C2H2	8	+
LXJY01000017.1	7194	8055	zf-C2H2	7	+
LXJY01000019.1	1235041	1236613	zf-C2H2	9	+
LXJY01000033.1	841017	842799	zf-C2H2	7	+
LXJY01000035.1	126349	127075	zf-C2H2	5	-
LXJY01000035.1	406452	407679	zf-C2H2	8	+
LXJY01000035.1	480100	481180	zf-C2H2	13	+
LXJY01000035.1	991832	993230	zf-C2H2	14	-
LXJY01000046.1	756023	756833	zf-C2H2	9	+
LXJY01000049.1	563672	565983	zf-C2H2	18	-
LXJY01000053.1	376829	377462	zf-C2H2	7	-
LXJY01000056.1	705519	706041	zf-C2H2	6	+
LXJY01000056.1	707211	708135	zf-C2H2	6	+
LXJY01000068.1	468669	471456	zf-C2H2	6	+
LXJY01000079.1	455686	459316	zf-C2H2	29	-
LXJY01000081.1	27384	29073	zf-C2H2	8	+
LXJY01000083.1	91860	92298	zf-C2H2	5	-
LXJY01000083.1	489442	491092	zf-C2H2	6	-
LXJY01000083.1	777625	778189	zf-C2H2	5	+
LXJY01000084.1	519625	524533	zf-C2H2	25	-
LXJY01000084.1	693057	693893	zf-C2H2	5	+
LXJY01000087.1	52701	53487	zf-C2H2	8	-
LXJY01000090.1	520601	521237	zf-C2H2	6	+
LXJY01000094.1	297403	300385	zf-C2H2	12	-
LXJY01000100.1	614199	614688	zf-C2H2	6	+
LXJY01000103.1	209192	210182	zf-C2H2	10	-
LXJY01000111.1	666352	667471	zf-C2H2	11	+
LXJY01000116.1	130976	132017	zf-C2H2	8	-
LXJY01000116.1	133982	135104	zf-C2H2	8	-
LXJY01000118.1	94883	97283	zf-C2H2	8	+
LXJY01000120.1	37319	38006	zf-C2H2	7	+
LXJY01000129.1	474353	475601	zf-C2H2	10	+
LXJY01000132.1	143625	144354	zf-C2H2	5	-
LXJY01000134.1	484115	485471	zf-C2H2	14	-
LXJY01000145.1	348986	349823	zf-C2H2	8	+
LXJY01000146.1	568067	569024	zf-C2H2	9	-
LXJY01000156.1	256771	257578	zf-C2H2	8	-
LXJY01000168.1	17565	18525	zf-C2H2	8	-
LXJY01000175.1	370479	371082	zf-C2H2	7	+
LXJY01000180.1	48566	52043	zf-C2H2	26	-
LXJY01000187.1	466668	467307	zf-C2H2	5	+
LXJY01000197.1	44412	45123	zf-C2H2	8	+
LXJY01000203.1	203511	204813	zf-C2H2	12	-
LXJY01000206.1	456481	457575	zf-C2H2	12	-
LXJY01000216.1	428306	430010	zf-C2H2	16	-
LXJY01000220.1	223537	226660	zf-C2H2	5	+
LXJY01000224.1	100515	103053	zf-C2H2	5	-
LXJY01000225.1	431894	433007	zf-C2H2	7	+
LXJY01000229.1	364382	365132	zf-C2H2	6	-
LXJY01000244.1	321945	323676	zf-C2H2	14	-
LXJY01000285.1	184126	185269	zf-C2H2	10	-
LXJY01000299.1	21426	22692	zf-C2H2	5	-
LXJY01000305.1	126046	127453	zf-C2H2	16	-
LXJY01000305.1	299051	299801	zf-C2H2	7	+
LXJY01000309.1	259279	260326	zf-C2H2	9	-
LXJY01000318.1	22617	23214	zf-C2H2	5	-
LXJY01000321.1	246903	247473	zf-C2H2	7	-
LXJY01000322.1	98962	99853	zf-C2H2	7	+
LXJY01000322.1	266105	266933	zf-C2H2	7	-
LXJY01000346.1	229838	230918	zf-C2H2	9	+
LXJY01000351.1	295541	297530	zf-C2H2	19	-
LXJY01000357.1	100262	100988	zf-C2H2	8	-
LXJY01000357.1	121775	122615	zf-C2H2	6	-
LXJY01000361.1	286526	287639	zf-C2H2	7	-
LXJY01000370.1	165699	167718	zf-C2H2	21	-
LXJY01000403.1	52775	53498	zf-C2H2	8	+
LXJY01000413.1	98205	99798	zf-C2H2	6	+
LXJY01000464.1	222935	223523	zf-C2H2	5	+
LXJY01000471.1	165513	168543	zf-C2H2	6	+
LXJY01000479.1	8023	9208	zf-C2H2	10	-
LXJY01000489.1	160933	162838	zf-C2H2	6	-
LXJY01000490.1	34712	35651	zf-C2H2	10	-
LXJY01000514.1	15304	15802	zf-C2H2	5	+
LXJY01000514.1	17531	18083	zf-C2H2	5	+
LXJY01000558.1	148311	149301	zf-C2H2	9	+
LXJY01000587.1	96473	97469	zf-C2H2	10	+
LXJY01000587.1	100749	101631	zf-C2H2	7	+
LXJY01000605.1	96071	97377	zf-C2H2	9	+
LXJY01000607.1	91873	92578	zf-C2H2	8	-
LXJY01000614.1	98795	99470	zf-C2H2	7	+
LXJY01000622.1	138656	139385	zf-C2H2	7	+
LXJY01000669.1	13941	15231	zf-C2H2	11	-
LXJY01000674.1	142096	143443	zf-C2H2	6	+
LXJY01000692.1	50371	52342	zf-C2H2	6	+
LXJY01000753.1	75452	76820	zf-C2H2	9	+
LXJY01000763.1	3005	4393	zf-C2H2	14	-
LXJY01000873.1	8745	9192	zf-C2H2	5	+
LXJY01000873.1	13285	13927	zf-C2H2	5	+
LXJY01000873.1	16879	17401	zf-C2H2	5	+
LXJY01000910.1	54532	55547	zf-C2H2	12	-
LXJY01000983.1	37974	38445	zf-C2H2	5	+
LXJY01001132.1	10753	11233	zf-C2H2	5	+
LXJY01001147.1	31975	32806	zf-C2H2	9	+
LXJY01001204.1	501	1335	zf-C2H2	5	-
LXJY01001204.1	9591	10143	zf-C2H2	5	-
LXJY01001207.1	25393	26095	zf-C2H2	5	-
LXJY01001317.1	7191	7914	zf-C2H2	6	+
LXJY01001334.1	16312	17455	zf-C2H2	5	-
LXJY01001408.1	14952	15585	zf-C2H2	5	-
LXJY01001438.1	16787	17831	zf-C2H2	6	+
LXJY01001441.1	16134	16719	zf-C2H2	5	+
LXJY01001679.1	6943	7549	zf-C2H2	6	+
LXJY01001977.1	5799	6369	zf-C2H2	5	-
LXJY01002311.1	496	2428	zf-C2H2	18	+
LXJY01002494.1	258	783	zf-C2H2	5	-
```
