## Supplementary Data 2 for "Transposable elements drive the evolution of metazoan zinc finger genes": Naja_naja_znfs.bed

```
CM019148.1	880569	882738	zf-C2H2	5	+
CM019148.1	26794593	26795286	zf-C2H2	5	+
CM019148.1	26795701	26796385	zf-C2H2	7	+
CM019148.1	29990503	29991883	zf-C2H2	12	+
CM019148.1	34463228	34465331	zf-C2H2	6	+
CM019148.1	91679702	91681088	zf-C2H2	5	+
CM019148.1	124665464	124672616	zf-C2H2	16	-
CM019148.1	162853913	162854789	zf-C2H2	5	+
CM019148.1	162859059	162859692	zf-C2H2	6	+
CM019148.1	245680106	245683523	zf-C2H2	21	-
CM019148.1	245685176	245686142	zf-C2H2	9	-
CM019148.1	295277338	295279007	zf-C2H2	11	+
CM019148.1	315576367	315577816	zf-C2H2	5	+
CM019148.1	333499997	333502046	zf-C2H2	6	-
CM019148.1	341419943	341422082	zf-C2H2	9	-
CM019148.1	363907056	363908229	zf-C2H2	8	+
CM019149.1	46414	47131	zf-C2H2	8	+
CM019149.1	59258	62550	zf-C2H2	34	-
CM019149.1	100226	101033	zf-C2H2	5	-
CM019149.1	710281	710701	zf-C2H2	5	+
CM019149.1	3359793	3361245	zf-C2H2	11	-
CM019149.1	3379885	3380746	zf-C2H2	10	-
CM019149.1	3402543	3404274	zf-C2H2	16	-
CM019149.1	3433858	3435724	zf-C2H2	17	+
CM019149.1	3476867	3477854	zf-C2H2	9	+
CM019149.1	3491776	3493600	zf-C2H2	16	-
CM019149.1	3531496	3532459	zf-C2H2	6	+
CM019149.1	3541782	3543453	zf-C2H2	19	-
CM019149.1	3554502	3556327	zf-C2H2	18	-
CM019149.1	3576370	3578256	zf-C2H2	17	+
CM019149.1	3590204	3591872	zf-C2H2	18	+
CM019149.1	3604722	3605794	zf-C2H2	8	+
CM019149.1	3605922	3606456	zf-C2H2	6	+
CM019149.1	3659798	3661979	zf-C2H2	18	+
CM019149.1	3673657	3675715	zf-C2H2	19	+
CM019149.1	3715871	3719312	zf-C2H2	36	-
CM019149.1	3747217	3747664	zf-C2H2	5	+
CM019149.1	3764653	3766588	zf-C2H2	18	-
CM019149.1	3782517	3784387	zf-C2H2	17	+
CM019149.1	3797413	3799018	zf-C2H2	14	-
CM019149.1	3824348	3825698	zf-C2H2	11	+
CM019149.1	3840573	3842088	zf-C2H2	13	+
CM019149.1	3859615	3861256	zf-C2H2	13	+
CM019149.1	3871972	3874334	zf-C2H2	23	+
CM019149.1	3915633	3916708	zf-C2H2	6	-
CM019149.1	3929686	3931057	zf-C2H2	11	+
CM019149.1	3938931	3940507	zf-C2H2	13	-
CM019149.1	3953368	3954571	zf-C2H2	9	-
CM019149.1	3971831	3973274	zf-C2H2	12	-
CM019149.1	3986581	3987244	zf-C2H2	6	-
CM019149.1	4010520	4011140	zf-C2H2	7	-
CM019149.1	4020158	4021433	zf-C2H2	10	+
CM019149.1	4052574	4053669	zf-C2H2	8	+
CM019149.1	4065057	4067577	zf-C2H2	28	-
CM019149.1	4082877	4083551	zf-C2H2	7	-
CM019149.1	4092719	4094929	zf-C2H2	23	+
CM019149.1	4099814	4100825	zf-C2H2	9	-
CM019149.1	4125942	4128216	zf-C2H2	22	+
CM019149.1	4151784	4153980	zf-C2H2	21	+
CM019149.1	4158861	4159359	zf-C2H2	5	+
CM019149.1	4193811	4194603	zf-C2H2	8	-
CM019149.1	4194980	4196024	zf-C2H2	10	-
CM019149.1	4231282	4233690	zf-C2H2	22	-
CM019149.1	4269942	4272985	zf-C2H2	30	-
CM019149.1	4289653	4291141	zf-C2H2	17	-
CM019149.1	4313889	4315741	zf-C2H2	17	-
CM019149.1	4341370	4342549	zf-C2H2	9	-
CM019149.1	4354870	4355515	zf-C2H2	6	+
CM019149.1	4385349	4386990	zf-C2H2	7	-
CM019149.1	4400482	4401676	zf-C2H2	9	+
CM019149.1	4410109	4411183	zf-C2H2	11	-
CM019149.1	4425300	4426431	zf-C2H2	9	+
CM019149.1	4435025	4437029	zf-C2H2	19	-
CM019149.1	4461392	4463156	zf-C2H2	17	+
CM019149.1	4473349	4475053	zf-C2H2	15	-
CM019149.1	4507212	4508871	zf-C2H2	16	+
CM019149.1	4519389	4521564	zf-C2H2	20	-
CM019149.1	4546040	4547642	zf-C2H2	12	-
CM019149.1	4557151	4558309	zf-C2H2	9	-
CM019149.1	4580175	4583130	zf-C2H2	30	-
CM019149.1	4617179	4619570	zf-C2H2	23	+
CM019149.1	4659745	4662371	zf-C2H2	26	+
CM019149.1	4672604	4674623	zf-C2H2	18	-
CM019149.1	4701154	4702198	zf-C2H2	8	+
CM019149.1	4721846	4724048	zf-C2H2	21	+
CM019149.1	4731518	4733246	zf-C2H2	17	+
CM019149.1	4745287	4746481	zf-C2H2	9	+
CM019149.1	4765981	4768183	zf-C2H2	21	-
CM019149.1	4787036	4788914	zf-C2H2	17	+
CM019149.1	4793547	4794624	zf-C2H2	9	-
CM019149.1	4816398	4818354	zf-C2H2	18	+
CM019149.1	4846185	4847301	zf-C2H2	7	+
CM019149.1	4871645	4873102	zf-C2H2	12	-
CM019149.1	4893357	4895040	zf-C2H2	15	+
CM019149.1	4916312	4919864	zf-C2H2	38	+
CM019149.1	4944569	4948088	zf-C2H2	36	+
CM019149.1	4965016	4966807	zf-C2H2	15	+
CM019149.1	4980943	4982440	zf-C2H2	13	-
CM019149.1	5002397	5004269	zf-C2H2	17	-
CM019149.1	5030423	5031689	zf-C2H2	11	-
CM019149.1	5039250	5040244	zf-C2H2	8	-
CM019149.1	5071289	5073554	zf-C2H2	21	+
CM019149.1	5100275	5101931	zf-C2H2	15	+
CM019149.1	5155157	5157377	zf-C2H2	22	-
CM019149.1	5190471	5192139	zf-C2H2	15	-
CM019149.1	5204232	5205927	zf-C2H2	17	-
CM019149.1	5215106	5216798	zf-C2H2	17	-
CM019149.1	5243233	5245870	zf-C2H2	26	+
CM019149.1	5259284	5261336	zf-C2H2	21	+
CM019149.1	5272613	5274860	zf-C2H2	23	+
CM019149.1	5283588	5286666	zf-C2H2	33	+
CM019149.1	5313162	5315559	zf-C2H2	23	+
CM019149.1	5337362	5338832	zf-C2H2	14	+
CM019149.1	5360633	5362898	zf-C2H2	23	+
CM019149.1	5519541	5521572	zf-C2H2	20	+
CM019149.1	5535918	5538117	zf-C2H2	23	+
CM019149.1	5561753	5563691	zf-C2H2	18	+
CM019149.1	5582584	5583328	zf-C2H2	7	+
CM019149.1	5599208	5600273	zf-C2H2	10	+
CM019149.1	5620330	5622562	zf-C2H2	20	+
CM019149.1	5656034	5657657	zf-C2H2	15	+
CM019149.1	5670757	5672869	zf-C2H2	20	+
CM019149.1	5682067	5683915	zf-C2H2	16	-
CM019149.1	5700518	5701922	zf-C2H2	12	+
CM019149.1	5775189	5777298	zf-C2H2	20	+
CM019149.1	5788969	5792068	zf-C2H2	33	+
CM019149.1	5806198	5808103	zf-C2H2	18	+
CM019149.1	5834412	5836659	zf-C2H2	23	+
CM019149.1	5848421	5850893	zf-C2H2	24	+
CM019149.1	5874220	5876844	zf-C2H2	26	+
CM019149.1	5889229	5890942	zf-C2H2	18	+
CM019149.1	5902139	5903582	zf-C2H2	13	+
CM019149.1	5912870	5915234	zf-C2H2	25	+
CM019149.1	5928971	5930321	zf-C2H2	13	+
CM019149.1	5943009	5944539	zf-C2H2	13	-
CM019149.1	5964366	5965794	zf-C2H2	11	-
CM019149.1	5974443	5977425	zf-C2H2	31	-
CM019149.1	5994163	5995846	zf-C2H2	15	-
CM019149.1	6014129	6016238	zf-C2H2	18	-
CM019149.1	6027855	6029709	zf-C2H2	15	-
CM019149.1	6037199	6039182	zf-C2H2	16	-
CM019149.1	6048963	6049966	zf-C2H2	10	-
CM019149.1	6063345	6065744	zf-C2H2	23	-
CM019149.1	6074221	6075442	zf-C2H2	8	-
CM019149.1	6083832	6085677	zf-C2H2	15	-
CM019149.1	6094158	6095868	zf-C2H2	14	-
CM019149.1	6109551	6111093	zf-C2H2	14	-
CM019149.1	6122586	6124755	zf-C2H2	20	-
CM019149.1	6135575	6137369	zf-C2H2	16	-
CM019149.1	6155406	6157518	zf-C2H2	20	+
CM019149.1	6171694	6173563	zf-C2H2	17	+
CM019149.1	6189568	6191533	zf-C2H2	17	+
CM019149.1	6206048	6207015	zf-C2H2	9	+
CM019149.1	6215880	6217545	zf-C2H2	14	+
CM019149.1	6220925	6221384	zf-C2H2	5	+
CM019149.1	6234236	6235466	zf-C2H2	12	+
CM019149.1	6244101	6245565	zf-C2H2	14	+
CM019149.1	6260827	6263247	zf-C2H2	26	+
CM019149.1	6285441	6287676	zf-C2H2	23	+
CM019149.1	6326735	6329168	zf-C2H2	24	+
CM019149.1	6337396	6338396	zf-C2H2	12	+
CM019149.1	6343017	6344359	zf-C2H2	16	+
CM019149.1	6357816	6359419	zf-C2H2	12	+
CM019149.1	6374984	6376364	zf-C2H2	11	+
CM019149.1	6385570	6386308	zf-C2H2	7	+
CM019149.1	6388328	6388976	zf-C2H2	5	+
CM019149.1	6394306	6396226	zf-C2H2	18	-
CM019149.1	6418103	6419919	zf-C2H2	16	-
CM019149.1	8261993	8262941	zf-C2H2	11	-
CM019149.1	8280289	8281993	zf-C2H2	15	-
CM019149.1	8311441	8312446	zf-C2H2	6	-
CM019149.1	8354267	8357720	zf-C2H2	36	+
CM019149.1	8384385	8386155	zf-C2H2	15	+
CM019149.1	8400017	8401535	zf-C2H2	13	+
CM019149.1	8416923	8418240	zf-C2H2	11	-
CM019149.1	8438682	8439399	zf-C2H2	5	-
CM019149.1	8454101	8455091	zf-C2H2	6	-
CM019149.1	8472129	8473242	zf-C2H2	10	-
CM019149.1	8537464	8539870	zf-C2H2	25	-
CM019149.1	8574449	8575844	zf-C2H2	11	+
CM019149.1	8710857	8711766	zf-C2H2	10	+
CM019149.1	8721034	8722672	zf-C2H2	14	-
CM019149.1	8731600	8733469	zf-C2H2	16	-
CM019149.1	8747127	8748228	zf-C2H2	10	+
CM019149.1	8769352	8770605	zf-C2H2	13	+
CM019149.1	8790539	8791862	zf-C2H2	10	+
CM019149.1	8807061	8808096	zf-C2H2	9	+
CM019149.1	8865411	8867658	zf-C2H2	22	-
CM019149.1	8880475	8882441	zf-C2H2	15	-
CM019149.1	8898546	8900571	zf-C2H2	18	-
CM019149.1	8917759	8919798	zf-C2H2	21	-
CM019149.1	8931399	8934161	zf-C2H2	28	-
CM019149.1	8949038	8950223	zf-C2H2	12	-
CM019149.1	8983024	8983531	zf-C2H2	5	-
CM019149.1	9017409	9018813	zf-C2H2	13	+
CM019149.1	9027741	9028848	zf-C2H2	10	-
CM019149.1	9051188	9054314	zf-C2H2	31	+
CM019149.1	9062933	9065325	zf-C2H2	22	+
CM019149.1	9077747	9080813	zf-C2H2	28	+
CM019149.1	9101399	9102242	zf-C2H2	6	+
CM019149.1	9102376	9103485	zf-C2H2	12	+
CM019149.1	9104164	9104803	zf-C2H2	5	+
CM019149.1	9110420	9112290	zf-C2H2	19	+
CM019149.1	9119325	9121605	zf-C2H2	21	+
CM019149.1	9139812	9141561	zf-C2H2	12	+
CM019149.1	9162151	9163980	zf-C2H2	17	+
CM019149.1	9177393	9179715	zf-C2H2	22	+
CM019149.1	9195560	9197908	zf-C2H2	24	+
CM019149.1	9219367	9220999	zf-C2H2	15	+
CM019149.1	9228565	9230726	zf-C2H2	21	+
CM019149.1	9238835	9241664	zf-C2H2	29	+
CM019149.1	9249760	9253291	zf-C2H2	38	+
CM019149.1	9268610	9270773	zf-C2H2	22	+
CM019149.1	9281493	9284466	zf-C2H2	29	+
CM019149.1	9296918	9298151	zf-C2H2	13	-
CM019149.1	9312537	9313449	zf-C2H2	9	-
CM019149.1	9319286	9321443	zf-C2H2	21	-
CM019149.1	9329617	9330900	zf-C2H2	15	-
CM019149.1	9337431	9339637	zf-C2H2	22	-
CM019149.1	9353670	9356357	zf-C2H2	25	-
CM019149.1	9372140	9373958	zf-C2H2	17	-
CM019149.1	9390905	9393032	zf-C2H2	21	-
CM019149.1	9419902	9421970	zf-C2H2	21	-
CM019149.1	9437064	9439242	zf-C2H2	21	-
CM019149.1	9450899	9452741	zf-C2H2	17	-
CM019149.1	9462744	9464553	zf-C2H2	15	-
CM019149.1	9479802	9481201	zf-C2H2	14	-
CM019149.1	9487040	9489554	zf-C2H2	25	-
CM019149.1	9507652	9510214	zf-C2H2	26	+
CM019149.1	11517327	11519106	zf-C2H2	14	+
CM019149.1	13111425	13113078	zf-C2H2	12	+
CM019149.1	13129849	13131481	zf-C2H2	12	+
CM019149.1	13142963	13144457	zf-C2H2	14	+
CM019149.1	13151175	13153356	zf-C2H2	22	+
CM019149.1	13161773	13162874	zf-C2H2	10	+
CM019149.1	13173927	13174995	zf-C2H2	7	+
CM019149.1	13224719	13226660	zf-C2H2	18	+
CM019149.1	13232323	13233379	zf-C2H2	8	+
CM019149.1	13248465	13250415	zf-C2H2	18	+
CM019149.1	13263573	13264506	zf-C2H2	10	+
CM019149.1	13273053	13273953	zf-C2H2	8	+
CM019149.1	13283659	13285381	zf-C2H2	18	+
CM019149.1	13296548	13297569	zf-C2H2	11	+
CM019149.1	13308405	13309806	zf-C2H2	14	+
CM019149.1	13315707	13317441	zf-C2H2	13	+
CM019149.1	14644681	14645845	zf-C2H2	6	+
CM019149.1	14668641	14669874	zf-C2H2	12	+
CM019149.1	14771944	14773798	zf-C2H2	19	-
CM019149.1	14787269	14788763	zf-C2H2	16	-
CM019149.1	14799070	14799781	zf-C2H2	6	-
CM019149.1	14811147	14812435	zf-C2H2	10	-
CM019149.1	14824326	14826383	zf-C2H2	18	-
CM019149.1	14840483	14842466	zf-C2H2	18	-
CM019149.1	14860557	14862582	zf-C2H2	18	-
CM019149.1	14881741	14883265	zf-C2H2	17	-
CM019149.1	14896619	14897951	zf-C2H2	9	-
CM019149.1	14910813	14912583	zf-C2H2	18	-
CM019149.1	14930207	14931149	zf-C2H2	11	+
CM019149.1	14940683	14942487	zf-C2H2	20	-
CM019149.1	14983796	14985131	zf-C2H2	13	+
CM019149.1	17936231	17937896	zf-C2H2	16	+
CM019149.1	17945053	17946259	zf-C2H2	9	-
CM019149.1	17984120	17984840	zf-C2H2	8	+
CM019149.1	18008178	18009924	zf-C2H2	17	+
CM019149.1	18032132	18034246	zf-C2H2	23	-
CM019149.1	18042231	18043374	zf-C2H2	10	-
CM019149.1	18049457	18050569	zf-C2H2	13	-
CM019149.1	18059546	18060932	zf-C2H2	14	-
CM019149.1	18066833	18067730	zf-C2H2	10	-
CM019149.1	18088855	18089872	zf-C2H2	7	+
CM019149.1	18096914	18097895	zf-C2H2	6	-
CM019149.1	18108260	18110189	zf-C2H2	19	+
CM019149.1	18121380	18124730	zf-C2H2	35	+
CM019149.1	18134932	18135952	zf-C2H2	11	+
CM019149.1	18145808	18148013	zf-C2H2	20	+
CM019149.1	18185569	18187411	zf-C2H2	18	+
CM019149.1	18195342	18197470	zf-C2H2	22	+
CM019149.1	18215883	18217674	zf-C2H2	18	+
CM019149.1	18232540	18235104	zf-C2H2	26	+
CM019149.1	18263815	18266257	zf-C2H2	23	+
CM019149.1	18277397	18279785	zf-C2H2	25	+
CM019149.1	18288699	18290859	zf-C2H2	23	+
CM019149.1	18304695	18306673	zf-C2H2	21	+
CM019149.1	18328926	18330851	zf-C2H2	22	+
CM019149.1	18343525	18345612	zf-C2H2	19	-
CM019149.1	18351030	18351645	zf-C2H2	6	+
CM019149.1	18361991	18363479	zf-C2H2	14	+
CM019149.1	18377708	18380393	zf-C2H2	26	+
CM019149.1	18402961	18404119	zf-C2H2	12	+
CM019149.1	18416156	18417491	zf-C2H2	14	+
CM019149.1	18427723	18429163	zf-C2H2	13	+
CM019149.1	18437848	18439004	zf-C2H2	12	+
CM019149.1	18443808	18445257	zf-C2H2	15	+
CM019149.1	18451711	18453415	zf-C2H2	18	+
CM019149.1	18462657	18464184	zf-C2H2	16	+
CM019149.1	18482969	18484412	zf-C2H2	15	+
CM019149.1	18490956	18492333	zf-C2H2	15	+
CM019149.1	18502346	18503344	zf-C2H2	8	+
CM019149.1	18517933	18519421	zf-C2H2	13	+
CM019149.1	18533301	18534302	zf-C2H2	5	-
CM019149.1	18558789	18561822	zf-C2H2	23	+
CM019149.1	18570856	18571642	zf-C2H2	5	-
CM019149.1	18617550	18619578	zf-C2H2	8	+
CM019149.1	18628711	18629922	zf-C2H2	7	+
CM019149.1	18705067	18705916	zf-C2H2	5	+
CM019149.1	18720541	18721543	zf-C2H2	10	+
CM019149.1	18732885	18735072	zf-C2H2	20	-
CM019149.1	18775154	18776090	zf-C2H2	8	+
CM019149.1	18824362	18826423	zf-C2H2	21	-
CM019149.1	18886298	18888632	zf-C2H2	23	+
CM019149.1	18902709	18904297	zf-C2H2	15	+
CM019149.1	18918697	18920134	zf-C2H2	15	+
CM019149.1	18935108	18936794	zf-C2H2	20	+
CM019149.1	18961586	18962737	zf-C2H2	10	+
CM019149.1	18997512	18999441	zf-C2H2	21	-
CM019149.1	19010819	19012268	zf-C2H2	15	-
CM019149.1	19022389	19023781	zf-C2H2	16	-
CM019149.1	19039738	19041172	zf-C2H2	15	-
CM019149.1	19050371	19051900	zf-C2H2	16	-
CM019149.1	19068898	19070332	zf-C2H2	15	-
CM019149.1	19076087	19077527	zf-C2H2	15	-
CM019149.1	19086932	19088468	zf-C2H2	16	+
CM019149.1	19099150	19100485	zf-C2H2	14	+
CM019149.1	19114166	19115354	zf-C2H2	12	+
CM019149.1	19117224	19117944	zf-C2H2	9	+
CM019149.1	19123535	19125081	zf-C2H2	16	+
CM019149.1	19137252	19138607	zf-C2H2	13	+
CM019149.1	19145990	19147427	zf-C2H2	15	+
CM019149.1	19186169	19187066	zf-C2H2	9	+
CM019149.1	19225777	19226407	zf-C2H2	5	+
CM019149.1	19250675	19251437	zf-C2H2	6	-
CM019149.1	19277511	19278635	zf-C2H2	10	-
CM019149.1	19307998	19308955	zf-C2H2	9	+
CM019149.1	19315839	19317657	zf-C2H2	10	-
CM019149.1	19329094	19329967	zf-C2H2	6	-
CM019149.1	19414115	19415222	zf-C2H2	6	+
CM019149.1	19438733	19439750	zf-C2H2	6	+
CM019149.1	19510320	19511202	zf-C2H2	6	-
CM019149.1	19559082	19560504	zf-C2H2	14	+
CM019149.1	19577330	19578308	zf-C2H2	8	-
CM019149.1	19633335	19634757	zf-C2H2	15	-
CM019149.1	19786127	19787018	zf-C2H2	5	-
CM019149.1	19819006	19820077	zf-C2H2	6	-
CM019149.1	19850372	19851220	zf-C2H2	5	-
CM019149.1	19870197	19871048	zf-C2H2	9	-
CM019149.1	19880548	19881469	zf-C2H2	6	-
CM019149.1	19903033	19904338	zf-C2H2	8	-
CM019149.1	19934452	19935571	zf-C2H2	8	-
CM019149.1	19960624	19962133	zf-C2H2	11	-
CM019149.1	19980427	19981570	zf-C2H2	8	-
CM019149.1	20016432	20017320	zf-C2H2	5	+
CM019149.1	20048662	20049907	zf-C2H2	10	-
CM019149.1	20068061	20069771	zf-C2H2	19	-
CM019149.1	20085838	20087878	zf-C2H2	23	-
CM019149.1	20097504	20099855	zf-C2H2	28	-
CM019149.1	20120491	20121667	zf-C2H2	13	-
CM019149.1	20133562	20135104	zf-C2H2	18	-
CM019149.1	20144838	20145669	zf-C2H2	10	-
CM019149.1	20153641	20156157	zf-C2H2	26	-
CM019149.1	20161549	20162221	zf-C2H2	5	+
CM019149.1	20169828	20171793	zf-C2H2	20	-
CM019149.1	20200783	20202247	zf-C2H2	14	-
CM019149.1	20219529	20220171	zf-C2H2	5	-
CM019149.1	20223719	20225618	zf-C2H2	21	-
CM019149.1	20233137	20234868	zf-C2H2	17	-
CM019149.1	20253005	20254676	zf-C2H2	19	-
CM019149.1	20267919	20269362	zf-C2H2	13	-
CM019149.1	20290327	20291326	zf-C2H2	9	-
CM019149.1	20321381	20323964	zf-C2H2	27	-
CM019149.1	20334172	20336670	zf-C2H2	28	-
CM019149.1	20670719	20672016	zf-C2H2	14	-
CM019149.1	20686728	20687655	zf-C2H2	8	-
CM019149.1	20698483	20699632	zf-C2H2	12	-
CM019149.1	20722549	20723900	zf-C2H2	10	-
CM019149.1	20734918	20736567	zf-C2H2	14	-
CM019149.1	20752656	20753586	zf-C2H2	8	-
CM019149.1	20766357	20767656	zf-C2H2	12	-
CM019149.1	20779738	20780893	zf-C2H2	11	-
CM019149.1	20793231	20794413	zf-C2H2	13	-
CM019149.1	20808244	20809255	zf-C2H2	9	-
CM019149.1	20824810	20825678	zf-C2H2	8	-
CM019149.1	20843090	20844086	zf-C2H2	10	-
CM019149.1	20851741	20852566	zf-C2H2	8	-
CM019149.1	20864045	20865188	zf-C2H2	10	-
CM019149.1	20875859	20876918	zf-C2H2	8	-
CM019149.1	20902750	20903701	zf-C2H2	9	-
CM019149.1	20919072	20920194	zf-C2H2	10	-
CM019149.1	20932463	20933558	zf-C2H2	8	-
CM019149.1	20966342	20968037	zf-C2H2	18	+
CM019149.1	20991784	20993195	zf-C2H2	14	+
CM019149.1	21009376	21011239	zf-C2H2	18	+
CM019149.1	21045823	21046846	zf-C2H2	8	-
CM019149.1	21066054	21067559	zf-C2H2	18	+
CM019149.1	21115497	21116766	zf-C2H2	11	-
CM019149.1	21164588	21166763	zf-C2H2	26	-
CM019149.1	21178521	21180296	zf-C2H2	22	-
CM019149.1	21188951	21190624	zf-C2H2	21	-
CM019149.1	21196790	21198401	zf-C2H2	19	-
CM019149.1	21209183	21211439	zf-C2H2	27	-
CM019149.1	21219167	21219881	zf-C2H2	9	-
CM019149.1	21232279	21234289	zf-C2H2	24	-
CM019149.1	21251670	21252081	zf-C2H2	5	-
CM019149.1	21255995	21257867	zf-C2H2	22	-
CM019149.1	21263892	21265596	zf-C2H2	20	-
CM019149.1	21276966	21278406	zf-C2H2	17	-
CM019149.1	21287458	21288661	zf-C2H2	14	-
CM019149.1	21302751	21304971	zf-C2H2	23	-
CM019149.1	21323415	21324798	zf-C2H2	16	-
CM019149.1	21335378	21336890	zf-C2H2	18	-
CM019149.1	21357826	21358990	zf-C2H2	12	-
CM019149.1	21379095	21380415	zf-C2H2	15	-
CM019149.1	21398952	21400236	zf-C2H2	15	-
CM019149.1	21416157	21417510	zf-C2H2	14	-
CM019149.1	21425381	21426191	zf-C2H2	9	-
CM019149.1	21438852	21439992	zf-C2H2	13	-
CM019149.1	21460600	21461604	zf-C2H2	12	-
CM019149.1	21476862	21478913	zf-C2H2	25	-
CM019149.1	21494085	21495744	zf-C2H2	20	-
CM019149.1	21511164	21511782	zf-C2H2	6	-
CM019149.1	21512648	21513647	zf-C2H2	11	-
CM019149.1	21520482	21521427	zf-C2H2	11	-
CM019149.1	21536222	21538034	zf-C2H2	8	-
CM019149.1	21559315	21560890	zf-C2H2	19	-
CM019149.1	21583499	21584750	zf-C2H2	15	-
CM019149.1	21600889	21602254	zf-C2H2	14	-
CM019149.1	21612104	21612926	zf-C2H2	10	-
CM019149.1	21623889	21625620	zf-C2H2	20	-
CM019149.1	21641500	21643447	zf-C2H2	23	-
CM019149.1	21661056	21662184	zf-C2H2	11	-
CM019149.1	21675740	21677087	zf-C2H2	13	+
CM019149.1	21688693	21690502	zf-C2H2	21	-
CM019149.1	21701436	21703527	zf-C2H2	24	-
CM019149.1	21713159	21713567	zf-C2H2	5	+
CM019149.1	21720414	21721617	zf-C2H2	14	-
CM019149.1	21731554	21733008	zf-C2H2	17	-
CM019149.1	21742892	21743585	zf-C2H2	7	+
CM019149.1	21758904	21760557	zf-C2H2	19	-
CM019149.1	21770565	21772028	zf-C2H2	17	-
CM019149.1	21778001	21779075	zf-C2H2	12	-
CM019149.1	21794427	21796380	zf-C2H2	22	-
CM019149.1	21818549	21820595	zf-C2H2	24	-
CM019149.1	21835428	21836892	zf-C2H2	16	-
CM019149.1	21845425	21845989	zf-C2H2	7	-
CM019149.1	21854277	21855516	zf-C2H2	15	-
CM019149.1	21866657	21867896	zf-C2H2	15	-
CM019149.1	21887399	21888203	zf-C2H2	9	-
CM019149.1	21915429	21916419	zf-C2H2	12	-
CM019149.1	21929189	21930839	zf-C2H2	18	-
CM019149.1	21942486	21944214	zf-C2H2	20	+
CM019149.1	21950907	21952470	zf-C2H2	17	-
CM019149.1	21975732	21977231	zf-C2H2	19	+
CM019149.1	21985697	21987113	zf-C2H2	16	+
CM019149.1	22010895	22012346	zf-C2H2	18	+
CM019149.1	22024962	22025658	zf-C2H2	8	+
CM019149.1	22036365	22037856	zf-C2H2	17	+
CM019149.1	22067932	22069849	zf-C2H2	20	+
CM019149.1	22091252	22093151	zf-C2H2	20	+
CM019149.1	22106896	22108075	zf-C2H2	14	-
CM019149.1	22172518	22174192	zf-C2H2	19	-
CM019149.1	22219864	22221574	zf-C2H2	20	+
CM019149.1	22238820	22240203	zf-C2H2	16	-
CM019149.1	22252483	22253704	zf-C2H2	14	-
CM019149.1	22272118	22272793	zf-C2H2	8	+
CM019149.1	22307290	22309018	zf-C2H2	20	+
CM019149.1	22333389	22334808	zf-C2H2	17	+
CM019149.1	22369400	22370972	zf-C2H2	19	+
CM019149.1	22397539	22399150	zf-C2H2	18	+
CM019149.1	22423170	22424574	zf-C2H2	17	+
CM019149.1	22437352	22439272	zf-C2H2	22	+
CM019149.1	22448222	22449845	zf-C2H2	19	+
CM019149.1	22461446	22462682	zf-C2H2	14	+
CM019149.1	22487417	22489442	zf-C2H2	23	+
CM019149.1	22498035	22499814	zf-C2H2	21	+
CM019149.1	22515327	22516302	zf-C2H2	11	+
CM019149.1	22528491	22529784	zf-C2H2	15	+
CM019149.1	22555527	22556652	zf-C2H2	12	+
CM019149.1	22600114	22601692	zf-C2H2	19	+
CM019149.1	22612830	22614134	zf-C2H2	16	+
CM019149.1	22615936	22616961	zf-C2H2	10	+
CM019149.1	22636576	22637317	zf-C2H2	6	+
CM019149.1	22682958	22685613	zf-C2H2	29	+
CM019149.1	22738282	22740349	zf-C2H2	24	-
CM019149.1	22759482	22760732	zf-C2H2	12	-
CM019149.1	22778183	22778998	zf-C2H2	9	+
CM019149.1	22781531	22782638	zf-C2H2	8	+
CM019149.1	22793211	22795029	zf-C2H2	21	+
CM019149.1	22797082	22798186	zf-C2H2	10	+
CM019149.1	22811025	22812126	zf-C2H2	13	+
CM019149.1	22823254	22824469	zf-C2H2	12	+
CM019149.1	22839139	22840414	zf-C2H2	15	+
CM019149.1	22848698	22851058	zf-C2H2	27	+
CM019149.1	22859503	22862349	zf-C2H2	33	+
CM019149.1	22879631	22880777	zf-C2H2	14	+
CM019149.1	22890334	22892115	zf-C2H2	20	+
CM019149.1	22905591	22907208	zf-C2H2	19	+
CM019149.1	22917543	22919721	zf-C2H2	25	+
CM019149.1	22929599	22930085	zf-C2H2	5	+
CM019149.1	22942225	22943675	zf-C2H2	15	+
CM019149.1	22952671	22955004	zf-C2H2	28	+
CM019149.1	22968484	22969381	zf-C2H2	10	+
CM019149.1	22969616	22970327	zf-C2H2	7	+
CM019149.1	22989357	22989933	zf-C2H2	6	+
CM019149.1	22999603	23000887	zf-C2H2	15	+
CM019149.1	23016803	23017715	zf-C2H2	10	+
CM019149.1	23024035	23025524	zf-C2H2	12	+
CM019149.1	23052482	23053751	zf-C2H2	15	+
CM019149.1	23076940	23078967	zf-C2H2	24	+
CM019149.1	23087851	23089453	zf-C2H2	19	+
CM019149.1	23105519	23106898	zf-C2H2	16	+
CM019149.1	23121479	23122778	zf-C2H2	16	+
CM019149.1	23139493	23140627	zf-C2H2	14	+
CM019149.1	23145317	23146480	zf-C2H2	12	+
CM019149.1	23165531	23167073	zf-C2H2	17	+
CM019149.1	23184777	23187246	zf-C2H2	24	+
CM019149.1	23207975	23208719	zf-C2H2	8	+
CM019149.1	23225280	23228039	zf-C2H2	31	+
CM019149.1	23245008	23245944	zf-C2H2	11	+
CM019149.1	23272865	23274233	zf-C2H2	15	+
CM019149.1	23295038	23296925	zf-C2H2	20	+
CM019149.1	23313387	23314521	zf-C2H2	12	+
CM019149.1	23328014	23329815	zf-C2H2	21	+
CM019149.1	23346796	23348593	zf-C2H2	20	-
CM019149.1	23366291	23367494	zf-C2H2	14	-
CM019149.1	23383003	23384257	zf-C2H2	13	+
CM019149.1	23738449	23739490	zf-C2H2	10	-
CM019149.1	23859973	23861305	zf-C2H2	13	+
CM019149.1	23878504	23879647	zf-C2H2	5	+
CM019149.1	23987774	23989412	zf-C2H2	19	-
CM019149.1	23996630	23998163	zf-C2H2	17	-
CM019149.1	24004337	24005750	zf-C2H2	15	-
CM019149.1	24014150	24015392	zf-C2H2	14	-
CM019149.1	24027086	24028049	zf-C2H2	11	-
CM019149.1	24036576	24038226	zf-C2H2	18	-
CM019149.1	24055889	24057287	zf-C2H2	16	-
CM019149.1	24073284	24074897	zf-C2H2	16	-
CM019149.1	24082354	24083335	zf-C2H2	11	-
CM019149.1	24088787	24090164	zf-C2H2	16	-
CM019149.1	24097952	24099413	zf-C2H2	17	-
CM019149.1	24109872	24111599	zf-C2H2	21	-
CM019149.1	24111842	24113042	zf-C2H2	14	-
CM019149.1	24124919	24127082	zf-C2H2	25	-
CM019149.1	24140585	24142346	zf-C2H2	20	-
CM019149.1	24147858	24149373	zf-C2H2	17	-
CM019149.1	24155686	24156795	zf-C2H2	11	-
CM019149.1	24160738	24162553	zf-C2H2	20	-
CM019149.1	24169984	24171538	zf-C2H2	18	-
CM019149.1	24178565	24179951	zf-C2H2	16	-
CM019149.1	24185097	24186201	zf-C2H2	13	-
CM019149.1	24190968	24191865	zf-C2H2	10	-
CM019149.1	24197704	24198688	zf-C2H2	11	-
CM019149.1	24203390	24204521	zf-C2H2	13	-
CM019149.1	24211734	24213020	zf-C2H2	15	-
CM019149.1	24240082	24241054	zf-C2H2	11	-
CM019149.1	24247024	24249165	zf-C2H2	24	-
CM019149.1	24257800	24260137	zf-C2H2	26	-
CM019149.1	24270837	24272358	zf-C2H2	18	-
CM019149.1	24281711	24283223	zf-C2H2	18	-
CM019149.1	24295775	24296726	zf-C2H2	11	-
CM019149.1	24470006	24471155	zf-C2H2	14	-
CM019149.1	24481307	24482891	zf-C2H2	19	-
CM019149.1	24488445	24489984	zf-C2H2	16	-
CM019149.1	24505157	24507593	zf-C2H2	25	-
CM019149.1	24524341	24525592	zf-C2H2	15	-
CM019149.1	24534315	24536136	zf-C2H2	21	+
CM019149.1	24543169	24544492	zf-C2H2	16	-
CM019149.1	24561447	24563295	zf-C2H2	19	-
CM019149.1	24567899	24569366	zf-C2H2	16	-
CM019149.1	24576213	24577602	zf-C2H2	15	-
CM019149.1	24591833	24593743	zf-C2H2	22	-
CM019149.1	24600460	24602149	zf-C2H2	20	-
CM019149.1	24608954	24610899	zf-C2H2	20	-
CM019149.1	24617484	24619173	zf-C2H2	20	-
CM019149.1	24627879	24629847	zf-C2H2	22	-
CM019149.1	24640392	24642099	zf-C2H2	19	-
CM019149.1	24650077	24651956	zf-C2H2	22	-
CM019149.1	24662483	24664283	zf-C2H2	20	-
CM019149.1	24689118	24691659	zf-C2H2	29	-
CM019149.1	24702987	24704328	zf-C2H2	15	-
CM019149.1	24712230	24712797	zf-C2H2	6	-
CM019149.1	24734499	24735150	zf-C2H2	6	+
CM019149.1	24741693	24742518	zf-C2H2	7	+
CM019149.1	24751099	24751663	zf-C2H2	6	+
CM019149.1	25837336	25838746	zf-C2H2	16	+
CM019149.1	25860884	25862942	zf-C2H2	13	+
CM019149.1	25870717	25872166	zf-C2H2	14	+
CM019149.1	25882528	25883839	zf-C2H2	12	+
CM019149.1	25888497	25890606	zf-C2H2	21	+
CM019149.1	25904303	25906187	zf-C2H2	19	+
CM019149.1	25919002	25920976	zf-C2H2	23	+
CM019149.1	25933309	25934140	zf-C2H2	9	+
CM019149.1	25940415	25941597	zf-C2H2	10	+
CM019149.1	25953353	25954673	zf-C2H2	11	+
CM019149.1	25962972	25964067	zf-C2H2	13	+
CM019149.1	25972032	25973508	zf-C2H2	17	+
CM019149.1	25982042	25983320	zf-C2H2	15	+
CM019149.1	26000892	26001714	zf-C2H2	8	+
CM019149.1	26044610	26045663	zf-C2H2	8	+
CM019149.1	26744135	26744801	zf-C2H2	5	-
CM019149.1	26798846	26800202	zf-C2H2	12	-
CM019149.1	26809593	26811050	zf-C2H2	12	-
CM019149.1	33964682	33967025	zf-C2H2	20	-
CM019149.1	34378213	34379375	zf-C2H2	11	+
CM019149.1	34866327	34867443	zf-C2H2	8	+
CM019149.1	34904643	34906149	zf-C2H2	9	+
CM019149.1	35199392	35201051	zf-C2H2	15	-
CM019149.1	35222158	35223409	zf-C2H2	9	+
CM019149.1	35298825	35299899	zf-C2H2	8	-
CM019149.1	35307621	35308578	zf-C2H2	8	-
CM019149.1	35317867	35318758	zf-C2H2	9	-
CM019149.1	35328394	35329612	zf-C2H2	12	+
CM019149.1	35337280	35338273	zf-C2H2	8	-
CM019149.1	35342017	35342716	zf-C2H2	5	-
CM019149.1	35388691	35390170	zf-C2H2	12	+
CM019149.1	35401565	35402561	zf-C2H2	10	-
CM019149.1	35465593	35467225	zf-C2H2	14	+
CM019149.1	35490331	35492242	zf-C2H2	16	+
CM019149.1	35913444	35915073	zf-C2H2	7	+
CM019149.1	35927284	35930815	zf-C2H2	18	-
CM019149.1	35952165	35955139	zf-C2H2	21	-
CM019149.1	35990670	35991723	zf-C2H2	8	-
CM019149.1	36007019	36008981	zf-C2H2	6	-
CM019149.1	38515332	38517231	zf-C2H2	16	-
CM019149.1	38530736	38531942	zf-C2H2	8	-
CM019149.1	38542999	38544972	zf-C2H2	18	-
CM019149.1	38576476	38578648	zf-C2H2	21	-
CM019149.1	38594435	38596910	zf-C2H2	27	-
CM019149.1	38618745	38619900	zf-C2H2	13	-
CM019149.1	38636314	38636815	zf-C2H2	6	-
CM019149.1	38639936	38641373	zf-C2H2	11	-
CM019149.1	38677142	38679583	zf-C2H2	24	-
CM019149.1	38703297	38704371	zf-C2H2	9	-
CM019149.1	38859259	38860129	zf-C2H2	10	-
CM019149.1	123847790	123850379	zf-C2H2	5	-
CM019149.1	151207333	151208374	zf-C2H2	10	+
CM019149.1	162646404	162648513	zf-C2H2	9	-
CM019149.1	169437206	169438142	zf-C2H2	7	-
CM019149.1	224552415	224554407	zf-C2H2	5	+
CM019149.1	271524995	271526375	zf-C2H2	7	-
CM019150.1	9177910	9179599	zf-C2H2	16	-
CM019150.1	9188260	9189670	zf-C2H2	13	-
CM019150.1	9202281	9203065	zf-C2H2	7	-
CM019150.1	9214429	9216090	zf-C2H2	16	-
CM019150.1	9274883	9276238	zf-C2H2	15	-
CM019150.1	9284425	9285526	zf-C2H2	13	-
CM019150.1	9286397	9289448	zf-C2H2	31	-
CM019150.1	21816821	21818435	zf-C2H2	5	+
CM019150.1	22884874	22886206	zf-C2H2	6	+
CM019150.1	23067812	23070458	zf-C2H2	7	+
CM019150.1	88882967	88885139	zf-C2H2	5	-
CM019150.1	109955753	109957016	zf-C2H2	8	-
CM019150.1	124772338	124773787	zf-C2H2	5	+
CM019150.1	148038536	148041254	zf-C2H2	7	-
CM019150.1	156960278	156963815	zf-C2H2	10	-
CM019150.1	158560401	158562273	zf-C2H2	8	+
CM019150.1	159329562	159332786	zf-C2H2	5	-
CM019150.1	159884170	159885871	zf-C2H2	6	-
CM019150.1	168698894	168700235	zf-C2H2	5	+
CM019150.1	172118936	172122482	zf-C2H2	26	-
CM019150.1	179626802	179628065	zf-C2H2	6	-
CM019150.1	186997964	187000592	zf-C2H2	7	+
CM019150.1	187145146	187150546	zf-C2H2	9	+
CM019150.1	197932216	197934769	zf-C2H2	6	+
CM019150.1	212540672	212542214	zf-C2H2	8	-
CM019150.1	222694146	222695082	zf-C2H2	5	-
CM019151.1	33834941	33835781	zf-C2H2	5	+
CM019151.1	155076597	155080182	zf-C2H2	10	+
CM019151.1	157743843	157745124	zf-C2H2	5	-
CM019151.1	175838780	175839950	zf-C2H2	9	+
CM019152.1	4895120	4898330	zf-C2H2	9	+
CM019152.1	32036567	32037035	zf-C2H2	5	-
CM019153.1	3314187	3315408	zf-C2H2	13	-
CM019155.1	487941	489294	zf-C2H2	9	+
CM019155.1	533002	534082	zf-C2H2	6	-
CM019155.1	536949	537612	zf-C2H2	7	-
CM019155.1	563215	563743	zf-C2H2	5	-
CM019155.1	2260122	2261073	zf-C2H2	5	+
CM019155.1	2283122	2284577	zf-C2H2	6	+
CM019155.1	5619344	5620448	zf-C2H2	6	+
CM019155.1	104064293	104065805	zf-C2H2	10	-
CM019155.1	107107940	107109068	zf-C2H2	5	-
CM019155.1	114236821	114237760	zf-C2H2	6	-
CM019155.1	114254951	114255656	zf-C2H2	7	-
CM019155.1	118298379	118301970	zf-C2H2	18	-
CM019155.1	118904601	118906035	zf-C2H2	7	+
CM019155.1	118949341	118953226	zf-C2H2	20	+
CM019155.1	122129657	122130395	zf-C2H2	5	+
CM019155.1	122194348	122195719	zf-C2H2	11	+
CM019155.1	127585708	127587691	zf-C2H2	7	+
CM019155.1	127595637	127598697	zf-C2H2	19	-
CM019155.1	127620614	127621754	zf-C2H2	6	-
CM019155.1	127798048	127799500	zf-C2H2	13	+
CM019155.1	127928780	127930073	zf-C2H2	6	+
CM019155.1	129469200	129471192	zf-C2H2	12	-
CM019155.1	129484433	129485492	zf-C2H2	10	-
CM019155.1	130203488	130204730	zf-C2H2	9	+
CM019155.1	130489781	130494669	zf-C2H2	35	-
CM019155.1	130510149	130512087	zf-C2H2	17	+
CM019155.1	130922228	130923143	zf-C2H2	5	+
CM019155.1	131045936	131046725	zf-C2H2	5	+
CM019155.1	131066775	131070066	zf-C2H2	25	+
CM019155.1	140938120	140940802	zf-C2H2	7	-
CM019155.1	145751057	145753416	zf-C2H2	24	+
CM019155.1	150731328	150734362	zf-C2H2	8	+
CM019157.1	765900	766518	zf-C2H2	6	+
CM019157.1	1022243	1024526	zf-C2H2	21	-
CM019157.1	1026944	1028039	zf-C2H2	10	-
CM019157.1	9297152	9299165	zf-C2H2	16	+
CM019157.1	9306647	9307208	zf-C2H2	6	+
CM019157.1	9435263	9437479	zf-C2H2	20	-
CM019157.1	9442871	9445100	zf-C2H2	18	-
CM019157.1	9451361	9452980	zf-C2H2	14	+
CM019157.1	9459642	9460716	zf-C2H2	7	-
CM019157.1	9464212	9466281	zf-C2H2	18	-
CM019157.1	9470339	9472411	zf-C2H2	22	-
CM019157.1	9477870	9480189	zf-C2H2	20	-
CM019157.1	9483954	9485984	zf-C2H2	18	-
CM019157.1	9489476	9491356	zf-C2H2	17	-
CM019157.1	9498886	9501761	zf-C2H2	26	-
CM019157.1	9505091	9506895	zf-C2H2	20	-
CM019157.1	9509915	9511929	zf-C2H2	21	-
CM019157.1	9515633	9516494	zf-C2H2	12	-
CM019157.1	9516660	9517668	zf-C2H2	9	-
CM019157.1	9524601	9525225	zf-C2H2	7	-
CM019157.1	9543259	9544888	zf-C2H2	14	-
CM019157.1	9600464	9602192	zf-C2H2	14	-
CM019157.1	9611067	9613194	zf-C2H2	18	-
CM019157.1	9621884	9624088	zf-C2H2	20	-
CM019157.1	9656195	9657230	zf-C2H2	9	-
CM019157.1	9666148	9667246	zf-C2H2	8	-
CM019157.1	9671614	9672914	zf-C2H2	12	-
CM019157.1	9678645	9679908	zf-C2H2	9	-
CM019158.1	2415856	2416878	zf-C2H2	7	-
CM019159.1	21662475	21664299	zf-C2H2	6	+
CM019160.1	18195248	18199898	zf-C2H2	17	-
CM019160.1	23305128	23305779	zf-C2H2	6	+
CM019160.1	24192698	24195418	zf-C2H2	23	-
CM019160.1	24351632	24353951	zf-C2H2	17	+
CM019160.1	24788623	24789872	zf-C2H2	14	-
CM019161.1	1347700	1349488	zf-C2H2	17	+
CM019161.1	15364600	15366721	zf-C2H2	6	-
CM019161.1	15925253	15928514	zf-C2H2	5	+
CM019161.1	16485948	16488219	zf-C2H2	7	-
CM019161.1	19290239	19293595	zf-C2H2	26	-
CM019161.1	20144777	20148104	zf-C2H2	9	-
CM019161.1	24560872	24562687	zf-C2H2	5	+
CM019161.1	24729405	24730188	zf-C2H2	5	-
CM019161.1	25766951	25769570	zf-C2H2	5	+
CM019161.1	25804696	25810270	zf-C2H2	10	+
CM019162.1	10664086	10665307	zf-C2H2	12	+
CM019163.1	6117741	6118626	zf-C2H2	7	+
CM019163.1	6142956	6143703	zf-C2H2	9	+
CM019163.1	22516597	22519774	zf-C2H2	9	+
CM019165.1	3010524	3012186	zf-C2H2	11	-
CM019165.1	7723870	7724413	zf-C2H2	5	+
SOZL01000005.1	1334750	1335512	zf-C2H2	5	+
SOZL01000062.1	42635	43457	zf-C2H2	7	-
SOZL01000185.1	18262	19053	zf-C2H2	8	-
SOZL01000319.1	6948	7530	zf-C2H2	5	-
SOZL01000402.1	96	696	zf-C2H2	7	+
SOZL01000402.1	5401	6013	zf-C2H2	6	-
SOZL01000402.1	36418	37411	zf-C2H2	6	-
SOZL01000402.1	39873	40782	zf-C2H2	7	-
SOZL01000514.1	31403	32579	zf-C2H2	10	-
SOZL01000730.1	5107	5811	zf-C2H2	7	+
SOZL01000769.1	11701	13885	zf-C2H2	21	-
SOZL01000769.1	23363	25301	zf-C2H2	18	-
SOZL01000769.1	34333	35425	zf-C2H2	12	-
SOZL01000769.1	52061	53534	zf-C2H2	11	-
SOZL01000769.1	64250	66179	zf-C2H2	17	-
SOZL01000823.1	6748	9885	zf-C2H2	19	+
SOZL01000823.1	45456	46716	zf-C2H2	12	+
SOZL01000945.1	14032	15355	zf-C2H2	15	-
SOZL01000945.1	21652	22888	zf-C2H2	13	-
SOZL01000945.1	33220	33742	zf-C2H2	6	+
SOZL01000945.1	33957	34903	zf-C2H2	11	+
SOZL01000945.1	47121	48523	zf-C2H2	15	-
SOZL01000945.1	68458	69052	zf-C2H2	7	+
SOZL01000945.1	86765	88850	zf-C2H2	28	+
SOZL01000945.1	100097	101708	zf-C2H2	19	-
SOZL01001188.1	2288	4760	zf-C2H2	8	+
SOZL01001221.1	14326	15044	zf-C2H2	7	-
SOZL01001462.1	20654	22001	zf-C2H2	15	-
SOZL01001623.1	6772	8446	zf-C2H2	14	+
SOZL01001637.1	249	1677	zf-C2H2	15	-
SOZL01001685.1	5129	6293	zf-C2H2	14	+
SOZL01001685.1	12367	13054	zf-C2H2	8	+
SOZL01001685.1	17136	17778	zf-C2H2	7	+
SOZL01001685.1	26054	26759	zf-C2H2	8	+
SOZL01001705.1	5662	6465	zf-C2H2	10	-
SOZL01001705.1	6871	8366	zf-C2H2	9	-
SOZL01001705.1	19506	22875	zf-C2H2	33	-
SOZL01001705.1	34289	35663	zf-C2H2	15	-
SOZL01001705.1	44496	44967	zf-C2H2	5	-
SOZL01001705.1	45073	46017	zf-C2H2	9	-
SOZL01001719.1	394	2314	zf-C2H2	20	-
SOZL01001732.1	4387	6628	zf-C2H2	22	-
```
