## Supplementary Data 2 for "Transposable elements drive the evolution of metazoan zinc finger genes": Nanger_granti_znfs.bed

```
SJYD01000046.1	1185	1944	zf-C2H2	6	+
SJYD01000161.1	2912	4316	zf-C2H2	10	-
SJYD01000225.1	32	581	zf-C2H2	5	+
SJYD01001868.1	1746	3528	zf-C2H2	15	-
SJYD01004195.1	1323	2052	zf-C2H2	8	-
SJYD01004539.1	1041	1830	zf-C2H2	5	+
SJYD01006483.1	1224	2133	zf-C2H2	5	+
SJYD01009147.1	507	1673	zf-C2H2	14	-
SJYD01014238.1	2	1166	zf-C2H2	8	+
SJYD01015465.1	177	1311	zf-C2H2	12	-
SJYD01017949.1	0	954	zf-C2H2	5	+
SJYD01028447.1	278	863	zf-C2H2	8	+
SJYD01040740.1	0	573	zf-C2H2	6	-
SJYD01040779.1	1	571	zf-C2H2	7	+
SJYD01042467.1	1	532	zf-C2H2	7	+
SJYD01043651.1	2	536	zf-C2H2	5	-
SJYD01047884.1	348749	350151	zf-C2H2	16	-
SJYD01047917.1	66053	67346	zf-C2H2	10	+
SJYD01048009.1	161626	163267	zf-C2H2	5	-
SJYD01048037.1	265738	266531	zf-C2H2	5	+
SJYD01048148.1	165481	166132	zf-C2H2	7	-
SJYD01048156.1	546100	547243	zf-C2H2	9	+
SJYD01048156.1	554135	555182	zf-C2H2	9	-
SJYD01048216.1	21981	22386	zf-C2H2	5	-
SJYD01048222.1	14497	15631	zf-C2H2	9	-
SJYD01048222.1	56521	57373	zf-C2H2	7	-
SJYD01048275.1	1331002	1334611	zf-C2H2	10	-
SJYD01048275.1	1336629	1339935	zf-C2H2	8	-
SJYD01048323.1	62487	63207	zf-C2H2	5	+
SJYD01048323.1	65927	66914	zf-C2H2	9	+
SJYD01048323.1	70177	73246	zf-C2H2	20	+
SJYD01048323.1	75190	75856	zf-C2H2	6	+
SJYD01048367.1	655787	657074	zf-C2H2	12	-
SJYD01048378.1	365228	367334	zf-C2H2	19	+
SJYD01048522.1	247420	248026	zf-C2H2	6	-
SJYD01048703.1	173696	178313	zf-C2H2	14	+
SJYD01048703.1	444574	445849	zf-C2H2	10	+
SJYD01048730.1	62539	62929	zf-C2H2	5	-
SJYD01048788.1	1502199	1503168	zf-C2H2	8	+
SJYD01048939.1	445652	447101	zf-C2H2	11	-
SJYD01049020.1	31206	31830	zf-C2H2	5	-
SJYD01049020.1	42350	44771	zf-C2H2	16	-
SJYD01049036.1	145955	147599	zf-C2H2	12	+
SJYD01049036.1	308076	309153	zf-C2H2	5	+
SJYD01049036.1	368478	369678	zf-C2H2	9	+
SJYD01049040.1	678596	680369	zf-C2H2	13	-
SJYD01049081.1	109675	111391	zf-C2H2	7	+
SJYD01049090.1	110611	111451	zf-C2H2	5	-
SJYD01049090.1	136003	138493	zf-C2H2	6	-
SJYD01049090.1	184131	185457	zf-C2H2	9	-
SJYD01049090.1	238597	240442	zf-C2H2	13	+
SJYD01049100.1	266364	268347	zf-C2H2	17	+
SJYD01049303.1	53674	55780	zf-C2H2	15	+
SJYD01049389.1	187850	189284	zf-C2H2	11	+
SJYD01049459.1	142366	143155	zf-C2H2	5	+
SJYD01049501.1	238	1999	zf-C2H2	13	+
SJYD01049553.1	236167	237757	zf-C2H2	13	-
SJYD01049573.1	1096917	1099065	zf-C2H2	10	+
SJYD01049631.1	456988	457720	zf-C2H2	8	-
SJYD01049994.1	605323	607486	zf-C2H2	6	+
SJYD01050001.1	2846	3317	zf-C2H2	5	+
SJYD01050001.1	22489	24610	zf-C2H2	15	+
SJYD01050154.1	282292	283966	zf-C2H2	18	+
SJYD01050171.1	38176	39790	zf-C2H2	13	+
SJYD01050237.1	108054	109812	zf-C2H2	16	+
SJYD01050245.1	108097	108880	zf-C2H2	9	+
SJYD01050264.1	15227	16828	zf-C2H2	12	+
SJYD01050264.1	26287	26860	zf-C2H2	6	+
SJYD01050272.1	334771	337513	zf-C2H2	26	+
SJYD01050303.1	127491	129981	zf-C2H2	23	-
SJYD01050315.1	234494	235745	zf-C2H2	9	+
SJYD01050315.1	262309	263914	zf-C2H2	16	+
SJYD01050315.1	302125	303271	zf-C2H2	11	+
SJYD01050330.1	115152	116538	zf-C2H2	14	+
SJYD01050332.1	676803	678461	zf-C2H2	10	+
SJYD01050334.1	106624	108211	zf-C2H2	13	+
SJYD01050334.1	131735	133226	zf-C2H2	14	+
SJYD01050338.1	224948	227087	zf-C2H2	9	+
SJYD01050340.1	539330	540392	zf-C2H2	5	+
SJYD01050346.1	20892	23175	zf-C2H2	17	-
SJYD01050346.1	73270	74377	zf-C2H2	13	+
SJYD01050346.1	97882	98395	zf-C2H2	5	+
SJYD01050346.1	100868	101288	zf-C2H2	5	+
SJYD01050346.1	151100	153044	zf-C2H2	19	+
SJYD01050346.1	186347	188027	zf-C2H2	14	+
SJYD01050352.1	26380	28187	zf-C2H2	13	+
SJYD01050352.1	89290	93604	zf-C2H2	12	+
SJYD01050368.1	265786	267250	zf-C2H2	13	-
SJYD01050385.1	926760	928395	zf-C2H2	16	-
SJYD01050385.1	992703	993711	zf-C2H2	10	-
SJYD01050391.1	187254	188373	zf-C2H2	10	-
SJYD01050401.1	630523	633004	zf-C2H2	5	-
SJYD01050433.1	55064	56060	zf-C2H2	7	+
SJYD01050447.1	126027	127299	zf-C2H2	12	+
SJYD01050477.1	83864	85211	zf-C2H2	14	-
SJYD01050501.1	156837	158580	zf-C2H2	16	-
SJYD01050533.1	390948	392385	zf-C2H2	14	+
SJYD01050573.1	577262	578996	zf-C2H2	15	-
SJYD01050625.1	25018	28539	zf-C2H2	16	-
SJYD01050659.1	28999	31282	zf-C2H2	5	-
SJYD01050659.1	42567	44154	zf-C2H2	15	-
SJYD01050664.1	883762	885490	zf-C2H2	10	-
SJYD01050668.1	10855	11413	zf-C2H2	7	+
SJYD01050934.1	956946	962544	zf-C2H2	11	-
SJYD01050975.1	124762	127501	zf-C2H2	20	+
SJYD01050998.1	59964	61120	zf-C2H2	9	-
SJYD01050998.1	65998	67216	zf-C2H2	7	-
SJYD01051026.1	37706	38780	zf-C2H2	13	+
SJYD01051051.1	324569	325247	zf-C2H2	6	+
SJYD01051052.1	492925	494036	zf-C2H2	13	+
SJYD01051071.1	319985	321779	zf-C2H2	8	-
SJYD01051211.1	159487	159904	zf-C2H2	5	-
SJYD01051221.1	264648	266816	zf-C2H2	7	-
SJYD01051231.1	242494	245503	zf-C2H2	9	-
SJYD01051252.1	48318	49546	zf-C2H2	10	-
SJYD01051299.1	976503	978141	zf-C2H2	6	+
SJYD01051312.1	8962	11050	zf-C2H2	18	-
SJYD01051312.1	70224	70995	zf-C2H2	9	-
SJYD01051313.1	375068	376121	zf-C2H2	9	-
SJYD01051313.1	397286	398342	zf-C2H2	9	+
SJYD01051313.1	410815	412300	zf-C2H2	12	+
SJYD01051395.1	28451	28832	zf-C2H2	5	-
SJYD01051395.1	29987	30368	zf-C2H2	5	-
SJYD01051464.1	95284	97333	zf-C2H2	6	-
SJYD01051510.1	174722	176270	zf-C2H2	10	+
SJYD01051548.1	178864	180058	zf-C2H2	11	+
SJYD01051685.1	27434	31027	zf-C2H2	39	+
SJYD01051685.1	31248	31734	zf-C2H2	6	+
SJYD01051685.1	40592	41816	zf-C2H2	14	+
SJYD01051685.1	86711	87578	zf-C2H2	8	+
SJYD01051685.1	125232	126270	zf-C2H2	8	-
SJYD01051837.1	150646	151855	zf-C2H2	11	+
SJYD01051886.1	1507	3199	zf-C2H2	13	+
SJYD01051931.1	247118	250326	zf-C2H2	15	-
SJYD01051950.1	148168	149488	zf-C2H2	14	+
SJYD01051959.1	321790	323350	zf-C2H2	6	+
SJYD01052023.1	665900	667181	zf-C2H2	6	-
SJYD01052029.1	909427	912088	zf-C2H2	7	-
SJYD01052035.1	245493	247266	zf-C2H2	5	+
SJYD01052062.1	241478	243161	zf-C2H2	5	-
SJYD01052079.1	207634	208495	zf-C2H2	5	-
SJYD01052079.1	267458	268651	zf-C2H2	13	-
SJYD01052099.1	42288	43674	zf-C2H2	6	-
SJYD01052102.1	290791	291676	zf-C2H2	5	+
SJYD01052181.1	776542	779722	zf-C2H2	6	+
SJYD01052186.1	24524	31024	zf-C2H2	9	-
SJYD01052218.1	115354	116344	zf-C2H2	11	+
SJYD01052270.1	48042	49641	zf-C2H2	12	+
SJYD01052290.1	1103	2879	zf-C2H2	5	-
SJYD01052294.1	464134	465799	zf-C2H2	8	-
SJYD01052316.1	437197	439117	zf-C2H2	16	-
SJYD01052316.1	468484	469873	zf-C2H2	12	+
SJYD01052316.1	510643	512467	zf-C2H2	16	+
SJYD01052316.1	535576	537175	zf-C2H2	13	+
SJYD01052320.1	657207	658518	zf-C2H2	6	+
SJYD01052358.1	249893	250844	zf-C2H2	7	+
SJYD01052358.1	265636	266728	zf-C2H2	9	+
SJYD01052358.1	507453	507903	zf-C2H2	5	-
SJYD01052358.1	527600	529163	zf-C2H2	13	+
SJYD01052394.1	255374	256940	zf-C2H2	10	-
SJYD01052395.1	368099	370803	zf-C2H2	7	-
SJYD01052513.1	71458	73162	zf-C2H2	12	-
SJYD01052524.1	287987	289172	zf-C2H2	8	+
SJYD01052608.1	407834	410327	zf-C2H2	18	+
SJYD01052608.1	442201	444187	zf-C2H2	16	+
SJYD01052624.1	926397	929821	zf-C2H2	25	-
SJYD01052781.1	37030	39688	zf-C2H2	12	+
SJYD01052781.1	39876	40994	zf-C2H2	5	+
SJYD01052792.1	213	639	zf-C2H2	5	+
SJYD01052805.1	530698	535141	zf-C2H2	8	-
SJYD01052850.1	47231	48608	zf-C2H2	12	-
SJYD01052850.1	84392	86231	zf-C2H2	11	-
SJYD01052902.1	686681	688376	zf-C2H2	10	-
SJYD01052910.1	637707	639072	zf-C2H2	5	+
SJYD01052922.1	528434	529748	zf-C2H2	50	+
SJYD01052957.1	58094	60584	zf-C2H2	25	-
SJYD01052957.1	125906	127442	zf-C2H2	11	-
SJYD01052957.1	148889	151216	zf-C2H2	11	+
SJYD01052957.1	175111	177520	zf-C2H2	11	-
SJYD01052957.1	211821	213657	zf-C2H2	19	-
SJYD01052957.1	268711	269974	zf-C2H2	8	-
SJYD01052987.1	59807	62225	zf-C2H2	18	+
SJYD01052989.1	233402	234284	zf-C2H2	10	+
SJYD01053105.1	41127	44147	zf-C2H2	30	+
SJYD01053119.1	208943	212411	zf-C2H2	26	+
SJYD01053130.1	758713	759820	zf-C2H2	9	+
SJYD01053143.1	264293	265066	zf-C2H2	7	+
SJYD01053147.1	541129	543493	zf-C2H2	21	-
SJYD01053161.1	9897	13692	zf-C2H2	10	+
SJYD01053178.1	304397	305570	zf-C2H2	12	+
SJYD01053190.1	49025	50979	zf-C2H2	12	+
SJYD01053190.1	69786	71280	zf-C2H2	10	-
SJYD01053197.1	1289	2012	zf-C2H2	6	+
SJYD01053197.1	19355	22505	zf-C2H2	13	+
SJYD01053197.1	51632	53504	zf-C2H2	19	-
SJYD01053197.1	110397	111780	zf-C2H2	11	+
SJYD01053199.1	9771	11724	zf-C2H2	20	-
SJYD01053199.1	69845	74768	zf-C2H2	19	-
SJYD01053202.1	20328	22398	zf-C2H2	14	-
SJYD01053211.1	342290	344543	zf-C2H2	7	+
SJYD01053212.1	265880	266600	zf-C2H2	6	+
SJYD01053216.1	276421	277330	zf-C2H2	6	-
SJYD01053218.1	83147	85058	zf-C2H2	13	+
SJYD01053218.1	91643	93170	zf-C2H2	12	-
SJYD01053218.1	163753	165193	zf-C2H2	13	+
SJYD01053218.1	195475	197191	zf-C2H2	13	+
SJYD01053218.1	239238	240282	zf-C2H2	9	+
SJYD01053218.1	266418	267957	zf-C2H2	13	+
SJYD01053218.1	305896	307318	zf-C2H2	13	+
SJYD01053218.1	308267	309689	zf-C2H2	13	+
SJYD01053218.1	326242	328684	zf-C2H2	23	-
SJYD01053218.1	365742	366930	zf-C2H2	10	+
SJYD01053218.1	383632	384649	zf-C2H2	9	-
SJYD01053218.1	429918	432339	zf-C2H2	23	-
SJYD01053218.1	483072	486501	zf-C2H2	11	+
SJYD01053223.1	33615	34221	zf-C2H2	6	+
SJYD01053223.1	34476	35329	zf-C2H2	9	+
SJYD01053223.1	52181	54072	zf-C2H2	18	-
SJYD01053226.1	17508	20352	zf-C2H2	25	-
SJYD01053228.1	41697	43494	zf-C2H2	10	+
SJYD01053228.1	66867	67299	zf-C2H2	5	-
SJYD01053228.1	281943	283857	zf-C2H2	16	+
SJYD01053231.1	157590	159099	zf-C2H2	16	-
SJYD01053231.1	197700	198606	zf-C2H2	8	+
SJYD01053231.1	217096	218500	zf-C2H2	14	-
SJYD01053231.1	322318	323551	zf-C2H2	12	+
SJYD01053233.1	142374	144231	zf-C2H2	16	+
SJYD01053233.1	155069	156711	zf-C2H2	17	-
SJYD01053233.1	192052	193942	zf-C2H2	18	+
SJYD01053233.1	211364	213206	zf-C2H2	19	+
SJYD01053233.1	230297	232508	zf-C2H2	19	+
SJYD01053233.1	248787	250905	zf-C2H2	19	+
SJYD01053233.1	265797	266253	zf-C2H2	6	+
SJYD01053234.1	106629	107100	zf-C2H2	5	-
SJYD01053234.1	139826	141341	zf-C2H2	13	+
SJYD01053234.1	174377	176362	zf-C2H2	17	+
SJYD01053234.1	201160	202917	zf-C2H2	13	+
SJYD01053234.1	228316	229258	zf-C2H2	5	+
SJYD01053234.1	229490	230128	zf-C2H2	7	+
SJYD01053234.1	245249	246329	zf-C2H2	8	+
SJYD01053234.1	269635	271132	zf-C2H2	9	+
SJYD01053234.1	280597	283043	zf-C2H2	18	-
SJYD01053234.1	299207	300797	zf-C2H2	13	-
SJYD01053234.1	346495	347419	zf-C2H2	8	+
SJYD01053235.1	34310	37712	zf-C2H2	24	-
SJYD01053235.1	80690	81251	zf-C2H2	7	-
SJYD01053235.1	88945	89551	zf-C2H2	8	-
SJYD01053235.1	109381	110365	zf-C2H2	9	-
SJYD01053239.1	4176	6605	zf-C2H2	21	-
SJYD01053242.1	388200	389451	zf-C2H2	8	-
SJYD01053243.1	50194	53264	zf-C2H2	13	-
SJYD01053243.1	101677	103997	zf-C2H2	18	-
SJYD01053244.1	7086	11837	zf-C2H2	50	-
SJYD01053245.1	56099	62425	zf-C2H2	12	-
SJYD01053247.1	10393	11401	zf-C2H2	9	+
SJYD01053248.1	65152	69397	zf-C2H2	50	-
SJYD01053249.1	11407	13894	zf-C2H2	18	-
SJYD01053251.1	790549	791851	zf-C2H2	12	-
SJYD01053251.1	842545	843487	zf-C2H2	11	+
SJYD01053251.1	875378	877244	zf-C2H2	16	-
SJYD01053253.1	12701	13223	zf-C2H2	5	-
SJYD01053253.1	13514	15832	zf-C2H2	22	-
SJYD01053253.1	89504	91991	zf-C2H2	23	-
SJYD01053254.1	786803	788387	zf-C2H2	13	+
SJYD01053258.1	24985	26350	zf-C2H2	9	-
SJYD01053258.1	86841	88494	zf-C2H2	13	+
SJYD01053261.1	10480	12016	zf-C2H2	11	-
SJYD01053262.1	1115940	1118784	zf-C2H2	6	+
SJYD01053262.1	1272957	1278516	zf-C2H2	10	+
SJYD01053263.1	355221	357030	zf-C2H2	17	-
SJYD01053264.1	35808	38022	zf-C2H2	16	-
SJYD01053264.1	79880	81752	zf-C2H2	16	+
SJYD01053264.1	94376	96062	zf-C2H2	11	-
SJYD01053266.1	56582	57417	zf-C2H2	7	+
SJYD01053266.1	112020	112944	zf-C2H2	7	+
SJYD01053266.1	126423	128367	zf-C2H2	17	-
SJYD01053266.1	152300	153839	zf-C2H2	9	+
SJYD01053268.1	170403	171339	zf-C2H2	6	+
SJYD01053268.1	178083	181338	zf-C2H2	20	-
SJYD01053268.1	195487	196771	zf-C2H2	9	+
SJYD01053268.1	219460	224065	zf-C2H2	9	+
SJYD01053268.1	294819	298587	zf-C2H2	20	-
SJYD01053270.1	12467	13400	zf-C2H2	5	+
SJYD01053270.1	52075	53494	zf-C2H2	7	+
SJYD01053271.1	292403	293467	zf-C2H2	8	-
SJYD01053271.1	306545	308108	zf-C2H2	12	-
SJYD01053271.1	329530	331333	zf-C2H2	13	+
SJYD01053271.1	347115	348588	zf-C2H2	16	+
SJYD01053271.1	378374	379922	zf-C2H2	13	+
SJYD01053273.1	698977	700219	zf-C2H2	10	+
SJYD01053273.1	728550	730389	zf-C2H2	16	+
SJYD01053276.1	1119495	1121199	zf-C2H2	16	+
SJYD01053277.1	366173	366974	zf-C2H2	9	+
SJYD01053277.1	371351	372152	zf-C2H2	9	+
SJYD01053277.1	451363	452653	zf-C2H2	6	+
SJYD01053279.1	184937	185689	zf-C2H2	5	+
SJYD01053279.1	192009	192675	zf-C2H2	5	+
SJYD01053279.1	252811	254398	zf-C2H2	16	+
SJYD01053279.1	268515	270048	zf-C2H2	12	-
SJYD01053279.1	307841	309245	zf-C2H2	10	+
SJYD01053279.1	331735	332896	zf-C2H2	12	+
SJYD01053279.1	344930	346991	zf-C2H2	19	+
SJYD01053279.1	378396	379575	zf-C2H2	13	-
SJYD01053279.1	387857	389882	zf-C2H2	17	-
SJYD01053279.1	404145	405954	zf-C2H2	14	-
SJYD01053279.1	427974	429585	zf-C2H2	14	-
SJYD01053284.1	107841	109092	zf-C2H2	12	+
SJYD01053284.1	144911	145556	zf-C2H2	6	-
SJYD01053284.1	153770	155630	zf-C2H2	15	-
SJYD01053284.1	166531	168322	zf-C2H2	16	-
SJYD01053284.1	187304	188861	zf-C2H2	12	-
SJYD01053284.1	222445	224119	zf-C2H2	14	+
SJYD01053284.1	232592	234038	zf-C2H2	12	-
SJYD01053284.1	268361	269861	zf-C2H2	13	+
SJYD01053284.1	309680	311078	zf-C2H2	13	+
SJYD01053295.1	1481312	1484684	zf-C2H2	5	-
SJYD01053305.1	33899	34499	zf-C2H2	8	-
SJYD01053305.1	79160	81071	zf-C2H2	13	-
SJYD01053305.1	578143	579184	zf-C2H2	6	-
SJYD01053314.1	1267	3091	zf-C2H2	15	+
SJYD01053314.1	32712	33714	zf-C2H2	7	+
SJYD01053314.1	57681	59544	zf-C2H2	17	+
SJYD01053314.1	128965	130186	zf-C2H2	9	-
SJYD01053314.1	146393	146876	zf-C2H2	5	-
SJYD01053314.1	147856	149131	zf-C2H2	9	-
SJYD01053314.1	161549	162068	zf-C2H2	7	-
SJYD01053314.1	194880	196425	zf-C2H2	12	+
SJYD01053314.1	204682	205675	zf-C2H2	8	-
SJYD01053314.1	215435	216944	zf-C2H2	13	-
SJYD01053314.1	240854	241673	zf-C2H2	8	-
SJYD01053314.1	242990	244190	zf-C2H2	11	-
SJYD01053314.1	265876	267106	zf-C2H2	11	+
SJYD01053314.1	290902	292051	zf-C2H2	8	-
SJYD01053314.1	308959	310231	zf-C2H2	7	-
SJYD01053314.1	365431	366499	zf-C2H2	8	-
SJYD01053314.1	395079	396672	zf-C2H2	13	+
SJYD01053314.1	418516	420109	zf-C2H2	13	-
SJYD01053319.1	749387	751883	zf-C2H2	6	+
SJYD01053375.1	86638	87511	zf-C2H2	5	-
SJYD01053391.1	164771	165542	zf-C2H2	5	+
SJYD01053391.1	166285	167683	zf-C2H2	13	+
SJYD01053391.1	167873	168281	zf-C2H2	5	+
SJYD01053391.1	182804	183383	zf-C2H2	6	+
SJYD01053391.1	190419	192006	zf-C2H2	13	-
SJYD01053399.1	543503	544802	zf-C2H2	10	+
SJYD01053399.1	561677	564119	zf-C2H2	24	+
SJYD01053399.1	599442	601002	zf-C2H2	14	+
SJYD01053548.1	57070	58570	zf-C2H2	7	+
SJYD01053631.1	248118	250507	zf-C2H2	17	-
SJYD01053724.1	164568	166461	zf-C2H2	15	-
SJYD01053725.1	258176	259781	zf-C2H2	7	+
SJYD01053737.1	554605	555883	zf-C2H2	12	-
SJYD01053737.1	621957	623802	zf-C2H2	14	+
SJYD01053763.1	222473	224246	zf-C2H2	5	+
SJYD01053777.1	439569	441435	zf-C2H2	5	+
SJYD01053781.1	133456	134359	zf-C2H2	6	-
SJYD01053801.1	153353	156301	zf-C2H2	6	+
SJYD01053801.1	159241	160789	zf-C2H2	12	+
SJYD01053801.1	161054	161891	zf-C2H2	10	+
SJYD01053801.1	162967	164074	zf-C2H2	9	+
SJYD01053842.1	266584	268804	zf-C2H2	6	-
SJYD01053867.1	147410	148394	zf-C2H2	8	+
SJYD01053873.1	541942	544171	zf-C2H2	15	-
SJYD01053873.1	618718	620200	zf-C2H2	14	-
SJYD01053873.1	645612	647088	zf-C2H2	13	+
SJYD01053873.1	659596	660721	zf-C2H2	10	+
SJYD01053873.1	691502	694283	zf-C2H2	22	+
SJYD01053873.1	705655	706951	zf-C2H2	11	+
SJYD01053873.1	727628	729260	zf-C2H2	15	+
SJYD01053889.1	381277	382546	zf-C2H2	6	-
SJYD01053992.1	506410	507616	zf-C2H2	10	+
SJYD01053992.1	526580	527570	zf-C2H2	6	+
SJYD01053992.1	565150	566221	zf-C2H2	7	+
SJYD01053992.1	566706	567522	zf-C2H2	7	+
SJYD01054006.1	220500	223875	zf-C2H2	7	+
SJYD01054029.1	15824	16709	zf-C2H2	7	+
SJYD01054029.1	45878	46841	zf-C2H2	8	+
SJYD01054030.1	2659	3796	zf-C2H2	10	+
SJYD01054030.1	16542	18519	zf-C2H2	19	-
SJYD01054044.1	7618	8674	zf-C2H2	6	+
SJYD01054044.1	23884	24931	zf-C2H2	10	+
SJYD01054044.1	70015	71008	zf-C2H2	9	+
SJYD01054044.1	85985	86888	zf-C2H2	9	+
SJYD01054044.1	98425	99025	zf-C2H2	5	+
SJYD01054044.1	112962	113865	zf-C2H2	8	+
SJYD01054044.1	147166	147568	zf-C2H2	5	+
SJYD01054054.1	156330	157098	zf-C2H2	8	-
SJYD01054054.1	157661	159248	zf-C2H2	15	-
SJYD01054079.1	174524	175835	zf-C2H2	12	-
SJYD01054079.1	202483	203194	zf-C2H2	5	-
SJYD01054081.1	399356	400814	zf-C2H2	7	-
SJYD01054096.1	116987	118415	zf-C2H2	10	-
SJYD01054105.1	113310	115710	zf-C2H2	6	+
SJYD01054135.1	724583	728258	zf-C2H2	10	-
SJYD01054140.1	192567	195990	zf-C2H2	7	+
SJYD01054158.1	229912	233200	zf-C2H2	5	-
SJYD01054182.1	1040868	1042578	zf-C2H2	9	+
SJYD01054258.1	11699	12656	zf-C2H2	7	+
SJYD01054258.1	19356	20460	zf-C2H2	9	-
SJYD01054265.1	595181	598694	zf-C2H2	26	+
SJYD01054304.1	154379	155328	zf-C2H2	6	-
SJYD01054353.1	122697	123990	zf-C2H2	10	-
SJYD01054353.1	124341	125028	zf-C2H2	6	-
SJYD01054353.1	133840	139300	zf-C2H2	32	+
SJYD01054370.1	796123	797467	zf-C2H2	5	-
SJYD01054371.1	129313	130363	zf-C2H2	6	-
SJYD01054373.1	758748	760503	zf-C2H2	15	-
SJYD01054373.1	787993	789568	zf-C2H2	8	+
SJYD01054373.1	800551	801409	zf-C2H2	5	+
SJYD01054373.1	802676	803249	zf-C2H2	5	+
SJYD01054373.1	922254	923004	zf-C2H2	6	-
SJYD01054373.1	995319	996519	zf-C2H2	9	+
SJYD01054373.1	1018574	1019342	zf-C2H2	6	+
SJYD01054373.1	1120802	1121884	zf-C2H2	8	-
SJYD01054400.1	209720	210854	zf-C2H2	9	+
SJYD01054400.1	220415	221285	zf-C2H2	7	-
SJYD01054400.1	221720	222581	zf-C2H2	7	-
SJYD01054400.1	239855	240803	zf-C2H2	7	-
SJYD01054406.1	91189	92077	zf-C2H2	7	-
SJYD01054406.1	118144	119305	zf-C2H2	9	-
SJYD01054406.1	132838	134164	zf-C2H2	10	-
SJYD01054406.1	206598	207915	zf-C2H2	11	-
SJYD01054407.1	285523	287571	zf-C2H2	12	+
SJYD01054407.1	300218	301040	zf-C2H2	10	+
SJYD01054407.1	449989	451600	zf-C2H2	10	-
SJYD01054407.1	460904	461945	zf-C2H2	7	-
SJYD01054407.1	517323	518526	zf-C2H2	12	-
SJYD01054407.1	677731	680692	zf-C2H2	20	-
SJYD01054408.1	7826	8945	zf-C2H2	9	+
SJYD01054418.1	603624	604704	zf-C2H2	5	+
SJYD01054418.1	630204	632664	zf-C2H2	15	+
SJYD01054448.1	25766	27938	zf-C2H2	20	-
SJYD01054448.1	71270	73220	zf-C2H2	18	+
SJYD01054492.1	387581	390818	zf-C2H2	8	-
SJYD01054515.1	86223	87366	zf-C2H2	6	+
SJYD01054521.1	319392	320712	zf-C2H2	9	-
SJYD01054521.1	332722	334150	zf-C2H2	9	-
SJYD01054642.1	271796	272183	zf-C2H2	5	-
SJYD01054643.1	158873	159587	zf-C2H2	6	+
SJYD01054667.1	13283	13751	zf-C2H2	6	+
SJYD01054673.1	41639	42530	zf-C2H2	8	+
SJYD01054678.1	15568	17413	zf-C2H2	15	-
SJYD01054691.1	38144	39620	zf-C2H2	9	+
SJYD01054721.1	717977	718931	zf-C2H2	7	+
SJYD01054731.1	547106	548045	zf-C2H2	9	-
SJYD01054744.1	292518	293214	zf-C2H2	5	+
SJYD01054811.1	63698	64307	zf-C2H2	5	+
SJYD01054811.1	89292	90713	zf-C2H2	14	+
SJYD01054823.1	403080	404045	zf-C2H2	7	-
SJYD01054823.1	463261	464020	zf-C2H2	8	-
SJYD01054823.1	531033	534369	zf-C2H2	15	+
SJYD01054894.1	341761	345577	zf-C2H2	42	+
SJYD01054894.1	361405	362221	zf-C2H2	7	+
SJYD01054894.1	379192	381049	zf-C2H2	17	+
SJYD01054894.1	408307	410785	zf-C2H2	24	+
SJYD01054894.1	468303	468825	zf-C2H2	7	-
SJYD01054987.1	69436	70669	zf-C2H2	9	+
SJYD01055037.1	14750	16839	zf-C2H2	11	-
SJYD01055071.1	416857	418180	zf-C2H2	11	+
SJYD01055071.1	466825	469744	zf-C2H2	13	-
SJYD01055072.1	24637	27502	zf-C2H2	10	-
SJYD01055171.1	10101	11497	zf-C2H2	14	-
SJYD01055227.1	124438	125893	zf-C2H2	11	+
SJYD01055267.1	1144732	1146148	zf-C2H2	13	-
SJYD01055307.1	113075	114044	zf-C2H2	7	-
SJYD01055307.1	145691	146486	zf-C2H2	5	-
SJYD01055446.1	141680	144350	zf-C2H2	6	+
SJYD01055588.1	59725	61093	zf-C2H2	9	+
SJYD01055588.1	61476	62076	zf-C2H2	7	+
SJYD01055598.1	169254	171189	zf-C2H2	13	-
SJYD01055646.1	1085	5818	zf-C2H2	9	+
SJYD01055663.1	13667	14433	zf-C2H2	9	+
SJYD01055682.1	2	1501	zf-C2H2	17	+
SJYD01055755.1	39264	41403	zf-C2H2	13	+
SJYD01055768.1	17383	18436	zf-C2H2	12	-
SJYD01055846.1	26662	29358	zf-C2H2	20	-
SJYD01055874.1	72034	75325	zf-C2H2	14	-
SJYD01056025.1	13542	15381	zf-C2H2	17	+
SJYD01056033.1	29061	30306	zf-C2H2	8	-
SJYD01056103.1	22815	24693	zf-C2H2	13	-
SJYD01056227.1	7365	11904	zf-C2H2	13	+
SJYD01056233.1	7966	11256	zf-C2H2	34	-
SJYD01056304.1	8026	10249	zf-C2H2	12	-
SJYD01056366.1	18244	18943	zf-C2H2	9	-
SJYD01056563.1	9509	10088	zf-C2H2	5	-
SJYD01056796.1	11804	12980	zf-C2H2	11	+
SJYD01056796.1	84074	85664	zf-C2H2	10	+
SJYD01056923.1	16692	17226	zf-C2H2	7	+
SJYD01056940.1	1277	3693	zf-C2H2	16	+
SJYD01057212.1	7848	9696	zf-C2H2	6	+
SJYD01057226.1	4717	5341	zf-C2H2	7	-
SJYD01057281.1	1996	4416	zf-C2H2	26	+
SJYD01057393.1	5107	12680	zf-C2H2	10	-
SJYD01057472.1	13918	14641	zf-C2H2	8	-
SJYD01057472.1	14953	16516	zf-C2H2	13	-
SJYD01062119.1	34697	40090	zf-C2H2	14	+
SJYD01062119.1	58966	60361	zf-C2H2	5	+
SJYD01062129.1	21867	25487	zf-C2H2	35	-
SJYD01062145.1	32414	33101	zf-C2H2	5	+
SJYD01062165.1	19158	20220	zf-C2H2	9	+
SJYD01062180.1	51130	51952	zf-C2H2	10	+
SJYD01062180.1	99963	100884	zf-C2H2	5	+
SJYD01062180.1	101342	101945	zf-C2H2	7	+
SJYD01062183.1	119292	121194	zf-C2H2	16	-
SJYD01062187.1	73363	74138	zf-C2H2	8	-
```
