## Supplementary Data 2 for "Transposable elements drive the evolution of metazoan zinc finger genes": Nannospalax_galili_olfactory_receptor.bed

```
KL200242.1	925128	926088	7tm_4	1	+
KL204558.1	1751174	1752173	7tm_4	1	-
KL200242.1	32421	33429	7tm_4	1	-
AXCS01346270.1	22	1030	7tm_4	1	-
KL204558.1	1767264	1768221	7tm_4	1	-
KL204558.1	1384439	1385459	7tm_4	1	+
KL200242.1	216394	217342	7tm_4	1	+
KL200242.1	986884	987841	7tm_4	1	-
KL200242.1	11990	12986	7tm_4	1	+
KL200242.1	955582	956593	7tm_4	1	-
KL200242.1	67076	68072	7tm_4	1	+
KL201527.1	323603	324563	7tm_4	1	-
KL204558.1	1549969	1551013	7tm_4	1	+
KL200242.1	422128	423121	7tm_4	1	-
KL204558.1	1709603	1710587	7tm_4	1	+
KL204558.1	1467980	1468997	7tm_4	1	+
KL200242.1	937327	938299	7tm_4	1	+
KL204558.1	1511860	1512826	7tm_4	1	-
KL204558.1	1657578	1658565	7tm_4	1	-
KL201527.1	374424	375378	7tm_4	1	+
KL200242.1	444705	445722	7tm_4	1	-
KL200242.1	178930	179992	7tm_4	1	-
KL204558.1	1309761	1310796	7tm_4	1	+
KL200242.1	1036730	1037756	7tm_4	1	+
KL200242.1	1016358	1017384	7tm_4	1	+
KL204558.1	1484624	1485620	7tm_4	1	-
KL201527.1	52278	53271	7tm_4	1	+
KL200242.1	384968	385979	7tm_4	1	-
KL204558.1	1501049	1502045	7tm_4	1	-
KL200242.1	737739	738705	7tm_4	1	-
KL200242.1	103121	104285	7tm_4	2	+
KL204558.1	1444024	1445041	7tm_4	1	+
KL200242.1	564753	565755	7tm_4	1	-
KL200242.1	671929	672931	7tm_4	1	-
KL200242.1	968925	969864	7tm_4	1	+
KL200242.1	312500	313499	7tm_4	1	+
KL204558.1	1473282	1474308	7tm_4	1	-
KL204558.1	1596437	1597394	7tm_4	1	-
KL204558.1	1361929	1362886	7tm_4	1	+
KL201527.1	115885	116944	7tm_4	1	+
KL201527.1	102777	103788	7tm_4	1	+
KL200242.1	125216	126224	7tm_4	1	-
KL201527.1	38923	39940	7tm_4	1	+
KL204558.1	1343427	1344456	7tm_4	1	-
KL200242.1	897860	898856	7tm_4	1	+
KL201527.1	236453	237431	7tm_4	1	-
KL200242.1	294242	295316	7tm_4	1	-
KL200242.1	318865	319840	7tm_4	1	-
KL201527.1	502243	503254	7tm_4	1	-
KL200242.1	867411	868380	7tm_4	1	-
KL204558.1	1213889	1214843	7tm_4	1	+
KL200242.1	597534	598551	7tm_4	1	+
KL200242.1	544586	545624	7tm_4	1	+
KL201527.1	62029	63070	7tm_4	1	+
KL200242.1	706519	707473	7tm_4	1	-
KL200242.1	151219	152230	7tm_4	1	+
KL201527.1	259068	260076	7tm_4	1	-
KL204558.1	1289784	1290741	7tm_4	1	-
KL200242.1	274057	275017	7tm_4	1	-
KL201527.1	249718	250696	7tm_4	1	-
KL200242.1	694233	695184	7tm_4	1	-
KL201527.1	183495	184620	7tm_4	1	+
KL204558.1	1328338	1329328	7tm_4	1	+
KL200242.1	572163	573150	7tm_4	1	-
KL200242.1	360860	361835	7tm_4	1	+
KL201527.1	215546	216584	7tm_4	1	+
KL204558.1	1277182	1278160	7tm_4	1	+
KL200242.1	530026	531013	7tm_4	1	+
KL204558.1	1607560	1608346	7tm_4	1	-
KL204558.1	1193957	1194923	7tm_4	1	-
KL204558.1	1724477	1725578	7tm_4	1	+
AXCS01349516.1	22	1123	7tm_4	1	+
KL200242.1	250256	251213	7tm_4	1	-
KL200242.1	461947	462907	7tm_4	1	+
KL201527.1	73350	74325	7tm_4	1	-
KL200242.1	338997	339972	7tm_4	1	+
KL201527.1	515541	516585	7tm_4	1	-
KL200242.1	244928	245906	7tm_4	1	+
KL200242.1	607302	608232	7tm_4	1	+
KL200242.1	1084351	1085422	7tm_4	1	-
KL204558.1	1687015	1687987	7tm_4	1	-
KL204558.1	1371878	1372949	7tm_4	1	+
KL204558.1	1413198	1414311	7tm_4	1	+
KL200242.1	1096949	1097645	7tm_4	1	-
KL204558.1	1402145	1403216	7tm_4	1	+
KL200242.1	259404	260289	7tm_4	1	-
KL200242.1	550763	551444	7tm_4	1	-
KL201527.1	409514	410465	7tm_4	1	+
KL204256.1	592458	593745	7tm_4	1	+
KL201527.1	143942	144905	7tm_4	1	+
KL201527.1	165577	166540	7tm_4	1	+
KL200242.1	386068	387355	7tm_4	1	-
KL201527.1	196524	197688	7tm_4	1	-
KL201527.1	466201	467230	7tm_4	1	-
KL201527.1	452738	453767	7tm_4	1	-
KL201527.1	303538	304114	7tm_4	1	-
KL201527.1	290911	291487	7tm_4	1	-
KL204558.1	1240896	1241616	7tm_4	1	+
KL204558.1	1128360	1129464	7tm_4	1	-
KL204558.1	1679510	1680320	7tm_4	1	+
KL202121.1	2301719	2302658	7tm_4	1	+
KL200242.1	519305	520121	7tm_4	1	+
KL199090.1	1282029	1283187	7tm_4	1	+
KL204558.1	1625254	1625911	7tm_4	1	-
KL200242.1	881324	882074	7tm_4	1	-
KL202121.1	2280745	2281810	7tm_4	1	+
KL205411.1	1040799	1041918	7tm_4	1	+
KL199792.1	1580825	1581779	7tm_4	1	+
KL200242.1	158416	159109	7tm_4	1	-
KL200242.1	551290	551941	7tm_4	1	-
KL199090.1	1400669	1401641	7tm_4	1	+
KL199090.1	1148288	1149257	7tm_4	1	+
KL198458.1	279661	280729	7tm_4	1	+
KL204518.1	19492	20503	7tm_4	1	-
KL202121.1	2351270	2352227	7tm_4	1	+
KL199312.1	196545	197550	7tm_4	1	+
KL202121.1	2517201	2518236	7tm_4	1	+
KL201527.1	442003	442732	7tm_4	1	-
KL203377.1	2805123	2806116	7tm_4	1	-
KL198995.1	48014	48968	7tm_4	1	-
KL200242.1	484345	485122	7tm_4	1	+
KL199312.1	169166	170114	7tm_4	1	-
KL202877.1	57831	58818	7tm_4	1	+
KL199312.1	580899	581892	7tm_4	1	+
KL199090.1	1376960	1377971	7tm_4	1	+
KL199338.1	3000133	3001138	7tm_4	1	+
KL199312.1	186552	187533	7tm_4	1	+
KL202877.1	90721	91705	7tm_4	1	+
KL199792.1	1622751	1623738	7tm_4	1	+
KL202741.1	14799045	14800014	7tm_4	1	+
KL202877.1	120468	121434	7tm_4	1	+
KL204558.1	1716337	1716856	7tm_4	1	-
KL199090.1	1251377	1252373	7tm_4	1	+
KL202403.1	106686	107673	7tm_4	1	-
KL200698.1	11632	12589	7tm_4	1	-
KL199312.1	317062	318028	7tm_4	1	+
KL202741.1	14736618	14737584	7tm_4	1	+
KL202403.1	212732	213791	7tm_4	1	+
KL199090.1	1241982	1242927	7tm_4	1	+
KL199792.1	1558038	1559001	7tm_4	1	+
KL200242.1	976696	977386	7tm_4	1	-
KL199090.1	1330779	1331748	7tm_4	1	+
KL199090.1	1124871	1125861	7tm_4	1	+
KL200533.1	273033	274038	7tm_4	1	+
KL204256.1	504280	505285	7tm_4	1	-
KL204256.1	325732	326695	7tm_4	1	-
KL201251.1	149580	150597	7tm_4	1	-
KL200533.1	94061	95078	7tm_4	1	+
KL202121.1	2332460	2333564	7tm_4	1	+
KL199090.1	1236979	1237951	7tm_4	1	+
KL203601.1	431761	432778	7tm_4	1	-
KL199792.1	1606871	1607927	7tm_4	1	+
KL200533.1	229255	230260	7tm_4	1	+
KL201330.1	602430	603426	7tm_4	1	-
KL200533.1	82710	83838	7tm_4	1	+
KL199090.1	1350873	1351857	7tm_4	1	+
KL199090.1	1302689	1303661	7tm_4	1	+
KL201330.1	2566185	2567211	7tm_4	1	-
KL201330.1	546211	547177	7tm_4	1	-
KL200698.1	50110	51061	7tm_4	1	-
KL199883.1	124722	125733	7tm_4	1	+
KL199312.1	222775	223777	7tm_4	1	+
KL202121.1	2540668	2541661	7tm_4	1	+
KL200533.1	36262	37273	7tm_4	1	+
KL199312.1	156900	157908	7tm_4	1	+
KL199090.1	1116737	1117715	7tm_4	1	+
KL204601.1	527307	528318	7tm_4	1	-
KL199813.1	4617947	4618946	7tm_4	1	-
KL198995.1	128416	129394	7tm_4	1	-
KL203377.1	2820277	2821246	7tm_4	1	+
KL199090.1	1186557	1187529	7tm_4	1	+
KL199883.1	594311	595271	7tm_4	1	-
KL199548.1	259039	260098	7tm_4	1	+
KL200533.1	121425	122553	7tm_4	1	+
KL205210.1	4670	6287	7tm_4	1	-
KL204256.1	579522	580500	7tm_4	1	+
KL202121.1	2507118	2508282	7tm_4	1	-
KL204256.1	553626	554595	7tm_4	1	+
KL201330.1	386198	387161	7tm_4	1	+
KL199813.1	4644021	4644993	7tm_4	1	+
KL199312.1	245936	246908	7tm_4	1	+
KL198995.1	75679	76639	7tm_4	1	-
KL199883.1	486943	487942	7tm_4	1	+
KL202782.1	3211	4207	7tm_4	1	+
KL201330.1	676433	677453	7tm_4	1	+
KL204256.1	512428	513436	7tm_4	1	-
KL203346.1	38815	39850	7tm_4	1	-
KL200983.1	155462	156473	7tm_4	1	+
KL203415.1	46595	47552	7tm_4	1	+
KL200533.1	198235	199255	7tm_4	1	+
KL201330.1	687876	688830	7tm_4	1	-
KL202320.1	92584	93574	7tm_4	1	+
KL199323.1	351927	352944	7tm_4	1	+
KL202741.1	14770245	14771229	7tm_4	1	-
KL199323.1	315048	316011	7tm_4	1	+
KL202403.1	35570	36569	7tm_4	1	-
KL198458.1	376499	377435	7tm_4	1	+
KL199312.1	271718	272690	7tm_4	1	+
AXCS01355732.1	1521	2463	7tm_4	1	-
KL198995.1	104215	105274	7tm_4	1	-
KL199312.1	292654	293689	7tm_4	1	-
KL200533.1	6882	7896	7tm_4	1	+
KL199548.1	238225	239236	7tm_4	1	+
KL201330.1	442019	442988	7tm_4	1	-
KL203346.1	56238	57354	7tm_4	2	+
AXCS01114448.1	217	1195	7tm_4	1	+
KL200533.1	1400719	1401667	7tm_4	1	+
KL202697.1	26723	27737	7tm_4	1	-
KL203976.1	194129	195260	7tm_4	1	-
KL201330.1	590760	591696	7tm_4	1	-
KL201299.1	49590	50577	7tm_4	1	+
KL203415.1	166744	167737	7tm_4	1	-
KL201330.1	214502	215534	7tm_4	1	-
KL200533.1	1357170	1358121	7tm_4	1	+
KL199312.1	210643	211666	7tm_4	1	-
KL204256.1	419752	420679	7tm_4	1	+
KL203601.1	543117	544095	7tm_4	1	-
KL200229.1	74286	75279	7tm_4	1	+
KL200533.1	164313	165336	7tm_4	1	+
KL200983.1	106097	107201	7tm_4	2	-
KL202403.1	65628	66615	7tm_4	1	-
KL202697.1	40578	41556	7tm_4	1	-
KL204256.1	387361	388327	7tm_4	1	+
KL205291.1	1717292	1718270	7tm_4	1	-
KL204601.1	552686	553634	7tm_4	1	-
KL201330.1	655733	656777	7tm_4	1	-
KL199312.1	624397	625390	7tm_4	1	+
KL201330.1	664263	665259	7tm_4	1	-
KL201330.1	554325	555291	7tm_4	1	-
KL201330.1	573801	574779	7tm_4	1	-
KL201932.1	222770	223772	7tm_4	1	+
KL200242.1	487933	488491	7tm_4	1	-
KL204256.1	642131	643088	7tm_4	1	-
KL203967.1	825850	826897	7tm_4	1	-
KL199312.1	68822	69878	7tm_4	1	-
KL201330.1	988644	989589	7tm_4	1	-
KL204515.1	1710099	1711119	7tm_4	1	-
KL203976.1	249354	250365	7tm_4	1	-
KL198450.1	46537	47539	7tm_4	1	-
KL201330.1	523213	524173	7tm_4	1	-
KL204258.1	841743	842724	7tm_4	1	-
KL204515.1	1755688	1756675	7tm_4	1	-
KL202843.1	995304	996255	7tm_4	1	+
KL201304.1	1143922	1144897	7tm_4	1	+
KL202121.1	1704060	1705104	7tm_4	1	+
KL202373.1	73634	74615	7tm_4	1	+
KL200533.1	1725330	1726380	7tm_4	1	+
KL199883.1	112027	113026	7tm_4	1	-
KL204601.1	170882	171935	7tm_4	1	-
KL200339.1	158410	159499	7tm_4	1	-
KL202320.1	244957	246169	7tm_4	1	-
KL204601.1	149721	150675	7tm_4	1	-
KL205291.1	1763236	1764226	7tm_4	1	-
KL199323.1	336415	337354	7tm_4	1	-
KL203601.1	162967	164119	7tm_4	1	+
KL201644.1	36722	37778	7tm_4	1	+
KL202403.1	808577	809543	7tm_4	1	+
KL204525.1	228940	229912	7tm_4	1	+
KL202371.1	72391	73390	7tm_4	1	+
KL198468.1	57436	58429	7tm_4	1	-
KL199312.1	57454	58450	7tm_4	1	+
KL199312.1	341078	342059	7tm_4	1	+
KL204258.1	1015959	1016949	7tm_4	1	+
KL201345.1	136728	137805	7tm_4	1	+
AXCS01355990.1	1508	2459	7tm_4	1	-
KL200533.1	331364	332309	7tm_4	1	-
KL201241.1	7914	9099	7tm_4	1	+
KL205489.1	5437431	5438451	7tm_4	1	-
KL199883.1	336361	337375	7tm_4	1	+
KL201017.1	304231	305245	7tm_4	1	-
KL198468.1	141852	142809	7tm_4	1	+
KL201304.1	1169530	1170505	7tm_4	1	-
KL202697.1	328788	329757	7tm_4	1	+
AXCS01352963.1	366	1350	7tm_4	1	+
KL202121.1	1641428	1642493	7tm_4	1	+
KL204601.1	241718	242726	7tm_4	1	-
KL202697.1	348023	348974	7tm_4	1	+
KL198468.1	209977	210934	7tm_4	1	-
KL204256.1	605633	606590	7tm_4	1	-
KL200339.1	31154	32102	7tm_4	1	-
KL199312.1	566435	567521	7tm_4	1	+
KL204256.1	487677	488658	7tm_4	1	-
KL200533.1	404124	405078	7tm_4	1	+
KL203874.1	88016	88967	7tm_4	1	+
KL204525.1	21945	22929	7tm_4	1	-
KL204256.1	1446587	1447565	7tm_4	1	-
KL199883.1	504122	505217	7tm_4	1	-
KL200242.1	433095	433839	7tm_4	1	-
KL203388.1	6844	7798	7tm_4	1	+
KL203828.1	74656	75646	7tm_4	1	+
KL199316.1	616789	617776	7tm_4	1	-
KL201527.1	602300	602921	7tm_4	1	+
KL202403.1	371963	372965	7tm_4	1	+
KL199312.1	107834	108779	7tm_4	1	+
KL199792.1	1468743	1469730	7tm_4	1	+
KL199090.1	1394656	1395601	7tm_4	1	+
KL202320.1	160652	161594	7tm_4	1	-
KL201932.1	307219	308158	7tm_4	1	+
KL202697.1	79840	80845	7tm_4	1	+
KL198718.1	126531	127479	7tm_4	1	+
KL200533.1	434217	435222	7tm_4	1	-
KL202697.1	64044	65061	7tm_4	1	+
KL200983.1	82486	83485	7tm_4	1	-
KL201330.1	898377	899370	7tm_4	1	-
KL204558.1	1566223	1566781	7tm_4	1	-
KL199867.1	1333198	1334152	7tm_4	1	-
KL204256.1	25889	26849	7tm_4	1	+
KL200533.1	1704046	1705057	7tm_4	1	+
KL203828.1	250946	251906	7tm_4	1	-
KL200098.1	185236	186277	7tm_4	1	+
KL202877.1	33933	34914	7tm_4	1	-
KL203601.1	533054	534032	7tm_4	1	-
KL199733.1	53198	54197	7tm_4	1	+
AXCS01353917.1	273	1446	7tm_4	1	-
KL204258.1	998802	999783	7tm_4	1	+
KL204601.1	203356	204289	7tm_4	1	-
KL200188.1	125505	126549	7tm_4	1	-
KL201299.1	128690	129677	7tm_4	1	+
KL200983.1	63430	64429	7tm_4	1	-
KL203874.1	150958	151936	7tm_4	1	-
KL198718.1	117525	118764	7tm_4	2	+
KL201017.1	262914	266085	7tm_4	1	-
KL202671.1	1714529	1715462	7tm_4	1	+
KL205316.1	1545042	1546122	7tm_4	1	-
KL201527.1	16737	17433	7tm_4	1	+
AXCS01355613.1	698	1742	7tm_4	1	+
KL201017.1	201214	202219	7tm_4	1	-
KL201299.1	196917	197913	7tm_4	1	+
KL198437.1	108138	109173	7tm_4	1	+
KL204601.1	180276	181278	7tm_4	1	-
KL199867.1	1239070	1240084	7tm_4	1	-
KL199883.1	440090	441044	7tm_4	1	-
KL204515.1	1587480	1588482	7tm_4	1	+
KL202320.1	196616	197762	7tm_4	1	+
KL203828.1	43617	44478	7tm_4	1	+
KL200533.1	2017585	2018590	7tm_4	1	+
KL204515.1	1486141	1487194	7tm_4	1	-
KL203828.1	143635	144691	7tm_4	1	+
KL199312.1	123303	124260	7tm_4	1	+
KL199312.1	91384	92356	7tm_4	1	-
KL201017.1	236933	237956	7tm_4	1	-
KL199206.1	41289	42333	7tm_4	1	-
KL201330.1	374018	374981	7tm_4	1	+
KL199323.1	250466	251543	7tm_4	1	+
KL200339.1	115798	116752	7tm_4	1	-
KL202697.1	145800	146787	7tm_4	1	+
KL201330.1	152937	153882	7tm_4	1	+
KL199090.1	1217394	1218357	7tm_4	1	+
KL201330.1	38500	39556	7tm_4	1	+
KL199867.1	1291451	1292393	7tm_4	1	-
KL202697.1	415396	416464	7tm_4	1	-
KL200359.1	640764	641697	7tm_4	1	-
KL200931.1	556418	557411	7tm_4	1	-
KL203192.1	400491	401457	7tm_4	1	+
KL199867.1	1439570	1440887	7tm_4	1	+
KL203192.1	513262	514216	7tm_4	1	-
AXCS01051572.1	772	1699	7tm_4	1	-
KL199316.1	649643	650630	7tm_4	1	+
KL199564.1	1159124	1160090	7tm_4	1	-
KL202371.1	89146	90130	7tm_4	1	+
KL201330.1	649617	650625	7tm_4	1	-
KL199883.1	228645	229644	7tm_4	1	+
KL202147.1	506132	507107	7tm_4	1	+
KL203192.1	365161	366172	7tm_4	1	-
KL203874.1	45388	46387	7tm_4	2	+
KL201910.1	128155	129160	7tm_4	1	-
KL202351.1	421540	422449	7tm_4	1	+
KL202320.1	109410	110412	7tm_4	1	-
KL200533.1	350491	351445	7tm_4	1	-
KL201330.1	197902	198928	7tm_4	1	-
KL199564.1	762756	763704	7tm_4	1	-
KL202671.1	1873280	1874291	7tm_4	1	+
KL204745.1	87221	88235	7tm_4	1	-
KL201548.1	193806	194769	7tm_4	1	-
KL203874.1	28301	29294	7tm_4	1	+
KL201330.1	637376	638345	7tm_4	1	-
KL198956.1	245405	246446	7tm_4	1	-
KL200098.1	234828	235821	7tm_4	1	-
KL202671.1	1678412	1679378	7tm_4	1	-
KL200540.1	96341	97319	7tm_4	1	+
KL199883.1	548172	549180	7tm_4	1	-
KL202147.1	394974	395955	7tm_4	1	+
KL199407.1	145718	146648	7tm_4	1	+
KL200983.1	47836	48853	7tm_4	1	-
KL202671.1	1740428	1741355	7tm_4	1	+
KL203976.1	268500	269424	7tm_4	1	+
KL199883.1	381005	381944	7tm_4	1	+
KL199883.1	215954	216953	7tm_4	1	+
KL204004.1	176985	177957	7tm_4	1	+
KL202403.1	707928	708930	7tm_4	1	-
KL198581.1	462882	463866	7tm_4	1	-
KL200339.1	107744	108689	7tm_4	1	-
KL199883.1	199879	200815	7tm_4	1	+
KL199792.1	1346982	1347945	7tm_4	1	+
AXCS01348267.1	55	985	7tm_4	1	-
KL199407.1	117397	118327	7tm_4	1	-
KL202351.1	198265	199252	7tm_4	1	-
KL202697.1	163697	164672	7tm_4	1	+
KL199312.1	33424	34402	7tm_4	1	+
KL200098.1	167445	168411	7tm_4	1	-
KL203192.1	290564	291503	7tm_4	1	+
KL201330.1	190549	192247	7tm_4	1	+
KL203828.1	114139	115138	7tm_4	1	+
KL203828.1	175521	176487	7tm_4	1	-
KL200098.1	199033	199999	7tm_4	1	-
KL203192.1	284550	285498	7tm_4	1	+
KL205291.1	2010655	2011579	7tm_4	1	-
KL202373.1	52167	53130	7tm_4	1	+
KL199206.1	58337	59282	7tm_4	1	-
KL204601.1	543543	544485	7tm_4	1	-
KL200533.1	1538575	1539523	7tm_4	1	-
KL204256.1	438696	439632	7tm_4	1	-
KL202697.1	364166	365117	7tm_4	1	+
KL200983.1	93957	94947	7tm_4	1	-
KL200242.1	52085	52649	7tm_4	1	+
KL202351.1	180548	181553	7tm_4	1	-
KL200533.1	1651793	1652741	7tm_4	1	-
KL202147.1	239865	240804	7tm_4	1	-
KL202697.1	251103	252069	7tm_4	1	-
KL199883.1	529613	530702	7tm_4	1	+
KL200533.1	416446	417460	7tm_4	1	+
KL200339.1	166210	167152	7tm_4	1	+
KL199883.1	257542	258529	7tm_4	1	+
KL198468.1	195109	196201	7tm_4	1	-
KL202121.1	1672074	1673037	7tm_4	1	-
KL200983.1	23912	24905	7tm_4	1	-
KL200533.1	1819542	1820529	7tm_4	1	+
KL199564.1	386983	387925	7tm_4	1	+
KL202810.1	393	1374	7tm_4	1	+
KL200533.1	299265	300267	7tm_4	1	+
KL200242.1	633100	633643	7tm_4	1	-
KL203976.1	301935	302859	7tm_4	1	+
KL200917.1	45200	46238	7tm_4	1	-
KL201910.1	223812	224760	7tm_4	1	+
KL201330.1	938852	939842	7tm_4	1	+
KL201304.1	816872	817877	7tm_4	1	-
KL204601.1	567334	568375	7tm_4	1	-
KL203346.1	97231	98263	7tm_4	1	-
KL201330.1	297354	298338	7tm_4	1	+
KL201932.1	149281	150316	7tm_4	1	+
KL199338.1	2714790	2715897	7tm_4	1	-
KL201330.1	975785	976748	7tm_4	1	+
KL203011.1	2445888	2446860	7tm_4	1	+
KL203192.1	39988	40930	7tm_4	1	+
KL204601.1	291802	292819	7tm_4	1	-
KL200229.1	15658	16639	7tm_4	1	+
KL204601.1	464238	465183	7tm_4	1	+
KL202671.1	1843743	1844676	7tm_4	1	+
KL204976.1	831757	832759	7tm_4	1	-
KL201330.1	487128	488076	7tm_4	1	-
KL204004.1	57824	58808	7tm_4	1	-
KL201330.1	282000	282963	7tm_4	1	+
KL205395.1	65222	66191	7tm_4	1	+
KL201330.1	2628332	2629367	7tm_4	1	-
KL202351.1	140727	141714	7tm_4	1	-
KL203192.1	274525	275458	7tm_4	1	-
KL199867.1	1368907	1369951	7tm_4	1	-
KL201330.1	797348	798374	7tm_4	1	-
KL203192.1	263736	264669	7tm_4	1	-
KL205291.1	1839215	1840163	7tm_4	1	+
KL199792.1	1060277	1061228	7tm_4	1	-
KL204601.1	595467	596427	7tm_4	1	-
KL201304.1	1380464	1381433	7tm_4	1	+
KL204515.1	1652609	1653632	7tm_4	1	-
KL200533.1	1564842	1566015	7tm_4	1	-
KL201330.1	179624	180581	7tm_4	1	+
KL205395.1	47806	48775	7tm_4	1	+
KL202697.1	50715	51789	7tm_4	2	-
KL203393.1	52525	53524	7tm_4	1	+
KL205316.1	1456213	1457140	7tm_4	1	+
KL202147.1	753357	754416	7tm_4	1	-
KL201258.1	96130	97135	7tm_4	1	-
KL199883.1	318061	318991	7tm_4	1	+
KL202147.1	551610	552678	7tm_4	1	+
AXCS01344712.1	0	945	7tm_4	1	-
KL203828.1	164976	165990	7tm_4	1	-
KL202147.1	173362	174298	7tm_4	1	-
KL204518.1	33160	34099	7tm_4	1	-
KL201330.1	2127684	2128818	7tm_4	1	-
KL203011.1	2437518	2438577	7tm_4	1	+
KL201330.1	1031421	1032426	7tm_4	1	-
KL201258.1	35515	36826	7tm_4	2	-
KL204976.1	790728	791664	7tm_4	1	-
KL205043.1	137042	138056	7tm_4	1	+
KL201017.1	831046	832024	7tm_4	1	-
KL199564.1	730018	730966	7tm_4	1	-
KL202147.1	228986	229922	7tm_4	1	-
AXCS01081163.1	3080	4196	7tm_4	1	+
KL201304.1	884566	885607	7tm_4	1	-
KL200533.1	1887238	1888309	7tm_4	1	+
KL199792.1	1372538	1373495	7tm_4	1	+
KL201299.1	61610	62600	7tm_4	1	+
KL202671.1	1800568	1801417	7tm_4	1	+
KL201299.1	85609	86584	7tm_4	1	+
KL199564.1	1141921	1143022	7tm_4	1	+
KL198458.1	614683	615646	7tm_4	1	-
KL204601.1	342315	343257	7tm_4	1	-
KL199557.1	171331	172258	7tm_4	1	+
KL203192.1	478441	479410	7tm_4	1	-
KL199564.1	830882	831818	7tm_4	1	+
KL199557.1	156539	157517	7tm_4	1	+
KL201017.1	537582	538569	7tm_4	1	+
KL204258.1	931288	932401	7tm_4	1	+
KL202351.1	340625	341540	7tm_4	1	-
KL203953.1	74365	75385	7tm_4	1	+
KL202697.1	105046	105997	7tm_4	1	-
KL200229.1	60380	61235	7tm_4	1	+
KL203828.1	23472	24471	7tm_4	1	+
KL201304.1	13578	14586	7tm_4	1	+
KL200453.1	2106	3087	7tm_4	1	-
KL198437.1	27452	28613	7tm_4	1	+
KL203828.1	64300	65296	7tm_4	1	+
KL202373.1	23281	24397	7tm_4	1	+
AXCS01347020.1	1	1111	7tm_4	1	-
KL203635.1	3123	4239	7tm_4	1	+
KL200983.1	9368	10331	7tm_4	1	+
KL201548.1	114611	115583	7tm_4	1	-
KL205316.1	1692790	1693768	7tm_4	1	+
KL203393.1	32129	33149	7tm_4	2	+
KL199162.1	96787	97774	7tm_4	1	+
KL200540.1	103231	104305	7tm_4	1	+
KL200594.1	165989	167015	7tm_4	1	+
KL198507.1	19358	20333	7tm_4	1	-
KL204525.1	87513	88494	7tm_4	1	-
KL200846.1	57497	58436	7tm_4	1	-
KL199883.1	72034	73030	7tm_4	1	+
KL204515.1	1618790	1619843	7tm_4	1	-
KL202147.1	204812	205748	7tm_4	1	+
KL205043.1	199305	200292	7tm_4	1	+
KL200239.1	18647	19634	7tm_4	1	+
KL201330.1	1299474	1300419	7tm_4	1	+
KL202147.1	897479	898430	7tm_4	1	-
KL202697.1	424007	425009	7tm_4	1	-
KL201319.1	72674	73655	7tm_4	1	+
KL205233.1	120181	121213	7tm_4	1	+
KL202671.1	1721969	1722887	7tm_4	1	+
KL199867.1	1488546	1489560	7tm_4	1	+
KL205291.1	1907062	1908037	7tm_4	1	+
KL198437.1	59407	60379	7tm_4	1	+
KL202147.1	1065541	1066630	7tm_4	1	+
AXCS01353308.1	175	1171	7tm_4	1	-
KL201330.1	52287	53274	7tm_4	1	+
KL200533.1	2000754	2001834	7tm_4	1	-
KL199883.1	285052	286048	7tm_4	1	+
KL198581.1	636550	637507	7tm_4	1	+
KL204256.1	525519	526524	7tm_4	1	-
KL199402.1	164723	165911	7tm_4	1	-
KL199312.1	11104	12196	7tm_4	1	+
KL199826.1	129449	130421	7tm_4	1	+
KL202147.1	269328	270441	7tm_4	1	+
KL199402.1	144535	145537	7tm_4	1	-
KL199162.1	57376	58279	7tm_4	1	+
KL201330.1	233837	234854	7tm_4	1	+
KL199402.1	50893	51910	7tm_4	1	-
AXCS01355307.1	809	1877	7tm_4	1	-
KL202121.1	2255717	2256662	7tm_4	1	+
KL202403.1	448542	449523	7tm_4	1	+
KL204976.1	723993	724965	7tm_4	1	+
KL204256.1	117200	118190	7tm_4	1	+
KL199564.1	1004046	1005000	7tm_4	1	+
KL199202.1	2073	3039	7tm_4	1	-
KL199564.1	400619	401612	7tm_4	1	-
KL203346.1	111150	112116	7tm_4	1	+
KL205291.1	1961248	1962193	7tm_4	1	+
KL202671.1	2925576	2926680	7tm_4	1	+
KL201527.1	17374	17836	7tm_4	1	+
KL201017.1	789320	790298	7tm_4	1	-
KL202121.1	2471429	2472512	7tm_4	1	-
KL205001.1	365181	366156	7tm_4	1	-
KL202697.1	220555	221710	7tm_4	1	+
KL202351.1	218707	219661	7tm_4	1	-
KL205233.1	21323	22364	7tm_4	1	-
KL199312.1	483179	484190	7tm_4	1	+
KL202671.1	2486460	2487402	7tm_4	1	+
KL204258.1	1027890	1028862	7tm_4	1	-
KL202403.1	245474	246494	7tm_4	1	+
KL199883.1	244179	245178	7tm_4	1	+
KL201330.1	731770	732763	7tm_4	1	-
KL202304.1	52243	53215	7tm_4	1	+
KL200533.1	1758705	1759659	7tm_4	1	+
KL202147.1	1006909	1007845	7tm_4	1	-
KL200533.1	487168	488167	7tm_4	1	+
KL199792.1	1076500	1077442	7tm_4	1	-
KL199564.1	508652	509648	7tm_4	1	-
KL199312.1	145858	146890	7tm_4	1	+
KL204745.1	100323	101295	7tm_4	1	-
KL202147.1	145061	146123	7tm_4	2	-
KL199312.1	358679	359606	7tm_4	1	+
KL205001.1	267829	268882	7tm_4	1	-
KL203192.1	128971	130108	7tm_4	1	-
KL199770.1	427041	428193	7tm_4	1	+
KL203192.1	218468	219413	7tm_4	1	-
KL202147.1	659438	660383	7tm_4	1	+
KL202671.1	2979221	2980220	7tm_4	1	+
KL202147.1	485291	486227	7tm_4	1	+
KL200239.1	35695	36661	7tm_4	1	+
KL202697.1	201150	202182	7tm_4	1	+
KL203601.1	467800	468739	7tm_4	1	-
KL199564.1	1047641	1048595	7tm_4	1	+
KL199564.1	1052480	1053434	7tm_4	1	+
KL200660.1	456289	457255	7tm_4	1	+
KL202147.1	130382	131420	7tm_4	1	-
AXCS01355524.1	728	1763	7tm_4	1	+
KL204700.1	17921	18884	7tm_4	1	-
KL199867.1	1467362	1468661	7tm_4	1	+
KL202147.1	633314	634394	7tm_4	2	+
KL199316.1	688757	689744	7tm_4	1	+
KL201548.1	149000	150005	7tm_4	1	-
KL204525.1	273425	274406	7tm_4	1	+
KL199323.1	114527	115583	7tm_4	1	+
KL200540.1	58829	59807	7tm_4	1	+
KL201319.1	224226	225216	7tm_4	1	+
KL200533.1	1878747	1879761	7tm_4	2	+
KL201017.1	565228	566380	7tm_4	1	-
KL203976.1	281021	281987	7tm_4	1	+
KL199402.1	299834	300833	7tm_4	1	-
KL201330.1	114482	115484	7tm_4	1	-
KL200660.1	402618	403689	7tm_4	1	-
KL199733.1	277809	278799	7tm_4	1	-
KL200533.1	1939827	1940841	7tm_4	1	-
KL203192.1	161876	162815	7tm_4	1	-
KL198458.1	20380	21415	7tm_4	1	-
KL204256.1	1548663	1549596	7tm_4	1	+
KL199564.1	132117	133071	7tm_4	1	+
KL199090.1	1588851	1589802	7tm_4	1	+
KL198458.1	331865	332969	7tm_4	1	+
KL200242.1	229285	229678	7tm_4	1	+
KL202147.1	407488	408472	7tm_4	1	+
KL200594.1	607850	608960	7tm_4	1	+
KL200130.1	43388	44540	7tm_4	1	-
KL199770.1	473043	474021	7tm_4	1	-
KL199312.1	592090	593254	7tm_4	2	+
KL203011.1	2421635	2422583	7tm_4	1	+
KL200533.1	1616397	1617345	7tm_4	1	-
KL203626.1	56916	57864	7tm_4	1	-
KL202671.1	2470045	2470987	7tm_4	1	+
KL198437.1	166249	167275	7tm_4	1	+
KL201319.1	127440	128427	7tm_4	1	+
AXCS01354502.1	0	783	7tm_4	1	+
KL202671.1	2215953	2216916	7tm_4	1	-
KL204525.1	61520	62528	7tm_4	1	-
KL199564.1	26787	27723	7tm_4	1	+
KL199162.1	177141	178104	7tm_4	1	+
KL199312.1	612071	612971	7tm_4	1	+
KL202147.1	17138	18164	7tm_4	1	+
KL199407.1	81244	82396	7tm_4	1	+
KL201796.1	370520	371453	7tm_4	1	-
KL202147.1	1195068	1196082	7tm_4	1	+
KL199323.1	188850	189795	7tm_4	1	+
KL199402.1	96344	97349	7tm_4	1	-
KL203882.1	143445	144423	7tm_4	1	-
KL200533.1	981338	982292	7tm_4	1	+
KL201319.1	22483	23464	7tm_4	1	+
KL199857.1	67324	68302	7tm_4	1	+
KL198860.1	3570911	3571901	7tm_4	1	-
KL199564.1	862843	863833	7tm_4	1	+
KL204130.1	1866	4176	7tm_4	1	+
KL204256.1	1567765	1568704	7tm_4	1	+
KL201330.1	492265	493237	7tm_4	1	-
KL198867.1	789439	790429	7tm_4	1	-
KL205291.1	1867521	1868508	7tm_4	1	-
KL202705.1	99994	101071	7tm_4	1	-
KL199557.1	271474	272467	7tm_4	1	-
KL205316.1	1110564	1111491	7tm_4	1	-
KL200239.1	77484	78450	7tm_4	1	+
KL203882.1	84844	85849	7tm_4	1	+
KL199883.1	46622	47555	7tm_4	1	+
KL199402.1	312254	313298	7tm_4	1	+
KL203011.1	2401991	2402939	7tm_4	1	-
KL199564.1	534813	535770	7tm_4	1	-
KL205316.1	1445728	1446667	7tm_4	1	+
KL199770.1	656207	657161	7tm_4	1	+
KL200098.1	212917	213889	7tm_4	1	-
KL203976.1	102964	103951	7tm_4	1	-
KL199402.1	112141	113341	7tm_4	1	-
KL199323.1	365351	366323	7tm_4	1	+
KL202147.1	868613	869597	7tm_4	1	-
KL198581.1	590601	591651	7tm_4	1	+
KL204438.1	137816	138965	7tm_4	1	+
KL202147.1	64663	65599	7tm_4	1	+
KL205168.1	4482	5490	7tm_4	1	-
KL201330.1	2580025	2581069	7tm_4	1	-
KL201017.1	398851	399778	7tm_4	1	-
KL200594.1	9630	10707	7tm_4	1	+
KL201281.1	17246	18248	7tm_4	1	-
KL201299.1	18847	19843	7tm_4	1	+
KL199883.1	577780	578920	7tm_4	1	-
KL205316.1	1639223	1640159	7tm_4	1	+
KL201319.1	52643	53633	7tm_4	1	+
KL198867.1	762415	763402	7tm_4	1	-
KL204976.1	812658	813759	7tm_4	1	-
KL202877.1	127965	129111	7tm_4	1	-
KL202147.1	429184	430183	7tm_4	1	+
KL199564.1	964244	965261	7tm_4	1	+
KL200168.1	3620	4610	7tm_4	1	-
KL199564.1	842052	843069	7tm_4	1	+
KL200594.1	315381	316383	7tm_4	1	+
KL205233.1	87689	88649	7tm_4	1	-
KL201017.1	491526	492534	7tm_4	1	+
KL201330.1	722405	723371	7tm_4	1	+
KL201932.1	250102	251068	7tm_4	1	+
KL199323.1	142320	143271	7tm_4	1	+
KL201017.1	686292	687273	7tm_4	1	-
KL202320.1	229655	230630	7tm_4	1	+
KL201304.1	923598	924576	7tm_4	1	+
KL203976.1	112417	113386	7tm_4	1	-
KL204700.1	35673	36636	7tm_4	1	-
KL202147.1	48121	49150	7tm_4	1	+
KL201062.1	61030	61966	7tm_4	1	+
KL205316.1	1569648	1570650	7tm_4	1	-
KL204976.1	642418	643513	7tm_4	1	-
KL201017.1	699888	700866	7tm_4	1	-
KL201330.1	2537962	2538916	7tm_4	1	+
KL201017.1	599246	600224	7tm_4	1	-
KL203192.1	147762	148719	7tm_4	1	-
KL200533.1	1504082	1505054	7tm_4	1	-
KL204521.1	659946	661011	7tm_4	1	+
KL204601.1	412936	413902	7tm_4	1	+
KL198867.1	722396	723380	7tm_4	1	+
KL201033.1	3286	4258	7tm_4	1	-
KL202671.1	2411083	2412010	7tm_4	1	+
KL201304.1	1336124	1337105	7tm_4	1	-
KL201319.1	214676	215654	7tm_4	1	+
KL201330.1	791718	792642	7tm_4	1	+
KL202403.1	435052	436030	7tm_4	1	+
KL199338.1	2831807	2832776	7tm_4	1	-
KL198468.1	241847	242801	7tm_4	1	+
KL202147.1	1096733	1097717	7tm_4	1	+
KL202147.1	439479	440538	7tm_4	1	-
KL199564.1	341584	342595	7tm_4	1	+
KL199733.1	142704	143676	7tm_4	1	+
KL200533.1	318936	319983	7tm_4	1	+
KL202281.1	10568022	10569015	7tm_4	1	+
KL199323.1	166488	167421	7tm_4	1	+
KL204601.1	498496	499492	7tm_4	1	+
KL199557.1	224578	225517	7tm_4	1	-
KL200660.1	470477	471437	7tm_4	1	-
KL200660.1	417342	418401	7tm_4	1	-
KL201155.1	81513	82521	7tm_4	1	+
KL201017.1	583657	584605	7tm_4	1	-
KL204387.1	15289	16270	7tm_4	1	+
KL200533.1	973766	974756	7tm_4	1	+
KL203601.1	482397	483381	7tm_4	1	-
KL200808.1	65554	66511	7tm_4	1	+
KL202147.1	467657	468593	7tm_4	1	+
KL204521.1	410020	411043	7tm_4	1	+
KL198662.1	150228	151179	7tm_4	1	+
KL201330.1	745264	746263	7tm_4	1	-
KL201017.1	859280	860264	7tm_4	1	-
KL202147.1	419313	420423	7tm_4	1	+
KL203290.1	5984	6965	7tm_4	1	-
KL204130.1	31225	32209	7tm_4	1	-
KL199564.1	146632	147595	7tm_4	1	+
AXCS01346916.1	97	1111	7tm_4	1	-
KL199583.1	430091	431105	7tm_4	1	+
KL204976.1	770778	771930	7tm_4	1	+
KL199402.1	340429	341491	7tm_4	1	+
KL198877.1	30427	31420	7tm_4	1	+
KL202671.1	1900124	1901105	7tm_4	1	+
KL204256.1	665664	666573	7tm_4	1	+
KL201319.1	155013	155991	7tm_4	1	+
KL199770.1	513288	514347	7tm_4	1	-
KL198458.1	409506	410484	7tm_4	1	+
KL204601.1	90123	91095	7tm_4	1	-
KL204438.1	122779	123832	7tm_4	1	+
KL202671.1	2236273	2237218	7tm_4	1	-
KL202351.1	268810	269902	7tm_4	1	-
KL201527.1	359013	359502	7tm_4	1	+
KL204438.1	76132	77134	7tm_4	1	+
KL204976.1	702311	703367	7tm_4	1	+
KL201345.1	97622	98582	7tm_4	1	-
KL199323.1	289300	290275	7tm_4	1	-
KL199557.1	242098	243166	7tm_4	1	+
KL201330.1	428301	429300	7tm_4	1	+
KL199813.1	4552821	4553799	7tm_4	1	-
KL200188.1	141622	142558	7tm_4	1	-
KL204976.1	750884	751874	7tm_4	1	+
KL202064.1	64608	65598	7tm_4	1	-
KL204256.1	170928	171909	7tm_4	1	+
KL199564.1	243186	244152	7tm_4	1	-
KL204601.1	330347	331373	7tm_4	1	-
KL203192.1	445588	446554	7tm_4	1	-
KL204256.1	1499679	1500657	7tm_4	1	+
KL204438.1	51835	52828	7tm_4	1	+
KL199162.1	254232	255258	7tm_4	1	+
KL199323.1	225524	226493	7tm_4	1	+
KL199733.1	196960	197935	7tm_4	1	-
KL200533.1	1012665	1013664	7tm_4	1	+
KL203192.1	185986	186934	7tm_4	1	-
KL201932.1	324724	325720	7tm_4	1	+
KL202147.1	709538	710474	7tm_4	1	+
KL201118.1	203147	204119	7tm_4	1	+
KL200594.1	124714	125752	7tm_4	1	+
KL199162.1	150544	151504	7tm_4	1	+
KL204601.1	450301	451240	7tm_4	1	+
AXCS01347711.1	121	1108	7tm_4	1	+
KL199291.1	12787	13774	7tm_4	1	+
KL204521.1	610082	611066	7tm_4	1	+
KL203882.1	154906	155926	7tm_4	1	-
KL199402.1	269974	270973	7tm_4	1	-
KL204387.1	35767	36814	7tm_4	1	+
KL200594.1	272974	274258	7tm_4	1	+
KL201281.1	47256	48288	7tm_4	1	-
KL204256.1	1537023	1537992	7tm_4	1	+
KL203800.1	166631	167609	7tm_4	1	-
KL203011.1	2730067	2731006	7tm_4	1	+
KL202671.1	1964619	1965540	7tm_4	1	+
KL199323.1	266328	267351	7tm_4	1	-
KL199564.1	916914	917922	7tm_4	1	+
KL201796.1	330944	332321	7tm_4	1	+
KL202147.1	606454	607462	7tm_4	1	+
KL201345.1	35040	36114	7tm_4	1	-
KL199323.1	394732	395704	7tm_4	1	-
KL202608.1	7774	8746	7tm_4	1	+
KL201319.1	192305	193286	7tm_4	1	+
KL202147.1	788012	788963	7tm_4	1	-
KL202671.1	2541902	2542847	7tm_4	1	+
KL201330.1	1215688	1216687	7tm_4	1	+
KL200533.1	1482734	1483685	7tm_4	1	-
KL200808.1	33590	34538	7tm_4	1	+
KL203953.1	15006	15891	7tm_4	1	-
KL203192.1	27525	28470	7tm_4	1	-
KL202351.1	326682	327594	7tm_4	1	-
KL201330.1	401208	402204	7tm_4	1	+
KL205316.1	1399079	1400012	7tm_4	1	+
KL201017.1	677205	678183	7tm_4	1	-
KL204002.1	240730	241702	7tm_4	1	+
KL199162.1	272556	274107	7tm_4	1	+
KL200533.1	1978468	1979467	7tm_4	1	+
AXCS01339082.1	1	841	7tm_4	1	-
KL199883.1	173651	174587	7tm_4	1	-
KL199323.1	130311	131259	7tm_4	1	+
KL201330.1	2681729	2682812	7tm_4	1	-
KL202351.1	392743	393691	7tm_4	1	-
KL200533.1	1036860	1037904	7tm_4	1	+
KL202147.1	984187	985183	7tm_4	1	-
KL199323.1	275379	276354	7tm_4	1	-
KL199338.1	2689489	2690539	7tm_4	1	+
KL199883.1	27929	28868	7tm_4	1	+
KL201304.1	1231971	1232928	7tm_4	1	-
KL202844.1	21880	22852	7tm_4	1	+
KL201330.1	2662266	2663274	7tm_4	1	-
KL199410.1	215818	216790	7tm_4	1	+
KL202351.1	298090	299077	7tm_4	1	-
KL200808.1	16390	17359	7tm_4	1	+
KL199564.1	93948	94914	7tm_4	1	+
KL202147.1	831052	832054	7tm_4	1	-
KL203139.1	101925	102870	7tm_4	1	-
KL201330.1	1243013	1244030	7tm_4	1	+
KL204601.1	386682	387648	7tm_4	1	+
KL199786.1	35383	36310	7tm_4	1	+
KL199792.1	1419376	1420339	7tm_4	1	+
KL198581.1	576432	577482	7tm_4	1	+
KL199564.1	356178	357159	7tm_4	1	+
KL199312.1	377265	378261	7tm_4	1	-
KL202121.1	2263648	2264668	7tm_4	1	+
KL199557.1	21130	22120	7tm_4	1	-
KL199403.1	30315	31332	7tm_4	1	-
KL201574.1	677279	678224	7tm_4	1	+
KL199564.1	812553	813486	7tm_4	1	+
KL202671.1	2676942	2677884	7tm_4	1	+
KL204089.1	66448	67390	7tm_4	1	-
KL199770.1	539887	540877	7tm_4	1	-
KL199312.1	464998	465982	7tm_4	1	-
KL198581.1	652615	653731	7tm_4	1	+
KL199564.1	1210063	1211029	7tm_4	1	+
KL198581.1	516611	517607	7tm_4	1	-
KL201330.1	81951	82899	7tm_4	1	+
KL203976.1	92675	93638	7tm_4	1	-
KL199090.1	1209142	1210021	7tm_4	1	+
KL204601.1	517050	518034	7tm_4	1	+
KL199564.1	219701	220628	7tm_4	1	-
KL199564.1	642428	643397	7tm_4	1	-
KL199564.1	299845	300784	7tm_4	1	+
KL199564.1	607253	608342	7tm_4	2	-
KL202147.1	529400	530339	7tm_4	1	+
KL199385.1	187764	188715	7tm_4	1	+
KL205291.1	2000547	2001369	7tm_4	1	+
KL203869.1	73686	74682	7tm_4	1	+
KL204256.1	56173	57163	7tm_4	1	+
KL199564.1	1198940	1199882	7tm_4	1	+
KL201345.1	70386	71460	7tm_4	1	-
KL199770.1	609525	610515	7tm_4	1	+
KL204256.1	151696	152659	7tm_4	1	+
KL200051.1	201798	202866	7tm_4	2	-
KL204521.1	564105	565095	7tm_4	1	+
KL199385.1	103358	104291	7tm_4	1	+
KL202403.1	475915	476938	7tm_4	1	+
KL204601.1	300006	301047	7tm_4	1	-
KL204521.1	690820	691825	7tm_4	1	-
KL203011.1	2389522	2390470	7tm_4	1	-
KL201910.1	67542	68502	7tm_4	1	-
KL202147.1	106141	107077	7tm_4	1	+
KL200540.1	14626	15712	7tm_4	1	+
KL200660.1	371413	372361	7tm_4	1	-
KL203192.1	172001	172934	7tm_4	1	-
KL205221.1	55409	56420	7tm_4	1	-
KL199557.1	34521	35472	7tm_4	1	-
KL204256.1	265449	266400	7tm_4	1	+
KL203348.1	6325522	6326476	7tm_4	1	+
KL205316.1	1261471	1262395	7tm_4	1	-
KL199564.1	491941	492934	7tm_4	1	+
KL199770.1	632081	633062	7tm_4	1	+
KL200016.1	4054749	4055790	7tm_4	1	+
KL204256.1	1480178	1481207	7tm_4	1	+
KL202064.1	182156	183098	7tm_4	1	-
KL201062.1	101586	102564	7tm_4	1	-
KL204521.1	150566	151553	7tm_4	1	+
KL202147.1	813475	814444	7tm_4	1	-
KL200016.1	4028550	4029501	7tm_4	1	-
KL204601.1	438971	439919	7tm_4	1	+
KL200533.1	1748458	1749463	7tm_4	1	-
KL199564.1	42684	43620	7tm_4	1	-
KL202671.1	2563681	2564629	7tm_4	1	+
KL200242.1	206417	206978	7tm_4	1	+
KL202160.1	22155	23412	7tm_4	1	+
KL204140.1	48817	49849	7tm_4	1	+
KL199312.1	666411	667560	7tm_4	1	+
KL198995.1	139542	140469	7tm_4	1	-
KL204521.1	675116	676217	7tm_4	1	+
KL205074.1	34981	35968	7tm_4	1	+
KL199206.1	71427	72492	7tm_4	1	-
KL204002.1	132153	133116	7tm_4	1	-
KL202671.1	1974033	1975068	7tm_4	1	-
KL204601.1	312591	313689	7tm_4	1	-
KL204002.1	21878	22937	7tm_4	1	-
KL200733.1	494570	495512	7tm_4	1	+
KL201932.1	88309	89254	7tm_4	1	+
KL200389.1	50753	51749	7tm_4	1	-
KL200533.1	1411596	1412574	7tm_4	1	-
KL204521.1	73356	74388	7tm_4	1	+
KL200599.1	33520	34477	7tm_4	1	+
KL200847.1	48702	49644	7tm_4	1	+
KL201330.1	2382913	2383897	7tm_4	1	+
KL199402.1	39393	40368	7tm_4	1	-
KL199323.1	208278	209211	7tm_4	1	+
KL200533.1	1784552	1785509	7tm_4	1	+
KL202671.1	1929950	1930874	7tm_4	1	+
KL204256.1	368811	369771	7tm_4	1	+
KL203011.1	2776442	2777417	7tm_4	1	+
KL202147.1	30159	31143	7tm_4	1	+
KL199564.1	1110134	1111175	7tm_4	1	+
KL201299.1	260000	261008	7tm_4	1	+
KL199786.1	83353	84361	7tm_4	1	+
KL200808.1	238564	239557	7tm_4	1	+
KL199564.1	1191316	1193836	7tm_4	1	+
KL201017.1	630863	631829	7tm_4	1	-
KL201061.1	2812	3946	7tm_4	1	+
KL201251.1	446056	447091	7tm_4	1	-
KL200051.1	244534	245503	7tm_4	1	-
KL202403.1	334578	335577	7tm_4	1	+
KL205291.1	1893820	1894750	7tm_4	1	+
KL202665.1	25725	26700	7tm_4	1	+
KL199564.1	1121403	1122444	7tm_4	1	+
KL204002.1	3651	4641	7tm_4	1	-
KL199792.1	1431199	1432282	7tm_4	1	+
KL204521.1	196916	197894	7tm_4	1	+
KL201330.1	2521986	2522979	7tm_4	1	+
KL201910.1	18997	19963	7tm_4	1	-
KL199564.1	436281	437256	7tm_4	1	+
KL204438.1	35020	36043	7tm_4	1	+
KL205001.1	218837	219800	7tm_4	1	-
KL203139.1	239457	240444	7tm_4	1	+
KL204002.1	175862	176849	7tm_4	1	+
KL201527.1	580367	580946	7tm_4	2	-
KL201304.1	736226	737168	7tm_4	1	-
KL204140.1	25399	26470	7tm_4	1	+
KL201932.1	52643	53588	7tm_4	1	+
KL202147.1	855240	856182	7tm_4	1	-
KL199312.1	393656	394646	7tm_4	1	-
KL199624.1	417241	418159	7tm_4	1	+
KL205168.1	73600	74632	7tm_4	1	+
KL205001.1	129479	130445	7tm_4	1	-
KL202320.1	121885	122914	7tm_4	1	-
KL202671.1	2459622	2460561	7tm_4	1	+
KL201304.1	855784	856774	7tm_4	1	-
KL204521.1	471454	472444	7tm_4	1	+
KL204256.1	82531	83521	7tm_4	1	+
KL201330.1	341537	342497	7tm_4	1	+
KL199624.1	89277	90264	7tm_4	1	+
KL199857.1	29880	30897	7tm_4	1	-
KL203011.1	2646735	2647710	7tm_4	1	+
KL205043.1	41680	42697	7tm_4	1	-
KL200917.1	23370	24459	7tm_4	1	-
KL204521.1	330274	331264	7tm_4	1	+
KL203828.1	130378	131440	7tm_4	1	+
KL202351.1	97393	98407	7tm_4	1	+
KL202281.1	10730931	10731912	7tm_4	1	-
KL200957.1	15525	16662	7tm_4	1	-
KL202147.1	769022	769940	7tm_4	1	-
KL204002.1	214678	215692	7tm_4	1	+
KL199557.1	64789	65767	7tm_4	1	-
KL199564.1	666925	667891	7tm_4	1	-
KL200808.1	259365	260331	7tm_4	1	+
KL200051.1	186626	187607	7tm_4	1	-
KL201281.1	40397	41450	7tm_4	1	-
KL199312.1	81162	82224	7tm_4	1	+
KL199564.1	1265655	1266606	7tm_4	1	+
KL200808.1	186968	187934	7tm_4	1	+
KL202671.1	2648221	2649199	7tm_4	1	+
KL205489.1	5490011	5490971	7tm_4	1	-
KL204601.1	359953	360994	7tm_4	1	+
KL204387.1	7118	8072	7tm_4	1	+
KL204002.1	89690	90653	7tm_4	1	-
KL199564.1	1177645	1178461	7tm_4	1	-
KL202671.1	2837519	2838440	7tm_4	1	+
KL199564.1	414696	415626	7tm_4	1	-
KL199312.1	416727	417720	7tm_4	1	-
KL204601.1	53470	54421	7tm_4	1	+
KL203953.1	65835	66861	7tm_4	1	+
KL198581.1	656277	657399	7tm_4	1	+
KL199385.1	167139	168102	7tm_4	1	+
KL202671.1	2517922	2518894	7tm_4	1	+
KL200339.1	25273	26146	7tm_4	1	-
KL202281.1	10635434	10636490	7tm_4	2	-
KL199323.1	153546	154494	7tm_4	1	+
KL201910.1	99378	100311	7tm_4	1	-
KL205316.1	1672186	1673152	7tm_4	1	+
KL199624.1	176056	177001	7tm_4	1	+
KL202671.1	2660668	2661628	7tm_4	1	+
KL200733.1	408211	409165	7tm_4	1	+
KL203011.1	2618966	2619941	7tm_4	1	+
KL201330.1	393704	394646	7tm_4	1	+
KL199564.1	689786	690815	7tm_4	1	-
KL202147.1	1050935	1051913	7tm_4	1	+
KL204002.1	62825	63815	7tm_4	1	-
KL203976.1	140236	141220	7tm_4	1	-
KL204601.1	430356	431334	7tm_4	1	+
KL204256.1	317262	318330	7tm_4	1	-
KL199564.1	706818	707796	7tm_4	1	+
KL202207.1	68912	69935	7tm_4	1	+
KL199624.1	159814	160759	7tm_4	1	+
KL200733.1	585967	586909	7tm_4	1	+
KL198877.1	163	1135	7tm_4	1	-
KL200847.1	62275	63253	7tm_4	1	-
KL202671.1	2589290	2590226	7tm_4	1	+
KL200733.1	696846	697803	7tm_4	1	+
KL202175.1	13046	14117	7tm_4	1	+
KL202147.1	889830	890766	7tm_4	1	-
KL199347.1	35023	36154	7tm_4	1	-
KL202671.1	2965097	2966096	7tm_4	1	+
KL203807.1	106416	107436	7tm_4	1	-
KL199402.1	70687	71683	7tm_4	1	-
KL201574.1	707339	708332	7tm_4	1	+
KL199564.1	474321	475323	7tm_4	1	+
AXCS01355823.1	883	1921	7tm_4	1	+
KL200568.1	172987	173914	7tm_4	1	-
KL202157.1	27729	28875	7tm_4	1	+
KL198584.1	64094	65036	7tm_4	1	+
KL201110.1	220708	221674	7tm_4	1	+
KL199564.1	882955	883978	7tm_4	1	-
KL199883.1	146593	147724	7tm_4	1	+
KL202281.1	10762978	10764019	7tm_4	1	+
KL202671.1	2889430	2890279	7tm_4	1	+
KL204515.1	1820532	1821495	7tm_4	1	-
KL199557.1	372065	373064	7tm_4	1	-
KL204438.1	94957	96046	7tm_4	1	+
KL202671.1	2385243	2386266	7tm_4	1	-
KL200594.1	62809	63730	7tm_4	1	+
KL202147.1	1079009	1079945	7tm_4	1	-
KL202351.1	274102	275110	7tm_4	1	-
KL202671.1	2061035	2061959	7tm_4	1	-
KL200242.1	618487	618934	7tm_4	1	-
KL202459.1	124406	125270	7tm_4	1	+
KL201258.1	8106	9048	7tm_4	1	-
KL199564.1	771820	772963	7tm_4	2	-
KL201330.1	2183398	2184373	7tm_4	1	-
KL205001.1	446277	447222	7tm_4	1	-
KL202207.1	38226	39225	7tm_4	1	+
KL202671.1	2036015	2036966	7tm_4	1	-
KL201304.1	1097871	1098900	7tm_4	2	+
KL199564.1	194923	195841	7tm_4	1	-
KL199733.1	348252	349209	7tm_4	1	+
KL204256.1	304430	305417	7tm_4	1	-
KL203800.1	67047	68037	7tm_4	1	-
KL202671.1	2095118	2096048	7tm_4	1	-
KL200533.1	1910990	1912013	7tm_4	1	+
KL199624.1	285613	286558	7tm_4	1	+
KL202403.1	415631	416732	7tm_4	1	+
KL200808.1	150790	151753	7tm_4	1	+
KL202697.1	154458	155502	7tm_4	1	+
KL200130.1	24580	25537	7tm_4	1	+
KL199407.1	47519	48566	7tm_4	1	+
KL201110.1	100132	101140	7tm_4	1	-
AXCS01157982.1	0	756	7tm_4	1	-
KL200098.1	109976	110906	7tm_4	1	-
KL199624.1	60872	61859	7tm_4	1	+
KL204601.1	121965	122931	7tm_4	1	-
KL199312.1	450573	451545	7tm_4	1	-
KL202281.1	10600044	10601097	7tm_4	1	-
KL201110.1	62189	63197	7tm_4	1	-
KL202665.1	127183	128125	7tm_4	1	+
KL202281.1	10683665	10684631	7tm_4	1	-
KL199564.1	877517	878462	7tm_4	1	+
KL198458.1	491492	492344	7tm_4	1	-
KL199564.1	575568	576534	7tm_4	1	-
KL202671.1	2113958	2114873	7tm_4	1	-
KL199649.1	7285	9049	7tm_4	1	+
KL202064.1	239494	240436	7tm_4	1	-
KL201330.1	2473982	2475098	7tm_4	1	+
KL203224.1	23167	24199	7tm_4	1	-
KL204256.1	34933	35944	7tm_4	1	-
KL202403.1	525178	526138	7tm_4	1	+
KL205316.1	1532396	1533323	7tm_4	1	+
KL199770.1	447959	448916	7tm_4	1	-
KL202671.1	2018813	2019755	7tm_4	1	-
KL199564.1	850247	851399	7tm_4	1	+
KL202671.1	2852486	2853410	7tm_4	1	+
KL202527.1	87015	88017	7tm_4	1	+
KL204562.1	29436	30396	7tm_4	1	+
KL200051.1	20289	21261	7tm_4	1	-
KL199557.1	89037	90516	7tm_4	1	-
KL199410.1	98370	99363	7tm_4	1	+
KL201061.1	15035	16049	7tm_4	1	+
KL205043.1	175827	176862	7tm_4	1	+
KL204829.1	201	1272	7tm_4	1	+
KL199624.1	25071	26076	7tm_4	1	-
KL201330.1	1020582	1021362	7tm_4	1	-
KL199624.1	208991	209936	7tm_4	1	+
KL203248.1	21166	22207	7tm_4	1	+
KL199751.1	23475	24531	7tm_4	2	+
KL200594.1	24539	25472	7tm_4	1	-
KL201527.1	539479	540487	7tm_4	1	+
KL199338.1	2956637	2957621	7tm_4	2	-
KL199751.1	1257	2346	7tm_4	1	+
KL202351.1	59250	60264	7tm_4	1	+
KL202403.1	396888	397869	7tm_4	1	+
KL202671.1	2692675	2693590	7tm_4	1	+
KL200242.1	1107789	1108230	7tm_4	1	-
KL199542.1	70573	71584	7tm_4	1	+
KL203559.1	87543	88566	7tm_4	1	+
KL200477.1	1027	2026	7tm_4	1	-
KL201062.1	41795	42590	7tm_4	1	+
KL199557.1	354498	355563	7tm_4	1	+
KL203148.1	58598	59564	7tm_4	1	-
KL199564.1	280384	281296	7tm_4	1	-
KL203953.1	86564	88211	7tm_4	1	+
KL204515.1	2182091	2183057	7tm_4	1	-
KL202351.1	2312	3302	7tm_4	1	-
KL198468.1	157044	157893	7tm_4	1	+
KL201330.1	352342	353431	7tm_4	2	+
KL200188.1	168650	169412	7tm_4	1	+
KL200533.1	1433732	1434704	7tm_4	1	-
KL202351.1	404009	405005	7tm_4	1	-
KL204601.1	510513	511599	7tm_4	2	+
KL203415.1	23954	24986	7tm_4	1	+
KL199360.1	38988	40056	7tm_4	1	+
KL204515.1	1941016	1941982	7tm_4	1	-
KL202671.1	2364978	2365926	7tm_4	1	+
KL201110.1	168771	169710	7tm_4	1	-
KL204745.1	28010	29072	7tm_4	1	+
KL200568.1	163589	164540	7tm_4	1	-
KL203953.1	1286	5639	7tm_4	1	-
KL202351.1	46652	47597	7tm_4	1	+
KL202671.1	2353044	2353992	7tm_4	1	+
KL202157.1	80600	81596	7tm_4	1	+
KL199124.1	59260	60271	7tm_4	1	-
KL200808.1	85428	86274	7tm_4	1	+
KL203192.1	136661	137612	7tm_4	1	-
KL199792.1	1666340	1667039	7tm_4	1	+
KL201330.1	1011016	1011901	7tm_4	1	-
KL204515.1	2254369	2255335	7tm_4	1	+
KL202671.1	2176195	2177197	7tm_4	1	+
KL200698.1	66989	67616	7tm_4	1	-
KL201110.1	182780	183815	7tm_4	1	+
KL200957.1	1053	4599	7tm_4	1	-
KL199751.1	32035	32941	7tm_4	1	+
KL198907.1	7160	8147	7tm_4	1	+
KL202160.1	68139	69108	7tm_4	1	-
KL204976.1	778375	779314	7tm_4	1	-
KL202157.1	102969	103956	7tm_4	1	+
KL205137.1	13087	14047	7tm_4	1	-
KL204515.1	1950963	1951923	7tm_4	1	-
KL201299.1	222251	223340	7tm_4	1	+
KL203202.1	452	1409	7tm_4	1	+
KL200594.1	140142	141087	7tm_4	1	+
KL202304.1	8344	9238	7tm_4	1	+
KL202498.1	3633853	3634804	7tm_4	1	-
KL202157.1	53602	54598	7tm_4	1	+
KL200594.1	223274	224234	7tm_4	1	+
KL202351.1	367553	368330	7tm_4	1	-
KL199564.1	231026	231944	7tm_4	1	-
KL199542.1	46605	47622	7tm_4	1	+
KL199943.1	0	942	7tm_4	1	-
KL199162.1	24833	25778	7tm_4	1	-
KL198468.1	259399	260323	7tm_4	1	+
KL198995.1	60790	61705	7tm_4	1	-
AXCS01331962.1	2	671	7tm_4	1	-
KL199408.1	4282	5197	7tm_4	1	-
KL204515.1	1965670	1966627	7tm_4	1	-
KL199624.1	349209	350190	7tm_4	1	+
KL202498.1	3651150	3652107	7tm_4	1	-
KL202351.1	437618	438593	7tm_4	1	-
KL201330.1	1195717	1196527	7tm_4	1	+
KL202527.1	160358	161372	7tm_4	1	+
KL201319.1	257910	258687	7tm_4	1	+
KL199724.1	29406	30411	7tm_4	1	-
KL199124.1	108378	109410	7tm_4	1	-
KL202157.1	15428	16502	7tm_4	1	+
KL198450.1	12691	13804	7tm_4	1	-
AXCS01325172.1	1	559	7tm_4	1	+
KL204438.1	102924	103842	7tm_4	1	+
KL199162.1	109368	110103	7tm_4	1	+
KL202371.1	114154	115216	7tm_4	1	+
KL201527.1	307108	307549	7tm_4	2	-
KL201280.1	65077	66121	7tm_4	1	+
KL204515.1	2133344	2134310	7tm_4	1	-
KL202157.1	115215	116280	7tm_4	1	-
KL199499.1	6894	7830	7tm_4	1	+
KL199644.1	14890	15859	7tm_4	1	-
KL200244.1	23537	24491	7tm_4	1	-
KL202527.1	6063	6840	7tm_4	1	+
KL203976.1	128981	129911	7tm_4	2	-
KL202147.1	298366	299140	7tm_4	1	+
KL203377.1	2838380	2839109	7tm_4	1	+
KL204002.1	103608	104517	7tm_4	1	+
KL202844.1	36870	38274	7tm_4	1	+
KL201527.1	342798	343227	7tm_4	1	+
KL201319.1	236507	237470	7tm_4	1	+
KL202498.1	3627350	3628262	7tm_4	1	-
KL204193.1	126339	127347	7tm_4	1	+
KL199883.1	562524	563280	7tm_4	1	-
KL199410.1	361492	362488	7tm_4	1	+
KL202351.1	72659	73436	7tm_4	1	+
KL199410.1	172951	173947	7tm_4	1	+
KL201846.1	41556	42594	7tm_4	1	-
KL202147.1	701761	702685	7tm_4	1	+
KL203189.1	1662590	1663448	7tm_4	1	+
KL203189.1	1610836	1611727	7tm_4	1	+
KL202697.1	313035	313863	7tm_4	1	+
KL199410.1	263755	264742	7tm_4	1	+
AXCS01339260.1	1	799	7tm_4	2	-
KL200339.1	80091	80871	7tm_4	1	-
KL202671.1	2076398	2077262	7tm_4	1	-
KL200242.1	1129346	1129739	7tm_4	1	+
KL199564.1	1190508	1193013	7tm_4	1	+
KL199792.1	1117938	1118886	7tm_4	1	-
KL202121.1	2315517	2316270	7tm_4	1	+
KL200242.1	206973	207411	7tm_4	1	+
KL202371.1	133829	135278	7tm_4	1	+
KL202210.1	18905	19901	7tm_4	1	-
KL204856.1	372172	373144	7tm_4	2	+
KL198792.1	42469	43468	7tm_4	1	+
KL205001.1	43134	43890	7tm_4	1	-
KL204004.1	34915	36160	7tm_4	1	+
KL201118.1	99607	100522	7tm_4	1	+
KL203139.1	351744	352533	7tm_4	1	+
KL198437.1	187638	188484	7tm_4	1	+
KL199312.1	650938	651640	7tm_4	1	+
KL199410.1	301808	302783	7tm_4	1	+
KL203756.1	105596	106349	7tm_4	1	+
KL199402.1	79036	79738	7tm_4	1	-
KL201330.1	1270309	1271194	7tm_4	1	+
KL203172.1	181	1120	7tm_4	1	+
KL199090.1	1230107	1230707	7tm_4	1	+
AXCS01338643.1	168	828	7tm_4	1	+
KL200098.1	146092	146830	7tm_4	1	-
KL200533.1	1687894	1688689	7tm_4	1	+
KL202671.1	2600245	2601118	7tm_4	1	+
KL200533.1	1776676	1777453	7tm_4	1	+
KL199202.1	11473	12322	7tm_4	1	-
KL199323.1	322396	323530	7tm_4	1	-
KL199624.1	140893	141874	7tm_4	1	+
KL201330.1	2350393	2351116	7tm_4	1	-
KL202671.1	1989050	1989920	7tm_4	1	+
KL198437.1	41794	42796	7tm_4	1	+
KL198507.1	52496	53204	7tm_4	1	-
KL203626.1	83797	84715	7tm_4	1	-
KL201330.1	2507492	2508392	7tm_4	1	+
KL203346.1	209777	210476	7tm_4	1	+
KL204088.1	377	1139	7tm_4	1	+
KL200808.1	204873	205551	7tm_4	1	+
KL200188.1	91961	92858	7tm_4	1	-
KL200533.1	1589511	1590147	7tm_4	1	-
KL204558.1	1731211	1731685	7tm_4	2	+
KL201319.1	101328	101985	7tm_4	1	+
KL199867.1	1257857	1258490	7tm_4	1	-
KL201527.1	601828	602473	7tm_4	1	+
KL200756.1	32139	32964	7tm_4	1	+
KL204947.1	21414	22179	7tm_4	1	-
KL200051.1	147055	147832	7tm_4	1	-
KL198807.1	7597	8275	7tm_4	1	-
AXCS01333888.1	2	659	7tm_4	1	-
KL199124.1	49193	50234	7tm_4	1	-
KL204525.1	300769	301579	7tm_4	1	+
KL199811.1	81825	82776	7tm_4	1	+
KL200737.1	1255885	1256533	7tm_4	1	+
KL205137.1	80805	81540	7tm_4	1	+
KL200594.1	760	2755	7tm_4	1	+
KL203882.1	147781	148540	7tm_4	1	+
KL200098.1	119970	120897	7tm_4	1	-
KL199075.1	2534065	2535022	7tm_4	1	-
KL200051.1	76453	77209	7tm_4	1	-
KL199564.1	796986	797916	7tm_4	1	-
KL200487.1	6185524	6186520	7tm_4	1	-
KL201062.1	146122	146806	7tm_4	1	-
KL204515.1	2142775	2143720	7tm_4	1	-
KL199792.1	411304	412120	7tm_4	1	-
KL199402.1	205757	206450	7tm_4	1	-
AXCS01322472.1	1	520	7tm_4	1	-
KL199792.1	1520523	1521225	7tm_4	1	+
KL201920.1	1896786	1897362	7tm_4	1	-
KL198458.1	213688	214480	7tm_4	1	+
AXCS01319401.1	2	479	7tm_4	1	+
KL203139.1	412900	413440	7tm_4	1	+
KL200733.1	277761	278436	7tm_4	1	+
KL200594.1	78396	79167	7tm_4	1	+
KL199667.1	71634	72630	7tm_4	1	+
KL198668.1	56297	57068	7tm_4	1	+
AXCS01332577.1	1	682	7tm_4	1	-
KL204601.1	378178	378877	7tm_4	1	+
KL201574.1	736062	736767	7tm_4	1	+
KL200242.1	398139	398514	7tm_4	1	-
KL202160.1	39122	39746	7tm_4	1	+
KL202121.1	1435094	1435712	7tm_4	1	+
KL198437.1	137046	137775	7tm_4	1	+
KL200533.1	252218	252875	7tm_4	1	+
KL198827.1	20875	21607	7tm_4	1	+
KL203139.1	206604	207369	7tm_4	1	+
KL201330.1	2289009	2289762	7tm_4	1	+
AXCS01334600.1	1	727	7tm_4	1	-
KL202667.1	149932	150973	7tm_4	1	+
KL199206.1	11120	12362	7tm_4	1	-
KL205001.1	391296	392022	7tm_4	1	-
KL200533.1	111900	112563	7tm_4	1	+
KL203626.1	23762	24671	7tm_4	1	-
KL201330.1	1228119	1228725	7tm_4	1	+
KL202371.1	20762	21503	7tm_4	1	+
KL205453.1	892	2341	7tm_4	1	+
KL199624.1	250312	251215	7tm_4	1	+
KL202147.1	212955	213552	7tm_4	1	+
AXCS01322722.1	2	524	7tm_4	1	+
KL200853.1	68920	69805	7tm_4	1	-
KL203874.1	135413	135983	7tm_4	1	-
KL200242.1	946164	946548	7tm_4	1	-
KL202459.1	116132	116801	7tm_4	1	+
KL203415.1	152611	153343	7tm_4	1	-
KL201017.1	159750	160491	7tm_4	1	-
KL200016.1	3827090	3827822	7tm_4	1	+
KL205470.1	2858128	2858860	7tm_4	1	-
KL204601.1	475091	475958	7tm_4	1	+
KL199090.1	1202998	1203613	7tm_4	1	+
KL199883.1	370342	371065	7tm_4	1	+
KL202671.1	2713764	2714484	7tm_4	1	+
KL201644.1	25483	26041	7tm_4	1	+
KL199564.1	932129	932849	7tm_4	1	-
KL202340.1	37727	38474	7tm_4	1	+
KL199407.1	63603	64392	7tm_4	1	+
KL204002.1	199072	199777	7tm_4	1	+
KL205221.1	45780	46683	7tm_4	2	-
KL200931.1	545725	546319	7tm_4	1	-
KL200098.1	134312	134891	7tm_4	1	-
KL204515.1	2060057	2060789	7tm_4	1	-
KL199090.1	1209845	1210457	7tm_4	1	+
KL199162.1	135032	135656	7tm_4	1	+
KL199407.1	13230	13935	7tm_4	1	-
AXCS01323389.1	2	533	7tm_4	1	+
KL200533.1	1301658	1302135	7tm_4	1	-
KL203074.1	56324	56999	7tm_4	1	+
AXCS01325557.1	2	563	7tm_4	1	-
KL200594.1	20591	21011	7tm_4	1	+
KL204601.1	11961	13032	7tm_4	1	+
KL198995.1	22917	23472	7tm_4	1	-
KL203800.1	123072	123816	7tm_4	1	-
KL201299.1	107122	107824	7tm_4	1	+
KL201861.1	756	4086	7tm_4	1	-
KL204996.1	68816	69602	7tm_4	1	+
AXCS01317356.1	0	459	7tm_4	1	-
KL199316.1	673346	674396	7tm_4	1	+
KL201548.1	178025	178700	7tm_4	1	-
KL201345.1	178313	178952	7tm_4	1	+
KL200594.1	197989	198481	7tm_4	1	+
KL202304.1	67312	67909	7tm_4	1	+
KL202281.1	10625103	10626042	7tm_4	1	-
KL199410.1	58753	59602	7tm_4	1	+
KL201319.1	245605	246361	7tm_4	1	+
KL201330.1	959414	960080	7tm_4	1	+
AXCS01339389.1	0	528	7tm_4	1	-
KL202697.1	383561	384041	7tm_4	1	+
KL202403.1	779494	780151	7tm_4	1	+
KL198468.1	181168	181636	7tm_4	1	+
KL199564.1	1250432	1250873	7tm_4	1	+
KL203976.1	292653	293247	7tm_4	1	+
KL204130.1	50323	50920	7tm_4	1	-
AXCS01347039.1	16	628	7tm_4	1	+
KL199826.1	56607	57237	7tm_4	1	-
KL204515.1	1784717	1785386	7tm_4	1	-
KL200533.1	1451712	1452363	7tm_4	1	-
KL200733.1	230477	231158	7tm_4	1	+
KL200808.1	273279	273918	7tm_4	1	+
KL201280.1	54368	54974	7tm_4	1	+
KL201932.1	122322	122835	7tm_4	1	+
KL202403.1	780057	780549	7tm_4	1	+
KL199786.1	19397	20174	7tm_4	1	+
KL203756.1	19292	19943	7tm_4	1	+
KL201330.1	309768	310308	7tm_4	1	+
KL200242.1	881842	882256	7tm_4	1	-
KL204622.1	12021	12630	7tm_4	1	-
KL204996.1	21475	22108	7tm_4	1	+
AXCS01330488.1	0	636	7tm_4	1	-
KL204133.1	13930	14698	7tm_4	1	-
KL201118.1	36533	37310	7tm_4	1	+
KL199410.1	478241	479162	7tm_4	2	+
KL201932.1	275739	276270	7tm_4	1	+
KL200232.1	10004	10469	7tm_4	1	-
KL204387.1	1845619	1846129	7tm_4	1	+
KL200130.1	11515	12415	7tm_4	1	+
KL199312.1	43720	44326	7tm_4	1	+
KL203800.1	98069	98507	7tm_4	1	-
KL199792.1	1634724	1635246	7tm_4	1	+
KL199770.1	706874	707603	7tm_4	1	+
KL199792.1	1644154	1644667	7tm_4	1	+
KL203976.1	147119	147827	7tm_4	1	-
KL204558.1	1649074	1649488	7tm_4	1	+
KL201886.1	22943	23654	7tm_4	1	+
KL201062.1	74303	75467	7tm_4	1	+
KL201017.1	577280	577751	7tm_4	1	-
KL205001.1	403447	404053	7tm_4	1	+
KL200983.1	299	884	7tm_4	1	+
KL202671.1	2610353	2611142	7tm_4	1	+
KL200533.1	1671609	1672185	7tm_4	1	-
KL200533.1	381569	382055	7tm_4	1	+
KL202988.1	1896	2448	7tm_4	1	-
AXCS01353194.1	0	513	7tm_4	1	+
KL202121.1	2344028	2344718	7tm_4	1	+
KL202527.1	131718	132678	7tm_4	1	+
KL198995.1	22528	22960	7tm_4	1	-
KL203011.1	2760894	2761698	7tm_4	1	+
KL200242.1	1129599	1130163	7tm_4	1	+
KL201014.1	76370	76916	7tm_4	1	+
KL199867.1	1434389	1435103	7tm_4	1	+
KL204004.1	102536	102959	7tm_4	1	+
KL201932.1	179832	180369	7tm_4	1	-
KL200339.1	123096	123714	7tm_4	1	-
KL202671.1	2867101	2867860	7tm_4	1	+
KL203346.1	146942	147494	7tm_4	1	+
AXCS01313171.1	0	417	7tm_4	1	+
KL204467.1	21975	22572	7tm_4	1	+
KL204387.1	1835125	1835701	7tm_4	1	+
KL201304.1	1269123	1269678	7tm_4	1	+
KL199090.1	1319799	1320297	7tm_4	1	+
KL199312.1	333366	333939	7tm_4	1	-
KL199323.1	70931	71495	7tm_4	1	-
KL204833.1	3207	3606	7tm_4	1	-
KL201319.1	179832	180525	7tm_4	1	+
AXCS01352968.1	872	1442	7tm_4	1	-
KL202160.1	124398	124866	7tm_4	1	+
KL202665.1	254255	254942	7tm_4	1	+
KL201319.1	196388	196916	7tm_4	1	-
KL202281.1	10693416	10694022	7tm_4	1	-
AXCS01314447.1	1	427	7tm_4	1	+
KL204741.1	204555	205323	7tm_4	1	+
AXCS01338880.1	232	835	7tm_4	1	+
KL200451.1	20095	20956	7tm_4	1	+
KL199770.1	572231	572852	7tm_4	1	+
KL198827.1	12254	13094	7tm_4	1	+
KL200487.1	6153799	6154366	7tm_4	1	-
KL205316.1	1610983	1611544	7tm_4	1	+
KL199312.1	508557	509094	7tm_4	1	+
KL204133.1	373	2914	7tm_4	1	-
KL202266.1	3901	5218	7tm_4	1	+
KL202584.1	2682	3363	7tm_4	1	+
KL198718.1	79911	80808	7tm_4	1	+
KL202340.1	27803	28445	7tm_4	1	+
KL203139.1	24714	25221	7tm_4	1	+
KL201527.1	495504	496092	7tm_4	1	-
KL199792.1	1390779	1391235	7tm_4	1	+
KL199792.1	1634294	1634735	7tm_4	1	+
KL199564.1	152237	152900	7tm_4	1	-
KL205316.1	1494711	1495350	7tm_4	1	+
KL203415.1	1405	2158	7tm_4	1	+
KL204256.1	427379	427913	7tm_4	1	-
KL204387.1	1835704	1836154	7tm_4	1	+
KL200098.1	32331	32985	7tm_4	1	-
KL199312.1	539926	540649	7tm_4	1	+
KL201330.1	326281	326794	7tm_4	1	+
KL199548.1	219664	220267	7tm_4	1	+
KL199410.1	461869	462490	7tm_4	1	+
KL199206.1	92018	92909	7tm_4	1	+
AXCS01324942.1	0	489	7tm_4	1	+
KL199564.1	74037	74562	7tm_4	1	-
KL204387.1	1846132	1846558	7tm_4	1	+
KL200339.1	122715	123093	7tm_4	1	-
AXCS01322287.1	0	516	7tm_4	1	+
KL200391.1	35610	36372	7tm_4	1	+
AXCS01328204.1	1	409	7tm_4	1	+
KL204601.1	256391	257099	7tm_4	1	-
KL199857.1	18103	18634	7tm_4	1	-
KL204433.1	4776337	4776961	7tm_4	1	-
KL200808.1	106725	107169	7tm_4	1	+
KL205221.1	9939	10512	7tm_4	1	+
KL199792.1	1390269	1390776	7tm_4	1	+
KL205001.1	430844	431711	7tm_4	1	-
KL200232.1	5847	6447	7tm_4	1	+
KL200568.1	90817	91684	7tm_4	1	-
KL202671.1	2803073	2803511	7tm_4	1	+
KL199090.1	1166124	1166712	7tm_4	1	+
AXCS01090946.1	0	711	7tm_4	1	-
KL202304.1	27102	36708	7tm_4	1	+
KL201548.1	48786	49398	7tm_4	1	+
KL204089.1	176293	176803	7tm_4	1	+
KL199883.1	410457	411015	7tm_4	1	-
KL204438.1	82404	83268	7tm_4	1	+
KL203192.1	432915	433638	7tm_4	1	-
KL204438.1	22435	22963	7tm_4	1	+
KL203346.1	164905	165544	7tm_4	1	+
KL199402.1	321558	322176	7tm_4	1	+
KL204671.1	5512	7228	7tm_4	1	-
KL203874.1	91187	91718	7tm_4	1	+
KL201304.1	979966	980656	7tm_4	1	+
KL200733.1	108009	108654	7tm_4	2	+
KL200765.1	10304	10859	7tm_4	1	-
KL202697.1	409383	409956	7tm_4	1	-
KL200533.1	1776134	1776704	7tm_4	1	+
KL200917.1	3387	3855	7tm_4	1	-
KL199770.1	695149	695962	7tm_4	1	+
KL201299.1	161229	161736	7tm_4	1	+
KL199770.1	696359	697175	7tm_4	1	+
KL205036.1	2318	3005	7tm_4	1	+
KL200808.1	107172	107688	7tm_4	1	+
KL199826.1	116016	116604	7tm_4	1	+
KL202371.1	2	596	7tm_4	1	+
KL202351.1	379278	379863	7tm_4	1	-
KL202665.1	254713	255277	7tm_4	1	+
KL205001.1	345152	345749	7tm_4	1	-
AXCS01318888.1	0	474	7tm_4	1	+
KL200533.1	1988414	1988999	7tm_4	1	-
KL203139.1	54006	54681	7tm_4	1	+
AXCS01329384.1	1	523	7tm_4	1	-
KL200765.1	30250	30817	7tm_4	1	-
KL202403.1	53113	53653	7tm_4	1	-
KL202671.1	2255264	2255702	7tm_4	1	-
KL200733.1	336387	336891	7tm_4	1	+
KL202403.1	20151	20940	7tm_4	1	-
KL200594.1	129752	130214	7tm_4	1	+
KL204601.1	114816	115233	7tm_4	1	-
KL202403.1	24385	24823	7tm_4	1	-
KL201380.1	3736	4423	7tm_4	1	+
KL201281.1	29291	29816	7tm_4	1	-
KL201345.1	166033	166651	7tm_4	1	+
KL201886.1	41141	42017	7tm_4	1	+
AXCS01167124.1	1	496	7tm_4	1	+
KL200733.1	153032	153557	7tm_4	1	+
KL204601.1	269219	269714	7tm_4	1	-
KL204002.1	308145	308613	7tm_4	1	+
KL199090.1	1283190	1283667	7tm_4	1	+
KL199155.1	8426	8945	7tm_4	1	-
KL201330.1	129056	129671	7tm_4	1	-
KL203652.1	41925	43851	7tm_4	1	+
AXCS01322563.1	2	521	7tm_4	1	+
KL200847.1	13723	14386	7tm_4	1	-
KL202403.1	253603	254242	7tm_4	1	-
KL202510.1	25328	25838	7tm_4	1	+
KL202671.1	2143252	2143951	7tm_4	1	+
KL199090.1	1202436	1202931	7tm_4	1	+
KL198668.1	80941	81457	7tm_4	1	+
KL200098.1	149894	150377	7tm_4	1	-
KL202671.1	2274408	2275029	7tm_4	1	-
KL202403.1	305709	306273	7tm_4	1	+
KL202671.1	2726235	2728215	7tm_4	1	+
KL200733.1	37306	37846	7tm_4	1	+
KL198792.1	84766	85261	7tm_4	1	+
KL201345.1	177922	178498	7tm_4	1	+
KL205001.1	103892	104357	7tm_4	1	-
KL203859.1	2897	3488	7tm_4	1	-
KL198956.1	146202	146766	7tm_4	1	-
KL199312.1	332960	333404	7tm_4	1	-
KL203007.1	16092	17532	7tm_4	1	+
KL200501.1	6462	7140	7tm_4	1	-
KL203415.1	152282	152690	7tm_4	1	-
KL199564.1	1152462	1152948	7tm_4	1	-
KL199206.1	10803	11184	7tm_4	1	-
KL200339.1	80665	81253	7tm_4	2	-
KL205316.1	1245647	1246133	7tm_4	1	+
KL203348.1	6364810	6365263	7tm_4	1	-
KL203139.1	450922	451417	7tm_4	1	+
KL204622.1	11605	12175	7tm_4	1	-
KL204256.1	241352	241940	7tm_4	1	+
KL204256.1	1435274	1435649	7tm_4	1	-
KL200339.1	55772	56147	7tm_4	1	-
KL202340.1	18244	18646	7tm_4	1	-
KL198792.1	31752	32244	7tm_4	1	+
KL201932.1	121869	122319	7tm_4	1	+
KL201299.1	246749	247139	7tm_4	1	+
AXCS01315425.1	0	438	7tm_4	1	-
AXCS01312289.1	0	408	7tm_4	1	-
KL203710.1	3110	3845	7tm_4	1	+
KL205291.1	1733195	1733690	7tm_4	1	+
KL201330.1	2457214	2457712	7tm_4	1	+
KL200098.1	93539	93944	7tm_4	1	-
KL202527.1	221493	221943	7tm_4	1	+
KL203139.1	536390	536996	7tm_4	1	+
KL202671.1	2803514	2804045	7tm_4	1	+
AXCS01310696.1	1	394	7tm_4	1	+
KL199323.1	322392	322797	7tm_4	1	-
KL202147.1	7754	8267	7tm_4	1	+
KL202665.1	43765	44185	7tm_4	1	-
KL200931.1	545338	545722	7tm_4	1	-
KL203976.1	292294	292696	7tm_4	1	+
KL198581.1	602685	603162	7tm_4	1	+
KL203766.1	140165	140723	7tm_4	1	-
KL205001.1	25239	25668	7tm_4	1	-
KL199564.1	1068048	1068651	7tm_4	1	+
AXCS01314928.1	21	432	7tm_4	1	-
AXCS01348187.1	1	424	7tm_4	1	-
KL200533.1	455800	456439	7tm_4	1	+
KL198792.1	108336	109056	7tm_4	1	+
KL198468.1	180737	181253	7tm_4	1	+
KL203626.1	137773	138418	7tm_4	1	-
KL199162.1	81189	81849	7tm_4	1	+
AXCS01194962.1	1	451	7tm_4	1	+
KL199792.1	1643623	1644097	7tm_4	1	+
AXCS01078143.1	1	445	7tm_4	1	+
KL201910.1	55293	55680	7tm_4	1	+
KL203192.1	209574	210198	7tm_4	1	-
KL199770.1	678074	678674	7tm_4	1	+
KL202147.1	541931	542330	7tm_4	1	+
AXCS01170008.1	2679	3576	7tm_4	1	-
KL199564.1	716830	717253	7tm_4	1	+
KL202147.1	383452	384013	7tm_4	1	+
KL202671.1	2942009	2942654	7tm_4	1	+
KL199733.1	384464	384983	7tm_4	1	+
KL199557.1	182888	183731	7tm_4	1	+
KL198718.1	151484	152012	7tm_4	1	+
KL204521.1	247286	247685	7tm_4	1	+
AXCS01338024.1	1	445	7tm_4	1	-
KL199826.1	141279	142008	7tm_4	1	-
KL201345.1	218585	218987	7tm_4	1	-
KL199644.1	29374	29995	7tm_4	1	-
KL204004.1	18188	18695	7tm_4	1	-
KL203346.1	146494	146989	7tm_4	1	+
AXCS01321737.1	104	509	7tm_4	1	-
KL202697.1	235198	235699	7tm_4	1	+
KL200808.1	133257	133935	7tm_4	1	+
KL204558.1	1566802	1567219	7tm_4	1	-
KL199402.1	322126	322597	7tm_4	1	+
KL201017.1	523979	524591	7tm_4	1	+
KL203874.1	101641	102067	7tm_4	1	+
KL203953.1	15595	16330	7tm_4	1	-
KL202671.1	2511175	2511670	7tm_4	1	+
KL205233.1	52686	53199	7tm_4	1	-
KL204745.1	8623	9187	7tm_4	1	+
KL198668.1	3205	3868	7tm_4	2	+
KL199564.1	175099	175648	7tm_4	1	-
KL202064.1	43158	43818	7tm_4	1	-
KL199090.1	1223286	1223682	7tm_4	1	+
KL199564.1	1222386	1222926	7tm_4	1	+
KL204404.1	2882	5264	7tm_4	1	+
KL204906.1	3524	4463	7tm_4	1	+
KL199733.1	18309	18741	7tm_4	1	-
KL203139.1	490547	491111	7tm_4	1	+
KL202459.1	19744	20323	7tm_4	1	+
KL203192.1	115882	116455	7tm_4	1	+
KL201357.1	53732	54467	7tm_4	2	-
KL199857.1	670	1060	7tm_4	1	-
KL200363.1	1941	2397	7tm_4	1	+
KL202403.1	176075	176711	7tm_4	1	-
KL199667.1	36448	37150	7tm_4	1	+
KL204004.1	137831	138635	7tm_4	1	+
KL203719.1	11910	12918	7tm_4	1	-
KL200594.1	242304	242865	7tm_4	1	+
KL202671.1	2634576	2635029	7tm_4	1	+
KL202403.1	143482	143935	7tm_4	1	-
KL205001.1	481746	482238	7tm_4	1	+
KL203348.1	6365266	6365827	7tm_4	1	-
KL201118.1	201802	202237	7tm_4	1	+
KL205210.1	755	1331	7tm_4	1	-
KL203139.1	490164	490584	7tm_4	1	+
KL198468.1	128213	128699	7tm_4	1	-
AXCS01027330.1	0	435	7tm_4	1	-
KL199402.1	23830	25327	7tm_4	1	-
KL203592.1	1240510	1241221	7tm_4	1	-
KL201299.1	107784	108177	7tm_4	1	+
KL204256.1	202445	202850	7tm_4	1	+
KL202671.1	2610924	2611314	7tm_4	1	+
KL203393.1	17717	18374	7tm_4	1	+
KL202527.1	221946	222465	7tm_4	1	+
KL203601.1	510387	510921	7tm_4	1	-
KL198827.1	86684	88328	7tm_4	1	-
KL200242.1	398517	399099	7tm_4	1	-
KL201014.1	51963	52755	7tm_4	2	+
KL201330.1	499860	500256	7tm_4	1	-
KL204130.1	11326	11944	7tm_4	1	-
KL199323.1	70560	70941	7tm_4	1	-
KL201345.1	10508	11012	7tm_4	1	-
KL204258.1	878130	878706	7tm_4	1	+
KL204065.1	4023	4527	7tm_4	1	+
KL199410.1	422809	423553	7tm_4	1	+
AXCS01338761.1	214	670	7tm_4	1	-
AXCS01086113.1	2	377	7tm_4	1	-
KL200917.1	2862	3384	7tm_4	1	-
KL202304.1	66872	67379	7tm_4	1	+
KL205001.1	189710	190253	7tm_4	1	-
KL199826.1	196215	196851	7tm_4	1	-
KL203170.1	17215	18049	7tm_4	1	-
KL203192.1	224954	225401	7tm_4	1	-
KL202498.1	3658761	3659358	7tm_4	1	-
KL204515.1	1836652	1837444	7tm_4	1	-
KL199162.1	135577	136114	7tm_4	1	+
KL201299.1	35014	35428	7tm_4	1	+
KL205325.1	7369809	7370217	7tm_4	1	+
KL205001.1	103420	103819	7tm_4	1	-
KL203139.1	536999	537374	7tm_4	1	+
KL199557.1	148515	148947	7tm_4	1	+
KL198718.1	80500	80956	7tm_4	1	+
AXCS01327108.1	2	398	7tm_4	1	-
KL198792.1	31224	31749	7tm_4	2	+
KL201280.1	94934	95606	7tm_4	1	+
KL200567.1	1399	1828	7tm_4	1	+
KL199770.1	482496	484275	7tm_4	1	-
KL203800.1	196890	197307	7tm_4	1	+
KL200733.1	495873	496305	7tm_4	1	+
KL198827.1	30889	31432	7tm_4	1	+
AXCS01022450.1	506	899	7tm_4	1	-
KL200733.1	453638	454178	7tm_4	1	+
KL199826.1	157594	158236	7tm_4	1	-
KL204881.1	71795	72224	7tm_4	1	+
KL199564.1	1132233	1132665	7tm_4	1	+
KL200733.1	108696	109113	7tm_4	1	+
KL198468.1	99986	100445	7tm_4	1	-
KL202527.1	144097	144673	7tm_4	1	+
KL199226.1	2353302	2353869	7tm_4	1	-
KL202671.1	2393356	2393857	7tm_4	1	-
KL203074.1	56004	56454	7tm_4	1	+
AXCS01346485.1	1	379	7tm_4	1	-
KL205001.1	481191	481602	7tm_4	1	+
KL200594.1	130217	130694	7tm_4	1	+
KL203807.1	59806	60190	7tm_4	1	+
KL202160.1	123736	124405	7tm_4	1	+
KL205210.1	1213	1816	7tm_4	1	-
KL205115.1	3958	4375	7tm_4	1	+
KL198792.1	98414	98888	7tm_4	1	+
KL198956.1	256205	256760	7tm_4	1	-
KL199155.1	1793	2183	7tm_4	1	-
KL200533.1	1451380	1451806	7tm_4	1	-
KL200391.1	11936	12458	7tm_4	1	+
KL198994.1	1445	2654	7tm_4	1	-
KL200533.1	1837268	1837649	7tm_4	1	-
AXCS01147078.1	246	654	7tm_4	1	-
KL204856.1	137760	138279	7tm_4	1	-
KL204741.1	186415	187015	7tm_4	1	+
KL204256.1	296320	296716	7tm_4	1	+
KL200242.1	236823	237339	7tm_4	1	+
KL202340.1	17694	18297	7tm_4	1	-
KL201155.1	19154	19700	7tm_4	1	+
KL203976.1	157228	157651	7tm_4	1	-
KL200761.1	13853	14285	7tm_4	1	-
KL200232.1	6377	6791	7tm_4	1	+
KL201345.1	218937	219576	7tm_4	1	-
KL199733.1	18816	19218	7tm_4	1	-
KL198807.1	8145	8595	7tm_4	1	-
KL200242.1	1129865	1130240	7tm_4	1	+
KL202281.1	10804828	10805389	7tm_4	1	+
KL201330.1	1262609	1263005	7tm_4	1	+
AXCS01316518.1	26	449	7tm_4	1	-
KL198437.1	41708	42185	7tm_4	1	+
KL204002.1	259709	260111	7tm_4	1	+
KL198468.1	62080	62491	7tm_4	1	-
KL201304.1	949329	949761	7tm_4	1	+
KL205233.1	80928	81339	7tm_4	1	-
KL199090.1	1155007	1155454	7tm_4	1	+
KL203290.1	1630	2104	7tm_4	1	-
KL199312.1	650661	651051	7tm_4	1	+
KL205126.1	169388	169973	7tm_4	1	-
AXCS01353319.1	0	402	7tm_4	1	-
KL199402.1	3985	4423	7tm_4	1	+
KL202671.1	2195562	2195994	7tm_4	1	-
KL203074.1	9978	10476	7tm_4	1	-
KL200733.1	37849	38257	7tm_4	1	+
KL198458.1	499703	500183	7tm_4	1	-
KL203800.1	98499	99084	7tm_4	2	-
KL201932.1	180274	180775	7tm_4	1	-
KL201251.1	409614	410361	7tm_4	1	-
KL201330.1	1261959	1262685	7tm_4	1	+
KL201910.1	113866	114295	7tm_4	1	-
KL200487.1	6161750	6162395	7tm_4	1	-
AXCS01062747.1	865	1411	7tm_4	1	-
KL198450.1	55641	56217	7tm_4	1	-
KL198468.1	3436	3958	7tm_4	1	-
KL203393.1	18377	18764	7tm_4	1	+
KL203807.1	38741	39278	7tm_4	1	+
KL202671.1	2254877	2255261	7tm_4	1	-
KL203346.1	209478	209928	7tm_4	1	+
KL201330.1	269792	270191	7tm_4	1	+
AXCS01147300.1	231	879	7tm_4	1	-
KL202534.1	21054	21453	7tm_4	1	-
KL200568.1	9670	10192	7tm_4	2	+
KL198468.1	181693	184927	7tm_4	1	+
AXCS01315405.1	0	438	7tm_4	1	-
KL200339.1	130465	130918	7tm_4	1	-
KL204437.1	135983	136361	7tm_4	1	-
KL204258.1	878599	878998	7tm_4	1	+
KL199883.1	347699	348146	7tm_4	1	+
KL202351.1	359643	360129	7tm_4	1	-
KL199564.1	623312	623903	7tm_4	1	-
KL199312.1	682064	682700	7tm_4	1	+
KL199206.1	147501	147975	7tm_4	1	-
KL203156.1	67190	67664	7tm_4	1	+
KL198545.1	261	687	7tm_4	1	+
KL204881.1	49187	49613	7tm_4	1	-
KL201910.1	147073	147613	7tm_4	1	-
KL200297.1	511921	512365	7tm_4	1	+
KL200242.1	519991	520366	7tm_4	1	+
KL202671.1	2635032	2635458	7tm_4	1	+
KL200098.1	260938	261385	7tm_4	1	-
AXCS01309884.1	1	388	7tm_4	1	+
KL201251.1	425877	426348	7tm_4	1	-
KL201107.1	1407046	1407526	7tm_4	1	-
KL202160.1	82439	82994	7tm_4	1	-
KL203192.1	225357	225756	7tm_4	1	-
KL199733.1	104458	104851	7tm_4	1	+
KL198827.1	30493	30886	7tm_4	1	+
KL202671.1	2770741	2771227	7tm_4	1	+
KL201062.1	24038	24497	7tm_4	1	+
KL201644.1	25866	26451	7tm_4	1	+
KL199989.1	46492	47212	7tm_4	1	-
KL204525.1	352223	352871	7tm_4	1	+
KL201014.1	91690	92140	7tm_4	1	-
KL198584.1	89623	90136	7tm_4	1	-
KL203346.1	165476	165896	7tm_4	1	+
KL202671.1	2737042	2737699	7tm_4	1	+
KL204521.1	488961	489522	7tm_4	1	+
KL202147.1	677772	678207	7tm_4	1	+
KL200571.1	74134	75319	7tm_4	1	-
AXCS01340093.1	391	871	7tm_4	1	-
KL198792.1	84226	84763	7tm_4	1	+
KL204601.1	268808	269216	7tm_4	1	-
KL198694.1	51429	52149	7tm_4	1	+
KL204256.1	131408	131954	7tm_4	1	+
KL204140.1	3853	4246	7tm_4	1	+
KL201299.1	34075	35011	7tm_4	1	+
KL201548.1	263763	264159	7tm_4	1	-
KL204521.1	489392	489812	7tm_4	1	+
KL205376.1	6963	7392	7tm_4	1	-
KL199770.1	587594	588332	7tm_4	1	+
KL201330.1	1227733	1228144	7tm_4	1	+
KL205376.1	6021	6960	7tm_4	1	-
KL203415.1	13600	14041	7tm_4	1	+
KL200571.1	156828	157236	7tm_4	1	-
KL201017.1	369991	370402	7tm_4	1	-
KL203874.1	135986	136367	7tm_4	2	-
KL205316.1	1482841	1483420	7tm_4	1	+
KL199811.1	129173	129731	7tm_4	1	+
KL199407.1	13819	14215	7tm_4	1	-
KL205233.1	52400	52913	7tm_4	1	-
KL201319.1	101966	102581	7tm_4	1	+
KL202671.1	2511587	2512052	7tm_4	1	+
KL200339.1	56137	56596	7tm_4	1	-
KL199557.1	217540	217993	7tm_4	1	+
AXCS01334405.1	146	680	7tm_4	1	-
KL202340.1	27240	27834	7tm_4	1	+
KL203139.1	284300	284864	7tm_4	2	-
KL201319.1	257401	258007	7tm_4	1	+
KL199199.1	9432	9906	7tm_4	1	-
KL205233.1	81342	81720	7tm_4	1	-
KL200761.1	9492	13887	7tm_4	1	-
KL204515.1	1874794	1875247	7tm_4	1	-
KL205470.1	2847648	2848119	7tm_4	1	-
AXCS01310264.1	1	379	7tm_4	2	-
KL203859.1	3309	3783	7tm_4	1	-
KL198458.1	455205	455757	7tm_4	1	-
KL201319.1	246288	246912	7tm_4	1	+
KL199385.1	28085	28991	7tm_4	2	+
KL200733.1	362169	362781	7tm_4	1	-
KL201920.1	1897365	1897752	7tm_4	1	-
KL198827.1	151731	152241	7tm_4	2	-
KL200733.1	758282	758879	7tm_4	2	-
KL200533.1	243213	243603	7tm_4	1	+
KL203874.1	897	1437	7tm_4	1	+
KL200733.1	623448	623928	7tm_4	1	+
KL200098.1	150380	150818	7tm_4	1	-
KL205001.1	430264	430666	7tm_4	1	-
KL200051.1	262213	262633	7tm_4	1	-
KL200733.1	230212	230590	7tm_4	1	+
KL199624.1	304003	304552	7tm_4	1	+
KL204004.1	102189	102699	7tm_4	1	+
KL201155.1	18949	19330	7tm_4	1	+
KL199410.1	280645	281095	7tm_4	1	+
KL201345.1	10251	10974	7tm_4	1	-
KL203139.1	413443	413836	7tm_4	1	+
KL200733.1	650230	650776	7tm_4	1	-
KL199564.1	1151995	1152370	7tm_4	1	-
KL199410.1	329652	330063	7tm_4	1	+
KL204515.1	2068796	2069327	7tm_4	1	-
KL205488.1	6011220	6012216	7tm_4	1	-
KL201330.1	916564	917134	7tm_4	1	+
KL198956.1	196816	198001	7tm_4	1	-
KL202531.1	50116	50698	7tm_4	1	+
KL204525.1	352825	353212	7tm_4	1	+
KL202679.1	9134	9590	7tm_4	2	+
KL202121.1	1579035	1579422	7tm_4	1	-
KL201299.1	246369	246753	7tm_4	1	+
KL199402.1	206221	206692	7tm_4	1	-
KL201304.1	893187	893598	7tm_4	1	+
KL205119.1	8740	9400	7tm_4	1	-
KL202665.1	303819	304260	7tm_4	1	-
KL202281.1	10675323	10675839	7tm_4	1	-
KL199564.1	456723	457113	7tm_4	1	-
KL198468.1	175784	176210	7tm_4	1	+
KL200533.1	382006	382555	7tm_4	1	+
KL202671.1	2788264	2788750	7tm_4	1	+
KL200540.1	38810	39548	7tm_4	1	+
KL205325.1	7355305	7355782	7tm_4	1	-
KL201330.1	326797	327178	7tm_4	1	+
KL201932.1	31988	32540	7tm_4	1	-
KL204256.1	67731	68271	7tm_4	1	+
KL205475.1	170155	170536	7tm_4	1	+
KL204601.1	482895	483282	7tm_4	1	+
KL203139.1	451364	451943	7tm_4	1	+
KL199206.1	118321	118780	7tm_4	1	-
KL204438.1	152144	152528	7tm_4	1	+
KL202697.1	191410	191965	7tm_4	1	+
KL199675.1	1234875	1235454	7tm_4	1	-
AXCS01336146.1	359	764	7tm_4	1	+
KL203170.1	17682	18348	7tm_4	1	-
KL204515.1	2123906	2124368	7tm_4	1	+
AXCS01312960.1	0	414	7tm_4	1	+
KL201932.1	371038	371470	7tm_4	1	+
KL203011.1	2671871	2672249	7tm_4	1	+
KL204558.1	1777799	1778504	7tm_4	2	-
KL200363.1	2372	2825	7tm_4	1	+
KL199770.1	587547	587967	7tm_4	1	+
KL201330.1	269449	269995	7tm_4	1	+
KL199557.1	340769	341276	7tm_4	1	-
KL199090.1	1319519	1319897	7tm_4	1	+
KL201251.1	261109	261574	7tm_4	1	-
KL200533.1	111463	111949	7tm_4	1	+
AXCS01316140.1	1	445	7tm_4	1	+
KL203601.1	510784	511330	7tm_4	2	-
KL200098.1	94071	94566	7tm_4	1	-
KL201548.1	71273	71669	7tm_4	1	+
KL204558.1	1240678	1241107	7tm_4	1	+
KL202909.1	10622	11018	7tm_4	1	-
KL200229.1	67607	68057	7tm_4	1	+
KL201330.1	2288780	2289182	7tm_4	1	+
KL203807.1	18486	18879	7tm_4	1	+
KL205137.1	80377	80884	7tm_4	1	+
KL200733.1	556337	556763	7tm_4	1	-
KL198913.1	1083751	1085131	7tm_4	2	+
AXCS01333948.1	0	390	7tm_4	1	-
KL198792.1	58957	59368	7tm_4	1	+
KL199246.1	3242076	3242481	7tm_4	1	+
KL201330.1	621966	622500	7tm_4	1	+
KL201160.1	190649	191657	7tm_4	1	-
KL202947.1	3088	5077	7tm_4	1	+
KL201280.1	53951	54365	7tm_4	2	+
KL205001.1	403030	403444	7tm_4	2	+
KL205221.1	37207	37915	7tm_4	1	-
KL200733.1	302894	303287	7tm_4	1	-
KL201330.1	414231	414744	7tm_4	1	+
KL199564.1	305468	306014	7tm_4	1	+
KL200733.1	623884	624304	7tm_4	1	+
KL199385.1	67004	67922	7tm_4	1	+
KL199199.1	49192	49687	7tm_4	1	+
KL202147.1	86994	87432	7tm_4	1	-
KL199624.1	303872	304352	7tm_4	1	+
KL201948.1	920052	921054	7tm_4	1	+
KL199564.1	1249913	1250429	7tm_4	1	+
KL199826.1	34775	35213	7tm_4	1	-
KL199564.1	1021421	1021838	7tm_4	1	+
KL203139.1	90214	90811	7tm_4	1	+
KL202498.1	3658355	3658874	7tm_4	1	-
KL202422.1	149905	150898	7tm_4	1	-
KL199090.1	1319316	1319712	7tm_4	1	+
KL201118.1	137730	138288	7tm_4	1	+
KL198437.1	74373	74898	7tm_4	1	-
KL201118.1	137773	138187	7tm_4	1	+
KL199811.1	24054	24498	7tm_4	1	-
KL199557.1	291360	291768	7tm_4	1	-
KL204521.1	117239	117836	7tm_4	1	+
KL200487.1	6154388	6154847	7tm_4	1	-
KL198663.1	8924	10187	7tm_4	1	+
KL204881.1	113329	113893	7tm_4	1	+
KL204856.1	137340	137757	7tm_4	1	-
KL203828.1	51850	53089	7tm_4	1	+
KL199564.1	1242661	1243054	7tm_4	1	+
AXCS01344496.1	591	1035	7tm_4	1	+
KL204697.1	6319097	6320522	7tm_4	1	+
KL202697.1	88335	88710	7tm_4	1	+
KL200594.1	21014	21398	7tm_4	1	+
KL202988.1	1399	2029	7tm_4	1	-
KL199385.1	45073	45532	7tm_4	1	+
KL199312.1	134340	134826	7tm_4	1	+
KL202403.1	759072	759462	7tm_4	1	+
KL202371.1	53117	53645	7tm_4	1	-
KL204856.1	355809	356202	7tm_4	1	+
KL199867.1	1465848	1466457	7tm_4	1	+
KL200594.1	198505	198991	7tm_4	1	+
KL198458.1	53997	54426	7tm_4	1	+
KL203093.1	271729	272158	7tm_4	1	+
KL205436.1	25512	25908	7tm_4	1	+
KL205001.1	79465	79876	7tm_4	1	-
KL204256.1	396917	397355	7tm_4	1	+
KL203976.1	177879	178719	7tm_4	1	-
KL201107.1	1406843	1407257	7tm_4	1	-
KL200503.1	1644609	1646040	7tm_4	2	+
KL204002.1	259126	259513	7tm_4	1	+
KL202679.1	9610	10111	7tm_4	1	+
AXCS01315534.1	57	438	7tm_4	1	-
KL204562.1	2459	2843	7tm_4	1	+
KL203624.1	1857006	1858191	7tm_4	2	-
KL201280.1	88175	88625	7tm_4	1	+
KL201652.1	1163873	1164959	7tm_4	1	-
KL201932.1	345831	351648	7tm_4	1	+
KL198602.1	342583	344080	7tm_4	2	+
KL204256.1	1435879	1436269	7tm_4	1	-
KL201251.1	358526	358934	7tm_4	1	-
KL204002.1	295972	296464	7tm_4	1	+
KL205001.1	234869	235463	7tm_4	1	-
KL199155.1	2292	2697	7tm_4	1	-
KL202671.1	2293573	2294098	7tm_4	1	-
KL198658.1	376130	377165	7tm_4	1	-
KL201003.1	159939	160338	7tm_4	1	-
KL204996.1	52664	53096	7tm_4	1	-
KL198458.1	157036	157468	7tm_4	2	+
KL204521.1	39967	40450	7tm_4	1	+
KL202403.1	173811	174216	7tm_4	1	+
KL205168.1	23423	23861	7tm_4	1	-
KL202584.1	7405	8410	7tm_4	1	+
KL202617.1	1997522	1998932	7tm_4	1	+
KL202403.1	762902	763394	7tm_4	1	+
KL204601.1	115303	115777	7tm_4	1	-
KL202147.1	925439	927203	7tm_4	1	-
KL199815.1	1061166	1061703	7tm_4	1	-
KL201932.1	371427	371847	7tm_4	1	+
KL198510.1	465464	466628	7tm_4	1	-
KL203192.1	76283	76817	7tm_4	1	+
KL204881.1	49789	50170	7tm_4	1	-
KL200339.1	49165	49576	7tm_4	1	-
KL203849.1	1762574	1763708	7tm_4	2	-
KL200098.1	247249	247654	7tm_4	1	-
KL199385.1	46289	46664	7tm_4	1	+
KL200487.1	6162398	6162785	7tm_4	1	-
KL201280.1	87785	88172	7tm_4	1	+
KL198871.1	1310527	1310953	7tm_4	1	-
KL201846.1	154795	155176	7tm_4	1	+
KL201110.1	145174	145555	7tm_4	1	-
KL199848.1	2271481	2271952	7tm_4	1	+
KL205001.1	429956	430604	7tm_4	1	-
KL204601.1	194186	194579	7tm_4	1	-
KL202281.1	10824600	10824993	7tm_4	1	-
KL199476.1	5216646	5217897	7tm_4	1	+
KL200571.1	74289	74889	7tm_4	2	-
KL200242.1	236830	237301	7tm_4	1	+
KL205489.1	253255	254371	7tm_4	1	+
KL198507.1	79365	80352	7tm_4	1	-
KL205491.1	810695	811781	7tm_4	2	+
KL202665.1	72230	72620	7tm_4	1	+
KL199206.1	118133	118706	7tm_4	1	-
KL198450.1	56135	56522	7tm_4	1	-
KL205470.1	2137342	2138437	7tm_4	1	-
KL202531.1	49635	50067	7tm_4	1	+
KL203828.1	122369	122768	7tm_4	1	-
KL198458.1	202592	203078	7tm_4	2	-
KL202380.1	2683492	2686108	7tm_4	2	+
KL200051.1	262448	263147	7tm_4	1	-
KL204779.1	5675104	5676634	7tm_4	3	+
KL199312.1	936918	937986	7tm_4	1	+
KL205314.1	1103947	1105009	7tm_4	1	+
KL203586.1	6103	6478	7tm_4	2	+
KL203192.1	4466	5018	7tm_4	1	-
KL201357.1	61052	61439	7tm_4	1	-
KL200232.1	8057	9767	7tm_4	1	-
KL205291.1	1733517	1734009	7tm_4	1	+
KL202697.1	191700	192315	7tm_4	1	+
KL199090.1	1166480	1166945	7tm_4	1	+
KL198468.1	109106	109493	7tm_4	1	-
KL201357.1	5360	6293	7tm_4	1	-
AXCS01326048.1	1	571	7tm_4	1	+
KL204601.1	216627	217050	7tm_4	1	-
AXCS01351931.1	327	813	7tm_4	1	-
KL198956.1	107289	107775	7tm_4	1	-
KL200733.1	453340	453745	7tm_4	1	+
KL204348.1	1791789	1792893	7tm_4	1	-
KL201118.1	166470	166902	7tm_4	1	+
KL199943.1	40103	40487	7tm_4	1	-
AXCS01335676.1	129	750	7tm_4	1	-
KL202371.1	11358	11805	7tm_4	1	+
KL204779.1	3070586	3071810	7tm_4	2	-
KL199883.1	417095	417635	7tm_4	1	-
KL205291.1	1929539	1929941	7tm_4	1	-
KL204438.1	151992	152373	7tm_4	1	+
KL200735.1	1519416	1520613	7tm_4	1	+
KL202222.1	1910960	1912799	7tm_4	2	+
KL205221.1	68907	69411	7tm_4	1	-
KL204089.1	118902	119361	7tm_4	1	+
KL203624.1	1217834	1219034	7tm_4	2	-
KL202147.1	842945	843371	7tm_4	1	-
AXCS01319944.1	2	488	7tm_4	1	-
KL199770.1	459036	460620	7tm_4	1	-
KL202510.1	14599	15145	7tm_4	1	+
KL201995.1	3099364	3100561	7tm_4	2	+
KL205151.1	8667362	8668397	7tm_4	2	+
KL201548.1	231084	231546	7tm_4	1	-
KL204196.1	917483	918374	7tm_4	1	-
KL198827.1	158657	159215	7tm_4	1	-
KL205058.1	2010153	2011281	7tm_4	1	+
KL200098.1	87359	87845	7tm_4	2	-
KL203073.1	87276	88305	7tm_4	1	+
KL204256.1	295973	296426	7tm_4	1	+
KL204467.1	4112	4610	7tm_4	1	+
KL204743.1	103505	103895	7tm_4	1	-
KL202531.1	75708	76083	7tm_4	1	+
KL201307.1	392160	393681	7tm_4	2	-
KL203139.1	426126	426540	7tm_4	1	+
KL200229.1	46385	46877	7tm_4	1	+
KL203139.1	229844	230273	7tm_4	1	+
KL201613.1	418945	420247	7tm_4	2	+
KL205334.1	179093	180227	7tm_4	1	+
KL198886.1	2091130	2092444	7tm_4	1	+
KL201014.1	32955	33441	7tm_4	1	-
KL201429.1	435741	436812	7tm_4	1	-
KL202617.1	3308490	3309024	7tm_4	1	+
KL202320.1	77191	77566	7tm_4	1	+
KL204065.1	3182	4028	7tm_4	1	+
KL199608.1	344	749	7tm_4	1	-
KL200326.1	1736597	1737599	7tm_4	1	-
KL201062.1	15641	16421	7tm_4	1	+
KL201457.1	1961164	1962412	7tm_4	2	+
KL200888.1	14074	15085	7tm_4	1	-
KL204002.1	198716	199154	7tm_4	1	+
KL200016.1	3827668	3828058	7tm_4	1	+
KL205470.1	2857892	2858282	7tm_4	1	-
KL199246.1	1608410	1609781	7tm_4	2	+
KL201357.1	6296	6677	7tm_4	2	-
KL204298.1	104380	104797	7tm_4	1	-
```
