## Supplementary Data 2 for "Transposable elements drive the evolution of metazoan zinc finger genes": Nannospalax_galili_znfs.bed

```
AXCS01003022.1	0	813	zf-C2H2	10	-
AXCS01003213.1	2	614	zf-C2H2	5	-
AXCS01013303.1	0	645	zf-C2H2	8	+
AXCS01022553.1	2	773	zf-C2H2	8	-
AXCS01027419.1	2	569	zf-C2H2	7	+
AXCS01034275.1	132	2139	zf-C2H2	11	-
AXCS01034282.1	2	656	zf-C2H2	8	+
AXCS01035557.1	2	758	zf-C2H2	9	+
AXCS01050462.1	2	806	zf-C2H2	10	-
AXCS01059894.1	208	817	zf-C2H2	8	-
AXCS01079816.1	2	509	zf-C2H2	7	-
AXCS01092892.1	0	1627	zf-C2H2	20	+
AXCS01098307.1	2	380	zf-C2H2	5	+
AXCS01101465.1	2	1305	zf-C2H2	16	-
AXCS01106855.1	0	648	zf-C2H2	8	+
AXCS01110532.1	59	479	zf-C2H2	5	+
AXCS01112159.1	1	601	zf-C2H2	8	+
AXCS01129233.1	292	706	zf-C2H2	5	+
AXCS01131550.1	57	630	zf-C2H2	7	+
AXCS01133383.1	35	881	zf-C2H2	9	-
AXCS01137579.1	1	646	zf-C2H2	8	+
AXCS01148062.1	0	534	zf-C2H2	7	-
AXCS01157589.1	0	513	zf-C2H2	6	-
AXCS01161409.1	0	744	zf-C2H2	7	-
AXCS01163825.1	0	381	zf-C2H2	5	-
AXCS01183485.1	1	895	zf-C2H2	11	-
AXCS01183772.1	1	595	zf-C2H2	7	+
AXCS01187289.1	2	527	zf-C2H2	6	-
AXCS01199484.1	2	845	zf-C2H2	8	+
AXCS01202953.1	0	963	zf-C2H2	10	+
AXCS01310583.1	0	393	zf-C2H2	5	+
AXCS01312783.1	0	414	zf-C2H2	6	+
AXCS01315942.1	1	442	zf-C2H2	6	-
AXCS01316024.1	0	444	zf-C2H2	6	-
AXCS01319195.1	2	479	zf-C2H2	7	-
AXCS01328709.1	0	612	zf-C2H2	8	-
AXCS01343677.1	0	450	zf-C2H2	5	-
AXCS01347101.1	402	1173	zf-C2H2	5	+
AXCS01351517.1	0	1536	zf-C2H2	10	-
AXCS01352725.1	153	1725	zf-C2H2	11	+
AXCS01353921.1	2	1058	zf-C2H2	9	-
AXCS01355121.1	2	971	zf-C2H2	11	+
AXCS01355534.1	2318	3095	zf-C2H2	5	-
AXCS01355942.1	153	4818	zf-C2H2	14	-
AXCS01356047.1	893	2561	zf-C2H2	14	+
KL198359.1	372	912	zf-C2H2	5	-
KL198373.1	7685	8561	zf-C2H2	7	+
KL198430.1	26740	27928	zf-C2H2	10	+
KL198458.1	67782	69099	zf-C2H2	14	-
KL198469.1	3350	5072	zf-C2H2	5	+
KL198482.1	46819	47479	zf-C2H2	8	-
KL198486.1	11699	14298	zf-C2H2	26	+
KL198510.1	132729	134238	zf-C2H2	5	-
KL198514.1	2671	3586	zf-C2H2	11	+
KL198547.1	8144	8558	zf-C2H2	5	+
KL198581.1	301075	302335	zf-C2H2	14	-
KL198581.1	346111	347386	zf-C2H2	11	+
KL198581.1	357143	357911	zf-C2H2	6	-
KL198583.1	1180096	1181089	zf-C2H2	11	+
KL198590.1	5130	5643	zf-C2H2	5	+
KL198590.1	34123	36172	zf-C2H2	18	+
KL198590.1	81422	82659	zf-C2H2	14	+
KL198600.1	39532	40264	zf-C2H2	6	+
KL198600.1	40467	41094	zf-C2H2	8	+
KL198600.1	158537	159956	zf-C2H2	11	+
KL198610.1	34368	35610	zf-C2H2	15	-
KL198610.1	82735	83296	zf-C2H2	5	-
KL198610.1	109961	111053	zf-C2H2	13	-
KL198610.1	170955	171792	zf-C2H2	10	-
KL198610.1	234356	236027	zf-C2H2	18	-
KL198610.1	305150	305669	zf-C2H2	5	+
KL198610.1	350623	352474	zf-C2H2	22	-
KL198715.1	93596	94154	zf-C2H2	6	-
KL198722.1	72336	73341	zf-C2H2	11	-
KL198800.1	5533	5971	zf-C2H2	5	-
KL198825.1	1652562	1654275	zf-C2H2	14	-
KL198867.1	263617	265264	zf-C2H2	14	-
KL198867.1	322282	324076	zf-C2H2	17	+
KL198867.1	355048	356965	zf-C2H2	19	+
KL198867.1	463126	464818	zf-C2H2	13	+
KL198867.1	487162	488518	zf-C2H2	10	+
KL198867.1	524664	526428	zf-C2H2	16	+
KL198867.1	606755	608405	zf-C2H2	14	+
KL198867.1	835035	836163	zf-C2H2	10	+
KL198867.1	861764	863210	zf-C2H2	12	-
KL198867.1	1025145	1026529	zf-C2H2	12	+
KL198867.1	1068820	1069993	zf-C2H2	11	-
KL198867.1	1247372	1247831	zf-C2H2	6	+
KL198867.1	1326334	1326931	zf-C2H2	5	+
KL198888.1	27392	29474	zf-C2H2	18	-
KL198953.1	60145	60853	zf-C2H2	5	-
KL198960.1	107981	110447	zf-C2H2	27	-
KL198960.1	163890	164901	zf-C2H2	11	+
KL198960.1	234849	235302	zf-C2H2	5	+
KL198960.1	279288	281532	zf-C2H2	22	-
KL198960.1	338811	340635	zf-C2H2	18	+
KL198960.1	398018	400196	zf-C2H2	23	-
KL198962.1	1736104	1737133	zf-C2H2	5	-
KL198968.1	790770	793191	zf-C2H2	7	-
KL199037.1	176615	178808	zf-C2H2	6	-
KL199037.1	1309421	1312706	zf-C2H2	5	+
KL199063.1	260	761	zf-C2H2	5	+
KL199084.1	164573	165992	zf-C2H2	13	+
KL199090.1	1014427	1016113	zf-C2H2	14	-
KL199090.1	1044214	1045270	zf-C2H2	8	+
KL199090.1	1065418	1066099	zf-C2H2	5	+
KL199090.1	1428492	1429329	zf-C2H2	5	-
KL199090.1	1473105	1474293	zf-C2H2	10	+
KL199090.1	1513445	1514189	zf-C2H2	7	+
KL199090.1	1619002	1620172	zf-C2H2	7	-
KL199145.1	130168	130894	zf-C2H2	7	+
KL199151.1	22525	23681	zf-C2H2	14	+
KL199167.1	1463	3740	zf-C2H2	10	-
KL199251.1	3253252	3254005	zf-C2H2	8	-
KL199251.1	6259984	6260452	zf-C2H2	6	-
KL199251.1	6715390	6716653	zf-C2H2	12	-
KL199256.1	11560	12082	zf-C2H2	6	-
KL199256.1	25900	29293	zf-C2H2	14	-
KL199262.1	14277	15150	zf-C2H2	7	-
KL199262.1	48525	49827	zf-C2H2	7	-
KL199302.1	207	5001	zf-C2H2	10	-
KL199316.1	188458	190510	zf-C2H2	19	-
KL199352.1	1347140	1350290	zf-C2H2	7	-
KL199389.1	2686136	2686538	zf-C2H2	7	+
KL199390.1	200	6077	zf-C2H2	7	+
KL199397.1	3642	4071	zf-C2H2	5	+
KL199398.1	67563	68043	zf-C2H2	6	+
KL199398.1	173270	173663	zf-C2H2	5	-
KL199398.1	728426	730048	zf-C2H2	17	+
KL199400.1	32257	32935	zf-C2H2	8	-
KL199407.1	174556	176380	zf-C2H2	10	+
KL199407.1	207398	209831	zf-C2H2	19	+
KL199407.1	232909	234364	zf-C2H2	9	+
KL199407.1	259623	261420	zf-C2H2	16	-
KL199477.1	424626	427863	zf-C2H2	9	-
KL199508.1	1845491	1846424	zf-C2H2	5	+
KL199522.1	12048	12714	zf-C2H2	8	+
KL199551.1	11119	13467	zf-C2H2	29	-
KL199583.1	16418	17351	zf-C2H2	11	-
KL199583.1	48833	50279	zf-C2H2	16	-
KL199583.1	101076	102456	zf-C2H2	16	-
KL199583.1	132648	133473	zf-C2H2	5	-
KL199583.1	242833	244144	zf-C2H2	12	+
KL199601.1	1790	2405	zf-C2H2	8	+
KL199695.1	1272	2328	zf-C2H2	11	+
KL199704.1	339191	340295	zf-C2H2	9	+
KL199704.1	357925	359299	zf-C2H2	12	+
KL199729.1	171472	175033	zf-C2H2	26	-
KL199731.1	785	1451	zf-C2H2	6	-
KL199731.1	25826	27410	zf-C2H2	17	-
KL199773.1	858068	861584	zf-C2H2	10	+
KL199778.1	77880	80088	zf-C2H2	17	-
KL199786.1	152241	153888	zf-C2H2	18	-
KL199813.1	3565640	3568181	zf-C2H2	6	+
KL199873.1	1064363	1065662	zf-C2H2	10	+
KL199956.1	56032	57367	zf-C2H2	6	+
KL199962.1	75523	76888	zf-C2H2	6	+
KL199963.1	8698	9433	zf-C2H2	7	-
KL199963.1	9596	10517	zf-C2H2	6	-
KL199998.1	18278	19595	zf-C2H2	12	+
KL200016.1	2709444	2710650	zf-C2H2	11	+
KL200016.1	2787736	2789221	zf-C2H2	9	+
KL200018.1	548804	550211	zf-C2H2	12	-
KL200028.1	15181	15844	zf-C2H2	5	+
KL200028.1	82227	83778	zf-C2H2	17	+
KL200028.1	128274	129136	zf-C2H2	10	+
KL200038.1	16129	16528	zf-C2H2	6	-
KL200047.1	19078	20020	zf-C2H2	10	+
KL200122.1	18118	18703	zf-C2H2	5	+
KL200133.1	335463	337677	zf-C2H2	6	-
KL200134.1	171848	172289	zf-C2H2	6	+
KL200188.1	66051	67638	zf-C2H2	16	+
KL200205.1	17348	19172	zf-C2H2	19	-
KL200205.1	50957	51446	zf-C2H2	6	-
KL200205.1	119166	120741	zf-C2H2	18	-
KL200205.1	245890	249346	zf-C2H2	37	+
KL200205.1	314711	316916	zf-C2H2	25	+
KL200231.1	1000755	1002282	zf-C2H2	11	+
KL200254.1	1001263	1003294	zf-C2H2	13	+
KL200287.1	207	1197	zf-C2H2	12	+
KL200293.1	406220	413339	zf-C2H2	16	+
KL200301.1	19538	20264	zf-C2H2	7	+
KL200341.1	416764	417829	zf-C2H2	13	-
KL200359.1	854178	855741	zf-C2H2	14	+
KL200359.1	2268911	2270699	zf-C2H2	14	-
KL200423.1	11279	12887	zf-C2H2	8	+
KL200463.1	2949407	2950670	zf-C2H2	14	+
KL200475.1	7162634	7165613	zf-C2H2	7	-
KL200502.1	1368647	1369586	zf-C2H2	9	+
KL200504.1	222530	223730	zf-C2H2	11	+
KL200522.1	9312	10080	zf-C2H2	7	+
KL200522.1	39409	40534	zf-C2H2	13	+
KL200522.1	74745	76212	zf-C2H2	17	+
KL200522.1	116630	117023	zf-C2H2	5	+
KL200522.1	153660	155994	zf-C2H2	22	+
KL200535.1	8608972	8611498	zf-C2H2	7	+
KL200556.1	2659454	2660546	zf-C2H2	9	+
KL200590.1	108690	110451	zf-C2H2	6	-
KL200644.1	92324	93809	zf-C2H2	12	+
KL200660.1	304439	307442	zf-C2H2	9	-
KL200737.1	739747	741289	zf-C2H2	5	-
KL200743.1	332	1562	zf-C2H2	15	-
KL200770.1	2126459	2127710	zf-C2H2	6	-
KL200781.1	1226122	1227379	zf-C2H2	6	+
KL200828.1	64785	66411	zf-C2H2	12	+
KL200847.1	116766	118242	zf-C2H2	17	-
KL200847.1	168379	170260	zf-C2H2	16	-
KL200847.1	206925	209301	zf-C2H2	24	-
KL200847.1	244944	246276	zf-C2H2	12	-
KL200847.1	277985	279422	zf-C2H2	13	-
KL200847.1	344058	344523	zf-C2H2	5	+
KL200847.1	365889	367257	zf-C2H2	14	+
KL200847.1	411513	413319	zf-C2H2	19	+
KL200913.1	4732	6364	zf-C2H2	18	+
KL200918.1	749778	751027	zf-C2H2	12	+
KL200918.1	766096	767716	zf-C2H2	17	+
KL200931.1	503699	505274	zf-C2H2	13	-
KL200932.1	158487	159114	zf-C2H2	5	-
KL200932.1	169545	171417	zf-C2H2	11	-
KL200932.1	192004	193854	zf-C2H2	15	-
KL200932.1	423121	424688	zf-C2H2	12	+
KL200932.1	689442	690663	zf-C2H2	5	+
KL200932.1	742161	743361	zf-C2H2	9	+
KL200932.1	851205	852318	zf-C2H2	7	-
KL200932.1	918249	919188	zf-C2H2	5	-
KL200932.1	953655	954843	zf-C2H2	9	-
KL200932.1	1008845	1010972	zf-C2H2	16	+
KL200959.1	25073	26360	zf-C2H2	13	-
KL200970.1	37437	39474	zf-C2H2	20	+
KL200970.1	76126	78157	zf-C2H2	20	+
KL200970.1	97340	98882	zf-C2H2	17	+
KL200970.1	138335	139604	zf-C2H2	12	+
KL200970.1	216765	217935	zf-C2H2	11	+
KL200977.1	23078	23579	zf-C2H2	6	-
KL200977.1	23751	24138	zf-C2H2	5	-
KL200988.1	118573	119758	zf-C2H2	11	+
KL201005.1	138338	140186	zf-C2H2	20	+
KL201005.1	278884	279616	zf-C2H2	6	-
KL201035.1	396780	401445	zf-C2H2	14	+
KL201069.1	79333	81194	zf-C2H2	18	+
KL201069.1	159087	160431	zf-C2H2	13	+
KL201069.1	167675	168221	zf-C2H2	7	-
KL201069.1	212710	214510	zf-C2H2	16	-
KL201069.1	257125	258778	zf-C2H2	14	+
KL201069.1	611686	613015	zf-C2H2	5	+
KL201069.1	1222495	1223368	zf-C2H2	8	-
KL201069.1	1254272	1255790	zf-C2H2	14	-
KL201092.1	3986292	3987576	zf-C2H2	15	-
KL201107.1	3598152	3599523	zf-C2H2	5	-
KL201137.1	308058	309951	zf-C2H2	17	+
KL201145.1	1129066	1132021	zf-C2H2	6	+
KL201145.1	1280973	1286602	zf-C2H2	11	+
KL201145.1	2693553	2695377	zf-C2H2	16	+
KL201147.1	1752452	1754019	zf-C2H2	11	-
KL201160.1	2793118	2794654	zf-C2H2	5	+
KL201160.1	3071562	3074736	zf-C2H2	6	-
KL201160.1	4263579	4264932	zf-C2H2	6	+
KL201160.1	4304919	4305741	zf-C2H2	6	+
KL201160.1	4505622	4508172	zf-C2H2	6	+
KL201214.1	770405	775790	zf-C2H2	5	+
KL201304.1	125992	126802	zf-C2H2	9	-
KL201304.1	235121	237584	zf-C2H2	27	+
KL201304.1	335798	336977	zf-C2H2	13	+
KL201304.1	359499	360618	zf-C2H2	12	-
KL201304.1	417441	418887	zf-C2H2	17	+
KL201304.1	435446	435884	zf-C2H2	5	-
KL201404.1	1521	6441	zf-C2H2	9	+
KL201457.1	1857042	1858410	zf-C2H2	14	-
KL201495.1	27733	28897	zf-C2H2	14	-
KL201495.1	77512	79123	zf-C2H2	17	-
KL201512.1	0	561	zf-C2H2	6	+
KL201524.1	6339112	6339505	zf-C2H2	6	+
KL201552.1	5013007	5014909	zf-C2H2	22	-
KL201552.1	5067960	5069190	zf-C2H2	14	-
KL201552.1	5114708	5115980	zf-C2H2	13	-
KL201552.1	5144333	5145359	zf-C2H2	11	-
KL201554.1	2424916	2425363	zf-C2H2	5	+
KL201569.1	10766	11306	zf-C2H2	7	-
KL201574.1	52293	54678	zf-C2H2	26	+
KL201590.1	48354	49820	zf-C2H2	13	+
KL201593.1	1852	3003	zf-C2H2	6	+
KL201647.1	865	1831	zf-C2H2	9	-
KL201647.1	19866	21435	zf-C2H2	14	+
KL201678.1	2263878	2265345	zf-C2H2	7	+
KL201690.1	2110992	2112141	zf-C2H2	14	-
KL201702.1	5121	5526	zf-C2H2	5	+
KL201730.1	1433116	1434283	zf-C2H2	9	-
KL201733.1	19558	20176	zf-C2H2	6	+
KL201733.1	62739	63330	zf-C2H2	5	-
KL201733.1	168508	170704	zf-C2H2	23	+
KL201733.1	195203	196532	zf-C2H2	16	-
KL201733.1	282696	285159	zf-C2H2	23	+
KL201733.1	379886	380282	zf-C2H2	5	+
KL201733.1	380495	381146	zf-C2H2	5	+
KL201733.1	449852	451505	zf-C2H2	17	-
KL201733.1	509152	510979	zf-C2H2	17	-
KL201733.1	551946	553677	zf-C2H2	18	-
KL201733.1	615673	617614	zf-C2H2	18	+
KL201733.1	642929	643819	zf-C2H2	9	-
KL201733.1	675723	676684	zf-C2H2	12	-
KL201733.1	729068	730214	zf-C2H2	10	+
KL201733.1	773752	775579	zf-C2H2	17	+
KL201733.1	896872	898450	zf-C2H2	14	-
KL201733.1	971499	973147	zf-C2H2	17	-
KL201733.1	1010265	1010805	zf-C2H2	6	-
KL201733.1	1090815	1092645	zf-C2H2	16	+
KL201733.1	1187912	1189082	zf-C2H2	13	+
KL201801.1	55368	57595	zf-C2H2	24	-
KL201844.1	1072409	1073483	zf-C2H2	9	-
KL201844.1	1150915	1152106	zf-C2H2	13	+
KL201844.1	1186963	1189009	zf-C2H2	22	+
KL201849.1	1211473	1212325	zf-C2H2	10	-
KL201859.1	20679	21936	zf-C2H2	11	+
KL201859.1	45553	47077	zf-C2H2	12	-
KL201884.1	54645	55737	zf-C2H2	13	+
KL201884.1	80334	81630	zf-C2H2	15	+
KL201916.1	148	601	zf-C2H2	6	+
KL201917.1	86135	87305	zf-C2H2	13	-
KL201917.1	179089	180586	zf-C2H2	17	+
KL201987.1	11436	13131	zf-C2H2	14	+
KL202018.1	4259	8903	zf-C2H2	10	+
KL202047.1	19361	20926	zf-C2H2	18	-
KL202073.1	17678	18762	zf-C2H2	13	-
KL202078.1	184948	186424	zf-C2H2	11	+
KL202082.1	1	697	zf-C2H2	5	-
KL202107.1	132488	133451	zf-C2H2	7	+
KL202148.1	1847	3227	zf-C2H2	6	+
KL202150.1	1111559	1112891	zf-C2H2	5	+
KL202157.1	2492268	2494404	zf-C2H2	11	-
KL202162.1	37623	39435	zf-C2H2	17	-
KL202195.1	12056	12674	zf-C2H2	7	+
KL202201.1	78	2595	zf-C2H2	9	+
KL202201.1	208133	210644	zf-C2H2	5	-
KL202204.1	20731	21631	zf-C2H2	11	-
KL202209.1	2	6174	zf-C2H2	23	+
KL202229.1	9087	10680	zf-C2H2	14	-
KL202250.1	2	863	zf-C2H2	9	-
KL202281.1	9151069	9151591	zf-C2H2	6	+
KL202317.1	8977	9970	zf-C2H2	11	+
KL202317.1	32635	33795	zf-C2H2	14	+
KL202381.1	67807	69031	zf-C2H2	14	+
KL202381.1	93491	93932	zf-C2H2	6	+
KL202395.1	4239	4647	zf-C2H2	5	-
KL202413.1	12634	14209	zf-C2H2	19	+
KL202424.1	26612	27653	zf-C2H2	8	+
KL202436.1	3233768	3235622	zf-C2H2	5	+
KL202436.1	3907484	3909239	zf-C2H2	12	-
KL202464.1	413833	415591	zf-C2H2	13	+
KL202464.1	442694	444413	zf-C2H2	15	-
KL202464.1	517512	519249	zf-C2H2	15	-
KL202464.1	2538843	2540532	zf-C2H2	19	+
KL202484.1	12469	15313	zf-C2H2	14	-
KL202496.1	47068	48250	zf-C2H2	15	-
KL202496.1	74505	75294	zf-C2H2	8	-
KL202496.1	144331	145132	zf-C2H2	8	-
KL202523.1	2246263	2248342	zf-C2H2	6	-
KL202552.1	388352	389264	zf-C2H2	7	+
KL202575.1	5642	7373	zf-C2H2	11	+
KL202598.1	57163	57970	zf-C2H2	7	+
KL202617.1	3466265	3468437	zf-C2H2	16	-
KL202621.1	10031	11012	zf-C2H2	10	+
KL202640.1	1808652	1809573	zf-C2H2	6	-
KL202671.1	130088	131588	zf-C2H2	10	+
KL202676.1	603	2132	zf-C2H2	15	+
KL202676.1	37834	38932	zf-C2H2	10	+
KL202682.1	23858	26111	zf-C2H2	23	-
KL202685.1	561653	563354	zf-C2H2	8	-
KL202686.1	7809	8202	zf-C2H2	5	+
KL202695.1	13367	14270	zf-C2H2	11	+
KL202712.1	38318	39941	zf-C2H2	19	+
KL202739.1	1027733	1029890	zf-C2H2	10	+
KL202792.1	24383	30757	zf-C2H2	15	-
KL202843.1	396713	398546	zf-C2H2	9	-
KL202878.1	40410	41409	zf-C2H2	10	-
KL202878.1	160149	161415	zf-C2H2	15	+
KL202890.1	3803	4730	zf-C2H2	11	-
KL202890.1	24794	25211	zf-C2H2	5	-
KL202907.1	2877239	2879036	zf-C2H2	15	-
KL202907.1	2898270	2899998	zf-C2H2	11	-
KL202907.1	2934546	2936585	zf-C2H2	16	-
KL202907.1	2960759	2962940	zf-C2H2	15	-
KL202907.1	2979035	2981105	zf-C2H2	15	-
KL202907.1	3004282	3006769	zf-C2H2	22	-
KL202907.1	3022801	3024139	zf-C2H2	16	-
KL202907.1	3373669	3376387	zf-C2H2	23	+
KL202907.1	3388224	3391173	zf-C2H2	24	+
KL202907.1	3409964	3412256	zf-C2H2	20	+
KL202963.1	1046965	1048570	zf-C2H2	12	+
KL203011.1	2526060	2528991	zf-C2H2	26	+
KL203026.1	7972191	7972931	zf-C2H2	7	+
KL203089.1	3208410	3210141	zf-C2H2	7	+
KL203093.1	453594	455658	zf-C2H2	14	-
KL203093.1	610277	613022	zf-C2H2	20	-
KL203095.1	42370	44437	zf-C2H2	17	+
KL203095.1	71665	73744	zf-C2H2	18	+
KL203100.1	13613	15647	zf-C2H2	18	-
KL203118.1	7534	8488	zf-C2H2	8	-
KL203132.1	2924	4302	zf-C2H2	15	+
KL203142.1	670058	670661	zf-C2H2	7	+
KL203154.1	39636	41404	zf-C2H2	21	-
KL203156.1	150656	151835	zf-C2H2	15	-
KL203156.1	168378	170085	zf-C2H2	15	-
KL203156.1	194636	196268	zf-C2H2	16	-
KL203156.1	225198	226614	zf-C2H2	10	-
KL203156.1	264752	266246	zf-C2H2	12	+
KL203156.1	284532	286119	zf-C2H2	16	-
KL203156.1	375951	376653	zf-C2H2	5	-
KL203156.1	420250	421018	zf-C2H2	6	-
KL203156.1	481606	483850	zf-C2H2	9	+
KL203156.1	993855	994869	zf-C2H2	6	+
KL203156.1	998094	1001509	zf-C2H2	20	-
KL203156.1	1017817	1019107	zf-C2H2	9	+
KL203156.1	1043040	1044855	zf-C2H2	9	+
KL203156.1	1129859	1133418	zf-C2H2	17	-
KL203189.1	71187	72024	zf-C2H2	7	-
KL203189.1	1539132	1539870	zf-C2H2	5	+
KL203266.1	231673	233317	zf-C2H2	14	-
KL203266.1	310306	312544	zf-C2H2	21	-
KL203287.1	2209550	2210180	zf-C2H2	6	-
KL203347.1	33773	35365	zf-C2H2	12	-
KL203347.1	99988	102052	zf-C2H2	18	-
KL203347.1	247151	248129	zf-C2H2	9	+
KL203347.1	248419	248971	zf-C2H2	6	+
KL203347.1	352980	355635	zf-C2H2	31	+
KL203361.1	12670	14113	zf-C2H2	16	+
KL203361.1	82605	83355	zf-C2H2	9	+
KL203373.1	2232326	2235902	zf-C2H2	26	-
KL203443.1	3009	3993	zf-C2H2	11	+
KL203487.1	7024	8056	zf-C2H2	7	+
KL203514.1	1308966	1309449	zf-C2H2	6	+
KL203532.1	19340	20649	zf-C2H2	13	+
KL203571.1	24782	25235	zf-C2H2	6	+
KL203571.1	41347	43664	zf-C2H2	8	+
KL203571.1	65672	66197	zf-C2H2	5	+
KL203601.1	225892	226819	zf-C2H2	7	-
KL203601.1	292454	293387	zf-C2H2	8	-
KL203601.1	328314	329190	zf-C2H2	7	+
KL203601.1	371607	372138	zf-C2H2	5	-
KL203601.1	387182	388256	zf-C2H2	9	-
KL203611.1	37522	38191	zf-C2H2	5	+
KL203611.1	38445	39012	zf-C2H2	6	+
KL203624.1	1419321	1420617	zf-C2H2	12	-
KL203693.1	7448776	7451434	zf-C2H2	7	+
KL203693.1	7593235	7598803	zf-C2H2	9	+
KL203705.1	33586	35788	zf-C2H2	23	+
KL203745.1	4982	5573	zf-C2H2	7	-
KL203745.1	72352	74746	zf-C2H2	24	+
KL203745.1	174120	177024	zf-C2H2	30	-
KL203746.1	326904	327867	zf-C2H2	7	+
KL203808.1	4395891	4397980	zf-C2H2	14	-
KL203808.1	4528520	4530278	zf-C2H2	13	-
KL203808.1	4579895	4581377	zf-C2H2	13	+
KL203808.1	4593446	4594151	zf-C2H2	7	+
KL203808.1	4613925	4616262	zf-C2H2	22	+
KL203808.1	4628818	4630087	zf-C2H2	11	+
KL203808.1	4654888	4656175	zf-C2H2	14	+
KL203914.1	14979212	14980706	zf-C2H2	13	-
KL203914.1	15052181	15053639	zf-C2H2	14	-
KL203914.1	15117497	15119020	zf-C2H2	17	+
KL203967.1	234336	234846	zf-C2H2	6	-
KL203972.1	12987	14158	zf-C2H2	13	-
KL203972.1	123532	125116	zf-C2H2	15	+
KL203976.1	14265	15366	zf-C2H2	5	+
KL203989.1	756127	756916	zf-C2H2	6	+
KL203989.1	1130234	1131338	zf-C2H2	11	-
KL204001.1	2560035	2561355	zf-C2H2	8	+
KL204028.1	109	556	zf-C2H2	5	+
KL204029.1	5477971	5481193	zf-C2H2	5	+
KL204029.1	6681083	6683006	zf-C2H2	8	-
KL204029.1	8805894	8806401	zf-C2H2	5	-
KL204029.1	8964326	8967803	zf-C2H2	10	+
KL204052.1	8458	9142	zf-C2H2	5	+
KL204077.1	433770	437442	zf-C2H2	10	-
KL204193.1	65351	67310	zf-C2H2	17	+
KL204193.1	5777449	5778073	zf-C2H2	8	-
KL204193.1	5973433	5974204	zf-C2H2	5	+
KL204193.1	6062085	6063705	zf-C2H2	17	+
KL204193.1	6111578	6113216	zf-C2H2	16	+
KL204193.1	6242731	6244066	zf-C2H2	14	-
KL204193.1	6285401	6286834	zf-C2H2	16	-
KL204193.1	6391216	6392593	zf-C2H2	12	+
KL204193.1	6422023	6423301	zf-C2H2	11	-
KL204196.1	4416927	4419579	zf-C2H2	6	-
KL204306.1	2279706	2281491	zf-C2H2	16	+
KL204348.1	268311	269085	zf-C2H2	6	+
KL204348.1	631579	633490	zf-C2H2	17	+
KL204348.1	670047	671337	zf-C2H2	11	+
KL204348.1	691809	692499	zf-C2H2	7	+
KL204348.1	693089	693551	zf-C2H2	5	+
KL204348.1	731992	734116	zf-C2H2	15	-
KL204348.1	752357	754847	zf-C2H2	16	-
KL204348.1	797452	799420	zf-C2H2	12	-
KL204348.1	1307083	1308076	zf-C2H2	6	-
KL204383.1	179954	182096	zf-C2H2	9	+
KL204387.1	1640428	1641862	zf-C2H2	11	-
KL204387.1	1655709	1657377	zf-C2H2	13	-
KL204387.1	1728430	1729744	zf-C2H2	12	-
KL204387.1	1761931	1763485	zf-C2H2	13	-
KL204387.1	1780776	1782399	zf-C2H2	13	-
KL204438.1	60631	61018	zf-C2H2	5	+
KL204438.1	155169	155820	zf-C2H2	7	+
KL204439.1	7929	10588	zf-C2H2	18	+
KL204459.1	130166	131771	zf-C2H2	14	-
KL204459.1	233325	234603	zf-C2H2	12	+
KL204459.1	1171980	1173597	zf-C2H2	7	-
KL204469.1	6877	8695	zf-C2H2	18	-
KL204514.1	1425	4250	zf-C2H2	25	+
KL204514.1	14055	16608	zf-C2H2	20	+
KL204514.1	36580	39136	zf-C2H2	20	+
KL204514.1	323198	324851	zf-C2H2	14	-
KL204514.1	387644	389426	zf-C2H2	17	+
KL204514.1	397932	399420	zf-C2H2	10	+
KL204514.1	433968	435873	zf-C2H2	20	+
KL204518.1	6314761	6315397	zf-C2H2	11	-
KL204527.1	615165	615921	zf-C2H2	9	-
KL204527.1	647059	648013	zf-C2H2	7	+
KL204527.1	653645	654734	zf-C2H2	10	-
KL204554.1	54577	55906	zf-C2H2	12	-
KL204554.1	89193	90135	zf-C2H2	10	+
KL204554.1	119674	121462	zf-C2H2	15	+
KL204554.1	148168	149599	zf-C2H2	11	-
KL204554.1	226161	227451	zf-C2H2	14	+
KL204554.1	260257	261301	zf-C2H2	8	+
KL204554.1	284936	286367	zf-C2H2	13	+
KL204554.1	302357	303854	zf-C2H2	13	+
KL204554.1	328713	330228	zf-C2H2	14	-
KL204554.1	371160	372798	zf-C2H2	15	-
KL204554.1	418415	419459	zf-C2H2	8	-
KL204554.1	436646	438014	zf-C2H2	11	-
KL204554.1	480745	482614	zf-C2H2	19	+
KL204554.1	501775	503398	zf-C2H2	13	-
KL204554.1	532465	533680	zf-C2H2	11	-
KL204554.1	588561	590904	zf-C2H2	24	+
KL204554.1	612728	614492	zf-C2H2	19	-
KL204554.1	688270	690334	zf-C2H2	19	+
KL204554.1	734020	736156	zf-C2H2	15	-
KL204554.1	780936	782904	zf-C2H2	19	+
KL204554.1	799329	800784	zf-C2H2	13	-
KL204554.1	820951	822418	zf-C2H2	12	-
KL204554.1	2725553	2727503	zf-C2H2	18	+
KL204554.1	2749324	2752123	zf-C2H2	30	-
KL204556.1	23159	24883	zf-C2H2	20	+
KL204560.1	22596	23520	zf-C2H2	10	+
KL204610.1	39356	41486	zf-C2H2	16	-
KL204654.1	781	2686	zf-C2H2	10	-
KL204665.1	508775	510536	zf-C2H2	14	-
KL204665.1	537999	539184	zf-C2H2	13	-
KL204702.1	21848	23888	zf-C2H2	24	+
KL204702.1	91464	92166	zf-C2H2	7	+
KL204708.1	4792	5536	zf-C2H2	9	-
KL204813.1	908347	909343	zf-C2H2	12	-
KL204822.1	86176	87267	zf-C2H2	11	+
KL204855.1	51612	52779	zf-C2H2	5	+
KL204856.1	16336	18010	zf-C2H2	20	-
KL204856.1	202671	203208	zf-C2H2	5	-
KL204881.1	34906	35950	zf-C2H2	5	+
KL204895.1	370105	371191	zf-C2H2	10	-
KL204895.1	2253391	2254431	zf-C2H2	10	-
KL204895.1	2351015	2351803	zf-C2H2	10	-
KL204917.1	40026	41211	zf-C2H2	5	-
KL204917.1	149264	150530	zf-C2H2	15	-
KL204953.1	92260	93595	zf-C2H2	13	-
KL204953.1	3927058	3927859	zf-C2H2	6	+
KL204953.1	9866708	9868253	zf-C2H2	13	+
KL204970.1	678522	683031	zf-C2H2	8	-
KL204976.1	9195	10788	zf-C2H2	13	-
KL204976.1	32201	33164	zf-C2H2	6	+
KL204976.1	90151	91519	zf-C2H2	11	+
KL204976.1	109843	111661	zf-C2H2	13	-
KL204976.1	140232	141972	zf-C2H2	13	-
KL204976.1	184044	185625	zf-C2H2	13	-
KL204976.1	210129	211353	zf-C2H2	11	+
KL204976.1	509795	514001	zf-C2H2	12	+
KL204976.1	543039	544437	zf-C2H2	11	+
KL204976.1	591389	592281	zf-C2H2	6	+
KL204976.1	614848	615740	zf-C2H2	6	+
KL204976.1	621798	622747	zf-C2H2	6	+
KL204976.1	630400	631102	zf-C2H2	6	+
KL204993.1	1040	1433	zf-C2H2	5	+
KL205079.1	24381	25317	zf-C2H2	10	+
KL205086.1	16881	19891	zf-C2H2	21	-
KL205111.1	30549	30927	zf-C2H2	5	+
KL205121.1	3156	5487	zf-C2H2	8	+
KL205126.1	45470	46154	zf-C2H2	5	+
KL205126.1	371096	371507	zf-C2H2	6	+
KL205167.1	260870	261401	zf-C2H2	6	+
KL205199.1	785283	785913	zf-C2H2	6	+
KL205218.1	813123	814368	zf-C2H2	13	+
KL205222.1	6197	7406	zf-C2H2	10	+
KL205222.1	39720	40317	zf-C2H2	7	+
KL205222.1	65488	66535	zf-C2H2	8	+
KL205222.1	84629	85829	zf-C2H2	10	+
KL205222.1	102710	104729	zf-C2H2	16	+
KL205222.1	115326	117372	zf-C2H2	20	+
KL205222.1	123228	124686	zf-C2H2	13	+
KL205222.1	134085	135384	zf-C2H2	12	+
KL205222.1	145918	147457	zf-C2H2	15	+
KL205222.1	166503	168384	zf-C2H2	17	+
KL205222.1	193717	195601	zf-C2H2	17	-
KL205222.1	426998	428582	zf-C2H2	12	+
KL205222.1	463998	465288	zf-C2H2	11	+
KL205222.1	484272	485586	zf-C2H2	11	+
KL205222.1	564853	566311	zf-C2H2	12	+
KL205222.1	577770	579156	zf-C2H2	11	+
KL205222.1	675391	676945	zf-C2H2	11	+
KL205222.1	689410	690295	zf-C2H2	7	+
KL205222.1	773042	774872	zf-C2H2	16	+
KL205222.1	849258	850587	zf-C2H2	9	-
KL205222.1	920540	922571	zf-C2H2	16	-
KL205222.1	1044980	1047110	zf-C2H2	23	+
KL205222.1	1112490	1114350	zf-C2H2	12	-
KL205222.1	1201258	1202386	zf-C2H2	8	+
KL205222.1	1240119	1241619	zf-C2H2	8	+
KL205222.1	1279588	1280674	zf-C2H2	8	+
KL205222.1	1324213	1325350	zf-C2H2	8	+
KL205222.1	1334088	1335324	zf-C2H2	8	+
KL205222.1	1343558	1345226	zf-C2H2	14	-
KL205222.1	1368954	1370496	zf-C2H2	9	+
KL205222.1	1462569	1464021	zf-C2H2	13	-
KL205248.1	10623	11052	zf-C2H2	6	+
KL205248.1	168223	169540	zf-C2H2	12	+
KL205288.1	2660225	2661377	zf-C2H2	8	-
KL205326.1	11054	13949	zf-C2H2	18	-
KL205334.1	1024	1633	zf-C2H2	7	-
KL205348.1	0	1342	zf-C2H2	13	+
KL205348.1	32814	34943	zf-C2H2	9	+
KL205348.1	61284	62835	zf-C2H2	15	+
KL205348.1	81495	81939	zf-C2H2	5	+
KL205355.1	31790	32255	zf-C2H2	6	+
KL205395.1	348050	349085	zf-C2H2	9	+
KL205395.1	772611	778110	zf-C2H2	29	-
KL205395.1	789939	790626	zf-C2H2	6	+
KL205395.1	791183	792491	zf-C2H2	10	+
KL205395.1	1034420	1037096	zf-C2H2	19	+
KL205395.1	1230117	1231356	zf-C2H2	12	+
KL205395.1	1291973	1293182	zf-C2H2	7	+
KL205395.1	1332921	1334541	zf-C2H2	10	+
KL205395.1	1465364	1466261	zf-C2H2	10	-
KL205395.1	1483449	1485255	zf-C2H2	12	-
KL205395.1	1706435	1707659	zf-C2H2	5	+
KL205402.1	49674	51732	zf-C2H2	18	+
KL205402.1	66195	68634	zf-C2H2	15	-
KL205402.1	93425	95888	zf-C2H2	5	-
KL205402.1	2466745	2467816	zf-C2H2	7	-
KL205402.1	2507324	2508539	zf-C2H2	9	+
KL205402.1	2537199	2538627	zf-C2H2	8	+
KL205402.1	2590928	2591819	zf-C2H2	7	+
KL205406.1	73846	75082	zf-C2H2	14	-
KL205411.1	1549142	1549946	zf-C2H2	9	+
KL205461.1	26868	27489	zf-C2H2	7	-
KL205470.1	6804	8244	zf-C2H2	14	+
KL205470.1	138716	139886	zf-C2H2	11	-
KL205470.1	211360	212107	zf-C2H2	8	-
KL205470.1	234172	235015	zf-C2H2	7	-
KL205470.1	278061	279525	zf-C2H2	15	-
KL205470.1	342424	343978	zf-C2H2	16	-
KL205486.1	5118779	5120906	zf-C2H2	6	+
KL205487.1	4736249	4739201	zf-C2H2	20	-
KL205487.1	4742879	4743758	zf-C2H2	9	-
KL205487.1	4746526	4747249	zf-C2H2	5	-
KL205489.1	5404954	5406121	zf-C2H2	9	-
```
