## Supplementary Data 2 for "Transposable elements drive the evolution of metazoan zinc finger genes": Nanorana_parkeri_znfs.bed

```
JYOU01118201.1	8931	10212	zf-C2H2	15	+
JYOU01118201.1	19840	20986	zf-C2H2	12	+
JYOU01118201.1	22506	23250	zf-C2H2	7	+
JYOU01118201.1	32999	33503	zf-C2H2	5	+
JYOU01118201.1	40383	41297	zf-C2H2	11	+
JYOU01121091.1	1106	1718	zf-C2H2	5	+
JYOU01121091.1	4768	6111	zf-C2H2	15	+
JYOU01121091.1	16826	18623	zf-C2H2	18	+
JYOU01121091.1	24989	25568	zf-C2H2	6	+
JYOU01122604.1	702	2025	zf-C2H2	13	-
JYOU01122604.1	6334	7555	zf-C2H2	12	-
JYOU01122604.1	12783	14994	zf-C2H2	17	-
JYOU01123307.1	291	1560	zf-C2H2	12	-
JYOU01124407.1	6221	7460	zf-C2H2	12	+
JYOU01124655.1	2961	4383	zf-C2H2	11	+
JYOU01124715.1	5813	6875	zf-C2H2	12	+
JYOU01125621.1	579	2325	zf-C2H2	16	-
JYOU01126320.1	1776	3683	zf-C2H2	10	-
JYOU01126650.1	2377	3463	zf-C2H2	6	-
JYOU01128991.1	226	1445	zf-C2H2	12	+
JYOU01129854.1	588	1143	zf-C2H2	6	-
JYOU01130088.1	32	1049	zf-C2H2	8	-
JYOU01130159.1	631	1021	zf-C2H2	5	-
JYOU01130917.1	2	836	zf-C2H2	10	+
JYOU01132211.1	2	671	zf-C2H2	8	+
JYOU01132357.1	0	651	zf-C2H2	5	-
JYOU01133327.1	0	546	zf-C2H2	7	-
JYOU01134766.1	2	470	zf-C2H2	6	-
KN905854.1	2111717	2114066	zf-C2H2	7	+
KN905854.1	2712510	2715756	zf-C2H2	5	-
KN905854.1	3435672	3437727	zf-C2H2	6	+
KN905855.1	2226332	2227685	zf-C2H2	5	-
KN905859.1	3916088	3918128	zf-C2H2	7	+
KN905860.1	1236072	1238184	zf-C2H2	9	+
KN905876.1	638262	639687	zf-C2H2	5	+
KN905883.1	147258	148239	zf-C2H2	6	+
KN905887.1	549732	552531	zf-C2H2	7	+
KN905890.1	600964	602458	zf-C2H2	7	-
KN905909.1	352996	353839	zf-C2H2	7	-
KN905909.1	363977	365162	zf-C2H2	11	-
KN905909.1	391035	391809	zf-C2H2	6	-
KN905909.1	412530	413412	zf-C2H2	8	+
KN905909.1	419278	419731	zf-C2H2	6	+
KN905909.1	429070	430177	zf-C2H2	10	+
KN905920.1	2233234	2234473	zf-C2H2	5	-
KN905923.1	1065437	1067168	zf-C2H2	6	-
KN905940.1	2252039	2255354	zf-C2H2	21	-
KN905940.1	2258523	2259420	zf-C2H2	9	-
KN905942.1	1093801	1098094	zf-C2H2	8	-
KN905952.1	1082223	1083063	zf-C2H2	5	+
KN905953.1	1027934	1031459	zf-C2H2	10	-
KN905964.1	956986	960271	zf-C2H2	19	+
KN905976.1	1742812	1743991	zf-C2H2	8	-
KN905986.1	1779482	1780982	zf-C2H2	8	+
KN905989.1	168056	168785	zf-C2H2	5	+
KN906002.1	1783133	1790171	zf-C2H2	16	-
KN906013.1	724504	725584	zf-C2H2	5	+
KN906013.1	1133687	1135316	zf-C2H2	5	-
KN906014.1	626668	627736	zf-C2H2	11	-
KN906014.1	882757	886270	zf-C2H2	18	-
KN906014.1	1781908	1784866	zf-C2H2	9	-
KN906021.1	934129	936748	zf-C2H2	20	-
KN906021.1	1207102	1209817	zf-C2H2	21	+
KN906025.1	1255176	1256310	zf-C2H2	9	+
KN906047.1	258334	260149	zf-C2H2	5	+
KN906048.1	792345	795558	zf-C2H2	5	+
KN906048.1	1297207	1299013	zf-C2H2	8	-
KN906078.1	1524270	1526286	zf-C2H2	6	-
KN906085.1	545400	546618	zf-C2H2	6	+
KN906085.1	1193207	1193948	zf-C2H2	5	-
KN906105.1	932960	933752	zf-C2H2	5	-
KN906117.1	28277	30233	zf-C2H2	6	+
KN906129.1	1359028	1360423	zf-C2H2	5	-
KN906130.1	904763	905948	zf-C2H2	5	+
KN906153.1	61928	63473	zf-C2H2	15	-
KN906153.1	72438	74148	zf-C2H2	16	+
KN906153.1	82026	84039	zf-C2H2	5	-
KN906153.1	99927	101109	zf-C2H2	9	+
KN906153.1	110910	111615	zf-C2H2	6	-
KN906153.1	129834	130926	zf-C2H2	7	+
KN906153.1	148869	149757	zf-C2H2	7	+
KN906153.1	162085	162961	zf-C2H2	9	+
KN906153.1	170156	171278	zf-C2H2	9	-
KN906153.1	182551	183277	zf-C2H2	6	+
KN906153.1	186789	187810	zf-C2H2	8	+
KN906153.1	192016	193486	zf-C2H2	14	+
KN906153.1	205306	205972	zf-C2H2	5	+
KN906153.1	212314	213109	zf-C2H2	7	-
KN906153.1	221406	222420	zf-C2H2	8	-
KN906153.1	230634	232692	zf-C2H2	12	-
KN906153.1	239487	240399	zf-C2H2	9	+
KN906153.1	248710	249802	zf-C2H2	8	+
KN906153.1	257488	258613	zf-C2H2	11	+
KN906153.1	265055	266450	zf-C2H2	16	+
KN906153.1	276175	277228	zf-C2H2	12	-
KN906153.1	283616	284903	zf-C2H2	15	-
KN906153.1	298166	299234	zf-C2H2	9	+
KN906153.1	301033	302170	zf-C2H2	12	-
KN906153.1	312175	313165	zf-C2H2	9	+
KN906153.1	318373	319510	zf-C2H2	10	+
KN906153.1	322400	323226	zf-C2H2	10	-
KN906153.1	337906	338881	zf-C2H2	5	+
KN906153.1	341575	342304	zf-C2H2	6	-
KN906153.1	348777	350331	zf-C2H2	17	+
KN906153.1	360704	362711	zf-C2H2	11	+
KN906153.1	366379	368458	zf-C2H2	11	-
KN906153.1	376223	377252	zf-C2H2	12	+
KN906153.1	388652	389450	zf-C2H2	9	+
KN906153.1	397262	398426	zf-C2H2	10	-
KN906153.1	409229	410051	zf-C2H2	7	+
KN906153.1	416264	417107	zf-C2H2	7	-
KN906153.1	425658	427497	zf-C2H2	19	-
KN906153.1	431145	432270	zf-C2H2	7	-
KN906153.1	445004	445637	zf-C2H2	6	-
KN906153.1	461027	461645	zf-C2H2	5	-
KN906153.1	495282	496020	zf-C2H2	7	+
KN906153.1	501079	502174	zf-C2H2	8	-
KN906153.1	507752	509330	zf-C2H2	11	-
KN906153.1	513090	514125	zf-C2H2	6	+
KN906153.1	539722	540640	zf-C2H2	9	-
KN906153.1	565419	566547	zf-C2H2	8	+
KN906153.1	569883	571377	zf-C2H2	6	+
KN906153.1	578959	580972	zf-C2H2	13	-
KN906153.1	594838	596044	zf-C2H2	9	-
KN906153.1	602143	604015	zf-C2H2	14	+
KN906153.1	609821	611804	zf-C2H2	10	+
KN906153.1	618901	621514	zf-C2H2	16	+
KN906153.1	625424	627314	zf-C2H2	18	-
KN906153.1	635136	636624	zf-C2H2	7	-
KN906153.1	643047	644562	zf-C2H2	7	+
KN906153.1	649453	650704	zf-C2H2	8	+
KN906153.1	681617	683660	zf-C2H2	20	-
KN906153.1	690385	691273	zf-C2H2	8	+
KN906153.1	699284	700409	zf-C2H2	6	-
KN906153.1	711370	712513	zf-C2H2	6	+
KN906153.1	716129	717635	zf-C2H2	13	-
KN906153.1	725630	731615	zf-C2H2	6	-
KN906153.1	746416	748171	zf-C2H2	12	-
KN906153.1	760124	761126	zf-C2H2	10	+
KN906153.1	774076	774895	zf-C2H2	8	+
KN906153.1	788852	789749	zf-C2H2	8	+
KN906153.1	796117	797074	zf-C2H2	9	-
KN906153.1	808531	809722	zf-C2H2	11	+
KN906153.1	814231	815368	zf-C2H2	7	-
KN906153.1	825789	827235	zf-C2H2	11	-
KN906153.1	832176	833499	zf-C2H2	5	-
KN906153.1	852804	861516	zf-C2H2	23	+
KN906153.1	870685	872149	zf-C2H2	12	-
KN906153.1	877634	878876	zf-C2H2	8	-
KN906153.1	884355	886290	zf-C2H2	8	+
KN906153.1	893182	894925	zf-C2H2	9	+
KN906153.1	899869	902497	zf-C2H2	7	-
KN906153.1	911843	913832	zf-C2H2	7	-
KN906153.1	922466	923762	zf-C2H2	10	+
KN906153.1	929965	931561	zf-C2H2	9	-
KN906153.1	935836	936961	zf-C2H2	5	+
KN906153.1	940923	942918	zf-C2H2	17	-
KN906153.1	946760	948521	zf-C2H2	12	-
KN906153.1	964336	965008	zf-C2H2	5	+
KN906153.1	978815	979505	zf-C2H2	5	-
KN906153.1	988193	989264	zf-C2H2	9	-
KN906153.1	998716	1000258	zf-C2H2	14	+
KN906153.1	1009527	1010436	zf-C2H2	6	+
KN906153.1	1015528	1016983	zf-C2H2	14	-
KN906153.1	1022546	1023971	zf-C2H2	12	-
KN906153.1	1029376	1031074	zf-C2H2	16	+
KN906153.1	1036226	1037699	zf-C2H2	13	+
KN906153.1	1043536	1044472	zf-C2H2	5	+
KN906153.1	1051166	1052208	zf-C2H2	7	+
KN906153.1	1057609	1059115	zf-C2H2	8	-
KN906153.1	1064153	1065587	zf-C2H2	8	-
KN906153.1	1069759	1071574	zf-C2H2	11	-
KN906153.1	1079252	1080845	zf-C2H2	10	-
KN906153.1	1085689	1087180	zf-C2H2	7	+
KN906153.1	1095578	1097375	zf-C2H2	14	+
KN906153.1	1103464	1105201	zf-C2H2	13	+
KN906153.1	1111866	1113510	zf-C2H2	11	-
KN906153.1	1120437	1123122	zf-C2H2	6	+
KN906153.1	1127094	1129014	zf-C2H2	12	+
KN906153.1	1132191	1132986	zf-C2H2	6	-
KN906153.1	1143478	1145899	zf-C2H2	5	+
KN906153.1	1148509	1149901	zf-C2H2	7	-
KN906153.1	1161660	1163574	zf-C2H2	11	+
KN906153.1	1169711	1171154	zf-C2H2	8	+
KN906153.1	1177861	1178962	zf-C2H2	8	+
KN906153.1	1187239	1188298	zf-C2H2	6	+
KN906153.1	1194042	1195083	zf-C2H2	9	+
KN906153.1	1201858	1202965	zf-C2H2	10	+
KN906153.1	1209854	1211894	zf-C2H2	10	+
KN906153.1	1225816	1227337	zf-C2H2	14	-
KN906153.1	1235175	1236765	zf-C2H2	14	-
KN906153.1	1250406	1251963	zf-C2H2	15	-
KN906153.1	1258779	1260399	zf-C2H2	15	-
KN906153.1	1266621	1268154	zf-C2H2	14	-
KN906153.1	1273575	1274505	zf-C2H2	7	-
KN906153.1	1285096	1286719	zf-C2H2	16	-
KN906153.1	1299717	1301154	zf-C2H2	9	-
KN906153.1	1315667	1317618	zf-C2H2	21	-
KN906153.1	1322355	1323396	zf-C2H2	9	-
KN906153.1	1333715	1334696	zf-C2H2	8	-
KN906153.1	1340886	1341432	zf-C2H2	5	-
KN906153.1	1360166	1362129	zf-C2H2	13	-
KN906153.1	1375490	1376564	zf-C2H2	10	-
KN906153.1	1384821	1385730	zf-C2H2	8	-
KN906153.1	1396342	1397206	zf-C2H2	7	-
KN906153.1	1403188	1404028	zf-C2H2	5	-
KN906153.1	1417374	1418688	zf-C2H2	11	-
KN906153.1	1424912	1426013	zf-C2H2	11	-
KN906153.1	1435476	1436511	zf-C2H2	9	-
KN906153.1	1443133	1444147	zf-C2H2	8	-
KN906153.1	1445190	1445991	zf-C2H2	5	-
KN906153.1	1454094	1455135	zf-C2H2	6	-
KN906164.1	433036	437158	zf-C2H2	13	+
KN906175.1	829588	831262	zf-C2H2	7	+
KN906219.1	1300116	1301757	zf-C2H2	13	-
KN906219.1	1310760	1312059	zf-C2H2	13	-
KN906219.1	1325143	1326556	zf-C2H2	11	-
KN906253.1	229816	232003	zf-C2H2	11	+
KN906253.1	254790	257739	zf-C2H2	20	-
KN906281.1	314324	315572	zf-C2H2	6	+
KN906295.1	237887	240866	zf-C2H2	6	+
KN906300.1	1042036	1045825	zf-C2H2	9	-
KN906313.1	970399	972811	zf-C2H2	6	+
KN906356.1	881972	884059	zf-C2H2	21	+
KN906376.1	955839	956459	zf-C2H2	6	-
KN906376.1	1007560	1008361	zf-C2H2	5	-
KN906376.1	1009518	1010319	zf-C2H2	5	-
KN906376.1	1068513	1069440	zf-C2H2	7	+
KN906399.1	513515	514442	zf-C2H2	8	+
KN906399.1	516957	518634	zf-C2H2	16	+
KN906410.1	888400	890002	zf-C2H2	10	-
KN906432.1	910391	913157	zf-C2H2	7	+
KN906441.1	792712	793816	zf-C2H2	9	-
KN906441.1	803434	804448	zf-C2H2	7	+
KN906441.1	811380	812319	zf-C2H2	7	+
KN906441.1	817804	818638	zf-C2H2	8	-
KN906441.1	824742	825591	zf-C2H2	8	-
KN906441.1	831875	833078	zf-C2H2	11	-
KN906441.1	841272	842535	zf-C2H2	9	+
KN906441.1	851621	852941	zf-C2H2	10	+
KN906441.1	858349	859192	zf-C2H2	6	+
KN906441.1	923822	924929	zf-C2H2	10	-
KN906441.1	937804	939028	zf-C2H2	8	-
KN906441.1	947823	949017	zf-C2H2	13	-
KN906441.1	985053	986388	zf-C2H2	13	-
KN906441.1	993932	995087	zf-C2H2	10	+
KN906441.1	1000866	1001778	zf-C2H2	6	+
KN906441.1	1004718	1007889	zf-C2H2	16	-
KN906458.1	673844	676631	zf-C2H2	7	+
KN906458.1	734098	739820	zf-C2H2	11	+
KN906483.1	774224	777185	zf-C2H2	11	-
KN906492.1	8229	9819	zf-C2H2	13	+
KN906492.1	29888	30803	zf-C2H2	6	+
KN906492.1	92015	92819	zf-C2H2	5	+
KN906528.1	879519	880329	zf-C2H2	8	-
KN906528.1	889308	890739	zf-C2H2	14	-
KN906528.1	908215	909654	zf-C2H2	13	-
KN906530.1	208308	211779	zf-C2H2	10	+
KN906579.1	310593	313128	zf-C2H2	25	-
KN906588.1	336272	337406	zf-C2H2	9	+
KN906597.1	826590	827097	zf-C2H2	5	-
KN906597.1	832155	832935	zf-C2H2	5	-
KN906597.1	835941	836748	zf-C2H2	5	-
KN906597.1	838764	839469	zf-C2H2	6	-
KN906651.1	149741	152390	zf-C2H2	6	+
KN906651.1	282157	287590	zf-C2H2	9	+
KN906705.1	536612	537347	zf-C2H2	7	-
KN906705.1	555428	556139	zf-C2H2	8	-
KN906705.1	574256	574871	zf-C2H2	6	-
KN906705.1	600633	602442	zf-C2H2	5	+
KN906705.1	610478	611801	zf-C2H2	7	-
KN906705.1	623570	624293	zf-C2H2	6	-
KN906721.1	160088	163586	zf-C2H2	26	+
KN906722.1	588944	590042	zf-C2H2	12	-
KN906722.1	599095	600028	zf-C2H2	10	-
KN906722.1	604174	605209	zf-C2H2	12	-
KN906722.1	621951	622605	zf-C2H2	6	+
KN906722.1	633929	634889	zf-C2H2	10	+
KN906722.1	647684	648380	zf-C2H2	8	+
KN906722.1	652357	653059	zf-C2H2	9	+
KN906722.1	667477	668275	zf-C2H2	9	-
KN906722.1	675788	676403	zf-C2H2	7	-
KN906722.1	682934	683747	zf-C2H2	9	-
KN906722.1	690798	691389	zf-C2H2	5	+
KN906722.1	704812	705823	zf-C2H2	12	+
KN906722.1	728624	729551	zf-C2H2	10	+
KN906731.1	296829	300141	zf-C2H2	26	-
KN906757.1	181414	183115	zf-C2H2	5	-
KN906781.1	19044	19704	zf-C2H2	5	+
KN906840.1	238524	241011	zf-C2H2	6	-
KN906840.1	401365	402745	zf-C2H2	6	-
KN906857.1	534941	535843	zf-C2H2	41	-
KN906914.1	54119	54923	zf-C2H2	5	+
KN906936.1	9720	10674	zf-C2H2	8	+
KN906990.1	15451	16999	zf-C2H2	15	-
KN906990.1	30440	32123	zf-C2H2	14	+
KN906990.1	44325	45540	zf-C2H2	10	-
KN906990.1	54001	55597	zf-C2H2	14	+
KN906990.1	65820	67272	zf-C2H2	13	-
KN906990.1	76261	77239	zf-C2H2	7	-
KN906990.1	87841	88723	zf-C2H2	7	-
KN906990.1	98333	99007	zf-C2H2	5	+
KN906990.1	109103	110183	zf-C2H2	8	+
KN906990.1	133114	133681	zf-C2H2	5	+
KN906990.1	139154	140987	zf-C2H2	18	-
KN906990.1	218902	220042	zf-C2H2	8	-
KN906990.1	225928	226942	zf-C2H2	9	+
KN906990.1	230716	231922	zf-C2H2	12	+
KN906990.1	239103	239922	zf-C2H2	6	-
KN906990.1	251205	252264	zf-C2H2	10	+
KN906990.1	264234	265335	zf-C2H2	9	+
KN906990.1	272633	274841	zf-C2H2	22	-
KN906990.1	285064	286606	zf-C2H2	15	+
KN906990.1	292118	293144	zf-C2H2	8	-
KN906990.1	315330	316437	zf-C2H2	9	+
KN906990.1	324170	325322	zf-C2H2	9	+
KN906990.1	340127	341102	zf-C2H2	8	-
KN906990.1	354081	355329	zf-C2H2	10	-
KN906990.1	365485	366388	zf-C2H2	8	-
KN906990.1	375868	376891	zf-C2H2	10	-
KN906990.1	395447	396350	zf-C2H2	7	-
KN906990.1	404296	405153	zf-C2H2	17	-
KN906990.1	411050	411923	zf-C2H2	8	+
KN906990.1	422686	423988	zf-C2H2	12	+
KN906990.1	429135	430159	zf-C2H2	12	-
KN906990.1	443279	444341	zf-C2H2	10	+
KN906990.1	451459	452617	zf-C2H2	10	-
KN906990.1	462009	463170	zf-C2H2	10	-
KN906990.1	475568	476237	zf-C2H2	5	-
KN906990.1	485894	486893	zf-C2H2	10	-
KN906990.1	491360	492368	zf-C2H2	10	-
KN906990.1	498471	499455	zf-C2H2	11	-
KN906990.1	506608	507553	zf-C2H2	9	-
KN906990.1	516769	517684	zf-C2H2	8	+
KN906990.1	523005	524382	zf-C2H2	14	+
KN906990.1	531992	532973	zf-C2H2	9	+
KN906990.1	541077	542031	zf-C2H2	10	+
KN906990.1	552273	553527	zf-C2H2	12	+
KN907090.1	27598	28069	zf-C2H2	5	-
KN907117.1	475735	476848	zf-C2H2	9	-
KN907139.1	177954	179535	zf-C2H2	11	+
KN907174.1	19319	22859	zf-C2H2	36	-
KN907174.1	82412	84128	zf-C2H2	5	+
KN907174.1	95717	97691	zf-C2H2	12	-
KN907174.1	109881	111204	zf-C2H2	7	-
KN907174.1	118128	119460	zf-C2H2	8	-
KN907174.1	135613	137524	zf-C2H2	16	-
KN907174.1	171494	172394	zf-C2H2	7	-
KN907174.1	185495	187109	zf-C2H2	6	-
KN907174.1	317054	318845	zf-C2H2	13	+
KN907174.1	324694	326089	zf-C2H2	14	-
KN907174.1	334670	335939	zf-C2H2	12	+
KN907174.1	343459	344758	zf-C2H2	12	+
KN907174.1	356641	358426	zf-C2H2	17	+
KN907174.1	364703	365705	zf-C2H2	10	-
KN907174.1	379512	380826	zf-C2H2	11	+
KN907174.1	386093	387302	zf-C2H2	11	-
KN907174.1	392677	393952	zf-C2H2	13	-
KN907174.1	417907	418936	zf-C2H2	7	-
KN907174.1	428225	428843	zf-C2H2	5	+
KN907174.1	437007	438546	zf-C2H2	15	-
KN907174.1	450072	450960	zf-C2H2	7	-
KN907174.1	459707	460598	zf-C2H2	9	-
KN907228.1	979	2251	zf-C2H2	11	-
KN907228.1	10558	11926	zf-C2H2	13	-
KN907228.1	23579	24647	zf-C2H2	9	-
KN907228.1	34598	36188	zf-C2H2	12	+
KN907228.1	42606	43131	zf-C2H2	5	+
KN907228.1	53747	54743	zf-C2H2	8	+
KN907228.1	64979	66323	zf-C2H2	12	+
KN907228.1	71000	71645	zf-C2H2	7	+
KN907228.1	72946	73783	zf-C2H2	8	+
KN907228.1	81014	83483	zf-C2H2	26	+
KN907228.1	87710	89054	zf-C2H2	11	+
KN907228.1	93373	94435	zf-C2H2	12	+
KN907228.1	103055	105116	zf-C2H2	20	+
KN907272.1	41953	43159	zf-C2H2	11	-
KN907272.1	57247	58687	zf-C2H2	13	+
KN907272.1	69003	70164	zf-C2H2	11	-
KN907272.1	81584	83120	zf-C2H2	16	+
KN907272.1	93337	94354	zf-C2H2	9	-
KN907272.1	107755	108673	zf-C2H2	8	-
KN907272.1	122684	124220	zf-C2H2	14	+
KN907272.1	131707	132388	zf-C2H2	5	-
KN907272.1	147682	148543	zf-C2H2	7	-
KN907272.1	159550	161452	zf-C2H2	22	-
KN907272.1	175487	176483	zf-C2H2	9	-
KN907272.1	185809	187144	zf-C2H2	12	+
KN907272.1	203080	204346	zf-C2H2	11	-
KN907272.1	222426	224136	zf-C2H2	17	+
KN907272.1	242239	243166	zf-C2H2	7	+
KN907272.1	296546	298256	zf-C2H2	16	+
KN907272.1	307987	309031	zf-C2H2	8	-
KN907272.1	325749	326697	zf-C2H2	9	-
KN907272.1	349324	351104	zf-C2H2	17	+
KN907274.1	27830	28490	zf-C2H2	5	-
KN907274.1	41667	42453	zf-C2H2	6	-
KN907274.1	53293	54136	zf-C2H2	8	+
KN907274.1	64032	65985	zf-C2H2	10	+
KN907274.1	79596	80706	zf-C2H2	9	+
KN907274.1	87873	89004	zf-C2H2	8	-
KN907274.1	99158	100064	zf-C2H2	8	-
KN907274.1	103051	104044	zf-C2H2	8	-
KN907274.1	117952	118906	zf-C2H2	7	-
KN907274.1	129386	130343	zf-C2H2	8	-
KN907274.1	140071	141034	zf-C2H2	9	-
KN907274.1	149473	150976	zf-C2H2	14	-
KN907274.1	159080	161240	zf-C2H2	21	-
KN907274.1	182124	183444	zf-C2H2	10	-
KN907274.1	192076	193006	zf-C2H2	10	-
KN907274.1	201295	202648	zf-C2H2	13	-
KN907274.1	210716	211910	zf-C2H2	10	-
KN907274.1	221816	222890	zf-C2H2	10	-
KN907274.1	232048	233296	zf-C2H2	12	-
KN907274.1	238428	239652	zf-C2H2	11	-
KN907274.1	246295	247468	zf-C2H2	10	-
KN907274.1	258515	259370	zf-C2H2	8	+
KN907274.1	268261	269206	zf-C2H2	7	+
KN907274.1	274306	275341	zf-C2H2	9	+
KN907274.1	289144	290338	zf-C2H2	11	+
KN907274.1	298521	299439	zf-C2H2	8	+
KN907274.1	307584	308676	zf-C2H2	9	+
KN907274.1	314787	315519	zf-C2H2	5	+
KN907274.1	327187	328084	zf-C2H2	7	+
KN907274.1	340527	341349	zf-C2H2	5	+
KN907274.1	351631	352591	zf-C2H2	11	+
KN907274.1	363352	364384	zf-C2H2	8	+
KN907274.1	376636	377992	zf-C2H2	12	+
KN907274.1	391487	392282	zf-C2H2	6	+
KN907274.1	401798	402818	zf-C2H2	10	-
KN907274.1	409157	410096	zf-C2H2	8	-
KN907288.1	13055	14831	zf-C2H2	8	-
KN907288.1	36839	38813	zf-C2H2	8	-
KN907288.1	238023	238881	zf-C2H2	6	-
KN907296.1	90737	91316	zf-C2H2	20	+
KN907308.1	131989	133552	zf-C2H2	5	+
KN907308.1	273848	276950	zf-C2H2	5	-
KN907363.1	225306	226512	zf-C2H2	5	-
KN907384.1	37665	38304	zf-C2H2	6	+
KN907384.1	46636	47650	zf-C2H2	11	+
KN907384.1	63654	64617	zf-C2H2	11	+
KN907384.1	68772	69489	zf-C2H2	8	+
KN907384.1	81939	83679	zf-C2H2	20	-
KN907384.1	108741	110652	zf-C2H2	22	+
KN907384.1	119312	120173	zf-C2H2	9	-
KN907400.1	69658	70897	zf-C2H2	11	-
KN907400.1	89935	91003	zf-C2H2	10	+
KN907400.1	103949	104933	zf-C2H2	8	+
KN907400.1	115819	116818	zf-C2H2	8	+
KN907400.1	126142	127291	zf-C2H2	10	-
KN907400.1	138634	139900	zf-C2H2	11	+
KN907400.1	152078	153269	zf-C2H2	11	-
KN907400.1	166951	168406	zf-C2H2	14	-
KN907400.1	180998	182123	zf-C2H2	11	+
KN907400.1	190976	192086	zf-C2H2	10	+
KN907400.1	197514	198222	zf-C2H2	5	-
KN907400.1	211031	212333	zf-C2H2	12	-
KN907400.1	224375	225713	zf-C2H2	12	-
KN907400.1	293020	294019	zf-C2H2	8	+
KN907400.1	302277	303549	zf-C2H2	12	-
KN907400.1	321358	322960	zf-C2H2	15	-
KN907400.1	335822	337079	zf-C2H2	11	+
KN907400.1	347573	348884	zf-C2H2	12	-
KN907400.1	366256	367381	zf-C2H2	11	+
KN907433.1	204489	205575	zf-C2H2	9	-
KN907433.1	224274	225723	zf-C2H2	16	-
KN907433.1	238936	240385	zf-C2H2	17	-
KN907433.1	256422	257853	zf-C2H2	16	-
KN907433.1	277704	278403	zf-C2H2	7	-
KN907433.1	298561	301138	zf-C2H2	30	+
KN907433.1	322975	323683	zf-C2H2	8	+
KN907433.1	336994	338191	zf-C2H2	14	+
KN907433.1	347342	348545	zf-C2H2	14	+
KN907440.1	258929	261723	zf-C2H2	34	+
KN907445.1	296416	297643	zf-C2H2	13	+
KN907449.1	345662	348761	zf-C2H2	10	-
KN907482.1	375	1551	zf-C2H2	11	-
KN907482.1	10615	11689	zf-C2H2	11	+
KN907482.1	17635	19342	zf-C2H2	17	-
KN907482.1	24817	26230	zf-C2H2	12	-
KN907482.1	34654	35650	zf-C2H2	8	+
KN907482.1	44898	46341	zf-C2H2	14	+
KN907482.1	50870	51728	zf-C2H2	7	+
KN907482.1	62290	63712	zf-C2H2	12	+
KN907482.1	63945	65367	zf-C2H2	12	+
KN907482.1	71876	73593	zf-C2H2	18	+
KN907482.1	82982	84425	zf-C2H2	14	+
KN907482.1	92497	93733	zf-C2H2	11	+
KN907482.1	100241	101183	zf-C2H2	9	+
KN907482.1	114775	115861	zf-C2H2	10	+
KN907482.1	120749	121502	zf-C2H2	9	+
KN907482.1	137561	138575	zf-C2H2	9	-
KN907482.1	145639	146560	zf-C2H2	8	+
KN907482.1	156516	157371	zf-C2H2	7	-
KN907482.1	164673	166299	zf-C2H2	16	+
KN907482.1	185575	187273	zf-C2H2	17	+
KN907482.1	198762	200448	zf-C2H2	17	+
KN907482.1	213132	214560	zf-C2H2	14	+
KN907482.1	223938	224763	zf-C2H2	7	+
KN907482.1	231994	232909	zf-C2H2	8	+
KN907482.1	244378	245341	zf-C2H2	6	+
KN907482.1	255797	256958	zf-C2H2	11	+
KN907482.1	263774	265307	zf-C2H2	15	+
KN907482.1	278811	280014	zf-C2H2	11	-
KN907482.1	286736	287732	zf-C2H2	11	-
KN907482.1	296241	297093	zf-C2H2	7	-
KN907482.1	306158	307166	zf-C2H2	8	+
KN907482.1	310330	311680	zf-C2H2	13	-
KN907482.1	311997	313851	zf-C2H2	19	-
KN907482.1	319535	321614	zf-C2H2	21	-
KN907482.1	327448	328210	zf-C2H2	6	-
KN907482.1	335332	336430	zf-C2H2	10	+
KN907482.1	340373	341252	zf-C2H2	7	+
KN907541.1	153029	155012	zf-C2H2	12	+
KN907619.1	0	474	zf-C2H2	5	-
KN907619.1	19192	20497	zf-C2H2	15	-
KN907619.1	32188	33523	zf-C2H2	15	-
KN907619.1	56346	57651	zf-C2H2	15	-
KN907619.1	77189	78359	zf-C2H2	14	+
KN907619.1	95887	97144	zf-C2H2	15	+
KN907619.1	112048	112975	zf-C2H2	10	+
KN907619.1	123336	124348	zf-C2H2	12	+
KN907619.1	134787	136692	zf-C2H2	21	+
KN907619.1	146156	147119	zf-C2H2	11	+
KN907619.1	160206	161217	zf-C2H2	11	+
KN907619.1	172061	173072	zf-C2H2	11	+
KN907619.1	194509	195856	zf-C2H2	15	+
KN907619.1	199890	200691	zf-C2H2	9	+
KN907619.1	203858	204365	zf-C2H2	6	-
KN907619.1	210381	211407	zf-C2H2	11	-
KN907619.1	221371	222451	zf-C2H2	11	-
KN907619.1	235074	235860	zf-C2H2	8	-
KN907619.1	245288	246287	zf-C2H2	11	-
KN907619.1	271220	272063	zf-C2H2	10	-
KN907619.1	290095	292132	zf-C2H2	24	-
KN907647.1	203472	204441	zf-C2H2	5	-
KN907694.1	114293	115736	zf-C2H2	11	-
KN907703.1	1387	2734	zf-C2H2	12	-
KN907703.1	8138	8894	zf-C2H2	7	-
KN907703.1	14219	15383	zf-C2H2	14	-
KN907703.1	23848	25396	zf-C2H2	17	+
KN907703.1	34900	35581	zf-C2H2	6	-
KN907703.1	36822	37605	zf-C2H2	7	-
KN907703.1	38251	39061	zf-C2H2	5	-
KN907703.1	51644	52628	zf-C2H2	8	-
KN907703.1	58101	59355	zf-C2H2	11	-
KN907703.1	73611	74661	zf-C2H2	9	+
KN907703.1	86417	90849	zf-C2H2	38	-
KN907703.1	98241	99285	zf-C2H2	7	-
KN907703.1	105179	106853	zf-C2H2	12	-
KN907703.1	119529	120087	zf-C2H2	6	-
KN907703.1	126552	128250	zf-C2H2	14	-
KN907703.1	134976	136302	zf-C2H2	12	-
KN907703.1	140771	142655	zf-C2H2	17	-
KN907703.1	149530	150304	zf-C2H2	6	-
KN907703.1	159490	160198	zf-C2H2	6	-
KN907703.1	175845	176547	zf-C2H2	6	-
KN907703.1	186067	186769	zf-C2H2	6	-
KN907703.1	219165	220932	zf-C2H2	17	-
KN907703.1	229776	230784	zf-C2H2	10	-
KN907703.1	236886	237936	zf-C2H2	10	-
KN907703.1	248476	250252	zf-C2H2	12	+
KN907703.1	258790	259993	zf-C2H2	9	-
KN907703.1	266148	267249	zf-C2H2	8	+
KN907703.1	271305	272571	zf-C2H2	7	-
KN907712.1	26057	26932	zf-C2H2	36	+
KN907742.1	20	1076	zf-C2H2	9	+
KN907742.1	11702	13391	zf-C2H2	18	+
KN907742.1	26707	27472	zf-C2H2	8	+
KN907742.1	41481	43305	zf-C2H2	19	+
KN907742.1	47880	49953	zf-C2H2	18	+
KN907742.1	60282	62250	zf-C2H2	20	+
KN907742.1	70713	71628	zf-C2H2	8	+
KN907867.1	219387	219780	zf-C2H2	6	-
KN907900.1	146536	148477	zf-C2H2	13	+
KN907900.1	165842	166925	zf-C2H2	8	+
KN907940.1	167839	168280	zf-C2H2	7	+
KN907954.1	52354	53725	zf-C2H2	8	+
KN907954.1	74773	77245	zf-C2H2	16	-
KN907954.1	109990	111274	zf-C2H2	11	-
KN907954.1	128700	130293	zf-C2H2	12	-
KN907954.1	147847	149152	zf-C2H2	12	+
KN907954.1	170063	170939	zf-C2H2	8	+
KN907957.1	44003	45137	zf-C2H2	9	+
KN907957.1	61078	62638	zf-C2H2	10	-
KN907957.1	140448	143301	zf-C2H2	15	-
KN907957.1	148188	152628	zf-C2H2	14	-
KN907989.1	171629	178631	zf-C2H2	37	-
KN907989.1	190415	192107	zf-C2H2	16	+
KN907996.1	2104	3109	zf-C2H2	9	+
KN907996.1	3809	4814	zf-C2H2	9	+
KN907996.1	13653	14931	zf-C2H2	13	-
KN907996.1	23084	24266	zf-C2H2	13	-
KN907996.1	28483	29149	zf-C2H2	8	-
KN907996.1	29693	30887	zf-C2H2	14	-
KN907996.1	39111	40272	zf-C2H2	10	-
KN907996.1	48644	49958	zf-C2H2	13	-
KN907996.1	56518	57460	zf-C2H2	8	-
KN907996.1	69274	71047	zf-C2H2	18	-
KN907996.1	77696	79208	zf-C2H2	14	-
KN907996.1	92846	94244	zf-C2H2	13	-
KN907996.1	100457	101879	zf-C2H2	13	-
KN907996.1	116213	117200	zf-C2H2	9	-
KN907996.1	123986	125612	zf-C2H2	15	-
KN907996.1	145732	146494	zf-C2H2	6	-
KN907996.1	151538	152642	zf-C2H2	9	-
KN907996.1	153241	154261	zf-C2H2	7	-
KN907996.1	162407	163508	zf-C2H2	9	-
KN907996.1	173307	174237	zf-C2H2	8	-
KN907996.1	179681	180766	zf-C2H2	9	-
KN907996.1	183400	184485	zf-C2H2	9	-
KN907996.1	199640	200261	zf-C2H2	6	-
KN908013.1	131898	133140	zf-C2H2	12	+
KN908014.1	6133	8146	zf-C2H2	22	-
KN908014.1	8546	9743	zf-C2H2	12	-
KN908014.1	19561	20929	zf-C2H2	14	-
KN908014.1	28247	29435	zf-C2H2	13	-
KN908014.1	39919	40993	zf-C2H2	8	-
KN908014.1	50571	51489	zf-C2H2	8	-
KN908014.1	59304	60504	zf-C2H2	10	-
KN908014.1	68640	70800	zf-C2H2	22	-
KN908014.1	83684	85259	zf-C2H2	13	-
KN908014.1	93213	94323	zf-C2H2	9	-
KN908014.1	97946	99056	zf-C2H2	9	-
KN908014.1	105834	106836	zf-C2H2	9	-
KN908014.1	113491	114175	zf-C2H2	8	-
KN908014.1	115392	116511	zf-C2H2	9	-
KN908014.1	130123	131116	zf-C2H2	10	-
KN908014.1	135608	137324	zf-C2H2	17	-
KN908014.1	150396	151530	zf-C2H2	11	-
KN908014.1	154377	155511	zf-C2H2	11	-
KN908014.1	166333	167606	zf-C2H2	13	-
KN908014.1	194043	195051	zf-C2H2	8	-
KN908014.1	199080	199812	zf-C2H2	9	-
KN908035.1	2345	3527	zf-C2H2	11	-
KN908035.1	10580	11762	zf-C2H2	11	-
KN908035.1	20236	21529	zf-C2H2	12	-
KN908035.1	28523	29873	zf-C2H2	13	-
KN908035.1	43298	44393	zf-C2H2	8	-
KN908035.1	51579	52917	zf-C2H2	12	-
KN908035.1	62422	63394	zf-C2H2	8	-
KN908035.1	69466	70660	zf-C2H2	11	-
KN908035.1	88450	89671	zf-C2H2	10	+
KN908035.1	96615	97497	zf-C2H2	8	+
KN908035.1	102966	104268	zf-C2H2	13	+
KN908035.1	116458	117532	zf-C2H2	9	+
KN908035.1	123109	124584	zf-C2H2	9	+
KN908035.1	129264	130701	zf-C2H2	14	+
KN908035.1	136519	137698	zf-C2H2	12	+
KN908035.1	144687	146280	zf-C2H2	16	+
KN908035.1	151169	152273	zf-C2H2	9	+
KN908035.1	159042	160161	zf-C2H2	10	-
KN908035.1	173115	174279	zf-C2H2	10	-
KN908035.1	183190	184300	zf-C2H2	10	-
KN908035.1	192062	193784	zf-C2H2	17	-
KN908063.1	2620	3664	zf-C2H2	10	-
KN908063.1	10737	12009	zf-C2H2	12	-
KN908063.1	16675	18385	zf-C2H2	16	-
KN908063.1	25675	26785	zf-C2H2	8	+
KN908063.1	33251	34514	zf-C2H2	12	+
KN908063.1	46331	47057	zf-C2H2	9	+
KN908063.1	77090	78212	zf-C2H2	11	-
KN908063.1	94789	96172	zf-C2H2	13	+
KN908063.1	107096	107891	zf-C2H2	6	-
KN908063.1	122485	123760	zf-C2H2	11	+
KN908063.1	135984	137148	zf-C2H2	10	+
KN908063.1	156614	157946	zf-C2H2	13	+
KN908063.1	165987	166737	zf-C2H2	5	-
KN908063.1	178083	179169	zf-C2H2	10	+
KN908063.1	188863	189538	zf-C2H2	6	+
KN908124.1	11510	12764	zf-C2H2	15	+
KN908124.1	21720	23061	zf-C2H2	15	+
KN908124.1	38993	40334	zf-C2H2	15	+
KN908124.1	57192	58869	zf-C2H2	19	+
KN908124.1	70622	72236	zf-C2H2	19	+
KN908124.1	84347	85211	zf-C2H2	10	+
KN908124.1	97622	98486	zf-C2H2	9	+
KN908124.1	112244	113201	zf-C2H2	11	+
KN908124.1	121154	121823	zf-C2H2	9	+
KN908124.1	122607	123141	zf-C2H2	6	+
KN908124.1	141638	142658	zf-C2H2	12	+
KN908124.1	152318	153956	zf-C2H2	19	+
KN908124.1	164575	165517	zf-C2H2	11	-
KN908167.1	15866	17180	zf-C2H2	9	+
KN908167.1	27965	28505	zf-C2H2	5	-
KN908175.1	3684	5253	zf-C2H2	13	+
KN908175.1	14512	15592	zf-C2H2	9	+
KN908175.1	24003	24864	zf-C2H2	6	+
KN908175.1	33961	35119	zf-C2H2	10	+
KN908175.1	41972	43454	zf-C2H2	14	+
KN908175.1	53469	54681	zf-C2H2	12	+
KN908175.1	60262	61054	zf-C2H2	6	+
KN908175.1	86217	87507	zf-C2H2	13	-
KN908175.1	92512	94120	zf-C2H2	16	-
KN908175.1	104895	106284	zf-C2H2	11	-
KN908175.1	114387	115983	zf-C2H2	14	-
KN908175.1	126523	127261	zf-C2H2	7	-
KN908175.1	134832	135705	zf-C2H2	8	-
KN908175.1	145415	146156	zf-C2H2	6	-
KN908175.1	161857	162850	zf-C2H2	7	+
KN908175.1	171642	172818	zf-C2H2	8	+
KN908188.1	336	1212	zf-C2H2	7	-
KN908188.1	10855	12340	zf-C2H2	14	-
KN908188.1	20163	21723	zf-C2H2	15	-
KN908188.1	27640	28624	zf-C2H2	9	-
KN908188.1	34751	35894	zf-C2H2	8	-
KN908188.1	43695	44715	zf-C2H2	9	-
KN908188.1	54863	55976	zf-C2H2	10	-
KN908188.1	63812	64850	zf-C2H2	10	-
KN908188.1	74153	75119	zf-C2H2	7	-
KN908188.1	79229	80531	zf-C2H2	11	-
KN908188.1	88403	89309	zf-C2H2	7	-
KN908188.1	90186	91092	zf-C2H2	7	-
KN908188.1	101966	103271	zf-C2H2	12	-
KN908188.1	112705	113935	zf-C2H2	10	-
KN908188.1	133071	134652	zf-C2H2	12	-
KN908188.1	142632	143709	zf-C2H2	8	-
KN908188.1	153661	154981	zf-C2H2	10	-
KN908188.1	162598	164035	zf-C2H2	13	-
KN908189.1	533	1778	zf-C2H2	13	-
KN908189.1	7404	8406	zf-C2H2	9	-
KN908189.1	12887	14141	zf-C2H2	12	-
KN908189.1	22543	23530	zf-C2H2	9	-
KN908189.1	33028	34587	zf-C2H2	15	-
KN908189.1	47154	48606	zf-C2H2	14	-
KN908189.1	58937	59723	zf-C2H2	6	-
KN908189.1	77152	78301	zf-C2H2	10	+
KN908189.1	87844	88843	zf-C2H2	9	+
KN908189.1	102963	104283	zf-C2H2	13	+
KN908189.1	108473	109904	zf-C2H2	14	+
KN908189.1	117547	118975	zf-C2H2	12	-
KN908189.1	122050	123265	zf-C2H2	13	-
KN908189.1	132323	134026	zf-C2H2	18	-
KN908189.1	135604	137307	zf-C2H2	18	-
KN908189.1	146525	148187	zf-C2H2	15	-
KN908189.1	153506	154481	zf-C2H2	9	-
KN908189.1	162991	164227	zf-C2H2	11	+
KN908212.1	90990	91743	zf-C2H2	6	-
KN908212.1	109028	109877	zf-C2H2	6	-
KN908212.1	154980	155874	zf-C2H2	6	-
KN908236.1	634	2137	zf-C2H2	14	-
KN908236.1	12186	13515	zf-C2H2	12	-
KN908236.1	25089	26673	zf-C2H2	14	-
KN908236.1	34457	36470	zf-C2H2	21	-
KN908236.1	44039	45467	zf-C2H2	13	-
KN908236.1	50466	52395	zf-C2H2	17	-
KN908236.1	61413	63087	zf-C2H2	17	-
KN908236.1	75579	76836	zf-C2H2	12	+
KN908236.1	88003	88792	zf-C2H2	7	+
KN908236.1	95809	96433	zf-C2H2	6	+
KN908236.1	103686	105051	zf-C2H2	14	+
KN908236.1	106103	107258	zf-C2H2	12	+
KN908236.1	111005	112436	zf-C2H2	16	+
KN908236.1	120364	121711	zf-C2H2	9	+
KN908236.1	137064	138684	zf-C2H2	16	+
KN908236.1	144437	145757	zf-C2H2	11	+
KN908239.1	14315	15230	zf-C2H2	8	-
KN908239.1	23262	24405	zf-C2H2	11	-
KN908239.1	32814	33861	zf-C2H2	9	-
KN908239.1	39181	40789	zf-C2H2	16	-
KN908239.1	51203	52949	zf-C2H2	16	-
KN908239.1	61361	62201	zf-C2H2	7	-
KN908239.1	67018	68350	zf-C2H2	12	-
KN908239.1	74640	75543	zf-C2H2	6	-
KN908239.1	78201	79566	zf-C2H2	11	-
KN908239.1	83938	85723	zf-C2H2	6	-
KN908239.1	87703	88681	zf-C2H2	8	-
KN908239.1	104220	105198	zf-C2H2	8	-
KN908239.1	109603	110371	zf-C2H2	7	+
KN908239.1	111028	111796	zf-C2H2	7	+
KN908239.1	122385	123465	zf-C2H2	6	+
KN908239.1	132826	133861	zf-C2H2	6	+
KN908239.1	137394	139065	zf-C2H2	16	+
KN908242.1	4122	5226	zf-C2H2	12	+
KN908242.1	16679	18329	zf-C2H2	16	+
KN908242.1	25707	27186	zf-C2H2	14	-
KN908242.1	37613	38426	zf-C2H2	6	-
KN908242.1	52366	53632	zf-C2H2	13	+
KN908242.1	63980	64901	zf-C2H2	7	+
KN908242.1	76928	78368	zf-C2H2	13	-
KN908242.1	86007	87681	zf-C2H2	15	-
KN908242.1	93570	94284	zf-C2H2	6	-
KN908242.1	117741	118770	zf-C2H2	7	+
KN908242.1	124245	125940	zf-C2H2	8	-
KN908242.1	135894	137541	zf-C2H2	17	+
KN908242.1	145835	147032	zf-C2H2	9	-
KN908242.1	158170	159373	zf-C2H2	11	-
KN908262.1	5291	6806	zf-C2H2	17	-
KN908262.1	34837	36239	zf-C2H2	18	-
KN908262.1	50458	51532	zf-C2H2	12	-
KN908262.1	76949	78959	zf-C2H2	23	-
KN908262.1	115826	117419	zf-C2H2	18	-
KN908262.1	124707	126717	zf-C2H2	23	-
KN908278.1	11940	12870	zf-C2H2	8	-
KN908278.1	20215	21574	zf-C2H2	13	-
KN908278.1	32360	33290	zf-C2H2	8	-
KN908278.1	59754	60681	zf-C2H2	8	+
KN908278.1	73380	74322	zf-C2H2	8	+
KN908278.1	95315	95807	zf-C2H2	5	+
KN908278.1	104498	105695	zf-C2H2	11	+
KN908278.1	114902	116000	zf-C2H2	10	+
KN908278.1	129366	130233	zf-C2H2	7	-
KN908278.1	141441	142686	zf-C2H2	12	-
KN908282.1	117301	118270	zf-C2H2	9	-
KN908302.1	860	2063	zf-C2H2	13	-
KN908302.1	5737	6958	zf-C2H2	13	-
KN908302.1	40769	42455	zf-C2H2	11	+
KN908302.1	49894	51184	zf-C2H2	8	-
KN908302.1	62847	64122	zf-C2H2	8	+
KN908377.1	1723	2608	zf-C2H2	7	+
KN908377.1	11037	12126	zf-C2H2	9	+
KN908377.1	25291	26326	zf-C2H2	10	+
KN908377.1	30233	31658	zf-C2H2	13	+
KN908377.1	45832	47077	zf-C2H2	11	+
KN908377.1	51834	52530	zf-C2H2	7	+
KN908377.1	61102	62776	zf-C2H2	16	+
KN908377.1	73991	75173	zf-C2H2	10	+
KN908377.1	85130	86123	zf-C2H2	8	+
KN908377.1	89189	89915	zf-C2H2	8	+
KN908377.1	101356	102595	zf-C2H2	15	+
KN908377.1	108077	108839	zf-C2H2	5	+
KN908377.1	116295	117642	zf-C2H2	13	+
KN908377.1	130889	132194	zf-C2H2	13	+
KN908394.1	2	749	zf-C2H2	8	+
KN908394.1	29763	30594	zf-C2H2	7	+
KN908394.1	44379	45396	zf-C2H2	9	+
KN908394.1	54911	55829	zf-C2H2	8	+
KN908394.1	85756	87601	zf-C2H2	19	+
KN908394.1	97212	97995	zf-C2H2	5	+
KN908394.1	109740	110910	zf-C2H2	11	+
KN908394.1	122161	123028	zf-C2H2	7	-
KN908394.1	132229	133072	zf-C2H2	7	-
KN908432.1	22546	24229	zf-C2H2	15	+
KN908432.1	29698	31243	zf-C2H2	13	+
KN908432.1	35393	36486	zf-C2H2	9	+
KN908432.1	40885	42259	zf-C2H2	12	+
KN908432.1	42539	43337	zf-C2H2	9	+
KN908432.1	49666	50818	zf-C2H2	9	+
KN908432.1	57660	58962	zf-C2H2	10	+
KN908432.1	66922	68581	zf-C2H2	16	+
KN908432.1	76337	77318	zf-C2H2	8	+
KN908432.1	101831	103136	zf-C2H2	12	+
KN908432.1	107940	109362	zf-C2H2	12	+
KN908432.1	115610	117032	zf-C2H2	12	+
KN908432.1	121234	122830	zf-C2H2	12	+
KN908449.1	11314	12577	zf-C2H2	15	+
KN908449.1	15887	16319	zf-C2H2	5	+
KN908449.1	34882	35809	zf-C2H2	11	+
KN908449.1	50283	51135	zf-C2H2	10	+
KN908449.1	60833	61706	zf-C2H2	10	+
KN908449.1	86845	87964	zf-C2H2	13	+
KN908449.1	94273	95239	zf-C2H2	11	+
KN908449.1	106551	108318	zf-C2H2	21	+
KN908449.1	118948	119908	zf-C2H2	11	+
KN908514.1	13269	14259	zf-C2H2	11	+
KN908514.1	48438	50184	zf-C2H2	20	+
KN908514.1	99295	100099	zf-C2H2	9	+
KN908603.1	36162	36915	zf-C2H2	8	+
KN908603.1	51065	52196	zf-C2H2	8	-
KN908603.1	58367	59468	zf-C2H2	7	+
KN908603.1	63018	63804	zf-C2H2	5	-
KN908603.1	71033	72104	zf-C2H2	10	-
KN908603.1	78880	79849	zf-C2H2	5	+
KN908603.1	83779	84964	zf-C2H2	11	-
KN908603.1	102288	103293	zf-C2H2	11	+
KN908630.1	10417	12766	zf-C2H2	22	+
KN908630.1	24942	26244	zf-C2H2	13	+
KN908630.1	37311	38925	zf-C2H2	14	+
KN908630.1	50702	52478	zf-C2H2	15	+
KN908630.1	62930	64568	zf-C2H2	15	+
KN908630.1	77743	79132	zf-C2H2	12	+
KN908630.1	91229	92549	zf-C2H2	12	-
KN908636.1	41492	42581	zf-C2H2	10	+
KN908672.1	3375	4989	zf-C2H2	11	+
KN908672.1	9823	11053	zf-C2H2	10	+
KN908672.1	20651	24767	zf-C2H2	8	+
KN908672.1	32132	33545	zf-C2H2	14	+
KN908672.1	38502	39657	zf-C2H2	13	+
KN908672.1	65007	65841	zf-C2H2	6	+
KN908672.1	67131	68136	zf-C2H2	6	+
KN908672.1	74307	75234	zf-C2H2	8	+
KN908672.1	79870	80863	zf-C2H2	8	+
KN908672.1	91900	92998	zf-C2H2	10	+
KN908672.1	98268	99270	zf-C2H2	10	+
KN908683.1	3851	4946	zf-C2H2	10	-
KN908683.1	13366	14461	zf-C2H2	10	-
KN908683.1	32405	33272	zf-C2H2	7	-
KN908683.1	43703	44645	zf-C2H2	8	-
KN908683.1	55116	56217	zf-C2H2	10	-
KN908683.1	75915	77100	zf-C2H2	11	-
KN908683.1	90483	91908	zf-C2H2	14	-
KN908683.1	98306	98996	zf-C2H2	7	-
KN908687.1	4835	8198	zf-C2H2	17	+
KN908687.1	88530	89850	zf-C2H2	9	+
KN908693.1	13310	14309	zf-C2H2	7	-
KN908693.1	28884	29535	zf-C2H2	5	-
KN908693.1	30457	31390	zf-C2H2	8	-
KN908693.1	46513	48034	zf-C2H2	14	-
KN908693.1	69958	71011	zf-C2H2	9	-
KN908693.1	82277	83213	zf-C2H2	8	+
KN908693.1	89700	90780	zf-C2H2	11	+
KN908693.1	94483	95257	zf-C2H2	6	+
KN908717.1	2683	5305	zf-C2H2	25	-
KN908717.1	12166	13823	zf-C2H2	15	-
KN908717.1	20359	23254	zf-C2H2	28	-
KN908717.1	54303	56019	zf-C2H2	16	-
KN908717.1	65768	66917	zf-C2H2	10	-
KN908717.1	83610	84603	zf-C2H2	7	-
KN908717.1	95045	96122	zf-C2H2	9	-
KN908759.1	4577	6032	zf-C2H2	13	+
KN908759.1	21641	23189	zf-C2H2	15	+
KN908759.1	31489	32977	zf-C2H2	14	+
KN908759.1	41952	42726	zf-C2H2	9	+
KN908759.1	58656	61455	zf-C2H2	14	+
KN908759.1	61778	63776	zf-C2H2	18	+
KN908759.1	76690	77764	zf-C2H2	9	+
KN908759.1	82866	84192	zf-C2H2	11	+
KN908759.1	90193	91267	zf-C2H2	8	+
KN908793.1	300	3204	zf-C2H2	14	+
KN908793.1	10932	12105	zf-C2H2	6	-
KN908793.1	13887	15060	zf-C2H2	6	-
KN908803.1	513	1785	zf-C2H2	13	+
KN908803.1	7695	8106	zf-C2H2	6	+
KN908803.1	28644	30450	zf-C2H2	16	+
KN908803.1	47058	48636	zf-C2H2	15	+
KN908828.1	5881	7120	zf-C2H2	12	+
KN908828.1	13910	15119	zf-C2H2	11	+
KN908828.1	17563	19147	zf-C2H2	13	+
KN908828.1	23033	24590	zf-C2H2	16	+
KN908828.1	37835	39236	zf-C2H2	13	-
KN908828.1	45553	46957	zf-C2H2	13	+
KN908828.1	72417	74178	zf-C2H2	17	+
KN908828.1	82960	84214	zf-C2H2	12	+
KN908852.1	3311	4301	zf-C2H2	9	+
KN908852.1	9641	11486	zf-C2H2	18	+
KN908852.1	23325	25152	zf-C2H2	19	+
KN908852.1	49509	50370	zf-C2H2	5	+
KN908852.1	62153	64340	zf-C2H2	20	+
KN908852.1	72628	73633	zf-C2H2	7	+
KN908852.1	80881	82255	zf-C2H2	12	+
KN908882.1	3589	4150	zf-C2H2	5	-
KN908882.1	5205	6513	zf-C2H2	10	-
KN908882.1	16422	17262	zf-C2H2	8	-
KN908882.1	33466	34741	zf-C2H2	11	-
KN908882.1	44556	45861	zf-C2H2	11	-
KN908882.1	54800	55748	zf-C2H2	8	-
KN908882.1	63519	64740	zf-C2H2	10	-
KN908887.1	11001	12657	zf-C2H2	16	+
KN908887.1	17328	18494	zf-C2H2	14	+
KN908887.1	26813	27920	zf-C2H2	8	-
KN908887.1	32934	34317	zf-C2H2	12	+
KN908887.1	39800	40670	zf-C2H2	7	+
KN908887.1	46101	47142	zf-C2H2	9	+
KN908887.1	55085	56174	zf-C2H2	9	+
KN908887.1	75750	76998	zf-C2H2	11	+
KN908890.1	58211	59396	zf-C2H2	11	-
KN908890.1	71940	72654	zf-C2H2	7	-
KN908890.1	73195	73906	zf-C2H2	8	-
KN908903.1	10185	11256	zf-C2H2	9	+
KN908903.1	29416	30052	zf-C2H2	7	+
KN908903.1	32953	33965	zf-C2H2	9	+
KN908926.1	29377	30212	zf-C2H2	10	+
KN908926.1	35141	36152	zf-C2H2	12	+
KN908926.1	53585	54413	zf-C2H2	10	+
KN908926.1	59204	60071	zf-C2H2	10	+
KN908926.1	66517	67804	zf-C2H2	15	+
KN908951.1	6684	8028	zf-C2H2	9	+
KN908951.1	15163	16630	zf-C2H2	13	+
KN908951.1	28227	29136	zf-C2H2	6	+
KN908951.1	41912	44060	zf-C2H2	21	+
KN908951.1	65856	68061	zf-C2H2	15	+
KN908952.1	5029	5875	zf-C2H2	11	+
KN908952.1	21040	22162	zf-C2H2	12	+
KN908952.1	36120	37407	zf-C2H2	15	+
KN909013.1	1758	3687	zf-C2H2	16	+
KN909013.1	11811	12537	zf-C2H2	8	+
KN909013.1	19974	21729	zf-C2H2	18	+
KN909013.1	23368	25123	zf-C2H2	18	+
KN909013.1	35182	36886	zf-C2H2	14	+
KN909013.1	51774	53379	zf-C2H2	16	+
KN909019.1	3273	4746	zf-C2H2	14	-
KN909019.1	14100	15333	zf-C2H2	9	-
KN909019.1	29466	31035	zf-C2H2	15	+
KN909019.1	36642	38013	zf-C2H2	13	+
KN909019.1	46461	47748	zf-C2H2	13	+
KN909019.1	51497	52409	zf-C2H2	10	+
KN909045.1	1005	1980	zf-C2H2	12	+
KN909061.1	9254	11033	zf-C2H2	20	+
KN909061.1	22654	24184	zf-C2H2	16	-
KN909061.1	46493	47735	zf-C2H2	15	-
KN909081.1	11118	12363	zf-C2H2	12	-
KN909081.1	32381	33314	zf-C2H2	5	-
KN909081.1	38863	39916	zf-C2H2	11	-
KN909081.1	49138	50470	zf-C2H2	10	-
KN909086.1	29029	32089	zf-C2H2	24	-
KN909090.1	13670	16841	zf-C2H2	28	+
KN909100.1	4132	6499	zf-C2H2	23	+
KN909100.1	16704	18381	zf-C2H2	17	+
KN909100.1	24165	26295	zf-C2H2	21	+
KN909100.1	38844	41505	zf-C2H2	26	+
KN909100.1	50870	52853	zf-C2H2	19	+
KN909100.1	58370	59774	zf-C2H2	17	+
KN909189.1	19038	20631	zf-C2H2	15	+
KN909189.1	34571	35984	zf-C2H2	14	+
KN909189.1	47402	48542	zf-C2H2	11	+
KN909305.1	6522	10317	zf-C2H2	10	-
KN909309.1	7859	8933	zf-C2H2	9	+
KN909309.1	19643	21422	zf-C2H2	16	-
KN909309.1	25563	27475	zf-C2H2	14	-
KN909309.1	43831	44998	zf-C2H2	7	-
KN909311.1	41279	42446	zf-C2H2	9	-
KN909311.1	49308	50778	zf-C2H2	14	-
KN909311.1	65256	66819	zf-C2H2	13	-
KN909311.1	73423	75631	zf-C2H2	22	-
KN909313.1	6613	8359	zf-C2H2	17	-
KN909313.1	14949	16122	zf-C2H2	11	-
KN909313.1	25903	26923	zf-C2H2	11	-
KN909313.1	30616	31906	zf-C2H2	13	-
KN909313.1	37846	39409	zf-C2H2	15	-
KN909313.1	40856	42218	zf-C2H2	13	-
KN909324.1	13244	14237	zf-C2H2	8	-
KN909324.1	34656	36474	zf-C2H2	17	+
KN909324.1	44435	45689	zf-C2H2	11	+
KN909337.1	2386	3181	zf-C2H2	6	-
KN909337.1	10477	11284	zf-C2H2	6	-
KN909337.1	21693	22842	zf-C2H2	9	-
KN909337.1	27428	28247	zf-C2H2	6	-
KN909337.1	45151	45970	zf-C2H2	6	-
KN909353.1	1144	2050	zf-C2H2	6	-
KN909353.1	14546	15605	zf-C2H2	8	-
KN909353.1	21047	21833	zf-C2H2	5	-
KN909353.1	32496	34068	zf-C2H2	14	-
KN909353.1	41651	43250	zf-C2H2	14	-
KN909415.1	4882	6166	zf-C2H2	12	-
KN909415.1	20904	22272	zf-C2H2	13	-
KN909427.1	12372	14550	zf-C2H2	12	+
KN909427.1	23299	24457	zf-C2H2	7	-
KN909427.1	37082	40478	zf-C2H2	14	+
KN909436.1	2728	3862	zf-C2H2	9	-
KN909436.1	9493	10915	zf-C2H2	14	-
KN909436.1	15722	17192	zf-C2H2	14	-
KN909436.1	28292	29363	zf-C2H2	10	-
KN909436.1	36709	37963	zf-C2H2	10	-
KN909448.1	4327	5798	zf-C2H2	15	+
KN909448.1	19915	21103	zf-C2H2	11	+
KN909456.1	510	2208	zf-C2H2	17	-
KN909456.1	10748	11819	zf-C2H2	9	-
KN909456.1	17004	18006	zf-C2H2	9	+
KN909456.1	26176	27007	zf-C2H2	7	+
KN909456.1	28560	28980	zf-C2H2	5	+
KN909456.1	40156	41119	zf-C2H2	7	-
KN909485.1	29709	30534	zf-C2H2	5	+
KN909495.1	12675	14031	zf-C2H2	16	-
KN909502.1	4062	5352	zf-C2H2	13	-
KN909502.1	15626	16958	zf-C2H2	12	-
KN909502.1	23262	24468	zf-C2H2	12	-
KN909502.1	35888	37388	zf-C2H2	14	-
KN909511.1	13365	14697	zf-C2H2	15	+
KN909511.1	27424	28577	zf-C2H2	12	+
KN909511.1	33554	34442	zf-C2H2	8	+
KN909579.1	4167	5619	zf-C2H2	17	+
KN909579.1	55555	57469	zf-C2H2	22	+
KN909585.1	2976	4362	zf-C2H2	13	+
KN909585.1	19201	20353	zf-C2H2	9	-
KN909585.1	28952	30602	zf-C2H2	14	-
KN909593.1	4491	8304	zf-C2H2	12	-
KN909599.1	8863	9943	zf-C2H2	11	+
KN909599.1	10130	10676	zf-C2H2	6	+
KN909599.1	23097	23739	zf-C2H2	6	+
KN909599.1	29252	29894	zf-C2H2	6	+
KN909649.1	3523	5518	zf-C2H2	20	-
KN909649.1	19347	20340	zf-C2H2	9	-
KN909653.1	5933	6938	zf-C2H2	9	+
KN909653.1	16885	18151	zf-C2H2	12	+
KN909653.1	27306	28236	zf-C2H2	8	+
KN909665.1	14732	16796	zf-C2H2	24	-
KN909665.1	28862	30425	zf-C2H2	18	-
KN909668.1	9460	10291	zf-C2H2	7	-
KN909668.1	18623	20177	zf-C2H2	14	-
KN909668.1	28360	29704	zf-C2H2	12	-
KN909690.1	8383	9544	zf-C2H2	10	+
KN909690.1	14239	15694	zf-C2H2	12	+
KN909690.1	23279	24467	zf-C2H2	12	+
KN909696.1	24162	25086	zf-C2H2	24	-
KN909703.1	5484	7528	zf-C2H2	16	+
KN909703.1	19762	20851	zf-C2H2	6	+
KN909703.1	28856	29915	zf-C2H2	9	-
KN909718.1	9009	10002	zf-C2H2	7	+
KN909718.1	17952	18852	zf-C2H2	6	+
KN909718.1	28847	29444	zf-C2H2	7	+
KN909756.1	6841	8200	zf-C2H2	13	+
KN909756.1	17704	18619	zf-C2H2	8	+
KN909763.1	11389	12943	zf-C2H2	18	+
KN909800.1	10168	12340	zf-C2H2	25	-
KN909809.1	14183	15443	zf-C2H2	10	+
KN909817.1	10311	12054	zf-C2H2	17	+
KN909817.1	23146	24238	zf-C2H2	9	+
KN909825.1	7262	8549	zf-C2H2	14	+
KN909825.1	13594	14917	zf-C2H2	10	+
KN909825.1	23956	25018	zf-C2H2	8	+
KN909842.1	4670	6248	zf-C2H2	15	-
KN909845.1	1207	2278	zf-C2H2	10	-
KN909845.1	9195	10444	zf-C2H2	12	+
KN909845.1	18383	20270	zf-C2H2	19	+
KN909926.1	8543	9449	zf-C2H2	10	-
KN909926.1	19991	20885	zf-C2H2	10	-
KN909930.1	6459	7695	zf-C2H2	11	-
KN909930.1	19937	21251	zf-C2H2	14	-
KN910033.1	8124	9630	zf-C2H2	8	+
KN910041.1	4977	6291	zf-C2H2	6	+
KN910063.1	5810	7424	zf-C2H2	15	-
KN910063.1	17937	19233	zf-C2H2	12	-
KN910093.1	11260	12010	zf-C2H2	6	+
KN910107.1	16023	16857	zf-C2H2	5	-
KN910108.1	1449	2937	zf-C2H2	14	-
KN910108.1	13362	14535	zf-C2H2	11	-
KN910129.1	13683	14127	zf-C2H2	8	-
KN910166.1	8022	9933	zf-C2H2	16	+
KN910176.1	13027	14206	zf-C2H2	9	+
KN910220.1	13933	14875	zf-C2H2	9	-
KN910221.1	682	8608	zf-C2H2	26	-
KN910267.1	15026	15842	zf-C2H2	9	+
KN910301.1	399	1611	zf-C2H2	13	-
KN910301.1	10791	12375	zf-C2H2	16	-
KN910406.1	10302	11307	zf-C2H2	10	+
KN910410.1	1624	2518	zf-C2H2	9	-
KN910413.1	1564	3028	zf-C2H2	10	-
KN910422.1	7836	9225	zf-C2H2	12	-
KN910448.1	7396	8548	zf-C2H2	9	-
KN910451.1	12704	13664	zf-C2H2	10	-
KN910468.1	5028	9255	zf-C2H2	20	-
KN910479.1	6360	8055	zf-C2H2	8	-
KN910525.1	2337	3756	zf-C2H2	14	+
KN910634.1	4176	5280	zf-C2H2	9	-
KN910810.1	5203	7492	zf-C2H2	19	-
KN910830.1	0	399	zf-C2H2	5	+
KN910835.1	1	4093	zf-C2H2	5	+
KN910873.1	434	1862	zf-C2H2	14	-
KN910887.1	1605	4830	zf-C2H2	20	+
KN910988.1	711	2898	zf-C2H2	5	+
KN911105.1	360	1425	zf-C2H2	8	-
KN911105.1	1595	3425	zf-C2H2	9	-
KN911118.1	2246	3467	zf-C2H2	12	-
KN911176.1	524	1805	zf-C2H2	9	-
KN911275.1	2328	3447	zf-C2H2	7	+
KN911333.1	855	2973	zf-C2H2	7	+
KN911640.1	1	2149	zf-C2H2	6	+
KN911679.1	1112	2315	zf-C2H2	12	+
KN911872.1	597	2268	zf-C2H2	10	+
KN911947.1	375	2214	zf-C2H2	5	-
```
