## Supplementary Data 2 for "Transposable elements drive the evolution of metazoan zinc finger genes": Nasalis_larvatus_znfs.bed

```
CM002998.1	3303651	3304869	zf-C2H2	11	-
CM002998.1	3384400	3386765	zf-C2H2	25	+
CM002998.1	3480898	3481312	zf-C2H2	5	-
CM002998.1	3552814	3554560	zf-C2H2	18	-
CM002998.1	15180354	15185985	zf-C2H2	7	+
CM002998.1	24124109	24125381	zf-C2H2	12	-
CM002998.1	33599134	33600421	zf-C2H2	11	+
CM002998.1	40121545	40126348	zf-C2H2	14	+
CM002998.1	40336438	40337656	zf-C2H2	11	+
CM002998.1	40371858	40373040	zf-C2H2	10	+
CM002998.1	40418213	40419173	zf-C2H2	8	+
CM002998.1	42633816	42634728	zf-C2H2	7	+
CM002998.1	43759448	43759982	zf-C2H2	5	-
CM002998.1	48933234	48935064	zf-C2H2	16	+
CM002998.1	82703270	82704560	zf-C2H2	5	-
CM002998.1	88345047	88348176	zf-C2H2	8	-
CM002998.1	134720689	134722243	zf-C2H2	17	-
CM002998.1	177897686	177899435	zf-C2H2	10	+
CM002998.1	196470254	196471646	zf-C2H2	13	-
CM002998.1	198249866	198250647	zf-C2H2	5	+
CM002998.1	198339073	198340117	zf-C2H2	10	+
CM002998.1	198422515	198423529	zf-C2H2	9	+
CM002998.1	198472244	198473240	zf-C2H2	11	+
CM002998.1	198517377	198524457	zf-C2H2	12	+
CM002999.1	9917239	9918754	zf-C2H2	5	+
CM002999.1	11210644	11211559	zf-C2H2	6	+
CM002999.1	11277610	11278384	zf-C2H2	6	+
CM002999.1	11554185	11556702	zf-C2H2	6	+
CM002999.1	16358726	16360634	zf-C2H2	18	+
CM002999.1	16368945	16370817	zf-C2H2	20	-
CM002999.1	16415795	16416314	zf-C2H2	5	+
CM002999.1	29283435	29284404	zf-C2H2	6	+
CM002999.1	32519765	32521340	zf-C2H2	13	-
CM002999.1	47157611	47159411	zf-C2H2	16	+
CM002999.1	51690329	51691775	zf-C2H2	5	+
CM002999.1	53635943	53638031	zf-C2H2	19	-
CM002999.1	58808360	58810160	zf-C2H2	12	+
CM003000.1	7474555	7475835	zf-C2H2	8	+
CM003000.1	10347242	10347785	zf-C2H2	6	-
CM003000.1	41876174	41876951	zf-C2H2	5	-
CM003000.1	48284686	48285151	zf-C2H2	5	+
CM003000.1	49459708	49461871	zf-C2H2	10	-
CM003000.1	50943260	50944169	zf-C2H2	9	-
CM003000.1	115168244	115169093	zf-C2H2	10	+
CM003000.1	123106156	123107983	zf-C2H2	19	-
CM003000.1	123177365	123178775	zf-C2H2	14	+
CM003000.1	123222580	123224593	zf-C2H2	19	+
CM003000.1	123272484	123273651	zf-C2H2	12	+
CM003000.1	123286574	123288245	zf-C2H2	10	-
CM003000.1	123316794	123318279	zf-C2H2	12	+
CM003000.1	123354487	123356887	zf-C2H2	24	+
CM003001.1	67853373	67854279	zf-C2H2	5	+
CM003001.1	75750907	75751921	zf-C2H2	9	-
CM003001.1	75753909	75754668	zf-C2H2	5	-
CM003002.1	25420746	25422296	zf-C2H2	11	-
CM003002.1	88649117	88650188	zf-C2H2	7	-
CM003002.1	88683261	88683702	zf-C2H2	5	+
CM003002.1	88712163	88713456	zf-C2H2	11	+
CM003003.1	2994476	2995956	zf-C2H2	9	-
CM003003.1	3117331	3118415	zf-C2H2	13	+
CM003003.1	7967802	7968804	zf-C2H2	7	-
CM003003.1	23795224	23796823	zf-C2H2	11	-
CM003003.1	45647195	45648501	zf-C2H2	14	-
CM003003.1	61952629	61953556	zf-C2H2	6	-
CM003003.1	116387041	116388118	zf-C2H2	8	-
CM003004.1	21188324	21189971	zf-C2H2	13	+
CM003004.1	21208556	21209024	zf-C2H2	7	+
CM003004.1	21234426	21235539	zf-C2H2	14	+
CM003004.1	31933031	31934777	zf-C2H2	16	-
CM003004.1	89778796	89779990	zf-C2H2	12	-
CM003004.1	96318211	96319837	zf-C2H2	13	+
CM003004.1	98515279	98516908	zf-C2H2	11	-
CM003004.1	99877057	99879199	zf-C2H2	19	+
CM003005.1	4398421	4399978	zf-C2H2	14	+
CM003005.1	4410454	4411189	zf-C2H2	5	-
CM003005.1	4416756	4422129	zf-C2H2	13	-
CM003005.1	4424884	4427269	zf-C2H2	26	-
CM003005.1	10372913	10373750	zf-C2H2	5	-
CM003005.1	13888893	13890456	zf-C2H2	13	+
CM003005.1	14269201	14271457	zf-C2H2	21	+
CM003005.1	14334892	14336491	zf-C2H2	14	+
CM003005.1	18663005	18663947	zf-C2H2	11	-
CM003007.1	8290194	8291538	zf-C2H2	5	+
CM003007.1	16881997	16885390	zf-C2H2	26	-
CM003007.1	21298200	21299157	zf-C2H2	7	-
CM003007.1	21306853	21307810	zf-C2H2	7	-
CM003007.1	25957627	25958584	zf-C2H2	7	-
CM003007.1	26013142	26015062	zf-C2H2	20	+
CM003007.1	63721764	63725046	zf-C2H2	5	+
CM003008.1	2476896	2478171	zf-C2H2	9	+
CM003008.1	2494088	2495684	zf-C2H2	16	+
CM003008.1	2581490	2582852	zf-C2H2	15	-
CM003008.1	6380390	6381734	zf-C2H2	6	+
CM003008.1	7984549	7985584	zf-C2H2	9	-
CM003008.1	8294206	8295544	zf-C2H2	14	+
CM003008.1	8418939	8420484	zf-C2H2	16	-
CM003008.1	8457116	8458472	zf-C2H2	16	+
CM003008.1	8494060	8495074	zf-C2H2	11	+
CM003008.1	8521727	8523230	zf-C2H2	16	-
CM003008.1	8568680	8570444	zf-C2H2	18	-
CM003008.1	8626326	8627715	zf-C2H2	12	-
CM003008.1	8692744	8693959	zf-C2H2	12	-
CM003008.1	10253577	10254858	zf-C2H2	11	+
CM003008.1	10325597	10328222	zf-C2H2	17	-
CM003008.1	10358090	10358741	zf-C2H2	6	-
CM003008.1	10373426	10375343	zf-C2H2	18	+
CM003008.1	10498024	10500022	zf-C2H2	20	-
CM003008.1	10557028	10559627	zf-C2H2	29	+
CM003008.1	10586160	10588056	zf-C2H2	18	+
CM003008.1	10588171	10588996	zf-C2H2	10	+
CM003008.1	10603377	10604775	zf-C2H2	16	-
CM003008.1	10664384	10665848	zf-C2H2	16	+
CM003008.1	10740859	10742545	zf-C2H2	17	-
CM003008.1	10781708	10783229	zf-C2H2	13	-
CM003008.1	10813928	10815581	zf-C2H2	17	-
CM003008.1	10836854	10838804	zf-C2H2	17	-
CM003008.1	10888174	10889665	zf-C2H2	16	-
CM003008.1	10927218	10929228	zf-C2H2	8	-
CM003008.1	10964904	10969008	zf-C2H2	10	+
CM003008.1	12661939	12663217	zf-C2H2	10	+
CM003008.1	17287130	17288042	zf-C2H2	8	+
CM003008.1	17314959	17316240	zf-C2H2	13	-
CM003008.1	17416435	17417515	zf-C2H2	10	+
CM003008.1	17523904	17525350	zf-C2H2	13	-
CM003008.1	17578193	17579081	zf-C2H2	10	-
CM003008.1	17657242	17659349	zf-C2H2	22	+
CM003008.1	17830468	17832076	zf-C2H2	13	+
CM003008.1	17948145	17949918	zf-C2H2	13	+
CM003008.1	17991166	17991682	zf-C2H2	6	-
CM003008.1	18060136	18061066	zf-C2H2	5	+
CM003008.1	18142429	18143488	zf-C2H2	11	+
CM003008.1	18262182	18264003	zf-C2H2	17	+
CM003008.1	18361930	18363382	zf-C2H2	14	-
CM003008.1	18433993	18436237	zf-C2H2	23	-
CM003008.1	18447216	18451113	zf-C2H2	12	-
CM003008.1	18544997	18546320	zf-C2H2	14	-
CM003008.1	18760853	18762578	zf-C2H2	18	+
CM003008.1	19026047	19027294	zf-C2H2	10	+
CM003008.1	19091181	19092585	zf-C2H2	14	+
CM003008.1	19444756	19445576	zf-C2H2	8	+
CM003008.1	19543652	19545383	zf-C2H2	17	-
CM003008.1	19688941	19692001	zf-C2H2	33	-
CM003008.1	19858126	19859815	zf-C2H2	16	-
CM003008.1	20011185	20013015	zf-C2H2	19	+
CM003008.1	20068139	20069714	zf-C2H2	16	+
CM003008.1	20116238	20117069	zf-C2H2	10	-
CM003008.1	20117463	20118785	zf-C2H2	16	-
CM003008.1	20329054	20330809	zf-C2H2	17	+
CM003008.1	34488903	34493199	zf-C2H2	5	-
CM003008.1	35567202	35569458	zf-C2H2	6	+
CM003008.1	37955746	37957410	zf-C2H2	18	+
CM003008.1	37966173	37967856	zf-C2H2	13	-
CM003008.1	39115774	39116716	zf-C2H2	11	+
CM003008.1	39174457	39175924	zf-C2H2	13	-
CM003008.1	39224525	39225986	zf-C2H2	14	-
CM003008.1	39329401	39330664	zf-C2H2	14	-
CM003008.1	39359092	39360526	zf-C2H2	11	-
CM003008.1	39453943	39455377	zf-C2H2	12	+
CM003008.1	39558674	39560429	zf-C2H2	15	+
CM003008.1	39577455	39580585	zf-C2H2	32	-
CM003008.1	39636906	39638706	zf-C2H2	18	-
CM003008.1	39684503	39685976	zf-C2H2	16	+
CM003008.1	39699840	39700863	zf-C2H2	10	-
CM003008.1	39749158	39750772	zf-C2H2	15	+
CM003008.1	39858291	39860259	zf-C2H2	19	+
CM003008.1	39883519	39884443	zf-C2H2	9	-
CM003008.1	39887438	39889444	zf-C2H2	23	-
CM003008.1	40000967	40002548	zf-C2H2	12	+
CM003008.1	40026544	40028443	zf-C2H2	19	-
CM003008.1	40107906	40109313	zf-C2H2	11	+
CM003008.1	40139549	40140548	zf-C2H2	7	+
CM003008.1	40163711	40165490	zf-C2H2	17	-
CM003008.1	40211210	40213160	zf-C2H2	17	+
CM003008.1	40232255	40233752	zf-C2H2	13	-
CM003008.1	40260694	40261657	zf-C2H2	5	-
CM003008.1	40261862	40262471	zf-C2H2	8	-
CM003008.1	40262722	40263385	zf-C2H2	5	-
CM003008.1	40277594	40279508	zf-C2H2	21	-
CM003008.1	40314512	40316063	zf-C2H2	13	-
CM003008.1	42531253	42533437	zf-C2H2	23	+
CM003008.1	42551181	42553275	zf-C2H2	22	-
CM003008.1	42584922	42585384	zf-C2H2	6	-
CM003008.1	42585508	42587260	zf-C2H2	17	-
CM003008.1	44319203	44321964	zf-C2H2	20	+
CM003008.1	44430634	44436031	zf-C2H2	10	+
CM003008.1	46102978	46104706	zf-C2H2	17	+
CM003008.1	46120677	46121817	zf-C2H2	14	-
CM003008.1	46147131	46149003	zf-C2H2	18	-
CM003008.1	46187892	46189464	zf-C2H2	15	+
CM003008.1	46216664	46218059	zf-C2H2	13	+
CM003008.1	46230541	46231780	zf-C2H2	12	+
CM003008.1	46256421	46257645	zf-C2H2	12	+
CM003008.1	46281294	46282236	zf-C2H2	9	+
CM003008.1	46301385	46302942	zf-C2H2	16	+
CM003008.1	46320608	46322510	zf-C2H2	18	+
CM003008.1	46340338	46342237	zf-C2H2	20	+
CM003008.1	46359474	46361376	zf-C2H2	19	+
CM003008.1	46378785	46381008	zf-C2H2	18	+
CM003008.1	46428913	46431082	zf-C2H2	19	+
CM003008.1	46465154	46467017	zf-C2H2	15	+
CM003008.1	46478700	46480722	zf-C2H2	16	-
CM003008.1	46511444	46513985	zf-C2H2	20	-
CM003008.1	46551874	46553542	zf-C2H2	13	-
CM003008.1	46585981	46588207	zf-C2H2	19	-
CM003008.1	46628435	46630202	zf-C2H2	12	-
CM003008.1	47234942	47236896	zf-C2H2	7	-
CM003008.1	51552212	51554690	zf-C2H2	20	+
CM003008.1	51566711	51568802	zf-C2H2	18	-
CM003008.1	52761862	52763869	zf-C2H2	16	+
CM003008.1	53016033	53017239	zf-C2H2	10	-
CM003008.1	53036027	53037413	zf-C2H2	10	-
CM003008.1	53056108	53057688	zf-C2H2	17	-
CM003008.1	53086787	53088386	zf-C2H2	13	+
CM003008.1	53108893	53110336	zf-C2H2	8	-
CM003008.1	53135654	53137781	zf-C2H2	12	-
CM003008.1	53153590	53155222	zf-C2H2	14	-
CM003008.1	53171348	53173094	zf-C2H2	17	-
CM003008.1	53203393	53205985	zf-C2H2	22	-
CM003008.1	53237804	53238467	zf-C2H2	6	-
CM003008.1	53375086	53376265	zf-C2H2	10	+
CM003008.1	53411410	53412796	zf-C2H2	12	+
CM003008.1	53444144	53445611	zf-C2H2	11	+
CM003008.1	53466315	53467632	zf-C2H2	12	+
CM003008.1	53497729	53499421	zf-C2H2	16	+
CM003008.1	53524146	53525547	zf-C2H2	13	+
CM003008.1	53558447	53560070	zf-C2H2	14	+
CM003008.1	53602959	53605768	zf-C2H2	27	+
CM003008.1	53622287	53623415	zf-C2H2	8	+
CM003008.1	53643786	53646567	zf-C2H2	9	-
CM003008.1	53690260	53692033	zf-C2H2	15	-
CM003008.1	53738125	53740329	zf-C2H2	19	-
CM003008.1	53860389	53861742	zf-C2H2	9	-
CM003008.1	54091649	54093863	zf-C2H2	21	-
CM003008.1	54129023	54130583	zf-C2H2	12	-
CM003008.1	54157732	54160009	zf-C2H2	21	-
CM003008.1	54180646	54182566	zf-C2H2	18	-
CM003008.1	54238012	54239638	zf-C2H2	11	-
CM003008.1	54295197	54297490	zf-C2H2	19	+
CM003008.1	54312618	54321666	zf-C2H2	27	+
CM003008.1	54345491	54351164	zf-C2H2	23	+
CM003008.1	54377094	54379935	zf-C2H2	29	+
CM003008.1	54392222	54399869	zf-C2H2	21	+
CM003008.1	54418552	54420922	zf-C2H2	22	+
CM003008.1	54444162	54446767	zf-C2H2	14	+
CM003008.1	56799376	56800144	zf-C2H2	5	-
CM003008.1	56816811	56817588	zf-C2H2	5	+
CM003008.1	56851581	56852373	zf-C2H2	5	+
CM003008.1	56962312	56963452	zf-C2H2	12	+
CM003008.1	56969747	56971124	zf-C2H2	10	-
CM003008.1	57010109	57011594	zf-C2H2	12	+
CM003008.1	57027240	57028893	zf-C2H2	16	-
CM003008.1	57079437	57081090	zf-C2H2	16	+
CM003008.1	57105140	57106880	zf-C2H2	15	+
CM003008.1	57128800	57130675	zf-C2H2	18	+
CM003008.1	57208029	57208941	zf-C2H2	10	-
CM003008.1	57245500	57246433	zf-C2H2	6	-
CM003008.1	57291878	57295799	zf-C2H2	14	-
CM003008.1	57554609	57555887	zf-C2H2	11	-
CM003008.1	57602231	57603662	zf-C2H2	10	+
CM003008.1	57631342	57633001	zf-C2H2	13	+
CM003008.1	57696472	57698059	zf-C2H2	13	+
CM003008.1	57718907	57720872	zf-C2H2	18	+
CM003008.1	57739726	57740854	zf-C2H2	11	+
CM003008.1	57756037	57757639	zf-C2H2	13	+
CM003008.1	57779833	57781930	zf-C2H2	18	+
CM003008.1	57801085	57802288	zf-C2H2	11	-
CM003008.1	57832818	57833970	zf-C2H2	11	+
CM003008.1	57852446	57854324	zf-C2H2	17	+
CM003008.1	57861430	57862441	zf-C2H2	8	-
CM003008.1	57888251	57889883	zf-C2H2	13	-
CM003008.1	57907697	57909116	zf-C2H2	11	+
CM003008.1	57924812	57926546	zf-C2H2	15	+
CM003008.1	57939535	57940945	zf-C2H2	11	+
CM003008.1	57961718	57963266	zf-C2H2	14	+
CM003008.1	57993564	57995538	zf-C2H2	19	+
CM003008.1	58008985	58010152	zf-C2H2	12	-
CM003008.1	58028943	58030209	zf-C2H2	12	-
CM003008.1	58078331	58079831	zf-C2H2	11	+
CM003008.1	58102163	58103264	zf-C2H2	10	+
CM003008.1	58111423	58112575	zf-C2H2	9	-
CM003008.1	58140711	58141200	zf-C2H2	6	+
CM003008.1	58158998	58160636	zf-C2H2	15	+
CM003008.1	58190719	58192555	zf-C2H2	17	-
CM003008.1	58204568	58206326	zf-C2H2	17	-
CM003008.1	58240327	58242373	zf-C2H2	17	-
CM003008.1	58297157	58298987	zf-C2H2	16	+
CM003008.1	58343028	58344753	zf-C2H2	14	-
CM003008.1	58408304	58409360	zf-C2H2	8	+
CM003008.1	58494040	58495186	zf-C2H2	8	+
CM003008.1	58555090	58556119	zf-C2H2	8	+
CM003008.1	58572342	58574256	zf-C2H2	18	-
CM003009.1	11782170	11784639	zf-C2H2	7	+
CM003009.1	84099209	84100127	zf-C2H2	8	-
CM003009.1	84100298	84101084	zf-C2H2	5	-
CM003009.1	87474175	87475063	zf-C2H2	11	-
CM003009.1	87484123	87485776	zf-C2H2	15	-
CM003009.1	87540109	87541381	zf-C2H2	11	-
CM003009.1	87556894	87559225	zf-C2H2	22	-
CM003009.1	87607210	87608266	zf-C2H2	10	-
CM003009.1	87624617	87626132	zf-C2H2	13	-
CM003009.1	87692560	87694087	zf-C2H2	13	+
CM003009.1	87742708	87745027	zf-C2H2	19	+
CM003009.1	89264423	89265461	zf-C2H2	8	-
CM003009.1	91515164	91516247	zf-C2H2	7	-
CM003009.1	102431738	102432653	zf-C2H2	9	-
CM003009.1	139892391	139896120	zf-C2H2	10	-
CM003009.1	167008089	167009548	zf-C2H2	18	+
CM003010.1	3020094	3020814	zf-C2H2	5	-
CM003010.1	3073732	3074974	zf-C2H2	9	+
CM003010.1	3098680	3099457	zf-C2H2	5	+
CM003010.1	3152752	3153640	zf-C2H2	7	-
CM003010.1	3197154	3198345	zf-C2H2	9	-
CM003010.1	21847263	21848226	zf-C2H2	6	-
CM003010.1	26616745	26619268	zf-C2H2	18	-
CM003010.1	26851455	26852766	zf-C2H2	10	-
CM003010.1	26864185	26868841	zf-C2H2	23	+
CM003010.1	27457132	27458530	zf-C2H2	16	+
CM003010.1	27536959	27538987	zf-C2H2	17	+
CM003010.1	27803625	27807262	zf-C2H2	40	+
CM003010.1	30940059	30940674	zf-C2H2	6	+
CM003010.1	30948423	30949038	zf-C2H2	6	+
CM003010.1	44852708	44856347	zf-C2H2	26	-
CM003010.1	46323164	46324988	zf-C2H2	7	-
CM003010.1	52608015	52609812	zf-C2H2	17	-
CM003010.1	62063304	62065011	zf-C2H2	16	+
CM003010.1	64698130	64703707	zf-C2H2	10	+
CM003010.1	65970299	65971502	zf-C2H2	10	+
CM003010.1	65997059	65998958	zf-C2H2	16	+
CM003010.1	67829458	67830619	zf-C2H2	9	+
CM003011.1	4480321	4482244	zf-C2H2	10	+
CM003011.1	39492900	39494841	zf-C2H2	18	+
CM003011.1	41149417	41151844	zf-C2H2	18	-
CM003011.1	42613339	42614467	zf-C2H2	9	+
CM003011.1	42619519	42620698	zf-C2H2	8	-
CM003011.1	42650460	42651705	zf-C2H2	9	+
CM003011.1	42691985	42693371	zf-C2H2	10	+
CM003011.1	42743355	42744234	zf-C2H2	7	+
CM003011.1	43171317	43175007	zf-C2H2	6	+
CM003011.1	53829148	53830325	zf-C2H2	12	-
CM003011.1	54596676	54597678	zf-C2H2	11	-
CM003011.1	54597902	54599444	zf-C2H2	15	-
CM003011.1	54806437	54807759	zf-C2H2	16	+
CM003011.1	54808153	54808984	zf-C2H2	10	+
CM003011.1	54873835	54875239	zf-C2H2	14	-
CM003011.1	54962826	54964159	zf-C2H2	15	-
CM003011.1	55073142	55075989	zf-C2H2	30	-
CM003011.1	55208422	55210081	zf-C2H2	13	+
CM003011.1	55372142	55373273	zf-C2H2	10	-
CM003011.1	55557324	55558314	zf-C2H2	8	-
CM003011.1	63399254	63400343	zf-C2H2	12	-
CM003011.1	63418811	63419900	zf-C2H2	12	-
CM003011.1	112154510	112155302	zf-C2H2	9	-
CM003011.1	151763065	151764781	zf-C2H2	7	-
CM003012.1	6944849	6947489	zf-C2H2	5	+
CM003012.1	26134309	26135623	zf-C2H2	15	-
CM003012.1	26168165	26169407	zf-C2H2	10	+
CM003012.1	26735111	26736059	zf-C2H2	7	+
CM003012.1	26810568	26811579	zf-C2H2	9	+
CM003012.1	26824147	26824981	zf-C2H2	9	+
CM003012.1	26847010	26847724	zf-C2H2	6	+
CM003012.1	26899705	26900398	zf-C2H2	6	+
CM003012.1	26912372	26913539	zf-C2H2	7	-
CM003012.1	26960208	26961171	zf-C2H2	9	+
CM003012.1	27010491	27011217	zf-C2H2	6	-
CM003012.1	27066316	27067657	zf-C2H2	12	-
CM003012.1	27114673	27115444	zf-C2H2	5	-
CM003012.1	27500899	27502504	zf-C2H2	14	-
CM003012.1	28100811	28102035	zf-C2H2	7	-
CM003012.1	114563155	114564505	zf-C2H2	6	+
CM003013.1	3746698	3747232	zf-C2H2	5	+
CM003013.1	56712103	56712688	zf-C2H2	6	+
CM003013.1	80726954	80728007	zf-C2H2	9	-
CM003013.1	132102560	132103457	zf-C2H2	5	-
CM003014.1	40793201	40794023	zf-C2H2	9	-
CM003014.1	66097782	66099273	zf-C2H2	7	-
CM003014.1	141455526	141457095	zf-C2H2	12	-
CM003014.1	168144856	168146533	zf-C2H2	14	+
CM003014.1	168195525	168197115	zf-C2H2	13	+
CM003014.1	168228149	168229487	zf-C2H2	13	+
CM003014.1	168298439	168300047	zf-C2H2	13	+
CM003014.1	168336349	168337771	zf-C2H2	12	+
CM003014.1	169973047	169975849	zf-C2H2	26	-
CM003015.1	12513728	12515859	zf-C2H2	14	-
CM003015.1	20032959	20033850	zf-C2H2	7	-
CM003015.1	59104454	59105951	zf-C2H2	14	-
CM003015.1	63701637	63702474	zf-C2H2	7	+
CM003015.1	77010292	77017006	zf-C2H2	7	-
CM003015.1	78978187	78981193	zf-C2H2	5	-
CM003015.1	116839339	116840410	zf-C2H2	5	+
CM003016.1	137903	139145	zf-C2H2	13	+
CM003016.1	7541472	7542090	zf-C2H2	6	-
CM003016.1	8247369	8247960	zf-C2H2	7	-
CM003016.1	54623291	54624551	zf-C2H2	6	-
CM003016.1	73868406	73871019	zf-C2H2	7	+
CM003016.1	74014903	74019389	zf-C2H2	7	+
CM003016.1	89891508	89892085	zf-C2H2	8	+
CM003016.1	101024008	101026615	zf-C2H2	6	+
CM003016.1	135769385	135770324	zf-C2H2	6	+
CM003016.1	136143874	136144822	zf-C2H2	8	+
CM003016.1	137038976	137040869	zf-C2H2	13	-
CM003016.1	137098954	137100340	zf-C2H2	12	-
CM003016.1	137159217	137160357	zf-C2H2	9	+
CM003016.1	137195760	137197107	zf-C2H2	13	-
CM003016.1	137241681	137243610	zf-C2H2	17	-
CM003016.1	137278902	137280605	zf-C2H2	16	-
CM003017.1	35341707	35343279	zf-C2H2	13	-
CM003017.1	35417257	35418346	zf-C2H2	13	+
CM003017.1	35459550	35460543	zf-C2H2	11	-
CM003017.1	35571021	35573121	zf-C2H2	20	+
CM003017.1	35641445	35642918	zf-C2H2	14	+
CM003017.1	40981949	40983329	zf-C2H2	13	+
CM003017.1	41019350	41020868	zf-C2H2	10	-
CM003017.1	41061288	41062452	zf-C2H2	11	+
CM003017.1	41091681	41092644	zf-C2H2	7	-
CM003017.1	42373457	42374186	zf-C2H2	5	+
CM003017.1	55714737	55715271	zf-C2H2	5	-
CM003018.1	21244404	21245616	zf-C2H2	13	+
CM003018.1	42723602	42725132	zf-C2H2	13	-
CM003018.1	43535605	43536841	zf-C2H2	13	+
CM003018.1	43564744	43566838	zf-C2H2	20	-
CM003018.1	44007890	44009648	zf-C2H2	16	+
CM003018.1	44066745	44068461	zf-C2H2	15	-
CM003018.1	44142048	44143806	zf-C2H2	15	-
CM003018.1	53402354	53404454	zf-C2H2	9	+
CM003018.1	60188283	60188937	zf-C2H2	5	-
CM003018.1	79931201	79932410	zf-C2H2	12	+
CM003018.1	96821047	96822193	zf-C2H2	8	+
CM003018.1	116387673	116389092	zf-C2H2	11	-
CM003018.1	127050362	127051289	zf-C2H2	6	-
CM003018.1	127107879	127108866	zf-C2H2	7	+
CM003018.1	144112848	144114135	zf-C2H2	11	+
JMHX01001085.1	567	1110	zf-C2H2	5	-
JMHX01003012.1	12	1008	zf-C2H2	7	+
JMHX01003085.1	427	1306	zf-C2H2	5	-
JMHX01003382.1	1	1669	zf-C2H2	16	+
JMHX01003937.1	32	950	zf-C2H2	6	+
JMHX01006252.1	884	2432	zf-C2H2	13	-
JMHX01006373.1	1	1104	zf-C2H2	8	-
JMHX01009162.1	0	1434	zf-C2H2	10	-
JMHX01009615.1	2	554	zf-C2H2	7	+
JMHX01017413.1	0	1794	zf-C2H2	11	+
JMHX01021649.1	0	378	zf-C2H2	5	+
JMHX01026083.1	1	454	zf-C2H2	6	+
JMHX01033341.1	1	955	zf-C2H2	7	-
JMHX01037394.1	221	980	zf-C2H2	5	-
JMHX01039964.1	0	698	zf-C2H2	5	-
JMHX01043130.1	1	619	zf-C2H2	7	-
JMHX01046359.1	1	625	zf-C2H2	5	-
JMHX01049436.1	0	732	zf-C2H2	5	-
JMHX01051088.1	1	631	zf-C2H2	9	+
JMHX01057696.1	2	713	zf-C2H2	6	-
JMHX01062857.1	1	700	zf-C2H2	5	+
JMHX01066315.1	150	1086	zf-C2H2	6	+
JMHX01071894.1	1	472	zf-C2H2	6	+
JMHX01076568.1	1	574	zf-C2H2	7	+
JMHX01076954.1	250	940	zf-C2H2	5	+
JMHX01079995.1	111	987	zf-C2H2	11	-
JMHX01084057.1	1	538	zf-C2H2	5	-
JMHX01084341.1	12	1056	zf-C2H2	8	+
JMHX01106241.1	690	1128	zf-C2H2	5	-
JMHX01110899.1	2	665	zf-C2H2	6	-
JMHX01112840.1	0	840	zf-C2H2	9	-
JMHX01113046.1	35	548	zf-C2H2	5	-
JMHX01120609.1	2	1025	zf-C2H2	5	+
JMHX01126374.1	148	586	zf-C2H2	6	-
JMHX01136978.1	2	380	zf-C2H2	5	-
JMHX01148285.1	260	1185	zf-C2H2	7	-
JMHX01152080.1	132	840	zf-C2H2	5	+
JMHX01158006.1	763	1801	zf-C2H2	6	+
JMHX01184373.1	2	692	zf-C2H2	8	-
JMHX01186589.1	2	734	zf-C2H2	5	+
JMHX01188863.1	1	1443	zf-C2H2	14	-
JMHX01193248.1	1	1863	zf-C2H2	11	-
JMHX01193280.1	1184	3923	zf-C2H2	7	-
JMHX01196978.1	2	809	zf-C2H2	6	-
JMHX01200820.1	0	825	zf-C2H2	6	+
JMHX01204273.1	78	969	zf-C2H2	5	+
JMHX01208594.1	1	646	zf-C2H2	7	-
JMHX01208953.1	531	2198	zf-C2H2	5	+
JMHX01211206.1	239	695	zf-C2H2	5	+
JMHX01218217.1	2	644	zf-C2H2	5	+
JMHX01228252.1	498	2025	zf-C2H2	10	-
JMHX01236031.1	77	467	zf-C2H2	5	+
JMHX01240396.1	1	1039	zf-C2H2	5	-
JMHX01242091.1	0	1200	zf-C2H2	8	+
JMHX01245751.1	950	2024	zf-C2H2	7	+
JMHX01246402.1	552	1167	zf-C2H2	7	-
JMHX01249598.1	2366	2993	zf-C2H2	5	+
JMHX01256257.1	3705	4110	zf-C2H2	5	-
JMHX01269593.1	0	948	zf-C2H2	10	+
JMHX01271367.1	85	1796	zf-C2H2	19	-
JMHX01274368.1	0	471	zf-C2H2	6	+
JMHX01277503.1	0	855	zf-C2H2	5	-
JMHX01277533.1	2	833	zf-C2H2	9	+
JMHX01286730.1	2	884	zf-C2H2	5	-
JMHX01286918.1	59	884	zf-C2H2	7	+
JMHX01293282.1	337	1141	zf-C2H2	9	+
JMHX01295284.1	431	983	zf-C2H2	7	-
JMHX01305440.1	24	888	zf-C2H2	8	-
JMHX01310408.1	270	948	zf-C2H2	5	-
JMHX01310414.1	0	855	zf-C2H2	7	-
```
