## Supplementary Data 2 for "Transposable elements drive the evolution of metazoan zinc finger genes": Nasonia_giraulti_znfs.bed

```
QLYP01000001.1	4003482	4003965	zf-C2H2	5	-
QLYP01000001.1	4116326	4117877	zf-C2H2	13	+
QLYP01000001.1	4376555	4380249	zf-C2H2	22	+
QLYP01000001.1	5526770	5527154	zf-C2H2	5	+
QLYP01000001.1	6116368	6120337	zf-C2H2	5	+
QLYP01000002.1	2487597	2488366	zf-C2H2	7	+
QLYP01000002.1	2991115	2992900	zf-C2H2	10	+
QLYP01000002.1	3923776	3924718	zf-C2H2	6	-
QLYP01000002.1	5187968	5189717	zf-C2H2	12	+
QLYP01000003.1	347231	347753	zf-C2H2	7	-
QLYP01000003.1	348165	348714	zf-C2H2	6	-
QLYP01000003.1	349922	350555	zf-C2H2	6	-
QLYP01000003.1	450118	451075	zf-C2H2	7	-
QLYP01000003.1	453017	453770	zf-C2H2	7	-
QLYP01000003.1	456264	456699	zf-C2H2	5	-
QLYP01000003.1	459707	460412	zf-C2H2	8	-
QLYP01000003.1	474016	474631	zf-C2H2	7	-
QLYP01000003.1	621234	621996	zf-C2H2	5	-
QLYP01000003.1	725820	726483	zf-C2H2	8	+
QLYP01000003.1	743645	744200	zf-C2H2	5	+
QLYP01000003.1	838591	839212	zf-C2H2	7	+
QLYP01000003.1	901573	902104	zf-C2H2	5	+
QLYP01000003.1	907760	908261	zf-C2H2	6	+
QLYP01000003.1	2612914	2613937	zf-C2H2	7	-
QLYP01000003.1	2614456	2615542	zf-C2H2	9	-
QLYP01000003.1	2615824	2616703	zf-C2H2	7	-
QLYP01000003.1	2616912	2618163	zf-C2H2	8	-
QLYP01000004.1	2259915	2260506	zf-C2H2	7	-
QLYP01000004.1	2965815	2967411	zf-C2H2	9	-
QLYP01000005.1	1823486	1824757	zf-C2H2	6	+
QLYP01000005.1	2048776	2051302	zf-C2H2	8	-
QLYP01000005.1	2495230	2497330	zf-C2H2	10	-
QLYP01000005.1	3449341	3449869	zf-C2H2	6	+
QLYP01000007.1	1524846	1526481	zf-C2H2	7	-
QLYP01000007.1	2158488	2160738	zf-C2H2	12	-
QLYP01000008.1	771719	772301	zf-C2H2	6	-
QLYP01000008.1	2347187	2349599	zf-C2H2	6	-
QLYP01000008.1	2903962	2905309	zf-C2H2	9	-
QLYP01000009.1	125896	127600	zf-C2H2	5	+
QLYP01000009.1	2814986	2816006	zf-C2H2	10	+
QLYP01000009.1	2991099	3000648	zf-C2H2	8	+
QLYP01000009.1	3000761	3002564	zf-C2H2	5	+
QLYP01000010.1	180762	181326	zf-C2H2	5	-
QLYP01000011.1	2101761	2104422	zf-C2H2	14	-
QLYP01000012.1	447258	448257	zf-C2H2	10	+
QLYP01000012.1	1177104	1178223	zf-C2H2	5	-
QLYP01000013.1	976851	977994	zf-C2H2	5	+
QLYP01000014.1	637489	639775	zf-C2H2	6	-
QLYP01000015.1	1391822	1393434	zf-C2H2	6	-
QLYP01000016.1	922220	923138	zf-C2H2	5	-
QLYP01000018.1	1071342	1072764	zf-C2H2	5	+
QLYP01000020.1	487394	488003	zf-C2H2	5	-
QLYP01000020.1	520612	522116	zf-C2H2	6	+
QLYP01000020.1	1422126	1424151	zf-C2H2	12	-
QLYP01000022.1	249975	251448	zf-C2H2	15	-
QLYP01000022.1	1082125	1082893	zf-C2H2	5	+
QLYP01000023.1	1447753	1448173	zf-C2H2	5	-
QLYP01000025.1	613348	614147	zf-C2H2	7	-
QLYP01000025.1	629326	631219	zf-C2H2	10	+
QLYP01000027.1	996009	996924	zf-C2H2	9	-
QLYP01000027.1	1000790	1001420	zf-C2H2	6	-
QLYP01000027.1	1001592	1002276	zf-C2H2	5	-
QLYP01000028.1	900785	902993	zf-C2H2	7	-
QLYP01000031.1	944448	945623	zf-C2H2	8	-
QLYP01000034.1	1072307	1073165	zf-C2H2	5	-
QLYP01000035.1	1051986	1052448	zf-C2H2	5	-
QLYP01000037.1	423242	427031	zf-C2H2	17	+
QLYP01000038.1	349516	353173	zf-C2H2	13	-
QLYP01000038.1	694497	694944	zf-C2H2	5	+
QLYP01000038.1	949111	950410	zf-C2H2	9	+
QLYP01000038.1	952892	954242	zf-C2H2	10	+
QLYP01000038.1	957293	958592	zf-C2H2	9	+
QLYP01000038.1	959167	961087	zf-C2H2	10	+
QLYP01000038.1	961867	962725	zf-C2H2	8	+
QLYP01000038.1	963253	964255	zf-C2H2	10	+
QLYP01000038.1	964773	966096	zf-C2H2	12	+
QLYP01000038.1	967606	968566	zf-C2H2	9	+
QLYP01000038.1	970145	971567	zf-C2H2	9	+
QLYP01000038.1	973970	975056	zf-C2H2	9	+
QLYP01000038.1	975243	976794	zf-C2H2	9	+
QLYP01000038.1	978145	979440	zf-C2H2	10	+
QLYP01000038.1	979759	981295	zf-C2H2	10	+
QLYP01000038.1	981553	982954	zf-C2H2	9	+
QLYP01000038.1	984273	985668	zf-C2H2	9	+
QLYP01000038.1	986726	988460	zf-C2H2	13	+
QLYP01000038.1	989185	991597	zf-C2H2	17	+
QLYP01000038.1	992643	993855	zf-C2H2	6	+
QLYP01000038.1	994409	996620	zf-C2H2	11	+
QLYP01000038.1	997917	999729	zf-C2H2	9	+
QLYP01000038.1	1000647	1001814	zf-C2H2	9	+
QLYP01000038.1	1002704	1003745	zf-C2H2	10	+
QLYP01000041.1	475582	477685	zf-C2H2	9	-
QLYP01000045.1	460648	462037	zf-C2H2	5	+
QLYP01000052.1	516382	517384	zf-C2H2	7	-
QLYP01000056.1	551615	553605	zf-C2H2	8	+
QLYP01000058.1	718019	718610	zf-C2H2	5	-
QLYP01000059.1	426820	427693	zf-C2H2	8	-
QLYP01000059.1	705092	706418	zf-C2H2	7	+
QLYP01000066.1	589981	591991	zf-C2H2	8	-
QLYP01000066.1	592169	594793	zf-C2H2	21	-
QLYP01000068.1	165779	170495	zf-C2H2	14	+
QLYP01000071.1	410054	410540	zf-C2H2	5	-
QLYP01000071.1	546402	550305	zf-C2H2	5	+
QLYP01000076.1	252671	253127	zf-C2H2	6	-
QLYP01000079.1	454779	456453	zf-C2H2	14	+
QLYP01000109.1	38405	39062	zf-C2H2	7	+
QLYP01000117.1	140369	140960	zf-C2H2	6	+
QLYP01000120.1	40874	44488	zf-C2H2	8	+
QLYP01000127.1	332208	333492	zf-C2H2	7	-
QLYP01000169.1	60695	63960	zf-C2H2	19	-
QLYP01000195.1	45572	46031	zf-C2H2	5	-
QLYP01000195.1	68276	69611	zf-C2H2	5	+
QLYP01000207.1	73736	76688	zf-C2H2	8	+
QLYP01000207.1	108963	111798	zf-C2H2	10	+
QLYP01000216.1	196724	198488	zf-C2H2	5	+
QLYP01000260.1	8960	9446	zf-C2H2	5	-
QLYP01000260.1	133978	134560	zf-C2H2	5	-
QLYP01000391.1	41125	42445	zf-C2H2	7	+
QLYP01000467.1	61363	62260	zf-C2H2	5	-
QLYP01000467.1	75167	76046	zf-C2H2	6	+
QLYP01000474.1	8100	9597	zf-C2H2	8	-
QLYP01000485.1	46036	46495	zf-C2H2	5	-
QLYP01000612.1	26618	27005	zf-C2H2	6	+
QLYP01000816.1	39632	40106	zf-C2H2	6	+
QLYP01001056.1	25316	25868	zf-C2H2	6	+
QLYP01001439.1	8814	9237	zf-C2H2	5	-
QLYP01002207.1	2525	3098	zf-C2H2	6	-
```
