## Supplementary Data 2 for "Transposable elements drive the evolution of metazoan zinc finger genes": Nasonia_longicornis_znfs.bed

```
GL277950.1	1218472	1223176	zf-C2H2	14	-
GL277950.1	2826603	2828862	zf-C2H2	6	+
GL277950.1	4071839	4073849	zf-C2H2	8	-
GL277950.1	4074025	4076650	zf-C2H2	21	-
GL277950.1	6703108	6705211	zf-C2H2	9	+
GL277950.1	8815798	8816635	zf-C2H2	5	-
GL277951.1	978589	979725	zf-C2H2	5	+
GL277951.1	3038879	3039647	zf-C2H2	5	+
GL277951.1	4121996	4122545	zf-C2H2	6	-
GL277951.1	4125070	4125592	zf-C2H2	7	-
GL277951.1	4126004	4126553	zf-C2H2	6	-
GL277951.1	4127758	4128391	zf-C2H2	6	-
GL277951.1	4141886	4143266	zf-C2H2	5	-
GL277951.1	4227269	4228226	zf-C2H2	7	-
GL277951.1	4230151	4230904	zf-C2H2	7	-
GL277951.1	4233398	4233785	zf-C2H2	5	-
GL277951.1	4236845	4237550	zf-C2H2	8	-
GL277951.1	4250958	4251573	zf-C2H2	7	-
GL277951.1	4395980	4396748	zf-C2H2	5	-
GL277951.1	4519386	4520049	zf-C2H2	8	+
GL277951.1	4537372	4537924	zf-C2H2	7	+
GL277951.1	4638411	4639032	zf-C2H2	7	+
GL277951.1	4701705	4702245	zf-C2H2	5	+
GL277951.1	4708376	4708877	zf-C2H2	6	+
GL277951.1	7472878	7474630	zf-C2H2	10	+
GL277952.1	398944	402638	zf-C2H2	22	-
GL277952.1	665161	666712	zf-C2H2	13	-
GL277952.1	777327	777810	zf-C2H2	5	+
GL277953.1	7518	8541	zf-C2H2	7	-
GL277953.1	9061	10147	zf-C2H2	9	-
GL277953.1	10430	11309	zf-C2H2	7	-
GL277953.1	11519	12770	zf-C2H2	8	-
GL277953.1	2552964	2553942	zf-C2H2	7	+
GL277953.1	3089503	3091496	zf-C2H2	8	-
GL277954.1	1634417	1636622	zf-C2H2	7	-
GL277954.1	2218954	2219836	zf-C2H2	8	-
GL277954.1	2496185	2497511	zf-C2H2	7	+
GL277956.1	1322818	1324375	zf-C2H2	5	+
GL277956.1	3142318	3142768	zf-C2H2	5	-
GL277957.1	289531	289933	zf-C2H2	5	-
GL277957.1	1684504	1685821	zf-C2H2	5	-
GL277958.1	2534413	2534977	zf-C2H2	5	+
GL277958.1	3021300	3022162	zf-C2H2	8	+
GL277958.1	3590411	3592631	zf-C2H2	6	+
GL277960.1	2410741	2411916	zf-C2H2	8	+
GL277961.1	306276	308937	zf-C2H2	14	+
GL277963.1	2479740	2480509	zf-C2H2	7	+
GL277963.1	2983894	2985676	zf-C2H2	10	+
GL277964.1	107522	108321	zf-C2H2	7	-
GL277964.1	123107	125000	zf-C2H2	10	+
GL277966.1	1408866	1410523	zf-C2H2	6	-
GL277966.1	2119989	2120580	zf-C2H2	5	-
GL277967.1	2761304	2761724	zf-C2H2	5	+
GL277968.1	2166489	2167608	zf-C2H2	5	+
GL277968.1	2909346	2910345	zf-C2H2	10	-
GL277969.1	340476	341364	zf-C2H2	5	-
GL277969.1	353904	354783	zf-C2H2	6	+
GL277969.1	1602504	1604178	zf-C2H2	14	-
GL277970.1	658710	660942	zf-C2H2	12	-
GL277971.1	1905361	1906393	zf-C2H2	10	+
GL277971.1	2083760	2093210	zf-C2H2	8	+
GL277971.1	2093323	2095126	zf-C2H2	5	+
GL277973.1	1457348	1458980	zf-C2H2	7	-
GL277975.1	1434992	1435904	zf-C2H2	9	-
GL277975.1	1439731	1440361	zf-C2H2	6	-
GL277975.1	1440523	1441207	zf-C2H2	5	-
GL277977.1	2	2912	zf-C2H2	11	-
GL277977.1	341997	342444	zf-C2H2	5	+
GL277977.1	598760	599423	zf-C2H2	6	+
GL277977.1	601899	603252	zf-C2H2	10	+
GL277977.1	606314	607613	zf-C2H2	9	+
GL277977.1	608225	610106	zf-C2H2	10	+
GL277977.1	610888	611746	zf-C2H2	8	+
GL277977.1	612274	613276	zf-C2H2	10	+
GL277977.1	614191	615118	zf-C2H2	10	+
GL277977.1	616625	617585	zf-C2H2	9	+
GL277977.1	619170	620595	zf-C2H2	8	+
GL277977.1	622998	624084	zf-C2H2	9	+
GL277977.1	624271	625822	zf-C2H2	9	+
GL277977.1	627129	628424	zf-C2H2	10	+
GL277977.1	628743	630321	zf-C2H2	10	+
GL277977.1	630537	631938	zf-C2H2	9	+
GL277977.1	633239	634634	zf-C2H2	9	+
GL277977.1	635680	637414	zf-C2H2	13	+
GL277977.1	638136	640425	zf-C2H2	16	+
GL277977.1	641466	642678	zf-C2H2	6	+
GL277977.1	643242	645477	zf-C2H2	11	+
GL277977.1	646780	648592	zf-C2H2	9	+
GL277977.1	649507	650674	zf-C2H2	9	+
GL277977.1	651560	652601	zf-C2H2	10	+
GL277978.1	1434696	1436016	zf-C2H2	7	+
GL277980.1	1364974	1365565	zf-C2H2	7	-
GL277984.1	999279	1003068	zf-C2H2	17	-
GL277987.1	50706	52455	zf-C2H2	12	-
GL277987.1	1304977	1305919	zf-C2H2	6	+
GL277988.1	517670	518279	zf-C2H2	5	+
GL277989.1	666756	667338	zf-C2H2	6	+
GL277992.1	262566	265842	zf-C2H2	18	+
GL277996.1	513036	514668	zf-C2H2	12	-
GL278010.1	328943	330707	zf-C2H2	5	-
GL278010.1	777701	779231	zf-C2H2	5	-
GL278027.1	187875	190827	zf-C2H2	8	+
GL278027.1	220337	223172	zf-C2H2	10	+
GL278041.1	429172	429733	zf-C2H2	6	+
GL278042.1	146900	148373	zf-C2H2	7	-
GL279001.1	38804	39287	zf-C2H2	5	-
GL279003.1	173928	174510	zf-C2H2	5	+
GL279003.1	324684	325170	zf-C2H2	5	+
GL279005.1	399473	400877	zf-C2H2	5	-
GL279006.1	65772	66258	zf-C2H2	5	-
GL279006.1	192950	196862	zf-C2H2	5	+
GL279007.1	296380	297655	zf-C2H2	7	+
GL279011.1	306874	310429	zf-C2H2	5	+
GL279018.1	24098	24551	zf-C2H2	5	-
GL279044.1	73892	77414	zf-C2H2	9	+
GL279044.1	229566	230076	zf-C2H2	5	+
GL279059.1	45077	46550	zf-C2H2	15	+
GL279073.1	321152	321809	zf-C2H2	7	-
GL279091.1	118048	119332	zf-C2H2	7	+
GL279927.1	23195	24734	zf-C2H2	8	-
GL279932.1	83197	83779	zf-C2H2	6	-
GL279937.1	358030	358582	zf-C2H2	6	-
GL280811.1	3351	3981	zf-C2H2	6	-
GL282209.1	14045	14678	zf-C2H2	6	+
```
