## Supplementary Data 2 for "Transposable elements drive the evolution of metazoan zinc finger genes": Nasonia_vitripennis_znfs.bed

```
CM020934.1	2939551	2940809	zf-C2H2	6	+
CM020934.1	7171300	7171930	zf-C2H2	6	-
CM020934.1	10693575	10696248	zf-C2H2	14	-
CM020934.1	14616173	14616785	zf-C2H2	5	-
CM020934.1	14649944	14651462	zf-C2H2	6	+
CM020934.1	15556063	15558112	zf-C2H2	12	-
CM020934.1	20172354	20174118	zf-C2H2	5	-
CM020934.1	20451009	20451561	zf-C2H2	6	+
CM020934.1	20630829	20632230	zf-C2H2	5	-
CM020934.1	20655210	20655669	zf-C2H2	5	+
CM020934.1	26725354	26725831	zf-C2H2	5	-
CM020934.1	32737509	32742237	zf-C2H2	14	-
CM020934.1	34353490	34355716	zf-C2H2	6	+
CM020934.1	35606555	35608565	zf-C2H2	8	-
CM020934.1	35608804	35612739	zf-C2H2	26	-
CM020935.1	452724	456696	zf-C2H2	5	-
CM020935.1	1053561	1053963	zf-C2H2	5	-
CM020935.1	2198541	2202235	zf-C2H2	22	-
CM020935.1	2463844	2465395	zf-C2H2	13	-
CM020935.1	2577487	2578280	zf-C2H2	8	+
CM020935.1	7769055	7770651	zf-C2H2	9	+
CM020935.1	8477973	8478564	zf-C2H2	7	+
CM020935.1	11918113	11919439	zf-C2H2	7	-
CM020935.1	12196583	12197465	zf-C2H2	8	+
CM020935.1	12784359	12786567	zf-C2H2	7	+
CM020935.1	14420471	14422487	zf-C2H2	15	-
CM020935.1	14435935	14437828	zf-C2H2	10	+
CM020935.1	16711564	16712194	zf-C2H2	6	-
CM020935.1	23007356	23008431	zf-C2H2	8	+
CM020935.1	29986701	29987820	zf-C2H2	5	+
CM020935.1	30728476	30729472	zf-C2H2	10	-
CM020935.1	33161740	33164023	zf-C2H2	12	+
CM020935.1	33809142	33810777	zf-C2H2	7	+
CM020936.1	2799434	2800543	zf-C2H2	9	+
CM020936.1	13523311	13524100	zf-C2H2	5	-
CM020936.1	13536855	13537773	zf-C2H2	6	+
CM020936.1	14801716	14803390	zf-C2H2	14	-
CM020936.1	17228484	17230188	zf-C2H2	5	+
CM020936.1	19898504	19899524	zf-C2H2	10	+
CM020936.1	20077794	20087256	zf-C2H2	8	+
CM020936.1	20087369	20089181	zf-C2H2	5	+
CM020936.1	21632511	21634171	zf-C2H2	6	-
CM020936.1	22349790	22350381	zf-C2H2	5	-
CM020936.1	22840944	22844604	zf-C2H2	13	-
CM020936.1	23183931	23184378	zf-C2H2	5	+
CM020936.1	23440602	23441889	zf-C2H2	8	+
CM020936.1	23444373	23445723	zf-C2H2	10	+
CM020936.1	23448800	23450099	zf-C2H2	9	+
CM020936.1	23450710	23452582	zf-C2H2	10	+
CM020936.1	23453344	23454202	zf-C2H2	8	+
CM020936.1	23454731	23455733	zf-C2H2	10	+
CM020936.1	23456245	23457577	zf-C2H2	12	+
CM020936.1	23459088	23460048	zf-C2H2	9	+
CM020936.1	23461594	23463016	zf-C2H2	10	+
CM020936.1	23465369	23466506	zf-C2H2	9	+
CM020936.1	23466693	23468244	zf-C2H2	9	+
CM020936.1	23469565	23470833	zf-C2H2	10	+
CM020936.1	23471178	23472756	zf-C2H2	10	+
CM020936.1	23472972	23474373	zf-C2H2	9	+
CM020936.1	23475671	23477066	zf-C2H2	9	+
CM020936.1	23478123	23479857	zf-C2H2	13	+
CM020936.1	23480584	23482996	zf-C2H2	17	+
CM020936.1	23484039	23485254	zf-C2H2	6	+
CM020936.1	23485918	23488051	zf-C2H2	11	+
CM020936.1	23489349	23491164	zf-C2H2	9	+
CM020936.1	23492081	23493248	zf-C2H2	9	+
CM020936.1	23494161	23495202	zf-C2H2	10	+
CM020936.1	24446448	24447393	zf-C2H2	7	-
CM020937.1	2151163	2153150	zf-C2H2	8	+
CM020937.1	2693367	2694218	zf-C2H2	7	-
CM020937.1	5239090	5240341	zf-C2H2	8	+
CM020937.1	5240550	5241429	zf-C2H2	7	+
CM020937.1	5241712	5242798	zf-C2H2	9	+
CM020937.1	5243287	5244334	zf-C2H2	7	+
CM020937.1	8974674	8975994	zf-C2H2	7	+
CM020937.1	9474137	9474794	zf-C2H2	7	-
CM020937.1	9507679	9508222	zf-C2H2	5	-
CM020937.1	9565724	9566210	zf-C2H2	5	-
CM020937.1	9567659	9568226	zf-C2H2	7	-
CM020937.1	9573659	9574202	zf-C2H2	6	-
CM020937.1	9586914	9587559	zf-C2H2	5	-
CM020937.1	9713008	9713590	zf-C2H2	5	-
CM020937.1	10946065	10949857	zf-C2H2	17	+
CM020937.1	17578461	17579376	zf-C2H2	9	-
CM020937.1	17583211	17583841	zf-C2H2	6	-
CM020937.1	17584003	17584687	zf-C2H2	5	-
CM020937.1	20305604	20308879	zf-C2H2	18	+
CM020937.1	25484021	25484495	zf-C2H2	5	+
CM020937.1	27864227	27864806	zf-C2H2	6	-
CM020937.1	29473200	29475599	zf-C2H2	6	-
CM020937.1	30044385	30045732	zf-C2H2	9	-
CM020937.1	30535358	30535922	zf-C2H2	5	-
CM020938.1	2510895	2511697	zf-C2H2	7	+
CM020938.1	3016653	3018435	zf-C2H2	10	+
CM020938.1	3965419	3966364	zf-C2H2	6	-
CM020938.1	5229664	5231455	zf-C2H2	12	+
CM020938.1	6183429	6184430	zf-C2H2	7	+
CM020938.1	8014917	8016366	zf-C2H2	5	-
CM020938.1	9736061	9738164	zf-C2H2	9	+
CM020938.1	11874656	11875580	zf-C2H2	5	-
CM020938.1	14843246	14843819	zf-C2H2	6	+
CM020938.1	15119240	15119675	zf-C2H2	5	-
CM020938.1	16063363	16064752	zf-C2H2	5	+
CM020938.1	20109985	20111257	zf-C2H2	6	+
CM020938.1	20335652	20338184	zf-C2H2	8	-
CM020938.1	20801376	20803446	zf-C2H2	10	-
CM020938.1	21736295	21736823	zf-C2H2	6	+
CM020938.1	23568018	23568519	zf-C2H2	6	-
CM020938.1	23633581	23634076	zf-C2H2	5	-
CM020938.1	23637979	23638600	zf-C2H2	8	-
CM020938.1	23739307	23739712	zf-C2H2	5	-
CM020938.1	23757289	23757952	zf-C2H2	8	-
CM020938.1	23861732	23862500	zf-C2H2	5	+
CM020938.1	24008217	24008832	zf-C2H2	7	+
CM020938.1	24022158	24022863	zf-C2H2	8	+
CM020938.1	24025888	24026323	zf-C2H2	5	+
CM020938.1	24028827	24029580	zf-C2H2	7	+
CM020938.1	24031522	24032479	zf-C2H2	7	+
CM020938.1	24131897	24132530	zf-C2H2	6	+
CM020938.1	24134698	24135220	zf-C2H2	7	+
CM020938.1	25229852	25230620	zf-C2H2	5	-
WELF01000011.1	2621970	2622456	zf-C2H2	5	-
WELF01000011.1	2749994	2753897	zf-C2H2	5	+
WELF01000014.1	347457	348087	zf-C2H2	6	+
WELF01000014.1	2015686	2016238	zf-C2H2	6	-
WELF01000022.1	432829	435781	zf-C2H2	8	+
WELF01000022.1	468276	471111	zf-C2H2	10	+
WELF01000024.1	2435720	2437259	zf-C2H2	8	+
WELF01000026.1	410210	410762	zf-C2H2	6	+
WELF01000027.1	195256	195784	zf-C2H2	6	+
WELF01000027.1	377431	377950	zf-C2H2	6	+
WELF01000029.1	1611067	1611667	zf-C2H2	6	-
WELF01000033.1	305733	306180	zf-C2H2	5	+
WELF01000034.1	1251418	1252000	zf-C2H2	6	+
WELF01000035.1	1356643	1357930	zf-C2H2	7	+
WELF01000039.1	1085174	1085615	zf-C2H2	5	+
WELF01000039.1	1906298	1906793	zf-C2H2	6	-
WELF01000040.1	288163	288715	zf-C2H2	6	+
WELF01000048.1	112224	112683	zf-C2H2	5	-
WELF01000055.1	6999	7629	zf-C2H2	6	-
WELF01000055.1	111310	111940	zf-C2H2	6	-
WELF01000070.1	19674	20304	zf-C2H2	6	+
WELF01000070.1	49504	50239	zf-C2H2	7	-
WELF01000070.1	51491	52556	zf-C2H2	9	-
WELF01000070.1	58072	58738	zf-C2H2	7	+
WELF01000070.1	59992	60727	zf-C2H2	7	+
WELF01000072.1	171538	172168	zf-C2H2	6	+
WELF01000073.1	10539	11169	zf-C2H2	6	+
WELF01000081.1	113429	114059	zf-C2H2	6	-
WELF01000082.1	157647	158277	zf-C2H2	6	-
WELF01000102.1	68658	69267	zf-C2H2	6	-
WELF01000131.1	30410	31040	zf-C2H2	6	-
WELF01000139.1	3768	4179	zf-C2H2	5	-
WELF01000139.1	54090	54600	zf-C2H2	5	-
WELF01000257.1	12195	12825	zf-C2H2	6	-
WELF01000318.1	12738	13200	zf-C2H2	5	+
WELF01000327.1	1073722	1074145	zf-C2H2	5	-
WELF01000327.1	1227935	1231562	zf-C2H2	8	-
WELF01000434.1	248140	249319	zf-C2H2	5	+
WELF01000436.1	179772	180276	zf-C2H2	6	+
WELF01000436.1	1283214	1284687	zf-C2H2	15	-
```
