## Supplementary Data 2 for "Transposable elements drive the evolution of metazoan zinc finger genes": Nautilus_pompilius_znfs.bed

```
JACATO010000017.1	412063	413890	zf-C2H2	20	+
JACATO010000017.1	427009	428047	zf-C2H2	11	+
JACATO010000022.1	183537	184680	zf-C2H2	11	-
JACATO010000022.1	191283	192537	zf-C2H2	14	-
JACATO010000022.1	199836	200949	zf-C2H2	9	-
JACATO010000022.1	205945	207058	zf-C2H2	9	-
JACATO010000022.1	214498	215653	zf-C2H2	10	-
JACATO010000022.1	229780	231254	zf-C2H2	15	-
JACATO010000022.1	238766	240308	zf-C2H2	16	-
JACATO010000022.1	255643	257122	zf-C2H2	14	+
JACATO010000027.1	225923	226943	zf-C2H2	11	-
JACATO010000065.1	1212335	1214006	zf-C2H2	8	-
JACATO010000069.1	692044	693211	zf-C2H2	7	+
JACATO010000069.1	764953	765856	zf-C2H2	11	-
JACATO010000069.1	767641	768781	zf-C2H2	8	+
JACATO010000069.1	777394	778645	zf-C2H2	13	+
JACATO010000086.1	1345758	1347975	zf-C2H2	6	-
JACATO010000087.1	555312	556860	zf-C2H2	8	+
JACATO010000103.1	182471	184730	zf-C2H2	24	-
JACATO010000119.1	1064887	1066501	zf-C2H2	7	+
JACATO010000119.1	1087734	1091640	zf-C2H2	8	-
JACATO010000123.1	1211142	1213110	zf-C2H2	11	-
JACATO010000132.1	94461	97173	zf-C2H2	9	+
JACATO010000132.1	1179699	1180746	zf-C2H2	6	+
JACATO010000132.1	2093899	2097040	zf-C2H2	10	+
JACATO010000132.1	2136105	2141694	zf-C2H2	14	+
JACATO010000132.1	3072414	3074916	zf-C2H2	11	-
JACATO010000132.1	3197000	3199850	zf-C2H2	6	-
JACATO010000132.1	3429983	3433649	zf-C2H2	20	+
JACATO010000307.1	2616510	2618673	zf-C2H2	5	+
JACATO010000310.1	1503857	1506071	zf-C2H2	11	-
JACATO010000317.1	3390243	3393648	zf-C2H2	18	-
JACATO010000319.1	358049	358559	zf-C2H2	5	+
JACATO010000320.1	985975	986431	zf-C2H2	7	+
JACATO010000326.1	1024646	1025390	zf-C2H2	7	+
JACATO010000328.1	1127844	1133853	zf-C2H2	32	+
JACATO010000334.1	1528196	1532114	zf-C2H2	18	-
JACATO010000337.1	135914	136823	zf-C2H2	7	+
JACATO010000337.1	142854	143697	zf-C2H2	6	+
JACATO010000337.1	507346	508696	zf-C2H2	14	+
JACATO010000344.1	1004524	1005340	zf-C2H2	8	+
JACATO010000344.1	1012738	1013875	zf-C2H2	10	+
JACATO010000348.1	410089	411427	zf-C2H2	9	-
JACATO010000349.1	2048828	2051519	zf-C2H2	6	-
JACATO010000353.1	892695	895242	zf-C2H2	27	-
JACATO010000353.1	923090	927740	zf-C2H2	23	+
JACATO010000355.1	543037	544376	zf-C2H2	15	-
JACATO010000357.1	170025	172380	zf-C2H2	6	-
JACATO010000371.1	261155	263105	zf-C2H2	9	-
JACATO010000540.1	43454	44174	zf-C2H2	7	-
JACATO010000581.1	1584473	1586291	zf-C2H2	9	+
JACATO010000585.1	1081152	1084554	zf-C2H2	9	+
JACATO010000588.1	202415	203555	zf-C2H2	8	+
JACATO010000588.1	340194	340842	zf-C2H2	5	-
JACATO010000588.1	615351	622575	zf-C2H2	36	+
JACATO010000592.1	648059	650009	zf-C2H2	5	-
JACATO010000596.1	1028823	1030116	zf-C2H2	13	+
JACATO010000596.1	1033445	1034369	zf-C2H2	9	+
JACATO010000596.1	1040900	1042222	zf-C2H2	15	+
JACATO010000596.1	1046485	1047727	zf-C2H2	13	-
JACATO010000596.1	1053586	1054384	zf-C2H2	8	-
JACATO010000596.1	1060134	1061352	zf-C2H2	13	-
JACATO010000596.1	1067622	1068276	zf-C2H2	6	-
JACATO010000596.1	1074273	1075311	zf-C2H2	10	-
JACATO010000596.1	1078678	1079866	zf-C2H2	10	-
JACATO010000596.1	1085613	1086417	zf-C2H2	9	-
JACATO010000596.1	1089961	1090864	zf-C2H2	9	-
JACATO010000596.1	1098289	1099216	zf-C2H2	10	-
JACATO010000596.1	1107296	1108031	zf-C2H2	9	-
JACATO010000596.1	1114519	1115032	zf-C2H2	5	+
JACATO010000596.1	1119730	1120615	zf-C2H2	9	+
JACATO010000596.1	1127876	1128746	zf-C2H2	10	+
JACATO010000596.1	1133848	1135351	zf-C2H2	17	+
JACATO010000596.1	1147956	1148718	zf-C2H2	8	+
JACATO010000596.1	1154548	1155112	zf-C2H2	6	+
JACATO010000596.1	1159438	1160344	zf-C2H2	10	+
JACATO010000598.1	266723	268253	zf-C2H2	7	+
JACATO010000598.1	564276	566094	zf-C2H2	8	+
JACATO010000600.1	17256	18489	zf-C2H2	5	+
JACATO010000626.1	317756	318731	zf-C2H2	6	-
JACATO010000631.1	1025797	1026889	zf-C2H2	6	+
JACATO010000634.1	839536	841318	zf-C2H2	8	-
JACATO010000652.1	182008	183160	zf-C2H2	9	-
JACATO010000652.1	208132	208645	zf-C2H2	6	-
JACATO010000652.1	372368	374933	zf-C2H2	12	-
JACATO010000657.1	358640	360272	zf-C2H2	17	+
JACATO010000682.1	224438	225686	zf-C2H2	8	-
JACATO010000682.1	278617	280990	zf-C2H2	23	-
JACATO010000682.1	291897	292752	zf-C2H2	9	+
JACATO010000682.1	306460	307765	zf-C2H2	15	+
JACATO010000686.1	139661	142910	zf-C2H2	29	-
JACATO010000686.1	459526	460864	zf-C2H2	13	+
JACATO010000748.1	13984	17330	zf-C2H2	18	+
JACATO010000865.1	12792	13899	zf-C2H2	6	-
JACATO010000913.1	3146	3959	zf-C2H2	5	-
JACATO010000918.1	4075	5047	zf-C2H2	11	+
JACATO010000918.1	9632	10313	zf-C2H2	6	+
JACATO010000923.1	1012101	1018158	zf-C2H2	8	-
JACATO010000930.1	228039	229053	zf-C2H2	11	-
JACATO010000930.1	238968	239934	zf-C2H2	10	+
JACATO010000937.1	132728	135125	zf-C2H2	14	-
JACATO010000942.1	79097	80057	zf-C2H2	5	+
JACATO010000999.1	696246	698634	zf-C2H2	22	-
JACATO010000999.1	702450	703995	zf-C2H2	13	+
JACATO010000999.1	711675	713346	zf-C2H2	13	+
JACATO010000999.1	719657	720866	zf-C2H2	14	+
JACATO010000999.1	728621	729947	zf-C2H2	15	+
JACATO010000999.1	751489	752455	zf-C2H2	10	+
JACATO010000999.1	756658	758044	zf-C2H2	13	-
JACATO010001005.1	732895	734665	zf-C2H2	19	+
JACATO010001005.1	741467	742263	zf-C2H2	8	-
JACATO010001005.1	746973	748593	zf-C2H2	17	-
JACATO010001010.1	283164	288129	zf-C2H2	5	+
JACATO010001027.1	340349	341951	zf-C2H2	10	-
JACATO010001039.1	227584	230737	zf-C2H2	10	-
JACATO010001053.1	513471	514239	zf-C2H2	8	-
JACATO010001054.1	634643	635819	zf-C2H2	5	-
JACATO010001085.1	86767	88606	zf-C2H2	9	+
JACATO010001092.1	182230	184255	zf-C2H2	11	-
JACATO010001120.1	666677	668009	zf-C2H2	15	+
JACATO010001120.1	674356	675589	zf-C2H2	14	+
JACATO010001120.1	680520	681528	zf-C2H2	10	+
JACATO010001378.1	206420	207656	zf-C2H2	12	+
JACATO010001439.1	98448	99234	zf-C2H2	5	+
JACATO010001531.1	179566	180118	zf-C2H2	5	-
JACATO010001531.1	191566	193726	zf-C2H2	6	-
JACATO010001535.1	54380	55841	zf-C2H2	16	+
JACATO010001555.1	193760	195188	zf-C2H2	7	-
JACATO010001570.1	71872	74794	zf-C2H2	16	+
JACATO010001736.1	102499	103675	zf-C2H2	11	-
JACATO010001736.1	117569	118676	zf-C2H2	11	+
JACATO010001736.1	124241	125354	zf-C2H2	13	+
JACATO010001755.1	10715	12023	zf-C2H2	5	-
JACATO010001756.1	9981	12588	zf-C2H2	12	-
JACATO010001864.1	716684	718484	zf-C2H2	7	-
JACATO010001875.1	1245623	1246862	zf-C2H2	11	-
JACATO010001875.1	1252623	1253157	zf-C2H2	6	+
JACATO010001895.1	512910	513699	zf-C2H2	6	+
JACATO010001895.1	517080	518655	zf-C2H2	7	+
JACATO010001895.1	523511	525275	zf-C2H2	15	+
JACATO010001895.1	1728766	1730128	zf-C2H2	8	-
JACATO010001898.1	120273	121719	zf-C2H2	14	+
JACATO010001898.1	363063	363963	zf-C2H2	9	+
JACATO010001898.1	370523	371693	zf-C2H2	13	+
JACATO010001899.1	768707	772124	zf-C2H2	22	+
JACATO010001899.1	827364	828006	zf-C2H2	5	+
JACATO010002113.1	1318247	1319366	zf-C2H2	11	-
JACATO010002113.1	1324108	1327360	zf-C2H2	22	+
JACATO010002113.1	1391763	1392585	zf-C2H2	8	+
JACATO010002119.1	159600	161271	zf-C2H2	8	-
JACATO010002123.1	91474	92917	zf-C2H2	5	-
JACATO010002127.1	2152441	2155441	zf-C2H2	7	+
JACATO010002131.1	206590	207202	zf-C2H2	7	+
JACATO010002131.1	495983	496775	zf-C2H2	5	+
JACATO010002131.1	540120	540849	zf-C2H2	6	+
JACATO010002152.1	20107	21283	zf-C2H2	9	-
JACATO010002160.1	836984	838178	zf-C2H2	14	+
JACATO010002160.1	846304	848092	zf-C2H2	8	+
JACATO010002174.1	181522	183562	zf-C2H2	7	+
JACATO010002186.1	2969491	2970415	zf-C2H2	10	+
JACATO010002187.1	317746	320710	zf-C2H2	11	-
JACATO010002199.1	310718	311993	zf-C2H2	14	+
JACATO010002199.1	324370	325663	zf-C2H2	13	-
JACATO010002199.1	332899	334195	zf-C2H2	14	-
JACATO010002218.1	29659	31258	zf-C2H2	5	-
JACATO010002222.1	454509	456483	zf-C2H2	7	+
JACATO010002229.1	166807	168616	zf-C2H2	13	-
JACATO010002232.1	245318	246272	zf-C2H2	10	-
JACATO010002233.1	2087471	2088440	zf-C2H2	9	+
JACATO010002437.1	162624	165057	zf-C2H2	10	-
JACATO010002437.1	199204	201637	zf-C2H2	10	-
JACATO010002446.1	355016	355880	zf-C2H2	10	-
JACATO010002446.1	364722	366027	zf-C2H2	15	-
JACATO010002446.1	378019	378556	zf-C2H2	6	+
JACATO010002446.1	383805	384315	zf-C2H2	5	+
JACATO010002446.1	390649	391600	zf-C2H2	10	+
JACATO010002446.1	1465463	1466921	zf-C2H2	13	+
JACATO010002446.1	1471303	1473508	zf-C2H2	12	-
JACATO010002451.1	2271733	2273038	zf-C2H2	7	-
JACATO010002451.1	2308656	2310018	zf-C2H2	8	+
JACATO010002451.1	2318314	2319766	zf-C2H2	8	+
JACATO010002451.1	3380159	3380921	zf-C2H2	7	-
JACATO010002451.1	3397799	3398630	zf-C2H2	9	-
JACATO010002451.1	3801305	3802232	zf-C2H2	7	-
JACATO010002729.1	152750	153611	zf-C2H2	9	+
JACATO010002729.1	159107	160346	zf-C2H2	13	-
JACATO010002731.1	864721	866044	zf-C2H2	5	+
JACATO010002737.1	2671934	2674493	zf-C2H2	12	+
JACATO010002737.1	3048782	3050990	zf-C2H2	14	-
JACATO010002737.1	3058051	3059497	zf-C2H2	9	-
```
