## Supplementary Data 2 for "Transposable elements drive the evolution of metazoan zinc finger genes": Nebria_ingens_znfs.bed

```
JADQWA010000014.1	26842	28099	zf-C2H2	5	+
JADQWA010000029.1	150542	152780	zf-C2H2	5	-
JADQWA010000030.1	108012	109386	zf-C2H2	7	+
JADQWA010000034.1	116222	116642	zf-C2H2	5	-
JADQWA010000039.1	25578	26109	zf-C2H2	6	-
JADQWA010000043.1	103645	104529	zf-C2H2	6	-
JADQWA010000053.1	69404	70827	zf-C2H2	12	-
JADQWA010000060.1	683846	685106	zf-C2H2	11	+
JADQWA010000061.1	158673	160209	zf-C2H2	14	+
JADQWA010000061.1	206889	208074	zf-C2H2	9	+
JADQWA010000061.1	209144	210545	zf-C2H2	11	+
JADQWA010000061.1	381034	382849	zf-C2H2	11	-
JADQWA010000061.1	396100	396820	zf-C2H2	6	-
JADQWA010000061.1	989774	991574	zf-C2H2	10	+
JADQWA010000067.1	31022	34076	zf-C2H2	7	+
JADQWA010000067.1	56862	59541	zf-C2H2	15	-
JADQWA010000067.1	124216	125578	zf-C2H2	8	-
JADQWA010000087.1	152518	153250	zf-C2H2	5	+
JADQWA010000090.1	179582	180500	zf-C2H2	5	-
JADQWA010000091.1	151718	152801	zf-C2H2	9	+
JADQWA010000091.1	156865	157900	zf-C2H2	9	+
JADQWA010000091.1	161824	162754	zf-C2H2	5	+
JADQWA010000091.1	163447	164551	zf-C2H2	10	+
JADQWA010000096.1	606430	610066	zf-C2H2	5	+
JADQWA010000097.1	100508	101348	zf-C2H2	7	-
JADQWA010000103.1	139420	142351	zf-C2H2	15	+
JADQWA010000112.1	22469	24020	zf-C2H2	5	+
JADQWA010000112.1	159168	159579	zf-C2H2	5	-
JADQWA010000112.1	160072	160501	zf-C2H2	5	-
JADQWA010000114.1	33389	33812	zf-C2H2	5	+
JADQWA010000114.1	95824	100414	zf-C2H2	6	-
JADQWA010000115.1	149945	151650	zf-C2H2	13	+
JADQWA010000115.1	677548	679345	zf-C2H2	14	+
JADQWA010000117.1	342914	343535	zf-C2H2	7	-
JADQWA010000124.1	445694	446438	zf-C2H2	8	+
JADQWA010000151.1	1195	3361	zf-C2H2	6	-
JADQWA010000160.1	63446	65850	zf-C2H2	10	-
JADQWA010000164.1	32317	33520	zf-C2H2	6	-
JADQWA010000164.1	92326	93517	zf-C2H2	5	+
JADQWA010000166.1	334036	335458	zf-C2H2	6	-
JADQWA010000172.1	378192	379842	zf-C2H2	7	+
JADQWA010000172.1	438574	441694	zf-C2H2	25	+
JADQWA010000182.1	231946	233226	zf-C2H2	6	+
JADQWA010000183.1	27846	28869	zf-C2H2	7	+
JADQWA010000186.1	159048	160102	zf-C2H2	9	+
JADQWA010000188.1	247810	248302	zf-C2H2	5	-
JADQWA010000188.1	257918	258311	zf-C2H2	5	-
JADQWA010000190.1	162093	165204	zf-C2H2	8	+
JADQWA010000192.1	64161	65571	zf-C2H2	13	+
JADQWA010000207.1	455340	455892	zf-C2H2	6	-
JADQWA010000207.1	456108	456501	zf-C2H2	5	-
JADQWA010000207.1	472812	474508	zf-C2H2	11	+
JADQWA010000207.1	478728	479211	zf-C2H2	5	+
JADQWA010000207.1	480013	481513	zf-C2H2	6	+
JADQWA010000207.1	481756	482284	zf-C2H2	6	+
JADQWA010000207.1	483191	483998	zf-C2H2	5	+
JADQWA010000207.1	484115	484685	zf-C2H2	6	+
JADQWA010000207.1	490291	492127	zf-C2H2	8	+
JADQWA010000207.1	493880	494867	zf-C2H2	11	+
JADQWA010000207.1	691300	692470	zf-C2H2	10	-
JADQWA010000207.1	741955	743462	zf-C2H2	11	+
JADQWA010000207.1	744247	748174	zf-C2H2	11	+
JADQWA010000207.1	751199	753269	zf-C2H2	12	+
JADQWA010000207.1	778814	782330	zf-C2H2	21	-
JADQWA010000207.1	943564	944686	zf-C2H2	7	+
JADQWA010000207.1	971274	973065	zf-C2H2	13	+
JADQWA010000207.1	973569	976525	zf-C2H2	11	+
JADQWA010000207.1	985834	986830	zf-C2H2	11	+
JADQWA010000207.1	1066670	1068073	zf-C2H2	15	-
JADQWA010000207.1	1070773	1072315	zf-C2H2	14	-
JADQWA010000207.1	1075556	1077551	zf-C2H2	15	-
JADQWA010000207.1	1228193	1229851	zf-C2H2	7	-
JADQWA010000209.1	99467	102071	zf-C2H2	8	+
JADQWA010000209.1	103208	106580	zf-C2H2	11	+
JADQWA010000217.1	20631	21759	zf-C2H2	6	+
JADQWA010000232.1	11823	13473	zf-C2H2	8	-
JADQWA010000232.1	45846	48094	zf-C2H2	13	-
JADQWA010000234.1	431272	432961	zf-C2H2	11	+
JADQWA010000250.1	275719	276529	zf-C2H2	6	-
JADQWA010000268.1	127886	128543	zf-C2H2	5	+
JADQWA010000268.1	128968	131512	zf-C2H2	25	-
JADQWA010000268.1	132464	134771	zf-C2H2	23	+
JADQWA010000269.1	71862	73500	zf-C2H2	6	-
JADQWA010000269.1	346382	347256	zf-C2H2	5	-
JADQWA010000269.1	482288	483974	zf-C2H2	12	-
JADQWA010000269.1	490337	491888	zf-C2H2	11	-
JADQWA010000269.1	493050	493992	zf-C2H2	7	-
JADQWA010000271.1	41139	42012	zf-C2H2	5	+
JADQWA010000273.1	64044	66459	zf-C2H2	11	-
JADQWA010000273.1	66580	67321	zf-C2H2	5	-
JADQWA010000284.1	60183	60840	zf-C2H2	7	-
JADQWA010000284.1	62121	63780	zf-C2H2	19	-
JADQWA010000284.1	64767	65847	zf-C2H2	13	-
JADQWA010000284.1	67299	68940	zf-C2H2	15	+
JADQWA010000284.1	69477	70455	zf-C2H2	8	+
JADQWA010000284.1	71996	72854	zf-C2H2	9	+
JADQWA010000284.1	73581	74403	zf-C2H2	6	+
JADQWA010000284.1	76736	77429	zf-C2H2	7	+
JADQWA010000284.1	78938	79799	zf-C2H2	9	+
JADQWA010000284.1	79951	80614	zf-C2H2	6	+
JADQWA010000284.1	81027	81789	zf-C2H2	6	+
JADQWA010000284.1	82681	83590	zf-C2H2	10	+
JADQWA010000284.1	84517	86368	zf-C2H2	20	+
JADQWA010000284.1	86976	87582	zf-C2H2	7	-
JADQWA010000284.1	262646	263285	zf-C2H2	6	-
JADQWA010000284.1	265271	265874	zf-C2H2	6	+
JADQWA010000284.1	266065	266824	zf-C2H2	8	+
JADQWA010000284.1	272699	274184	zf-C2H2	17	+
JADQWA010000284.1	276109	276703	zf-C2H2	7	+
JADQWA010000284.1	277596	278742	zf-C2H2	11	+
JADQWA010000284.1	279599	280304	zf-C2H2	8	+
JADQWA010000284.1	280936	282313	zf-C2H2	10	+
JADQWA010000284.1	290403	291210	zf-C2H2	9	+
JADQWA010000284.1	300215	301860	zf-C2H2	16	+
JADQWA010000284.1	333894	335367	zf-C2H2	15	-
JADQWA010000284.1	338701	340081	zf-C2H2	13	-
JADQWA010000290.1	44187	45360	zf-C2H2	11	-
JADQWA010000290.1	45674	46619	zf-C2H2	7	-
JADQWA010000290.1	47062	50530	zf-C2H2	29	-
JADQWA010000290.1	51024	51615	zf-C2H2	6	-
JADQWA010000290.1	52042	54276	zf-C2H2	19	-
JADQWA010000290.1	54507	55500	zf-C2H2	9	-
JADQWA010000290.1	56271	57231	zf-C2H2	10	-
JADQWA010000290.1	57505	58453	zf-C2H2	10	-
JADQWA010000290.1	58856	59756	zf-C2H2	10	-
JADQWA010000290.1	60211	62365	zf-C2H2	23	-
JADQWA010000290.1	62533	63469	zf-C2H2	10	-
JADQWA010000290.1	63579	64557	zf-C2H2	10	-
JADQWA010000290.1	65426	66725	zf-C2H2	14	-
JADQWA010000290.1	67603	70878	zf-C2H2	34	-
JADQWA010000290.1	72018	73392	zf-C2H2	16	-
JADQWA010000290.1	286178	288638	zf-C2H2	12	+
JADQWA010000297.1	36104	39285	zf-C2H2	11	-
JADQWA010000297.1	40475	41168	zf-C2H2	6	+
JADQWA010000297.1	41353	41905	zf-C2H2	6	+
JADQWA010000297.1	43123	43780	zf-C2H2	5	+
JADQWA010000297.1	43884	44463	zf-C2H2	6	+
JADQWA010000297.1	48137	50003	zf-C2H2	11	+
JADQWA010000297.1	52271	53594	zf-C2H2	12	+
JADQWA010000297.1	570903	572385	zf-C2H2	13	-
JADQWA010000328.1	34861	37531	zf-C2H2	14	-
JADQWA010000328.1	40550	41729	zf-C2H2	6	-
JADQWA010000332.1	39439	41095	zf-C2H2	11	+
JADQWA010000398.1	99656	102773	zf-C2H2	6	-
JADQWA010000418.1	46773	47160	zf-C2H2	5	+
JADQWA010000423.1	51777	53595	zf-C2H2	7	-
JADQWA010000423.1	91388	92621	zf-C2H2	11	-
JADQWA010000457.1	278185	280276	zf-C2H2	14	+
JADQWA010000460.1	83157	84405	zf-C2H2	5	-
JADQWA010000523.1	114350	115025	zf-C2H2	5	+
JADQWA010000530.1	40013	42905	zf-C2H2	18	+
JADQWA010000530.1	125717	126962	zf-C2H2	8	-
JADQWA010000544.1	52665	53763	zf-C2H2	9	-
JADQWA010000577.1	157566	158034	zf-C2H2	5	-
JADQWA010000616.1	30555	32427	zf-C2H2	11	+
JADQWA010000628.1	40195	41407	zf-C2H2	8	+
JADQWA010000628.1	41903	42902	zf-C2H2	8	+
JADQWA010000642.1	2273	6044	zf-C2H2	12	-
JADQWA010000661.1	66951	67911	zf-C2H2	5	-
JADQWA010000686.1	198108	199419	zf-C2H2	11	-
JADQWA010000698.1	36998	39881	zf-C2H2	10	-
JADQWA010000703.1	5435	7124	zf-C2H2	12	+
JADQWA010000705.1	29116	30217	zf-C2H2	7	-
JADQWA010000705.1	31454	32564	zf-C2H2	5	-
JADQWA010000705.1	33944	35354	zf-C2H2	5	-
JADQWA010000705.1	44280	44760	zf-C2H2	5	+
JADQWA010000705.1	51322	52033	zf-C2H2	8	+
JADQWA010000719.1	68516	71879	zf-C2H2	23	-
JADQWA010000719.1	292493	293093	zf-C2H2	5	+
JADQWA010000719.1	293508	293976	zf-C2H2	5	+
JADQWA010000736.1	156423	157451	zf-C2H2	7	+
JADQWA010000801.1	233994	235836	zf-C2H2	6	-
JADQWA010000825.1	21915	25485	zf-C2H2	8	-
JADQWA010000839.1	261785	262184	zf-C2H2	5	+
JADQWA010000839.1	302151	302922	zf-C2H2	5	-
JADQWA010000847.1	2561	3215	zf-C2H2	6	+
JADQWA010000850.1	90806	91658	zf-C2H2	5	-
JADQWA010000850.1	848720	849602	zf-C2H2	6	-
JADQWA010000863.1	164766	165638	zf-C2H2	9	-
JADQWA010000886.1	144977	146102	zf-C2H2	6	-
JADQWA010000886.1	146661	147189	zf-C2H2	5	-
JADQWA010000898.1	197257	197881	zf-C2H2	5	+
JADQWA010000903.1	142539	144852	zf-C2H2	13	-
JADQWA010000919.1	39805	40846	zf-C2H2	11	-
JADQWA010000932.1	84854	85958	zf-C2H2	7	+
JADQWA010000932.1	86216	87566	zf-C2H2	9	+
JADQWA010000932.1	88115	89426	zf-C2H2	8	+
JADQWA010000932.1	89595	91152	zf-C2H2	12	+
JADQWA010000934.1	23131	24739	zf-C2H2	16	-
JADQWA010000935.1	355907	356618	zf-C2H2	5	-
JADQWA010000943.1	170426	171422	zf-C2H2	7	-
JADQWA010000947.1	350151	350712	zf-C2H2	6	+
JADQWA010000978.1	495682	496273	zf-C2H2	7	+
JADQWA010000992.1	24712	25732	zf-C2H2	5	+
JADQWA010001028.1	22212	24432	zf-C2H2	13	+
JADQWA010001028.1	27260	28790	zf-C2H2	6	-
JADQWA010001060.1	43	748	zf-C2H2	5	-
JADQWA010001133.1	128258	128753	zf-C2H2	6	-
JADQWA010001148.1	18183	18849	zf-C2H2	8	+
JADQWA010001174.1	4247	5276	zf-C2H2	8	-
JADQWA010001183.1	49031	50066	zf-C2H2	7	+
JADQWA010001183.1	67199	70163	zf-C2H2	17	-
JADQWA010001183.1	109948	111289	zf-C2H2	12	+
JADQWA010001183.1	124563	125016	zf-C2H2	5	+
JADQWA010001183.1	126749	127802	zf-C2H2	9	+
JADQWA010001183.1	129130	129745	zf-C2H2	7	+
JADQWA010001216.1	111650	113327	zf-C2H2	8	-
JADQWA010001392.1	21507	22506	zf-C2H2	6	-
JADQWA010001392.1	25370	25754	zf-C2H2	5	-
JADQWA010001392.1	26051	26429	zf-C2H2	5	-
JADQWA010001392.1	28072	29665	zf-C2H2	14	-
JADQWA010001392.1	32435	34316	zf-C2H2	14	-
JADQWA010001441.1	2347	3211	zf-C2H2	10	-
JADQWA010001441.1	7450	8398	zf-C2H2	7	-
JADQWA010001441.1	10870	11860	zf-C2H2	7	-
JADQWA010001441.1	14187	16245	zf-C2H2	11	+
JADQWA010001441.1	17398	18457	zf-C2H2	11	+
JADQWA010001441.1	19456	20788	zf-C2H2	10	+
JADQWA010001441.1	24115	25219	zf-C2H2	9	-
JADQWA010001441.1	29279	30368	zf-C2H2	7	+
JADQWA010001441.1	33699	37377	zf-C2H2	39	-
JADQWA010001441.1	38806	39862	zf-C2H2	8	+
JADQWA010001441.1	41051	42353	zf-C2H2	10	+
JADQWA010001441.1	44403	45750	zf-C2H2	10	+
JADQWA010001441.1	47916	50154	zf-C2H2	8	+
JADQWA010001441.1	53514	54720	zf-C2H2	10	-
JADQWA010001441.1	57470	58343	zf-C2H2	5	-
JADQWA010001441.1	64413	65469	zf-C2H2	9	-
JADQWA010001441.1	67669	68923	zf-C2H2	9	-
JADQWA010001441.1	86155	87421	zf-C2H2	10	+
JADQWA010001502.1	6337	7045	zf-C2H2	5	-
JADQWA010001528.1	83165	86213	zf-C2H2	15	+
JADQWA010001529.1	33122	34476	zf-C2H2	10	+
```
