## Supplementary Data 2 for "Transposable elements drive the evolution of metazoan zinc finger genes": Neelides_sp._FZ-2019_znfs.bed

```
VJMY01000003.1	92708	93506	zf-C2H2	7	-
VJMY01000004.1	49119	49611	zf-C2H2	6	+
VJMY01000010.1	22630	24437	zf-C2H2	10	-
VJMY01000035.1	71439	72293	zf-C2H2	6	-
VJMY01000039.1	186053	187071	zf-C2H2	5	+
VJMY01000049.1	135559	136711	zf-C2H2	6	+
VJMY01000050.1	138675	141696	zf-C2H2	8	+
VJMY01000050.1	145478	151379	zf-C2H2	14	+
VJMY01000056.1	12934	14100	zf-C2H2	9	+
VJMY01000057.1	22075	22645	zf-C2H2	5	-
VJMY01000067.1	178567	179737	zf-C2H2	6	+
VJMY01000072.1	2126	4154	zf-C2H2	6	-
VJMY01000073.1	19138	19657	zf-C2H2	5	+
VJMY01000101.1	73786	75388	zf-C2H2	8	+
VJMY01000104.1	107323	107899	zf-C2H2	7	+
VJMY01000106.1	71690	72890	zf-C2H2	7	-
VJMY01000106.1	76563	78243	zf-C2H2	6	-
VJMY01000107.1	33886	34852	zf-C2H2	5	-
VJMY01000107.1	96160	97606	zf-C2H2	5	+
VJMY01000123.1	64395	65556	zf-C2H2	6	-
VJMY01000126.1	37731	39030	zf-C2H2	6	-
VJMY01000136.1	37278	37905	zf-C2H2	8	-
VJMY01000137.1	49359	49902	zf-C2H2	5	-
VJMY01000145.1	14985	17838	zf-C2H2	7	+
VJMY01000152.1	61906	62932	zf-C2H2	7	-
VJMY01000152.1	100138	102907	zf-C2H2	10	+
VJMY01000154.1	107274	110634	zf-C2H2	14	-
VJMY01000157.1	123757	124984	zf-C2H2	8	+
VJMY01000168.1	33594	34344	zf-C2H2	8	-
VJMY01000175.1	116371	117867	zf-C2H2	5	+
VJMY01000181.1	35858	36425	zf-C2H2	5	-
VJMY01000181.1	74269	74914	zf-C2H2	7	+
VJMY01000198.1	48444	50235	zf-C2H2	11	-
VJMY01000198.1	50699	51242	zf-C2H2	5	-
VJMY01000202.1	2618	3257	zf-C2H2	7	+
VJMY01000213.1	29628	30696	zf-C2H2	6	+
VJMY01000235.1	86222	87056	zf-C2H2	7	+
VJMY01000238.1	36419	36962	zf-C2H2	6	-
VJMY01000240.1	66443	68156	zf-C2H2	7	+
VJMY01000287.1	59831	60886	zf-C2H2	6	+
VJMY01000287.1	64052	65369	zf-C2H2	6	+
VJMY01000299.1	8325	9192	zf-C2H2	8	-
VJMY01000307.1	59219	60059	zf-C2H2	6	-
VJMY01000307.1	60393	62244	zf-C2H2	5	-
VJMY01000307.1	72113	72986	zf-C2H2	5	-
VJMY01000327.1	46028	47699	zf-C2H2	6	-
VJMY01000368.1	26578	27013	zf-C2H2	5	-
VJMY01000375.1	55377	56022	zf-C2H2	5	-
VJMY01000378.1	2617	3619	zf-C2H2	7	-
VJMY01000434.1	49075	50035	zf-C2H2	8	+
VJMY01000489.1	46390	48286	zf-C2H2	9	-
VJMY01000489.1	49604	50201	zf-C2H2	5	-
VJMY01000489.1	51557	53354	zf-C2H2	9	-
VJMY01000538.1	31352	33284	zf-C2H2	9	+
VJMY01000562.1	6336	7626	zf-C2H2	6	-
VJMY01000562.1	10097	11378	zf-C2H2	8	-
VJMY01000562.1	24813	27564	zf-C2H2	8	+
VJMY01000639.1	5000	6179	zf-C2H2	5	+
VJMY01000650.1	10341	12132	zf-C2H2	13	-
VJMY01000653.1	37762	38209	zf-C2H2	5	-
VJMY01000709.1	12431	12926	zf-C2H2	5	+
VJMY01000709.1	13213	13828	zf-C2H2	5	-
VJMY01000709.1	13969	14452	zf-C2H2	5	-
VJMY01000709.1	17798	18269	zf-C2H2	5	+
VJMY01000709.1	27188	28007	zf-C2H2	6	+
VJMY01000730.1	13522	14020	zf-C2H2	5	-
VJMY01000755.1	10038	10449	zf-C2H2	5	+
VJMY01000761.1	11444	13871	zf-C2H2	10	-
VJMY01000768.1	15528	16662	zf-C2H2	6	+
VJMY01000845.1	21777	22236	zf-C2H2	5	+
VJMY01000850.1	13789	15022	zf-C2H2	14	-
VJMY01000850.1	16192	18430	zf-C2H2	23	-
VJMY01000850.1	20210	21704	zf-C2H2	14	-
VJMY01000875.1	9945	10632	zf-C2H2	6	+
VJMY01000875.1	18176	18926	zf-C2H2	6	+
VJMY01000875.1	25096	25840	zf-C2H2	6	+
VJMY01000905.1	8851	10765	zf-C2H2	9	-
VJMY01000911.1	156	1620	zf-C2H2	9	-
VJMY01000920.1	16745	17351	zf-C2H2	8	+
VJMY01000920.1	17532	18054	zf-C2H2	5	+
VJMY01000926.1	19039	20737	zf-C2H2	8	-
VJMY01000949.1	21822	22680	zf-C2H2	6	+
VJMY01000995.1	1114	2158	zf-C2H2	7	-
VJMY01001011.1	3312	4071	zf-C2H2	5	-
VJMY01001011.1	5086	6427	zf-C2H2	8	-
VJMY01001011.1	6960	8358	zf-C2H2	12	-
VJMY01001056.1	18393	18930	zf-C2H2	5	-
VJMY01001092.1	5130	6498	zf-C2H2	9	-
VJMY01001092.1	6652	7639	zf-C2H2	7	-
VJMY01001125.1	676	1768	zf-C2H2	7	-
VJMY01001127.1	11087	11969	zf-C2H2	5	-
VJMY01001127.1	13204	14071	zf-C2H2	5	-
VJMY01001141.1	5150	8020	zf-C2H2	18	-
VJMY01001163.1	14667	15138	zf-C2H2	5	+
VJMY01001175.1	12561	13896	zf-C2H2	12	-
VJMY01001192.1	4783	5296	zf-C2H2	5	-
VJMY01001209.1	8949	9924	zf-C2H2	9	-
VJMY01001228.1	13366	14749	zf-C2H2	9	+
VJMY01001229.1	407	1268	zf-C2H2	5	-
VJMY01001230.1	13273	13855	zf-C2H2	6	+
VJMY01001233.1	350	1001	zf-C2H2	6	-
VJMY01001261.1	2627	3191	zf-C2H2	6	-
VJMY01001277.1	1459	2668	zf-C2H2	13	+
VJMY01001386.1	3616	5086	zf-C2H2	5	-
VJMY01001415.1	11376	12054	zf-C2H2	7	+
VJMY01001445.1	4777	5182	zf-C2H2	5	-
VJMY01001478.1	2946	3420	zf-C2H2	5	-
VJMY01001483.1	1006	1423	zf-C2H2	6	+
VJMY01001509.1	1795	2560	zf-C2H2	5	+
VJMY01001509.1	4244	5078	zf-C2H2	5	+
VJMY01001509.1	8211	9111	zf-C2H2	6	+
VJMY01001535.1	6856	7942	zf-C2H2	9	-
VJMY01001536.1	7774	10114	zf-C2H2	16	-
VJMY01001593.1	6874	7666	zf-C2H2	6	+
VJMY01001624.1	5719	6562	zf-C2H2	6	-
VJMY01001634.1	8071	9100	zf-C2H2	7	-
VJMY01001649.1	4962	5439	zf-C2H2	5	+
VJMY01001684.1	1424	1916	zf-C2H2	5	-
VJMY01001684.1	4450	4915	zf-C2H2	5	-
VJMY01001696.1	3966	4455	zf-C2H2	6	+
VJMY01001703.1	1681	3145	zf-C2H2	5	+
VJMY01001713.1	3564	5289	zf-C2H2	6	-
VJMY01001803.1	2716	3541	zf-C2H2	5	-
VJMY01001828.1	2673	3558	zf-C2H2	6	-
VJMY01001877.1	2982	4059	zf-C2H2	5	+
VJMY01001878.1	1647	2121	zf-C2H2	5	-
VJMY01001878.1	4427	4946	zf-C2H2	5	-
VJMY01001897.1	238	1111	zf-C2H2	7	-
VJMY01001933.1	3081	4200	zf-C2H2	9	-
VJMY01002027.1	4337	4874	zf-C2H2	5	-
VJMY01002108.1	737	1235	zf-C2H2	5	+
VJMY01002122.1	1	923	zf-C2H2	8	+
VJMY01002123.1	1114	2002	zf-C2H2	6	-
VJMY01002143.1	2693	3170	zf-C2H2	5	-
VJMY01002247.1	2445	3651	zf-C2H2	12	+
VJMY01002538.1	1739	3382	zf-C2H2	7	-
VJMY01002680.1	1844	2366	zf-C2H2	5	+
VJMY01002806.1	1088	1943	zf-C2H2	7	+
VJMY01002806.1	2118	2568	zf-C2H2	5	+
VJMY01002867.1	735	1698	zf-C2H2	5	-
VJMY01002870.1	1701	2193	zf-C2H2	5	+
VJMY01002875.1	1744	2230	zf-C2H2	5	+
VJMY01002892.1	2147	2930	zf-C2H2	9	-
VJMY01003062.1	706	2155	zf-C2H2	12	-
VJMY01003337.1	675	1101	zf-C2H2	5	-
VJMY01003547.1	676	1156	zf-C2H2	5	-
VJMY01003578.1	882	1353	zf-C2H2	5	-
VJMY01003862.1	249	1095	zf-C2H2	6	+
VJMY01003889.1	487	919	zf-C2H2	6	+
VJMY01003966.1	584	1214	zf-C2H2	5	+
```
