## Supplementary Data 2 for "Transposable elements drive the evolution of metazoan zinc finger genes": Nematolebias_whitei_znfs.bed

```
CM029733.1	3791664	3793329	zf-C2H2	15	-
CM029733.1	3859082	3859922	zf-C2H2	6	-
CM029733.1	4019808	4021728	zf-C2H2	18	+
CM029733.1	16230591	16232907	zf-C2H2	7	+
CM029733.1	29592604	29598100	zf-C2H2	8	+
CM029733.1	33198053	33201464	zf-C2H2	6	+
CM029733.1	42531826	42533230	zf-C2H2	12	-
CM029733.1	42538110	42539625	zf-C2H2	12	-
CM029733.1	42545428	42546901	zf-C2H2	12	-
CM029733.1	42576645	42578001	zf-C2H2	12	-
CM029733.1	42626065	42627541	zf-C2H2	6	+
CM029733.1	42648398	42649706	zf-C2H2	12	+
CM029733.1	43076359	43077691	zf-C2H2	12	+
CM029733.1	57730087	57731869	zf-C2H2	12	-
CM029733.1	59427504	59428572	zf-C2H2	7	+
CM029733.1	59527859	59529431	zf-C2H2	10	+
CM029733.1	70919011	70919872	zf-C2H2	5	-
CM029733.1	81520387	81522655	zf-C2H2	7	-
CM029733.1	82605073	82606732	zf-C2H2	15	-
CM029733.1	82663495	82665406	zf-C2H2	18	-
CM029733.1	86559171	86560464	zf-C2H2	10	-
CM029733.1	86617187	86618459	zf-C2H2	11	-
CM029733.1	86670663	86671839	zf-C2H2	10	-
CM029733.1	86727703	86729404	zf-C2H2	14	-
CM029733.1	86762594	86764205	zf-C2H2	11	-
CM029733.1	91288194	91288761	zf-C2H2	5	+
CM029734.1	5195969	5201609	zf-C2H2	10	-
CM029734.1	18655905	18657072	zf-C2H2	6	+
CM029734.1	21508922	21510599	zf-C2H2	8	-
CM029734.1	25868146	25871593	zf-C2H2	11	+
CM029734.1	32794013	32796437	zf-C2H2	6	-
CM029734.1	33543206	33545618	zf-C2H2	7	+
CM029734.1	36507510	36508149	zf-C2H2	8	+
CM029734.1	48226455	48227913	zf-C2H2	9	+
CM029734.1	49713292	49713922	zf-C2H2	5	+
CM029734.1	55631342	55632791	zf-C2H2	9	+
CM029734.1	55671461	55673090	zf-C2H2	9	+
CM029734.1	55829043	55830288	zf-C2H2	10	+
CM029734.1	55884957	55886307	zf-C2H2	10	+
CM029734.1	59158556	59160329	zf-C2H2	17	+
CM029735.1	2500083	2501388	zf-C2H2	10	+
CM029735.1	2515209	2517858	zf-C2H2	21	+
CM029735.1	2527782	2530554	zf-C2H2	23	+
CM029735.1	2550328	2552788	zf-C2H2	17	+
CM029735.1	2573001	2575110	zf-C2H2	14	+
CM029735.1	2590032	2593860	zf-C2H2	34	+
CM029735.1	2606506	2607691	zf-C2H2	10	+
CM029735.1	2654640	2656524	zf-C2H2	16	+
CM029735.1	2679166	2680504	zf-C2H2	11	-
CM029735.1	2682538	2683498	zf-C2H2	6	+
CM029735.1	2692236	2693112	zf-C2H2	5	-
CM029735.1	2702157	2703201	zf-C2H2	6	-
CM029735.1	2784010	2785273	zf-C2H2	8	+
CM029735.1	3250539	3251583	zf-C2H2	6	-
CM029735.1	3263119	3264175	zf-C2H2	7	-
CM029735.1	3267652	3268930	zf-C2H2	7	+
CM029735.1	3283455	3284674	zf-C2H2	10	+
CM029735.1	3296741	3297680	zf-C2H2	7	+
CM029735.1	3316964	3317984	zf-C2H2	7	-
CM029735.1	3328297	3330118	zf-C2H2	12	-
CM029735.1	3332631	3333684	zf-C2H2	5	-
CM029735.1	3341774	3343127	zf-C2H2	10	-
CM029735.1	3376673	3377618	zf-C2H2	6	-
CM029735.1	3382160	3383234	zf-C2H2	6	-
CM029735.1	3392690	3393401	zf-C2H2	5	+
CM029735.1	3396871	3397795	zf-C2H2	5	-
CM029735.1	3407685	3409179	zf-C2H2	11	-
CM029735.1	3425390	3426752	zf-C2H2	9	-
CM029735.1	3434461	3436246	zf-C2H2	14	-
CM029735.1	3456482	3457628	zf-C2H2	8	-
CM029735.1	3465128	3466097	zf-C2H2	6	-
CM029735.1	3467273	3468422	zf-C2H2	8	+
CM029735.1	24358258	24359767	zf-C2H2	12	-
CM029735.1	41020133	41021897	zf-C2H2	17	-
CM029735.1	43757342	43758509	zf-C2H2	7	+
CM029735.1	45065164	45066331	zf-C2H2	5	+
CM029735.1	54003033	54004452	zf-C2H2	12	-
CM029736.1	19593083	19594175	zf-C2H2	6	-
CM029736.1	25471800	25473018	zf-C2H2	13	+
CM029736.1	52922920	52925053	zf-C2H2	17	+
CM029737.1	1994647	1995442	zf-C2H2	7	+
CM029737.1	2001501	2002251	zf-C2H2	6	+
CM029737.1	3463021	3464338	zf-C2H2	7	+
CM029737.1	4676345	4677143	zf-C2H2	5	-
CM029737.1	6279673	6281080	zf-C2H2	10	-
CM029737.1	6293616	6295023	zf-C2H2	10	-
CM029737.1	6302369	6303851	zf-C2H2	10	-
CM029737.1	6316612	6317956	zf-C2H2	11	-
CM029737.1	6329171	6330545	zf-C2H2	10	-
CM029737.1	6355502	6357017	zf-C2H2	14	-
CM029737.1	6372247	6373246	zf-C2H2	7	+
CM029737.1	6378269	6379175	zf-C2H2	6	+
CM029737.1	13437418	13438891	zf-C2H2	15	-
CM029737.1	13840297	13841527	zf-C2H2	5	-
CM029737.1	13881580	13883161	zf-C2H2	11	+
CM029737.1	15538213	15539221	zf-C2H2	5	+
CM029737.1	15544417	15546444	zf-C2H2	5	+
CM029737.1	16128641	16133426	zf-C2H2	12	-
CM029737.1	19395908	19396658	zf-C2H2	5	+
CM029737.1	21690250	21692197	zf-C2H2	11	+
CM029737.1	21753954	21755340	zf-C2H2	5	-
CM029737.1	23210249	23212007	zf-C2H2	11	+
CM029737.1	23488170	23497185	zf-C2H2	48	+
CM029737.1	23504596	23507716	zf-C2H2	12	+
CM029737.1	23523504	23526825	zf-C2H2	13	+
CM029737.1	23573772	23577441	zf-C2H2	18	+
CM029737.1	23588687	23592959	zf-C2H2	22	+
CM029737.1	23595612	23596914	zf-C2H2	7	+
CM029737.1	23601576	23602254	zf-C2H2	5	+
CM029737.1	23618050	23618863	zf-C2H2	5	+
CM029737.1	23626380	23627430	zf-C2H2	11	+
CM029737.1	23644755	23646291	zf-C2H2	10	+
CM029737.1	32427666	32429454	zf-C2H2	7	+
CM029737.1	32748037	32751589	zf-C2H2	5	-
CM029737.1	33129230	33131462	zf-C2H2	10	-
CM029737.1	36426265	36428821	zf-C2H2	6	-
CM029737.1	39086198	39089435	zf-C2H2	6	+
CM029738.1	12915295	12918979	zf-C2H2	8	-
CM029738.1	18397424	18399154	zf-C2H2	12	+
CM029738.1	18425586	18427026	zf-C2H2	9	+
CM029738.1	18444113	18445229	zf-C2H2	5	+
CM029738.1	18481012	18483262	zf-C2H2	13	+
CM029738.1	18504397	18505546	zf-C2H2	11	+
CM029738.1	31910724	31912539	zf-C2H2	6	-
CM029738.1	37004055	37006383	zf-C2H2	5	+
CM029738.1	47281968	47282982	zf-C2H2	9	-
CM029738.1	47288410	47290000	zf-C2H2	15	-
CM029738.1	47294137	47295808	zf-C2H2	17	-
CM029738.1	48859007	48860681	zf-C2H2	18	-
CM029738.1	49329195	49329996	zf-C2H2	8	-
CM029738.1	49334479	49335397	zf-C2H2	8	-
CM029739.1	31249158	31253649	zf-C2H2	8	-
CM029739.1	40853186	40854302	zf-C2H2	6	-
CM029739.1	47468846	47470274	zf-C2H2	10	-
CM029739.1	47473847	47475284	zf-C2H2	8	-
CM029739.1	47484718	47486389	zf-C2H2	12	-
CM029739.1	47509487	47510996	zf-C2H2	8	-
CM029739.1	47521108	47522467	zf-C2H2	9	+
CM029739.1	47574954	47576937	zf-C2H2	15	+
CM029739.1	47588766	47590782	zf-C2H2	17	-
CM029739.1	47603296	47605120	zf-C2H2	14	+
CM029739.1	47619672	47621853	zf-C2H2	16	+
CM029739.1	47630984	47632247	zf-C2H2	8	+
CM029739.1	47643088	47645122	zf-C2H2	15	+
CM029739.1	47661480	47663311	zf-C2H2	12	+
CM029739.1	47691171	47693118	zf-C2H2	13	+
CM029739.1	47696809	47698678	zf-C2H2	13	+
CM029739.1	47714020	47715157	zf-C2H2	8	+
CM029739.1	47722441	47724106	zf-C2H2	13	+
CM029739.1	47760289	47761762	zf-C2H2	10	+
CM029739.1	47763752	47765102	zf-C2H2	8	+
CM029739.1	47784293	47786087	zf-C2H2	11	+
CM029739.1	47804090	47805518	zf-C2H2	9	+
CM029739.1	47819573	47821013	zf-C2H2	9	+
CM029739.1	48268299	48269910	zf-C2H2	11	-
CM029739.1	48300494	48302417	zf-C2H2	16	+
CM029739.1	48314355	48316326	zf-C2H2	15	+
CM029739.1	48333184	48335431	zf-C2H2	19	+
CM029739.1	48348731	48350057	zf-C2H2	8	+
CM029739.1	48355940	48357554	zf-C2H2	11	+
CM029739.1	48374102	48376031	zf-C2H2	15	-
CM029739.1	48389049	48391131	zf-C2H2	17	-
CM029739.1	48410414	48411935	zf-C2H2	10	+
CM029739.1	50345552	50346872	zf-C2H2	9	-
CM029739.1	50353211	50354576	zf-C2H2	10	-
CM029740.1	10517082	10518141	zf-C2H2	5	+
CM029740.1	10518603	10519584	zf-C2H2	5	+
CM029740.1	10525603	10528171	zf-C2H2	8	+
CM029740.1	12124783	12126640	zf-C2H2	5	+
CM029740.1	26018256	26019975	zf-C2H2	15	+
CM029740.1	33223880	33224648	zf-C2H2	7	-
CM029740.1	34101448	34102372	zf-C2H2	10	+
CM029740.1	35666917	35668399	zf-C2H2	9	-
CM029740.1	35703558	35705292	zf-C2H2	12	+
CM029740.1	35751040	35752621	zf-C2H2	10	+
CM029740.1	35812178	35813915	zf-C2H2	13	+
CM029740.1	35849358	35851122	zf-C2H2	12	-
CM029740.1	35859196	35860876	zf-C2H2	11	+
CM029740.1	37962511	37963951	zf-C2H2	5	+
CM029740.1	38293809	38295285	zf-C2H2	11	+
CM029740.1	38337465	38339025	zf-C2H2	11	+
CM029740.1	52492865	52493948	zf-C2H2	9	-
CM029741.1	6690341	6691739	zf-C2H2	10	+
CM029741.1	13801256	13803143	zf-C2H2	18	+
CM029741.1	20216706	20220408	zf-C2H2	6	-
CM029741.1	20321519	20322602	zf-C2H2	5	-
CM029741.1	30572497	30576253	zf-C2H2	26	+
CM029741.1	32097765	32099019	zf-C2H2	7	+
CM029741.1	32104767	32106105	zf-C2H2	7	+
CM029741.1	32117079	32118135	zf-C2H2	7	+
CM029741.1	32121862	32123068	zf-C2H2	7	+
CM029741.1	42441636	42442482	zf-C2H2	5	-
CM029741.1	43628771	43630250	zf-C2H2	12	+
CM029741.1	49786529	49787405	zf-C2H2	5	-
CM029741.1	49997650	49998598	zf-C2H2	6	+
CM029741.1	50084388	50085255	zf-C2H2	5	-
CM029741.1	50094114	50095053	zf-C2H2	6	-
CM029741.1	50106661	50107477	zf-C2H2	5	-
CM029741.1	50145167	50146028	zf-C2H2	5	-
CM029741.1	50157238	50158084	zf-C2H2	5	-
CM029741.1	50176362	50177319	zf-C2H2	6	-
CM029741.1	50186097	50187087	zf-C2H2	6	-
CM029741.1	50192812	50194102	zf-C2H2	9	+
CM029741.1	50202016	50203129	zf-C2H2	6	-
CM029741.1	50211573	50213280	zf-C2H2	14	-
CM029741.1	50222714	50224523	zf-C2H2	13	-
CM029741.1	50228788	50230138	zf-C2H2	11	-
CM029741.1	50249533	50250589	zf-C2H2	7	-
CM029741.1	50482412	50483678	zf-C2H2	8	-
CM029741.1	50524546	50525566	zf-C2H2	8	-
CM029741.1	50567081	50568314	zf-C2H2	9	-
CM029741.1	50577588	50578686	zf-C2H2	11	+
CM029741.1	50621806	50622415	zf-C2H2	6	+
CM029741.1	50642607	50643978	zf-C2H2	12	-
CM029741.1	50653176	50654355	zf-C2H2	7	-
CM029741.1	50669591	50670773	zf-C2H2	9	+
CM029741.1	50907197	50908442	zf-C2H2	12	-
CM029741.1	50923517	50924807	zf-C2H2	10	-
CM029741.1	51094684	51095689	zf-C2H2	7	-
CM029741.1	51697791	51699138	zf-C2H2	15	-
CM029742.1	2811247	2812315	zf-C2H2	8	-
CM029742.1	4853519	4854206	zf-C2H2	6	+
CM029742.1	5303076	5304330	zf-C2H2	9	+
CM029742.1	5310683	5312087	zf-C2H2	11	+
CM029742.1	5418996	5420508	zf-C2H2	11	-
CM029742.1	8152200	8152803	zf-C2H2	5	+
CM029742.1	9327303	9328686	zf-C2H2	10	+
CM029742.1	10692816	10693950	zf-C2H2	8	+
CM029742.1	10708512	10710228	zf-C2H2	14	+
CM029742.1	10716727	10718329	zf-C2H2	11	-
CM029742.1	10727450	10729133	zf-C2H2	13	-
CM029742.1	10740473	10742054	zf-C2H2	12	-
CM029742.1	10753059	10754709	zf-C2H2	13	+
CM029742.1	10771988	10773743	zf-C2H2	14	+
CM029742.1	11461080	11463069	zf-C2H2	18	+
CM029742.1	19906987	19910341	zf-C2H2	5	+
CM029742.1	19965142	19967170	zf-C2H2	7	-
CM029742.1	24528149	24532913	zf-C2H2	7	-
CM029742.1	24536780	24538472	zf-C2H2	5	-
CM029742.1	24657530	24658991	zf-C2H2	15	-
CM029742.1	26622492	26624025	zf-C2H2	8	+
CM029742.1	26624625	26625027	zf-C2H2	5	+
CM029743.1	4453380	4454334	zf-C2H2	6	-
CM029743.1	6677691	6680583	zf-C2H2	8	-
CM029743.1	6755502	6756852	zf-C2H2	6	-
CM029743.1	7070747	7073831	zf-C2H2	5	+
CM029743.1	7394298	7395678	zf-C2H2	5	-
CM029743.1	14876685	14878263	zf-C2H2	16	-
CM029743.1	15480884	15481754	zf-C2H2	6	-
CM029743.1	26451125	26451980	zf-C2H2	5	-
CM029743.1	31054557	31055622	zf-C2H2	5	-
CM029743.1	34895561	34897511	zf-C2H2	19	+
CM029743.1	35696229	35700537	zf-C2H2	8	+
CM029743.1	45717935	45719429	zf-C2H2	6	-
CM029743.1	46024563	46026219	zf-C2H2	10	+
CM029743.1	47137689	47138814	zf-C2H2	8	+
CM029743.1	47143693	47145040	zf-C2H2	10	-
CM029743.1	47152136	47153690	zf-C2H2	11	+
CM029744.1	11579249	11580173	zf-C2H2	6	-
CM029744.1	14708835	14716011	zf-C2H2	15	-
CM029744.1	22627468	22629595	zf-C2H2	6	-
CM029744.1	28220043	28221348	zf-C2H2	9	+
CM029744.1	31992519	31994345	zf-C2H2	12	+
CM029744.1	34040388	34041533	zf-C2H2	8	-
CM029744.1	47207842	47209951	zf-C2H2	9	-
CM029745.1	8931723	8932665	zf-C2H2	9	+
CM029745.1	17729787	17730816	zf-C2H2	10	-
CM029745.1	20589896	20590991	zf-C2H2	6	-
CM029745.1	24397013	24398792	zf-C2H2	13	+
CM029745.1	24404114	24405560	zf-C2H2	10	+
CM029745.1	29450839	29452663	zf-C2H2	18	+
CM029746.1	6557017	6558841	zf-C2H2	15	-
CM029746.1	6569397	6571107	zf-C2H2	15	-
CM029746.1	6591571	6592912	zf-C2H2	10	-
CM029746.1	6614954	6616217	zf-C2H2	9	-
CM029746.1	6621386	6623384	zf-C2H2	17	-
CM029746.1	6643524	6644736	zf-C2H2	9	-
CM029746.1	6660349	6661939	zf-C2H2	13	-
CM029746.1	6696409	6697924	zf-C2H2	11	-
CM029746.1	6720085	6721417	zf-C2H2	11	+
CM029746.1	6738674	6739892	zf-C2H2	9	+
CM029746.1	6752772	6754032	zf-C2H2	11	+
CM029746.1	6768469	6770605	zf-C2H2	16	+
CM029746.1	6779424	6780921	zf-C2H2	11	-
CM029746.1	6796835	6798860	zf-C2H2	17	-
CM029746.1	6811743	6813081	zf-C2H2	9	-
CM029746.1	6828224	6829439	zf-C2H2	8	-
CM029746.1	6838443	6839778	zf-C2H2	10	-
CM029746.1	6847264	6848524	zf-C2H2	9	-
CM029746.1	6869107	6870448	zf-C2H2	10	-
CM029746.1	6880049	6881363	zf-C2H2	11	-
CM029746.1	6896824	6897448	zf-C2H2	7	-
CM029746.1	6898839	6900414	zf-C2H2	11	-
CM029746.1	6920867	6922184	zf-C2H2	9	+
CM029746.1	6936966	6938238	zf-C2H2	9	+
CM029746.1	6946271	6947636	zf-C2H2	10	+
CM029746.1	9446058	9447744	zf-C2H2	13	-
CM029746.1	9452536	9453856	zf-C2H2	9	-
CM029746.1	9457893	9458904	zf-C2H2	9	-
CM029746.1	28840314	28841802	zf-C2H2	13	-
CM029746.1	39617241	39618267	zf-C2H2	5	-
CM029746.1	40485535	40486279	zf-C2H2	5	+
CM029746.1	40730109	40730796	zf-C2H2	6	-
CM029746.1	40919116	40920442	zf-C2H2	12	-
CM029746.1	43939607	43940012	zf-C2H2	5	-
CM029746.1	44011894	44015140	zf-C2H2	9	-
CM029747.1	13940577	13942008	zf-C2H2	13	+
CM029747.1	16495525	16497894	zf-C2H2	19	+
CM029747.1	16511790	16513275	zf-C2H2	9	+
CM029747.1	16994316	16994919	zf-C2H2	5	+
CM029747.1	17027399	17028875	zf-C2H2	13	+
CM029747.1	17124950	17126351	zf-C2H2	8	-
CM029747.1	17163631	17165167	zf-C2H2	9	-
CM029747.1	17198388	17199828	zf-C2H2	12	-
CM029747.1	17268470	17269334	zf-C2H2	9	+
CM029747.1	17325455	17326286	zf-C2H2	7	-
CM029747.1	17347961	17349443	zf-C2H2	9	-
CM029747.1	17401932	17403411	zf-C2H2	9	+
CM029747.1	20696352	20697884	zf-C2H2	12	+
CM029747.1	21706482	21708633	zf-C2H2	15	-
CM029747.1	21719289	21721086	zf-C2H2	12	+
CM029747.1	29918748	29919744	zf-C2H2	6	-
CM029747.1	30755340	30756921	zf-C2H2	11	+
CM029747.1	30776953	30778249	zf-C2H2	7	+
CM029747.1	30789972	30791289	zf-C2H2	7	+
CM029747.1	30799479	30800796	zf-C2H2	7	+
CM029747.1	30824807	30826460	zf-C2H2	11	+
CM029747.1	30833996	30840194	zf-C2H2	9	+
CM029747.1	30847800	30849033	zf-C2H2	6	+
CM029747.1	30859961	30861611	zf-C2H2	11	+
CM029747.1	30874583	30876143	zf-C2H2	10	+
CM029747.1	34915789	34916734	zf-C2H2	5	+
CM029747.1	37709943	37710927	zf-C2H2	5	-
CM029747.1	37977462	37980048	zf-C2H2	15	+
CM029747.1	37981541	37982789	zf-C2H2	10	+
CM029747.1	37983441	37984377	zf-C2H2	8	+
CM029747.1	38087275	38088466	zf-C2H2	8	+
CM029748.1	5254826	5256047	zf-C2H2	5	-
CM029748.1	5283216	5285136	zf-C2H2	8	+
CM029748.1	5641213	5642299	zf-C2H2	6	+
CM029748.1	5645775	5647188	zf-C2H2	11	+
CM029748.1	5659581	5660718	zf-C2H2	6	+
CM029748.1	13140163	13142164	zf-C2H2	6	+
CM029748.1	16260305	16264541	zf-C2H2	31	+
CM029748.1	19811377	19812511	zf-C2H2	9	+
CM029748.1	21673072	21673489	zf-C2H2	5	-
CM029748.1	21673707	21674726	zf-C2H2	11	-
CM029748.1	23223884	23224625	zf-C2H2	6	-
CM029748.1	23229049	23230090	zf-C2H2	9	-
CM029748.1	23245970	23246762	zf-C2H2	7	-
CM029748.1	23264301	23265120	zf-C2H2	7	-
CM029748.1	29727763	29728951	zf-C2H2	5	+
CM029748.1	30646319	30647825	zf-C2H2	10	-
CM029748.1	30681603	30683274	zf-C2H2	12	+
CM029748.1	34832690	34833839	zf-C2H2	12	+
CM029748.1	35119762	35120950	zf-C2H2	12	+
CM029748.1	35141334	35142501	zf-C2H2	11	+
CM029748.1	40785291	40787004	zf-C2H2	16	-
CM029748.1	42861794	42863479	zf-C2H2	16	-
CM029749.1	12202790	12204749	zf-C2H2	13	+
CM029749.1	12249548	12251639	zf-C2H2	14	+
CM029749.1	17224440	17224950	zf-C2H2	6	+
CM029749.1	22931208	22933176	zf-C2H2	18	-
CM029749.1	22937386	22941203	zf-C2H2	24	+
CM029749.1	22942628	22943543	zf-C2H2	9	+
CM029749.1	32237259	32238108	zf-C2H2	8	-
CM029749.1	36276831	36278796	zf-C2H2	16	+
CM029749.1	40108319	40109438	zf-C2H2	7	-
CM029749.1	40111437	40112790	zf-C2H2	9	-
CM029749.1	40127651	40128833	zf-C2H2	7	-
CM029749.1	40134137	40135610	zf-C2H2	10	-
CM029749.1	40141504	40142722	zf-C2H2	7	-
CM029749.1	40151269	40152502	zf-C2H2	7	-
CM029749.1	40161274	40162795	zf-C2H2	11	+
CM029749.1	40285592	40286954	zf-C2H2	9	+
CM029749.1	40292634	40294083	zf-C2H2	9	+
CM029749.1	40303553	40305035	zf-C2H2	11	+
CM029749.1	40443607	40445344	zf-C2H2	12	-
CM029749.1	40482496	40484452	zf-C2H2	19	-
CM029749.1	41012994	41014560	zf-C2H2	11	-
CM029749.1	41804411	41805443	zf-C2H2	11	+
CM029750.1	27199446	27199959	zf-C2H2	5	+
CM029750.1	28201836	28203228	zf-C2H2	9	+
CM029751.1	20655522	20656167	zf-C2H2	6	+
CM029751.1	26801283	26802705	zf-C2H2	5	+
CM029751.1	26875790	26879144	zf-C2H2	5	-
CM029751.1	28683432	28684245	zf-C2H2	5	-
CM029751.1	32333497	32336116	zf-C2H2	25	-
CM029751.1	32339936	32341724	zf-C2H2	13	-
CM029751.1	32345116	32346757	zf-C2H2	16	-
CM029751.1	32366077	32367376	zf-C2H2	8	+
CM029751.1	32371662	32373762	zf-C2H2	12	-
CM029751.1	32380911	32382723	zf-C2H2	16	-
CM029751.1	32391290	32393401	zf-C2H2	21	-
CM029751.1	32397344	32398550	zf-C2H2	9	-
CM029751.1	32402847	32404011	zf-C2H2	9	-
CM029751.1	32418124	32420317	zf-C2H2	20	+
CM029751.1	32428277	32430509	zf-C2H2	12	+
CM029751.1	32440926	32442015	zf-C2H2	8	+
CM029751.1	32447780	32449583	zf-C2H2	17	+
CM029751.1	32452254	32453322	zf-C2H2	7	+
CM029751.1	32455940	32457017	zf-C2H2	7	+
CM029751.1	32464422	32465736	zf-C2H2	9	+
CM029751.1	32477236	32478736	zf-C2H2	13	+
CM029751.1	32488972	32490433	zf-C2H2	10	+
CM029751.1	32506804	32508031	zf-C2H2	7	+
CM029751.1	32516354	32517536	zf-C2H2	7	+
CM029751.1	32534730	32535789	zf-C2H2	5	+
CM029751.1	32537748	32539053	zf-C2H2	8	+
CM029751.1	32542694	32544755	zf-C2H2	17	+
CM029751.1	32552286	32553603	zf-C2H2	9	+
CM029751.1	32556538	32557297	zf-C2H2	7	+
CM029751.1	32565662	32567210	zf-C2H2	12	+
CM029751.1	32576301	32578048	zf-C2H2	13	+
CM029751.1	32590501	32592244	zf-C2H2	13	+
CM029751.1	32602512	32603739	zf-C2H2	7	+
CM029751.1	32611094	32612486	zf-C2H2	10	+
CM029751.1	32619076	32620606	zf-C2H2	11	+
CM029751.1	32637305	32638670	zf-C2H2	9	+
CM029751.1	32640616	32641960	zf-C2H2	8	+
CM029751.1	32653487	32655191	zf-C2H2	13	+
CM029751.1	32659904	32661317	zf-C2H2	9	+
CM029751.1	32672886	32674326	zf-C2H2	9	+
CM029751.1	32678036	32679257	zf-C2H2	7	+
CM029751.1	32689549	32690953	zf-C2H2	9	+
CM029751.1	32699558	32700938	zf-C2H2	7	+
CM029751.1	32704653	32706510	zf-C2H2	14	+
CM029751.1	32712034	32713750	zf-C2H2	13	+
CM029751.1	32739951	32741409	zf-C2H2	9	+
CM029751.1	32745981	32747658	zf-C2H2	12	+
CM029751.1	32753252	32754954	zf-C2H2	12	+
CM029751.1	32768969	32770409	zf-C2H2	14	+
CM029751.1	32781999	32783172	zf-C2H2	9	+
CM029751.1	32786007	32787333	zf-C2H2	10	+
CM029751.1	33738056	33738980	zf-C2H2	6	-
CM029751.1	33753975	33754500	zf-C2H2	6	+
CM029751.1	33787376	33789185	zf-C2H2	15	-
CM029751.1	35879730	35883864	zf-C2H2	12	+
CM029751.1	38961503	38965994	zf-C2H2	12	+
CM029751.1	39224923	39227779	zf-C2H2	6	+
CM029752.1	4572174	4573593	zf-C2H2	12	+
CM029752.1	4604151	4605147	zf-C2H2	7	+
CM029752.1	4663432	4664704	zf-C2H2	11	-
CM029752.1	7161497	7162673	zf-C2H2	10	+
CM029752.1	7239876	7241715	zf-C2H2	16	+
CM029752.1	10440788	10441979	zf-C2H2	6	+
CM029752.1	37340748	37346253	zf-C2H2	10	+
CM029752.1	39581007	39582639	zf-C2H2	5	-
CM029752.1	39865000	39866767	zf-C2H2	16	-
CM029752.1	39906464	39908408	zf-C2H2	19	-
CM029752.1	39919729	39922066	zf-C2H2	23	-
CM029753.1	13851939	13857951	zf-C2H2	14	+
CM029753.1	15194890	15201052	zf-C2H2	15	-
CM029753.1	19571465	19573181	zf-C2H2	5	-
CM029753.1	21183838	21185476	zf-C2H2	5	+
CM029753.1	24713986	24715810	zf-C2H2	5	+
CM029753.1	27529971	27532023	zf-C2H2	6	+
CM029753.1	28525790	28526495	zf-C2H2	5	+
CM029753.1	32774263	32775607	zf-C2H2	11	+
CM029753.1	32793994	32795584	zf-C2H2	14	-
CM029753.1	32819084	32821082	zf-C2H2	19	-
CM029753.1	33550039	33551290	zf-C2H2	11	+
CM029753.1	34053687	34054554	zf-C2H2	5	+
CM029754.1	3420739	3421789	zf-C2H2	7	+
CM029754.1	10837275	10839012	zf-C2H2	11	+
CM029754.1	10850156	10851011	zf-C2H2	8	+
CM029754.1	12162535	12163579	zf-C2H2	8	-
CM029754.1	15462673	15464215	zf-C2H2	15	-
CM029754.1	18545505	18548358	zf-C2H2	21	+
CM029754.1	18552654	18555285	zf-C2H2	22	+
CM029754.1	25193687	25195391	zf-C2H2	16	+
CM029755.1	11948054	11949755	zf-C2H2	17	-
CM029755.1	11977677	11978256	zf-C2H2	7	+
CM029755.1	11980991	11981549	zf-C2H2	6	+
CM029755.1	13139983	13140655	zf-C2H2	6	+
CM029755.1	13736214	13737456	zf-C2H2	12	-
CM029756.1	31089	33252	zf-C2H2	21	+
CM029756.1	1020465	1022421	zf-C2H2	18	-
CM029756.1	1096881	1098387	zf-C2H2	15	+
CM029756.1	1122484	1123606	zf-C2H2	10	-
CM029756.1	1777647	1778892	zf-C2H2	11	+
CM029756.1	1839349	1840714	zf-C2H2	12	+
CM029756.1	1888699	1889929	zf-C2H2	10	+
CM029756.1	1928271	1929528	zf-C2H2	11	-
CM029756.1	2076467	2077808	zf-C2H2	12	-
CM029756.1	2160017	2161460	zf-C2H2	12	-
CM029756.1	2190680	2192501	zf-C2H2	18	-
CM029756.1	2287924	2289481	zf-C2H2	15	+
CM029756.1	2406071	2407598	zf-C2H2	13	-
CM029756.1	2475464	2477108	zf-C2H2	14	+
CM029756.1	2543639	2545072	zf-C2H2	14	-
CM029756.1	2623342	2624497	zf-C2H2	10	-
JAAMPK010000028.1	18653	20033	zf-C2H2	14	+
JAAMPK010000034.1	2661	3929	zf-C2H2	10	-
JAAMPK010000035.1	23462	25508	zf-C2H2	19	-
JAAMPK010000038.1	16735	19069	zf-C2H2	24	+
JAAMPK010000043.1	59283	60672	zf-C2H2	15	+
JAAMPK010000044.1	49378	50773	zf-C2H2	11	-
JAAMPK010000046.1	38219	39917	zf-C2H2	16	+
JAAMPK010000049.1	48506	50165	zf-C2H2	15	-
JAAMPK010000058.1	2937	4566	zf-C2H2	15	-
JAAMPK010000059.1	43684	44815	zf-C2H2	8	-
JAAMPK010000061.1	35629	36865	zf-C2H2	10	+
JAAMPK010000067.1	33468	35130	zf-C2H2	15	-
JAAMPK010000068.1	37002	38154	zf-C2H2	9	-
JAAMPK010000069.1	7913	9737	zf-C2H2	17	-
JAAMPK010000076.1	48061	49213	zf-C2H2	10	+
JAAMPK010000080.1	28526	29768	zf-C2H2	10	+
JAAMPK010000083.1	7271	8945	zf-C2H2	15	-
JAAMPK010000087.1	8883	9975	zf-C2H2	8	-
JAAMPK010000089.1	31634	33212	zf-C2H2	14	+
JAAMPK010000100.1	36366	37659	zf-C2H2	11	+
JAAMPK010000114.1	19791	21477	zf-C2H2	15	-
JAAMPK010000119.1	24349	25835	zf-C2H2	13	-
JAAMPK010000129.1	15176	16490	zf-C2H2	12	-
JAAMPK010000157.1	4550	5858	zf-C2H2	11	+
JAAMPK010000163.1	30381	31461	zf-C2H2	12	-
JAAMPK010000167.1	22026	23646	zf-C2H2	17	-
JAAMPK010000178.1	15980	16754	zf-C2H2	6	+
JAAMPK010000178.1	18302	19082	zf-C2H2	6	-
JAAMPK010000182.1	10664	12168	zf-C2H2	13	-
JAAMPK010000190.1	3997	5908	zf-C2H2	18	+
JAAMPK010000191.1	24147	25383	zf-C2H2	10	-
JAAMPK010000209.1	18629	20249	zf-C2H2	15	-
JAAMPK010000221.1	26411	27581	zf-C2H2	10	+
JAAMPK010000221.1	27835	28213	zf-C2H2	5	+
JAAMPK010000237.1	8619	9954	zf-C2H2	10	-
JAAMPK010000267.1	19178	20909	zf-C2H2	15	-
JAAMPK010000306.1	15635	17198	zf-C2H2	14	+
JAAMPK010000365.1	3740	4604	zf-C2H2	6	-
JAAMPK010000365.1	14050	14914	zf-C2H2	6	-
JAAMPK010000392.1	4515	6287	zf-C2H2	18	-
JAAMPK010000399.1	11400	12720	zf-C2H2	11	+
JAAMPK010000404.1	11317	12385	zf-C2H2	9	-
JAAMPK010000407.1	4663	5062	zf-C2H2	5	+
JAAMPK010000409.1	4619	5018	zf-C2H2	5	+
JAAMPK010000439.1	1	1465	zf-C2H2	12	-
JAAMPK010000440.1	1	1465	zf-C2H2	12	-
JAAMPK010000451.1	14711	15986	zf-C2H2	10	+
JAAMPK010000453.1	15354	16434	zf-C2H2	10	+
JAAMPK010000547.1	12875	14033	zf-C2H2	9	-
JAAMPK010000553.1	3079	4495	zf-C2H2	13	+
JAAMPK010000558.1	5135	6539	zf-C2H2	12	-
JAAMPK010000643.1	8332	9736	zf-C2H2	13	+
JAAMPK010000674.1	10809	11649	zf-C2H2	10	-
JAAMPK010000777.1	2	446	zf-C2H2	5	+
JAAMPK010000778.1	2	446	zf-C2H2	5	+
JAAMPK010000928.1	4197	5523	zf-C2H2	8	-
JAAMPK010001455.1	1943	3421	zf-C2H2	13	-
JAAMPK010001456.1	1942	3420	zf-C2H2	13	-
JAAMPK010001609.1	6204	7350	zf-C2H2	9	+
JAAMPK010001643.1	5747	6353	zf-C2H2	6	-
JAAMPK010001854.1	980	2264	zf-C2H2	12	-
JAAMPK010001878.1	2042	4895	zf-C2H2	21	-
JAAMPK010002238.1	4267	5419	zf-C2H2	10	-
JAAMPK010002487.1	4863	5934	zf-C2H2	9	+
JAAMPK010002630.1	3194	4520	zf-C2H2	12	-
JAAMPK010002967.1	2088	3927	zf-C2H2	18	+
JAAMPK010003157.1	152	1196	zf-C2H2	10	-
JAAMPK010003332.1	982	2470	zf-C2H2	13	-
JAAMPK010003552.1	1712	2753	zf-C2H2	9	+
JAAMPK010003873.1	2	980	zf-C2H2	8	-
JAAMPK010003992.1	631	2119	zf-C2H2	13	-
JAAMPK010004646.1	1223	2609	zf-C2H2	12	-
JAAMPK010004677.1	1892	2741	zf-C2H2	8	+
JAAMPK010004739.1	3579	4395	zf-C2H2	6	+
JAAMPK010005868.1	778	1786	zf-C2H2	8	-
JAAMPK010005889.1	2329	3784	zf-C2H2	13	+
JAAMPK010006123.1	1827	3476	zf-C2H2	17	-
JAAMPK010006658.1	2	560	zf-C2H2	6	+
JAAMPK010006784.1	1714	2950	zf-C2H2	11	+
JAAMPK010007612.1	2232	3042	zf-C2H2	7	+
JAAMPK010007615.1	2232	2847	zf-C2H2	5	+
JAAMPK010008550.1	1	613	zf-C2H2	7	+
JAAMPK010009278.1	1	454	zf-C2H2	6	+
JAAMPK010009650.1	114	1284	zf-C2H2	10	-
JAAMPK010009652.1	70	1513	zf-C2H2	15	+
JAAMPK010010257.1	2	1130	zf-C2H2	11	+
JAAMPK010011225.1	379	1684	zf-C2H2	13	-
JAAMPK010011765.1	2	1730	zf-C2H2	17	+
JAAMPK010012468.1	1	1351	zf-C2H2	14	+
JAAMPK010013356.1	276	1401	zf-C2H2	10	+
JAAMPK010013415.1	488	1454	zf-C2H2	6	+
JAAMPK010013627.1	686	1430	zf-C2H2	5	+
JAAMPK010013712.1	2	542	zf-C2H2	6	-
JAAMPK010013977.1	187	1390	zf-C2H2	11	+
JAAMPK010015085.1	47	1275	zf-C2H2	12	-
JAAMPK010016337.1	0	522	zf-C2H2	6	-
JAAMPK010016474.1	1	979	zf-C2H2	8	-
```
