## Supplementary Data 2 for "Transposable elements drive the evolution of metazoan zinc finger genes": Nematostella_vectensis_znfs.bed

```
DS469509.1	1766927	1768076	zf-C2H2	6	+
DS469510.1	280333	280870	zf-C2H2	5	+
DS469511.1	2118324	2119575	zf-C2H2	8	+
DS469511.1	2127093	2127861	zf-C2H2	5	-
DS469512.1	1340616	1345236	zf-C2H2	12	+
DS469512.1	2289261	2291370	zf-C2H2	19	-
DS469517.1	17290	19060	zf-C2H2	17	+
DS469518.1	868741	870577	zf-C2H2	6	-
DS469518.1	961932	962922	zf-C2H2	6	-
DS469518.1	1509819	1511241	zf-C2H2	5	-
DS469520.1	933424	934396	zf-C2H2	8	+
DS469521.1	1085106	1086816	zf-C2H2	6	-
DS469524.1	345492	346530	zf-C2H2	10	+
DS469526.1	512895	515250	zf-C2H2	16	+
DS469526.1	1336836	1340256	zf-C2H2	8	+
DS469528.1	191800	194368	zf-C2H2	10	+
DS469528.1	1298219	1298726	zf-C2H2	5	-
DS469529.1	248277	248826	zf-C2H2	5	+
DS469535.1	1245451	1248286	zf-C2H2	23	+
DS469536.1	925489	926440	zf-C2H2	6	+
DS469538.1	765946	767584	zf-C2H2	8	+
DS469538.1	1316129	1317038	zf-C2H2	5	+
DS469539.1	230316	234606	zf-C2H2	39	-
DS469544.1	682228	682945	zf-C2H2	5	+
DS469546.1	1101438	1102284	zf-C2H2	6	-
DS469546.1	1120464	1121262	zf-C2H2	5	-
DS469551.1	144177	147045	zf-C2H2	8	+
DS469554.1	812389	812908	zf-C2H2	5	+
DS469556.1	340054	341233	zf-C2H2	5	+
DS469559.1	275599	276958	zf-C2H2	5	+
DS469559.1	305600	306737	zf-C2H2	5	-
DS469559.1	330435	332223	zf-C2H2	5	-
DS469560.1	870274	870856	zf-C2H2	7	+
DS469560.1	1067560	1069630	zf-C2H2	16	+
DS469560.1	1071714	1072368	zf-C2H2	7	-
DS469561.1	1060384	1060828	zf-C2H2	5	-
DS469562.1	382857	383781	zf-C2H2	7	+
DS469562.1	641008	641797	zf-C2H2	7	-
DS469569.1	713962	714502	zf-C2H2	5	+
DS469569.1	715174	715672	zf-C2H2	5	+
DS469577.1	615250	616672	zf-C2H2	14	-
DS469577.1	696751	700240	zf-C2H2	21	-
DS469578.1	360544	361294	zf-C2H2	7	+
DS469581.1	389763	391710	zf-C2H2	5	+
DS469582.1	888540	891453	zf-C2H2	20	+
DS469583.1	210440	212369	zf-C2H2	13	-
DS469585.1	673144	674449	zf-C2H2	6	-
DS469592.1	681531	682152	zf-C2H2	8	-
DS469595.1	155001	155685	zf-C2H2	5	+
DS469595.1	833426	834260	zf-C2H2	6	+
DS469596.1	176734	177460	zf-C2H2	9	-
DS469597.1	498343	498724	zf-C2H2	5	+
DS469598.1	695808	697290	zf-C2H2	5	+
DS469605.1	365803	366451	zf-C2H2	6	-
DS469611.1	427421	427835	zf-C2H2	5	+
DS469611.1	439638	440208	zf-C2H2	5	+
DS469611.1	440713	441178	zf-C2H2	5	+
DS469611.1	504813	506169	zf-C2H2	7	+
DS469617.1	148888	151255	zf-C2H2	20	+
DS469617.1	242693	243773	zf-C2H2	6	+
DS469619.1	118017	118836	zf-C2H2	6	+
DS469620.1	358232	359762	zf-C2H2	5	+
DS469623.1	564446	565313	zf-C2H2	5	-
DS469624.1	393186	394827	zf-C2H2	13	-
DS469624.1	414627	424661	zf-C2H2	37	-
DS469626.1	67886	68945	zf-C2H2	12	-
DS469626.1	310856	314141	zf-C2H2	16	-
DS469628.1	522995	525599	zf-C2H2	9	-
DS469636.1	73568	74267	zf-C2H2	6	+
DS469638.1	397643	401762	zf-C2H2	18	-
DS469638.1	446320	447124	zf-C2H2	7	+
DS469642.1	49618	50392	zf-C2H2	6	+
DS469645.1	15262	16315	zf-C2H2	9	-
DS469645.1	280860	281601	zf-C2H2	9	+
DS469645.1	282731	284098	zf-C2H2	12	+
DS469653.1	479775	480603	zf-C2H2	11	-
DS469657.1	351343	352918	zf-C2H2	14	+
DS469663.1	436202	437828	zf-C2H2	11	+
DS469664.1	45212	47095	zf-C2H2	12	+
DS469667.1	87943	90172	zf-C2H2	8	+
DS469667.1	91568	93800	zf-C2H2	14	+
DS469668.1	406539	407458	zf-C2H2	11	-
DS469672.1	458117	459497	zf-C2H2	6	+
DS469683.1	261800	263075	zf-C2H2	5	+
DS469683.1	278436	279852	zf-C2H2	5	-
DS469683.1	299564	300887	zf-C2H2	5	-
DS469683.1	328028	329495	zf-C2H2	5	-
DS469684.1	393817	395146	zf-C2H2	14	+
DS469688.1	432218	432770	zf-C2H2	5	-
DS469691.1	183993	185355	zf-C2H2	6	+
DS469697.1	143821	145786	zf-C2H2	7	-
DS469697.1	300384	301740	zf-C2H2	9	-
DS469710.1	44121	44757	zf-C2H2	6	-
DS469711.1	200537	202157	zf-C2H2	9	+
DS469737.1	313702	315427	zf-C2H2	14	-
DS469771.1	14516	15560	zf-C2H2	6	+
DS469777.1	151466	153728	zf-C2H2	14	-
DS469803.1	133070	134276	zf-C2H2	12	+
DS469823.1	12458	13724	zf-C2H2	5	+
DS469824.1	160319	160982	zf-C2H2	7	-
DS469835.1	43408	44230	zf-C2H2	5	+
DS469867.1	27460	28809	zf-C2H2	15	-
DS469867.1	44132	44933	zf-C2H2	7	-
DS469867.1	57178	57805	zf-C2H2	7	-
DS469867.1	62141	63188	zf-C2H2	10	-
DS469867.1	88398	89142	zf-C2H2	7	-
DS469867.1	158148	158949	zf-C2H2	8	+
DS469867.1	192854	193493	zf-C2H2	6	-
DS469867.1	195949	196588	zf-C2H2	6	-
DS469867.1	203560	205176	zf-C2H2	18	-
DS469881.1	152265	152877	zf-C2H2	6	+
DS469891.1	81438	82659	zf-C2H2	5	-
DS469944.1	21579	22632	zf-C2H2	9	-
DS470123.1	32249	33287	zf-C2H2	10	-
DS470330.1	7849	9118	zf-C2H2	6	-
DS470341.1	18048	18849	zf-C2H2	8	-
DS470867.1	10278	11247	zf-C2H2	9	-
DS470867.1	15442	16093	zf-C2H2	8	-
DS472042.1	8947	9529	zf-C2H2	5	-
DS472163.1	8888	10263	zf-C2H2	13	-
DS473723.1	2672	3507	zf-C2H2	9	+
DS474437.1	872	2108	zf-C2H2	13	+
DS478590.1	25	496	zf-C2H2	5	-
DS479537.1	201	1128	zf-C2H2	6	+
```
