## Supplementary Data 2 for "Transposable elements drive the evolution of metazoan zinc finger genes": Nemopilema_nomurai_znfs.bed

```
ML133376.1	1376294	1379417	zf-C2H2	12	+
ML133381.1	322857	323421	zf-C2H2	6	+
ML133383.1	62042	63245	zf-C2H2	12	+
ML133383.1	348288	349500	zf-C2H2	12	+
ML133389.1	1677594	1678404	zf-C2H2	6	+
ML133395.1	1896180	1896945	zf-C2H2	7	+
ML133401.1	1672386	1673226	zf-C2H2	6	+
ML133401.1	5340095	5341379	zf-C2H2	6	+
ML133401.1	6696317	6702590	zf-C2H2	11	+
ML133410.1	373738	374419	zf-C2H2	6	-
ML133410.1	906606	907998	zf-C2H2	15	-
ML133420.1	3380906	3381470	zf-C2H2	6	-
ML133420.1	3428655	3429222	zf-C2H2	6	-
ML133420.1	3434746	3435412	zf-C2H2	6	+
ML133422.1	3280116	3283566	zf-C2H2	7	+
ML133422.1	3455983	3459745	zf-C2H2	17	+
ML133428.1	975356	976454	zf-C2H2	6	-
ML133432.1	1126918	1127914	zf-C2H2	5	+
ML133432.1	2229915	2231451	zf-C2H2	7	-
ML133436.1	1354599	1355247	zf-C2H2	5	-
ML133437.1	876272	877961	zf-C2H2	11	+
ML133442.1	1601562	1605243	zf-C2H2	10	+
ML133442.1	1835684	1837508	zf-C2H2	6	-
ML133442.1	1843850	1845662	zf-C2H2	6	+
ML133450.1	65912	66710	zf-C2H2	8	-
ML133457.1	1043829	1044489	zf-C2H2	6	+
ML133457.1	1050907	1051603	zf-C2H2	6	+
ML133458.1	362795	363869	zf-C2H2	7	-
ML133471.1	720322	721318	zf-C2H2	5	-
ML133471.1	1163507	1165475	zf-C2H2	5	-
ML133475.1	14538	15156	zf-C2H2	6	+
ML133479.1	853930	855064	zf-C2H2	8	+
ML133479.1	855949	856786	zf-C2H2	5	+
ML133479.1	857133	858153	zf-C2H2	5	+
ML133480.1	215246	216449	zf-C2H2	12	-
ML133493.1	1666379	1668317	zf-C2H2	6	-
ML133496.1	2366943	2369151	zf-C2H2	11	+
ML133498.1	2633268	2634357	zf-C2H2	10	+
PEDN01001106.1	151002	151857	zf-C2H2	6	-
PEDN01001352.1	66758	69512	zf-C2H2	7	-
PEDN01001352.1	983655	984990	zf-C2H2	6	+
PEDN01001360.1	269665	270580	zf-C2H2	9	+
PEDN01001365.1	360634	365605	zf-C2H2	26	+
PEDN01001377.1	31567	32377	zf-C2H2	6	+
PEDN01001414.1	24020	24632	zf-C2H2	6	-
```
