## Supplementary Data 2 for "Transposable elements drive the evolution of metazoan zinc finger genes": Neodiprion_lecontei_znfs.bed

```
CM009916.1	4595539	4597204	zf-C2H2	14	+
CM009916.1	4928312	4931033	zf-C2H2	14	-
CM009916.1	15408928	15409438	zf-C2H2	5	+
CM009916.1	15425616	15426594	zf-C2H2	9	-
CM009916.1	17106618	17107458	zf-C2H2	8	-
CM009916.1	18287205	18289011	zf-C2H2	6	+
CM009916.1	18363175	18364296	zf-C2H2	6	-
CM009916.1	21102889	21103837	zf-C2H2	8	+
CM009916.1	22484887	22486528	zf-C2H2	6	-
CM009916.1	23558076	23562198	zf-C2H2	17	+
CM009916.1	24816926	24818870	zf-C2H2	7	-
CM009916.1	26718286	26720830	zf-C2H2	17	-
CM009916.1	29457028	29458753	zf-C2H2	9	+
CM009916.1	30515642	30518942	zf-C2H2	19	-
CM009917.1	806159	807617	zf-C2H2	5	-
CM009917.1	822969	824112	zf-C2H2	5	+
CM009917.1	2251689	2253684	zf-C2H2	12	+
CM009917.1	4466361	4467267	zf-C2H2	7	-
CM009917.1	5852033	5853101	zf-C2H2	8	-
CM009917.1	7344861	7345938	zf-C2H2	10	-
CM009917.1	7540153	7541086	zf-C2H2	5	+
CM009917.1	10317036	10317573	zf-C2H2	5	-
CM009917.1	11188540	11190100	zf-C2H2	8	-
CM009917.1	11305714	11306107	zf-C2H2	5	-
CM009917.1	11645996	11646524	zf-C2H2	7	+
CM009917.1	12829072	12830890	zf-C2H2	9	+
CM009917.1	16526527	16526995	zf-C2H2	5	-
CM009917.1	20890286	20891357	zf-C2H2	5	-
CM009917.1	21384086	21385025	zf-C2H2	9	+
CM009917.1	21985113	21988848	zf-C2H2	7	-
CM009917.1	25060379	25062455	zf-C2H2	10	-
CM009917.1	25443225	25444755	zf-C2H2	6	-
CM009917.1	28542464	28543448	zf-C2H2	5	-
CM009917.1	29876772	29877553	zf-C2H2	6	-
CM009917.1	30074549	30078167	zf-C2H2	5	-
CM009917.1	30204823	30205525	zf-C2H2	5	+
CM009917.1	30205667	30206378	zf-C2H2	5	+
CM009917.1	33184755	33185559	zf-C2H2	5	+
CM009918.1	1453970	1456409	zf-C2H2	8	+
CM009918.1	10789379	10792643	zf-C2H2	10	+
CM009918.1	10794515	10800372	zf-C2H2	13	+
CM009918.1	12823614	12825447	zf-C2H2	10	-
CM009918.1	17840172	17840955	zf-C2H2	5	+
CM009918.1	18158181	18158964	zf-C2H2	5	-
CM009918.1	20137316	20142407	zf-C2H2	16	-
CM009918.1	20402070	20403447	zf-C2H2	5	-
CM009918.1	21232495	21233317	zf-C2H2	5	-
CM009918.1	22054547	22057892	zf-C2H2	10	+
CM009918.1	22407671	22408905	zf-C2H2	7	+
CM009918.1	23174269	23175886	zf-C2H2	5	+
CM009918.1	23176001	23176814	zf-C2H2	6	+
CM009918.1	24754394	24755063	zf-C2H2	6	+
CM009919.1	66279	69294	zf-C2H2	22	-
CM009919.1	217051	218470	zf-C2H2	13	+
CM009919.1	15827784	15828636	zf-C2H2	8	-
CM009919.1	24941857	24942727	zf-C2H2	5	+
CM009919.1	30039028	30042343	zf-C2H2	7	+
CM009920.1	1155191	1159007	zf-C2H2	23	+
CM009920.1	2509631	2511968	zf-C2H2	11	+
CM009920.1	3012663	3014640	zf-C2H2	11	-
CM009920.1	6355144	6356311	zf-C2H2	11	+
CM009920.1	7318687	7319641	zf-C2H2	5	+
CM009920.1	10719456	10720950	zf-C2H2	7	-
CM009920.1	17396123	17397131	zf-C2H2	8	+
CM009920.1	17398959	17400057	zf-C2H2	11	+
CM009920.1	17402568	17403768	zf-C2H2	11	+
CM009920.1	17406038	17407934	zf-C2H2	9	+
CM009920.1	17409282	17410602	zf-C2H2	10	+
CM009920.1	17411250	17412483	zf-C2H2	13	+
CM009920.1	17412925	17414143	zf-C2H2	11	+
CM009920.1	17415041	17416268	zf-C2H2	10	+
CM009920.1	17416999	17418319	zf-C2H2	12	+
CM009920.1	17420263	17421994	zf-C2H2	10	+
CM009920.1	17423028	17424228	zf-C2H2	9	+
CM009920.1	17425059	17426166	zf-C2H2	9	+
CM009920.1	17430321	17431560	zf-C2H2	10	+
CM009920.1	17431988	17433371	zf-C2H2	11	+
CM009920.1	17434005	17435910	zf-C2H2	16	+
CM009920.1	17436701	17438012	zf-C2H2	10	+
CM009920.1	17438644	17440030	zf-C2H2	9	+
CM009920.1	17440617	17441721	zf-C2H2	9	+
CM009920.1	17442132	17443230	zf-C2H2	9	+
CM009920.1	17444717	17445854	zf-C2H2	9	+
CM009920.1	17446633	17447761	zf-C2H2	9	+
CM009920.1	17448087	17449047	zf-C2H2	10	+
CM009920.1	17449938	17450844	zf-C2H2	10	+
CM009920.1	17451174	17452227	zf-C2H2	10	+
CM009920.1	17467057	17468521	zf-C2H2	11	-
CM009920.1	21757562	21758741	zf-C2H2	6	+
CM009920.1	25470338	25473917	zf-C2H2	13	-
CM009920.1	25737179	25739012	zf-C2H2	10	-
CM009921.1	1021632	1022460	zf-C2H2	5	+
CM009921.1	2085363	2086763	zf-C2H2	8	+
CM009921.1	9135087	9136233	zf-C2H2	6	-
CM009921.1	13225074	13228050	zf-C2H2	8	-
CM009921.1	13904429	13906163	zf-C2H2	15	-
CM009921.1	19446131	19447175	zf-C2H2	7	+
CM009921.1	20182129	20183767	zf-C2H2	11	+
CM009921.1	22778923	22780564	zf-C2H2	5	-
CM009922.1	620414	622160	zf-C2H2	14	-
CM009922.1	4982415	4983858	zf-C2H2	10	-
CM009922.1	5306483	5314097	zf-C2H2	24	+
CM009922.1	7279296	7281483	zf-C2H2	10	-
CM009922.1	13730843	13732991	zf-C2H2	11	+
CM009922.1	14639507	14642081	zf-C2H2	6	-
LGIB01000387.1	180661	182272	zf-C2H2	8	+
LGIB01000540.1	62595	63447	zf-C2H2	10	-
LGIB01000540.1	63993	65046	zf-C2H2	7	-
LGIB01000542.1	89589	93681	zf-C2H2	21	+
LGIB01000542.1	107004	108324	zf-C2H2	6	+
LGIB01000543.1	79658	81728	zf-C2H2	6	+
LGIB01000565.1	58841	59675	zf-C2H2	6	-
LGIB01000591.1	69769	72016	zf-C2H2	13	+
LGIB01000621.1	22987	23662	zf-C2H2	6	+
LGIB01000725.1	63247	65122	zf-C2H2	13	+
LGIB01000894.1	47292	48060	zf-C2H2	5	+
LGIB01000955.1	48090	50229	zf-C2H2	5	+
LGIB01000993.1	17021	17795	zf-C2H2	8	+
LGIB01000993.1	18109	18814	zf-C2H2	5	+
LGIB01001248.1	4294	7264	zf-C2H2	8	+
LGIB01001291.1	2608	4216	zf-C2H2	14	+
LGIB01001621.1	16018	17032	zf-C2H2	7	+
LGIB01001706.1	0	2472	zf-C2H2	16	+
LGIB01001906.1	4803	6537	zf-C2H2	8	-
LGIB01001931.1	2713	3910	zf-C2H2	6	+
LGIB01002408.1	12195	12696	zf-C2H2	5	-
LGIB01002585.1	2	2132	zf-C2H2	12	-
```
