## Supplementary Data 2 for "Transposable elements drive the evolution of metazoan zinc finger genes": Neodiprion_pinetum_znfs.bed

```
SSWZ01000002.1	1835653	1837432	zf-C2H2	9	+
SSWZ01000003.1	2134730	2138075	zf-C2H2	10	-
SSWZ01000005.1	1988695	1989679	zf-C2H2	5	-
SSWZ01000006.1	226077	227895	zf-C2H2	9	+
SSWZ01000006.1	1336560	1337088	zf-C2H2	7	-
SSWZ01000006.1	1684636	1685029	zf-C2H2	5	+
SSWZ01000006.1	1800670	1802230	zf-C2H2	8	+
SSWZ01000013.1	565323	566940	zf-C2H2	5	+
SSWZ01000013.1	567055	567868	zf-C2H2	6	+
SSWZ01000013.1	1133980	1135215	zf-C2H2	7	-
SSWZ01000015.1	504909	512040	zf-C2H2	6	-
SSWZ01000017.1	1485469	1486138	zf-C2H2	6	-
SSWZ01000019.1	629073	631320	zf-C2H2	13	-
SSWZ01000021.1	27550	28331	zf-C2H2	6	-
SSWZ01000021.1	228968	232583	zf-C2H2	5	-
SSWZ01000021.1	375209	375911	zf-C2H2	5	+
SSWZ01000021.1	376053	376764	zf-C2H2	5	+
SSWZ01000023.1	1078758	1081719	zf-C2H2	8	-
SSWZ01000026.1	64704	67434	zf-C2H2	17	-
SSWZ01000026.1	675118	678397	zf-C2H2	19	-
SSWZ01000028.1	874765	876709	zf-C2H2	7	-
SSWZ01000029.1	817941	822063	zf-C2H2	17	+
SSWZ01000030.1	978670	982249	zf-C2H2	13	-
SSWZ01000031.1	1075982	1076915	zf-C2H2	5	-
SSWZ01000037.1	756092	758732	zf-C2H2	16	-
SSWZ01000037.1	1036920	1037826	zf-C2H2	7	+
SSWZ01000040.1	1016913	1018908	zf-C2H2	12	-
SSWZ01000043.1	807210	808944	zf-C2H2	15	+
SSWZ01000050.1	363684	365127	zf-C2H2	10	-
SSWZ01000050.1	471266	478883	zf-C2H2	24	+
SSWZ01000052.1	426167	427631	zf-C2H2	11	+
SSWZ01000052.1	443259	444312	zf-C2H2	10	-
SSWZ01000052.1	444642	445548	zf-C2H2	10	-
SSWZ01000052.1	446439	447399	zf-C2H2	10	-
SSWZ01000052.1	447725	448853	zf-C2H2	9	-
SSWZ01000052.1	449630	450767	zf-C2H2	9	-
SSWZ01000052.1	452254	453352	zf-C2H2	9	-
SSWZ01000052.1	453763	454867	zf-C2H2	9	-
SSWZ01000052.1	455454	456840	zf-C2H2	9	-
SSWZ01000052.1	457472	458327	zf-C2H2	9	-
SSWZ01000052.1	459573	461478	zf-C2H2	16	-
SSWZ01000052.1	462112	463519	zf-C2H2	10	-
SSWZ01000052.1	463923	465162	zf-C2H2	10	-
SSWZ01000052.1	469316	470423	zf-C2H2	9	-
SSWZ01000052.1	471254	472454	zf-C2H2	9	-
SSWZ01000052.1	473485	475216	zf-C2H2	10	-
SSWZ01000052.1	477160	478480	zf-C2H2	12	-
SSWZ01000052.1	479211	480438	zf-C2H2	10	-
SSWZ01000052.1	481339	482557	zf-C2H2	11	-
SSWZ01000052.1	483000	484233	zf-C2H2	13	-
SSWZ01000052.1	484882	486202	zf-C2H2	10	-
SSWZ01000052.1	487541	489437	zf-C2H2	10	-
SSWZ01000052.1	491709	492909	zf-C2H2	11	-
SSWZ01000052.1	495376	496474	zf-C2H2	11	-
SSWZ01000052.1	498301	499309	zf-C2H2	8	-
SSWZ01000056.1	37393	38590	zf-C2H2	6	-
SSWZ01000057.1	691652	692474	zf-C2H2	5	-
SSWZ01000060.1	183020	184088	zf-C2H2	8	-
SSWZ01000061.1	780603	782673	zf-C2H2	6	+
SSWZ01000068.1	267325	269473	zf-C2H2	11	-
SSWZ01000069.1	22804	24207	zf-C2H2	8	+
SSWZ01000070.1	447670	450244	zf-C2H2	6	+
SSWZ01000086.1	270726	271596	zf-C2H2	5	+
SSWZ01000093.1	732633	733800	zf-C2H2	11	+
SSWZ01000098.1	642730	644464	zf-C2H2	8	-
SSWZ01000101.1	47229	48606	zf-C2H2	5	+
SSWZ01000116.1	37095	39171	zf-C2H2	10	-
SSWZ01000116.1	467317	468850	zf-C2H2	6	-
SSWZ01000118.1	159435	160032	zf-C2H2	5	-
SSWZ01000121.1	369917	371552	zf-C2H2	11	-
SSWZ01000122.1	65421	67254	zf-C2H2	10	-
SSWZ01000134.1	472149	472617	zf-C2H2	5	-
SSWZ01000142.1	412463	417260	zf-C2H2	6	-
SSWZ01000143.1	265064	265601	zf-C2H2	5	+
SSWZ01000146.1	16080	17403	zf-C2H2	6	-
SSWZ01000146.1	30988	35080	zf-C2H2	21	-
SSWZ01000158.1	162812	163577	zf-C2H2	5	-
SSWZ01000159.1	248993	251180	zf-C2H2	10	+
SSWZ01000162.1	224001	225585	zf-C2H2	6	+
SSWZ01000162.1	300048	301169	zf-C2H2	6	-
SSWZ01000180.1	13238	14384	zf-C2H2	6	-
SSWZ01000183.1	347257	348922	zf-C2H2	14	-
SSWZ01000188.1	437520	440241	zf-C2H2	14	+
SSWZ01000191.1	240605	246407	zf-C2H2	13	-
SSWZ01000191.1	247799	251063	zf-C2H2	10	-
SSWZ01000193.1	128727	129432	zf-C2H2	5	+
SSWZ01000197.1	347525	348569	zf-C2H2	7	+
SSWZ01000201.1	4753	5605	zf-C2H2	8	+
SSWZ01000225.1	178946	180023	zf-C2H2	10	-
SSWZ01000228.1	348116	348626	zf-C2H2	5	+
SSWZ01000232.1	208525	212341	zf-C2H2	23	-
SSWZ01000237.1	328480	331456	zf-C2H2	8	-
SSWZ01000238.1	194408	196154	zf-C2H2	14	-
SSWZ01000240.1	121979	122918	zf-C2H2	8	-
SSWZ01000244.1	279473	280313	zf-C2H2	8	+
SSWZ01000249.1	215411	216242	zf-C2H2	5	-
SSWZ01000255.1	252116	255803	zf-C2H2	7	+
SSWZ01000264.1	92860	93694	zf-C2H2	6	-
SSWZ01000272.1	113538	114957	zf-C2H2	13	+
SSWZ01000279.1	206630	208505	zf-C2H2	13	-
SSWZ01000284.1	66556	67231	zf-C2H2	6	+
SSWZ01000310.1	251765	252743	zf-C2H2	9	+
SSWZ01000312.1	283828	284842	zf-C2H2	7	+
SSWZ01000325.1	150373	151426	zf-C2H2	7	+
SSWZ01000325.1	151974	152826	zf-C2H2	10	+
SSWZ01000332.1	120284	126974	zf-C2H2	6	+
SSWZ01000340.1	188564	190397	zf-C2H2	10	-
SSWZ01000355.1	18151	19645	zf-C2H2	7	-
SSWZ01000367.1	2563	5002	zf-C2H2	8	+
SSWZ01000373.1	11338	12286	zf-C2H2	5	-
SSWZ01000396.1	175890	178227	zf-C2H2	11	+
SSWZ01000434.1	107062	108673	zf-C2H2	8	+
SSWZ01000438.1	44775	47796	zf-C2H2	22	+
SSWZ01000512.1	66146	67754	zf-C2H2	14	-
SSWZ01000523.1	72739	74878	zf-C2H2	5	+
SSWZ01000566.1	48699	53635	zf-C2H2	17	-
SSWZ01000674.1	44132	44729	zf-C2H2	5	+
SSWZ01000755.1	19839	21813	zf-C2H2	11	-
```
