## Supplementary Data 2 for "Transposable elements drive the evolution of metazoan zinc finger genes": Neodrepanis_coruscans_znfs.bed

```
VYZS01000935.1	36516	37839	zf-C2H2	7	+
VYZS01002311.1	15135	16179	zf-C2H2	5	-
VYZS01004385.1	168215	169106	zf-C2H2	5	-
VYZS01005900.1	0	753	zf-C2H2	5	+
VYZS01006554.1	0	1188	zf-C2H2	9	+
VYZS01007610.1	5020	6826	zf-C2H2	7	-
VYZS01015462.1	2379	4323	zf-C2H2	8	+
VYZS01015500.1	49797	51060	zf-C2H2	6	-
VYZS01018791.1	8609	10754	zf-C2H2	10	+
VYZS01020072.1	57005	60272	zf-C2H2	26	-
VYZS01020452.1	591	1865	zf-C2H2	10	-
VYZS01021630.1	33290	34715	zf-C2H2	5	+
VYZS01021978.1	306	2439	zf-C2H2	12	-
VYZS01021978.1	4076	4823	zf-C2H2	6	-
VYZS01035579.1	13388	14993	zf-C2H2	5	-
VYZS01036947.1	8022	11388	zf-C2H2	12	+
VYZS01039657.1	10193	13799	zf-C2H2	10	-
VYZS01042793.1	18619	20815	zf-C2H2	13	-
VYZS01043814.1	2045	3314	zf-C2H2	5	+
VYZS01046411.1	15992	19253	zf-C2H2	9	-
VYZS01047257.1	2	707	zf-C2H2	8	+
VYZS01047508.1	36132	38946	zf-C2H2	18	-
VYZS01050612.1	25685	27881	zf-C2H2	6	+
VYZS01052173.1	0	759	zf-C2H2	8	+
VYZS01054489.1	15765	16857	zf-C2H2	5	+
VYZS01055015.1	0	1836	zf-C2H2	5	-
VYZS01055608.1	104442	106170	zf-C2H2	5	-
VYZS01056826.1	3481	6697	zf-C2H2	7	-
VYZS01059839.1	84646	85876	zf-C2H2	13	-
VYZS01059915.1	3804	5691	zf-C2H2	13	+
VYZS01062975.1	1	842	zf-C2H2	5	-
VYZS01064426.1	13393	14701	zf-C2H2	7	-
VYZS01069824.1	3234	5094	zf-C2H2	5	-
VYZS01070722.1	21218	24860	zf-C2H2	10	-
VYZS01072768.1	22985	24152	zf-C2H2	8	+
VYZS01076420.1	4853	5654	zf-C2H2	6	+
VYZS01084666.1	26909	28019	zf-C2H2	9	-
VYZS01085083.1	1357	1960	zf-C2H2	5	-
VYZS01085634.1	20591	21800	zf-C2H2	9	+
VYZS01090182.1	1	912	zf-C2H2	8	+
VYZS01097567.1	42018	44805	zf-C2H2	8	+
VYZS01097874.1	325	1195	zf-C2H2	5	+
VYZS01103840.1	1450	4531	zf-C2H2	5	+
VYZS01105341.1	18625	22246	zf-C2H2	10	-
VYZS01107122.1	2	755	zf-C2H2	9	-
VYZS01107294.1	0	381	zf-C2H2	5	+
VYZS01107432.1	2	1580	zf-C2H2	11	+
VYZS01109458.1	2	620	zf-C2H2	7	+
VYZS01109703.1	88	853	zf-C2H2	8	-
VYZS01110756.1	44	857	zf-C2H2	9	-
VYZS01110799.1	12	771	zf-C2H2	5	+
VYZS01114101.1	0	498	zf-C2H2	5	+
VYZS01114463.1	850	1639	zf-C2H2	6	-
VYZS01115466.1	99	1332	zf-C2H2	5	-
VYZS01257607.1	0	444	zf-C2H2	5	+
VYZS01267990.1	2	506	zf-C2H2	5	-
VYZS01270449.1	0	522	zf-C2H2	6	+
VYZS01283147.1	1	628	zf-C2H2	5	-
VYZS01287336.1	0	669	zf-C2H2	5	+
VYZS01287813.1	134	674	zf-C2H2	5	-
VYZS01329136.1	0	486	zf-C2H2	5	+
VYZS01329442.1	399	1482	zf-C2H2	7	+
VYZS01331493.1	2	1265	zf-C2H2	8	+
VYZS01335458.1	95	1481	zf-C2H2	5	+
VYZS01335903.1	0	687	zf-C2H2	5	+
VYZS01336651.1	813	1839	zf-C2H2	9	+
VYZS01341388.1	62	1262	zf-C2H2	12	-
VYZS01345201.1	495	2052	zf-C2H2	5	+
VYZS01347266.1	41	1352	zf-C2H2	6	+
VYZS01348082.1	432	2997	zf-C2H2	5	-
VYZS01349001.1	0	1278	zf-C2H2	5	-
VYZS01350320.1	1000	1981	zf-C2H2	5	+
VYZS01350320.1	2649	3606	zf-C2H2	10	+
VYZS01351808.1	1474	4870	zf-C2H2	21	-
VYZS01352358.1	5584	6883	zf-C2H2	6	-
VYZS01352376.1	2	6995	zf-C2H2	7	+
```
