## Supplementary Data 2 for "Transposable elements drive the evolution of metazoan zinc finger genes": Neogobius_melanostomus_znfs.bed

```
VHKM01000004.1	397172	398258	zf-C2H2	11	+
VHKM01000004.1	413630	414544	zf-C2H2	11	+
VHKM01000004.1	420009	421095	zf-C2H2	11	+
VHKM01000004.1	421976	423263	zf-C2H2	12	+
VHKM01000004.1	425583	426418	zf-C2H2	7	+
VHKM01000004.1	427672	428748	zf-C2H2	11	+
VHKM01000004.1	3021423	3021867	zf-C2H2	5	+
VHKM01000004.1	5152505	5153768	zf-C2H2	10	-
VHKM01000006.1	6831314	6832478	zf-C2H2	8	+
VHKM01000006.1	8624030	8624960	zf-C2H2	5	+
VHKM01000007.1	5191990	5192964	zf-C2H2	5	-
VHKM01000009.1	8744330	8746420	zf-C2H2	5	-
VHKM01000009.1	8787475	8788498	zf-C2H2	6	-
VHKM01000009.1	8980145	8982053	zf-C2H2	18	+
VHKM01000009.1	14075480	14076656	zf-C2H2	6	-
VHKM01000009.1	15037075	15040017	zf-C2H2	24	-
VHKM01000009.1	15951312	15953199	zf-C2H2	14	-
VHKM01000009.1	15967811	15969614	zf-C2H2	13	-
VHKM01000009.1	15987338	15988909	zf-C2H2	14	-
VHKM01000009.1	15998576	15999465	zf-C2H2	11	-
VHKM01000011.1	500580	502100	zf-C2H2	6	+
VHKM01000014.1	446333	447218	zf-C2H2	5	-
VHKM01000015.1	31564	32362	zf-C2H2	6	+
VHKM01000015.1	314929	316001	zf-C2H2	9	+
VHKM01000015.1	318685	319420	zf-C2H2	5	+
VHKM01000015.1	821313	822195	zf-C2H2	7	+
VHKM01000015.1	1169873	1170587	zf-C2H2	5	-
VHKM01000018.1	655625	658898	zf-C2H2	8	+
VHKM01000021.1	283746	285677	zf-C2H2	21	+
VHKM01000028.1	999484	1000351	zf-C2H2	8	+
VHKM01000028.1	1004908	1005487	zf-C2H2	6	-
VHKM01000028.1	1015899	1016850	zf-C2H2	9	-
VHKM01000028.1	1031238	1032378	zf-C2H2	13	-
VHKM01000028.1	1052795	1053734	zf-C2H2	11	-
VHKM01000028.1	1066537	1067614	zf-C2H2	11	-
VHKM01000028.1	3105447	3106641	zf-C2H2	11	-
VHKM01000028.1	3118313	3119321	zf-C2H2	11	-
VHKM01000028.1	3397204	3398862	zf-C2H2	17	-
VHKM01000028.1	4277361	4277862	zf-C2H2	5	-
VHKM01000028.1	4278000	4278384	zf-C2H2	5	-
VHKM01000028.1	4282066	4282684	zf-C2H2	5	-
VHKM01000028.1	4284673	4285555	zf-C2H2	7	+
VHKM01000028.1	4290888	4291850	zf-C2H2	10	-
VHKM01000028.1	4293973	4294981	zf-C2H2	9	-
VHKM01000028.1	4296581	4297289	zf-C2H2	7	-
VHKM01000028.1	4301925	4303023	zf-C2H2	9	-
VHKM01000028.1	4304579	4305522	zf-C2H2	7	-
VHKM01000028.1	4308624	4309899	zf-C2H2	9	-
VHKM01000033.1	3146094	3147763	zf-C2H2	13	-
VHKM01000033.1	3147893	3148820	zf-C2H2	5	-
VHKM01000033.1	3172561	3173677	zf-C2H2	5	+
VHKM01000033.1	3572501	3573917	zf-C2H2	15	+
VHKM01000034.1	325446	326568	zf-C2H2	6	-
VHKM01000034.1	1903915	1905615	zf-C2H2	18	-
VHKM01000034.1	1913756	1915028	zf-C2H2	12	-
VHKM01000035.1	4647352	4651138	zf-C2H2	7	-
VHKM01000037.1	2176356	2176785	zf-C2H2	5	+
VHKM01000041.1	2751048	2752182	zf-C2H2	10	-
VHKM01000041.1	2890190	2890946	zf-C2H2	8	+
VHKM01000042.1	3419909	3420506	zf-C2H2	5	-
VHKM01000042.1	4074729	4077954	zf-C2H2	6	-
VHKM01000042.1	6574639	6576835	zf-C2H2	6	-
VHKM01000043.1	821931	822798	zf-C2H2	7	+
VHKM01000043.1	4019453	4023974	zf-C2H2	13	+
VHKM01000044.1	14869	19390	zf-C2H2	13	+
VHKM01000044.1	1249997	1255334	zf-C2H2	14	+
VHKM01000044.1	2137555	2139319	zf-C2H2	5	-
VHKM01000045.1	127644	128253	zf-C2H2	6	-
VHKM01000045.1	176339	177629	zf-C2H2	13	-
VHKM01000045.1	182715	184305	zf-C2H2	17	-
VHKM01000047.1	4597556	4598990	zf-C2H2	10	+
VHKM01000048.1	4844230	4845358	zf-C2H2	5	-
VHKM01000056.1	300096	301890	zf-C2H2	21	-
VHKM01000056.1	318346	319947	zf-C2H2	18	-
VHKM01000056.1	333390	334476	zf-C2H2	13	-
VHKM01000056.1	344919	346005	zf-C2H2	13	-
VHKM01000056.1	357504	358722	zf-C2H2	12	-
VHKM01000056.1	365018	365777	zf-C2H2	9	-
VHKM01000056.1	645074	646132	zf-C2H2	12	+
VHKM01000056.1	655479	656388	zf-C2H2	10	+
VHKM01000056.1	664743	665727	zf-C2H2	11	+
VHKM01000056.1	683956	685030	zf-C2H2	12	+
VHKM01000056.1	687639	688683	zf-C2H2	12	+
VHKM01000056.1	697518	698442	zf-C2H2	10	+
VHKM01000056.1	711034	711997	zf-C2H2	10	+
VHKM01000056.1	719142	720126	zf-C2H2	11	+
VHKM01000056.1	726948	728022	zf-C2H2	12	+
VHKM01000056.1	731788	733118	zf-C2H2	14	+
VHKM01000056.1	751682	752687	zf-C2H2	11	+
VHKM01000056.1	756837	757599	zf-C2H2	8	+
VHKM01000056.1	765247	766210	zf-C2H2	11	+
VHKM01000056.1	771169	772018	zf-C2H2	10	+
VHKM01000056.1	785807	786902	zf-C2H2	12	+
VHKM01000056.1	804344	805448	zf-C2H2	12	+
VHKM01000056.1	813285	814389	zf-C2H2	12	+
VHKM01000056.1	824518	824950	zf-C2H2	5	+
VHKM01000057.1	2997061	2998075	zf-C2H2	7	-
VHKM01000057.1	6189373	6190582	zf-C2H2	12	+
VHKM01000057.1	7869703	7870816	zf-C2H2	13	+
VHKM01000057.1	7881247	7882807	zf-C2H2	16	-
VHKM01000057.1	7897251	7897962	zf-C2H2	8	-
VHKM01000058.1	581959	583174	zf-C2H2	6	+
VHKM01000058.1	1009130	1013783	zf-C2H2	13	-
VHKM01000058.1	3455080	3455821	zf-C2H2	5	+
VHKM01000058.1	5626899	5628636	zf-C2H2	10	+
VHKM01000058.1	5644200	5650772	zf-C2H2	50	+
VHKM01000058.1	5652818	5655561	zf-C2H2	11	+
VHKM01000058.1	5656857	5658234	zf-C2H2	5	+
VHKM01000058.1	5659651	5661830	zf-C2H2	8	+
VHKM01000058.1	5667045	5669259	zf-C2H2	13	+
VHKM01000058.1	5681536	5684904	zf-C2H2	18	+
VHKM01000058.1	5688509	5689286	zf-C2H2	5	+
VHKM01000058.1	5689623	5691349	zf-C2H2	12	+
VHKM01000058.1	5692670	5693582	zf-C2H2	7	+
VHKM01000058.1	5696403	5696808	zf-C2H2	5	+
VHKM01000058.1	5705773	5706802	zf-C2H2	8	+
VHKM01000058.1	5712818	5714012	zf-C2H2	10	+
VHKM01000058.1	5716783	5718223	zf-C2H2	9	+
VHKM01000058.1	10321976	10324366	zf-C2H2	11	+
VHKM01000058.1	10540039	10543587	zf-C2H2	5	+
VHKM01000058.1	10686548	10688347	zf-C2H2	7	-
VHKM01000058.1	11054334	11056689	zf-C2H2	6	+
VHKM01000059.1	689869	690931	zf-C2H2	6	-
VHKM01000060.1	17208	18003	zf-C2H2	9	+
VHKM01000060.1	52284	53283	zf-C2H2	10	-
VHKM01000060.1	82144	83335	zf-C2H2	12	+
VHKM01000060.1	99330	100263	zf-C2H2	10	-
VHKM01000060.1	122120	122810	zf-C2H2	7	-
VHKM01000061.1	316144	317665	zf-C2H2	11	-
VHKM01000063.1	842930	843782	zf-C2H2	6	-
VHKM01000067.1	2595812	2596682	zf-C2H2	5	-
VHKM01000068.1	4113754	4116417	zf-C2H2	21	-
VHKM01000069.1	3173884	3178594	zf-C2H2	6	-
VHKM01000069.1	3183324	3184797	zf-C2H2	5	-
VHKM01000070.1	227014	228037	zf-C2H2	6	+
VHKM01000070.1	233276	234323	zf-C2H2	9	+
VHKM01000070.1	245122	245671	zf-C2H2	6	+
VHKM01000070.1	258422	259496	zf-C2H2	7	+
VHKM01000070.1	284142	285168	zf-C2H2	6	+
VHKM01000070.1	288041	289040	zf-C2H2	7	+
VHKM01000070.1	293644	294322	zf-C2H2	5	+
VHKM01000070.1	322058	323069	zf-C2H2	5	+
VHKM01000070.1	325678	326707	zf-C2H2	5	+
VHKM01000070.1	329022	329772	zf-C2H2	6	+
VHKM01000071.1	2581055	2582087	zf-C2H2	9	+
VHKM01000072.1	83072	84269	zf-C2H2	11	+
VHKM01000072.1	88021	89463	zf-C2H2	15	+
VHKM01000072.1	4793276	4794125	zf-C2H2	6	+
VHKM01000073.1	10160322	10161048	zf-C2H2	6	+
VHKM01000076.1	156832	157879	zf-C2H2	7	-
VHKM01000076.1	173865	174678	zf-C2H2	6	-
VHKM01000076.1	181034	182225	zf-C2H2	6	-
VHKM01000079.1	229740	230631	zf-C2H2	7	+
VHKM01000079.1	251261	252035	zf-C2H2	5	+
VHKM01000079.1	254952	255375	zf-C2H2	5	+
VHKM01000079.1	442530	443139	zf-C2H2	6	-
VHKM01000079.1	450154	450922	zf-C2H2	8	-
VHKM01000079.1	1761679	1762081	zf-C2H2	5	+
VHKM01000084.1	31100	31814	zf-C2H2	5	-
VHKM01000093.1	878346	879591	zf-C2H2	11	+
VHKM01000105.1	1343411	1345205	zf-C2H2	6	-
VHKM01000105.1	3499671	3501215	zf-C2H2	9	-
VHKM01000106.1	365801	366377	zf-C2H2	5	+
VHKM01000106.1	2908149	2909721	zf-C2H2	6	+
VHKM01000107.1	797427	798597	zf-C2H2	8	+
VHKM01000107.1	2403574	2404864	zf-C2H2	12	+
VHKM01000116.1	1675315	1677289	zf-C2H2	6	-
VHKM01000122.1	149812	150423	zf-C2H2	6	+
VHKM01000122.1	4433179	4433956	zf-C2H2	5	+
VHKM01000122.1	5507055	5508042	zf-C2H2	6	+
VHKM01000122.1	5520375	5521260	zf-C2H2	6	+
VHKM01000122.1	5532053	5533079	zf-C2H2	7	+
VHKM01000131.1	3508380	3511719	zf-C2H2	9	-
VHKM01000131.1	5995113	5995686	zf-C2H2	6	+
VHKM01000131.1	7306313	7307501	zf-C2H2	6	-
VHKM01000145.1	4418	5306	zf-C2H2	7	+
VHKM01000145.1	9432	10122	zf-C2H2	5	+
VHKM01000145.1	14318	15233	zf-C2H2	6	+
VHKM01000145.1	547989	548640	zf-C2H2	6	-
VHKM01000145.1	2957546	2959549	zf-C2H2	5	+
VHKM01000148.1	93424	94483	zf-C2H2	8	+
VHKM01000148.1	1112509	1113433	zf-C2H2	8	+
VHKM01000148.1	1118537	1118972	zf-C2H2	6	+
VHKM01000148.1	1125349	1126657	zf-C2H2	15	+
VHKM01000148.1	1130492	1131443	zf-C2H2	8	+
VHKM01000153.1	5122449	5122926	zf-C2H2	6	+
VHKM01000156.1	158508	159375	zf-C2H2	6	-
VHKM01000156.1	159910	160882	zf-C2H2	8	-
VHKM01000156.1	161369	163433	zf-C2H2	11	-
VHKM01000156.1	164977	166950	zf-C2H2	17	+
VHKM01000163.1	406446	407094	zf-C2H2	6	-
VHKM01000164.1	20854	22185	zf-C2H2	14	-
VHKM01000164.1	34915	35986	zf-C2H2	11	-
VHKM01000164.1	390763	391672	zf-C2H2	9	-
VHKM01000164.1	609217	610288	zf-C2H2	9	-
VHKM01000164.1	622289	625790	zf-C2H2	29	-
VHKM01000164.1	863796	865163	zf-C2H2	16	-
VHKM01000164.1	868946	869504	zf-C2H2	6	+
VHKM01000164.1	897779	898487	zf-C2H2	7	+
VHKM01000164.1	903152	903827	zf-C2H2	7	+
VHKM01000164.1	908767	909547	zf-C2H2	9	+
VHKM01000165.1	23769	24538	zf-C2H2	5	+
VHKM01000181.1	2075143	2076966	zf-C2H2	11	+
VHKM01000181.1	6689859	6698036	zf-C2H2	16	+
VHKM01000182.1	828928	829474	zf-C2H2	5	+
VHKM01000182.1	832308	832911	zf-C2H2	6	+
VHKM01000187.1	1038483	1040132	zf-C2H2	20	-
VHKM01000189.1	648728	650078	zf-C2H2	7	-
VHKM01000197.1	1184162	1185803	zf-C2H2	19	-
VHKM01000197.1	1673043	1674348	zf-C2H2	7	+
VHKM01000199.1	1471230	1471791	zf-C2H2	5	-
VHKM01000208.1	1208577	1209348	zf-C2H2	6	+
VHKM01000212.1	7563271	7564729	zf-C2H2	5	+
VHKM01000212.1	8823976	8824765	zf-C2H2	6	-
VHKM01000212.1	12708413	12710804	zf-C2H2	7	+
VHKM01000214.1	615624	617154	zf-C2H2	5	-
VHKM01000215.1	413299	414097	zf-C2H2	6	-
VHKM01000220.1	158699	159668	zf-C2H2	9	+
VHKM01000220.1	161638	162607	zf-C2H2	9	-
VHKM01000220.1	167364	168207	zf-C2H2	7	+
VHKM01000220.1	229277	229847	zf-C2H2	6	+
VHKM01000221.1	2302058	2303045	zf-C2H2	10	+
VHKM01000223.1	2238218	2239073	zf-C2H2	5	-
VHKM01000224.1	331039	332416	zf-C2H2	12	+
VHKM01000224.1	779919	781083	zf-C2H2	11	-
VHKM01000225.1	878935	880000	zf-C2H2	5	-
VHKM01000234.1	2839447	2841208	zf-C2H2	13	+
VHKM01000234.1	3515643	3517152	zf-C2H2	16	+
VHKM01000240.1	36529	37813	zf-C2H2	5	+
VHKM01000244.1	58204	59584	zf-C2H2	14	-
VHKM01000244.1	75829	76720	zf-C2H2	8	+
VHKM01000244.1	223396	224899	zf-C2H2	16	-
VHKM01000244.1	361313	362231	zf-C2H2	9	+
VHKM01000257.1	419123	420476	zf-C2H2	13	+
VHKM01000258.1	7570181	7572140	zf-C2H2	17	-
VHKM01000269.1	1687522	1688053	zf-C2H2	5	+
VHKM01000269.1	2665322	2665949	zf-C2H2	7	+
VHKM01000269.1	2807377	2808268	zf-C2H2	7	+
VHKM01000270.1	519298	519888	zf-C2H2	8	-
VHKM01000270.1	540268	540781	zf-C2H2	6	-
VHKM01000270.1	575926	576736	zf-C2H2	5	-
VHKM01000270.1	580144	581062	zf-C2H2	6	-
VHKM01000270.1	588517	589417	zf-C2H2	8	-
VHKM01000270.1	610501	611428	zf-C2H2	5	-
VHKM01000270.1	617063	617633	zf-C2H2	5	-
VHKM01000270.1	734481	735051	zf-C2H2	7	+
VHKM01000270.1	744314	745187	zf-C2H2	6	+
VHKM01000270.1	753782	754562	zf-C2H2	5	+
VHKM01000270.1	773149	774010	zf-C2H2	6	+
VHKM01000270.1	781143	782124	zf-C2H2	6	+
VHKM01000270.1	790770	791547	zf-C2H2	5	+
VHKM01000270.1	796901	797321	zf-C2H2	5	+
VHKM01000270.1	801694	802402	zf-C2H2	7	+
VHKM01000270.1	816616	817384	zf-C2H2	5	+
VHKM01000270.1	820255	821035	zf-C2H2	5	+
VHKM01000270.1	837536	838301	zf-C2H2	6	+
VHKM01000270.1	846217	847228	zf-C2H2	7	+
VHKM01000270.1	869824	870637	zf-C2H2	6	+
VHKM01000270.1	1190252	1191308	zf-C2H2	9	-
VHKM01000270.1	1917501	1918389	zf-C2H2	8	+
VHKM01000270.1	2033848	2034685	zf-C2H2	6	-
VHKM01000270.1	2039883	2041014	zf-C2H2	8	-
VHKM01000277.1	1715018	1715603	zf-C2H2	5	+
VHKM01000277.1	3093363	3094332	zf-C2H2	6	+
VHKM01000278.1	1621570	1622546	zf-C2H2	7	+
VHKM01000278.1	2218045	2218978	zf-C2H2	8	+
VHKM01000281.1	5162006	5163719	zf-C2H2	8	-
VHKM01000292.1	11956	12574	zf-C2H2	7	-
VHKM01000292.1	21484	23734	zf-C2H2	25	-
VHKM01000292.1	37094	38219	zf-C2H2	7	-
VHKM01000292.1	40554	41688	zf-C2H2	8	-
VHKM01000292.1	43231	44385	zf-C2H2	9	+
VHKM01000292.1	48955	50122	zf-C2H2	9	+
VHKM01000292.1	51334	52516	zf-C2H2	9	+
VHKM01000292.1	58511	59645	zf-C2H2	8	+
VHKM01000292.1	73930	74737	zf-C2H2	8	+
VHKM01000299.1	2015511	2016922	zf-C2H2	13	-
VHKM01000300.1	717730	719846	zf-C2H2	17	-
VHKM01000300.1	2296336	2297209	zf-C2H2	10	+
VHKM01000301.1	230818	231694	zf-C2H2	5	-
VHKM01000301.1	576567	577976	zf-C2H2	16	+
VHKM01000301.1	1217521	1218870	zf-C2H2	14	-
VHKM01000310.1	1576535	1577261	zf-C2H2	5	+
VHKM01000310.1	1581075	1582220	zf-C2H2	10	+
VHKM01000314.1	15879	17167	zf-C2H2	14	+
VHKM01000318.1	8301	8703	zf-C2H2	5	+
VHKM01000318.1	43716	44232	zf-C2H2	5	+
VHKM01000333.1	121417	122248	zf-C2H2	9	+
VHKM01000344.1	8562	9902	zf-C2H2	10	-
VHKM01000344.1	17270	18742	zf-C2H2	12	-
VHKM01000344.1	87482	88421	zf-C2H2	7	-
VHKM01000344.1	98129	98801	zf-C2H2	6	-
VHKM01000344.1	104086	104806	zf-C2H2	5	-
VHKM01000344.1	1111531	1112401	zf-C2H2	6	+
VHKM01000344.1	1142886	1143942	zf-C2H2	8	-
VHKM01000344.1	1149688	1150660	zf-C2H2	7	-
VHKM01000344.1	1165560	1166346	zf-C2H2	5	-
VHKM01000344.1	1176063	1176867	zf-C2H2	5	-
VHKM01000344.1	1181750	1182638	zf-C2H2	6	-
VHKM01000344.1	1188408	1189212	zf-C2H2	5	-
VHKM01000344.1	1204579	1205467	zf-C2H2	6	-
VHKM01000346.1	2279605	2280405	zf-C2H2	9	+
VHKM01000355.1	943093	944170	zf-C2H2	11	-
VHKM01000360.1	23969	24683	zf-C2H2	5	+
VHKM01000360.1	347487	348744	zf-C2H2	12	-
VHKM01000360.1	352965	354714	zf-C2H2	15	-
VHKM01000363.1	1916041	1918027	zf-C2H2	5	+
VHKM01000364.1	228276	229550	zf-C2H2	14	+
VHKM01000366.1	27704	28229	zf-C2H2	6	+
VHKM01000366.1	28356	28977	zf-C2H2	6	+
VHKM01000367.1	8613	9138	zf-C2H2	6	+
VHKM01000367.1	9264	9885	zf-C2H2	6	+
VHKM01000369.1	55048	56572	zf-C2H2	14	+
VHKM01000371.1	80711	82907	zf-C2H2	22	+
VHKM01000378.1	125115	125601	zf-C2H2	5	-
VHKM01000380.1	497019	497403	zf-C2H2	5	-
VHKM01000380.1	522373	523363	zf-C2H2	12	-
VHKM01000380.1	536020	536485	zf-C2H2	6	+
VHKM01000380.1	536606	537017	zf-C2H2	5	+
VHKM01000380.1	1879060	1879951	zf-C2H2	8	-
VHKM01000380.1	1881620	1882142	zf-C2H2	5	-
VHKM01000380.1	1886539	1887430	zf-C2H2	8	-
VHKM01000384.1	29239	30043	zf-C2H2	6	+
VHKM01000384.1	33624	35751	zf-C2H2	23	-
VHKM01000384.1	82402	83182	zf-C2H2	5	+
VHKM01000384.1	147572	148316	zf-C2H2	5	+
VHKM01000384.1	153231	153975	zf-C2H2	5	+
VHKM01000384.1	158896	159640	zf-C2H2	5	+
VHKM01000384.1	197231	197966	zf-C2H2	5	+
VHKM01000384.1	1186851	1187745	zf-C2H2	6	+
VHKM01000384.1	1194320	1195208	zf-C2H2	6	+
VHKM01000386.1	3102323	3103028	zf-C2H2	6	+
VHKM01000386.1	4704221	4704851	zf-C2H2	5	+
VHKM01000387.1	494866	495802	zf-C2H2	7	-
VHKM01000387.1	498221	499418	zf-C2H2	11	-
VHKM01000387.1	501828	503112	zf-C2H2	12	-
VHKM01000387.1	2321672	2324849	zf-C2H2	12	-
VHKM01000387.1	2960150	2962066	zf-C2H2	11	-
VHKM01000392.1	515864	516569	zf-C2H2	7	+
VHKM01000392.1	847543	848459	zf-C2H2	6	-
VHKM01000392.1	866894	867419	zf-C2H2	5	-
VHKM01000392.1	868631	869444	zf-C2H2	5	-
VHKM01000392.1	879743	880892	zf-C2H2	9	-
VHKM01000392.1	884846	886546	zf-C2H2	17	-
VHKM01000392.1	891866	893122	zf-C2H2	12	-
VHKM01000392.1	898876	900239	zf-C2H2	17	-
VHKM01000392.1	907956	911817	zf-C2H2	21	-
VHKM01000392.1	920613	921756	zf-C2H2	8	-
VHKM01000392.1	1257630	1258842	zf-C2H2	6	+
VHKM01000392.1	1292508	1293168	zf-C2H2	7	+
VHKM01000392.1	1309542	1310817	zf-C2H2	6	+
VHKM01000392.1	1448988	1450288	zf-C2H2	11	+
VHKM01000392.1	1492340	1493159	zf-C2H2	10	+
VHKM01000392.1	1501422	1502694	zf-C2H2	15	-
VHKM01000392.1	1665030	1666008	zf-C2H2	7	+
VHKM01000392.1	1683297	1684947	zf-C2H2	15	-
VHKM01000392.1	1693100	1694240	zf-C2H2	9	-
VHKM01000392.1	1702655	1704004	zf-C2H2	11	-
VHKM01000392.1	1710061	1712004	zf-C2H2	19	-
VHKM01000392.1	1719642	1721616	zf-C2H2	19	-
VHKM01000392.1	1731837	1733043	zf-C2H2	6	-
VHKM01000392.1	1736963	1738315	zf-C2H2	13	-
VHKM01000392.1	1746518	1747553	zf-C2H2	8	-
VHKM01000392.1	1754592	1755828	zf-C2H2	10	-
VHKM01000392.1	1768648	1769596	zf-C2H2	11	-
VHKM01000392.1	1781746	1783450	zf-C2H2	16	-
VHKM01000392.1	1799838	1801412	zf-C2H2	15	-
VHKM01000392.1	1816329	1817748	zf-C2H2	11	-
VHKM01000392.1	1843948	1845370	zf-C2H2	14	-
VHKM01000392.1	1863221	1864250	zf-C2H2	8	-
VHKM01000392.1	1874141	1875578	zf-C2H2	11	-
VHKM01000392.1	1890863	1892413	zf-C2H2	15	-
VHKM01000392.1	1899964	1901107	zf-C2H2	9	-
VHKM01000392.1	1906716	1907679	zf-C2H2	8	-
VHKM01000392.1	1922806	1924167	zf-C2H2	12	+
VHKM01000392.1	1937264	1938307	zf-C2H2	9	+
VHKM01000392.1	1956998	1958236	zf-C2H2	12	+
VHKM01000392.1	1966058	1966562	zf-C2H2	5	+
VHKM01000392.1	1992781	1993877	zf-C2H2	10	+
VHKM01000392.1	2015011	2016397	zf-C2H2	12	+
VHKM01000392.1	2022045	2022717	zf-C2H2	5	+
VHKM01000392.1	2027511	2028300	zf-C2H2	5	+
VHKM01000392.1	2030308	2031006	zf-C2H2	8	+
VHKM01000392.1	2035914	2036705	zf-C2H2	8	-
VHKM01000392.1	2043119	2044441	zf-C2H2	12	-
VHKM01000392.1	2058502	2061704	zf-C2H2	25	-
VHKM01000392.1	2069486	2070455	zf-C2H2	7	-
VHKM01000392.1	2084427	2085567	zf-C2H2	9	-
VHKM01000392.1	2117916	2118867	zf-C2H2	7	-
VHKM01000392.1	2128175	2129323	zf-C2H2	9	-
VHKM01000392.1	2145975	2146749	zf-C2H2	5	-
VHKM01000392.1	2152469	2153540	zf-C2H2	7	-
VHKM01000392.1	2158226	2159098	zf-C2H2	8	-
VHKM01000392.1	2192121	2193453	zf-C2H2	9	-
VHKM01000392.1	2208130	2209513	zf-C2H2	12	-
VHKM01000392.1	2236839	2238006	zf-C2H2	10	-
VHKM01000392.1	2246295	2247278	zf-C2H2	7	-
VHKM01000392.1	2262417	2262993	zf-C2H2	6	-
VHKM01000392.1	2276864	2277971	zf-C2H2	9	-
VHKM01000392.1	2291026	2292091	zf-C2H2	8	-
VHKM01000392.1	2311754	2313051	zf-C2H2	15	-
VHKM01000392.1	2343779	2345621	zf-C2H2	16	-
VHKM01000392.1	2367471	2368275	zf-C2H2	7	-
VHKM01000392.1	2386112	2387759	zf-C2H2	15	-
VHKM01000392.1	2428992	2430087	zf-C2H2	9	-
VHKM01000392.1	2438318	2439287	zf-C2H2	9	-
VHKM01000392.1	2456323	2457956	zf-C2H2	16	-
VHKM01000392.1	2512002	2513748	zf-C2H2	16	-
VHKM01000392.1	2529557	2530796	zf-C2H2	10	+
VHKM01000392.1	2535789	2537154	zf-C2H2	12	+
VHKM01000392.1	2544022	2544879	zf-C2H2	10	+
VHKM01000392.1	2556639	2557689	zf-C2H2	12	+
VHKM01000392.1	2583999	2584896	zf-C2H2	11	+
VHKM01000392.1	2599401	2600775	zf-C2H2	12	+
VHKM01000392.1	2618112	2618952	zf-C2H2	6	+
VHKM01000392.1	2637309	2638353	zf-C2H2	8	+
VHKM01000392.1	2653728	2655203	zf-C2H2	14	+
VHKM01000392.1	2667075	2668973	zf-C2H2	18	+
VHKM01000392.1	2687278	2688229	zf-C2H2	7	+
VHKM01000392.1	2692410	2692860	zf-C2H2	5	+
VHKM01000392.1	2715976	2717428	zf-C2H2	12	-
VHKM01000392.1	2749403	2751118	zf-C2H2	17	-
VHKM01000392.1	2768087	2769289	zf-C2H2	11	-
VHKM01000392.1	2779975	2781778	zf-C2H2	16	-
VHKM01000392.1	2794645	2795842	zf-C2H2	9	-
VHKM01000392.1	2817803	2819012	zf-C2H2	12	-
VHKM01000392.1	2835560	2837405	zf-C2H2	16	-
VHKM01000392.1	2851578	2852448	zf-C2H2	5	-
VHKM01000392.1	2861492	2863400	zf-C2H2	18	-
VHKM01000392.1	2918733	2920013	zf-C2H2	12	+
VHKM01000392.1	2949855	2951408	zf-C2H2	15	+
VHKM01000392.1	2967956	2969424	zf-C2H2	12	+
VHKM01000392.1	2985821	2986774	zf-C2H2	12	+
VHKM01000392.1	2996661	2998254	zf-C2H2	14	+
VHKM01000392.1	3016120	3017842	zf-C2H2	15	+
VHKM01000392.1	3028127	3029498	zf-C2H2	12	+
VHKM01000392.1	3042744	3043617	zf-C2H2	7	+
VHKM01000392.1	3061508	3062660	zf-C2H2	9	+
VHKM01000392.1	3078428	3079634	zf-C2H2	10	+
VHKM01000392.1	3095926	3096940	zf-C2H2	8	+
VHKM01000392.1	3129229	3130296	zf-C2H2	8	+
VHKM01000392.1	3135893	3137038	zf-C2H2	10	+
VHKM01000392.1	3146474	3147791	zf-C2H2	12	+
VHKM01000392.1	3158160	3161558	zf-C2H2	26	+
VHKM01000392.1	3168694	3169865	zf-C2H2	12	-
VHKM01000392.1	3182395	3183619	zf-C2H2	13	-
VHKM01000392.1	3222625	3223660	zf-C2H2	8	+
VHKM01000392.1	3232632	3233864	zf-C2H2	11	+
VHKM01000392.1	3288656	3289672	zf-C2H2	8	-
VHKM01000392.1	3311577	3312989	zf-C2H2	13	-
VHKM01000392.1	3323420	3324065	zf-C2H2	8	-
VHKM01000392.1	3324385	3324916	zf-C2H2	6	-
VHKM01000392.1	3345396	3346953	zf-C2H2	14	-
VHKM01000392.1	3361816	3363317	zf-C2H2	15	-
VHKM01000392.1	3386760	3388560	zf-C2H2	15	-
VHKM01000392.1	3414177	3417072	zf-C2H2	28	-
VHKM01000392.1	3443254	3444805	zf-C2H2	14	-
VHKM01000392.1	3454817	3455962	zf-C2H2	9	-
VHKM01000392.1	3464280	3465258	zf-C2H2	9	-
VHKM01000392.1	3488734	3490245	zf-C2H2	14	-
VHKM01000392.1	3500503	3502045	zf-C2H2	14	-
VHKM01000392.1	3515660	3516625	zf-C2H2	9	-
VHKM01000392.1	3528066	3528990	zf-C2H2	7	-
VHKM01000392.1	3558558	3559269	zf-C2H2	8	-
VHKM01000392.1	3566132	3567422	zf-C2H2	11	-
VHKM01000392.1	3576412	3577600	zf-C2H2	9	-
VHKM01000392.1	3627698	3629192	zf-C2H2	13	+
VHKM01000392.1	3645339	3646098	zf-C2H2	5	+
VHKM01000392.1	3669514	3670770	zf-C2H2	11	+
VHKM01000392.1	3681102	3682157	zf-C2H2	9	+
VHKM01000392.1	3709442	3711243	zf-C2H2	18	+
VHKM01000398.1	1131328	1132987	zf-C2H2	18	+
VHKM01000398.1	1153013	1154672	zf-C2H2	18	+
VHKM01000398.1	1168125	1169778	zf-C2H2	18	+
VHKM01000414.1	25239	26679	zf-C2H2	16	-
VHKM01000414.1	67487	68453	zf-C2H2	10	+
VHKM01000415.1	352781	353525	zf-C2H2	7	+
VHKM01000419.1	955937	956771	zf-C2H2	6	-
VHKM01000419.1	976854	977664	zf-C2H2	7	+
VHKM01000423.1	18356	19022	zf-C2H2	8	-
VHKM01000423.1	33301	33685	zf-C2H2	5	-
VHKM01000423.1	39463	40427	zf-C2H2	9	-
VHKM01000423.1	113493	114087	zf-C2H2	8	-
VHKM01000426.1	16417	18013	zf-C2H2	17	-
VHKM01000429.1	53040	54174	zf-C2H2	7	-
VHKM01000433.1	271842	272853	zf-C2H2	7	+
VHKM01000433.1	413711	414521	zf-C2H2	5	+
VHKM01000433.1	418042	419207	zf-C2H2	8	+
VHKM01000438.1	1445420	1446301	zf-C2H2	11	-
VHKM01000438.1	1508954	1509755	zf-C2H2	6	+
VHKM01000441.1	132844	133996	zf-C2H2	9	-
VHKM01000441.1	1108617	1109433	zf-C2H2	5	-
VHKM01000441.1	1262270	1263083	zf-C2H2	5	+
VHKM01000441.1	1526839	1527643	zf-C2H2	5	-
VHKM01000443.1	526531	528265	zf-C2H2	5	-
VHKM01000443.1	614904	615792	zf-C2H2	6	+
VHKM01000445.1	726888	727518	zf-C2H2	7	+
VHKM01000445.1	782901	785241	zf-C2H2	20	+
VHKM01000445.1	786873	788361	zf-C2H2	12	+
VHKM01000445.1	790819	792412	zf-C2H2	13	+
VHKM01000445.1	1892169	1893396	zf-C2H2	11	-
VHKM01000445.1	3324896	3325880	zf-C2H2	6	+
VHKM01000445.1	4089872	4091176	zf-C2H2	14	-
VHKM01000454.1	198795	199344	zf-C2H2	6	+
VHKM01000462.1	939182	940477	zf-C2H2	11	+
VHKM01000462.1	941564	943996	zf-C2H2	17	+
VHKM01000466.1	693086	693878	zf-C2H2	5	+
VHKM01000467.1	97957	98440	zf-C2H2	5	-
VHKM01000467.1	348213	348900	zf-C2H2	8	-
VHKM01000467.1	934298	937265	zf-C2H2	5	-
VHKM01000467.1	1398294	1399722	zf-C2H2	6	+
VHKM01000467.1	1540170	1542513	zf-C2H2	6	+
VHKM01000467.1	2105005	2106466	zf-C2H2	13	-
VHKM01000467.1	2115016	2116300	zf-C2H2	10	-
VHKM01000467.1	2124829	2126314	zf-C2H2	13	-
VHKM01000467.1	2134541	2135705	zf-C2H2	9	-
VHKM01000480.1	1011140	1012424	zf-C2H2	10	+
VHKM01000480.1	1152793	1153636	zf-C2H2	9	-
VHKM01000480.1	1162897	1163341	zf-C2H2	6	+
VHKM01000480.1	1178508	1179213	zf-C2H2	8	+
VHKM01000480.1	1181196	1182030	zf-C2H2	9	+
VHKM01000480.1	1211259	1212183	zf-C2H2	10	+
VHKM01000480.1	1215076	1216030	zf-C2H2	11	+
VHKM01000480.1	1224756	1225563	zf-C2H2	9	+
VHKM01000481.1	349701	350979	zf-C2H2	13	-
VHKM01000482.1	164583	166005	zf-C2H2	15	+
VHKM01000482.1	386268	387689	zf-C2H2	15	-
VHKM01000482.1	530034	530743	zf-C2H2	7	+
VHKM01000486.1	279796	280815	zf-C2H2	8	-
VHKM01000501.1	570966	572336	zf-C2H2	15	+
VHKM01000501.1	581711	582824	zf-C2H2	12	+
VHKM01000501.1	591257	592214	zf-C2H2	9	+
VHKM01000501.1	596564	597515	zf-C2H2	9	-
VHKM01000501.1	608266	609301	zf-C2H2	10	+
VHKM01000501.1	632181	633756	zf-C2H2	17	+
VHKM01000501.1	1010374	1011442	zf-C2H2	8	-
VHKM01000501.1	1015778	1016845	zf-C2H2	9	-
VHKM01000501.1	1019574	1020348	zf-C2H2	5	-
VHKM01000507.1	357398	358673	zf-C2H2	14	+
VHKM01000507.1	379907	381518	zf-C2H2	17	-
VHKM01000516.1	38323	39522	zf-C2H2	13	+
VHKM01000516.1	65937	67275	zf-C2H2	13	+
VHKM01000516.1	165504	166662	zf-C2H2	8	-
VHKM01000516.1	196806	197808	zf-C2H2	10	+
VHKM01000516.1	207169	207685	zf-C2H2	6	+
VHKM01000516.1	221717	223091	zf-C2H2	10	-
VHKM01000516.1	253400	254405	zf-C2H2	11	+
VHKM01000516.1	272249	273575	zf-C2H2	13	+
VHKM01000516.1	283476	284931	zf-C2H2	15	+
VHKM01000516.1	307165	308146	zf-C2H2	6	-
VHKM01000516.1	340131	342159	zf-C2H2	22	+
VHKM01000518.1	716987	717686	zf-C2H2	5	-
VHKM01000518.1	1963093	1963657	zf-C2H2	5	-
VHKM01000518.1	1966555	1967266	zf-C2H2	6	-
VHKM01000518.1	2169138	2170082	zf-C2H2	11	-
VHKM01000518.1	2178838	2179648	zf-C2H2	5	+
VHKM01000520.1	222697	223426	zf-C2H2	7	+
VHKM01000520.1	232122	233070	zf-C2H2	8	+
VHKM01000520.1	238917	240297	zf-C2H2	13	+
VHKM01000520.1	244687	247336	zf-C2H2	25	+
VHKM01000520.1	255840	257619	zf-C2H2	17	+
VHKM01000520.1	260580	262766	zf-C2H2	21	+
VHKM01000520.1	269357	271222	zf-C2H2	18	+
VHKM01000520.1	285506	286847	zf-C2H2	8	+
VHKM01000520.1	290212	291688	zf-C2H2	5	+
VHKM01000520.1	296675	297482	zf-C2H2	6	+
VHKM01000520.1	304792	305443	zf-C2H2	6	+
VHKM01000520.1	311093	311909	zf-C2H2	8	+
VHKM01000520.1	321074	321884	zf-C2H2	8	+
VHKM01000520.1	332036	332504	zf-C2H2	5	+
VHKM01000520.1	341318	342026	zf-C2H2	7	+
VHKM01000520.1	348284	349145	zf-C2H2	6	+
VHKM01000522.1	45446	46220	zf-C2H2	9	+
VHKM01000522.1	54999	57263	zf-C2H2	24	+
VHKM01000522.1	69945	71338	zf-C2H2	13	+
VHKM01000522.1	82919	84161	zf-C2H2	12	+
VHKM01000522.1	105519	106809	zf-C2H2	11	+
VHKM01000522.1	118990	119644	zf-C2H2	7	+
VHKM01000522.1	134074	135587	zf-C2H2	13	+
VHKM01000522.1	151506	152547	zf-C2H2	8	+
VHKM01000522.1	160772	162306	zf-C2H2	15	+
VHKM01000522.1	170659	172667	zf-C2H2	21	+
VHKM01000522.1	177061	177808	zf-C2H2	6	+
VHKM01000522.1	183390	184320	zf-C2H2	6	+
VHKM01000522.1	304711	306403	zf-C2H2	18	+
VHKM01000522.1	321120	321747	zf-C2H2	6	-
VHKM01000522.1	339261	340469	zf-C2H2	14	+
VHKM01000523.1	4325	5209	zf-C2H2	11	-
VHKM01000523.1	17481	18033	zf-C2H2	6	-
VHKM01000523.1	31318	33657	zf-C2H2	24	-
VHKM01000523.1	42632	43460	zf-C2H2	8	-
VHKM01000523.1	51243	52032	zf-C2H2	6	-
VHKM01000523.1	108538	109096	zf-C2H2	5	-
VHKM01000523.1	112352	113513	zf-C2H2	8	-
VHKM01000523.1	124583	125369	zf-C2H2	8	+
VHKM01000523.1	139650	140712	zf-C2H2	10	+
VHKM01000523.1	145197	146189	zf-C2H2	8	+
VHKM01000523.1	151733	152498	zf-C2H2	6	+
VHKM01000523.1	161041	161803	zf-C2H2	6	+
VHKM01000523.1	163032	163860	zf-C2H2	6	+
VHKM01000523.1	331040	332177	zf-C2H2	9	+
VHKM01000523.1	344026	345418	zf-C2H2	12	+
VHKM01000523.1	352795	354220	zf-C2H2	13	+
VHKM01000523.1	359276	360203	zf-C2H2	8	+
VHKM01000523.1	364606	365625	zf-C2H2	10	+
VHKM01000523.1	369989	371600	zf-C2H2	13	+
VHKM01000523.1	373631	374414	zf-C2H2	7	+
VHKM01000523.1	378728	379667	zf-C2H2	7	+
VHKM01000523.1	449270	450182	zf-C2H2	7	-
VHKM01000523.1	457717	458917	zf-C2H2	10	-
VHKM01000523.1	469652	470477	zf-C2H2	5	-
VHKM01000523.1	471750	472413	zf-C2H2	5	-
VHKM01000523.1	477052	478101	zf-C2H2	10	-
VHKM01000523.1	482510	483487	zf-C2H2	7	-
VHKM01000523.1	484679	486104	zf-C2H2	14	-
VHKM01000523.1	507341	508292	zf-C2H2	9	-
VHKM01000523.1	520545	521496	zf-C2H2	9	+
VHKM01000523.1	551966	552928	zf-C2H2	10	+
VHKM01000523.1	553099	553495	zf-C2H2	5	+
VHKM01000523.1	569469	570453	zf-C2H2	9	+
VHKM01000523.1	576981	577890	zf-C2H2	7	+
VHKM01000523.1	581027	581726	zf-C2H2	6	+
VHKM01000523.1	588679	589303	zf-C2H2	5	-
VHKM01000523.1	597189	598365	zf-C2H2	9	-
VHKM01000524.1	4123	5115	zf-C2H2	8	-
VHKM01000524.1	9600	10590	zf-C2H2	10	-
VHKM01000524.1	25115	26096	zf-C2H2	9	-
VHKM01000524.1	39998	40994	zf-C2H2	8	+
VHKM01000524.1	45233	45689	zf-C2H2	6	+
VHKM01000530.1	14999	15539	zf-C2H2	5	-
VHKM01000530.1	24791	25571	zf-C2H2	6	-
VHKM01000530.1	30199	30979	zf-C2H2	6	-
VHKM01000530.1	295844	296867	zf-C2H2	11	-
VHKM01000530.1	338257	339121	zf-C2H2	7	+
VHKM01000533.1	23081	24626	zf-C2H2	13	+
VHKM01000533.1	35791	37087	zf-C2H2	11	+
VHKM01000533.1	41666	43379	zf-C2H2	15	+
VHKM01000533.1	47950	49075	zf-C2H2	7	+
VHKM01000533.1	51695	52109	zf-C2H2	5	+
VHKM01000533.1	62188	63520	zf-C2H2	9	+
VHKM01000533.1	71898	73580	zf-C2H2	16	-
VHKM01000533.1	76354	77671	zf-C2H2	10	+
VHKM01000533.1	79002	80561	zf-C2H2	14	+
VHKM01000533.1	87430	89309	zf-C2H2	15	+
VHKM01000533.1	93481	94621	zf-C2H2	7	+
VHKM01000533.1	102914	103973	zf-C2H2	7	+
VHKM01000533.1	109916	111456	zf-C2H2	16	+
VHKM01000533.1	113986	114418	zf-C2H2	5	-
VHKM01000533.1	125581	125971	zf-C2H2	5	-
VHKM01000533.1	129597	130281	zf-C2H2	8	-
VHKM01000533.1	139767	140211	zf-C2H2	5	-
VHKM01000533.1	144906	146026	zf-C2H2	9	-
VHKM01000533.1	147953	149180	zf-C2H2	10	-
VHKM01000533.1	151548	152709	zf-C2H2	13	-
VHKM01000533.1	154740	156400	zf-C2H2	15	-
VHKM01000533.1	165920	166382	zf-C2H2	6	-
VHKM01000533.1	175407	175959	zf-C2H2	6	-
VHKM01000533.1	186185	186581	zf-C2H2	5	-
VHKM01000533.1	191522	192422	zf-C2H2	5	-
VHKM01000533.1	202857	203910	zf-C2H2	7	-
VHKM01000533.1	205184	206485	zf-C2H2	12	-
VHKM01000533.1	221692	222666	zf-C2H2	11	-
VHKM01000533.1	231457	232260	zf-C2H2	8	-
VHKM01000534.1	134318	134840	zf-C2H2	5	-
VHKM01000542.1	78701	80038	zf-C2H2	15	+
VHKM01000544.1	90942	91850	zf-C2H2	12	-
VHKM01000545.1	42514	44787	zf-C2H2	6	-
VHKM01000545.1	374664	375468	zf-C2H2	6	-
VHKM01000545.1	643350	644058	zf-C2H2	6	+
VHKM01000545.1	666203	666701	zf-C2H2	6	+
VHKM01000545.1	685900	686740	zf-C2H2	5	+
VHKM01000564.1	370654	371674	zf-C2H2	5	+
VHKM01000568.1	72586	76060	zf-C2H2	9	+
VHKM01000568.1	185377	186409	zf-C2H2	8	+
VHKM01000572.1	60262	62407	zf-C2H2	10	-
VHKM01000572.1	63536	64094	zf-C2H2	5	-
VHKM01000573.1	15243	16653	zf-C2H2	11	+
VHKM01000573.1	16047	17249	zf-C2H2	7	-
VHKM01000573.1	64023	65214	zf-C2H2	11	-
VHKM01000574.1	215400	217860	zf-C2H2	12	-
VHKM01000574.1	480298	481156	zf-C2H2	7	-
VHKM01000576.1	196878	197988	zf-C2H2	12	-
VHKM01000576.1	201104	202001	zf-C2H2	9	+
VHKM01000576.1	211214	212225	zf-C2H2	12	-
VHKM01000576.1	225427	226345	zf-C2H2	9	+
VHKM01000576.1	246142	247966	zf-C2H2	19	+
VHKM01000576.1	275807	276560	zf-C2H2	7	+
VHKM01000576.1	294369	295788	zf-C2H2	15	+
VHKM01000576.1	319690	320887	zf-C2H2	12	-
VHKM01000576.1	330481	331351	zf-C2H2	9	-
VHKM01000576.1	339261	340047	zf-C2H2	8	-
VHKM01000581.1	45414	46818	zf-C2H2	5	-
VHKM01000595.1	581686	583372	zf-C2H2	18	+
VHKM01000600.1	35199	36771	zf-C2H2	14	+
VHKM01000600.1	47646	48990	zf-C2H2	11	+
VHKM01000600.1	71130	72711	zf-C2H2	14	+
VHKM01000600.1	88702	90087	zf-C2H2	12	+
VHKM01000600.1	139346	140012	zf-C2H2	5	-
VHKM01000600.1	170517	171570	zf-C2H2	10	-
VHKM01000600.1	178581	179906	zf-C2H2	10	-
VHKM01000600.1	193814	195330	zf-C2H2	14	-
VHKM01000600.1	217924	218518	zf-C2H2	5	-
VHKM01000600.1	248957	249889	zf-C2H2	11	+
VHKM01000602.1	35849	36638	zf-C2H2	5	+
VHKM01000604.1	113606	114698	zf-C2H2	12	+
VHKM01000604.1	119207	120224	zf-C2H2	11	+
VHKM01000604.1	125300	126416	zf-C2H2	13	+
VHKM01000604.1	140169	141240	zf-C2H2	12	+
VHKM01000604.1	147614	148451	zf-C2H2	9	+
VHKM01000604.1	157030	158157	zf-C2H2	14	+
VHKM01000609.1	119454	120548	zf-C2H2	12	-
VHKM01000609.1	132353	133442	zf-C2H2	11	-
VHKM01000609.1	161350	162439	zf-C2H2	11	-
VHKM01000618.1	123036	123894	zf-C2H2	7	-
VHKM01000618.1	130205	131667	zf-C2H2	10	+
VHKM01000620.1	827507	829214	zf-C2H2	14	-
VHKM01000620.1	835953	837656	zf-C2H2	18	-
VHKM01000620.1	1486857	1488531	zf-C2H2	18	+
VHKM01000620.1	1554956	1555544	zf-C2H2	6	+
VHKM01000643.1	748931	749741	zf-C2H2	5	+
VHKM01000647.1	116268	116943	zf-C2H2	6	+
VHKM01000647.1	121139	121772	zf-C2H2	6	-
VHKM01000647.1	130589	131543	zf-C2H2	5	-
VHKM01000647.1	142333	143461	zf-C2H2	6	+
VHKM01000647.1	161507	162443	zf-C2H2	5	+
VHKM01000647.1	168773	169709	zf-C2H2	5	+
VHKM01000659.1	130600	134775	zf-C2H2	26	+
VHKM01000660.1	243140	244376	zf-C2H2	14	-
VHKM01000661.1	14699	15245	zf-C2H2	6	+
VHKM01000661.1	32821	33819	zf-C2H2	11	+
VHKM01000661.1	44301	45315	zf-C2H2	10	+
VHKM01000661.1	49027	49957	zf-C2H2	9	+
VHKM01000661.1	576041	576809	zf-C2H2	5	-
VHKM01000663.1	154473	155547	zf-C2H2	6	-
VHKM01000666.1	540822	541593	zf-C2H2	6	+
VHKM01000677.1	29796	31319	zf-C2H2	16	-
VHKM01000677.1	52097	52817	zf-C2H2	5	-
VHKM01000677.1	92182	92575	zf-C2H2	5	-
VHKM01000677.1	133082	134045	zf-C2H2	6	+
VHKM01000677.1	152355	153117	zf-C2H2	5	+
VHKM01000677.1	162252	163101	zf-C2H2	5	+
VHKM01000677.1	183420	184473	zf-C2H2	7	+
VHKM01000677.1	192206	193010	zf-C2H2	6	+
VHKM01000677.1	214654	215764	zf-C2H2	11	+
VHKM01000677.1	220772	221849	zf-C2H2	7	+
VHKM01000677.1	321587	322991	zf-C2H2	12	-
VHKM01000677.1	331438	332938	zf-C2H2	16	-
VHKM01000677.1	357111	358005	zf-C2H2	6	-
VHKM01000677.1	365563	366904	zf-C2H2	9	-
VHKM01000685.1	484208	484775	zf-C2H2	7	+
VHKM01000685.1	690023	691214	zf-C2H2	7	+
VHKM01000689.1	13771	15043	zf-C2H2	13	-
VHKM01000689.1	54715	55750	zf-C2H2	10	+
VHKM01000689.1	68340	69375	zf-C2H2	10	+
VHKM01000689.1	74986	76498	zf-C2H2	16	+
VHKM01000689.1	172177	173179	zf-C2H2	10	-
VHKM01000689.1	186873	187652	zf-C2H2	7	-
VHKM01000689.1	207165	208452	zf-C2H2	13	+
VHKM01000689.1	215113	216229	zf-C2H2	11	+
VHKM01000689.1	224123	224708	zf-C2H2	6	+
VHKM01000689.1	235127	236330	zf-C2H2	12	-
VHKM01000689.1	245347	246156	zf-C2H2	8	-
VHKM01000689.1	271307	273065	zf-C2H2	19	+
VHKM01000689.1	285059	286460	zf-C2H2	15	-
VHKM01000689.1	294962	296414	zf-C2H2	16	-
VHKM01000689.1	309737	310766	zf-C2H2	10	+
VHKM01000689.1	326994	328083	zf-C2H2	11	-
VHKM01000689.1	343636	345763	zf-C2H2	23	-
VHKM01000694.1	128946	130077	zf-C2H2	13	+
VHKM01000694.1	133049	133868	zf-C2H2	8	+
VHKM01000694.1	136800	137813	zf-C2H2	8	+
VHKM01000694.1	142279	143938	zf-C2H2	17	+
VHKM01000694.1	152541	153372	zf-C2H2	10	+
VHKM01000694.1	154715	155240	zf-C2H2	6	+
VHKM01000694.1	161673	163435	zf-C2H2	21	+
VHKM01000694.1	168552	169719	zf-C2H2	13	+
VHKM01000694.1	175506	176808	zf-C2H2	15	+
VHKM01000694.1	180814	182499	zf-C2H2	20	+
VHKM01000694.1	188619	189957	zf-C2H2	14	+
VHKM01000694.1	231840	233235	zf-C2H2	9	+
VHKM01000694.1	236022	237108	zf-C2H2	5	+
VHKM01000694.1	248128	249085	zf-C2H2	6	+
VHKM01000694.1	252570	254198	zf-C2H2	12	-
VHKM01000694.1	265539	267087	zf-C2H2	6	-
VHKM01000694.1	271462	272626	zf-C2H2	6	+
VHKM01000694.1	275383	276040	zf-C2H2	5	+
VHKM01000694.1	278487	280245	zf-C2H2	11	+
VHKM01000694.1	281904	282555	zf-C2H2	5	+
VHKM01000702.1	108347	109247	zf-C2H2	7	-
VHKM01000702.1	119163	119919	zf-C2H2	7	-
VHKM01000703.1	36013	36697	zf-C2H2	6	-
VHKM01000703.1	48375	49209	zf-C2H2	5	-
VHKM01000703.1	56798	58292	zf-C2H2	16	-
VHKM01000703.1	79760	81272	zf-C2H2	16	-
VHKM01000705.1	142858	143830	zf-C2H2	7	+
VHKM01000705.1	151183	152771	zf-C2H2	17	+
VHKM01000705.1	159176	159872	zf-C2H2	7	+
VHKM01000705.1	168981	170099	zf-C2H2	9	+
VHKM01000705.1	184330	185412	zf-C2H2	9	+
VHKM01000705.1	200846	202361	zf-C2H2	12	+
VHKM01000705.1	230196	231417	zf-C2H2	9	-
VHKM01000705.1	240361	241375	zf-C2H2	9	-
VHKM01000705.1	245813	246755	zf-C2H2	9	-
VHKM01000705.1	254894	256549	zf-C2H2	14	+
VHKM01000705.1	268810	269941	zf-C2H2	8	+
VHKM01000705.1	323068	323926	zf-C2H2	6	+
VHKM01000705.1	328086	328914	zf-C2H2	6	+
VHKM01000705.1	356759	357785	zf-C2H2	5	+
VHKM01000705.1	369851	370328	zf-C2H2	5	+
VHKM01000705.1	370757	372041	zf-C2H2	7	+
VHKM01000705.1	396490	397042	zf-C2H2	6	-
VHKM01000705.1	413910	414897	zf-C2H2	9	-
VHKM01000705.1	437684	438257	zf-C2H2	5	+
VHKM01000705.1	443749	444250	zf-C2H2	5	+
VHKM01000705.1	449812	450415	zf-C2H2	6	-
VHKM01000705.1	461196	461700	zf-C2H2	5	+
VHKM01000705.1	471516	472032	zf-C2H2	5	-
VHKM01000705.1	474088	474697	zf-C2H2	5	-
VHKM01000705.1	501147	501672	zf-C2H2	5	-
VHKM01000705.1	507904	508948	zf-C2H2	5	-
VHKM01000705.1	533011	534400	zf-C2H2	5	-
VHKM01000706.1	261609	263946	zf-C2H2	20	+
VHKM01000706.1	304974	306234	zf-C2H2	7	-
VHKM01000708.1	17965	19108	zf-C2H2	7	-
VHKM01000708.1	47219	47777	zf-C2H2	6	-
VHKM01000708.1	72940	73972	zf-C2H2	8	-
VHKM01000709.1	80325	81327	zf-C2H2	5	+
VHKM01000710.1	322560	323250	zf-C2H2	5	-
VHKM01000710.1	339029	339962	zf-C2H2	5	-
VHKM01000711.1	32679	33525	zf-C2H2	8	-
VHKM01000711.1	44607	45939	zf-C2H2	14	-
VHKM01000711.1	51261	52098	zf-C2H2	7	-
VHKM01000711.1	158837	159494	zf-C2H2	5	+
VHKM01000711.1	281387	282017	zf-C2H2	6	-
VHKM01000712.1	30376	31417	zf-C2H2	10	-
VHKM01000712.1	36721	38041	zf-C2H2	13	-
VHKM01000712.1	42922	44044	zf-C2H2	10	-
VHKM01000712.1	47521	49075	zf-C2H2	12	-
VHKM01000712.1	52715	53588	zf-C2H2	5	-
VHKM01000712.1	56707	57625	zf-C2H2	5	-
VHKM01000712.1	74334	75219	zf-C2H2	11	-
VHKM01000712.1	89867	91289	zf-C2H2	15	-
VHKM01000712.1	100953	101619	zf-C2H2	6	-
VHKM01000712.1	115848	116838	zf-C2H2	7	+
VHKM01000712.1	124512	125165	zf-C2H2	5	+
VHKM01000712.1	125590	126787	zf-C2H2	12	+
VHKM01000712.1	174303	175358	zf-C2H2	7	+
VHKM01000712.1	187455	189020	zf-C2H2	12	+
VHKM01000712.1	192576	193371	zf-C2H2	5	+
VHKM01000712.1	199893	200961	zf-C2H2	9	+
VHKM01000717.1	82394	83668	zf-C2H2	10	-
VHKM01000717.1	87692	88746	zf-C2H2	8	-
VHKM01000717.1	93784	96057	zf-C2H2	19	-
VHKM01000717.1	103140	103686	zf-C2H2	5	-
VHKM01000720.1	55511	56249	zf-C2H2	8	-
VHKM01000725.1	118780	119848	zf-C2H2	12	+
VHKM01000726.1	367705	368401	zf-C2H2	5	-
VHKM01000729.1	459775	460348	zf-C2H2	6	-
VHKM01000736.1	995963	996563	zf-C2H2	7	+
VHKM01000746.1	856123	857017	zf-C2H2	6	-
VHKM01000757.1	351058	351673	zf-C2H2	6	-
VHKM01000759.1	34052	35012	zf-C2H2	10	-
VHKM01000759.1	50092	51088	zf-C2H2	10	+
VHKM01000763.1	22535	23759	zf-C2H2	12	+
VHKM01000775.1	10781	11315	zf-C2H2	6	+
VHKM01000775.1	27064	27817	zf-C2H2	6	+
VHKM01000775.1	365253	366204	zf-C2H2	9	-
VHKM01000775.1	379264	380506	zf-C2H2	13	-
VHKM01000775.1	392414	393053	zf-C2H2	7	-
VHKM01000775.1	398469	399672	zf-C2H2	12	-
VHKM01000775.1	411437	412481	zf-C2H2	11	-
VHKM01000830.1	34115	35968	zf-C2H2	15	-
VHKM01000830.1	117385	119965	zf-C2H2	20	+
VHKM01000835.1	118970	119780	zf-C2H2	6	-
VHKM01000835.1	326338	327352	zf-C2H2	11	+
VHKM01000835.1	335815	336777	zf-C2H2	12	+
VHKM01000837.1	83932	84705	zf-C2H2	9	-
VHKM01000837.1	97469	97979	zf-C2H2	5	+
VHKM01000839.1	11173	11874	zf-C2H2	8	+
VHKM01000849.1	127680	128457	zf-C2H2	6	+
VHKM01000851.1	69453	70839	zf-C2H2	9	+
VHKM01000882.1	314897	315877	zf-C2H2	11	-
VHKM01000882.1	320670	321381	zf-C2H2	7	-
VHKM01000882.1	327997	329154	zf-C2H2	14	-
VHKM01000882.1	360756	361392	zf-C2H2	7	+
VHKM01000882.1	367016	368208	zf-C2H2	6	-
VHKM01000884.1	546877	547747	zf-C2H2	8	+
VHKM01000888.1	25495	26383	zf-C2H2	7	+
VHKM01000888.1	186938	187799	zf-C2H2	7	+
VHKM01000888.1	441263	442208	zf-C2H2	8	-
VHKM01000888.1	444886	445426	zf-C2H2	5	-
VHKM01000933.1	112492	113254	zf-C2H2	7	+
VHKM01000933.1	120601	121351	zf-C2H2	7	+
VHKM01000933.1	135465	136134	zf-C2H2	6	+
VHKM01000936.1	20632	21325	zf-C2H2	5	-
VHKM01000936.1	28756	29299	zf-C2H2	7	-
VHKM01000936.1	159471	160167	zf-C2H2	5	+
VHKM01000936.1	200325	201012	zf-C2H2	5	+
VHKM01000939.1	28592	29591	zf-C2H2	9	-
VHKM01000939.1	52412	53542	zf-C2H2	10	-
VHKM01000939.1	79001	79412	zf-C2H2	5	-
VHKM01000939.1	94835	95943	zf-C2H2	8	-
VHKM01000939.1	105088	105907	zf-C2H2	5	-
VHKM01000939.1	117121	117961	zf-C2H2	6	-
VHKM01000939.1	144024	144855	zf-C2H2	6	-
VHKM01000939.1	151297	152026	zf-C2H2	5	-
VHKM01000939.1	190041	191238	zf-C2H2	11	+
VHKM01000939.1	215224	216151	zf-C2H2	7	+
VHKM01000939.1	246735	247134	zf-C2H2	5	+
VHKM01000939.1	260414	261104	zf-C2H2	7	+
VHKM01000939.1	282374	283540	zf-C2H2	10	+
VHKM01000939.1	319987	320884	zf-C2H2	5	+
VHKM01000939.1	336096	337005	zf-C2H2	11	+
VHKM01000939.1	344176	345346	zf-C2H2	10	+
VHKM01000939.1	352706	353795	zf-C2H2	9	+
VHKM01000939.1	358069	359164	zf-C2H2	9	+
VHKM01000939.1	361203	362079	zf-C2H2	6	+
VHKM01000939.1	375422	375884	zf-C2H2	6	+
VHKM01000939.1	389424	390339	zf-C2H2	7	+
VHKM01000939.1	399386	400724	zf-C2H2	11	+
VHKM01000939.1	413570	415280	zf-C2H2	15	+
VHKM01000939.1	422197	423427	zf-C2H2	11	+
VHKM01000939.1	431152	432404	zf-C2H2	12	+
VHKM01000939.1	436085	437048	zf-C2H2	7	+
VHKM01000939.1	443934	444981	zf-C2H2	7	+
VHKM01000939.1	453804	454509	zf-C2H2	6	+
VHKM01000939.1	454666	455086	zf-C2H2	5	+
VHKM01000939.1	462495	463530	zf-C2H2	7	+
VHKM01000939.1	470767	471901	zf-C2H2	8	+
VHKM01000939.1	498010	498942	zf-C2H2	7	+
VHKM01000939.1	510459	511617	zf-C2H2	10	+
VHKM01000939.1	542457	544191	zf-C2H2	15	-
VHKM01000939.1	554991	556209	zf-C2H2	10	-
VHKM01000939.1	564457	565363	zf-C2H2	5	-
VHKM01000939.1	595973	597236	zf-C2H2	10	-
VHKM01000939.1	614263	615457	zf-C2H2	10	-
VHKM01000939.1	620079	621027	zf-C2H2	8	-
VHKM01000939.1	624572	625961	zf-C2H2	12	-
VHKM01000939.1	628575	629322	zf-C2H2	6	-
VHKM01000939.1	636245	637687	zf-C2H2	13	-
VHKM01000939.1	647011	648442	zf-C2H2	13	-
VHKM01000939.1	666714	667683	zf-C2H2	7	-
VHKM01000939.1	674738	675812	zf-C2H2	7	-
VHKM01000939.1	680335	681046	zf-C2H2	9	-
VHKM01000939.1	687267	688397	zf-C2H2	13	-
VHKM01000939.1	699768	700995	zf-C2H2	9	-
VHKM01000939.1	715445	716357	zf-C2H2	7	-
VHKM01000939.1	752819	754052	zf-C2H2	10	-
VHKM01000939.1	761767	762592	zf-C2H2	5	-
VHKM01000939.1	765825	766737	zf-C2H2	6	-
VHKM01000949.1	12626	13855	zf-C2H2	15	-
VHKM01000949.1	131679	133385	zf-C2H2	18	+
VHKM01000949.1	143322	144609	zf-C2H2	13	+
VHKM01000949.1	149165	149750	zf-C2H2	7	+
VHKM01000949.1	161888	162812	zf-C2H2	9	+
VHKM01000949.1	164842	165517	zf-C2H2	7	+
VHKM01000950.1	18268	19807	zf-C2H2	16	+
VHKM01000950.1	24084	24891	zf-C2H2	7	+
VHKM01000950.1	26946	28122	zf-C2H2	12	+
VHKM01000950.1	39942	41816	zf-C2H2	20	+
VHKM01000950.1	55722	57339	zf-C2H2	16	+
VHKM01000950.1	74646	75135	zf-C2H2	5	+
VHKM01000950.1	140682	141687	zf-C2H2	11	-
VHKM01000950.1	626433	627510	zf-C2H2	8	-
VHKM01000950.1	637364	638327	zf-C2H2	7	-
VHKM01000950.1	641244	641766	zf-C2H2	6	-
VHKM01000956.1	13347	14220	zf-C2H2	5	-
VHKM01000956.1	31966	33070	zf-C2H2	8	+
VHKM01000956.1	48361	49216	zf-C2H2	7	+
VHKM01000956.1	61128	62073	zf-C2H2	9	+
VHKM01000956.1	70368	71304	zf-C2H2	6	+
VHKM01000956.1	78980	79553	zf-C2H2	7	+
VHKM01000956.1	93360	94545	zf-C2H2	6	+
VHKM01000986.1	143746	144546	zf-C2H2	8	-
VHKM01000986.1	155011	155893	zf-C2H2	7	-
VHKM01000986.1	173215	173923	zf-C2H2	5	-
VHKM01000987.1	25406	26075	zf-C2H2	5	+
VHKM01000987.1	41707	42589	zf-C2H2	7	+
VHKM01000987.1	53053	53854	zf-C2H2	7	+
VHKM01001009.1	32401	32911	zf-C2H2	5	+
VHKM01001009.1	33316	34727	zf-C2H2	8	+
VHKM01001014.1	13155	13638	zf-C2H2	5	-
VHKM01001029.1	19273	19726	zf-C2H2	6	-
VHKM01001034.1	19611	20064	zf-C2H2	6	-
VHKM01001034.1	20289	20787	zf-C2H2	5	-
VHKM01001038.1	93497	94007	zf-C2H2	6	-
VHKM01001038.1	196582	198232	zf-C2H2	17	-
VHKM01001050.1	88321	89833	zf-C2H2	16	-
VHKM01001050.1	266697	268074	zf-C2H2	15	+
VHKM01001050.1	318569	319322	zf-C2H2	7	-
VHKM01001050.1	319425	320013	zf-C2H2	7	-
VHKM01001088.1	38781	40179	zf-C2H2	15	+
VHKM01001089.1	62277	63651	zf-C2H2	14	+
VHKM01001090.1	28551	29948	zf-C2H2	15	+
VHKM01001095.1	60369	60978	zf-C2H2	5	+
VHKM01001095.1	70393	72268	zf-C2H2	6	+
VHKM01001095.1	82251	83304	zf-C2H2	6	+
VHKM01001098.1	39066	39693	zf-C2H2	5	-
VHKM01001098.1	49156	50779	zf-C2H2	15	+
VHKM01001098.1	58074	58470	zf-C2H2	5	+
VHKM01001103.1	14570	15301	zf-C2H2	8	-
VHKM01001103.1	249936	250740	zf-C2H2	6	+
VHKM01001117.1	14096	14795	zf-C2H2	6	+
VHKM01001117.1	60616	61564	zf-C2H2	7	-
VHKM01001122.1	19007	19874	zf-C2H2	10	+
VHKM01001122.1	43926	44982	zf-C2H2	11	+
VHKM01001122.1	68508	70047	zf-C2H2	16	+
VHKM01001122.1	76386	77214	zf-C2H2	6	-
VHKM01001122.1	97751	99001	zf-C2H2	14	+
VHKM01001122.1	107870	108746	zf-C2H2	6	-
VHKM01001122.1	115388	115985	zf-C2H2	7	-
VHKM01001125.1	156419	158042	zf-C2H2	6	+
VHKM01001130.1	35314	36217	zf-C2H2	9	-
VHKM01001142.1	32788	33409	zf-C2H2	7	+
VHKM01001142.1	41094	42423	zf-C2H2	12	+
VHKM01001142.1	50426	51476	zf-C2H2	8	+
VHKM01001142.1	60104	61085	zf-C2H2	9	+
VHKM01001151.1	49497	50256	zf-C2H2	6	+
VHKM01001152.1	105544	107323	zf-C2H2	21	-
VHKM01001152.1	120961	123094	zf-C2H2	21	+
VHKM01001152.1	130701	132713	zf-C2H2	22	-
VHKM01001152.1	153434	155231	zf-C2H2	20	-
VHKM01001152.1	158313	159720	zf-C2H2	15	-
VHKM01001208.1	34805	35366	zf-C2H2	6	-
VHKM01001219.1	25905	27305	zf-C2H2	12	-
VHKM01001219.1	51317	52682	zf-C2H2	11	+
VHKM01001249.1	76032	76698	zf-C2H2	7	-
VHKM01001249.1	80375	81413	zf-C2H2	12	-
VHKM01001249.1	92209	93040	zf-C2H2	9	-
VHKM01001249.1	107475	108900	zf-C2H2	16	-
VHKM01001249.1	115546	116326	zf-C2H2	8	-
VHKM01001249.1	123678	125021	zf-C2H2	16	-
VHKM01001249.1	130040	130829	zf-C2H2	9	-
VHKM01001250.1	26817	27333	zf-C2H2	5	+
VHKM01001260.1	24818	25649	zf-C2H2	7	-
VHKM01001285.1	39221	39869	zf-C2H2	5	+
VHKM01001325.1	18236	19145	zf-C2H2	10	+
VHKM01001325.1	41589	42891	zf-C2H2	14	-
VHKM01001345.1	20576	21383	zf-C2H2	6	-
```
