## Supplementary Data 2 for "Transposable elements drive the evolution of metazoan zinc finger genes": Neolamprologus_bifasciatus_znfs.bed

```
VUYB01000030.1	7883	8996	zf-C2H2	6	-
VUYB01000030.1	23432	24695	zf-C2H2	7	+
VUYB01000039.1	1106	2063	zf-C2H2	9	+
VUYB01000039.1	2348	5225	zf-C2H2	20	+
VUYB01000100.1	630	1983	zf-C2H2	8	-
VUYB01000337.1	10339	13636	zf-C2H2	9	-
VUYB01001088.1	16890	18508	zf-C2H2	6	-
VUYB01001126.1	18432	20342	zf-C2H2	12	+
VUYB01001729.1	1622	2633	zf-C2H2	5	-
VUYB01001745.1	22950	23727	zf-C2H2	5	+
VUYB01001841.1	588	1284	zf-C2H2	5	+
VUYB01001858.1	3654	4626	zf-C2H2	7	-
VUYB01002144.1	59122	64114	zf-C2H2	9	-
VUYB01002567.1	13679	15671	zf-C2H2	16	-
VUYB01002837.1	1579	2875	zf-C2H2	12	+
VUYB01002934.1	8154	10032	zf-C2H2	5	+
VUYB01003384.1	2	1097	zf-C2H2	8	+
VUYB01003439.1	10183	11431	zf-C2H2	5	-
VUYB01003840.1	24098	26423	zf-C2H2	6	+
VUYB01003898.1	18289	19660	zf-C2H2	5	+
VUYB01004856.1	2479	4300	zf-C2H2	6	+
VUYB01005364.1	16987	18346	zf-C2H2	7	-
VUYB01005651.1	51205	54667	zf-C2H2	10	+
VUYB01005984.1	3075	4275	zf-C2H2	13	+
VUYB01006082.1	13717	15844	zf-C2H2	5	-
VUYB01006379.1	19350	21060	zf-C2H2	11	+
VUYB01006581.1	3410	4562	zf-C2H2	10	-
VUYB01006609.1	25982	27437	zf-C2H2	5	-
VUYB01007294.1	4263	5769	zf-C2H2	10	+
VUYB01007452.1	3318	5016	zf-C2H2	5	+
VUYB01007714.1	27224	28346	zf-C2H2	5	-
VUYB01007846.1	15674	17549	zf-C2H2	17	+
VUYB01007990.1	54027	57402	zf-C2H2	6	+
VUYB01007998.1	4071	5719	zf-C2H2	7	-
VUYB01008691.1	522	2334	zf-C2H2	7	-
VUYB01008905.1	3555	4188	zf-C2H2	6	+
VUYB01009150.1	2545	3580	zf-C2H2	8	-
VUYB01009202.1	37991	42773	zf-C2H2	12	-
VUYB01009381.1	4757	6272	zf-C2H2	16	-
VUYB01009391.1	1621	2836	zf-C2H2	9	-
VUYB01009463.1	4127	6419	zf-C2H2	7	-
VUYB01009491.1	650	2378	zf-C2H2	17	+
VUYB01009575.1	4507	5665	zf-C2H2	9	+
VUYB01009764.1	1921	2740	zf-C2H2	6	+
VUYB01009794.1	14590	16024	zf-C2H2	5	-
VUYB01010605.1	3975	5764	zf-C2H2	18	-
VUYB01010608.1	7957	8368	zf-C2H2	5	-
VUYB01010854.1	477	1416	zf-C2H2	5	+
VUYB01011122.1	7798	8410	zf-C2H2	5	+
VUYB01011196.1	746	2252	zf-C2H2	11	+
VUYB01011229.1	7677	9156	zf-C2H2	12	-
VUYB01011701.1	1723	2659	zf-C2H2	9	+
VUYB01012046.1	7941	8490	zf-C2H2	5	+
VUYB01012083.1	6130	6943	zf-C2H2	5	+
VUYB01012359.1	13210	13843	zf-C2H2	6	-
VUYB01012594.1	34285	36895	zf-C2H2	6	+
VUYB01013566.1	16482	20703	zf-C2H2	12	+
VUYB01013830.1	9484	10327	zf-C2H2	5	+
VUYB01013865.1	11016	15681	zf-C2H2	8	-
VUYB01014043.1	12144	12834	zf-C2H2	5	-
VUYB01014172.1	1162	2608	zf-C2H2	12	-
VUYB01014245.1	24305	30455	zf-C2H2	16	-
VUYB01014722.1	33267	36069	zf-C2H2	5	+
VUYB01014784.1	12354	14403	zf-C2H2	6	+
VUYB01014810.1	10259	12293	zf-C2H2	13	+
VUYB01014810.1	17852	19934	zf-C2H2	14	+
VUYB01015155.1	643	1888	zf-C2H2	11	+
VUYB01015238.1	7730	9020	zf-C2H2	6	+
VUYB01015295.1	198	1005	zf-C2H2	5	-
VUYB01015550.1	3093	4167	zf-C2H2	9	-
VUYB01015616.1	3179	4637	zf-C2H2	5	-
VUYB01015674.1	8234	10523	zf-C2H2	5	+
VUYB01015854.1	13805	14837	zf-C2H2	5	+
VUYB01015943.1	2243	3920	zf-C2H2	5	-
VUYB01015973.1	11825	13655	zf-C2H2	6	+
VUYB01016431.1	976	2032	zf-C2H2	7	-
VUYB01017307.1	1513	2866	zf-C2H2	11	+
VUYB01017367.1	981	1893	zf-C2H2	6	-
VUYB01017494.1	19847	21611	zf-C2H2	8	-
VUYB01018104.1	282	1074	zf-C2H2	7	+
VUYB01018104.1	1216	1744	zf-C2H2	6	+
VUYB01018149.1	14358	15711	zf-C2H2	12	-
VUYB01018229.1	17313	20967	zf-C2H2	9	+
VUYB01018614.1	11667	13017	zf-C2H2	14	-
VUYB01018699.1	572	1544	zf-C2H2	5	-
VUYB01018850.1	5688	6795	zf-C2H2	6	+
VUYB01018994.1	722	1646	zf-C2H2	5	+
VUYB01019065.1	6375	7314	zf-C2H2	6	+
VUYB01019546.1	2922	3792	zf-C2H2	5	+
VUYB01019630.1	1396	3049	zf-C2H2	11	+
VUYB01019798.1	16932	18972	zf-C2H2	9	+
VUYB01019833.1	28	592	zf-C2H2	5	+
VUYB01020121.1	1965	4587	zf-C2H2	7	+
VUYB01020674.1	13119	13941	zf-C2H2	8	-
VUYB01020674.1	14466	15345	zf-C2H2	9	-
VUYB01021334.1	1045	2674	zf-C2H2	11	+
VUYB01021464.1	2	452	zf-C2H2	5	+
VUYB01021464.1	690	1718	zf-C2H2	6	+
VUYB01021549.1	3531	4932	zf-C2H2	8	-
VUYB01021549.1	5324	6810	zf-C2H2	10	-
VUYB01021742.1	4430	5369	zf-C2H2	6	+
VUYB01022969.1	6174	9054	zf-C2H2	9	-
VUYB01022969.1	33833	35844	zf-C2H2	11	-
VUYB01023345.1	679	2683	zf-C2H2	18	-
VUYB01023345.1	4638	8565	zf-C2H2	24	+
VUYB01023345.1	10326	11241	zf-C2H2	7	+
VUYB01023708.1	3160	3799	zf-C2H2	6	+
VUYB01023745.1	2	848	zf-C2H2	10	+
VUYB01023745.1	1252	1870	zf-C2H2	7	+
VUYB01023857.1	6705	7722	zf-C2H2	8	+
VUYB01024465.1	10548	14046	zf-C2H2	8	+
VUYB01024675.1	46673	48926	zf-C2H2	5	+
VUYB01024934.1	19263	23877	zf-C2H2	14	-
VUYB01025934.1	647	3071	zf-C2H2	6	-
VUYB01026158.1	5789	7212	zf-C2H2	11	+
VUYB01026158.1	16117	17323	zf-C2H2	9	+
VUYB01026253.1	4396	5473	zf-C2H2	5	+
VUYB01026436.1	3832	4951	zf-C2H2	7	+
VUYB01026449.1	4055	7433	zf-C2H2	5	-
VUYB01026572.1	1709	2786	zf-C2H2	6	+
VUYB01026641.1	7629	9594	zf-C2H2	11	+
VUYB01026646.1	134136	139743	zf-C2H2	10	+
VUYB01026763.1	16655	18977	zf-C2H2	10	+
VUYB01026854.1	1715	2858	zf-C2H2	9	+
VUYB01027671.1	2344	3148	zf-C2H2	7	-
VUYB01027700.1	3114	4389	zf-C2H2	11	+
VUYB01028421.1	2795	7184	zf-C2H2	26	-
VUYB01028647.1	25378	26662	zf-C2H2	7	+
VUYB01028826.1	1007	1874	zf-C2H2	5	-
VUYB01029126.1	6097	7660	zf-C2H2	11	-
VUYB01029296.1	871	1750	zf-C2H2	8	-
VUYB01029402.1	37734	38604	zf-C2H2	7	+
VUYB01029471.1	1893	3381	zf-C2H2	15	-
VUYB01029790.1	678	3741	zf-C2H2	13	+
VUYB01029790.1	11752	15262	zf-C2H2	14	+
VUYB01029800.1	5315	7853	zf-C2H2	6	+
VUYB01030243.1	12953	14492	zf-C2H2	5	-
VUYB01031047.1	16189	17710	zf-C2H2	6	-
VUYB01031346.1	1362	2967	zf-C2H2	8	+
VUYB01031576.1	875	1709	zf-C2H2	8	-
VUYB01031916.1	4052	7997	zf-C2H2	6	+
VUYB01032344.1	2290	3295	zf-C2H2	7	+
VUYB01032492.1	1565	3137	zf-C2H2	10	-
VUYB01032965.1	3825	5073	zf-C2H2	12	-
VUYB01033246.1	2608	3136	zf-C2H2	5	-
VUYB01033596.1	6082	7138	zf-C2H2	11	-
VUYB01033603.1	1166	2927	zf-C2H2	15	+
VUYB01033633.1	12035	12662	zf-C2H2	6	-
VUYB01033633.1	14353	15136	zf-C2H2	8	-
VUYB01033793.1	4804	5875	zf-C2H2	7	+
VUYB01033888.1	4211	5354	zf-C2H2	10	+
VUYB01033891.1	19952	23330	zf-C2H2	5	+
VUYB01033983.1	27287	28706	zf-C2H2	15	-
VUYB01034023.1	148997	150104	zf-C2H2	10	-
VUYB01034116.1	1173	2523	zf-C2H2	11	-
VUYB01034646.1	6601	7471	zf-C2H2	9	+
VUYB01034927.1	1247	2297	zf-C2H2	9	-
VUYB01034944.1	2369	3938	zf-C2H2	10	-
VUYB01035347.1	1968	3264	zf-C2H2	8	+
VUYB01036381.1	1114	2275	zf-C2H2	14	-
VUYB01036452.1	7658	8456	zf-C2H2	5	+
VUYB01036600.1	1222	2608	zf-C2H2	10	-
VUYB01036817.1	13139	14957	zf-C2H2	5	+
VUYB01036909.1	10681	12145	zf-C2H2	5	+
VUYB01037279.1	8441	9410	zf-C2H2	6	+
VUYB01037316.1	604	1261	zf-C2H2	6	-
VUYB01037815.1	5005	5851	zf-C2H2	6	-
VUYB01037815.1	6980	8021	zf-C2H2	9	-
VUYB01037815.1	13653	14385	zf-C2H2	6	-
VUYB01037815.1	20205	20871	zf-C2H2	6	-
VUYB01038816.1	1448	2279	zf-C2H2	5	+
VUYB01039043.1	363	1734	zf-C2H2	12	-
VUYB01039382.1	15079	16111	zf-C2H2	6	+
VUYB01040552.1	7451	8741	zf-C2H2	9	-
VUYB01040992.1	33601	36661	zf-C2H2	5	+
VUYB01041879.1	462	1791	zf-C2H2	8	-
VUYB01042151.1	66	714	zf-C2H2	6	+
VUYB01042233.1	1912	3274	zf-C2H2	9	-
VUYB01042234.1	15395	17024	zf-C2H2	10	+
VUYB01042310.1	0	420	zf-C2H2	5	-
VUYB01042577.1	1746	2445	zf-C2H2	5	+
VUYB01044127.1	4624	6520	zf-C2H2	18	-
VUYB01044127.1	10029	11421	zf-C2H2	12	-
VUYB01044639.1	2708	3674	zf-C2H2	6	-
VUYB01044861.1	483	1638	zf-C2H2	8	+
VUYB01045237.1	1	544	zf-C2H2	6	+
VUYB01045332.1	1	1261	zf-C2H2	10	+
VUYB01046112.1	2589	3624	zf-C2H2	7	-
VUYB01046240.1	1285	2644	zf-C2H2	12	-
VUYB01046559.1	3340	4828	zf-C2H2	13	+
VUYB01046979.1	2249	3050	zf-C2H2	7	-
VUYB01047243.1	12018	12753	zf-C2H2	6	-
VUYB01047506.1	8078	9068	zf-C2H2	8	-
VUYB01047506.1	9961	11170	zf-C2H2	9	-
VUYB01047506.1	11595	14178	zf-C2H2	15	-
VUYB01047815.1	7924	9289	zf-C2H2	9	+
VUYB01048288.1	478	1534	zf-C2H2	6	-
VUYB01048871.1	3269	4625	zf-C2H2	14	+
VUYB01049582.1	0	969	zf-C2H2	7	+
VUYB01049984.1	13738	14725	zf-C2H2	8	-
VUYB01050178.1	1051	1984	zf-C2H2	5	-
VUYB01050788.1	980	2327	zf-C2H2	9	-
VUYB01050788.1	2722	3376	zf-C2H2	6	-
VUYB01050788.1	10720	12226	zf-C2H2	11	-
VUYB01050788.1	19055	20582	zf-C2H2	9	-
VUYB01051234.1	17392	18682	zf-C2H2	8	-
VUYB01051237.1	2	500	zf-C2H2	6	+
VUYB01051379.1	0	750	zf-C2H2	7	-
VUYB01051461.1	1286	2300	zf-C2H2	7	+
VUYB01051709.1	1322	2690	zf-C2H2	10	+
VUYB01051709.1	5976	7536	zf-C2H2	10	+
VUYB01051757.1	17618	19007	zf-C2H2	5	-
VUYB01051760.1	222	930	zf-C2H2	7	+
VUYB01052095.1	8387	9431	zf-C2H2	11	+
VUYB01052133.1	9007	11068	zf-C2H2	18	+
VUYB01052453.1	4290	7887	zf-C2H2	17	-
VUYB01052854.1	7244	11057	zf-C2H2	6	-
VUYB01053393.1	17113	19471	zf-C2H2	7	+
VUYB01053445.1	1105	2911	zf-C2H2	21	+
VUYB01053445.1	3069	3999	zf-C2H2	10	+
VUYB01053966.1	14171	15362	zf-C2H2	6	-
VUYB01053966.1	27386	29444	zf-C2H2	8	+
VUYB01054486.1	823	2295	zf-C2H2	16	-
VUYB01054486.1	7170	7779	zf-C2H2	6	-
VUYB01054563.1	530	1827	zf-C2H2	13	-
VUYB01055532.1	1366	1924	zf-C2H2	6	-
VUYB01055532.1	2090	2636	zf-C2H2	6	-
VUYB01055664.1	2704	3685	zf-C2H2	6	+
VUYB01056016.1	2601	3975	zf-C2H2	11	-
VUYB01056194.1	6822	7692	zf-C2H2	6	-
VUYB01056718.1	3614	4382	zf-C2H2	6	+
VUYB01057019.1	1906	2458	zf-C2H2	6	-
VUYB01057062.1	2740	3688	zf-C2H2	9	+
VUYB01057362.1	519	1671	zf-C2H2	6	+
VUYB01057472.1	5360	6632	zf-C2H2	14	-
VUYB01057866.1	30726	32265	zf-C2H2	10	-
VUYB01057866.1	37577	38840	zf-C2H2	7	-
VUYB01057915.1	11417	15023	zf-C2H2	5	-
VUYB01058022.1	57	1284	zf-C2H2	9	+
VUYB01058179.1	1963	3061	zf-C2H2	13	-
VUYB01058998.1	3887	13517	zf-C2H2	48	+
VUYB01059074.1	598	1606	zf-C2H2	11	+
VUYB01059494.1	559	1345	zf-C2H2	5	+
VUYB01060755.1	668	1457	zf-C2H2	8	+
VUYB01061001.1	2096	3002	zf-C2H2	6	-
VUYB01061179.1	2888	3845	zf-C2H2	7	-
VUYB01061434.1	43978	46624	zf-C2H2	21	-
VUYB01061575.1	1	1057	zf-C2H2	8	+
VUYB01061702.1	7420	8371	zf-C2H2	5	+
VUYB01061771.1	10228	12253	zf-C2H2	20	+
VUYB01061958.1	1281	2211	zf-C2H2	7	-
VUYB01062481.1	1292	2390	zf-C2H2	9	-
VUYB01062834.1	2058	3066	zf-C2H2	7	+
VUYB01062899.1	1493	2462	zf-C2H2	12	-
VUYB01062974.1	2486	3617	zf-C2H2	6	-
VUYB01063207.1	1397	2885	zf-C2H2	15	-
VUYB01063271.1	1	637	zf-C2H2	5	-
VUYB01063625.1	2739	3699	zf-C2H2	8	+
VUYB01063658.1	1	715	zf-C2H2	7	-
VUYB01063675.1	1097	1790	zf-C2H2	6	+
VUYB01063796.1	1406	2531	zf-C2H2	10	-
VUYB01063964.1	2172	2991	zf-C2H2	8	+
VUYB01064051.1	1487	2636	zf-C2H2	8	-
VUYB01064201.1	27024	31227	zf-C2H2	7	+
VUYB01064386.1	5272	6832	zf-C2H2	10	+
VUYB01064512.1	1546	3172	zf-C2H2	13	-
VUYB01064512.1	11331	12675	zf-C2H2	9	+
VUYB01064574.1	13753	18604	zf-C2H2	6	-
VUYB01064574.1	22655	24356	zf-C2H2	6	-
VUYB01064710.1	3644	4862	zf-C2H2	8	+
VUYB01064720.1	4753	5803	zf-C2H2	12	-
VUYB01064720.1	5944	6913	zf-C2H2	8	-
VUYB01065004.1	2008	2764	zf-C2H2	8	+
VUYB01065025.1	31514	34028	zf-C2H2	9	-
VUYB01065085.1	15088	16075	zf-C2H2	5	-
VUYB01065098.1	1449	1959	zf-C2H2	5	+
VUYB01065212.1	21878	25514	zf-C2H2	26	-
VUYB01065225.1	651	1416	zf-C2H2	5	-
VUYB01065759.1	3716	4613	zf-C2H2	5	-
VUYB01066288.1	15035	16232	zf-C2H2	10	-
VUYB01066555.1	1	991	zf-C2H2	7	+
VUYB01066604.1	2862	4197	zf-C2H2	9	-
VUYB01066665.1	526	1441	zf-C2H2	8	-
VUYB01066851.1	1944	2502	zf-C2H2	6	-
VUYB01066972.1	8764	9964	zf-C2H2	5	+
VUYB01067447.1	17818	18271	zf-C2H2	5	-
VUYB01067447.1	19171	19843	zf-C2H2	7	-
VUYB01067506.1	2688	3807	zf-C2H2	8	-
VUYB01067530.1	6175	7618	zf-C2H2	15	+
VUYB01067566.1	1239	2004	zf-C2H2	6	+
VUYB01067687.1	5696	6836	zf-C2H2	5	-
VUYB01067755.1	4012	5017	zf-C2H2	6	+
VUYB01067818.1	9857	11879	zf-C2H2	6	-
VUYB01068158.1	4066	4903	zf-C2H2	5	-
VUYB01068244.1	296	980	zf-C2H2	7	+
VUYB01068244.1	2314	2884	zf-C2H2	6	+
VUYB01068350.1	7500	10872	zf-C2H2	6	+
VUYB01068533.1	1006	2002	zf-C2H2	8	-
VUYB01068579.1	3680	4748	zf-C2H2	8	+
VUYB01068820.1	1	628	zf-C2H2	6	+
VUYB01068963.1	23750	24425	zf-C2H2	6	-
VUYB01069007.1	40363	42127	zf-C2H2	12	-
VUYB01069038.1	5158	6697	zf-C2H2	15	-
VUYB01069050.1	689	1886	zf-C2H2	7	-
VUYB01069181.1	21238	22159	zf-C2H2	6	+
VUYB01069349.1	4527	11214	zf-C2H2	15	+
VUYB01069369.1	2894	4157	zf-C2H2	7	+
VUYB01069369.1	9313	13669	zf-C2H2	7	+
VUYB01069379.1	12132	13056	zf-C2H2	6	+
VUYB01069440.1	11526	14583	zf-C2H2	22	-
VUYB01069449.1	32149	34279	zf-C2H2	20	+
VUYB01069469.1	34379	35075	zf-C2H2	6	+
VUYB01069469.1	36069	36708	zf-C2H2	6	+
VUYB01069483.1	48671	54203	zf-C2H2	8	+
VUYB01069820.1	4215	5550	zf-C2H2	12	+
VUYB01069828.1	5189	5765	zf-C2H2	6	-
VUYB01069828.1	6163	6931	zf-C2H2	5	-
VUYB01070032.1	494	1178	zf-C2H2	6	+
VUYB01070065.1	5165	7319	zf-C2H2	6	-
VUYB01070101.1	4509	5188	zf-C2H2	7	+
VUYB01070346.1	4107	5628	zf-C2H2	10	-
VUYB01070361.1	5949	6633	zf-C2H2	6	-
VUYB01070361.1	7117	7987	zf-C2H2	9	-
VUYB01070485.1	13039	14974	zf-C2H2	11	+
VUYB01070553.1	93200	95879	zf-C2H2	6	+
VUYB01070593.1	9177	10266	zf-C2H2	7	+
```
