## Supplementary Data 2 for "Transposable elements drive the evolution of metazoan zinc finger genes": Neolamprologus_boulengeri_znfs.bed

```
VUTI01000020.1	3439	4390	zf-C2H2	5	+
VUTI01000165.1	2485	11941	zf-C2H2	48	+
VUTI01000444.1	3876	4833	zf-C2H2	7	+
VUTI01000555.1	17905	19922	zf-C2H2	9	-
VUTI01000594.1	576	1515	zf-C2H2	5	+
VUTI01000713.1	18311	22256	zf-C2H2	6	-
VUTI01001303.1	1513	2572	zf-C2H2	9	-
VUTI01001449.1	1467	3066	zf-C2H2	17	+
VUTI01001449.1	9089	10613	zf-C2H2	15	+
VUTI01001736.1	3122	3989	zf-C2H2	5	+
VUTI01001736.1	5578	6550	zf-C2H2	10	+
VUTI01001736.1	6809	9692	zf-C2H2	20	+
VUTI01002032.1	2	488	zf-C2H2	6	+
VUTI01002071.1	787	2175	zf-C2H2	15	-
VUTI01002071.1	9589	10099	zf-C2H2	6	-
VUTI01002217.1	721	1132	zf-C2H2	5	-
VUTI01002249.1	5370	7269	zf-C2H2	18	-
VUTI01002263.1	696	1392	zf-C2H2	5	-
VUTI01002646.1	9677	11375	zf-C2H2	5	+
VUTI01002831.1	15460	16579	zf-C2H2	7	+
VUTI01003923.1	13116	14637	zf-C2H2	6	+
VUTI01003947.1	88923	89697	zf-C2H2	5	+
VUTI01003947.1	90821	91742	zf-C2H2	6	-
VUTI01004014.1	19494	21258	zf-C2H2	12	-
VUTI01004084.1	3585	5079	zf-C2H2	13	+
VUTI01004504.1	3413	5534	zf-C2H2	5	+
VUTI01004598.1	15198	17583	zf-C2H2	10	+
VUTI01004642.1	16727	19784	zf-C2H2	5	+
VUTI01004927.1	2835	3783	zf-C2H2	9	+
VUTI01005367.1	727	1540	zf-C2H2	5	-
VUTI01005492.1	2131	3937	zf-C2H2	6	+
VUTI01005773.1	21859	23734	zf-C2H2	17	+
VUTI01005827.1	5626	7153	zf-C2H2	11	+
VUTI01005827.1	7941	9294	zf-C2H2	10	+
VUTI01005833.1	1648	3877	zf-C2H2	6	-
VUTI01006693.1	17123	18563	zf-C2H2	5	-
VUTI01007349.1	37256	42863	zf-C2H2	10	+
VUTI01007449.1	2045	3416	zf-C2H2	12	+
VUTI01010575.1	6931	9640	zf-C2H2	6	+
VUTI01010607.1	5633	7544	zf-C2H2	18	+
VUTI01010631.1	18829	22459	zf-C2H2	5	-
VUTI01010707.1	8270	9629	zf-C2H2	7	+
VUTI01010788.1	7849	9841	zf-C2H2	12	+
VUTI01011100.1	23752	25837	zf-C2H2	6	-
VUTI01011354.1	40862	42632	zf-C2H2	5	+
VUTI01011504.1	2753	4568	zf-C2H2	5	+
VUTI01011669.1	1623	3054	zf-C2H2	14	-
VUTI01011759.1	21424	25627	zf-C2H2	7	+
VUTI01012671.1	2621	4298	zf-C2H2	5	-
VUTI01013088.1	2660	3950	zf-C2H2	6	-
VUTI01013140.1	48627	50880	zf-C2H2	5	+
VUTI01013715.1	3532	6919	zf-C2H2	6	+
VUTI01013768.1	6796	12292	zf-C2H2	10	+
VUTI01013953.1	8516	12087	zf-C2H2	8	+
VUTI01014153.1	8612	9251	zf-C2H2	6	-
VUTI01014153.1	10239	10872	zf-C2H2	6	-
VUTI01015016.1	28201	34351	zf-C2H2	16	-
VUTI01015260.1	5827	6928	zf-C2H2	6	+
VUTI01015888.1	1945	3082	zf-C2H2	7	-
VUTI01016060.1	155	4082	zf-C2H2	24	-
VUTI01016060.1	5832	7986	zf-C2H2	18	+
VUTI01016203.1	447	1059	zf-C2H2	5	+
VUTI01016297.1	12823	16285	zf-C2H2	10	+
VUTI01016460.1	10025	11651	zf-C2H2	6	-
VUTI01016482.1	64509	67311	zf-C2H2	5	+
VUTI01017154.1	434	983	zf-C2H2	5	-
VUTI01017977.1	16453	18331	zf-C2H2	5	-
VUTI01018214.1	1011	2994	zf-C2H2	14	-
VUTI01018469.1	11152	11842	zf-C2H2	5	+
VUTI01019002.1	187	1393	zf-C2H2	9	-
VUTI01019002.1	10489	11698	zf-C2H2	9	-
VUTI01019250.1	10733	12338	zf-C2H2	8	-
VUTI01019761.1	900	1596	zf-C2H2	5	-
VUTI01020105.1	1525	4162	zf-C2H2	7	+
VUTI01020127.1	0	897	zf-C2H2	8	+
VUTI01020459.1	0	666	zf-C2H2	7	-
VUTI01020483.1	3789	4584	zf-C2H2	5	-
VUTI01020541.1	668	2216	zf-C2H2	11	+
VUTI01020840.1	12780	15294	zf-C2H2	9	-
VUTI01020924.1	4717	5809	zf-C2H2	6	+
VUTI01021032.1	718	2344	zf-C2H2	13	-
VUTI01021032.1	10430	11858	zf-C2H2	10	+
VUTI01021037.1	4905	5751	zf-C2H2	6	-
VUTI01021037.1	6894	7935	zf-C2H2	9	-
VUTI01021037.1	13814	14552	zf-C2H2	6	-
VUTI01021037.1	23451	24252	zf-C2H2	7	-
VUTI01021052.1	22244	23156	zf-C2H2	6	+
VUTI01021500.1	22	652	zf-C2H2	7	+
VUTI01021536.1	5742	9402	zf-C2H2	9	-
VUTI01021747.1	8539	10078	zf-C2H2	5	+
VUTI01022072.1	30405	31248	zf-C2H2	5	-
VUTI01022101.1	6346	7897	zf-C2H2	10	-
VUTI01022134.1	1406	2633	zf-C2H2	8	-
VUTI01022380.1	5167	6193	zf-C2H2	8	+
VUTI01022420.1	30006	33381	zf-C2H2	6	+
VUTI01022789.1	26791	27661	zf-C2H2	7	+
VUTI01022836.1	11933	12965	zf-C2H2	6	-
VUTI01022939.1	1362	2343	zf-C2H2	6	-
VUTI01023198.1	7070	12578	zf-C2H2	8	-
VUTI01023207.1	305	3185	zf-C2H2	8	+
VUTI01023254.1	19556	22934	zf-C2H2	5	+
VUTI01023285.1	4584	5976	zf-C2H2	5	-
VUTI01023445.1	8844	10044	zf-C2H2	5	+
VUTI01023671.1	22005	22875	zf-C2H2	9	-
VUTI01023671.1	32091	33795	zf-C2H2	11	-
VUTI01023720.1	2550	4086	zf-C2H2	10	+
VUTI01023720.1	8993	10361	zf-C2H2	10	+
VUTI01023720.1	13519	15067	zf-C2H2	9	+
VUTI01023899.1	3055	4426	zf-C2H2	5	-
VUTI01024033.1	2830	3853	zf-C2H2	8	+
VUTI01024685.1	2957	5495	zf-C2H2	6	-
VUTI01025046.1	1431	3084	zf-C2H2	11	-
VUTI01025232.1	4079	7895	zf-C2H2	6	-
VUTI01025245.1	7517	9584	zf-C2H2	6	+
VUTI01025345.1	4071	5981	zf-C2H2	12	+
VUTI01025906.1	2238	3054	zf-C2H2	8	+
VUTI01025955.1	35522	36752	zf-C2H2	12	-
VUTI01026285.1	4873	6037	zf-C2H2	10	+
VUTI01026481.1	614	1919	zf-C2H2	7	-
VUTI01026527.1	2656	3364	zf-C2H2	6	-
VUTI01026685.1	19069	23683	zf-C2H2	14	-
VUTI01027001.1	16543	19126	zf-C2H2	15	+
VUTI01027001.1	19589	20768	zf-C2H2	9	+
VUTI01027001.1	21661	22651	zf-C2H2	8	+
VUTI01027227.1	1316	2099	zf-C2H2	8	-
VUTI01027945.1	21702	23157	zf-C2H2	5	-
VUTI01028127.1	14487	16211	zf-C2H2	15	+
VUTI01028242.1	1426	2437	zf-C2H2	8	-
VUTI01028293.1	7444	8908	zf-C2H2	5	-
VUTI01028391.1	4414	6115	zf-C2H2	6	+
VUTI01028391.1	10347	15162	zf-C2H2	6	+
VUTI01028418.1	2914	4366	zf-C2H2	11	+
VUTI01028452.1	10399	12211	zf-C2H2	7	-
VUTI01029007.1	6045	6939	zf-C2H2	9	-
VUTI01029076.1	6506	10142	zf-C2H2	26	-
VUTI01029189.1	4329	5463	zf-C2H2	6	+
VUTI01029817.1	592	1735	zf-C2H2	8	+
VUTI01030096.1	3057	4044	zf-C2H2	5	-
VUTI01030859.1	1473	3012	zf-C2H2	15	-
VUTI01030874.1	383	1343	zf-C2H2	8	-
VUTI01031658.1	7923	9288	zf-C2H2	9	+
VUTI01031930.1	1010	1763	zf-C2H2	9	-
VUTI01032085.1	5304	6690	zf-C2H2	15	-
VUTI01032288.1	27670	29089	zf-C2H2	15	-
VUTI01032383.1	2516	4118	zf-C2H2	12	-
VUTI01032383.1	10948	12475	zf-C2H2	9	-
VUTI01032383.1	19610	21122	zf-C2H2	10	-
VUTI01032550.1	14597	15950	zf-C2H2	12	-
VUTI01033013.1	7671	8745	zf-C2H2	9	+
VUTI01033818.1	91	1444	zf-C2H2	14	+
VUTI01034664.1	1129	1927	zf-C2H2	5	-
VUTI01035405.1	578	1832	zf-C2H2	13	+
VUTI01035775.1	5208	6856	zf-C2H2	7	-
VUTI01036211.1	10177	13276	zf-C2H2	9	-
VUTI01036376.1	461	1397	zf-C2H2	7	+
VUTI01036873.1	1	817	zf-C2H2	5	-
VUTI01037901.1	589	3037	zf-C2H2	6	-
VUTI01037957.1	1	1108	zf-C2H2	7	-
VUTI01038293.1	15333	17400	zf-C2H2	17	+
VUTI01038294.1	3337	5389	zf-C2H2	8	+
VUTI01038349.1	1128	2115	zf-C2H2	6	+
VUTI01038556.1	17839	19468	zf-C2H2	10	+
VUTI01039313.1	2852	3725	zf-C2H2	5	-
VUTI01039511.1	1419	2736	zf-C2H2	12	-
VUTI01040094.1	10375	11035	zf-C2H2	7	-
VUTI01040267.1	2862	4365	zf-C2H2	14	+
VUTI01040267.1	8977	9994	zf-C2H2	8	-
VUTI01040480.1	4251	5442	zf-C2H2	7	+
VUTI01040480.1	10783	12322	zf-C2H2	10	+
VUTI01040509.1	18273	19305	zf-C2H2	5	-
VUTI01040889.1	1239	2901	zf-C2H2	16	-
VUTI01041182.1	17760	18537	zf-C2H2	5	-
VUTI01041188.1	3635	5717	zf-C2H2	14	+
VUTI01041509.1	2093	3802	zf-C2H2	17	-
VUTI01041575.1	3105	4467	zf-C2H2	13	-
VUTI01041833.1	1150	2251	zf-C2H2	6	-
VUTI01042106.1	3354	4758	zf-C2H2	8	-
VUTI01042106.1	5155	6445	zf-C2H2	8	-
VUTI01042275.1	0	1068	zf-C2H2	10	+
VUTI01042287.1	863	1427	zf-C2H2	5	-
VUTI01042287.1	1812	2736	zf-C2H2	9	-
VUTI01042434.1	368	1181	zf-C2H2	6	+
VUTI01043175.1	31838	34166	zf-C2H2	6	-
VUTI01043403.1	264	2688	zf-C2H2	6	-
VUTI01043722.1	10924	13250	zf-C2H2	8	-
VUTI01044247.1	340	1273	zf-C2H2	5	+
VUTI01044318.1	2646	3624	zf-C2H2	6	+
VUTI01044516.1	1083	2244	zf-C2H2	9	+
VUTI01044539.1	3108	4065	zf-C2H2	7	-
VUTI01044544.1	1464	2454	zf-C2H2	5	+
VUTI01045443.1	1416	2358	zf-C2H2	7	+
VUTI01045739.1	1735	2755	zf-C2H2	7	+
VUTI01045760.1	11055	12132	zf-C2H2	5	-
VUTI01047199.1	399	1476	zf-C2H2	11	+
VUTI01047442.1	698	1457	zf-C2H2	5	+
VUTI01047572.1	2944	4093	zf-C2H2	5	+
VUTI01047869.1	87228	87678	zf-C2H2	5	-
VUTI01047971.1	2648	3545	zf-C2H2	5	+
VUTI01047971.1	8657	10136	zf-C2H2	11	+
VUTI01050130.1	435	1071	zf-C2H2	5	+
VUTI01051480.1	643	1648	zf-C2H2	8	-
VUTI01051724.1	18049	19342	zf-C2H2	9	+
VUTI01051918.1	1448	2000	zf-C2H2	6	-
VUTI01051920.1	2370	3543	zf-C2H2	7	-
VUTI01051931.1	3979	4777	zf-C2H2	6	-
VUTI01052124.1	1322	3452	zf-C2H2	20	+
VUTI01052298.1	2002	3574	zf-C2H2	10	-
VUTI01052484.1	10494	11793	zf-C2H2	10	+
VUTI01053167.1	5526	9951	zf-C2H2	26	-
VUTI01053252.1	3775	4918	zf-C2H2	10	+
VUTI01053677.1	968	1703	zf-C2H2	6	+
VUTI01054239.1	616	1486	zf-C2H2	5	+
VUTI01054564.1	4792	9004	zf-C2H2	12	+
VUTI01054987.1	2369	3797	zf-C2H2	10	-
VUTI01055753.1	4603	5254	zf-C2H2	6	-
VUTI01055803.1	4190	4808	zf-C2H2	7	-
VUTI01055803.1	5212	5887	zf-C2H2	8	-
VUTI01056026.1	10475	11764	zf-C2H2	6	+
VUTI01056772.1	12789	14781	zf-C2H2	16	-
VUTI01056811.1	9186	11121	zf-C2H2	11	+
VUTI01056877.1	2289	3333	zf-C2H2	11	-
VUTI01057030.1	8494	9112	zf-C2H2	7	-
VUTI01057075.1	456	1371	zf-C2H2	6	-
VUTI01057516.1	595	2884	zf-C2H2	5	-
VUTI01057525.1	2690	5048	zf-C2H2	7	+
VUTI01057958.1	4354	5311	zf-C2H2	5	-
VUTI01057961.1	3029	4325	zf-C2H2	12	-
VUTI01058082.1	2	563	zf-C2H2	6	-
VUTI01058082.1	2227	2920	zf-C2H2	8	-
VUTI01058404.1	32748	35805	zf-C2H2	22	+
VUTI01058621.1	505	4861	zf-C2H2	7	-
VUTI01058621.1	9905	11036	zf-C2H2	6	-
VUTI01058676.1	8846	10259	zf-C2H2	12	+
VUTI01058898.1	4236	5526	zf-C2H2	9	-
VUTI01059749.1	735	1455	zf-C2H2	6	+
VUTI01060947.1	2	584	zf-C2H2	7	-
VUTI01061541.1	0	783	zf-C2H2	9	+
VUTI01061629.1	1631	2708	zf-C2H2	6	+
VUTI01062270.1	0	975	zf-C2H2	10	+
VUTI01062410.1	1918	2758	zf-C2H2	10	-
VUTI01062825.1	5930	7121	zf-C2H2	6	+
VUTI01063098.1	2545	3433	zf-C2H2	9	+
VUTI01063276.1	1731	3360	zf-C2H2	11	+
VUTI01063600.1	759	1443	zf-C2H2	6	-
VUTI01063600.1	1841	2549	zf-C2H2	7	-
VUTI01063659.1	3160	3868	zf-C2H2	5	+
VUTI01063796.1	405	1626	zf-C2H2	8	-
VUTI01064077.1	1311	1890	zf-C2H2	6	-
VUTI01064671.1	1930	3028	zf-C2H2	13	-
VUTI01064690.1	660	1905	zf-C2H2	7	+
VUTI01064860.1	4437	11118	zf-C2H2	15	+
VUTI01065960.1	2216	3068	zf-C2H2	5	+
VUTI01066046.1	4073	5216	zf-C2H2	6	+
VUTI01066046.1	5343	6822	zf-C2H2	8	+
VUTI01066046.1	13768	15130	zf-C2H2	9	+
VUTI01066108.1	612	1806	zf-C2H2	12	-
VUTI01066161.1	3578	4511	zf-C2H2	9	+
VUTI01066313.1	3020	3704	zf-C2H2	6	-
VUTI01066352.1	1143	2127	zf-C2H2	5	+
VUTI01066486.1	3927	5235	zf-C2H2	10	+
VUTI01066536.1	644	1451	zf-C2H2	5	-
VUTI01066553.1	30028	34810	zf-C2H2	12	+
VUTI01067049.1	1851	3339	zf-C2H2	15	-
VUTI01067080.1	378	1035	zf-C2H2	6	-
VUTI01067080.1	1351	2449	zf-C2H2	12	-
VUTI01067612.1	3930	4623	zf-C2H2	6	-
VUTI01067935.1	1913	3242	zf-C2H2	8	-
VUTI01068867.1	1188	2046	zf-C2H2	6	+
VUTI01069077.1	2166	2868	zf-C2H2	7	+
VUTI01069133.1	8769	10281	zf-C2H2	10	+
VUTI01069423.1	269	845	zf-C2H2	6	+
VUTI01070033.1	1705	2662	zf-C2H2	11	-
VUTI01070759.1	30132	32137	zf-C2H2	12	-
VUTI01070904.1	2618	7349	zf-C2H2	8	+
VUTI01071564.1	4938	5706	zf-C2H2	6	+
VUTI01071713.1	531	1620	zf-C2H2	7	-
VUTI01071716.1	12015	14655	zf-C2H2	21	-
VUTI01071731.1	1769	2804	zf-C2H2	7	+
VUTI01072601.1	1014	2133	zf-C2H2	8	-
VUTI01072715.1	2479	3742	zf-C2H2	14	+
VUTI01072763.1	14269	16001	zf-C2H2	18	+
VUTI01072927.1	726	1704	zf-C2H2	5	+
VUTI01073089.1	4093	5023	zf-C2H2	9	-
VUTI01073089.1	13352	14282	zf-C2H2	10	-
VUTI01073089.1	14444	16250	zf-C2H2	21	-
VUTI01073555.1	324	2124	zf-C2H2	16	+
VUTI01073913.1	1237	2281	zf-C2H2	10	-
VUTI01073919.1	2037	3147	zf-C2H2	8	-
VUTI01073922.1	3117	3609	zf-C2H2	5	-
VUTI01073923.1	648	1629	zf-C2H2	7	+
VUTI01073931.1	4284	5097	zf-C2H2	8	+
VUTI01073995.1	4992	6279	zf-C2H2	8	+
VUTI01074212.1	2072	3014	zf-C2H2	5	-
VUTI01074292.1	26	692	zf-C2H2	6	+
VUTI01074295.1	1	1147	zf-C2H2	7	-
VUTI01074656.1	3760	4330	zf-C2H2	5	+
VUTI01074690.1	4126	5338	zf-C2H2	8	+
VUTI01075525.1	667	1663	zf-C2H2	7	+
VUTI01075601.1	4485	5010	zf-C2H2	6	-
VUTI01075753.1	916	1916	zf-C2H2	8	-
VUTI01075825.1	0	585	zf-C2H2	6	-
VUTI01075825.1	3937	4435	zf-C2H2	6	-
VUTI01076266.1	12082	14122	zf-C2H2	9	-
VUTI01076337.1	1898	2723	zf-C2H2	5	-
VUTI01076339.1	48	912	zf-C2H2	7	-
VUTI01076383.1	3561	4032	zf-C2H2	5	-
VUTI01076400.1	0	528	zf-C2H2	6	+
VUTI01076416.1	460	1144	zf-C2H2	7	+
VUTI01076416.1	2482	3052	zf-C2H2	6	+
VUTI01076567.1	1026	2079	zf-C2H2	11	-
VUTI01076737.1	1051	2196	zf-C2H2	8	-
VUTI01076865.1	3172	4090	zf-C2H2	5	-
VUTI01077155.1	15179	16262	zf-C2H2	7	-
VUTI01077262.1	11161	12853	zf-C2H2	8	-
VUTI01077391.1	16717	17857	zf-C2H2	11	+
VUTI01077417.1	12339	15717	zf-C2H2	5	-
VUTI01077562.1	9515	10778	zf-C2H2	7	+
VUTI01077701.1	13693	14326	zf-C2H2	6	-
VUTI01077709.1	12039	13245	zf-C2H2	6	-
VUTI01077805.1	12762	14001	zf-C2H2	5	-
VUTI01077937.1	11168	11924	zf-C2H2	7	+
VUTI01077937.1	16026	16800	zf-C2H2	6	+
VUTI01078417.1	18004	19294	zf-C2H2	14	-
VUTI01078438.1	271	1279	zf-C2H2	11	+
VUTI01078438.1	8533	10102	zf-C2H2	9	+
VUTI01078913.1	2315	5951	zf-C2H2	17	-
VUTI01078913.1	18722	22232	zf-C2H2	14	-
VUTI01078913.1	30730	33796	zf-C2H2	13	-
VUTI01079062.1	1	1051	zf-C2H2	8	+
VUTI01079102.1	6364	7714	zf-C2H2	11	+
```
