## Supplementary Data 2 for "Transposable elements drive the evolution of metazoan zinc finger genes": Neolamprologus_brevis_znfs.bed

```
VVBK01000976.1	7041	8976	zf-C2H2	11	+
VVBK01001538.1	664	2248	zf-C2H2	12	+
VVBK01001725.1	4295	6950	zf-C2H2	6	+
VVBK01002406.1	0	567	zf-C2H2	7	+
VVBK01002514.1	49930	56080	zf-C2H2	16	+
VVBK01003118.1	4664	5914	zf-C2H2	15	-
VVBK01003532.1	43425	44784	zf-C2H2	7	+
VVBK01004406.1	3217	4537	zf-C2H2	8	-
VVBK01004406.1	4933	6223	zf-C2H2	8	-
VVBK01004573.1	17768	21404	zf-C2H2	26	+
VVBK01005905.1	20894	22523	zf-C2H2	11	-
VVBK01005933.1	4319	5028	zf-C2H2	7	+
VVBK01006215.1	10768	11890	zf-C2H2	5	-
VVBK01006601.1	5088	6600	zf-C2H2	10	-
VVBK01006857.1	6101	11630	zf-C2H2	10	+
VVBK01007374.1	58	706	zf-C2H2	6	-
VVBK01007388.1	7914	11859	zf-C2H2	6	-
VVBK01007920.1	17464	20074	zf-C2H2	6	+
VVBK01008677.1	369	1760	zf-C2H2	12	-
VVBK01008973.1	6654	7662	zf-C2H2	6	+
VVBK01009092.1	2718	4628	zf-C2H2	12	+
VVBK01009192.1	1	916	zf-C2H2	6	+
VVBK01009346.1	53821	56623	zf-C2H2	5	-
VVBK01009405.1	1201	2098	zf-C2H2	7	+
VVBK01009604.1	10316	11687	zf-C2H2	5	+
VVBK01009715.1	1055	1883	zf-C2H2	6	+
VVBK01009811.1	273	4721	zf-C2H2	26	+
VVBK01009816.1	68226	71880	zf-C2H2	9	-
VVBK01009829.1	143	1687	zf-C2H2	15	+
VVBK01010103.1	1036	1912	zf-C2H2	5	+
VVBK01010270.1	1413	2211	zf-C2H2	5	-
VVBK01010364.1	586	1498	zf-C2H2	6	-
VVBK01010483.1	419	1358	zf-C2H2	5	-
VVBK01011169.1	4984	5593	zf-C2H2	7	-
VVBK01011526.1	15985	17860	zf-C2H2	17	+
VVBK01012089.1	447	1551	zf-C2H2	6	+
VVBK01012703.1	5433	6390	zf-C2H2	5	-
VVBK01013452.1	30462	32130	zf-C2H2	5	+
VVBK01013533.1	3715	4813	zf-C2H2	6	+
VVBK01014144.1	3021	4098	zf-C2H2	6	-
VVBK01014183.1	2	1091	zf-C2H2	8	+
VVBK01014221.1	1516	3362	zf-C2H2	7	-
VVBK01014302.1	1053	1731	zf-C2H2	8	-
VVBK01014303.1	2	947	zf-C2H2	10	-
VVBK01014308.1	1413	2613	zf-C2H2	10	-
VVBK01014493.1	7850	9410	zf-C2H2	10	+
VVBK01014543.1	669	2376	zf-C2H2	17	-
VVBK01014658.1	4093	5167	zf-C2H2	9	+
VVBK01014785.1	2364	4263	zf-C2H2	18	+
VVBK01015052.1	1313	2801	zf-C2H2	15	-
VVBK01015621.1	10823	12449	zf-C2H2	6	+
VVBK01015785.1	8123	10088	zf-C2H2	11	-
VVBK01016010.1	3651	4677	zf-C2H2	8	-
VVBK01016050.1	4655	6035	zf-C2H2	10	-
VVBK01016151.1	815	1664	zf-C2H2	6	-
VVBK01016219.1	3622	5662	zf-C2H2	9	-
VVBK01016289.1	1373	2726	zf-C2H2	14	-
VVBK01016306.1	23921	28703	zf-C2H2	12	-
VVBK01016563.1	11343	13596	zf-C2H2	6	+
VVBK01016568.1	2348	3644	zf-C2H2	12	-
VVBK01016694.1	36513	41922	zf-C2H2	10	+
VVBK01017101.1	19046	22424	zf-C2H2	5	-
VVBK01017180.1	26667	28113	zf-C2H2	7	+
VVBK01017180.1	33499	35038	zf-C2H2	10	+
VVBK01017304.1	18919	20203	zf-C2H2	6	-
VVBK01017637.1	13219	16045	zf-C2H2	7	-
VVBK01018329.1	0	2751	zf-C2H2	5	+
VVBK01018377.1	3228	4704	zf-C2H2	5	-
VVBK01019493.1	1651	3013	zf-C2H2	9	-
VVBK01019493.1	10144	11779	zf-C2H2	9	-
VVBK01019493.1	11949	13092	zf-C2H2	6	-
VVBK01019513.1	11134	13183	zf-C2H2	6	+
VVBK01020175.1	2344	4162	zf-C2H2	6	+
VVBK01020233.1	31704	34209	zf-C2H2	9	-
VVBK01020242.1	40133	41897	zf-C2H2	12	-
VVBK01020490.1	15171	16590	zf-C2H2	15	+
VVBK01020508.1	4573	5686	zf-C2H2	8	-
VVBK01020890.1	8387	9491	zf-C2H2	13	-
VVBK01021410.1	4869	6663	zf-C2H2	6	-
VVBK01021969.1	13041	14073	zf-C2H2	6	-
VVBK01022109.1	11116	12580	zf-C2H2	5	+
VVBK01022927.1	1471	3280	zf-C2H2	16	+
VVBK01023003.1	6235	7306	zf-C2H2	7	-
VVBK01023136.1	1059	1872	zf-C2H2	8	-
VVBK01023335.1	4687	6910	zf-C2H2	6	-
VVBK01023395.1	4482	5430	zf-C2H2	9	-
VVBK01023591.1	6412	6961	zf-C2H2	5	+
VVBK01024067.1	1555	2155	zf-C2H2	5	-
VVBK01024228.1	14287	16000	zf-C2H2	11	+
VVBK01024398.1	14905	17785	zf-C2H2	9	-
VVBK01024398.1	42523	44530	zf-C2H2	11	-
VVBK01024614.1	2629	3430	zf-C2H2	7	-
VVBK01024853.1	7204	8017	zf-C2H2	5	+
VVBK01024900.1	26425	27688	zf-C2H2	7	-
VVBK01025336.1	5251	5917	zf-C2H2	6	+
VVBK01025336.1	11780	12473	zf-C2H2	6	+
VVBK01025336.1	18348	19389	zf-C2H2	9	+
VVBK01025336.1	20519	21365	zf-C2H2	6	+
VVBK01025577.1	23483	24413	zf-C2H2	6	+
VVBK01025997.1	8380	12994	zf-C2H2	14	+
VVBK01026255.1	5549	6515	zf-C2H2	8	+
VVBK01026583.1	11903	14057	zf-C2H2	18	-
VVBK01026583.1	15851	19775	zf-C2H2	24	+
VVBK01026717.1	2	602	zf-C2H2	6	-
VVBK01027323.1	5258	7673	zf-C2H2	10	-
VVBK01027474.1	5587	6676	zf-C2H2	6	+
VVBK01028360.1	4295	9849	zf-C2H2	9	+
VVBK01028784.1	1994	3664	zf-C2H2	16	-
VVBK01029363.1	1654	3313	zf-C2H2	12	+
VVBK01029517.1	12051	15465	zf-C2H2	6	+
VVBK01029546.1	642	1998	zf-C2H2	8	-
VVBK01029746.1	3123	4753	zf-C2H2	7	+
VVBK01030112.1	4415	6116	zf-C2H2	6	+
VVBK01030112.1	10221	15042	zf-C2H2	6	+
VVBK01030418.1	531	1833	zf-C2H2	8	-
VVBK01030631.1	1035	1770	zf-C2H2	6	+
VVBK01031002.1	2	692	zf-C2H2	5	-
VVBK01031002.1	1583	2785	zf-C2H2	9	-
VVBK01031002.1	3253	5836	zf-C2H2	15	-
VVBK01031340.1	17008	18712	zf-C2H2	9	-
VVBK01031554.1	11348	12425	zf-C2H2	5	-
VVBK01031591.1	765	1920	zf-C2H2	8	-
VVBK01032207.1	1927	2746	zf-C2H2	6	+
VVBK01032478.1	290	1214	zf-C2H2	6	+
VVBK01032626.1	7028	8504	zf-C2H2	10	-
VVBK01033334.1	2884	4168	zf-C2H2	7	+
VVBK01033334.1	9240	13596	zf-C2H2	7	+
VVBK01033572.1	5950	6751	zf-C2H2	8	+
VVBK01034240.1	6304	7549	zf-C2H2	10	+
VVBK01034272.1	600	3762	zf-C2H2	9	+
VVBK01034706.1	577	1213	zf-C2H2	5	+
VVBK01034706.1	1450	2517	zf-C2H2	6	+
VVBK01035914.1	409	1525	zf-C2H2	8	+
VVBK01036023.1	5249	6935	zf-C2H2	11	-
VVBK01036651.1	2677	4036	zf-C2H2	11	+
VVBK01036720.1	6617	7649	zf-C2H2	8	-
VVBK01037638.1	1149	2268	zf-C2H2	7	+
VVBK01037766.1	2098	2716	zf-C2H2	7	-
VVBK01038327.1	2033	2918	zf-C2H2	6	+
VVBK01038955.1	2268	2952	zf-C2H2	6	-
VVBK01038973.1	5843	6410	zf-C2H2	5	+
VVBK01039044.1	791	1493	zf-C2H2	5	-
VVBK01039216.1	1	1081	zf-C2H2	10	-
VVBK01039242.1	1540	2314	zf-C2H2	8	-
VVBK01039355.1	5863	8023	zf-C2H2	5	+
VVBK01039467.1	32563	35623	zf-C2H2	5	-
VVBK01039475.1	2633	3371	zf-C2H2	8	+
VVBK01039475.1	5062	5689	zf-C2H2	6	+
VVBK01039880.1	570	1977	zf-C2H2	12	-
VVBK01040102.1	1571	2357	zf-C2H2	5	-
VVBK01040631.1	2224	2842	zf-C2H2	7	-
VVBK01040905.1	928	1987	zf-C2H2	8	-
VVBK01040976.1	221	3977	zf-C2H2	6	+
VVBK01042811.1	0	657	zf-C2H2	8	+
VVBK01043444.1	1220	2456	zf-C2H2	6	+
VVBK01043902.1	1571	2612	zf-C2H2	8	-
VVBK01044061.1	7933	11311	zf-C2H2	5	+
VVBK01044181.1	6092	7283	zf-C2H2	6	+
VVBK01044186.1	3130	3940	zf-C2H2	5	-
VVBK01044460.1	13473	14085	zf-C2H2	5	-
VVBK01044636.1	6303	7566	zf-C2H2	14	-
VVBK01044662.1	932	2011	zf-C2H2	11	-
VVBK01044671.1	5073	5724	zf-C2H2	6	-
VVBK01045004.1	641	3701	zf-C2H2	13	+
VVBK01045004.1	11984	15497	zf-C2H2	13	+
VVBK01045117.1	2059	3277	zf-C2H2	8	-
VVBK01045287.1	3529	7126	zf-C2H2	17	-
VVBK01045418.1	2751	5442	zf-C2H2	12	-
VVBK01045690.1	53348	55676	zf-C2H2	6	-
VVBK01045904.1	33037	33907	zf-C2H2	7	+
VVBK01045940.1	1	1054	zf-C2H2	9	+
VVBK01046047.1	1639	2698	zf-C2H2	9	-
VVBK01046065.1	1141	2128	zf-C2H2	5	+
VVBK01046979.1	1330	2386	zf-C2H2	11	-
VVBK01046981.1	0	1560	zf-C2H2	5	-
VVBK01046995.1	1852	4477	zf-C2H2	7	-
VVBK01047390.1	5217	6150	zf-C2H2	5	-
VVBK01047603.1	9032	12611	zf-C2H2	8	+
VVBK01047700.1	6511	7381	zf-C2H2	9	+
VVBK01047718.1	2470	3229	zf-C2H2	8	+
VVBK01047744.1	925	2464	zf-C2H2	15	-
VVBK01048451.1	948	1986	zf-C2H2	7	+
VVBK01048680.1	1431	3423	zf-C2H2	16	+
VVBK01048791.1	7300	9430	zf-C2H2	20	+
VVBK01049191.1	27254	28502	zf-C2H2	10	-
VVBK01049898.1	12473	16676	zf-C2H2	7	+
VVBK01050041.1	43332	45972	zf-C2H2	21	+
VVBK01050396.1	1426	2668	zf-C2H2	6	-
VVBK01050750.1	120	1257	zf-C2H2	11	+
VVBK01050750.1	9174	10263	zf-C2H2	8	+
VVBK01050850.1	1961	3638	zf-C2H2	5	-
VVBK01050876.1	345	1656	zf-C2H2	10	-
VVBK01050919.1	15349	16000	zf-C2H2	5	+
VVBK01051255.1	5460	6861	zf-C2H2	6	-
VVBK01052025.1	3715	5101	zf-C2H2	10	+
VVBK01052088.1	1603	2107	zf-C2H2	5	-
VVBK01052281.1	1080	1950	zf-C2H2	6	+
VVBK01052281.1	5526	6807	zf-C2H2	8	-
VVBK01052542.1	10714	13091	zf-C2H2	8	+
VVBK01052631.1	23171	25238	zf-C2H2	17	+
VVBK01053016.1	1173	2046	zf-C2H2	5	-
VVBK01053212.1	1782	4074	zf-C2H2	6	-
VVBK01053488.1	1409	2474	zf-C2H2	9	+
VVBK01053488.1	2617	3232	zf-C2H2	7	+
VVBK01053983.1	918	2115	zf-C2H2	10	-
VVBK01053992.1	3724	4285	zf-C2H2	5	-
VVBK01054537.1	1653	2427	zf-C2H2	8	+
VVBK01054807.1	923	1925	zf-C2H2	6	+
VVBK01054870.1	5384	7082	zf-C2H2	5	+
VVBK01055868.1	4891	11578	zf-C2H2	16	+
VVBK01057504.1	2353	3130	zf-C2H2	9	+
VVBK01058008.1	399	1179	zf-C2H2	5	+
VVBK01058807.1	3128	3997	zf-C2H2	5	-
VVBK01058827.1	3154	3961	zf-C2H2	5	+
VVBK01058944.1	793	1789	zf-C2H2	7	-
VVBK01059017.1	1319	4706	zf-C2H2	6	-
VVBK01059083.1	1504	2386	zf-C2H2	5	-
VVBK01059326.1	687	1764	zf-C2H2	11	-
VVBK01059396.1	1682	3308	zf-C2H2	13	-
VVBK01059396.1	11411	12839	zf-C2H2	10	+
VVBK01060787.1	675	1614	zf-C2H2	5	+
VVBK01061706.1	666	1323	zf-C2H2	6	-
VVBK01061706.1	1639	2566	zf-C2H2	11	-
VVBK01062296.1	1	1540	zf-C2H2	15	-
VVBK01062374.1	3462	4788	zf-C2H2	7	+
VVBK01062646.1	733	1489	zf-C2H2	8	+
VVBK01062674.1	13638	15258	zf-C2H2	6	+
VVBK01062700.1	402	972	zf-C2H2	6	-
VVBK01063048.1	5355	5922	zf-C2H2	5	-
VVBK01063175.1	11699	13298	zf-C2H2	17	+
VVBK01063182.1	3403	13096	zf-C2H2	48	+
VVBK01063635.1	7016	7943	zf-C2H2	6	-
VVBK01063787.1	5503	6460	zf-C2H2	7	+
VVBK01064024.1	1099	2392	zf-C2H2	9	-
VVBK01064319.1	1844	3074	zf-C2H2	9	+
VVBK01064472.1	1211	2150	zf-C2H2	5	+
VVBK01064496.1	10983	11814	zf-C2H2	7	+
VVBK01064646.1	1146	3159	zf-C2H2	6	+
VVBK01064723.1	1701	3024	zf-C2H2	10	-
VVBK01064771.1	1	673	zf-C2H2	6	+
VVBK01065096.1	568	2986	zf-C2H2	6	-
VVBK01065662.1	7436	8726	zf-C2H2	8	+
VVBK01065867.1	2308	3007	zf-C2H2	8	-
VVBK01065971.1	525	1614	zf-C2H2	7	+
VVBK01066552.1	1876	2596	zf-C2H2	5	+
VVBK01066573.1	6645	7779	zf-C2H2	11	-
VVBK01066682.1	0	771	zf-C2H2	8	+
VVBK01066682.1	918	1347	zf-C2H2	5	+
VVBK01067045.1	393	1146	zf-C2H2	6	+
VVBK01067383.1	8872	10750	zf-C2H2	5	+
VVBK01067640.1	900	1998	zf-C2H2	13	+
VVBK01067666.1	2829	4962	zf-C2H2	8	-
VVBK01067938.1	1	658	zf-C2H2	8	+
VVBK01068103.1	4383	5013	zf-C2H2	6	-
VVBK01068103.1	6656	7892	zf-C2H2	13	-
VVBK01068291.1	255	1215	zf-C2H2	8	-
VVBK01069060.1	1196	2009	zf-C2H2	8	+
VVBK01069060.1	4343	4992	zf-C2H2	6	+
VVBK01069340.1	141	1377	zf-C2H2	7	+
VVBK01069348.1	1816	2746	zf-C2H2	6	+
VVBK01069419.1	7474	8827	zf-C2H2	12	+
VVBK01069428.1	7213	8371	zf-C2H2	9	+
VVBK01069552.1	3058	7660	zf-C2H2	8	+
VVBK01069755.1	389	1232	zf-C2H2	8	-
VVBK01069862.1	1916	2681	zf-C2H2	6	+
VVBK01070354.1	1	646	zf-C2H2	8	+
VVBK01070436.1	4425	5508	zf-C2H2	7	-
VVBK01070489.1	755	1334	zf-C2H2	6	-
VVBK01071191.1	174	2187	zf-C2H2	20	+
VVBK01071220.1	6025	7222	zf-C2H2	5	-
VVBK01071462.1	4229	6028	zf-C2H2	6	-
VVBK01071577.1	2207	3134	zf-C2H2	5	-
VVBK01071939.1	10905	12561	zf-C2H2	8	-
VVBK01072056.1	12784	14602	zf-C2H2	5	+
VVBK01072305.1	8193	9729	zf-C2H2	5	+
VVBK01072608.1	1476	2028	zf-C2H2	6	-
VVBK01072670.1	1025	2060	zf-C2H2	7	+
VVBK01072810.1	1992	3024	zf-C2H2	5	+
VVBK01072916.1	605	1586	zf-C2H2	6	-
VVBK01072967.1	1254	2673	zf-C2H2	10	-
VVBK01072967.1	7571	9170	zf-C2H2	10	-
VVBK01073045.1	883	1822	zf-C2H2	6	-
VVBK01073406.1	25237	26152	zf-C2H2	7	-
VVBK01073508.1	14675	16130	zf-C2H2	5	+
VVBK01073517.1	2415	3552	zf-C2H2	7	+
VVBK01073733.1	3423	4353	zf-C2H2	10	-
VVBK01073733.1	4464	6186	zf-C2H2	20	-
VVBK01073790.1	5225	5732	zf-C2H2	5	-
VVBK01074131.1	1359	2331	zf-C2H2	10	+
VVBK01074131.1	2627	5456	zf-C2H2	20	+
VVBK01074174.1	4979	6341	zf-C2H2	13	+
VVBK01074225.1	5469	6441	zf-C2H2	5	-
VVBK01074536.1	3949	5239	zf-C2H2	9	-
VVBK01074607.1	919	1963	zf-C2H2	11	+
VVBK01074854.1	2598	4237	zf-C2H2	12	-
VVBK01074854.1	10978	12490	zf-C2H2	9	-
VVBK01074854.1	19827	21255	zf-C2H2	9	-
VVBK01074928.1	131	866	zf-C2H2	7	+
VVBK01075462.1	1981	4063	zf-C2H2	14	-
VVBK01075462.1	9932	11894	zf-C2H2	13	-
VVBK01075542.1	792	2013	zf-C2H2	7	-
VVBK01075767.1	1331	2138	zf-C2H2	6	+
VVBK01075785.1	11235	11925	zf-C2H2	5	-
VVBK01075797.1	5177	6116	zf-C2H2	5	+
VVBK01075853.1	3501	4749	zf-C2H2	12	-
VVBK01076445.1	6775	7852	zf-C2H2	7	-
VVBK01076791.1	2790	3741	zf-C2H2	6	-
VVBK01077924.1	270	846	zf-C2H2	6	+
VVBK01078148.1	3947	5237	zf-C2H2	14	+
VVBK01078261.1	551	1346	zf-C2H2	5	-
VVBK01078418.1	1174	2053	zf-C2H2	9	-
VVBK01078510.1	2510	3998	zf-C2H2	13	-
VVBK01078942.1	194	953	zf-C2H2	7	-
VVBK01079276.1	2005	2950	zf-C2H2	6	-
VVBK01079344.1	1365	1923	zf-C2H2	6	-
VVBK01079344.1	2129	2858	zf-C2H2	7	-
VVBK01079565.1	21	999	zf-C2H2	10	-
VVBK01080200.1	19601	23093	zf-C2H2	10	+
VVBK01080576.1	3111	4044	zf-C2H2	5	-
VVBK01080660.1	1	1009	zf-C2H2	10	+
VVBK01080669.1	11157	12546	zf-C2H2	5	+
```
