## Supplementary Data 2 for "Transposable elements drive the evolution of metazoan zinc finger genes": Neolamprologus_brichardi_znfs.bed

```
AFNY01112376.1	1	427	zf-C2H2	5	-
AFNY01113764.1	560	1316	zf-C2H2	8	-
AFNY01114108.1	594	1614	zf-C2H2	12	-
AFNY01114284.1	2	593	zf-C2H2	7	+
AFNY01114841.1	821	1454	zf-C2H2	6	-
AFNY01115064.1	918	1416	zf-C2H2	6	-
AFNY01115358.1	595	1363	zf-C2H2	9	-
AFNY01115459.1	0	1347	zf-C2H2	14	+
AFNY01115696.1	0	1026	zf-C2H2	6	-
AFNY01116155.1	0	606	zf-C2H2	7	+
AFNY01116380.1	146	596	zf-C2H2	6	-
AFNY01116808.1	255	1161	zf-C2H2	9	+
AFNY01117851.1	575	1037	zf-C2H2	5	-
JH422273.1	914526	916950	zf-C2H2	6	+
JH422273.1	6289956	6293418	zf-C2H2	10	-
JH422273.1	9438119	9439889	zf-C2H2	9	+
JH422273.1	12374598	12375510	zf-C2H2	6	-
JH422273.1	16252082	16257686	zf-C2H2	10	+
JH422274.1	5863320	5865030	zf-C2H2	11	+
JH422274.1	5874461	5875331	zf-C2H2	9	+
JH422274.1	7184060	7185119	zf-C2H2	9	-
JH422274.1	10297155	10298694	zf-C2H2	15	-
JH422274.1	12997393	13000033	zf-C2H2	21	-
JH422274.1	15466689	15468075	zf-C2H2	10	-
JH422275.1	4566666	4567509	zf-C2H2	6	+
JH422275.1	4644631	4645720	zf-C2H2	6	-
JH422275.1	4660223	4661486	zf-C2H2	7	+
JH422275.1	9052225	9053473	zf-C2H2	12	+
JH422277.1	12452850	12457575	zf-C2H2	8	-
JH422278.1	8852746	8853778	zf-C2H2	6	+
JH422278.1	14250004	14251768	zf-C2H2	12	+
JH422281.1	7401982	7406185	zf-C2H2	7	-
JH422281.1	11117679	11118756	zf-C2H2	5	+
JH422282.1	967292	969314	zf-C2H2	6	-
JH422282.1	7799869	7801546	zf-C2H2	5	+
JH422283.1	2228066	2231702	zf-C2H2	26	+
JH422283.1	3272289	3273648	zf-C2H2	7	+
JH422283.1	8082606	8086821	zf-C2H2	6	+
JH422284.1	2069596	2070967	zf-C2H2	5	+
JH422284.1	9059357	9060497	zf-C2H2	11	-
JH422284.1	9068952	9070086	zf-C2H2	11	-
JH422285.1	6722535	6723990	zf-C2H2	5	+
JH422285.1	6785557	6788935	zf-C2H2	5	-
JH422285.1	8136577	8137375	zf-C2H2	5	-
JH422285.1	8645811	8646546	zf-C2H2	6	-
JH422286.1	7307847	7309272	zf-C2H2	5	-
JH422286.1	7758111	7759218	zf-C2H2	6	-
JH422286.1	10071527	10072601	zf-C2H2	9	+
JH422287.1	1134968	1135664	zf-C2H2	5	-
JH422287.1	1170492	1174716	zf-C2H2	9	-
JH422287.1	6481695	6483324	zf-C2H2	10	+
JH422288.1	3012500	3014105	zf-C2H2	8	-
JH422288.1	4579689	4581390	zf-C2H2	6	+
JH422288.1	4585458	4590273	zf-C2H2	6	+
JH422289.1	6968052	6969870	zf-C2H2	5	-
JH422289.1	7991162	7993925	zf-C2H2	9	-
JH422289.1	7999776	8000745	zf-C2H2	6	-
JH422290.1	6238528	6239035	zf-C2H2	5	+
JH422290.1	6239316	6239865	zf-C2H2	5	+
JH422290.1	7893579	7896381	zf-C2H2	5	-
JH422290.1	8274871	8276383	zf-C2H2	10	-
JH422291.1	763855	766087	zf-C2H2	8	-
JH422291.1	777333	778524	zf-C2H2	6	+
JH422291.1	3557065	3559123	zf-C2H2	6	-
JH422291.1	4924867	4925479	zf-C2H2	5	+
JH422291.1	4934269	4934881	zf-C2H2	5	+
JH422292.1	664980	666972	zf-C2H2	16	-
JH422293.1	249696	250470	zf-C2H2	5	+
JH422293.1	251574	252495	zf-C2H2	6	-
JH422295.1	119028	120390	zf-C2H2	15	+
JH422296.1	6127095	6128082	zf-C2H2	5	+
JH422299.1	2737683	2739789	zf-C2H2	6	+
JH422300.1	3432261	3433836	zf-C2H2	10	-
JH422300.1	3439198	3441463	zf-C2H2	7	-
JH422300.1	3450915	3452271	zf-C2H2	8	-
JH422300.1	3567489	3568854	zf-C2H2	9	+
JH422300.1	3572538	3573408	zf-C2H2	6	-
JH422300.1	3578386	3580726	zf-C2H2	9	-
JH422300.1	3594847	3596989	zf-C2H2	13	+
JH422300.1	3607166	3608456	zf-C2H2	9	+
JH422300.1	3809925	3811314	zf-C2H2	8	+
JH422300.1	3814407	3815979	zf-C2H2	10	+
JH422300.1	3836742	3838146	zf-C2H2	8	-
JH422300.1	3838554	3839844	zf-C2H2	8	-
JH422300.1	3868091	3869453	zf-C2H2	9	-
JH422300.1	3877176	3878775	zf-C2H2	9	-
JH422300.1	3878879	3880022	zf-C2H2	6	-
JH422300.1	3887058	3888819	zf-C2H2	14	-
JH422300.1	3895904	3897431	zf-C2H2	9	-
JH422300.1	3903669	3906273	zf-C2H2	9	-
JH422300.1	5459759	5460803	zf-C2H2	11	+
JH422300.1	5799199	5800528	zf-C2H2	8	-
JH422301.1	791587	793627	zf-C2H2	9	+
JH422301.1	3454568	3456032	zf-C2H2	5	+
JH422304.1	396489	397578	zf-C2H2	7	-
JH422304.1	1210670	1213550	zf-C2H2	9	-
JH422304.1	1238328	1240284	zf-C2H2	10	-
JH422304.1	1343897	1346957	zf-C2H2	5	+
JH422304.1	1390124	1391750	zf-C2H2	6	-
JH422304.1	3342910	3344825	zf-C2H2	6	+
JH422304.1	3593699	3594569	zf-C2H2	7	-
JH422305.1	2926130	2929745	zf-C2H2	8	+
JH422305.1	5418199	5419339	zf-C2H2	8	+
JH422306.1	4061906	4067402	zf-C2H2	10	-
JH422307.1	99275	101240	zf-C2H2	11	+
JH422307.1	598103	600713	zf-C2H2	6	-
JH422307.1	1429479	1431168	zf-C2H2	6	+
JH422307.1	2703231	2706606	zf-C2H2	6	-
JH422307.1	3105076	3106888	zf-C2H2	7	+
JH422307.1	3260962	3264586	zf-C2H2	5	-
JH422307.1	3492965	3495215	zf-C2H2	10	-
JH422308.1	4652767	4654057	zf-C2H2	6	-
JH422309.1	1942771	1943752	zf-C2H2	6	-
JH422309.1	2275403	2276891	zf-C2H2	13	+
JH422309.1	2286786	2288916	zf-C2H2	20	+
JH422309.1	2365285	2366995	zf-C2H2	17	+
JH422309.1	2373719	2375006	zf-C2H2	8	+
JH422310.1	1590955	1592770	zf-C2H2	6	-
JH422313.1	696474	699852	zf-C2H2	5	+
JH422313.1	742199	744053	zf-C2H2	6	-
JH422313.1	4116488	4117124	zf-C2H2	5	+
JH422314.1	2030230	2031799	zf-C2H2	9	-
JH422314.1	2039161	2040169	zf-C2H2	11	-
JH422314.1	2046530	2047367	zf-C2H2	5	-
JH422314.1	2055498	2060121	zf-C2H2	7	-
JH422314.1	2065282	2066572	zf-C2H2	7	-
JH422314.1	2072328	2076711	zf-C2H2	26	-
JH422314.1	2083281	2087004	zf-C2H2	17	-
JH422314.1	2100082	2103586	zf-C2H2	14	-
JH422314.1	2111830	2114887	zf-C2H2	13	-
JH422314.1	2146410	2156016	zf-C2H2	48	-
JH422314.1	2186627	2188586	zf-C2H2	11	-
JH422315.1	537791	539246	zf-C2H2	5	-
JH422315.1	4050064	4053121	zf-C2H2	22	+
JH422316.1	3784000	3790687	zf-C2H2	15	+
JH422320.1	234503	236465	zf-C2H2	13	+
JH422320.1	242096	244178	zf-C2H2	14	+
JH422321.1	2452645	2454555	zf-C2H2	12	-
JH422322.1	4259228	4261169	zf-C2H2	17	+
JH422323.1	1350173	1351562	zf-C2H2	5	+
JH422329.1	3940497	3945111	zf-C2H2	14	-
JH422330.1	668398	669949	zf-C2H2	9	-
JH422330.1	673197	674622	zf-C2H2	10	-
JH422330.1	679914	681447	zf-C2H2	10	-
JH422331.1	3968672	3970550	zf-C2H2	5	+
JH422336.1	1436331	1438491	zf-C2H2	5	-
JH422342.1	2668909	2669881	zf-C2H2	5	+
JH422342.1	2689587	2690400	zf-C2H2	5	+
JH422342.1	3296027	3296966	zf-C2H2	6	+
JH422343.1	1363768	1364401	zf-C2H2	6	+
JH422343.1	3073046	3073685	zf-C2H2	6	-
JH422343.1	3074679	3075369	zf-C2H2	6	-
JH422348.1	3083660	3092270	zf-C2H2	6	+
JH422349.1	688223	688796	zf-C2H2	6	-
JH422349.1	690631	691324	zf-C2H2	7	-
JH422349.1	2321680	2323756	zf-C2H2	18	-
JH422349.1	2325636	2329563	zf-C2H2	25	+
JH422349.1	2331319	2332234	zf-C2H2	7	+
JH422352.1	747068	747845	zf-C2H2	5	+
JH422353.1	1435280	1437533	zf-C2H2	5	-
JH422354.1	1382119	1383319	zf-C2H2	5	+
JH422355.1	291205	294592	zf-C2H2	6	-
JH422355.1	2374780	2380315	zf-C2H2	8	+
JH422358.1	273488	275006	zf-C2H2	11	-
JH422361.1	1764549	1765581	zf-C2H2	5	-
JH422361.1	2564877	2566656	zf-C2H2	10	-
JH422362.1	1869782	1872140	zf-C2H2	7	+
JH422362.1	2155813	2159464	zf-C2H2	5	-
JH422368.1	221063	222962	zf-C2H2	18	-
JH422368.1	226124	227516	zf-C2H2	12	-
JH422368.1	228340	232093	zf-C2H2	11	-
JH422368.1	531496	532447	zf-C2H2	5	+
JH422368.1	588931	592870	zf-C2H2	6	+
JH422369.1	262915	264534	zf-C2H2	6	-
JH422369.1	305485	307114	zf-C2H2	11	+
JH422369.1	1778952	1780074	zf-C2H2	5	+
JH422369.1	2165444	2170226	zf-C2H2	12	-
JH422375.1	758288	760022	zf-C2H2	6	+
JH422375.1	784277	787694	zf-C2H2	7	+
JH422375.1	792369	793839	zf-C2H2	14	+
JH422375.1	844776	848085	zf-C2H2	7	+
JH422375.1	867323	868772	zf-C2H2	15	+
JH422376.1	814005	815358	zf-C2H2	12	-
JH422376.1	2229953	2230844	zf-C2H2	6	-
JH422376.1	2237643	2238390	zf-C2H2	7	-
JH422387.1	74189	75710	zf-C2H2	6	+
JH422391.1	1336081	1340311	zf-C2H2	12	-
JH422393.1	1089432	1090233	zf-C2H2	7	+
JH422393.1	1097465	1098131	zf-C2H2	6	+
JH422393.1	1103980	1104712	zf-C2H2	6	+
JH422393.1	1110773	1111814	zf-C2H2	9	+
JH422393.1	1112944	1113790	zf-C2H2	6	+
JH422399.1	268697	270572	zf-C2H2	17	+
JH422400.1	46491	48300	zf-C2H2	16	+
JH422400.1	61708	62788	zf-C2H2	6	+
JH422400.1	71703	72545	zf-C2H2	8	+
JH422400.1	80242	81433	zf-C2H2	7	+
JH422400.1	87696	92331	zf-C2H2	5	+
JH422400.1	117273	118500	zf-C2H2	9	+
JH422400.1	128358	129564	zf-C2H2	9	+
JH422400.1	1679707	1680730	zf-C2H2	8	-
JH422400.1	1687938	1689279	zf-C2H2	8	-
JH422406.1	947061	948759	zf-C2H2	5	-
JH422408.1	169443	170649	zf-C2H2	6	-
JH422409.1	630370	631318	zf-C2H2	9	-
JH422409.1	634545	636666	zf-C2H2	14	-
JH422409.1	642341	643940	zf-C2H2	17	-
JH422410.1	707430	708951	zf-C2H2	5	-
JH422410.1	803732	804722	zf-C2H2	8	-
JH422410.1	805615	806797	zf-C2H2	9	-
JH422410.1	807260	809843	zf-C2H2	15	-
JH422410.1	1103487	1104636	zf-C2H2	5	+
JH422411.1	207101	208787	zf-C2H2	9	+
JH422412.1	1509036	1511670	zf-C2H2	7	-
JH422415.1	70245	71535	zf-C2H2	14	+
JH422415.1	91838	93515	zf-C2H2	14	-
JH422416.1	610180	612339	zf-C2H2	9	+
JH422416.1	613593	615228	zf-C2H2	6	+
JH422425.1	1132410	1134045	zf-C2H2	6	+
JH422425.1	1141698	1142625	zf-C2H2	5	+
JH422425.1	1146723	1147683	zf-C2H2	9	-
JH422425.1	1199860	1200826	zf-C2H2	8	+
JH422425.1	1240051	1240837	zf-C2H2	5	+
JH422425.1	1251452	1252508	zf-C2H2	6	+
JH422425.1	1261330	1262497	zf-C2H2	7	+
JH422425.1	1337822	1340396	zf-C2H2	7	+
JH422425.1	1354640	1355750	zf-C2H2	8	+
JH422427.1	114809	116639	zf-C2H2	13	-
JH422427.1	142256	143465	zf-C2H2	11	-
JH422438.1	48399	49749	zf-C2H2	11	+
JH422438.1	675953	677318	zf-C2H2	13	+
JH422444.1	197019	198117	zf-C2H2	13	+
JH422445.1	186346	187994	zf-C2H2	7	-
JH422445.1	460262	461570	zf-C2H2	12	-
JH422448.1	178922	181214	zf-C2H2	7	+
JH422449.1	2502	4278	zf-C2H2	7	-
JH422449.1	32978	33854	zf-C2H2	5	-
JH422449.1	46506	47727	zf-C2H2	8	-
JH422449.1	62825	63764	zf-C2H2	8	-
JH422449.1	74210	75107	zf-C2H2	6	-
JH422449.1	102052	103060	zf-C2H2	8	-
JH422449.1	113100	114636	zf-C2H2	6	-
JH422449.1	147350	148460	zf-C2H2	5	-
JH422449.1	156578	158564	zf-C2H2	7	-
JH422449.1	164271	165267	zf-C2H2	8	-
JH422449.1	195255	196188	zf-C2H2	5	-
JH422449.1	205438	206323	zf-C2H2	6	-
JH422449.1	524148	525297	zf-C2H2	10	+
JH422449.1	530745	532083	zf-C2H2	5	+
JH422449.1	643774	644992	zf-C2H2	8	-
JH422449.1	653856	654897	zf-C2H2	8	+
JH422449.1	770907	772293	zf-C2H2	15	-
JH422455.1	915643	916352	zf-C2H2	7	+
JH422463.1	2408	3071	zf-C2H2	6	-
JH422463.1	14837	15530	zf-C2H2	6	-
JH422463.1	16357	17236	zf-C2H2	9	-
JH422463.1	31949	33840	zf-C2H2	10	+
JH422463.1	766480	767533	zf-C2H2	11	+
JH422463.1	782148	784185	zf-C2H2	6	+
JH422463.1	796744	797320	zf-C2H2	6	+
JH422463.1	847831	855070	zf-C2H2	6	+
JH422463.1	881762	882659	zf-C2H2	9	+
JH422463.1	885734	886343	zf-C2H2	7	+
JH422463.1	896896	898201	zf-C2H2	8	+
JH422463.1	937906	938485	zf-C2H2	6	+
JH422468.1	838515	841392	zf-C2H2	20	-
JH422468.1	841677	842634	zf-C2H2	9	-
JH422468.1	844195	845062	zf-C2H2	5	-
JH422471.1	312530	313487	zf-C2H2	5	-
JH422479.1	40337	41381	zf-C2H2	10	+
JH422479.1	45427	45919	zf-C2H2	5	+
JH422479.1	91716	92631	zf-C2H2	9	+
JH422479.1	92987	93732	zf-C2H2	7	+
JH422479.1	102605	103685	zf-C2H2	6	+
JH422479.1	119675	120323	zf-C2H2	7	+
JH422479.1	124714	125398	zf-C2H2	7	+
JH422479.1	141236	142070	zf-C2H2	8	+
JH422479.1	142652	143672	zf-C2H2	11	+
JH422479.1	144158	144842	zf-C2H2	6	+
JH422479.1	148209	148653	zf-C2H2	5	+
JH422479.1	187162	188692	zf-C2H2	15	+
JH422479.1	189008	189665	zf-C2H2	6	+
JH422479.1	200011	200779	zf-C2H2	8	+
JH422479.1	210227	213304	zf-C2H2	15	-
JH422479.1	558970	561013	zf-C2H2	10	-
JH422479.1	564799	566551	zf-C2H2	6	-
JH422479.1	588562	590017	zf-C2H2	14	+
JH422479.1	592743	594999	zf-C2H2	5	+
JH422479.1	694487	695876	zf-C2H2	15	+
JH422479.1	708748	709306	zf-C2H2	6	-
JH422479.1	710637	711465	zf-C2H2	7	-
JH422479.1	724749	725844	zf-C2H2	11	+
JH422479.1	742473	743808	zf-C2H2	5	+
JH422480.1	535996	536572	zf-C2H2	7	-
JH422480.1	539637	543486	zf-C2H2	7	-
JH422480.1	586831	592306	zf-C2H2	5	-
JH422480.1	614795	615407	zf-C2H2	6	-
JH422480.1	616169	618011	zf-C2H2	5	-
JH422480.1	647344	648190	zf-C2H2	8	+
JH422480.1	690046	690622	zf-C2H2	6	+
JH422485.1	301594	304225	zf-C2H2	6	-
JH422491.1	2839	4627	zf-C2H2	14	-
JH422491.1	34579	36532	zf-C2H2	5	-
JH422491.1	55949	57749	zf-C2H2	12	-
JH422491.1	69713	70577	zf-C2H2	7	-
JH422491.1	80381	81311	zf-C2H2	10	-
JH422491.1	81422	83228	zf-C2H2	21	-
JH422491.1	168475	171127	zf-C2H2	5	-
JH422494.1	30015	30951	zf-C2H2	8	+
JH422494.1	46454	49022	zf-C2H2	14	+
JH422494.1	60979	62962	zf-C2H2	10	+
JH422497.1	531584	532736	zf-C2H2	7	-
JH422503.1	402164	402929	zf-C2H2	6	+
JH422508.1	6213	7872	zf-C2H2	12	+
JH422510.1	256149	257709	zf-C2H2	10	+
JH422513.1	296501	297626	zf-C2H2	5	-
JH422523.1	296351	297689	zf-C2H2	12	-
JH422523.1	316410	317553	zf-C2H2	10	-
JH422523.1	370208	371327	zf-C2H2	7	+
JH422523.1	384041	385388	zf-C2H2	12	+
JH422527.1	41629	43975	zf-C2H2	7	+
JH422527.1	47711	48614	zf-C2H2	5	+
JH422527.1	53629	56182	zf-C2H2	7	+
JH422527.1	66533	68012	zf-C2H2	12	+
JH422527.1	204432	205911	zf-C2H2	7	-
JH422527.1	288162	290181	zf-C2H2	15	+
JH422528.1	208849	210049	zf-C2H2	13	-
JH422529.1	46972	48304	zf-C2H2	9	+
JH422537.1	397375	398314	zf-C2H2	5	+
JH422540.1	218210	219044	zf-C2H2	8	+
JH422541.1	21136	22066	zf-C2H2	9	+
JH422541.1	22490	23633	zf-C2H2	12	+
JH422541.1	380275	380974	zf-C2H2	5	-
JH422545.1	321108	323622	zf-C2H2	5	-
JH422547.1	64220	65099	zf-C2H2	9	+
JH422547.1	65636	66458	zf-C2H2	8	+
JH422549.1	180852	183177	zf-C2H2	6	-
JH422571.1	169975	171031	zf-C2H2	11	-
JH422572.1	199284	200088	zf-C2H2	5	+
JH422585.1	4554	5706	zf-C2H2	13	-
JH422585.1	24110	25115	zf-C2H2	7	+
JH422585.1	46988	48566	zf-C2H2	14	-
JH422585.1	74508	75450	zf-C2H2	7	-
JH422585.1	115253	116111	zf-C2H2	6	-
JH422585.1	223429	226003	zf-C2H2	7	+
JH422585.1	231022	232039	zf-C2H2	8	-
JH422585.1	233617	234634	zf-C2H2	8	-
JH422585.1	248325	250188	zf-C2H2	8	+
JH422593.1	30755	39990	zf-C2H2	7	+
JH422598.1	1421	2834	zf-C2H2	5	+
JH422598.1	66636	67911	zf-C2H2	12	+
JH422598.1	77020	77623	zf-C2H2	6	+
JH422598.1	129130	130507	zf-C2H2	14	+
JH422598.1	172080	173916	zf-C2H2	19	+
JH422598.1	210531	211908	zf-C2H2	13	+
JH422599.1	166789	167389	zf-C2H2	6	-
JH422599.1	167681	168386	zf-C2H2	7	-
JH422600.1	144284	145583	zf-C2H2	10	-
JH422602.1	38714	40811	zf-C2H2	6	-
JH422616.1	178666	180121	zf-C2H2	15	-
JH422617.1	9284	11415	zf-C2H2	7	+
JH422646.1	69797	75947	zf-C2H2	16	-
JH422673.1	97419	99879	zf-C2H2	6	+
JH422682.1	41098	41881	zf-C2H2	8	+
JH422682.1	43918	44545	zf-C2H2	6	+
JH422682.1	71129	73325	zf-C2H2	7	+
JH422682.1	86823	87510	zf-C2H2	6	+
JH422690.1	4444	5998	zf-C2H2	7	-
JH422690.1	79294	79963	zf-C2H2	6	+
JH422719.1	58766	61358	zf-C2H2	7	-
JH422784.1	46	772	zf-C2H2	7	+
JH422811.1	24	690	zf-C2H2	6	+
JH422811.1	43282	44305	zf-C2H2	7	+
JH422811.1	44902	45502	zf-C2H2	5	+
JH422872.1	43116	43695	zf-C2H2	7	-
JH422978.1	221	665	zf-C2H2	5	-
JH423094.1	1468	2098	zf-C2H2	6	-
JH423094.1	3763	13222	zf-C2H2	5	-
JH423193.1	2	413	zf-C2H2	5	+
JH423427.1	7308	9810	zf-C2H2	8	+
JH423560.1	0	1383	zf-C2H2	15	+
JH424278.1	5082	5490	zf-C2H2	5	-
JH424341.1	1047	3345	zf-C2H2	7	+
JH424806.1	1068	3423	zf-C2H2	5	+
JH424854.1	0	414	zf-C2H2	5	+
JH425304.1	0	489	zf-C2H2	6	+
```
