## Supplementary Data 2 for "Transposable elements drive the evolution of metazoan zinc finger genes": Neolamprologus_buescheri_znfs.bed

```
VUPA01000103.1	3248	5798	zf-C2H2	9	-
VUPA01000111.1	1475	2825	zf-C2H2	11	-
VUPA01000205.1	22652	24758	zf-C2H2	6	+
VUPA01000728.1	5283	7590	zf-C2H2	10	-
VUPA01001195.1	3536	5208	zf-C2H2	7	+
VUPA01001210.1	5530	6736	zf-C2H2	6	-
VUPA01001692.1	1276	2647	zf-C2H2	10	+
VUPA01001692.1	7750	9115	zf-C2H2	9	-
VUPA01001780.1	6637	7474	zf-C2H2	5	-
VUPA01001780.1	9245	13601	zf-C2H2	7	-
VUPA01001780.1	18748	20047	zf-C2H2	7	-
VUPA01001781.1	4083	7140	zf-C2H2	22	+
VUPA01002011.1	18489	20199	zf-C2H2	11	+
VUPA01002137.1	2789	3773	zf-C2H2	9	-
VUPA01002335.1	6112	7708	zf-C2H2	17	-
VUPA01002825.1	9549	11109	zf-C2H2	10	-
VUPA01002933.1	721	1729	zf-C2H2	11	+
VUPA01002933.1	9080	10649	zf-C2H2	10	+
VUPA01003451.1	2940	7371	zf-C2H2	26	+
VUPA01003631.1	20514	24042	zf-C2H2	8	-
VUPA01003929.1	426	1191	zf-C2H2	5	+
VUPA01004238.1	2382	3513	zf-C2H2	6	-
VUPA01004531.1	3599	4265	zf-C2H2	7	+
VUPA01004565.1	24766	26200	zf-C2H2	5	+
VUPA01004629.1	1452	2511	zf-C2H2	9	-
VUPA01005189.1	962	2687	zf-C2H2	17	-
VUPA01005391.1	5876	6983	zf-C2H2	6	-
VUPA01005809.1	9767	11105	zf-C2H2	12	-
VUPA01005848.1	21186	23773	zf-C2H2	6	+
VUPA01006045.1	1205	2210	zf-C2H2	7	-
VUPA01006103.1	4997	6509	zf-C2H2	5	+
VUPA01006192.1	3156	5333	zf-C2H2	20	-
VUPA01006251.1	11511	13503	zf-C2H2	16	+
VUPA01006894.1	33965	34739	zf-C2H2	5	+
VUPA01006894.1	35843	36764	zf-C2H2	6	-
VUPA01007041.1	1975	3152	zf-C2H2	10	-
VUPA01007082.1	3091	4462	zf-C2H2	5	-
VUPA01007091.1	5923	9877	zf-C2H2	6	-
VUPA01007530.1	6867	8194	zf-C2H2	12	-
VUPA01007532.1	17713	18625	zf-C2H2	6	+
VUPA01008092.1	5970	6813	zf-C2H2	5	-
VUPA01008159.1	23407	24242	zf-C2H2	11	-
VUPA01008507.1	2716	3757	zf-C2H2	8	+
VUPA01008854.1	17819	19448	zf-C2H2	10	+
VUPA01008950.1	20087	21428	zf-C2H2	5	-
VUPA01009173.1	8719	10108	zf-C2H2	5	-
VUPA01009263.1	25380	26628	zf-C2H2	12	-
VUPA01009660.1	24362	29969	zf-C2H2	10	+
VUPA01010128.1	5537	6206	zf-C2H2	5	-
VUPA01010304.1	1660	2956	zf-C2H2	12	+
VUPA01010525.1	11635	15241	zf-C2H2	5	-
VUPA01011302.1	43141	45145	zf-C2H2	18	-
VUPA01011302.1	47090	51017	zf-C2H2	24	+
VUPA01011302.1	52931	53717	zf-C2H2	5	+
VUPA01011830.1	11878	13984	zf-C2H2	17	+
VUPA01012165.1	2577	4320	zf-C2H2	5	+
VUPA01012243.1	10663	12151	zf-C2H2	15	+
VUPA01013841.1	58315	61690	zf-C2H2	6	-
VUPA01014963.1	2058	3774	zf-C2H2	5	+
VUPA01015099.1	1420	4879	zf-C2H2	12	-
VUPA01015236.1	3382	4735	zf-C2H2	12	+
VUPA01015448.1	2	569	zf-C2H2	5	-
VUPA01016299.1	2442	3318	zf-C2H2	5	+
VUPA01016732.1	20599	21463	zf-C2H2	7	-
VUPA01016750.1	876	2364	zf-C2H2	13	+
VUPA01016792.1	8825	9638	zf-C2H2	5	-
VUPA01016830.1	3186	4335	zf-C2H2	5	+
VUPA01017233.1	7246	7888	zf-C2H2	6	+
VUPA01017433.1	19544	21506	zf-C2H2	10	+
VUPA01017433.1	46384	49264	zf-C2H2	9	+
VUPA01017765.1	2406	3330	zf-C2H2	6	+
VUPA01018615.1	908	1892	zf-C2H2	6	-
VUPA01019395.1	463	1396	zf-C2H2	7	-
VUPA01019443.1	944	2132	zf-C2H2	7	-
VUPA01019802.1	6017	7223	zf-C2H2	9	-
VUPA01019802.1	16133	17354	zf-C2H2	9	-
VUPA01020591.1	5126	6890	zf-C2H2	12	+
VUPA01020847.1	8575	9454	zf-C2H2	9	+
VUPA01020961.1	7	634	zf-C2H2	6	+
VUPA01021394.1	12812	14630	zf-C2H2	5	+
VUPA01021739.1	446	1775	zf-C2H2	8	+
VUPA01023467.1	2	617	zf-C2H2	7	+
VUPA01023722.1	2771	3890	zf-C2H2	7	-
VUPA01024110.1	7786	11545	zf-C2H2	6	-
VUPA01024169.1	4298	4977	zf-C2H2	7	+
VUPA01024346.1	4151	10838	zf-C2H2	15	+
VUPA01024369.1	8910	10446	zf-C2H2	5	+
VUPA01024747.1	2613	3609	zf-C2H2	5	-
VUPA01024920.1	6689	12223	zf-C2H2	11	+
VUPA01024950.1	57093	58632	zf-C2H2	15	+
VUPA01025050.1	23939	25814	zf-C2H2	17	+
VUPA01025057.1	66584	70241	zf-C2H2	9	-
VUPA01025481.1	18074	19984	zf-C2H2	12	+
VUPA01025644.1	4019	5690	zf-C2H2	16	-
VUPA01025767.1	2386	3676	zf-C2H2	6	-
VUPA01026102.1	14231	15422	zf-C2H2	6	-
VUPA01026147.1	2155	3919	zf-C2H2	8	+
VUPA01026163.1	2	863	zf-C2H2	6	-
VUPA01026751.1	1018	2815	zf-C2H2	12	+
VUPA01026777.1	677	2243	zf-C2H2	11	+
VUPA01026999.1	233	3290	zf-C2H2	13	+
VUPA01026999.1	11551	15061	zf-C2H2	14	+
VUPA01027127.1	2	1346	zf-C2H2	6	+
VUPA01027667.1	6305	9683	zf-C2H2	5	-
VUPA01027778.1	23412	25770	zf-C2H2	7	-
VUPA01027968.1	1677	3129	zf-C2H2	5	-
VUPA01028061.1	4037	5180	zf-C2H2	10	+
VUPA01028079.1	1681	3493	zf-C2H2	7	+
VUPA01028291.1	2288	4118	zf-C2H2	6	+
VUPA01028299.1	16154	17573	zf-C2H2	15	-
VUPA01028300.1	8928	10377	zf-C2H2	13	+
VUPA01028382.1	2934	3948	zf-C2H2	6	-
VUPA01028665.1	6276	10509	zf-C2H2	7	+
VUPA01029142.1	8682	18315	zf-C2H2	48	-
VUPA01029380.1	8229	9186	zf-C2H2	5	-
VUPA01029507.1	4366	5769	zf-C2H2	16	-
VUPA01029822.1	41462	42965	zf-C2H2	5	-
VUPA01030072.1	540	3795	zf-C2H2	9	+
VUPA01030201.1	461	1010	zf-C2H2	5	-
VUPA01030511.1	1492	3317	zf-C2H2	21	+
VUPA01030511.1	3479	4409	zf-C2H2	10	+
VUPA01030643.1	8019	8652	zf-C2H2	6	+
VUPA01030665.1	9561	13023	zf-C2H2	10	+
VUPA01030905.1	19350	21315	zf-C2H2	11	-
VUPA01030934.1	63830	64502	zf-C2H2	7	-
VUPA01030961.1	4154	7790	zf-C2H2	26	+
VUPA01031017.1	5323	8701	zf-C2H2	5	-
VUPA01031108.1	2	1094	zf-C2H2	5	+
VUPA01031214.1	1995	2658	zf-C2H2	5	+
VUPA01031659.1	2704	3577	zf-C2H2	5	+
VUPA01032072.1	19537	24151	zf-C2H2	14	-
VUPA01032205.1	5764	7382	zf-C2H2	6	+
VUPA01032606.1	8889	9849	zf-C2H2	7	-
VUPA01033677.1	1131	2283	zf-C2H2	11	+
VUPA01033796.1	33173	35975	zf-C2H2	5	+
VUPA01033831.1	2166	2967	zf-C2H2	9	+
VUPA01033963.1	1910	3788	zf-C2H2	5	+
VUPA01034208.1	2633	3509	zf-C2H2	5	+
VUPA01034324.1	1071	1995	zf-C2H2	5	-
VUPA01034352.1	2529	3210	zf-C2H2	6	-
VUPA01034433.1	4153	5077	zf-C2H2	8	-
VUPA01034589.1	16244	17537	zf-C2H2	9	+
VUPA01034973.1	3095	5102	zf-C2H2	14	-
VUPA01034973.1	11061	13047	zf-C2H2	13	-
VUPA01035198.1	1160	2423	zf-C2H2	14	-
VUPA01035268.1	6345	7284	zf-C2H2	6	+
VUPA01035996.1	341	3977	zf-C2H2	17	+
VUPA01036146.1	6326	7178	zf-C2H2	9	+
VUPA01036362.1	1969	5344	zf-C2H2	6	-
VUPA01036688.1	1709	5696	zf-C2H2	6	-
VUPA01036791.1	1995	3039	zf-C2H2	7	-
VUPA01037021.1	5334	6357	zf-C2H2	8	+
VUPA01037249.1	4418	6488	zf-C2H2	8	+
VUPA01037681.1	1981	3025	zf-C2H2	11	-
VUPA01038067.1	7203	8730	zf-C2H2	9	+
VUPA01038067.1	15483	17241	zf-C2H2	14	+
VUPA01038067.1	22326	25155	zf-C2H2	15	+
VUPA01038067.1	32129	33491	zf-C2H2	9	+
VUPA01038558.1	18367	19057	zf-C2H2	5	-
VUPA01038727.1	38393	43175	zf-C2H2	12	-
VUPA01038896.1	2564	4241	zf-C2H2	5	-
VUPA01039143.1	20345	22196	zf-C2H2	5	+
VUPA01039700.1	2617	5200	zf-C2H2	15	+
VUPA01039700.1	5624	6836	zf-C2H2	9	+
VUPA01039700.1	7729	8719	zf-C2H2	8	+
VUPA01039938.1	1604	3233	zf-C2H2	11	+
VUPA01040018.1	9952	11614	zf-C2H2	8	-
VUPA01040031.1	539	1616	zf-C2H2	11	-
VUPA01040636.1	21	963	zf-C2H2	7	-
VUPA01040974.1	1844	2729	zf-C2H2	10	-
VUPA01041153.1	2011	4639	zf-C2H2	7	+
VUPA01041186.1	1590	2946	zf-C2H2	14	-
VUPA01042213.1	2654	3338	zf-C2H2	6	-
VUPA01042899.1	8317	9592	zf-C2H2	11	+
VUPA01043142.1	57182	58445	zf-C2H2	7	-
VUPA01043142.1	72944	74036	zf-C2H2	6	+
VUPA01043582.1	1166	1949	zf-C2H2	8	-
VUPA01044564.1	18927	20448	zf-C2H2	6	-
VUPA01045514.1	7411	8362	zf-C2H2	5	+
VUPA01045733.1	1200	3879	zf-C2H2	6	-
VUPA01045883.1	7074	7920	zf-C2H2	6	-
VUPA01045883.1	9078	10092	zf-C2H2	9	-
VUPA01045883.1	15737	16466	zf-C2H2	6	-
VUPA01045883.1	22309	22975	zf-C2H2	6	-
VUPA01045883.1	29912	30713	zf-C2H2	7	-
VUPA01046055.1	3917	6557	zf-C2H2	21	+
VUPA01046302.1	1458	2757	zf-C2H2	10	-
VUPA01046758.1	2621	8771	zf-C2H2	16	+
VUPA01047007.1	4207	6051	zf-C2H2	19	+
VUPA01047202.1	1721	3134	zf-C2H2	8	-
VUPA01047800.1	19871	20903	zf-C2H2	5	+
VUPA01048629.1	43677	44475	zf-C2H2	5	+
VUPA01049287.1	3017	4103	zf-C2H2	7	-
VUPA01049815.1	758	1745	zf-C2H2	6	-
VUPA01050396.1	1325	2060	zf-C2H2	6	+
VUPA01050409.1	583	1516	zf-C2H2	5	+
VUPA01051099.1	9641	11041	zf-C2H2	15	-
VUPA01051381.1	2808	3957	zf-C2H2	8	+
VUPA01051525.1	4238	4793	zf-C2H2	6	+
VUPA01052199.1	2031	3474	zf-C2H2	15	+
VUPA01052346.1	622	2059	zf-C2H2	9	+
VUPA01052710.1	2613	3891	zf-C2H2	9	-
VUPA01052996.1	1604	2444	zf-C2H2	5	-
VUPA01053394.1	5343	6348	zf-C2H2	7	-
VUPA01053582.1	10677	12612	zf-C2H2	11	+
VUPA01055947.1	7698	8988	zf-C2H2	9	-
VUPA01056329.1	1	496	zf-C2H2	6	-
VUPA01056329.1	1124	1850	zf-C2H2	7	-
VUPA01056720.1	712	1809	zf-C2H2	6	-
VUPA01056720.1	2015	2651	zf-C2H2	5	-
VUPA01056801.1	575	1547	zf-C2H2	5	+
VUPA01058821.1	10809	15480	zf-C2H2	8	-
VUPA01058960.1	20762	22460	zf-C2H2	5	+
VUPA01059392.1	551	1817	zf-C2H2	7	+
VUPA01059392.1	6815	8354	zf-C2H2	10	+
VUPA01059512.1	204	912	zf-C2H2	7	+
VUPA01059512.1	1310	1994	zf-C2H2	6	+
VUPA01059523.1	4174	5230	zf-C2H2	6	+
VUPA01060172.1	1393	2554	zf-C2H2	9	+
VUPA01060218.1	894	2004	zf-C2H2	8	-
VUPA01060303.1	2230	3166	zf-C2H2	9	-
VUPA01060366.1	1504	3427	zf-C2H2	18	+
VUPA01060753.1	0	414	zf-C2H2	5	+
VUPA01061177.1	12122	12899	zf-C2H2	5	-
VUPA01061248.1	3168	4014	zf-C2H2	8	+
VUPA01061386.1	12495	13785	zf-C2H2	8	-
VUPA01061524.1	17747	18335	zf-C2H2	6	-
VUPA01061741.1	2139	3792	zf-C2H2	11	-
VUPA01062170.1	4510	5038	zf-C2H2	5	+
VUPA01062307.1	141	873	zf-C2H2	7	+
VUPA01062530.1	5843	6755	zf-C2H2	5	-
VUPA01063404.1	1032	2403	zf-C2H2	12	-
VUPA01063487.1	201	1077	zf-C2H2	5	+
VUPA01063608.1	591	1275	zf-C2H2	6	+
VUPA01063742.1	3378	3987	zf-C2H2	7	-
VUPA01064127.1	3490	4564	zf-C2H2	9	-
VUPA01064252.1	527	1382	zf-C2H2	8	+
VUPA01064816.1	5661	6540	zf-C2H2	6	-
VUPA01064892.1	4594	5287	zf-C2H2	6	-
VUPA01064892.1	6057	6768	zf-C2H2	7	-
VUPA01065915.1	4560	5280	zf-C2H2	8	-
VUPA01065916.1	1692	2493	zf-C2H2	5	+
VUPA01065965.1	0	1080	zf-C2H2	7	+
VUPA01066141.1	2615	3713	zf-C2H2	13	+
VUPA01066602.1	327	1305	zf-C2H2	5	+
VUPA01067208.1	7152	9174	zf-C2H2	6	+
VUPA01067265.1	0	1032	zf-C2H2	12	+
VUPA01067574.1	2034	3318	zf-C2H2	10	-
VUPA01067732.1	1162	1993	zf-C2H2	5	-
VUPA01067768.1	985	2428	zf-C2H2	15	+
VUPA01067793.1	1	517	zf-C2H2	6	+
VUPA01068019.1	1	628	zf-C2H2	8	+
VUPA01068228.1	1899	2967	zf-C2H2	6	-
VUPA01068705.1	10363	11749	zf-C2H2	10	-
VUPA01068741.1	3516	4734	zf-C2H2	8	+
VUPA01069158.1	1570	2566	zf-C2H2	7	+
VUPA01069441.1	947	1439	zf-C2H2	5	+
VUPA01070161.1	3356	4514	zf-C2H2	8	+
VUPA01070658.1	13129	14161	zf-C2H2	6	-
VUPA01070695.1	1559	3185	zf-C2H2	13	-
VUPA01070695.1	10729	12157	zf-C2H2	10	+
VUPA01070740.1	7453	8856	zf-C2H2	15	-
VUPA01070768.1	13900	15355	zf-C2H2	5	+
VUPA01070928.1	10909	12514	zf-C2H2	8	-
VUPA01071036.1	1977	3465	zf-C2H2	15	-
VUPA01071036.1	9005	10604	zf-C2H2	17	-
VUPA01071212.1	1134	2526	zf-C2H2	12	+
VUPA01071212.1	5726	7622	zf-C2H2	18	+
VUPA01071516.1	9196	10732	zf-C2H2	10	+
VUPA01071516.1	15703	17071	zf-C2H2	10	+
VUPA01071516.1	20339	21875	zf-C2H2	9	+
VUPA01071537.1	11961	13770	zf-C2H2	16	-
VUPA01071861.1	0	654	zf-C2H2	6	-
VUPA01071881.1	9802	10915	zf-C2H2	8	-
VUPA01071945.1	2	860	zf-C2H2	5	-
VUPA01072210.1	4380	5367	zf-C2H2	8	+
VUPA01072226.1	1380	2367	zf-C2H2	5	+
VUPA01072291.1	10869	11679	zf-C2H2	8	+
VUPA01072409.1	622	1912	zf-C2H2	8	+
VUPA01072409.1	2310	3708	zf-C2H2	8	+
VUPA01072535.1	5538	6903	zf-C2H2	8	-
VUPA01072677.1	4325	5225	zf-C2H2	6	+
VUPA01072766.1	642	1629	zf-C2H2	7	-
VUPA01073035.1	582	1950	zf-C2H2	8	-
VUPA01073521.1	3698	4964	zf-C2H2	10	+
VUPA01073523.1	2	941	zf-C2H2	7	+
VUPA01073727.1	3310	4126	zf-C2H2	5	-
VUPA01073819.1	0	516	zf-C2H2	6	+
VUPA01073819.1	900	1470	zf-C2H2	5	+
VUPA01073850.1	2080	2845	zf-C2H2	6	+
VUPA01073852.1	3762	5112	zf-C2H2	9	+
VUPA01073855.1	2579	3710	zf-C2H2	10	-
VUPA01073928.1	627	3510	zf-C2H2	20	-
VUPA01073928.1	3795	4752	zf-C2H2	10	-
VUPA01073928.1	6311	7178	zf-C2H2	5	-
VUPA01074011.1	2586	2964	zf-C2H2	5	-
VUPA01074161.1	4993	6499	zf-C2H2	10	-
VUPA01074167.1	10966	12361	zf-C2H2	11	-
VUPA01074456.1	3431	4790	zf-C2H2	7	+
VUPA01074713.1	5208	7742	zf-C2H2	6	+
VUPA01074776.1	4611	6702	zf-C2H2	5	-
VUPA01074788.1	1055	2210	zf-C2H2	8	-
VUPA01075062.1	1884	2436	zf-C2H2	6	-
VUPA01075116.1	2282	3101	zf-C2H2	6	+
VUPA01075224.1	6397	7153	zf-C2H2	7	-
VUPA01075386.1	2331	3123	zf-C2H2	7	+
VUPA01075386.1	3267	3825	zf-C2H2	6	+
VUPA01075640.1	2172	2952	zf-C2H2	9	+
VUPA01075739.1	2681	3068	zf-C2H2	5	-
VUPA01076022.1	3329	4115	zf-C2H2	5	-
VUPA01076114.1	1381	2065	zf-C2H2	7	+
VUPA01076672.1	1170	2232	zf-C2H2	7	+
VUPA01077299.1	11199	12849	zf-C2H2	17	-
VUPA01077385.1	4287	6579	zf-C2H2	7	-
VUPA01077539.1	2120	2888	zf-C2H2	6	-
VUPA01077573.1	2393	3068	zf-C2H2	7	-
VUPA01077623.1	3879	4455	zf-C2H2	7	+
VUPA01077708.1	15256	15952	zf-C2H2	6	+
VUPA01077708.1	16946	17585	zf-C2H2	6	+
VUPA01077735.1	30990	32115	zf-C2H2	10	+
VUPA01077945.1	74796	77856	zf-C2H2	5	+
VUPA01078383.1	40856	41978	zf-C2H2	5	+
VUPA01078436.1	10708	11359	zf-C2H2	5	-
```
