## Supplementary Data 2 for "Transposable elements drive the evolution of metazoan zinc finger genes": Neolamprologus_calliurus_znfs.bed

```
VVBI01001065.1	11032	12505	zf-C2H2	5	+
VVBI01001323.1	3066	4143	zf-C2H2	7	+
VVBI01001510.1	2998	6598	zf-C2H2	17	-
VVBI01001662.1	8342	10472	zf-C2H2	20	-
VVBI01001726.1	2170	2950	zf-C2H2	5	-
VVBI01001738.1	81913	82840	zf-C2H2	6	-
VVBI01001758.1	1754	2651	zf-C2H2	7	+
VVBI01001866.1	84537	89319	zf-C2H2	12	-
VVBI01001963.1	289	1444	zf-C2H2	7	+
VVBI01002285.1	916	2161	zf-C2H2	8	-
VVBI01002409.1	3131	4088	zf-C2H2	5	+
VVBI01002635.1	11227	12304	zf-C2H2	5	-
VVBI01002762.1	424	1477	zf-C2H2	5	+
VVBI01002947.1	3056	4364	zf-C2H2	14	+
VVBI01003058.1	1347	2952	zf-C2H2	8	+
VVBI01003602.1	83	4508	zf-C2H2	26	+
VVBI01003689.1	2429	5060	zf-C2H2	7	-
VVBI01004149.1	668	1859	zf-C2H2	8	+
VVBI01004441.1	39390	40432	zf-C2H2	10	-
VVBI01004441.1	48186	49320	zf-C2H2	11	-
VVBI01004468.1	18089	19460	zf-C2H2	5	-
VVBI01004665.1	26631	32121	zf-C2H2	10	+
VVBI01004707.1	307	838	zf-C2H2	5	+
VVBI01005499.1	31498	34117	zf-C2H2	6	+
VVBI01005874.1	31091	33893	zf-C2H2	5	-
VVBI01005879.1	27668	29138	zf-C2H2	9	-
VVBI01006122.1	12908	14672	zf-C2H2	12	+
VVBI01006440.1	2541	4251	zf-C2H2	11	-
VVBI01006669.1	2776	4424	zf-C2H2	7	+
VVBI01006823.1	1653	3491	zf-C2H2	7	+
VVBI01006831.1	924	2097	zf-C2H2	5	+
VVBI01006831.1	3332	4598	zf-C2H2	14	+
VVBI01007024.1	434	1373	zf-C2H2	5	-
VVBI01007348.1	759	1164	zf-C2H2	5	-
VVBI01007348.1	1531	2485	zf-C2H2	10	-
VVBI01007348.1	10164	10977	zf-C2H2	8	-
VVBI01007423.1	38314	43977	zf-C2H2	11	+
VVBI01007442.1	7719	8967	zf-C2H2	12	+
VVBI01007518.1	5329	6958	zf-C2H2	10	-
VVBI01007810.1	2414	3704	zf-C2H2	6	-
VVBI01007863.1	1061	2239	zf-C2H2	9	-
VVBI01007881.1	3206	3915	zf-C2H2	7	-
VVBI01008582.1	2710	4411	zf-C2H2	6	+
VVBI01008582.1	8698	13513	zf-C2H2	6	+
VVBI01008990.1	429	978	zf-C2H2	5	-
VVBI01009078.1	723	1698	zf-C2H2	5	+
VVBI01009288.1	54227	60377	zf-C2H2	16	+
VVBI01009517.1	571	1414	zf-C2H2	8	-
VVBI01009944.1	256	892	zf-C2H2	5	+
VVBI01009944.1	1129	2193	zf-C2H2	6	+
VVBI01010292.1	17610	18630	zf-C2H2	11	+
VVBI01010961.1	12014	13403	zf-C2H2	5	+
VVBI01011204.1	857	1997	zf-C2H2	11	+
VVBI01011276.1	5033	6545	zf-C2H2	10	+
VVBI01011357.1	818	3881	zf-C2H2	13	+
VVBI01011357.1	12561	15639	zf-C2H2	14	+
VVBI01011452.1	117863	121238	zf-C2H2	6	+
VVBI01012191.1	29110	30928	zf-C2H2	5	-
VVBI01012237.1	2180	3143	zf-C2H2	7	+
VVBI01012570.1	59653	63295	zf-C2H2	26	+
VVBI01012609.1	1314	2676	zf-C2H2	9	-
VVBI01012609.1	9934	12779	zf-C2H2	15	-
VVBI01012609.1	19958	21632	zf-C2H2	13	-
VVBI01012726.1	53038	55003	zf-C2H2	11	-
VVBI01012890.1	8834	10055	zf-C2H2	7	+
VVBI01013143.1	15860	17384	zf-C2H2	6	-
VVBI01013313.1	21443	22313	zf-C2H2	9	-
VVBI01013421.1	2910	6288	zf-C2H2	5	+
VVBI01013441.1	7189	9727	zf-C2H2	6	+
VVBI01013611.1	1712	3341	zf-C2H2	11	+
VVBI01013617.1	7393	8368	zf-C2H2	10	+
VVBI01014350.1	14411	15830	zf-C2H2	15	-
VVBI01014844.1	14935	16294	zf-C2H2	7	-
VVBI01014984.1	1510	4165	zf-C2H2	6	-
VVBI01015064.1	9003	9693	zf-C2H2	5	+
VVBI01015109.1	12692	15831	zf-C2H2	23	-
VVBI01015514.1	5793	7491	zf-C2H2	5	+
VVBI01015561.1	31594	34099	zf-C2H2	9	-
VVBI01015652.1	13592	14240	zf-C2H2	6	+
VVBI01015748.1	10006	10849	zf-C2H2	5	+
VVBI01015763.1	6836	8180	zf-C2H2	7	+
VVBI01015819.1	4515	5589	zf-C2H2	9	+
VVBI01015950.1	1491	2499	zf-C2H2	7	-
VVBI01016224.1	5773	6751	zf-C2H2	8	-
VVBI01016224.1	7642	8809	zf-C2H2	9	-
VVBI01016224.1	9257	11840	zf-C2H2	15	-
VVBI01016424.1	13186	14272	zf-C2H2	8	-
VVBI01016793.1	3544	5104	zf-C2H2	10	-
VVBI01017487.1	17550	20379	zf-C2H2	20	-
VVBI01017487.1	20701	21658	zf-C2H2	10	-
VVBI01017487.1	23199	24066	zf-C2H2	5	-
VVBI01018343.1	12189	13956	zf-C2H2	9	-
VVBI01018723.1	13106	16763	zf-C2H2	5	+
VVBI01019030.1	629	1919	zf-C2H2	9	+
VVBI01019157.1	967	2503	zf-C2H2	10	+
VVBI01019157.1	8029	9397	zf-C2H2	10	+
VVBI01019196.1	664	1579	zf-C2H2	7	+
VVBI01019504.1	2156	2999	zf-C2H2	6	-
VVBI01019841.1	2176	3052	zf-C2H2	5	+
VVBI01019849.1	976	1888	zf-C2H2	6	-
VVBI01020534.1	180	1044	zf-C2H2	6	+
VVBI01020961.1	2097	4059	zf-C2H2	13	+
VVBI01020961.1	9967	12049	zf-C2H2	14	+
VVBI01021250.1	3086	4463	zf-C2H2	12	-
VVBI01021610.1	9	1209	zf-C2H2	10	+
VVBI01021886.1	2374	4273	zf-C2H2	18	+
VVBI01022008.1	14237	15590	zf-C2H2	12	-
VVBI01022071.1	23687	24674	zf-C2H2	5	-
VVBI01022335.1	37442	38237	zf-C2H2	6	+
VVBI01022420.1	11675	13274	zf-C2H2	17	+
VVBI01022420.1	18461	19988	zf-C2H2	15	+
VVBI01022458.1	45723	46671	zf-C2H2	9	-
VVBI01022529.1	11315	11945	zf-C2H2	7	+
VVBI01022761.1	8048	9410	zf-C2H2	13	-
VVBI01022963.1	1	580	zf-C2H2	7	+
VVBI01023020.1	9092	18719	zf-C2H2	48	-
VVBI01023257.1	10735	12610	zf-C2H2	17	-
VVBI01023389.1	2918	4145	zf-C2H2	8	+
VVBI01023496.1	113	1606	zf-C2H2	13	+
VVBI01023517.1	6002	6932	zf-C2H2	11	-
VVBI01023571.1	8096	9392	zf-C2H2	12	+
VVBI01023572.1	2956	3640	zf-C2H2	7	-
VVBI01023594.1	35984	37439	zf-C2H2	5	+
VVBI01023784.1	1065	2505	zf-C2H2	14	-
VVBI01023972.1	4763	11438	zf-C2H2	16	+
VVBI01024315.1	0	486	zf-C2H2	5	+
VVBI01024469.1	41485	43162	zf-C2H2	5	-
VVBI01024849.1	2	713	zf-C2H2	7	-
VVBI01025320.1	1906	2659	zf-C2H2	5	+
VVBI01025536.1	399	813	zf-C2H2	5	+
VVBI01025603.1	4817	5663	zf-C2H2	6	-
VVBI01025603.1	6793	7834	zf-C2H2	9	-
VVBI01025603.1	13685	14483	zf-C2H2	6	-
VVBI01025603.1	19692	20358	zf-C2H2	6	-
VVBI01025603.1	27578	28379	zf-C2H2	7	-
VVBI01025920.1	1	505	zf-C2H2	6	+
VVBI01025947.1	16444	18322	zf-C2H2	5	-
VVBI01026264.1	43662	45769	zf-C2H2	6	+
VVBI01026645.1	4259	4982	zf-C2H2	6	-
VVBI01026828.1	381	1671	zf-C2H2	8	+
VVBI01026828.1	2068	3466	zf-C2H2	8	+
VVBI01026848.1	2356	3439	zf-C2H2	7	-
VVBI01026972.1	977	1811	zf-C2H2	6	-
VVBI01027008.1	9951	12699	zf-C2H2	7	+
VVBI01027262.1	13114	14146	zf-C2H2	6	-
VVBI01027445.1	5311	6799	zf-C2H2	15	+
VVBI01027665.1	7080	7584	zf-C2H2	5	-
VVBI01027784.1	1439	3656	zf-C2H2	6	-
VVBI01027826.1	1087	2122	zf-C2H2	7	+
VVBI01028224.1	641	2153	zf-C2H2	10	-
VVBI01028480.1	7148	8081	zf-C2H2	7	+
VVBI01028480.1	12602	14693	zf-C2H2	23	-
VVBI01029188.1	1	1177	zf-C2H2	9	-
VVBI01029217.1	2506	3703	zf-C2H2	9	+
VVBI01029257.1	1873	3568	zf-C2H2	16	-
VVBI01029354.1	3618	4827	zf-C2H2	10	-
VVBI01029947.1	18893	20099	zf-C2H2	6	-
VVBI01030189.1	17539	18730	zf-C2H2	6	-
VVBI01030378.1	407	1517	zf-C2H2	8	-
VVBI01031119.1	8461	10396	zf-C2H2	11	+
VVBI01031306.1	12531	13158	zf-C2H2	6	-
VVBI01031306.1	14844	15627	zf-C2H2	8	-
VVBI01031340.1	3454	8481	zf-C2H2	7	+
VVBI01031365.1	354	3234	zf-C2H2	9	+
VVBI01031512.1	15484	17404	zf-C2H2	5	+
VVBI01031531.1	7096	8035	zf-C2H2	6	+
VVBI01031644.1	660	1806	zf-C2H2	8	+
VVBI01031832.1	9648	10428	zf-C2H2	5	+
VVBI01032266.1	56994	58116	zf-C2H2	5	-
VVBI01032773.1	155	1292	zf-C2H2	11	+
VVBI01032773.1	8504	10073	zf-C2H2	9	+
VVBI01032942.1	1757	2996	zf-C2H2	5	-
VVBI01032969.1	26044	26695	zf-C2H2	6	+
VVBI01033118.1	2456	3449	zf-C2H2	8	+
VVBI01033148.1	2904	3906	zf-C2H2	5	-
VVBI01033148.1	15846	17571	zf-C2H2	15	-
VVBI01033341.1	1578	2928	zf-C2H2	11	-
VVBI01033558.1	3106	4459	zf-C2H2	14	+
VVBI01033712.1	12252	14505	zf-C2H2	5	+
VVBI01033804.1	2431	3475	zf-C2H2	11	-
VVBI01034022.1	703	1615	zf-C2H2	9	+
VVBI01034042.1	22589	26534	zf-C2H2	6	+
VVBI01034085.1	10662	11910	zf-C2H2	7	+
VVBI01034134.1	1330	2407	zf-C2H2	8	-
VVBI01034204.1	44226	49956	zf-C2H2	8	+
VVBI01034392.1	19145	21485	zf-C2H2	6	-
VVBI01034439.1	9051	11127	zf-C2H2	5	+
VVBI01035290.1	9139	10678	zf-C2H2	5	+
VVBI01035756.1	31488	33114	zf-C2H2	6	+
VVBI01035791.1	6723	7842	zf-C2H2	7	+
VVBI01035829.1	13301	17915	zf-C2H2	14	+
VVBI01036002.1	28488	30480	zf-C2H2	16	-
VVBI01036106.1	3017	4212	zf-C2H2	14	+
VVBI01036822.1	2063	2918	zf-C2H2	6	+
VVBI01036961.1	7160	10547	zf-C2H2	6	+
VVBI01037484.1	3504	4292	zf-C2H2	6	-
VVBI01037566.1	2018	3536	zf-C2H2	10	-
VVBI01037815.1	2835	7079	zf-C2H2	12	-
VVBI01037967.1	1362	2160	zf-C2H2	5	-
VVBI01037985.1	71906	72518	zf-C2H2	5	-
VVBI01038424.1	2	779	zf-C2H2	9	+
VVBI01038424.1	1164	1734	zf-C2H2	5	+
VVBI01039234.1	3630	4953	zf-C2H2	10	+
VVBI01039897.1	16633	20857	zf-C2H2	7	+
VVBI01040569.1	11504	13043	zf-C2H2	15	+
VVBI01041039.1	1694	2243	zf-C2H2	5	-
VVBI01042608.1	2063	3551	zf-C2H2	13	-
VVBI01043131.1	1	559	zf-C2H2	5	-
VVBI01043131.1	3958	4513	zf-C2H2	7	-
VVBI01043286.1	9087	9591	zf-C2H2	5	+
VVBI01043486.1	10433	11264	zf-C2H2	7	+
VVBI01043574.1	4119	6044	zf-C2H2	11	+
VVBI01043987.1	698	3854	zf-C2H2	9	+
VVBI01045933.1	1221	2088	zf-C2H2	5	+
VVBI01045933.1	7100	8225	zf-C2H2	8	+
VVBI01046034.1	1643	3215	zf-C2H2	10	-
VVBI01046334.1	538	2197	zf-C2H2	12	-
VVBI01046616.1	0	1002	zf-C2H2	12	+
VVBI01046616.1	1323	1980	zf-C2H2	6	+
VVBI01047118.1	3745	4912	zf-C2H2	10	-
VVBI01047454.1	403	2824	zf-C2H2	6	-
VVBI01047623.1	1671	2616	zf-C2H2	5	+
VVBI01048803.1	0	648	zf-C2H2	8	+
VVBI01048803.1	2303	2933	zf-C2H2	6	+
VVBI01050774.1	1404	2607	zf-C2H2	9	-
VVBI01050886.1	1601	2282	zf-C2H2	7	-
VVBI01051013.1	5216	6359	zf-C2H2	10	-
VVBI01051106.1	10076	15602	zf-C2H2	8	-
VVBI01051207.1	12303	13335	zf-C2H2	5	+
VVBI01051267.1	791	1637	zf-C2H2	8	-
VVBI01051434.1	8432	9122	zf-C2H2	6	+
VVBI01051464.1	33440	34799	zf-C2H2	8	+
VVBI01051643.1	6544	7354	zf-C2H2	6	+
VVBI01052015.1	39600	41667	zf-C2H2	17	+
VVBI01052100.1	1787	3945	zf-C2H2	20	-
VVBI01052298.1	2507	3392	zf-C2H2	6	+
VVBI01052335.1	3216	3792	zf-C2H2	6	-
VVBI01052527.1	2053	3151	zf-C2H2	13	-
VVBI01052715.1	4492	6073	zf-C2H2	14	-
VVBI01053510.1	362	1088	zf-C2H2	7	+
VVBI01053510.1	1690	2248	zf-C2H2	7	+
VVBI01054044.1	2078	3215	zf-C2H2	7	-
VVBI01054209.1	18380	21758	zf-C2H2	5	-
VVBI01054438.1	2	635	zf-C2H2	6	+
VVBI01054938.1	4786	5683	zf-C2H2	6	+
VVBI01054938.1	5956	6577	zf-C2H2	8	+
VVBI01055049.1	3325	4378	zf-C2H2	9	+
VVBI01055185.1	2	560	zf-C2H2	7	+
VVBI01055333.1	2905	4096	zf-C2H2	7	+
VVBI01055367.1	762	2356	zf-C2H2	5	+
VVBI01055958.1	1218	2388	zf-C2H2	12	-
VVBI01055989.1	3673	5061	zf-C2H2	12	+
VVBI01056473.1	2627	3530	zf-C2H2	5	-
VVBI01056481.1	2046	3249	zf-C2H2	11	+
VVBI01056695.1	1275	2166	zf-C2H2	7	-
VVBI01056981.1	15214	16318	zf-C2H2	7	-
VVBI01057014.1	3123	4104	zf-C2H2	6	+
VVBI01057168.1	2793	5037	zf-C2H2	8	-
VVBI01057264.1	7427	8624	zf-C2H2	5	-
VVBI01057328.1	1478	3284	zf-C2H2	21	+
VVBI01057328.1	3395	4325	zf-C2H2	10	+
VVBI01057328.1	12261	13191	zf-C2H2	9	+
VVBI01057344.1	936	1686	zf-C2H2	6	+
VVBI01057373.1	2693	3185	zf-C2H2	5	-
VVBI01057894.1	2760	3165	zf-C2H2	5	+
VVBI01057932.1	2012	3053	zf-C2H2	8	-
VVBI01058134.1	5872	7069	zf-C2H2	10	-
VVBI01058223.1	4688	6974	zf-C2H2	10	-
VVBI01058286.1	1105	3145	zf-C2H2	9	+
VVBI01058289.1	51089	53294	zf-C2H2	9	+
VVBI01058636.1	3571	4231	zf-C2H2	6	+
VVBI01058647.1	7559	9169	zf-C2H2	13	+
VVBI01058647.1	17835	19275	zf-C2H2	9	+
VVBI01058657.1	42444	45084	zf-C2H2	21	+
VVBI01058842.1	4943	6737	zf-C2H2	6	-
VVBI01058844.1	11448	12183	zf-C2H2	6	-
VVBI01058924.1	1049	2837	zf-C2H2	13	+
VVBI01059406.1	1892	2444	zf-C2H2	6	-
VVBI01059406.1	3777	4653	zf-C2H2	8	-
VVBI01059459.1	6549	8067	zf-C2H2	11	-
VVBI01059526.1	2684	3803	zf-C2H2	8	-
VVBI01059597.1	3861	4647	zf-C2H2	5	-
VVBI01059623.1	3364	4736	zf-C2H2	14	-
VVBI01059635.1	710	1928	zf-C2H2	9	-
VVBI01059637.1	5262	6705	zf-C2H2	15	-
VVBI01060679.1	4628	5321	zf-C2H2	6	-
VVBI01060679.1	6064	6934	zf-C2H2	9	-
VVBI01060760.1	3658	4876	zf-C2H2	8	-
VVBI01060805.1	325	1231	zf-C2H2	11	+
VVBI01060932.1	348	1104	zf-C2H2	8	+
VVBI01061090.1	2586	3552	zf-C2H2	6	+
VVBI01061206.1	3634	4777	zf-C2H2	9	+
VVBI01061233.1	3812	4829	zf-C2H2	6	+
VVBI01061248.1	575	4931	zf-C2H2	7	-
VVBI01061248.1	10071	11361	zf-C2H2	7	-
VVBI01061380.1	4302	5160	zf-C2H2	6	+
VVBI01061425.1	50372	51341	zf-C2H2	6	+
VVBI01061749.1	1	1168	zf-C2H2	7	+
VVBI01061831.1	18028	19864	zf-C2H2	6	-
VVBI01062005.1	685	1477	zf-C2H2	7	-
VVBI01062046.1	433	1696	zf-C2H2	7	+
VVBI01062046.1	7104	8643	zf-C2H2	10	+
VVBI01062299.1	598	1597	zf-C2H2	7	+
VVBI01062850.1	343	1198	zf-C2H2	6	+
VVBI01062917.1	7	918	zf-C2H2	9	-
VVBI01063074.1	1044	1602	zf-C2H2	6	-
VVBI01063094.1	2513	3374	zf-C2H2	5	-
VVBI01063248.1	2	605	zf-C2H2	7	+
VVBI01063274.1	11429	12797	zf-C2H2	10	-
VVBI01063358.1	2230	3799	zf-C2H2	14	+
VVBI01063360.1	6724	7612	zf-C2H2	9	-
VVBI01063377.1	1133	1811	zf-C2H2	7	+
VVBI01063395.1	2477	3068	zf-C2H2	6	-
VVBI01063463.1	1138	1597	zf-C2H2	5	+
VVBI01063738.1	3007	3727	zf-C2H2	6	-
VVBI01063781.1	1436	2126	zf-C2H2	7	-
VVBI01063895.1	3477	4074	zf-C2H2	5	+
VVBI01063941.1	1219	2146	zf-C2H2	5	-
VVBI01064182.1	2	611	zf-C2H2	6	+
VVBI01064204.1	886	1810	zf-C2H2	6	+
VVBI01064548.1	350	1301	zf-C2H2	9	+
VVBI01064548.1	1704	2322	zf-C2H2	7	+
VVBI01064638.1	18914	20873	zf-C2H2	10	+
VVBI01064769.1	1053	1662	zf-C2H2	7	+
VVBI01064958.1	5803	6736	zf-C2H2	5	-
VVBI01065028.1	26618	30272	zf-C2H2	9	+
VVBI01065244.1	32896	35992	zf-C2H2	5	-
VVBI01065428.1	16937	18044	zf-C2H2	6	-
VVBI01065646.1	5015	5987	zf-C2H2	5	-
VVBI01065745.1	8549	10841	zf-C2H2	7	-
VVBI01065892.1	2186	2993	zf-C2H2	5	-
VVBI01065895.1	5809	7099	zf-C2H2	8	+
VVBI01065904.1	7124	7937	zf-C2H2	5	+
VVBI01065910.1	21819	23841	zf-C2H2	6	+
VVBI01066211.1	3400	4339	zf-C2H2	5	-
VVBI01066228.1	2356	6280	zf-C2H2	24	-
VVBI01066228.1	8151	10227	zf-C2H2	18	+
VVBI01066261.1	32844	33714	zf-C2H2	7	+
VVBI01066831.1	747	4503	zf-C2H2	6	+
VVBI01067055.1	44061	45426	zf-C2H2	9	-
VVBI01067056.1	8875	9748	zf-C2H2	5	-
VVBI01067183.1	558	1635	zf-C2H2	8	+
VVBI01067239.1	9887	12245	zf-C2H2	7	+
VVBI01067318.1	3112	4036	zf-C2H2	8	-
VVBI01067710.1	1595	2654	zf-C2H2	9	-
VVBI01067861.1	9133	10759	zf-C2H2	13	-
VVBI01067861.1	18957	20385	zf-C2H2	10	+
VVBI01067863.1	1786	2344	zf-C2H2	6	-
VVBI01067863.1	2572	3301	zf-C2H2	7	-
VVBI01067910.1	1743	2787	zf-C2H2	7	-
```
