## Supplementary Data 2 for "Transposable elements drive the evolution of metazoan zinc finger genes": Neolamprologus_cancellatus_znfs.bed

```
VUYN01000026.1	6445	10081	zf-C2H2	26	-
VUYN01000215.1	576	10206	zf-C2H2	48	-
VUYN01000481.1	1540	2527	zf-C2H2	9	+
VUYN01000546.1	4833	5805	zf-C2H2	5	-
VUYN01001180.1	1340	2165	zf-C2H2	5	-
VUYN01001234.1	476	1088	zf-C2H2	7	-
VUYN01001775.1	35766	37776	zf-C2H2	11	+
VUYN01001974.1	2645	3935	zf-C2H2	6	-
VUYN01002401.1	5908	6457	zf-C2H2	5	+
VUYN01004531.1	2755	4324	zf-C2H2	9	+
VUYN01004604.1	211	1432	zf-C2H2	11	+
VUYN01004918.1	10618	12157	zf-C2H2	15	+
VUYN01005689.1	4639	5992	zf-C2H2	12	-
VUYN01006767.1	93	579	zf-C2H2	5	+
VUYN01006807.1	2	1112	zf-C2H2	8	-
VUYN01007716.1	3358	5572	zf-C2H2	6	+
VUYN01007726.1	551	1646	zf-C2H2	11	-
VUYN01009185.1	6850	8050	zf-C2H2	5	+
VUYN01009329.1	1503	4272	zf-C2H2	6	-
VUYN01009459.1	32904	33816	zf-C2H2	6	+
VUYN01009902.1	7463	9856	zf-C2H2	6	+
VUYN01010115.1	7033	12640	zf-C2H2	10	-
VUYN01010359.1	1675	3574	zf-C2H2	18	+
VUYN01010594.1	2767	4143	zf-C2H2	15	+
VUYN01011600.1	136	820	zf-C2H2	7	+
VUYN01011620.1	163	3043	zf-C2H2	9	+
VUYN01011698.1	138	2048	zf-C2H2	12	+
VUYN01011980.1	1729	5191	zf-C2H2	10	-
VUYN01012212.1	6383	7493	zf-C2H2	12	-
VUYN01012357.1	346	1000	zf-C2H2	6	+
VUYN01012357.1	1994	2633	zf-C2H2	6	+
VUYN01012644.1	9389	10925	zf-C2H2	12	-
VUYN01012786.1	3915	5715	zf-C2H2	5	-
VUYN01012957.1	1046	1832	zf-C2H2	5	-
VUYN01012963.1	11999	13877	zf-C2H2	5	-
VUYN01013110.1	1663	3151	zf-C2H2	15	-
VUYN01013149.1	2822	4441	zf-C2H2	6	+
VUYN01014177.1	584	2606	zf-C2H2	6	+
VUYN01014239.1	11236	12841	zf-C2H2	8	-
VUYN01014667.1	960	2172	zf-C2H2	12	+
VUYN01015003.1	635	2873	zf-C2H2	22	-
VUYN01015209.1	12794	13664	zf-C2H2	7	-
VUYN01015329.1	2402	3203	zf-C2H2	7	-
VUYN01015841.1	2144	3821	zf-C2H2	5	-
VUYN01015996.1	27461	32954	zf-C2H2	10	-
VUYN01016523.1	870	2862	zf-C2H2	16	+
VUYN01016751.1	456	1626	zf-C2H2	12	+
VUYN01016924.1	3469	4249	zf-C2H2	7	+
VUYN01016924.1	7386	8205	zf-C2H2	6	+
VUYN01017192.1	1162	6685	zf-C2H2	8	-
VUYN01018296.1	4424	6125	zf-C2H2	6	+
VUYN01018296.1	10304	15119	zf-C2H2	6	+
VUYN01018632.1	1109	2873	zf-C2H2	12	+
VUYN01018704.1	1101	2910	zf-C2H2	16	+
VUYN01018760.1	8153	9542	zf-C2H2	5	-
VUYN01019227.1	3318	4353	zf-C2H2	7	-
VUYN01019265.1	8450	9518	zf-C2H2	8	-
VUYN01019580.1	2327	3731	zf-C2H2	8	-
VUYN01019580.1	4134	5424	zf-C2H2	8	-
VUYN01019789.1	3124	3833	zf-C2H2	7	+
VUYN01020330.1	580	1504	zf-C2H2	6	-
VUYN01020557.1	5916	7107	zf-C2H2	6	+
VUYN01021100.1	0	1653	zf-C2H2	6	+
VUYN01021546.1	5406	6358	zf-C2H2	11	+
VUYN01021659.1	1983	2949	zf-C2H2	6	+
VUYN01021669.1	3547	5035	zf-C2H2	13	+
VUYN01021952.1	1045	2635	zf-C2H2	15	-
VUYN01021986.1	11	1049	zf-C2H2	7	-
VUYN01022073.1	1942	3514	zf-C2H2	10	+
VUYN01022139.1	827	1598	zf-C2H2	8	-
VUYN01022629.1	5091	5868	zf-C2H2	5	+
VUYN01022882.1	29538	31002	zf-C2H2	8	-
VUYN01022882.1	34246	35620	zf-C2H2	10	-
VUYN01022996.1	572	2006	zf-C2H2	15	+
VUYN01023034.1	2893	3751	zf-C2H2	5	-
VUYN01023349.1	1336	2962	zf-C2H2	11	+
VUYN01023749.1	48694	50323	zf-C2H2	10	+
VUYN01023914.1	4399	6529	zf-C2H2	20	-
VUYN01023992.1	1610	2192	zf-C2H2	5	-
VUYN01024579.1	3241	5116	zf-C2H2	17	+
VUYN01024800.1	24	1179	zf-C2H2	8	-
VUYN01024974.1	2303	5669	zf-C2H2	5	-
VUYN01025093.1	371	1448	zf-C2H2	6	-
VUYN01025174.1	524	1937	zf-C2H2	12	-
VUYN01026417.1	227	806	zf-C2H2	6	-
VUYN01026604.1	3624	6573	zf-C2H2	5	-
VUYN01026753.1	2052	2814	zf-C2H2	6	-
VUYN01026753.1	4023	5064	zf-C2H2	9	-
VUYN01026753.1	11149	11878	zf-C2H2	6	-
VUYN01026753.1	17711	18377	zf-C2H2	6	-
VUYN01027349.1	3032	5114	zf-C2H2	14	-
VUYN01027349.1	11180	13187	zf-C2H2	13	-
VUYN01027518.1	5899	7411	zf-C2H2	10	+
VUYN01027520.1	980	1805	zf-C2H2	8	-
VUYN01028661.1	288	1617	zf-C2H2	8	-
VUYN01028890.1	7116	8478	zf-C2H2	13	-
VUYN01029326.1	1500	2343	zf-C2H2	5	-
VUYN01029512.1	12997	16942	zf-C2H2	6	+
VUYN01029869.1	2620	3874	zf-C2H2	11	+
VUYN01030494.1	21222	22428	zf-C2H2	6	-
VUYN01032103.1	12456	14142	zf-C2H2	6	-
VUYN01032243.1	738	1653	zf-C2H2	5	-
VUYN01032345.1	2	920	zf-C2H2	7	+
VUYN01033417.1	763	2134	zf-C2H2	12	+
VUYN01033732.1	1	475	zf-C2H2	5	+
VUYN01034162.1	1392	4998	zf-C2H2	5	-
VUYN01034196.1	2013	3111	zf-C2H2	13	-
VUYN01034292.1	2481	3459	zf-C2H2	8	-
VUYN01034292.1	4352	5519	zf-C2H2	9	-
VUYN01034292.1	5982	8565	zf-C2H2	15	-
VUYN01034394.1	12861	14400	zf-C2H2	5	-
VUYN01035033.1	47057	48305	zf-C2H2	12	-
VUYN01035508.1	1880	5444	zf-C2H2	8	-
VUYN01035641.1	5115	6147	zf-C2H2	8	+
VUYN01035857.1	190	1228	zf-C2H2	6	+
VUYN01035871.1	579	1656	zf-C2H2	5	+
VUYN01036108.1	3034	3973	zf-C2H2	5	-
VUYN01036132.1	61	826	zf-C2H2	5	+
VUYN01036418.1	5549	6530	zf-C2H2	6	+
VUYN01036554.1	19242	20163	zf-C2H2	6	+
VUYN01036554.1	21266	22040	zf-C2H2	5	-
VUYN01036573.1	796	1867	zf-C2H2	7	+
VUYN01036729.1	9780	11199	zf-C2H2	15	-
VUYN01036736.1	8438	10373	zf-C2H2	11	+
VUYN01036871.1	2385	6313	zf-C2H2	24	+
VUYN01036871.1	8117	9032	zf-C2H2	7	+
VUYN01037011.1	417	1869	zf-C2H2	5	-
VUYN01037121.1	19324	21127	zf-C2H2	6	-
VUYN01037232.1	5893	6952	zf-C2H2	9	+
VUYN01037859.1	1581	3117	zf-C2H2	10	-
VUYN01038226.1	1720	2797	zf-C2H2	7	+
VUYN01038295.1	2265	3615	zf-C2H2	11	+
VUYN01038659.1	472	1237	zf-C2H2	6	+
VUYN01038873.1	2976	4050	zf-C2H2	9	-
VUYN01038887.1	151	2830	zf-C2H2	6	-
VUYN01039202.1	12255	13881	zf-C2H2	6	+
VUYN01039281.1	16083	19458	zf-C2H2	6	+
VUYN01039557.1	23406	25473	zf-C2H2	17	-
VUYN01039878.1	4046	4778	zf-C2H2	5	-
VUYN01040422.1	12152	13259	zf-C2H2	6	-
VUYN01040867.1	797	1907	zf-C2H2	11	-
VUYN01041151.1	16909	20563	zf-C2H2	9	+
VUYN01041296.1	4541	5828	zf-C2H2	8	+
VUYN01041776.1	1784	3410	zf-C2H2	13	-
VUYN01041867.1	346	1222	zf-C2H2	5	+
VUYN01042092.1	703	1582	zf-C2H2	9	+
VUYN01042092.1	2107	2929	zf-C2H2	8	+
VUYN01042301.1	16393	17761	zf-C2H2	8	+
VUYN01042909.1	3819	5877	zf-C2H2	5	+
VUYN01043110.1	4804	6502	zf-C2H2	5	+
VUYN01043551.1	4113	7170	zf-C2H2	22	+
VUYN01043870.1	673	1969	zf-C2H2	12	-
VUYN01044578.1	11010	11700	zf-C2H2	5	-
VUYN01046250.1	2712	4305	zf-C2H2	6	+
VUYN01046354.1	14017	15472	zf-C2H2	5	+
VUYN01047156.1	12191	14582	zf-C2H2	10	+
VUYN01049085.1	11099	12698	zf-C2H2	17	+
VUYN01049151.1	578	1886	zf-C2H2	14	-
VUYN01049370.1	9581	10169	zf-C2H2	6	-
VUYN01049370.1	11928	12711	zf-C2H2	8	-
VUYN01049419.1	28597	30493	zf-C2H2	11	-
VUYN01049487.1	7584	8787	zf-C2H2	8	+
VUYN01049518.1	31	865	zf-C2H2	8	+
VUYN01050656.1	764	1925	zf-C2H2	9	-
VUYN01051763.1	5106	6477	zf-C2H2	5	-
VUYN01051929.1	834	1569	zf-C2H2	6	+
VUYN01052043.1	328	1981	zf-C2H2	11	-
VUYN01053080.1	2206	3556	zf-C2H2	10	+
VUYN01053393.1	4775	5612	zf-C2H2	5	-
VUYN01053507.1	6426	10023	zf-C2H2	17	-
VUYN01053507.1	24188	27683	zf-C2H2	14	-
VUYN01053507.1	35926	38983	zf-C2H2	13	-
VUYN01054020.1	1165	1741	zf-C2H2	5	+
VUYN01054449.1	1158	1689	zf-C2H2	6	-
VUYN01055187.1	498	1110	zf-C2H2	5	-
VUYN01055682.1	1569	2316	zf-C2H2	5	+
VUYN01057502.1	702	1200	zf-C2H2	6	-
VUYN01058221.1	1453	2767	zf-C2H2	10	-
VUYN01058422.1	2130	2706	zf-C2H2	7	-
VUYN01058463.1	573	1509	zf-C2H2	10	+
VUYN01058470.1	2	653	zf-C2H2	6	+
VUYN01058756.1	646	2206	zf-C2H2	10	+
VUYN01060026.1	4038	5340	zf-C2H2	10	+
VUYN01060026.1	12984	14505	zf-C2H2	9	+
VUYN01060026.1	21772	23533	zf-C2H2	14	+
VUYN01060336.1	3010	5050	zf-C2H2	9	-
VUYN01060731.1	1854	2886	zf-C2H2	6	+
VUYN01060867.1	2206	3136	zf-C2H2	10	-
VUYN01060867.1	3298	5104	zf-C2H2	21	-
VUYN01060915.1	2326	3283	zf-C2H2	5	+
VUYN01061220.1	2530	3328	zf-C2H2	5	-
VUYN01061248.1	678	1749	zf-C2H2	6	+
VUYN01061439.1	1306	2287	zf-C2H2	6	+
VUYN01062062.1	2265	3201	zf-C2H2	9	-
VUYN01062866.1	19055	23669	zf-C2H2	14	-
VUYN01063296.1	602	2123	zf-C2H2	6	-
VUYN01064182.1	18928	21253	zf-C2H2	6	-
VUYN01065030.1	944	1934	zf-C2H2	6	-
VUYN01065123.1	0	396	zf-C2H2	5	+
VUYN01065124.1	395	2039	zf-C2H2	12	-
VUYN01065561.1	961	1789	zf-C2H2	5	+
VUYN01066784.1	9820	11530	zf-C2H2	11	+
VUYN01066808.1	2047	4333	zf-C2H2	5	+
VUYN01066863.1	149	1367	zf-C2H2	7	+
VUYN01067506.1	1310	2609	zf-C2H2	10	-
VUYN01067704.1	796	1654	zf-C2H2	6	-
VUYN01068526.1	3313	4486	zf-C2H2	7	-
VUYN01068580.1	1075	2406	zf-C2H2	9	-
VUYN01068720.1	2	1157	zf-C2H2	11	+
VUYN01068720.1	1473	2130	zf-C2H2	6	+
VUYN01069211.1	2158	2656	zf-C2H2	6	-
VUYN01069441.1	1789	3316	zf-C2H2	15	-
VUYN01069489.1	600	1536	zf-C2H2	8	+
VUYN01069979.1	4519	6526	zf-C2H2	20	+
VUYN01070561.1	1459	2392	zf-C2H2	6	+
VUYN01071336.1	4825	5824	zf-C2H2	7	-
VUYN01071341.1	1711	2746	zf-C2H2	6	-
VUYN01072751.1	1584	2715	zf-C2H2	7	-
VUYN01072940.1	2832	4104	zf-C2H2	14	+
VUYN01073253.1	625	1633	zf-C2H2	11	+
VUYN01074383.1	724	1543	zf-C2H2	5	-
VUYN01074804.1	962	5318	zf-C2H2	7	-
VUYN01074804.1	11370	12895	zf-C2H2	9	-
VUYN01074804.1	15416	19355	zf-C2H2	23	-
VUYN01074925.1	0	1026	zf-C2H2	8	-
VUYN01075553.1	968	2012	zf-C2H2	11	+
VUYN01075719.1	8131	9244	zf-C2H2	6	+
VUYN01076566.1	963	2256	zf-C2H2	10	+
VUYN01076616.1	709	1828	zf-C2H2	8	-
VUYN01076651.1	3202	4573	zf-C2H2	8	+
VUYN01077246.1	1382	2330	zf-C2H2	9	+
VUYN01077286.1	1317	2460	zf-C2H2	10	+
VUYN01078551.1	342	1608	zf-C2H2	9	+
VUYN01079424.1	1	475	zf-C2H2	6	-
VUYN01079424.1	2187	3350	zf-C2H2	14	-
VUYN01079563.1	0	876	zf-C2H2	11	+
VUYN01080040.1	3849	4839	zf-C2H2	10	+
VUYN01080220.1	2586	3513	zf-C2H2	5	-
VUYN01080779.1	451	994	zf-C2H2	5	+
VUYN01080932.1	634	3055	zf-C2H2	6	+
VUYN01081535.1	663	1215	zf-C2H2	6	+
VUYN01081607.1	1267	2146	zf-C2H2	6	-
VUYN01082096.1	6625	8437	zf-C2H2	7	+
VUYN01082487.1	3369	6756	zf-C2H2	6	+
VUYN01082578.1	1943	6725	zf-C2H2	12	+
VUYN01083278.1	27	1815	zf-C2H2	9	-
VUYN01083374.1	2871	5163	zf-C2H2	7	-
VUYN01084332.1	476	1325	zf-C2H2	6	-
VUYN01084390.1	2567	8717	zf-C2H2	16	+
VUYN01084421.1	1810	2965	zf-C2H2	5	+
VUYN01084501.1	792	3675	zf-C2H2	20	-
VUYN01084501.1	3960	4908	zf-C2H2	10	-
VUYN01084501.1	6474	7341	zf-C2H2	5	-
VUYN01084775.1	3429	5943	zf-C2H2	9	+
VUYN01085243.1	109	6796	zf-C2H2	15	-
VUYN01085371.1	587	1544	zf-C2H2	8	+
VUYN01085390.1	1587	2265	zf-C2H2	6	+
VUYN01085416.1	8118	10485	zf-C2H2	7	-
VUYN01085734.1	27344	28331	zf-C2H2	5	-
VUYN01085947.1	1917	3966	zf-C2H2	6	-
VUYN01086294.1	2813	7556	zf-C2H2	8	+
VUYN01086350.1	2063	4892	zf-C2H2	15	+
VUYN01086350.1	11515	12877	zf-C2H2	9	+
VUYN01086743.1	0	408	zf-C2H2	5	+
VUYN01086743.1	1347	1800	zf-C2H2	5	+
VUYN01087182.1	7862	8951	zf-C2H2	7	+
VUYN01087455.1	8433	9066	zf-C2H2	6	-
VUYN01087739.1	2213	3395	zf-C2H2	7	+
VUYN01087740.1	0	1122	zf-C2H2	10	+
VUYN01087774.1	426	1359	zf-C2H2	5	+
VUYN01087900.1	641	3740	zf-C2H2	9	+
VUYN01087920.1	796	1840	zf-C2H2	9	-
VUYN01087933.1	853	2128	zf-C2H2	11	+
VUYN01088018.1	1802	3341	zf-C2H2	10	-
VUYN01088350.1	12014	15071	zf-C2H2	5	-
VUYN01088367.1	4539	8757	zf-C2H2	12	+
VUYN01088821.1	5217	6309	zf-C2H2	6	+
VUYN01088991.1	1767	5580	zf-C2H2	6	+
VUYN01089655.1	1778	3426	zf-C2H2	7	-
VUYN01090060.1	959	1838	zf-C2H2	5	+
VUYN01090113.1	2756	3905	zf-C2H2	5	+
VUYN01090572.1	9392	10655	zf-C2H2	7	-
VUYN01090846.1	2	437	zf-C2H2	5	+
VUYN01090864.1	1415	2837	zf-C2H2	10	-
VUYN01090909.1	6267	7272	zf-C2H2	7	-
VUYN01091183.1	364	1000	zf-C2H2	5	+
VUYN01091211.1	3614	4256	zf-C2H2	6	-
VUYN01091680.1	3850	4786	zf-C2H2	8	-
VUYN01092066.1	1264	2077	zf-C2H2	5	-
VUYN01092487.1	2258	4487	zf-C2H2	8	-
VUYN01092751.1	3171	4833	zf-C2H2	16	+
VUYN01093180.1	554	1130	zf-C2H2	6	+
VUYN01093592.1	4021	5311	zf-C2H2	9	-
VUYN01093597.1	7301	8204	zf-C2H2	8	+
VUYN01093763.1	3065	3602	zf-C2H2	5	-
VUYN01093763.1	3987	4674	zf-C2H2	7	-
VUYN01093854.1	467	4703	zf-C2H2	7	-
VUYN01094042.1	289	1249	zf-C2H2	6	+
VUYN01094331.1	1880	2714	zf-C2H2	8	-
VUYN01094552.1	6980	8228	zf-C2H2	7	+
VUYN01094663.1	1078	2014	zf-C2H2	10	-
VUYN01094663.1	6427	7076	zf-C2H2	6	-
VUYN01094663.1	9428	10145	zf-C2H2	8	-
VUYN01094976.1	1218	2133	zf-C2H2	6	-
VUYN01095021.1	157	964	zf-C2H2	5	-
VUYN01095100.1	1451	2447	zf-C2H2	6	+
VUYN01095255.1	1674	2550	zf-C2H2	5	+
VUYN01095418.1	3536	4334	zf-C2H2	10	-
VUYN01095433.1	4937	6089	zf-C2H2	10	-
VUYN01095759.1	6977	8117	zf-C2H2	11	-
VUYN01095945.1	5088	6294	zf-C2H2	9	-
VUYN01096418.1	6864	7593	zf-C2H2	7	+
VUYN01096418.1	7799	8357	zf-C2H2	6	+
VUYN01096450.1	2214	3402	zf-C2H2	7	-
VUYN01096467.1	11836	13225	zf-C2H2	5	+
VUYN01096479.1	6934	7804	zf-C2H2	9	+
VUYN01096606.1	5941	7060	zf-C2H2	7	+
VUYN01096805.1	2972	4529	zf-C2H2	11	+
VUYN01097290.1	7841	9305	zf-C2H2	5	+
VUYN01097708.1	12067	13099	zf-C2H2	5	+
```
