## Supplementary Data 2 for "Transposable elements drive the evolution of metazoan zinc finger genes": Neolamprologus_caudopunctatus_znfs.bed

```
VVDF01000153.1	6683	7481	zf-C2H2	6	+
VVDF01000153.1	13367	14051	zf-C2H2	6	+
VVDF01000153.1	19844	20933	zf-C2H2	9	+
VVDF01000153.1	21639	22482	zf-C2H2	6	+
VVDF01000400.1	13428	15177	zf-C2H2	6	-
VVDF01000460.1	31464	33000	zf-C2H2	10	+
VVDF01000460.1	37910	39278	zf-C2H2	10	+
VVDF01000868.1	2522	4340	zf-C2H2	6	+
VVDF01001441.1	20766	24144	zf-C2H2	5	+
VVDF01001504.1	9366	10902	zf-C2H2	5	+
VVDF01001770.1	79819	82621	zf-C2H2	5	-
VVDF01001855.1	8864	12395	zf-C2H2	8	+
VVDF01001905.1	13634	14666	zf-C2H2	5	+
VVDF01002004.1	1723	2950	zf-C2H2	6	-
VVDF01002430.1	635	1724	zf-C2H2	7	-
VVDF01002503.1	1655	2864	zf-C2H2	11	+
VVDF01003178.1	12188	17711	zf-C2H2	10	-
VVDF01003627.1	5133	6423	zf-C2H2	6	-
VVDF01003662.1	8244	9021	zf-C2H2	5	-
VVDF01004051.1	12560	14081	zf-C2H2	6	+
VVDF01004128.1	2103	2871	zf-C2H2	6	+
VVDF01004399.1	27452	28907	zf-C2H2	5	+
VVDF01004427.1	2014	2839	zf-C2H2	5	+
VVDF01004482.1	6142	7790	zf-C2H2	7	+
VVDF01004771.1	969	1881	zf-C2H2	6	-
VVDF01005091.1	6541	7501	zf-C2H2	12	-
VVDF01005105.1	2928	3489	zf-C2H2	6	+
VVDF01005409.1	4265	5729	zf-C2H2	5	+
VVDF01005777.1	3039	7542	zf-C2H2	26	+
VVDF01005825.1	5441	7253	zf-C2H2	7	-
VVDF01006351.1	1117	3025	zf-C2H2	14	+
VVDF01006496.1	20362	22876	zf-C2H2	9	-
VVDF01006496.1	28963	29908	zf-C2H2	6	-
VVDF01007237.1	42548	44639	zf-C2H2	5	-
VVDF01007516.1	4014	6654	zf-C2H2	21	+
VVDF01007693.1	2984	5066	zf-C2H2	14	-
VVDF01007803.1	10289	10748	zf-C2H2	5	-
VVDF01007819.1	13206	16881	zf-C2H2	5	+
VVDF01008170.1	764	2093	zf-C2H2	8	-
VVDF01008186.1	2621	3821	zf-C2H2	7	-
VVDF01008630.1	1400	2972	zf-C2H2	10	-
VVDF01008710.1	2248	3694	zf-C2H2	11	+
VVDF01008729.1	5024	6053	zf-C2H2	8	-
VVDF01009238.1	20767	21292	zf-C2H2	6	-
VVDF01009238.1	21928	23080	zf-C2H2	13	-
VVDF01009282.1	19739	22091	zf-C2H2	8	+
VVDF01009402.1	2855	3842	zf-C2H2	5	-
VVDF01009529.1	7718	11222	zf-C2H2	14	-
VVDF01009529.1	19467	22539	zf-C2H2	13	-
VVDF01009696.1	1533	3684	zf-C2H2	6	+
VVDF01009808.1	12606	14319	zf-C2H2	11	+
VVDF01009847.1	1666	2350	zf-C2H2	7	-
VVDF01010337.1	73950	75525	zf-C2H2	15	+
VVDF01010990.1	1191	2810	zf-C2H2	6	-
VVDF01011564.1	8488	9880	zf-C2H2	5	-
VVDF01011609.1	25393	26761	zf-C2H2	8	+
VVDF01011900.1	2489	3293	zf-C2H2	10	-
VVDF01012606.1	3744	4683	zf-C2H2	5	-
VVDF01012695.1	1256	2054	zf-C2H2	5	-
VVDF01013178.1	367	1603	zf-C2H2	7	+
VVDF01013486.1	7675	8719	zf-C2H2	9	+
VVDF01013486.1	12990	13917	zf-C2H2	5	-
VVDF01013486.1	20302	21253	zf-C2H2	6	-
VVDF01013984.1	2593	6826	zf-C2H2	12	-
VVDF01014306.1	7888	10246	zf-C2H2	7	+
VVDF01014326.1	18734	20153	zf-C2H2	15	-
VVDF01014502.1	27026	28655	zf-C2H2	10	+
VVDF01014598.1	773	1586	zf-C2H2	5	-
VVDF01014631.1	7620	10154	zf-C2H2	6	+
VVDF01015358.1	1799	4115	zf-C2H2	5	-
VVDF01015448.1	61618	66433	zf-C2H2	6	-
VVDF01015448.1	70501	72205	zf-C2H2	6	-
VVDF01015647.1	4145	5420	zf-C2H2	11	+
VVDF01015731.1	5383	12070	zf-C2H2	15	+
VVDF01016950.1	3062	4160	zf-C2H2	13	+
VVDF01016993.1	609	1629	zf-C2H2	11	-
VVDF01018186.1	12149	12806	zf-C2H2	6	-
VVDF01018299.1	1881	3234	zf-C2H2	14	-
VVDF01018558.1	51	1005	zf-C2H2	5	+
VVDF01018602.1	8071	9786	zf-C2H2	17	+
VVDF01018915.1	38305	40789	zf-C2H2	6	+
VVDF01019125.1	9718	11395	zf-C2H2	5	+
VVDF01020000.1	7520	8474	zf-C2H2	8	-
VVDF01020044.1	4544	6989	zf-C2H2	13	+
VVDF01020044.1	13197	14559	zf-C2H2	9	+
VVDF01020345.1	30004	30553	zf-C2H2	5	+
VVDF01020568.1	59	1340	zf-C2H2	7	+
VVDF01020568.1	6387	10743	zf-C2H2	7	+
VVDF01020679.1	11070	12147	zf-C2H2	5	-
VVDF01020688.1	2627	3776	zf-C2H2	5	+
VVDF01021196.1	7298	8381	zf-C2H2	8	-
VVDF01021393.1	422	1253	zf-C2H2	7	-
VVDF01021469.1	52648	54697	zf-C2H2	6	-
VVDF01021808.1	1173	2316	zf-C2H2	10	-
VVDF01022125.1	762	2592	zf-C2H2	21	+
VVDF01022125.1	2731	3661	zf-C2H2	9	+
VVDF01022458.1	3318	7038	zf-C2H2	17	-
VVDF01022596.1	1747	2428	zf-C2H2	6	-
VVDF01022738.1	14991	18627	zf-C2H2	26	+
VVDF01023133.1	6565	7504	zf-C2H2	6	+
VVDF01023429.1	3198	4488	zf-C2H2	8	+
VVDF01023429.1	4884	6282	zf-C2H2	8	+
VVDF01023579.1	3463	4816	zf-C2H2	12	+
VVDF01023883.1	2215	3283	zf-C2H2	6	-
VVDF01024292.1	23902	27835	zf-C2H2	6	+
VVDF01024325.1	9428	10271	zf-C2H2	5	-
VVDF01024676.1	7269	8640	zf-C2H2	5	-
VVDF01024715.1	14760	16575	zf-C2H2	5	-
VVDF01024873.1	999	1941	zf-C2H2	7	-
VVDF01025272.1	2033	3017	zf-C2H2	9	-
VVDF01025642.1	59263	60634	zf-C2H2	12	-
VVDF01026736.1	6772	7627	zf-C2H2	6	-
VVDF01026794.1	16412	18281	zf-C2H2	5	-
VVDF01026878.1	14013	15777	zf-C2H2	12	-
VVDF01026896.1	3040	4609	zf-C2H2	9	-
VVDF01026896.1	11900	12935	zf-C2H2	11	-
VVDF01027175.1	1302	2103	zf-C2H2	7	-
VVDF01027178.1	886	2494	zf-C2H2	11	+
VVDF01027473.1	11578	12967	zf-C2H2	5	+
VVDF01028235.1	30229	32557	zf-C2H2	6	-
VVDF01028620.1	43488	49266	zf-C2H2	9	+
VVDF01028654.1	19443	24057	zf-C2H2	14	-
VVDF01028984.1	13390	13834	zf-C2H2	5	+
VVDF01028984.1	18015	19383	zf-C2H2	8	+
VVDF01029277.1	7617	8487	zf-C2H2	9	+
VVDF01029824.1	1335	2070	zf-C2H2	6	+
VVDF01029995.1	17344	18463	zf-C2H2	7	-
VVDF01029995.1	32797	34060	zf-C2H2	7	+
VVDF01030264.1	2176	3703	zf-C2H2	15	-
VVDF01030369.1	6457	7501	zf-C2H2	11	+
VVDF01030592.1	37744	38686	zf-C2H2	7	-
VVDF01030897.1	15340	16030	zf-C2H2	5	+
VVDF01031017.1	1829	3851	zf-C2H2	6	+
VVDF01031041.1	4134	6123	zf-C2H2	13	-
VVDF01031298.1	12301	18451	zf-C2H2	16	-
VVDF01031407.1	2400	4554	zf-C2H2	18	-
VVDF01031407.1	6312	10240	zf-C2H2	24	+
VVDF01031599.1	2568	3357	zf-C2H2	8	+
VVDF01031599.1	5729	6378	zf-C2H2	6	+
VVDF01031599.1	10806	12196	zf-C2H2	15	+
VVDF01031613.1	2441	3341	zf-C2H2	5	-
VVDF01031727.1	4012	5068	zf-C2H2	6	+
VVDF01031779.1	13168	15610	zf-C2H2	10	+
VVDF01031859.1	17800	19360	zf-C2H2	10	-
VVDF01032042.1	48452	53234	zf-C2H2	12	-
VVDF01032437.1	3546	4623	zf-C2H2	6	-
VVDF01032893.1	12461	13703	zf-C2H2	10	-
VVDF01032983.1	6619	7891	zf-C2H2	14	-
VVDF01033057.1	33059	33770	zf-C2H2	6	+
VVDF01033057.1	35162	35801	zf-C2H2	6	+
VVDF01033171.1	1426	2572	zf-C2H2	7	-
VVDF01033288.1	2836	3784	zf-C2H2	9	+
VVDF01033901.1	4972	6280	zf-C2H2	13	+
VVDF01034248.1	1309	2959	zf-C2H2	8	+
VVDF01034279.1	24569	26444	zf-C2H2	17	+
VVDF01034471.1	14563	16528	zf-C2H2	11	-
VVDF01035259.1	20069	24272	zf-C2H2	7	+
VVDF01035327.1	3072	4092	zf-C2H2	8	-
VVDF01035444.1	2783	4094	zf-C2H2	10	-
VVDF01035621.1	4605	5967	zf-C2H2	13	+
VVDF01035739.1	15203	16565	zf-C2H2	7	-
VVDF01035771.1	1981	3119	zf-C2H2	8	-
VVDF01035903.1	22268	22942	zf-C2H2	7	-
VVDF01036258.1	2121	2580	zf-C2H2	5	+
VVDF01036351.1	24714	26841	zf-C2H2	17	+
VVDF01036465.1	1043	1832	zf-C2H2	8	+
VVDF01036738.1	1053	2169	zf-C2H2	5	+
VVDF01037193.1	30616	31486	zf-C2H2	7	+
VVDF01037333.1	6955	7792	zf-C2H2	6	-
VVDF01037452.1	90628	93118	zf-C2H2	6	+
VVDF01037529.1	5901	6858	zf-C2H2	5	-
VVDF01037710.1	100627	101401	zf-C2H2	5	+
VVDF01037710.1	102506	103427	zf-C2H2	6	-
VVDF01039234.1	2462	6218	zf-C2H2	6	+
VVDF01039401.1	703	1948	zf-C2H2	7	+
VVDF01039501.1	1685	2840	zf-C2H2	8	+
VVDF01039978.1	11412	13053	zf-C2H2	14	-
VVDF01039982.1	4319	6311	zf-C2H2	16	-
VVDF01040138.1	12023	16901	zf-C2H2	8	+
VVDF01040891.1	13683	14643	zf-C2H2	7	-
VVDF01041740.1	3625	4765	zf-C2H2	11	+
VVDF01041942.1	2185	3226	zf-C2H2	11	+
VVDF01042097.1	3449	4799	zf-C2H2	11	+
VVDF01042113.1	14017	15208	zf-C2H2	6	-
VVDF01043161.1	54	831	zf-C2H2	6	+
VVDF01043190.1	2003	3296	zf-C2H2	9	-
VVDF01043240.1	872	2551	zf-C2H2	13	-
VVDF01043475.1	2	449	zf-C2H2	5	+
VVDF01043475.1	834	1527	zf-C2H2	7	+
VVDF01043517.1	6910	8107	zf-C2H2	5	-
VVDF01044372.1	2668	3283	zf-C2H2	8	-
VVDF01044998.1	265	1759	zf-C2H2	13	+
VVDF01045372.1	76	547	zf-C2H2	6	+
VVDF01045766.1	1082	1874	zf-C2H2	6	+
VVDF01045792.1	39100	42487	zf-C2H2	6	+
VVDF01046295.1	25357	26380	zf-C2H2	8	-
VVDF01046370.1	3145	3763	zf-C2H2	6	-
VVDF01046370.1	4105	4852	zf-C2H2	9	-
VVDF01046557.1	1447	2545	zf-C2H2	9	-
VVDF01046874.1	2595	3645	zf-C2H2	8	-
VVDF01047101.1	3275	4310	zf-C2H2	7	-
VVDF01047225.1	3152	4271	zf-C2H2	7	-
VVDF01048300.1	917	3341	zf-C2H2	6	+
VVDF01048417.1	3538	6157	zf-C2H2	7	+
VVDF01049832.1	641	1652	zf-C2H2	10	+
VVDF01049898.1	1	529	zf-C2H2	7	-
VVDF01049898.1	1129	1813	zf-C2H2	7	-
VVDF01050120.1	1807	3179	zf-C2H2	16	-
VVDF01050211.1	4019	5216	zf-C2H2	10	-
VVDF01050628.1	1245	1824	zf-C2H2	6	+
VVDF01051345.1	770	2531	zf-C2H2	14	-
VVDF01051345.1	9279	10806	zf-C2H2	9	-
VVDF01051345.1	17680	19117	zf-C2H2	9	-
VVDF01051374.1	28842	30471	zf-C2H2	11	-
VVDF01051501.1	4647	6579	zf-C2H2	18	-
VVDF01051501.1	9778	11149	zf-C2H2	12	-
VVDF01051597.1	7609	9748	zf-C2H2	20	+
VVDF01051609.1	4835	5909	zf-C2H2	9	+
VVDF01051836.1	1707	2766	zf-C2H2	9	-
VVDF01052138.1	61	936	zf-C2H2	5	+
VVDF01052314.1	6243	7914	zf-C2H2	16	+
VVDF01052727.1	0	849	zf-C2H2	9	+
VVDF01052855.1	3688	4075	zf-C2H2	5	-
VVDF01053016.1	6930	8628	zf-C2H2	17	+
VVDF01053016.1	15301	16588	zf-C2H2	8	+
VVDF01053261.1	969	1719	zf-C2H2	5	-
VVDF01053569.1	11084	13019	zf-C2H2	11	-
VVDF01053729.1	9537	12837	zf-C2H2	9	+
VVDF01053816.1	1427	2654	zf-C2H2	8	-
VVDF01053975.1	4561	6160	zf-C2H2	17	-
VVDF01054249.1	1929	2433	zf-C2H2	5	-
VVDF01054752.1	13394	14882	zf-C2H2	15	+
VVDF01054858.1	31	1201	zf-C2H2	12	+
VVDF01054989.1	2042	2900	zf-C2H2	7	+
VVDF01055380.1	20036	23414	zf-C2H2	5	+
VVDF01055471.1	15477	16509	zf-C2H2	6	+
VVDF01055597.1	93569	94799	zf-C2H2	12	-
VVDF01055787.1	9942	11910	zf-C2H2	19	+
VVDF01055867.1	3237	4224	zf-C2H2	6	+
VVDF01055884.1	2753	3797	zf-C2H2	7	-
VVDF01056162.1	4589	5489	zf-C2H2	7	-
VVDF01056423.1	0	876	zf-C2H2	9	+
VVDF01056528.1	3710	5153	zf-C2H2	15	+
VVDF01056532.1	4746	5523	zf-C2H2	9	-
VVDF01056637.1	1943	3080	zf-C2H2	7	-
VVDF01057127.1	9260	12920	zf-C2H2	9	+
VVDF01057209.1	9511	19135	zf-C2H2	48	-
VVDF01057248.1	3284	4208	zf-C2H2	6	+
VVDF01057426.1	4792	6178	zf-C2H2	10	+
VVDF01057625.1	4159	6181	zf-C2H2	8	+
VVDF01057928.1	0	1272	zf-C2H2	12	-
VVDF01058149.1	495	1152	zf-C2H2	6	-
VVDF01058149.1	1463	2327	zf-C2H2	11	-
VVDF01058209.1	11756	13295	zf-C2H2	10	-
VVDF01058215.1	7519	8524	zf-C2H2	5	+
VVDF01058287.1	932	1490	zf-C2H2	6	+
VVDF01058308.1	4008	4701	zf-C2H2	6	-
VVDF01058308.1	5515	6475	zf-C2H2	9	-
VVDF01058484.1	3315	4194	zf-C2H2	6	-
VVDF01058509.1	1985	3191	zf-C2H2	6	-
VVDF01059193.1	1907	3206	zf-C2H2	10	+
VVDF01059222.1	2748	3345	zf-C2H2	5	-
VVDF01059381.1	1711	2308	zf-C2H2	7	-
VVDF01060284.1	947	1523	zf-C2H2	6	+
VVDF01060834.1	611	1241	zf-C2H2	6	-
VVDF01060834.1	2972	3935	zf-C2H2	12	-
VVDF01060874.1	1887	2463	zf-C2H2	6	-
VVDF01061168.1	167	998	zf-C2H2	5	+
VVDF01061259.1	13502	14585	zf-C2H2	7	-
VVDF01061447.1	875	2258	zf-C2H2	7	+
VVDF01061467.1	29586	32643	zf-C2H2	22	+
VVDF01061687.1	875	1919	zf-C2H2	10	-
VVDF01061931.1	6852	7254	zf-C2H2	5	+
VVDF01061978.1	0	741	zf-C2H2	9	+
VVDF01062055.1	314	1268	zf-C2H2	6	+
VVDF01062101.1	5243	5894	zf-C2H2	6	-
VVDF01062118.1	5572	6796	zf-C2H2	9	-
VVDF01062136.1	1060	2167	zf-C2H2	8	+
VVDF01062246.1	3315	3807	zf-C2H2	5	-
VVDF01062355.1	6982	8680	zf-C2H2	5	+
VVDF01062368.1	4843	5962	zf-C2H2	9	+
VVDF01062395.1	582	1677	zf-C2H2	9	-
VVDF01062395.1	6915	7812	zf-C2H2	5	-
VVDF01062396.1	1063	1987	zf-C2H2	6	-
VVDF01062431.1	1025	2438	zf-C2H2	12	-
VVDF01062522.1	501	1479	zf-C2H2	5	+
VVDF01062536.1	14560	15343	zf-C2H2	8	-
VVDF01062735.1	2	959	zf-C2H2	6	-
VVDF01063060.1	5926	7072	zf-C2H2	12	-
VVDF01063138.1	1619	2228	zf-C2H2	7	+
VVDF01063201.1	3083	3617	zf-C2H2	6	-
VVDF01063258.1	7914	8700	zf-C2H2	5	-
VVDF01063928.1	1630	3088	zf-C2H2	11	-
VVDF01063928.1	11169	12600	zf-C2H2	10	+
VVDF01063943.1	0	804	zf-C2H2	8	-
VVDF01064065.1	1843	2899	zf-C2H2	11	+
VVDF01064175.1	1453	2005	zf-C2H2	7	+
VVDF01064210.1	920	1985	zf-C2H2	11	+
VVDF01064345.1	0	417	zf-C2H2	5	+
VVDF01064470.1	2982	3474	zf-C2H2	6	-
VVDF01064506.1	2	872	zf-C2H2	10	+
VVDF01064579.1	1534	2356	zf-C2H2	8	+
VVDF01064632.1	1520	2738	zf-C2H2	9	+
VVDF01064794.1	2598	3354	zf-C2H2	8	-
VVDF01064818.1	1847	2513	zf-C2H2	6	-
VVDF01064836.1	1849	2437	zf-C2H2	7	-
VVDF01064861.1	1	778	zf-C2H2	8	-
VVDF01064876.1	2070	2754	zf-C2H2	6	-
VVDF01064876.1	3152	3692	zf-C2H2	5	-
VVDF01064956.1	1201	2326	zf-C2H2	11	-
VVDF01064982.1	4370	5357	zf-C2H2	11	+
VVDF01065002.1	2447	3152	zf-C2H2	7	-
VVDF01065007.1	3823	4537	zf-C2H2	7	-
VVDF01065063.1	3717	5025	zf-C2H2	10	+
VVDF01065097.1	459	1392	zf-C2H2	5	+
VVDF01065167.1	2	551	zf-C2H2	6	+
VVDF01065236.1	1329	2568	zf-C2H2	9	-
VVDF01065310.1	1775	2869	zf-C2H2	9	+
VVDF01065310.1	5593	6826	zf-C2H2	13	+
VVDF01065922.1	13811	14444	zf-C2H2	6	+
VVDF01066108.1	8528	10040	zf-C2H2	10	+
VVDF01066168.1	53483	54638	zf-C2H2	5	+
VVDF01066446.1	18010	20890	zf-C2H2	9	-
VVDF01066446.1	45593	47553	zf-C2H2	10	-
VVDF01066446.1	150262	153322	zf-C2H2	5	+
VVDF01066519.1	7159	8449	zf-C2H2	9	-
VVDF01066695.1	19850	20957	zf-C2H2	6	-
VVDF01066703.1	26693	29462	zf-C2H2	6	-
VVDF01066724.1	61690	63599	zf-C2H2	13	-
VVDF01066763.1	42290	43931	zf-C2H2	9	-
VVDF01066926.1	46109	49571	zf-C2H2	10	-
VVDF01067091.1	1797	2349	zf-C2H2	6	-
VVDF01067091.1	3711	4644	zf-C2H2	9	-
VVDF01067145.1	930	1995	zf-C2H2	8	+
VVDF01067168.1	981	1998	zf-C2H2	8	-
VVDF01067383.1	6199	7099	zf-C2H2	7	-
VVDF01067383.1	7992	9201	zf-C2H2	9	-
VVDF01067383.1	9633	12216	zf-C2H2	15	-
VVDF01067522.1	2605	3397	zf-C2H2	7	+
VVDF01067522.1	3539	4097	zf-C2H2	6	+
VVDF01067590.1	31856	33482	zf-C2H2	6	+
VVDF01067599.1	87163	87775	zf-C2H2	5	-
VVDF01067615.1	1372	2242	zf-C2H2	6	-
VVDF01067615.1	8026	9400	zf-C2H2	10	-
VVDF01068294.1	623	1343	zf-C2H2	6	+
VVDF01068484.1	11909	13010	zf-C2H2	6	-
VVDF01068491.1	17354	18221	zf-C2H2	5	+
VVDF01068491.1	19779	20751	zf-C2H2	10	+
VVDF01068491.1	21010	23893	zf-C2H2	20	+
VVDF01068630.1	19037	20846	zf-C2H2	6	+
VVDF01068721.1	99119	102215	zf-C2H2	5	+
```
