## Supplementary Data 2 for "Transposable elements drive the evolution of metazoan zinc finger genes": Neolamprologus_chitamwebwai_znfs.bed

```
VUUM01000166.1	2068	4711	zf-C2H2	7	+
VUUM01000207.1	6879	7938	zf-C2H2	9	+
VUUM01001191.1	329	1364	zf-C2H2	7	-
VUUM01001209.1	284	1613	zf-C2H2	8	-
VUUM01001279.1	2108	2909	zf-C2H2	7	+
VUUM01001279.1	10274	10940	zf-C2H2	6	+
VUUM01001279.1	16765	17494	zf-C2H2	6	+
VUUM01001279.1	23147	24188	zf-C2H2	9	+
VUUM01001279.1	25320	26166	zf-C2H2	6	+
VUUM01001471.1	19432	24046	zf-C2H2	14	-
VUUM01001882.1	85280	88916	zf-C2H2	26	+
VUUM01001985.1	11735	12470	zf-C2H2	6	-
VUUM01002021.1	40265	42353	zf-C2H2	5	-
VUUM01002069.1	8849	18476	zf-C2H2	48	-
VUUM01002205.1	3733	4609	zf-C2H2	5	-
VUUM01002720.1	6910	8188	zf-C2H2	14	-
VUUM01003006.1	2286	3273	zf-C2H2	6	+
VUUM01003331.1	703	3781	zf-C2H2	9	+
VUUM01003883.1	2147	2912	zf-C2H2	5	-
VUUM01005097.1	1155	3054	zf-C2H2	18	+
VUUM01005346.1	12737	14549	zf-C2H2	6	-
VUUM01005548.1	28833	32187	zf-C2H2	6	-
VUUM01005564.1	27130	29932	zf-C2H2	5	+
VUUM01005673.1	19005	19848	zf-C2H2	5	-
VUUM01006016.1	2101	3520	zf-C2H2	15	-
VUUM01006174.1	433	1234	zf-C2H2	5	-
VUUM01006439.1	23880	25185	zf-C2H2	7	+
VUUM01006467.1	446	1727	zf-C2H2	7	+
VUUM01006467.1	6913	11266	zf-C2H2	7	+
VUUM01006701.1	16738	19063	zf-C2H2	6	-
VUUM01006839.1	1	853	zf-C2H2	7	+
VUUM01007058.1	1840	3517	zf-C2H2	5	-
VUUM01007312.1	4591	5980	zf-C2H2	5	-
VUUM01007329.1	1	737	zf-C2H2	9	+
VUUM01007722.1	12464	13274	zf-C2H2	5	-
VUUM01007814.1	27524	28442	zf-C2H2	6	+
VUUM01008665.1	2153	4046	zf-C2H2	6	+
VUUM01009256.1	9192	11613	zf-C2H2	10	+
VUUM01011423.1	746	1619	zf-C2H2	5	-
VUUM01011611.1	3786	5595	zf-C2H2	16	+
VUUM01011648.1	11318	12095	zf-C2H2	5	-
VUUM01011655.1	10716	13074	zf-C2H2	7	+
VUUM01011973.1	2785	6544	zf-C2H2	5	+
VUUM01012107.1	7564	9025	zf-C2H2	5	-
VUUM01012186.1	569	1445	zf-C2H2	5	-
VUUM01012253.1	9	1131	zf-C2H2	8	-
VUUM01012851.1	981	1728	zf-C2H2	8	-
VUUM01013170.1	1917	4971	zf-C2H2	13	-
VUUM01013515.1	13375	14917	zf-C2H2	5	-
VUUM01014439.1	16707	18999	zf-C2H2	7	+
VUUM01014599.1	61777	63726	zf-C2H2	12	-
VUUM01014823.1	1852	2449	zf-C2H2	7	+
VUUM01014876.1	3288	4620	zf-C2H2	5	-
VUUM01015637.1	2130	3495	zf-C2H2	11	-
VUUM01015858.1	14055	15246	zf-C2H2	6	-
VUUM01015859.1	954	1887	zf-C2H2	9	-
VUUM01015891.1	11330	12407	zf-C2H2	5	-
VUUM01015961.1	5876	8075	zf-C2H2	8	+
VUUM01015977.1	10221	11007	zf-C2H2	5	+
VUUM01016204.1	18091	24241	zf-C2H2	16	-
VUUM01016602.1	1947	3165	zf-C2H2	8	-
VUUM01016779.1	5378	7892	zf-C2H2	9	+
VUUM01016875.1	18435	21315	zf-C2H2	9	-
VUUM01016875.1	46491	47553	zf-C2H2	6	-
VUUM01017070.1	2	935	zf-C2H2	7	+
VUUM01017070.1	5962	7501	zf-C2H2	9	+
VUUM01017341.1	1337	2336	zf-C2H2	7	+
VUUM01017673.1	579	1359	zf-C2H2	9	-
VUUM01017693.1	14019	15837	zf-C2H2	5	+
VUUM01017843.1	7129	9151	zf-C2H2	6	+
VUUM01017897.1	5553	7113	zf-C2H2	10	+
VUUM01017933.1	2839	3571	zf-C2H2	7	-
VUUM01017976.1	1933	2362	zf-C2H2	5	-
VUUM01019277.1	20040	21411	zf-C2H2	5	+
VUUM01020100.1	3206	4250	zf-C2H2	11	+
VUUM01020143.1	13282	13915	zf-C2H2	6	+
VUUM01020474.1	4680	5880	zf-C2H2	5	-
VUUM01020487.1	43134	45210	zf-C2H2	18	-
VUUM01020487.1	47071	50998	zf-C2H2	24	+
VUUM01020487.1	52758	53673	zf-C2H2	7	+
VUUM01020921.1	2509	4324	zf-C2H2	6	+
VUUM01020957.1	12234	14199	zf-C2H2	11	+
VUUM01021288.1	19905	21168	zf-C2H2	7	-
VUUM01021288.1	35721	36813	zf-C2H2	6	+
VUUM01021371.1	10564	12499	zf-C2H2	11	-
VUUM01021477.1	1077	2409	zf-C2H2	9	-
VUUM01021737.1	13227	14850	zf-C2H2	11	+
VUUM01021823.1	2123	3098	zf-C2H2	8	+
VUUM01021848.1	11481	14160	zf-C2H2	6	+
VUUM01021890.1	709	2227	zf-C2H2	11	+
VUUM01022039.1	51619	57359	zf-C2H2	10	-
VUUM01022053.1	13510	14965	zf-C2H2	5	+
VUUM01022356.1	24243	24924	zf-C2H2	6	+
VUUM01022356.1	25918	26557	zf-C2H2	6	+
VUUM01022362.1	1259	2081	zf-C2H2	8	-
VUUM01022362.1	2602	3481	zf-C2H2	9	-
VUUM01022379.1	2066	5444	zf-C2H2	5	+
VUUM01022916.1	1513	2797	zf-C2H2	14	-
VUUM01023000.1	3649	5278	zf-C2H2	10	-
VUUM01023173.1	0	624	zf-C2H2	7	-
VUUM01023268.1	22245	24343	zf-C2H2	18	-
VUUM01023591.1	2914	3988	zf-C2H2	9	-
VUUM01023646.1	10519	11608	zf-C2H2	7	+
VUUM01023684.1	2369	3239	zf-C2H2	9	-
VUUM01023684.1	12808	14521	zf-C2H2	11	-
VUUM01023758.1	3096	4656	zf-C2H2	10	+
VUUM01024035.1	14572	15943	zf-C2H2	12	+
VUUM01024087.1	15695	16307	zf-C2H2	5	-
VUUM01024111.1	2845	6442	zf-C2H2	17	-
VUUM01024155.1	67062	70119	zf-C2H2	22	+
VUUM01024179.1	9617	11837	zf-C2H2	5	+
VUUM01024209.1	13925	15383	zf-C2H2	5	+
VUUM01024363.1	16029	20811	zf-C2H2	12	+
VUUM01024512.1	18429	19713	zf-C2H2	13	-
VUUM01025086.1	28329	29451	zf-C2H2	5	-
VUUM01025292.1	25562	29024	zf-C2H2	10	-
VUUM01025395.1	3468	6957	zf-C2H2	14	-
VUUM01025470.1	1210	2566	zf-C2H2	8	-
VUUM01025601.1	16733	18611	zf-C2H2	5	-
VUUM01025802.1	1845	2820	zf-C2H2	5	-
VUUM01026099.1	11721	14375	zf-C2H2	22	-
VUUM01026182.1	4015	5302	zf-C2H2	8	+
VUUM01026182.1	5711	7115	zf-C2H2	8	+
VUUM01026345.1	1991	3077	zf-C2H2	11	-
VUUM01026399.1	3505	4954	zf-C2H2	11	+
VUUM01026722.1	921	2043	zf-C2H2	6	+
VUUM01026746.1	2309	3968	zf-C2H2	12	+
VUUM01026897.1	24404	25775	zf-C2H2	5	+
VUUM01026962.1	26903	28604	zf-C2H2	6	+
VUUM01026962.1	32696	37511	zf-C2H2	6	+
VUUM01027377.1	838	1651	zf-C2H2	5	-
VUUM01027644.1	13707	15405	zf-C2H2	5	-
VUUM01027673.1	3703	10390	zf-C2H2	15	+
VUUM01027731.1	6767	7772	zf-C2H2	7	-
VUUM01027789.1	2721	3258	zf-C2H2	7	-
VUUM01028211.1	58868	59900	zf-C2H2	5	+
VUUM01028333.1	10952	12944	zf-C2H2	16	-
VUUM01028711.1	10713	12318	zf-C2H2	8	-
VUUM01028723.1	5493	7617	zf-C2H2	20	+
VUUM01028852.1	1	1096	zf-C2H2	7	+
VUUM01028852.1	9341	10295	zf-C2H2	6	+
VUUM01028930.1	4857	6048	zf-C2H2	7	+
VUUM01029785.1	4126	5080	zf-C2H2	8	+
VUUM01029984.1	446	1487	zf-C2H2	8	-
VUUM01030069.1	419	1055	zf-C2H2	5	+
VUUM01030069.1	1278	2342	zf-C2H2	6	+
VUUM01030096.1	48366	50820	zf-C2H2	6	+
VUUM01030223.1	7658	8207	zf-C2H2	5	+
VUUM01030326.1	22449	23997	zf-C2H2	15	+
VUUM01030986.1	19357	20155	zf-C2H2	5	-
VUUM01031080.1	6502	6937	zf-C2H2	5	+
VUUM01031256.1	2246	3734	zf-C2H2	15	-
VUUM01031434.1	2641	3598	zf-C2H2	6	-
VUUM01031512.1	9295	10660	zf-C2H2	9	-
VUUM01031696.1	10375	11686	zf-C2H2	10	-
VUUM01031868.1	163	874	zf-C2H2	9	+
VUUM01032227.1	3803	7025	zf-C2H2	7	-
VUUM01032482.1	3721	5011	zf-C2H2	9	-
VUUM01032620.1	6686	8304	zf-C2H2	6	+
VUUM01033204.1	49130	51383	zf-C2H2	5	+
VUUM01033281.1	6501	10125	zf-C2H2	5	+
VUUM01033656.1	11414	13013	zf-C2H2	17	+
VUUM01033656.1	18684	20211	zf-C2H2	15	+
VUUM01033656.1	24083	24974	zf-C2H2	9	+
VUUM01033690.1	1323	2196	zf-C2H2	5	+
VUUM01033690.1	7378	8650	zf-C2H2	9	+
VUUM01034325.1	4649	5759	zf-C2H2	8	+
VUUM01034809.1	1108	3148	zf-C2H2	9	+
VUUM01035243.1	1033	2461	zf-C2H2	8	-
VUUM01035483.1	16203	17493	zf-C2H2	8	-
VUUM01035522.1	615	1527	zf-C2H2	6	-
VUUM01036085.1	1567	2644	zf-C2H2	6	+
VUUM01036540.1	6741	8553	zf-C2H2	7	+
VUUM01036581.1	2443	3418	zf-C2H2	7	+
VUUM01036640.1	3542	4640	zf-C2H2	8	+
VUUM01036868.1	4899	6303	zf-C2H2	7	-
VUUM01037435.1	11415	15609	zf-C2H2	7	-
VUUM01037618.1	4137	5791	zf-C2H2	7	-
VUUM01037872.1	1640	2336	zf-C2H2	5	-
VUUM01038024.1	4623	5472	zf-C2H2	8	+
VUUM01038024.1	8653	9508	zf-C2H2	6	+
VUUM01038295.1	37079	38843	zf-C2H2	12	+
VUUM01038527.1	1481	2405	zf-C2H2	6	-
VUUM01038545.1	5170	6460	zf-C2H2	6	-
VUUM01038567.1	1309	6055	zf-C2H2	8	-
VUUM01039282.1	2	665	zf-C2H2	7	-
VUUM01039307.1	1	379	zf-C2H2	5	+
VUUM01039307.1	7976	9369	zf-C2H2	15	+
VUUM01039865.1	3552	4521	zf-C2H2	6	-
VUUM01040141.1	1757	2333	zf-C2H2	6	-
VUUM01040166.1	24848	26723	zf-C2H2	17	+
VUUM01040574.1	2522	3578	zf-C2H2	11	+
VUUM01041162.1	1756	2314	zf-C2H2	6	-
VUUM01041162.1	2801	3593	zf-C2H2	7	-
VUUM01041363.1	3439	4960	zf-C2H2	10	+
VUUM01041506.1	791	1370	zf-C2H2	6	+
VUUM01041688.1	522	1776	zf-C2H2	7	+
VUUM01041817.1	5843	6776	zf-C2H2	5	-
VUUM01042232.1	12164	12854	zf-C2H2	5	-
VUUM01042348.1	2872	3730	zf-C2H2	6	-
VUUM01042370.1	5975	7463	zf-C2H2	13	-
VUUM01042456.1	2645	3374	zf-C2H2	5	+
VUUM01043500.1	903	2316	zf-C2H2	12	-
VUUM01043600.1	991	2095	zf-C2H2	11	-
VUUM01043797.1	12225	13332	zf-C2H2	6	-
VUUM01043995.1	10320	11145	zf-C2H2	8	+
VUUM01044346.1	677	1388	zf-C2H2	9	-
VUUM01044531.1	3411	5216	zf-C2H2	19	-
VUUM01044826.1	1756	3886	zf-C2H2	20	-
VUUM01045129.1	10034	11105	zf-C2H2	7	-
VUUM01045682.1	1405	2275	zf-C2H2	6	-
VUUM01045712.1	2465	3422	zf-C2H2	5	+
VUUM01046022.1	570	2994	zf-C2H2	6	+
VUUM01046185.1	769	1855	zf-C2H2	8	+
VUUM01047421.1	1560	2910	zf-C2H2	11	-
VUUM01047480.1	2164	3319	zf-C2H2	8	+
VUUM01047566.1	3506	4817	zf-C2H2	14	+
VUUM01048175.1	2917	3937	zf-C2H2	8	+
VUUM01048283.1	2	515	zf-C2H2	6	+
VUUM01048424.1	891	1716	zf-C2H2	5	-
VUUM01048477.1	5290	6643	zf-C2H2	12	+
VUUM01048729.1	28194	30243	zf-C2H2	6	-
VUUM01049055.1	15464	16409	zf-C2H2	7	-
VUUM01049245.1	7246	12742	zf-C2H2	10	+
VUUM01049956.1	2467	3400	zf-C2H2	7	+
VUUM01049956.1	8217	9888	zf-C2H2	16	-
VUUM01050060.1	1969	3121	zf-C2H2	10	-
VUUM01050625.1	1184	1760	zf-C2H2	6	-
VUUM01050975.1	4362	6513	zf-C2H2	6	-
VUUM01051805.1	1200	1575	zf-C2H2	5	-
VUUM01052156.1	1061	2159	zf-C2H2	9	-
VUUM01052505.1	2698	3505	zf-C2H2	5	+
VUUM01052696.1	1250	2228	zf-C2H2	5	-
VUUM01053074.1	604	1564	zf-C2H2	8	-
VUUM01053095.1	455	1391	zf-C2H2	10	+
VUUM01053228.1	8448	10455	zf-C2H2	13	+
VUUM01053228.1	16273	18355	zf-C2H2	14	+
VUUM01053545.1	8753	10265	zf-C2H2	10	+
VUUM01054076.1	809	5030	zf-C2H2	12	+
VUUM01054129.1	5209	6547	zf-C2H2	12	-
VUUM01054174.1	32577	35958	zf-C2H2	6	-
VUUM01054228.1	17286	19074	zf-C2H2	9	-
VUUM01054454.1	2903	3926	zf-C2H2	6	+
VUUM01054644.1	1299	2598	zf-C2H2	10	-
VUUM01054651.1	1083	2070	zf-C2H2	5	+
VUUM01054861.1	5009	5771	zf-C2H2	5	+
VUUM01056124.1	5092	6043	zf-C2H2	5	+
VUUM01056268.1	1899	3261	zf-C2H2	9	-
VUUM01056268.1	10239	12838	zf-C2H2	12	-
VUUM01056817.1	2345	3917	zf-C2H2	10	+
VUUM01057268.1	1693	2623	zf-C2H2	9	+
VUUM01057811.1	619	2062	zf-C2H2	15	+
VUUM01057908.1	729	1854	zf-C2H2	5	-
VUUM01058608.1	3774	4830	zf-C2H2	7	+
VUUM01058652.1	2849	5732	zf-C2H2	20	-
VUUM01058652.1	6017	6974	zf-C2H2	10	-
VUUM01058652.1	8537	9404	zf-C2H2	5	-
VUUM01059043.1	172	1201	zf-C2H2	7	-
VUUM01059088.1	24420	27030	zf-C2H2	6	-
VUUM01059746.1	17209	18415	zf-C2H2	6	+
VUUM01060200.1	1587	2577	zf-C2H2	7	+
VUUM01060585.1	911	2732	zf-C2H2	21	+
VUUM01060585.1	2878	3808	zf-C2H2	10	+
VUUM01061018.1	10087	11230	zf-C2H2	10	-
VUUM01061568.1	1	673	zf-C2H2	8	+
VUUM01061568.1	1446	2139	zf-C2H2	6	+
VUUM01061662.1	765	2043	zf-C2H2	12	+
VUUM01061662.1	2359	3016	zf-C2H2	6	+
VUUM01061756.1	2486	3038	zf-C2H2	6	+
VUUM01061850.1	2072	2705	zf-C2H2	8	+
VUUM01061850.1	3188	3872	zf-C2H2	6	+
VUUM01061903.1	0	636	zf-C2H2	8	+
VUUM01062414.1	411	1524	zf-C2H2	8	-
VUUM01062639.1	3197	4553	zf-C2H2	14	+
VUUM01062887.1	1531	2290	zf-C2H2	7	+
VUUM01063047.1	3107	3872	zf-C2H2	6	-
VUUM01063673.1	2681	3245	zf-C2H2	5	-
VUUM01063854.1	792	1518	zf-C2H2	8	-
VUUM01064440.1	2823	3246	zf-C2H2	5	-
VUUM01064598.1	1073	2141	zf-C2H2	5	+
VUUM01064716.1	1	538	zf-C2H2	7	+
VUUM01064716.1	1882	2452	zf-C2H2	6	+
VUUM01065056.1	5313	7851	zf-C2H2	6	+
VUUM01065399.1	32961	33831	zf-C2H2	7	+
VUUM01065453.1	5003	6038	zf-C2H2	8	+
VUUM01065641.1	17442	18582	zf-C2H2	11	-
VUUM01065686.1	1324	2599	zf-C2H2	11	-
VUUM01065956.1	1658	3284	zf-C2H2	13	-
VUUM01065956.1	11078	12506	zf-C2H2	10	+
VUUM01066156.1	10593	12222	zf-C2H2	11	-
VUUM01066664.1	2306	2864	zf-C2H2	7	-
VUUM01066664.1	3469	4195	zf-C2H2	7	-
VUUM01066840.1	1692	2577	zf-C2H2	6	+
VUUM01066863.1	1521	2838	zf-C2H2	8	-
VUUM01066990.1	19746	23124	zf-C2H2	5	+
VUUM01067063.1	3082	4180	zf-C2H2	13	-
VUUM01067658.1	1300	2419	zf-C2H2	7	+
VUUM01067839.1	2501	3728	zf-C2H2	9	-
VUUM01067877.1	910	1750	zf-C2H2	5	+
VUUM01067892.1	0	810	zf-C2H2	10	+
VUUM01068251.1	2	683	zf-C2H2	5	-
VUUM01068251.1	1576	2743	zf-C2H2	9	-
VUUM01068251.1	3217	5800	zf-C2H2	15	-
VUUM01068283.1	1130	2867	zf-C2H2	17	-
VUUM01068364.1	19328	20690	zf-C2H2	7	-
VUUM01068619.1	1023	1998	zf-C2H2	6	-
VUUM01069119.1	3816	4746	zf-C2H2	9	-
VUUM01069408.1	1125	2235	zf-C2H2	6	-
VUUM01069571.1	3096	4443	zf-C2H2	12	-
VUUM01069573.1	1237	2236	zf-C2H2	7	+
VUUM01069963.1	1814	2306	zf-C2H2	5	+
VUUM01069983.1	1626	2310	zf-C2H2	6	-
VUUM01069983.1	2708	3416	zf-C2H2	7	-
VUUM01069986.1	3762	4491	zf-C2H2	7	+
VUUM01070028.1	1702	3229	zf-C2H2	9	+
VUUM01070028.1	9925	11686	zf-C2H2	14	+
VUUM01070437.1	1	994	zf-C2H2	12	+
VUUM01070604.1	7604	9125	zf-C2H2	6	+
VUUM01070923.1	4899	5559	zf-C2H2	7	+
VUUM01071039.1	14736	15423	zf-C2H2	5	+
VUUM01071124.1	2455	6880	zf-C2H2	26	+
VUUM01071578.1	33210	36306	zf-C2H2	5	+
VUUM01071675.1	98134	101791	zf-C2H2	9	-
VUUM01071710.1	12231	13113	zf-C2H2	9	+
VUUM01071711.1	3319	4888	zf-C2H2	9	-
VUUM01071711.1	12220	13255	zf-C2H2	11	-
VUUM01071840.1	22169	25184	zf-C2H2	5	-
VUUM01071927.1	15691	16840	zf-C2H2	5	+
VUUM01072432.1	5930	6869	zf-C2H2	6	-
VUUM01072489.1	3580	4723	zf-C2H2	10	+
VUUM01072560.1	5434	6076	zf-C2H2	6	-
VUUM01072634.1	10399	11518	zf-C2H2	8	+
VUUM01072636.1	12617	18146	zf-C2H2	8	-
```
