## Supplementary Data 2 for "Transposable elements drive the evolution of metazoan zinc finger genes": Neolamprologus_christyi_znfs.bed

```
VVEX01000061.1	29277	31956	zf-C2H2	6	+
VVEX01000405.1	6285	7644	zf-C2H2	7	+
VVEX01000405.1	13909	15670	zf-C2H2	14	+
VVEX01000405.1	21038	23889	zf-C2H2	15	+
VVEX01000405.1	30376	31738	zf-C2H2	9	+
VVEX01000549.1	3439	4621	zf-C2H2	13	-
VVEX01000684.1	12454	13813	zf-C2H2	7	-
VVEX01001064.1	18623	19592	zf-C2H2	6	+
VVEX01001177.1	3774	13308	zf-C2H2	46	+
VVEX01001250.1	12307	13660	zf-C2H2	12	-
VVEX01001257.1	8301	9525	zf-C2H2	6	+
VVEX01001282.1	8622	12018	zf-C2H2	6	-
VVEX01001509.1	1090	2800	zf-C2H2	11	-
VVEX01002053.1	14044	15235	zf-C2H2	6	-
VVEX01002839.1	6047	11410	zf-C2H2	8	-
VVEX01002924.1	38216	39086	zf-C2H2	7	+
VVEX01003059.1	3453	4837	zf-C2H2	13	+
VVEX01003413.1	10590	14052	zf-C2H2	10	-
VVEX01003437.1	4203	8148	zf-C2H2	6	+
VVEX01003508.1	7906	8455	zf-C2H2	5	+
VVEX01003520.1	1954	3061	zf-C2H2	5	+
VVEX01003685.1	40015	40813	zf-C2H2	5	+
VVEX01003873.1	10591	11440	zf-C2H2	5	-
VVEX01003959.1	1725	3624	zf-C2H2	18	+
VVEX01004232.1	644	5000	zf-C2H2	7	-
VVEX01004551.1	729	2279	zf-C2H2	10	+
VVEX01004581.1	11526	14139	zf-C2H2	15	+
VVEX01004581.1	14534	15740	zf-C2H2	9	+
VVEX01004897.1	58179	63702	zf-C2H2	10	-
VVEX01004940.1	2048	3422	zf-C2H2	9	+
VVEX01004940.1	8021	8891	zf-C2H2	6	+
VVEX01004940.1	12601	13882	zf-C2H2	8	-
VVEX01005225.1	13128	14016	zf-C2H2	5	-
VVEX01005574.1	5601	6801	zf-C2H2	5	-
VVEX01005919.1	25	784	zf-C2H2	7	+
VVEX01006069.1	584	1790	zf-C2H2	9	-
VVEX01006216.1	28112	30914	zf-C2H2	5	-
VVEX01006224.1	17914	19729	zf-C2H2	6	-
VVEX01006265.1	16484	20159	zf-C2H2	6	-
VVEX01006764.1	28028	29483	zf-C2H2	5	-
VVEX01006834.1	1237	1789	zf-C2H2	6	-
VVEX01007310.1	451	1264	zf-C2H2	8	+
VVEX01007310.1	3966	4615	zf-C2H2	6	+
VVEX01007310.1	9055	10471	zf-C2H2	15	+
VVEX01007471.1	12422	13529	zf-C2H2	6	-
VVEX01007572.1	4031	4622	zf-C2H2	5	+
VVEX01009112.1	26919	27720	zf-C2H2	6	-
VVEX01009656.1	4410	6111	zf-C2H2	6	+
VVEX01009656.1	10206	14892	zf-C2H2	6	+
VVEX01009806.1	6872	8057	zf-C2H2	11	-
VVEX01009924.1	26246	29126	zf-C2H2	9	-
VVEX01009924.1	53892	55847	zf-C2H2	10	-
VVEX01009943.1	28432	29353	zf-C2H2	6	+
VVEX01010288.1	3287	3899	zf-C2H2	5	+
VVEX01010509.1	4318	4822	zf-C2H2	5	+
VVEX01010832.1	1360	2443	zf-C2H2	8	+
VVEX01010980.1	2638	3445	zf-C2H2	5	+
VVEX01011151.1	646	1753	zf-C2H2	9	-
VVEX01011151.1	1873	4573	zf-C2H2	15	-
VVEX01011151.1	6449	8564	zf-C2H2	19	+
VVEX01011187.1	5465	6107	zf-C2H2	6	-
VVEX01011494.1	14641	20821	zf-C2H2	16	+
VVEX01011612.1	1509	2865	zf-C2H2	14	-
VVEX01012037.1	27090	28455	zf-C2H2	8	+
VVEX01012042.1	6951	8784	zf-C2H2	8	+
VVEX01012349.1	5189	6503	zf-C2H2	14	-
VVEX01012500.1	2236	4906	zf-C2H2	7	-
VVEX01012758.1	10054	12097	zf-C2H2	6	-
VVEX01013024.1	1	1018	zf-C2H2	5	-
VVEX01013328.1	1593	2652	zf-C2H2	9	-
VVEX01013714.1	13046	16678	zf-C2H2	5	+
VVEX01014322.1	6831	8889	zf-C2H2	8	+
VVEX01014411.1	7318	8806	zf-C2H2	13	-
VVEX01014421.1	1714	3061	zf-C2H2	12	+
VVEX01014563.1	19903	24106	zf-C2H2	7	+
VVEX01014823.1	631	1333	zf-C2H2	7	+
VVEX01014854.1	228	819	zf-C2H2	6	+
VVEX01015600.1	20033	21065	zf-C2H2	5	-
VVEX01015910.1	16674	20139	zf-C2H2	12	+
VVEX01016116.1	2367	3495	zf-C2H2	9	+
VVEX01016400.1	24570	27945	zf-C2H2	6	-
VVEX01016646.1	2038	3130	zf-C2H2	7	-
VVEX01017055.1	30935	32267	zf-C2H2	5	-
VVEX01017129.1	14828	16205	zf-C2H2	12	+
VVEX01017587.1	9982	11809	zf-C2H2	7	-
VVEX01018239.1	2124	3495	zf-C2H2	5	-
VVEX01018466.1	42347	47918	zf-C2H2	10	-
VVEX01018556.1	2484	3586	zf-C2H2	9	+
VVEX01018659.1	935	1811	zf-C2H2	5	-
VVEX01019045.1	260	1268	zf-C2H2	11	+
VVEX01019045.1	8659	10228	zf-C2H2	9	+
VVEX01019557.1	25098	27519	zf-C2H2	6	+
VVEX01019633.1	783	1893	zf-C2H2	8	-
VVEX01019673.1	172	1501	zf-C2H2	8	-
VVEX01019764.1	1	2275	zf-C2H2	7	-
VVEX01019836.1	3997	6004	zf-C2H2	13	-
VVEX01021263.1	1720	2233	zf-C2H2	5	-
VVEX01021263.1	2461	3433	zf-C2H2	7	-
VVEX01021371.1	2501	4325	zf-C2H2	6	+
VVEX01021932.1	1869	2529	zf-C2H2	7	-
VVEX01022324.1	8880	12447	zf-C2H2	8	+
VVEX01022746.1	14952	16830	zf-C2H2	11	-
VVEX01023322.1	39123	41468	zf-C2H2	6	-
VVEX01023322.1	44087	45209	zf-C2H2	5	-
VVEX01023888.1	6652	8074	zf-C2H2	14	+
VVEX01024023.1	20953	22582	zf-C2H2	11	-
VVEX01024293.1	1355	2339	zf-C2H2	8	+
VVEX01024299.1	12110	12800	zf-C2H2	5	-
VVEX01024610.1	83111	86747	zf-C2H2	26	+
VVEX01024872.1	2367	3717	zf-C2H2	11	+
VVEX01026052.1	17207	17849	zf-C2H2	5	+
VVEX01027239.1	1	1271	zf-C2H2	7	+
VVEX01028649.1	4600	6251	zf-C2H2	11	-
VVEX01029320.1	1720	2596	zf-C2H2	5	+
VVEX01029603.1	3037	4324	zf-C2H2	8	+
VVEX01029603.1	4732	6139	zf-C2H2	8	+
VVEX01029917.1	7797	8646	zf-C2H2	6	-
VVEX01029917.1	23458	24721	zf-C2H2	7	+
VVEX01029980.1	2378	3263	zf-C2H2	6	-
VVEX01030339.1	6335	7607	zf-C2H2	14	-
VVEX01030702.1	6540	7479	zf-C2H2	6	+
VVEX01030783.1	3438	4959	zf-C2H2	10	+
VVEX01030864.1	7093	8129	zf-C2H2	12	-
VVEX01031945.1	3534	5526	zf-C2H2	16	-
VVEX01032119.1	2132	3020	zf-C2H2	6	-
VVEX01034021.1	0	1269	zf-C2H2	10	+
VVEX01034056.1	3668	8450	zf-C2H2	12	+
VVEX01034080.1	11897	12632	zf-C2H2	6	-
VVEX01034095.1	2	503	zf-C2H2	5	-
VVEX01034140.1	12226	13216	zf-C2H2	7	+
VVEX01034188.1	4749	5739	zf-C2H2	6	+
VVEX01034330.1	968	2249	zf-C2H2	9	+
VVEX01034330.1	5578	6946	zf-C2H2	7	+
VVEX01034433.1	1606	2662	zf-C2H2	6	-
VVEX01034505.1	12726	15786	zf-C2H2	5	-
VVEX01034577.1	4698	6525	zf-C2H2	12	-
VVEX01034578.1	22374	23220	zf-C2H2	6	-
VVEX01034578.1	24385	25430	zf-C2H2	9	-
VVEX01034578.1	31116	31848	zf-C2H2	6	-
VVEX01034578.1	37755	38421	zf-C2H2	6	-
VVEX01034578.1	45525	46326	zf-C2H2	7	-
VVEX01034606.1	10344	12279	zf-C2H2	11	-
VVEX01034704.1	6370	10984	zf-C2H2	14	-
VVEX01034824.1	9784	10924	zf-C2H2	11	-
VVEX01034838.1	33210	33846	zf-C2H2	6	+
VVEX01034838.1	34840	35479	zf-C2H2	6	+
VVEX01035059.1	1091	2126	zf-C2H2	7	+
VVEX01035100.1	2251	3349	zf-C2H2	13	-
VVEX01035178.1	1354	2074	zf-C2H2	6	+
VVEX01035228.1	715	3805	zf-C2H2	9	+
VVEX01035233.1	89228	91337	zf-C2H2	5	+
VVEX01035332.1	37090	39730	zf-C2H2	21	+
VVEX01035350.1	39887	41585	zf-C2H2	5	-
VVEX01035429.1	3002	5084	zf-C2H2	14	-
VVEX01035534.1	2719	3673	zf-C2H2	6	-
VVEX01035782.1	31541	33005	zf-C2H2	5	-
VVEX01035848.1	24572	25961	zf-C2H2	8	+
VVEX01035876.1	13462	15715	zf-C2H2	5	+
VVEX01035883.1	535	1363	zf-C2H2	5	-
VVEX01036554.1	6639	7287	zf-C2H2	6	+
VVEX01036636.1	60091	61096	zf-C2H2	7	-
VVEX01036680.1	8490	10368	zf-C2H2	5	+
VVEX01036681.1	31669	33997	zf-C2H2	7	+
VVEX01036864.1	18451	20011	zf-C2H2	10	-
VVEX01036974.1	100064	101126	zf-C2H2	9	-
VVEX01037014.1	13235	14588	zf-C2H2	5	-
VVEX01037372.1	4678	5521	zf-C2H2	5	-
VVEX01037444.1	1	1585	zf-C2H2	8	+
VVEX01037444.1	9835	13324	zf-C2H2	14	+
VVEX01037678.1	266	1214	zf-C2H2	9	-
VVEX01037678.1	5080	6607	zf-C2H2	15	-
VVEX01037678.1	12415	14014	zf-C2H2	17	-
VVEX01037849.1	3940	4570	zf-C2H2	8	-
VVEX01037903.1	1	838	zf-C2H2	10	+
VVEX01038125.1	1436	2357	zf-C2H2	9	+
VVEX01038139.1	10805	13688	zf-C2H2	20	-
VVEX01038139.1	13973	14930	zf-C2H2	10	-
VVEX01038139.1	16490	17357	zf-C2H2	5	-
VVEX01038149.1	3835	5044	zf-C2H2	9	+
VVEX01038149.1	14194	15232	zf-C2H2	7	+
VVEX01038786.1	45896	47714	zf-C2H2	5	+
VVEX01038844.1	0	501	zf-C2H2	6	-
VVEX01038844.1	899	1607	zf-C2H2	7	-
VVEX01038899.1	6661	7705	zf-C2H2	11	+
VVEX01038954.1	1924	3412	zf-C2H2	9	-
VVEX01039018.1	2368	3160	zf-C2H2	7	+
VVEX01039018.1	3302	3860	zf-C2H2	6	+
VVEX01039178.1	2073	4203	zf-C2H2	20	-
VVEX01039237.1	3846	6903	zf-C2H2	22	+
VVEX01039275.1	2168	2867	zf-C2H2	5	+
VVEX01039482.1	4977	6120	zf-C2H2	10	-
VVEX01039564.1	2943	4143	zf-C2H2	13	-
VVEX01039607.1	5403	7698	zf-C2H2	7	+
VVEX01039623.1	16428	17829	zf-C2H2	5	-
VVEX01039903.1	2	902	zf-C2H2	8	-
VVEX01040207.1	4550	6083	zf-C2H2	10	-
VVEX01040399.1	1230	2886	zf-C2H2	8	+
VVEX01040429.1	443	1394	zf-C2H2	5	-
VVEX01040446.1	5154	5967	zf-C2H2	6	-
VVEX01040579.1	1643	2840	zf-C2H2	9	-
VVEX01041030.1	9191	10481	zf-C2H2	14	-
VVEX01041482.1	2019	5397	zf-C2H2	5	+
VVEX01041789.1	996	1680	zf-C2H2	7	-
VVEX01041793.1	2219	3005	zf-C2H2	5	+
VVEX01041813.1	12595	17403	zf-C2H2	8	+
VVEX01041869.1	1558	2647	zf-C2H2	7	-
VVEX01041995.1	5137	6583	zf-C2H2	10	-
VVEX01041995.1	14692	16318	zf-C2H2	13	+
VVEX01042191.1	2610	3102	zf-C2H2	5	-
VVEX01042660.1	2624	3830	zf-C2H2	7	-
VVEX01042778.1	11518	12145	zf-C2H2	6	-
VVEX01042778.1	13835	15113	zf-C2H2	13	-
VVEX01042778.1	15389	16178	zf-C2H2	8	-
VVEX01043476.1	3549	4620	zf-C2H2	6	-
VVEX01043560.1	1199	2090	zf-C2H2	5	+
VVEX01043560.1	7115	8696	zf-C2H2	11	+
VVEX01043735.1	1669	2788	zf-C2H2	7	-
VVEX01044172.1	182	1337	zf-C2H2	8	-
VVEX01044619.1	19210	20407	zf-C2H2	10	-
VVEX01044822.1	1904	2480	zf-C2H2	6	-
VVEX01045815.1	873	2109	zf-C2H2	7	-
VVEX01045991.1	10213	11473	zf-C2H2	8	-
VVEX01046114.1	3823	4915	zf-C2H2	6	+
VVEX01046903.1	16991	19040	zf-C2H2	9	+
VVEX01047738.1	1	1465	zf-C2H2	5	-
VVEX01048027.1	1437	3492	zf-C2H2	20	-
VVEX01048101.1	618	1767	zf-C2H2	5	-
VVEX01048919.1	0	630	zf-C2H2	7	+
VVEX01049170.1	8305	9346	zf-C2H2	9	-
VVEX01049190.1	1960	3097	zf-C2H2	7	-
VVEX01049190.1	8965	10117	zf-C2H2	10	-
VVEX01049191.1	0	975	zf-C2H2	5	-
VVEX01049532.1	16116	17028	zf-C2H2	6	+
VVEX01049636.1	2296	3223	zf-C2H2	9	-
VVEX01050031.1	664	1360	zf-C2H2	5	-
VVEX01050230.1	4896	5460	zf-C2H2	7	-
VVEX01050353.1	1489	1984	zf-C2H2	5	-
VVEX01050386.1	12322	13810	zf-C2H2	15	+
VVEX01050812.1	8524	10036	zf-C2H2	10	+
VVEX01051417.1	2665	3358	zf-C2H2	6	-
VVEX01051433.1	3020	3869	zf-C2H2	8	+
VVEX01051433.1	5231	5783	zf-C2H2	6	+
VVEX01052006.1	1194	2181	zf-C2H2	5	+
VVEX01052037.1	6416	7472	zf-C2H2	11	-
VVEX01052245.1	952	1933	zf-C2H2	6	-
VVEX01052639.1	2475	3357	zf-C2H2	5	-
VVEX01052957.1	1283	2153	zf-C2H2	9	-
VVEX01053565.1	1171	1927	zf-C2H2	8	-
VVEX01053986.1	626	1559	zf-C2H2	5	+
VVEX01054298.1	3737	5273	zf-C2H2	12	+
VVEX01054628.1	751	2068	zf-C2H2	8	+
VVEX01055011.1	386	7058	zf-C2H2	15	-
VVEX01055354.1	1715	2540	zf-C2H2	5	+
VVEX01055882.1	1104	2517	zf-C2H2	12	-
VVEX01056950.1	1561	2362	zf-C2H2	6	+
VVEX01057394.1	3179	4316	zf-C2H2	8	-
VVEX01057556.1	1275	3090	zf-C2H2	9	+
VVEX01057823.1	6398	9995	zf-C2H2	17	+
VVEX01057823.1	15378	19803	zf-C2H2	26	+
VVEX01058104.1	18224	21602	zf-C2H2	5	+
VVEX01058111.1	6296	7331	zf-C2H2	8	-
VVEX01058197.1	7117	8620	zf-C2H2	14	+
VVEX01058284.1	11103	12912	zf-C2H2	16	+
VVEX01058320.1	0	630	zf-C2H2	5	+
VVEX01058320.1	866	1915	zf-C2H2	6	+
VVEX01058364.1	2761	3427	zf-C2H2	5	+
VVEX01058396.1	783	2091	zf-C2H2	12	+
VVEX01058421.1	2807	3575	zf-C2H2	6	+
VVEX01058531.1	826	1675	zf-C2H2	6	-
VVEX01058684.1	750	1563	zf-C2H2	5	-
VVEX01058910.1	3146	4307	zf-C2H2	9	+
VVEX01058916.1	799	2062	zf-C2H2	7	+
VVEX01058916.1	7286	8525	zf-C2H2	6	+
VVEX01059101.1	27010	28042	zf-C2H2	6	+
VVEX01059347.1	2185	3361	zf-C2H2	7	+
VVEX01060061.1	1	559	zf-C2H2	7	+
VVEX01060232.1	2	545	zf-C2H2	7	-
VVEX01060353.1	3060	4077	zf-C2H2	8	-
VVEX01060446.1	1815	2706	zf-C2H2	9	-
VVEX01060540.1	1888	2911	zf-C2H2	11	+
VVEX01060633.1	3835	4519	zf-C2H2	7	+
VVEX01060799.1	1695	2994	zf-C2H2	10	-
VVEX01060844.1	926	1934	zf-C2H2	9	+
VVEX01061227.1	1573	3253	zf-C2H2	17	+
VVEX01061268.1	903	3327	zf-C2H2	6	+
VVEX01061656.1	0	951	zf-C2H2	11	+
VVEX01061768.1	6691	8242	zf-C2H2	16	-
VVEX01062005.1	2	548	zf-C2H2	5	-
VVEX01062009.1	535	1294	zf-C2H2	5	+
VVEX01062013.1	826	1825	zf-C2H2	7	+
VVEX01062253.1	2366	3011	zf-C2H2	6	-
VVEX01062289.1	863	2174	zf-C2H2	10	+
VVEX01062456.1	2368	3325	zf-C2H2	11	-
VVEX01062658.1	28	604	zf-C2H2	6	+
VVEX01062896.1	1007	1946	zf-C2H2	6	+
VVEX01063030.1	2451	4110	zf-C2H2	12	+
VVEX01063036.1	206	833	zf-C2H2	6	-
VVEX01063036.1	2550	3558	zf-C2H2	11	-
VVEX01063097.1	1133	1982	zf-C2H2	5	-
VVEX01063174.1	2	812	zf-C2H2	6	-
VVEX01063251.1	1232	2291	zf-C2H2	7	-
VVEX01063949.1	1945	2797	zf-C2H2	9	-
VVEX01064134.1	1375	2302	zf-C2H2	9	+
VVEX01064284.1	4927	5764	zf-C2H2	5	+
VVEX01064321.1	2370	2949	zf-C2H2	6	+
VVEX01064572.1	5111	5555	zf-C2H2	5	-
VVEX01064724.1	2	923	zf-C2H2	6	-
VVEX01065573.1	9056	9821	zf-C2H2	5	+
VVEX01065694.1	1689	3351	zf-C2H2	15	+
VVEX01066026.1	7143	8172	zf-C2H2	10	+
VVEX01066026.1	8658	9312	zf-C2H2	6	+
VVEX01066264.1	4722	5331	zf-C2H2	7	-
VVEX01066301.1	1893	2901	zf-C2H2	7	+
VVEX01066358.1	947	1586	zf-C2H2	7	+
VVEX01066470.1	1417	1987	zf-C2H2	6	+
VVEX01066555.1	631	1603	zf-C2H2	5	+
VVEX01066562.1	851	1907	zf-C2H2	7	+
VVEX01066863.1	4289	4859	zf-C2H2	5	-
VVEX01066863.1	5244	6159	zf-C2H2	9	-
VVEX01066950.1	1760	2492	zf-C2H2	7	-
VVEX01067111.1	139	1051	zf-C2H2	9	+
VVEX01067122.1	3827	4403	zf-C2H2	6	-
VVEX01067402.1	4605	5298	zf-C2H2	6	-
VVEX01067402.1	6065	7025	zf-C2H2	9	-
VVEX01067443.1	1313	2165	zf-C2H2	6	+
VVEX01067473.1	3482	4052	zf-C2H2	5	+
VVEX01067573.1	2476	3529	zf-C2H2	6	-
VVEX01067621.1	4576	5065	zf-C2H2	6	-
VVEX01067707.1	1254	2265	zf-C2H2	10	+
VVEX01067707.1	2631	3249	zf-C2H2	7	+
VVEX01067738.1	4073	4961	zf-C2H2	5	+
VVEX01067826.1	2255	4182	zf-C2H2	10	+
VVEX01067836.1	10322	12371	zf-C2H2	6	-
VVEX01068087.1	7844	8963	zf-C2H2	8	+
VVEX01068292.1	4370	5447	zf-C2H2	5	+
VVEX01068594.1	859	1726	zf-C2H2	8	+
VVEX01068611.1	8371	9709	zf-C2H2	12	-
VVEX01068628.1	6635	7064	zf-C2H2	5	-
VVEX01068720.1	42702	44850	zf-C2H2	5	+
VVEX01068721.1	9662	11426	zf-C2H2	12	-
VVEX01068793.1	10774	11644	zf-C2H2	11	+
VVEX01068793.1	12137	12959	zf-C2H2	8	+
VVEX01068837.1	82828	85342	zf-C2H2	5	-
VVEX01069037.1	2352	3309	zf-C2H2	5	+
VVEX01069166.1	24283	26158	zf-C2H2	17	+
VVEX01069185.1	13627	14146	zf-C2H2	5	+
VVEX01069426.1	38054	41711	zf-C2H2	9	+
VVEX01069609.1	3948	5487	zf-C2H2	15	-
VVEX01069846.1	8656	9586	zf-C2H2	10	-
VVEX01069846.1	9748	11554	zf-C2H2	21	-
VVEX01070257.1	6016	6688	zf-C2H2	7	+
VVEX01070379.1	11714	13226	zf-C2H2	12	+
VVEX01070415.1	2040	3129	zf-C2H2	7	-
VVEX01070499.1	27793	29218	zf-C2H2	5	-
```
