## Supplementary Data 2 for "Transposable elements drive the evolution of metazoan zinc finger genes": Neolamprologus_crassus_znfs.bed

```
VVFL01000140.1	13478	15242	zf-C2H2	12	+
VVFL01000574.1	4095	5334	zf-C2H2	5	-
VVFL01000814.1	9469	11761	zf-C2H2	7	+
VVFL01000944.1	531	3594	zf-C2H2	13	+
VVFL01000944.1	12090	15594	zf-C2H2	14	+
VVFL01000944.1	29929	33565	zf-C2H2	17	+
VVFL01000987.1	9902	11288	zf-C2H2	10	-
VVFL01001089.1	6069	7767	zf-C2H2	5	-
VVFL01001450.1	19466	21176	zf-C2H2	11	+
VVFL01001450.1	30357	31227	zf-C2H2	9	+
VVFL01001461.1	1409	2591	zf-C2H2	10	-
VVFL01002159.1	5812	8062	zf-C2H2	10	+
VVFL01002262.1	5800	10414	zf-C2H2	14	-
VVFL01002367.1	15712	19369	zf-C2H2	9	-
VVFL01003051.1	5650	8026	zf-C2H2	7	-
VVFL01003115.1	2	962	zf-C2H2	8	+
VVFL01003854.1	1497	3057	zf-C2H2	10	+
VVFL01003921.1	20710	22786	zf-C2H2	18	-
VVFL01003921.1	24668	28771	zf-C2H2	26	+
VVFL01003921.1	30526	31524	zf-C2H2	8	+
VVFL01004261.1	6574	7648	zf-C2H2	7	-
VVFL01004296.1	5188	6750	zf-C2H2	16	-
VVFL01004305.1	40245	41232	zf-C2H2	5	-
VVFL01004836.1	2917	3991	zf-C2H2	9	-
VVFL01005035.1	2	809	zf-C2H2	9	-
VVFL01005054.1	40531	43144	zf-C2H2	6	+
VVFL01005135.1	4766	6377	zf-C2H2	5	-
VVFL01005261.1	16365	17613	zf-C2H2	12	+
VVFL01005412.1	4048	5188	zf-C2H2	11	+
VVFL01005448.1	4401	6102	zf-C2H2	6	+
VVFL01005448.1	10170	14985	zf-C2H2	6	+
VVFL01005499.1	0	999	zf-C2H2	5	+
VVFL01006211.1	12314	13835	zf-C2H2	6	+
VVFL01006601.1	11971	12661	zf-C2H2	5	-
VVFL01007075.1	13339	16975	zf-C2H2	5	+
VVFL01007128.1	3711	5751	zf-C2H2	9	-
VVFL01007162.1	585	2013	zf-C2H2	9	-
VVFL01007226.1	32977	34510	zf-C2H2	10	+
VVFL01007226.1	39775	41194	zf-C2H2	10	+
VVFL01007226.1	44513	45884	zf-C2H2	7	+
VVFL01007699.1	17462	19130	zf-C2H2	11	+
VVFL01007974.1	5152	7159	zf-C2H2	20	+
VVFL01008056.1	51617	52178	zf-C2H2	5	-
VVFL01008165.1	27185	28529	zf-C2H2	5	+
VVFL01008204.1	1571	2912	zf-C2H2	8	+
VVFL01008301.1	8478	12114	zf-C2H2	26	+
VVFL01008924.1	3021	4515	zf-C2H2	8	-
VVFL01008924.1	11938	12970	zf-C2H2	11	-
VVFL01009015.1	8225	9665	zf-C2H2	15	+
VVFL01009198.1	1069	2235	zf-C2H2	9	-
VVFL01009993.1	1383	1887	zf-C2H2	5	-
VVFL01010195.1	2	812	zf-C2H2	8	-
VVFL01010236.1	2660	6858	zf-C2H2	12	-
VVFL01010365.1	12695	16157	zf-C2H2	10	+
VVFL01010422.1	6891	8766	zf-C2H2	17	-
VVFL01010503.1	1096	2095	zf-C2H2	7	-
VVFL01010623.1	5664	7563	zf-C2H2	18	-
VVFL01010737.1	1301	4651	zf-C2H2	6	-
VVFL01010881.1	2084	3861	zf-C2H2	9	+
VVFL01011956.1	2374	3556	zf-C2H2	5	+
VVFL01012147.1	4353	7884	zf-C2H2	8	-
VVFL01012318.1	43265	45905	zf-C2H2	21	-
VVFL01013161.1	2070	2667	zf-C2H2	6	-
VVFL01013407.1	5933	6731	zf-C2H2	5	+
VVFL01013620.1	1676	3983	zf-C2H2	5	-
VVFL01014631.1	37850	42632	zf-C2H2	12	-
VVFL01014962.1	2556	3369	zf-C2H2	5	+
VVFL01015287.1	908	1889	zf-C2H2	9	-
VVFL01015287.1	5624	7259	zf-C2H2	15	-
VVFL01015287.1	13023	14856	zf-C2H2	17	-
VVFL01015588.1	0	438	zf-C2H2	5	+
VVFL01015723.1	17006	18431	zf-C2H2	5	-
VVFL01016148.1	1306	2041	zf-C2H2	6	+
VVFL01016458.1	8197	8746	zf-C2H2	5	+
VVFL01016608.1	3703	5935	zf-C2H2	8	+
VVFL01016742.1	5075	6365	zf-C2H2	8	-
VVFL01016795.1	23114	26489	zf-C2H2	6	-
VVFL01016971.1	4828	5806	zf-C2H2	8	-
VVFL01016971.1	6699	7914	zf-C2H2	9	-
VVFL01016971.1	8346	10929	zf-C2H2	15	-
VVFL01017121.1	11835	16551	zf-C2H2	8	-
VVFL01017148.1	11881	13369	zf-C2H2	15	+
VVFL01017568.1	2304	4161	zf-C2H2	6	+
VVFL01017728.1	45571	48628	zf-C2H2	22	+
VVFL01018052.1	6953	8039	zf-C2H2	7	+
VVFL01018087.1	4369	5048	zf-C2H2	7	+
VVFL01018373.1	649	3328	zf-C2H2	6	-
VVFL01018798.1	34533	35445	zf-C2H2	6	+
VVFL01019154.1	2941	3814	zf-C2H2	6	-
VVFL01019370.1	8442	9366	zf-C2H2	10	-
VVFL01019370.1	9655	10642	zf-C2H2	8	-
VVFL01019457.1	6387	9765	zf-C2H2	5	-
VVFL01020498.1	33776	36578	zf-C2H2	5	+
VVFL01020892.1	20561	21932	zf-C2H2	5	+
VVFL01020990.1	20792	21455	zf-C2H2	5	-
VVFL01021042.1	12132	17671	zf-C2H2	10	-
VVFL01021149.1	852	1710	zf-C2H2	6	-
VVFL01021149.1	4376	5192	zf-C2H2	7	-
VVFL01021731.1	10921	12913	zf-C2H2	16	-
VVFL01021756.1	13278	14677	zf-C2H2	5	+
VVFL01021947.1	2489	4304	zf-C2H2	6	+
VVFL01022211.1	5296	6265	zf-C2H2	9	+
VVFL01022211.1	6780	7602	zf-C2H2	8	+
VVFL01022320.1	2896	4703	zf-C2H2	7	+
VVFL01022339.1	6161	7100	zf-C2H2	6	+
VVFL01022769.1	3679	5809	zf-C2H2	20	+
VVFL01023414.1	1551	2430	zf-C2H2	6	+
VVFL01023461.1	7660	11311	zf-C2H2	5	-
VVFL01023526.1	2540	3491	zf-C2H2	5	-
VVFL01023716.1	12541	15919	zf-C2H2	5	-
VVFL01024443.1	4491	5388	zf-C2H2	7	-
VVFL01024516.1	601	1990	zf-C2H2	8	-
VVFL01024530.1	8639	10604	zf-C2H2	11	+
VVFL01024962.1	5224	11911	zf-C2H2	15	+
VVFL01025162.1	3754	4786	zf-C2H2	6	+
VVFL01026031.1	9436	10018	zf-C2H2	5	-
VVFL01026068.1	2	842	zf-C2H2	10	+
VVFL01026679.1	11971	13881	zf-C2H2	12	+
VVFL01027188.1	3072	5154	zf-C2H2	14	-
VVFL01027188.1	10824	12786	zf-C2H2	13	-
VVFL01027434.1	14073	15264	zf-C2H2	6	-
VVFL01027728.1	830	1961	zf-C2H2	9	-
VVFL01027911.1	28690	30319	zf-C2H2	11	-
VVFL01027934.1	8001	9093	zf-C2H2	6	-
VVFL01027934.1	23698	24682	zf-C2H2	6	+
VVFL01027946.1	2261	3551	zf-C2H2	6	-
VVFL01028001.1	9295	18925	zf-C2H2	48	-
VVFL01028072.1	3212	4421	zf-C2H2	7	-
VVFL01028125.1	971	1523	zf-C2H2	6	+
VVFL01028315.1	4623	6729	zf-C2H2	6	-
VVFL01028934.1	9456	10257	zf-C2H2	7	+
VVFL01028934.1	17483	18149	zf-C2H2	6	+
VVFL01028934.1	24058	24757	zf-C2H2	6	+
VVFL01028934.1	30785	31826	zf-C2H2	9	+
VVFL01028934.1	32956	33802	zf-C2H2	6	+
VVFL01029019.1	9054	10379	zf-C2H2	14	-
VVFL01029120.1	82538	85598	zf-C2H2	5	+
VVFL01029128.1	799	1852	zf-C2H2	11	-
VVFL01029211.1	7052	12593	zf-C2H2	8	+
VVFL01029642.1	14820	16179	zf-C2H2	7	-
VVFL01029844.1	367	1816	zf-C2H2	5	-
VVFL01029870.1	2746	3760	zf-C2H2	8	+
VVFL01029895.1	3472	4834	zf-C2H2	12	+
VVFL01030125.1	479	1952	zf-C2H2	16	-
VVFL01030643.1	37893	38757	zf-C2H2	7	+
VVFL01031819.1	1652	3329	zf-C2H2	5	-
VVFL01032364.1	6312	8124	zf-C2H2	7	+
VVFL01032400.1	2806	3727	zf-C2H2	6	+
VVFL01032400.1	8010	9681	zf-C2H2	16	-
VVFL01032816.1	6380	8315	zf-C2H2	11	+
VVFL01032922.1	3635	4772	zf-C2H2	7	-
VVFL01033242.1	1884	3021	zf-C2H2	7	-
VVFL01033353.1	20910	22365	zf-C2H2	5	-
VVFL01033548.1	286	1807	zf-C2H2	10	-
VVFL01033621.1	10208	13487	zf-C2H2	9	-
VVFL01033835.1	12736	13285	zf-C2H2	7	-
VVFL01033952.1	717	1770	zf-C2H2	7	+
VVFL01034773.1	2	419	zf-C2H2	5	+
VVFL01035275.1	6864	7923	zf-C2H2	9	+
VVFL01036523.1	8844	9933	zf-C2H2	7	-
VVFL01036545.1	26897	31100	zf-C2H2	7	+
VVFL01036602.1	1188	2847	zf-C2H2	12	+
VVFL01036918.1	766	1672	zf-C2H2	7	+
VVFL01037139.1	16432	17896	zf-C2H2	5	+
VVFL01037372.1	4842	6048	zf-C2H2	9	-
VVFL01038315.1	1005	1533	zf-C2H2	6	+
VVFL01039603.1	1546	2893	zf-C2H2	12	+
VVFL01039895.1	0	657	zf-C2H2	7	+
VVFL01040222.1	3269	5006	zf-C2H2	17	+
VVFL01040698.1	1598	3026	zf-C2H2	10	-
VVFL01040698.1	10955	12581	zf-C2H2	13	+
VVFL01040707.1	828	2160	zf-C2H2	9	-
VVFL01041097.1	2583	3628	zf-C2H2	10	-
VVFL01042306.1	1541	2177	zf-C2H2	7	-
VVFL01042394.1	4965	5847	zf-C2H2	5	+
VVFL01042409.1	12301	14368	zf-C2H2	6	-
VVFL01042522.1	3437	4790	zf-C2H2	12	+
VVFL01042765.1	23484	29130	zf-C2H2	10	-
VVFL01042789.1	2407	6832	zf-C2H2	26	-
VVFL01043096.1	23823	25782	zf-C2H2	10	-
VVFL01043664.1	5025	5892	zf-C2H2	5	+
VVFL01043664.1	7452	8409	zf-C2H2	9	+
VVFL01043664.1	9967	11617	zf-C2H2	14	+
VVFL01043971.1	507	2112	zf-C2H2	8	+
VVFL01044167.1	27152	28604	zf-C2H2	15	-
VVFL01044506.1	1081	2050	zf-C2H2	6	-
VVFL01044726.1	2681	4499	zf-C2H2	5	+
VVFL01045209.1	33754	34597	zf-C2H2	5	-
VVFL01045254.1	4197	5049	zf-C2H2	5	+
VVFL01045535.1	1102	2200	zf-C2H2	9	-
VVFL01045679.1	15352	16549	zf-C2H2	10	-
VVFL01045980.1	5424	6624	zf-C2H2	5	-
VVFL01046129.1	5754	6321	zf-C2H2	6	-
VVFL01046524.1	3920	5000	zf-C2H2	6	-
VVFL01048042.1	1789	2728	zf-C2H2	5	+
VVFL01048250.1	6823	7546	zf-C2H2	7	+
VVFL01048851.1	3407	4769	zf-C2H2	7	+
VVFL01048851.1	10011	11475	zf-C2H2	9	+
VVFL01049055.1	477	1451	zf-C2H2	6	+
VVFL01049056.1	1998	2889	zf-C2H2	5	+
VVFL01049056.1	8351	9617	zf-C2H2	9	+
VVFL01049265.1	3996	7971	zf-C2H2	6	+
VVFL01049546.1	2736	3789	zf-C2H2	7	-
VVFL01049585.1	6194	7058	zf-C2H2	6	-
VVFL01050043.1	2773	3898	zf-C2H2	5	+
VVFL01050176.1	4199	5510	zf-C2H2	10	-
VVFL01050445.1	7183	7795	zf-C2H2	5	-
VVFL01051450.1	2169	3543	zf-C2H2	11	+
VVFL01052661.1	11653	13195	zf-C2H2	11	+
VVFL01052686.1	3392	4880	zf-C2H2	13	+
VVFL01052880.1	5522	6125	zf-C2H2	5	-
VVFL01052880.1	10584	11832	zf-C2H2	11	-
VVFL01052880.1	13117	14608	zf-C2H2	10	-
VVFL01053107.1	90	738	zf-C2H2	6	+
VVFL01053224.1	2346	3303	zf-C2H2	5	+
VVFL01053418.1	813	2269	zf-C2H2	15	-
VVFL01053418.1	9767	10580	zf-C2H2	8	-
VVFL01054044.1	100	658	zf-C2H2	6	-
VVFL01054044.1	800	1592	zf-C2H2	7	-
VVFL01054978.1	18227	20297	zf-C2H2	17	+
VVFL01055020.1	691	2158	zf-C2H2	13	+
VVFL01055087.1	816	2091	zf-C2H2	11	+
VVFL01055425.1	2	743	zf-C2H2	8	-
VVFL01055448.1	961	1627	zf-C2H2	5	-
VVFL01055486.1	1776	2784	zf-C2H2	8	-
VVFL01055662.1	1822	2284	zf-C2H2	6	-
VVFL01055728.1	4356	5577	zf-C2H2	9	-
VVFL01055869.1	2579	3425	zf-C2H2	8	-
VVFL01056449.1	1944	2502	zf-C2H2	6	+
VVFL01056502.1	5273	5915	zf-C2H2	6	-
VVFL01056539.1	974	2315	zf-C2H2	13	+
VVFL01056539.1	2626	3283	zf-C2H2	6	+
VVFL01056895.1	3924	4794	zf-C2H2	9	-
VVFL01057026.1	3635	6173	zf-C2H2	6	-
VVFL01057273.1	2159	2948	zf-C2H2	5	-
VVFL01057282.1	1419	2706	zf-C2H2	8	-
VVFL01057557.1	18356	21236	zf-C2H2	9	-
VVFL01057894.1	2909	3653	zf-C2H2	8	-
VVFL01058383.1	1670	2651	zf-C2H2	6	+
VVFL01058518.1	8527	9403	zf-C2H2	5	+
VVFL01058753.1	0	870	zf-C2H2	8	-
VVFL01059712.1	2	401	zf-C2H2	5	+
VVFL01059740.1	5853	6789	zf-C2H2	9	+
VVFL01060160.1	2817	3780	zf-C2H2	6	-
VVFL01060194.1	4245	4938	zf-C2H2	6	-
VVFL01060194.1	5708	6554	zf-C2H2	9	-
VVFL01060228.1	5165	9518	zf-C2H2	7	-
VVFL01060228.1	14659	15406	zf-C2H2	5	-
VVFL01060278.1	5133	6243	zf-C2H2	8	+
VVFL01060280.1	2658	3150	zf-C2H2	5	-
VVFL01060418.1	437	1013	zf-C2H2	6	+
VVFL01060435.1	2066	3164	zf-C2H2	13	-
VVFL01060627.1	1662	2724	zf-C2H2	6	-
VVFL01060768.1	0	717	zf-C2H2	9	+
VVFL01060893.1	745	2017	zf-C2H2	14	-
VVFL01061105.1	4953	5883	zf-C2H2	6	-
VVFL01061489.1	1	688	zf-C2H2	6	-
VVFL01061593.1	702	3252	zf-C2H2	9	-
VVFL01061660.1	2497	3397	zf-C2H2	6	+
VVFL01061770.1	0	483	zf-C2H2	5	+
VVFL01061778.1	6955	8074	zf-C2H2	8	+
VVFL01061826.1	3048	4083	zf-C2H2	7	-
VVFL01061888.1	1	1192	zf-C2H2	11	-
VVFL01062055.1	3090	3966	zf-C2H2	5	-
VVFL01062058.1	107	1259	zf-C2H2	12	+
VVFL01062058.1	2919	3549	zf-C2H2	6	+
VVFL01062344.1	5094	6444	zf-C2H2	11	+
VVFL01062370.1	4637	7396	zf-C2H2	14	+
VVFL01062370.1	14349	15711	zf-C2H2	9	+
VVFL01062439.1	3677	5291	zf-C2H2	13	+
VVFL01062792.1	3214	3853	zf-C2H2	8	-
VVFL01062918.1	3537	4386	zf-C2H2	6	-
VVFL01062983.1	550	1162	zf-C2H2	6	+
VVFL01063202.1	7641	8931	zf-C2H2	9	-
VVFL01063268.1	3612	4848	zf-C2H2	7	-
VVFL01063268.1	5251	6541	zf-C2H2	8	-
VVFL01063289.1	1915	2698	zf-C2H2	6	+
VVFL01063695.1	484	1684	zf-C2H2	13	+
VVFL01063697.1	2	449	zf-C2H2	5	+
VVFL01063814.1	1335	2295	zf-C2H2	6	-
VVFL01063817.1	2631	3519	zf-C2H2	9	+
VVFL01063989.1	809	2045	zf-C2H2	7	+
VVFL01064015.1	1874	2774	zf-C2H2	6	+
VVFL01064085.1	2291	2807	zf-C2H2	5	+
VVFL01064331.1	2103	3675	zf-C2H2	10	+
VVFL01064490.1	3124	3742	zf-C2H2	7	-
VVFL01064490.1	4145	5072	zf-C2H2	9	-
VVFL01064502.1	2439	3105	zf-C2H2	7	-
VVFL01064807.1	3578	4211	zf-C2H2	7	-
VVFL01064900.1	4909	5479	zf-C2H2	5	-
VVFL01064900.1	5864	6560	zf-C2H2	7	-
VVFL01064917.1	888	2694	zf-C2H2	21	+
VVFL01064917.1	2805	3735	zf-C2H2	11	+
VVFL01065040.1	2810	3524	zf-C2H2	7	-
VVFL01065147.1	1547	2912	zf-C2H2	9	+
VVFL01065147.1	6508	7375	zf-C2H2	6	-
VVFL01065327.1	883	1576	zf-C2H2	7	+
VVFL01065387.1	2416	3100	zf-C2H2	6	-
VVFL01065387.1	3584	4466	zf-C2H2	10	-
VVFL01065400.1	3655	4354	zf-C2H2	5	+
VVFL01065416.1	14846	15953	zf-C2H2	6	-
VVFL01065436.1	25257	27582	zf-C2H2	6	+
VVFL01065443.1	57293	58415	zf-C2H2	5	-
VVFL01065550.1	11010	12153	zf-C2H2	10	-
VVFL01065800.1	2518	3843	zf-C2H2	11	-
VVFL01065844.1	31990	32638	zf-C2H2	6	-
VVFL01065931.1	5898	6831	zf-C2H2	5	-
VVFL01065968.1	36515	42665	zf-C2H2	16	-
VVFL01066011.1	8564	9329	zf-C2H2	6	-
VVFL01066019.1	4048	4732	zf-C2H2	7	-
VVFL01066128.1	27492	29118	zf-C2H2	6	+
VVFL01066224.1	15751	16390	zf-C2H2	6	-
VVFL01066224.1	17384	18074	zf-C2H2	6	-
VVFL01066241.1	336	1665	zf-C2H2	8	+
VVFL01066368.1	47901	49413	zf-C2H2	10	-
VVFL01066455.1	18049	20302	zf-C2H2	5	+
VVFL01066506.1	55778	56699	zf-C2H2	6	+
VVFL01066506.1	57803	58577	zf-C2H2	5	-
VVFL01066525.1	5937	6981	zf-C2H2	11	-
VVFL01066695.1	4897	5674	zf-C2H2	5	+
VVFL01067429.1	13779	14565	zf-C2H2	5	-
VVFL01067436.1	1420	3330	zf-C2H2	11	-
VVFL01067519.1	2236	3994	zf-C2H2	14	-
VVFL01067519.1	11212	12739	zf-C2H2	9	-
VVFL01067715.1	12013	12640	zf-C2H2	6	-
VVFL01067715.1	14330	15113	zf-C2H2	8	-
VVFL01067717.1	12180	13905	zf-C2H2	15	-
VVFL01067897.1	1614	2949	zf-C2H2	12	+
VVFL01068058.1	2261	3212	zf-C2H2	8	-
```
