## Supplementary Data 2 for "Transposable elements drive the evolution of metazoan zinc finger genes": Neolamprologus_cylindricus_znfs.bed

```
VVBA01000374.1	25635	31136	zf-C2H2	11	-
VVBA01000688.1	6768	8643	zf-C2H2	17	-
VVBA01000770.1	1694	2837	zf-C2H2	10	-
VVBA01000873.1	13050	14613	zf-C2H2	11	+
VVBA01000938.1	54174	56139	zf-C2H2	11	-
VVBA01001178.1	7335	11094	zf-C2H2	6	-
VVBA01001481.1	5019	5955	zf-C2H2	10	-
VVBA01001699.1	3750	5368	zf-C2H2	6	-
VVBA01001886.1	36672	37794	zf-C2H2	5	-
VVBA01001987.1	14152	15343	zf-C2H2	6	-
VVBA01002223.1	18604	23416	zf-C2H2	6	-
VVBA01002223.1	26796	29157	zf-C2H2	9	-
VVBA01002237.1	1553	3878	zf-C2H2	6	+
VVBA01002299.1	58199	58811	zf-C2H2	5	-
VVBA01002739.1	2589	3510	zf-C2H2	10	+
VVBA01002804.1	4059	4725	zf-C2H2	6	-
VVBA01002965.1	4142	5222	zf-C2H2	8	-
VVBA01002965.1	6115	7276	zf-C2H2	9	-
VVBA01002965.1	7748	10331	zf-C2H2	15	-
VVBA01003421.1	12478	13255	zf-C2H2	5	-
VVBA01003482.1	14007	16140	zf-C2H2	6	+
VVBA01003533.1	13948	15712	zf-C2H2	5	-
VVBA01003584.1	6246	7200	zf-C2H2	6	-
VVBA01003584.1	15377	16880	zf-C2H2	10	-
VVBA01003696.1	4318	4945	zf-C2H2	5	-
VVBA01003884.1	9206	10010	zf-C2H2	7	+
VVBA01003966.1	20232	20997	zf-C2H2	6	-
VVBA01004006.1	6800	7928	zf-C2H2	7	-
VVBA01004105.1	33134	35852	zf-C2H2	5	+
VVBA01004119.1	2165	2984	zf-C2H2	6	+
VVBA01004417.1	3955	4696	zf-C2H2	6	-
VVBA01004417.1	13471	14272	zf-C2H2	7	-
VVBA01004636.1	4592	5132	zf-C2H2	5	+
VVBA01004636.1	9307	10663	zf-C2H2	8	+
VVBA01004772.1	1622	2264	zf-C2H2	5	+
VVBA01004884.1	7337	10985	zf-C2H2	6	+
VVBA01004886.1	90688	92941	zf-C2H2	5	+
VVBA01004889.1	1	985	zf-C2H2	8	+
VVBA01005382.1	3202	4072	zf-C2H2	6	+
VVBA01005382.1	7739	9104	zf-C2H2	9	-
VVBA01005524.1	2131	3232	zf-C2H2	7	-
VVBA01005659.1	1456	2506	zf-C2H2	9	-
VVBA01006483.1	1377	4437	zf-C2H2	13	+
VVBA01006483.1	12954	16464	zf-C2H2	14	+
VVBA01006681.1	13005	13791	zf-C2H2	5	-
VVBA01007421.1	4776	5832	zf-C2H2	6	+
VVBA01007716.1	8092	9322	zf-C2H2	5	+
VVBA01007949.1	5019	6306	zf-C2H2	8	-
VVBA01008150.1	2385	3675	zf-C2H2	6	-
VVBA01008770.1	30814	35596	zf-C2H2	12	-
VVBA01009560.1	1930	3418	zf-C2H2	15	-
VVBA01009560.1	8963	10586	zf-C2H2	18	-
VVBA01010174.1	2923	3725	zf-C2H2	8	+
VVBA01010487.1	10725	11658	zf-C2H2	5	-
VVBA01010667.1	3025	4144	zf-C2H2	7	-
VVBA01010790.1	776	2297	zf-C2H2	10	-
VVBA01011074.1	3279	4155	zf-C2H2	5	-
VVBA01011124.1	17744	23351	zf-C2H2	10	+
VVBA01011392.1	9503	10415	zf-C2H2	6	+
VVBA01012035.1	305	1634	zf-C2H2	8	-
VVBA01012372.1	2576	5581	zf-C2H2	12	-
VVBA01012595.1	5995	7201	zf-C2H2	6	-
VVBA01012751.1	3166	4183	zf-C2H2	8	+
VVBA01012776.1	3390	4932	zf-C2H2	6	+
VVBA01013068.1	8063	8555	zf-C2H2	5	-
VVBA01013304.1	3223	4513	zf-C2H2	9	+
VVBA01013304.1	4909	6310	zf-C2H2	8	+
VVBA01013567.1	13001	16610	zf-C2H2	5	+
VVBA01013858.1	3679	4708	zf-C2H2	8	-
VVBA01013978.1	8209	8842	zf-C2H2	6	+
VVBA01014100.1	1654	3466	zf-C2H2	7	+
VVBA01014295.1	1562	3674	zf-C2H2	6	-
VVBA01014315.1	12677	16139	zf-C2H2	10	+
VVBA01014758.1	21206	23816	zf-C2H2	6	+
VVBA01015655.1	9029	9662	zf-C2H2	6	+
VVBA01015678.1	26919	28338	zf-C2H2	15	-
VVBA01015895.1	760	1788	zf-C2H2	6	-
VVBA01015895.1	2068	2704	zf-C2H2	5	-
VVBA01017064.1	14309	16988	zf-C2H2	6	+
VVBA01017131.1	2327	4176	zf-C2H2	6	-
VVBA01017723.1	18136	19701	zf-C2H2	15	+
VVBA01018867.1	6266	6938	zf-C2H2	7	+
VVBA01018867.1	7838	8231	zf-C2H2	5	+
VVBA01018881.1	70874	74531	zf-C2H2	9	-
VVBA01019302.1	18422	20132	zf-C2H2	11	+
VVBA01019302.1	29395	30265	zf-C2H2	9	+
VVBA01019445.1	1528	2482	zf-C2H2	9	+
VVBA01020836.1	2082	4230	zf-C2H2	5	-
VVBA01020924.1	1376	5633	zf-C2H2	8	+
VVBA01020968.1	8834	9836	zf-C2H2	8	-
VVBA01021075.1	12281	14330	zf-C2H2	6	+
VVBA01021655.1	2370	4428	zf-C2H2	8	-
VVBA01021692.1	963	2353	zf-C2H2	15	-
VVBA01021755.1	3465	4398	zf-C2H2	9	+
VVBA01021759.1	16491	17322	zf-C2H2	5	-
VVBA01021787.1	5835	8931	zf-C2H2	5	-
VVBA01021787.1	110990	113001	zf-C2H2	11	+
VVBA01021787.1	137738	140618	zf-C2H2	9	+
VVBA01022344.1	761	2150	zf-C2H2	5	-
VVBA01022728.1	18067	18967	zf-C2H2	6	+
VVBA01022784.1	2949	4068	zf-C2H2	8	-
VVBA01022841.1	3964	7600	zf-C2H2	26	+
VVBA01022930.1	18426	19116	zf-C2H2	5	+
VVBA01023453.1	2526	4098	zf-C2H2	10	+
VVBA01023746.1	848	2138	zf-C2H2	9	+
VVBA01024166.1	11582	12395	zf-C2H2	5	-
VVBA01024501.1	11044	11695	zf-C2H2	5	-
VVBA01025857.1	2385	4234	zf-C2H2	6	+
VVBA01025868.1	10370	11342	zf-C2H2	5	-
VVBA01026855.1	26246	30884	zf-C2H2	14	+
VVBA01026857.1	20302	21565	zf-C2H2	7	-
VVBA01026857.1	35979	37071	zf-C2H2	6	+
VVBA01027096.1	783	1836	zf-C2H2	11	+
VVBA01027476.1	16135	17569	zf-C2H2	5	-
VVBA01027505.1	1433	2477	zf-C2H2	7	-
VVBA01027507.1	3567	6207	zf-C2H2	21	+
VVBA01027910.1	20725	22096	zf-C2H2	5	+
VVBA01028170.1	9935	13571	zf-C2H2	17	+
VVBA01028303.1	18854	19697	zf-C2H2	5	-
VVBA01028491.1	13293	14148	zf-C2H2	8	+
VVBA01028552.1	973	1849	zf-C2H2	5	-
VVBA01028844.1	44249	46241	zf-C2H2	16	+
VVBA01028858.1	1047	2055	zf-C2H2	7	-
VVBA01028864.1	6285	7224	zf-C2H2	6	+
VVBA01028875.1	11166	12243	zf-C2H2	5	-
VVBA01029033.1	3451	4804	zf-C2H2	12	+
VVBA01029121.1	2485	3445	zf-C2H2	6	+
VVBA01029330.1	10619	15287	zf-C2H2	8	-
VVBA01029441.1	4262	5084	zf-C2H2	10	-
VVBA01029483.1	8891	11213	zf-C2H2	10	+
VVBA01029724.1	34	610	zf-C2H2	6	+
VVBA01029939.1	13739	14846	zf-C2H2	5	+
VVBA01030225.1	8018	9461	zf-C2H2	15	-
VVBA01030484.1	29023	30559	zf-C2H2	10	+
VVBA01030484.1	35900	37268	zf-C2H2	10	+
VVBA01030484.1	40661	42089	zf-C2H2	9	+
VVBA01030604.1	2547	3474	zf-C2H2	9	+
VVBA01030723.1	3563	7091	zf-C2H2	8	-
VVBA01030808.1	926	2024	zf-C2H2	6	-
VVBA01031034.1	30873	33387	zf-C2H2	9	-
VVBA01031295.1	2668	3529	zf-C2H2	6	+
VVBA01031347.1	2280	3906	zf-C2H2	6	+
VVBA01031539.1	6172	6979	zf-C2H2	8	-
VVBA01031605.1	2559	3342	zf-C2H2	6	-
VVBA01031726.1	6059	7619	zf-C2H2	10	+
VVBA01031738.1	926	2297	zf-C2H2	12	-
VVBA01032063.1	2432	5057	zf-C2H2	7	-
VVBA01032100.1	9268	18901	zf-C2H2	48	-
VVBA01032256.1	9437	10727	zf-C2H2	14	-
VVBA01032440.1	2618	3842	zf-C2H2	7	+
VVBA01032565.1	3129	3663	zf-C2H2	5	-
VVBA01032725.1	0	726	zf-C2H2	5	-
VVBA01032809.1	1337	2954	zf-C2H2	8	+
VVBA01032996.1	9628	11506	zf-C2H2	5	+
VVBA01033096.1	3274	4357	zf-C2H2	7	+
VVBA01033380.1	31961	33779	zf-C2H2	5	-
VVBA01033832.1	2174	5552	zf-C2H2	5	+
VVBA01033899.1	11454	12909	zf-C2H2	9	-
VVBA01033899.1	18271	19534	zf-C2H2	7	-
VVBA01034130.1	3581	5663	zf-C2H2	14	-
VVBA01034130.1	11213	13175	zf-C2H2	13	-
VVBA01034640.1	1978	4018	zf-C2H2	9	+
VVBA01034776.1	131937	132858	zf-C2H2	6	-
VVBA01034860.1	799	1648	zf-C2H2	6	-
VVBA01035267.1	13458	14490	zf-C2H2	6	-
VVBA01035310.1	13372	14065	zf-C2H2	6	+
VVBA01035310.1	15031	15670	zf-C2H2	6	+
VVBA01035337.1	8321	9626	zf-C2H2	12	+
VVBA01035532.1	6591	7899	zf-C2H2	10	+
VVBA01035702.1	2142	3819	zf-C2H2	13	-
VVBA01035702.1	10604	12131	zf-C2H2	9	-
VVBA01035831.1	3266	4301	zf-C2H2	7	-
VVBA01036010.1	6408	8394	zf-C2H2	19	+
VVBA01036196.1	9153	11277	zf-C2H2	17	+
VVBA01036736.1	28597	30261	zf-C2H2	11	-
VVBA01036885.1	6786	7665	zf-C2H2	9	+
VVBA01036885.1	8190	9012	zf-C2H2	8	+
VVBA01037144.1	3696	4638	zf-C2H2	8	-
VVBA01037382.1	1681	2662	zf-C2H2	8	+
VVBA01037737.1	1239	2976	zf-C2H2	17	-
VVBA01037832.1	15048	16503	zf-C2H2	5	+
VVBA01037846.1	10644	12666	zf-C2H2	6	-
VVBA01038097.1	3304	4279	zf-C2H2	6	-
VVBA01038353.1	759	1719	zf-C2H2	8	-
VVBA01038512.1	3180	4308	zf-C2H2	5	+
VVBA01039097.1	1263	1884	zf-C2H2	8	-
VVBA01039801.1	5425	5995	zf-C2H2	5	-
VVBA01039801.1	6379	7054	zf-C2H2	8	-
VVBA01040131.1	1057	2761	zf-C2H2	11	+
VVBA01040271.1	1262	2417	zf-C2H2	8	-
VVBA01040699.1	801	2463	zf-C2H2	5	+
VVBA01040953.1	10700	12635	zf-C2H2	11	-
VVBA01041022.1	4454	5133	zf-C2H2	7	+
VVBA01041509.1	50181	53064	zf-C2H2	20	-
VVBA01041509.1	53349	54306	zf-C2H2	10	-
VVBA01041509.1	55866	56733	zf-C2H2	5	-
VVBA01042251.1	12008	12743	zf-C2H2	6	-
VVBA01042855.1	2553	3231	zf-C2H2	6	-
VVBA01043089.1	1481	2590	zf-C2H2	9	+
VVBA01043115.1	15282	15840	zf-C2H2	6	-
VVBA01043569.1	2474	3848	zf-C2H2	10	+
VVBA01043601.1	464	1574	zf-C2H2	8	-
VVBA01043619.1	476	2129	zf-C2H2	11	-
VVBA01044195.1	3248	3728	zf-C2H2	5	-
VVBA01044262.1	2063	3200	zf-C2H2	7	-
VVBA01044391.1	2913	3696	zf-C2H2	8	+
VVBA01044391.1	5656	6283	zf-C2H2	6	+
VVBA01044493.1	1807	3295	zf-C2H2	15	-
VVBA01044518.1	6966	10344	zf-C2H2	5	-
VVBA01044857.1	1483	1876	zf-C2H2	5	-
VVBA01045282.1	5512	6547	zf-C2H2	8	+
VVBA01045497.1	2250	3207	zf-C2H2	5	+
VVBA01045572.1	10314	13614	zf-C2H2	9	-
VVBA01045876.1	27822	33993	zf-C2H2	16	-
VVBA01047041.1	3342	4698	zf-C2H2	14	+
VVBA01047175.1	1	469	zf-C2H2	6	+
VVBA01047597.1	3057	4353	zf-C2H2	12	-
VVBA01047825.1	0	972	zf-C2H2	7	-
VVBA01048238.1	2004	3045	zf-C2H2	8	+
VVBA01048448.1	1583	2744	zf-C2H2	10	-
VVBA01048466.1	1117	2353	zf-C2H2	7	-
VVBA01048488.1	1334	2030	zf-C2H2	8	-
VVBA01049637.1	534	2406	zf-C2H2	5	-
VVBA01050091.1	46005	49062	zf-C2H2	22	+
VVBA01050437.1	3314	7259	zf-C2H2	6	+
VVBA01050440.1	1711	2395	zf-C2H2	7	-
VVBA01050440.1	4055	4883	zf-C2H2	10	-
VVBA01050460.1	27305	31508	zf-C2H2	7	+
VVBA01050524.1	1304	3113	zf-C2H2	16	+
VVBA01050591.1	1795	3094	zf-C2H2	10	-
VVBA01050702.1	2782	3859	zf-C2H2	6	-
VVBA01051732.1	10731	12861	zf-C2H2	20	-
VVBA01051799.1	2845	3502	zf-C2H2	6	-
VVBA01051799.1	3813	5127	zf-C2H2	14	-
VVBA01052130.1	15339	16326	zf-C2H2	5	-
VVBA01052189.1	5349	7245	zf-C2H2	18	-
VVBA01052189.1	10456	11848	zf-C2H2	12	-
VVBA01052698.1	1562	2183	zf-C2H2	7	+
VVBA01052784.1	0	483	zf-C2H2	6	+
VVBA01052954.1	1516	3722	zf-C2H2	22	+
VVBA01053089.1	935	1568	zf-C2H2	5	-
VVBA01053263.1	2495	3539	zf-C2H2	11	-
VVBA01053554.1	1102	2317	zf-C2H2	5	+
VVBA01053585.1	2949	3948	zf-C2H2	7	-
VVBA01053587.1	1432	2764	zf-C2H2	8	-
VVBA01053604.1	26836	28372	zf-C2H2	12	-
VVBA01053774.1	1664	2885	zf-C2H2	8	-
VVBA01053797.1	32834	39521	zf-C2H2	15	-
VVBA01054154.1	1841	2816	zf-C2H2	6	+
VVBA01054195.1	80	1502	zf-C2H2	15	+
VVBA01054379.1	1	607	zf-C2H2	7	+
VVBA01054435.1	607	1756	zf-C2H2	5	-
VVBA01054542.1	125	683	zf-C2H2	6	+
VVBA01054542.1	2893	4561	zf-C2H2	13	+
VVBA01054679.1	3612	4587	zf-C2H2	6	+
VVBA01054679.1	4827	6035	zf-C2H2	14	+
VVBA01054728.1	3396	4248	zf-C2H2	7	-
VVBA01054809.1	1837	2668	zf-C2H2	5	+
VVBA01054820.1	3714	4950	zf-C2H2	8	+
VVBA01055129.1	2735	3920	zf-C2H2	11	+
VVBA01055152.1	561	1119	zf-C2H2	7	-
VVBA01055152.1	1663	2398	zf-C2H2	7	-
VVBA01055177.1	61284	62034	zf-C2H2	6	-
VVBA01055177.1	62432	63140	zf-C2H2	7	-
VVBA01055977.1	2170	3226	zf-C2H2	11	+
VVBA01056078.1	1364	2726	zf-C2H2	9	-
VVBA01056078.1	9624	12296	zf-C2H2	13	-
VVBA01056175.1	1298	2405	zf-C2H2	8	-
VVBA01056438.1	2189	3062	zf-C2H2	6	+
VVBA01056893.1	1779	2418	zf-C2H2	7	+
VVBA01056954.1	7253	8153	zf-C2H2	6	-
VVBA01057001.1	2898	4326	zf-C2H2	10	-
VVBA01057001.1	12377	14003	zf-C2H2	13	+
VVBA01057179.1	4099	4936	zf-C2H2	5	-
VVBA01057272.1	1	1060	zf-C2H2	9	-
VVBA01057295.1	2	572	zf-C2H2	7	+
VVBA01057295.1	1904	2474	zf-C2H2	6	+
VVBA01057410.1	1362	2487	zf-C2H2	9	-
VVBA01058201.1	8133	9441	zf-C2H2	10	+
VVBA01058601.1	374	1187	zf-C2H2	8	+
VVBA01058624.1	1988	3023	zf-C2H2	9	-
VVBA01059305.1	737	2048	zf-C2H2	10	+
VVBA01059535.1	2016	2625	zf-C2H2	5	+
VVBA01059704.1	1891	2443	zf-C2H2	6	-
VVBA01059745.1	2371	2950	zf-C2H2	6	+
VVBA01059761.1	2357	3524	zf-C2H2	14	-
VVBA01059868.1	1892	2564	zf-C2H2	6	+
VVBA01060027.1	42960	44355	zf-C2H2	8	-
VVBA01060161.1	23914	24589	zf-C2H2	6	-
VVBA01060332.1	1375	2824	zf-C2H2	13	-
VVBA01060366.1	1907	2711	zf-C2H2	8	+
VVBA01060409.1	0	573	zf-C2H2	7	+
VVBA01060409.1	1335	2028	zf-C2H2	6	+
VVBA01060464.1	3954	5553	zf-C2H2	10	+
VVBA01060532.1	1882	2774	zf-C2H2	12	-
VVBA01060702.1	5567	6029	zf-C2H2	6	-
VVBA01061020.1	2	875	zf-C2H2	8	+
VVBA01061020.1	1103	1661	zf-C2H2	6	+
VVBA01061064.1	0	501	zf-C2H2	6	+
VVBA01061119.1	5746	6580	zf-C2H2	7	+
VVBA01061163.1	186	1254	zf-C2H2	11	-
VVBA01061293.1	3701	5189	zf-C2H2	13	+
VVBA01061295.1	2979	3879	zf-C2H2	11	+
VVBA01061392.1	3824	4445	zf-C2H2	7	-
VVBA01061416.1	1714	2917	zf-C2H2	11	-
VVBA01061772.1	2585	7016	zf-C2H2	26	+
VVBA01061772.1	10210	11473	zf-C2H2	7	+
VVBA01061772.1	16629	20985	zf-C2H2	7	+
VVBA01061851.1	4701	5895	zf-C2H2	13	-
VVBA01061895.1	4984	6490	zf-C2H2	10	-
VVBA01061969.1	5636	6941	zf-C2H2	11	-
VVBA01061969.1	10121	10973	zf-C2H2	9	-
VVBA01061988.1	2582	3623	zf-C2H2	9	+
VVBA01061988.1	4754	5600	zf-C2H2	6	+
VVBA01062045.1	3023	3920	zf-C2H2	5	+
VVBA01062045.1	9036	10305	zf-C2H2	9	+
VVBA01062089.1	3001	4099	zf-C2H2	13	+
VVBA01062177.1	9081	10290	zf-C2H2	8	-
VVBA01062298.1	44755	45862	zf-C2H2	6	-
VVBA01062366.1	18998	20696	zf-C2H2	5	-
VVBA01062605.1	37313	38111	zf-C2H2	5	+
VVBA01062769.1	16541	19850	zf-C2H2	6	-
VVBA01062793.1	38049	38919	zf-C2H2	7	+
VVBA01062858.1	11324	12293	zf-C2H2	5	-
VVBA01062886.1	11183	13541	zf-C2H2	7	-
VVBA01063133.1	18056	19349	zf-C2H2	9	+
VVBA01063142.1	18383	19742	zf-C2H2	7	-
VVBA01063447.1	912	1893	zf-C2H2	6	-
VVBA01063484.1	40836	42600	zf-C2H2	12	-
VVBA01063610.1	25419	26787	zf-C2H2	8	+
VVBA01063691.1	3309	4449	zf-C2H2	11	+
VVBA01063798.1	8623	9979	zf-C2H2	12	-
VVBA01064112.1	9237	11043	zf-C2H2	21	+
VVBA01064112.1	11205	12135	zf-C2H2	10	+
VVBA01064292.1	9719	10817	zf-C2H2	7	-
VVBA01064345.1	619	1636	zf-C2H2	8	-
VVBA01064577.1	26991	27906	zf-C2H2	7	-
VVBA01064640.1	93256	94504	zf-C2H2	12	-
VVBA01064652.1	7698	8574	zf-C2H2	5	-
VVBA01064709.1	8390	9368	zf-C2H2	8	-
VVBA01064726.1	1422	2772	zf-C2H2	11	-
VVBA01064768.1	3293	4178	zf-C2H2	6	-
VVBA01064845.1	80140	82144	zf-C2H2	18	-
VVBA01064845.1	84101	88028	zf-C2H2	24	+
VVBA01064980.1	4803	6432	zf-C2H2	10	-
VVBA01065105.1	4148	5797	zf-C2H2	5	+
VVBA01065271.1	18826	20026	zf-C2H2	5	+
```
