## Supplementary Data 2 for "Transposable elements drive the evolution of metazoan zinc finger genes": Neolamprologus_devosi_znfs.bed

```
VOQO01000531.1	9503	10346	zf-C2H2	5	+
VOQO01000708.1	63482	65621	zf-C2H2	5	-
VOQO01000859.1	2416	3598	zf-C2H2	9	-
VOQO01000889.1	3493	4567	zf-C2H2	9	-
VOQO01000979.1	14074	15433	zf-C2H2	5	-
VOQO01001148.1	979	1930	zf-C2H2	5	+
VOQO01001149.1	3851	4940	zf-C2H2	6	+
VOQO01001152.1	898	2032	zf-C2H2	9	+
VOQO01001290.1	14511	15882	zf-C2H2	12	+
VOQO01001560.1	9881	10973	zf-C2H2	6	+
VOQO01001978.1	4816	6726	zf-C2H2	12	+
VOQO01002242.1	21181	25795	zf-C2H2	14	+
VOQO01002514.1	1701	3750	zf-C2H2	6	-
VOQO01002680.1	2580	3870	zf-C2H2	6	-
VOQO01002787.1	189	1149	zf-C2H2	6	-
VOQO01002951.1	2285	3242	zf-C2H2	5	+
VOQO01003006.1	3266	7991	zf-C2H2	8	+
VOQO01003034.1	24945	26937	zf-C2H2	16	-
VOQO01003685.1	10084	12106	zf-C2H2	6	-
VOQO01003710.1	13110	14649	zf-C2H2	5	-
VOQO01003841.1	5620	8041	zf-C2H2	10	+
VOQO01003914.1	497	1424	zf-C2H2	5	-
VOQO01004089.1	522	1851	zf-C2H2	8	+
VOQO01004744.1	2958	5040	zf-C2H2	14	-
VOQO01004744.1	10618	12553	zf-C2H2	13	-
VOQO01004889.1	11666	15290	zf-C2H2	5	-
VOQO01004992.1	14233	16198	zf-C2H2	11	+
VOQO01005163.1	4691	8327	zf-C2H2	26	+
VOQO01005304.1	18760	20873	zf-C2H2	18	-
VOQO01005304.1	22798	26725	zf-C2H2	24	+
VOQO01005304.1	28484	29399	zf-C2H2	7	+
VOQO01005428.1	1066	1933	zf-C2H2	5	-
VOQO01005537.1	8436	11076	zf-C2H2	21	-
VOQO01006344.1	27172	33322	zf-C2H2	16	+
VOQO01006464.1	27086	31289	zf-C2H2	7	+
VOQO01006492.1	439	1891	zf-C2H2	5	-
VOQO01006711.1	3662	4796	zf-C2H2	11	+
VOQO01006850.1	2806	5716	zf-C2H2	20	-
VOQO01006850.1	5967	6924	zf-C2H2	10	-
VOQO01006887.1	26116	27535	zf-C2H2	15	-
VOQO01007018.1	4838	6467	zf-C2H2	10	-
VOQO01007164.1	1384	2479	zf-C2H2	7	+
VOQO01007542.1	24457	26395	zf-C2H2	17	+
VOQO01008107.1	39718	41395	zf-C2H2	5	+
VOQO01008286.1	760	3439	zf-C2H2	6	-
VOQO01008398.1	2010	3147	zf-C2H2	7	-
VOQO01008428.1	3911	6203	zf-C2H2	7	-
VOQO01008626.1	2674	7057	zf-C2H2	26	-
VOQO01008925.1	3284	3842	zf-C2H2	7	-
VOQO01008925.1	4444	5170	zf-C2H2	7	-
VOQO01009876.1	49353	52815	zf-C2H2	10	+
VOQO01010026.1	7619	8795	zf-C2H2	5	-
VOQO01010039.1	4384	6481	zf-C2H2	5	-
VOQO01010048.1	11963	16745	zf-C2H2	12	-
VOQO01010606.1	14528	16580	zf-C2H2	10	+
VOQO01010606.1	41342	44222	zf-C2H2	9	+
VOQO01010651.1	19493	21203	zf-C2H2	11	+
VOQO01010651.1	30455	31325	zf-C2H2	9	+
VOQO01010716.1	2030	5678	zf-C2H2	6	-
VOQO01010726.1	43797	47742	zf-C2H2	6	+
VOQO01010792.1	22109	24008	zf-C2H2	18	-
VOQO01010792.1	27212	28604	zf-C2H2	12	-
VOQO01010971.1	28098	29019	zf-C2H2	6	+
VOQO01010971.1	30126	30900	zf-C2H2	5	-
VOQO01011673.1	17425	19234	zf-C2H2	16	-
VOQO01011771.1	428	1409	zf-C2H2	6	-
VOQO01012264.1	1477	2530	zf-C2H2	9	-
VOQO01012376.1	6422	8048	zf-C2H2	13	-
VOQO01012376.1	16030	17452	zf-C2H2	10	+
VOQO01013922.1	1154	1952	zf-C2H2	5	-
VOQO01014081.1	785	2019	zf-C2H2	9	-
VOQO01014113.1	2618	4106	zf-C2H2	13	-
VOQO01014120.1	682	1668	zf-C2H2	7	-
VOQO01014120.1	1943	2624	zf-C2H2	5	-
VOQO01014199.1	10857	13215	zf-C2H2	7	+
VOQO01014213.1	15295	16819	zf-C2H2	11	-
VOQO01014505.1	2521	4381	zf-C2H2	6	+
VOQO01014594.1	21242	27929	zf-C2H2	15	+
VOQO01014850.1	1730	4067	zf-C2H2	5	-
VOQO01014855.1	10634	11657	zf-C2H2	8	-
VOQO01014987.1	1190	2162	zf-C2H2	5	-
VOQO01015111.1	3687	4329	zf-C2H2	6	-
VOQO01015135.1	5653	6940	zf-C2H2	8	+
VOQO01015173.1	1993	2818	zf-C2H2	5	+
VOQO01015505.1	2984	4061	zf-C2H2	6	-
VOQO01016102.1	3785	4568	zf-C2H2	8	+
VOQO01016102.1	6262	6889	zf-C2H2	6	+
VOQO01016155.1	14320	16132	zf-C2H2	7	+
VOQO01016297.1	687	1911	zf-C2H2	7	+
VOQO01017010.1	0	918	zf-C2H2	8	+
VOQO01017284.1	19581	22191	zf-C2H2	6	+
VOQO01017768.1	12160	13795	zf-C2H2	6	-
VOQO01018257.1	89	896	zf-C2H2	5	+
VOQO01018306.1	2805	4864	zf-C2H2	22	-
VOQO01018415.1	38272	43873	zf-C2H2	10	+
VOQO01018666.1	3692	4841	zf-C2H2	5	+
VOQO01018851.1	3066	4458	zf-C2H2	15	+
VOQO01018956.1	696	2001	zf-C2H2	6	-
VOQO01019028.1	4952	6029	zf-C2H2	5	+
VOQO01019880.1	886	2692	zf-C2H2	21	+
VOQO01019880.1	2854	4064	zf-C2H2	10	+
VOQO01019880.1	13340	14240	zf-C2H2	9	+
VOQO01019940.1	17171	18371	zf-C2H2	5	+
VOQO01020030.1	10698	11475	zf-C2H2	5	-
VOQO01020127.1	1468	2743	zf-C2H2	11	-
VOQO01020955.1	16292	17717	zf-C2H2	5	+
VOQO01021035.1	42942	44561	zf-C2H2	6	-
VOQO01021138.1	10255	13354	zf-C2H2	9	-
VOQO01021443.1	11714	12821	zf-C2H2	6	-
VOQO01022018.1	6031	8071	zf-C2H2	9	-
VOQO01022171.1	50418	52266	zf-C2H2	6	+
VOQO01022649.1	20955	22653	zf-C2H2	5	+
VOQO01022790.1	1581	2742	zf-C2H2	9	+
VOQO01023002.1	6663	7446	zf-C2H2	8	+
VOQO01023330.1	2346	3438	zf-C2H2	13	+
VOQO01023508.1	11386	14764	zf-C2H2	5	-
VOQO01024259.1	5537	6476	zf-C2H2	6	-
VOQO01024631.1	42052	43780	zf-C2H2	9	-
VOQO01024919.1	41149	44524	zf-C2H2	6	+
VOQO01024962.1	4062	4752	zf-C2H2	5	+
VOQO01024980.1	4036	5068	zf-C2H2	5	-
VOQO01025379.1	11407	12760	zf-C2H2	12	-
VOQO01025620.1	36080	41621	zf-C2H2	8	+
VOQO01025674.1	37126	38485	zf-C2H2	7	+
VOQO01025739.1	12521	13196	zf-C2H2	5	+
VOQO01025836.1	821	1733	zf-C2H2	6	-
VOQO01025915.1	2930	4193	zf-C2H2	7	+
VOQO01025944.1	37587	38451	zf-C2H2	7	+
VOQO01026265.1	7374	8745	zf-C2H2	5	-
VOQO01026486.1	934	1921	zf-C2H2	5	+
VOQO01026571.1	5087	6599	zf-C2H2	10	-
VOQO01026587.1	51326	52781	zf-C2H2	5	-
VOQO01026816.1	8785	9874	zf-C2H2	8	-
VOQO01027144.1	7336	8101	zf-C2H2	6	-
VOQO01027153.1	14633	17690	zf-C2H2	22	+
VOQO01027167.1	3728	4934	zf-C2H2	6	-
VOQO01027227.1	23537	24950	zf-C2H2	12	+
VOQO01027374.1	4155	5469	zf-C2H2	14	+
VOQO01027375.1	6008	7451	zf-C2H2	15	-
VOQO01027536.1	2551	3475	zf-C2H2	8	-
VOQO01027569.1	36203	41690	zf-C2H2	10	+
VOQO01027653.1	4722	9078	zf-C2H2	7	-
VOQO01027664.1	4980	6318	zf-C2H2	12	-
VOQO01028056.1	3679	5038	zf-C2H2	8	+
VOQO01029082.1	5059	6478	zf-C2H2	13	+
VOQO01029302.1	13981	15157	zf-C2H2	8	-
VOQO01029421.1	8879	10757	zf-C2H2	5	+
VOQO01029514.1	25702	27388	zf-C2H2	12	+
VOQO01029568.1	3460	4645	zf-C2H2	7	+
VOQO01029700.1	3029	3551	zf-C2H2	6	-
VOQO01029885.1	883	2194	zf-C2H2	10	+
VOQO01029905.1	59350	60889	zf-C2H2	15	+
VOQO01030028.1	3119	4439	zf-C2H2	9	+
VOQO01030232.1	21655	22330	zf-C2H2	6	-
VOQO01030391.1	720	1689	zf-C2H2	6	-
VOQO01030673.1	10889	12471	zf-C2H2	8	+
VOQO01030727.1	3589	4468	zf-C2H2	6	-
VOQO01031209.1	1163	4214	zf-C2H2	13	+
VOQO01031209.1	12595	16084	zf-C2H2	14	+
VOQO01031209.1	29047	32644	zf-C2H2	18	+
VOQO01031355.1	4331	5681	zf-C2H2	11	+
VOQO01031695.1	1038	1851	zf-C2H2	5	-
VOQO01032022.1	5470	6082	zf-C2H2	5	-
VOQO01032285.1	4468	5605	zf-C2H2	7	+
VOQO01032491.1	7253	8213	zf-C2H2	8	+
VOQO01033275.1	4983	7497	zf-C2H2	9	-
VOQO01033437.1	13613	14435	zf-C2H2	8	-
VOQO01033437.1	14941	15820	zf-C2H2	9	-
VOQO01034035.1	2208	2985	zf-C2H2	7	+
VOQO01034043.1	4962	6807	zf-C2H2	17	-
VOQO01034068.1	5950	7107	zf-C2H2	12	-
VOQO01034271.1	1383	1962	zf-C2H2	6	-
VOQO01035333.1	91586	93836	zf-C2H2	5	+
VOQO01035372.1	972	2193	zf-C2H2	11	+
VOQO01035742.1	10780	11590	zf-C2H2	7	+
VOQO01035742.1	14753	15572	zf-C2H2	6	+
VOQO01036260.1	16238	16871	zf-C2H2	6	-
VOQO01036282.1	825	2022	zf-C2H2	10	-
VOQO01036699.1	2300	3161	zf-C2H2	7	+
VOQO01037557.1	22032	23076	zf-C2H2	11	+
VOQO01038466.1	3221	4790	zf-C2H2	9	-
VOQO01038466.1	12106	13114	zf-C2H2	11	-
VOQO01038868.1	1503	2711	zf-C2H2	13	+
VOQO01039101.1	10742	12371	zf-C2H2	11	+
VOQO01039174.1	23056	24931	zf-C2H2	17	+
VOQO01039346.1	19853	21116	zf-C2H2	7	-
VOQO01039503.1	5515	7675	zf-C2H2	8	+
VOQO01039712.1	12753	13785	zf-C2H2	6	-
VOQO01039997.1	1549	2641	zf-C2H2	11	-
VOQO01040424.1	2567	3497	zf-C2H2	6	-
VOQO01040424.1	8702	9737	zf-C2H2	7	-
VOQO01040508.1	3809	13430	zf-C2H2	48	+
VOQO01040759.1	1091	2894	zf-C2H2	12	+
VOQO01041003.1	4184	5576	zf-C2H2	12	+
VOQO01041166.1	2785	3460	zf-C2H2	6	+
VOQO01041166.1	4448	5087	zf-C2H2	6	+
VOQO01041360.1	14399	15920	zf-C2H2	6	+
VOQO01041620.1	6691	9276	zf-C2H2	12	-
VOQO01041620.1	14647	16333	zf-C2H2	13	-
VOQO01041620.1	22622	24146	zf-C2H2	9	-
VOQO01041620.1	31116	32544	zf-C2H2	9	-
VOQO01042147.1	3481	6013	zf-C2H2	6	-
VOQO01042282.1	5520	6711	zf-C2H2	6	+
VOQO01042973.1	6895	8269	zf-C2H2	11	+
VOQO01043246.1	2440	3481	zf-C2H2	8	-
VOQO01043382.1	2154	3396	zf-C2H2	8	-
VOQO01043512.1	3415	4504	zf-C2H2	7	-
VOQO01043518.1	648	1494	zf-C2H2	8	-
VOQO01043532.1	2073	3225	zf-C2H2	10	-
VOQO01043694.1	2844	3531	zf-C2H2	5	-
VOQO01043715.1	2527	3403	zf-C2H2	5	-
VOQO01044064.1	1090	1939	zf-C2H2	6	+
VOQO01044725.1	93	855	zf-C2H2	7	+
VOQO01044832.1	57679	59044	zf-C2H2	9	+
VOQO01044832.1	62714	63584	zf-C2H2	6	-
VOQO01045126.1	2244	3366	zf-C2H2	5	+
VOQO01045536.1	2	455	zf-C2H2	5	-
VOQO01047610.1	130	706	zf-C2H2	6	+
VOQO01048272.1	1697	3269	zf-C2H2	10	-
VOQO01048287.1	2293	3619	zf-C2H2	8	+
VOQO01048467.1	5935	7495	zf-C2H2	10	+
VOQO01048612.1	11119	12583	zf-C2H2	5	+
VOQO01048746.1	4973	6674	zf-C2H2	6	+
VOQO01048746.1	10735	15511	zf-C2H2	6	+
VOQO01049582.1	2977	4225	zf-C2H2	12	+
VOQO01049658.1	2453	3509	zf-C2H2	11	+
VOQO01049870.1	1816	2959	zf-C2H2	10	-
VOQO01050075.1	3242	3860	zf-C2H2	7	-
VOQO01050075.1	4264	5275	zf-C2H2	10	-
VOQO01050099.1	13079	14567	zf-C2H2	15	+
VOQO01050433.1	8028	9318	zf-C2H2	9	-
VOQO01050906.1	740	1616	zf-C2H2	5	-
VOQO01051188.1	11906	12641	zf-C2H2	6	-
VOQO01051260.1	3117	3687	zf-C2H2	5	-
VOQO01051688.1	1768	2365	zf-C2H2	7	-
VOQO01052188.1	1483	3103	zf-C2H2	8	+
VOQO01052615.1	2626	6838	zf-C2H2	12	-
VOQO01052676.1	0	1128	zf-C2H2	9	-
VOQO01053770.1	13867	15256	zf-C2H2	5	+
VOQO01053956.1	7444	10822	zf-C2H2	5	-
VOQO01054141.1	1939	4573	zf-C2H2	7	+
VOQO01054368.1	1828	2560	zf-C2H2	7	-
VOQO01054416.1	144	2568	zf-C2H2	6	-
VOQO01054577.1	894	1560	zf-C2H2	7	+
VOQO01055153.1	224	1061	zf-C2H2	5	+
VOQO01055276.1	415	1099	zf-C2H2	7	+
VOQO01055276.1	2442	3012	zf-C2H2	6	+
VOQO01055438.1	497	1430	zf-C2H2	5	+
VOQO01055455.1	1042	2404	zf-C2H2	9	+
VOQO01055575.1	5399	6236	zf-C2H2	5	-
VOQO01055697.1	3175	6850	zf-C2H2	6	+
VOQO01055850.1	1053	2001	zf-C2H2	9	-
VOQO01055850.1	5927	7454	zf-C2H2	15	-
VOQO01055850.1	13171	14770	zf-C2H2	17	-
VOQO01055889.1	7353	7905	zf-C2H2	6	+
VOQO01056324.1	1342	3555	zf-C2H2	21	+
VOQO01056452.1	1727	3319	zf-C2H2	15	+
VOQO01056633.1	2191	2875	zf-C2H2	7	+
VOQO01056814.1	25328	27653	zf-C2H2	6	+
VOQO01056931.1	1548	2638	zf-C2H2	7	-
VOQO01056932.1	4640	5072	zf-C2H2	6	-
VOQO01056953.1	1113	1605	zf-C2H2	5	+
VOQO01057851.1	5113	5509	zf-C2H2	5	-
VOQO01057886.1	4947	5640	zf-C2H2	6	-
VOQO01057886.1	6410	7370	zf-C2H2	9	-
VOQO01058347.1	568	1768	zf-C2H2	12	+
VOQO01058484.1	1701	3114	zf-C2H2	13	-
VOQO01058494.1	425	1001	zf-C2H2	6	+
VOQO01058614.1	938	2069	zf-C2H2	9	-
VOQO01058615.1	2379	3009	zf-C2H2	6	-
VOQO01058615.1	4669	5653	zf-C2H2	10	-
VOQO01058686.1	1142	2138	zf-C2H2	7	-
VOQO01058923.1	8300	9254	zf-C2H2	6	+
VOQO01058923.1	18067	19390	zf-C2H2	9	+
VOQO01059196.1	11205	12037	zf-C2H2	9	+
VOQO01059398.1	68	995	zf-C2H2	10	-
VOQO01059398.1	5447	6096	zf-C2H2	6	-
VOQO01059398.1	8458	9187	zf-C2H2	7	-
VOQO01059450.1	566	1766	zf-C2H2	7	-
VOQO01059485.1	2220	4803	zf-C2H2	15	+
VOQO01059485.1	5198	6398	zf-C2H2	9	+
VOQO01059485.1	7291	8269	zf-C2H2	8	+
VOQO01059495.1	2998	4117	zf-C2H2	10	+
VOQO01059525.1	2585	3539	zf-C2H2	10	+
VOQO01059525.1	4012	4696	zf-C2H2	6	+
VOQO01059563.1	6433	7240	zf-C2H2	8	+
VOQO01059586.1	1846	2338	zf-C2H2	5	+
VOQO01059653.1	1098	2520	zf-C2H2	15	+
VOQO01059661.1	4250	4838	zf-C2H2	7	+
VOQO01060285.1	413	1703	zf-C2H2	8	+
VOQO01060285.1	2112	3342	zf-C2H2	7	+
VOQO01060877.1	4300	5606	zf-C2H2	11	-
VOQO01060976.1	1848	2406	zf-C2H2	6	+
VOQO01061233.1	1346	2186	zf-C2H2	5	+
VOQO01061368.1	4151	5048	zf-C2H2	6	+
VOQO01061417.1	1396	2080	zf-C2H2	7	-
VOQO01061841.1	1826	2972	zf-C2H2	7	-
VOQO01061899.1	1548	2436	zf-C2H2	8	+
VOQO01062106.1	483	1425	zf-C2H2	6	-
VOQO01062177.1	0	540	zf-C2H2	6	-
VOQO01062177.1	1295	1979	zf-C2H2	7	-
VOQO01062349.1	3284	3737	zf-C2H2	6	-
VOQO01062439.1	1255	1855	zf-C2H2	5	-
VOQO01062567.1	1414	2023	zf-C2H2	7	+
VOQO01062590.1	2523	3816	zf-C2H2	9	+
VOQO01062649.1	1304	2231	zf-C2H2	9	+
VOQO01062649.1	2768	3455	zf-C2H2	6	+
VOQO01062712.1	634	1273	zf-C2H2	7	+
VOQO01062746.1	1064	2387	zf-C2H2	7	+
VOQO01062766.1	2890	4825	zf-C2H2	11	-
VOQO01062787.1	1996	2680	zf-C2H2	6	-
VOQO01062787.1	3078	3786	zf-C2H2	7	-
VOQO01062832.1	1591	2887	zf-C2H2	12	+
VOQO01062923.1	3622	4741	zf-C2H2	7	-
VOQO01063069.1	3936	4344	zf-C2H2	5	-
VOQO01063106.1	3960	5013	zf-C2H2	11	-
VOQO01063108.1	14426	15545	zf-C2H2	8	+
VOQO01063188.1	987	1827	zf-C2H2	8	-
VOQO01063532.1	13191	14004	zf-C2H2	6	+
VOQO01063599.1	40520	42338	zf-C2H2	5	-
VOQO01064055.1	36271	39928	zf-C2H2	9	+
VOQO01064134.1	1329	2547	zf-C2H2	8	+
VOQO01064166.1	3711	4953	zf-C2H2	8	+
VOQO01064166.1	8699	9578	zf-C2H2	5	+
VOQO01064242.1	1880	3011	zf-C2H2	8	+
VOQO01064271.1	3317	4373	zf-C2H2	6	-
VOQO01064271.1	15200	15986	zf-C2H2	5	-
VOQO01064272.1	1568	1973	zf-C2H2	5	+
VOQO01064326.1	6783	7431	zf-C2H2	5	-
VOQO01064428.1	18357	19776	zf-C2H2	13	+
VOQO01064428.1	24106	25039	zf-C2H2	7	-
VOQO01064808.1	1166	2816	zf-C2H2	16	-
VOQO01064941.1	6062	9122	zf-C2H2	5	+
VOQO01064964.1	12037	15601	zf-C2H2	8	+
VOQO01065027.1	20232	21078	zf-C2H2	6	-
VOQO01065027.1	22210	23251	zf-C2H2	9	-
VOQO01065027.1	28919	29615	zf-C2H2	6	-
VOQO01065027.1	35451	36117	zf-C2H2	6	-
VOQO01065027.1	43460	44261	zf-C2H2	7	-
VOQO01065094.1	1966	2839	zf-C2H2	5	+
VOQO01065094.1	7808	9077	zf-C2H2	10	+
VOQO01065336.1	53860	56662	zf-C2H2	5	-
VOQO01065445.1	12544	13912	zf-C2H2	8	+
VOQO01065445.1	19197	20508	zf-C2H2	10	+
VOQO01065445.1	23882	25373	zf-C2H2	9	+
VOQO01065690.1	1776	3915	zf-C2H2	20	-
VOQO01065723.1	4982	6266	zf-C2H2	14	+
VOQO01065845.1	8413	9469	zf-C2H2	7	+
VOQO01065881.1	1356	3015	zf-C2H2	12	+
VOQO01065985.1	3868	4909	zf-C2H2	7	+
VOQO01066326.1	8194	8851	zf-C2H2	6	-
VOQO01066326.1	9162	10449	zf-C2H2	14	-
```
