## Supplementary Data 2 for "Transposable elements drive the evolution of metazoan zinc finger genes": Neolamprologus_falcicula_znfs.bed

```
VURU01000401.1	914	1922	zf-C2H2	6	-
VURU01000524.1	12425	13202	zf-C2H2	5	-
VURU01000547.1	190	4543	zf-C2H2	7	-
VURU01000547.1	9695	10976	zf-C2H2	7	-
VURU01000602.1	314	2993	zf-C2H2	6	-
VURU01000794.1	7356	11109	zf-C2H2	6	-
VURU01000821.1	49404	51369	zf-C2H2	11	-
VURU01000951.1	45927	49389	zf-C2H2	10	-
VURU01001035.1	32600	35984	zf-C2H2	6	-
VURU01001203.1	12265	14686	zf-C2H2	10	+
VURU01001241.1	3496	4570	zf-C2H2	9	-
VURU01001780.1	60186	65700	zf-C2H2	10	-
VURU01002057.1	1973	2771	zf-C2H2	5	-
VURU01002105.1	16886	18926	zf-C2H2	9	+
VURU01002116.1	3299	4811	zf-C2H2	12	+
VURU01002186.1	40767	41889	zf-C2H2	5	-
VURU01002424.1	10386	11169	zf-C2H2	7	-
VURU01002703.1	1996	3358	zf-C2H2	9	-
VURU01002703.1	10663	13258	zf-C2H2	13	-
VURU01002743.1	8195	9533	zf-C2H2	12	-
VURU01002839.1	11466	12201	zf-C2H2	6	-
VURU01003274.1	33053	37286	zf-C2H2	13	+
VURU01003381.1	10549	11881	zf-C2H2	5	-
VURU01003573.1	18019	19867	zf-C2H2	6	-
VURU01003919.1	14462	16309	zf-C2H2	7	-
VURU01004172.1	1003	2515	zf-C2H2	11	+
VURU01004172.1	3772	4993	zf-C2H2	11	+
VURU01004172.1	5411	5813	zf-C2H2	5	+
VURU01004290.1	5932	7285	zf-C2H2	12	-
VURU01004530.1	4370	5570	zf-C2H2	5	+
VURU01004541.1	46515	48303	zf-C2H2	9	+
VURU01004568.1	28905	34431	zf-C2H2	8	+
VURU01004613.1	1879	2680	zf-C2H2	7	+
VURU01004613.1	10050	10716	zf-C2H2	6	+
VURU01004613.1	16546	17275	zf-C2H2	6	+
VURU01004613.1	22947	23988	zf-C2H2	9	+
VURU01004613.1	25120	25966	zf-C2H2	6	+
VURU01005137.1	1	1759	zf-C2H2	16	+
VURU01005633.1	1749	3882	zf-C2H2	20	-
VURU01005633.1	14231	15398	zf-C2H2	10	-
VURU01006049.1	2403	3588	zf-C2H2	7	+
VURU01006282.1	83853	87489	zf-C2H2	26	+
VURU01006377.1	16579	18628	zf-C2H2	6	+
VURU01006404.1	1151	2556	zf-C2H2	12	-
VURU01006452.1	2254	4072	zf-C2H2	5	+
VURU01006544.1	13735	14788	zf-C2H2	5	+
VURU01006849.1	3117	4098	zf-C2H2	6	+
VURU01007036.1	28142	28832	zf-C2H2	5	-
VURU01007159.1	27619	29518	zf-C2H2	18	-
VURU01007197.1	4198	8158	zf-C2H2	6	+
VURU01007616.1	7448	9986	zf-C2H2	6	+
VURU01008056.1	7819	8809	zf-C2H2	8	-
VURU01008056.1	9702	10869	zf-C2H2	9	-
VURU01008056.1	11342	13962	zf-C2H2	15	-
VURU01008069.1	0	1200	zf-C2H2	9	-
VURU01008366.1	948	2685	zf-C2H2	17	-
VURU01008372.1	10279	13840	zf-C2H2	8	+
VURU01008377.1	26798	30992	zf-C2H2	7	+
VURU01008591.1	2388	3072	zf-C2H2	6	-
VURU01008656.1	8425	9814	zf-C2H2	5	-
VURU01008748.1	15363	17040	zf-C2H2	5	+
VURU01008835.1	3844	5008	zf-C2H2	12	-
VURU01008917.1	45959	48569	zf-C2H2	6	-
VURU01009024.1	16558	18046	zf-C2H2	15	+
VURU01009356.1	18228	20868	zf-C2H2	21	-
VURU01009460.1	4410	5490	zf-C2H2	5	-
VURU01009544.1	7672	9049	zf-C2H2	14	+
VURU01010248.1	1031	2402	zf-C2H2	12	-
VURU01010404.1	100632	101994	zf-C2H2	7	+
VURU01010526.1	22001	24414	zf-C2H2	8	-
VURU01010848.1	54426	57780	zf-C2H2	6	+
VURU01011057.1	15754	16960	zf-C2H2	7	-
VURU01011865.1	18173	21053	zf-C2H2	9	-
VURU01011865.1	45793	47209	zf-C2H2	6	-
VURU01012310.1	803	2282	zf-C2H2	12	+
VURU01012455.1	11269	12730	zf-C2H2	5	+
VURU01012483.1	2802	3951	zf-C2H2	5	+
VURU01012536.1	13986	14619	zf-C2H2	6	-
VURU01012889.1	8554	10561	zf-C2H2	13	+
VURU01012889.1	16231	18313	zf-C2H2	14	+
VURU01013479.1	31262	31874	zf-C2H2	5	-
VURU01013961.1	10432	11071	zf-C2H2	6	-
VURU01013961.1	12058	12739	zf-C2H2	6	-
VURU01014105.1	15349	16768	zf-C2H2	15	+
VURU01014331.1	346	1498	zf-C2H2	10	+
VURU01014335.1	39857	41948	zf-C2H2	5	-
VURU01014345.1	4835	6647	zf-C2H2	7	+
VURU01014508.1	30666	33468	zf-C2H2	5	-
VURU01014843.1	2696	6208	zf-C2H2	12	-
VURU01015110.1	18247	19348	zf-C2H2	13	+
VURU01016430.1	7335	8619	zf-C2H2	9	+
VURU01017109.1	6793	9307	zf-C2H2	9	-
VURU01017283.1	1055	2558	zf-C2H2	16	+
VURU01017870.1	397	1741	zf-C2H2	12	+
VURU01018388.1	1784	8456	zf-C2H2	15	-
VURU01018454.1	10677	11967	zf-C2H2	6	+
VURU01018964.1	7140	9225	zf-C2H2	6	+
VURU01019138.1	17677	19587	zf-C2H2	12	+
VURU01019187.1	936	2326	zf-C2H2	15	-
VURU01019286.1	2956	3487	zf-C2H2	7	-
VURU01020148.1	8643	18303	zf-C2H2	48	-
VURU01021284.1	475	3775	zf-C2H2	9	+
VURU01021562.1	9007	10773	zf-C2H2	12	-
VURU01021562.1	13938	15249	zf-C2H2	10	-
VURU01021562.1	20375	21911	zf-C2H2	10	-
VURU01021778.1	512	1880	zf-C2H2	9	-
VURU01021843.1	1155	1734	zf-C2H2	6	+
VURU01021853.1	23536	25411	zf-C2H2	17	+
VURU01022295.1	16248	17787	zf-C2H2	5	-
VURU01022519.1	6845	9485	zf-C2H2	7	-
VURU01022851.1	16936	19379	zf-C2H2	7	+
VURU01023112.1	155	1199	zf-C2H2	7	+
VURU01023292.1	391	1267	zf-C2H2	5	-
VURU01023854.1	5319	5955	zf-C2H2	8	-
VURU01024505.1	45248	48338	zf-C2H2	22	+
VURU01024563.1	0	4689	zf-C2H2	8	-
VURU01024798.1	17756	23906	zf-C2H2	16	-
VURU01024874.1	5076	8700	zf-C2H2	5	+
VURU01024942.1	13666	15121	zf-C2H2	5	+
VURU01024942.1	76924	80302	zf-C2H2	5	-
VURU01025003.1	2467	3301	zf-C2H2	7	+
VURU01025018.1	719	1631	zf-C2H2	6	-
VURU01025035.1	3331	4450	zf-C2H2	7	-
VURU01025215.1	9252	10203	zf-C2H2	5	+
VURU01025690.1	47797	49468	zf-C2H2	5	+
VURU01025750.1	6641	8162	zf-C2H2	11	-
VURU01025926.1	26703	28404	zf-C2H2	6	+
VURU01025926.1	32502	37313	zf-C2H2	7	+
VURU01026514.1	6976	7618	zf-C2H2	6	+
VURU01026666.1	711	1797	zf-C2H2	11	+
VURU01026729.1	7105	7978	zf-C2H2	6	-
VURU01026836.1	10675	11752	zf-C2H2	5	-
VURU01027162.1	6160	8074	zf-C2H2	5	-
VURU01027355.1	13754	15062	zf-C2H2	12	+
VURU01027477.1	3376	6865	zf-C2H2	14	-
VURU01027477.1	15045	18099	zf-C2H2	13	-
VURU01027482.1	2865	3897	zf-C2H2	6	+
VURU01027677.1	4421	5387	zf-C2H2	8	+
VURU01028286.1	14205	15588	zf-C2H2	5	-
VURU01028730.1	3645	5166	zf-C2H2	10	+
VURU01028739.1	27842	29726	zf-C2H2	5	-
VURU01029248.1	441	990	zf-C2H2	5	-
VURU01029599.1	43329	47943	zf-C2H2	14	-
VURU01029623.1	717	1353	zf-C2H2	5	+
VURU01029645.1	3139	4195	zf-C2H2	7	-
VURU01029787.1	45875	46862	zf-C2H2	5	+
VURU01029933.1	6005	7565	zf-C2H2	10	+
VURU01030008.1	507	1713	zf-C2H2	10	+
VURU01030195.1	60193	62518	zf-C2H2	6	-
VURU01030199.1	5247	6318	zf-C2H2	7	-
VURU01030550.1	21299	22997	zf-C2H2	5	+
VURU01030882.1	6252	7062	zf-C2H2	5	-
VURU01030911.1	396	975	zf-C2H2	6	-
VURU01031557.1	24588	25836	zf-C2H2	12	+
VURU01032087.1	6287	6863	zf-C2H2	6	-
VURU01032172.1	78931	84538	zf-C2H2	10	-
VURU01032278.1	6090	8763	zf-C2H2	17	-
VURU01032395.1	5219	6548	zf-C2H2	8	+
VURU01032718.1	27091	28006	zf-C2H2	7	-
VURU01032718.1	29762	33689	zf-C2H2	24	-
VURU01032718.1	35623	37746	zf-C2H2	18	+
VURU01032910.1	3178	4108	zf-C2H2	6	-
VURU01033109.1	4953	5778	zf-C2H2	5	+
VURU01033268.1	3031	4685	zf-C2H2	7	+
VURU01033549.1	1713	3069	zf-C2H2	14	-
VURU01033550.1	649	1525	zf-C2H2	5	+
VURU01033652.1	20008	21043	zf-C2H2	8	-
VURU01033658.1	888	2013	zf-C2H2	9	-
VURU01034342.1	10280	11879	zf-C2H2	17	+
VURU01034342.1	17582	19109	zf-C2H2	15	+
VURU01034342.1	22989	23880	zf-C2H2	9	+
VURU01034373.1	43766	47423	zf-C2H2	9	-
VURU01035132.1	8354	9479	zf-C2H2	5	-
VURU01036178.1	661	1438	zf-C2H2	5	+
VURU01036408.1	663	1719	zf-C2H2	7	-
VURU01036763.1	18353	20669	zf-C2H2	6	+
VURU01036880.1	1929	2973	zf-C2H2	11	-
VURU01037573.1	1564	2419	zf-C2H2	6	+
VURU01037702.1	2508	3543	zf-C2H2	7	-
VURU01037974.1	1	979	zf-C2H2	5	+
VURU01038245.1	7077	7707	zf-C2H2	6	-
VURU01038245.1	9427	10087	zf-C2H2	8	-
VURU01038359.1	3482	4355	zf-C2H2	5	+
VURU01038790.1	1305	2220	zf-C2H2	6	-
VURU01039202.1	5609	6476	zf-C2H2	5	+
VURU01039202.1	8036	8987	zf-C2H2	10	+
VURU01039202.1	9272	12155	zf-C2H2	20	+
VURU01039709.1	2192	3524	zf-C2H2	9	-
VURU01040265.1	18748	20377	zf-C2H2	10	+
VURU01040334.1	5974	8032	zf-C2H2	8	+
VURU01040374.1	5790	7383	zf-C2H2	9	+
VURU01040374.1	14110	15703	zf-C2H2	12	+
VURU01040906.1	1165	2818	zf-C2H2	11	-
VURU01041099.1	3376	4180	zf-C2H2	5	-
VURU01041136.1	2871	3555	zf-C2H2	7	+
VURU01041172.1	5989	7180	zf-C2H2	6	+
VURU01042049.1	1105	2245	zf-C2H2	7	+
VURU01042112.1	3551	4571	zf-C2H2	8	-
VURU01042394.1	4092	4887	zf-C2H2	6	+
VURU01042394.1	5155	5917	zf-C2H2	6	+
VURU01042444.1	8734	10281	zf-C2H2	11	+
VURU01042519.1	2904	4194	zf-C2H2	14	+
VURU01043687.1	1305	2412	zf-C2H2	6	+
VURU01044618.1	1099	1870	zf-C2H2	5	-
VURU01044619.1	2242	3283	zf-C2H2	8	-
VURU01045373.1	2128	2770	zf-C2H2	6	-
VURU01046667.1	1	415	zf-C2H2	5	+
VURU01046685.1	6756	7290	zf-C2H2	5	+
VURU01046856.1	5429	9854	zf-C2H2	27	-
VURU01046972.1	1517	2588	zf-C2H2	7	+
VURU01047176.1	7112	8147	zf-C2H2	9	-
VURU01047645.1	5342	6035	zf-C2H2	6	-
VURU01047645.1	6808	7738	zf-C2H2	9	-
VURU01047772.1	1672	3130	zf-C2H2	11	-
VURU01047772.1	11070	12330	zf-C2H2	8	+
VURU01047857.1	620	1814	zf-C2H2	13	+
VURU01048052.1	2470	3358	zf-C2H2	5	-
VURU01048452.1	6541	7357	zf-C2H2	5	-
VURU01048522.1	495	1749	zf-C2H2	7	+
VURU01048593.1	18901	20611	zf-C2H2	11	+
VURU01048593.1	29788	30658	zf-C2H2	9	+
VURU01049027.1	1173	2226	zf-C2H2	9	-
VURU01049875.1	406	1483	zf-C2H2	11	+
VURU01050651.1	3741	4347	zf-C2H2	5	-
VURU01050935.1	4646	5210	zf-C2H2	5	-
VURU01050935.1	5595	6426	zf-C2H2	8	-
VURU01051318.1	2866	4537	zf-C2H2	16	+
VURU01051318.1	9341	10355	zf-C2H2	8	-
VURU01051528.1	7817	8909	zf-C2H2	6	-
VURU01051528.1	23466	24729	zf-C2H2	7	+
VURU01052110.1	73	1330	zf-C2H2	8	+
VURU01052465.1	1328	2426	zf-C2H2	9	-
VURU01052863.1	25432	26074	zf-C2H2	6	-
VURU01052944.1	11459	12866	zf-C2H2	8	-
VURU01052944.1	18383	19709	zf-C2H2	8	-
VURU01052981.1	1696	2410	zf-C2H2	5	+
VURU01053030.1	7155	10533	zf-C2H2	5	-
VURU01053060.1	24950	26527	zf-C2H2	16	+
VURU01053071.1	1240	1990	zf-C2H2	7	+
VURU01053271.1	7518	8487	zf-C2H2	9	-
VURU01053516.1	6196	7132	zf-C2H2	9	-
VURU01053555.1	2136	3357	zf-C2H2	8	-
VURU01053794.1	7836	9408	zf-C2H2	10	-
VURU01053867.1	1	397	zf-C2H2	5	+
VURU01054372.1	4528	5068	zf-C2H2	6	-
VURU01054460.1	5942	7614	zf-C2H2	12	+
VURU01054491.1	158	1457	zf-C2H2	10	-
VURU01054697.1	2529	3582	zf-C2H2	11	+
VURU01054811.1	8122	8887	zf-C2H2	7	+
VURU01055071.1	1884	2649	zf-C2H2	6	+
VURU01055082.1	1465	2023	zf-C2H2	6	-
VURU01055585.1	4148	5123	zf-C2H2	7	+
VURU01055715.1	417	1143	zf-C2H2	7	+
VURU01055715.1	1747	2305	zf-C2H2	7	+
VURU01055998.1	2223	3474	zf-C2H2	8	-
VURU01056415.1	14129	15479	zf-C2H2	11	+
VURU01056549.1	1967	3371	zf-C2H2	8	-
VURU01056549.1	3780	5070	zf-C2H2	8	-
VURU01056606.1	0	885	zf-C2H2	11	+
VURU01057099.1	12486	13110	zf-C2H2	6	+
VURU01057125.1	5495	6605	zf-C2H2	8	+
VURU01057381.1	2753	3605	zf-C2H2	5	-
VURU01057405.1	3075	3576	zf-C2H2	5	-
VURU01057530.1	1126	1879	zf-C2H2	7	+
VURU01057548.1	1706	2912	zf-C2H2	11	+
VURU01057584.1	1032	2838	zf-C2H2	21	+
VURU01057584.1	3000	3930	zf-C2H2	10	+
VURU01057632.1	1	781	zf-C2H2	9	+
VURU01057661.1	4072	4996	zf-C2H2	8	-
VURU01057865.1	624	1911	zf-C2H2	8	+
VURU01058152.1	4940	6290	zf-C2H2	11	-
VURU01058265.1	1027	1636	zf-C2H2	7	+
VURU01058467.1	3352	4408	zf-C2H2	6	-
VURU01058474.1	8252	9377	zf-C2H2	7	+
VURU01058474.1	17622	18828	zf-C2H2	9	+
VURU01058479.1	2466	3591	zf-C2H2	5	+
VURU01058677.1	2485	3253	zf-C2H2	6	-
VURU01058797.1	988	2437	zf-C2H2	14	+
VURU01058801.1	7700	8990	zf-C2H2	9	-
VURU01059088.1	10020	11109	zf-C2H2	7	+
VURU01059454.1	2075	2627	zf-C2H2	6	+
VURU01059530.1	525	1281	zf-C2H2	8	+
VURU01059598.1	13035	14400	zf-C2H2	9	+
VURU01059718.1	4584	5370	zf-C2H2	5	-
VURU01059768.1	1419	2427	zf-C2H2	7	-
VURU01059819.1	6959	8072	zf-C2H2	8	-
VURU01059858.1	453	1386	zf-C2H2	5	+
VURU01059880.1	1071	1878	zf-C2H2	5	+
VURU01059918.1	1218	2433	zf-C2H2	13	+
VURU01060171.1	3398	4517	zf-C2H2	8	-
VURU01060232.1	4581	5394	zf-C2H2	8	-
VURU01060254.1	0	951	zf-C2H2	10	+
VURU01060254.1	1439	2123	zf-C2H2	6	+
VURU01060297.1	184	1054	zf-C2H2	6	-
VURU01060297.1	7699	9196	zf-C2H2	10	-
VURU01060411.1	7450	8608	zf-C2H2	9	+
VURU01060956.1	2633	3344	zf-C2H2	5	+
VURU01061032.1	573	1149	zf-C2H2	6	+
VURU01061215.1	758	1802	zf-C2H2	10	-
VURU01061402.1	261	885	zf-C2H2	6	+
VURU01061402.1	1283	1967	zf-C2H2	6	+
VURU01061586.1	1723	3070	zf-C2H2	12	+
VURU01061656.1	2447	3254	zf-C2H2	5	-
VURU01061681.1	2978	3596	zf-C2H2	7	-
VURU01061681.1	4005	4707	zf-C2H2	9	-
VURU01061754.1	0	731	zf-C2H2	9	+
VURU01061829.1	8124	9009	zf-C2H2	6	+
VURU01061931.1	23918	25025	zf-C2H2	6	+
VURU01061938.1	6624	7995	zf-C2H2	5	-
VURU01061965.1	802	1837	zf-C2H2	11	+
VURU01061965.1	9159	10728	zf-C2H2	9	+
VURU01062054.1	809	2357	zf-C2H2	13	+
VURU01062054.1	13905	15840	zf-C2H2	11	+
VURU01062071.1	28333	29962	zf-C2H2	11	-
VURU01062156.1	33020	33890	zf-C2H2	7	+
VURU01062237.1	1824	2805	zf-C2H2	5	-
VURU01062386.1	6563	7406	zf-C2H2	5	-
VURU01062615.1	17339	19173	zf-C2H2	17	-
VURU01062712.1	1769	2291	zf-C2H2	5	-
VURU01062800.1	1154	1646	zf-C2H2	5	+
VURU01062968.1	1845	2403	zf-C2H2	6	-
VURU01062968.1	2547	3339	zf-C2H2	7	-
VURU01062990.1	67596	69360	zf-C2H2	12	+
VURU01063118.1	28645	30637	zf-C2H2	16	-
VURU01063151.1	29698	30616	zf-C2H2	6	+
VURU01063282.1	5866	6301	zf-C2H2	5	-
VURU01063421.1	3311	4451	zf-C2H2	11	+
VURU01063482.1	6371	8023	zf-C2H2	6	-
VURU01063800.1	23853	25137	zf-C2H2	14	+
VURU01063810.1	4142	6293	zf-C2H2	6	-
VURU01063889.1	6139	6952	zf-C2H2	5	+
VURU01063949.1	6141	7347	zf-C2H2	9	-
VURU01064027.1	2012	2825	zf-C2H2	6	+
VURU01064625.1	8869	9505	zf-C2H2	6	+
VURU01064681.1	10721	11864	zf-C2H2	10	+
VURU01065128.1	532	1189	zf-C2H2	6	-
VURU01065128.1	1500	2679	zf-C2H2	13	-
```
