## Supplementary Data 2 for "Transposable elements drive the evolution of metazoan zinc finger genes": Neolamprologus_fasciatus_znfs.bed

```
VUZG01000404.1	845	1916	zf-C2H2	7	+
VUZG01000543.1	1379	3041	zf-C2H2	16	-
VUZG01000834.1	12766	15118	zf-C2H2	8	+
VUZG01000924.1	2091	3090	zf-C2H2	6	+
VUZG01000924.1	7690	9069	zf-C2H2	12	+
VUZG01001324.1	3672	5022	zf-C2H2	11	+
VUZG01001821.1	532	2098	zf-C2H2	11	+
VUZG01001933.1	36147	37251	zf-C2H2	12	-
VUZG01002215.1	1665	2589	zf-C2H2	10	-
VUZG01002281.1	10312	12190	zf-C2H2	5	-
VUZG01002438.1	36704	40064	zf-C2H2	6	+
VUZG01002455.1	37820	42038	zf-C2H2	12	+
VUZG01002798.1	55736	57548	zf-C2H2	7	-
VUZG01003068.1	18578	27206	zf-C2H2	8	+
VUZG01003269.1	620	1379	zf-C2H2	5	+
VUZG01003360.1	5266	6298	zf-C2H2	8	+
VUZG01003567.1	16996	17788	zf-C2H2	7	-
VUZG01004137.1	3748	10312	zf-C2H2	15	+
VUZG01004339.1	1352	2471	zf-C2H2	7	-
VUZG01004813.1	6016	7465	zf-C2H2	15	-
VUZG01004932.1	10688	12209	zf-C2H2	6	-
VUZG01005089.1	33142	35809	zf-C2H2	21	-
VUZG01005265.1	19477	22876	zf-C2H2	5	+
VUZG01005475.1	19974	21147	zf-C2H2	5	+
VUZG01005483.1	2872	4135	zf-C2H2	14	+
VUZG01005767.1	18395	21164	zf-C2H2	6	-
VUZG01006184.1	5674	6865	zf-C2H2	6	+
VUZG01006323.1	79605	80895	zf-C2H2	6	+
VUZG01006490.1	1029	3078	zf-C2H2	20	-
VUZG01006702.1	6452	10123	zf-C2H2	26	-
VUZG01006748.1	15050	16886	zf-C2H2	6	-
VUZG01006878.1	7493	10027	zf-C2H2	6	+
VUZG01007335.1	9292	10831	zf-C2H2	5	+
VUZG01007357.1	688	3136	zf-C2H2	6	-
VUZG01007414.1	3187	7993	zf-C2H2	8	+
VUZG01007802.1	34031	37691	zf-C2H2	9	+
VUZG01008206.1	674	1586	zf-C2H2	6	-
VUZG01008411.1	4733	6381	zf-C2H2	7	-
VUZG01008779.1	5956	7186	zf-C2H2	12	+
VUZG01008880.1	1320	2673	zf-C2H2	12	-
VUZG01009241.1	1588	4210	zf-C2H2	7	-
VUZG01009408.1	25620	27239	zf-C2H2	6	-
VUZG01009414.1	16102	17209	zf-C2H2	6	+
VUZG01009823.1	5327	6296	zf-C2H2	12	-
VUZG01009937.1	1338	2943	zf-C2H2	8	+
VUZG01009945.1	3420	4497	zf-C2H2	6	-
VUZG01011360.1	1475	2588	zf-C2H2	5	-
VUZG01011378.1	727	4114	zf-C2H2	6	-
VUZG01011572.1	1573	2632	zf-C2H2	9	-
VUZG01011904.1	1016	2387	zf-C2H2	12	-
VUZG01012330.1	689	1517	zf-C2H2	7	-
VUZG01012411.1	2448	4125	zf-C2H2	5	-
VUZG01012807.1	15047	16466	zf-C2H2	15	+
VUZG01012840.1	2985	3942	zf-C2H2	8	-
VUZG01012997.1	9844	10489	zf-C2H2	7	-
VUZG01013189.1	7451	10508	zf-C2H2	22	+
VUZG01013620.1	19885	24088	zf-C2H2	7	+
VUZG01013695.1	12549	13824	zf-C2H2	11	+
VUZG01013823.1	19227	20157	zf-C2H2	10	-
VUZG01013823.1	20268	22074	zf-C2H2	21	-
VUZG01013858.1	5266	6637	zf-C2H2	5	+
VUZG01014114.1	20764	22177	zf-C2H2	12	+
VUZG01014245.1	8442	9423	zf-C2H2	6	+
VUZG01014298.1	1898	2477	zf-C2H2	5	-
VUZG01014298.1	2862	3816	zf-C2H2	9	-
VUZG01014771.1	2588	4301	zf-C2H2	11	-
VUZG01015799.1	42169	44078	zf-C2H2	12	-
VUZG01015887.1	0	2337	zf-C2H2	6	+
VUZG01016006.1	1608	2100	zf-C2H2	5	-
VUZG01016389.1	875	1817	zf-C2H2	7	+
VUZG01016434.1	6499	12027	zf-C2H2	12	+
VUZG01016919.1	962	1787	zf-C2H2	8	-
VUZG01016957.1	608	1661	zf-C2H2	11	+
VUZG01016988.1	7459	12982	zf-C2H2	8	-
VUZG01017145.1	2273	3461	zf-C2H2	5	+
VUZG01017689.1	4918	5962	zf-C2H2	11	+
VUZG01017722.1	48260	50513	zf-C2H2	5	+
VUZG01018051.1	2245	4828	zf-C2H2	15	+
VUZG01018051.1	5291	6458	zf-C2H2	9	+
VUZG01018051.1	7351	8341	zf-C2H2	8	+
VUZG01019665.1	19990	23356	zf-C2H2	5	+
VUZG01019759.1	1250	2178	zf-C2H2	6	+
VUZG01019821.1	4954	5680	zf-C2H2	7	-
VUZG01019848.1	7361	9368	zf-C2H2	13	+
VUZG01019848.1	14962	17044	zf-C2H2	14	+
VUZG01020067.1	914	2111	zf-C2H2	10	+
VUZG01020183.1	3028	4825	zf-C2H2	5	-
VUZG01020531.1	7611	8409	zf-C2H2	5	+
VUZG01020566.1	15489	19302	zf-C2H2	6	+
VUZG01020740.1	150	957	zf-C2H2	5	-
VUZG01020747.1	78424	80215	zf-C2H2	8	+
VUZG01021002.1	17209	19537	zf-C2H2	6	+
VUZG01021720.1	731	1862	zf-C2H2	5	-
VUZG01022110.1	1548	2697	zf-C2H2	10	-
VUZG01022459.1	28754	30344	zf-C2H2	10	+
VUZG01022459.1	35301	36585	zf-C2H2	9	+
VUZG01022459.1	39746	41267	zf-C2H2	9	+
VUZG01022592.1	1118	2517	zf-C2H2	15	-
VUZG01022592.1	6903	7552	zf-C2H2	6	-
VUZG01022592.1	9926	10739	zf-C2H2	8	-
VUZG01022893.1	14232	15993	zf-C2H2	12	-
VUZG01022935.1	5560	7225	zf-C2H2	5	+
VUZG01023643.1	2037	3033	zf-C2H2	7	-
VUZG01023677.1	8586	9789	zf-C2H2	8	+
VUZG01023677.1	19341	20547	zf-C2H2	9	+
VUZG01024005.1	2342	4241	zf-C2H2	18	+
VUZG01024711.1	78744	79518	zf-C2H2	5	+
VUZG01024711.1	80597	81518	zf-C2H2	6	-
VUZG01025274.1	639	2400	zf-C2H2	14	-
VUZG01025639.1	28060	30052	zf-C2H2	16	-
VUZG01026715.1	4919	6206	zf-C2H2	8	-
VUZG01026951.1	258	1386	zf-C2H2	5	-
VUZG01026965.1	0	1146	zf-C2H2	7	-
VUZG01027115.1	45042	51192	zf-C2H2	16	+
VUZG01027309.1	17024	19926	zf-C2H2	9	-
VUZG01027309.1	44596	46607	zf-C2H2	11	-
VUZG01027434.1	2006	4055	zf-C2H2	6	-
VUZG01027478.1	2562	3990	zf-C2H2	10	-
VUZG01027478.1	11955	13803	zf-C2H2	15	+
VUZG01027541.1	3925	4900	zf-C2H2	6	+
VUZG01027636.1	10430	12056	zf-C2H2	6	-
VUZG01027942.1	2804	4163	zf-C2H2	7	+
VUZG01027943.1	1881	3408	zf-C2H2	15	-
VUZG01027966.1	17071	18334	zf-C2H2	7	-
VUZG01027969.1	11115	13245	zf-C2H2	20	-
VUZG01027969.1	22622	24110	zf-C2H2	13	-
VUZG01028288.1	8728	9814	zf-C2H2	7	-
VUZG01028411.1	10811	11501	zf-C2H2	5	+
VUZG01028730.1	4762	5764	zf-C2H2	8	-
VUZG01028906.1	2761	3544	zf-C2H2	8	+
VUZG01028906.1	5327	5915	zf-C2H2	6	+
VUZG01028978.1	11754	13353	zf-C2H2	17	+
VUZG01029027.1	2517	3483	zf-C2H2	6	-
VUZG01029091.1	5496	7431	zf-C2H2	11	+
VUZG01029415.1	14678	16574	zf-C2H2	11	-
VUZG01029653.1	12917	14372	zf-C2H2	5	-
VUZG01029929.1	232	1189	zf-C2H2	5	-
VUZG01030359.1	3099	3612	zf-C2H2	5	+
VUZG01030359.1	4273	4912	zf-C2H2	6	+
VUZG01030559.1	7523	8366	zf-C2H2	5	-
VUZG01030635.1	19264	23878	zf-C2H2	14	-
VUZG01030755.1	53346	56148	zf-C2H2	5	+
VUZG01031087.1	12283	13771	zf-C2H2	15	+
VUZG01031622.1	1993	3532	zf-C2H2	15	-
VUZG01031739.1	1603	2182	zf-C2H2	6	-
VUZG01031934.1	4442	5390	zf-C2H2	9	-
VUZG01032198.1	485	1814	zf-C2H2	8	+
VUZG01032292.1	51564	52551	zf-C2H2	5	+
VUZG01032839.1	11606	12620	zf-C2H2	10	+
VUZG01032953.1	6696	7890	zf-C2H2	13	-
VUZG01033309.1	923	1571	zf-C2H2	8	-
VUZG01033400.1	7954	8959	zf-C2H2	8	+
VUZG01033485.1	19221	20253	zf-C2H2	5	-
VUZG01033534.1	694	2173	zf-C2H2	12	+
VUZG01033954.1	12051	12828	zf-C2H2	5	-
VUZG01033975.1	7820	8666	zf-C2H2	6	-
VUZG01033975.1	9863	10976	zf-C2H2	9	-
VUZG01033975.1	16971	17661	zf-C2H2	6	-
VUZG01033975.1	23560	24358	zf-C2H2	6	-
VUZG01033975.1	31649	32450	zf-C2H2	7	-
VUZG01034076.1	9828	10860	zf-C2H2	6	-
VUZG01034222.1	2441	3278	zf-C2H2	6	-
VUZG01034249.1	12174	12951	zf-C2H2	6	-
VUZG01034306.1	17166	17619	zf-C2H2	5	-
VUZG01034306.1	18548	19205	zf-C2H2	6	-
VUZG01034340.1	3261	4176	zf-C2H2	6	-
VUZG01034541.1	2875	3859	zf-C2H2	8	-
VUZG01034677.1	403	1855	zf-C2H2	14	+
VUZG01034677.1	2171	2828	zf-C2H2	6	+
VUZG01034712.1	3628	4609	zf-C2H2	8	+
VUZG01034754.1	364	1201	zf-C2H2	5	+
VUZG01034975.1	1684	2685	zf-C2H2	6	-
VUZG01035220.1	727	1567	zf-C2H2	5	-
VUZG01035569.1	5303	5741	zf-C2H2	5	-
VUZG01035655.1	1203	2334	zf-C2H2	7	+
VUZG01036091.1	2601	3728	zf-C2H2	14	-
VUZG01036165.1	2059	3358	zf-C2H2	10	+
VUZG01036548.1	31305	32841	zf-C2H2	10	-
VUZG01036548.1	38083	39325	zf-C2H2	7	-
VUZG01036668.1	411	1350	zf-C2H2	5	-
VUZG01037029.1	3133	4702	zf-C2H2	9	-
VUZG01037029.1	12086	13094	zf-C2H2	11	-
VUZG01037146.1	26282	29393	zf-C2H2	5	-
VUZG01037203.1	24723	26790	zf-C2H2	17	+
VUZG01037435.1	991	2595	zf-C2H2	14	+
VUZG01037505.1	1	583	zf-C2H2	5	-
VUZG01037642.1	4289	5285	zf-C2H2	6	+
VUZG01037812.1	18164	21773	zf-C2H2	5	-
VUZG01038037.1	701	1850	zf-C2H2	8	-
VUZG01038077.1	843	1968	zf-C2H2	11	-
VUZG01039647.1	7179	8253	zf-C2H2	9	+
VUZG01040038.1	13989	16113	zf-C2H2	8	-
VUZG01040150.1	8787	10596	zf-C2H2	16	-
VUZG01040414.1	1093	2248	zf-C2H2	8	-
VUZG01040757.1	8636	9842	zf-C2H2	6	-
VUZG01041526.1	6410	7223	zf-C2H2	5	-
VUZG01041835.1	3558	4953	zf-C2H2	10	+
VUZG01042201.1	1987	3349	zf-C2H2	9	-
VUZG01042201.1	10246	12941	zf-C2H2	15	-
VUZG01042450.1	3810	4746	zf-C2H2	8	-
VUZG01042941.1	11904	12843	zf-C2H2	5	+
VUZG01043225.1	1489	2449	zf-C2H2	6	-
VUZG01043427.1	4944	7242	zf-C2H2	6	-
VUZG01043696.1	2422	4576	zf-C2H2	18	-
VUZG01043696.1	6339	10267	zf-C2H2	24	+
VUZG01044001.1	2913	3432	zf-C2H2	6	-
VUZG01044806.1	1313	2312	zf-C2H2	7	+
VUZG01044904.1	1563	3213	zf-C2H2	11	-
VUZG01044914.1	1220	2255	zf-C2H2	7	+
VUZG01045194.1	2	605	zf-C2H2	6	-
VUZG01046159.1	1679	4019	zf-C2H2	5	-
VUZG01046229.1	1562	2180	zf-C2H2	7	-
VUZG01046229.1	2813	3680	zf-C2H2	8	-
VUZG01046718.1	1381	2641	zf-C2H2	7	+
VUZG01047543.1	24653	26528	zf-C2H2	17	+
VUZG01047597.1	11990	12674	zf-C2H2	6	-
VUZG01047597.1	13072	13780	zf-C2H2	7	-
VUZG01047821.1	1229	2138	zf-C2H2	9	+
VUZG01048484.1	2133	4200	zf-C2H2	5	+
VUZG01049854.1	731	1847	zf-C2H2	9	-
VUZG01050148.1	7787	11249	zf-C2H2	10	+
VUZG01050308.1	10693	16378	zf-C2H2	10	+
VUZG01050310.1	6054	6924	zf-C2H2	9	+
VUZG01050321.1	5785	8143	zf-C2H2	7	+
VUZG01050337.1	26950	28579	zf-C2H2	10	+
VUZG01050557.1	8174	9464	zf-C2H2	9	+
VUZG01050745.1	1189	3211	zf-C2H2	6	+
VUZG01050771.1	40423	41287	zf-C2H2	7	-
VUZG01051116.1	5629	6829	zf-C2H2	5	+
VUZG01051127.1	1	1429	zf-C2H2	5	+
VUZG01051135.1	17896	19189	zf-C2H2	9	+
VUZG01051258.1	3553	4906	zf-C2H2	14	+
VUZG01051791.1	765	1766	zf-C2H2	11	+
VUZG01052428.1	1148	1832	zf-C2H2	7	-
VUZG01053839.1	771	1578	zf-C2H2	6	+
VUZG01054131.1	18661	20221	zf-C2H2	10	-
VUZG01054245.1	33183	36066	zf-C2H2	20	-
VUZG01054245.1	36325	37297	zf-C2H2	9	-
VUZG01054245.1	39059	39722	zf-C2H2	5	-
VUZG01054609.1	4226	5303	zf-C2H2	5	+
VUZG01054774.1	2	545	zf-C2H2	6	+
VUZG01055264.1	1390	2209	zf-C2H2	5	+
VUZG01055701.1	2030	2666	zf-C2H2	5	-
VUZG01055732.1	11591	12572	zf-C2H2	6	-
VUZG01056435.1	1700	2735	zf-C2H2	12	-
VUZG01056939.1	2078	3203	zf-C2H2	8	-
VUZG01057022.1	2136	3351	zf-C2H2	8	-
VUZG01057148.1	1771	2317	zf-C2H2	6	-
VUZG01057338.1	745	1669	zf-C2H2	9	+
VUZG01057475.1	5766	6876	zf-C2H2	8	+
VUZG01057483.1	2648	3125	zf-C2H2	5	-
VUZG01057845.1	2646	4485	zf-C2H2	18	+
VUZG01058076.1	2622	3306	zf-C2H2	6	-
VUZG01058215.1	1669	2752	zf-C2H2	7	+
VUZG01058358.1	7487	8579	zf-C2H2	6	+
VUZG01058511.1	4678	5503	zf-C2H2	10	-
VUZG01059230.1	1703	2807	zf-C2H2	11	+
VUZG01059464.1	1313	1976	zf-C2H2	6	+
VUZG01059936.1	4489	6154	zf-C2H2	16	+
VUZG01059936.1	6642	7326	zf-C2H2	6	+
VUZG01060134.1	1	484	zf-C2H2	6	+
VUZG01061017.1	3536	4112	zf-C2H2	6	-
VUZG01061306.1	4121	5264	zf-C2H2	10	+
VUZG01061591.1	7547	9068	zf-C2H2	9	-
VUZG01061591.1	15955	17467	zf-C2H2	10	-
VUZG01061879.1	1006	1564	zf-C2H2	6	+
VUZG01062245.1	4003	4882	zf-C2H2	6	-
VUZG01062346.1	7723	8509	zf-C2H2	5	+
VUZG01062527.1	6070	6985	zf-C2H2	9	-
VUZG01062556.1	2	875	zf-C2H2	9	+
VUZG01062753.1	1105	1714	zf-C2H2	7	+
VUZG01062767.1	3660	5061	zf-C2H2	8	-
VUZG01062767.1	5457	6747	zf-C2H2	8	-
VUZG01062880.1	4741	5590	zf-C2H2	6	-
VUZG01063359.1	1162	3211	zf-C2H2	9	+
VUZG01063694.1	5718	6651	zf-C2H2	5	-
VUZG01063769.1	14509	15461	zf-C2H2	11	-
VUZG01063973.1	10221	13320	zf-C2H2	9	-
VUZG01064032.1	8149	9385	zf-C2H2	7	+
VUZG01064192.1	2222	3122	zf-C2H2	9	-
VUZG01064379.1	10500	14031	zf-C2H2	8	+
VUZG01064542.1	9619	10405	zf-C2H2	6	+
VUZG01064548.1	4253	5549	zf-C2H2	12	+
VUZG01064729.1	2	860	zf-C2H2	9	+
VUZG01064729.1	2577	3207	zf-C2H2	6	+
VUZG01064771.1	15380	16031	zf-C2H2	6	+
VUZG01064773.1	4590	14190	zf-C2H2	48	+
VUZG01064989.1	23045	24404	zf-C2H2	8	+
VUZG01064994.1	10554	11391	zf-C2H2	5	-
VUZG01065052.1	2064	3773	zf-C2H2	17	-
VUZG01065109.1	144	828	zf-C2H2	7	+
VUZG01065234.1	2875	4546	zf-C2H2	16	+
VUZG01065234.1	8914	9847	zf-C2H2	7	-
VUZG01065347.1	1693	2650	zf-C2H2	8	+
VUZG01065398.1	3893	4595	zf-C2H2	9	-
VUZG01065557.1	3700	4396	zf-C2H2	5	-
VUZG01065659.1	1202	2102	zf-C2H2	8	-
VUZG01065826.1	2646	3357	zf-C2H2	6	-
VUZG01065835.1	2	503	zf-C2H2	5	-
VUZG01065889.1	256	1066	zf-C2H2	6	-
VUZG01065893.1	4703	5279	zf-C2H2	6	-
VUZG01065893.1	5906	6338	zf-C2H2	5	-
VUZG01065931.1	702	1272	zf-C2H2	6	-
VUZG01065931.1	2593	3376	zf-C2H2	7	-
VUZG01066037.1	896	2714	zf-C2H2	13	+
VUZG01066164.1	2827	3808	zf-C2H2	7	-
VUZG01066294.1	7672	8473	zf-C2H2	10	-
VUZG01066302.1	4588	5308	zf-C2H2	6	-
VUZG01066354.1	1394	2096	zf-C2H2	7	+
VUZG01066354.1	2852	3545	zf-C2H2	6	+
VUZG01066355.1	5703	6231	zf-C2H2	5	+
VUZG01066362.1	2	875	zf-C2H2	10	+
VUZG01066366.1	1799	2894	zf-C2H2	11	+
VUZG01066448.1	5562	6831	zf-C2H2	9	-
VUZG01066495.1	20269	22783	zf-C2H2	9	-
VUZG01066664.1	3810	5142	zf-C2H2	11	+
VUZG01066692.1	2	998	zf-C2H2	12	+
VUZG01066771.1	2135	2927	zf-C2H2	7	+
VUZG01066771.1	3069	3627	zf-C2H2	6	+
VUZG01066805.1	187	763	zf-C2H2	6	+
VUZG01066817.1	2613	3540	zf-C2H2	5	+
VUZG01066957.1	694	3760	zf-C2H2	13	+
VUZG01066957.1	12018	15522	zf-C2H2	14	+
VUZG01066957.1	28766	32363	zf-C2H2	17	+
VUZG01066957.1	37716	42141	zf-C2H2	26	+
VUZG01066957.1	44648	46566	zf-C2H2	10	+
VUZG01066957.1	51418	55774	zf-C2H2	7	+
VUZG01067095.1	38225	38900	zf-C2H2	6	-
VUZG01067380.1	1884	3848	zf-C2H2	18	-
VUZG01067390.1	4178	5879	zf-C2H2	6	+
VUZG01067390.1	9956	14765	zf-C2H2	6	+
VUZG01067400.1	2440	3445	zf-C2H2	5	+
VUZG01067497.1	36454	37528	zf-C2H2	8	-
VUZG01067528.1	2449	3001	zf-C2H2	6	-
VUZG01067528.1	5589	6438	zf-C2H2	8	-
VUZG01067576.1	3988	5788	zf-C2H2	6	-
VUZG01067592.1	2089	2638	zf-C2H2	5	-
VUZG01067727.1	6992	7697	zf-C2H2	6	-
VUZG01067830.1	14040	15429	zf-C2H2	5	+
VUZG01067885.1	44987	45620	zf-C2H2	6	-
VUZG01067906.1	16512	17502	zf-C2H2	6	+
VUZG01068069.1	1969	3103	zf-C2H2	11	-
VUZG01068072.1	189	1233	zf-C2H2	7	-
VUZG01068160.1	2083	3307	zf-C2H2	8	-
VUZG01068181.1	4663	5953	zf-C2H2	14	+
VUZG01068386.1	32538	37320	zf-C2H2	12	+
VUZG01068412.1	27594	28206	zf-C2H2	5	-
VUZG01068420.1	83000	85121	zf-C2H2	5	+
VUZG01068782.1	49046	49838	zf-C2H2	6	+
VUZG01068839.1	5924	7091	zf-C2H2	9	+
VUZG01068877.1	2	482	zf-C2H2	6	+
VUZG01068897.1	14457	16113	zf-C2H2	5	-
VUZG01069010.1	1291	2452	zf-C2H2	9	-
VUZG01069083.1	20483	24428	zf-C2H2	6	-
VUZG01069110.1	27478	28948	zf-C2H2	10	-
VUZG01069301.1	26095	27457	zf-C2H2	13	-
VUZG01069341.1	13436	14492	zf-C2H2	6	-
VUZG01069390.1	14360	15557	zf-C2H2	7	+
VUZG01069390.1	19148	20720	zf-C2H2	10	+
VUZG01069446.1	1275	2154	zf-C2H2	5	+
VUZG01069456.1	57408	58563	zf-C2H2	5	-
VUZG01069514.1	1738	2590	zf-C2H2	6	+
VUZG01069631.1	4680	6983	zf-C2H2	22	-
VUZG01069656.1	6430	7303	zf-C2H2	6	-
VUZG01069838.1	5602	6286	zf-C2H2	6	-
VUZG01069848.1	142	1474	zf-C2H2	9	+
VUZG01070021.1	18741	21126	zf-C2H2	10	-
```
