## Supplementary Data 2 for "Transposable elements drive the evolution of metazoan zinc finger genes": Neolamprologus_furcifer_znfs.bed

```
VUPB01000198.1	8519	9908	zf-C2H2	5	-
VUPB01000431.1	11439	12918	zf-C2H2	12	-
VUPB01000501.1	44980	46351	zf-C2H2	5	+
VUPB01001039.1	720	1748	zf-C2H2	6	-
VUPB01001039.1	1987	2668	zf-C2H2	6	-
VUPB01001103.1	2684	4037	zf-C2H2	12	+
VUPB01001190.1	1986	2940	zf-C2H2	5	+
VUPB01001495.1	1331	2243	zf-C2H2	6	-
VUPB01001534.1	26168	27290	zf-C2H2	5	-
VUPB01002118.1	5823	7878	zf-C2H2	8	+
VUPB01002168.1	3189	4424	zf-C2H2	15	-
VUPB01002400.1	2472	3270	zf-C2H2	5	-
VUPB01002728.1	11248	12865	zf-C2H2	8	-
VUPB01002938.1	9950	13673	zf-C2H2	17	+
VUPB01003028.1	782	3881	zf-C2H2	9	+
VUPB01003064.1	2104	3733	zf-C2H2	11	+
VUPB01003493.1	20931	23184	zf-C2H2	5	-
VUPB01003994.1	5144	5873	zf-C2H2	6	+
VUPB01003994.1	11523	12564	zf-C2H2	9	+
VUPB01003994.1	13694	14540	zf-C2H2	6	+
VUPB01004296.1	3017	3494	zf-C2H2	5	+
VUPB01004486.1	806	2069	zf-C2H2	7	+
VUPB01004486.1	7447	8818	zf-C2H2	8	+
VUPB01004556.1	86119	87853	zf-C2H2	6	+
VUPB01004610.1	75745	81352	zf-C2H2	10	-
VUPB01004709.1	7106	8621	zf-C2H2	11	-
VUPB01004771.1	52401	54311	zf-C2H2	12	-
VUPB01004920.1	2347	4225	zf-C2H2	5	+
VUPB01005051.1	65496	67500	zf-C2H2	18	-
VUPB01005051.1	69471	73398	zf-C2H2	24	+
VUPB01005051.1	75046	75961	zf-C2H2	7	+
VUPB01005056.1	20586	21849	zf-C2H2	7	-
VUPB01005056.1	37181	38273	zf-C2H2	6	+
VUPB01005059.1	22803	24894	zf-C2H2	5	-
VUPB01005144.1	14722	16537	zf-C2H2	6	-
VUPB01005220.1	161342	164996	zf-C2H2	9	-
VUPB01005471.1	116097	117456	zf-C2H2	7	+
VUPB01006341.1	39085	43726	zf-C2H2	8	+
VUPB01006728.1	14816	15929	zf-C2H2	9	-
VUPB01006758.1	3854	5063	zf-C2H2	11	+
VUPB01007111.1	13063	14095	zf-C2H2	6	-
VUPB01007477.1	3128	4247	zf-C2H2	7	-
VUPB01007584.1	1999	3538	zf-C2H2	8	-
VUPB01007584.1	12830	13703	zf-C2H2	6	+
VUPB01007644.1	3455	7214	zf-C2H2	6	-
VUPB01007966.1	2200	3202	zf-C2H2	10	-
VUPB01008067.1	806	1682	zf-C2H2	5	+
VUPB01008159.1	3745	5008	zf-C2H2	14	+
VUPB01008570.1	2124	4758	zf-C2H2	7	+
VUPB01009801.1	11368	12358	zf-C2H2	8	-
VUPB01009801.1	13251	14430	zf-C2H2	9	-
VUPB01009801.1	14895	17478	zf-C2H2	15	-
VUPB01010051.1	1670	4007	zf-C2H2	5	+
VUPB01010415.1	824	1868	zf-C2H2	10	-
VUPB01010419.1	1824	3472	zf-C2H2	7	-
VUPB01010435.1	8266	9187	zf-C2H2	6	+
VUPB01010549.1	5556	7062	zf-C2H2	10	-
VUPB01010633.1	4580	5949	zf-C2H2	15	-
VUPB01010633.1	13472	14285	zf-C2H2	8	-
VUPB01010982.1	20147	21824	zf-C2H2	5	+
VUPB01011486.1	23991	25609	zf-C2H2	6	+
VUPB01012235.1	11727	15327	zf-C2H2	5	-
VUPB01012850.1	14877	16296	zf-C2H2	15	+
VUPB01013207.1	9904	10774	zf-C2H2	5	-
VUPB01013291.1	4395	5074	zf-C2H2	7	+
VUPB01013426.1	457	1834	zf-C2H2	12	-
VUPB01013447.1	8263	9232	zf-C2H2	6	+
VUPB01013447.1	15413	17963	zf-C2H2	9	+
VUPB01013925.1	3313	4531	zf-C2H2	11	+
VUPB01013957.1	2552	3176	zf-C2H2	5	-
VUPB01014302.1	329	1658	zf-C2H2	8	-
VUPB01014562.1	10389	12402	zf-C2H2	13	+
VUPB01014562.1	18047	20129	zf-C2H2	14	+
VUPB01014813.1	970	1666	zf-C2H2	5	-
VUPB01015347.1	2008	3096	zf-C2H2	11	+
VUPB01015529.1	4727	6623	zf-C2H2	18	-
VUPB01015529.1	9790	11182	zf-C2H2	12	-
VUPB01016129.1	573	1668	zf-C2H2	5	-
VUPB01016288.1	20109	24325	zf-C2H2	7	+
VUPB01016312.1	29742	31293	zf-C2H2	9	-
VUPB01016312.1	34597	36016	zf-C2H2	10	-
VUPB01016312.1	40930	42466	zf-C2H2	10	-
VUPB01016498.1	2418	3219	zf-C2H2	7	-
VUPB01016505.1	4169	5201	zf-C2H2	5	-
VUPB01016925.1	21922	22534	zf-C2H2	5	-
VUPB01017176.1	17292	18123	zf-C2H2	5	+
VUPB01017241.1	2519	4172	zf-C2H2	11	+
VUPB01017313.1	2428	3622	zf-C2H2	7	-
VUPB01017422.1	8282	9519	zf-C2H2	10	+
VUPB01017547.1	3214	4201	zf-C2H2	6	+
VUPB01017750.1	4487	6902	zf-C2H2	10	-
VUPB01018167.1	11752	12379	zf-C2H2	6	-
VUPB01018398.1	25950	28629	zf-C2H2	6	+
VUPB01018831.1	4347	6111	zf-C2H2	12	+
VUPB01019122.1	1239	2184	zf-C2H2	5	+
VUPB01019190.1	1104	2988	zf-C2H2	13	+
VUPB01019213.1	17933	19739	zf-C2H2	6	-
VUPB01019223.1	6811	8077	zf-C2H2	12	-
VUPB01019453.1	4649	6035	zf-C2H2	15	-
VUPB01019898.1	3037	4057	zf-C2H2	8	-
VUPB01020141.1	23975	25850	zf-C2H2	17	+
VUPB01020428.1	5039	5681	zf-C2H2	6	-
VUPB01020643.1	50693	54155	zf-C2H2	10	+
VUPB01020759.1	18	1317	zf-C2H2	7	+
VUPB01020759.1	6627	10983	zf-C2H2	7	+
VUPB01021137.1	7516	10573	zf-C2H2	22	+
VUPB01021435.1	5150	7301	zf-C2H2	6	-
VUPB01021884.1	28449	31977	zf-C2H2	8	-
VUPB01022051.1	110930	113732	zf-C2H2	5	-
VUPB01022203.1	86357	87647	zf-C2H2	6	+
VUPB01022248.1	2765	3542	zf-C2H2	5	+
VUPB01022381.1	1312	2125	zf-C2H2	5	-
VUPB01022439.1	3581	6115	zf-C2H2	6	-
VUPB01022565.1	2423	3911	zf-C2H2	13	-
VUPB01022814.1	2911	3913	zf-C2H2	7	-
VUPB01022981.1	34782	36594	zf-C2H2	7	-
VUPB01023375.1	16941	18327	zf-C2H2	10	-
VUPB01023534.1	3341	4415	zf-C2H2	9	-
VUPB01023695.1	15952	20173	zf-C2H2	12	+
VUPB01023823.1	1900	2716	zf-C2H2	7	-
VUPB01023893.1	2605	3442	zf-C2H2	6	-
VUPB01024004.1	6381	7452	zf-C2H2	7	+
VUPB01024006.1	22617	24030	zf-C2H2	12	+
VUPB01024128.1	9706	11728	zf-C2H2	6	-
VUPB01024170.1	4247	5351	zf-C2H2	9	+
VUPB01024220.1	13738	15172	zf-C2H2	5	-
VUPB01024601.1	1414	2512	zf-C2H2	9	+
VUPB01024652.1	35367	36474	zf-C2H2	6	-
VUPB01024731.1	9346	10885	zf-C2H2	5	+
VUPB01024768.1	1575	2679	zf-C2H2	6	+
VUPB01024987.1	1897	2449	zf-C2H2	6	-
VUPB01024987.1	7071	7836	zf-C2H2	7	-
VUPB01025023.1	3315	4572	zf-C2H2	8	+
VUPB01025024.1	10662	12159	zf-C2H2	6	+
VUPB01025893.1	2357	3404	zf-C2H2	8	+
VUPB01026292.1	8365	9442	zf-C2H2	7	-
VUPB01026393.1	2117	4256	zf-C2H2	20	-
VUPB01026535.1	1062	1959	zf-C2H2	5	-
VUPB01026888.1	6047	7238	zf-C2H2	6	+
VUPB01027166.1	1788	2943	zf-C2H2	8	+
VUPB01027323.1	28732	29422	zf-C2H2	5	-
VUPB01027434.1	102756	106392	zf-C2H2	26	-
VUPB01027811.1	0	429	zf-C2H2	5	+
VUPB01027823.1	4287	5256	zf-C2H2	7	+
VUPB01027882.1	16701	17949	zf-C2H2	12	+
VUPB01027909.1	7361	8534	zf-C2H2	7	+
VUPB01027975.1	61047	63012	zf-C2H2	11	-
VUPB01028321.1	2414	3299	zf-C2H2	6	+
VUPB01028837.1	8240	9530	zf-C2H2	9	+
VUPB01029061.1	23156	24143	zf-C2H2	5	-
VUPB01029192.1	416	1181	zf-C2H2	5	+
VUPB01029501.1	2392	4210	zf-C2H2	5	+
VUPB01029513.1	1	835	zf-C2H2	7	+
VUPB01029583.1	10166	10847	zf-C2H2	6	-
VUPB01029834.1	190263	191727	zf-C2H2	5	-
VUPB01030588.1	2246	3167	zf-C2H2	6	-
VUPB01030657.1	42722	44450	zf-C2H2	9	-
VUPB01030740.1	6055	7265	zf-C2H2	9	-
VUPB01030740.1	12230	13103	zf-C2H2	5	-
VUPB01030783.1	1684	3571	zf-C2H2	18	-
VUPB01031001.1	29455	31156	zf-C2H2	6	+
VUPB01031001.1	35218	40030	zf-C2H2	6	+
VUPB01031340.1	2	824	zf-C2H2	9	-
VUPB01031429.1	3514	4321	zf-C2H2	5	+
VUPB01031599.1	15288	15960	zf-C2H2	7	+
VUPB01031992.1	2841	3414	zf-C2H2	6	-
VUPB01033485.1	2584	3199	zf-C2H2	5	+
VUPB01033736.1	942	2139	zf-C2H2	7	+
VUPB01034649.1	853	1489	zf-C2H2	6	+
VUPB01034649.1	2480	3119	zf-C2H2	6	+
VUPB01034699.1	3548	4946	zf-C2H2	8	-
VUPB01034699.1	5345	6635	zf-C2H2	8	-
VUPB01034873.1	6520	7351	zf-C2H2	6	+
VUPB01035140.1	2365	3220	zf-C2H2	5	+
VUPB01035214.1	2343	3714	zf-C2H2	10	+
VUPB01035328.1	10022	11354	zf-C2H2	9	+
VUPB01035379.1	10753	12688	zf-C2H2	11	-
VUPB01035409.1	192	1200	zf-C2H2	11	+
VUPB01035409.1	8550	10119	zf-C2H2	9	+
VUPB01035510.1	32673	37341	zf-C2H2	8	-
VUPB01035575.1	4291	5209	zf-C2H2	7	+
VUPB01035729.1	1382	1961	zf-C2H2	5	+
VUPB01035739.1	5588	6188	zf-C2H2	5	+
VUPB01035739.1	8007	8964	zf-C2H2	10	+
VUPB01035739.1	9249	12132	zf-C2H2	20	+
VUPB01035879.1	4224	5061	zf-C2H2	5	+
VUPB01036349.1	2996	4034	zf-C2H2	7	-
VUPB01037172.1	1467	2823	zf-C2H2	14	-
VUPB01037301.1	1509	2433	zf-C2H2	5	-
VUPB01037807.1	3274	3766	zf-C2H2	5	-
VUPB01037808.1	5835	6645	zf-C2H2	8	+
VUPB01037887.1	591	1434	zf-C2H2	8	+
VUPB01038042.1	3381	4884	zf-C2H2	14	+
VUPB01038042.1	9680	10697	zf-C2H2	8	-
VUPB01038042.1	23875	24949	zf-C2H2	8	+
VUPB01038153.1	21990	23010	zf-C2H2	8	-
VUPB01038525.1	41451	42000	zf-C2H2	5	+
VUPB01038533.1	5256	5922	zf-C2H2	6	+
VUPB01038854.1	5273	9698	zf-C2H2	26	-
VUPB01039191.1	10276	11902	zf-C2H2	6	-
VUPB01039976.1	2747	4037	zf-C2H2	8	-
VUPB01041186.1	3178	3736	zf-C2H2	6	-
VUPB01041186.1	3880	4672	zf-C2H2	7	-
VUPB01041263.1	1831	3106	zf-C2H2	11	-
VUPB01041399.1	2757	3303	zf-C2H2	7	-
VUPB01041455.1	3355	4546	zf-C2H2	10	+
VUPB01041775.1	1564	2860	zf-C2H2	12	+
VUPB01041964.1	4821	5778	zf-C2H2	5	-
VUPB01042221.1	3420	4548	zf-C2H2	5	-
VUPB01042580.1	11583	16188	zf-C2H2	14	+
VUPB01042874.1	1354	2266	zf-C2H2	8	+
VUPB01043394.1	750	3171	zf-C2H2	6	-
VUPB01043577.1	635	1532	zf-C2H2	9	+
VUPB01044505.1	11804	13049	zf-C2H2	14	+
VUPB01044650.1	3013	4471	zf-C2H2	12	+
VUPB01044871.1	743	1691	zf-C2H2	9	-
VUPB01044871.1	5534	7121	zf-C2H2	15	-
VUPB01044871.1	12696	14295	zf-C2H2	17	-
VUPB01044917.1	9586	10090	zf-C2H2	5	+
VUPB01045055.1	12361	14410	zf-C2H2	6	+
VUPB01045103.1	23397	24267	zf-C2H2	9	-
VUPB01045103.1	33458	35168	zf-C2H2	11	-
VUPB01045309.1	1192	1927	zf-C2H2	6	+
VUPB01045557.1	23797	24913	zf-C2H2	5	+
VUPB01045731.1	50246	56396	zf-C2H2	16	+
VUPB01045981.1	23914	25120	zf-C2H2	6	-
VUPB01046138.1	2519	3413	zf-C2H2	10	-
VUPB01046142.1	135	939	zf-C2H2	5	-
VUPB01046218.1	524	1493	zf-C2H2	8	+
VUPB01046270.1	2269	3313	zf-C2H2	11	-
VUPB01046655.1	0	957	zf-C2H2	7	+
VUPB01047109.1	0	483	zf-C2H2	6	+
VUPB01048110.1	3637	7147	zf-C2H2	14	-
VUPB01048110.1	15372	18438	zf-C2H2	13	-
VUPB01048244.1	2623	3676	zf-C2H2	9	+
VUPB01048319.1	1637	2357	zf-C2H2	6	+
VUPB01048394.1	4302	5379	zf-C2H2	5	+
VUPB01048613.1	1152	2997	zf-C2H2	16	+
VUPB01048613.1	15880	16873	zf-C2H2	5	+
VUPB01048613.1	25530	26166	zf-C2H2	5	+
VUPB01048879.1	4576	4984	zf-C2H2	5	+
VUPB01049788.1	10392	12717	zf-C2H2	6	+
VUPB01050172.1	3122	3968	zf-C2H2	8	+
VUPB01050225.1	2956	4180	zf-C2H2	9	-
VUPB01050327.1	1281	2328	zf-C2H2	10	-
VUPB01050546.1	5543	6143	zf-C2H2	6	+
VUPB01050594.1	9640	11005	zf-C2H2	14	-
VUPB01050685.1	4530	5970	zf-C2H2	9	+
VUPB01050777.1	2994	4092	zf-C2H2	13	-
VUPB01050838.1	2010	3348	zf-C2H2	10	-
VUPB01051450.1	2118	2736	zf-C2H2	7	-
VUPB01051750.1	3425	13058	zf-C2H2	48	+
VUPB01051858.1	5867	7076	zf-C2H2	9	+
VUPB01051941.1	786	2307	zf-C2H2	10	-
VUPB01051971.1	6753	7656	zf-C2H2	10	-
VUPB01052030.1	14602	16300	zf-C2H2	5	-
VUPB01052140.1	1770	2622	zf-C2H2	9	-
VUPB01052288.1	5170	5779	zf-C2H2	7	-
VUPB01052299.1	2261	3191	zf-C2H2	9	-
VUPB01052638.1	999	1569	zf-C2H2	6	-
VUPB01052674.1	1249	1840	zf-C2H2	7	-
VUPB01053112.1	3270	3888	zf-C2H2	7	-
VUPB01053121.1	4506	6231	zf-C2H2	17	+
VUPB01053169.1	2001	3573	zf-C2H2	10	-
VUPB01053308.1	64	748	zf-C2H2	6	+
VUPB01053312.1	607	1264	zf-C2H2	6	-
VUPB01053312.1	1575	2973	zf-C2H2	15	-
VUPB01053560.1	6405	7344	zf-C2H2	6	+
VUPB01053955.1	2855	3431	zf-C2H2	6	-
VUPB01054057.1	3449	4781	zf-C2H2	14	+
VUPB01054126.1	1834	2518	zf-C2H2	7	-
VUPB01054259.1	851	2111	zf-C2H2	9	+
VUPB01054288.1	4591	5092	zf-C2H2	5	+
VUPB01054598.1	589	1522	zf-C2H2	5	+
VUPB01054622.1	2358	2979	zf-C2H2	7	-
VUPB01054635.1	1218	2091	zf-C2H2	6	-
VUPB01054733.1	6000	7110	zf-C2H2	8	+
VUPB01054776.1	2422	3178	zf-C2H2	8	+
VUPB01054788.1	1386	1944	zf-C2H2	7	-
VUPB01055121.1	7037	10415	zf-C2H2	5	-
VUPB01055191.1	963	1746	zf-C2H2	8	-
VUPB01055210.1	8567	9335	zf-C2H2	6	+
VUPB01055413.1	2980	4069	zf-C2H2	6	+
VUPB01055568.1	53110	54250	zf-C2H2	11	-
VUPB01055903.1	9611	10595	zf-C2H2	7	+
VUPB01055966.1	6350	7469	zf-C2H2	8	+
VUPB01055993.1	3455	4097	zf-C2H2	5	-
VUPB01056332.1	7392	8919	zf-C2H2	9	+
VUPB01056332.1	15673	17431	zf-C2H2	14	+
VUPB01056332.1	24336	26929	zf-C2H2	12	+
VUPB01056694.1	1628	2771	zf-C2H2	8	-
VUPB01056712.1	2396	4436	zf-C2H2	9	+
VUPB01056953.1	3874	4555	zf-C2H2	6	-
VUPB01056953.1	4692	5226	zf-C2H2	5	-
VUPB01057046.1	1724	2915	zf-C2H2	7	-
VUPB01057059.1	804	1776	zf-C2H2	5	+
VUPB01057236.1	5269	6274	zf-C2H2	7	+
VUPB01057727.1	4970	5534	zf-C2H2	5	-
VUPB01057727.1	5919	6834	zf-C2H2	9	-
VUPB01057742.1	14803	15802	zf-C2H2	7	+
VUPB01057813.1	2505	3084	zf-C2H2	6	+
VUPB01058047.1	1131	2091	zf-C2H2	6	-
VUPB01058084.1	7717	11119	zf-C2H2	6	+
VUPB01058155.1	4610	5303	zf-C2H2	6	-
VUPB01058155.1	6074	7034	zf-C2H2	9	-
VUPB01058174.1	6307	6970	zf-C2H2	6	+
VUPB01058406.1	1700	3326	zf-C2H2	13	-
VUPB01058406.1	10978	12406	zf-C2H2	10	+
VUPB01058582.1	998	2183	zf-C2H2	11	+
VUPB01058582.1	4953	5511	zf-C2H2	6	+
VUPB01058911.1	12300	15360	zf-C2H2	5	-
VUPB01058911.1	117861	119872	zf-C2H2	11	+
VUPB01058911.1	145353	148233	zf-C2H2	9	+
VUPB01058989.1	24549	25692	zf-C2H2	10	+
VUPB01059234.1	3033	3663	zf-C2H2	7	-
VUPB01059234.1	5357	6335	zf-C2H2	10	-
VUPB01059403.1	21220	25180	zf-C2H2	6	-
VUPB01059457.1	113489	116099	zf-C2H2	6	+
VUPB01059464.1	7887	8340	zf-C2H2	6	-
VUPB01059624.1	18294	19854	zf-C2H2	10	-
VUPB01059672.1	12734	14222	zf-C2H2	15	+
VUPB01059806.1	24089	24971	zf-C2H2	7	-
VUPB01059808.1	12599	13793	zf-C2H2	13	-
VUPB01059912.1	1011	1977	zf-C2H2	9	-
VUPB01059918.1	3247	4597	zf-C2H2	11	+
VUPB01059937.1	11085	17772	zf-C2H2	15	-
VUPB01059979.1	37667	38531	zf-C2H2	7	+
VUPB01060021.1	15376	16255	zf-C2H2	9	+
VUPB01060021.1	16772	17594	zf-C2H2	8	+
VUPB01060244.1	118677	124173	zf-C2H2	10	-
VUPB01060621.1	25412	26612	zf-C2H2	5	+
VUPB01060716.1	23855	25507	zf-C2H2	10	+
VUPB01060754.1	52161	53112	zf-C2H2	5	+
VUPB01060768.1	22782	24906	zf-C2H2	17	-
VUPB01060803.1	33276	35634	zf-C2H2	7	-
VUPB01060920.1	33754	37009	zf-C2H2	6	-
VUPB01061027.1	14197	15652	zf-C2H2	5	+
VUPB01061027.1	78344	81722	zf-C2H2	5	-
VUPB01061128.1	2	650	zf-C2H2	6	+
VUPB01061301.1	42058	44698	zf-C2H2	21	+
VUPB01061474.1	38808	40146	zf-C2H2	12	+
VUPB01061493.1	1855	2431	zf-C2H2	6	+
VUPB01061558.1	57830	62612	zf-C2H2	12	-
VUPB01061747.1	38926	39856	zf-C2H2	10	-
VUPB01061747.1	40018	41824	zf-C2H2	21	-
VUPB01061883.1	8321	9518	zf-C2H2	7	+
VUPB01061946.1	5144	6683	zf-C2H2	15	-
VUPB01061990.1	68926	71218	zf-C2H2	7	+
VUPB01062018.1	5197	6037	zf-C2H2	5	+
VUPB01062103.1	6168	7131	zf-C2H2	5	-
VUPB01062327.1	368	1487	zf-C2H2	8	-
VUPB01062348.1	83238	84516	zf-C2H2	5	-
VUPB01062515.1	59233	60076	zf-C2H2	5	-
VUPB01062713.1	2583	3297	zf-C2H2	6	-
VUPB01062716.1	2160	3237	zf-C2H2	7	-
VUPB01062762.1	4572	5724	zf-C2H2	10	-
VUPB01062795.1	13496	15488	zf-C2H2	16	+
```
