## Supplementary Data 2 for "Transposable elements drive the evolution of metazoan zinc finger genes": Neolamprologus_gracilis_znfs.bed

```
VURG01000232.1	54626	55916	zf-C2H2	6	+
VURG01000358.1	72172	73204	zf-C2H2	8	-
VURG01000465.1	40991	42113	zf-C2H2	5	-
VURG01000577.1	20439	25932	zf-C2H2	10	-
VURG01000602.1	15377	17342	zf-C2H2	11	-
VURG01001074.1	10697	11264	zf-C2H2	6	-
VURG01001096.1	28642	29332	zf-C2H2	5	-
VURG01001367.1	2458	3010	zf-C2H2	6	+
VURG01001386.1	57317	58946	zf-C2H2	11	-
VURG01001448.1	1745	3134	zf-C2H2	5	-
VURG01001833.1	4587	5253	zf-C2H2	6	-
VURG01002053.1	2362	4296	zf-C2H2	19	+
VURG01002257.1	6971	8489	zf-C2H2	11	-
VURG01002328.1	33491	34181	zf-C2H2	6	+
VURG01002328.1	35175	35814	zf-C2H2	6	+
VURG01002405.1	1007	2282	zf-C2H2	11	+
VURG01002421.1	7103	8915	zf-C2H2	7	-
VURG01002696.1	18147	19812	zf-C2H2	6	-
VURG01002799.1	3673	6211	zf-C2H2	6	-
VURG01002862.1	3312	8202	zf-C2H2	8	+
VURG01002963.1	24654	25707	zf-C2H2	5	+
VURG01002963.1	28798	30208	zf-C2H2	8	+
VURG01003035.1	2880	5121	zf-C2H2	7	-
VURG01003079.1	1971	2769	zf-C2H2	5	-
VURG01003137.1	34371	37173	zf-C2H2	5	+
VURG01003157.1	35541	40356	zf-C2H2	6	+
VURG01003299.1	20758	26287	zf-C2H2	8	-
VURG01003868.1	10054	11098	zf-C2H2	11	-
VURG01003946.1	80346	81120	zf-C2H2	5	+
VURG01003946.1	82225	83146	zf-C2H2	6	-
VURG01004545.1	10520	12542	zf-C2H2	6	-
VURG01004588.1	36115	38789	zf-C2H2	23	-
VURG01005043.1	3663	4380	zf-C2H2	8	-
VURG01005043.1	4536	5328	zf-C2H2	7	-
VURG01005424.1	594	2199	zf-C2H2	12	-
VURG01005503.1	2240	3107	zf-C2H2	5	+
VURG01005503.1	4665	5622	zf-C2H2	9	+
VURG01005503.1	5907	8784	zf-C2H2	20	+
VURG01005734.1	3969	7938	zf-C2H2	6	+
VURG01005790.1	17533	18325	zf-C2H2	5	-
VURG01006108.1	18247	21853	zf-C2H2	5	+
VURG01006471.1	5177	6128	zf-C2H2	5	+
VURG01007045.1	6036	6915	zf-C2H2	9	+
VURG01007045.1	7440	8262	zf-C2H2	8	+
VURG01007243.1	3618	6879	zf-C2H2	9	-
VURG01007629.1	8318	10073	zf-C2H2	6	-
VURG01008252.1	11167	12244	zf-C2H2	5	-
VURG01008737.1	738	3378	zf-C2H2	7	+
VURG01008961.1	658	1594	zf-C2H2	10	+
VURG01009345.1	3735	4605	zf-C2H2	6	+
VURG01009539.1	6840	7686	zf-C2H2	6	-
VURG01009539.1	8816	9857	zf-C2H2	9	-
VURG01009539.1	15505	16237	zf-C2H2	6	-
VURG01010378.1	538	1774	zf-C2H2	7	+
VURG01010960.1	39387	41064	zf-C2H2	5	+
VURG01011893.1	1170	2160	zf-C2H2	5	+
VURG01012132.1	3123	4938	zf-C2H2	6	+
VURG01012164.1	1464	2670	zf-C2H2	6	-
VURG01012281.1	1492	2407	zf-C2H2	8	-
VURG01012349.1	15439	16468	zf-C2H2	8	-
VURG01012415.1	369	1407	zf-C2H2	7	-
VURG01012447.1	6664	8152	zf-C2H2	13	-
VURG01012745.1	13278	14055	zf-C2H2	5	-
VURG01012747.1	2476	3904	zf-C2H2	10	-
VURG01012747.1	11845	13471	zf-C2H2	13	+
VURG01012816.1	39228	41481	zf-C2H2	5	+
VURG01013378.1	10241	13328	zf-C2H2	9	-
VURG01013462.1	50462	56612	zf-C2H2	16	+
VURG01013476.1	3790	5920	zf-C2H2	20	+
VURG01013680.1	43138	45244	zf-C2H2	6	+
VURG01013700.1	4531	5371	zf-C2H2	9	+
VURG01013805.1	37586	41243	zf-C2H2	9	+
VURG01013932.1	19372	22834	zf-C2H2	10	+
VURG01013963.1	678	1551	zf-C2H2	5	+
VURG01014355.1	71234	72852	zf-C2H2	6	-
VURG01014609.1	9014	10103	zf-C2H2	7	-
VURG01014842.1	4175	4868	zf-C2H2	6	-
VURG01014921.1	190	1003	zf-C2H2	8	+
VURG01014921.1	8484	9465	zf-C2H2	10	+
VURG01015143.1	1319	2051	zf-C2H2	7	+
VURG01015641.1	720	1644	zf-C2H2	5	+
VURG01015663.1	0	570	zf-C2H2	5	-
VURG01016133.1	8096	8995	zf-C2H2	11	+
VURG01016811.1	45647	48704	zf-C2H2	22	+
VURG01017084.1	2205	2889	zf-C2H2	7	+
VURG01017136.1	12954	13566	zf-C2H2	5	+
VURG01017145.1	23120	24749	zf-C2H2	10	+
VURG01017187.1	142822	147604	zf-C2H2	12	-
VURG01017268.1	12670	19357	zf-C2H2	15	-
VURG01017436.1	10955	12947	zf-C2H2	16	-
VURG01017480.1	19386	24000	zf-C2H2	14	-
VURG01017710.1	16557	18435	zf-C2H2	5	-
VURG01017740.1	27748	29167	zf-C2H2	15	-
VURG01017898.1	13393	14848	zf-C2H2	5	+
VURG01018127.1	3337	4897	zf-C2H2	10	-
VURG01018242.1	1234	2893	zf-C2H2	12	+
VURG01018584.1	5911	7559	zf-C2H2	7	-
VURG01018930.1	1007	1994	zf-C2H2	5	+
VURG01019109.1	397	1918	zf-C2H2	10	-
VURG01019148.1	20575	21946	zf-C2H2	5	+
VURG01019439.1	6496	10163	zf-C2H2	27	-
VURG01019471.1	11095	12634	zf-C2H2	15	+
VURG01019751.1	6198	8358	zf-C2H2	8	+
VURG01020035.1	10907	12842	zf-C2H2	11	-
VURG01020206.1	20276	24479	zf-C2H2	7	+
VURG01020507.1	14687	15500	zf-C2H2	5	-
VURG01020885.1	1336	2101	zf-C2H2	6	+
VURG01021028.1	2178	3222	zf-C2H2	7	-
VURG01021141.1	8762	10052	zf-C2H2	9	+
VURG01021250.1	1284	1950	zf-C2H2	6	-
VURG01021349.1	3339	4458	zf-C2H2	7	-
VURG01021499.1	1553	4613	zf-C2H2	13	+
VURG01021499.1	12908	16412	zf-C2H2	14	+
VURG01021499.1	29490	33126	zf-C2H2	17	+
VURG01021666.1	19060	20416	zf-C2H2	8	+
VURG01021693.1	1809	2964	zf-C2H2	8	+
VURG01022354.1	167954	170564	zf-C2H2	6	+
VURG01022444.1	3651	4725	zf-C2H2	9	-
VURG01022534.1	28876	30640	zf-C2H2	9	-
VURG01022581.1	8748	9996	zf-C2H2	12	-
VURG01022598.1	1603	3313	zf-C2H2	17	-
VURG01022638.1	2	701	zf-C2H2	7	+
VURG01022903.1	1288	2497	zf-C2H2	11	+
VURG01023009.1	2671	3859	zf-C2H2	10	-
VURG01023727.1	3902	4511	zf-C2H2	7	-
VURG01024005.1	2178	3297	zf-C2H2	10	+
VURG01024243.1	1743	2607	zf-C2H2	5	-
VURG01024251.1	730	1738	zf-C2H2	11	+
VURG01024336.1	1	412	zf-C2H2	5	+
VURG01024808.1	40104	40689	zf-C2H2	6	-
VURG01025312.1	4574	5522	zf-C2H2	11	-
VURG01026532.1	1009	1885	zf-C2H2	5	+
VURG01026596.1	28956	32016	zf-C2H2	5	-
VURG01026705.1	4815	6478	zf-C2H2	18	+
VURG01026970.1	6714	8589	zf-C2H2	17	-
VURG01027043.1	3824	4466	zf-C2H2	6	+
VURG01028244.1	4384	5063	zf-C2H2	7	+
VURG01028362.1	2695	3814	zf-C2H2	8	-
VURG01028520.1	37909	39199	zf-C2H2	14	+
VURG01029216.1	32129	32762	zf-C2H2	6	-
VURG01029344.1	1	547	zf-C2H2	6	+
VURG01029344.1	1031	1715	zf-C2H2	6	+
VURG01029548.1	10582	14158	zf-C2H2	8	+
VURG01029549.1	741	2064	zf-C2H2	8	+
VURG01029549.1	7330	8701	zf-C2H2	8	+
VURG01029652.1	12315	14013	zf-C2H2	5	+
VURG01030102.1	5873	7073	zf-C2H2	5	-
VURG01030542.1	3267	4653	zf-C2H2	10	+
VURG01030644.1	2102	2996	zf-C2H2	9	-
VURG01030847.1	15444	16476	zf-C2H2	6	+
VURG01031064.1	13233	14583	zf-C2H2	11	+
VURG01031217.1	4975	6991	zf-C2H2	20	+
VURG01031608.1	1679	2732	zf-C2H2	9	-
VURG01032236.1	1695	4053	zf-C2H2	7	-
VURG01032336.1	2522	3869	zf-C2H2	12	-
VURG01032547.1	1408	2239	zf-C2H2	5	+
VURG01032777.1	4445	5138	zf-C2H2	7	+
VURG01032827.1	437	1766	zf-C2H2	8	-
VURG01032884.1	1251	2994	zf-C2H2	13	+
VURG01033175.1	75	759	zf-C2H2	7	+
VURG01033871.1	2368	3280	zf-C2H2	6	+
VURG01033933.1	1954	3310	zf-C2H2	14	-
VURG01034243.1	5594	6596	zf-C2H2	7	+
VURG01034726.1	723	2316	zf-C2H2	14	+
VURG01034990.1	366	924	zf-C2H2	6	+
VURG01035994.1	2148	3189	zf-C2H2	8	-
VURG01036209.1	8052	9481	zf-C2H2	13	-
VURG01036390.1	10658	12275	zf-C2H2	8	-
VURG01037521.1	981	1716	zf-C2H2	6	+
VURG01037739.1	23566	26908	zf-C2H2	6	-
VURG01037838.1	4638	6177	zf-C2H2	5	+
VURG01038205.1	4406	5243	zf-C2H2	5	-
VURG01038459.1	1028	1976	zf-C2H2	9	-
VURG01038459.1	5824	7360	zf-C2H2	15	-
VURG01038459.1	12973	14592	zf-C2H2	17	-
VURG01038677.1	11004	11781	zf-C2H2	7	+
VURG01038909.1	50078	50921	zf-C2H2	5	-
VURG01039004.1	50129	52133	zf-C2H2	18	-
VURG01039004.1	54082	58009	zf-C2H2	24	+
VURG01039004.1	59768	60683	zf-C2H2	7	+
VURG01039036.1	2529	3894	zf-C2H2	9	-
VURG01040452.1	585	1461	zf-C2H2	5	+
VURG01040635.1	3716	5082	zf-C2H2	12	-
VURG01040978.1	7636	9416	zf-C2H2	11	+
VURG01040991.1	4077	5076	zf-C2H2	5	-
VURG01041050.1	1039	2077	zf-C2H2	7	+
VURG01041067.1	1373	2672	zf-C2H2	10	-
VURG01041239.1	2292	6675	zf-C2H2	26	+
VURG01041239.1	9997	11287	zf-C2H2	7	+
VURG01041239.1	16410	21033	zf-C2H2	7	+
VURG01041544.1	40401	41313	zf-C2H2	6	+
VURG01041686.1	817	1435	zf-C2H2	7	-
VURG01041748.1	5402	6689	zf-C2H2	8	-
VURG01042985.1	4971	6309	zf-C2H2	12	+
VURG01043242.1	2895	3921	zf-C2H2	8	+
VURG01043448.1	5094	6150	zf-C2H2	6	+
VURG01043607.1	8057	8534	zf-C2H2	6	-
VURG01043815.1	1614	2544	zf-C2H2	9	+
VURG01043970.1	774	1773	zf-C2H2	10	-
VURG01044514.1	520	1657	zf-C2H2	7	-
VURG01044860.1	5248	6719	zf-C2H2	16	+
VURG01045246.1	160248	161607	zf-C2H2	7	+
VURG01045305.1	18191	27806	zf-C2H2	48	-
VURG01045349.1	1135	2941	zf-C2H2	21	+
VURG01045349.1	3103	4033	zf-C2H2	10	+
VURG01045365.1	5753	6899	zf-C2H2	7	+
VURG01045782.1	1261	2152	zf-C2H2	6	-
VURG01045898.1	1218	1827	zf-C2H2	7	+
VURG01045982.1	946	3343	zf-C2H2	6	+
VURG01046154.1	1859	2984	zf-C2H2	13	-
VURG01046453.1	77861	79202	zf-C2H2	12	-
VURG01046525.1	4294	5335	zf-C2H2	8	-
VURG01046560.1	750	1710	zf-C2H2	8	+
VURG01046772.1	6249	7440	zf-C2H2	6	+
VURG01047772.1	6427	7366	zf-C2H2	6	+
VURG01047893.1	713	1970	zf-C2H2	12	+
VURG01047893.1	2281	2938	zf-C2H2	6	+
VURG01047956.1	603	1536	zf-C2H2	5	+
VURG01048027.1	1389	2145	zf-C2H2	8	+
VURG01048131.1	1622	2498	zf-C2H2	5	-
VURG01048318.1	4411	5395	zf-C2H2	8	-
VURG01048325.1	2185	4422	zf-C2H2	24	+
VURG01048480.1	1	1006	zf-C2H2	11	+
VURG01048513.1	0	576	zf-C2H2	6	+
VURG01048590.1	3378	4431	zf-C2H2	6	-
VURG01048681.1	4659	5226	zf-C2H2	5	+
VURG01048786.1	464	1541	zf-C2H2	7	+
VURG01049153.1	1	1291	zf-C2H2	11	-
VURG01049510.1	1054	2062	zf-C2H2	7	-
VURG01049590.1	1877	2987	zf-C2H2	8	+
VURG01049591.1	930	2142	zf-C2H2	9	+
VURG01050126.1	1877	3170	zf-C2H2	9	-
VURG01050217.1	4190	4820	zf-C2H2	6	-
VURG01050217.1	6483	7176	zf-C2H2	8	-
VURG01050539.1	2332	3613	zf-C2H2	8	-
VURG01050687.1	2317	3109	zf-C2H2	7	+
VURG01050687.1	3253	3811	zf-C2H2	6	+
VURG01050780.1	992	1676	zf-C2H2	7	-
VURG01051010.1	1023	1593	zf-C2H2	6	-
VURG01051010.1	2930	3614	zf-C2H2	7	-
VURG01051346.1	1611	2625	zf-C2H2	10	-
VURG01051630.1	10048	10823	zf-C2H2	8	-
VURG01051781.1	1846	2698	zf-C2H2	7	-
VURG01052144.1	5512	6442	zf-C2H2	7	-
VURG01052252.1	2487	3420	zf-C2H2	9	-
VURG01052273.1	390	1653	zf-C2H2	7	-
VURG01052273.1	15922	17014	zf-C2H2	6	+
VURG01052298.1	2	575	zf-C2H2	6	-
VURG01052329.1	7650	8436	zf-C2H2	5	+
VURG01052329.1	18065	18695	zf-C2H2	6	+
VURG01052412.1	2102	3158	zf-C2H2	11	+
VURG01052551.1	3100	3985	zf-C2H2	6	-
VURG01052702.1	2831	3842	zf-C2H2	7	-
VURG01052750.1	1170	1953	zf-C2H2	8	+
VURG01052750.1	3647	4274	zf-C2H2	6	+
VURG01052810.1	1985	2477	zf-C2H2	5	-
VURG01052848.1	2425	3697	zf-C2H2	8	+
VURG01052864.1	11577	13386	zf-C2H2	16	+
VURG01053054.1	1322	2309	zf-C2H2	6	-
VURG01053296.1	733	1705	zf-C2H2	5	+
VURG01053319.1	12525	13089	zf-C2H2	7	-
VURG01053369.1	900	2280	zf-C2H2	11	+
VURG01053402.1	1562	2573	zf-C2H2	10	+
VURG01053536.1	18250	19771	zf-C2H2	6	+
VURG01053867.1	2585	3689	zf-C2H2	12	+
VURG01053867.1	6860	7913	zf-C2H2	9	+
VURG01054084.1	3589	4905	zf-C2H2	14	+
VURG01054185.1	4727	5870	zf-C2H2	10	+
VURG01054245.1	420	978	zf-C2H2	6	-
VURG01054272.1	13	589	zf-C2H2	6	+
VURG01054522.1	2231	3356	zf-C2H2	5	+
VURG01054644.1	4899	6828	zf-C2H2	19	+
VURG01055036.1	5400	7914	zf-C2H2	9	+
VURG01055540.1	1	1036	zf-C2H2	10	-
VURG01055644.1	3290	4337	zf-C2H2	8	+
VURG01055763.1	2168	3425	zf-C2H2	8	+
VURG01055984.1	3002	4574	zf-C2H2	9	-
VURG01056086.1	3969	4809	zf-C2H2	8	+
VURG01056219.1	174	1464	zf-C2H2	8	+
VURG01056219.1	1872	3273	zf-C2H2	8	+
VURG01056490.1	8847	10359	zf-C2H2	10	+
VURG01056496.1	8523	9072	zf-C2H2	5	+
VURG01056529.1	9100	10327	zf-C2H2	8	-
VURG01056626.1	689	1391	zf-C2H2	7	+
VURG01056626.1	1795	2440	zf-C2H2	6	+
VURG01056637.1	2994	3573	zf-C2H2	6	-
VURG01056720.1	2220	3180	zf-C2H2	7	-
VURG01056764.1	3002	4022	zf-C2H2	12	-
VURG01056871.1	4766	5891	zf-C2H2	11	-
VURG01056872.1	2725	3301	zf-C2H2	6	-
VURG01056948.1	840	1533	zf-C2H2	6	+
VURG01057088.1	33750	34620	zf-C2H2	7	+
VURG01057169.1	2749	3664	zf-C2H2	9	+
VURG01057169.1	4049	4619	zf-C2H2	5	+
VURG01057199.1	163119	166494	zf-C2H2	6	+
VURG01057414.1	58724	59831	zf-C2H2	6	-
VURG01057739.1	8781	9786	zf-C2H2	7	-
VURG01057797.1	42400	48007	zf-C2H2	10	+
VURG01057805.1	66400	68458	zf-C2H2	6	+
VURG01057861.1	28958	31637	zf-C2H2	6	+
VURG01057911.1	58631	60971	zf-C2H2	10	+
VURG01057941.1	40230	42048	zf-C2H2	5	-
VURG01057991.1	58583	60380	zf-C2H2	12	+
VURG01058195.1	2775	3984	zf-C2H2	7	-
VURG01058226.1	6307	7291	zf-C2H2	8	-
VURG01058226.1	8184	9366	zf-C2H2	9	-
VURG01058226.1	9829	12412	zf-C2H2	15	-
VURG01058403.1	29713	31201	zf-C2H2	15	-
VURG01058460.1	2866	3736	zf-C2H2	9	-
VURG01058460.1	13233	14943	zf-C2H2	11	-
VURG01058504.1	25101	26526	zf-C2H2	5	+
VURG01058751.1	146077	147532	zf-C2H2	5	-
VURG01058754.1	22837	25717	zf-C2H2	9	-
VURG01058754.1	50652	52617	zf-C2H2	10	-
VURG01058836.1	12854	14764	zf-C2H2	12	-
VURG01059456.1	2952	4215	zf-C2H2	14	+
VURG01059459.1	14048	14849	zf-C2H2	7	-
VURG01059603.1	8166	10206	zf-C2H2	9	-
VURG01059738.1	4419	4800	zf-C2H2	5	-
VURG01059780.1	4769	5867	zf-C2H2	13	+
VURG01059882.1	1100	1919	zf-C2H2	8	-
VURG01059953.1	3408	4293	zf-C2H2	6	+
VURG01060040.1	6083	7676	zf-C2H2	9	+
VURG01060040.1	14732	16412	zf-C2H2	13	+
VURG01060040.1	25066	26665	zf-C2H2	9	+
VURG01060040.1	33588	34950	zf-C2H2	9	+
VURG01060268.1	2890	3619	zf-C2H2	5	+
VURG01060344.1	48620	50687	zf-C2H2	17	-
VURG01060443.1	60846	63171	zf-C2H2	6	-
VURG01060519.1	24708	26334	zf-C2H2	6	-
VURG01060727.1	783	1224	zf-C2H2	5	+
VURG01060762.1	1382	2924	zf-C2H2	9	-
VURG01060762.1	6257	7568	zf-C2H2	10	-
VURG01060762.1	12966	14499	zf-C2H2	10	-
VURG01060791.1	11620	13555	zf-C2H2	13	+
VURG01060791.1	19236	21318	zf-C2H2	14	+
VURG01060794.1	45960	48105	zf-C2H2	5	-
VURG01061333.1	5661	7101	zf-C2H2	9	-
VURG01061334.1	6240	7377	zf-C2H2	8	-
VURG01061460.1	11157	11992	zf-C2H2	8	+
VURG01061460.1	14746	15505	zf-C2H2	6	+
```
