## Supplementary Data 2 for "Transposable elements drive the evolution of metazoan zinc finger genes": Neolamprologus_hecqui_znfs.bed

```
VUYX01000003.1	92559	93591	zf-C2H2	6	+
VUYX01000395.1	3606	6141	zf-C2H2	6	-
VUYX01000569.1	19610	21374	zf-C2H2	12	-
VUYX01000665.1	15949	17998	zf-C2H2	6	-
VUYX01000666.1	46968	47712	zf-C2H2	5	+
VUYX01000740.1	3235	6832	zf-C2H2	17	-
VUYX01000740.1	19869	23379	zf-C2H2	14	-
VUYX01000740.1	31607	34673	zf-C2H2	13	-
VUYX01000870.1	13656	14979	zf-C2H2	12	+
VUYX01001107.1	3094	4507	zf-C2H2	15	-
VUYX01001115.1	4690	8326	zf-C2H2	26	+
VUYX01001151.1	119529	124344	zf-C2H2	6	-
VUYX01001151.1	128405	130106	zf-C2H2	6	-
VUYX01002065.1	837	1818	zf-C2H2	6	-
VUYX01002445.1	11099	12122	zf-C2H2	8	-
VUYX01002507.1	15902	17293	zf-C2H2	13	+
VUYX01002539.1	14085	15276	zf-C2H2	6	-
VUYX01002580.1	771	2319	zf-C2H2	11	+
VUYX01002626.1	599	1676	zf-C2H2	6	-
VUYX01002761.1	2311	3268	zf-C2H2	5	+
VUYX01002762.1	21255	24630	zf-C2H2	6	+
VUYX01002938.1	97964	100103	zf-C2H2	5	-
VUYX01003127.1	25264	25954	zf-C2H2	5	-
VUYX01003320.1	18465	20280	zf-C2H2	5	-
VUYX01003884.1	19345	20374	zf-C2H2	5	-
VUYX01003970.1	1665	3596	zf-C2H2	19	+
VUYX01004400.1	46019	51532	zf-C2H2	12	+
VUYX01004501.1	3712	4345	zf-C2H2	6	-
VUYX01004583.1	1602	2550	zf-C2H2	9	+
VUYX01005258.1	10569	12198	zf-C2H2	11	-
VUYX01006005.1	7314	9249	zf-C2H2	11	+
VUYX01006081.1	4480	5521	zf-C2H2	8	-
VUYX01006270.1	34088	35377	zf-C2H2	6	+
VUYX01006454.1	3020	3971	zf-C2H2	5	+
VUYX01006955.1	2147	4286	zf-C2H2	5	-
VUYX01007411.1	1393	2401	zf-C2H2	7	-
VUYX01007468.1	1407	5247	zf-C2H2	12	-
VUYX01007698.1	49273	51183	zf-C2H2	12	-
VUYX01008155.1	1262	1841	zf-C2H2	6	+
VUYX01008410.1	36636	42222	zf-C2H2	10	+
VUYX01008413.1	41426	43166	zf-C2H2	5	-
VUYX01008562.1	5155	6784	zf-C2H2	10	-
VUYX01009037.1	401	1691	zf-C2H2	8	+
VUYX01009037.1	2089	3493	zf-C2H2	8	+
VUYX01009101.1	2822	4655	zf-C2H2	15	+
VUYX01009415.1	21350	23048	zf-C2H2	5	+
VUYX01009978.1	20052	21405	zf-C2H2	12	-
VUYX01010848.1	469	1798	zf-C2H2	8	+
VUYX01010955.1	2485	4009	zf-C2H2	15	-
VUYX01010955.1	9793	11392	zf-C2H2	17	-
VUYX01011002.1	2748	3998	zf-C2H2	12	+
VUYX01011667.1	50409	51897	zf-C2H2	5	+
VUYX01012040.1	3984	4794	zf-C2H2	5	-
VUYX01012122.1	15021	17730	zf-C2H2	6	+
VUYX01012321.1	52300	54112	zf-C2H2	7	-
VUYX01012423.1	23650	24724	zf-C2H2	9	-
VUYX01012656.1	4596	5526	zf-C2H2	9	-
VUYX01012656.1	14884	15814	zf-C2H2	10	-
VUYX01012656.1	15925	17731	zf-C2H2	21	-
VUYX01013006.1	11709	13284	zf-C2H2	6	-
VUYX01013021.1	64844	66131	zf-C2H2	8	+
VUYX01013087.1	8402	10280	zf-C2H2	5	+
VUYX01013391.1	2	4257	zf-C2H2	8	-
VUYX01013494.1	43396	45520	zf-C2H2	6	+
VUYX01013521.1	1421	2072	zf-C2H2	5	+
VUYX01013521.1	7143	8376	zf-C2H2	9	+
VUYX01013530.1	15892	17680	zf-C2H2	6	-
VUYX01013677.1	2884	3955	zf-C2H2	5	-
VUYX01013898.1	557	2948	zf-C2H2	6	-
VUYX01013919.1	7624	8914	zf-C2H2	6	+
VUYX01014200.1	299	1688	zf-C2H2	5	+
VUYX01014558.1	35312	36989	zf-C2H2	5	-
VUYX01014612.1	2703	4197	zf-C2H2	13	+
VUYX01014828.1	14749	15670	zf-C2H2	6	+
VUYX01014828.1	16767	17541	zf-C2H2	5	-
VUYX01015620.1	10119	13176	zf-C2H2	22	-
VUYX01015867.1	4843	6538	zf-C2H2	8	+
VUYX01016055.1	2497	4651	zf-C2H2	18	-
VUYX01016055.1	6403	10330	zf-C2H2	24	+
VUYX01016446.1	1252	3892	zf-C2H2	21	+
VUYX01016529.1	1683	2190	zf-C2H2	5	-
VUYX01017055.1	5193	7098	zf-C2H2	5	-
VUYX01017120.1	964	4780	zf-C2H2	6	+
VUYX01017436.1	6272	10217	zf-C2H2	6	+
VUYX01017544.1	6241	7447	zf-C2H2	6	+
VUYX01017994.1	1501	3949	zf-C2H2	6	+
VUYX01018186.1	734	2068	zf-C2H2	12	+
VUYX01018444.1	2003	2738	zf-C2H2	6	-
VUYX01018595.1	6525	7506	zf-C2H2	6	+
VUYX01019143.1	20188	21709	zf-C2H2	6	-
VUYX01019191.1	495	1254	zf-C2H2	7	-
VUYX01019320.1	823	1903	zf-C2H2	11	+
VUYX01019405.1	765	1599	zf-C2H2	8	+
VUYX01019432.1	3750	4614	zf-C2H2	5	-
VUYX01019699.1	10994	12644	zf-C2H2	8	-
VUYX01020097.1	26194	27457	zf-C2H2	7	-
VUYX01020472.1	4369	6709	zf-C2H2	10	-
VUYX01020554.1	5076	6174	zf-C2H2	13	+
VUYX01020616.1	17518	20905	zf-C2H2	6	-
VUYX01021146.1	7263	10146	zf-C2H2	20	-
VUYX01021146.1	10928	11411	zf-C2H2	5	-
VUYX01021146.1	12969	13836	zf-C2H2	5	-
VUYX01021506.1	15935	19595	zf-C2H2	9	+
VUYX01021674.1	31465	33532	zf-C2H2	17	-
VUYX01021762.1	1409	2369	zf-C2H2	6	-
VUYX01022013.1	38164	39592	zf-C2H2	10	-
VUYX01022013.1	47697	49323	zf-C2H2	13	+
VUYX01022020.1	45473	46022	zf-C2H2	5	-
VUYX01022162.1	7635	8412	zf-C2H2	5	+
VUYX01022242.1	8865	9507	zf-C2H2	5	-
VUYX01022242.1	10538	11225	zf-C2H2	6	-
VUYX01022262.1	1984	3523	zf-C2H2	15	-
VUYX01022365.1	5329	6199	zf-C2H2	5	+
VUYX01022378.1	7139	9155	zf-C2H2	14	+
VUYX01022886.1	8073	9492	zf-C2H2	13	+
VUYX01022886.1	13963	14725	zf-C2H2	5	-
VUYX01023196.1	16901	17744	zf-C2H2	5	-
VUYX01023215.1	899	2108	zf-C2H2	14	-
VUYX01023253.1	8423	9335	zf-C2H2	6	-
VUYX01023342.1	15452	16649	zf-C2H2	10	-
VUYX01023531.1	38442	43056	zf-C2H2	14	+
VUYX01023566.1	31268	37418	zf-C2H2	16	+
VUYX01024029.1	10936	13086	zf-C2H2	20	-
VUYX01024181.1	3319	3991	zf-C2H2	8	-
VUYX01024187.1	3109	3667	zf-C2H2	6	-
VUYX01024187.1	5774	6413	zf-C2H2	7	-
VUYX01024322.1	4655	5492	zf-C2H2	10	+
VUYX01024731.1	9759	10500	zf-C2H2	6	+
VUYX01025026.1	10920	11997	zf-C2H2	5	-
VUYX01025221.1	2	824	zf-C2H2	7	-
VUYX01025458.1	7595	8966	zf-C2H2	5	-
VUYX01025562.1	1	442	zf-C2H2	5	+
VUYX01025562.1	7753	9322	zf-C2H2	9	+
VUYX01025828.1	5128	6776	zf-C2H2	7	-
VUYX01025924.1	1316	2543	zf-C2H2	8	-
VUYX01026086.1	2604	4154	zf-C2H2	15	+
VUYX01026403.1	747	1497	zf-C2H2	7	-
VUYX01026556.1	2012	3665	zf-C2H2	11	-
VUYX01026736.1	776	1547	zf-C2H2	5	+
VUYX01026934.1	4250	5546	zf-C2H2	12	+
VUYX01027245.1	7248	12765	zf-C2H2	8	-
VUYX01027330.1	3819	4650	zf-C2H2	5	-
VUYX01027482.1	2777	3869	zf-C2H2	7	-
VUYX01027668.1	5397	6909	zf-C2H2	10	-
VUYX01028066.1	852	1743	zf-C2H2	6	+
VUYX01028284.1	45391	50173	zf-C2H2	12	-
VUYX01028315.1	784	1396	zf-C2H2	5	+
VUYX01028679.1	21957	22827	zf-C2H2	9	-
VUYX01029184.1	3150	3900	zf-C2H2	7	-
VUYX01029258.1	20431	23890	zf-C2H2	5	-
VUYX01029259.1	5727	7806	zf-C2H2	9	-
VUYX01029428.1	890	1832	zf-C2H2	7	+
VUYX01029437.1	7320	9966	zf-C2H2	7	-
VUYX01029793.1	23703	24645	zf-C2H2	6	+
VUYX01029905.1	1758	2913	zf-C2H2	8	+
VUYX01030761.1	3053	4474	zf-C2H2	12	-
VUYX01031028.1	6344	7157	zf-C2H2	5	+
VUYX01031110.1	2278	3544	zf-C2H2	9	-
VUYX01031238.1	7974	17604	zf-C2H2	48	+
VUYX01031646.1	485	1121	zf-C2H2	5	+
VUYX01031990.1	10253	11789	zf-C2H2	11	-
VUYX01032145.1	20724	23604	zf-C2H2	9	-
VUYX01032145.1	48627	50043	zf-C2H2	6	-
VUYX01032145.1	50174	50666	zf-C2H2	5	-
VUYX01032145.1	152987	156044	zf-C2H2	5	+
VUYX01032544.1	22547	23840	zf-C2H2	9	+
VUYX01032733.1	2018	3026	zf-C2H2	10	+
VUYX01033194.1	7036	7804	zf-C2H2	6	+
VUYX01033623.1	4771	5557	zf-C2H2	5	-
VUYX01033680.1	28768	30760	zf-C2H2	15	-
VUYX01034455.1	3686	4976	zf-C2H2	14	+
VUYX01034918.1	8234	10592	zf-C2H2	7	+
VUYX01034974.1	2	596	zf-C2H2	7	+
VUYX01035216.1	1590	2274	zf-C2H2	6	-
VUYX01035311.1	3834	4761	zf-C2H2	6	+
VUYX01035826.1	6252	7173	zf-C2H2	6	-
VUYX01035834.1	1074	2007	zf-C2H2	5	-
VUYX01036144.1	9030	10566	zf-C2H2	10	+
VUYX01036144.1	15486	16770	zf-C2H2	9	+
VUYX01036144.1	19924	21699	zf-C2H2	12	+
VUYX01036157.1	3113	4112	zf-C2H2	6	-
VUYX01036180.1	5808	7359	zf-C2H2	10	+
VUYX01037072.1	3259	4477	zf-C2H2	8	-
VUYX01037415.1	2655	3537	zf-C2H2	5	-
VUYX01037425.1	2620	3604	zf-C2H2	9	+
VUYX01037561.1	27	603	zf-C2H2	6	+
VUYX01038717.1	2469	4041	zf-C2H2	10	+
VUYX01038801.1	2975	3848	zf-C2H2	5	-
VUYX01038829.1	2555	3521	zf-C2H2	6	+
VUYX01038973.1	31957	34285	zf-C2H2	6	-
VUYX01039109.1	55241	58619	zf-C2H2	5	-
VUYX01039176.1	3653	5315	zf-C2H2	16	+
VUYX01039802.1	1705	3058	zf-C2H2	14	-
VUYX01039945.1	10510	13609	zf-C2H2	9	-
VUYX01041029.1	2	1508	zf-C2H2	11	-
VUYX01041039.1	1269	1740	zf-C2H2	6	-
VUYX01041419.1	3170	5222	zf-C2H2	20	+
VUYX01041647.1	784	2149	zf-C2H2	9	-
VUYX01041811.1	32700	33546	zf-C2H2	6	-
VUYX01041811.1	34687	35728	zf-C2H2	9	-
VUYX01041811.1	41621	42359	zf-C2H2	6	-
VUYX01041811.1	48181	49270	zf-C2H2	8	-
VUYX01041811.1	56042	56843	zf-C2H2	7	-
VUYX01041941.1	1455	2514	zf-C2H2	9	-
VUYX01041999.1	3756	7296	zf-C2H2	8	-
VUYX01042023.1	8444	10697	zf-C2H2	5	-
VUYX01042212.1	21203	22829	zf-C2H2	6	+
VUYX01042577.1	13629	15084	zf-C2H2	5	+
VUYX01042582.1	3613	5041	zf-C2H2	9	+
VUYX01042582.1	11705	13226	zf-C2H2	9	+
VUYX01042582.1	19961	21644	zf-C2H2	13	+
VUYX01042582.1	27696	30523	zf-C2H2	15	+
VUYX01042582.1	37411	38773	zf-C2H2	9	+
VUYX01042594.1	4822	5896	zf-C2H2	8	-
VUYX01043013.1	7515	9567	zf-C2H2	8	+
VUYX01043256.1	7536	8598	zf-C2H2	11	+
VUYX01043267.1	3627	4278	zf-C2H2	6	-
VUYX01043417.1	1445	2102	zf-C2H2	6	-
VUYX01043417.1	2418	3786	zf-C2H2	13	-
VUYX01043555.1	1337	3171	zf-C2H2	6	+
VUYX01043635.1	3907	4849	zf-C2H2	10	-
VUYX01043670.1	1699	2467	zf-C2H2	5	+
VUYX01044034.1	1644	2997	zf-C2H2	11	+
VUYX01044107.1	2199	3914	zf-C2H2	17	-
VUYX01044138.1	2	1046	zf-C2H2	10	-
VUYX01044337.1	2	641	zf-C2H2	7	+
VUYX01044592.1	3137	3983	zf-C2H2	6	+
VUYX01044752.1	1	454	zf-C2H2	6	+
VUYX01044752.1	7725	8856	zf-C2H2	7	+
VUYX01044794.1	21383	22646	zf-C2H2	14	+
VUYX01045906.1	18308	19508	zf-C2H2	5	+
VUYX01046473.1	1242	2238	zf-C2H2	7	+
VUYX01046491.1	3942	4896	zf-C2H2	6	+
VUYX01047397.1	4078	5368	zf-C2H2	9	-
VUYX01047941.1	1425	2154	zf-C2H2	5	-
VUYX01048763.1	406	1642	zf-C2H2	7	+
VUYX01050539.1	268	1009	zf-C2H2	5	-
VUYX01050593.1	6444	7563	zf-C2H2	7	+
VUYX01050619.1	8719	9814	zf-C2H2	7	-
VUYX01050894.1	4057	5206	zf-C2H2	5	+
VUYX01050908.1	369	1266	zf-C2H2	9	+
VUYX01050950.1	1661	2735	zf-C2H2	11	-
VUYX01051020.1	7043	10421	zf-C2H2	5	-
VUYX01051195.1	3729	5811	zf-C2H2	14	-
VUYX01051430.1	0	462	zf-C2H2	5	+
VUYX01052064.1	1133	1832	zf-C2H2	5	-
VUYX01052076.1	1	550	zf-C2H2	6	+
VUYX01052174.1	1948	3823	zf-C2H2	17	-
VUYX01052595.1	2557	3214	zf-C2H2	6	+
VUYX01052611.1	1121	2162	zf-C2H2	11	+
VUYX01052750.1	612	1833	zf-C2H2	8	+
VUYX01052768.1	7545	9009	zf-C2H2	5	-
VUYX01053174.1	5821	6883	zf-C2H2	7	-
VUYX01053557.1	2717	3596	zf-C2H2	6	+
VUYX01053903.1	4213	6022	zf-C2H2	16	-
VUYX01054005.1	3473	4640	zf-C2H2	7	+
VUYX01054005.1	10263	11805	zf-C2H2	13	+
VUYX01054031.1	1042	2341	zf-C2H2	10	+
VUYX01054452.1	2354	3608	zf-C2H2	11	-
VUYX01054928.1	698	1844	zf-C2H2	7	+
VUYX01055397.1	2	683	zf-C2H2	8	+
VUYX01055820.1	2994	3870	zf-C2H2	5	+
VUYX01056353.1	2787	3906	zf-C2H2	8	-
VUYX01056361.1	1190	2060	zf-C2H2	8	+
VUYX01056361.1	2445	3033	zf-C2H2	6	+
VUYX01056503.1	774	1566	zf-C2H2	6	-
VUYX01056574.1	2164	3247	zf-C2H2	7	+
VUYX01056650.1	3086	4607	zf-C2H2	10	+
VUYX01056650.1	9695	10565	zf-C2H2	6	+
VUYX01056732.1	12570	13920	zf-C2H2	11	-
VUYX01056808.1	1	502	zf-C2H2	6	+
VUYX01057025.1	1618	2548	zf-C2H2	9	+
VUYX01057654.1	1784	2819	zf-C2H2	8	+
VUYX01057828.1	5388	6747	zf-C2H2	7	+
VUYX01057993.1	1576	2350	zf-C2H2	5	+
VUYX01058041.1	993	2361	zf-C2H2	8	-
VUYX01058051.1	13087	14458	zf-C2H2	8	+
VUYX01058420.1	6767	7823	zf-C2H2	11	-
VUYX01058421.1	3782	4400	zf-C2H2	7	-
VUYX01058421.1	4804	5935	zf-C2H2	10	-
VUYX01058684.1	7794	9180	zf-C2H2	15	-
VUYX01058742.1	2197	3004	zf-C2H2	5	-
VUYX01059658.1	1696	2596	zf-C2H2	9	+
VUYX01059808.1	2565	3456	zf-C2H2	6	-
VUYX01060423.1	2884	3640	zf-C2H2	6	-
VUYX01060423.1	4128	5325	zf-C2H2	12	-
VUYX01060448.1	1165	2236	zf-C2H2	7	+
VUYX01060449.1	2122	3100	zf-C2H2	5	-
VUYX01060807.1	2	677	zf-C2H2	5	-
VUYX01060932.1	374	950	zf-C2H2	6	+
VUYX01061310.1	3733	4489	zf-C2H2	8	-
VUYX01061380.1	0	729	zf-C2H2	9	+
VUYX01061540.1	1	529	zf-C2H2	5	+
VUYX01061630.1	1516	2479	zf-C2H2	8	+
VUYX01061830.1	1898	2723	zf-C2H2	5	+
VUYX01061992.1	3064	3730	zf-C2H2	6	-
VUYX01062075.1	3323	4376	zf-C2H2	11	-
VUYX01062377.1	2217	2775	zf-C2H2	6	-
VUYX01062377.1	3290	4154	zf-C2H2	7	-
VUYX01062408.1	4598	5207	zf-C2H2	7	-
VUYX01062553.1	647	1277	zf-C2H2	6	-
VUYX01062553.1	2806	4042	zf-C2H2	13	-
VUYX01062620.1	4251	4803	zf-C2H2	5	+
VUYX01062639.1	1	406	zf-C2H2	5	+
VUYX01062639.1	1743	2304	zf-C2H2	6	+
VUYX01062671.1	1677	2361	zf-C2H2	7	-
VUYX01062720.1	1413	2847	zf-C2H2	10	+
VUYX01062755.1	4664	5708	zf-C2H2	10	+
VUYX01062756.1	863	2048	zf-C2H2	9	-
VUYX01062796.1	991	1969	zf-C2H2	8	+
VUYX01062796.1	2200	2758	zf-C2H2	6	+
VUYX01062849.1	4077	4761	zf-C2H2	6	-
VUYX01062849.1	5157	5865	zf-C2H2	7	-
VUYX01062854.1	7779	8337	zf-C2H2	7	-
VUYX01062854.1	8938	9664	zf-C2H2	7	-
VUYX01062857.1	598	1663	zf-C2H2	8	+
VUYX01062862.1	1922	2843	zf-C2H2	9	+
VUYX01062961.1	1967	6323	zf-C2H2	7	-
VUYX01062961.1	11464	12745	zf-C2H2	7	-
VUYX01062961.1	15890	20315	zf-C2H2	26	-
VUYX01062982.1	3271	4411	zf-C2H2	11	+
VUYX01062982.1	11623	13350	zf-C2H2	12	+
VUYX01063045.1	4746	5757	zf-C2H2	7	-
VUYX01063391.1	1277	2895	zf-C2H2	6	-
VUYX01063429.1	33460	40147	zf-C2H2	15	-
VUYX01063678.1	770	2158	zf-C2H2	15	-
VUYX01063678.1	9583	10396	zf-C2H2	8	-
VUYX01063785.1	2059	2617	zf-C2H2	6	-
VUYX01063785.1	5342	6287	zf-C2H2	9	-
VUYX01063923.1	17534	20336	zf-C2H2	5	-
VUYX01064139.1	10837	11707	zf-C2H2	8	+
VUYX01064275.1	20355	24558	zf-C2H2	7	+
VUYX01064307.1	2376	3474	zf-C2H2	6	+
VUYX01064440.1	72871	74233	zf-C2H2	13	-
VUYX01064600.1	9295	11587	zf-C2H2	7	+
VUYX01064715.1	36761	37865	zf-C2H2	12	-
VUYX01064818.1	25503	28965	zf-C2H2	10	+
VUYX01064967.1	22226	23387	zf-C2H2	9	+
VUYX01065024.1	28920	29910	zf-C2H2	6	+
VUYX01065024.1	36443	38957	zf-C2H2	9	+
VUYX01065053.1	12324	13314	zf-C2H2	8	-
VUYX01065053.1	14207	15383	zf-C2H2	9	-
VUYX01065053.1	15846	18607	zf-C2H2	17	-
VUYX01065069.1	18875	20840	zf-C2H2	11	+
VUYX01065186.1	66523	67321	zf-C2H2	5	+
VUYX01065296.1	334	826	zf-C2H2	5	+
VUYX01065331.1	6894	7614	zf-C2H2	6	-
VUYX01065649.1	3529	4516	zf-C2H2	5	+
VUYX01065817.1	7268	9335	zf-C2H2	6	+
VUYX01065894.1	20880	21936	zf-C2H2	6	+
VUYX01066106.1	86931	87801	zf-C2H2	7	-
VUYX01066200.1	3644	4835	zf-C2H2	7	+
VUYX01066200.1	10109	11879	zf-C2H2	12	+
```
