## Supplementary Data 2 for "Transposable elements drive the evolution of metazoan zinc finger genes": Neolamprologus_helianthus_znfs.bed

```
VURE01000143.1	990	4917	zf-C2H2	25	+
VURE01000143.1	6658	7573	zf-C2H2	7	+
VURE01000290.1	21185	22393	zf-C2H2	9	+
VURE01000931.1	6721	10099	zf-C2H2	5	-
VURE01000966.1	2367	4203	zf-C2H2	6	+
VURE01001008.1	13834	15025	zf-C2H2	6	-
VURE01001542.1	19886	23228	zf-C2H2	6	-
VURE01001635.1	11060	12137	zf-C2H2	5	-
VURE01001709.1	52652	56597	zf-C2H2	6	+
VURE01001783.1	272	2951	zf-C2H2	6	-
VURE01002060.1	2082	2766	zf-C2H2	7	+
VURE01002076.1	5857	7735	zf-C2H2	5	-
VURE01002129.1	72562	74317	zf-C2H2	5	+
VURE01002214.1	2937	4185	zf-C2H2	12	+
VURE01002259.1	11483	12218	zf-C2H2	6	-
VURE01002562.1	23788	24931	zf-C2H2	9	-
VURE01002894.1	1008	2718	zf-C2H2	17	-
VURE01003029.1	7575	8994	zf-C2H2	15	-
VURE01003062.1	30195	31530	zf-C2H2	12	+
VURE01003334.1	7428	8073	zf-C2H2	6	+
VURE01003342.1	428	1757	zf-C2H2	8	+
VURE01003432.1	23754	26007	zf-C2H2	5	+
VURE01004691.1	8134	9544	zf-C2H2	15	+
VURE01004695.1	92707	95047	zf-C2H2	10	-
VURE01004719.1	897	1845	zf-C2H2	9	-
VURE01004719.1	5726	7214	zf-C2H2	15	-
VURE01004719.1	12997	14596	zf-C2H2	17	-
VURE01004917.1	3590	5078	zf-C2H2	13	+
VURE01005061.1	1643	2582	zf-C2H2	6	-
VURE01005090.1	917	2993	zf-C2H2	18	+
VURE01005106.1	5114	6341	zf-C2H2	8	+
VURE01005129.1	6731	8291	zf-C2H2	10	+
VURE01005640.1	37522	43015	zf-C2H2	10	+
VURE01005645.1	2260	4300	zf-C2H2	9	+
VURE01005862.1	59710	61474	zf-C2H2	12	+
VURE01005998.1	7717	9073	zf-C2H2	8	-
VURE01006425.1	5205	6105	zf-C2H2	6	-
VURE01006457.1	0	4653	zf-C2H2	8	-
VURE01006535.1	2617	6835	zf-C2H2	12	-
VURE01006578.1	1984	3610	zf-C2H2	13	-
VURE01006578.1	11381	12809	zf-C2H2	10	+
VURE01006583.1	4631	6952	zf-C2H2	7	-
VURE01006636.1	7243	8008	zf-C2H2	6	-
VURE01007274.1	2395	3568	zf-C2H2	7	+
VURE01007848.1	10251	11121	zf-C2H2	6	-
VURE01008128.1	7404	8133	zf-C2H2	7	+
VURE01008128.1	8402	8897	zf-C2H2	6	+
VURE01008346.1	13905	14547	zf-C2H2	6	+
VURE01008557.1	4733	6632	zf-C2H2	18	-
VURE01008557.1	9874	11266	zf-C2H2	12	-
VURE01008905.1	3140	4091	zf-C2H2	5	-
VURE01009129.1	42479	43619	zf-C2H2	11	-
VURE01010099.1	32269	34300	zf-C2H2	8	-
VURE01010525.1	2359	3184	zf-C2H2	8	+
VURE01011123.1	6275	7655	zf-C2H2	11	-
VURE01011123.1	20692	21709	zf-C2H2	8	+
VURE01011123.1	25913	28070	zf-C2H2	21	-
VURE01011475.1	2075	3446	zf-C2H2	12	+
VURE01012099.1	789	1761	zf-C2H2	5	+
VURE01012219.1	6562	10063	zf-C2H2	14	-
VURE01012219.1	18301	21364	zf-C2H2	13	-
VURE01012575.1	65684	68294	zf-C2H2	6	+
VURE01012745.1	4699	5926	zf-C2H2	5	+
VURE01012858.1	48543	49320	zf-C2H2	8	-
VURE01012952.1	51266	53423	zf-C2H2	5	+
VURE01013039.1	40513	45295	zf-C2H2	12	-
VURE01013310.1	1081	2086	zf-C2H2	7	+
VURE01013790.1	22396	24055	zf-C2H2	12	-
VURE01014075.1	10146	11685	zf-C2H2	5	-
VURE01014524.1	6548	10184	zf-C2H2	17	+
VURE01015033.1	7883	9242	zf-C2H2	7	+
VURE01015262.1	1567	2437	zf-C2H2	9	-
VURE01015262.1	11647	13357	zf-C2H2	11	-
VURE01015393.1	15112	15898	zf-C2H2	5	-
VURE01015871.1	2648	3938	zf-C2H2	6	-
VURE01015876.1	2554	4369	zf-C2H2	6	+
VURE01015932.1	53316	54159	zf-C2H2	6	+
VURE01015987.1	20091	21516	zf-C2H2	5	-
VURE01016250.1	2526	3651	zf-C2H2	5	-
VURE01016310.1	1778	3266	zf-C2H2	15	-
VURE01016508.1	15627	17592	zf-C2H2	11	-
VURE01016810.1	1508	4139	zf-C2H2	7	+
VURE01017280.1	1933	3925	zf-C2H2	16	+
VURE01017318.1	39474	40578	zf-C2H2	12	-
VURE01017913.1	2752	3637	zf-C2H2	6	-
VURE01018136.1	4430	6392	zf-C2H2	13	-
VURE01018238.1	1441	2365	zf-C2H2	5	-
VURE01019521.1	2140	3364	zf-C2H2	8	-
VURE01019678.1	688	3121	zf-C2H2	6	-
VURE01020819.1	53349	55398	zf-C2H2	6	-
VURE01021365.1	21625	25000	zf-C2H2	6	+
VURE01021412.1	83841	87477	zf-C2H2	26	+
VURE01021457.1	24231	26106	zf-C2H2	18	+
VURE01021610.1	2707	3709	zf-C2H2	7	+
VURE01021668.1	753	3819	zf-C2H2	9	+
VURE01021735.1	30707	31988	zf-C2H2	13	+
VURE01022019.1	5259	6342	zf-C2H2	6	+
VURE01022292.1	2234	8384	zf-C2H2	16	+
VURE01022837.1	7700	9053	zf-C2H2	12	+
VURE01022931.1	2799	3873	zf-C2H2	9	-
VURE01023073.1	7690	8779	zf-C2H2	7	+
VURE01023656.1	135316	138118	zf-C2H2	5	-
VURE01023779.1	4454	5133	zf-C2H2	7	+
VURE01024004.1	11318	16925	zf-C2H2	10	-
VURE01024129.1	11144	12683	zf-C2H2	15	+
VURE01024354.1	1799	2741	zf-C2H2	6	+
VURE01024865.1	14975	15665	zf-C2H2	6	+
VURE01024865.1	16659	17298	zf-C2H2	6	+
VURE01024961.1	2569	3406	zf-C2H2	6	-
VURE01024961.1	5984	6776	zf-C2H2	7	-
VURE01025158.1	9547	10165	zf-C2H2	6	-
VURE01025414.1	1796	3092	zf-C2H2	12	+
VURE01025544.1	61689	66495	zf-C2H2	6	-
VURE01025544.1	70576	72280	zf-C2H2	6	-
VURE01025589.1	8884	10297	zf-C2H2	12	+
VURE01025615.1	2975	12590	zf-C2H2	48	+
VURE01025812.1	1	511	zf-C2H2	5	-
VURE01026149.1	33077	33947	zf-C2H2	7	+
VURE01026251.1	19886	21584	zf-C2H2	5	+
VURE01026315.1	57805	59290	zf-C2H2	9	-
VURE01026315.1	62650	64075	zf-C2H2	10	-
VURE01026315.1	68927	70460	zf-C2H2	10	-
VURE01026339.1	10156	11521	zf-C2H2	9	+
VURE01026484.1	1888	3493	zf-C2H2	8	+
VURE01026705.1	18694	22351	zf-C2H2	9	+
VURE01026963.1	10748	11636	zf-C2H2	9	-
VURE01026990.1	15391	16780	zf-C2H2	5	-
VURE01027107.1	14005	15460	zf-C2H2	5	+
VURE01027350.1	639	1296	zf-C2H2	6	-
VURE01027350.1	1607	2801	zf-C2H2	11	-
VURE01027601.1	1286	2597	zf-C2H2	10	+
VURE01027785.1	5520	6288	zf-C2H2	6	+
VURE01028249.1	465	1014	zf-C2H2	5	-
VURE01028507.1	12531	13158	zf-C2H2	6	-
VURE01028507.1	14854	15607	zf-C2H2	8	-
VURE01028542.1	362	2876	zf-C2H2	9	-
VURE01028802.1	2896	5434	zf-C2H2	6	+
VURE01029809.1	6230	7878	zf-C2H2	7	-
VURE01029811.1	11794	12616	zf-C2H2	8	-
VURE01029811.1	13131	14043	zf-C2H2	9	-
VURE01029906.1	1794	2871	zf-C2H2	6	+
VURE01029916.1	23401	25213	zf-C2H2	7	-
VURE01030161.1	1870	2671	zf-C2H2	7	-
VURE01030498.1	1197	2094	zf-C2H2	5	+
VURE01030498.1	7352	8579	zf-C2H2	10	+
VURE01030517.1	11511	13320	zf-C2H2	16	-
VURE01030871.1	5827	6760	zf-C2H2	5	+
VURE01031104.1	2	929	zf-C2H2	8	-
VURE01031104.1	4094	4655	zf-C2H2	7	-
VURE01031389.1	6970	8008	zf-C2H2	7	+
VURE01031834.1	2245	3523	zf-C2H2	7	+
VURE01031853.1	16624	17917	zf-C2H2	9	+
VURE01032160.1	645	1698	zf-C2H2	11	-
VURE01032482.1	4388	7994	zf-C2H2	5	+
VURE01033013.1	840	1476	zf-C2H2	5	+
VURE01033013.1	1738	2712	zf-C2H2	6	+
VURE01033346.1	923	2048	zf-C2H2	9	-
VURE01033620.1	4922	6764	zf-C2H2	5	+
VURE01033721.1	3821	5837	zf-C2H2	20	+
VURE01033893.1	2526	3624	zf-C2H2	13	-
VURE01034046.1	45526	48583	zf-C2H2	22	+
VURE01034204.1	40974	42096	zf-C2H2	5	+
VURE01034556.1	0	480	zf-C2H2	6	+
VURE01034866.1	1212	2184	zf-C2H2	7	-
VURE01035180.1	44563	49177	zf-C2H2	14	+
VURE01035462.1	18269	20179	zf-C2H2	12	+
VURE01035917.1	7397	8768	zf-C2H2	5	-
VURE01036357.1	11369	13391	zf-C2H2	6	-
VURE01036370.1	1322	2093	zf-C2H2	5	-
VURE01036437.1	8262	9552	zf-C2H2	9	+
VURE01036689.1	10471	11935	zf-C2H2	5	-
VURE01036799.1	1	436	zf-C2H2	5	-
VURE01036799.1	1349	2249	zf-C2H2	9	-
VURE01036799.1	11596	12526	zf-C2H2	10	-
VURE01036799.1	12672	14493	zf-C2H2	21	-
VURE01037035.1	2431	3580	zf-C2H2	5	+
VURE01037082.1	3867	7434	zf-C2H2	8	-
VURE01037152.1	46727	48515	zf-C2H2	9	+
VURE01037324.1	1496	2771	zf-C2H2	11	-
VURE01038488.1	9730	11032	zf-C2H2	9	-
VURE01039254.1	6396	7596	zf-C2H2	5	-
VURE01039337.1	3750	4563	zf-C2H2	10	-
VURE01039432.1	12544	13321	zf-C2H2	5	-
VURE01039686.1	4926	5760	zf-C2H2	7	-
VURE01040185.1	2557	3190	zf-C2H2	6	-
VURE01040433.1	7088	8294	zf-C2H2	6	-
VURE01040649.1	3126	4449	zf-C2H2	8	+
VURE01040649.1	9684	11055	zf-C2H2	8	+
VURE01040824.1	5659	10054	zf-C2H2	26	-
VURE01040929.1	3800	5429	zf-C2H2	10	+
VURE01041301.1	7366	8299	zf-C2H2	9	+
VURE01041481.1	2099	2969	zf-C2H2	5	-
VURE01041908.1	745	1189	zf-C2H2	6	-
VURE01041994.1	1040	2021	zf-C2H2	6	-
VURE01042003.1	32815	34441	zf-C2H2	6	+
VURE01042074.1	4173	4857	zf-C2H2	6	-
VURE01042286.1	973	2017	zf-C2H2	11	+
VURE01042840.1	1053	1464	zf-C2H2	5	-
VURE01043284.1	1323	2364	zf-C2H2	8	-
VURE01043617.1	1092	3675	zf-C2H2	15	+
VURE01043617.1	4138	5350	zf-C2H2	9	+
VURE01043617.1	6243	7212	zf-C2H2	6	+
VURE01043645.1	6227	6917	zf-C2H2	5	+
VURE01043698.1	82839	84516	zf-C2H2	5	-
VURE01043700.1	3805	5875	zf-C2H2	17	-
VURE01043804.1	766	2011	zf-C2H2	7	+
VURE01043974.1	23804	25094	zf-C2H2	14	-
VURE01044014.1	3783	5304	zf-C2H2	10	+
VURE01044014.1	11854	13447	zf-C2H2	9	+
VURE01044014.1	20496	22257	zf-C2H2	14	+
VURE01044014.1	29389	30532	zf-C2H2	6	+
VURE01044014.1	30636	32235	zf-C2H2	9	+
VURE01044014.1	39167	40361	zf-C2H2	7	+
VURE01044031.1	26697	29793	zf-C2H2	5	-
VURE01044031.1	131670	133758	zf-C2H2	10	+
VURE01044031.1	158579	161459	zf-C2H2	9	+
VURE01044116.1	9494	10499	zf-C2H2	8	-
VURE01044197.1	12610	13633	zf-C2H2	6	-
VURE01044234.1	6319	9202	zf-C2H2	20	-
VURE01044234.1	9487	10444	zf-C2H2	10	-
VURE01044522.1	6728	7781	zf-C2H2	9	+
VURE01044615.1	7522	10162	zf-C2H2	21	+
VURE01044699.1	4479	5373	zf-C2H2	5	-
VURE01044712.1	14092	15217	zf-C2H2	5	+
VURE01044950.1	8622	10557	zf-C2H2	11	+
VURE01045186.1	659	1949	zf-C2H2	7	+
VURE01045186.1	7203	11556	zf-C2H2	7	+
VURE01045254.1	2312	3266	zf-C2H2	6	-
VURE01045373.1	1423	5074	zf-C2H2	5	+
VURE01045436.1	5321	5987	zf-C2H2	6	+
VURE01045436.1	11832	12564	zf-C2H2	6	+
VURE01045436.1	18594	19635	zf-C2H2	9	+
VURE01045436.1	20766	21612	zf-C2H2	6	+
VURE01045567.1	0	387	zf-C2H2	5	+
VURE01046260.1	1011	1518	zf-C2H2	5	-
VURE01046285.1	39	870	zf-C2H2	5	-
VURE01046641.1	620	1622	zf-C2H2	9	+
VURE01046844.1	26697	30900	zf-C2H2	7	+
VURE01046948.1	6955	8392	zf-C2H2	10	-
VURE01047040.1	5251	6283	zf-C2H2	8	+
VURE01047261.1	5954	6689	zf-C2H2	7	+
VURE01047547.1	1551	2649	zf-C2H2	9	-
VURE01047592.1	1231	3081	zf-C2H2	17	-
VURE01047712.1	2349	3132	zf-C2H2	8	+
VURE01047840.1	5443	6649	zf-C2H2	9	-
VURE01047840.1	16492	17461	zf-C2H2	6	-
VURE01047844.1	845	1853	zf-C2H2	11	+
VURE01047844.1	9215	10784	zf-C2H2	9	+
VURE01047995.1	3285	4299	zf-C2H2	8	-
VURE01048120.1	41158	42070	zf-C2H2	6	+
VURE01048133.1	1679	3002	zf-C2H2	8	-
VURE01048392.1	2119	3715	zf-C2H2	10	-
VURE01048901.1	0	1252	zf-C2H2	5	-
VURE01049819.1	5762	6374	zf-C2H2	5	-
VURE01049957.1	633	1473	zf-C2H2	5	+
VURE01050025.1	6115	7465	zf-C2H2	13	+
VURE01051056.1	5235	5913	zf-C2H2	7	+
VURE01051396.1	1632	2217	zf-C2H2	5	+
VURE01051403.1	2148	3105	zf-C2H2	11	+
VURE01052231.1	1149	3231	zf-C2H2	14	+
VURE01052338.1	1572	2727	zf-C2H2	10	-
VURE01052377.1	1394	1952	zf-C2H2	6	+
VURE01052466.1	1643	2810	zf-C2H2	7	-
VURE01052600.1	408	1686	zf-C2H2	14	-
VURE01052639.1	2154	2646	zf-C2H2	5	-
VURE01052803.1	1	562	zf-C2H2	5	-
VURE01053066.1	2399	3746	zf-C2H2	12	+
VURE01053318.1	4604	5138	zf-C2H2	5	+
VURE01053318.1	5402	6727	zf-C2H2	13	+
VURE01053318.1	7214	7898	zf-C2H2	6	+
VURE01053599.1	2802	3474	zf-C2H2	5	-
VURE01053822.1	27	657	zf-C2H2	6	-
VURE01053822.1	2186	2807	zf-C2H2	8	-
VURE01054077.1	1967	3098	zf-C2H2	7	-
VURE01054289.1	3941	4985	zf-C2H2	7	-
VURE01054383.1	4964	6734	zf-C2H2	16	-
VURE01054419.1	16586	17936	zf-C2H2	11	+
VURE01054740.1	11115	16647	zf-C2H2	8	-
VURE01054990.1	1491	1980	zf-C2H2	5	-
VURE01055003.1	5168	6206	zf-C2H2	5	+
VURE01055271.1	6006	6879	zf-C2H2	8	-
VURE01055319.1	1907	2459	zf-C2H2	6	-
VURE01055387.1	9901	11302	zf-C2H2	8	-
VURE01055387.1	11694	12972	zf-C2H2	8	-
VURE01055809.1	4289	5183	zf-C2H2	6	+
VURE01055818.1	4316	4988	zf-C2H2	5	-
VURE01055841.1	7188	8307	zf-C2H2	8	+
VURE01056338.1	3199	3955	zf-C2H2	8	-
VURE01056497.1	4871	5771	zf-C2H2	11	-
VURE01056522.1	1	943	zf-C2H2	11	+
VURE01056522.1	1339	2023	zf-C2H2	6	+
VURE01056704.1	2020	2629	zf-C2H2	7	-
VURE01056729.1	69	645	zf-C2H2	6	+
VURE01056981.1	1869	3999	zf-C2H2	20	-
VURE01057138.1	7	616	zf-C2H2	5	-
VURE01057285.1	1301	2090	zf-C2H2	8	+
VURE01057519.1	7490	9608	zf-C2H2	8	-
VURE01057556.1	1356	2655	zf-C2H2	10	-
VURE01057753.1	0	618	zf-C2H2	7	-
VURE01057768.1	3743	4490	zf-C2H2	9	-
VURE01057868.1	1766	2717	zf-C2H2	6	-
VURE01057875.1	795	1542	zf-C2H2	7	+
VURE01057875.1	1927	2497	zf-C2H2	5	+
VURE01058087.1	2	737	zf-C2H2	8	-
VURE01058246.1	7658	8801	zf-C2H2	10	-
VURE01058251.1	5151	5844	zf-C2H2	6	-
VURE01058251.1	6593	7553	zf-C2H2	9	-
VURE01058435.1	3166	4363	zf-C2H2	10	+
VURE01058454.1	3707	5072	zf-C2H2	9	+
VURE01058457.1	3953	4622	zf-C2H2	8	-
VURE01058534.1	2092	2827	zf-C2H2	7	+
VURE01058548.1	1638	2196	zf-C2H2	6	-
VURE01058548.1	2362	3466	zf-C2H2	8	-
VURE01058694.1	17975	19496	zf-C2H2	6	-
VURE01058720.1	51198	51996	zf-C2H2	5	+
VURE01058959.1	9841	11551	zf-C2H2	15	-
VURE01059245.1	31809	32622	zf-C2H2	5	-
VURE01059418.1	19577	20933	zf-C2H2	14	-
VURE01059536.1	5026	11713	zf-C2H2	15	+
VURE01059586.1	11387	12680	zf-C2H2	10	-
VURE01059586.1	14225	15803	zf-C2H2	12	-
VURE01059789.1	14619	16074	zf-C2H2	5	+
VURE01059789.1	78704	82082	zf-C2H2	5	-
VURE01059799.1	3033	4032	zf-C2H2	7	-
VURE01059810.1	24707	26835	zf-C2H2	6	-
VURE01059892.1	4205	5324	zf-C2H2	7	+
VURE01060001.1	31884	33084	zf-C2H2	7	-
VURE01060469.1	9349	10861	zf-C2H2	10	+
VURE01060712.1	116238	117012	zf-C2H2	5	+
VURE01060712.1	118116	119034	zf-C2H2	6	-
VURE01060817.1	50061	53523	zf-C2H2	10	+
VURE01061450.1	1544	2531	zf-C2H2	5	+
VURE01061512.1	2557	3406	zf-C2H2	6	-
VURE01061707.1	14641	15904	zf-C2H2	7	+
VURE01062016.1	69815	70682	zf-C2H2	6	+
VURE01062431.1	65233	66852	zf-C2H2	6	-
VURE01062431.1	108415	110044	zf-C2H2	11	+
VURE01062516.1	5243	6056	zf-C2H2	6	-
VURE01062620.1	26615	28940	zf-C2H2	6	+
```
