## Supplementary Data 2 for "Transposable elements drive the evolution of metazoan zinc finger genes": Neolamprologus_leleupi_znfs.bed

```
VURL01000008.1	4847	11447	zf-C2H2	15	+
VURL01000144.1	5131	5764	zf-C2H2	6	-
VURL01000175.1	25711	27166	zf-C2H2	5	-
VURL01000338.1	4417	5101	zf-C2H2	6	-
VURL01000338.1	6147	6816	zf-C2H2	6	-
VURL01000338.1	8538	9252	zf-C2H2	9	-
VURL01000508.1	2362	4177	zf-C2H2	6	+
VURL01000518.1	452	1715	zf-C2H2	7	+
VURL01000518.1	6994	8317	zf-C2H2	7	+
VURL01000628.1	49218	50847	zf-C2H2	10	+
VURL01001437.1	12214	12856	zf-C2H2	6	+
VURL01001437.1	13784	14237	zf-C2H2	5	+
VURL01001444.1	2322	3630	zf-C2H2	10	-
VURL01001448.1	32561	38711	zf-C2H2	16	-
VURL01001596.1	23804	25422	zf-C2H2	6	+
VURL01001610.1	25448	26648	zf-C2H2	7	+
VURL01001614.1	22423	24547	zf-C2H2	17	-
VURL01001867.1	22980	24057	zf-C2H2	7	-
VURL01001959.1	2029	2413	zf-C2H2	5	+
VURL01001965.1	7712	8801	zf-C2H2	7	+
VURL01001974.1	213	879	zf-C2H2	6	+
VURL01002092.1	12000	12735	zf-C2H2	6	-
VURL01002521.1	10991	12926	zf-C2H2	11	-
VURL01003577.1	26400	31008	zf-C2H2	14	+
VURL01003822.1	22965	25323	zf-C2H2	7	-
VURL01004288.1	2282	3656	zf-C2H2	11	-
VURL01004745.1	5724	6813	zf-C2H2	6	+
VURL01004773.1	4774	5581	zf-C2H2	8	-
VURL01005154.1	282	1560	zf-C2H2	12	-
VURL01005470.1	19025	20702	zf-C2H2	5	+
VURL01005637.1	1926	3282	zf-C2H2	9	-
VURL01005637.1	9755	12249	zf-C2H2	11	-
VURL01005808.1	1283	3071	zf-C2H2	12	+
VURL01006020.1	35811	37170	zf-C2H2	7	+
VURL01006287.1	2762	3713	zf-C2H2	6	-
VURL01006390.1	979	1927	zf-C2H2	9	-
VURL01006462.1	23927	25298	zf-C2H2	5	+
VURL01006595.1	7926	9018	zf-C2H2	6	-
VURL01006595.1	23463	24726	zf-C2H2	7	+
VURL01006637.1	51747	53687	zf-C2H2	12	-
VURL01007116.1	6237	7211	zf-C2H2	10	-
VURL01007198.1	9388	12850	zf-C2H2	10	+
VURL01007224.1	72	4740	zf-C2H2	8	-
VURL01007473.1	27511	33070	zf-C2H2	8	+
VURL01007991.1	88871	90488	zf-C2H2	8	-
VURL01008005.1	115191	118566	zf-C2H2	6	-
VURL01008041.1	8797	9673	zf-C2H2	6	-
VURL01008686.1	620	4433	zf-C2H2	6	+
VURL01008976.1	26335	28295	zf-C2H2	10	+
VURL01008976.1	53004	55884	zf-C2H2	9	+
VURL01008990.1	2028	3843	zf-C2H2	6	+
VURL01009134.1	14779	16150	zf-C2H2	12	+
VURL01009181.1	11178	13227	zf-C2H2	6	+
VURL01009463.1	1149	2709	zf-C2H2	10	+
VURL01009989.1	45971	48608	zf-C2H2	6	-
VURL01010075.1	1818	3036	zf-C2H2	8	-
VURL01010140.1	17992	19984	zf-C2H2	16	-
VURL01010634.1	1771	3343	zf-C2H2	10	+
VURL01010751.1	11333	12467	zf-C2H2	6	+
VURL01011120.1	17661	23166	zf-C2H2	10	-
VURL01011709.1	1769	3417	zf-C2H2	7	-
VURL01012376.1	1069	2167	zf-C2H2	9	+
VURL01012387.1	19526	21236	zf-C2H2	11	+
VURL01012387.1	29798	30668	zf-C2H2	9	+
VURL01012750.1	1431	2370	zf-C2H2	6	-
VURL01012960.1	5799	6597	zf-C2H2	5	+
VURL01013251.1	7046	8096	zf-C2H2	9	+
VURL01013266.1	364	3247	zf-C2H2	20	-
VURL01013266.1	3645	4488	zf-C2H2	7	-
VURL01013732.1	599	1607	zf-C2H2	11	+
VURL01013832.1	28021	32803	zf-C2H2	12	+
VURL01014093.1	1135	2711	zf-C2H2	11	+
VURL01014392.1	22318	23566	zf-C2H2	12	+
VURL01014414.1	15850	20065	zf-C2H2	12	+
VURL01014593.1	27296	28715	zf-C2H2	15	-
VURL01014742.1	6430	8326	zf-C2H2	18	-
VURL01014891.1	6198	7203	zf-C2H2	7	-
VURL01015398.1	891	1482	zf-C2H2	5	-
VURL01015605.1	2491	5074	zf-C2H2	15	+
VURL01015605.1	5529	6711	zf-C2H2	9	+
VURL01015605.1	7604	8594	zf-C2H2	8	+
VURL01016616.1	4763	5228	zf-C2H2	6	+
VURL01016616.1	9407	10595	zf-C2H2	6	+
VURL01017898.1	19810	21586	zf-C2H2	8	-
VURL01018035.1	3586	5212	zf-C2H2	6	+
VURL01018584.1	1613	2897	zf-C2H2	11	-
VURL01018668.1	1639	3034	zf-C2H2	7	-
VURL01018930.1	488	1364	zf-C2H2	5	+
VURL01019229.1	45614	47618	zf-C2H2	18	-
VURL01019229.1	49577	53504	zf-C2H2	24	+
VURL01019229.1	55265	56180	zf-C2H2	7	+
VURL01019272.1	1284	2526	zf-C2H2	6	-
VURL01019620.1	47792	50084	zf-C2H2	7	+
VURL01019704.1	1805	3767	zf-C2H2	13	+
VURL01019704.1	9325	11407	zf-C2H2	14	+
VURL01020199.1	2864	4322	zf-C2H2	5	-
VURL01020669.1	5942	7820	zf-C2H2	5	+
VURL01021034.1	3482	13115	zf-C2H2	48	+
VURL01021106.1	11378	14984	zf-C2H2	5	-
VURL01021501.1	14419	15769	zf-C2H2	11	+
VURL01021833.1	7766	9056	zf-C2H2	9	-
VURL01022076.1	29536	32338	zf-C2H2	5	+
VURL01023921.1	1682	3335	zf-C2H2	11	-
VURL01024201.1	985	2002	zf-C2H2	9	+
VURL01024240.1	7180	8113	zf-C2H2	9	+
VURL01024403.1	1536	2406	zf-C2H2	6	-
VURL01024546.1	3115	4234	zf-C2H2	7	-
VURL01025425.1	14477	15506	zf-C2H2	8	-
VURL01025430.1	366	1477	zf-C2H2	13	-
VURL01025479.1	33635	37583	zf-C2H2	6	-
VURL01025716.1	1	772	zf-C2H2	9	+
VURL01026422.1	3954	7515	zf-C2H2	8	-
VURL01026501.1	1466	2900	zf-C2H2	5	+
VURL01026574.1	9915	11937	zf-C2H2	6	-
VURL01026612.1	2898	4386	zf-C2H2	13	+
VURL01026612.1	14694	16824	zf-C2H2	20	+
VURL01026696.1	20427	21117	zf-C2H2	5	-
VURL01026717.1	5555	6845	zf-C2H2	8	+
VURL01027041.1	4926	5703	zf-C2H2	5	+
VURL01027165.1	26025	30837	zf-C2H2	6	-
VURL01027165.1	34917	36618	zf-C2H2	6	-
VURL01027217.1	8029	9520	zf-C2H2	5	+
VURL01027235.1	58511	60275	zf-C2H2	12	+
VURL01027314.1	6414	10050	zf-C2H2	26	-
VURL01027323.1	1909	3397	zf-C2H2	15	-
VURL01027371.1	14328	16581	zf-C2H2	5	+
VURL01027875.1	7956	9105	zf-C2H2	5	+
VURL01027906.1	3552	6192	zf-C2H2	21	+
VURL01028097.1	8656	10978	zf-C2H2	10	+
VURL01028112.1	5225	6071	zf-C2H2	6	-
VURL01028112.1	7229	8243	zf-C2H2	9	-
VURL01028112.1	13900	14629	zf-C2H2	6	-
VURL01028112.1	23423	24224	zf-C2H2	7	-
VURL01028159.1	3875	5117	zf-C2H2	8	+
VURL01028345.1	7628	8321	zf-C2H2	6	+
VURL01028367.1	8846	10259	zf-C2H2	12	+
VURL01028377.1	1189	2323	zf-C2H2	7	+
VURL01028673.1	33507	34203	zf-C2H2	6	+
VURL01028673.1	35169	35808	zf-C2H2	6	+
VURL01029199.1	3227	4268	zf-C2H2	8	-
VURL01029275.1	1862	2939	zf-C2H2	7	+
VURL01029309.1	1818	3444	zf-C2H2	13	-
VURL01029309.1	11674	13102	zf-C2H2	10	+
VURL01029311.1	3754	4234	zf-C2H2	5	+
VURL01029435.1	49170	49944	zf-C2H2	5	+
VURL01029435.1	51049	51970	zf-C2H2	6	-
VURL01029458.1	726	1869	zf-C2H2	10	-
VURL01029544.1	110052	112143	zf-C2H2	5	-
VURL01029744.1	5328	6351	zf-C2H2	8	+
VURL01029903.1	1467	2448	zf-C2H2	6	-
VURL01030113.1	38982	39594	zf-C2H2	5	-
VURL01030403.1	40523	41435	zf-C2H2	6	+
VURL01030718.1	13969	15001	zf-C2H2	5	+
VURL01030951.1	27380	31583	zf-C2H2	7	+
VURL01031089.1	1108	2143	zf-C2H2	7	+
VURL01031163.1	1889	3518	zf-C2H2	11	+
VURL01031347.1	2734	3847	zf-C2H2	6	-
VURL01031357.1	4294	5167	zf-C2H2	5	-
VURL01032155.1	77147	82721	zf-C2H2	10	-
VURL01032323.1	3195	4764	zf-C2H2	9	-
VURL01032350.1	25036	25715	zf-C2H2	7	-
VURL01032357.1	10243	13840	zf-C2H2	17	+
VURL01032474.1	1036	2290	zf-C2H2	7	-
VURL01032480.1	1796	2948	zf-C2H2	10	+
VURL01032702.1	31939	33562	zf-C2H2	5	+
VURL01033112.1	5816	6752	zf-C2H2	8	+
VURL01033144.1	4189	5230	zf-C2H2	7	-
VURL01033809.1	3617	4382	zf-C2H2	6	-
VURL01034354.1	75562	79219	zf-C2H2	9	-
VURL01034512.1	789	2310	zf-C2H2	10	+
VURL01034783.1	1294	1816	zf-C2H2	6	-
VURL01034783.1	3859	4615	zf-C2H2	8	-
VURL01035109.1	18984	20055	zf-C2H2	7	-
VURL01035359.1	7536	10173	zf-C2H2	7	-
VURL01035715.1	18422	19628	zf-C2H2	8	+
VURL01035838.1	0	966	zf-C2H2	7	+
VURL01036631.1	1006	2017	zf-C2H2	11	-
VURL01037288.1	1783	2584	zf-C2H2	8	-
VURL01037820.1	772	1759	zf-C2H2	5	+
VURL01038277.1	2355	3477	zf-C2H2	5	+
VURL01038435.1	3252	4338	zf-C2H2	7	+
VURL01038436.1	2970	3852	zf-C2H2	5	+
VURL01038571.1	13941	15132	zf-C2H2	6	-
VURL01038760.1	20275	23653	zf-C2H2	5	+
VURL01039128.1	2483	2927	zf-C2H2	5	-
VURL01039653.1	1063	1747	zf-C2H2	7	-
VURL01039900.1	6792	7914	zf-C2H2	8	-
VURL01039900.1	16782	18003	zf-C2H2	9	-
VURL01040199.1	10312	13609	zf-C2H2	9	-
VURL01040270.1	10719	12105	zf-C2H2	10	-
VURL01040447.1	49483	51808	zf-C2H2	6	-
VURL01041150.1	1998	3130	zf-C2H2	8	+
VURL01041260.1	2603	3125	zf-C2H2	6	-
VURL01041795.1	49160	50672	zf-C2H2	10	-
VURL01041832.1	7752	8301	zf-C2H2	5	+
VURL01041884.1	2040	3616	zf-C2H2	17	+
VURL01042986.1	9050	10007	zf-C2H2	5	-
VURL01043488.1	2561	3245	zf-C2H2	6	-
VURL01043834.1	3642	6189	zf-C2H2	6	-
VURL01043878.1	1021	2176	zf-C2H2	8	-
VURL01044177.1	2	626	zf-C2H2	8	+
VURL01044307.1	3952	5323	zf-C2H2	12	-
VURL01044442.1	10972	11623	zf-C2H2	5	-
VURL01044532.1	1235	1709	zf-C2H2	6	+
VURL01044739.1	877	2008	zf-C2H2	9	+
VURL01044867.1	11449	13048	zf-C2H2	17	+
VURL01044867.1	18881	20408	zf-C2H2	15	+
VURL01044959.1	906	1464	zf-C2H2	5	-
VURL01045704.1	850	1531	zf-C2H2	6	+
VURL01045704.1	1751	2779	zf-C2H2	7	+
VURL01047389.1	7475	10847	zf-C2H2	6	+
VURL01047509.1	630	1506	zf-C2H2	5	-
VURL01047587.1	248	1091	zf-C2H2	8	+
VURL01047667.1	73204	73837	zf-C2H2	6	-
VURL01047932.1	17930	19970	zf-C2H2	9	+
VURL01048034.1	1950	2796	zf-C2H2	8	-
VURL01048087.1	11264	12743	zf-C2H2	12	-
VURL01048118.1	1009	1864	zf-C2H2	7	+
VURL01048451.1	2235	3300	zf-C2H2	9	+
VURL01048555.1	3101	4301	zf-C2H2	13	-
VURL01048821.1	8640	9539	zf-C2H2	9	+
VURL01048821.1	10066	10873	zf-C2H2	8	+
VURL01048985.1	3767	4895	zf-C2H2	5	+
VURL01049295.1	686	1838	zf-C2H2	11	+
VURL01049381.1	878	2753	zf-C2H2	17	-
VURL01049896.1	2010	2961	zf-C2H2	5	-
VURL01050195.1	1776	2746	zf-C2H2	10	+
VURL01050952.1	2692	3268	zf-C2H2	6	-
VURL01051041.1	3191	4037	zf-C2H2	8	+
VURL01051740.1	4581	5127	zf-C2H2	7	-
VURL01051885.1	2755	3799	zf-C2H2	9	+
VURL01052121.1	2	1088	zf-C2H2	6	+
VURL01052196.1	7376	8639	zf-C2H2	14	-
VURL01052724.1	6020	7220	zf-C2H2	5	-
VURL01052731.1	1	769	zf-C2H2	7	+
VURL01052813.1	1925	3257	zf-C2H2	9	-
VURL01053217.1	3084	4017	zf-C2H2	7	+
VURL01053217.1	8381	9800	zf-C2H2	13	-
VURL01053361.1	1	586	zf-C2H2	7	+
VURL01053361.1	902	1559	zf-C2H2	6	+
VURL01053409.1	493	1102	zf-C2H2	7	+
VURL01053819.1	572	1250	zf-C2H2	7	-
VURL01054112.1	0	642	zf-C2H2	6	-
VURL01054112.1	779	1571	zf-C2H2	7	-
VURL01054396.1	934	2032	zf-C2H2	6	+
VURL01054422.1	1727	3023	zf-C2H2	12	+
VURL01054667.1	1066	2029	zf-C2H2	7	-
VURL01054931.1	2520	3741	zf-C2H2	8	+
VURL01055134.1	394	1402	zf-C2H2	7	-
VURL01055142.1	1661	2492	zf-C2H2	5	-
VURL01055159.1	6918	7893	zf-C2H2	6	-
VURL01055192.1	1051	2872	zf-C2H2	21	+
VURL01055192.1	3018	3948	zf-C2H2	10	+
VURL01055194.1	3642	4611	zf-C2H2	10	+
VURL01055246.1	1354	2089	zf-C2H2	7	+
VURL01055381.1	2720	3449	zf-C2H2	7	+
VURL01055381.1	11274	12667	zf-C2H2	15	+
VURL01055486.1	7136	8336	zf-C2H2	7	+
VURL01055523.1	1489	2344	zf-C2H2	8	+
VURL01055575.1	6981	8037	zf-C2H2	11	-
VURL01055621.1	802	1564	zf-C2H2	7	+
VURL01055621.1	2124	2682	zf-C2H2	7	+
VURL01055841.1	1961	3068	zf-C2H2	8	-
VURL01055841.1	11657	12662	zf-C2H2	6	-
VURL01055854.1	1536	2028	zf-C2H2	5	+
VURL01055918.1	6417	7230	zf-C2H2	5	+
VURL01055950.1	3512	4910	zf-C2H2	8	-
VURL01055950.1	5308	6598	zf-C2H2	8	-
VURL01055991.1	26676	28032	zf-C2H2	14	-
VURL01056079.1	644	1616	zf-C2H2	5	+
VURL01056162.1	2545	3283	zf-C2H2	7	-
VURL01056233.1	5235	5811	zf-C2H2	7	-
VURL01056286.1	4723	5452	zf-C2H2	5	-
VURL01056295.1	2061	2745	zf-C2H2	6	-
VURL01056295.1	3143	3851	zf-C2H2	7	-
VURL01056370.1	279	1026	zf-C2H2	7	+
VURL01056370.1	1411	1975	zf-C2H2	5	+
VURL01056598.1	3456	4503	zf-C2H2	8	-
VURL01056696.1	9156	10995	zf-C2H2	18	+
VURL01056740.1	3684	4905	zf-C2H2	10	-
VURL01056753.1	41391	42375	zf-C2H2	8	-
VURL01056863.1	7451	8978	zf-C2H2	9	+
VURL01056863.1	15765	17523	zf-C2H2	14	+
VURL01057216.1	1022	2132	zf-C2H2	8	-
VURL01057609.1	1061	2060	zf-C2H2	7	+
VURL01057679.1	2576	3413	zf-C2H2	9	-
VURL01057714.1	1556	2363	zf-C2H2	5	+
VURL01057794.1	877	1837	zf-C2H2	9	+
VURL01057794.1	2607	3300	zf-C2H2	6	+
VURL01057926.1	5255	6425	zf-C2H2	12	-
VURL01058072.1	990	2376	zf-C2H2	10	+
VURL01058111.1	3853	4951	zf-C2H2	13	+
VURL01058252.1	5494	6280	zf-C2H2	5	-
VURL01058294.1	3629	5357	zf-C2H2	17	+
VURL01058603.1	3669	5727	zf-C2H2	8	+
VURL01058945.1	918	1962	zf-C2H2	10	-
VURL01058973.1	8638	9196	zf-C2H2	6	+
VURL01058976.1	3314	4007	zf-C2H2	6	-
VURL01058980.1	7299	8067	zf-C2H2	5	+
VURL01059000.1	1127	2108	zf-C2H2	8	+
VURL01059000.1	2274	2832	zf-C2H2	6	+
VURL01059122.1	5016	6042	zf-C2H2	5	+
VURL01059168.1	2501	3599	zf-C2H2	5	-
VURL01059253.1	771	1809	zf-C2H2	11	+
VURL01059253.1	2151	2769	zf-C2H2	7	+
VURL01059550.1	1976	3053	zf-C2H2	6	-
VURL01059619.1	28263	31536	zf-C2H2	8	-
VURL01059737.1	57357	58290	zf-C2H2	5	-
VURL01059886.1	4218	5358	zf-C2H2	11	+
VURL01060162.1	11216	13025	zf-C2H2	16	-
VURL01060165.1	4002	5664	zf-C2H2	15	-
VURL01060283.1	2951	4385	zf-C2H2	12	+
VURL01060298.1	6327	7257	zf-C2H2	9	+
VURL01060327.1	55565	58244	zf-C2H2	6	+
VURL01060335.1	2560	3112	zf-C2H2	6	-
VURL01060402.1	58429	60247	zf-C2H2	5	+
VURL01060430.1	11543	12512	zf-C2H2	6	+
VURL01060430.1	18946	21496	zf-C2H2	9	+
VURL01060576.1	11465	13004	zf-C2H2	15	+
VURL01060689.1	37851	38721	zf-C2H2	7	+
VURL01060871.1	1694	2459	zf-C2H2	6	+
VURL01060980.1	5061	5988	zf-C2H2	5	+
VURL01060994.1	1512	2379	zf-C2H2	5	-
VURL01061148.1	14741	15524	zf-C2H2	8	-
VURL01061201.1	18849	20547	zf-C2H2	5	+
VURL01061301.1	13563	14853	zf-C2H2	6	-
VURL01061327.1	2171	2951	zf-C2H2	8	+
VURL01061407.1	2822	4628	zf-C2H2	15	-
VURL01061423.1	36068	39446	zf-C2H2	5	+
VURL01061475.1	18151	19426	zf-C2H2	14	-
VURL01061580.1	34897	37993	zf-C2H2	5	-
VURL01061760.1	137	1670	zf-C2H2	10	+
VURL01061760.1	7002	8370	zf-C2H2	10	+
VURL01061760.1	11683	12985	zf-C2H2	8	+
VURL01061916.1	22107	24072	zf-C2H2	11	+
VURL01061985.1	47187	49269	zf-C2H2	6	+
VURL01062074.1	7460	9131	zf-C2H2	5	+
VURL01062305.1	7696	9049	zf-C2H2	12	+
VURL01062425.1	18093	19146	zf-C2H2	11	+
VURL01062472.1	734	3809	zf-C2H2	13	+
VURL01062472.1	12243	15753	zf-C2H2	14	+
VURL01062684.1	12758	13694	zf-C2H2	10	-
VURL01062703.1	3814	8603	zf-C2H2	10	-
VURL01062703.1	13509	14772	zf-C2H2	7	-
VURL01062703.1	18484	22915	zf-C2H2	26	-
VURL01062710.1	0	963	zf-C2H2	11	+
VURL01062710.1	1452	2136	zf-C2H2	6	+
VURL01063157.1	392	1781	zf-C2H2	5	+
VURL01063281.1	12466	15523	zf-C2H2	22	-
VURL01063312.1	34350	35382	zf-C2H2	6	+
```
