## Supplementary Data 2 for "Transposable elements drive the evolution of metazoan zinc finger genes": Neolamprologus_leloupi_znfs.bed

```
VUVH01000588.1	4736	6809	zf-C2H2	16	-
VUVH01000588.1	19868	23372	zf-C2H2	14	-
VUVH01000861.1	19697	21410	zf-C2H2	11	+
VUVH01000911.1	795	2160	zf-C2H2	9	-
VUVH01001334.1	89	1370	zf-C2H2	7	+
VUVH01001334.1	6403	10759	zf-C2H2	7	+
VUVH01001356.1	12853	14668	zf-C2H2	5	+
VUVH01001491.1	12649	14371	zf-C2H2	16	-
VUVH01001507.1	13779	14811	zf-C2H2	5	+
VUVH01001517.1	2029	3696	zf-C2H2	12	-
VUVH01001517.1	9991	12601	zf-C2H2	15	-
VUVH01001638.1	4443	6042	zf-C2H2	17	-
VUVH01002087.1	25031	26420	zf-C2H2	5	+
VUVH01002184.1	6245	7589	zf-C2H2	5	-
VUVH01002260.1	25051	26413	zf-C2H2	13	-
VUVH01002837.1	14795	16166	zf-C2H2	12	+
VUVH01002952.1	20407	22415	zf-C2H2	11	+
VUVH01002952.1	47602	50482	zf-C2H2	9	+
VUVH01003264.1	1668	3600	zf-C2H2	18	+
VUVH01003516.1	3729	5091	zf-C2H2	7	+
VUVH01003606.1	12081	14304	zf-C2H2	6	-
VUVH01003631.1	1693	5620	zf-C2H2	24	-
VUVH01003631.1	7379	9533	zf-C2H2	18	+
VUVH01003699.1	271	1486	zf-C2H2	13	+
VUVH01003855.1	10287	11676	zf-C2H2	7	-
VUVH01004252.1	1748	2738	zf-C2H2	5	+
VUVH01005550.1	711	2472	zf-C2H2	14	-
VUVH01005550.1	8765	10319	zf-C2H2	10	-
VUVH01005550.1	17277	18798	zf-C2H2	10	-
VUVH01005884.1	4768	5311	zf-C2H2	5	+
VUVH01006131.1	8919	10119	zf-C2H2	5	+
VUVH01006139.1	962	1586	zf-C2H2	6	-
VUVH01006179.1	7778	8867	zf-C2H2	7	+
VUVH01006763.1	12256	14509	zf-C2H2	5	+
VUVH01006877.1	8744	9481	zf-C2H2	6	+
VUVH01007065.1	5562	6501	zf-C2H2	5	+
VUVH01007503.1	2468	5054	zf-C2H2	15	+
VUVH01007503.1	5527	6694	zf-C2H2	9	+
VUVH01007503.1	7583	8608	zf-C2H2	9	+
VUVH01007563.1	8614	11416	zf-C2H2	5	+
VUVH01008174.1	84768	86889	zf-C2H2	5	-
VUVH01008438.1	12754	18904	zf-C2H2	16	-
VUVH01008638.1	2993	4256	zf-C2H2	14	+
VUVH01009010.1	27843	29214	zf-C2H2	5	+
VUVH01009037.1	12838	14359	zf-C2H2	6	+
VUVH01009068.1	11	1403	zf-C2H2	5	+
VUVH01009192.1	6732	13419	zf-C2H2	15	+
VUVH01009226.1	5659	7711	zf-C2H2	20	+
VUVH01009512.1	1582	4216	zf-C2H2	7	-
VUVH01009650.1	13953	15144	zf-C2H2	6	-
VUVH01009865.1	19611	24225	zf-C2H2	14	-
VUVH01009882.1	25780	26716	zf-C2H2	6	+
VUVH01009882.1	27822	28596	zf-C2H2	5	-
VUVH01009933.1	3618	5316	zf-C2H2	5	-
VUVH01009949.1	7305	12840	zf-C2H2	8	-
VUVH01010321.1	18222	20131	zf-C2H2	13	+
VUVH01010518.1	1352	2474	zf-C2H2	7	+
VUVH01010666.1	998	2382	zf-C2H2	12	-
VUVH01010964.1	18098	19085	zf-C2H2	7	-
VUVH01011094.1	2614	6895	zf-C2H2	12	-
VUVH01011244.1	1045	1987	zf-C2H2	8	-
VUVH01011815.1	29869	31861	zf-C2H2	16	+
VUVH01011906.1	1861	2545	zf-C2H2	7	+
VUVH01012892.1	1599	2658	zf-C2H2	9	-
VUVH01013222.1	3812	4736	zf-C2H2	8	+
VUVH01013243.1	919	2488	zf-C2H2	9	-
VUVH01013243.1	5662	7030	zf-C2H2	10	-
VUVH01013243.1	11974	13510	zf-C2H2	10	-
VUVH01013334.1	1286	2905	zf-C2H2	6	-
VUVH01013659.1	2854	3889	zf-C2H2	7	-
VUVH01014318.1	18492	22110	zf-C2H2	5	-
VUVH01014398.1	832	1645	zf-C2H2	5	-
VUVH01014492.1	22758	24570	zf-C2H2	7	-
VUVH01014685.1	150	1227	zf-C2H2	9	-
VUVH01014685.1	1366	3196	zf-C2H2	21	-
VUVH01015143.1	1621	2497	zf-C2H2	5	+
VUVH01015261.1	64224	65955	zf-C2H2	6	+
VUVH01016256.1	16583	18911	zf-C2H2	6	-
VUVH01016377.1	40259	41366	zf-C2H2	6	+
VUVH01016457.1	30759	34419	zf-C2H2	9	+
VUVH01016743.1	19658	20864	zf-C2H2	6	-
VUVH01016775.1	1146	1944	zf-C2H2	5	-
VUVH01016833.1	8801	10091	zf-C2H2	6	+
VUVH01017000.1	19281	20907	zf-C2H2	13	+
VUVH01017489.1	9397	10459	zf-C2H2	7	-
VUVH01017511.1	38936	40772	zf-C2H2	17	+
VUVH01017914.1	22439	22883	zf-C2H2	5	+
VUVH01017914.1	27061	28429	zf-C2H2	8	+
VUVH01018062.1	1087	4490	zf-C2H2	6	+
VUVH01018821.1	1254	2532	zf-C2H2	11	-
VUVH01019304.1	549	1527	zf-C2H2	5	+
VUVH01019749.1	16520	18392	zf-C2H2	5	-
VUVH01019959.1	13415	14909	zf-C2H2	13	+
VUVH01020507.1	885	4692	zf-C2H2	5	+
VUVH01020669.1	12327	14376	zf-C2H2	6	-
VUVH01020691.1	22139	25775	zf-C2H2	26	-
VUVH01020898.1	1734	3087	zf-C2H2	14	-
VUVH01020958.1	8241	9705	zf-C2H2	5	+
VUVH01021159.1	1701	2580	zf-C2H2	9	+
VUVH01021670.1	42298	44812	zf-C2H2	9	-
VUVH01021670.1	50995	51964	zf-C2H2	6	-
VUVH01021709.1	3372	6429	zf-C2H2	22	+
VUVH01022321.1	4154	6546	zf-C2H2	8	-
VUVH01022462.1	1124	3014	zf-C2H2	6	+
VUVH01022465.1	0	876	zf-C2H2	8	+
VUVH01023294.1	620	2363	zf-C2H2	11	+
VUVH01023489.1	952	1687	zf-C2H2	6	+
VUVH01023635.1	25602	26970	zf-C2H2	8	+
VUVH01023749.1	74690	75638	zf-C2H2	9	-
VUVH01024324.1	1162	2233	zf-C2H2	7	+
VUVH01024366.1	2	608	zf-C2H2	6	+
VUVH01025003.1	4443	6573	zf-C2H2	8	+
VUVH01025667.1	10881	11745	zf-C2H2	8	+
VUVH01026094.1	6583	7873	zf-C2H2	11	+
VUVH01026132.1	4829	5438	zf-C2H2	7	-
VUVH01026321.1	1074	2172	zf-C2H2	9	+
VUVH01026581.1	3541	6181	zf-C2H2	21	+
VUVH01027639.1	11197	12847	zf-C2H2	8	-
VUVH01027857.1	2200	3100	zf-C2H2	7	+
VUVH01028128.1	1117	3079	zf-C2H2	21	+
VUVH01028235.1	11595	12669	zf-C2H2	9	-
VUVH01028613.1	2606	4239	zf-C2H2	14	+
VUVH01028742.1	11745	13284	zf-C2H2	15	+
VUVH01029066.1	2994	3993	zf-C2H2	5	-
VUVH01029079.1	20266	23797	zf-C2H2	8	-
VUVH01029221.1	10466	11309	zf-C2H2	5	+
VUVH01029237.1	2843	3725	zf-C2H2	5	-
VUVH01029294.1	15769	17359	zf-C2H2	10	-
VUVH01029333.1	13320	13878	zf-C2H2	6	-
VUVH01029347.1	75828	81447	zf-C2H2	10	-
VUVH01029362.1	4859	7244	zf-C2H2	10	-
VUVH01029588.1	1825	3832	zf-C2H2	5	+
VUVH01029659.1	6275	7214	zf-C2H2	6	+
VUVH01029748.1	5287	6085	zf-C2H2	6	+
VUVH01029748.1	11165	11852	zf-C2H2	6	+
VUVH01030242.1	1561	3919	zf-C2H2	5	-
VUVH01030381.1	20699	22172	zf-C2H2	5	+
VUVH01030454.1	11413	13222	zf-C2H2	16	-
VUVH01030620.1	16149	17061	zf-C2H2	6	+
VUVH01030648.1	3872	5087	zf-C2H2	7	+
VUVH01030935.1	24253	27801	zf-C2H2	7	+
VUVH01031150.1	4899	5988	zf-C2H2	9	+
VUVH01031150.1	6700	7543	zf-C2H2	6	+
VUVH01031232.1	9252	10818	zf-C2H2	5	+
VUVH01031442.1	890	1832	zf-C2H2	7	+
VUVH01031481.1	8225	9737	zf-C2H2	10	+
VUVH01031570.1	5115	5709	zf-C2H2	8	+
VUVH01032014.1	7315	9849	zf-C2H2	6	+
VUVH01032587.1	1102	2392	zf-C2H2	9	+
VUVH01032882.1	21864	23187	zf-C2H2	10	+
VUVH01033234.1	3796	4735	zf-C2H2	5	-
VUVH01034105.1	21121	25054	zf-C2H2	6	-
VUVH01034638.1	931	2362	zf-C2H2	10	+
VUVH01034956.1	1	973	zf-C2H2	6	+
VUVH01035242.1	5052	6369	zf-C2H2	6	-
VUVH01035569.1	761	1340	zf-C2H2	6	-
VUVH01035693.1	730	1870	zf-C2H2	7	-
VUVH01035766.1	667	1912	zf-C2H2	7	+
VUVH01035835.1	1928	3152	zf-C2H2	8	-
VUVH01035868.1	630	1662	zf-C2H2	11	+
VUVH01035868.1	8940	10539	zf-C2H2	9	+
VUVH01036155.1	2002	3100	zf-C2H2	13	-
VUVH01036213.1	0	942	zf-C2H2	11	+
VUVH01036256.1	550	2038	zf-C2H2	15	-
VUVH01036981.1	1393	4486	zf-C2H2	13	+
VUVH01037055.1	1637	2573	zf-C2H2	8	-
VUVH01037209.1	4976	6017	zf-C2H2	10	+
VUVH01037341.1	2543	3380	zf-C2H2	6	-
VUVH01037618.1	3752	4613	zf-C2H2	7	-
VUVH01037627.1	4372	5515	zf-C2H2	11	+
VUVH01037750.1	52996	54151	zf-C2H2	5	-
VUVH01038392.1	16250	17954	zf-C2H2	6	+
VUVH01038392.1	22130	26945	zf-C2H2	6	+
VUVH01038588.1	13140	14172	zf-C2H2	6	-
VUVH01038628.1	28688	30317	zf-C2H2	11	-
VUVH01038699.1	753	1629	zf-C2H2	7	-
VUVH01039027.1	1301	2438	zf-C2H2	7	+
VUVH01039195.1	1501	2449	zf-C2H2	5	+
VUVH01039216.1	4678	5797	zf-C2H2	8	+
VUVH01039408.1	4623	5187	zf-C2H2	5	-
VUVH01039434.1	3273	5388	zf-C2H2	20	-
VUVH01039507.1	4643	6349	zf-C2H2	18	+
VUVH01039507.1	10918	11683	zf-C2H2	5	-
VUVH01039976.1	12780	13557	zf-C2H2	5	-
VUVH01040137.1	8240	9251	zf-C2H2	8	+
VUVH01040573.1	46446	49908	zf-C2H2	10	-
VUVH01041070.1	1508	3161	zf-C2H2	11	-
VUVH01041979.1	2	1019	zf-C2H2	9	+
VUVH01042029.1	33394	36454	zf-C2H2	5	-
VUVH01042055.1	3291	3849	zf-C2H2	6	-
VUVH01042055.1	4077	5133	zf-C2H2	8	-
VUVH01042546.1	2114	3053	zf-C2H2	8	+
VUVH01042642.1	9956	11399	zf-C2H2	15	+
VUVH01042895.1	1197	1809	zf-C2H2	5	-
VUVH01042944.1	14844	16809	zf-C2H2	11	-
VUVH01042953.1	14330	15683	zf-C2H2	12	-
VUVH01043210.1	1050	1824	zf-C2H2	9	-
VUVH01043680.1	1313	2249	zf-C2H2	5	+
VUVH01044273.1	160	844	zf-C2H2	6	+
VUVH01045299.1	441	990	zf-C2H2	5	-
VUVH01045325.1	608	1523	zf-C2H2	8	-
VUVH01045544.1	109	778	zf-C2H2	5	-
VUVH01045579.1	3796	5092	zf-C2H2	12	+
VUVH01045797.1	2283	3291	zf-C2H2	7	+
VUVH01046030.1	2720	3866	zf-C2H2	12	+
VUVH01046354.1	1417	2710	zf-C2H2	9	+
VUVH01046395.1	5549	6572	zf-C2H2	8	-
VUVH01046678.1	690	1767	zf-C2H2	11	-
VUVH01047017.1	2718	3753	zf-C2H2	8	-
VUVH01047563.1	993	1818	zf-C2H2	5	-
VUVH01048033.1	38311	38872	zf-C2H2	6	+
VUVH01048037.1	405	1338	zf-C2H2	5	+
VUVH01048294.1	771	1545	zf-C2H2	5	-
VUVH01048614.1	704	1397	zf-C2H2	6	-
VUVH01048614.1	2174	3134	zf-C2H2	9	-
VUVH01049104.1	7410	8478	zf-C2H2	6	+
VUVH01049416.1	2649	3729	zf-C2H2	11	+
VUVH01049565.1	2227	3028	zf-C2H2	7	+
VUVH01049681.1	5612	6653	zf-C2H2	8	+
VUVH01052288.1	0	582	zf-C2H2	7	+
VUVH01052403.1	9572	10649	zf-C2H2	5	+
VUVH01052406.1	2781	3564	zf-C2H2	8	+
VUVH01052406.1	5487	6114	zf-C2H2	6	+
VUVH01052879.1	744	2392	zf-C2H2	7	-
VUVH01052933.1	3433	13088	zf-C2H2	48	+
VUVH01052956.1	15542	16499	zf-C2H2	11	-
VUVH01053210.1	3888	5031	zf-C2H2	10	+
VUVH01053272.1	2342	3239	zf-C2H2	5	+
VUVH01053272.1	8313	9546	zf-C2H2	9	+
VUVH01053296.1	6388	7246	zf-C2H2	9	-
VUVH01053586.1	6658	7309	zf-C2H2	6	+
VUVH01053594.1	5813	6452	zf-C2H2	6	+
VUVH01053632.1	2302	3829	zf-C2H2	15	+
VUVH01053655.1	1204	1966	zf-C2H2	5	-
VUVH01053694.1	1096	2644	zf-C2H2	12	+
VUVH01053732.1	2491	3451	zf-C2H2	6	-
VUVH01053897.1	1623	2854	zf-C2H2	13	+
VUVH01054205.1	10751	12392	zf-C2H2	9	+
VUVH01054236.1	13427	14066	zf-C2H2	6	-
VUVH01054236.1	15387	16029	zf-C2H2	6	-
VUVH01055257.1	1795	2800	zf-C2H2	7	+
VUVH01055412.1	324	1308	zf-C2H2	10	+
VUVH01055412.1	2992	3556	zf-C2H2	6	+
VUVH01055608.1	38688	41571	zf-C2H2	20	-
VUVH01055608.1	41830	42730	zf-C2H2	9	-
VUVH01055608.1	44357	45224	zf-C2H2	5	-
VUVH01055623.1	20451	24765	zf-C2H2	7	+
VUVH01056111.1	5447	6737	zf-C2H2	14	-
VUVH01056185.1	1069	1903	zf-C2H2	8	-
VUVH01056372.1	5501	6566	zf-C2H2	8	-
VUVH01056596.1	2345	6848	zf-C2H2	26	-
VUVH01058044.1	1	679	zf-C2H2	8	+
VUVH01058117.1	859	1429	zf-C2H2	6	-
VUVH01058117.1	2771	3455	zf-C2H2	7	-
VUVH01058141.1	21335	22205	zf-C2H2	9	-
VUVH01058145.1	1029	1962	zf-C2H2	9	-
VUVH01058166.1	2712	3501	zf-C2H2	8	+
VUVH01058166.1	5869	6518	zf-C2H2	6	+
VUVH01058166.1	11001	12376	zf-C2H2	15	+
VUVH01058237.1	12097	14146	zf-C2H2	9	-
VUVH01058367.1	36988	40366	zf-C2H2	5	+
VUVH01058571.1	2138	2945	zf-C2H2	5	+
VUVH01058611.1	15332	16751	zf-C2H2	15	+
VUVH01059047.1	2028	2748	zf-C2H2	6	+
VUVH01059090.1	7848	8523	zf-C2H2	8	-
VUVH01059142.1	3177	3669	zf-C2H2	5	-
VUVH01059309.1	3475	4783	zf-C2H2	9	+
VUVH01059601.1	2762	3758	zf-C2H2	7	-
VUVH01059721.1	1290	1971	zf-C2H2	8	+
VUVH01059990.1	2649	4364	zf-C2H2	17	-
VUVH01060195.1	0	582	zf-C2H2	5	-
VUVH01060310.1	2	530	zf-C2H2	6	+
VUVH01060772.1	1335	2133	zf-C2H2	6	-
VUVH01060808.1	638	2117	zf-C2H2	12	-
VUVH01061046.1	20	953	zf-C2H2	9	+
VUVH01061046.1	5576	6128	zf-C2H2	6	+
VUVH01061064.1	1898	2474	zf-C2H2	6	-
VUVH01061147.1	34995	36225	zf-C2H2	12	-
VUVH01061172.1	1568	2810	zf-C2H2	8	-
VUVH01061178.1	245	1007	zf-C2H2	7	+
VUVH01061178.1	1609	2167	zf-C2H2	7	+
VUVH01061277.1	1479	2355	zf-C2H2	5	-
VUVH01061498.1	4155	4941	zf-C2H2	5	+
VUVH01061551.1	1282	2269	zf-C2H2	6	-
VUVH01061832.1	2890	4072	zf-C2H2	7	-
VUVH01061925.1	1913	2663	zf-C2H2	7	-
VUVH01062111.1	1230	2277	zf-C2H2	8	+
VUVH01062344.1	17528	18218	zf-C2H2	5	+
VUVH01062439.1	2588	3440	zf-C2H2	8	+
VUVH01062439.1	3582	4140	zf-C2H2	6	+
VUVH01062566.1	1	712	zf-C2H2	7	+
VUVH01062566.1	1043	1661	zf-C2H2	6	+
VUVH01062607.1	2364	3120	zf-C2H2	8	+
VUVH01062692.1	2990	3866	zf-C2H2	6	+
VUVH01062771.1	8397	9030	zf-C2H2	6	-
VUVH01062802.1	325	1201	zf-C2H2	5	+
VUVH01063037.1	6385	7237	zf-C2H2	6	-
VUVH01063376.1	4703	5759	zf-C2H2	6	+
VUVH01063532.1	2307	3063	zf-C2H2	8	+
VUVH01063538.1	16953	17922	zf-C2H2	8	-
VUVH01063560.1	826	2116	zf-C2H2	8	+
VUVH01063560.1	2512	3826	zf-C2H2	9	+
VUVH01063597.1	17010	18492	zf-C2H2	10	-
VUVH01063811.1	4656	5442	zf-C2H2	5	-
VUVH01063945.1	4725	5856	zf-C2H2	9	-
VUVH01064227.1	2212	3046	zf-C2H2	8	+
VUVH01064346.1	5804	6635	zf-C2H2	5	-
VUVH01064721.1	4047	4983	zf-C2H2	7	-
VUVH01064737.1	333	1539	zf-C2H2	9	+
VUVH01064839.1	893	2348	zf-C2H2	5	-
VUVH01064862.1	5339	5915	zf-C2H2	6	-
VUVH01064956.1	5059	6256	zf-C2H2	10	+
VUVH01065091.1	3398	3974	zf-C2H2	6	-
VUVH01065100.1	2	596	zf-C2H2	7	+
VUVH01065146.1	4350	5214	zf-C2H2	6	-
VUVH01065391.1	2554	3439	zf-C2H2	9	-
VUVH01065459.1	7089	7803	zf-C2H2	7	+
VUVH01065607.1	4069	4900	zf-C2H2	5	+
VUVH01065610.1	0	678	zf-C2H2	8	+
VUVH01065610.1	1169	1853	zf-C2H2	6	+
VUVH01065679.1	2505	3189	zf-C2H2	6	-
VUVH01065679.1	3583	4291	zf-C2H2	7	-
VUVH01065718.1	2565	3303	zf-C2H2	7	-
VUVH01066075.1	10113	11739	zf-C2H2	6	-
VUVH01066261.1	65231	70541	zf-C2H2	9	-
VUVH01066677.1	1043	3533	zf-C2H2	6	-
VUVH01066696.1	28430	30194	zf-C2H2	12	+
VUVH01066810.1	1562	2930	zf-C2H2	11	+
VUVH01066834.1	4248	5382	zf-C2H2	11	+
VUVH01066850.1	32476	33763	zf-C2H2	7	-
VUVH01066850.1	39192	40428	zf-C2H2	7	-
VUVH01066946.1	10102	12460	zf-C2H2	7	+
VUVH01067152.1	24396	26271	zf-C2H2	17	+
VUVH01067433.1	23298	23937	zf-C2H2	6	-
VUVH01067450.1	26241	27504	zf-C2H2	7	-
VUVH01067450.1	41923	43012	zf-C2H2	6	+
VUVH01067536.1	5692	6568	zf-C2H2	5	-
VUVH01067554.1	0	963	zf-C2H2	5	+
VUVH01067669.1	3824	4640	zf-C2H2	6	+
VUVH01067760.1	26485	27688	zf-C2H2	7	-
VUVH01067760.1	33485	35198	zf-C2H2	17	-
VUVH01067888.1	27053	28682	zf-C2H2	10	+
VUVH01067903.1	7289	8303	zf-C2H2	8	-
VUVH01067906.1	94	1030	zf-C2H2	10	+
VUVH01067932.1	26181	28081	zf-C2H2	11	-
VUVH01067934.1	587	1736	zf-C2H2	5	-
VUVH01067970.1	3140	5222	zf-C2H2	14	-
VUVH01067970.1	10912	12901	zf-C2H2	13	-
VUVH01067981.1	2588	4079	zf-C2H2	9	+
VUVH01068069.1	0	465	zf-C2H2	5	+
VUVH01068328.1	3226	4576	zf-C2H2	11	-
VUVH01068393.1	6416	7343	zf-C2H2	5	-
VUVH01068873.1	2244	4461	zf-C2H2	6	+
VUVH01068946.1	10689	15490	zf-C2H2	8	-
```
