## Supplementary Data 2 for "Transposable elements drive the evolution of metazoan zinc finger genes": Neolamprologus_longicaudatus_znfs.bed

```
VURN01000035.1	10486	12159	zf-C2H2	13	-
VURN01000038.1	11018	12569	zf-C2H2	8	-
VURN01000187.1	48213	49725	zf-C2H2	10	-
VURN01000337.1	8140	12343	zf-C2H2	7	-
VURN01000467.1	24003	25878	zf-C2H2	17	+
VURN01000695.1	14132	15323	zf-C2H2	6	-
VURN01001024.1	55887	61392	zf-C2H2	10	+
VURN01001181.1	7817	10355	zf-C2H2	6	+
VURN01001203.1	937	1927	zf-C2H2	6	+
VURN01001218.1	1530	3522	zf-C2H2	16	+
VURN01001292.1	79360	82162	zf-C2H2	5	-
VURN01001608.1	12374	15836	zf-C2H2	10	-
VURN01001789.1	18504	20064	zf-C2H2	10	-
VURN01001878.1	6389	7328	zf-C2H2	10	+
VURN01002375.1	19458	23103	zf-C2H2	6	-
VURN01002418.1	23543	25091	zf-C2H2	10	-
VURN01002418.1	30332	31592	zf-C2H2	7	-
VURN01002566.1	12304	13825	zf-C2H2	6	+
VURN01002689.1	1561	3919	zf-C2H2	6	+
VURN01002832.1	2819	4388	zf-C2H2	9	-
VURN01002832.1	11472	12480	zf-C2H2	11	-
VURN01003148.1	13789	14887	zf-C2H2	9	+
VURN01003157.1	6892	8914	zf-C2H2	6	+
VURN01003278.1	647	1559	zf-C2H2	6	-
VURN01003442.1	1575	5085	zf-C2H2	14	-
VURN01003442.1	13346	16406	zf-C2H2	13	-
VURN01004137.1	5512	6433	zf-C2H2	11	-
VURN01004415.1	55874	57281	zf-C2H2	8	-
VURN01004415.1	60382	61693	zf-C2H2	10	-
VURN01004415.1	67094	68630	zf-C2H2	10	-
VURN01004418.1	3557	5435	zf-C2H2	5	-
VURN01004675.1	3089	4208	zf-C2H2	7	-
VURN01004870.1	24803	26228	zf-C2H2	5	+
VURN01005368.1	11968	13072	zf-C2H2	6	-
VURN01005530.1	3200	3890	zf-C2H2	5	-
VURN01005768.1	6075	7197	zf-C2H2	5	+
VURN01005857.1	49282	52657	zf-C2H2	6	+
VURN01007635.1	2353	6784	zf-C2H2	26	+
VURN01007690.1	2123	2990	zf-C2H2	5	+
VURN01007690.1	4550	5507	zf-C2H2	10	+
VURN01007690.1	5825	8708	zf-C2H2	20	+
VURN01007760.1	3562	5380	zf-C2H2	5	-
VURN01007849.1	0	660	zf-C2H2	8	+
VURN01008241.1	19804	22870	zf-C2H2	5	+
VURN01009197.1	5988	7962	zf-C2H2	8	+
VURN01009495.1	3012	4611	zf-C2H2	17	-
VURN01009696.1	31040	31589	zf-C2H2	5	+
VURN01009788.1	19766	21476	zf-C2H2	11	+
VURN01009908.1	17925	19233	zf-C2H2	14	-
VURN01010023.1	1463	2864	zf-C2H2	8	-
VURN01010023.1	3256	4534	zf-C2H2	8	-
VURN01010098.1	11337	16866	zf-C2H2	8	-
VURN01010292.1	2269	3946	zf-C2H2	5	-
VURN01010344.1	46654	48272	zf-C2H2	7	-
VURN01010388.1	13735	15196	zf-C2H2	5	+
VURN01010403.1	1808	3164	zf-C2H2	14	-
VURN01010522.1	0	684	zf-C2H2	6	+
VURN01010540.1	6016	8626	zf-C2H2	6	+
VURN01010799.1	3852	7414	zf-C2H2	8	-
VURN01010974.1	3541	5029	zf-C2H2	13	+
VURN01011160.1	14352	16167	zf-C2H2	6	-
VURN01011540.1	1810	2710	zf-C2H2	9	+
VURN01011692.1	36630	42237	zf-C2H2	10	+
VURN01011844.1	15922	17548	zf-C2H2	7	+
VURN01012234.1	4158	5181	zf-C2H2	8	+
VURN01012484.1	5320	6610	zf-C2H2	8	+
VURN01012505.1	813	1689	zf-C2H2	5	-
VURN01012526.1	754	1867	zf-C2H2	9	+
VURN01012582.1	2810	3782	zf-C2H2	5	-
VURN01013004.1	8530	9307	zf-C2H2	5	+
VURN01013247.1	28664	29585	zf-C2H2	6	+
VURN01013600.1	1763	3881	zf-C2H2	5	-
VURN01013647.1	4947	8553	zf-C2H2	5	+
VURN01013850.1	2783	7026	zf-C2H2	12	-
VURN01014616.1	10275	11319	zf-C2H2	11	-
VURN01014783.1	7018	10075	zf-C2H2	22	+
VURN01014826.1	1055	2426	zf-C2H2	12	-
VURN01015485.1	4243	4885	zf-C2H2	6	-
VURN01015890.1	1	1015	zf-C2H2	9	-
VURN01015998.1	677	4460	zf-C2H2	6	+
VURN01016197.1	2	2351	zf-C2H2	6	+
VURN01016506.1	912	1593	zf-C2H2	6	+
VURN01016506.1	1834	2874	zf-C2H2	5	+
VURN01017359.1	1724	2585	zf-C2H2	8	-
VURN01017551.1	4772	5534	zf-C2H2	6	-
VURN01017748.1	58132	62944	zf-C2H2	12	-
VURN01018485.1	47666	49958	zf-C2H2	7	+
VURN01018504.1	12471	14016	zf-C2H2	11	-
VURN01018687.1	0	798	zf-C2H2	6	+
VURN01019407.1	8733	9831	zf-C2H2	13	+
VURN01019528.1	1631	2420	zf-C2H2	5	+
VURN01020249.1	16889	20546	zf-C2H2	9	+
VURN01020369.1	33082	33952	zf-C2H2	7	+
VURN01020585.1	22109	23381	zf-C2H2	14	+
VURN01020913.1	79712	80762	zf-C2H2	9	-
VURN01020940.1	2	779	zf-C2H2	8	+
VURN01021554.1	13734	14868	zf-C2H2	11	-
VURN01021568.1	2228	5606	zf-C2H2	5	+
VURN01022388.1	19149	20538	zf-C2H2	5	-
VURN01022740.1	1253	2981	zf-C2H2	17	-
VURN01022912.1	7381	8671	zf-C2H2	9	-
VURN01023044.1	10104	13740	zf-C2H2	17	+
VURN01023385.1	13	1003	zf-C2H2	8	-
VURN01023385.1	1896	3108	zf-C2H2	9	-
VURN01023385.1	3532	6115	zf-C2H2	15	-
VURN01024188.1	723	1509	zf-C2H2	5	+
VURN01025154.1	2	413	zf-C2H2	5	+
VURN01025154.1	4877	5894	zf-C2H2	8	-
VURN01025226.1	2029	2986	zf-C2H2	5	-
VURN01025328.1	34700	36464	zf-C2H2	12	+
VURN01025585.1	5576	7472	zf-C2H2	18	-
VURN01025730.1	10182	13434	zf-C2H2	9	-
VURN01025820.1	18440	21320	zf-C2H2	9	-
VURN01025820.1	45977	48156	zf-C2H2	10	-
VURN01025820.1	150294	153354	zf-C2H2	5	+
VURN01026005.1	8617	11935	zf-C2H2	25	-
VURN01026193.1	42120	43473	zf-C2H2	12	+
VURN01026215.1	5548	6724	zf-C2H2	8	-
VURN01026215.1	16222	17239	zf-C2H2	6	-
VURN01027095.1	117	1254	zf-C2H2	7	-
VURN01027172.1	1747	3373	zf-C2H2	13	-
VURN01027172.1	12090	13518	zf-C2H2	10	+
VURN01027184.1	4464	5823	zf-C2H2	7	+
VURN01027538.1	8371	9010	zf-C2H2	6	-
VURN01027538.1	10002	10704	zf-C2H2	6	-
VURN01027932.1	958	2065	zf-C2H2	6	-
VURN01028079.1	5549	6408	zf-C2H2	10	-
VURN01028296.1	3116	4502	zf-C2H2	10	+
VURN01028491.1	16668	18480	zf-C2H2	7	-
VURN01028496.1	19810	20482	zf-C2H2	5	+
VURN01028646.1	3020	3599	zf-C2H2	6	+
VURN01028657.1	12713	14441	zf-C2H2	8	-
VURN01028690.1	28070	30323	zf-C2H2	5	-
VURN01029046.1	1001	1936	zf-C2H2	11	+
VURN01029046.1	5126	5924	zf-C2H2	6	+
VURN01029480.1	1143	1926	zf-C2H2	8	+
VURN01029480.1	3970	4597	zf-C2H2	6	+
VURN01029753.1	17037	18947	zf-C2H2	12	+
VURN01029957.1	14420	15263	zf-C2H2	5	+
VURN01029979.1	5709	6909	zf-C2H2	5	-
VURN01030183.1	1104	1944	zf-C2H2	8	-
VURN01030246.1	14210	14843	zf-C2H2	6	+
VURN01031231.1	11239	11932	zf-C2H2	6	-
VURN01031231.1	12758	13532	zf-C2H2	9	-
VURN01031296.1	1016	1700	zf-C2H2	6	-
VURN01031301.1	3419	5501	zf-C2H2	14	-
VURN01031456.1	13372	14737	zf-C2H2	9	+
VURN01031456.1	18493	19351	zf-C2H2	6	-
VURN01031643.1	4529	5498	zf-C2H2	6	-
VURN01031796.1	65259	67263	zf-C2H2	18	-
VURN01031796.1	69217	73144	zf-C2H2	24	+
VURN01031796.1	74852	75767	zf-C2H2	7	+
VURN01031812.1	4771	6400	zf-C2H2	10	-
VURN01032107.1	657	1866	zf-C2H2	10	-
VURN01032240.1	10862	12797	zf-C2H2	11	-
VURN01032749.1	3674	4250	zf-C2H2	6	-
VURN01033101.1	15582	17547	zf-C2H2	11	+
VURN01033663.1	143	1536	zf-C2H2	15	-
VURN01033663.1	9185	9998	zf-C2H2	8	-
VURN01033854.1	3065	3845	zf-C2H2	8	+
VURN01033947.1	15659	17198	zf-C2H2	15	+
VURN01034224.1	61394	62381	zf-C2H2	5	-
VURN01034838.1	3888	4821	zf-C2H2	9	+
VURN01035523.1	2546	3515	zf-C2H2	7	+
VURN01035546.1	525	1458	zf-C2H2	5	+
VURN01036830.1	2075	3251	zf-C2H2	9	+
VURN01036984.1	9906	10542	zf-C2H2	5	+
VURN01037155.1	9140	9893	zf-C2H2	6	+
VURN01037241.1	2	1076	zf-C2H2	8	-
VURN01037418.1	14925	16380	zf-C2H2	5	+
VURN01037573.1	1899	2451	zf-C2H2	6	-
VURN01037790.1	8391	9540	zf-C2H2	5	+
VURN01037959.1	17929	18613	zf-C2H2	7	+
VURN01038205.1	11195	12170	zf-C2H2	6	+
VURN01038205.1	20329	21535	zf-C2H2	9	+
VURN01038431.1	4370	5049	zf-C2H2	7	+
VURN01038581.1	19749	20622	zf-C2H2	8	-
VURN01038776.1	2339	3413	zf-C2H2	9	+
VURN01038911.1	17510	18596	zf-C2H2	6	-
VURN01038911.1	32996	34259	zf-C2H2	7	+
VURN01039315.1	4040	5426	zf-C2H2	10	-
VURN01039340.1	1	706	zf-C2H2	8	+
VURN01039507.1	1657	6280	zf-C2H2	7	-
VURN01039507.1	11739	13038	zf-C2H2	7	-
VURN01039598.1	560	1721	zf-C2H2	6	+
VURN01039930.1	2857	4009	zf-C2H2	7	-
VURN01040222.1	1157	2021	zf-C2H2	9	-
VURN01041071.1	29453	30992	zf-C2H2	5	+
VURN01041071.1	35236	40051	zf-C2H2	6	+
VURN01041113.1	3917	5975	zf-C2H2	8	+
VURN01042070.1	545	1907	zf-C2H2	8	-
VURN01042157.1	2020	3382	zf-C2H2	9	-
VURN01042157.1	10492	13157	zf-C2H2	15	-
VURN01042157.1	20300	22061	zf-C2H2	14	-
VURN01042157.1	28831	30274	zf-C2H2	8	-
VURN01042157.1	37067	38588	zf-C2H2	10	-
VURN01042658.1	6598	7447	zf-C2H2	6	+
VURN01043255.1	2628	3549	zf-C2H2	10	-
VURN01043838.1	3545	5176	zf-C2H2	17	+
VURN01044210.1	1191	1950	zf-C2H2	7	+
VURN01044377.1	909	1890	zf-C2H2	6	-
VURN01044397.1	4648	5584	zf-C2H2	8	-
VURN01044705.1	48603	53217	zf-C2H2	14	+
VURN01045431.1	763	1816	zf-C2H2	11	-
VURN01045740.1	925	1600	zf-C2H2	6	+
VURN01045856.1	46352	47144	zf-C2H2	7	+
VURN01045856.1	47288	47846	zf-C2H2	6	+
VURN01046083.1	689	1721	zf-C2H2	6	+
VURN01046110.1	586	1294	zf-C2H2	7	+
VURN01046110.1	1692	2370	zf-C2H2	6	+
VURN01046223.1	12137	13696	zf-C2H2	5	-
VURN01046428.1	2366	4208	zf-C2H2	6	+
VURN01046722.1	5485	7653	zf-C2H2	21	-
VURN01046854.1	32366	34493	zf-C2H2	17	-
VURN01046902.1	15762	17181	zf-C2H2	15	+
VURN01047033.1	6369	7308	zf-C2H2	6	+
VURN01047076.1	1241	1853	zf-C2H2	5	+
VURN01047092.1	2084	4715	zf-C2H2	7	+
VURN01047179.1	5102	5816	zf-C2H2	5	+
VURN01047214.1	1963	2761	zf-C2H2	5	-
VURN01047539.1	18709	19915	zf-C2H2	6	-
VURN01047596.1	13026	13479	zf-C2H2	5	-
VURN01047596.1	15137	15830	zf-C2H2	6	-
VURN01047925.1	2878	3745	zf-C2H2	5	-
VURN01047931.1	551	1565	zf-C2H2	7	-
VURN01048234.1	8578	10033	zf-C2H2	12	-
VURN01048297.1	66	930	zf-C2H2	5	-
VURN01048363.1	3743	5222	zf-C2H2	12	-
VURN01048417.1	3930	5211	zf-C2H2	9	+
VURN01048420.1	920	2606	zf-C2H2	18	+
VURN01048611.1	0	918	zf-C2H2	7	-
VURN01048993.1	4412	4916	zf-C2H2	5	-
VURN01049165.1	4303	5380	zf-C2H2	5	+
VURN01049571.1	1823	2699	zf-C2H2	5	-
VURN01049718.1	8189	9425	zf-C2H2	7	+
VURN01049720.1	772	1381	zf-C2H2	5	+
VURN01049722.1	2912	4070	zf-C2H2	9	-
VURN01049900.1	1714	2989	zf-C2H2	8	+
VURN01049984.1	2314	3127	zf-C2H2	6	-
VURN01050346.1	0	549	zf-C2H2	5	-
VURN01050375.1	14936	17615	zf-C2H2	6	-
VURN01050915.1	1534	2365	zf-C2H2	5	+
VURN01051181.1	0	597	zf-C2H2	5	+
VURN01051400.1	1444	2326	zf-C2H2	7	-
VURN01052048.1	2	782	zf-C2H2	8	+
VURN01052048.1	1166	1730	zf-C2H2	5	+
VURN01052173.1	682	1357	zf-C2H2	6	+
VURN01052538.1	2136	3708	zf-C2H2	10	-
VURN01052759.1	2285	2840	zf-C2H2	5	-
VURN01052912.1	7239	8295	zf-C2H2	11	-
VURN01053022.1	460	1501	zf-C2H2	7	+
VURN01053051.1	1005	2115	zf-C2H2	8	-
VURN01053140.1	4062	4671	zf-C2H2	7	-
VURN01053374.1	3605	4361	zf-C2H2	6	-
VURN01053420.1	773	1664	zf-C2H2	6	+
VURN01053517.1	2775	3486	zf-C2H2	5	+
VURN01053550.1	711	1965	zf-C2H2	13	+
VURN01053808.1	1833	3156	zf-C2H2	10	-
VURN01054058.1	999	1923	zf-C2H2	8	+
VURN01054228.1	2135	3320	zf-C2H2	7	-
VURN01054357.1	3546	4563	zf-C2H2	8	-
VURN01054463.1	3778	4705	zf-C2H2	5	-
VURN01054621.1	2547	3648	zf-C2H2	6	-
VURN01054764.1	668	1544	zf-C2H2	5	+
VURN01054801.1	1335	2466	zf-C2H2	9	+
VURN01054966.1	2954	3761	zf-C2H2	5	+
VURN01055009.1	15226	19195	zf-C2H2	6	+
VURN01055395.1	18542	20006	zf-C2H2	5	-
VURN01055421.1	36232	38872	zf-C2H2	21	-
VURN01055446.1	12673	13762	zf-C2H2	9	+
VURN01056329.1	1076	2864	zf-C2H2	13	+
VURN01056468.1	1784	2783	zf-C2H2	7	-
VURN01056638.1	1621	2179	zf-C2H2	6	-
VURN01056667.1	1524	2874	zf-C2H2	11	+
VURN01056688.1	4429	5398	zf-C2H2	10	-
VURN01056880.1	3845	5195	zf-C2H2	11	+
VURN01056894.1	6100	6856	zf-C2H2	8	-
VURN01056985.1	2224	3124	zf-C2H2	7	-
VURN01057070.1	2799	3483	zf-C2H2	6	-
VURN01057070.1	3970	4999	zf-C2H2	10	-
VURN01057113.1	1236	2583	zf-C2H2	12	+
VURN01057179.1	1	718	zf-C2H2	8	+
VURN01057261.1	2127	3414	zf-C2H2	12	+
VURN01057414.1	14487	15705	zf-C2H2	8	-
VURN01057433.1	1138	1708	zf-C2H2	6	-
VURN01057433.1	3050	3767	zf-C2H2	7	-
VURN01057526.1	2266	4306	zf-C2H2	9	+
VURN01057578.1	4721	14354	zf-C2H2	48	+
VURN01057582.1	2	954	zf-C2H2	12	+
VURN01057611.1	2993	3968	zf-C2H2	7	+
VURN01057641.1	697	1711	zf-C2H2	10	+
VURN01057641.1	2114	2732	zf-C2H2	7	+
VURN01057735.1	3685	4177	zf-C2H2	5	-
VURN01057736.1	7252	7810	zf-C2H2	7	-
VURN01057736.1	8411	9137	zf-C2H2	7	-
VURN01057796.1	3480	4719	zf-C2H2	11	+
VURN01058020.1	3712	4627	zf-C2H2	6	-
VURN01058050.1	1	538	zf-C2H2	6	+
VURN01058108.1	685	2506	zf-C2H2	21	+
VURN01058108.1	2652	3582	zf-C2H2	10	+
VURN01058522.1	3139	5209	zf-C2H2	14	-
VURN01058598.1	90497	92546	zf-C2H2	6	+
VURN01058615.1	36388	37429	zf-C2H2	7	+
VURN01058699.1	10427	12578	zf-C2H2	6	-
VURN01058755.1	12038	13763	zf-C2H2	15	-
VURN01058771.1	57136	58765	zf-C2H2	11	-
VURN01058816.1	13930	14962	zf-C2H2	5	+
VURN01058906.1	4228	5272	zf-C2H2	7	+
VURN01059089.1	7190	8641	zf-C2H2	15	+
VURN01059097.1	648	1305	zf-C2H2	6	-
VURN01059097.1	1616	2894	zf-C2H2	12	-
VURN01059127.1	4229	4652	zf-C2H2	5	-
VURN01059199.1	7423	8293	zf-C2H2	9	+
VURN01059312.1	609	3159	zf-C2H2	9	+
VURN01059401.1	8243	9731	zf-C2H2	15	-
VURN01059478.1	19828	21121	zf-C2H2	9	+
VURN01059783.1	20647	21460	zf-C2H2	5	-
VURN01059793.1	20421	21954	zf-C2H2	6	-
VURN01059978.1	2689	3520	zf-C2H2	5	-
VURN01060666.1	12014	14336	zf-C2H2	10	+
VURN01060714.1	11536	16192	zf-C2H2	8	-
VURN01060788.1	2215	3016	zf-C2H2	7	+
VURN01060788.1	10268	10934	zf-C2H2	6	+
VURN01060788.1	16721	17447	zf-C2H2	6	+
VURN01060788.1	23078	24119	zf-C2H2	9	+
VURN01060788.1	25249	26095	zf-C2H2	6	+
VURN01060790.1	453	6267	zf-C2H2	13	-
VURN01060939.1	27952	34138	zf-C2H2	16	-
VURN01061034.1	3096	4623	zf-C2H2	15	+
VURN01061034.1	8518	9466	zf-C2H2	9	+
VURN01061050.1	117221	118592	zf-C2H2	5	+
VURN01061094.1	469	1597	zf-C2H2	5	-
VURN01061181.1	2427	3297	zf-C2H2	5	+
VURN01061206.1	2	1129	zf-C2H2	14	+
VURN01061249.1	17568	19266	zf-C2H2	5	-
VURN01061463.1	24859	25681	zf-C2H2	8	-
VURN01061463.1	26217	27096	zf-C2H2	9	-
VURN01061522.1	19915	21163	zf-C2H2	12	+
VURN01061549.1	264	1101	zf-C2H2	5	-
VURN01061619.1	1138	2170	zf-C2H2	5	-
VURN01061804.1	123380	124250	zf-C2H2	5	-
VURN01061832.1	3952	5326	zf-C2H2	10	-
VURN01061842.1	1218	2139	zf-C2H2	7	+
VURN01062310.1	1321	2611	zf-C2H2	6	-
VURN01062388.1	8056	8683	zf-C2H2	6	-
VURN01062388.1	10409	11561	zf-C2H2	12	-
```
