## Supplementary Data 2 for "Transposable elements drive the evolution of metazoan zinc finger genes": Neolamprologus_longior_znfs.bed

```
VUUA01000049.1	1774	3067	zf-C2H2	9	-
VUUA01000840.1	2366	4214	zf-C2H2	6	+
VUUA01000854.1	142	4498	zf-C2H2	7	-
VUUA01000870.1	40934	41846	zf-C2H2	6	+
VUUA01000883.1	4499	5591	zf-C2H2	6	+
VUUA01001201.1	1081	1816	zf-C2H2	6	+
VUUA01001279.1	18937	20200	zf-C2H2	8	+
VUUA01001535.1	2466	3264	zf-C2H2	5	-
VUUA01001900.1	1592	2891	zf-C2H2	10	-
VUUA01001965.1	46300	49762	zf-C2H2	10	-
VUUA01001968.1	15455	16718	zf-C2H2	7	-
VUUA01002053.1	2730	5345	zf-C2H2	15	+
VUUA01002053.1	5769	6951	zf-C2H2	9	+
VUUA01002053.1	7844	8822	zf-C2H2	8	+
VUUA01002339.1	2121	3968	zf-C2H2	15	-
VUUA01002339.1	12221	13565	zf-C2H2	9	+
VUUA01002539.1	27435	31112	zf-C2H2	6	-
VUUA01002783.1	3237	4113	zf-C2H2	7	-
VUUA01002800.1	6640	7975	zf-C2H2	12	+
VUUA01002874.1	80772	83574	zf-C2H2	5	-
VUUA01003090.1	2531	3488	zf-C2H2	5	+
VUUA01003091.1	42754	44518	zf-C2H2	8	-
VUUA01003145.1	19131	23745	zf-C2H2	14	-
VUUA01003640.1	49553	51182	zf-C2H2	10	+
VUUA01003907.1	23810	24597	zf-C2H2	6	+
VUUA01004237.1	10518	12090	zf-C2H2	10	-
VUUA01004311.1	6272	7253	zf-C2H2	6	+
VUUA01004343.1	8944	10117	zf-C2H2	7	-
VUUA01004629.1	5627	6677	zf-C2H2	9	+
VUUA01005015.1	4860	6678	zf-C2H2	5	-
VUUA01005278.1	113910	116520	zf-C2H2	6	+
VUUA01005393.1	6383	7574	zf-C2H2	6	+
VUUA01005424.1	592	3016	zf-C2H2	6	-
VUUA01005945.1	18842	20402	zf-C2H2	10	-
VUUA01006460.1	10350	11613	zf-C2H2	7	-
VUUA01006619.1	2938	4027	zf-C2H2	6	+
VUUA01007284.1	1795	2641	zf-C2H2	5	+
VUUA01007284.1	5154	6036	zf-C2H2	6	+
VUUA01007903.1	3758	4211	zf-C2H2	5	+
VUUA01008045.1	11595	16221	zf-C2H2	8	-
VUUA01008141.1	2901	5139	zf-C2H2	7	-
VUUA01008503.1	8889	9654	zf-C2H2	6	-
VUUA01008546.1	19961	22214	zf-C2H2	5	-
VUUA01008675.1	27012	28431	zf-C2H2	15	-
VUUA01009011.1	657	1665	zf-C2H2	11	+
VUUA01009011.1	8975	10544	zf-C2H2	9	+
VUUA01009293.1	2640	3789	zf-C2H2	5	+
VUUA01009378.1	286	1300	zf-C2H2	10	+
VUUA01009408.1	2431	3454	zf-C2H2	6	+
VUUA01009488.1	6170	8294	zf-C2H2	17	-
VUUA01010449.1	19764	21345	zf-C2H2	5	+
VUUA01010620.1	2047	3898	zf-C2H2	6	+
VUUA01011125.1	3397	5023	zf-C2H2	6	+
VUUA01011436.1	16871	18173	zf-C2H2	9	-
VUUA01011450.1	1578	2649	zf-C2H2	6	+
VUUA01011450.1	11596	12412	zf-C2H2	8	+
VUUA01011620.1	125912	129548	zf-C2H2	26	+
VUUA01011722.1	872	2393	zf-C2H2	10	+
VUUA01012073.1	10853	14459	zf-C2H2	5	-
VUUA01012431.1	3138	4786	zf-C2H2	7	+
VUUA01013414.1	143	1388	zf-C2H2	7	-
VUUA01013828.1	1481	6194	zf-C2H2	7	+
VUUA01013843.1	18806	20264	zf-C2H2	5	-
VUUA01014001.1	1197	2556	zf-C2H2	11	-
VUUA01014349.1	10164	12544	zf-C2H2	8	+
VUUA01014383.1	3003	4620	zf-C2H2	8	+
VUUA01014567.1	358	1579	zf-C2H2	11	-
VUUA01014721.1	2113	3766	zf-C2H2	11	+
VUUA01014888.1	8066	11879	zf-C2H2	6	-
VUUA01015529.1	33555	34191	zf-C2H2	6	+
VUUA01015529.1	35185	35824	zf-C2H2	6	+
VUUA01016121.1	562	3817	zf-C2H2	9	+
VUUA01016374.1	5745	6945	zf-C2H2	5	-
VUUA01016613.1	46329	50274	zf-C2H2	6	-
VUUA01016854.1	7428	8611	zf-C2H2	10	+
VUUA01017093.1	4735	5242	zf-C2H2	5	+
VUUA01017093.1	9421	10777	zf-C2H2	8	+
VUUA01017293.1	3559	4633	zf-C2H2	7	-
VUUA01017327.1	1323	4404	zf-C2H2	13	+
VUUA01017490.1	0	1140	zf-C2H2	8	-
VUUA01017587.1	5386	6715	zf-C2H2	8	+
VUUA01017986.1	0	1092	zf-C2H2	7	-
VUUA01017986.1	6278	7151	zf-C2H2	5	-
VUUA01019045.1	695	1490	zf-C2H2	5	+
VUUA01019610.1	2342	3632	zf-C2H2	6	-
VUUA01019648.1	2	1262	zf-C2H2	11	-
VUUA01019675.1	2482	3619	zf-C2H2	7	-
VUUA01019675.1	9242	10394	zf-C2H2	10	-
VUUA01019759.1	41467	42337	zf-C2H2	7	-
VUUA01020143.1	3157	5344	zf-C2H2	12	+
VUUA01020143.1	11961	13323	zf-C2H2	9	+
VUUA01020242.1	9194	10610	zf-C2H2	5	+
VUUA01020593.1	3135	4254	zf-C2H2	7	-
VUUA01020874.1	7658	8948	zf-C2H2	9	-
VUUA01020908.1	1786	4336	zf-C2H2	9	+
VUUA01021117.1	4918	5842	zf-C2H2	8	-
VUUA01021294.1	3240	4086	zf-C2H2	8	+
VUUA01021586.1	6908	8930	zf-C2H2	6	+
VUUA01021767.1	5839	6790	zf-C2H2	5	+
VUUA01021847.1	6373	8269	zf-C2H2	18	-
VUUA01021920.1	10530	11853	zf-C2H2	7	+
VUUA01021972.1	27221	28136	zf-C2H2	7	-
VUUA01021972.1	29935	33862	zf-C2H2	24	-
VUUA01021972.1	35851	37855	zf-C2H2	18	+
VUUA01021994.1	4575	5397	zf-C2H2	8	-
VUUA01021994.1	5922	6801	zf-C2H2	9	-
VUUA01022178.1	18011	19921	zf-C2H2	12	+
VUUA01022768.1	2712	6956	zf-C2H2	12	-
VUUA01022827.1	2373	3201	zf-C2H2	8	+
VUUA01022967.1	2947	3505	zf-C2H2	5	+
VUUA01023076.1	3640	4684	zf-C2H2	11	-
VUUA01023249.1	9773	10574	zf-C2H2	7	+
VUUA01023249.1	17688	18354	zf-C2H2	6	+
VUUA01023249.1	24185	24914	zf-C2H2	6	+
VUUA01023249.1	30573	31587	zf-C2H2	9	+
VUUA01023249.1	32745	33591	zf-C2H2	6	+
VUUA01023324.1	4129	5014	zf-C2H2	6	+
VUUA01023347.1	3934	13564	zf-C2H2	48	+
VUUA01023437.1	44718	46200	zf-C2H2	5	-
VUUA01023539.1	2844	4092	zf-C2H2	12	+
VUUA01023580.1	77523	79194	zf-C2H2	5	+
VUUA01023719.1	5272	7402	zf-C2H2	20	+
VUUA01024384.1	7550	10088	zf-C2H2	6	+
VUUA01024409.1	57302	58931	zf-C2H2	11	-
VUUA01024825.1	12642	14763	zf-C2H2	5	+
VUUA01024940.1	25291	26830	zf-C2H2	15	+
VUUA01024992.1	1056	1953	zf-C2H2	9	-
VUUA01025227.1	2144	3632	zf-C2H2	15	-
VUUA01025315.1	11841	12453	zf-C2H2	5	+
VUUA01025775.1	29957	31949	zf-C2H2	16	-
VUUA01026032.1	14766	15873	zf-C2H2	6	-
VUUA01026247.1	3810	4953	zf-C2H2	10	+
VUUA01026676.1	54	630	zf-C2H2	6	+
VUUA01026699.1	1047	2256	zf-C2H2	10	+
VUUA01026995.1	3037	3913	zf-C2H2	5	-
VUUA01027468.1	19354	20188	zf-C2H2	5	-
VUUA01027928.1	2008	3304	zf-C2H2	12	-
VUUA01028051.1	1233	2364	zf-C2H2	9	-
VUUA01028428.1	949	1897	zf-C2H2	9	-
VUUA01028798.1	8083	11593	zf-C2H2	14	-
VUUA01028890.1	3087	3963	zf-C2H2	5	+
VUUA01029171.1	1718	2531	zf-C2H2	6	+
VUUA01029172.1	21709	22360	zf-C2H2	6	-
VUUA01029190.1	6801	7542	zf-C2H2	9	-
VUUA01030798.1	776	1772	zf-C2H2	11	-
VUUA01031337.1	4970	5786	zf-C2H2	5	+
VUUA01031586.1	12005	15062	zf-C2H2	22	-
VUUA01031651.1	5388	5997	zf-C2H2	7	-
VUUA01031805.1	2247	3279	zf-C2H2	6	+
VUUA01032049.1	2234	3992	zf-C2H2	14	-
VUUA01032049.1	10777	12136	zf-C2H2	7	-
VUUA01032635.1	9818	10871	zf-C2H2	8	-
VUUA01032669.1	7983	9948	zf-C2H2	11	+
VUUA01032796.1	122919	127731	zf-C2H2	6	-
VUUA01032796.1	131791	133492	zf-C2H2	5	-
VUUA01032827.1	28663	31342	zf-C2H2	6	+
VUUA01033156.1	766	1474	zf-C2H2	5	-
VUUA01034001.1	3808	4882	zf-C2H2	9	-
VUUA01034092.1	10805	14333	zf-C2H2	8	+
VUUA01034144.1	2	770	zf-C2H2	9	+
VUUA01034235.1	2714	7145	zf-C2H2	26	+
VUUA01034493.1	1634	2504	zf-C2H2	5	+
VUUA01034573.1	4861	5830	zf-C2H2	10	-
VUUA01035022.1	12493	13699	zf-C2H2	6	-
VUUA01035500.1	11499	12810	zf-C2H2	10	-
VUUA01035577.1	5268	5901	zf-C2H2	6	-
VUUA01035617.1	10032	13629	zf-C2H2	17	+
VUUA01035832.1	3979	5500	zf-C2H2	10	-
VUUA01036095.1	0	1305	zf-C2H2	13	+
VUUA01037568.1	102	915	zf-C2H2	8	+
VUUA01037568.1	3283	3932	zf-C2H2	6	+
VUUA01037568.1	8410	9827	zf-C2H2	15	+
VUUA01037603.1	2495	3884	zf-C2H2	5	+
VUUA01037863.1	2436	2901	zf-C2H2	6	+
VUUA01038137.1	1955	4592	zf-C2H2	7	+
VUUA01038743.1	3260	4547	zf-C2H2	8	+
VUUA01039106.1	1237	2218	zf-C2H2	6	-
VUUA01039630.1	0	951	zf-C2H2	9	-
VUUA01039881.1	1001	2240	zf-C2H2	9	+
VUUA01039997.1	1	829	zf-C2H2	10	+
VUUA01040402.1	6031	6769	zf-C2H2	7	-
VUUA01040504.1	1393	2224	zf-C2H2	5	+
VUUA01040834.1	734	1673	zf-C2H2	5	-
VUUA01041340.1	0	1323	zf-C2H2	7	+
VUUA01041398.1	87257	92762	zf-C2H2	10	+
VUUA01041436.1	19495	21205	zf-C2H2	11	+
VUUA01041436.1	30344	31214	zf-C2H2	9	+
VUUA01041540.1	81806	82727	zf-C2H2	6	-
VUUA01041561.1	14113	15145	zf-C2H2	5	+
VUUA01041625.1	24865	25544	zf-C2H2	7	-
VUUA01041671.1	146355	149730	zf-C2H2	6	+
VUUA01041894.1	769	1960	zf-C2H2	9	-
VUUA01041894.1	2213	3146	zf-C2H2	5	+
VUUA01042158.1	24293	26285	zf-C2H2	15	+
VUUA01042420.1	3679	5333	zf-C2H2	6	-
VUUA01042654.1	11749	12718	zf-C2H2	6	+
VUUA01042859.1	0	3471	zf-C2H2	8	-
VUUA01043137.1	19621	20272	zf-C2H2	5	+
VUUA01043898.1	16639	18599	zf-C2H2	10	+
VUUA01043898.1	43295	46175	zf-C2H2	9	+
VUUA01043916.1	3670	4747	zf-C2H2	7	+
VUUA01044030.1	10683	13566	zf-C2H2	20	-
VUUA01044030.1	13851	14808	zf-C2H2	10	-
VUUA01044030.1	16367	17234	zf-C2H2	5	-
VUUA01044175.1	4997	6509	zf-C2H2	10	-
VUUA01044759.1	0	459	zf-C2H2	6	+
VUUA01044817.1	1971	2544	zf-C2H2	6	-
VUUA01044847.1	0	717	zf-C2H2	9	+
VUUA01045529.1	1	823	zf-C2H2	10	+
VUUA01045563.1	2500	3421	zf-C2H2	9	-
VUUA01045745.1	3224	4016	zf-C2H2	5	+
VUUA01046165.1	1024	2380	zf-C2H2	14	+
VUUA01046355.1	371	1055	zf-C2H2	5	-
VUUA01046487.1	10241	12119	zf-C2H2	5	-
VUUA01047276.1	5414	6251	zf-C2H2	5	-
VUUA01047389.1	737	1523	zf-C2H2	5	+
VUUA01047561.1	2062	2620	zf-C2H2	6	+
VUUA01047566.1	3519	4326	zf-C2H2	5	-
VUUA01047667.1	657	1314	zf-C2H2	6	-
VUUA01047667.1	1630	2659	zf-C2H2	12	-
VUUA01048144.1	3536	5024	zf-C2H2	13	+
VUUA01048204.1	17565	18936	zf-C2H2	14	+
VUUA01048220.1	41113	42877	zf-C2H2	12	-
VUUA01048377.1	4527	5961	zf-C2H2	15	-
VUUA01048608.1	2592	3480	zf-C2H2	9	+
VUUA01048651.1	343	880	zf-C2H2	6	+
VUUA01048689.1	3613	4570	zf-C2H2	9	+
VUUA01048734.1	1060	1978	zf-C2H2	9	+
VUUA01048774.1	10839	11826	zf-C2H2	5	+
VUUA01048831.1	1259	2063	zf-C2H2	6	+
VUUA01049119.1	6033	7059	zf-C2H2	8	-
VUUA01049377.1	4082	4940	zf-C2H2	5	+
VUUA01049420.1	0	609	zf-C2H2	7	+
VUUA01049582.1	1	511	zf-C2H2	6	-
VUUA01049582.1	653	1445	zf-C2H2	7	-
VUUA01049739.1	2769	3537	zf-C2H2	8	-
VUUA01050263.1	2928	3969	zf-C2H2	7	+
VUUA01050355.1	2	1076	zf-C2H2	11	+
VUUA01050419.1	882	1910	zf-C2H2	6	-
VUUA01050419.1	2172	2808	zf-C2H2	5	-
VUUA01050581.1	3618	4266	zf-C2H2	8	-
VUUA01050618.1	3555	4683	zf-C2H2	5	+
VUUA01050627.1	2415	3006	zf-C2H2	6	-
VUUA01050658.1	1427	2090	zf-C2H2	8	-
VUUA01050659.1	1	832	zf-C2H2	9	-
VUUA01051095.1	3521	4565	zf-C2H2	7	+
VUUA01051128.1	2792	3368	zf-C2H2	6	-
VUUA01051342.1	3831	5076	zf-C2H2	10	+
VUUA01051478.1	448	1129	zf-C2H2	7	+
VUUA01051478.1	2594	3041	zf-C2H2	5	+
VUUA01051630.1	1181	2969	zf-C2H2	12	+
VUUA01051740.1	2	635	zf-C2H2	7	+
VUUA01051819.1	1306	2314	zf-C2H2	7	+
VUUA01052204.1	5820	7026	zf-C2H2	9	-
VUUA01052204.1	17144	18197	zf-C2H2	7	-
VUUA01052242.1	5443	6733	zf-C2H2	8	+
VUUA01052400.1	17883	19374	zf-C2H2	9	-
VUUA01052400.1	22604	23915	zf-C2H2	10	-
VUUA01052400.1	28875	30411	zf-C2H2	11	-
VUUA01052401.1	3952	5215	zf-C2H2	8	+
VUUA01052401.1	5611	7009	zf-C2H2	8	+
VUUA01052498.1	3555	5637	zf-C2H2	14	-
VUUA01052498.1	11237	13223	zf-C2H2	13	-
VUUA01052678.1	2012	2564	zf-C2H2	6	-
VUUA01052678.1	3928	4777	zf-C2H2	8	-
VUUA01052816.1	7801	9154	zf-C2H2	12	+
VUUA01052856.1	20994	22092	zf-C2H2	13	+
VUUA01052907.1	1182	2217	zf-C2H2	7	+
VUUA01052998.1	998	2108	zf-C2H2	8	-
VUUA01053047.1	656	1628	zf-C2H2	5	+
VUUA01053149.1	1679	2606	zf-C2H2	5	+
VUUA01053199.1	2499	3426	zf-C2H2	9	+
VUUA01053218.1	3842	5900	zf-C2H2	8	+
VUUA01053879.1	11930	13043	zf-C2H2	8	+
VUUA01053931.1	1225	1888	zf-C2H2	6	+
VUUA01053931.1	2273	2837	zf-C2H2	5	+
VUUA01054042.1	2678	3554	zf-C2H2	6	+
VUUA01054246.1	588	1806	zf-C2H2	8	+
VUUA01054260.1	666	1728	zf-C2H2	6	+
VUUA01054472.1	3731	4850	zf-C2H2	9	+
VUUA01054483.1	805	2068	zf-C2H2	7	+
VUUA01054483.1	7333	8908	zf-C2H2	10	+
VUUA01054613.1	1049	2162	zf-C2H2	9	-
VUUA01054855.1	8557	15229	zf-C2H2	15	+
VUUA01054938.1	2965	3988	zf-C2H2	7	+
VUUA01055197.1	4391	5348	zf-C2H2	11	+
VUUA01055213.1	356	1022	zf-C2H2	6	+
VUUA01055272.1	1	1050	zf-C2H2	11	+
VUUA01055325.1	568	1528	zf-C2H2	9	+
VUUA01055325.1	2295	2988	zf-C2H2	6	+
VUUA01055555.1	3404	4118	zf-C2H2	6	-
VUUA01055576.1	3441	4377	zf-C2H2	5	-
VUUA01056016.1	3144	3762	zf-C2H2	7	-
VUUA01056016.1	4127	5054	zf-C2H2	9	-
VUUA01056069.1	4210	4969	zf-C2H2	9	-
VUUA01056187.1	43	769	zf-C2H2	7	-
VUUA01056238.1	7637	11015	zf-C2H2	5	-
VUUA01056250.1	11671	12298	zf-C2H2	6	-
VUUA01056250.1	14259	15042	zf-C2H2	8	-
VUUA01056275.1	10323	11307	zf-C2H2	8	-
VUUA01056309.1	235	1387	zf-C2H2	12	+
VUUA01056309.1	3049	3679	zf-C2H2	6	+
VUUA01056391.1	2	506	zf-C2H2	5	-
VUUA01056557.1	8114	10754	zf-C2H2	21	+
VUUA01056600.1	29555	31403	zf-C2H2	8	+
VUUA01056648.1	20203	21724	zf-C2H2	6	-
VUUA01056760.1	0	912	zf-C2H2	11	+
VUUA01056777.1	1793	2285	zf-C2H2	5	+
VUUA01056960.1	97593	98424	zf-C2H2	5	-
VUUA01056965.1	892	2260	zf-C2H2	8	-
VUUA01057036.1	34670	36341	zf-C2H2	16	+
VUUA01057036.1	40951	41968	zf-C2H2	8	-
VUUA01057126.1	22984	23533	zf-C2H2	5	-
VUUA01057138.1	40744	44401	zf-C2H2	9	+
VUUA01057281.1	41015	42137	zf-C2H2	5	-
VUUA01057369.1	13365	14730	zf-C2H2	9	+
VUUA01057369.1	18866	19736	zf-C2H2	6	-
VUUA01057447.1	38001	41097	zf-C2H2	5	-
VUUA01057590.1	2355	3210	zf-C2H2	6	+
VUUA01057622.1	21429	23127	zf-C2H2	5	+
VUUA01057850.1	18435	20760	zf-C2H2	6	+
VUUA01057867.1	10822	12757	zf-C2H2	11	-
VUUA01057898.1	27263	28397	zf-C2H2	11	+
VUUA01058011.1	9148	10078	zf-C2H2	10	-
VUUA01058011.1	10189	11995	zf-C2H2	21	-
VUUA01058096.1	1029	1608	zf-C2H2	6	-
VUUA01058176.1	1781	2540	zf-C2H2	6	-
VUUA01058176.1	3028	4057	zf-C2H2	10	-
VUUA01058232.1	0	852	zf-C2H2	9	+
VUUA01058269.1	13644	15387	zf-C2H2	11	-
VUUA01058307.1	52989	55038	zf-C2H2	6	-
VUUA01058662.1	8816	10085	zf-C2H2	11	+
VUUA01058684.1	3232	5488	zf-C2H2	7	+
VUUA01058699.1	11083	11896	zf-C2H2	5	-
VUUA01058801.1	49615	50986	zf-C2H2	12	+
VUUA01059004.1	1901	3419	zf-C2H2	15	-
VUUA01059004.1	9246	10761	zf-C2H2	16	-
VUUA01059056.1	36926	41129	zf-C2H2	7	+
VUUA01059062.1	4382	6191	zf-C2H2	16	-
VUUA01059097.1	5407	6670	zf-C2H2	14	-
VUUA01059190.1	15710	17165	zf-C2H2	5	+
VUUA01059190.1	79062	82440	zf-C2H2	5	-
VUUA01059221.1	258	1008	zf-C2H2	6	+
VUUA01059257.1	6624	7383	zf-C2H2	7	+
VUUA01059316.1	5183	7505	zf-C2H2	10	-
VUUA01059373.1	8509	9256	zf-C2H2	7	+
VUUA01059457.1	24188	24821	zf-C2H2	6	-
VUUA01059563.1	40	724	zf-C2H2	6	+
VUUA01059782.1	141336	146943	zf-C2H2	10	+
VUUA01059964.1	14517	15207	zf-C2H2	5	+
VUUA01059970.1	11686	12757	zf-C2H2	7	+
VUUA01060091.1	3423	4428	zf-C2H2	6	-
VUUA01060163.1	9495	10287	zf-C2H2	5	+
VUUA01060286.1	40625	46775	zf-C2H2	16	-
VUUA01060294.1	6949	8656	zf-C2H2	17	+
VUUA01060473.1	12435	13785	zf-C2H2	11	+
VUUA01060688.1	4300	5518	zf-C2H2	8	+
```
