## Supplementary Data 2 for "Transposable elements drive the evolution of metazoan zinc finger genes": Neolamprologus_marunguensis_znfs.bed

```
VURI01000027.1	39067	40831	zf-C2H2	12	-
VURI01000093.1	1156	2068	zf-C2H2	6	-
VURI01000127.1	24338	28952	zf-C2H2	14	+
VURI01000167.1	6597	7797	zf-C2H2	5	-
VURI01000286.1	5960	7448	zf-C2H2	15	+
VURI01000993.1	17568	18459	zf-C2H2	8	-
VURI01001117.1	28989	31668	zf-C2H2	6	+
VURI01001119.1	2092	2989	zf-C2H2	5	+
VURI01001119.1	8101	9603	zf-C2H2	12	+
VURI01001363.1	2430	4266	zf-C2H2	6	+
VURI01001780.1	27377	28373	zf-C2H2	5	+
VURI01002287.1	10898	12890	zf-C2H2	16	-
VURI01002606.1	16110	20137	zf-C2H2	12	+
VURI01002616.1	11	503	zf-C2H2	5	-
VURI01002620.1	9911	12812	zf-C2H2	20	-
VURI01002620.1	13097	14054	zf-C2H2	9	-
VURI01002620.1	15613	16480	zf-C2H2	5	-
VURI01002839.1	2	761	zf-C2H2	10	+
VURI01002839.1	2456	3086	zf-C2H2	6	+
VURI01003051.1	4601	6732	zf-C2H2	6	-
VURI01003125.1	7331	8957	zf-C2H2	6	-
VURI01003391.1	10781	15542	zf-C2H2	8	-
VURI01003630.1	11411	12894	zf-C2H2	5	+
VURI01003795.1	25946	28037	zf-C2H2	5	+
VURI01004237.1	1743	3822	zf-C2H2	20	-
VURI01004870.1	7384	8803	zf-C2H2	15	-
VURI01005100.1	3979	5026	zf-C2H2	7	+
VURI01005963.1	55756	61249	zf-C2H2	10	+
VURI01005978.1	310	1534	zf-C2H2	9	+
VURI01005978.1	3293	4196	zf-C2H2	7	+
VURI01006003.1	4161	5280	zf-C2H2	7	+
VURI01006165.1	8869	10264	zf-C2H2	5	-
VURI01006330.1	0	552	zf-C2H2	6	+
VURI01006367.1	5316	6285	zf-C2H2	6	+
VURI01006612.1	62	515	zf-C2H2	5	+
VURI01006714.1	1950	3171	zf-C2H2	9	+
VURI01006825.1	19683	21393	zf-C2H2	11	+
VURI01006962.1	1534	2593	zf-C2H2	9	-
VURI01007120.1	1	5362	zf-C2H2	8	+
VURI01007254.1	4060	5212	zf-C2H2	10	-
VURI01007543.1	764	1736	zf-C2H2	5	+
VURI01008117.1	3175	3976	zf-C2H2	7	+
VURI01008539.1	617	3317	zf-C2H2	15	-
VURI01008539.1	5351	7427	zf-C2H2	18	+
VURI01008865.1	214	2045	zf-C2H2	21	+
VURI01008865.1	2207	3137	zf-C2H2	10	+
VURI01008973.1	11091	12642	zf-C2H2	12	+
VURI01009085.1	8146	9824	zf-C2H2	15	+
VURI01009525.1	773	1649	zf-C2H2	5	-
VURI01009639.1	0	963	zf-C2H2	10	-
VURI01010078.1	36983	39623	zf-C2H2	21	+
VURI01010095.1	50601	56766	zf-C2H2	16	+
VURI01010106.1	12232	14068	zf-C2H2	18	-
VURI01010106.1	17348	18740	zf-C2H2	12	-
VURI01010231.1	37639	38503	zf-C2H2	7	+
VURI01010404.1	3205	4354	zf-C2H2	6	-
VURI01010404.1	7731	9150	zf-C2H2	10	-
VURI01010404.1	13433	14966	zf-C2H2	10	-
VURI01010730.1	1405	3775	zf-C2H2	5	+
VURI01010919.1	2462	4297	zf-C2H2	7	+
VURI01010987.1	5210	5894	zf-C2H2	7	-
VURI01011236.1	27723	28845	zf-C2H2	5	-
VURI01011305.1	726	1932	zf-C2H2	6	-
VURI01011535.1	11522	12257	zf-C2H2	6	-
VURI01011800.1	13711	14323	zf-C2H2	5	+
VURI01012060.1	12479	14389	zf-C2H2	12	+
VURI01012247.1	8718	10596	zf-C2H2	5	+
VURI01012252.1	6836	7721	zf-C2H2	9	-
VURI01012744.1	3281	3740	zf-C2H2	6	-
VURI01012751.1	2914	3703	zf-C2H2	5	-
VURI01012819.1	3426	5508	zf-C2H2	14	-
VURI01012819.1	11204	13166	zf-C2H2	13	-
VURI01013033.1	4430	5109	zf-C2H2	7	+
VURI01013033.1	5392	5857	zf-C2H2	5	+
VURI01013702.1	1855	3419	zf-C2H2	10	+
VURI01013747.1	12246	13920	zf-C2H2	6	-
VURI01013768.1	540	1479	zf-C2H2	5	+
VURI01013804.1	3434	4790	zf-C2H2	14	+
VURI01013831.1	734	3851	zf-C2H2	9	+
VURI01014006.1	60481	66082	zf-C2H2	10	+
VURI01014006.1	153413	155018	zf-C2H2	8	-
VURI01014372.1	6283	8101	zf-C2H2	5	+
VURI01015299.1	632	1558	zf-C2H2	9	-
VURI01015299.1	5497	7049	zf-C2H2	15	-
VURI01015299.1	12857	14456	zf-C2H2	17	-
VURI01015674.1	5012	6380	zf-C2H2	15	-
VURI01015766.1	101029	102319	zf-C2H2	6	+
VURI01015860.1	15138	16950	zf-C2H2	7	+
VURI01015871.1	42957	44586	zf-C2H2	10	+
VURI01015904.1	3185	4754	zf-C2H2	9	-
VURI01016033.1	10919	13336	zf-C2H2	8	+
VURI01016078.1	180	2640	zf-C2H2	6	+
VURI01016360.1	4326	6027	zf-C2H2	6	+
VURI01016360.1	10131	14919	zf-C2H2	6	+
VURI01016790.1	4326	6684	zf-C2H2	7	-
VURI01016880.1	113	2158	zf-C2H2	21	-
VURI01017024.1	9858	12408	zf-C2H2	9	-
VURI01017044.1	8871	9909	zf-C2H2	7	-
VURI01017218.1	4735	5374	zf-C2H2	7	+
VURI01017276.1	6608	7250	zf-C2H2	6	+
VURI01017465.1	448	1198	zf-C2H2	5	-
VURI01017669.1	904	2269	zf-C2H2	9	-
VURI01017669.1	2454	5283	zf-C2H2	16	-
VURI01017841.1	0	1365	zf-C2H2	5	-
VURI01018013.1	318	1596	zf-C2H2	14	-
VURI01018170.1	9493	10873	zf-C2H2	5	+
VURI01018303.1	4380	5457	zf-C2H2	5	+
VURI01018363.1	547	1111	zf-C2H2	7	+
VURI01018364.1	0	873	zf-C2H2	10	+
VURI01018611.1	6731	10934	zf-C2H2	7	+
VURI01019447.1	1802	3215	zf-C2H2	8	-
VURI01019447.1	3608	4898	zf-C2H2	8	-
VURI01019512.1	2744	3503	zf-C2H2	5	-
VURI01019583.1	23415	24336	zf-C2H2	6	+
VURI01019583.1	25441	26215	zf-C2H2	5	-
VURI01020033.1	3600	4218	zf-C2H2	7	-
VURI01020033.1	4621	5632	zf-C2H2	10	-
VURI01020044.1	23733	27303	zf-C2H2	8	-
VURI01020187.1	13747	14798	zf-C2H2	6	+
VURI01020378.1	1214	2931	zf-C2H2	12	-
VURI01021008.1	2715	3789	zf-C2H2	9	+
VURI01021691.1	8723	11780	zf-C2H2	22	-
VURI01022100.1	57753	59292	zf-C2H2	15	+
VURI01022111.1	12337	13027	zf-C2H2	5	+
VURI01022172.1	53674	55723	zf-C2H2	6	-
VURI01022292.1	1277	2375	zf-C2H2	9	+
VURI01023405.1	16358	18683	zf-C2H2	6	+
VURI01023795.1	24414	26289	zf-C2H2	17	+
VURI01023997.1	71631	74538	zf-C2H2	6	-
VURI01023999.1	8086	8887	zf-C2H2	7	-
VURI01024514.1	3820	4852	zf-C2H2	11	-
VURI01024547.1	35832	36471	zf-C2H2	6	-
VURI01024547.1	37487	38177	zf-C2H2	6	-
VURI01024562.1	11566	13207	zf-C2H2	14	-
VURI01024678.1	7715	8738	zf-C2H2	8	+
VURI01024825.1	3742	7378	zf-C2H2	17	-
VURI01024825.1	20577	24081	zf-C2H2	14	-
VURI01024825.1	32289	35352	zf-C2H2	13	-
VURI01024910.1	4286	5426	zf-C2H2	11	+
VURI01024942.1	1558	2770	zf-C2H2	7	-
VURI01025042.1	7681	8770	zf-C2H2	7	+
VURI01025551.1	115842	117201	zf-C2H2	7	+
VURI01025587.1	8086	11477	zf-C2H2	5	-
VURI01025724.1	14460	15915	zf-C2H2	5	+
VURI01025786.1	3830	5267	zf-C2H2	9	+
VURI01025963.1	954	1983	zf-C2H2	7	+
VURI01025983.1	3164	4724	zf-C2H2	10	-
VURI01026082.1	941	2330	zf-C2H2	8	-
VURI01026251.1	5504	6710	zf-C2H2	9	-
VURI01026707.1	11743	13794	zf-C2H2	6	-
VURI01026765.1	16528	17206	zf-C2H2	5	-
VURI01026793.1	6261	7266	zf-C2H2	7	-
VURI01027067.1	20205	21468	zf-C2H2	7	-
VURI01027067.1	35915	37007	zf-C2H2	6	+
VURI01027112.1	19642	20419	zf-C2H2	7	+
VURI01027114.1	516	1068	zf-C2H2	6	+
VURI01027362.1	1603	2527	zf-C2H2	5	+
VURI01027618.1	33256	36955	zf-C2H2	26	+
VURI01028125.1	11033	14603	zf-C2H2	8	+
VURI01028410.1	3835	4615	zf-C2H2	7	-
VURI01028485.1	6955	10333	zf-C2H2	5	-
VURI01028494.1	35906	37019	zf-C2H2	6	+
VURI01028697.1	64108	67483	zf-C2H2	6	+
VURI01028849.1	881	1574	zf-C2H2	7	-
VURI01028929.1	3670	4645	zf-C2H2	7	-
VURI01029054.1	2988	4428	zf-C2H2	11	+
VURI01029486.1	915	2394	zf-C2H2	12	+
VURI01029517.1	5045	5468	zf-C2H2	5	-
VURI01029672.1	1693	3055	zf-C2H2	9	-
VURI01029672.1	10056	12849	zf-C2H2	15	-
VURI01030076.1	8244	9534	zf-C2H2	9	-
VURI01030103.1	2711	3959	zf-C2H2	12	+
VURI01030498.1	3278	4502	zf-C2H2	8	-
VURI01030501.1	2928	5007	zf-C2H2	5	+
VURI01030591.1	825	1956	zf-C2H2	9	-
VURI01030648.1	4221	5538	zf-C2H2	14	+
VURI01030798.1	4858	5695	zf-C2H2	5	+
VURI01030807.1	1797	3036	zf-C2H2	5	-
VURI01030969.1	1	643	zf-C2H2	6	+
VURI01032020.1	1248	3021	zf-C2H2	17	-
VURI01032740.1	1817	2693	zf-C2H2	5	-
VURI01032808.1	3856	4933	zf-C2H2	6	-
VURI01033541.1	3526	4315	zf-C2H2	5	-
VURI01033794.1	1293	2349	zf-C2H2	12	-
VURI01035031.1	25	1180	zf-C2H2	8	-
VURI01035406.1	2740	3586	zf-C2H2	7	-
VURI01035595.1	6184	7375	zf-C2H2	6	+
VURI01035681.1	2	794	zf-C2H2	8	-
VURI01035760.1	3094	3859	zf-C2H2	6	-
VURI01036017.1	428	1757	zf-C2H2	8	+
VURI01036644.1	1644	2487	zf-C2H2	7	-
VURI01036833.1	0	618	zf-C2H2	5	+
VURI01037406.1	3574	4339	zf-C2H2	6	-
VURI01037520.1	6751	7768	zf-C2H2	8	+
VURI01037520.1	12306	13977	zf-C2H2	16	-
VURI01038226.1	1395	2818	zf-C2H2	10	+
VURI01038597.1	2637	3750	zf-C2H2	9	+
VURI01038716.1	5239	6337	zf-C2H2	12	-
VURI01038781.1	836	1754	zf-C2H2	7	+
VURI01038918.1	10309	11260	zf-C2H2	5	+
VURI01039206.1	11078	12071	zf-C2H2	7	+
VURI01039667.1	5080	5858	zf-C2H2	10	-
VURI01040098.1	5930	7220	zf-C2H2	8	-
VURI01040273.1	2	845	zf-C2H2	7	+
VURI01040788.1	146	959	zf-C2H2	8	+
VURI01040788.1	8422	9819	zf-C2H2	15	+
VURI01042272.1	733	1576	zf-C2H2	5	+
VURI01042336.1	472	1456	zf-C2H2	9	+
VURI01043141.1	2246	3227	zf-C2H2	6	+
VURI01044135.1	3723	4515	zf-C2H2	7	+
VURI01044135.1	4657	5155	zf-C2H2	5	+
VURI01044623.1	933	2117	zf-C2H2	6	-
VURI01044919.1	504	1455	zf-C2H2	8	+
VURI01044923.1	3942	5469	zf-C2H2	9	+
VURI01044923.1	12172	13681	zf-C2H2	11	+
VURI01045193.1	1794	3366	zf-C2H2	10	-
VURI01045357.1	2762	3815	zf-C2H2	9	-
VURI01045429.1	50526	51306	zf-C2H2	5	+
VURI01045715.1	23775	25734	zf-C2H2	10	-
VURI01045715.1	127768	130825	zf-C2H2	5	+
VURI01047013.1	56930	59540	zf-C2H2	6	+
VURI01047905.1	2294	5930	zf-C2H2	5	+
VURI01048030.1	430	1801	zf-C2H2	12	-
VURI01048234.1	522	1575	zf-C2H2	11	+
VURI01048841.1	2	1001	zf-C2H2	12	+
VURI01048841.1	1276	1933	zf-C2H2	6	+
VURI01049032.1	1443	2487	zf-C2H2	8	-
VURI01049058.1	43462	44137	zf-C2H2	6	-
VURI01049189.1	4059	13671	zf-C2H2	48	+
VURI01049622.1	1527	2397	zf-C2H2	6	+
VURI01049759.1	17085	17718	zf-C2H2	6	+
VURI01050017.1	4694	5324	zf-C2H2	6	-
VURI01050017.1	6094	6973	zf-C2H2	9	-
VURI01050209.1	2577	3534	zf-C2H2	5	+
VURI01050258.1	2470	3406	zf-C2H2	9	-
VURI01050333.1	1930	2965	zf-C2H2	7	-
VURI01050960.1	42494	43427	zf-C2H2	9	-
VURI01051047.1	8994	10437	zf-C2H2	15	+
VURI01051131.1	3688	4759	zf-C2H2	8	+
VURI01051288.1	431	1487	zf-C2H2	6	-
VURI01051712.1	326	3206	zf-C2H2	9	+
VURI01051974.1	1098	1947	zf-C2H2	6	+
VURI01052059.1	718	1762	zf-C2H2	10	+
VURI01052222.1	1839	2778	zf-C2H2	6	-
VURI01052333.1	3600	7953	zf-C2H2	7	-
VURI01052333.1	13115	14378	zf-C2H2	7	-
VURI01052333.1	17564	22004	zf-C2H2	26	-
VURI01052414.1	18723	19593	zf-C2H2	9	-
VURI01052678.1	32898	36305	zf-C2H2	6	-
VURI01052858.1	1611	2742	zf-C2H2	7	+
VURI01052950.1	1370	3029	zf-C2H2	12	-
VURI01053000.1	12403	13879	zf-C2H2	10	-
VURI01053154.1	5732	7244	zf-C2H2	10	-
VURI01053414.1	7582	9040	zf-C2H2	12	+
VURI01053744.1	12882	13914	zf-C2H2	6	-
VURI01054171.1	755	2078	zf-C2H2	8	+
VURI01054171.1	7303	8431	zf-C2H2	5	+
VURI01054261.1	3276	4122	zf-C2H2	8	+
VURI01054529.1	1429	2113	zf-C2H2	6	-
VURI01054704.1	5602	7009	zf-C2H2	8	+
VURI01054874.1	2148	2979	zf-C2H2	5	+
VURI01054907.1	5105	6248	zf-C2H2	10	-
VURI01055027.1	201	885	zf-C2H2	6	+
VURI01055193.1	1387	2650	zf-C2H2	14	-
VURI01055606.1	2404	3832	zf-C2H2	9	+
VURI01056154.1	1036	2668	zf-C2H2	14	+
VURI01056477.1	2420	3176	zf-C2H2	8	-
VURI01057091.1	833	1859	zf-C2H2	7	-
VURI01057159.1	3899	4427	zf-C2H2	6	-
VURI01057254.1	0	981	zf-C2H2	8	-
VURI01057647.1	5340	6108	zf-C2H2	6	+
VURI01057727.1	6134	12821	zf-C2H2	15	-
VURI01057891.1	12516	14037	zf-C2H2	6	+
VURI01057993.1	542	1241	zf-C2H2	8	+
VURI01057993.1	5351	6707	zf-C2H2	8	+
VURI01058379.1	2499	3282	zf-C2H2	7	+
VURI01058443.1	5118	5907	zf-C2H2	7	-
VURI01058925.1	6245	7067	zf-C2H2	8	-
VURI01058925.1	7582	8461	zf-C2H2	9	-
VURI01059002.1	6603	7722	zf-C2H2	8	+
VURI01059464.1	886	1495	zf-C2H2	7	+
VURI01059738.1	2086	2956	zf-C2H2	5	-
VURI01059827.1	1693	3319	zf-C2H2	13	-
VURI01059827.1	11231	12659	zf-C2H2	10	+
VURI01059983.1	401	977	zf-C2H2	6	+
VURI01060272.1	0	657	zf-C2H2	8	+
VURI01060297.1	1	895	zf-C2H2	11	+
VURI01060379.1	0	753	zf-C2H2	6	-
VURI01060429.1	1084	1897	zf-C2H2	6	+
VURI01060527.1	311	995	zf-C2H2	7	-
VURI01060790.1	131	1013	zf-C2H2	5	+
VURI01060945.1	5374	5944	zf-C2H2	5	-
VURI01060945.1	6329	7244	zf-C2H2	9	-
VURI01061187.1	1915	2698	zf-C2H2	8	+
VURI01061187.1	4393	5020	zf-C2H2	6	+
VURI01061347.1	1972	2929	zf-C2H2	11	-
VURI01061531.1	6701	7115	zf-C2H2	5	-
VURI01061685.1	112841	115159	zf-C2H2	10	-
VURI01061792.1	2724	3822	zf-C2H2	13	+
VURI01061935.1	32932	33775	zf-C2H2	6	+
VURI01062272.1	9871	11548	zf-C2H2	5	+
VURI01062405.1	15717	17682	zf-C2H2	11	-
VURI01062460.1	3559	4756	zf-C2H2	7	+
VURI01062682.1	24678	25986	zf-C2H2	9	+
VURI01062786.1	5398	6337	zf-C2H2	5	+
VURI01062819.1	5634	7866	zf-C2H2	8	+
VURI01063065.1	20722	21535	zf-C2H2	5	-
VURI01063114.1	4603	5389	zf-C2H2	5	+
VURI01063130.1	69	1326	zf-C2H2	10	-
VURI01063290.1	16183	17290	zf-C2H2	6	+
VURI01063746.1	58292	61777	zf-C2H2	10	-
VURI01063779.1	10044	11256	zf-C2H2	8	-
VURI01063901.1	5428	6763	zf-C2H2	12	-
VURI01063926.1	52698	55500	zf-C2H2	5	-
VURI01063987.1	0	690	zf-C2H2	8	+
VURI01064542.1	3985	4864	zf-C2H2	6	-
VURI01064560.1	12637	14572	zf-C2H2	11	-
VURI01064596.1	37128	38499	zf-C2H2	5	+
VURI01064634.1	26787	30732	zf-C2H2	6	-
VURI01064792.1	795	1437	zf-C2H2	7	+
VURI01064802.1	5772	7438	zf-C2H2	7	-
VURI01064836.1	5234	5900	zf-C2H2	6	+
VURI01064836.1	11761	12502	zf-C2H2	6	+
VURI01064836.1	18151	19192	zf-C2H2	9	+
VURI01064836.1	20332	21178	zf-C2H2	6	+
VURI01064903.1	2503	7300	zf-C2H2	12	+
VURI01065204.1	1766	2897	zf-C2H2	8	-
VURI01065245.1	1756	3103	zf-C2H2	12	+
```
