## Supplementary Data 2 for "Transposable elements drive the evolution of metazoan zinc finger genes": Neolamprologus_meeli_znfs.bed

```
VVIC01000027.1	410	7097	zf-C2H2	15	-
VVIC01000148.1	17522	20324	zf-C2H2	5	-
VVIC01000484.1	2567	3782	zf-C2H2	10	+
VVIC01000963.1	15972	17850	zf-C2H2	5	-
VVIC01000997.1	68115	71172	zf-C2H2	22	+
VVIC01001012.1	1075	2701	zf-C2H2	13	-
VVIC01001012.1	10793	12427	zf-C2H2	12	+
VVIC01001197.1	17814	19269	zf-C2H2	5	+
VVIC01002111.1	1212	2862	zf-C2H2	8	+
VVIC01002770.1	11994	13593	zf-C2H2	17	+
VVIC01002770.1	19614	21138	zf-C2H2	15	+
VVIC01002831.1	4198	4648	zf-C2H2	5	-
VVIC01003114.1	1812	3894	zf-C2H2	14	+
VVIC01003162.1	31071	35886	zf-C2H2	6	-
VVIC01003162.1	39942	41643	zf-C2H2	6	-
VVIC01003252.1	8686	10198	zf-C2H2	10	+
VVIC01003382.1	8385	11956	zf-C2H2	8	+
VVIC01003410.1	7910	8756	zf-C2H2	6	-
VVIC01003410.1	9898	10939	zf-C2H2	9	-
VVIC01003410.1	16794	17532	zf-C2H2	6	-
VVIC01003410.1	23343	24141	zf-C2H2	6	-
VVIC01003410.1	31725	32526	zf-C2H2	7	-
VVIC01003545.1	2145	2718	zf-C2H2	6	-
VVIC01004572.1	7081	9097	zf-C2H2	14	+
VVIC01004589.1	17154	18345	zf-C2H2	7	+
VVIC01004589.1	23641	25180	zf-C2H2	10	+
VVIC01005082.1	806	2606	zf-C2H2	12	-
VVIC01005124.1	1887	3540	zf-C2H2	11	-
VVIC01005672.1	1525	2824	zf-C2H2	8	-
VVIC01006306.1	67024	70084	zf-C2H2	5	+
VVIC01006329.1	24188	27650	zf-C2H2	10	+
VVIC01006765.1	23024	29174	zf-C2H2	16	-
VVIC01006780.1	1524	2838	zf-C2H2	11	-
VVIC01006857.1	11282	13412	zf-C2H2	20	-
VVIC01006871.1	26692	31960	zf-C2H2	10	+
VVIC01006923.1	26838	28496	zf-C2H2	11	-
VVIC01007364.1	12257	14510	zf-C2H2	5	+
VVIC01007879.1	1600	2953	zf-C2H2	14	-
VVIC01007991.1	23191	26821	zf-C2H2	5	+
VVIC01008273.1	972	2337	zf-C2H2	12	-
VVIC01008330.1	863	2174	zf-C2H2	10	+
VVIC01008519.1	5837	8195	zf-C2H2	7	+
VVIC01008592.1	18111	19464	zf-C2H2	12	-
VVIC01008812.1	607	1756	zf-C2H2	5	-
VVIC01009209.1	4174	5098	zf-C2H2	8	-
VVIC01009217.1	1194	4280	zf-C2H2	14	+
VVIC01009217.1	12518	16028	zf-C2H2	14	+
VVIC01009217.1	28877	32513	zf-C2H2	17	+
VVIC01009217.1	38328	42753	zf-C2H2	26	+
VVIC01009378.1	7433	8792	zf-C2H2	7	+
VVIC01009433.1	1150	1948	zf-C2H2	5	-
VVIC01009478.1	4527	6819	zf-C2H2	7	-
VVIC01010085.1	23872	27508	zf-C2H2	26	+
VVIC01010203.1	16209	17439	zf-C2H2	12	+
VVIC01010463.1	19124	20156	zf-C2H2	5	-
VVIC01010804.1	7973	9437	zf-C2H2	5	+
VVIC01011128.1	2381	3254	zf-C2H2	5	+
VVIC01011169.1	4419	5103	zf-C2H2	6	-
VVIC01011169.1	5501	6209	zf-C2H2	7	-
VVIC01011169.1	9137	9776	zf-C2H2	7	-
VVIC01011379.1	6207	7728	zf-C2H2	6	+
VVIC01012311.1	922	1681	zf-C2H2	7	-
VVIC01012449.1	2677	4492	zf-C2H2	5	+
VVIC01013476.1	4284	6507	zf-C2H2	6	-
VVIC01014215.1	22555	23695	zf-C2H2	11	+
VVIC01014834.1	17798	19583	zf-C2H2	6	-
VVIC01015178.1	526	1222	zf-C2H2	5	+
VVIC01015704.1	11507	13184	zf-C2H2	5	+
VVIC01016467.1	3893	4646	zf-C2H2	9	+
VVIC01016474.1	1903	2569	zf-C2H2	8	-
VVIC01016475.1	2	737	zf-C2H2	7	-
VVIC01016576.1	15515	16436	zf-C2H2	6	+
VVIC01016576.1	17583	18357	zf-C2H2	5	-
VVIC01016719.1	3409	13009	zf-C2H2	48	+
VVIC01016886.1	3499	4993	zf-C2H2	13	+
VVIC01016962.1	7582	9208	zf-C2H2	6	-
VVIC01017111.1	681	1737	zf-C2H2	8	+
VVIC01017111.1	1965	2523	zf-C2H2	6	+
VVIC01017132.1	483	1812	zf-C2H2	8	+
VVIC01018314.1	1473	2451	zf-C2H2	8	-
VVIC01018314.1	3344	4523	zf-C2H2	9	-
VVIC01018314.1	4986	7569	zf-C2H2	15	-
VVIC01018859.1	1171	1771	zf-C2H2	7	+
VVIC01019541.1	2	596	zf-C2H2	6	-
VVIC01019715.1	53451	54822	zf-C2H2	5	+
VVIC01019984.1	811	3445	zf-C2H2	7	+
VVIC01020034.1	799	1738	zf-C2H2	5	-
VVIC01020434.1	4406	5477	zf-C2H2	5	+
VVIC01020507.1	1976	2711	zf-C2H2	6	-
VVIC01020525.1	2740	4153	zf-C2H2	12	-
VVIC01020727.1	927	1869	zf-C2H2	7	+
VVIC01021126.1	4254	5301	zf-C2H2	5	-
VVIC01021365.1	2	1118	zf-C2H2	11	-
VVIC01021527.1	33040	34852	zf-C2H2	7	-
VVIC01021540.1	581	1421	zf-C2H2	5	+
VVIC01021633.1	14764	16183	zf-C2H2	15	+
VVIC01021709.1	13087	14869	zf-C2H2	14	+
VVIC01021709.1	18277	19078	zf-C2H2	5	-
VVIC01021737.1	33453	35177	zf-C2H2	10	-
VVIC01021938.1	11661	13710	zf-C2H2	6	-
VVIC01022064.1	19787	21491	zf-C2H2	11	+
VVIC01022064.1	30706	31576	zf-C2H2	9	+
VVIC01022101.1	24545	28361	zf-C2H2	6	+
VVIC01022105.1	1355	2246	zf-C2H2	6	-
VVIC01022115.1	2437	3319	zf-C2H2	5	-
VVIC01022118.1	1163	2102	zf-C2H2	6	-
VVIC01022243.1	14155	15346	zf-C2H2	6	-
VVIC01022386.1	10928	14303	zf-C2H2	6	+
VVIC01022815.1	3086	4127	zf-C2H2	8	-
VVIC01023128.1	17467	18379	zf-C2H2	6	-
VVIC01023181.1	40047	41148	zf-C2H2	6	+
VVIC01023362.1	3252	3822	zf-C2H2	6	-
VVIC01023362.1	5063	5747	zf-C2H2	7	-
VVIC01023430.1	772	1732	zf-C2H2	8	-
VVIC01023592.1	53074	55066	zf-C2H2	16	+
VVIC01023825.1	4082	5760	zf-C2H2	14	-
VVIC01024365.1	21184	22636	zf-C2H2	5	+
VVIC01024616.1	2485	3508	zf-C2H2	7	-
VVIC01024621.1	5110	6142	zf-C2H2	8	+
VVIC01024710.1	15620	17075	zf-C2H2	15	+
VVIC01024809.1	25588	26956	zf-C2H2	8	+
VVIC01024938.1	10825	16432	zf-C2H2	10	+
VVIC01025912.1	10223	11805	zf-C2H2	10	-
VVIC01025948.1	865	1945	zf-C2H2	11	+
VVIC01025964.1	5471	7985	zf-C2H2	9	+
VVIC01026301.1	272	1388	zf-C2H2	10	+
VVIC01026301.1	1704	2361	zf-C2H2	6	+
VVIC01026404.1	11241	12318	zf-C2H2	5	-
VVIC01026530.1	9581	11117	zf-C2H2	10	+
VVIC01026530.1	16026	17394	zf-C2H2	10	+
VVIC01026530.1	20572	22108	zf-C2H2	9	+
VVIC01027030.1	4918	5785	zf-C2H2	5	+
VVIC01027030.1	7346	8318	zf-C2H2	10	+
VVIC01027030.1	8577	11460	zf-C2H2	20	+
VVIC01027356.1	756	1866	zf-C2H2	8	-
VVIC01027372.1	3470	4706	zf-C2H2	7	-
VVIC01027372.1	5103	6393	zf-C2H2	8	-
VVIC01027672.1	8339	10274	zf-C2H2	11	+
VVIC01027852.1	899	1997	zf-C2H2	6	-
VVIC01028268.1	1912	3130	zf-C2H2	8	+
VVIC01029192.1	379	1144	zf-C2H2	5	+
VVIC01029388.1	3711	5223	zf-C2H2	10	+
VVIC01029388.1	11906	13427	zf-C2H2	9	+
VVIC01029388.1	20124	21552	zf-C2H2	10	+
VVIC01029388.1	27142	29721	zf-C2H2	12	+
VVIC01029388.1	36568	37933	zf-C2H2	9	+
VVIC01030010.1	47016	48731	zf-C2H2	17	+
VVIC01030059.1	760	1981	zf-C2H2	8	+
VVIC01030083.1	1052	2186	zf-C2H2	9	-
VVIC01030125.1	58945	59788	zf-C2H2	5	-
VVIC01030822.1	1230	2439	zf-C2H2	10	+
VVIC01031166.1	12920	17933	zf-C2H2	8	+
VVIC01031875.1	6280	7928	zf-C2H2	7	+
VVIC01032464.1	3174	4218	zf-C2H2	11	-
VVIC01032828.1	13793	14861	zf-C2H2	8	-
VVIC01033238.1	3721	4840	zf-C2H2	7	-
VVIC01033305.1	1156	1897	zf-C2H2	7	-
VVIC01033831.1	170	1046	zf-C2H2	5	-
VVIC01033941.1	4308	5670	zf-C2H2	13	+
VVIC01034229.1	6846	8046	zf-C2H2	5	-
VVIC01034438.1	11501	12782	zf-C2H2	8	-
VVIC01034797.1	2560	3658	zf-C2H2	13	-
VVIC01035255.1	7487	9452	zf-C2H2	11	+
VVIC01035364.1	0	597	zf-C2H2	7	+
VVIC01035485.1	111816	112302	zf-C2H2	5	-
VVIC01035726.1	11144	13019	zf-C2H2	17	-
VVIC01035745.1	5486	7071	zf-C2H2	14	-
VVIC01036012.1	8729	10796	zf-C2H2	6	-
VVIC01036184.1	18364	21244	zf-C2H2	9	-
VVIC01036184.1	46133	48125	zf-C2H2	11	-
VVIC01036351.1	6285	7062	zf-C2H2	5	+
VVIC01036439.1	3424	3976	zf-C2H2	6	-
VVIC01036439.1	5626	6475	zf-C2H2	8	-
VVIC01036629.1	6292	7852	zf-C2H2	10	-
VVIC01037153.1	3455	4844	zf-C2H2	5	+
VVIC01037257.1	4378	5335	zf-C2H2	5	-
VVIC01037294.1	23711	25250	zf-C2H2	15	+
VVIC01037755.1	3601	4552	zf-C2H2	5	+
VVIC01038425.1	4063	5119	zf-C2H2	6	+
VVIC01038813.1	5564	6257	zf-C2H2	6	-
VVIC01038813.1	7081	7951	zf-C2H2	9	-
VVIC01039290.1	738	3162	zf-C2H2	6	+
VVIC01039315.1	53533	59086	zf-C2H2	8	+
VVIC01039384.1	2664	3624	zf-C2H2	6	+
VVIC01039496.1	3556	6091	zf-C2H2	6	-
VVIC01039669.1	24486	29135	zf-C2H2	14	+
VVIC01039766.1	1672	2587	zf-C2H2	10	-
VVIC01040046.1	3052	4144	zf-C2H2	7	+
VVIC01040089.1	12074	14114	zf-C2H2	9	-
VVIC01040727.1	1361	2039	zf-C2H2	6	-
VVIC01041244.1	26674	27625	zf-C2H2	6	+
VVIC01041472.1	6775	7618	zf-C2H2	6	+
VVIC01041508.1	6041	7862	zf-C2H2	21	+
VVIC01041508.1	8008	8938	zf-C2H2	10	+
VVIC01041508.1	18399	19320	zf-C2H2	9	+
VVIC01041510.1	1045	1942	zf-C2H2	5	+
VVIC01041510.1	6883	8437	zf-C2H2	11	+
VVIC01041590.1	2268	4062	zf-C2H2	13	+
VVIC01041737.1	3870	5013	zf-C2H2	10	+
VVIC01042116.1	1377	2190	zf-C2H2	5	-
VVIC01042546.1	1313	2294	zf-C2H2	6	-
VVIC01042568.1	38684	40223	zf-C2H2	5	+
VVIC01042713.1	7027	9181	zf-C2H2	18	-
VVIC01042713.1	10988	14915	zf-C2H2	24	+
VVIC01042754.1	2088	2913	zf-C2H2	5	+
VVIC01042802.1	1	514	zf-C2H2	7	+
VVIC01042891.1	1846	3356	zf-C2H2	12	-
VVIC01043043.1	673	1432	zf-C2H2	7	-
VVIC01043201.1	516	2964	zf-C2H2	6	-
VVIC01043719.1	124	1273	zf-C2H2	10	+
VVIC01044094.1	959	1922	zf-C2H2	8	-
VVIC01044916.1	1261	1732	zf-C2H2	6	-
VVIC01045365.1	1	469	zf-C2H2	6	+
VVIC01045480.1	16432	16981	zf-C2H2	5	+
VVIC01045585.1	1288	2152	zf-C2H2	7	+
VVIC01045874.1	6171	6822	zf-C2H2	6	+
VVIC01046084.1	10233	13332	zf-C2H2	9	-
VVIC01046143.1	8219	9212	zf-C2H2	6	+
VVIC01046232.1	6811	8100	zf-C2H2	6	-
VVIC01046237.1	10150	13537	zf-C2H2	6	+
VVIC01046382.1	11972	12599	zf-C2H2	6	-
VVIC01046382.1	14281	15094	zf-C2H2	8	-
VVIC01046837.1	1124	2027	zf-C2H2	8	-
VVIC01047172.1	5575	6634	zf-C2H2	9	+
VVIC01047229.1	5446	6457	zf-C2H2	7	+
VVIC01047447.1	40702	43297	zf-C2H2	5	+
VVIC01047448.1	1903	4192	zf-C2H2	5	-
VVIC01047607.1	1533	2883	zf-C2H2	11	-
VVIC01047630.1	41	833	zf-C2H2	6	+
VVIC01048258.1	2835	7089	zf-C2H2	12	-
VVIC01048274.1	3908	5714	zf-C2H2	6	-
VVIC01048675.1	1406	2567	zf-C2H2	9	-
VVIC01049201.1	14697	16245	zf-C2H2	11	-
VVIC01049278.1	8769	11154	zf-C2H2	10	+
VVIC01049716.1	596	1574	zf-C2H2	5	-
VVIC01050117.1	33028	33898	zf-C2H2	7	+
VVIC01050529.1	7697	8987	zf-C2H2	9	+
VVIC01050611.1	11301	12789	zf-C2H2	15	+
VVIC01050780.1	2188	2800	zf-C2H2	5	-
VVIC01050800.1	4369	6253	zf-C2H2	18	+
VVIC01050963.1	5752	7138	zf-C2H2	15	-
VVIC01051014.1	174	1173	zf-C2H2	7	+
VVIC01051196.1	2176	3604	zf-C2H2	10	+
VVIC01051237.1	2	797	zf-C2H2	10	+
VVIC01051237.1	2453	3017	zf-C2H2	6	+
VVIC01051243.1	4863	5811	zf-C2H2	9	-
VVIC01051784.1	288	1014	zf-C2H2	7	+
VVIC01051784.1	1611	2169	zf-C2H2	7	+
VVIC01053474.1	1387	3049	zf-C2H2	16	-
VVIC01053720.1	663	1293	zf-C2H2	6	+
VVIC01054763.1	2161	2929	zf-C2H2	9	-
VVIC01054853.1	8547	10102	zf-C2H2	17	+
VVIC01054991.1	23126	24158	zf-C2H2	6	+
VVIC01055486.1	4473	5778	zf-C2H2	13	+
VVIC01055548.1	4671	5883	zf-C2H2	9	-
VVIC01055852.1	1144	1720	zf-C2H2	6	+
VVIC01056304.1	17512	18604	zf-C2H2	6	-
VVIC01056304.1	33037	34300	zf-C2H2	7	+
VVIC01057123.1	20447	23825	zf-C2H2	5	+
VVIC01057282.1	5434	6508	zf-C2H2	7	+
VVIC01057571.1	2224	3166	zf-C2H2	5	-
VVIC01057761.1	29826	30900	zf-C2H2	9	-
VVIC01057812.1	3123	4182	zf-C2H2	7	+
VVIC01058113.1	3955	5299	zf-C2H2	12	+
VVIC01058789.1	252	1008	zf-C2H2	6	+
VVIC01058849.1	1869	2505	zf-C2H2	5	-
VVIC01058954.1	1	697	zf-C2H2	6	-
VVIC01059137.1	4423	5143	zf-C2H2	6	-
VVIC01059261.1	15955	17318	zf-C2H2	10	-
VVIC01059661.1	2445	3471	zf-C2H2	9	-
VVIC01059807.1	1454	2513	zf-C2H2	9	+
VVIC01059930.1	821	1631	zf-C2H2	8	+
VVIC01059992.1	1765	2341	zf-C2H2	6	+
VVIC01060003.1	1877	3014	zf-C2H2	7	-
VVIC01060078.1	7020	7908	zf-C2H2	9	-
VVIC01060163.1	1193	2402	zf-C2H2	14	-
VVIC01060215.1	167	1178	zf-C2H2	10	+
VVIC01060215.1	1582	2200	zf-C2H2	7	+
VVIC01060591.1	2533	3346	zf-C2H2	8	+
VVIC01060591.1	5828	6230	zf-C2H2	5	+
VVIC01060591.1	10893	12291	zf-C2H2	15	+
VVIC01061112.1	3469	5005	zf-C2H2	11	+
VVIC01061184.1	48958	50320	zf-C2H2	6	-
VVIC01061605.1	22581	23874	zf-C2H2	9	+
VVIC01061637.1	6095	7028	zf-C2H2	5	-
VVIC01061753.1	150	4506	zf-C2H2	7	-
VVIC01061753.1	9564	10815	zf-C2H2	7	-
VVIC01062202.1	878	1886	zf-C2H2	11	+
VVIC01062202.1	8974	10543	zf-C2H2	9	+
VVIC01062247.1	447	1536	zf-C2H2	7	-
VVIC01062579.1	2898	4161	zf-C2H2	14	+
VVIC01063074.1	17608	18214	zf-C2H2	5	-
VVIC01063205.1	2843	3527	zf-C2H2	7	+
VVIC01063253.1	2443	3901	zf-C2H2	12	+
VVIC01063516.1	1888	2887	zf-C2H2	12	-
VVIC01063683.1	4839	5403	zf-C2H2	5	-
VVIC01063683.1	5788	6628	zf-C2H2	8	-
VVIC01063796.1	5540	6746	zf-C2H2	9	-
VVIC01063824.1	7011	9255	zf-C2H2	8	+
VVIC01063970.1	6356	7562	zf-C2H2	6	+
VVIC01063998.1	2570	3428	zf-C2H2	6	-
VVIC01064209.1	1087	2875	zf-C2H2	13	+
VVIC01064550.1	892	1819	zf-C2H2	5	+
VVIC01064692.1	2717	3263	zf-C2H2	5	+
VVIC01064799.1	1466	2519	zf-C2H2	11	-
VVIC01064860.1	3997	5080	zf-C2H2	7	-
VVIC01064891.1	1072	2047	zf-C2H2	5	+
VVIC01064986.1	956	1571	zf-C2H2	7	-
VVIC01065126.1	1424	2432	zf-C2H2	7	-
VVIC01065168.1	3547	4180	zf-C2H2	6	+
VVIC01065196.1	700	1456	zf-C2H2	8	+
VVIC01065436.1	914	2261	zf-C2H2	8	-
VVIC01065486.1	3557	4436	zf-C2H2	6	-
VVIC01065490.1	6329	7310	zf-C2H2	7	-
VVIC01065507.1	2604	3288	zf-C2H2	6	-
VVIC01065507.1	3781	4675	zf-C2H2	10	-
VVIC01065580.1	1326	2697	zf-C2H2	12	+
VVIC01065580.1	5896	7795	zf-C2H2	18	+
VVIC01065646.1	237	1386	zf-C2H2	12	+
VVIC01065919.1	35305	37633	zf-C2H2	6	-
VVIC01066154.1	43680	45590	zf-C2H2	12	-
VVIC01066189.1	14122	14755	zf-C2H2	6	-
VVIC01066293.1	7216	8914	zf-C2H2	5	+
VVIC01066343.1	8536	9649	zf-C2H2	9	-
VVIC01066469.1	17365	18868	zf-C2H2	14	+
VVIC01066469.1	23466	24483	zf-C2H2	8	-
VVIC01066564.1	151570	153189	zf-C2H2	6	-
VVIC01066688.1	0	1176	zf-C2H2	9	-
VVIC01066860.1	51830	55775	zf-C2H2	6	+
VVIC01067171.1	5591	7102	zf-C2H2	17	+
VVIC01067197.1	33652	34339	zf-C2H2	6	+
VVIC01067197.1	35326	35965	zf-C2H2	6	+
VVIC01067198.1	63121	67903	zf-C2H2	12	-
VVIC01067288.1	3474	4461	zf-C2H2	5	+
VVIC01067494.1	54156	57534	zf-C2H2	5	+
VVIC01067651.1	8753	12956	zf-C2H2	7	+
VVIC01067772.1	35965	36655	zf-C2H2	5	-
VVIC01068538.1	8768	11408	zf-C2H2	21	+
VVIC01068575.1	8250	9036	zf-C2H2	5	+
VVIC01068596.1	1118	2426	zf-C2H2	14	+
VVIC01068731.1	21991	23620	zf-C2H2	10	+
VVIC01068770.1	44396	48056	zf-C2H2	9	+
```
