## Supplementary Data 2 for "Transposable elements drive the evolution of metazoan zinc finger genes": Neolamprologus_modestus_znfs.bed

```
VVCE01000495.1	14576	15224	zf-C2H2	6	-
VVCE01000617.1	39557	42608	zf-C2H2	21	+
VVCE01001205.1	15111	16098	zf-C2H2	5	-
VVCE01001686.1	7367	8699	zf-C2H2	5	-
VVCE01001803.1	24371	28985	zf-C2H2	14	+
VVCE01001832.1	73062	74691	zf-C2H2	11	-
VVCE01002033.1	1645	2452	zf-C2H2	5	+
VVCE01002248.1	19516	20617	zf-C2H2	6	+
VVCE01002398.1	9365	11657	zf-C2H2	7	+
VVCE01002630.1	10398	13488	zf-C2H2	9	-
VVCE01003762.1	969	2532	zf-C2H2	11	+
VVCE01003870.1	12744	14496	zf-C2H2	6	-
VVCE01003989.1	17890	20143	zf-C2H2	5	-
VVCE01004012.1	3984	5523	zf-C2H2	15	-
VVCE01004321.1	2973	4092	zf-C2H2	7	-
VVCE01004443.1	36344	37145	zf-C2H2	7	+
VVCE01004511.1	4372	5351	zf-C2H2	8	+
VVCE01004735.1	753	1389	zf-C2H2	5	+
VVCE01004735.1	1670	2698	zf-C2H2	6	+
VVCE01004985.1	147	2568	zf-C2H2	6	+
VVCE01005443.1	22656	24420	zf-C2H2	12	+
VVCE01005997.1	20048	24251	zf-C2H2	7	+
VVCE01006260.1	4347	6048	zf-C2H2	6	+
VVCE01006260.1	10139	14951	zf-C2H2	6	+
VVCE01006502.1	2910	4281	zf-C2H2	5	-
VVCE01006503.1	8922	10488	zf-C2H2	5	+
VVCE01007076.1	27062	28481	zf-C2H2	15	-
VVCE01007315.1	252	1983	zf-C2H2	9	+
VVCE01007419.1	546	1617	zf-C2H2	7	+
VVCE01007662.1	7071	8193	zf-C2H2	5	+
VVCE01007662.1	10811	13156	zf-C2H2	6	+
VVCE01007708.1	271	1261	zf-C2H2	8	-
VVCE01007708.1	2154	3324	zf-C2H2	9	-
VVCE01007708.1	3797	6380	zf-C2H2	15	-
VVCE01008552.1	2736	3810	zf-C2H2	9	+
VVCE01008820.1	13100	16726	zf-C2H2	5	+
VVCE01009194.1	40258	41617	zf-C2H2	7	+
VVCE01009380.1	11466	16234	zf-C2H2	8	-
VVCE01009628.1	3483	5301	zf-C2H2	5	-
VVCE01010482.1	5545	7912	zf-C2H2	7	+
VVCE01010941.1	26488	28117	zf-C2H2	10	+
VVCE01011692.1	1650	2583	zf-C2H2	5	+
VVCE01012360.1	8667	9618	zf-C2H2	5	-
VVCE01012627.1	1446	3552	zf-C2H2	6	-
VVCE01012655.1	1118	1991	zf-C2H2	9	+
VVCE01012809.1	1297	4630	zf-C2H2	6	-
VVCE01012849.1	1004	1967	zf-C2H2	11	+
VVCE01013056.1	1106	1868	zf-C2H2	8	-
VVCE01013361.1	8220	9510	zf-C2H2	6	+
VVCE01013637.1	11412	13833	zf-C2H2	10	+
VVCE01013745.1	15113	21263	zf-C2H2	16	+
VVCE01013905.1	5893	6691	zf-C2H2	5	+
VVCE01013937.1	4434	5118	zf-C2H2	6	-
VVCE01014042.1	13731	14388	zf-C2H2	5	+
VVCE01014290.1	2539	3688	zf-C2H2	5	+
VVCE01014666.1	4117	4954	zf-C2H2	5	-
VVCE01015313.1	4181	5057	zf-C2H2	5	-
VVCE01015912.1	3135	4783	zf-C2H2	7	+
VVCE01016374.1	2833	4276	zf-C2H2	13	-
VVCE01016717.1	65838	70620	zf-C2H2	12	-
VVCE01017036.1	18583	18991	zf-C2H2	6	+
VVCE01017122.1	11229	12045	zf-C2H2	7	+
VVCE01017156.1	17309	19919	zf-C2H2	6	+
VVCE01017701.1	18047	20372	zf-C2H2	6	+
VVCE01017820.1	2269	3487	zf-C2H2	8	-
VVCE01018235.1	3898	6151	zf-C2H2	6	+
VVCE01018447.1	21999	25635	zf-C2H2	26	-
VVCE01019044.1	86205	89580	zf-C2H2	6	-
VVCE01019528.1	1368	2019	zf-C2H2	7	+
VVCE01019706.1	12405	13449	zf-C2H2	11	+
VVCE01019707.1	5055	5922	zf-C2H2	5	+
VVCE01019707.1	7482	8439	zf-C2H2	10	+
VVCE01019707.1	8724	11607	zf-C2H2	20	+
VVCE01019802.1	9018	10107	zf-C2H2	7	-
VVCE01019838.1	69439	72241	zf-C2H2	5	-
VVCE01020421.1	6795	7560	zf-C2H2	5	+
VVCE01020421.1	12016	13435	zf-C2H2	13	-
VVCE01020470.1	18099	20979	zf-C2H2	9	-
VVCE01020470.1	45738	47693	zf-C2H2	10	-
VVCE01020470.1	149840	152897	zf-C2H2	5	+
VVCE01020976.1	761	3440	zf-C2H2	6	-
VVCE01021050.1	3753	4812	zf-C2H2	7	-
VVCE01021050.1	10305	11541	zf-C2H2	10	-
VVCE01021171.1	16119	17031	zf-C2H2	6	+
VVCE01022663.1	19595	20858	zf-C2H2	7	-
VVCE01022663.1	35325	36411	zf-C2H2	6	+
VVCE01022744.1	2558	3515	zf-C2H2	5	+
VVCE01023223.1	658	1495	zf-C2H2	6	-
VVCE01023275.1	1302	2241	zf-C2H2	6	-
VVCE01023555.1	1	634	zf-C2H2	7	+
VVCE01024331.1	2834	4073	zf-C2H2	5	+
VVCE01024401.1	4024	7780	zf-C2H2	6	+
VVCE01025026.1	1716	2178	zf-C2H2	6	-
VVCE01025028.1	22920	24252	zf-C2H2	5	-
VVCE01025129.1	546	2358	zf-C2H2	8	+
VVCE01025424.1	7281	9246	zf-C2H2	11	+
VVCE01025445.1	4526	7166	zf-C2H2	21	-
VVCE01025747.1	38231	39101	zf-C2H2	7	+
VVCE01025879.1	9343	10180	zf-C2H2	5	+
VVCE01025977.1	16490	19982	zf-C2H2	12	+
VVCE01026049.1	4569	11241	zf-C2H2	15	+
VVCE01026134.1	19486	21196	zf-C2H2	11	+
VVCE01026134.1	30357	31227	zf-C2H2	9	+
VVCE01026151.1	32065	33031	zf-C2H2	5	+
VVCE01026392.1	1733	2795	zf-C2H2	7	+
VVCE01026505.1	3199	3841	zf-C2H2	5	+
VVCE01026866.1	3356	5438	zf-C2H2	14	-
VVCE01026866.1	10991	12989	zf-C2H2	13	-
VVCE01026906.1	1393	2674	zf-C2H2	9	-
VVCE01026906.1	7718	8609	zf-C2H2	5	-
VVCE01027150.1	4333	5410	zf-C2H2	5	+
VVCE01027655.1	37622	40136	zf-C2H2	9	-
VVCE01027718.1	472	5998	zf-C2H2	8	+
VVCE01027773.1	14749	16204	zf-C2H2	5	+
VVCE01027990.1	5413	7519	zf-C2H2	16	-
VVCE01027990.1	20729	24239	zf-C2H2	14	-
VVCE01027990.1	32473	35542	zf-C2H2	13	-
VVCE01028226.1	9067	11197	zf-C2H2	20	-
VVCE01028290.1	1133	1991	zf-C2H2	5	+
VVCE01028580.1	1388	2270	zf-C2H2	5	+
VVCE01028898.1	19726	21247	zf-C2H2	6	-
VVCE01028916.1	3334	4006	zf-C2H2	8	-
VVCE01029121.1	8310	9648	zf-C2H2	12	-
VVCE01029487.1	11666	17273	zf-C2H2	10	+
VVCE01030139.1	1457	2138	zf-C2H2	6	+
VVCE01030195.1	514	1426	zf-C2H2	6	+
VVCE01030279.1	73802	75452	zf-C2H2	6	+
VVCE01030282.1	3114	4032	zf-C2H2	7	+
VVCE01030385.1	859	1738	zf-C2H2	5	+
VVCE01030488.1	1501	2812	zf-C2H2	10	+
VVCE01030510.1	3939	5211	zf-C2H2	14	+
VVCE01030553.1	3669	4461	zf-C2H2	8	-
VVCE01030553.1	9093	9594	zf-C2H2	6	-
VVCE01030657.1	0	585	zf-C2H2	7	+
VVCE01030657.1	7921	9490	zf-C2H2	9	+
VVCE01031307.1	4131	5061	zf-C2H2	10	-
VVCE01031307.1	5223	7029	zf-C2H2	21	-
VVCE01031318.1	368	1424	zf-C2H2	6	-
VVCE01031318.1	12312	13098	zf-C2H2	5	-
VVCE01031337.1	5876	7238	zf-C2H2	9	+
VVCE01031550.1	11200	12811	zf-C2H2	9	-
VVCE01031702.1	10929	11574	zf-C2H2	8	-
VVCE01031708.1	1960	3361	zf-C2H2	8	-
VVCE01031708.1	3757	5047	zf-C2H2	8	-
VVCE01031758.1	5400	6687	zf-C2H2	8	+
VVCE01031926.1	11039	12245	zf-C2H2	6	-
VVCE01032283.1	18594	20154	zf-C2H2	10	-
VVCE01032347.1	7421	8480	zf-C2H2	9	+
VVCE01032461.1	9054	9603	zf-C2H2	5	-
VVCE01032465.1	49738	51250	zf-C2H2	9	+
VVCE01032779.1	3747	5235	zf-C2H2	13	+
VVCE01033086.1	1919	2996	zf-C2H2	6	+
VVCE01033332.1	772	1585	zf-C2H2	5	-
VVCE01033376.1	27021	27936	zf-C2H2	7	-
VVCE01033376.1	29695	33621	zf-C2H2	24	-
VVCE01033376.1	35495	37571	zf-C2H2	18	+
VVCE01033571.1	804	2514	zf-C2H2	17	-
VVCE01033595.1	59695	63352	zf-C2H2	9	-
VVCE01034311.1	1943	4580	zf-C2H2	7	+
VVCE01034709.1	2796	3336	zf-C2H2	6	-
VVCE01034725.1	2457	5835	zf-C2H2	5	+
VVCE01034798.1	1741	3088	zf-C2H2	12	+
VVCE01034869.1	4574	5309	zf-C2H2	5	-
VVCE01034939.1	1475	2315	zf-C2H2	5	-
VVCE01035008.1	17803	19314	zf-C2H2	9	+
VVCE01035583.1	262	1222	zf-C2H2	8	+
VVCE01035584.1	1168	2215	zf-C2H2	8	-
VVCE01036165.1	742	1321	zf-C2H2	6	-
VVCE01036232.1	1910	3650	zf-C2H2	17	-
VVCE01036918.1	2267	3411	zf-C2H2	9	+
VVCE01037426.1	68967	78594	zf-C2H2	48	+
VVCE01037429.1	751	2128	zf-C2H2	12	+
VVCE01037553.1	9428	10205	zf-C2H2	5	+
VVCE01038007.1	878	1988	zf-C2H2	8	-
VVCE01038129.1	15954	17472	zf-C2H2	15	+
VVCE01038213.1	39235	44716	zf-C2H2	10	+
VVCE01038291.1	52947	54759	zf-C2H2	7	-
VVCE01038411.1	2014	6370	zf-C2H2	7	-
VVCE01038533.1	878	1634	zf-C2H2	8	+
VVCE01038731.1	17819	19631	zf-C2H2	6	-
VVCE01039532.1	10572	12450	zf-C2H2	5	-
VVCE01039535.1	19766	23144	zf-C2H2	5	+
VVCE01039552.1	18783	20166	zf-C2H2	5	-
VVCE01040863.1	1973	2453	zf-C2H2	6	-
VVCE01041661.1	4996	6187	zf-C2H2	6	+
VVCE01041776.1	5276	6212	zf-C2H2	9	+
VVCE01042571.1	3282	4479	zf-C2H2	9	+
VVCE01042808.1	32543	34535	zf-C2H2	16	-
VVCE01042897.1	1733	2648	zf-C2H2	5	-
VVCE01042940.1	21551	22583	zf-C2H2	6	+
VVCE01043247.1	11029	12754	zf-C2H2	15	+
VVCE01043475.1	1978	3115	zf-C2H2	7	-
VVCE01043627.1	2169	3741	zf-C2H2	10	+
VVCE01044156.1	13643	14801	zf-C2H2	5	+
VVCE01044337.1	5270	6206	zf-C2H2	8	+
VVCE01044373.1	5283	5925	zf-C2H2	6	-
VVCE01044707.1	1	1018	zf-C2H2	8	-
VVCE01044707.1	4134	4614	zf-C2H2	6	-
VVCE01046323.1	7022	9044	zf-C2H2	6	+
VVCE01046438.1	5560	7204	zf-C2H2	10	-
VVCE01046524.1	802	2314	zf-C2H2	10	-
VVCE01046932.1	1242	2007	zf-C2H2	5	-
VVCE01048244.1	7664	8837	zf-C2H2	7	+
VVCE01048534.1	0	1548	zf-C2H2	16	-
VVCE01048575.1	2	566	zf-C2H2	5	-
VVCE01048746.1	1549	2710	zf-C2H2	7	-
VVCE01048757.1	24223	26098	zf-C2H2	17	+
VVCE01048887.1	6994	8359	zf-C2H2	9	+
VVCE01050291.1	1926	2805	zf-C2H2	6	+
VVCE01050408.1	1593	2304	zf-C2H2	5	-
VVCE01050668.1	1537	2812	zf-C2H2	9	-
VVCE01051034.1	17436	19974	zf-C2H2	6	+
VVCE01051150.1	605	1640	zf-C2H2	7	+
VVCE01051150.1	6849	7809	zf-C2H2	6	+
VVCE01051212.1	2062	3121	zf-C2H2	6	-
VVCE01051518.1	18378	19695	zf-C2H2	14	-
VVCE01051643.1	8159	8993	zf-C2H2	7	-
VVCE01051728.1	1683	3039	zf-C2H2	14	-
VVCE01051819.1	6793	7663	zf-C2H2	9	+
VVCE01051819.1	8149	8833	zf-C2H2	6	+
VVCE01051891.1	719	1889	zf-C2H2	12	+
VVCE01052069.1	2	1007	zf-C2H2	7	-
VVCE01052086.1	1058	2294	zf-C2H2	7	-
VVCE01052465.1	3230	3794	zf-C2H2	5	-
VVCE01052465.1	4179	5094	zf-C2H2	9	-
VVCE01052630.1	942	1575	zf-C2H2	6	+
VVCE01052654.1	1791	2667	zf-C2H2	5	+
VVCE01052823.1	0	426	zf-C2H2	5	+
VVCE01052937.1	1	982	zf-C2H2	9	+
VVCE01053297.1	1	790	zf-C2H2	9	-
VVCE01053988.1	3585	4683	zf-C2H2	13	+
VVCE01054144.1	536	1094	zf-C2H2	7	-
VVCE01054144.1	1638	2364	zf-C2H2	7	-
VVCE01054612.1	818	2168	zf-C2H2	11	-
VVCE01055051.1	599	1475	zf-C2H2	5	-
VVCE01055100.1	2252	3344	zf-C2H2	5	+
VVCE01055100.1	8636	10175	zf-C2H2	10	+
VVCE01055417.1	3351	4887	zf-C2H2	12	+
VVCE01055498.1	13343	14696	zf-C2H2	12	-
VVCE01055517.1	2459	3950	zf-C2H2	11	+
VVCE01055646.1	5537	6422	zf-C2H2	8	-
VVCE01055808.1	6774	7830	zf-C2H2	11	-
VVCE01055892.1	3407	5465	zf-C2H2	8	-
VVCE01056164.1	1030	2113	zf-C2H2	6	+
VVCE01056432.1	3095	4076	zf-C2H2	6	+
VVCE01056643.1	1171	2563	zf-C2H2	12	+
VVCE01056798.1	778	1408	zf-C2H2	6	-
VVCE01056798.1	3134	4085	zf-C2H2	12	-
VVCE01056878.1	1851	2676	zf-C2H2	5	-
VVCE01057156.1	2	857	zf-C2H2	10	+
VVCE01057156.1	1168	1825	zf-C2H2	6	+
VVCE01057258.1	2	659	zf-C2H2	6	+
VVCE01057435.1	604	1969	zf-C2H2	8	+
VVCE01057897.1	374	1703	zf-C2H2	8	+
VVCE01058212.1	4586	5738	zf-C2H2	10	-
VVCE01058267.1	1964	3101	zf-C2H2	7	-
VVCE01058297.1	2259	3633	zf-C2H2	9	+
VVCE01058379.1	2	485	zf-C2H2	5	-
VVCE01058650.1	828	2037	zf-C2H2	10	-
VVCE01058907.1	581	1508	zf-C2H2	9	-
VVCE01058967.1	10632	12015	zf-C2H2	15	-
VVCE01058967.1	16547	17196	zf-C2H2	6	-
VVCE01058967.1	19877	20690	zf-C2H2	8	-
VVCE01058977.1	6828	8265	zf-C2H2	8	+
VVCE01058977.1	14455	16048	zf-C2H2	12	+
VVCE01058977.1	23134	24277	zf-C2H2	6	+
VVCE01058999.1	8866	10009	zf-C2H2	10	+
VVCE01059007.1	11920	12547	zf-C2H2	6	-
VVCE01059007.1	14237	15020	zf-C2H2	8	-
VVCE01059018.1	22797	24921	zf-C2H2	17	-
VVCE01059101.1	932	1880	zf-C2H2	9	-
VVCE01059101.1	5727	7254	zf-C2H2	15	-
VVCE01059101.1	12904	14503	zf-C2H2	17	-
VVCE01059181.1	4156	5131	zf-C2H2	7	+
VVCE01059229.1	2120	2780	zf-C2H2	7	+
VVCE01059316.1	12557	13610	zf-C2H2	11	-
VVCE01059429.1	15008	15953	zf-C2H2	7	-
VVCE01059527.1	6011	6422	zf-C2H2	5	-
VVCE01059591.1	2747	3596	zf-C2H2	6	-
VVCE01059757.1	1542	2970	zf-C2H2	10	-
VVCE01059757.1	11072	12698	zf-C2H2	13	+
VVCE01059862.1	1463	2771	zf-C2H2	12	-
VVCE01059870.1	3246	4092	zf-C2H2	8	+
VVCE01059909.1	6344	7463	zf-C2H2	8	-
VVCE01060073.1	2427	3282	zf-C2H2	6	-
VVCE01060531.1	3108	4122	zf-C2H2	10	+
VVCE01060570.1	2009	3908	zf-C2H2	18	+
VVCE01060646.1	6891	8325	zf-C2H2	15	+
VVCE01060647.1	8582	9791	zf-C2H2	9	-
VVCE01060678.1	49	505	zf-C2H2	5	+
VVCE01060716.1	2	689	zf-C2H2	7	+
VVCE01060716.1	2156	2603	zf-C2H2	5	+
VVCE01060868.1	179	1139	zf-C2H2	9	+
VVCE01060868.1	1903	2596	zf-C2H2	6	+
VVCE01060988.1	461	1814	zf-C2H2	13	+
VVCE01060996.1	1696	2254	zf-C2H2	6	+
VVCE01061008.1	5128	5692	zf-C2H2	6	-
VVCE01061162.1	1165	2286	zf-C2H2	10	+
VVCE01061388.1	2039	3251	zf-C2H2	9	-
VVCE01061502.1	2159	4208	zf-C2H2	9	+
VVCE01061876.1	3012	4146	zf-C2H2	11	-
VVCE01061921.1	2224	2833	zf-C2H2	7	+
VVCE01061962.1	221	1190	zf-C2H2	10	+
VVCE01062091.1	10972	14545	zf-C2H2	8	+
VVCE01062126.1	2865	3483	zf-C2H2	7	-
VVCE01062126.1	3887	4814	zf-C2H2	9	-
VVCE01062179.1	5602	6178	zf-C2H2	7	-
VVCE01062180.1	368	1052	zf-C2H2	7	+
VVCE01062180.1	1743	2373	zf-C2H2	6	+
VVCE01062220.1	5867	6659	zf-C2H2	7	+
VVCE01062270.1	670	1507	zf-C2H2	8	-
VVCE01062287.1	4575	5508	zf-C2H2	9	+
VVCE01062287.1	6872	7424	zf-C2H2	6	+
VVCE01062303.1	102	870	zf-C2H2	7	-
VVCE01062303.1	1132	1750	zf-C2H2	6	-
VVCE01062321.1	0	672	zf-C2H2	6	-
VVCE01062322.1	1492	2512	zf-C2H2	8	+
VVCE01062329.1	883	1549	zf-C2H2	7	+
VVCE01062513.1	3470	4466	zf-C2H2	10	+
VVCE01062914.1	2884	3871	zf-C2H2	7	-
VVCE01063538.1	21631	22417	zf-C2H2	6	+
VVCE01063677.1	4987	6499	zf-C2H2	10	-
VVCE01063680.1	2329	3484	zf-C2H2	8	+
VVCE01063892.1	37684	39361	zf-C2H2	5	+
VVCE01064000.1	20357	24302	zf-C2H2	6	-
VVCE01064099.1	4147	5845	zf-C2H2	5	-
VVCE01064170.1	9028	10963	zf-C2H2	11	+
VVCE01064181.1	30654	31293	zf-C2H2	6	-
VVCE01064181.1	32280	32868	zf-C2H2	6	-
VVCE01064374.1	11517	12252	zf-C2H2	6	-
VVCE01064536.1	15175	15865	zf-C2H2	5	+
VVCE01064639.1	665	1697	zf-C2H2	8	+
VVCE01064728.1	15891	17316	zf-C2H2	5	-
VVCE01064851.1	2034	3402	zf-C2H2	8	-
VVCE01064989.1	5069	5897	zf-C2H2	5	+
VVCE01065067.1	7542	8640	zf-C2H2	9	-
VVCE01065321.1	2351	6734	zf-C2H2	26	+
VVCE01065321.1	9942	11217	zf-C2H2	7	+
VVCE01065356.1	5152	5818	zf-C2H2	6	+
VVCE01065356.1	11256	12012	zf-C2H2	7	+
VVCE01065356.1	17648	18689	zf-C2H2	9	+
VVCE01065356.1	19820	20666	zf-C2H2	6	+
VVCE01065357.1	74726	75647	zf-C2H2	6	-
VVCE01065743.1	7222	8101	zf-C2H2	9	+
VVCE01065743.1	8624	9446	zf-C2H2	8	+
VVCE01065766.1	1539	5001	zf-C2H2	10	+
VVCE01065779.1	7565	8807	zf-C2H2	12	+
VVCE01065885.1	3353	3869	zf-C2H2	5	-
VVCE01066363.1	3506	4520	zf-C2H2	8	-
```
