## Supplementary Data 2 for "Transposable elements drive the evolution of metazoan zinc finger genes": Neolamprologus_mondabu_znfs.bed

```
VUPK01000640.1	870	2634	zf-C2H2	12	-
VUPK01000868.1	37638	40317	zf-C2H2	6	+
VUPK01000870.1	23081	24320	zf-C2H2	5	+
VUPK01001580.1	42056	43475	zf-C2H2	15	-
VUPK01001598.1	3527	4628	zf-C2H2	9	-
VUPK01001717.1	11873	12608	zf-C2H2	6	-
VUPK01001896.1	13518	15443	zf-C2H2	12	+
VUPK01001908.1	2415	4236	zf-C2H2	6	+
VUPK01001935.1	967	2623	zf-C2H2	15	+
VUPK01001984.1	2090	5468	zf-C2H2	5	+
VUPK01002292.1	29154	29829	zf-C2H2	6	-
VUPK01002622.1	2338	3715	zf-C2H2	8	+
VUPK01002957.1	4379	5435	zf-C2H2	6	+
VUPK01003315.1	17976	20217	zf-C2H2	5	-
VUPK01003797.1	1711	3736	zf-C2H2	20	-
VUPK01004029.1	23617	24168	zf-C2H2	5	+
VUPK01004871.1	56723	59741	zf-C2H2	9	-
VUPK01005014.1	10765	11542	zf-C2H2	5	-
VUPK01005045.1	10643	15482	zf-C2H2	8	-
VUPK01005150.1	23149	24271	zf-C2H2	5	+
VUPK01005150.1	26893	29238	zf-C2H2	6	+
VUPK01005279.1	68324	69287	zf-C2H2	5	+
VUPK01005308.1	3002	4373	zf-C2H2	5	-
VUPK01005643.1	4453	6352	zf-C2H2	18	-
VUPK01005996.1	1606	2512	zf-C2H2	9	+
VUPK01006050.1	9470	10313	zf-C2H2	5	+
VUPK01006274.1	3298	4837	zf-C2H2	15	-
VUPK01006419.1	1549	5011	zf-C2H2	10	+
VUPK01006812.1	10169	12803	zf-C2H2	6	+
VUPK01007310.1	6509	7142	zf-C2H2	6	-
VUPK01007440.1	2817	5847	zf-C2H2	6	+
VUPK01007982.1	9881	14084	zf-C2H2	7	-
VUPK01008436.1	1492	2698	zf-C2H2	6	-
VUPK01008478.1	8683	9616	zf-C2H2	6	-
VUPK01008516.1	6080	6968	zf-C2H2	9	-
VUPK01008569.1	4655	6473	zf-C2H2	5	-
VUPK01008714.1	35614	36301	zf-C2H2	6	+
VUPK01008714.1	37666	38305	zf-C2H2	6	+
VUPK01008818.1	22403	24395	zf-C2H2	16	+
VUPK01009132.1	1307	4955	zf-C2H2	6	-
VUPK01009154.1	449	1535	zf-C2H2	5	-
VUPK01009416.1	5820	7190	zf-C2H2	12	+
VUPK01009428.1	436	6010	zf-C2H2	8	+
VUPK01009454.1	5083	6124	zf-C2H2	6	+
VUPK01009755.1	4939	6439	zf-C2H2	13	-
VUPK01009820.1	6293	7106	zf-C2H2	5	+
VUPK01010239.1	9118	11248	zf-C2H2	20	-
VUPK01010804.1	1317	2184	zf-C2H2	5	+
VUPK01010852.1	1	916	zf-C2H2	8	-
VUPK01010852.1	1809	2985	zf-C2H2	9	-
VUPK01010852.1	3411	6009	zf-C2H2	15	-
VUPK01011153.1	10684	12562	zf-C2H2	5	-
VUPK01011427.1	14684	16853	zf-C2H2	8	-
VUPK01011672.1	9747	11559	zf-C2H2	7	-
VUPK01011787.1	4412	7187	zf-C2H2	6	+
VUPK01012616.1	2517	3369	zf-C2H2	5	+
VUPK01012734.1	24460	29956	zf-C2H2	10	-
VUPK01012967.1	6912	7971	zf-C2H2	9	+
VUPK01013102.1	2686	6957	zf-C2H2	12	-
VUPK01013195.1	3299	4931	zf-C2H2	5	+
VUPK01013218.1	2839	4285	zf-C2H2	12	-
VUPK01013426.1	7302	8550	zf-C2H2	12	-
VUPK01013466.1	53530	56920	zf-C2H2	6	+
VUPK01013539.1	10333	12148	zf-C2H2	6	+
VUPK01013930.1	18459	21274	zf-C2H2	5	+
VUPK01014058.1	1070	2780	zf-C2H2	17	-
VUPK01014121.1	13624	14266	zf-C2H2	6	+
VUPK01014429.1	0	891	zf-C2H2	7	-
VUPK01014717.1	5412	6618	zf-C2H2	7	+
VUPK01015196.1	5512	6196	zf-C2H2	5	-
VUPK01015367.1	7008	9030	zf-C2H2	6	+
VUPK01015910.1	14425	15115	zf-C2H2	5	+
VUPK01016334.1	1	973	zf-C2H2	8	+
VUPK01017376.1	16591	17596	zf-C2H2	7	+
VUPK01017606.1	831	1880	zf-C2H2	6	-
VUPK01017606.1	2100	2526	zf-C2H2	5	-
VUPK01017706.1	2	2417	zf-C2H2	6	+
VUPK01018257.1	47300	48221	zf-C2H2	6	+
VUPK01018296.1	44638	49252	zf-C2H2	14	+
VUPK01018314.1	10917	12459	zf-C2H2	11	+
VUPK01018493.1	4031	10703	zf-C2H2	15	+
VUPK01018985.1	1125	1929	zf-C2H2	8	-
VUPK01020050.1	1727	2843	zf-C2H2	8	-
VUPK01020066.1	418	1807	zf-C2H2	12	-
VUPK01020093.1	687	1512	zf-C2H2	5	+
VUPK01020409.1	10781	11588	zf-C2H2	7	-
VUPK01020516.1	7557	8876	zf-C2H2	13	+
VUPK01020554.1	3018	4059	zf-C2H2	8	-
VUPK01020716.1	1344	2286	zf-C2H2	5	+
VUPK01020716.1	7231	8670	zf-C2H2	11	+
VUPK01020873.1	2980	4879	zf-C2H2	7	+
VUPK01020898.1	15258	18924	zf-C2H2	27	+
VUPK01020968.1	10556	12011	zf-C2H2	5	-
VUPK01021343.1	7455	13052	zf-C2H2	11	-
VUPK01021565.1	11547	13634	zf-C2H2	19	-
VUPK01021595.1	19776	21732	zf-C2H2	10	+
VUPK01021595.1	46779	49659	zf-C2H2	9	+
VUPK01021814.1	19475	21104	zf-C2H2	10	+
VUPK01022629.1	19759	21469	zf-C2H2	11	+
VUPK01022754.1	2432	3581	zf-C2H2	5	+
VUPK01023069.1	6965	7835	zf-C2H2	9	+
VUPK01023125.1	752	3842	zf-C2H2	9	+
VUPK01023719.1	42860	44726	zf-C2H2	5	+
VUPK01024463.1	6308	7238	zf-C2H2	6	+
VUPK01024530.1	10009	11548	zf-C2H2	5	-
VUPK01024977.1	5271	6306	zf-C2H2	8	+
VUPK01025022.1	518	1172	zf-C2H2	8	-
VUPK01025718.1	1436	2534	zf-C2H2	9	-
VUPK01025850.1	4772	5723	zf-C2H2	8	-
VUPK01026287.1	4052	5450	zf-C2H2	8	-
VUPK01026287.1	5858	7148	zf-C2H2	8	-
VUPK01026910.1	17713	18118	zf-C2H2	5	-
VUPK01027056.1	6143	7364	zf-C2H2	11	+
VUPK01027056.1	9346	10921	zf-C2H2	12	+
VUPK01027061.1	31550	33014	zf-C2H2	5	-
VUPK01027089.1	13916	15035	zf-C2H2	7	+
VUPK01027310.1	1133	1934	zf-C2H2	7	+
VUPK01027404.1	27721	29176	zf-C2H2	5	-
VUPK01027711.1	16988	18377	zf-C2H2	8	+
VUPK01027711.1	21390	22962	zf-C2H2	10	+
VUPK01027879.1	8650	10162	zf-C2H2	10	+
VUPK01028060.1	16231	17143	zf-C2H2	6	+
VUPK01028366.1	2745	3675	zf-C2H2	6	-
VUPK01028809.1	12329	13682	zf-C2H2	12	-
VUPK01028822.1	5868	7428	zf-C2H2	10	+
VUPK01029061.1	3190	4171	zf-C2H2	6	+
VUPK01029069.1	1686	3312	zf-C2H2	13	-
VUPK01029147.1	2114	2951	zf-C2H2	6	+
VUPK01029158.1	9352	10615	zf-C2H2	7	+
VUPK01029332.1	2420	3389	zf-C2H2	9	+
VUPK01029338.1	11313	12824	zf-C2H2	17	+
VUPK01029701.1	1782	3268	zf-C2H2	14	-
VUPK01029712.1	46646	48377	zf-C2H2	8	+
VUPK01030002.1	1764	2496	zf-C2H2	7	-
VUPK01030155.1	3218	4295	zf-C2H2	6	-
VUPK01030415.1	1832	2921	zf-C2H2	7	-
VUPK01030430.1	8890	10063	zf-C2H2	7	-
VUPK01030496.1	0	1158	zf-C2H2	14	+
VUPK01030693.1	350	1358	zf-C2H2	11	+
VUPK01030693.1	8732	10295	zf-C2H2	8	+
VUPK01030759.1	1317	2415	zf-C2H2	7	+
VUPK01030982.1	11968	14899	zf-C2H2	22	-
VUPK01031064.1	3384	13011	zf-C2H2	48	-
VUPK01031233.1	3431	4967	zf-C2H2	12	+
VUPK01031781.1	913	2719	zf-C2H2	21	+
VUPK01031781.1	2881	3811	zf-C2H2	10	+
VUPK01032083.1	18541	19912	zf-C2H2	8	+
VUPK01032183.1	1431	2475	zf-C2H2	11	-
VUPK01032186.1	2284	4489	zf-C2H2	9	+
VUPK01032402.1	772	2147	zf-C2H2	14	-
VUPK01032402.1	6600	7249	zf-C2H2	6	-
VUPK01032402.1	9619	10432	zf-C2H2	8	-
VUPK01032769.1	13182	19332	zf-C2H2	16	-
VUPK01032874.1	5250	6096	zf-C2H2	6	-
VUPK01032874.1	7227	8268	zf-C2H2	9	-
VUPK01032874.1	13888	14587	zf-C2H2	6	-
VUPK01032874.1	20575	21241	zf-C2H2	6	-
VUPK01033061.1	16387	17719	zf-C2H2	5	+
VUPK01033099.1	2	641	zf-C2H2	8	+
VUPK01033334.1	64930	65401	zf-C2H2	6	-
VUPK01033709.1	2453	3626	zf-C2H2	7	+
VUPK01033781.1	10898	11537	zf-C2H2	7	+
VUPK01034031.1	2491	3178	zf-C2H2	6	+
VUPK01034604.1	14519	15908	zf-C2H2	5	-
VUPK01034780.1	19628	20987	zf-C2H2	7	-
VUPK01034909.1	7028	8726	zf-C2H2	5	+
VUPK01035108.1	5561	6155	zf-C2H2	5	+
VUPK01035108.1	7784	8741	zf-C2H2	10	+
VUPK01035108.1	9026	11909	zf-C2H2	20	+
VUPK01035307.1	33101	34658	zf-C2H2	5	-
VUPK01037294.1	831	1803	zf-C2H2	5	+
VUPK01037344.1	22282	24406	zf-C2H2	17	-
VUPK01037699.1	2	650	zf-C2H2	8	+
VUPK01037722.1	10951	11732	zf-C2H2	8	+
VUPK01038398.1	901	5257	zf-C2H2	7	-
VUPK01038571.1	3471	4386	zf-C2H2	9	+
VUPK01038571.1	4771	5341	zf-C2H2	5	+
VUPK01039021.1	14070	15261	zf-C2H2	6	-
VUPK01039580.1	908	1661	zf-C2H2	6	+
VUPK01039610.1	2854	3952	zf-C2H2	12	+
VUPK01039803.1	4296	5223	zf-C2H2	5	-
VUPK01039803.1	11601	12720	zf-C2H2	8	-
VUPK01039833.1	10094	11384	zf-C2H2	7	-
VUPK01039833.1	16662	17925	zf-C2H2	7	-
VUPK01040011.1	1235	2471	zf-C2H2	7	-
VUPK01042278.1	28954	30655	zf-C2H2	6	+
VUPK01042278.1	34792	37939	zf-C2H2	5	+
VUPK01042360.1	6743	8006	zf-C2H2	14	-
VUPK01042476.1	665	1883	zf-C2H2	11	+
VUPK01042963.1	565	1663	zf-C2H2	9	+
VUPK01043492.1	363	1047	zf-C2H2	7	+
VUPK01043492.1	2390	2960	zf-C2H2	6	+
VUPK01043797.1	2918	3764	zf-C2H2	8	+
VUPK01043955.1	1865	2375	zf-C2H2	5	-
VUPK01044041.1	3405	4281	zf-C2H2	5	-
VUPK01044609.1	3616	4630	zf-C2H2	8	-
VUPK01044623.1	748	1795	zf-C2H2	8	+
VUPK01044650.1	2118	2913	zf-C2H2	6	-
VUPK01045819.1	115	916	zf-C2H2	5	-
VUPK01046262.1	1342	3086	zf-C2H2	19	+
VUPK01046293.1	1263	2061	zf-C2H2	7	-
VUPK01046983.1	689	1454	zf-C2H2	5	+
VUPK01047366.1	564	1440	zf-C2H2	5	+
VUPK01047692.1	1	649	zf-C2H2	7	-
VUPK01047990.1	13614	14646	zf-C2H2	6	-
VUPK01048076.1	3054	4575	zf-C2H2	10	+
VUPK01048214.1	5972	7040	zf-C2H2	6	-
VUPK01048308.1	1455	2805	zf-C2H2	11	-
VUPK01048535.1	4128	5013	zf-C2H2	6	+
VUPK01048962.1	122	1358	zf-C2H2	13	+
VUPK01049133.1	1686	3042	zf-C2H2	14	-
VUPK01049400.1	7977	11355	zf-C2H2	5	+
VUPK01049441.1	5837	6593	zf-C2H2	6	-
VUPK01051073.1	12936	13608	zf-C2H2	6	-
VUPK01051198.1	263	821	zf-C2H2	6	+
VUPK01051487.1	3286	4339	zf-C2H2	11	+
VUPK01051537.1	5866	6673	zf-C2H2	8	+
VUPK01051608.1	2000	2879	zf-C2H2	6	+
VUPK01051858.1	21272	22439	zf-C2H2	10	+
VUPK01051858.1	26947	27964	zf-C2H2	8	-
VUPK01052047.1	8075	9422	zf-C2H2	12	-
VUPK01052048.1	2305	3259	zf-C2H2	7	+
VUPK01052048.1	8266	9724	zf-C2H2	12	+
VUPK01052102.1	4587	5706	zf-C2H2	5	-
VUPK01052909.1	4362	4938	zf-C2H2	6	-
VUPK01053209.1	23858	25793	zf-C2H2	11	-
VUPK01053212.1	2100	2907	zf-C2H2	5	+
VUPK01054169.1	7983	8835	zf-C2H2	7	-
VUPK01054545.1	2005	2611	zf-C2H2	7	+
VUPK01054814.1	2806	3385	zf-C2H2	6	+
VUPK01055285.1	694	1261	zf-C2H2	7	-
VUPK01055551.1	276	1389	zf-C2H2	8	+
VUPK01055581.1	1109	2093	zf-C2H2	5	+
VUPK01056223.1	1096	2266	zf-C2H2	12	+
VUPK01056290.1	2	548	zf-C2H2	5	-
VUPK01056362.1	785	1895	zf-C2H2	8	-
VUPK01056466.1	1113	2250	zf-C2H2	7	+
VUPK01056605.1	795	1755	zf-C2H2	8	-
VUPK01057251.1	2265	3267	zf-C2H2	9	+
VUPK01057282.1	2268	3696	zf-C2H2	11	-
VUPK01057320.1	1	1261	zf-C2H2	11	+
VUPK01057462.1	3763	4381	zf-C2H2	7	-
VUPK01057462.1	4785	5715	zf-C2H2	9	-
VUPK01057651.1	7519	8395	zf-C2H2	5	+
VUPK01057678.1	4186	5128	zf-C2H2	7	+
VUPK01057722.1	2492	3284	zf-C2H2	7	+
VUPK01057722.1	3426	3984	zf-C2H2	6	+
VUPK01057880.1	2779	3439	zf-C2H2	6	-
VUPK01057952.1	5320	7834	zf-C2H2	9	+
VUPK01058038.1	2627	3404	zf-C2H2	7	+
VUPK01058102.1	788	2695	zf-C2H2	20	+
VUPK01058133.1	7706	8540	zf-C2H2	8	-
VUPK01058136.1	1104	3939	zf-C2H2	15	-
VUPK01058136.1	10479	12156	zf-C2H2	13	-
VUPK01058136.1	18437	19964	zf-C2H2	9	-
VUPK01058603.1	79	856	zf-C2H2	8	-
VUPK01058701.1	539	1028	zf-C2H2	5	-
VUPK01058742.1	1	484	zf-C2H2	6	+
VUPK01058779.1	2831	3788	zf-C2H2	5	+
VUPK01058793.1	5342	6704	zf-C2H2	9	+
VUPK01058798.1	1400	2216	zf-C2H2	8	+
VUPK01058923.1	1682	2834	zf-C2H2	10	+
VUPK01059052.1	4000	5290	zf-C2H2	14	+
VUPK01059104.1	173	737	zf-C2H2	7	+
VUPK01059564.1	3461	4244	zf-C2H2	8	+
VUPK01059564.1	5934	6561	zf-C2H2	6	+
VUPK01059600.1	11	1046	zf-C2H2	7	+
VUPK01059788.1	12849	14208	zf-C2H2	9	+
VUPK01059788.1	17895	18765	zf-C2H2	6	-
VUPK01059788.1	23575	25051	zf-C2H2	9	-
VUPK01060669.1	80	1202	zf-C2H2	7	+
VUPK01060839.1	238	988	zf-C2H2	6	+
VUPK01061004.1	1701	2310	zf-C2H2	7	+
VUPK01061005.1	415	1141	zf-C2H2	7	+
VUPK01061005.1	1743	2301	zf-C2H2	7	+
VUPK01061199.1	9793	10369	zf-C2H2	6	-
VUPK01061431.1	1357	2041	zf-C2H2	7	-
VUPK01061659.1	2631	3828	zf-C2H2	10	+
VUPK01061681.1	3069	3907	zf-C2H2	10	-
VUPK01061780.1	1632	2124	zf-C2H2	5	+
VUPK01061784.1	0	570	zf-C2H2	5	-
VUPK01061789.1	3464	4220	zf-C2H2	8	-
VUPK01061790.1	507	1440	zf-C2H2	5	+
VUPK01061840.1	336	1344	zf-C2H2	7	-
VUPK01061864.1	401	1625	zf-C2H2	9	+
VUPK01062372.1	63333	65754	zf-C2H2	10	+
VUPK01062461.1	8799	10806	zf-C2H2	13	+
VUPK01062461.1	16977	18765	zf-C2H2	14	+
VUPK01062745.1	23361	24312	zf-C2H2	5	+
VUPK01062936.1	2945	4085	zf-C2H2	11	-
VUPK01062963.1	84158	86234	zf-C2H2	18	-
VUPK01062963.1	88109	92036	zf-C2H2	24	+
VUPK01062963.1	93835	94784	zf-C2H2	7	+
VUPK01062970.1	13423	14245	zf-C2H2	8	-
VUPK01062970.1	14760	15639	zf-C2H2	9	-
VUPK01063004.1	12176	14009	zf-C2H2	17	+
VUPK01063004.1	19637	21178	zf-C2H2	16	+
VUPK01063004.1	25032	25980	zf-C2H2	9	+
VUPK01063179.1	27469	28786	zf-C2H2	10	-
VUPK01063179.1	32302	33667	zf-C2H2	10	-
VUPK01063179.1	39128	40577	zf-C2H2	9	-
VUPK01063260.1	4348	6406	zf-C2H2	8	-
VUPK01063633.1	12225	15285	zf-C2H2	5	-
VUPK01063705.1	58057	61714	zf-C2H2	9	-
VUPK01063829.1	2380	3229	zf-C2H2	6	-
VUPK01063835.1	11271	12582	zf-C2H2	10	-
VUPK01063923.1	3255	4533	zf-C2H2	9	+
VUPK01064020.1	39054	39708	zf-C2H2	5	-
VUPK01064086.1	8292	9630	zf-C2H2	12	-
VUPK01064086.1	27530	28673	zf-C2H2	10	-
VUPK01064342.1	1378	4444	zf-C2H2	13	+
VUPK01064342.1	12696	16206	zf-C2H2	14	+
VUPK01064342.1	29371	33007	zf-C2H2	17	+
VUPK01064342.1	38396	42821	zf-C2H2	26	+
VUPK01064342.1	48630	49908	zf-C2H2	7	+
VUPK01064403.1	3784	4573	zf-C2H2	6	-
VUPK01064539.1	3557	4544	zf-C2H2	5	+
VUPK01064588.1	43993	46651	zf-C2H2	21	-
VUPK01064596.1	19227	20259	zf-C2H2	5	+
VUPK01064704.1	30926	33728	zf-C2H2	5	-
VUPK01065183.1	1172	2815	zf-C2H2	9	+
VUPK01065295.1	21872	23837	zf-C2H2	11	+
VUPK01065517.1	1237	3553	zf-C2H2	20	+
VUPK01065822.1	0	1101	zf-C2H2	13	+
VUPK01065822.1	1412	2069	zf-C2H2	6	+
VUPK01065856.1	27589	29218	zf-C2H2	11	-
VUPK01065906.1	1636	2401	zf-C2H2	6	+
VUPK01066174.1	7235	8585	zf-C2H2	14	-
VUPK01066217.1	5132	6404	zf-C2H2	7	-
VUPK01066218.1	1102	2155	zf-C2H2	7	+
VUPK01066250.1	1702	2254	zf-C2H2	6	-
VUPK01066250.1	6830	7763	zf-C2H2	9	-
```
