## Supplementary Data 2 for "Transposable elements drive the evolution of metazoan zinc finger genes": Neolamprologus_multifasciatus_znfs.bed

```
VVDZ01000305.1	37094	39896	zf-C2H2	5	+
VVDZ01000342.1	4097	4790	zf-C2H2	6	-
VVDZ01001306.1	5657	7196	zf-C2H2	15	+
VVDZ01001733.1	579	2142	zf-C2H2	11	-
VVDZ01002631.1	2014	2698	zf-C2H2	6	-
VVDZ01003313.1	10746	15528	zf-C2H2	6	-
VVDZ01003313.1	19752	21453	zf-C2H2	6	-
VVDZ01003472.1	20313	22566	zf-C2H2	5	-
VVDZ01003685.1	0	4464	zf-C2H2	36	+
VVDZ01003722.1	423	1470	zf-C2H2	8	+
VVDZ01004016.1	1813	2569	zf-C2H2	8	+
VVDZ01004548.1	2705	4076	zf-C2H2	12	-
VVDZ01005131.1	1	961	zf-C2H2	6	-
VVDZ01005146.1	3660	7827	zf-C2H2	9	-
VVDZ01005812.1	13945	15136	zf-C2H2	6	-
VVDZ01005976.1	801	3912	zf-C2H2	9	+
VVDZ01005977.1	10430	11969	zf-C2H2	5	-
VVDZ01006570.1	19945	21400	zf-C2H2	5	-
VVDZ01006592.1	5536	7048	zf-C2H2	10	-
VVDZ01006671.1	1457	2393	zf-C2H2	5	+
VVDZ01006768.1	8569	9958	zf-C2H2	5	-
VVDZ01007110.1	920	1832	zf-C2H2	6	-
VVDZ01007456.1	4476	6297	zf-C2H2	18	-
VVDZ01007456.1	9586	10978	zf-C2H2	12	-
VVDZ01007845.1	6154	7267	zf-C2H2	6	+
VVDZ01007899.1	149	1244	zf-C2H2	7	+
VVDZ01007972.1	37214	38195	zf-C2H2	6	+
VVDZ01009029.1	10801	15688	zf-C2H2	8	-
VVDZ01009783.1	5830	6853	zf-C2H2	8	+
VVDZ01010009.1	6044	9137	zf-C2H2	22	+
VVDZ01010117.1	2	872	zf-C2H2	9	+
VVDZ01010425.1	3545	5057	zf-C2H2	10	-
VVDZ01011355.1	51921	53733	zf-C2H2	7	-
VVDZ01011370.1	2864	3794	zf-C2H2	9	+
VVDZ01011945.1	8230	10105	zf-C2H2	17	+
VVDZ01012044.1	1918	2551	zf-C2H2	6	-
VVDZ01012484.1	5565	6855	zf-C2H2	6	+
VVDZ01012628.1	1291	2482	zf-C2H2	7	-
VVDZ01013600.1	9897	11754	zf-C2H2	5	+
VVDZ01013796.1	6226	9862	zf-C2H2	26	-
VVDZ01013856.1	0	1689	zf-C2H2	11	-
VVDZ01014225.1	2	491	zf-C2H2	5	-
VVDZ01015173.1	528	1707	zf-C2H2	10	-
VVDZ01015784.1	493	1174	zf-C2H2	6	+
VVDZ01016292.1	3497	5243	zf-C2H2	17	+
VVDZ01016324.1	3504	4443	zf-C2H2	5	-
VVDZ01016480.1	107	1073	zf-C2H2	8	-
VVDZ01017013.1	4906	7966	zf-C2H2	5	-
VVDZ01017121.1	3079	4729	zf-C2H2	8	+
VVDZ01017184.1	1243	2524	zf-C2H2	9	+
VVDZ01017190.1	822	3276	zf-C2H2	8	+
VVDZ01017263.1	2	3722	zf-C2H2	5	+
VVDZ01017524.1	1940	2687	zf-C2H2	8	-
VVDZ01017800.1	460	1399	zf-C2H2	5	-
VVDZ01018325.1	2329	3961	zf-C2H2	10	+
VVDZ01018678.1	17816	23966	zf-C2H2	16	-
VVDZ01018748.1	5262	6891	zf-C2H2	10	-
VVDZ01018899.1	1730	3218	zf-C2H2	15	-
VVDZ01019354.1	5255	7190	zf-C2H2	11	+
VVDZ01019460.1	1636	3571	zf-C2H2	13	+
VVDZ01019882.1	1122	3612	zf-C2H2	6	-
VVDZ01020742.1	39	912	zf-C2H2	6	-
VVDZ01020764.1	2795	3941	zf-C2H2	7	-
VVDZ01021141.1	1364	4025	zf-C2H2	21	+
VVDZ01021474.1	5692	7340	zf-C2H2	7	+
VVDZ01021509.1	7081	8467	zf-C2H2	15	+
VVDZ01021549.1	1	589	zf-C2H2	5	+
VVDZ01023188.1	12423	14472	zf-C2H2	6	+
VVDZ01023453.1	577	1726	zf-C2H2	5	-
VVDZ01024195.1	1608	2376	zf-C2H2	9	-
VVDZ01024802.1	1802	4430	zf-C2H2	7	+
VVDZ01024876.1	11101	11971	zf-C2H2	7	-
VVDZ01025159.1	22893	24123	zf-C2H2	12	-
VVDZ01025668.1	3549	6083	zf-C2H2	6	-
VVDZ01026092.1	5961	9336	zf-C2H2	6	-
VVDZ01026112.1	18061	20830	zf-C2H2	6	-
VVDZ01026197.1	7035	12642	zf-C2H2	10	-
VVDZ01026772.1	3057	5442	zf-C2H2	10	-
VVDZ01026844.1	3644	4523	zf-C2H2	6	-
VVDZ01026858.1	11399	12134	zf-C2H2	6	-
VVDZ01026861.1	1841	2828	zf-C2H2	5	-
VVDZ01027005.1	45198	46734	zf-C2H2	10	+
VVDZ01027005.1	51300	52626	zf-C2H2	7	+
VVDZ01027052.1	1375	2416	zf-C2H2	9	+
VVDZ01027052.1	3553	4399	zf-C2H2	6	+
VVDZ01027381.1	16743	18507	zf-C2H2	12	-
VVDZ01027532.1	6713	7751	zf-C2H2	6	+
VVDZ01027538.1	13043	14102	zf-C2H2	6	-
VVDZ01027637.1	6221	7019	zf-C2H2	5	-
VVDZ01027813.1	2993	7418	zf-C2H2	26	+
VVDZ01028339.1	6148	7192	zf-C2H2	11	+
VVDZ01028508.1	12899	13526	zf-C2H2	6	+
VVDZ01028508.1	14494	15133	zf-C2H2	6	+
VVDZ01028703.1	9432	12894	zf-C2H2	10	+
VVDZ01029285.1	361	1444	zf-C2H2	8	+
VVDZ01029537.1	1	3586	zf-C2H2	5	+
VVDZ01030013.1	13545	14898	zf-C2H2	12	-
VVDZ01030111.1	3097	4618	zf-C2H2	6	-
VVDZ01031476.1	19298	23912	zf-C2H2	14	-
VVDZ01031617.1	3726	5856	zf-C2H2	20	+
VVDZ01032006.1	7103	8195	zf-C2H2	6	-
VVDZ01032111.1	11730	13428	zf-C2H2	15	+
VVDZ01032477.1	9879	11472	zf-C2H2	5	-
VVDZ01032570.1	2179	3706	zf-C2H2	15	-
VVDZ01032709.1	516	2508	zf-C2H2	16	-
VVDZ01032912.1	669	1677	zf-C2H2	7	-
VVDZ01033181.1	2799	3834	zf-C2H2	7	-
VVDZ01033754.1	687	3237	zf-C2H2	9	-
VVDZ01033902.1	15167	15779	zf-C2H2	5	-
VVDZ01034086.1	5842	6709	zf-C2H2	5	+
VVDZ01034086.1	8268	9240	zf-C2H2	10	+
VVDZ01034086.1	11709	12429	zf-C2H2	8	+
VVDZ01034689.1	3250	4645	zf-C2H2	11	-
VVDZ01034879.1	2389	4228	zf-C2H2	6	+
VVDZ01035672.1	15731	18896	zf-C2H2	5	+
VVDZ01036553.1	6980	10640	zf-C2H2	9	-
VVDZ01036961.1	4955	5732	zf-C2H2	5	+
VVDZ01037059.1	12701	14300	zf-C2H2	6	-
VVDZ01037312.1	2	485	zf-C2H2	6	+
VVDZ01037393.1	2730	5058	zf-C2H2	7	-
VVDZ01037475.1	8035	10000	zf-C2H2	11	+
VVDZ01037478.1	2734	3694	zf-C2H2	6	-
VVDZ01038530.1	832	1747	zf-C2H2	6	-
VVDZ01038536.1	797	2435	zf-C2H2	13	+
VVDZ01038949.1	2502	3608	zf-C2H2	10	+
VVDZ01038950.1	6648	8019	zf-C2H2	5	-
VVDZ01039187.1	3064	5237	zf-C2H2	6	-
VVDZ01039377.1	15506	20054	zf-C2H2	8	+
VVDZ01039602.1	6525	7887	zf-C2H2	13	-
VVDZ01039681.1	4399	11086	zf-C2H2	15	+
VVDZ01039747.1	5051	6578	zf-C2H2	9	+
VVDZ01039747.1	13316	15062	zf-C2H2	14	+
VVDZ01039747.1	21149	23605	zf-C2H2	13	+
VVDZ01039747.1	30144	31506	zf-C2H2	9	+
VVDZ01040191.1	1935	4224	zf-C2H2	5	-
VVDZ01040374.1	554	3620	zf-C2H2	13	+
VVDZ01040374.1	11916	15426	zf-C2H2	14	+
VVDZ01040374.1	28453	30850	zf-C2H2	17	+
VVDZ01040905.1	2995	4036	zf-C2H2	8	-
VVDZ01040935.1	1925	3131	zf-C2H2	9	-
VVDZ01041124.1	24473	27883	zf-C2H2	5	+
VVDZ01041302.1	3920	5538	zf-C2H2	6	-
VVDZ01041307.1	4755	6195	zf-C2H2	5	+
VVDZ01041466.1	4631	6440	zf-C2H2	6	-
VVDZ01042680.1	3723	7623	zf-C2H2	6	-
VVDZ01043055.1	5181	7194	zf-C2H2	11	+
VVDZ01043476.1	1	817	zf-C2H2	9	+
VVDZ01043808.1	176	1466	zf-C2H2	9	+
VVDZ01043844.1	1963	3349	zf-C2H2	10	+
VVDZ01044110.1	1552	3170	zf-C2H2	17	-
VVDZ01044112.1	28202	28892	zf-C2H2	5	-
VVDZ01045360.1	2241	3594	zf-C2H2	12	-
VVDZ01045423.1	93	2913	zf-C2H2	12	-
VVDZ01045690.1	2152	3571	zf-C2H2	15	+
VVDZ01045857.1	9664	10420	zf-C2H2	7	+
VVDZ01045857.1	13276	14131	zf-C2H2	6	+
VVDZ01046643.1	1676	3329	zf-C2H2	11	-
VVDZ01046847.1	4682	6966	zf-C2H2	23	+
VVDZ01046861.1	2207	3167	zf-C2H2	9	-
VVDZ01046884.1	31326	32481	zf-C2H2	5	+
VVDZ01047176.1	10641	12435	zf-C2H2	16	-
VVDZ01047443.1	2402	3668	zf-C2H2	8	-
VVDZ01047557.1	1	2451	zf-C2H2	14	-
VVDZ01047557.1	4213	5344	zf-C2H2	10	+
VVDZ01047968.1	26195	27458	zf-C2H2	7	-
VVDZ01048284.1	10958	12035	zf-C2H2	5	-
VVDZ01048928.1	4373	5519	zf-C2H2	8	-
VVDZ01049067.1	5831	7031	zf-C2H2	5	+
VVDZ01049191.1	1650	2790	zf-C2H2	11	+
VVDZ01049311.1	1682	3308	zf-C2H2	13	-
VVDZ01049311.1	10990	12418	zf-C2H2	10	+
VVDZ01049820.1	6062	6758	zf-C2H2	6	-
VVDZ01050600.1	2	566	zf-C2H2	5	-
VVDZ01050803.1	17690	19250	zf-C2H2	10	-
VVDZ01051258.1	2953	4306	zf-C2H2	14	+
VVDZ01052160.1	5306	6704	zf-C2H2	8	-
VVDZ01052160.1	7100	8390	zf-C2H2	8	-
VVDZ01052251.1	2167	3538	zf-C2H2	8	-
VVDZ01052511.1	1955	3098	zf-C2H2	7	-
VVDZ01052511.1	8255	9152	zf-C2H2	7	-
VVDZ01052764.1	3685	4327	zf-C2H2	6	+
VVDZ01052999.1	123	732	zf-C2H2	7	+
VVDZ01053787.1	4732	5545	zf-C2H2	5	+
VVDZ01054473.1	912	2370	zf-C2H2	12	+
VVDZ01055229.1	245	1574	zf-C2H2	8	-
VVDZ01055346.1	1069	2002	zf-C2H2	5	-
VVDZ01055561.1	1193	2165	zf-C2H2	5	-
VVDZ01055697.1	241	2047	zf-C2H2	21	+
VVDZ01055697.1	2209	3139	zf-C2H2	10	+
VVDZ01055993.1	1296	2415	zf-C2H2	7	-
VVDZ01056081.1	26804	27746	zf-C2H2	7	-
VVDZ01056253.1	10765	12478	zf-C2H2	17	+
VVDZ01056598.1	1542	2619	zf-C2H2	7	-
VVDZ01058775.1	1099	2254	zf-C2H2	8	-
VVDZ01058921.1	221	1590	zf-C2H2	15	-
VVDZ01059019.1	6728	7493	zf-C2H2	5	+
VVDZ01059019.1	11652	12621	zf-C2H2	12	-
VVDZ01059617.1	733	3154	zf-C2H2	6	-
VVDZ01061963.1	2052	3018	zf-C2H2	8	+
VVDZ01062072.1	8751	9840	zf-C2H2	7	-
VVDZ01062160.1	460	1705	zf-C2H2	7	+
VVDZ01062334.1	6843	7338	zf-C2H2	5	+
VVDZ01062647.1	6661	8788	zf-C2H2	5	-
VVDZ01062929.1	3746	5042	zf-C2H2	12	+
VVDZ01062958.1	6817	12313	zf-C2H2	10	+
VVDZ01063244.1	1915	2911	zf-C2H2	7	+
VVDZ01063675.1	3559	5095	zf-C2H2	9	+
VVDZ01063735.1	4675	5884	zf-C2H2	11	-
VVDZ01063770.1	2442	3375	zf-C2H2	9	-
VVDZ01064738.1	23776	25315	zf-C2H2	10	-
VVDZ01064738.1	30616	31843	zf-C2H2	7	-
VVDZ01065276.1	1259	2546	zf-C2H2	14	-
VVDZ01065616.1	2584	4153	zf-C2H2	9	-
VVDZ01065616.1	11842	12856	zf-C2H2	11	-
VVDZ01065639.1	279	1257	zf-C2H2	8	-
VVDZ01065639.1	2137	3346	zf-C2H2	9	-
VVDZ01065639.1	3783	4497	zf-C2H2	5	-
VVDZ01066233.1	1671	2508	zf-C2H2	5	+
VVDZ01066291.1	2471	3254	zf-C2H2	8	+
VVDZ01066291.1	4957	5545	zf-C2H2	6	+
VVDZ01066760.1	2850	3663	zf-C2H2	5	-
VVDZ01066851.1	3270	4107	zf-C2H2	5	+
VVDZ01067138.1	2189	3077	zf-C2H2	9	+
VVDZ01068054.1	1806	3030	zf-C2H2	8	-
VVDZ01068392.1	1201	2551	zf-C2H2	11	-
VVDZ01068530.1	748	1693	zf-C2H2	6	-
VVDZ01069475.1	2581	3859	zf-C2H2	9	+
VVDZ01070031.1	4602	5838	zf-C2H2	9	+
VVDZ01070106.1	6796	7666	zf-C2H2	9	+
VVDZ01070826.1	15168	16131	zf-C2H2	5	-
VVDZ01071052.1	3756	5634	zf-C2H2	5	-
VVDZ01071715.1	406	988	zf-C2H2	5	-
VVDZ01071841.1	1362	1833	zf-C2H2	6	-
VVDZ01072366.1	17897	19187	zf-C2H2	14	-
VVDZ01072919.1	6664	7723	zf-C2H2	9	+
VVDZ01073083.1	462	1539	zf-C2H2	6	-
VVDZ01074144.1	939	1899	zf-C2H2	11	+
VVDZ01074190.1	2420	3203	zf-C2H2	5	+
VVDZ01074328.1	1428	2298	zf-C2H2	6	-
VVDZ01074478.1	7516	9145	zf-C2H2	11	+
VVDZ01074927.1	995	1517	zf-C2H2	6	-
VVDZ01074960.1	2216	3788	zf-C2H2	10	+
VVDZ01075370.1	767	1811	zf-C2H2	7	+
VVDZ01075463.1	1305	2391	zf-C2H2	6	-
VVDZ01076105.1	9342	10788	zf-C2H2	12	+
VVDZ01076181.1	565	1480	zf-C2H2	8	+
VVDZ01076308.1	474	2265	zf-C2H2	8	+
VVDZ01076510.1	1807	3100	zf-C2H2	9	-
VVDZ01076642.1	539	1793	zf-C2H2	13	+
VVDZ01077294.1	3280	4477	zf-C2H2	10	-
VVDZ01077465.1	1681	2185	zf-C2H2	5	-
VVDZ01077882.1	1308	2139	zf-C2H2	5	-
VVDZ01078192.1	2351	3152	zf-C2H2	7	+
VVDZ01078192.1	10267	11065	zf-C2H2	6	+
VVDZ01078242.1	574	1822	zf-C2H2	11	-
VVDZ01078572.1	2686	3265	zf-C2H2	6	+
VVDZ01078751.1	2	968	zf-C2H2	12	+
VVDZ01078884.1	112	832	zf-C2H2	8	+
VVDZ01079862.1	2732	3650	zf-C2H2	8	+
VVDZ01079927.1	2	1058	zf-C2H2	9	+
VVDZ01080444.1	103164	103938	zf-C2H2	5	+
VVDZ01080444.1	105044	105965	zf-C2H2	6	-
VVDZ01080473.1	5725	6274	zf-C2H2	5	+
VVDZ01080528.1	3605	5231	zf-C2H2	6	+
VVDZ01081038.1	3420	4506	zf-C2H2	7	-
VVDZ01081221.1	14086	15043	zf-C2H2	7	-
VVDZ01081611.1	3935	6542	zf-C2H2	7	-
VVDZ01081628.1	5909	6974	zf-C2H2	8	-
VVDZ01081648.1	2298	3855	zf-C2H2	5	+
VVDZ01082025.1	6881	7796	zf-C2H2	6	+
VVDZ01082171.1	2700	3657	zf-C2H2	5	+
VVDZ01082332.1	1895	2447	zf-C2H2	6	-
VVDZ01082345.1	5363	7151	zf-C2H2	13	-
VVDZ01082461.1	1218	1710	zf-C2H2	5	+
VVDZ01082693.1	722	4094	zf-C2H2	6	-
VVDZ01082732.1	213	1245	zf-C2H2	5	-
VVDZ01083338.1	2984	4040	zf-C2H2	6	-
VVDZ01083790.1	587	1685	zf-C2H2	13	-
VVDZ01083847.1	3760	4546	zf-C2H2	5	-
VVDZ01083897.1	2044	2809	zf-C2H2	6	+
VVDZ01083920.1	1104	2583	zf-C2H2	12	+
VVDZ01084047.1	1379	2537	zf-C2H2	9	+
VVDZ01084173.1	1	772	zf-C2H2	9	+
VVDZ01084256.1	1536	2532	zf-C2H2	7	-
VVDZ01084728.1	2893	4186	zf-C2H2	7	+
VVDZ01084728.1	9327	13683	zf-C2H2	7	+
VVDZ01085199.1	15086	16307	zf-C2H2	7	+
VVDZ01085899.1	666	1893	zf-C2H2	9	+
VVDZ01086025.1	1	703	zf-C2H2	9	+
VVDZ01086514.1	879	2232	zf-C2H2	13	-
VVDZ01086625.1	1830	2631	zf-C2H2	8	+
VVDZ01086886.1	3886	7537	zf-C2H2	6	-
VVDZ01087235.1	4357	5563	zf-C2H2	7	-
VVDZ01087367.1	114057	115967	zf-C2H2	12	+
VVDZ01087582.1	1713	2556	zf-C2H2	5	-
VVDZ01087589.1	16296	17406	zf-C2H2	6	+
VVDZ01087810.1	4138	4903	zf-C2H2	6	+
VVDZ01088082.1	19512	21138	zf-C2H2	11	+
VVDZ01088133.1	772	1639	zf-C2H2	5	+
VVDZ01088337.1	13026	14229	zf-C2H2	7	-
```
