## Supplementary Data 2 for "Transposable elements drive the evolution of metazoan zinc finger genes": Neolamprologus_mustax_znfs.bed

```
VVBJ01000642.1	13974	15165	zf-C2H2	6	-
VVBJ01001078.1	12333	15429	zf-C2H2	5	-
VVBJ01001078.1	117581	119541	zf-C2H2	10	+
VVBJ01001078.1	144312	147192	zf-C2H2	9	+
VVBJ01001086.1	1186	2911	zf-C2H2	17	-
VVBJ01001381.1	5510	7502	zf-C2H2	16	+
VVBJ01001463.1	11886	12621	zf-C2H2	6	-
VVBJ01001638.1	6106	6958	zf-C2H2	5	+
VVBJ01001738.1	5944	11698	zf-C2H2	16	-
VVBJ01001754.1	3750	6288	zf-C2H2	6	-
VVBJ01002020.1	28052	30854	zf-C2H2	5	-
VVBJ01002764.1	8713	10102	zf-C2H2	5	-
VVBJ01003058.1	28905	31029	zf-C2H2	17	-
VVBJ01003235.1	2355	3225	zf-C2H2	5	+
VVBJ01003371.1	1717	3277	zf-C2H2	10	+
VVBJ01003832.1	3657	4137	zf-C2H2	5	-
VVBJ01004351.1	15235	16680	zf-C2H2	16	+
VVBJ01004381.1	1635	3447	zf-C2H2	7	+
VVBJ01004951.1	3806	9311	zf-C2H2	10	+
VVBJ01004988.1	1298	2915	zf-C2H2	8	+
VVBJ01005020.1	11393	12035	zf-C2H2	6	-
VVBJ01005020.1	13730	14513	zf-C2H2	8	-
VVBJ01005028.1	7006	7771	zf-C2H2	6	-
VVBJ01005028.1	9028	10069	zf-C2H2	9	-
VVBJ01005028.1	15710	16448	zf-C2H2	6	-
VVBJ01005028.1	22283	22949	zf-C2H2	6	-
VVBJ01005227.1	1189	1817	zf-C2H2	7	+
VVBJ01005365.1	22853	23885	zf-C2H2	6	+
VVBJ01005857.1	3531	4605	zf-C2H2	9	-
VVBJ01006123.1	0	600	zf-C2H2	6	+
VVBJ01006314.1	710	3143	zf-C2H2	6	-
VVBJ01006806.1	15642	18156	zf-C2H2	9	-
VVBJ01007168.1	3104	4673	zf-C2H2	9	-
VVBJ01007168.1	11881	12889	zf-C2H2	11	-
VVBJ01007332.1	8248	10210	zf-C2H2	20	-
VVBJ01007455.1	5211	6540	zf-C2H2	8	+
VVBJ01007700.1	2640	3558	zf-C2H2	6	+
VVBJ01007888.1	11785	12877	zf-C2H2	6	+
VVBJ01008098.1	23933	25551	zf-C2H2	6	+
VVBJ01008397.1	972	2760	zf-C2H2	12	+
VVBJ01008505.1	4305	4984	zf-C2H2	7	+
VVBJ01008763.1	45693	47064	zf-C2H2	12	+
VVBJ01008843.1	604	1666	zf-C2H2	7	+
VVBJ01008947.1	57243	59300	zf-C2H2	19	-
VVBJ01008947.1	61244	65201	zf-C2H2	24	+
VVBJ01008947.1	66080	67027	zf-C2H2	8	+
VVBJ01008970.1	12278	14025	zf-C2H2	10	+
VVBJ01009159.1	43387	44026	zf-C2H2	6	-
VVBJ01009159.1	44992	45724	zf-C2H2	6	-
VVBJ01009315.1	6120	7143	zf-C2H2	8	-
VVBJ01009425.1	39203	39815	zf-C2H2	5	+
VVBJ01009609.1	5716	8064	zf-C2H2	10	+
VVBJ01009729.1	40541	41966	zf-C2H2	5	-
VVBJ01009793.1	2455	3583	zf-C2H2	9	-
VVBJ01010153.1	10139	14750	zf-C2H2	14	+
VVBJ01010736.1	25805	28988	zf-C2H2	9	+
VVBJ01010770.1	3519	4602	zf-C2H2	6	-
VVBJ01010904.1	11256	12333	zf-C2H2	5	-
VVBJ01010937.1	3428	4379	zf-C2H2	5	-
VVBJ01011042.1	15520	17149	zf-C2H2	10	+
VVBJ01011373.1	16550	18425	zf-C2H2	17	+
VVBJ01011840.1	2591	3422	zf-C2H2	5	-
VVBJ01011886.1	1493	2660	zf-C2H2	8	+
VVBJ01011994.1	5907	7146	zf-C2H2	5	-
VVBJ01012046.1	9784	11461	zf-C2H2	5	+
VVBJ01012378.1	9603	11481	zf-C2H2	5	-
VVBJ01012632.1	16126	16747	zf-C2H2	5	+
VVBJ01012717.1	3949	6412	zf-C2H2	5	+
VVBJ01012799.1	24176	25631	zf-C2H2	5	-
VVBJ01012803.1	7719	8298	zf-C2H2	5	+
VVBJ01013348.1	3516	4560	zf-C2H2	9	+
VVBJ01013348.1	4791	5613	zf-C2H2	8	+
VVBJ01014182.1	683	1832	zf-C2H2	5	-
VVBJ01014735.1	5062	6565	zf-C2H2	6	+
VVBJ01014735.1	10625	15467	zf-C2H2	6	+
VVBJ01014853.1	35071	37324	zf-C2H2	5	-
VVBJ01014955.1	12269	13919	zf-C2H2	5	-
VVBJ01014965.1	1895	3410	zf-C2H2	15	-
VVBJ01014965.1	9207	10806	zf-C2H2	17	-
VVBJ01015092.1	7478	8843	zf-C2H2	9	+
VVBJ01015119.1	662	3737	zf-C2H2	13	+
VVBJ01015119.1	12044	15554	zf-C2H2	14	+
VVBJ01015464.1	4770	5841	zf-C2H2	7	-
VVBJ01015563.1	3412	4960	zf-C2H2	11	-
VVBJ01015671.1	2585	3614	zf-C2H2	8	+
VVBJ01016307.1	11654	14711	zf-C2H2	22	-
VVBJ01016322.1	2806	6181	zf-C2H2	5	+
VVBJ01016339.1	1816	2725	zf-C2H2	7	-
VVBJ01017555.1	4483	5332	zf-C2H2	6	+
VVBJ01017794.1	5681	7049	zf-C2H2	13	-
VVBJ01018050.1	26965	28594	zf-C2H2	11	-
VVBJ01018221.1	1777	3073	zf-C2H2	12	+
VVBJ01018698.1	1096	2113	zf-C2H2	8	+
VVBJ01018698.1	6591	8480	zf-C2H2	18	-
VVBJ01018768.1	4715	5807	zf-C2H2	6	+
VVBJ01018888.1	32186	35180	zf-C2H2	5	+
VVBJ01019323.1	558	1794	zf-C2H2	7	-
VVBJ01019477.1	740	1421	zf-C2H2	6	+
VVBJ01019497.1	25221	27579	zf-C2H2	7	-
VVBJ01019652.1	1670	3026	zf-C2H2	14	-
VVBJ01019727.1	7528	9010	zf-C2H2	12	-
VVBJ01019751.1	1011	1590	zf-C2H2	6	-
VVBJ01020098.1	591	1797	zf-C2H2	9	-
VVBJ01020098.1	2192	4106	zf-C2H2	10	-
VVBJ01020341.1	51473	53414	zf-C2H2	5	-
VVBJ01020414.1	1573	3100	zf-C2H2	5	-
VVBJ01020873.1	7436	8900	zf-C2H2	5	+
VVBJ01021025.1	3503	4382	zf-C2H2	6	-
VVBJ01021221.1	479	1841	zf-C2H2	15	-
VVBJ01021227.1	25691	29378	zf-C2H2	6	-
VVBJ01021314.1	16174	18276	zf-C2H2	6	+
VVBJ01021323.1	1301	2714	zf-C2H2	12	-
VVBJ01021506.1	7784	9245	zf-C2H2	5	+
VVBJ01021510.1	14589	18841	zf-C2H2	12	+
VVBJ01021824.1	700	1639	zf-C2H2	5	-
VVBJ01022673.1	1654	3542	zf-C2H2	19	+
VVBJ01022769.1	2646	3774	zf-C2H2	5	-
VVBJ01023265.1	4221	6051	zf-C2H2	6	-
VVBJ01023478.1	169	1438	zf-C2H2	11	-
VVBJ01024410.1	156	981	zf-C2H2	7	+
VVBJ01024410.1	1513	2071	zf-C2H2	7	+
VVBJ01025134.1	5142	6186	zf-C2H2	11	+
VVBJ01026316.1	1946	2450	zf-C2H2	5	+
VVBJ01026486.1	3816	4617	zf-C2H2	7	-
VVBJ01027020.1	1329	1959	zf-C2H2	6	-
VVBJ01027158.1	54909	60516	zf-C2H2	10	-
VVBJ01027395.1	25587	26277	zf-C2H2	5	-
VVBJ01027503.1	55664	57200	zf-C2H2	9	-
VVBJ01027503.1	60422	61733	zf-C2H2	10	-
VVBJ01027503.1	66743	68195	zf-C2H2	9	-
VVBJ01027553.1	1333	6035	zf-C2H2	8	+
VVBJ01027575.1	9433	10555	zf-C2H2	5	+
VVBJ01027995.1	5508	9444	zf-C2H2	6	-
VVBJ01028429.1	29080	31756	zf-C2H2	6	+
VVBJ01028652.1	1464	2016	zf-C2H2	6	-
VVBJ01028788.1	2896	4423	zf-C2H2	9	+
VVBJ01028788.1	11238	12996	zf-C2H2	14	+
VVBJ01028875.1	3739	5029	zf-C2H2	9	-
VVBJ01029033.1	4076	4751	zf-C2H2	8	-
VVBJ01029346.1	1032	4332	zf-C2H2	9	+
VVBJ01029571.1	19232	20189	zf-C2H2	6	+
VVBJ01029928.1	20257	21520	zf-C2H2	7	-
VVBJ01030216.1	23359	24921	zf-C2H2	16	+
VVBJ01030357.1	664	2032	zf-C2H2	8	-
VVBJ01031626.1	1214	2867	zf-C2H2	11	-
VVBJ01031941.1	38842	39685	zf-C2H2	5	+
VVBJ01032529.1	3669	4662	zf-C2H2	7	+
VVBJ01033191.1	2	1103	zf-C2H2	8	-
VVBJ01034744.1	1021	1882	zf-C2H2	8	+
VVBJ01035138.1	4119	8901	zf-C2H2	12	+
VVBJ01035230.1	32559	33483	zf-C2H2	8	+
VVBJ01035630.1	4145	4778	zf-C2H2	6	-
VVBJ01035704.1	19567	21277	zf-C2H2	11	+
VVBJ01035704.1	29914	30784	zf-C2H2	9	+
VVBJ01036032.1	53295	54543	zf-C2H2	12	-
VVBJ01036048.1	10051	13651	zf-C2H2	17	+
VVBJ01036280.1	62486	63407	zf-C2H2	6	-
VVBJ01036315.1	14099	17735	zf-C2H2	26	+
VVBJ01036332.1	17868	19833	zf-C2H2	11	+
VVBJ01036337.1	7811	8987	zf-C2H2	7	+
VVBJ01036372.1	3918	5364	zf-C2H2	15	-
VVBJ01036444.1	1183	2098	zf-C2H2	5	+
VVBJ01036797.1	823	1600	zf-C2H2	5	-
VVBJ01036830.1	3392	4472	zf-C2H2	8	+
VVBJ01037057.1	20674	22045	zf-C2H2	5	+
VVBJ01037195.1	30944	31814	zf-C2H2	7	-
VVBJ01037312.1	12982	16588	zf-C2H2	5	+
VVBJ01037379.1	918	2013	zf-C2H2	6	+
VVBJ01037414.1	9256	10816	zf-C2H2	5	+
VVBJ01037706.1	6165	7441	zf-C2H2	14	-
VVBJ01037718.1	843	2207	zf-C2H2	14	-
VVBJ01037718.1	9709	10522	zf-C2H2	8	-
VVBJ01037883.1	4244	5750	zf-C2H2	10	+
VVBJ01038362.1	3003	3879	zf-C2H2	5	-
VVBJ01038450.1	5151	5724	zf-C2H2	5	-
VVBJ01038546.1	4513	5680	zf-C2H2	5	+
VVBJ01038563.1	1	460	zf-C2H2	6	+
VVBJ01038797.1	48814	52393	zf-C2H2	8	-
VVBJ01039205.1	21214	21718	zf-C2H2	5	-
VVBJ01039205.1	24451	25396	zf-C2H2	7	-
VVBJ01039205.1	27024	27891	zf-C2H2	5	-
VVBJ01039412.1	17226	18528	zf-C2H2	9	-
VVBJ01039448.1	9474	10311	zf-C2H2	5	+
VVBJ01039590.1	559	1483	zf-C2H2	9	-
VVBJ01039968.1	4092	6036	zf-C2H2	17	-
VVBJ01040125.1	1570	3001	zf-C2H2	8	-
VVBJ01040160.1	6619	7345	zf-C2H2	7	+
VVBJ01040330.1	5536	6349	zf-C2H2	5	+
VVBJ01040399.1	1699	4024	zf-C2H2	6	+
VVBJ01040523.1	1	754	zf-C2H2	6	-
VVBJ01040669.1	1715	3203	zf-C2H2	15	-
VVBJ01040940.1	13336	14014	zf-C2H2	6	-
VVBJ01041022.1	4160	10847	zf-C2H2	15	-
VVBJ01041436.1	3223	5305	zf-C2H2	14	-
VVBJ01041436.1	10838	12800	zf-C2H2	13	-
VVBJ01041910.1	1739	3101	zf-C2H2	9	-
VVBJ01041910.1	9886	12564	zf-C2H2	14	-
VVBJ01041997.1	2390	4491	zf-C2H2	20	-
VVBJ01042200.1	4287	5316	zf-C2H2	7	-
VVBJ01042672.1	4078	5296	zf-C2H2	8	-
VVBJ01042921.1	1200	1950	zf-C2H2	7	-
VVBJ01043333.1	989	2066	zf-C2H2	11	-
VVBJ01043443.1	4105	5803	zf-C2H2	5	-
VVBJ01043730.1	4309	5209	zf-C2H2	6	+
VVBJ01043944.1	3528	4608	zf-C2H2	7	-
VVBJ01044396.1	1779	2262	zf-C2H2	6	-
VVBJ01045243.1	1874	3272	zf-C2H2	8	-
VVBJ01045243.1	3670	4963	zf-C2H2	8	-
VVBJ01045839.1	2150	3287	zf-C2H2	7	-
VVBJ01045839.1	9131	10280	zf-C2H2	10	-
VVBJ01046158.1	5340	6988	zf-C2H2	7	-
VVBJ01046335.1	4248	5358	zf-C2H2	8	+
VVBJ01046650.1	682	1573	zf-C2H2	9	-
VVBJ01046753.1	1955	2753	zf-C2H2	5	-
VVBJ01047165.1	2192	4841	zf-C2H2	7	+
VVBJ01047224.1	4610	6571	zf-C2H2	20	-
VVBJ01047606.1	0	609	zf-C2H2	7	+
VVBJ01047633.1	15506	16796	zf-C2H2	8	-
VVBJ01048049.1	22526	25901	zf-C2H2	6	-
VVBJ01048401.1	9385	11230	zf-C2H2	16	-
VVBJ01049124.1	0	504	zf-C2H2	6	+
VVBJ01049193.1	2053	3376	zf-C2H2	10	+
VVBJ01049493.1	1388	2747	zf-C2H2	8	-
VVBJ01049493.1	6872	7388	zf-C2H2	6	-
VVBJ01049657.1	6640	7690	zf-C2H2	9	+
VVBJ01050260.1	1688	2561	zf-C2H2	8	+
VVBJ01050408.1	2	716	zf-C2H2	8	+
VVBJ01050408.1	1120	1738	zf-C2H2	7	+
VVBJ01050591.1	4534	5467	zf-C2H2	9	+
VVBJ01051135.1	3226	4396	zf-C2H2	10	+
VVBJ01051606.1	7076	8426	zf-C2H2	11	-
VVBJ01052232.1	618	1290	zf-C2H2	5	+
VVBJ01052506.1	1921	2854	zf-C2H2	5	-
VVBJ01052919.1	1389	2682	zf-C2H2	9	-
VVBJ01053008.1	5145	5991	zf-C2H2	8	+
VVBJ01053013.1	2918	4118	zf-C2H2	13	-
VVBJ01053382.1	1828	2683	zf-C2H2	5	-
VVBJ01053503.1	934	2053	zf-C2H2	9	-
VVBJ01053643.1	2	524	zf-C2H2	6	+
VVBJ01053677.1	5879	7922	zf-C2H2	8	+
VVBJ01054008.1	7098	7917	zf-C2H2	5	-
VVBJ01054743.1	1165	2686	zf-C2H2	10	+
VVBJ01054753.1	3803	4757	zf-C2H2	11	-
VVBJ01055464.1	2456	3713	zf-C2H2	8	+
VVBJ01055464.1	10824	11463	zf-C2H2	6	+
VVBJ01055466.1	2088	3396	zf-C2H2	10	+
VVBJ01055735.1	2397	3969	zf-C2H2	10	+
VVBJ01056180.1	4521	7188	zf-C2H2	21	-
VVBJ01056670.1	2257	2674	zf-C2H2	5	-
VVBJ01057383.1	181	754	zf-C2H2	6	+
VVBJ01057410.1	3316	12928	zf-C2H2	47	+
VVBJ01057476.1	45851	50273	zf-C2H2	8	+
VVBJ01057842.1	20126	24329	zf-C2H2	7	+
VVBJ01057938.1	3217	4738	zf-C2H2	6	+
VVBJ01058293.1	3923	6035	zf-C2H2	21	+
VVBJ01058764.1	1141	5497	zf-C2H2	7	-
VVBJ01058764.1	10681	11944	zf-C2H2	7	-
VVBJ01058764.1	17913	22338	zf-C2H2	26	-
VVBJ01058853.1	6258	6705	zf-C2H2	6	-
VVBJ01059437.1	1119	2211	zf-C2H2	12	+
VVBJ01059580.1	962	2567	zf-C2H2	14	-
VVBJ01059597.1	2	569	zf-C2H2	7	+
VVBJ01059695.1	2	1139	zf-C2H2	13	+
VVBJ01059695.1	1450	2107	zf-C2H2	6	+
VVBJ01059703.1	3230	3898	zf-C2H2	6	-
VVBJ01059730.1	664	1501	zf-C2H2	8	-
VVBJ01059776.1	853	1345	zf-C2H2	5	-
VVBJ01059939.1	1461	2667	zf-C2H2	6	-
VVBJ01060204.1	4898	5858	zf-C2H2	7	+
VVBJ01060224.1	1483	2699	zf-C2H2	12	-
VVBJ01060263.1	306	1098	zf-C2H2	10	+
VVBJ01060263.1	2825	3455	zf-C2H2	6	+
VVBJ01060591.1	40799	42563	zf-C2H2	12	-
VVBJ01060694.1	7259	8399	zf-C2H2	11	-
VVBJ01061156.1	2587	3685	zf-C2H2	13	+
VVBJ01061296.1	5081	6569	zf-C2H2	13	-
VVBJ01061538.1	568	1495	zf-C2H2	5	+
VVBJ01061643.1	437	1241	zf-C2H2	5	+
VVBJ01062704.1	7021	8011	zf-C2H2	7	-
VVBJ01062751.1	2814	3528	zf-C2H2	6	-
VVBJ01063253.1	1	436	zf-C2H2	5	+
VVBJ01063299.1	2352	3144	zf-C2H2	7	+
VVBJ01063299.1	3286	3775	zf-C2H2	5	+
VVBJ01063388.1	720	1611	zf-C2H2	5	-
VVBJ01063414.1	5397	6540	zf-C2H2	10	-
VVBJ01063420.1	94	901	zf-C2H2	5	+
VVBJ01063471.1	568	1243	zf-C2H2	6	+
VVBJ01063531.1	999	1980	zf-C2H2	6	-
VVBJ01063828.1	2316	3000	zf-C2H2	7	-
VVBJ01064009.1	1507	2551	zf-C2H2	7	+
VVBJ01064118.1	1	724	zf-C2H2	9	+
VVBJ01064437.1	727	1771	zf-C2H2	9	-
VVBJ01064556.1	3378	4491	zf-C2H2	8	-
VVBJ01064557.1	1999	2683	zf-C2H2	6	-
VVBJ01064557.1	3029	3737	zf-C2H2	7	-
VVBJ01064861.1	11152	12691	zf-C2H2	10	-
VVBJ01064861.1	17968	19231	zf-C2H2	7	-
VVBJ01064882.1	2191	3142	zf-C2H2	7	-
VVBJ01065136.1	275	953	zf-C2H2	7	+
VVBJ01065406.1	1320	2316	zf-C2H2	8	+
VVBJ01065429.1	4477	5599	zf-C2H2	12	+
VVBJ01065429.1	6087	6771	zf-C2H2	6	+
VVBJ01065614.1	2191	4006	zf-C2H2	6	+
VVBJ01065617.1	1806	2787	zf-C2H2	6	+
VVBJ01065620.1	7683	8973	zf-C2H2	14	+
VVBJ01065682.1	0	555	zf-C2H2	6	+
VVBJ01065699.1	2000	2891	zf-C2H2	6	-
VVBJ01066090.1	2727	3696	zf-C2H2	6	-
VVBJ01066091.1	1446	3072	zf-C2H2	13	-
VVBJ01066091.1	10804	12232	zf-C2H2	10	+
VVBJ01066226.1	2451	3408	zf-C2H2	5	+
VVBJ01066377.1	2336	3221	zf-C2H2	9	+
VVBJ01066442.1	2160	3321	zf-C2H2	7	-
VVBJ01066488.1	13643	15578	zf-C2H2	11	-
VVBJ01066506.1	2	881	zf-C2H2	9	-
VVBJ01066569.1	1449	2219	zf-C2H2	6	+
VVBJ01066715.1	5120	5792	zf-C2H2	8	-
VVBJ01066830.1	1	496	zf-C2H2	6	+
VVBJ01067003.1	2003	2819	zf-C2H2	8	+
VVBJ01067354.1	21687	23118	zf-C2H2	5	-
VVBJ01067442.1	9886	11092	zf-C2H2	9	-
VVBJ01067442.1	20293	21250	zf-C2H2	6	-
VVBJ01067729.1	13942	14614	zf-C2H2	7	+
VVBJ01067729.1	15514	15967	zf-C2H2	5	+
VVBJ01068013.1	10916	11600	zf-C2H2	6	+
VVBJ01068038.1	116646	118005	zf-C2H2	7	+
VVBJ01068055.1	0	990	zf-C2H2	8	-
VVBJ01068055.1	4170	4770	zf-C2H2	6	-
VVBJ01068290.1	88988	89913	zf-C2H2	8	+
VVBJ01068356.1	14436	15438	zf-C2H2	5	-
VVBJ01068459.1	542	1526	zf-C2H2	8	+
VVBJ01068543.1	5608	6172	zf-C2H2	5	-
VVBJ01068543.1	7075	8128	zf-C2H2	12	-
VVBJ01068543.1	9200	9917	zf-C2H2	7	-
VVBJ01068569.1	12608	16070	zf-C2H2	10	+
VVBJ01068980.1	10201	11827	zf-C2H2	7	-
VVBJ01069090.1	5623	6583	zf-C2H2	9	-
VVBJ01069090.1	15892	16477	zf-C2H2	6	-
VVBJ01069090.1	17174	18757	zf-C2H2	19	-
VVBJ01069413.1	9179	10235	zf-C2H2	6	-
VVBJ01069520.1	6489	7356	zf-C2H2	7	-
VVBJ01069712.1	18719	20092	zf-C2H2	13	+
VVBJ01069930.1	4491	5532	zf-C2H2	8	+
VVBJ01069955.1	1894	3013	zf-C2H2	7	-
VVBJ01069964.1	1	1951	zf-C2H2	17	-
```
