## Supplementary Data 2 for "Transposable elements drive the evolution of metazoan zinc finger genes": Neolamprologus_niger_znfs.bed

```
VUUS01000241.1	31845	34902	zf-C2H2	22	+
VUUS01000261.1	2437	4001	zf-C2H2	16	-
VUUS01000480.1	5908	7507	zf-C2H2	10	+
VUUS01001030.1	7482	8433	zf-C2H2	5	+
VUUS01001441.1	3430	4504	zf-C2H2	9	-
VUUS01001729.1	6667	11290	zf-C2H2	7	-
VUUS01002014.1	23036	25715	zf-C2H2	6	+
VUUS01002341.1	49171	51424	zf-C2H2	5	+
VUUS01002755.1	1483	2581	zf-C2H2	9	-
VUUS01003286.1	13099	13732	zf-C2H2	6	+
VUUS01003782.1	533	1589	zf-C2H2	6	-
VUUS01004776.1	6347	11879	zf-C2H2	8	-
VUUS01004929.1	2528	6056	zf-C2H2	12	-
VUUS01004934.1	2	926	zf-C2H2	7	-
VUUS01004934.1	1350	3933	zf-C2H2	15	-
VUUS01005051.1	1862	3080	zf-C2H2	8	-
VUUS01005397.1	0	933	zf-C2H2	7	+
VUUS01005497.1	1267	2404	zf-C2H2	7	+
VUUS01006290.1	4839	6129	zf-C2H2	8	-
VUUS01007424.1	27314	30194	zf-C2H2	8	+
VUUS01007634.1	15510	17139	zf-C2H2	10	+
VUUS01008327.1	12018	12933	zf-C2H2	7	-
VUUS01008327.1	14798	18728	zf-C2H2	24	-
VUUS01008327.1	20701	22705	zf-C2H2	18	+
VUUS01008357.1	4241	5078	zf-C2H2	5	-
VUUS01008750.1	558	1305	zf-C2H2	8	-
VUUS01009047.1	58785	61587	zf-C2H2	5	-
VUUS01009197.1	2968	5124	zf-C2H2	21	+
VUUS01009334.1	3087	9237	zf-C2H2	16	+
VUUS01009518.1	915	1989	zf-C2H2	7	+
VUUS01010280.1	2939	7640	zf-C2H2	8	+
VUUS01010413.1	1666	2479	zf-C2H2	6	+
VUUS01011466.1	5107	5719	zf-C2H2	5	-
VUUS01011824.1	11129	17816	zf-C2H2	15	-
VUUS01011830.1	1120	2092	zf-C2H2	5	-
VUUS01012038.1	7151	8357	zf-C2H2	6	+
VUUS01012064.1	3104	3992	zf-C2H2	7	-
VUUS01012266.1	11867	15083	zf-C2H2	5	-
VUUS01012303.1	375	2023	zf-C2H2	7	+
VUUS01013366.1	6008	6875	zf-C2H2	5	+
VUUS01013547.1	1101	1977	zf-C2H2	5	+
VUUS01013686.1	21885	22797	zf-C2H2	6	+
VUUS01014085.1	3081	5600	zf-C2H2	6	+
VUUS01014490.1	30871	34516	zf-C2H2	6	-
VUUS01015102.1	9450	10806	zf-C2H2	7	+
VUUS01015366.1	23	869	zf-C2H2	5	+
VUUS01015955.1	6162	6939	zf-C2H2	5	+
VUUS01015998.1	8948	13189	zf-C2H2	7	+
VUUS01016570.1	10124	10814	zf-C2H2	5	+
VUUS01016663.1	2488	3778	zf-C2H2	6	-
VUUS01016923.1	3350	4721	zf-C2H2	5	-
VUUS01016934.1	6957	9357	zf-C2H2	6	+
VUUS01017549.1	502	3787	zf-C2H2	9	+
VUUS01018021.1	1337	2189	zf-C2H2	5	-
VUUS01018537.1	11257	12334	zf-C2H2	5	-
VUUS01018660.1	17928	19773	zf-C2H2	6	-
VUUS01020781.1	2523	3555	zf-C2H2	5	+
VUUS01021370.1	4034	5030	zf-C2H2	5	-
VUUS01021523.1	2953	3994	zf-C2H2	8	+
VUUS01021777.1	4942	5575	zf-C2H2	6	-
VUUS01022762.1	43575	45303	zf-C2H2	8	-
VUUS01022991.1	5370	6309	zf-C2H2	6	-
VUUS01023310.1	15140	18515	zf-C2H2	6	+
VUUS01023504.1	0	738	zf-C2H2	5	-
VUUS01023561.1	1417	2470	zf-C2H2	9	-
VUUS01023678.1	3082	4384	zf-C2H2	9	+
VUUS01023703.1	4902	5760	zf-C2H2	6	+
VUUS01023837.1	28493	29948	zf-C2H2	5	-
VUUS01024165.1	13792	14635	zf-C2H2	5	+
VUUS01024235.1	8729	11789	zf-C2H2	5	-
VUUS01024604.1	10746	12681	zf-C2H2	11	-
VUUS01024655.1	4509	6318	zf-C2H2	16	-
VUUS01024846.1	17854	22663	zf-C2H2	6	-
VUUS01024846.1	26852	28226	zf-C2H2	6	-
VUUS01025098.1	1321	2683	zf-C2H2	9	-
VUUS01025098.1	9245	12026	zf-C2H2	15	-
VUUS01025098.1	19020	20787	zf-C2H2	14	-
VUUS01025098.1	27117	28644	zf-C2H2	9	-
VUUS01025098.1	35351	36872	zf-C2H2	10	-
VUUS01025252.1	650	1460	zf-C2H2	7	+
VUUS01025252.1	4107	4980	zf-C2H2	6	+
VUUS01025451.1	30986	36797	zf-C2H2	10	-
VUUS01025884.1	4127	5438	zf-C2H2	10	+
VUUS01025897.1	1238	4292	zf-C2H2	13	+
VUUS01025897.1	12610	16102	zf-C2H2	14	+
VUUS01025914.1	5213	8591	zf-C2H2	5	-
VUUS01025997.1	2695	4927	zf-C2H2	8	-
VUUS01026043.1	16289	18311	zf-C2H2	6	-
VUUS01026361.1	1	1645	zf-C2H2	17	+
VUUS01026376.1	27955	28876	zf-C2H2	6	+
VUUS01026376.1	29981	30755	zf-C2H2	5	-
VUUS01026655.1	21572	24182	zf-C2H2	6	+
VUUS01027124.1	1438	3067	zf-C2H2	11	+
VUUS01027830.1	5803	7642	zf-C2H2	5	+
VUUS01027869.1	772	2200	zf-C2H2	10	-
VUUS01027976.1	14791	16108	zf-C2H2	12	+
VUUS01028094.1	2472	4287	zf-C2H2	6	+
VUUS01028491.1	3251	6887	zf-C2H2	17	-
VUUS01028552.1	448	1435	zf-C2H2	5	+
VUUS01028614.1	10143	11376	zf-C2H2	7	+
VUUS01028640.1	18244	19862	zf-C2H2	6	-
VUUS01028705.1	1036	2005	zf-C2H2	6	-
VUUS01028807.1	19711	23173	zf-C2H2	10	+
VUUS01029093.1	3702	4275	zf-C2H2	6	+
VUUS01029450.1	6240	7227	zf-C2H2	8	-
VUUS01029706.1	5692	6796	zf-C2H2	6	-
VUUS01029779.1	6398	7769	zf-C2H2	8	-
VUUS01029779.1	13367	14630	zf-C2H2	7	-
VUUS01029899.1	21954	22527	zf-C2H2	6	-
VUUS01029909.1	6909	8349	zf-C2H2	5	+
VUUS01029966.1	1297	2176	zf-C2H2	6	+
VUUS01030296.1	687	1647	zf-C2H2	8	-
VUUS01030493.1	2105	4262	zf-C2H2	17	-
VUUS01030494.1	981	1836	zf-C2H2	8	-
VUUS01030526.1	4572	5964	zf-C2H2	12	+
VUUS01030548.1	26471	27905	zf-C2H2	5	-
VUUS01030851.1	1779	3267	zf-C2H2	9	-
VUUS01030999.1	28068	29832	zf-C2H2	12	+
VUUS01031032.1	5419	6220	zf-C2H2	7	-
VUUS01031144.1	508	1528	zf-C2H2	11	+
VUUS01031637.1	0	1272	zf-C2H2	10	+
VUUS01032029.1	2448	3570	zf-C2H2	6	+
VUUS01033383.1	20560	24505	zf-C2H2	6	-
VUUS01033482.1	3217	4564	zf-C2H2	12	-
VUUS01033545.1	18774	20313	zf-C2H2	15	+
VUUS01033750.1	1838	3491	zf-C2H2	11	-
VUUS01033806.1	6152	8531	zf-C2H2	10	+
VUUS01033827.1	41600	43226	zf-C2H2	7	+
VUUS01034389.1	2382	7164	zf-C2H2	12	+
VUUS01034788.1	45041	49655	zf-C2H2	14	+
VUUS01034833.1	2304	3174	zf-C2H2	9	-
VUUS01034833.1	12381	14091	zf-C2H2	11	-
VUUS01035212.1	40282	41152	zf-C2H2	7	-
VUUS01035480.1	15357	17169	zf-C2H2	7	+
VUUS01035507.1	6835	7711	zf-C2H2	9	-
VUUS01035614.1	2083	3157	zf-C2H2	8	-
VUUS01035656.1	20763	22869	zf-C2H2	6	+
VUUS01035690.1	236	1148	zf-C2H2	8	+
VUUS01036045.1	2	410	zf-C2H2	5	+
VUUS01036525.1	4010	5300	zf-C2H2	9	-
VUUS01036841.1	1977	2775	zf-C2H2	5	-
VUUS01036857.1	0	621	zf-C2H2	5	-
VUUS01037253.1	3576	5394	zf-C2H2	5	+
VUUS01037264.1	406	1090	zf-C2H2	6	+
VUUS01037428.1	2628	3189	zf-C2H2	5	+
VUUS01037498.1	27337	28756	zf-C2H2	15	-
VUUS01037660.1	16293	17814	zf-C2H2	6	-
VUUS01038295.1	6069	6561	zf-C2H2	5	-
VUUS01038330.1	2965	3748	zf-C2H2	8	+
VUUS01038479.1	6937	7993	zf-C2H2	7	-
VUUS01039256.1	6720	8367	zf-C2H2	10	+
VUUS01039457.1	4890	8526	zf-C2H2	26	+
VUUS01039494.1	789	3030	zf-C2H2	9	-
VUUS01039505.1	4500	6228	zf-C2H2	17	+
VUUS01040058.1	1971	2871	zf-C2H2	9	-
VUUS01040156.1	1605	2343	zf-C2H2	6	+
VUUS01040669.1	7137	9123	zf-C2H2	13	+
VUUS01040669.1	14741	16823	zf-C2H2	14	+
VUUS01040876.1	2429	4106	zf-C2H2	5	-
VUUS01041326.1	14475	15741	zf-C2H2	5	+
VUUS01041636.1	875	1583	zf-C2H2	8	-
VUUS01042316.1	10995	12987	zf-C2H2	16	-
VUUS01042498.1	486	1410	zf-C2H2	8	-
VUUS01042533.1	1247	2300	zf-C2H2	6	+
VUUS01042533.1	10163	11054	zf-C2H2	5	+
VUUS01042794.1	99	2457	zf-C2H2	7	-
VUUS01042976.1	2158	3646	zf-C2H2	15	-
VUUS01042997.1	1502	2360	zf-C2H2	6	-
VUUS01043139.1	18415	20740	zf-C2H2	6	+
VUUS01043538.1	1119	2274	zf-C2H2	8	-
VUUS01044576.1	373	982	zf-C2H2	7	+
VUUS01044729.1	2742	3156	zf-C2H2	5	-
VUUS01044733.1	2949	7374	zf-C2H2	26	+
VUUS01044733.1	10562	11825	zf-C2H2	7	+
VUUS01045034.1	8288	9563	zf-C2H2	11	+
VUUS01045174.1	842	1859	zf-C2H2	8	-
VUUS01045224.1	366	1623	zf-C2H2	12	-
VUUS01045678.1	16064	17096	zf-C2H2	8	-
VUUS01045693.1	3841	4642	zf-C2H2	7	+
VUUS01046171.1	8870	18509	zf-C2H2	48	-
VUUS01046964.1	4210	7739	zf-C2H2	8	-
VUUS01047200.1	0	693	zf-C2H2	8	+
VUUS01047411.1	238	1876	zf-C2H2	10	+
VUUS01047540.1	436	1132	zf-C2H2	5	+
VUUS01047864.1	2638	3835	zf-C2H2	10	+
VUUS01047941.1	1402	2752	zf-C2H2	11	-
VUUS01048519.1	4968	6255	zf-C2H2	8	+
VUUS01048519.1	6664	8065	zf-C2H2	8	+
VUUS01048575.1	1552	2935	zf-C2H2	8	+
VUUS01048612.1	11261	12662	zf-C2H2	5	+
VUUS01048980.1	2022	2853	zf-C2H2	5	+
VUUS01049417.1	2	635	zf-C2H2	8	+
VUUS01049468.1	2126	2501	zf-C2H2	5	-
VUUS01050343.1	454	1018	zf-C2H2	5	+
VUUS01051732.1	438	1371	zf-C2H2	5	+
VUUS01052858.1	240	1389	zf-C2H2	5	-
VUUS01052881.1	2971	4006	zf-C2H2	8	+
VUUS01053079.1	6616	8122	zf-C2H2	10	+
VUUS01053252.1	1891	2443	zf-C2H2	5	+
VUUS01053761.1	25931	34019	zf-C2H2	8	-
VUUS01053807.1	1407	3012	zf-C2H2	8	+
VUUS01054222.1	899	1634	zf-C2H2	6	+
VUUS01054543.1	0	654	zf-C2H2	6	+
VUUS01055168.1	9385	10955	zf-C2H2	6	+
VUUS01055201.1	3375	4392	zf-C2H2	8	-
VUUS01055251.1	14455	15106	zf-C2H2	5	+
VUUS01055422.1	7176	7815	zf-C2H2	6	-
VUUS01055422.1	8809	9496	zf-C2H2	6	-
VUUS01055936.1	20025	21990	zf-C2H2	11	-
VUUS01056216.1	13962	15153	zf-C2H2	6	-
VUUS01056306.1	1318	2776	zf-C2H2	11	-
VUUS01056306.1	10469	11645	zf-C2H2	7	+
VUUS01056467.1	0	534	zf-C2H2	5	-
VUUS01056481.1	3502	4510	zf-C2H2	11	-
VUUS01056519.1	616	1195	zf-C2H2	6	-
VUUS01056704.1	576	1932	zf-C2H2	14	+
VUUS01056824.1	45531	46779	zf-C2H2	12	-
VUUS01057325.1	2567	3233	zf-C2H2	5	+
VUUS01057506.1	8505	9894	zf-C2H2	5	-
VUUS01058138.1	2746	3637	zf-C2H2	9	+
VUUS01058180.1	1553	2423	zf-C2H2	6	-
VUUS01058180.1	3110	4253	zf-C2H2	8	-
VUUS01058513.1	912	1851	zf-C2H2	5	-
VUUS01058632.1	3730	4873	zf-C2H2	10	-
VUUS01058925.1	3625	4735	zf-C2H2	8	+
VUUS01058997.1	2	1976	zf-C2H2	5	-
VUUS01059077.1	231	735	zf-C2H2	6	+
VUUS01059077.1	2082	2934	zf-C2H2	6	+
VUUS01059124.1	694	1330	zf-C2H2	5	+
VUUS01059124.1	1592	2620	zf-C2H2	6	+
VUUS01059567.1	2435	3257	zf-C2H2	8	-
VUUS01059567.1	3782	4661	zf-C2H2	9	-
VUUS01059912.1	22276	25654	zf-C2H2	5	-
VUUS01060743.1	3001	4000	zf-C2H2	7	-
VUUS01061322.1	1675	2341	zf-C2H2	6	+
VUUS01061322.1	8217	8952	zf-C2H2	6	+
VUUS01061322.1	14671	15712	zf-C2H2	9	+
VUUS01061322.1	16842	17688	zf-C2H2	6	+
VUUS01061958.1	2341	3094	zf-C2H2	5	+
VUUS01062125.1	6274	7141	zf-C2H2	5	+
VUUS01062766.1	2365	3241	zf-C2H2	5	-
VUUS01062815.1	448	1438	zf-C2H2	5	+
VUUS01063501.1	1877	3207	zf-C2H2	11	+
VUUS01063813.1	0	453	zf-C2H2	6	+
VUUS01064356.1	5366	6854	zf-C2H2	13	-
VUUS01064357.1	4348	5656	zf-C2H2	14	+
VUUS01064396.1	3635	4565	zf-C2H2	10	-
VUUS01064396.1	4711	6532	zf-C2H2	21	-
VUUS01064593.1	2327	3146	zf-C2H2	7	+
VUUS01064642.1	6622	7511	zf-C2H2	10	-
VUUS01065306.1	5362	7258	zf-C2H2	18	-
VUUS01065585.1	1846	2398	zf-C2H2	6	-
VUUS01065689.1	1545	2877	zf-C2H2	9	-
VUUS01065796.1	324	1587	zf-C2H2	7	-
VUUS01066075.1	167	584	zf-C2H2	5	+
VUUS01067253.1	2438	3536	zf-C2H2	13	-
VUUS01067269.1	0	618	zf-C2H2	6	+
VUUS01067388.1	4323	5016	zf-C2H2	7	-
VUUS01067388.1	5616	6378	zf-C2H2	7	-
VUUS01067521.1	2430	3552	zf-C2H2	8	+
VUUS01067561.1	2435	3815	zf-C2H2	11	-
VUUS01067652.1	10644	11997	zf-C2H2	12	-
VUUS01067685.1	2087	3269	zf-C2H2	14	-
VUUS01068297.1	2	479	zf-C2H2	5	-
VUUS01068297.1	7967	8780	zf-C2H2	8	-
VUUS01068321.1	1635	2562	zf-C2H2	5	+
VUUS01068473.1	1365	2661	zf-C2H2	11	+
VUUS01068774.1	2926	4054	zf-C2H2	5	+
VUUS01069329.1	1712	2105	zf-C2H2	5	-
VUUS01069408.1	18854	20814	zf-C2H2	10	+
VUUS01069408.1	45543	48423	zf-C2H2	9	+
VUUS01069467.1	11	548	zf-C2H2	6	+
VUUS01069669.1	1911	2832	zf-C2H2	10	+
VUUS01069695.1	2332	3559	zf-C2H2	8	+
VUUS01070599.1	655	1636	zf-C2H2	6	-
VUUS01070612.1	1221	2220	zf-C2H2	7	+
VUUS01070706.1	2084	2696	zf-C2H2	6	-
VUUS01070755.1	3430	4147	zf-C2H2	7	+
VUUS01070900.1	11649	14289	zf-C2H2	21	-
VUUS01071435.1	7598	8687	zf-C2H2	7	+
VUUS01071513.1	3835	5200	zf-C2H2	9	+
VUUS01071691.1	5980	6793	zf-C2H2	5	+
VUUS01071942.1	14650	16348	zf-C2H2	5	-
VUUS01072368.1	3839	5039	zf-C2H2	5	+
VUUS01072439.1	3	630	zf-C2H2	6	+
VUUS01072837.1	1410	2709	zf-C2H2	10	-
VUUS01072858.1	616	2095	zf-C2H2	12	+
VUUS01072909.1	8567	9353	zf-C2H2	5	+
VUUS01072929.1	6770	8285	zf-C2H2	11	-
VUUS01073128.1	3938	5078	zf-C2H2	8	+
VUUS01073364.1	1889	3008	zf-C2H2	8	+
VUUS01073629.1	805	2317	zf-C2H2	9	+
VUUS01073809.1	801	1668	zf-C2H2	6	-
VUUS01073831.1	6133	8146	zf-C2H2	20	+
VUUS01073913.1	1609	2818	zf-C2H2	12	-
VUUS01073924.1	2369	3293	zf-C2H2	5	-
VUUS01074004.1	4081	5752	zf-C2H2	16	-
VUUS01074023.1	1040	1616	zf-C2H2	6	+
VUUS01074164.1	2023	2899	zf-C2H2	7	+
VUUS01074184.1	1145	1703	zf-C2H2	6	-
VUUS01075124.1	2504	3545	zf-C2H2	7	-
VUUS01075158.1	682	1489	zf-C2H2	5	-
VUUS01075209.1	2	644	zf-C2H2	6	+
VUUS01075543.1	1906	2653	zf-C2H2	9	-
VUUS01075615.1	1	586	zf-C2H2	7	+
VUUS01075619.1	1739	2948	zf-C2H2	12	+
VUUS01075653.1	1	652	zf-C2H2	6	+
VUUS01075981.1	3636	4299	zf-C2H2	8	-
VUUS01076059.1	1189	2029	zf-C2H2	5	+
VUUS01076228.1	4855	6061	zf-C2H2	9	-
VUUS01076251.1	1612	2134	zf-C2H2	6	-
VUUS01076333.1	4428	5107	zf-C2H2	7	+
VUUS01076410.1	4344	5265	zf-C2H2	10	+
VUUS01076469.1	1916	3956	zf-C2H2	9	+
VUUS01076524.1	1737	2502	zf-C2H2	6	+
VUUS01076528.1	7950	9860	zf-C2H2	12	+
VUUS01076674.1	4534	5674	zf-C2H2	11	+
VUUS01076690.1	2603	4172	zf-C2H2	9	-
VUUS01077013.1	5374	6823	zf-C2H2	13	+
VUUS01077019.1	1995	2916	zf-C2H2	5	-
VUUS01077169.1	2326	3925	zf-C2H2	17	-
VUUS01077190.1	5520	6420	zf-C2H2	6	+
VUUS01077269.1	0	474	zf-C2H2	6	+
VUUS01077401.1	7260	8679	zf-C2H2	15	+
VUUS01077448.1	2153	3077	zf-C2H2	6	-
VUUS01077514.1	58561	61444	zf-C2H2	20	-
VUUS01077514.1	61729	62686	zf-C2H2	9	-
VUUS01077950.1	12629	13661	zf-C2H2	6	-
VUUS01078261.1	4644	6936	zf-C2H2	7	-
```
