## Supplementary Data 2 for "Transposable elements drive the evolution of metazoan zinc finger genes": Neolamprologus_nigriventris_znfs.bed

```
VUYW01000576.1	0	1194	zf-C2H2	8	-
VUYW01000840.1	10019	10931	zf-C2H2	6	+
VUYW01001155.1	14943	16908	zf-C2H2	11	-
VUYW01001236.1	951	3566	zf-C2H2	15	+
VUYW01001236.1	3990	5202	zf-C2H2	9	+
VUYW01001236.1	6095	7082	zf-C2H2	8	+
VUYW01001511.1	8185	11719	zf-C2H2	5	-
VUYW01001834.1	59980	65645	zf-C2H2	10	+
VUYW01001849.1	7774	8581	zf-C2H2	6	-
VUYW01001849.1	23298	24561	zf-C2H2	7	+
VUYW01001953.1	1082	2063	zf-C2H2	6	-
VUYW01002055.1	31016	33818	zf-C2H2	5	-
VUYW01002382.1	27672	29091	zf-C2H2	15	-
VUYW01002409.1	9427	11731	zf-C2H2	7	+
VUYW01002654.1	17819	20624	zf-C2H2	12	+
VUYW01002874.1	43682	48350	zf-C2H2	8	+
VUYW01003678.1	4853	6020	zf-C2H2	7	+
VUYW01004030.1	2044	3697	zf-C2H2	11	+
VUYW01004183.1	12007	12742	zf-C2H2	6	-
VUYW01004329.1	3137	8642	zf-C2H2	10	+
VUYW01004522.1	12327	13614	zf-C2H2	8	-
VUYW01004629.1	1053	2292	zf-C2H2	5	+
VUYW01004687.1	5103	12858	zf-C2H2	48	+
VUYW01005231.1	3091	7480	zf-C2H2	26	-
VUYW01005315.1	8369	9338	zf-C2H2	6	+
VUYW01005315.1	15595	18109	zf-C2H2	9	+
VUYW01005414.1	31798	33715	zf-C2H2	5	+
VUYW01005610.1	688	1951	zf-C2H2	7	+
VUYW01005610.1	7085	11708	zf-C2H2	7	+
VUYW01005731.1	5619	7515	zf-C2H2	18	-
VUYW01006128.1	2348	3278	zf-C2H2	9	-
VUYW01006345.1	5481	7611	zf-C2H2	20	-
VUYW01006345.1	18195	19683	zf-C2H2	13	-
VUYW01006353.1	9349	10273	zf-C2H2	7	+
VUYW01006388.1	23660	25535	zf-C2H2	17	+
VUYW01006688.1	9900	13536	zf-C2H2	17	+
VUYW01006949.1	97314	98604	zf-C2H2	6	+
VUYW01007394.1	13936	15521	zf-C2H2	12	-
VUYW01007520.1	8493	9699	zf-C2H2	6	+
VUYW01007654.1	11616	12879	zf-C2H2	14	+
VUYW01007825.1	3008	4082	zf-C2H2	9	-
VUYW01008239.1	1513	1999	zf-C2H2	6	-
VUYW01008280.1	5160	5793	zf-C2H2	6	-
VUYW01008309.1	3893	5093	zf-C2H2	5	+
VUYW01008854.1	18326	20669	zf-C2H2	10	-
VUYW01009275.1	2	854	zf-C2H2	6	-
VUYW01010016.1	20748	22560	zf-C2H2	7	+
VUYW01010465.1	22021	23560	zf-C2H2	15	+
VUYW01010565.1	4814	6353	zf-C2H2	10	+
VUYW01010729.1	17308	18985	zf-C2H2	5	+
VUYW01011106.1	7919	9278	zf-C2H2	7	+
VUYW01011405.1	2819	4232	zf-C2H2	12	-
VUYW01011483.1	14772	17370	zf-C2H2	6	+
VUYW01011560.1	1722	2550	zf-C2H2	8	-
VUYW01011988.1	14150	15341	zf-C2H2	6	-
VUYW01011988.1	26937	28995	zf-C2H2	8	+
VUYW01011999.1	1270	2236	zf-C2H2	8	-
VUYW01012726.1	2700	3468	zf-C2H2	7	+
VUYW01013066.1	4414	5491	zf-C2H2	5	+
VUYW01013588.1	15334	16339	zf-C2H2	7	-
VUYW01014127.1	1	5156	zf-C2H2	11	-
VUYW01014202.1	2	2636	zf-C2H2	8	+
VUYW01014359.1	1084	2734	zf-C2H2	8	+
VUYW01014531.1	2	497	zf-C2H2	5	+
VUYW01014624.1	17274	17886	zf-C2H2	5	-
VUYW01014685.1	0	1158	zf-C2H2	10	-
VUYW01014840.1	738	1689	zf-C2H2	9	+
VUYW01014863.1	6292	9943	zf-C2H2	5	-
VUYW01015245.1	2202	2958	zf-C2H2	7	-
VUYW01015627.1	4242	6060	zf-C2H2	5	-
VUYW01015758.1	7290	8334	zf-C2H2	11	-
VUYW01015803.1	65992	67807	zf-C2H2	6	-
VUYW01015840.1	606	1401	zf-C2H2	8	-
VUYW01016121.1	16533	18582	zf-C2H2	6	+
VUYW01016361.1	457	1336	zf-C2H2	9	+
VUYW01016361.1	1865	2704	zf-C2H2	9	+
VUYW01016644.1	8844	10878	zf-C2H2	13	+
VUYW01016644.1	16453	18535	zf-C2H2	14	+
VUYW01016679.1	17430	18816	zf-C2H2	10	-
VUYW01016691.1	2140	4003	zf-C2H2	5	+
VUYW01016756.1	7702	8251	zf-C2H2	5	+
VUYW01016962.1	12920	14957	zf-C2H2	18	-
VUYW01016962.1	16912	20839	zf-C2H2	24	+
VUYW01016962.1	22617	23532	zf-C2H2	7	+
VUYW01017667.1	2	779	zf-C2H2	5	-
VUYW01018462.1	2213	3467	zf-C2H2	13	-
VUYW01018592.1	1611	2466	zf-C2H2	6	+
VUYW01018768.1	2859	4011	zf-C2H2	7	-
VUYW01018888.1	4882	6559	zf-C2H2	13	-
VUYW01018888.1	18378	19905	zf-C2H2	9	-
VUYW01018888.1	26467	27988	zf-C2H2	10	-
VUYW01019500.1	1731	3357	zf-C2H2	13	-
VUYW01019500.1	12151	13495	zf-C2H2	9	+
VUYW01019923.1	3895	4990	zf-C2H2	6	+
VUYW01020520.1	358	1330	zf-C2H2	5	+
VUYW01020682.1	2392	3541	zf-C2H2	5	+
VUYW01020735.1	767	1748	zf-C2H2	6	-
VUYW01020737.1	10933	12322	zf-C2H2	5	+
VUYW01021964.1	11479	13519	zf-C2H2	9	-
VUYW01022407.1	1025	1757	zf-C2H2	6	-
VUYW01022542.1	3970	5779	zf-C2H2	16	-
VUYW01023002.1	2801	3554	zf-C2H2	5	-
VUYW01023209.1	1	1003	zf-C2H2	7	-
VUYW01023358.1	2138	3566	zf-C2H2	10	-
VUYW01023682.1	1539	3027	zf-C2H2	15	+
VUYW01023962.1	5549	7614	zf-C2H2	20	+
VUYW01024199.1	1931	3008	zf-C2H2	6	+
VUYW01024366.1	6737	7850	zf-C2H2	9	-
VUYW01024698.1	18415	22611	zf-C2H2	6	-
VUYW01024783.1	1157	2508	zf-C2H2	10	-
VUYW01024921.1	58110	59838	zf-C2H2	8	+
VUYW01024934.1	37993	38899	zf-C2H2	8	+
VUYW01025052.1	24773	26207	zf-C2H2	5	+
VUYW01025082.1	1063	1858	zf-C2H2	5	+
VUYW01025219.1	10000	14614	zf-C2H2	14	-
VUYW01025255.1	3549	7078	zf-C2H2	8	-
VUYW01025298.1	170698	173377	zf-C2H2	6	+
VUYW01025330.1	4526	7166	zf-C2H2	21	-
VUYW01025736.1	4042	4618	zf-C2H2	6	-
VUYW01025916.1	3901	5035	zf-C2H2	11	+
VUYW01026060.1	2333	3362	zf-C2H2	7	+
VUYW01026089.1	18518	19388	zf-C2H2	9	-
VUYW01026089.1	29167	30877	zf-C2H2	11	-
VUYW01026361.1	54706	55639	zf-C2H2	5	-
VUYW01026463.1	6337	7396	zf-C2H2	10	+
VUYW01026708.1	26306	29681	zf-C2H2	6	-
VUYW01026781.1	1301	2198	zf-C2H2	5	+
VUYW01026781.1	7257	8535	zf-C2H2	9	+
VUYW01026820.1	18446	21326	zf-C2H2	9	-
VUYW01026820.1	46043	47999	zf-C2H2	10	-
VUYW01026820.1	150237	153297	zf-C2H2	5	+
VUYW01026843.1	743	1445	zf-C2H2	7	+
VUYW01026843.1	1843	2527	zf-C2H2	6	+
VUYW01027287.1	744	1620	zf-C2H2	5	-
VUYW01027427.1	9182	10769	zf-C2H2	6	+
VUYW01027433.1	37704	42945	zf-C2H2	8	+
VUYW01027613.1	44627	47510	zf-C2H2	20	-
VUYW01027613.1	47795	48752	zf-C2H2	10	-
VUYW01027613.1	50313	51180	zf-C2H2	5	-
VUYW01027887.1	6790	7951	zf-C2H2	11	-
VUYW01028083.1	49497	51126	zf-C2H2	10	+
VUYW01028149.1	17910	19820	zf-C2H2	12	+
VUYW01028379.1	1	670	zf-C2H2	7	+
VUYW01028445.1	2	842	zf-C2H2	9	+
VUYW01028793.1	3683	7193	zf-C2H2	14	-
VUYW01028793.1	15724	18784	zf-C2H2	13	-
VUYW01029049.1	14296	15751	zf-C2H2	5	+
VUYW01029049.1	78433	81811	zf-C2H2	5	-
VUYW01029065.1	1013	1904	zf-C2H2	9	-
VUYW01029182.1	57780	62562	zf-C2H2	12	-
VUYW01029269.1	28932	30621	zf-C2H2	11	-
VUYW01029323.1	3792	6326	zf-C2H2	6	-
VUYW01029363.1	2146	3205	zf-C2H2	9	+
VUYW01029713.1	3156	5836	zf-C2H2	15	+
VUYW01029713.1	12406	13768	zf-C2H2	9	+
VUYW01029717.1	701	3134	zf-C2H2	6	-
VUYW01029824.1	5407	6754	zf-C2H2	11	-
VUYW01029830.1	596	1289	zf-C2H2	6	+
VUYW01030114.1	2	1544	zf-C2H2	12	-
VUYW01030286.1	3451	4381	zf-C2H2	10	-
VUYW01030286.1	4492	6298	zf-C2H2	21	-
VUYW01031048.1	8813	9492	zf-C2H2	6	-
VUYW01031048.1	10484	11183	zf-C2H2	6	-
VUYW01031062.1	1144	1858	zf-C2H2	9	-
VUYW01031279.1	1901	3308	zf-C2H2	8	+
VUYW01031429.1	17759	23909	zf-C2H2	16	-
VUYW01032076.1	867	1920	zf-C2H2	11	-
VUYW01032154.1	1746	2502	zf-C2H2	8	+
VUYW01032178.1	6010	7063	zf-C2H2	7	+
VUYW01032242.1	27869	28559	zf-C2H2	5	-
VUYW01032410.1	6367	7180	zf-C2H2	5	+
VUYW01032522.1	394	1723	zf-C2H2	8	+
VUYW01032535.1	1922	2492	zf-C2H2	6	-
VUYW01033149.1	9187	10165	zf-C2H2	10	-
VUYW01033812.1	29172	31164	zf-C2H2	16	-
VUYW01033904.1	7610	8699	zf-C2H2	7	+
VUYW01033905.1	16660	18016	zf-C2H2	14	-
VUYW01034675.1	430	1159	zf-C2H2	7	-
VUYW01035044.1	4806	5472	zf-C2H2	6	+
VUYW01035044.1	11294	12029	zf-C2H2	6	+
VUYW01035044.1	17675	18716	zf-C2H2	9	+
VUYW01035044.1	19850	20696	zf-C2H2	6	+
VUYW01035064.1	39856	40468	zf-C2H2	5	+
VUYW01035416.1	17885	19130	zf-C2H2	7	+
VUYW01036737.1	11112	12183	zf-C2H2	7	-
VUYW01037215.1	3545	4898	zf-C2H2	12	+
VUYW01037221.1	13095	13857	zf-C2H2	6	-
VUYW01037281.1	703	1642	zf-C2H2	5	-
VUYW01037806.1	3122	4220	zf-C2H2	7	-
VUYW01037826.1	11050	12649	zf-C2H2	17	+
VUYW01037826.1	18410	19937	zf-C2H2	15	+
VUYW01038222.1	1417	2716	zf-C2H2	10	-
VUYW01038253.1	4978	6379	zf-C2H2	15	-
VUYW01038350.1	1210	2575	zf-C2H2	9	+
VUYW01038508.1	6929	8951	zf-C2H2	6	+
VUYW01038885.1	2081	2882	zf-C2H2	7	+
VUYW01039285.1	50172	51420	zf-C2H2	12	-
VUYW01039983.1	6717	7503	zf-C2H2	5	-
VUYW01040270.1	21126	22935	zf-C2H2	6	-
VUYW01040594.1	399	1413	zf-C2H2	10	+
VUYW01040594.1	1774	2392	zf-C2H2	7	+
VUYW01041132.1	4337	5843	zf-C2H2	10	+
VUYW01041671.1	1931	3029	zf-C2H2	13	-
VUYW01042341.1	3086	3962	zf-C2H2	5	-
VUYW01042575.1	1876	3448	zf-C2H2	10	-
VUYW01043382.1	726	1599	zf-C2H2	8	+
VUYW01043509.1	3612	4686	zf-C2H2	7	-
VUYW01043555.1	4931	5615	zf-C2H2	7	-
VUYW01043555.1	7337	8932	zf-C2H2	17	-
VUYW01043717.1	1472	2387	zf-C2H2	9	+
VUYW01043717.1	2771	3335	zf-C2H2	5	+
VUYW01044182.1	1499	2315	zf-C2H2	8	-
VUYW01044231.1	3394	4873	zf-C2H2	12	+
VUYW01044419.1	629	1388	zf-C2H2	7	-
VUYW01044447.1	87974	88439	zf-C2H2	6	-
VUYW01045027.1	1370	2423	zf-C2H2	9	-
VUYW01045148.1	248	1049	zf-C2H2	5	+
VUYW01045574.1	7639	10696	zf-C2H2	22	+
VUYW01045637.1	12879	14400	zf-C2H2	6	+
VUYW01046193.1	1106	1823	zf-C2H2	5	-
VUYW01046274.1	10418	12104	zf-C2H2	15	-
VUYW01047358.1	1009	1972	zf-C2H2	6	+
VUYW01048789.1	4972	9175	zf-C2H2	7	+
VUYW01048897.1	4711	5788	zf-C2H2	7	-
VUYW01049371.1	12601	13378	zf-C2H2	5	-
VUYW01050692.1	228	1876	zf-C2H2	7	-
VUYW01050775.1	25732	28057	zf-C2H2	6	+
VUYW01050921.1	3375	5103	zf-C2H2	17	+
VUYW01051150.1	2822	3977	zf-C2H2	6	-
VUYW01051533.1	6335	9713	zf-C2H2	5	-
VUYW01052139.1	1	1048	zf-C2H2	8	-
VUYW01052726.1	1992	5385	zf-C2H2	6	-
VUYW01053010.1	1471	2257	zf-C2H2	7	-
VUYW01053780.1	964	1975	zf-C2H2	5	+
VUYW01054785.1	1376	2213	zf-C2H2	8	+
VUYW01055093.1	2023	3160	zf-C2H2	7	-
VUYW01055093.1	9032	10100	zf-C2H2	9	-
VUYW01055189.1	1883	2462	zf-C2H2	6	-
VUYW01055323.1	2	644	zf-C2H2	8	+
VUYW01055323.1	1982	2552	zf-C2H2	6	+
VUYW01055586.1	2421	3639	zf-C2H2	8	-
VUYW01056147.1	1741	2893	zf-C2H2	7	-
VUYW01056152.1	4349	5471	zf-C2H2	8	+
VUYW01056510.1	1706	2354	zf-C2H2	7	-
VUYW01056638.1	1576	2926	zf-C2H2	11	-
VUYW01056680.1	7969	8818	zf-C2H2	6	+
VUYW01056940.1	8338	9457	zf-C2H2	8	+
VUYW01057131.1	5715	6552	zf-C2H2	5	-
VUYW01057363.1	1	1021	zf-C2H2	7	-
VUYW01057613.1	3474	4662	zf-C2H2	12	+
VUYW01057613.1	9289	9841	zf-C2H2	6	+
VUYW01057953.1	2459	3515	zf-C2H2	11	+
VUYW01058778.1	0	765	zf-C2H2	8	-
VUYW01059066.1	445	1456	zf-C2H2	10	-
VUYW01059497.1	5483	6839	zf-C2H2	8	-
VUYW01059897.1	2221	2944	zf-C2H2	5	-
VUYW01060052.1	505	1381	zf-C2H2	5	+
VUYW01060100.1	2	707	zf-C2H2	7	-
VUYW01060317.1	3450	4320	zf-C2H2	5	+
VUYW01060407.1	2002	2701	zf-C2H2	7	+
VUYW01060484.1	13763	14795	zf-C2H2	6	+
VUYW01060645.1	14055	15198	zf-C2H2	10	+
VUYW01060734.1	3586	4657	zf-C2H2	9	-
VUYW01060776.1	16549	17917	zf-C2H2	8	+
VUYW01060822.1	4673	5594	zf-C2H2	11	-
VUYW01060828.1	3013	4132	zf-C2H2	7	-
VUYW01060924.1	4296	4905	zf-C2H2	7	-
VUYW01060995.1	28044	28723	zf-C2H2	7	-
VUYW01061099.1	2926	4045	zf-C2H2	10	+
VUYW01061119.1	2306	3158	zf-C2H2	7	-
VUYW01061153.1	3663	4692	zf-C2H2	10	+
VUYW01061153.1	5178	5862	zf-C2H2	6	+
VUYW01061185.1	3335	4100	zf-C2H2	6	+
VUYW01061658.1	901	2029	zf-C2H2	11	-
VUYW01061687.1	1376	2639	zf-C2H2	7	-
VUYW01062144.1	3354	4290	zf-C2H2	10	-
VUYW01062362.1	17924	18617	zf-C2H2	6	-
VUYW01062644.1	2710	3457	zf-C2H2	6	-
VUYW01062736.1	953	1952	zf-C2H2	7	+
VUYW01062831.1	808	1852	zf-C2H2	9	-
VUYW01062971.1	15227	16214	zf-C2H2	5	-
VUYW01063077.1	1192	2239	zf-C2H2	8	-
VUYW01063097.1	234	1524	zf-C2H2	8	+
VUYW01063097.1	1920	3318	zf-C2H2	8	+
VUYW01063458.1	1546	2893	zf-C2H2	12	+
VUYW01063796.1	6287	6782	zf-C2H2	6	-
VUYW01063832.1	1064	2273	zf-C2H2	14	-
VUYW01063858.1	872	1538	zf-C2H2	6	+
VUYW01063889.1	166	649	zf-C2H2	5	+
VUYW01064011.1	2646	4008	zf-C2H2	15	+
VUYW01064027.1	1001	1736	zf-C2H2	7	-
VUYW01064097.1	4005	4875	zf-C2H2	6	+
VUYW01064169.1	10559	12494	zf-C2H2	11	+
VUYW01064180.1	1554	2112	zf-C2H2	6	+
VUYW01064291.1	1911	2487	zf-C2H2	6	-
VUYW01064377.1	1	799	zf-C2H2	10	+
VUYW01064402.1	1381	2506	zf-C2H2	10	-
VUYW01064464.1	0	1233	zf-C2H2	15	+
VUYW01064647.1	10483	11110	zf-C2H2	6	-
VUYW01064647.1	12800	13583	zf-C2H2	8	-
VUYW01064733.1	0	1095	zf-C2H2	8	-
VUYW01064761.1	5982	6558	zf-C2H2	6	-
VUYW01064864.1	988	1708	zf-C2H2	7	+
VUYW01065078.1	31807	34060	zf-C2H2	5	-
VUYW01065156.1	5340	5973	zf-C2H2	6	+
VUYW01065188.1	8332	9688	zf-C2H2	11	-
VUYW01065281.1	34908	38544	zf-C2H2	26	-
VUYW01065404.1	4328	5051	zf-C2H2	8	-
VUYW01065513.1	1578	2442	zf-C2H2	6	-
VUYW01065533.1	4547	5105	zf-C2H2	6	-
VUYW01065533.1	5395	5791	zf-C2H2	5	-
VUYW01065533.1	6351	7113	zf-C2H2	7	-
VUYW01065641.1	9675	13137	zf-C2H2	10	+
VUYW01065714.1	26997	28695	zf-C2H2	5	-
VUYW01065867.1	33346	34267	zf-C2H2	6	+
VUYW01065948.1	2391	3189	zf-C2H2	5	-
VUYW01066161.1	5339	6371	zf-C2H2	8	+
VUYW01066251.1	3715	4756	zf-C2H2	8	+
VUYW01066330.1	1497	1989	zf-C2H2	5	+
VUYW01066457.1	15606	16431	zf-C2H2	6	-
VUYW01066457.1	21538	22438	zf-C2H2	6	-
VUYW01066457.1	29804	30812	zf-C2H2	11	-
VUYW01066460.1	31817	33443	zf-C2H2	7	+
VUYW01066611.1	37741	39277	zf-C2H2	10	+
VUYW01066611.1	44996	46364	zf-C2H2	10	+
VUYW01066611.1	49528	51019	zf-C2H2	9	+
VUYW01066623.1	46215	49872	zf-C2H2	9	-
VUYW01066624.1	7606	8896	zf-C2H2	9	+
VUYW01066666.1	1	592	zf-C2H2	7	+
VUYW01066980.1	19500	20343	zf-C2H2	5	-
VUYW01067030.1	11782	13249	zf-C2H2	13	+
VUYW01067030.1	17610	18543	zf-C2H2	7	-
VUYW01067047.1	10345	11738	zf-C2H2	15	-
VUYW01067047.1	19561	20545	zf-C2H2	8	-
VUYW01067130.1	458	1400	zf-C2H2	6	-
VUYW01067135.1	94005	94578	zf-C2H2	6	-
VUYW01067135.1	95350	96022	zf-C2H2	7	-
VUYW01067163.1	5286	6213	zf-C2H2	5	+
VUYW01067258.1	26930	28631	zf-C2H2	6	+
VUYW01067258.1	33034	37849	zf-C2H2	6	+
```
