## Supplementary Data 2 for "Transposable elements drive the evolution of metazoan zinc finger genes": Neolamprologus_obscurus_znfs.bed

```
VVBW01000354.1	3787	5245	zf-C2H2	9	+
VVBW01000449.1	1931	3689	zf-C2H2	14	-
VVBW01000449.1	10479	12006	zf-C2H2	9	-
VVBW01000981.1	20997	22695	zf-C2H2	5	+
VVBW01001051.1	4007	5039	zf-C2H2	5	-
VVBW01001160.1	1713	4776	zf-C2H2	13	-
VVBW01001171.1	4707	7347	zf-C2H2	21	-
VVBW01001544.1	1227	2160	zf-C2H2	5	-
VVBW01001793.1	366	7291	zf-C2H2	16	-
VVBW01002042.1	10899	13647	zf-C2H2	7	+
VVBW01002595.1	14090	16769	zf-C2H2	6	+
VVBW01004142.1	3932	5291	zf-C2H2	7	+
VVBW01004912.1	602	1448	zf-C2H2	8	-
VVBW01005159.1	55041	56496	zf-C2H2	5	-
VVBW01005346.1	128	1163	zf-C2H2	7	+
VVBW01005382.1	9538	11416	zf-C2H2	5	-
VVBW01005392.1	511	1243	zf-C2H2	7	+
VVBW01005579.1	4353	5796	zf-C2H2	15	+
VVBW01005791.1	14277	15906	zf-C2H2	10	+
VVBW01006561.1	10828	11479	zf-C2H2	5	-
VVBW01006763.1	8758	10147	zf-C2H2	5	-
VVBW01006818.1	7029	7893	zf-C2H2	6	+
VVBW01006887.1	3087	4443	zf-C2H2	14	+
VVBW01006973.1	9499	10111	zf-C2H2	5	+
VVBW01007183.1	2434	3643	zf-C2H2	9	+
VVBW01007183.1	12756	13710	zf-C2H2	6	+
VVBW01007372.1	1	496	zf-C2H2	5	-
VVBW01007904.1	2748	3933	zf-C2H2	8	+
VVBW01008139.1	1248	2436	zf-C2H2	9	-
VVBW01008139.1	2759	5342	zf-C2H2	15	-
VVBW01008447.1	1410	2540	zf-C2H2	9	+
VVBW01008536.1	7456	8827	zf-C2H2	5	-
VVBW01009114.1	11405	15011	zf-C2H2	5	-
VVBW01009394.1	47262	51915	zf-C2H2	8	+
VVBW01009958.1	2217	4869	zf-C2H2	7	-
VVBW01010266.1	1570	3109	zf-C2H2	15	-
VVBW01010516.1	27063	27978	zf-C2H2	7	-
VVBW01010516.1	29776	33703	zf-C2H2	24	-
VVBW01010516.1	35643	37647	zf-C2H2	18	+
VVBW01010587.1	801	1872	zf-C2H2	7	+
VVBW01010742.1	46686	48450	zf-C2H2	8	+
VVBW01010823.1	7251	8601	zf-C2H2	11	+
VVBW01010834.1	5051	6309	zf-C2H2	7	-
VVBW01010978.1	2629	3925	zf-C2H2	11	+
VVBW01010995.1	3452	3932	zf-C2H2	6	-
VVBW01011098.1	7738	10795	zf-C2H2	22	+
VVBW01011540.1	2	677	zf-C2H2	5	+
VVBW01011741.1	3748	6069	zf-C2H2	7	-
VVBW01013052.1	18611	19580	zf-C2H2	6	+
VVBW01013518.1	2	875	zf-C2H2	5	+
VVBW01013690.1	11408	12923	zf-C2H2	16	+
VVBW01014410.1	266	4577	zf-C2H2	26	+
VVBW01014563.1	2734	4552	zf-C2H2	5	+
VVBW01016356.1	4959	5676	zf-C2H2	5	+
VVBW01016360.1	7415	8780	zf-C2H2	9	+
VVBW01016497.1	1729	2761	zf-C2H2	5	+
VVBW01016713.1	5012	7023	zf-C2H2	11	+
VVBW01017173.1	12275	13556	zf-C2H2	5	-
VVBW01017176.1	4270	5573	zf-C2H2	11	+
VVBW01017277.1	221	947	zf-C2H2	7	-
VVBW01018398.1	3284	4070	zf-C2H2	5	+
VVBW01018844.1	2	1271	zf-C2H2	10	+
VVBW01018844.1	6345	7918	zf-C2H2	14	+
VVBW01019091.1	687	1656	zf-C2H2	8	-
VVBW01019119.1	18052	19612	zf-C2H2	10	-
VVBW01019579.1	2090	3749	zf-C2H2	12	+
VVBW01020061.1	4352	5234	zf-C2H2	5	+
VVBW01020061.1	6614	7883	zf-C2H2	9	+
VVBW01020073.1	3475	4516	zf-C2H2	8	+
VVBW01020085.1	892	1864	zf-C2H2	9	-
VVBW01020513.1	3342	4674	zf-C2H2	5	-
VVBW01022326.1	1	874	zf-C2H2	10	+
VVBW01022360.1	13466	14099	zf-C2H2	6	+
VVBW01023104.1	20073	24540	zf-C2H2	13	-
VVBW01023830.1	49087	51340	zf-C2H2	5	+
VVBW01023913.1	73434	77101	zf-C2H2	26	+
VVBW01023950.1	10174	13054	zf-C2H2	9	-
VVBW01024028.1	58383	61758	zf-C2H2	6	-
VVBW01024110.1	4891	6082	zf-C2H2	6	+
VVBW01024899.1	21525	22164	zf-C2H2	6	-
VVBW01024899.1	23158	23854	zf-C2H2	6	-
VVBW01025104.1	640	1528	zf-C2H2	5	-
VVBW01025353.1	2	6791	zf-C2H2	25	-
VVBW01025399.1	3044	4073	zf-C2H2	8	-
VVBW01025459.1	10295	13577	zf-C2H2	9	-
VVBW01026200.1	6538	8428	zf-C2H2	5	+
VVBW01026328.1	3355	6865	zf-C2H2	14	+
VVBW01026541.1	14046	18249	zf-C2H2	7	-
VVBW01026705.1	23569	27226	zf-C2H2	9	-
VVBW01026875.1	8923	11046	zf-C2H2	20	-
VVBW01027017.1	26449	27571	zf-C2H2	5	+
VVBW01027146.1	5406	6850	zf-C2H2	13	+
VVBW01027148.1	10971	12963	zf-C2H2	16	-
VVBW01027327.1	1938	3036	zf-C2H2	13	+
VVBW01027411.1	3052	5586	zf-C2H2	6	-
VVBW01027540.1	7643	8192	zf-C2H2	5	+
VVBW01027830.1	10662	12597	zf-C2H2	11	-
VVBW01027870.1	670	2032	zf-C2H2	9	-
VVBW01027870.1	8705	11534	zf-C2H2	16	-
VVBW01028518.1	55495	56806	zf-C2H2	5	-
VVBW01028688.1	26231	30876	zf-C2H2	14	+
VVBW01028815.1	11207	12695	zf-C2H2	15	+
VVBW01028848.1	1877	3365	zf-C2H2	15	+
VVBW01028848.1	7788	8736	zf-C2H2	9	+
VVBW01028855.1	0	5265	zf-C2H2	9	+
VVBW01028879.1	5044	7927	zf-C2H2	20	-
VVBW01028879.1	8212	9169	zf-C2H2	10	-
VVBW01028879.1	11047	11914	zf-C2H2	5	-
VVBW01029154.1	759	2523	zf-C2H2	12	-
VVBW01029427.1	14765	17090	zf-C2H2	6	+
VVBW01029600.1	14442	17244	zf-C2H2	5	-
VVBW01029961.1	1367	1919	zf-C2H2	6	-
VVBW01029961.1	6579	7413	zf-C2H2	8	-
VVBW01030121.1	10319	12641	zf-C2H2	10	-
VVBW01030308.1	1	433	zf-C2H2	5	+
VVBW01030961.1	4955	5801	zf-C2H2	6	-
VVBW01030961.1	6951	7974	zf-C2H2	9	-
VVBW01030961.1	13629	14358	zf-C2H2	6	-
VVBW01030961.1	20174	20840	zf-C2H2	6	-
VVBW01030961.1	28103	28904	zf-C2H2	7	-
VVBW01031069.1	1150	2482	zf-C2H2	9	-
VVBW01031096.1	96959	98249	zf-C2H2	6	+
VVBW01031192.1	3177	4296	zf-C2H2	7	-
VVBW01031367.1	737	1736	zf-C2H2	7	+
VVBW01031444.1	6305	7118	zf-C2H2	5	+
VVBW01031767.1	15752	17627	zf-C2H2	17	+
VVBW01031855.1	2261	3689	zf-C2H2	10	-
VVBW01031875.1	27331	28750	zf-C2H2	15	-
VVBW01032286.1	23919	25537	zf-C2H2	6	+
VVBW01032698.1	12404	14453	zf-C2H2	6	+
VVBW01033069.1	59986	60829	zf-C2H2	5	+
VVBW01033861.1	4991	5768	zf-C2H2	5	+
VVBW01034190.1	402	1878	zf-C2H2	10	-
VVBW01034317.1	3392	4424	zf-C2H2	6	+
VVBW01034378.1	2509	3628	zf-C2H2	8	-
VVBW01034570.1	11093	12632	zf-C2H2	10	-
VVBW01034570.1	17939	19199	zf-C2H2	7	-
VVBW01035138.1	6122	7229	zf-C2H2	6	+
VVBW01035176.1	196	1195	zf-C2H2	7	+
VVBW01035360.1	4029	5319	zf-C2H2	8	-
VVBW01035448.1	12014	12704	zf-C2H2	5	-
VVBW01035521.1	17172	18264	zf-C2H2	6	-
VVBW01035521.1	32660	33923	zf-C2H2	7	+
VVBW01035776.1	4843	5550	zf-C2H2	6	-
VVBW01035811.1	12053	12827	zf-C2H2	6	-
VVBW01036301.1	17561	19376	zf-C2H2	6	-
VVBW01036786.1	0	1921	zf-C2H2	10	+
VVBW01036786.1	7219	11572	zf-C2H2	7	+
VVBW01036798.1	369	1740	zf-C2H2	12	-
VVBW01037156.1	9259	10402	zf-C2H2	10	-
VVBW01037181.1	2703	3747	zf-C2H2	9	+
VVBW01037714.1	1578	2547	zf-C2H2	8	+
VVBW01037795.1	2	1112	zf-C2H2	10	-
VVBW01038514.1	12305	15365	zf-C2H2	5	-
VVBW01038519.1	553	2560	zf-C2H2	13	-
VVBW01038575.1	6995	7625	zf-C2H2	6	-
VVBW01038575.1	9348	10278	zf-C2H2	10	-
VVBW01038683.1	20606	22235	zf-C2H2	11	-
VVBW01038890.1	785	2264	zf-C2H2	12	+
VVBW01038935.1	6968	8018	zf-C2H2	9	+
VVBW01038955.1	1982	2666	zf-C2H2	6	-
VVBW01039017.1	15167	16952	zf-C2H2	6	+
VVBW01039221.1	3519	4905	zf-C2H2	10	+
VVBW01039375.1	1801	3097	zf-C2H2	12	+
VVBW01039530.1	2215	3292	zf-C2H2	6	-
VVBW01039616.1	9722	11744	zf-C2H2	6	-
VVBW01039699.1	22340	24464	zf-C2H2	17	-
VVBW01039757.1	3053	3932	zf-C2H2	5	+
VVBW01040896.1	1454	2510	zf-C2H2	6	-
VVBW01041787.1	3502	4648	zf-C2H2	5	-
VVBW01041816.1	3891	4782	zf-C2H2	9	+
VVBW01041880.1	4986	5805	zf-C2H2	7	+
VVBW01041951.1	120926	126533	zf-C2H2	10	+
VVBW01042221.1	2386	3460	zf-C2H2	9	+
VVBW01042254.1	2824	3721	zf-C2H2	5	-
VVBW01042323.1	17952	24102	zf-C2H2	16	-
VVBW01042674.1	5708	6614	zf-C2H2	8	-
VVBW01042674.1	7277	8486	zf-C2H2	10	-
VVBW01042799.1	6441	7590	zf-C2H2	5	+
VVBW01042887.1	9849	11466	zf-C2H2	8	-
VVBW01042922.1	1405	3553	zf-C2H2	6	-
VVBW01043958.1	592	1411	zf-C2H2	6	+
VVBW01045092.1	6405	7758	zf-C2H2	12	+
VVBW01045165.1	2738	3182	zf-C2H2	6	-
VVBW01045969.1	1484	3056	zf-C2H2	10	-
VVBW01046159.1	121	1642	zf-C2H2	10	+
VVBW01046858.1	4190	5261	zf-C2H2	9	+
VVBW01048105.1	460	1441	zf-C2H2	6	-
VVBW01048108.1	2592	4650	zf-C2H2	8	-
VVBW01048301.1	25218	27765	zf-C2H2	10	-
VVBW01048327.1	815	2183	zf-C2H2	8	-
VVBW01048509.1	1	466	zf-C2H2	6	+
VVBW01049595.1	844	1609	zf-C2H2	5	-
VVBW01049620.1	2667	3627	zf-C2H2	6	+
VVBW01049723.1	1650	2136	zf-C2H2	6	-
VVBW01049809.1	448	1258	zf-C2H2	6	-
VVBW01049926.1	609	1581	zf-C2H2	5	+
VVBW01050161.1	537	1131	zf-C2H2	5	+
VVBW01050494.1	1297	2452	zf-C2H2	8	-
VVBW01050632.1	611	1940	zf-C2H2	8	-
VVBW01050713.1	1	517	zf-C2H2	6	+
VVBW01050739.1	3126	4002	zf-C2H2	5	-
VVBW01050803.1	4573	5527	zf-C2H2	10	+
VVBW01050803.1	6013	6697	zf-C2H2	6	+
VVBW01051880.1	627	1722	zf-C2H2	11	-
VVBW01052105.1	906	1827	zf-C2H2	9	-
VVBW01052115.1	15340	17152	zf-C2H2	7	+
VVBW01052164.1	1572	2508	zf-C2H2	9	+
VVBW01052269.1	0	675	zf-C2H2	6	+
VVBW01052269.1	913	1941	zf-C2H2	6	+
VVBW01052604.1	10538	11582	zf-C2H2	11	+
VVBW01052989.1	687	1992	zf-C2H2	10	+
VVBW01053023.1	2	500	zf-C2H2	6	+
VVBW01053044.1	1	712	zf-C2H2	8	-
VVBW01053074.1	667	1738	zf-C2H2	8	+
VVBW01053077.1	2276	3125	zf-C2H2	6	+
VVBW01053523.1	2331	3342	zf-C2H2	5	+
VVBW01053540.1	4259	4938	zf-C2H2	7	+
VVBW01053906.1	608	1484	zf-C2H2	5	-
VVBW01053930.1	18089	20020	zf-C2H2	12	+
VVBW01054014.1	1	832	zf-C2H2	10	+
VVBW01054149.1	6286	7225	zf-C2H2	6	+
VVBW01054391.1	780	1989	zf-C2H2	7	+
VVBW01054413.1	307	1336	zf-C2H2	10	+
VVBW01054477.1	127	658	zf-C2H2	6	+
VVBW01054839.1	4729	5287	zf-C2H2	6	-
VVBW01054919.1	7197	8922	zf-C2H2	15	-
VVBW01055063.1	4100	7697	zf-C2H2	17	-
VVBW01055167.1	10976	13334	zf-C2H2	7	+
VVBW01055381.1	1745	2885	zf-C2H2	11	-
VVBW01055604.1	18532	19384	zf-C2H2	9	-
VVBW01055604.1	28625	30335	zf-C2H2	11	-
VVBW01055729.1	16556	18452	zf-C2H2	18	-
VVBW01055856.1	27464	28199	zf-C2H2	6	+
VVBW01055856.1	32251	37063	zf-C2H2	6	+
VVBW01055952.1	25660	28825	zf-C2H2	8	-
VVBW01055984.1	3034	4537	zf-C2H2	8	-
VVBW01055984.1	11909	12941	zf-C2H2	11	-
VVBW01056060.1	3205	4240	zf-C2H2	8	-
VVBW01056162.1	2729	6982	zf-C2H2	12	-
VVBW01056213.1	924	1968	zf-C2H2	7	-
VVBW01056981.1	912	2124	zf-C2H2	9	-
VVBW01057747.1	1844	2981	zf-C2H2	7	-
VVBW01057805.1	3959	5447	zf-C2H2	13	-
VVBW01057925.1	3951	5103	zf-C2H2	10	-
VVBW01058197.1	1368	2994	zf-C2H2	13	-
VVBW01058734.1	500	1157	zf-C2H2	6	-
VVBW01058734.1	1468	2470	zf-C2H2	12	-
VVBW01058760.1	8357	10766	zf-C2H2	6	+
VVBW01059365.1	2965	3817	zf-C2H2	9	+
VVBW01059400.1	2627	3554	zf-C2H2	5	+
VVBW01059480.1	1267	2371	zf-C2H2	6	-
VVBW01059595.1	5973	6759	zf-C2H2	5	-
VVBW01060157.1	1240	2500	zf-C2H2	8	-
VVBW01060492.1	60541	61315	zf-C2H2	5	+
VVBW01060492.1	62419	63343	zf-C2H2	6	-
VVBW01060752.1	7260	10638	zf-C2H2	5	-
VVBW01060786.1	1093	2605	zf-C2H2	9	-
VVBW01060900.1	1012	2740	zf-C2H2	17	-
VVBW01060925.1	1196	2444	zf-C2H2	12	+
VVBW01061066.1	118	1078	zf-C2H2	6	+
VVBW01061146.1	1092	1764	zf-C2H2	5	+
VVBW01061445.1	2382	3297	zf-C2H2	6	-
VVBW01061843.1	6054	6993	zf-C2H2	9	-
VVBW01062823.1	10201	11152	zf-C2H2	5	+
VVBW01062888.1	8271	9360	zf-C2H2	7	-
VVBW01063297.1	2563	3760	zf-C2H2	10	+
VVBW01063335.1	11820	13110	zf-C2H2	9	-
VVBW01063857.1	258	2679	zf-C2H2	6	+
VVBW01064238.1	2072	3290	zf-C2H2	8	-
VVBW01064425.1	503	1646	zf-C2H2	8	+
VVBW01064573.1	2468	3566	zf-C2H2	8	-
VVBW01064695.1	13395	14940	zf-C2H2	11	+
VVBW01064738.1	3055	4255	zf-C2H2	13	-
VVBW01064876.1	1	931	zf-C2H2	6	-
VVBW01064896.1	1552	2632	zf-C2H2	7	-
VVBW01065239.1	699	1348	zf-C2H2	6	-
VVBW01065239.1	3713	4838	zf-C2H2	8	-
VVBW01065247.1	2641	3433	zf-C2H2	7	+
VVBW01065247.1	3577	4135	zf-C2H2	6	+
VVBW01065360.1	610	1426	zf-C2H2	8	+
VVBW01065360.1	1811	2381	zf-C2H2	5	+
VVBW01065932.1	2794	3286	zf-C2H2	5	-
VVBW01066566.1	3970	4423	zf-C2H2	5	+
VVBW01066569.1	3110	4508	zf-C2H2	8	-
VVBW01066569.1	4906	6196	zf-C2H2	8	-
VVBW01066580.1	8214	9585	zf-C2H2	14	-
VVBW01066677.1	23416	24346	zf-C2H2	10	-
VVBW01066677.1	24508	26315	zf-C2H2	21	-
VVBW01066846.1	676	4408	zf-C2H2	6	+
VVBW01066948.1	5533	6805	zf-C2H2	14	-
VVBW01067087.1	3731	4364	zf-C2H2	6	+
VVBW01067161.1	302	1508	zf-C2H2	6	+
VVBW01067219.1	3317	5399	zf-C2H2	14	-
VVBW01068262.1	949	2401	zf-C2H2	13	-
VVBW01068333.1	412	982	zf-C2H2	6	-
VVBW01068333.1	2324	3008	zf-C2H2	7	-
VVBW01068359.1	1225	2362	zf-C2H2	12	-
VVBW01068377.1	157	1087	zf-C2H2	9	+
VVBW01068377.1	1854	2547	zf-C2H2	6	+
VVBW01068435.1	842	1550	zf-C2H2	7	+
VVBW01068642.1	1048	1927	zf-C2H2	6	+
VVBW01068811.1	2	1595	zf-C2H2	15	+
VVBW01069137.1	1226	2601	zf-C2H2	15	-
VVBW01069173.1	1990	2746	zf-C2H2	8	+
VVBW01069279.1	1024	2392	zf-C2H2	8	-
VVBW01069594.1	1	934	zf-C2H2	11	+
VVBW01069910.1	149	986	zf-C2H2	5	-
VVBW01069914.1	1429	2437	zf-C2H2	7	-
VVBW01070059.1	256	931	zf-C2H2	6	+
VVBW01070111.1	2275	2677	zf-C2H2	5	-
VVBW01070395.1	11836	12613	zf-C2H2	7	+
VVBW01070519.1	1172	1916	zf-C2H2	7	+
VVBW01070695.1	7940	9293	zf-C2H2	12	-
VVBW01070833.1	1296	2751	zf-C2H2	5	-
VVBW01070908.1	4981	5941	zf-C2H2	7	+
VVBW01070925.1	2754	3759	zf-C2H2	8	+
VVBW01071010.1	16478	19779	zf-C2H2	6	+
VVBW01071038.1	22771	24691	zf-C2H2	11	+
VVBW01071223.1	2	590	zf-C2H2	7	+
VVBW01071223.1	5051	6068	zf-C2H2	8	-
VVBW01071233.1	1099	6064	zf-C2H2	8	+
VVBW01071290.1	12683	14225	zf-C2H2	6	+
VVBW01071655.1	1330	2296	zf-C2H2	8	-
VVBW01071708.1	48471	51933	zf-C2H2	10	-
VVBW01071763.1	48006	48804	zf-C2H2	5	+
VVBW01071819.1	297	1059	zf-C2H2	6	+
VVBW01071976.1	476	1712	zf-C2H2	7	-
VVBW01072004.1	18044	19508	zf-C2H2	5	-
VVBW01072067.1	6171	6984	zf-C2H2	6	-
VVBW01072074.1	12839	13796	zf-C2H2	7	+
VVBW01072349.1	272	1436	zf-C2H2	7	+
VVBW01072447.1	11117	12194	zf-C2H2	5	-
VVBW01072488.1	2246	4286	zf-C2H2	9	+
```
