## Supplementary Data 2 for "Transposable elements drive the evolution of metazoan zinc finger genes": Neolamprologus_olivaceous_znfs.bed

```
VURK01000311.1	25748	27818	zf-C2H2	17	-
VURK01000519.1	83514	86316	zf-C2H2	5	+
VURK01000528.1	25112	27407	zf-C2H2	10	+
VURK01000632.1	5390	7154	zf-C2H2	12	+
VURK01000644.1	25111	26536	zf-C2H2	5	+
VURK01000751.1	4473	8073	zf-C2H2	17	-
VURK01000751.1	21129	24633	zf-C2H2	14	-
VURK01000751.1	33017	36089	zf-C2H2	13	-
VURK01000814.1	3147	12765	zf-C2H2	48	+
VURK01001061.1	25741	27580	zf-C2H2	9	+
VURK01001148.1	51505	54013	zf-C2H2	5	-
VURK01001539.1	8585	9641	zf-C2H2	6	+
VURK01001607.1	12306	12996	zf-C2H2	5	+
VURK01001844.1	1331	3209	zf-C2H2	13	+
VURK01001884.1	7178	7691	zf-C2H2	5	+
VURK01002543.1	8333	10373	zf-C2H2	9	-
VURK01002686.1	10810	15622	zf-C2H2	8	-
VURK01002919.1	1900	3190	zf-C2H2	6	-
VURK01003317.1	17992	21931	zf-C2H2	6	-
VURK01004181.1	11489	12224	zf-C2H2	6	-
VURK01004285.1	1861	5338	zf-C2H2	7	+
VURK01004404.1	2165	2801	zf-C2H2	8	-
VURK01004419.1	440	1556	zf-C2H2	7	+
VURK01004738.1	5162	11312	zf-C2H2	16	-
VURK01004864.1	23305	24934	zf-C2H2	11	-
VURK01004960.1	1246	2233	zf-C2H2	5	+
VURK01005027.1	3925	5044	zf-C2H2	9	+
VURK01005045.1	3570	4182	zf-C2H2	5	+
VURK01005132.1	2949	4197	zf-C2H2	12	+
VURK01005178.1	6396	11922	zf-C2H2	8	-
VURK01005330.1	1922	3311	zf-C2H2	5	+
VURK01005400.1	6606	7419	zf-C2H2	5	+
VURK01005405.1	379	1750	zf-C2H2	12	-
VURK01005614.1	5246	7376	zf-C2H2	20	+
VURK01005645.1	24534	26409	zf-C2H2	17	+
VURK01005747.1	23188	24817	zf-C2H2	10	+
VURK01005759.1	12265	16468	zf-C2H2	7	-
VURK01006042.1	7286	8123	zf-C2H2	6	-
VURK01006042.1	10767	11598	zf-C2H2	7	-
VURK01006468.1	15587	16448	zf-C2H2	6	-
VURK01006593.1	1184	2282	zf-C2H2	9	+
VURK01006765.1	5519	6440	zf-C2H2	6	-
VURK01006801.1	539	1598	zf-C2H2	9	-
VURK01007120.1	2449	3490	zf-C2H2	9	+
VURK01007120.1	4620	5466	zf-C2H2	6	+
VURK01007219.1	7536	10911	zf-C2H2	6	+
VURK01007527.1	7445	8897	zf-C2H2	15	+
VURK01007757.1	5486	6848	zf-C2H2	9	+
VURK01007825.1	2194	3061	zf-C2H2	5	+
VURK01007825.1	4594	5551	zf-C2H2	9	+
VURK01007825.1	5836	8713	zf-C2H2	20	+
VURK01007866.1	243	1125	zf-C2H2	5	+
VURK01008092.1	8451	9915	zf-C2H2	5	+
VURK01008209.1	37254	38967	zf-C2H2	5	+
VURK01009171.1	5104	6916	zf-C2H2	7	+
VURK01009262.1	747	4398	zf-C2H2	5	+
VURK01009302.1	965	2321	zf-C2H2	14	+
VURK01009604.1	143	1598	zf-C2H2	5	-
VURK01009617.1	8922	15643	zf-C2H2	15	+
VURK01009767.1	14147	18956	zf-C2H2	6	-
VURK01009767.1	23021	24722	zf-C2H2	6	-
VURK01009812.1	64904	68366	zf-C2H2	10	-
VURK01010154.1	25	1204	zf-C2H2	10	-
VURK01010476.1	5000	6312	zf-C2H2	13	+
VURK01010489.1	22579	24937	zf-C2H2	7	-
VURK01010960.1	8188	9547	zf-C2H2	12	-
VURK01011517.1	875	1952	zf-C2H2	11	-
VURK01011592.1	7827	9186	zf-C2H2	7	+
VURK01011615.1	979	2660	zf-C2H2	7	-
VURK01011918.1	607	1579	zf-C2H2	5	+
VURK01012111.1	12051	15651	zf-C2H2	5	-
VURK01012194.1	4151	5483	zf-C2H2	9	-
VURK01012655.1	0	900	zf-C2H2	9	-
VURK01012655.1	4805	6332	zf-C2H2	15	-
VURK01012655.1	12215	13814	zf-C2H2	17	-
VURK01012709.1	15828	17115	zf-C2H2	8	-
VURK01012799.1	2192	4643	zf-C2H2	6	+
VURK01014241.1	12921	14739	zf-C2H2	5	+
VURK01014461.1	19127	20498	zf-C2H2	5	+
VURK01014867.1	19661	21371	zf-C2H2	11	+
VURK01014867.1	30682	31552	zf-C2H2	9	+
VURK01015099.1	1858	6241	zf-C2H2	26	+
VURK01015099.1	9430	10720	zf-C2H2	7	+
VURK01015099.1	15831	20460	zf-C2H2	7	+
VURK01015106.1	8165	9551	zf-C2H2	15	+
VURK01015316.1	884	1926	zf-C2H2	12	+
VURK01015525.1	748	2140	zf-C2H2	12	-
VURK01015542.1	3170	4730	zf-C2H2	10	-
VURK01015580.1	1297	2395	zf-C2H2	13	+
VURK01015789.1	11109	11799	zf-C2H2	6	+
VURK01015789.1	12792	13431	zf-C2H2	6	+
VURK01016133.1	11201	12239	zf-C2H2	5	-
VURK01016135.1	44201	46250	zf-C2H2	6	+
VURK01016176.1	2073	3030	zf-C2H2	5	+
VURK01016316.1	6662	7802	zf-C2H2	11	-
VURK01016375.1	28318	30571	zf-C2H2	5	+
VURK01016650.1	5735	7094	zf-C2H2	8	-
VURK01017027.1	16389	20127	zf-C2H2	12	+
VURK01017278.1	9212	10724	zf-C2H2	10	+
VURK01017454.1	927	1839	zf-C2H2	6	-
VURK01017547.1	201	948	zf-C2H2	9	+
VURK01017625.1	2046	3075	zf-C2H2	7	-
VURK01017722.1	22039	22816	zf-C2H2	5	+
VURK01018273.1	996	2100	zf-C2H2	9	+
VURK01018728.1	19533	22911	zf-C2H2	5	+
VURK01020473.1	505	1381	zf-C2H2	5	-
VURK01020803.1	28502	30494	zf-C2H2	16	-
VURK01020896.1	15640	19297	zf-C2H2	9	+
VURK01021187.1	11249	13058	zf-C2H2	16	-
VURK01021436.1	4230	4909	zf-C2H2	7	+
VURK01021672.1	60770	66263	zf-C2H2	10	-
VURK01021681.1	11019	12540	zf-C2H2	11	+
VURK01021865.1	12329	13982	zf-C2H2	5	-
VURK01022144.1	15012	16977	zf-C2H2	11	-
VURK01022538.1	11113	12190	zf-C2H2	5	-
VURK01022994.1	18179	20089	zf-C2H2	12	+
VURK01023030.1	3369	4857	zf-C2H2	13	+
VURK01023061.1	19348	23962	zf-C2H2	14	-
VURK01023263.1	59503	60646	zf-C2H2	10	-
VURK01023312.1	13978	15010	zf-C2H2	6	-
VURK01023440.1	19049	20312	zf-C2H2	7	-
VURK01023440.1	34908	36000	zf-C2H2	6	+
VURK01023547.1	10205	10865	zf-C2H2	7	-
VURK01023661.1	13947	15138	zf-C2H2	6	-
VURK01023690.1	10366	13651	zf-C2H2	9	-
VURK01023836.1	24810	34296	zf-C2H2	9	-
VURK01023843.1	4778	5408	zf-C2H2	7	+
VURK01024228.1	3152	4100	zf-C2H2	6	-
VURK01024327.1	45576	48633	zf-C2H2	22	+
VURK01024674.1	8195	10073	zf-C2H2	5	+
VURK01025219.1	7998	9288	zf-C2H2	9	-
VURK01025642.1	7286	8084	zf-C2H2	5	-
VURK01025783.1	24398	25487	zf-C2H2	6	+
VURK01026174.1	23296	23773	zf-C2H2	6	-
VURK01026606.1	7495	11140	zf-C2H2	6	+
VURK01026997.1	13933	14602	zf-C2H2	6	+
VURK01027019.1	4020	5229	zf-C2H2	9	+
VURK01028195.1	94131	94905	zf-C2H2	5	+
VURK01028195.1	96003	96924	zf-C2H2	6	-
VURK01028755.1	763	1321	zf-C2H2	6	-
VURK01028950.1	24503	25892	zf-C2H2	8	+
VURK01028950.1	29289	30777	zf-C2H2	9	+
VURK01029160.1	3888	4896	zf-C2H2	11	-
VURK01029210.1	948	2004	zf-C2H2	11	-
VURK01029744.1	8968	9733	zf-C2H2	6	-
VURK01029833.1	10950	11901	zf-C2H2	5	+
VURK01030115.1	3736	5140	zf-C2H2	8	-
VURK01030115.1	5543	6833	zf-C2H2	8	-
VURK01031511.1	316	979	zf-C2H2	6	+
VURK01031631.1	1376	2456	zf-C2H2	6	+
VURK01031995.1	704	1544	zf-C2H2	5	-
VURK01032133.1	37279	38149	zf-C2H2	7	+
VURK01032317.1	8960	9856	zf-C2H2	9	+
VURK01032317.1	10376	11198	zf-C2H2	8	+
VURK01032797.1	40547	41669	zf-C2H2	5	-
VURK01033189.1	7117	8320	zf-C2H2	8	+
VURK01033868.1	26572	28864	zf-C2H2	7	+
VURK01034097.1	1829	3176	zf-C2H2	12	+
VURK01034252.1	1531	3022	zf-C2H2	11	-
VURK01034408.1	2830	4765	zf-C2H2	11	+
VURK01034426.1	1680	3579	zf-C2H2	18	+
VURK01034512.1	3379	4639	zf-C2H2	11	-
VURK01034786.1	2980	3961	zf-C2H2	6	+
VURK01035094.1	8084	10157	zf-C2H2	7	+
VURK01035618.1	5319	5985	zf-C2H2	6	+
VURK01035618.1	11832	12564	zf-C2H2	6	+
VURK01037083.1	1021	2176	zf-C2H2	8	-
VURK01037884.1	2347	4048	zf-C2H2	6	+
VURK01038118.1	8204	9533	zf-C2H2	11	+
VURK01038366.1	4743	5220	zf-C2H2	6	-
VURK01040021.1	33635	36695	zf-C2H2	5	-
VURK01040021.1	138893	140849	zf-C2H2	10	+
VURK01040021.1	165566	168437	zf-C2H2	9	+
VURK01040277.1	1	724	zf-C2H2	6	+
VURK01041252.1	897	1854	zf-C2H2	7	-
VURK01041452.1	1190	2164	zf-C2H2	6	-
VURK01041452.1	2445	3081	zf-C2H2	5	-
VURK01042097.1	5138	5951	zf-C2H2	6	-
VURK01042277.1	965	1661	zf-C2H2	5	-
VURK01042336.1	3845	4775	zf-C2H2	9	-
VURK01042714.1	4495	5332	zf-C2H2	6	+
VURK01042728.1	1268	2768	zf-C2H2	11	-
VURK01042731.1	55126	56941	zf-C2H2	6	-
VURK01043045.1	3272	4841	zf-C2H2	9	-
VURK01043140.1	26258	28349	zf-C2H2	5	+
VURK01043162.1	6449	7988	zf-C2H2	5	-
VURK01043362.1	1202	2237	zf-C2H2	7	+
VURK01043792.1	1233	2508	zf-C2H2	11	-
VURK01043952.1	12624	13830	zf-C2H2	6	-
VURK01044234.1	14083	15202	zf-C2H2	8	+
VURK01044234.1	19270	19798	zf-C2H2	6	+
VURK01044418.1	5286	5970	zf-C2H2	7	-
VURK01044487.1	2	1013	zf-C2H2	10	-
VURK01044537.1	106	1303	zf-C2H2	5	+
VURK01045165.1	1651	2872	zf-C2H2	8	-
VURK01045168.1	566	1889	zf-C2H2	8	-
VURK01045215.1	6454	7369	zf-C2H2	5	+
VURK01045267.1	5489	8003	zf-C2H2	9	+
VURK01045622.1	1	571	zf-C2H2	7	+
VURK01045653.1	2045	3329	zf-C2H2	8	+
VURK01045697.1	6842	7526	zf-C2H2	6	-
VURK01045937.1	4421	5642	zf-C2H2	13	-
VURK01046688.1	6604	8314	zf-C2H2	17	+
VURK01047398.1	58644	59712	zf-C2H2	5	+
VURK01047500.1	1255	1873	zf-C2H2	5	-
VURK01047745.1	2973	4164	zf-C2H2	9	+
VURK01048145.1	6015	7401	zf-C2H2	10	-
VURK01048370.1	3060	5085	zf-C2H2	20	+
VURK01048625.1	2	656	zf-C2H2	5	+
VURK01048746.1	4470	5520	zf-C2H2	8	+
VURK01048747.1	1999	3301	zf-C2H2	8	+
VURK01048902.1	0	969	zf-C2H2	9	-
VURK01050559.1	4886	6092	zf-C2H2	9	-
VURK01050619.1	3095	3980	zf-C2H2	6	-
VURK01050642.1	1913	5291	zf-C2H2	5	+
VURK01050642.1	67138	68593	zf-C2H2	5	-
VURK01051020.1	0	744	zf-C2H2	9	+
VURK01051101.1	2630	3386	zf-C2H2	6	+
VURK01051585.1	7129	8407	zf-C2H2	14	+
VURK01051596.1	1508	2348	zf-C2H2	9	-
VURK01051682.1	1961	2960	zf-C2H2	7	-
VURK01051762.1	5797	6694	zf-C2H2	5	-
VURK01052210.1	2707	3541	zf-C2H2	7	+
VURK01052592.1	5484	6516	zf-C2H2	8	+
VURK01052941.1	8518	9562	zf-C2H2	7	-
VURK01052976.1	3615	4371	zf-C2H2	8	-
VURK01053034.1	4005	5061	zf-C2H2	7	+
VURK01053169.1	4251	4821	zf-C2H2	6	-
VURK01053490.1	3392	4433	zf-C2H2	8	-
VURK01053876.1	4835	5327	zf-C2H2	5	+
VURK01053949.1	2538	3612	zf-C2H2	9	+
VURK01053971.1	1198	2230	zf-C2H2	13	-
VURK01054196.1	1687	2707	zf-C2H2	11	-
VURK01054302.1	1597	2947	zf-C2H2	11	-
VURK01054590.1	1111	1945	zf-C2H2	8	+
VURK01054746.1	1807	3235	zf-C2H2	9	+
VURK01054787.1	1587	2523	zf-C2H2	9	+
VURK01054898.1	3855	5730	zf-C2H2	16	+
VURK01054898.1	6041	6698	zf-C2H2	6	+
VURK01055671.1	2496	3621	zf-C2H2	5	-
VURK01056018.1	2	995	zf-C2H2	12	+
VURK01056049.1	1872	2868	zf-C2H2	8	+
VURK01056273.1	666	1977	zf-C2H2	10	+
VURK01056350.1	3619	4705	zf-C2H2	7	-
VURK01056806.1	3693	4812	zf-C2H2	7	+
VURK01056887.1	1644	2487	zf-C2H2	5	+
VURK01057376.1	4060	5314	zf-C2H2	7	+
VURK01057376.1	10629	12168	zf-C2H2	10	+
VURK01057539.1	4496	8027	zf-C2H2	8	-
VURK01057586.1	1692	2991	zf-C2H2	10	-
VURK01057872.1	3809	4865	zf-C2H2	7	+
VURK01057904.1	3703	4633	zf-C2H2	10	-
VURK01057904.1	4795	6598	zf-C2H2	21	-
VURK01058139.1	421	1090	zf-C2H2	6	+
VURK01058370.1	16464	17952	zf-C2H2	15	+
VURK01058711.1	475	1630	zf-C2H2	10	-
VURK01058839.1	1	427	zf-C2H2	5	-
VURK01058839.1	2117	2900	zf-C2H2	8	-
VURK01058867.1	8680	10108	zf-C2H2	10	-
VURK01058867.1	18056	19514	zf-C2H2	11	+
VURK01058875.1	5340	5901	zf-C2H2	7	-
VURK01059046.1	3654	4437	zf-C2H2	6	-
VURK01059128.1	2459	3005	zf-C2H2	5	-
VURK01059128.1	3390	4305	zf-C2H2	9	-
VURK01059358.1	1793	2639	zf-C2H2	8	-
VURK01059426.1	1130	2828	zf-C2H2	5	+
VURK01059523.1	5258	6194	zf-C2H2	8	+
VURK01059527.1	2327	3251	zf-C2H2	5	+
VURK01059552.1	2	407	zf-C2H2	5	+
VURK01059598.1	19415	22055	zf-C2H2	21	-
VURK01059855.1	1402	1951	zf-C2H2	6	-
VURK01059973.1	3331	4024	zf-C2H2	6	-
VURK01060143.1	1269	2532	zf-C2H2	14	-
VURK01060565.1	0	963	zf-C2H2	7	-
VURK01060599.1	3715	4291	zf-C2H2	6	-
VURK01060850.1	6122	7055	zf-C2H2	5	-
VURK01060935.1	0	825	zf-C2H2	8	+
VURK01060935.1	1190	1808	zf-C2H2	7	+
VURK01060986.1	513	1752	zf-C2H2	7	-
VURK01061050.1	3967	4660	zf-C2H2	6	-
VURK01061050.1	5487	6366	zf-C2H2	9	-
VURK01061102.1	3759	4692	zf-C2H2	9	+
VURK01061102.1	9315	9867	zf-C2H2	6	+
VURK01061290.1	1269	2697	zf-C2H2	8	+
VURK01061317.1	669	1596	zf-C2H2	9	+
VURK01061542.1	2569	2992	zf-C2H2	5	-
VURK01061571.1	5239	5944	zf-C2H2	7	+
VURK01061672.1	74315	75934	zf-C2H2	6	+
VURK01061687.1	8038	8824	zf-C2H2	5	+
VURK01061919.1	17923	18496	zf-C2H2	6	-
VURK01061919.1	19266	19944	zf-C2H2	7	-
VURK01061979.1	6420	8442	zf-C2H2	6	+
VURK01062126.1	22508	24029	zf-C2H2	6	-
VURK01062597.1	26723	28262	zf-C2H2	15	+
VURK01062725.1	6952	7594	zf-C2H2	6	+
VURK01062738.1	24622	25537	zf-C2H2	7	-
VURK01062738.1	26700	30627	zf-C2H2	25	-
VURK01062738.1	32509	34585	zf-C2H2	18	+
VURK01062741.1	19903	20758	zf-C2H2	5	-
VURK01062799.1	13252	14449	zf-C2H2	7	+
VURK01062799.1	18034	18904	zf-C2H2	6	-
VURK01063081.1	32957	34481	zf-C2H2	10	+
VURK01063081.1	39381	40743	zf-C2H2	10	+
VURK01063081.1	44265	45816	zf-C2H2	9	+
VURK01063140.1	71943	74505	zf-C2H2	6	+
VURK01063213.1	16691	19016	zf-C2H2	6	+
VURK01063334.1	5604	6675	zf-C2H2	7	-
VURK01063492.1	2150	3309	zf-C2H2	7	-
VURK01063538.1	3130	3961	zf-C2H2	8	+
VURK01063538.1	11440	12809	zf-C2H2	15	+
VURK01063558.1	1654	3766	zf-C2H2	6	-
VURK01063606.1	27457	29083	zf-C2H2	6	+
VURK01063620.1	36526	38758	zf-C2H2	8	-
VURK01063942.1	3794	5315	zf-C2H2	10	+
VURK01063942.1	11713	13240	zf-C2H2	9	+
VURK01063942.1	20307	21816	zf-C2H2	11	+
VURK01063942.1	29090	31828	zf-C2H2	15	+
VURK01064093.1	6528	10164	zf-C2H2	26	-
VURK01064105.1	38359	43516	zf-C2H2	9	-
VURK01064182.1	58606	59449	zf-C2H2	6	-
VURK01064236.1	4483	5428	zf-C2H2	9	+
VURK01064236.1	5917	6601	zf-C2H2	6	+
VURK01064296.1	3393	5475	zf-C2H2	14	-
VURK01064296.1	11095	13057	zf-C2H2	13	-
VURK01064433.1	31216	32017	zf-C2H2	7	+
VURK01064441.1	18517	19807	zf-C2H2	14	-
VURK01064576.1	9511	10276	zf-C2H2	5	+
VURK01064576.1	13813	15316	zf-C2H2	14	-
VURK01064783.1	6682	7882	zf-C2H2	5	-
VURK01064799.1	1364	2969	zf-C2H2	8	+
VURK01064952.1	2007	2859	zf-C2H2	5	+
VURK01065127.1	4034	5024	zf-C2H2	8	-
VURK01065127.1	5917	7078	zf-C2H2	9	-
VURK01065127.1	7551	10134	zf-C2H2	15	-
```
