## Supplementary Data 2 for "Transposable elements drive the evolution of metazoan zinc finger genes": Neolamprologus_pectoralis_znfs.bed

```
VUPZ01000197.1	5576	8672	zf-C2H2	5	-
VUPZ01000197.1	110896	112852	zf-C2H2	10	+
VUPZ01000245.1	4754	7437	zf-C2H2	15	+
VUPZ01000245.1	14307	15669	zf-C2H2	9	+
VUPZ01000432.1	22474	23320	zf-C2H2	6	-
VUPZ01000432.1	24454	25495	zf-C2H2	9	-
VUPZ01000432.1	31161	31896	zf-C2H2	6	-
VUPZ01000432.1	37741	38407	zf-C2H2	6	-
VUPZ01000432.1	45169	45970	zf-C2H2	7	-
VUPZ01000655.1	21226	25429	zf-C2H2	7	+
VUPZ01000673.1	264	1827	zf-C2H2	8	+
VUPZ01000967.1	14213	15404	zf-C2H2	6	-
VUPZ01000967.1	27025	29083	zf-C2H2	8	+
VUPZ01000968.1	10545	14007	zf-C2H2	10	-
VUPZ01001552.1	11929	13132	zf-C2H2	7	-
VUPZ01001756.1	28883	30875	zf-C2H2	16	-
VUPZ01001947.1	7668	8958	zf-C2H2	9	+
VUPZ01001997.1	10388	13031	zf-C2H2	8	-
VUPZ01002075.1	58332	61134	zf-C2H2	5	-
VUPZ01002236.1	1112	2822	zf-C2H2	11	-
VUPZ01002580.1	4422	5106	zf-C2H2	6	+
VUPZ01002770.1	4456	5149	zf-C2H2	6	-
VUPZ01002941.1	9840	12465	zf-C2H2	17	+
VUPZ01003245.1	3785	6319	zf-C2H2	6	-
VUPZ01003288.1	2286	3636	zf-C2H2	11	+
VUPZ01003292.1	1423	2209	zf-C2H2	5	+
VUPZ01003682.1	97214	100589	zf-C2H2	6	-
VUPZ01003750.1	14718	15561	zf-C2H2	5	+
VUPZ01003912.1	1770	3763	zf-C2H2	17	+
VUPZ01003984.1	2023	4681	zf-C2H2	6	+
VUPZ01003999.1	2645	6023	zf-C2H2	5	+
VUPZ01004150.1	5070	5703	zf-C2H2	6	-
VUPZ01004221.1	651	1980	zf-C2H2	8	+
VUPZ01004273.1	1960	2758	zf-C2H2	5	-
VUPZ01004451.1	2996	3947	zf-C2H2	5	-
VUPZ01004720.1	15866	17285	zf-C2H2	15	+
VUPZ01005001.1	776	2297	zf-C2H2	10	-
VUPZ01005089.1	14278	15766	zf-C2H2	10	-
VUPZ01005190.1	1860	2931	zf-C2H2	7	-
VUPZ01005802.1	3107	4184	zf-C2H2	6	-
VUPZ01006182.1	1154	2135	zf-C2H2	6	-
VUPZ01006391.1	4451	9149	zf-C2H2	8	-
VUPZ01006602.1	1444	2260	zf-C2H2	8	+
VUPZ01006819.1	76252	81859	zf-C2H2	10	-
VUPZ01006841.1	6389	7595	zf-C2H2	9	-
VUPZ01006841.1	15504	16725	zf-C2H2	9	-
VUPZ01007004.1	1816	3304	zf-C2H2	15	-
VUPZ01007765.1	3076	4150	zf-C2H2	9	-
VUPZ01007820.1	81	945	zf-C2H2	6	+
VUPZ01008500.1	1312	2329	zf-C2H2	8	+
VUPZ01008500.1	6601	8104	zf-C2H2	14	-
VUPZ01008561.1	10539	12018	zf-C2H2	12	-
VUPZ01008576.1	4133	5831	zf-C2H2	5	-
VUPZ01008744.1	2845	3826	zf-C2H2	6	+
VUPZ01008778.1	49664	50912	zf-C2H2	12	-
VUPZ01008876.1	0	1065	zf-C2H2	9	-
VUPZ01008968.1	6817	10195	zf-C2H2	5	-
VUPZ01009444.1	1	499	zf-C2H2	6	+
VUPZ01010054.1	3722	7268	zf-C2H2	8	-
VUPZ01010337.1	6090	7968	zf-C2H2	5	-
VUPZ01010585.1	4850	6245	zf-C2H2	11	-
VUPZ01010759.1	10018	11050	zf-C2H2	8	-
VUPZ01011320.1	24661	26953	zf-C2H2	7	+
VUPZ01011401.1	6561	8835	zf-C2H2	5	-
VUPZ01011775.1	14643	18375	zf-C2H2	6	+
VUPZ01011794.1	9623	10871	zf-C2H2	6	+
VUPZ01012109.1	27309	28938	zf-C2H2	11	-
VUPZ01012423.1	6679	8701	zf-C2H2	6	+
VUPZ01012470.1	939	1830	zf-C2H2	9	-
VUPZ01012555.1	6202	8812	zf-C2H2	6	+
VUPZ01013002.1	15189	16299	zf-C2H2	8	-
VUPZ01013691.1	234	1065	zf-C2H2	5	-
VUPZ01014037.1	20173	21436	zf-C2H2	7	-
VUPZ01014037.1	35821	36913	zf-C2H2	6	+
VUPZ01014263.1	2525	4366	zf-C2H2	7	+
VUPZ01014375.1	1229	2963	zf-C2H2	17	-
VUPZ01014749.1	4917	5754	zf-C2H2	6	-
VUPZ01014904.1	2383	4036	zf-C2H2	11	-
VUPZ01014996.1	167	3071	zf-C2H2	9	+
VUPZ01015100.1	35038	37077	zf-C2H2	19	-
VUPZ01015100.1	39066	42993	zf-C2H2	24	+
VUPZ01015100.1	44759	45674	zf-C2H2	7	+
VUPZ01015331.1	990	2202	zf-C2H2	9	-
VUPZ01015331.1	2626	5262	zf-C2H2	15	-
VUPZ01015346.1	2826	3552	zf-C2H2	5	+
VUPZ01015736.1	3118	3589	zf-C2H2	5	-
VUPZ01015866.1	10584	11235	zf-C2H2	5	-
VUPZ01015959.1	1057	1954	zf-C2H2	5	+
VUPZ01015959.1	7070	8336	zf-C2H2	9	+
VUPZ01016081.1	60048	60918	zf-C2H2	7	+
VUPZ01016320.1	17052	18438	zf-C2H2	10	-
VUPZ01016365.1	1871	3523	zf-C2H2	7	+
VUPZ01016559.1	3640	4402	zf-C2H2	6	-
VUPZ01016654.1	372	1743	zf-C2H2	12	-
VUPZ01016878.1	22740	23829	zf-C2H2	6	+
VUPZ01016932.1	8693	12032	zf-C2H2	5	-
VUPZ01017972.1	6950	7994	zf-C2H2	11	-
VUPZ01018019.1	4347	5424	zf-C2H2	5	+
VUPZ01019760.1	8555	9332	zf-C2H2	7	+
VUPZ01019760.1	9892	10702	zf-C2H2	7	+
VUPZ01020258.1	878	3200	zf-C2H2	5	-
VUPZ01020401.1	1862	3251	zf-C2H2	5	+
VUPZ01021311.1	10908	12456	zf-C2H2	10	-
VUPZ01021311.1	17708	18971	zf-C2H2	7	-
VUPZ01021677.1	9720	12078	zf-C2H2	7	-
VUPZ01021864.1	1037	3920	zf-C2H2	20	-
VUPZ01021864.1	4205	5162	zf-C2H2	10	-
VUPZ01021864.1	6721	7588	zf-C2H2	5	-
VUPZ01022074.1	6175	7542	zf-C2H2	14	-
VUPZ01022542.1	1320	2463	zf-C2H2	8	-
VUPZ01022850.1	746	1532	zf-C2H2	5	+
VUPZ01023118.1	27706	33856	zf-C2H2	16	-
VUPZ01023742.1	6087	11592	zf-C2H2	10	+
VUPZ01023872.1	13985	15443	zf-C2H2	5	+
VUPZ01024121.1	1525	5765	zf-C2H2	13	-
VUPZ01024802.1	374	1529	zf-C2H2	8	+
VUPZ01025591.1	582	1710	zf-C2H2	5	-
VUPZ01026696.1	32825	33518	zf-C2H2	6	+
VUPZ01026696.1	34510	35149	zf-C2H2	6	+
VUPZ01026853.1	39327	41091	zf-C2H2	12	-
VUPZ01027118.1	1327	2203	zf-C2H2	5	+
VUPZ01027301.1	34315	35851	zf-C2H2	10	+
VUPZ01027301.1	41330	42641	zf-C2H2	10	+
VUPZ01027301.1	45734	47264	zf-C2H2	9	+
VUPZ01027723.1	3287	3779	zf-C2H2	5	-
VUPZ01028102.1	6967	8530	zf-C2H2	11	-
VUPZ01028136.1	2521	3217	zf-C2H2	6	+
VUPZ01028348.1	11708	12758	zf-C2H2	5	+
VUPZ01028568.1	27187	29827	zf-C2H2	21	+
VUPZ01028650.1	760	1339	zf-C2H2	6	-
VUPZ01028784.1	17867	19777	zf-C2H2	12	+
VUPZ01028895.1	67496	69461	zf-C2H2	11	-
VUPZ01028999.1	3005	4103	zf-C2H2	13	-
VUPZ01029039.1	24909	26343	zf-C2H2	5	+
VUPZ01029051.1	3071	3941	zf-C2H2	5	+
VUPZ01029111.1	1585	2752	zf-C2H2	8	+
VUPZ01029458.1	3861	5061	zf-C2H2	5	+
VUPZ01029589.1	5104	6724	zf-C2H2	10	-
VUPZ01029893.1	2	1208	zf-C2H2	9	-
VUPZ01029956.1	92684	93350	zf-C2H2	6	+
VUPZ01030369.1	6732	10677	zf-C2H2	6	+
VUPZ01030691.1	1302	2310	zf-C2H2	7	-
VUPZ01030731.1	3080	4439	zf-C2H2	8	-
VUPZ01030736.1	1742	3368	zf-C2H2	13	-
VUPZ01030736.1	11021	12449	zf-C2H2	10	+
VUPZ01030837.1	839	1883	zf-C2H2	10	-
VUPZ01031071.1	3158	4193	zf-C2H2	7	-
VUPZ01031098.1	7742	9101	zf-C2H2	7	+
VUPZ01031098.1	15878	17552	zf-C2H2	13	+
VUPZ01031146.1	13123	14644	zf-C2H2	6	+
VUPZ01031185.1	4321	5827	zf-C2H2	10	+
VUPZ01031358.1	43754	48368	zf-C2H2	14	-
VUPZ01031450.1	4236	5454	zf-C2H2	8	+
VUPZ01031581.1	3824	4442	zf-C2H2	7	-
VUPZ01031581.1	4779	5622	zf-C2H2	8	-
VUPZ01031793.1	1	1306	zf-C2H2	11	-
VUPZ01031938.1	10710	11632	zf-C2H2	5	-
VUPZ01032129.1	13655	14768	zf-C2H2	7	+
VUPZ01032211.1	6646	7518	zf-C2H2	8	+
VUPZ01032485.1	849	2655	zf-C2H2	21	+
VUPZ01032485.1	2766	3696	zf-C2H2	10	+
VUPZ01032605.1	2628	7017	zf-C2H2	26	+
VUPZ01033046.1	16811	19136	zf-C2H2	6	+
VUPZ01033193.1	1484	2789	zf-C2H2	9	-
VUPZ01033825.1	7442	10820	zf-C2H2	6	+
VUPZ01034401.1	0	576	zf-C2H2	7	+
VUPZ01035043.1	6168	6630	zf-C2H2	5	+
VUPZ01035157.1	2724	3768	zf-C2H2	7	+
VUPZ01035499.1	2717	4091	zf-C2H2	10	+
VUPZ01037154.1	3902	9716	zf-C2H2	13	-
VUPZ01037351.1	2130	2937	zf-C2H2	5	+
VUPZ01038029.1	773	1469	zf-C2H2	5	+
VUPZ01038604.1	14319	15774	zf-C2H2	5	+
VUPZ01038851.1	35352	36645	zf-C2H2	9	+
VUPZ01039301.1	312	4935	zf-C2H2	7	-
VUPZ01039301.1	10094	11988	zf-C2H2	10	-
VUPZ01039845.1	23933	25808	zf-C2H2	17	+
VUPZ01040185.1	921	2016	zf-C2H2	6	-
VUPZ01040538.1	2319	4128	zf-C2H2	6	+
VUPZ01040557.1	3657	4776	zf-C2H2	7	-
VUPZ01040747.1	4106	5915	zf-C2H2	16	-
VUPZ01041112.1	3601	4504	zf-C2H2	7	-
VUPZ01041439.1	2945	4019	zf-C2H2	7	+
VUPZ01041589.1	1411	3061	zf-C2H2	8	+
VUPZ01041630.1	2425	3211	zf-C2H2	5	-
VUPZ01041863.1	500	1567	zf-C2H2	6	-
VUPZ01041863.1	1762	2443	zf-C2H2	6	-
VUPZ01042122.1	10027	10939	zf-C2H2	6	+
VUPZ01042186.1	8091	9156	zf-C2H2	8	-
VUPZ01042630.1	1170	2117	zf-C2H2	6	-
VUPZ01042919.1	7801	8566	zf-C2H2	5	+
VUPZ01043267.1	3356	4749	zf-C2H2	15	+
VUPZ01043275.1	23057	23834	zf-C2H2	5	+
VUPZ01043563.1	3283	4300	zf-C2H2	5	-
VUPZ01043897.1	1411	2464	zf-C2H2	9	-
VUPZ01044281.1	2161	3733	zf-C2H2	10	-
VUPZ01044363.1	2213	3143	zf-C2H2	9	-
VUPZ01044476.1	6354	7359	zf-C2H2	7	-
VUPZ01044821.1	679	1756	zf-C2H2	7	+
VUPZ01045361.1	1803	2628	zf-C2H2	5	+
VUPZ01045506.1	3087	3696	zf-C2H2	5	-
VUPZ01045534.1	3092	4448	zf-C2H2	14	+
VUPZ01046299.1	4182	5193	zf-C2H2	5	-
VUPZ01047140.1	23516	24824	zf-C2H2	13	-
VUPZ01047194.1	1134	2187	zf-C2H2	11	+
VUPZ01047456.1	517	1456	zf-C2H2	5	+
VUPZ01048142.1	9287	9950	zf-C2H2	7	-
VUPZ01048234.1	4997	6140	zf-C2H2	10	-
VUPZ01048269.1	6877	9934	zf-C2H2	22	+
VUPZ01048593.1	30202	33535	zf-C2H2	7	+
VUPZ01048793.1	3764	5027	zf-C2H2	14	+
VUPZ01049437.1	3167	4100	zf-C2H2	8	+
VUPZ01049674.1	870	2106	zf-C2H2	12	+
VUPZ01049674.1	2488	2968	zf-C2H2	6	+
VUPZ01050074.1	8946	10388	zf-C2H2	12	+
VUPZ01050225.1	9853	10357	zf-C2H2	5	+
VUPZ01050606.1	2259	3666	zf-C2H2	8	+
VUPZ01050855.1	486	1404	zf-C2H2	9	+
VUPZ01051267.1	28992	30726	zf-C2H2	6	+
VUPZ01051267.1	34753	39568	zf-C2H2	6	+
VUPZ01052009.1	15050	17111	zf-C2H2	20	+
VUPZ01052060.1	0	519	zf-C2H2	6	+
VUPZ01052140.1	2653	4141	zf-C2H2	13	+
VUPZ01052142.1	533	1190	zf-C2H2	6	-
VUPZ01052142.1	1501	2839	zf-C2H2	14	-
VUPZ01052191.1	729	1566	zf-C2H2	5	+
VUPZ01052273.1	562	1321	zf-C2H2	7	-
VUPZ01052384.1	2971	3784	zf-C2H2	8	+
VUPZ01052384.1	6146	6795	zf-C2H2	6	+
VUPZ01052482.1	3232	3946	zf-C2H2	6	-
VUPZ01052875.1	1372	1981	zf-C2H2	7	+
VUPZ01052889.1	1	694	zf-C2H2	7	-
VUPZ01052902.1	183	912	zf-C2H2	7	-
VUPZ01052909.1	481	1120	zf-C2H2	7	-
VUPZ01053182.1	6716	7829	zf-C2H2	9	-
VUPZ01053485.1	4078	4957	zf-C2H2	6	-
VUPZ01053742.1	9257	18722	zf-C2H2	48	-
VUPZ01053805.1	4147	4987	zf-C2H2	7	-
VUPZ01053961.1	198	855	zf-C2H2	6	-
VUPZ01054107.1	1650	2301	zf-C2H2	7	-
VUPZ01054340.1	2	902	zf-C2H2	7	+
VUPZ01054375.1	341	1340	zf-C2H2	7	-
VUPZ01054782.1	3407	4460	zf-C2H2	11	-
VUPZ01054973.1	45659	47012	zf-C2H2	12	-
VUPZ01055552.1	512	1196	zf-C2H2	6	+
VUPZ01055948.1	1733	2471	zf-C2H2	5	-
VUPZ01055980.1	3995	4778	zf-C2H2	8	+
VUPZ01055980.1	6467	7094	zf-C2H2	6	+
VUPZ01056260.1	385	1069	zf-C2H2	7	+
VUPZ01056260.1	2411	2981	zf-C2H2	6	+
VUPZ01056602.1	2629	3657	zf-C2H2	11	+
VUPZ01056608.1	415	1375	zf-C2H2	6	+
VUPZ01056666.1	2	1043	zf-C2H2	13	+
VUPZ01057023.1	37636	43168	zf-C2H2	8	+
VUPZ01057028.1	8206	9412	zf-C2H2	6	+
VUPZ01057108.1	2799	4164	zf-C2H2	14	-
VUPZ01057184.1	3963	4809	zf-C2H2	8	+
VUPZ01057234.1	56396	59075	zf-C2H2	6	+
VUPZ01057250.1	4573	5491	zf-C2H2	8	-
VUPZ01057363.1	7621	8248	zf-C2H2	6	-
VUPZ01057363.1	9970	10912	zf-C2H2	12	-
VUPZ01057437.1	3522	4656	zf-C2H2	11	+
VUPZ01057538.1	9064	9997	zf-C2H2	5	-
VUPZ01057554.1	3591	4989	zf-C2H2	8	-
VUPZ01057554.1	5385	6675	zf-C2H2	8	-
VUPZ01057676.1	961	2242	zf-C2H2	8	+
VUPZ01058021.1	2545	3747	zf-C2H2	11	+
VUPZ01058173.1	3120	3996	zf-C2H2	6	-
VUPZ01058381.1	1971	3270	zf-C2H2	10	-
VUPZ01058541.1	1438	1990	zf-C2H2	6	-
VUPZ01058541.1	6618	7368	zf-C2H2	7	-
VUPZ01058766.1	3038	3794	zf-C2H2	8	-
VUPZ01058851.1	2840	3416	zf-C2H2	6	-
VUPZ01059038.1	6219	6789	zf-C2H2	6	-
VUPZ01059346.1	2061	3018	zf-C2H2	7	+
VUPZ01059434.1	836	1772	zf-C2H2	10	+
VUPZ01059434.1	4962	6030	zf-C2H2	9	+
VUPZ01059570.1	1816	2455	zf-C2H2	8	-
VUPZ01059867.1	2593	3298	zf-C2H2	7	+
VUPZ01059948.1	1855	2815	zf-C2H2	7	-
VUPZ01059957.1	2746	3730	zf-C2H2	10	+
VUPZ01059981.1	177	753	zf-C2H2	7	+
VUPZ01060053.1	882	1584	zf-C2H2	7	+
VUPZ01060053.1	1981	2665	zf-C2H2	6	+
VUPZ01060119.1	5282	6050	zf-C2H2	6	+
VUPZ01060208.1	3211	3775	zf-C2H2	5	-
VUPZ01060208.1	4160	4907	zf-C2H2	7	-
VUPZ01060311.1	10843	12778	zf-C2H2	11	-
VUPZ01060370.1	704	1505	zf-C2H2	7	+
VUPZ01060381.1	344	1178	zf-C2H2	5	+
VUPZ01060703.1	2245	2929	zf-C2H2	6	-
VUPZ01060703.1	3415	4528	zf-C2H2	11	-
VUPZ01060884.1	2	1010	zf-C2H2	12	+
VUPZ01060943.1	3099	3972	zf-C2H2	6	-
VUPZ01060968.1	18944	19814	zf-C2H2	9	-
VUPZ01060969.1	8808	9381	zf-C2H2	6	-
VUPZ01060969.1	10153	10825	zf-C2H2	7	-
VUPZ01061012.1	25880	26492	zf-C2H2	5	+
VUPZ01061213.1	3751	4900	zf-C2H2	5	+
VUPZ01061418.1	1182	2334	zf-C2H2	10	+
VUPZ01061418.1	9565	10702	zf-C2H2	7	+
VUPZ01061479.1	25781	27149	zf-C2H2	8	+
VUPZ01061481.1	68544	69903	zf-C2H2	7	+
VUPZ01061494.1	19941	21559	zf-C2H2	6	+
VUPZ01061520.1	43253	45359	zf-C2H2	6	+
VUPZ01061562.1	8794	10132	zf-C2H2	12	+
VUPZ01061578.1	683	3744	zf-C2H2	13	+
VUPZ01061578.1	12687	16197	zf-C2H2	14	+
VUPZ01061717.1	29351	31163	zf-C2H2	7	+
VUPZ01061722.1	650	1658	zf-C2H2	11	+
VUPZ01061722.1	9025	10594	zf-C2H2	10	+
VUPZ01062035.1	2932	4210	zf-C2H2	14	+
VUPZ01062051.1	17341	19069	zf-C2H2	8	-
VUPZ01062074.1	15505	17044	zf-C2H2	15	+
VUPZ01062124.1	4209	5265	zf-C2H2	7	+
VUPZ01062177.1	116690	117611	zf-C2H2	6	-
VUPZ01062360.1	2731	4258	zf-C2H2	15	-
VUPZ01062360.1	10191	11790	zf-C2H2	17	-
VUPZ01062413.1	1499	2252	zf-C2H2	8	+
VUPZ01062669.1	1344	2316	zf-C2H2	5	-
VUPZ01062789.1	7777	8326	zf-C2H2	5	+
VUPZ01062955.1	32342	34856	zf-C2H2	9	-
VUPZ01062998.1	22153	23779	zf-C2H2	7	-
VUPZ01063049.1	1607	2630	zf-C2H2	9	+
VUPZ01063049.1	2957	3797	zf-C2H2	6	+
VUPZ01063090.1	42933	43612	zf-C2H2	7	-
VUPZ01063402.1	23406	27042	zf-C2H2	26	-
VUPZ01063450.1	14101	15211	zf-C2H2	8	+
VUPZ01063613.1	91455	93638	zf-C2H2	21	+
VUPZ01063724.1	27529	29563	zf-C2H2	13	+
VUPZ01063724.1	35129	37211	zf-C2H2	14	+
VUPZ01063777.1	16814	17549	zf-C2H2	6	+
VUPZ01063825.1	54247	56296	zf-C2H2	6	-
VUPZ01063876.1	44621	48278	zf-C2H2	9	+
VUPZ01063960.1	14181	15999	zf-C2H2	5	+
VUPZ01064078.1	1187	2432	zf-C2H2	7	-
VUPZ01064135.1	6137	7484	zf-C2H2	12	-
VUPZ01064314.1	127333	128704	zf-C2H2	5	+
```
