## Supplementary Data 2 for "Transposable elements drive the evolution of metazoan zinc finger genes": Neolamprologus_petricola_znfs.bed

```
VUXQ01000295.1	12210	13563	zf-C2H2	12	-
VUXQ01000742.1	11619	12651	zf-C2H2	6	-
VUXQ01001280.1	663	1806	zf-C2H2	10	-
VUXQ01001362.1	1329	2427	zf-C2H2	9	-
VUXQ01001551.1	6753	8274	zf-C2H2	9	+
VUXQ01001551.1	13698	15459	zf-C2H2	14	+
VUXQ01001551.1	22651	25496	zf-C2H2	15	+
VUXQ01001853.1	1348	2305	zf-C2H2	5	+
VUXQ01001985.1	10182	12288	zf-C2H2	6	-
VUXQ01002024.1	26615	27704	zf-C2H2	7	-
VUXQ01002034.1	513	1749	zf-C2H2	7	+
VUXQ01002397.1	20524	22987	zf-C2H2	5	-
VUXQ01002397.1	27123	28824	zf-C2H2	6	-
VUXQ01002415.1	5357	6680	zf-C2H2	8	+
VUXQ01003066.1	29305	31984	zf-C2H2	6	+
VUXQ01003075.1	3572	5111	zf-C2H2	15	-
VUXQ01003082.1	5945	6872	zf-C2H2	9	-
VUXQ01003204.1	4273	6085	zf-C2H2	8	+
VUXQ01003400.1	2694	3883	zf-C2H2	13	-
VUXQ01003468.1	18792	22170	zf-C2H2	5	+
VUXQ01003551.1	7554	8004	zf-C2H2	6	-
VUXQ01004180.1	24980	26978	zf-C2H2	13	+
VUXQ01004385.1	5524	6727	zf-C2H2	5	+
VUXQ01005174.1	7361	8312	zf-C2H2	5	+
VUXQ01005180.1	20041	24244	zf-C2H2	7	+
VUXQ01005196.1	3025	5107	zf-C2H2	14	-
VUXQ01006536.1	37096	42595	zf-C2H2	10	-
VUXQ01006733.1	12921	14469	zf-C2H2	6	-
VUXQ01006900.1	13934	15611	zf-C2H2	5	-
VUXQ01007246.1	2510	3380	zf-C2H2	9	-
VUXQ01007246.1	12611	14321	zf-C2H2	11	-
VUXQ01007396.1	16365	17277	zf-C2H2	6	+
VUXQ01007615.1	6727	8539	zf-C2H2	7	-
VUXQ01008155.1	1501	2707	zf-C2H2	6	-
VUXQ01008251.1	1392	2331	zf-C2H2	6	-
VUXQ01008397.1	3402	4476	zf-C2H2	9	+
VUXQ01008431.1	2333	3134	zf-C2H2	7	+
VUXQ01008759.1	2441	3774	zf-C2H2	7	+
VUXQ01009246.1	10009	13099	zf-C2H2	9	-
VUXQ01009593.1	44736	49350	zf-C2H2	14	+
VUXQ01010681.1	10971	12048	zf-C2H2	5	-
VUXQ01010740.1	11040	12912	zf-C2H2	5	+
VUXQ01010831.1	7812	8319	zf-C2H2	5	+
VUXQ01011274.1	44996	47534	zf-C2H2	6	-
VUXQ01011312.1	3911	4724	zf-C2H2	8	+
VUXQ01011388.1	347	1418	zf-C2H2	7	+
VUXQ01011584.1	6647	7706	zf-C2H2	9	+
VUXQ01011714.1	9352	10936	zf-C2H2	5	+
VUXQ01012053.1	23284	25678	zf-C2H2	7	-
VUXQ01012057.1	1511	2387	zf-C2H2	5	+
VUXQ01012728.1	1677	3096	zf-C2H2	12	+
VUXQ01012756.1	3152	4508	zf-C2H2	14	+
VUXQ01013356.1	472	1318	zf-C2H2	8	-
VUXQ01013761.1	3486	5325	zf-C2H2	5	-
VUXQ01014041.1	16799	18269	zf-C2H2	14	+
VUXQ01014253.1	37249	38947	zf-C2H2	5	+
VUXQ01014258.1	1088	2294	zf-C2H2	9	-
VUXQ01014390.1	3529	5689	zf-C2H2	21	-
VUXQ01014541.1	13978	14626	zf-C2H2	6	-
VUXQ01014688.1	7539	8829	zf-C2H2	6	+
VUXQ01014917.1	6915	10377	zf-C2H2	10	+
VUXQ01015021.1	1	1099	zf-C2H2	5	-
VUXQ01015123.1	2614	7043	zf-C2H2	25	-
VUXQ01015123.1	12421	16012	zf-C2H2	17	-
VUXQ01015300.1	48707	50336	zf-C2H2	10	+
VUXQ01015392.1	9033	9948	zf-C2H2	7	-
VUXQ01015392.1	11708	15634	zf-C2H2	24	-
VUXQ01015392.1	17508	19597	zf-C2H2	20	+
VUXQ01016200.1	15487	16906	zf-C2H2	15	+
VUXQ01016581.1	35739	38081	zf-C2H2	6	-
VUXQ01016581.1	40698	41820	zf-C2H2	5	-
VUXQ01016664.1	2359	3088	zf-C2H2	6	+
VUXQ01016683.1	10481	12902	zf-C2H2	10	-
VUXQ01016791.1	5767	6451	zf-C2H2	5	-
VUXQ01017168.1	12030	14665	zf-C2H2	22	-
VUXQ01017421.1	23798	24719	zf-C2H2	6	+
VUXQ01017622.1	5261	7025	zf-C2H2	12	+
VUXQ01017690.1	7116	9138	zf-C2H2	6	+
VUXQ01017827.1	1360	2758	zf-C2H2	8	-
VUXQ01017827.1	3332	4463	zf-C2H2	7	-
VUXQ01017991.1	51836	53885	zf-C2H2	6	-
VUXQ01018779.1	3080	4097	zf-C2H2	8	-
VUXQ01019270.1	0	627	zf-C2H2	5	+
VUXQ01019270.1	908	1936	zf-C2H2	6	+
VUXQ01019356.1	329	1706	zf-C2H2	12	-
VUXQ01020132.1	1491	5674	zf-C2H2	11	-
VUXQ01020277.1	1177	2818	zf-C2H2	11	+
VUXQ01020935.1	27670	29125	zf-C2H2	5	-
VUXQ01021066.1	15739	17308	zf-C2H2	5	+
VUXQ01021167.1	933	1881	zf-C2H2	9	-
VUXQ01021167.1	5823	7350	zf-C2H2	15	-
VUXQ01021167.1	13052	14651	zf-C2H2	17	-
VUXQ01021417.1	974	1850	zf-C2H2	5	-
VUXQ01022596.1	5099	5786	zf-C2H2	8	-
VUXQ01022609.1	3188	4852	zf-C2H2	7	+
VUXQ01022743.1	8391	12058	zf-C2H2	26	-
VUXQ01022903.1	14056	15157	zf-C2H2	6	-
VUXQ01023270.1	1478	2756	zf-C2H2	5	-
VUXQ01023291.1	487	1816	zf-C2H2	8	-
VUXQ01023294.1	1	742	zf-C2H2	7	-
VUXQ01023552.1	41951	44260	zf-C2H2	6	-
VUXQ01023557.1	2010	3495	zf-C2H2	13	+
VUXQ01023639.1	48277	50530	zf-C2H2	5	+
VUXQ01023959.1	1392	2235	zf-C2H2	5	+
VUXQ01024193.1	0	2133	zf-C2H2	5	-
VUXQ01024391.1	24839	26207	zf-C2H2	8	+
VUXQ01024587.1	8899	9778	zf-C2H2	9	+
VUXQ01024587.1	10322	11144	zf-C2H2	8	+
VUXQ01024618.1	14162	15170	zf-C2H2	5	-
VUXQ01024673.1	6188	7310	zf-C2H2	9	+
VUXQ01024750.1	6962	9020	zf-C2H2	8	+
VUXQ01025120.1	2054	5549	zf-C2H2	6	-
VUXQ01025194.1	11551	15157	zf-C2H2	5	+
VUXQ01026942.1	2594	5972	zf-C2H2	5	+
VUXQ01027023.1	1564	2134	zf-C2H2	6	+
VUXQ01027171.1	14180	15371	zf-C2H2	6	-
VUXQ01028475.1	649	2455	zf-C2H2	21	+
VUXQ01028475.1	2617	3397	zf-C2H2	10	+
VUXQ01028979.1	17805	19614	zf-C2H2	6	-
VUXQ01029027.1	28655	30647	zf-C2H2	16	-
VUXQ01030208.1	21533	23204	zf-C2H2	16	+
VUXQ01030250.1	2	422	zf-C2H2	5	+
VUXQ01030940.1	6245	7805	zf-C2H2	10	+
VUXQ01031194.1	8288	9740	zf-C2H2	15	-
VUXQ01031911.1	713	3804	zf-C2H2	13	+
VUXQ01031911.1	12079	15589	zf-C2H2	14	+
VUXQ01032243.1	1852	2317	zf-C2H2	6	-
VUXQ01032370.1	0	417	zf-C2H2	5	+
VUXQ01032469.1	16960	17632	zf-C2H2	6	-
VUXQ01032744.1	8687	18317	zf-C2H2	48	-
VUXQ01033018.1	75285	76749	zf-C2H2	5	-
VUXQ01033051.1	12109	12799	zf-C2H2	5	-
VUXQ01033274.1	11484	12219	zf-C2H2	6	-
VUXQ01033363.1	11680	12790	zf-C2H2	12	-
VUXQ01033679.1	4815	5820	zf-C2H2	7	-
VUXQ01033804.1	1562	3188	zf-C2H2	13	-
VUXQ01033804.1	11288	12734	zf-C2H2	10	+
VUXQ01034042.1	467	1577	zf-C2H2	8	-
VUXQ01034171.1	10159	10591	zf-C2H2	5	-
VUXQ01034214.1	11085	13377	zf-C2H2	7	-
VUXQ01034286.1	17544	19475	zf-C2H2	12	+
VUXQ01034368.1	10839	12402	zf-C2H2	11	+
VUXQ01034426.1	22302	23148	zf-C2H2	6	-
VUXQ01034426.1	24280	25321	zf-C2H2	9	-
VUXQ01034426.1	31127	31859	zf-C2H2	6	-
VUXQ01034426.1	37766	38432	zf-C2H2	6	-
VUXQ01034753.1	4148	9950	zf-C2H2	15	+
VUXQ01034845.1	1494	4077	zf-C2H2	15	+
VUXQ01034845.1	4540	5719	zf-C2H2	9	+
VUXQ01035076.1	15442	17317	zf-C2H2	17	+
VUXQ01035123.1	2317	5692	zf-C2H2	6	+
VUXQ01035228.1	5283	7182	zf-C2H2	18	-
VUXQ01035228.1	10362	11754	zf-C2H2	12	-
VUXQ01035537.1	3534	4488	zf-C2H2	10	+
VUXQ01035537.1	4975	5659	zf-C2H2	6	+
VUXQ01035701.1	8458	12814	zf-C2H2	7	-
VUXQ01036238.1	6867	8439	zf-C2H2	10	-
VUXQ01036278.1	19283	20480	zf-C2H2	10	-
VUXQ01036321.1	2459	3218	zf-C2H2	9	-
VUXQ01036431.1	2260	3835	zf-C2H2	11	-
VUXQ01036526.1	8149	10027	zf-C2H2	5	+
VUXQ01036964.1	11284	12895	zf-C2H2	9	-
VUXQ01036988.1	1362	2439	zf-C2H2	6	+
VUXQ01037156.1	8416	10351	zf-C2H2	11	+
VUXQ01037240.1	2811	4186	zf-C2H2	14	+
VUXQ01037461.1	42558	48087	zf-C2H2	10	-
VUXQ01037824.1	18218	21098	zf-C2H2	9	-
VUXQ01037824.1	45823	47779	zf-C2H2	10	-
VUXQ01037824.1	150092	153170	zf-C2H2	5	+
VUXQ01037848.1	5500	6181	zf-C2H2	6	-
VUXQ01037862.1	4335	5304	zf-C2H2	7	-
VUXQ01038085.1	235	943	zf-C2H2	7	+
VUXQ01038135.1	4084	4921	zf-C2H2	5	-
VUXQ01038227.1	3727	5263	zf-C2H2	12	+
VUXQ01038952.1	3442	4657	zf-C2H2	8	-
VUXQ01039036.1	2650	4072	zf-C2H2	8	+
VUXQ01039355.1	15058	15835	zf-C2H2	5	-
VUXQ01039577.1	1763	2483	zf-C2H2	6	+
VUXQ01039959.1	15036	15546	zf-C2H2	6	+
VUXQ01040007.1	428	1055	zf-C2H2	6	+
VUXQ01040340.1	1228	2371	zf-C2H2	8	-
VUXQ01040347.1	980	1979	zf-C2H2	7	+
VUXQ01040629.1	593	1982	zf-C2H2	5	+
VUXQ01040817.1	1	397	zf-C2H2	5	+
VUXQ01040827.1	1304	2612	zf-C2H2	12	+
VUXQ01041321.1	3403	5113	zf-C2H2	17	+
VUXQ01041818.1	9192	12793	zf-C2H2	10	+
VUXQ01042391.1	37417	40489	zf-C2H2	22	+
VUXQ01042691.1	785	1931	zf-C2H2	7	+
VUXQ01042806.1	1513	2140	zf-C2H2	6	-
VUXQ01042806.1	3867	4464	zf-C2H2	8	-
VUXQ01042953.1	17169	18690	zf-C2H2	6	-
VUXQ01043171.1	2717	3578	zf-C2H2	8	-
VUXQ01043724.1	2510	3608	zf-C2H2	13	+
VUXQ01043912.1	2034	2952	zf-C2H2	7	+
VUXQ01044327.1	1683	2835	zf-C2H2	10	+
VUXQ01045019.1	600	1563	zf-C2H2	11	-
VUXQ01045084.1	1397	2702	zf-C2H2	15	-
VUXQ01045389.1	4101	4956	zf-C2H2	7	+
VUXQ01045510.1	4678	6619	zf-C2H2	19	+
VUXQ01045625.1	5512	7033	zf-C2H2	10	-
VUXQ01046664.1	906	1464	zf-C2H2	6	+
VUXQ01046725.1	4967	5894	zf-C2H2	5	+
VUXQ01047198.1	3461	4949	zf-C2H2	13	+
VUXQ01047254.1	13880	15368	zf-C2H2	15	+
VUXQ01047273.1	5903	6872	zf-C2H2	6	-
VUXQ01047392.1	8783	10148	zf-C2H2	9	+
VUXQ01047392.1	13858	14728	zf-C2H2	6	-
VUXQ01047490.1	3093	3858	zf-C2H2	7	+
VUXQ01047490.1	5582	6134	zf-C2H2	6	+
VUXQ01047716.1	3587	5099	zf-C2H2	10	+
VUXQ01047872.1	1723	3070	zf-C2H2	12	+
VUXQ01048176.1	9831	11118	zf-C2H2	7	-
VUXQ01048176.1	16422	17514	zf-C2H2	5	-
VUXQ01049044.1	954	1989	zf-C2H2	7	+
VUXQ01049165.1	977	3491	zf-C2H2	9	-
VUXQ01049410.1	745	1630	zf-C2H2	6	+
VUXQ01049509.1	1509	2298	zf-C2H2	7	-
VUXQ01049548.1	461	1580	zf-C2H2	8	-
VUXQ01049977.1	2461	3424	zf-C2H2	7	+
VUXQ01051042.1	4606	5602	zf-C2H2	10	+
VUXQ01051692.1	985	1798	zf-C2H2	8	-
VUXQ01052095.1	788	1832	zf-C2H2	11	+
VUXQ01052309.1	389	1544	zf-C2H2	8	+
VUXQ01052380.1	2827	3970	zf-C2H2	7	+
VUXQ01052720.1	0	969	zf-C2H2	5	+
VUXQ01053488.1	844	1528	zf-C2H2	7	-
VUXQ01053649.1	1	907	zf-C2H2	8	-
VUXQ01053649.1	4111	4963	zf-C2H2	9	-
VUXQ01053730.1	896	1553	zf-C2H2	5	-
VUXQ01053910.1	2024	2822	zf-C2H2	9	-
VUXQ01054984.1	3062	4145	zf-C2H2	7	+
VUXQ01055055.1	99063	102720	zf-C2H2	9	-
VUXQ01055643.1	3722	5084	zf-C2H2	14	+
VUXQ01055679.1	53195	55160	zf-C2H2	11	-
VUXQ01056378.1	1	628	zf-C2H2	6	+
VUXQ01056462.1	3359	4223	zf-C2H2	5	+
VUXQ01056758.1	1836	2989	zf-C2H2	8	+
VUXQ01056995.1	2835	3732	zf-C2H2	5	-
VUXQ01057005.1	3020	4286	zf-C2H2	9	-
VUXQ01057189.1	66511	70735	zf-C2H2	13	-
VUXQ01057324.1	5387	8270	zf-C2H2	20	-
VUXQ01057324.1	8555	9512	zf-C2H2	10	-
VUXQ01057324.1	11072	11939	zf-C2H2	5	-
VUXQ01057706.1	9666	11475	zf-C2H2	16	-
VUXQ01058020.1	1	433	zf-C2H2	5	+
VUXQ01058583.1	2959	3976	zf-C2H2	8	+
VUXQ01058730.1	2399	3335	zf-C2H2	9	-
VUXQ01058901.1	476	1220	zf-C2H2	8	-
VUXQ01058943.1	4	580	zf-C2H2	6	+
VUXQ01059023.1	482	2111	zf-C2H2	12	+
VUXQ01060488.1	1714	2911	zf-C2H2	9	-
VUXQ01060501.1	950	1682	zf-C2H2	7	-
VUXQ01060649.1	435	1620	zf-C2H2	7	+
VUXQ01060757.1	4203	5259	zf-C2H2	6	+
VUXQ01060798.1	3942	4902	zf-C2H2	6	-
VUXQ01060845.1	4829	6917	zf-C2H2	9	-
VUXQ01061365.1	3423	3936	zf-C2H2	6	-
VUXQ01061639.1	1979	3152	zf-C2H2	7	-
VUXQ01061817.1	5792	6578	zf-C2H2	5	+
VUXQ01061860.1	1160	1718	zf-C2H2	6	-
VUXQ01061876.1	7190	8243	zf-C2H2	9	-
VUXQ01062181.1	2	617	zf-C2H2	5	-
VUXQ01062350.1	2139	3501	zf-C2H2	9	-
VUXQ01062537.1	580	1513	zf-C2H2	5	+
VUXQ01062601.1	814	2113	zf-C2H2	10	+
VUXQ01062678.1	39614	40973	zf-C2H2	7	+
VUXQ01062831.1	2863	4055	zf-C2H2	13	-
VUXQ01063346.1	850	1408	zf-C2H2	6	+
VUXQ01063355.1	1280	2291	zf-C2H2	10	+
VUXQ01063486.1	2527	3091	zf-C2H2	5	-
VUXQ01063486.1	3476	4307	zf-C2H2	8	-
VUXQ01063498.1	1254	2208	zf-C2H2	8	-
VUXQ01063560.1	3100	3856	zf-C2H2	8	-
VUXQ01063627.1	2002	3037	zf-C2H2	9	+
VUXQ01064214.1	856	2335	zf-C2H2	12	+
VUXQ01064227.1	1104	1956	zf-C2H2	6	-
VUXQ01064283.1	461	1037	zf-C2H2	6	+
VUXQ01064550.1	4894	6244	zf-C2H2	11	+
VUXQ01064575.1	862	1843	zf-C2H2	6	-
VUXQ01064583.1	31049	32381	zf-C2H2	5	+
VUXQ01064588.1	3049	4168	zf-C2H2	7	-
VUXQ01064599.1	3013	3505	zf-C2H2	5	-
VUXQ01064925.1	246	1254	zf-C2H2	11	+
VUXQ01064925.1	8588	10157	zf-C2H2	9	+
VUXQ01065216.1	4967	6095	zf-C2H2	8	-
VUXQ01065301.1	1776	2772	zf-C2H2	7	-
VUXQ01065875.1	2560	3697	zf-C2H2	7	-
VUXQ01066017.1	806	1817	zf-C2H2	10	+
VUXQ01066017.1	2221	2839	zf-C2H2	7	+
VUXQ01066210.1	552	1926	zf-C2H2	9	-
VUXQ01066267.1	3614	4700	zf-C2H2	8	+
VUXQ01066798.1	1166	1775	zf-C2H2	7	+
VUXQ01066813.1	1427	2558	zf-C2H2	9	+
VUXQ01066830.1	1468	2266	zf-C2H2	9	-
VUXQ01066833.1	4563	5139	zf-C2H2	6	-
VUXQ01066864.1	1909	2422	zf-C2H2	5	-
VUXQ01066913.1	1	667	zf-C2H2	9	+
VUXQ01067005.1	551	1511	zf-C2H2	9	+
VUXQ01067005.1	2334	3027	zf-C2H2	6	+
VUXQ01067080.1	2533	3193	zf-C2H2	7	+
VUXQ01067090.1	92	1130	zf-C2H2	6	+
VUXQ01067118.1	10216	10693	zf-C2H2	5	-
VUXQ01067331.1	1838	2723	zf-C2H2	7	-
VUXQ01067465.1	1177	2800	zf-C2H2	17	-
VUXQ01067465.1	3163	3790	zf-C2H2	6	-
VUXQ01067488.1	24100	25636	zf-C2H2	10	+
VUXQ01067488.1	31125	32268	zf-C2H2	8	+
VUXQ01067488.1	35613	37134	zf-C2H2	9	+
VUXQ01067611.1	5048	6080	zf-C2H2	8	+
VUXQ01067800.1	3473	4847	zf-C2H2	11	+
VUXQ01067897.1	19515	20352	zf-C2H2	5	-
VUXQ01067906.1	11404	12046	zf-C2H2	5	-
VUXQ01068089.1	887	1769	zf-C2H2	5	+
VUXQ01068092.1	8529	9465	zf-C2H2	8	-
VUXQ01068409.1	40339	41473	zf-C2H2	11	-
VUXQ01068426.1	2471	3634	zf-C2H2	9	+
VUXQ01068427.1	30453	35055	zf-C2H2	8	-
VUXQ01068473.1	106327	109129	zf-C2H2	5	-
VUXQ01068704.1	747	3171	zf-C2H2	6	-
VUXQ01069015.1	55877	62027	zf-C2H2	16	-
VUXQ01069158.1	8257	9595	zf-C2H2	12	-
VUXQ01069185.1	46169	47039	zf-C2H2	6	-
VUXQ01069196.1	865	1978	zf-C2H2	8	+
VUXQ01069439.1	3779	4724	zf-C2H2	6	+
VUXQ01069497.1	2933	7739	zf-C2H2	8	+
VUXQ01069499.1	20434	24352	zf-C2H2	6	-
VUXQ01069616.1	15026	16175	zf-C2H2	5	+
VUXQ01069656.1	21749	22388	zf-C2H2	6	-
VUXQ01069656.1	23382	23970	zf-C2H2	6	-
VUXQ01069684.1	6105	6924	zf-C2H2	6	+
VUXQ01069764.1	114481	115729	zf-C2H2	12	-
VUXQ01069938.1	17331	18417	zf-C2H2	6	-
VUXQ01069938.1	33057	34320	zf-C2H2	7	+
```
