## Supplementary Data 2 for "Transposable elements drive the evolution of metazoan zinc finger genes": Neolamprologus_pleuromaculatus_znfs.bed

```
VUSU01000184.1	5255	6053	zf-C2H2	6	+
VUSU01000184.1	11881	12619	zf-C2H2	6	+
VUSU01000184.1	18462	19503	zf-C2H2	9	+
VUSU01000184.1	20646	21492	zf-C2H2	6	+
VUSU01000396.1	45074	49856	zf-C2H2	12	-
VUSU01000841.1	37080	39882	zf-C2H2	5	+
VUSU01001281.1	8983	10000	zf-C2H2	5	+
VUSU01001436.1	8561	10814	zf-C2H2	5	-
VUSU01001858.1	3477	4821	zf-C2H2	12	-
VUSU01002115.1	1343	2693	zf-C2H2	11	-
VUSU01002493.1	7376	9906	zf-C2H2	6	+
VUSU01002653.1	3474	4548	zf-C2H2	7	+
VUSU01002846.1	2797	3301	zf-C2H2	5	-
VUSU01003090.1	28233	29652	zf-C2H2	15	-
VUSU01003097.1	790	1732	zf-C2H2	7	+
VUSU01003259.1	6646	7852	zf-C2H2	6	+
VUSU01003319.1	31706	34763	zf-C2H2	22	+
VUSU01003543.1	10359	11988	zf-C2H2	11	-
VUSU01003586.1	4390	6091	zf-C2H2	6	+
VUSU01003586.1	10247	15062	zf-C2H2	6	+
VUSU01003823.1	11052	14151	zf-C2H2	9	-
VUSU01003829.1	6184	9874	zf-C2H2	5	-
VUSU01004168.1	1327	2945	zf-C2H2	6	-
VUSU01004170.1	29450	31310	zf-C2H2	9	-
VUSU01004250.1	11972	14612	zf-C2H2	21	-
VUSU01004404.1	4622	5465	zf-C2H2	5	-
VUSU01004535.1	4205	4898	zf-C2H2	6	-
VUSU01004535.1	5722	6592	zf-C2H2	9	-
VUSU01004582.1	4719	5760	zf-C2H2	8	+
VUSU01005060.1	27306	33456	zf-C2H2	16	-
VUSU01005113.1	838	2098	zf-C2H2	10	+
VUSU01005635.1	36717	38253	zf-C2H2	10	+
VUSU01005635.1	43168	44536	zf-C2H2	10	+
VUSU01005635.1	47686	49234	zf-C2H2	9	+
VUSU01006158.1	5137	6964	zf-C2H2	6	-
VUSU01006176.1	1826	4274	zf-C2H2	6	+
VUSU01006531.1	3360	6993	zf-C2H2	16	-
VUSU01006531.1	20078	23588	zf-C2H2	14	-
VUSU01006531.1	31632	34704	zf-C2H2	13	-
VUSU01006941.1	15600	17139	zf-C2H2	15	+
VUSU01007245.1	4465	5362	zf-C2H2	5	-
VUSU01007739.1	3345	5512	zf-C2H2	7	+
VUSU01007802.1	41163	42792	zf-C2H2	10	+
VUSU01009177.1	2251	3688	zf-C2H2	6	-
VUSU01009235.1	108690	109611	zf-C2H2	6	-
VUSU01009582.1	8949	10146	zf-C2H2	10	-
VUSU01009789.1	28530	30440	zf-C2H2	12	-
VUSU01010377.1	9553	11389	zf-C2H2	6	+
VUSU01010565.1	14978	17363	zf-C2H2	10	+
VUSU01010675.1	9458	10895	zf-C2H2	5	-
VUSU01011384.1	20615	24818	zf-C2H2	7	+
VUSU01011599.1	3034	4387	zf-C2H2	14	+
VUSU01011816.1	26812	29170	zf-C2H2	7	-
VUSU01012158.1	3065	4634	zf-C2H2	9	-
VUSU01012158.1	12030	13038	zf-C2H2	11	-
VUSU01012335.1	330	1701	zf-C2H2	12	-
VUSU01012378.1	1066	2005	zf-C2H2	5	-
VUSU01012746.1	2	416	zf-C2H2	5	+
VUSU01012788.1	7511	12071	zf-C2H2	8	+
VUSU01012921.1	8329	11704	zf-C2H2	6	-
VUSU01013319.1	1676	3575	zf-C2H2	18	+
VUSU01013579.1	39748	40744	zf-C2H2	6	+
VUSU01013579.1	46097	48611	zf-C2H2	9	+
VUSU01013842.1	37867	43474	zf-C2H2	10	+
VUSU01013987.1	51405	52392	zf-C2H2	5	+
VUSU01014208.1	10443	11732	zf-C2H2	6	+
VUSU01014885.1	26064	27426	zf-C2H2	13	-
VUSU01015124.1	12060	13659	zf-C2H2	17	+
VUSU01015124.1	19502	21026	zf-C2H2	15	+
VUSU01015256.1	8847	9486	zf-C2H2	6	-
VUSU01015256.1	10474	11107	zf-C2H2	6	-
VUSU01015441.1	8600	12132	zf-C2H2	8	+
VUSU01016717.1	13943	15406	zf-C2H2	12	-
VUSU01016782.1	692	2981	zf-C2H2	5	-
VUSU01017114.1	14140	15331	zf-C2H2	6	-
VUSU01017126.1	2210	3446	zf-C2H2	7	-
VUSU01017461.1	1631	5558	zf-C2H2	24	-
VUSU01017461.1	7717	9871	zf-C2H2	18	+
VUSU01017672.1	4496	5444	zf-C2H2	9	-
VUSU01018534.1	1395	2283	zf-C2H2	6	-
VUSU01019945.1	9048	11115	zf-C2H2	6	-
VUSU01020036.1	26058	27321	zf-C2H2	7	-
VUSU01020036.1	41794	42886	zf-C2H2	6	+
VUSU01020067.1	38604	40416	zf-C2H2	7	-
VUSU01020220.1	11696	12386	zf-C2H2	5	+
VUSU01020268.1	1943	3317	zf-C2H2	10	+
VUSU01020276.1	2298	3342	zf-C2H2	7	-
VUSU01020352.1	20237	21608	zf-C2H2	5	+
VUSU01020355.1	4735	6127	zf-C2H2	5	-
VUSU01020591.1	10963	12040	zf-C2H2	5	-
VUSU01020722.1	600	1212	zf-C2H2	5	+
VUSU01020817.1	18567	20331	zf-C2H2	12	-
VUSU01020822.1	28984	30799	zf-C2H2	5	-
VUSU01021058.1	16226	17309	zf-C2H2	7	-
VUSU01021203.1	8606	10145	zf-C2H2	5	+
VUSU01021488.1	5126	6479	zf-C2H2	12	+
VUSU01021517.1	7263	8061	zf-C2H2	5	+
VUSU01021671.1	46755	50217	zf-C2H2	10	-
VUSU01022051.1	540	1491	zf-C2H2	6	-
VUSU01022226.1	19828	21532	zf-C2H2	11	+
VUSU01022226.1	30893	31763	zf-C2H2	9	+
VUSU01022240.1	7591	9556	zf-C2H2	11	+
VUSU01022400.1	45538	47714	zf-C2H2	10	+
VUSU01022400.1	72874	75754	zf-C2H2	9	+
VUSU01022523.1	19904	23282	zf-C2H2	5	+
VUSU01022910.1	42751	43594	zf-C2H2	5	-
VUSU01023204.1	2212	3172	zf-C2H2	6	+
VUSU01023333.1	1057	1939	zf-C2H2	5	+
VUSU01023484.1	5622	7110	zf-C2H2	15	+
VUSU01023585.1	964	1945	zf-C2H2	6	-
VUSU01024287.1	2440	3934	zf-C2H2	13	-
VUSU01024420.1	8243	9149	zf-C2H2	11	-
VUSU01024455.1	17726	19286	zf-C2H2	10	-
VUSU01024611.1	10322	11774	zf-C2H2	11	-
VUSU01024625.1	2761	3958	zf-C2H2	7	-
VUSU01024815.1	13013	14402	zf-C2H2	8	+
VUSU01024969.1	12961	13738	zf-C2H2	5	-
VUSU01025033.1	0	534	zf-C2H2	6	-
VUSU01025789.1	1614	3267	zf-C2H2	11	-
VUSU01025849.1	2474	4046	zf-C2H2	10	+
VUSU01026343.1	2136	3093	zf-C2H2	5	+
VUSU01026544.1	1419	2517	zf-C2H2	9	+
VUSU01026544.1	6048	6861	zf-C2H2	6	+
VUSU01026546.1	13526	15575	zf-C2H2	6	-
VUSU01026987.1	16100	18428	zf-C2H2	6	+
VUSU01027011.1	1335	3417	zf-C2H2	14	+
VUSU01027062.1	7575	9273	zf-C2H2	5	+
VUSU01027173.1	26437	29497	zf-C2H2	5	-
VUSU01027309.1	1771	2998	zf-C2H2	8	-
VUSU01027460.1	1	742	zf-C2H2	9	+
VUSU01027460.1	1198	1882	zf-C2H2	6	+
VUSU01027477.1	3079	4171	zf-C2H2	7	+
VUSU01027484.1	16939	18232	zf-C2H2	9	+
VUSU01027684.1	22270	26215	zf-C2H2	6	+
VUSU01028068.1	3934	4744	zf-C2H2	5	-
VUSU01028311.1	22700	23774	zf-C2H2	9	-
VUSU01028454.1	4799	6089	zf-C2H2	8	+
VUSU01028454.1	6486	7887	zf-C2H2	8	+
VUSU01028521.1	3046	4450	zf-C2H2	14	-
VUSU01029082.1	45528	46077	zf-C2H2	5	-
VUSU01029239.1	0	501	zf-C2H2	6	+
VUSU01029364.1	2	935	zf-C2H2	7	+
VUSU01029895.1	1245	2793	zf-C2H2	11	-
VUSU01029897.1	4098	5451	zf-C2H2	15	-
VUSU01030256.1	1034	2189	zf-C2H2	8	-
VUSU01030763.1	15448	17089	zf-C2H2	14	+
VUSU01031006.1	9026	10901	zf-C2H2	5	+
VUSU01031072.1	28209	30201	zf-C2H2	16	-
VUSU01031080.1	3337	4210	zf-C2H2	5	-
VUSU01031507.1	6242	7055	zf-C2H2	5	+
VUSU01032195.1	5433	6819	zf-C2H2	15	-
VUSU01032335.1	6959	13646	zf-C2H2	15	+
VUSU01032466.1	10122	11831	zf-C2H2	17	-
VUSU01032475.1	28568	30881	zf-C2H2	7	+
VUSU01032577.1	924	2292	zf-C2H2	8	-
VUSU01032763.1	2985	7410	zf-C2H2	26	+
VUSU01032770.1	43088	45311	zf-C2H2	6	+
VUSU01032794.1	77719	79468	zf-C2H2	5	+
VUSU01032850.1	37	778	zf-C2H2	5	+
VUSU01032904.1	7666	9601	zf-C2H2	11	+
VUSU01033193.1	6525	8064	zf-C2H2	10	-
VUSU01033193.1	13348	14539	zf-C2H2	7	-
VUSU01033340.1	18910	19942	zf-C2H2	5	-
VUSU01033409.1	10393	11124	zf-C2H2	6	+
VUSU01033463.1	15716	16916	zf-C2H2	5	-
VUSU01034755.1	7550	7949	zf-C2H2	5	+
VUSU01034786.1	8065	9577	zf-C2H2	10	+
VUSU01035323.1	4586	5867	zf-C2H2	8	+
VUSU01035549.1	11156	12112	zf-C2H2	11	+
VUSU01036381.1	1144	2557	zf-C2H2	12	-
VUSU01036625.1	9675	19143	zf-C2H2	48	-
VUSU01037027.1	7558	8848	zf-C2H2	9	-
VUSU01037206.1	9830	13253	zf-C2H2	6	+
VUSU01037639.1	908	2237	zf-C2H2	8	-
VUSU01037766.1	4906	5488	zf-C2H2	6	-
VUSU01038003.1	3864	5904	zf-C2H2	9	-
VUSU01038225.1	3089	4414	zf-C2H2	11	-
VUSU01038338.1	5514	6507	zf-C2H2	5	+
VUSU01038355.1	1898	2450	zf-C2H2	6	-
VUSU01038634.1	10723	11872	zf-C2H2	5	-
VUSU01038648.1	3419	4370	zf-C2H2	5	+
VUSU01039545.1	16065	17652	zf-C2H2	15	+
VUSU01039545.1	22301	23318	zf-C2H2	8	-
VUSU01039633.1	3190	3877	zf-C2H2	7	+
VUSU01039871.1	0	1008	zf-C2H2	8	-
VUSU01040021.1	5200	7258	zf-C2H2	8	-
VUSU01040039.1	1109	1757	zf-C2H2	6	+
VUSU01040164.1	393	1074	zf-C2H2	6	-
VUSU01040299.1	1471	3523	zf-C2H2	20	-
VUSU01040729.1	4051	4771	zf-C2H2	6	-
VUSU01041038.1	649	1792	zf-C2H2	10	-
VUSU01041432.1	3756	4791	zf-C2H2	7	-
VUSU01041714.1	10143	11502	zf-C2H2	7	+
VUSU01041755.1	3268	4417	zf-C2H2	10	+
VUSU01043102.1	4356	6372	zf-C2H2	14	-
VUSU01043826.1	15898	16879	zf-C2H2	6	-
VUSU01044177.1	2088	3207	zf-C2H2	7	-
VUSU01044387.1	4670	8306	zf-C2H2	26	+
VUSU01044745.1	9006	10656	zf-C2H2	8	-
VUSU01044895.1	19231	20032	zf-C2H2	7	-
VUSU01045247.1	6141	7200	zf-C2H2	9	+
VUSU01045332.1	37714	43216	zf-C2H2	10	+
VUSU01045354.1	10875	11955	zf-C2H2	5	-
VUSU01045425.1	13675	16384	zf-C2H2	6	+
VUSU01046195.1	14687	16754	zf-C2H2	17	+
VUSU01046216.1	826	1996	zf-C2H2	12	+
VUSU01046646.1	0	888	zf-C2H2	9	+
VUSU01046996.1	23956	28570	zf-C2H2	14	+
VUSU01047393.1	5199	6847	zf-C2H2	7	-
VUSU01047394.1	3788	4406	zf-C2H2	7	-
VUSU01047394.1	4810	5485	zf-C2H2	7	-
VUSU01047677.1	8751	10068	zf-C2H2	12	-
VUSU01047993.1	6064	9724	zf-C2H2	9	-
VUSU01048114.1	2	1842	zf-C2H2	10	+
VUSU01048114.1	6894	11250	zf-C2H2	7	+
VUSU01048183.1	223	1012	zf-C2H2	8	+
VUSU01048774.1	12394	13021	zf-C2H2	6	-
VUSU01048935.1	12183	12774	zf-C2H2	6	-
VUSU01049350.1	2431	3646	zf-C2H2	9	+
VUSU01049507.1	3158	4115	zf-C2H2	8	+
VUSU01049620.1	361	1495	zf-C2H2	6	-
VUSU01050226.1	0	468	zf-C2H2	5	+
VUSU01050490.1	1589	2378	zf-C2H2	5	+
VUSU01050550.1	20391	21435	zf-C2H2	11	+
VUSU01050632.1	179	1094	zf-C2H2	6	+
VUSU01050843.1	1259	2921	zf-C2H2	16	-
VUSU01050889.1	2361	5001	zf-C2H2	7	-
VUSU01051151.1	1688	2849	zf-C2H2	9	-
VUSU01051335.1	1894	2629	zf-C2H2	6	-
VUSU01052003.1	3865	4795	zf-C2H2	9	-
VUSU01052003.1	13042	13972	zf-C2H2	10	-
VUSU01052003.1	14083	15889	zf-C2H2	20	-
VUSU01052280.1	1223	2408	zf-C2H2	7	+
VUSU01052294.1	7336	8341	zf-C2H2	7	-
VUSU01052386.1	1682	2366	zf-C2H2	7	-
VUSU01052482.1	11554	12942	zf-C2H2	15	-
VUSU01052615.1	3658	4585	zf-C2H2	5	-
VUSU01052954.1	4451	5663	zf-C2H2	8	+
VUSU01053200.1	0	747	zf-C2H2	8	-
VUSU01053339.1	710	3134	zf-C2H2	6	-
VUSU01053381.1	535	1564	zf-C2H2	6	+
VUSU01053650.1	24097	25972	zf-C2H2	17	+
VUSU01054294.1	1037	1979	zf-C2H2	5	+
VUSU01054359.1	3728	5240	zf-C2H2	10	+
VUSU01054359.1	11844	13437	zf-C2H2	9	+
VUSU01054359.1	19829	21593	zf-C2H2	14	+
VUSU01054359.1	27246	30077	zf-C2H2	15	+
VUSU01054359.1	36932	38294	zf-C2H2	9	+
VUSU01055060.1	1820	2360	zf-C2H2	7	-
VUSU01055103.1	760	1435	zf-C2H2	6	+
VUSU01055537.1	1549	2473	zf-C2H2	7	+
VUSU01055596.1	348	1446	zf-C2H2	6	-
VUSU01055861.1	2	587	zf-C2H2	7	+
VUSU01057209.1	3324	4194	zf-C2H2	8	+
VUSU01057224.1	1365	2442	zf-C2H2	11	+
VUSU01057327.1	6329	7139	zf-C2H2	5	+
VUSU01057401.1	2	524	zf-C2H2	6	+
VUSU01057401.1	922	1480	zf-C2H2	6	+
VUSU01057486.1	3030	3414	zf-C2H2	5	-
VUSU01057516.1	7905	8637	zf-C2H2	7	+
VUSU01057605.1	2551	3430	zf-C2H2	6	+
VUSU01057609.1	892	1384	zf-C2H2	5	+
VUSU01057776.1	0	822	zf-C2H2	10	+
VUSU01057776.1	1293	2037	zf-C2H2	5	+
VUSU01057838.1	1787	2543	zf-C2H2	8	+
VUSU01058006.1	4757	5393	zf-C2H2	7	-
VUSU01058010.1	3926	5403	zf-C2H2	14	+
VUSU01058266.1	342	1149	zf-C2H2	5	+
VUSU01058360.1	2	569	zf-C2H2	5	-
VUSU01058633.1	4357	5363	zf-C2H2	12	+
VUSU01058654.1	4667	5453	zf-C2H2	5	-
VUSU01058978.1	5375	6026	zf-C2H2	6	-
VUSU01058995.1	2402	3383	zf-C2H2	10	-
VUSU01059074.1	22697	23729	zf-C2H2	8	-
VUSU01059161.1	3804	4728	zf-C2H2	6	+
VUSU01059602.1	3419	3950	zf-C2H2	6	-
VUSU01059720.1	1115	2069	zf-C2H2	9	+
VUSU01059720.1	2446	3010	zf-C2H2	6	+
VUSU01059763.1	6586	7522	zf-C2H2	8	+
VUSU01059995.1	5676	6798	zf-C2H2	8	-
VUSU01059995.1	16494	17535	zf-C2H2	7	-
VUSU01060276.1	3809	5099	zf-C2H2	14	+
VUSU01060920.1	2	557	zf-C2H2	7	+
VUSU01061024.1	1453	2806	zf-C2H2	10	+
VUSU01061268.1	2	533	zf-C2H2	6	+
VUSU01061774.1	1197	2412	zf-C2H2	9	+
VUSU01062035.1	7857	8466	zf-C2H2	7	-
VUSU01062062.1	3889	4897	zf-C2H2	7	+
VUSU01062226.1	1062	1869	zf-C2H2	5	+
VUSU01062291.1	2004	2829	zf-C2H2	5	+
VUSU01062353.1	3167	4475	zf-C2H2	10	-
VUSU01062394.1	8730	9825	zf-C2H2	12	-
VUSU01062440.1	1992	3129	zf-C2H2	7	-
VUSU01062476.1	1376	1955	zf-C2H2	6	-
VUSU01062598.1	631	1207	zf-C2H2	6	+
VUSU01062605.1	278	1193	zf-C2H2	6	+
VUSU01062917.1	2804	3455	zf-C2H2	8	-
VUSU01062943.1	2317	3415	zf-C2H2	13	-
VUSU01063045.1	1712	2837	zf-C2H2	10	+
VUSU01063048.1	1090	2734	zf-C2H2	12	+
VUSU01063199.1	7285	8263	zf-C2H2	8	-
VUSU01063199.1	9156	10365	zf-C2H2	9	-
VUSU01063199.1	10797	13380	zf-C2H2	15	-
VUSU01063359.1	48337	51220	zf-C2H2	20	-
VUSU01063359.1	51505	52462	zf-C2H2	10	-
VUSU01063359.1	54020	54887	zf-C2H2	5	-
VUSU01063717.1	35193	40080	zf-C2H2	8	-
VUSU01063795.1	19189	20290	zf-C2H2	6	-
VUSU01063855.1	3598	4729	zf-C2H2	9	-
VUSU01064027.1	21399	22920	zf-C2H2	6	-
VUSU01064039.1	1177	2803	zf-C2H2	13	-
VUSU01064039.1	10591	12019	zf-C2H2	10	+
VUSU01064187.1	3227	4010	zf-C2H2	8	+
VUSU01064283.1	8349	9198	zf-C2H2	5	-
VUSU01064343.1	3159	4281	zf-C2H2	7	-
VUSU01064356.1	6264	7242	zf-C2H2	5	-
VUSU01064386.1	52671	53811	zf-C2H2	11	-
VUSU01064611.1	16162	17788	zf-C2H2	6	+
VUSU01064754.1	19673	21128	zf-C2H2	5	+
VUSU01064754.1	86649	90027	zf-C2H2	5	-
VUSU01064959.1	1	931	zf-C2H2	11	+
VUSU01065197.1	16538	20354	zf-C2H2	6	+
VUSU01065329.1	694	2173	zf-C2H2	12	+
VUSU01065350.1	28248	29160	zf-C2H2	6	+
VUSU01065492.1	86283	88434	zf-C2H2	21	-
VUSU01065574.1	39051	39921	zf-C2H2	7	+
VUSU01065677.1	10755	11514	zf-C2H2	7	+
VUSU01065677.1	14971	15808	zf-C2H2	6	+
VUSU01065755.1	5683	6748	zf-C2H2	8	-
VUSU01065755.1	15035	15713	zf-C2H2	6	-
VUSU01065755.1	16201	17230	zf-C2H2	10	-
VUSU01065814.1	4695	5583	zf-C2H2	9	+
VUSU01065915.1	13818	14451	zf-C2H2	6	-
VUSU01066048.1	4013	4937	zf-C2H2	8	-
VUSU01066149.1	1717	2353	zf-C2H2	5	-
VUSU01066259.1	109	1042	zf-C2H2	5	+
VUSU01066307.1	52470	53700	zf-C2H2	12	-
VUSU01066322.1	5549	6029	zf-C2H2	6	-
VUSU01066427.1	15976	20188	zf-C2H2	12	+
VUSU01066452.1	2229	2805	zf-C2H2	6	-
VUSU01066452.1	3603	4104	zf-C2H2	5	-
```
