## Supplementary Data 2 for "Transposable elements drive the evolution of metazoan zinc finger genes": Neolamprologus_prochilus_znfs.bed

```
VVFO01000273.1	1863	2526	zf-C2H2	5	+
VVFO01000318.1	7225	8062	zf-C2H2	6	+
VVFO01000340.1	1712	3338	zf-C2H2	13	-
VVFO01000340.1	12073	13501	zf-C2H2	10	+
VVFO01000890.1	543	1530	zf-C2H2	5	+
VVFO01001086.1	18167	19406	zf-C2H2	5	-
VVFO01001175.1	27846	30648	zf-C2H2	5	-
VVFO01001304.1	7694	8333	zf-C2H2	6	-
VVFO01001304.1	9327	9966	zf-C2H2	6	-
VVFO01001355.1	11426	13031	zf-C2H2	8	-
VVFO01001426.1	46409	49871	zf-C2H2	10	-
VVFO01001684.1	8890	9502	zf-C2H2	5	-
VVFO01001684.1	9920	10820	zf-C2H2	6	-
VVFO01002008.1	9756	11094	zf-C2H2	12	-
VVFO01002511.1	17863	19681	zf-C2H2	6	-
VVFO01003144.1	67040	70121	zf-C2H2	5	+
VVFO01004272.1	2595	5973	zf-C2H2	5	+
VVFO01004690.1	2727	3561	zf-C2H2	7	+
VVFO01004716.1	2123	4262	zf-C2H2	20	-
VVFO01004810.1	6128	7418	zf-C2H2	8	-
VVFO01005009.1	10533	11406	zf-C2H2	9	-
VVFO01005009.1	20553	22263	zf-C2H2	11	-
VVFO01005072.1	3929	4526	zf-C2H2	5	-
VVFO01005072.1	9713	10976	zf-C2H2	7	-
VVFO01005390.1	3926	4925	zf-C2H2	6	+
VVFO01005658.1	57135	58587	zf-C2H2	8	-
VVFO01005658.1	62213	63581	zf-C2H2	10	-
VVFO01005658.1	68567	69935	zf-C2H2	8	-
VVFO01006468.1	0	954	zf-C2H2	7	-
VVFO01006628.1	982	1873	zf-C2H2	9	-
VVFO01006832.1	985	1852	zf-C2H2	5	-
VVFO01007198.1	2006	3494	zf-C2H2	15	-
VVFO01007198.1	9055	10654	zf-C2H2	17	-
VVFO01007257.1	11486	12221	zf-C2H2	6	-
VVFO01008285.1	34166	37364	zf-C2H2	9	-
VVFO01008723.1	1496	2846	zf-C2H2	11	-
VVFO01009343.1	4927	6199	zf-C2H2	9	-
VVFO01009619.1	10711	11200	zf-C2H2	5	-
VVFO01009619.1	13949	14906	zf-C2H2	10	-
VVFO01009619.1	16468	17335	zf-C2H2	5	-
VVFO01009861.1	1605	3417	zf-C2H2	7	+
VVFO01009948.1	2468	3587	zf-C2H2	8	+
VVFO01010117.1	42548	43391	zf-C2H2	5	-
VVFO01010567.1	2811	3741	zf-C2H2	7	+
VVFO01011212.1	44235	46875	zf-C2H2	21	-
VVFO01011403.1	4811	5588	zf-C2H2	5	+
VVFO01011440.1	1950	3069	zf-C2H2	8	-
VVFO01011507.1	5861	6923	zf-C2H2	9	-
VVFO01011766.1	18590	20357	zf-C2H2	11	+
VVFO01011794.1	46444	48697	zf-C2H2	5	+
VVFO01012120.1	0	672	zf-C2H2	7	-
VVFO01012205.1	7234	7759	zf-C2H2	5	+
VVFO01012271.1	11620	15905	zf-C2H2	13	+
VVFO01012466.1	13573	15022	zf-C2H2	5	+
VVFO01012549.1	2483	3320	zf-C2H2	6	-
VVFO01012549.1	4450	5491	zf-C2H2	9	-
VVFO01012549.1	10982	11807	zf-C2H2	6	-
VVFO01012549.1	17653	18319	zf-C2H2	6	-
VVFO01012549.1	25581	26382	zf-C2H2	7	-
VVFO01013075.1	3693	4488	zf-C2H2	7	+
VVFO01013181.1	900	1797	zf-C2H2	9	-
VVFO01013652.1	4024	7681	zf-C2H2	26	+
VVFO01014382.1	15310	18910	zf-C2H2	5	+
VVFO01014861.1	3403	4366	zf-C2H2	10	-
VVFO01014861.1	4512	6333	zf-C2H2	21	-
VVFO01015032.1	12564	13998	zf-C2H2	10	+
VVFO01015201.1	1503	3024	zf-C2H2	10	+
VVFO01015201.1	10235	11762	zf-C2H2	9	+
VVFO01015201.1	18080	19841	zf-C2H2	14	+
VVFO01015201.1	24575	25718	zf-C2H2	6	+
VVFO01015201.1	26121	27438	zf-C2H2	9	+
VVFO01015201.1	33978	35340	zf-C2H2	9	+
VVFO01015242.1	1045	1915	zf-C2H2	5	-
VVFO01015242.1	11102	12329	zf-C2H2	9	-
VVFO01015355.1	10244	12770	zf-C2H2	9	-
VVFO01015531.1	7924	9283	zf-C2H2	9	+
VVFO01016238.1	12278	13907	zf-C2H2	11	-
VVFO01016511.1	61561	62650	zf-C2H2	7	-
VVFO01016544.1	545	1493	zf-C2H2	11	-
VVFO01016706.1	2	2642	zf-C2H2	10	-
VVFO01016980.1	1476	3153	zf-C2H2	12	+
VVFO01017097.1	6466	7510	zf-C2H2	11	+
VVFO01017687.1	3193	4174	zf-C2H2	6	+
VVFO01017998.1	4368	5445	zf-C2H2	5	+
VVFO01018008.1	3027	6709	zf-C2H2	19	-
VVFO01018813.1	16302	21789	zf-C2H2	10	-
VVFO01019487.1	15522	16890	zf-C2H2	8	+
VVFO01019495.1	1990	3997	zf-C2H2	13	+
VVFO01019495.1	9574	11656	zf-C2H2	14	+
VVFO01019925.1	4144	5842	zf-C2H2	5	-
VVFO01020549.1	10162	14692	zf-C2H2	8	-
VVFO01020621.1	4087	5905	zf-C2H2	5	-
VVFO01020665.1	3767	5059	zf-C2H2	15	+
VVFO01020665.1	5545	6229	zf-C2H2	6	+
VVFO01020692.1	35369	37365	zf-C2H2	11	+
VVFO01020692.1	62298	65178	zf-C2H2	9	+
VVFO01021145.1	952	1891	zf-C2H2	6	-
VVFO01021295.1	8565	10500	zf-C2H2	11	-
VVFO01021433.1	4072	5035	zf-C2H2	8	-
VVFO01021496.1	9916	10951	zf-C2H2	6	+
VVFO01022305.1	2489	3542	zf-C2H2	7	+
VVFO01022432.1	311	1382	zf-C2H2	7	+
VVFO01022489.1	7010	9052	zf-C2H2	6	+
VVFO01022745.1	18281	19739	zf-C2H2	9	+
VVFO01022779.1	2019	3569	zf-C2H2	6	+
VVFO01023014.1	7097	8500	zf-C2H2	6	-
VVFO01023205.1	12155	14204	zf-C2H2	6	-
VVFO01023307.1	1074	5490	zf-C2H2	8	-
VVFO01023659.1	6229	8587	zf-C2H2	7	-
VVFO01023762.1	2153	4193	zf-C2H2	9	+
VVFO01025178.1	27698	28898	zf-C2H2	12	-
VVFO01025582.1	2625	3699	zf-C2H2	9	+
VVFO01025660.1	680	1807	zf-C2H2	6	-
VVFO01025660.1	1971	2652	zf-C2H2	6	-
VVFO01025707.1	0	1053	zf-C2H2	5	-
VVFO01025794.1	268	1916	zf-C2H2	7	-
VVFO01025808.1	357	969	zf-C2H2	5	-
VVFO01026264.1	13736	14681	zf-C2H2	7	-
VVFO01026367.1	17664	19203	zf-C2H2	15	+
VVFO01026411.1	4100	4733	zf-C2H2	6	-
VVFO01026441.1	4635	5100	zf-C2H2	6	+
VVFO01026512.1	2474	3134	zf-C2H2	7	+
VVFO01027079.1	1465	2233	zf-C2H2	7	-
VVFO01027164.1	1731	3921	zf-C2H2	18	+
VVFO01027341.1	4512	6030	zf-C2H2	11	-
VVFO01027663.1	352	931	zf-C2H2	6	+
VVFO01027797.1	1436	2333	zf-C2H2	5	+
VVFO01028217.1	15536	17858	zf-C2H2	10	+
VVFO01028307.1	38124	39036	zf-C2H2	6	+
VVFO01028499.1	11030	11750	zf-C2H2	5	+
VVFO01028931.1	579	2596	zf-C2H2	16	+
VVFO01029278.1	4121	5822	zf-C2H2	6	+
VVFO01030012.1	2161	3838	zf-C2H2	5	-
VVFO01030457.1	1438	4227	zf-C2H2	12	+
VVFO01030457.1	13716	16320	zf-C2H2	13	+
VVFO01030728.1	1673	5477	zf-C2H2	6	+
VVFO01030803.1	2428	3718	zf-C2H2	6	-
VVFO01030922.1	9793	12187	zf-C2H2	6	+
VVFO01030940.1	498	1404	zf-C2H2	8	-
VVFO01031204.1	7623	9417	zf-C2H2	5	-
VVFO01031308.1	5522	6662	zf-C2H2	11	+
VVFO01031407.1	1999	5647	zf-C2H2	6	-
VVFO01031479.1	1805	2861	zf-C2H2	6	-
VVFO01032081.1	7264	12871	zf-C2H2	10	-
VVFO01032375.1	13852	16621	zf-C2H2	6	+
VVFO01033225.1	1441	2434	zf-C2H2	5	+
VVFO01033918.1	850	1858	zf-C2H2	11	+
VVFO01033944.1	1012	2485	zf-C2H2	9	-
VVFO01034452.1	1042	2392	zf-C2H2	8	-
VVFO01034676.1	1383	2421	zf-C2H2	7	-
VVFO01034707.1	2	572	zf-C2H2	5	-
VVFO01035136.1	1643	2315	zf-C2H2	5	-
VVFO01035867.1	2363	3185	zf-C2H2	8	+
VVFO01036208.1	7647	8937	zf-C2H2	9	-
VVFO01036239.1	8521	9910	zf-C2H2	5	-
VVFO01036927.1	5808	10197	zf-C2H2	26	-
VVFO01038007.1	10403	14018	zf-C2H2	8	+
VVFO01038512.1	1588	2335	zf-C2H2	6	+
VVFO01038791.1	364	1735	zf-C2H2	12	-
VVFO01039126.1	6067	6706	zf-C2H2	6	+
VVFO01039161.1	1679	3575	zf-C2H2	18	+
VVFO01039173.1	3720	7923	zf-C2H2	7	-
VVFO01039355.1	4635	5325	zf-C2H2	5	+
VVFO01039543.1	24182	25103	zf-C2H2	6	+
VVFO01039956.1	4466	5555	zf-C2H2	6	-
VVFO01039956.1	19978	21241	zf-C2H2	7	+
VVFO01040134.1	13501	14533	zf-C2H2	6	-
VVFO01040149.1	25069	27748	zf-C2H2	6	-
VVFO01040304.1	37788	38727	zf-C2H2	6	+
VVFO01040484.1	0	1011	zf-C2H2	9	+
VVFO01040699.1	57358	59362	zf-C2H2	18	-
VVFO01040699.1	61308	65235	zf-C2H2	24	+
VVFO01040699.1	66996	67908	zf-C2H2	7	+
VVFO01040737.1	28723	30808	zf-C2H2	6	+
VVFO01040781.1	5108	6305	zf-C2H2	5	+
VVFO01040997.1	57617	58865	zf-C2H2	12	-
VVFO01041006.1	12826	14950	zf-C2H2	17	-
VVFO01041283.1	4790	5897	zf-C2H2	6	+
VVFO01041649.1	1677	2526	zf-C2H2	7	-
VVFO01042015.1	11192	12431	zf-C2H2	5	+
VVFO01042199.1	11645	12851	zf-C2H2	6	-
VVFO01042378.1	508	1150	zf-C2H2	7	-
VVFO01042675.1	8163	9584	zf-C2H2	11	+
VVFO01042797.1	4546	5332	zf-C2H2	5	-
VVFO01043218.1	1810	2686	zf-C2H2	5	+
VVFO01043380.1	9289	18944	zf-C2H2	48	-
VVFO01043424.1	21059	24437	zf-C2H2	5	+
VVFO01043523.1	3177	4011	zf-C2H2	6	+
VVFO01043621.1	1781	3269	zf-C2H2	15	-
VVFO01043698.1	701	1970	zf-C2H2	11	+
VVFO01043918.1	19829	23039	zf-C2H2	5	-
VVFO01044339.1	13378	14521	zf-C2H2	10	+
VVFO01044454.1	7619	8948	zf-C2H2	10	+
VVFO01044637.1	2498	3449	zf-C2H2	6	+
VVFO01044959.1	714	1641	zf-C2H2	5	+
VVFO01045327.1	692	1505	zf-C2H2	5	-
VVFO01045588.1	3852	5550	zf-C2H2	17	+
VVFO01045840.1	18485	20021	zf-C2H2	10	-
VVFO01046043.1	874	1693	zf-C2H2	6	+
VVFO01046556.1	13967	15158	zf-C2H2	6	-
VVFO01046668.1	2055	2862	zf-C2H2	5	+
VVFO01046770.1	148	898	zf-C2H2	7	+
VVFO01047059.1	2880	3978	zf-C2H2	13	+
VVFO01047415.1	1588	2638	zf-C2H2	9	-
VVFO01047530.1	935	1847	zf-C2H2	6	+
VVFO01047733.1	2420	3104	zf-C2H2	6	-
VVFO01048095.1	30088	34053	zf-C2H2	9	+
VVFO01048195.1	4505	6176	zf-C2H2	16	-
VVFO01048311.1	977	2765	zf-C2H2	13	+
VVFO01048388.1	1223	2093	zf-C2H2	6	+
VVFO01049188.1	2527	3535	zf-C2H2	7	+
VVFO01049810.1	1447	2817	zf-C2H2	12	-
VVFO01050081.1	255	1176	zf-C2H2	6	+
VVFO01050198.1	531	1860	zf-C2H2	8	+
VVFO01050218.1	47263	49050	zf-C2H2	9	+
VVFO01050253.1	435	1365	zf-C2H2	9	+
VVFO01050253.1	2132	2690	zf-C2H2	6	+
VVFO01051309.1	2922	4020	zf-C2H2	5	+
VVFO01051672.1	3089	4145	zf-C2H2	7	+
VVFO01052094.1	0	972	zf-C2H2	10	+
VVFO01052546.1	5246	6197	zf-C2H2	5	+
VVFO01053891.1	2	920	zf-C2H2	11	+
VVFO01053891.1	1236	1893	zf-C2H2	6	+
VVFO01053921.1	11500	12956	zf-C2H2	9	-
VVFO01053921.1	18269	19535	zf-C2H2	7	-
VVFO01053957.1	175	622	zf-C2H2	5	+
VVFO01054490.1	4474	5491	zf-C2H2	8	+
VVFO01054752.1	5590	7096	zf-C2H2	10	-
VVFO01054757.1	4393	5707	zf-C2H2	14	+
VVFO01054774.1	17074	18433	zf-C2H2	7	-
VVFO01054821.1	2240	3086	zf-C2H2	8	-
VVFO01054883.1	81	1077	zf-C2H2	7	+
VVFO01056072.1	5494	6430	zf-C2H2	9	+
VVFO01056082.1	1700	2456	zf-C2H2	6	+
VVFO01056176.1	2921	4184	zf-C2H2	14	+
VVFO01057174.1	27812	33964	zf-C2H2	16	-
VVFO01057673.1	1060	2212	zf-C2H2	11	+
VVFO01058720.1	2	911	zf-C2H2	8	+
VVFO01058763.1	1728	3084	zf-C2H2	14	-
VVFO01060696.1	2184	2850	zf-C2H2	6	+
VVFO01060720.1	0	819	zf-C2H2	8	-
VVFO01061113.1	1548	2934	zf-C2H2	8	-
VVFO01061128.1	52	865	zf-C2H2	8	+
VVFO01061128.1	3234	3883	zf-C2H2	6	+
VVFO01061231.1	2527	3415	zf-C2H2	9	+
VVFO01061239.1	8055	9543	zf-C2H2	13	-
VVFO01061632.1	0	1296	zf-C2H2	16	+
VVFO01061682.1	2	392	zf-C2H2	5	+
VVFO01062833.1	11292	12603	zf-C2H2	10	-
VVFO01062857.1	1839	2466	zf-C2H2	6	+
VVFO01062892.1	1610	2972	zf-C2H2	15	+
VVFO01063855.1	573	1206	zf-C2H2	6	+
VVFO01063865.1	2793	3711	zf-C2H2	5	-
VVFO01064310.1	1930	2482	zf-C2H2	6	+
VVFO01064551.1	1536	2580	zf-C2H2	7	-
VVFO01064712.1	0	864	zf-C2H2	5	-
VVFO01065120.1	586	1732	zf-C2H2	7	+
VVFO01065203.1	3639	4461	zf-C2H2	7	+
VVFO01065203.1	6495	7122	zf-C2H2	6	+
VVFO01065205.1	1496	2264	zf-C2H2	8	+
VVFO01065205.1	5455	7012	zf-C2H2	14	+
VVFO01065226.1	2273	3569	zf-C2H2	12	+
VVFO01065281.1	1	655	zf-C2H2	7	-
VVFO01065425.1	1998	2883	zf-C2H2	6	+
VVFO01065554.1	11799	12831	zf-C2H2	5	+
VVFO01065696.1	5400	5874	zf-C2H2	6	-
VVFO01065727.1	1295	1904	zf-C2H2	7	+
VVFO01065876.1	1126	2416	zf-C2H2	9	-
VVFO01065942.1	765	1572	zf-C2H2	5	+
VVFO01066095.1	4982	11669	zf-C2H2	15	-
VVFO01066146.1	1742	2753	zf-C2H2	10	+
VVFO01066339.1	0	630	zf-C2H2	7	+
VVFO01066496.1	756	1866	zf-C2H2	8	-
VVFO01066684.1	112	1272	zf-C2H2	10	+
VVFO01066694.1	10264	11650	zf-C2H2	10	-
VVFO01067108.1	86	1154	zf-C2H2	11	+
VVFO01067108.1	2877	3381	zf-C2H2	5	+
VVFO01067108.1	4857	5487	zf-C2H2	5	+
VVFO01067357.1	289	1246	zf-C2H2	11	+
VVFO01067420.1	2145	2958	zf-C2H2	6	-
VVFO01067429.1	8109	9507	zf-C2H2	8	-
VVFO01067429.1	9905	10817	zf-C2H2	7	-
VVFO01068077.1	651	1668	zf-C2H2	8	-
VVFO01068087.1	1	430	zf-C2H2	5	+
VVFO01068150.1	2797	3388	zf-C2H2	5	-
VVFO01068150.1	3780	4899	zf-C2H2	10	-
VVFO01068187.1	567	1260	zf-C2H2	6	+
VVFO01068275.1	1416	2034	zf-C2H2	7	-
VVFO01068275.1	2400	3066	zf-C2H2	7	-
VVFO01068411.1	642	1896	zf-C2H2	8	-
VVFO01068829.1	2076	2808	zf-C2H2	7	-
VVFO01068852.1	1855	3427	zf-C2H2	10	-
VVFO01069519.1	3746	4778	zf-C2H2	7	+
VVFO01070253.1	3046	4081	zf-C2H2	7	+
VVFO01070259.1	3022	4141	zf-C2H2	7	-
VVFO01070756.1	697	1759	zf-C2H2	6	+
VVFO01070855.1	375	1512	zf-C2H2	7	-
VVFO01070911.1	2	500	zf-C2H2	6	+
VVFO01070935.1	146	1079	zf-C2H2	5	+
VVFO01070956.1	1949	2525	zf-C2H2	6	-
VVFO01070956.1	2922	3630	zf-C2H2	7	-
VVFO01071045.1	6730	7405	zf-C2H2	6	-
VVFO01071177.1	7172	8051	zf-C2H2	6	-
VVFO01071186.1	1479	2493	zf-C2H2	10	-
VVFO01071523.1	34451	35906	zf-C2H2	5	-
VVFO01071567.1	3305	5363	zf-C2H2	8	+
VVFO01071671.1	24993	26409	zf-C2H2	5	+
VVFO01071859.1	2497	3397	zf-C2H2	7	+
VVFO01071869.1	54189	56214	zf-C2H2	11	-
VVFO01071978.1	7434	8787	zf-C2H2	12	+
VVFO01072008.1	3710	4822	zf-C2H2	9	+
VVFO01072053.1	31544	33170	zf-C2H2	7	+
VVFO01072099.1	4438	5117	zf-C2H2	7	+
VVFO01072140.1	1108	2953	zf-C2H2	16	+
VVFO01072380.1	9483	10692	zf-C2H2	11	-
VVFO01072524.1	691	1671	zf-C2H2	6	+
VVFO01072623.1	12322	13843	zf-C2H2	6	+
VVFO01072711.1	59205	61815	zf-C2H2	6	-
VVFO01072868.1	23371	24043	zf-C2H2	7	+
VVFO01072868.1	24943	25396	zf-C2H2	5	+
VVFO01073043.1	1084	3205	zf-C2H2	5	+
VVFO01073373.1	1299	2064	zf-C2H2	6	+
VVFO01073378.1	6859	7900	zf-C2H2	8	+
VVFO01073493.1	15721	16477	zf-C2H2	7	+
VVFO01073797.1	1983	2810	zf-C2H2	6	-
```
