## Supplementary Data 2 for "Transposable elements drive the evolution of metazoan zinc finger genes": Neolamprologus_pulcher_znfs.bed

```
VVEJ01000026.1	7697	9116	zf-C2H2	15	-
VVEJ01000038.1	3410	5372	zf-C2H2	13	+
VVEJ01000271.1	1338	2955	zf-C2H2	8	+
VVEJ01000317.1	1964	2762	zf-C2H2	5	-
VVEJ01000785.1	6919	8038	zf-C2H2	8	+
VVEJ01000871.1	25377	26292	zf-C2H2	7	-
VVEJ01000871.1	28062	32012	zf-C2H2	25	-
VVEJ01000871.1	33892	35968	zf-C2H2	18	+
VVEJ01001175.1	2053	3274	zf-C2H2	8	-
VVEJ01001996.1	6218	7031	zf-C2H2	5	+
VVEJ01002151.1	9334	10873	zf-C2H2	5	+
VVEJ01002598.1	477	1833	zf-C2H2	7	+
VVEJ01002598.1	7153	8692	zf-C2H2	10	+
VVEJ01003135.1	23625	28344	zf-C2H2	8	-
VVEJ01003185.1	15546	17085	zf-C2H2	15	+
VVEJ01003203.1	2633	3485	zf-C2H2	5	+
VVEJ01003479.1	37281	38958	zf-C2H2	5	+
VVEJ01004034.1	1343	2962	zf-C2H2	6	-
VVEJ01004538.1	36219	37509	zf-C2H2	14	-
VVEJ01004854.1	45176	48551	zf-C2H2	6	-
VVEJ01005155.1	2822	4073	zf-C2H2	8	+
VVEJ01005456.1	7285	9823	zf-C2H2	6	+
VVEJ01005804.1	17629	19294	zf-C2H2	8	-
VVEJ01006096.1	1167	2811	zf-C2H2	10	-
VVEJ01006727.1	652	1624	zf-C2H2	5	+
VVEJ01007628.1	10849	11602	zf-C2H2	6	+
VVEJ01007628.1	13965	14784	zf-C2H2	6	+
VVEJ01007652.1	19335	21945	zf-C2H2	6	+
VVEJ01008040.1	2110	3544	zf-C2H2	8	-
VVEJ01008040.1	6592	7813	zf-C2H2	7	-
VVEJ01008164.1	525	1569	zf-C2H2	11	-
VVEJ01008498.1	1904	4157	zf-C2H2	5	-
VVEJ01008691.1	19430	20342	zf-C2H2	6	+
VVEJ01008907.1	5061	7575	zf-C2H2	9	+
VVEJ01009037.1	55906	61399	zf-C2H2	10	+
VVEJ01009083.1	2497	3514	zf-C2H2	6	+
VVEJ01010233.1	10198	13486	zf-C2H2	9	-
VVEJ01010408.1	1109	1844	zf-C2H2	6	+
VVEJ01010929.1	3388	4510	zf-C2H2	8	+
VVEJ01011039.1	3336	4896	zf-C2H2	10	-
VVEJ01011462.1	105	1020	zf-C2H2	8	+
VVEJ01011490.1	36613	37876	zf-C2H2	14	+
VVEJ01011566.1	6319	7669	zf-C2H2	11	+
VVEJ01012252.1	5480	6833	zf-C2H2	12	-
VVEJ01013517.1	5852	7043	zf-C2H2	6	+
VVEJ01013894.1	6509	10145	zf-C2H2	26	-
VVEJ01014087.1	15451	16141	zf-C2H2	6	+
VVEJ01014087.1	17135	17774	zf-C2H2	6	+
VVEJ01014303.1	3311	4697	zf-C2H2	15	-
VVEJ01014798.1	20823	21741	zf-C2H2	6	+
VVEJ01014963.1	19310	23924	zf-C2H2	14	-
VVEJ01015469.1	1340	2414	zf-C2H2	7	+
VVEJ01015500.1	7200	10851	zf-C2H2	5	-
VVEJ01015587.1	559	1108	zf-C2H2	5	-
VVEJ01015659.1	9436	10699	zf-C2H2	7	+
VVEJ01015731.1	8369	9833	zf-C2H2	5	+
VVEJ01015769.1	4223	4902	zf-C2H2	7	+
VVEJ01015781.1	10904	12953	zf-C2H2	6	+
VVEJ01016113.1	4404	6105	zf-C2H2	6	+
VVEJ01016113.1	10228	15034	zf-C2H2	6	+
VVEJ01016204.1	5135	7073	zf-C2H2	17	-
VVEJ01016254.1	7254	8625	zf-C2H2	5	-
VVEJ01016255.1	2302	6529	zf-C2H2	12	-
VVEJ01016504.1	2153	3188	zf-C2H2	7	-
VVEJ01016626.1	1011	1842	zf-C2H2	5	-
VVEJ01016649.1	58414	61216	zf-C2H2	5	-
VVEJ01017052.1	16277	18602	zf-C2H2	6	-
VVEJ01017447.1	3438	7383	zf-C2H2	6	-
VVEJ01017466.1	1430	3512	zf-C2H2	14	+
VVEJ01017540.1	772	1846	zf-C2H2	9	-
VVEJ01017540.1	5580	7107	zf-C2H2	15	-
VVEJ01017562.1	423	1455	zf-C2H2	8	+
VVEJ01017774.1	5020	6094	zf-C2H2	7	+
VVEJ01017793.1	1465	2773	zf-C2H2	12	-
VVEJ01017862.1	10227	13755	zf-C2H2	8	+
VVEJ01017886.1	4291	5368	zf-C2H2	5	+
VVEJ01017923.1	12869	13958	zf-C2H2	6	-
VVEJ01018098.1	8250	10128	zf-C2H2	5	+
VVEJ01018174.1	11838	13464	zf-C2H2	6	+
VVEJ01018206.1	65064	67224	zf-C2H2	5	-
VVEJ01018944.1	5676	6444	zf-C2H2	6	+
VVEJ01019402.1	20196	22008	zf-C2H2	7	-
VVEJ01019754.1	1904	8054	zf-C2H2	16	+
VVEJ01019792.1	4538	6065	zf-C2H2	9	+
VVEJ01019792.1	12735	14328	zf-C2H2	12	+
VVEJ01020459.1	66665	69725	zf-C2H2	5	+
VVEJ01020618.1	784	3463	zf-C2H2	6	-
VVEJ01020707.1	7178	8048	zf-C2H2	9	+
VVEJ01020914.1	3661	4780	zf-C2H2	7	+
VVEJ01020974.1	13313	14519	zf-C2H2	6	+
VVEJ01021122.1	10196	11684	zf-C2H2	15	+
VVEJ01021236.1	5292	5934	zf-C2H2	6	-
VVEJ01021301.1	5746	6946	zf-C2H2	5	-
VVEJ01021353.1	1401	3984	zf-C2H2	15	+
VVEJ01021353.1	4457	5618	zf-C2H2	9	+
VVEJ01021353.1	6511	7489	zf-C2H2	8	+
VVEJ01022242.1	6553	10174	zf-C2H2	17	+
VVEJ01022597.1	5094	5940	zf-C2H2	6	-
VVEJ01022597.1	7069	8110	zf-C2H2	9	-
VVEJ01022787.1	15394	19051	zf-C2H2	9	-
VVEJ01022865.1	4493	6392	zf-C2H2	18	-
VVEJ01022865.1	9566	10958	zf-C2H2	12	-
VVEJ01023894.1	845	2609	zf-C2H2	12	-
VVEJ01024113.1	26099	27161	zf-C2H2	8	-
VVEJ01024200.1	11118	14758	zf-C2H2	5	-
VVEJ01024521.1	6132	11658	zf-C2H2	8	+
VVEJ01024623.1	4294	6400	zf-C2H2	6	-
VVEJ01024682.1	5038	5704	zf-C2H2	6	+
VVEJ01024682.1	11610	12342	zf-C2H2	6	+
VVEJ01024694.1	3508	4798	zf-C2H2	8	+
VVEJ01024694.1	5206	6610	zf-C2H2	8	+
VVEJ01024892.1	2943	3387	zf-C2H2	5	-
VVEJ01025099.1	3439	5338	zf-C2H2	6	+
VVEJ01025201.1	484	1876	zf-C2H2	5	+
VVEJ01025498.1	7856	12059	zf-C2H2	7	-
VVEJ01025507.1	1965	2616	zf-C2H2	5	-
VVEJ01025687.1	54643	60361	zf-C2H2	11	-
VVEJ01026823.1	45694	48751	zf-C2H2	22	+
VVEJ01028044.1	13933	15358	zf-C2H2	5	-
VVEJ01028109.1	2088	4719	zf-C2H2	7	+
VVEJ01028111.1	36728	41510	zf-C2H2	12	-
VVEJ01028299.1	1	796	zf-C2H2	5	-
VVEJ01028912.1	28273	29728	zf-C2H2	5	-
VVEJ01029011.1	7463	14285	zf-C2H2	15	+
VVEJ01029186.1	3679	5701	zf-C2H2	6	+
VVEJ01029566.1	8515	10093	zf-C2H2	6	+
VVEJ01029895.1	2898	4047	zf-C2H2	5	+
VVEJ01030068.1	19313	21482	zf-C2H2	10	+
VVEJ01030068.1	46373	49253	zf-C2H2	9	+
VVEJ01030105.1	11249	11870	zf-C2H2	7	-
VVEJ01030532.1	11070	12279	zf-C2H2	11	-
VVEJ01030718.1	5692	6631	zf-C2H2	6	+
VVEJ01030802.1	5448	6483	zf-C2H2	5	+
VVEJ01031188.1	5728	7243	zf-C2H2	16	-
VVEJ01031315.1	2202	3132	zf-C2H2	9	-
VVEJ01032034.1	3640	4540	zf-C2H2	5	-
VVEJ01032036.1	205	2095	zf-C2H2	13	+
VVEJ01032209.1	7345	8704	zf-C2H2	7	+
VVEJ01032467.1	1642	2776	zf-C2H2	11	+
VVEJ01032588.1	4219	4912	zf-C2H2	6	-
VVEJ01032588.1	5682	6375	zf-C2H2	9	-
VVEJ01033315.1	12115	15493	zf-C2H2	5	-
VVEJ01033874.1	9313	9913	zf-C2H2	7	-
VVEJ01034119.1	3467	4220	zf-C2H2	9	-
VVEJ01034237.1	3699	5793	zf-C2H2	8	+
VVEJ01034457.1	2743	3340	zf-C2H2	6	-
VVEJ01034934.1	2521	3775	zf-C2H2	13	-
VVEJ01035023.1	7086	8016	zf-C2H2	10	-
VVEJ01035023.1	8178	9984	zf-C2H2	21	-
VVEJ01035252.1	2347	6730	zf-C2H2	26	+
VVEJ01035252.1	9897	11187	zf-C2H2	7	+
VVEJ01035252.1	16295	16892	zf-C2H2	5	+
VVEJ01035304.1	17696	21158	zf-C2H2	10	+
VVEJ01035389.1	51442	52411	zf-C2H2	6	+
VVEJ01035834.1	13745	14363	zf-C2H2	7	-
VVEJ01036402.1	1259	2885	zf-C2H2	13	-
VVEJ01036402.1	11182	12610	zf-C2H2	10	+
VVEJ01037662.1	3303	4320	zf-C2H2	8	-
VVEJ01037700.1	1322	2087	zf-C2H2	5	-
VVEJ01037937.1	257	1622	zf-C2H2	8	+
VVEJ01038043.1	243	1612	zf-C2H2	15	-
VVEJ01038043.1	9260	10004	zf-C2H2	8	-
VVEJ01038506.1	2008	3667	zf-C2H2	12	+
VVEJ01038523.1	3782	4775	zf-C2H2	7	+
VVEJ01040408.1	9010	10920	zf-C2H2	12	-
VVEJ01040875.1	1006	2281	zf-C2H2	9	+
VVEJ01041211.1	468	1401	zf-C2H2	5	+
VVEJ01041464.1	615	1860	zf-C2H2	7	-
VVEJ01041944.1	363	999	zf-C2H2	5	+
VVEJ01041944.1	1280	2254	zf-C2H2	6	+
VVEJ01043600.1	41189	42311	zf-C2H2	5	+
VVEJ01044088.1	929	2153	zf-C2H2	9	-
VVEJ01044320.1	7078	7957	zf-C2H2	9	+
VVEJ01044320.1	8482	9304	zf-C2H2	8	+
VVEJ01044355.1	28820	30812	zf-C2H2	16	-
VVEJ01044413.1	4348	5683	zf-C2H2	12	+
VVEJ01044533.1	18903	21195	zf-C2H2	7	+
VVEJ01044591.1	2742	3699	zf-C2H2	5	+
VVEJ01044623.1	27627	29097	zf-C2H2	9	-
VVEJ01044623.1	32492	33803	zf-C2H2	10	-
VVEJ01044909.1	3317	4175	zf-C2H2	6	-
VVEJ01045288.1	58884	60174	zf-C2H2	6	+
VVEJ01045342.1	3405	4893	zf-C2H2	13	+
VVEJ01045565.1	7031	7901	zf-C2H2	7	+
VVEJ01045589.1	3333	5034	zf-C2H2	17	+
VVEJ01046084.1	1012	3037	zf-C2H2	20	-
VVEJ01046136.1	1236	2295	zf-C2H2	9	-
VVEJ01046163.1	3535	4411	zf-C2H2	5	-
VVEJ01047208.1	2835	3786	zf-C2H2	5	-
VVEJ01047312.1	6981	8502	zf-C2H2	11	-
VVEJ01047500.1	2493	3447	zf-C2H2	6	+
VVEJ01047517.1	1096	2806	zf-C2H2	11	-
VVEJ01047857.1	162	942	zf-C2H2	7	-
VVEJ01048020.1	1222	2377	zf-C2H2	10	-
VVEJ01048950.1	2019	3021	zf-C2H2	8	+
VVEJ01049247.1	3111	4458	zf-C2H2	12	-
VVEJ01049611.1	14197	16162	zf-C2H2	11	-
VVEJ01050232.1	78	813	zf-C2H2	6	-
VVEJ01050798.1	1267	1846	zf-C2H2	6	+
VVEJ01051274.1	5990	7136	zf-C2H2	8	-
VVEJ01051424.1	2287	3484	zf-C2H2	10	+
VVEJ01051500.1	506	1796	zf-C2H2	9	+
VVEJ01051535.1	1556	3092	zf-C2H2	10	-
VVEJ01051545.1	5599	7156	zf-C2H2	13	-
VVEJ01051864.1	1945	2746	zf-C2H2	7	-
VVEJ01052576.1	1105	1972	zf-C2H2	5	+
VVEJ01052758.1	3296	4379	zf-C2H2	6	-
VVEJ01052804.1	872	1994	zf-C2H2	8	-
VVEJ01053419.1	1082	2456	zf-C2H2	10	-
VVEJ01053668.1	17791	19642	zf-C2H2	6	-
VVEJ01053753.1	18219	19512	zf-C2H2	9	+
VVEJ01054004.1	3564	4920	zf-C2H2	14	+
VVEJ01054384.1	874	1801	zf-C2H2	5	+
VVEJ01055605.1	4048	4813	zf-C2H2	6	-
VVEJ01055915.1	2479	4048	zf-C2H2	9	-
VVEJ01055915.1	11370	12378	zf-C2H2	11	-
VVEJ01056120.1	1646	3275	zf-C2H2	11	+
VVEJ01056162.1	9418	10666	zf-C2H2	12	-
VVEJ01056237.1	19670	20681	zf-C2H2	5	+
VVEJ01056321.1	22963	23740	zf-C2H2	5	+
VVEJ01056399.1	149	2573	zf-C2H2	6	+
VVEJ01056416.1	1840	3488	zf-C2H2	7	-
VVEJ01056538.1	2412	3060	zf-C2H2	6	-
VVEJ01056564.1	3550	4777	zf-C2H2	8	-
VVEJ01056592.1	771	1845	zf-C2H2	9	-
VVEJ01056677.1	1088	2288	zf-C2H2	13	-
VVEJ01057351.1	7160	8432	zf-C2H2	7	+
VVEJ01058642.1	9937	11323	zf-C2H2	10	-
VVEJ01058851.1	1986	2799	zf-C2H2	6	-
VVEJ01058900.1	9157	10669	zf-C2H2	10	+
VVEJ01059044.1	1715	2225	zf-C2H2	7	-
VVEJ01059248.1	15335	16322	zf-C2H2	5	-
VVEJ01059866.1	1778	3077	zf-C2H2	10	-
VVEJ01060111.1	2223	4308	zf-C2H2	9	+
VVEJ01060966.1	2731	3322	zf-C2H2	7	-
VVEJ01061371.1	687	1455	zf-C2H2	8	+
VVEJ01061420.1	10394	11471	zf-C2H2	11	+
VVEJ01061483.1	4175	5312	zf-C2H2	8	+
VVEJ01061750.1	390	1398	zf-C2H2	7	+
VVEJ01061758.1	1045	2086	zf-C2H2	8	+
VVEJ01061802.1	1150	2305	zf-C2H2	8	-
VVEJ01062052.1	937	1609	zf-C2H2	5	+
VVEJ01062217.1	6795	8670	zf-C2H2	17	-
VVEJ01062437.1	2	773	zf-C2H2	6	+
VVEJ01062971.1	2	869	zf-C2H2	10	+
VVEJ01063134.1	2093	3218	zf-C2H2	7	-
VVEJ01063207.1	3272	4544	zf-C2H2	8	+
VVEJ01063227.1	2557	3313	zf-C2H2	7	-
VVEJ01063268.1	1096	2077	zf-C2H2	6	-
VVEJ01063620.1	2812	3496	zf-C2H2	6	-
VVEJ01064425.1	2414	4127	zf-C2H2	5	+
VVEJ01064768.1	3177	3993	zf-C2H2	5	-
VVEJ01064871.1	23801	25655	zf-C2H2	6	+
VVEJ01064920.1	2614	3712	zf-C2H2	13	+
VVEJ01064985.1	258	1383	zf-C2H2	5	-
VVEJ01065698.1	5504	6425	zf-C2H2	6	-
VVEJ01065758.1	8059	9148	zf-C2H2	7	+
VVEJ01066205.1	6545	7870	zf-C2H2	12	+
VVEJ01066449.1	2173	3229	zf-C2H2	11	+
VVEJ01066840.1	4346	5405	zf-C2H2	5	+
VVEJ01066840.1	5509	7108	zf-C2H2	9	+
VVEJ01066840.1	14174	15536	zf-C2H2	9	+
VVEJ01066928.1	2232	2784	zf-C2H2	6	+
VVEJ01067274.1	11476	12166	zf-C2H2	5	-
VVEJ01067285.1	1102	4183	zf-C2H2	13	+
VVEJ01067285.1	12434	15938	zf-C2H2	14	+
VVEJ01067545.1	10043	11186	zf-C2H2	10	-
VVEJ01067550.1	19011	20946	zf-C2H2	11	-
VVEJ01067569.1	3090	4131	zf-C2H2	8	-
VVEJ01068043.1	4885	5734	zf-C2H2	6	+
VVEJ01068043.1	9532	10924	zf-C2H2	12	-
VVEJ01068062.1	7590	8679	zf-C2H2	6	-
VVEJ01068144.1	648	1332	zf-C2H2	6	+
VVEJ01068169.1	5741	7871	zf-C2H2	20	+
VVEJ01068477.1	1585	2269	zf-C2H2	6	-
VVEJ01068477.1	2667	3375	zf-C2H2	7	-
VVEJ01068494.1	0	642	zf-C2H2	6	-
VVEJ01068525.1	3965	5243	zf-C2H2	14	+
VVEJ01068810.1	13522	14977	zf-C2H2	5	+
VVEJ01069332.1	458	1979	zf-C2H2	10	-
VVEJ01069440.1	1960	3097	zf-C2H2	7	-
VVEJ01069454.1	442	1249	zf-C2H2	5	+
VVEJ01069902.1	816	2229	zf-C2H2	12	-
VVEJ01069920.1	1609	2479	zf-C2H2	6	+
VVEJ01070099.1	8919	18534	zf-C2H2	48	-
VVEJ01070130.1	181	751	zf-C2H2	6	-
VVEJ01070262.1	1312	4684	zf-C2H2	6	-
VVEJ01070353.1	12498	13530	zf-C2H2	6	-
VVEJ01070374.1	1346	2186	zf-C2H2	8	-
VVEJ01070823.1	751	2068	zf-C2H2	12	+
VVEJ01070969.1	1	1012	zf-C2H2	12	+
VVEJ01070998.1	2433	3225	zf-C2H2	7	+
VVEJ01070998.1	3369	3927	zf-C2H2	6	+
VVEJ01071359.1	2810	3605	zf-C2H2	9	-
VVEJ01071449.1	2240	2816	zf-C2H2	6	-
VVEJ01071502.1	1	457	zf-C2H2	5	+
VVEJ01071512.1	1629	2433	zf-C2H2	6	+
VVEJ01071521.1	2038	2602	zf-C2H2	5	-
VVEJ01071521.1	2987	3641	zf-C2H2	8	-
VVEJ01071576.1	1133	2132	zf-C2H2	7	-
VVEJ01071824.1	2629	3499	zf-C2H2	5	-
VVEJ01072119.1	1645	2782	zf-C2H2	9	+
VVEJ01072140.1	3393	4914	zf-C2H2	6	+
VVEJ01072232.1	1851	2343	zf-C2H2	5	+
VVEJ01072309.1	2502	3186	zf-C2H2	7	+
VVEJ01072435.1	6365	9242	zf-C2H2	20	-
VVEJ01072435.1	9527	10484	zf-C2H2	9	-
VVEJ01072435.1	12043	12910	zf-C2H2	5	-
VVEJ01072807.1	3563	4202	zf-C2H2	7	-
VVEJ01072807.1	7612	8368	zf-C2H2	9	-
VVEJ01072914.1	5994	7056	zf-C2H2	11	-
VVEJ01073025.1	4097	4940	zf-C2H2	5	-
VVEJ01073046.1	3039	4317	zf-C2H2	9	-
VVEJ01073046.1	9384	10272	zf-C2H2	5	-
VVEJ01073110.1	3556	6196	zf-C2H2	21	+
VVEJ01073333.1	6891	7569	zf-C2H2	7	-
VVEJ01073361.1	24093	26343	zf-C2H2	10	-
VVEJ01073467.1	2498	3554	zf-C2H2	6	-
VVEJ01073467.1	14629	15415	zf-C2H2	5	-
VVEJ01073671.1	18487	20185	zf-C2H2	5	+
VVEJ01074064.1	2648	4013	zf-C2H2	9	-
VVEJ01074449.1	0	693	zf-C2H2	8	+
```
