## Supplementary Data 2 for "Transposable elements drive the evolution of metazoan zinc finger genes": Neolamprologus_savoryi_znfs.bed

```
VVEH01000174.1	37517	38387	zf-C2H2	7	+
VVEH01000209.1	2360	4199	zf-C2H2	6	+
VVEH01000497.1	89961	92763	zf-C2H2	5	-
VVEH01000510.1	84312	87948	zf-C2H2	26	+
VVEH01000534.1	9906	13629	zf-C2H2	17	+
VVEH01000622.1	15932	17897	zf-C2H2	11	-
VVEH01000691.1	15963	17727	zf-C2H2	12	-
VVEH01001072.1	605	1241	zf-C2H2	5	+
VVEH01001072.1	1522	2496	zf-C2H2	6	+
VVEH01001289.1	14726	15782	zf-C2H2	10	+
VVEH01001290.1	36747	42243	zf-C2H2	10	-
VVEH01001363.1	16594	18556	zf-C2H2	5	-
VVEH01001616.1	1405	2203	zf-C2H2	5	+
VVEH01001765.1	2965	3646	zf-C2H2	8	-
VVEH01001810.1	4916	5798	zf-C2H2	5	-
VVEH01001888.1	632	1505	zf-C2H2	6	+
VVEH01001969.1	2235	3099	zf-C2H2	6	+
VVEH01002069.1	28199	33806	zf-C2H2	10	-
VVEH01002083.1	11793	12528	zf-C2H2	6	-
VVEH01002379.1	24053	25991	zf-C2H2	17	+
VVEH01002700.1	12158	12935	zf-C2H2	5	-
VVEH01002743.1	3001	4570	zf-C2H2	9	-
VVEH01003008.1	53250	56664	zf-C2H2	6	+
VVEH01003214.1	5373	6183	zf-C2H2	6	+
VVEH01003334.1	7448	9962	zf-C2H2	9	-
VVEH01003700.1	12111	12801	zf-C2H2	5	-
VVEH01003853.1	7536	8826	zf-C2H2	6	+
VVEH01003916.1	6418	7097	zf-C2H2	7	-
VVEH01003961.1	982	4909	zf-C2H2	24	+
VVEH01003961.1	6709	7624	zf-C2H2	7	+
VVEH01004148.1	15552	16971	zf-C2H2	15	+
VVEH01004309.1	4901	5717	zf-C2H2	9	-
VVEH01004501.1	2911	5173	zf-C2H2	7	+
VVEH01004565.1	1791	3930	zf-C2H2	20	-
VVEH01004565.1	14368	15856	zf-C2H2	13	-
VVEH01004568.1	3660	4938	zf-C2H2	8	+
VVEH01004568.1	5330	6731	zf-C2H2	8	+
VVEH01004908.1	2485	3712	zf-C2H2	8	-
VVEH01005515.1	4478	5588	zf-C2H2	8	+
VVEH01005576.1	10904	14304	zf-C2H2	5	-
VVEH01006555.1	2539	3481	zf-C2H2	10	+
VVEH01006805.1	3859	5094	zf-C2H2	6	-
VVEH01006835.1	16533	18159	zf-C2H2	6	+
VVEH01007272.1	1278	2268	zf-C2H2	10	+
VVEH01007421.1	19594	21304	zf-C2H2	11	+
VVEH01007421.1	30638	31508	zf-C2H2	9	+
VVEH01007726.1	3385	4906	zf-C2H2	6	+
VVEH01007778.1	20848	27535	zf-C2H2	15	-
VVEH01007855.1	53090	54329	zf-C2H2	5	-
VVEH01007918.1	336	1248	zf-C2H2	6	-
VVEH01007925.1	8726	13508	zf-C2H2	12	+
VVEH01007948.1	1667	2720	zf-C2H2	9	-
VVEH01008183.1	500	6026	zf-C2H2	8	+
VVEH01008236.1	5961	7521	zf-C2H2	10	+
VVEH01008406.1	37193	39833	zf-C2H2	21	+
VVEH01008464.1	8842	10804	zf-C2H2	13	+
VVEH01008464.1	16462	18544	zf-C2H2	14	+
VVEH01008594.1	848	1796	zf-C2H2	9	-
VVEH01008594.1	5676	7194	zf-C2H2	15	-
VVEH01008594.1	12823	14422	zf-C2H2	17	-
VVEH01009717.1	750	1794	zf-C2H2	10	-
VVEH01010142.1	3718	5075	zf-C2H2	14	+
VVEH01011018.1	2451	4840	zf-C2H2	8	+
VVEH01011406.1	68464	71143	zf-C2H2	6	+
VVEH01011471.1	4440	5472	zf-C2H2	5	-
VVEH01011905.1	2242	3007	zf-C2H2	7	+
VVEH01011916.1	1934	3860	zf-C2H2	5	+
VVEH01011966.1	44241	44880	zf-C2H2	6	-
VVEH01011966.1	45874	46561	zf-C2H2	6	-
VVEH01012158.1	1593	3051	zf-C2H2	11	-
VVEH01012158.1	11059	12487	zf-C2H2	10	+
VVEH01012167.1	5367	6234	zf-C2H2	5	+
VVEH01012176.1	3018	3903	zf-C2H2	6	-
VVEH01012306.1	2364	4065	zf-C2H2	5	+
VVEH01012649.1	3713	4688	zf-C2H2	8	-
VVEH01012922.1	1483	2695	zf-C2H2	9	-
VVEH01012922.1	3119	5733	zf-C2H2	15	-
VVEH01013178.1	4376	6188	zf-C2H2	7	+
VVEH01013292.1	2500	4346	zf-C2H2	7	+
VVEH01013534.1	1065	1893	zf-C2H2	8	-
VVEH01014077.1	6203	9263	zf-C2H2	5	-
VVEH01014077.1	111204	113213	zf-C2H2	10	+
VVEH01014314.1	1248	2061	zf-C2H2	5	-
VVEH01016142.1	1784	3386	zf-C2H2	5	+
VVEH01016260.1	10935	11760	zf-C2H2	6	+
VVEH01017123.1	7846	12049	zf-C2H2	7	-
VVEH01017402.1	12984	14523	zf-C2H2	5	-
VVEH01018177.1	3207	7431	zf-C2H2	12	+
VVEH01018200.1	20265	22875	zf-C2H2	6	+
VVEH01018555.1	17005	18469	zf-C2H2	5	-
VVEH01018580.1	0	927	zf-C2H2	9	-
VVEH01018604.1	12603	14433	zf-C2H2	5	+
VVEH01018793.1	1707	2847	zf-C2H2	11	-
VVEH01018815.1	5443	6802	zf-C2H2	12	-
VVEH01018943.1	17843	19753	zf-C2H2	12	+
VVEH01019892.1	31181	32636	zf-C2H2	5	-
VVEH01020215.1	572	1766	zf-C2H2	6	-
VVEH01021023.1	0	864	zf-C2H2	10	-
VVEH01021190.1	5233	6496	zf-C2H2	7	+
VVEH01021813.1	1	403	zf-C2H2	5	+
VVEH01022676.1	12768	16230	zf-C2H2	10	+
VVEH01023705.1	32769	37512	zf-C2H2	8	-
VVEH01024050.1	4294	5485	zf-C2H2	6	+
VVEH01024096.1	21228	23481	zf-C2H2	5	-
VVEH01024132.1	895	1588	zf-C2H2	7	+
VVEH01024132.1	2358	2931	zf-C2H2	6	+
VVEH01024152.1	17164	18511	zf-C2H2	5	-
VVEH01024232.1	48889	50550	zf-C2H2	12	-
VVEH01024259.1	14166	15009	zf-C2H2	5	+
VVEH01024388.1	11300	12905	zf-C2H2	8	-
VVEH01024408.1	1692	3647	zf-C2H2	19	+
VVEH01025445.1	7831	9847	zf-C2H2	5	+
VVEH01025834.1	1399	2473	zf-C2H2	7	+
VVEH01025844.1	38814	40578	zf-C2H2	9	-
VVEH01025964.1	7886	9275	zf-C2H2	5	-
VVEH01026102.1	29241	30594	zf-C2H2	12	-
VVEH01026206.1	71177	74552	zf-C2H2	6	-
VVEH01026207.1	10450	12472	zf-C2H2	6	-
VVEH01026322.1	19400	24014	zf-C2H2	14	-
VVEH01026390.1	15271	17263	zf-C2H2	16	+
VVEH01026694.1	40333	40960	zf-C2H2	6	-
VVEH01026694.1	42648	43431	zf-C2H2	8	-
VVEH01026806.1	5002	5848	zf-C2H2	6	-
VVEH01026806.1	6977	8018	zf-C2H2	9	-
VVEH01027108.1	895	2245	zf-C2H2	11	-
VVEH01027397.1	3947	5090	zf-C2H2	10	+
VVEH01027474.1	4984	6496	zf-C2H2	10	-
VVEH01027617.1	45287	46538	zf-C2H2	12	-
VVEH01028494.1	1443	2619	zf-C2H2	7	-
VVEH01029627.1	7416	8706	zf-C2H2	9	-
VVEH01029781.1	10657	13534	zf-C2H2	20	-
VVEH01029781.1	13819	14776	zf-C2H2	10	-
VVEH01029781.1	16336	17203	zf-C2H2	5	-
VVEH01029919.1	1563	2859	zf-C2H2	12	+
VVEH01030045.1	1736	3092	zf-C2H2	14	-
VVEH01030213.1	2	488	zf-C2H2	6	+
VVEH01030449.1	2023	2824	zf-C2H2	7	+
VVEH01030449.1	10050	10716	zf-C2H2	6	+
VVEH01030449.1	16790	17534	zf-C2H2	6	+
VVEH01030529.1	9821	10544	zf-C2H2	7	-
VVEH01030620.1	354	1353	zf-C2H2	7	+
VVEH01030960.1	35196	36165	zf-C2H2	6	+
VVEH01031934.1	1676	2828	zf-C2H2	7	-
VVEH01032409.1	795	1878	zf-C2H2	11	+
VVEH01032812.1	3176	4295	zf-C2H2	7	-
VVEH01032936.1	2708	3668	zf-C2H2	6	-
VVEH01033007.1	2201	3689	zf-C2H2	15	-
VVEH01033032.1	158	1142	zf-C2H2	10	+
VVEH01033032.1	2817	3447	zf-C2H2	5	+
VVEH01033224.1	5150	6089	zf-C2H2	5	-
VVEH01033315.1	1240	2563	zf-C2H2	8	-
VVEH01033648.1	5168	6482	zf-C2H2	12	+
VVEH01033879.1	4838	5894	zf-C2H2	6	+
VVEH01034442.1	4248	5202	zf-C2H2	6	-
VVEH01034464.1	5911	6940	zf-C2H2	5	-
VVEH01034602.1	12555	14073	zf-C2H2	11	+
VVEH01034769.1	1787	2552	zf-C2H2	6	+
VVEH01035332.1	9090	18705	zf-C2H2	48	-
VVEH01035372.1	13556	14408	zf-C2H2	8	-
VVEH01035372.1	14890	15499	zf-C2H2	5	-
VVEH01035386.1	7187	8231	zf-C2H2	11	+
VVEH01035490.1	1163	2123	zf-C2H2	6	+
VVEH01035639.1	2	2594	zf-C2H2	9	+
VVEH01035748.1	1244	2528	zf-C2H2	14	-
VVEH01035945.1	25188	27486	zf-C2H2	10	+
VVEH01036609.1	791	1610	zf-C2H2	6	-
VVEH01036827.1	1063	1963	zf-C2H2	7	+
VVEH01036985.1	15855	17730	zf-C2H2	18	+
VVEH01037295.1	1190	2078	zf-C2H2	5	+
VVEH01037295.1	7237	8461	zf-C2H2	9	+
VVEH01037347.1	1093	4150	zf-C2H2	13	+
VVEH01037347.1	12379	15889	zf-C2H2	14	+
VVEH01037840.1	10661	14192	zf-C2H2	8	+
VVEH01037847.1	5901	7122	zf-C2H2	9	-
VVEH01038080.1	5445	6735	zf-C2H2	8	-
VVEH01038166.1	3837	5139	zf-C2H2	9	+
VVEH01038325.1	1969	3100	zf-C2H2	7	-
VVEH01038691.1	3535	5767	zf-C2H2	8	+
VVEH01038955.1	4060	5440	zf-C2H2	9	+
VVEH01039217.1	58068	58680	zf-C2H2	5	-
VVEH01039238.1	8456	10391	zf-C2H2	11	+
VVEH01039323.1	4340	6065	zf-C2H2	17	+
VVEH01039972.1	2583	6966	zf-C2H2	26	-
VVEH01040288.1	2528	3284	zf-C2H2	8	+
VVEH01041294.1	1346	2198	zf-C2H2	5	-
VVEH01042719.1	1639	3298	zf-C2H2	12	-
VVEH01043240.1	625	1597	zf-C2H2	5	+
VVEH01043311.1	1494	2259	zf-C2H2	5	-
VVEH01043555.1	4596	5884	zf-C2H2	8	-
VVEH01044098.1	1000	1927	zf-C2H2	5	-
VVEH01045939.1	1488	1995	zf-C2H2	6	-
VVEH01045940.1	0	1197	zf-C2H2	9	-
VVEH01046217.1	1733	3410	zf-C2H2	13	-
VVEH01046217.1	10129	11656	zf-C2H2	9	-
VVEH01046246.1	1446	2721	zf-C2H2	11	-
VVEH01046256.1	611	1544	zf-C2H2	5	+
VVEH01046330.1	416	3294	zf-C2H2	9	+
VVEH01046635.1	10988	12065	zf-C2H2	5	-
VVEH01046787.1	9597	10310	zf-C2H2	6	+
VVEH01047157.1	25220	26588	zf-C2H2	8	+
VVEH01047850.1	306	1671	zf-C2H2	8	-
VVEH01047919.1	7168	11113	zf-C2H2	6	+
VVEH01048196.1	890	1544	zf-C2H2	6	+
VVEH01048304.1	32021	35078	zf-C2H2	22	+
VVEH01048750.1	1327	2164	zf-C2H2	8	+
VVEH01048873.1	1186	2125	zf-C2H2	6	-
VVEH01049209.1	1480	2779	zf-C2H2	10	-
VVEH01049322.1	20257	23635	zf-C2H2	5	+
VVEH01049328.1	3905	5630	zf-C2H2	15	-
VVEH01049517.1	997	2233	zf-C2H2	7	-
VVEH01049679.1	3606	4539	zf-C2H2	9	+
VVEH01049867.1	2763	4974	zf-C2H2	5	+
VVEH01049950.1	2222	3143	zf-C2H2	9	-
VVEH01050644.1	1597	2656	zf-C2H2	9	+
VVEH01052007.1	41976	43095	zf-C2H2	8	-
VVEH01052319.1	6207	7056	zf-C2H2	6	+
VVEH01052774.1	1345	2275	zf-C2H2	7	+
VVEH01052813.1	5650	6487	zf-C2H2	5	-
VVEH01052955.1	2971	4003	zf-C2H2	6	+
VVEH01052973.1	2110	3307	zf-C2H2	10	+
VVEH01053275.1	728	1277	zf-C2H2	5	-
VVEH01053742.1	503	1961	zf-C2H2	12	-
VVEH01053841.1	7099	8509	zf-C2H2	15	+
VVEH01053880.1	369	1053	zf-C2H2	6	+
VVEH01054392.1	1811	2867	zf-C2H2	7	+
VVEH01055170.1	18516	20055	zf-C2H2	15	+
VVEH01055546.1	842	1997	zf-C2H2	8	-
VVEH01055595.1	5181	7275	zf-C2H2	20	+
VVEH01055706.1	1100	2489	zf-C2H2	10	+
VVEH01055965.1	117	1005	zf-C2H2	5	+
VVEH01056208.1	4183	5140	zf-C2H2	5	-
VVEH01056253.1	2312	3077	zf-C2H2	8	+
VVEH01056655.1	1637	2735	zf-C2H2	13	+
VVEH01056775.1	2203	3400	zf-C2H2	12	-
VVEH01056968.1	64776	66312	zf-C2H2	10	+
VVEH01056968.1	71774	73085	zf-C2H2	10	+
VVEH01056968.1	76447	77968	zf-C2H2	9	+
VVEH01057002.1	1415	2423	zf-C2H2	7	-
VVEH01057109.1	1	427	zf-C2H2	5	+
VVEH01057368.1	1	520	zf-C2H2	5	+
VVEH01057846.1	889	2014	zf-C2H2	11	-
VVEH01058221.1	13409	14774	zf-C2H2	9	+
VVEH01058221.1	25185	26559	zf-C2H2	9	-
VVEH01058270.1	7867	9439	zf-C2H2	10	-
VVEH01058321.1	2347	3235	zf-C2H2	6	+
VVEH01058452.1	3855	4872	zf-C2H2	5	+
VVEH01058834.1	2902	3853	zf-C2H2	5	-
VVEH01058973.1	2467	3259	zf-C2H2	7	+
VVEH01058973.1	3403	3961	zf-C2H2	6	+
VVEH01059495.1	1588	2227	zf-C2H2	8	-
VVEH01059926.1	472	1036	zf-C2H2	5	+
VVEH01060055.1	670	1462	zf-C2H2	7	-
VVEH01060418.1	2	677	zf-C2H2	8	+
VVEH01060587.1	702	1386	zf-C2H2	7	+
VVEH01060610.1	1103	1865	zf-C2H2	8	-
VVEH01060680.1	1	490	zf-C2H2	6	+
VVEH01060706.1	1649	2612	zf-C2H2	8	+
VVEH01061035.1	1664	2313	zf-C2H2	6	-
VVEH01061035.1	4675	5488	zf-C2H2	8	-
VVEH01061174.1	776	1763	zf-C2H2	5	+
VVEH01061240.1	939	1863	zf-C2H2	8	+
VVEH01061489.1	420	1452	zf-C2H2	7	+
VVEH01061520.1	1282	2635	zf-C2H2	11	+
VVEH01061561.1	6288	7188	zf-C2H2	6	-
VVEH01061666.1	1470	2676	zf-C2H2	6	-
VVEH01061754.1	2459	3377	zf-C2H2	8	+
VVEH01061800.1	2155	3091	zf-C2H2	5	-
VVEH01061835.1	3737	4859	zf-C2H2	12	+
VVEH01061835.1	5339	6023	zf-C2H2	6	+
VVEH01061835.1	10242	10800	zf-C2H2	6	+
VVEH01061852.1	3122	3908	zf-C2H2	5	-
VVEH01061950.1	3389	7013	zf-C2H2	5	+
VVEH01062029.1	3448	4438	zf-C2H2	7	-
VVEH01062242.1	13977	14526	zf-C2H2	6	+
VVEH01062301.1	1760	3753	zf-C2H2	19	-
VVEH01062498.1	2013	2622	zf-C2H2	7	-
VVEH01062707.1	1434	2421	zf-C2H2	6	-
VVEH01062751.1	1024	1576	zf-C2H2	6	+
VVEH01062755.1	1284	2115	zf-C2H2	5	+
VVEH01062900.1	11373	13267	zf-C2H2	13	-
VVEH01062900.1	18501	19767	zf-C2H2	7	-
VVEH01062974.1	42497	43790	zf-C2H2	9	+
VVEH01063021.1	3122	9272	zf-C2H2	16	+
VVEH01063327.1	899	1886	zf-C2H2	10	-
VVEH01063333.1	3527	4610	zf-C2H2	7	-
VVEH01063557.1	0	1023	zf-C2H2	7	-
VVEH01063603.1	854	2054	zf-C2H2	13	-
VVEH01063765.1	1742	2633	zf-C2H2	6	-
VVEH01063875.1	47	977	zf-C2H2	9	+
VVEH01063875.1	1751	2444	zf-C2H2	6	+
VVEH01064220.1	3787	4684	zf-C2H2	6	-
VVEH01064258.1	3758	5234	zf-C2H2	12	-
VVEH01064386.1	8239	8914	zf-C2H2	6	-
VVEH01064413.1	2907	4170	zf-C2H2	7	+
VVEH01064413.1	9274	13897	zf-C2H2	7	+
VVEH01064572.1	968	2774	zf-C2H2	21	+
VVEH01064572.1	2936	3866	zf-C2H2	10	+
VVEH01064623.1	13573	14221	zf-C2H2	6	+
VVEH01064747.1	7709	8264	zf-C2H2	6	-
VVEH01065039.1	26612	28241	zf-C2H2	10	+
VVEH01065048.1	4426	6109	zf-C2H2	5	+
VVEH01065048.1	10172	14987	zf-C2H2	6	+
VVEH01065298.1	7023	8394	zf-C2H2	5	-
VVEH01065550.1	56388	57030	zf-C2H2	6	+
VVEH01065764.1	20178	20733	zf-C2H2	5	+
VVEH01065772.1	19393	20752	zf-C2H2	7	-
VVEH01065983.1	9514	10288	zf-C2H2	5	+
VVEH01065983.1	11388	12306	zf-C2H2	6	-
VVEH01066080.1	7890	8607	zf-C2H2	9	-
VVEH01066419.1	21592	22927	zf-C2H2	12	+
VVEH01066419.1	27762	28779	zf-C2H2	8	-
VVEH01066480.1	57423	58545	zf-C2H2	5	-
VVEH01066577.1	1893	3258	zf-C2H2	9	-
VVEH01066577.1	9888	12143	zf-C2H2	12	-
VVEH01066611.1	0	1686	zf-C2H2	17	+
VVEH01066710.1	66278	69935	zf-C2H2	9	-
VVEH01066790.1	758	1694	zf-C2H2	10	+
VVEH01066790.1	5013	5982	zf-C2H2	8	+
VVEH01066875.1	18777	20475	zf-C2H2	5	+
VVEH01066883.1	564	1596	zf-C2H2	8	+
VVEH01067419.1	1548	2040	zf-C2H2	5	+
VVEH01067681.1	88710	89817	zf-C2H2	6	+
VVEH01067797.1	4322	4949	zf-C2H2	6	-
VVEH01067798.1	2	1304	zf-C2H2	12	-
```
