## Supplementary Data 2 for "Transposable elements drive the evolution of metazoan zinc finger genes": Neolamprologus_sexfasciatus_znfs.bed

```
VVCH01000184.1	3629	4940	zf-C2H2	10	-
VVCH01000636.1	11104	12754	zf-C2H2	8	-
VVCH01000670.1	1516	2281	zf-C2H2	7	-
VVCH01001034.1	29267	30200	zf-C2H2	9	+
VVCH01001083.1	51572	57214	zf-C2H2	10	-
VVCH01001087.1	5758	7021	zf-C2H2	7	-
VVCH01001823.1	0	492	zf-C2H2	6	+
VVCH01001875.1	1686	3678	zf-C2H2	16	+
VVCH01001912.1	1034	1925	zf-C2H2	9	-
VVCH01001912.1	5813	7391	zf-C2H2	16	-
VVCH01001912.1	13147	14746	zf-C2H2	16	-
VVCH01002217.1	25510	28390	zf-C2H2	9	+
VVCH01002594.1	18043	19603	zf-C2H2	10	-
VVCH01002757.1	2	656	zf-C2H2	5	-
VVCH01002765.1	7823	8900	zf-C2H2	7	-
VVCH01003164.1	23640	27018	zf-C2H2	5	-
VVCH01003333.1	49	1297	zf-C2H2	11	+
VVCH01003333.1	1931	2501	zf-C2H2	5	+
VVCH01003749.1	11541	12276	zf-C2H2	6	-
VVCH01004325.1	6249	7140	zf-C2H2	9	+
VVCH01004350.1	3158	3836	zf-C2H2	7	-
VVCH01004524.1	90761	93041	zf-C2H2	5	+
VVCH01005636.1	17316	18984	zf-C2H2	16	+
VVCH01005636.1	23506	24475	zf-C2H2	7	-
VVCH01005696.1	354	7041	zf-C2H2	15	-
VVCH01006286.1	4100	5108	zf-C2H2	9	-
VVCH01007009.1	6195	7672	zf-C2H2	13	-
VVCH01007014.1	855	2145	zf-C2H2	9	+
VVCH01007103.1	3967	5122	zf-C2H2	10	-
VVCH01007340.1	9182	12461	zf-C2H2	9	+
VVCH01007811.1	5827	7345	zf-C2H2	11	-
VVCH01007932.1	20699	21668	zf-C2H2	6	+
VVCH01008008.1	3052	4421	zf-C2H2	15	+
VVCH01008064.1	53765	56567	zf-C2H2	5	-
VVCH01008100.1	10195	12007	zf-C2H2	7	-
VVCH01008192.1	2198	3341	zf-C2H2	7	-
VVCH01008362.1	3325	7915	zf-C2H2	14	-
VVCH01008469.1	28320	28899	zf-C2H2	6	-
VVCH01008528.1	15764	18023	zf-C2H2	5	-
VVCH01008707.1	41356	42691	zf-C2H2	12	-
VVCH01008936.1	5741	7370	zf-C2H2	10	+
VVCH01009334.1	275	1466	zf-C2H2	6	+
VVCH01009462.1	7404	9942	zf-C2H2	6	+
VVCH01010030.1	462	1011	zf-C2H2	5	-
VVCH01010537.1	5788	7397	zf-C2H2	6	+
VVCH01010620.1	12392	13424	zf-C2H2	6	-
VVCH01010689.1	11481	12744	zf-C2H2	12	-
VVCH01010777.1	4385	5417	zf-C2H2	8	+
VVCH01010978.1	2107	4069	zf-C2H2	13	+
VVCH01010978.1	9510	11586	zf-C2H2	14	+
VVCH01011416.1	6383	7505	zf-C2H2	8	-
VVCH01011634.1	2136	2937	zf-C2H2	7	+
VVCH01011880.1	36421	41934	zf-C2H2	11	-
VVCH01012133.1	2451	3573	zf-C2H2	8	+
VVCH01012448.1	2405	4115	zf-C2H2	11	-
VVCH01012647.1	2807	4856	zf-C2H2	6	+
VVCH01012651.1	3418	4504	zf-C2H2	7	-
VVCH01013782.1	11103	11964	zf-C2H2	5	-
VVCH01014026.1	6656	10070	zf-C2H2	5	-
VVCH01014376.1	1424	2522	zf-C2H2	9	-
VVCH01014401.1	24369	26766	zf-C2H2	6	-
VVCH01014475.1	15156	18618	zf-C2H2	10	-
VVCH01014801.1	14882	18535	zf-C2H2	26	-
VVCH01014844.1	6084	6763	zf-C2H2	7	-
VVCH01015195.1	78881	82281	zf-C2H2	7	-
VVCH01015322.1	2018	5471	zf-C2H2	5	-
VVCH01015349.1	1122	2289	zf-C2H2	9	-
VVCH01015349.1	2734	5317	zf-C2H2	15	-
VVCH01015618.1	3406	4409	zf-C2H2	8	-
VVCH01015618.1	5103	6225	zf-C2H2	6	-
VVCH01015751.1	1020	2097	zf-C2H2	6	+
VVCH01015926.1	787	1753	zf-C2H2	5	+
VVCH01016094.1	5347	6370	zf-C2H2	7	-
VVCH01016288.1	722	4367	zf-C2H2	6	+
VVCH01017178.1	6442	7381	zf-C2H2	5	+
VVCH01017454.1	4717	6175	zf-C2H2	5	+
VVCH01017517.1	43474	45482	zf-C2H2	18	-
VVCH01017517.1	47492	50678	zf-C2H2	18	+
VVCH01017524.1	2480	4295	zf-C2H2	6	+
VVCH01018596.1	1452	2511	zf-C2H2	9	-
VVCH01018635.1	1653	2286	zf-C2H2	6	-
VVCH01018794.1	1068	2322	zf-C2H2	7	-
VVCH01018945.1	2	764	zf-C2H2	5	+
VVCH01019049.1	16449	18777	zf-C2H2	6	-
VVCH01019901.1	5361	7605	zf-C2H2	5	+
VVCH01020600.1	12271	13393	zf-C2H2	9	-
VVCH01021193.1	23811	25686	zf-C2H2	17	+
VVCH01021332.1	9850	11884	zf-C2H2	6	-
VVCH01021684.1	1775	3146	zf-C2H2	12	+
VVCH01021940.1	2053	3151	zf-C2H2	13	-
VVCH01021974.1	802	1744	zf-C2H2	6	-
VVCH01022044.1	1168	1966	zf-C2H2	5	-
VVCH01022679.1	2406	2922	zf-C2H2	5	-
VVCH01022708.1	13277	15187	zf-C2H2	12	-
VVCH01023595.1	9028	10453	zf-C2H2	11	-
VVCH01023721.1	49	2932	zf-C2H2	20	-
VVCH01023721.1	3245	4202	zf-C2H2	10	-
VVCH01023721.1	5762	6629	zf-C2H2	5	-
VVCH01023971.1	774	2163	zf-C2H2	8	-
VVCH01024008.1	79	1150	zf-C2H2	7	+
VVCH01024188.1	7946	10184	zf-C2H2	22	+
VVCH01024773.1	15073	16113	zf-C2H2	6	-
VVCH01024965.1	12027	13275	zf-C2H2	12	-
VVCH01025522.1	8668	9226	zf-C2H2	5	+
VVCH01025809.1	35743	38803	zf-C2H2	5	+
VVCH01026546.1	2	3662	zf-C2H2	21	-
VVCH01026839.1	22260	23901	zf-C2H2	6	-
VVCH01027212.1	1412	2345	zf-C2H2	5	+
VVCH01027469.1	2032	3019	zf-C2H2	5	+
VVCH01027692.1	21952	25519	zf-C2H2	8	-
VVCH01028036.1	2482	4300	zf-C2H2	5	+
VVCH01028053.1	1578	3081	zf-C2H2	13	-
VVCH01029069.1	4561	6673	zf-C2H2	6	-
VVCH01029099.1	2573	4271	zf-C2H2	6	+
VVCH01029292.1	1337	2780	zf-C2H2	5	+
VVCH01029551.1	0	1836	zf-C2H2	8	+
VVCH01029653.1	2832	3876	zf-C2H2	11	+
VVCH01029755.1	1	778	zf-C2H2	9	+
VVCH01029755.1	8356	9772	zf-C2H2	10	+
VVCH01030104.1	1257	3804	zf-C2H2	9	-
VVCH01030120.1	2057	2843	zf-C2H2	5	+
VVCH01030505.1	8029	9391	zf-C2H2	7	+
VVCH01030742.1	26596	32752	zf-C2H2	16	-
VVCH01030902.1	14346	18546	zf-C2H2	7	-
VVCH01031666.1	8396	10331	zf-C2H2	11	+
VVCH01031839.1	28133	28823	zf-C2H2	5	-
VVCH01032160.1	543	1578	zf-C2H2	7	-
VVCH01032268.1	8206	12682	zf-C2H2	8	-
VVCH01033130.1	9107	18774	zf-C2H2	48	-
VVCH01033157.1	775	1822	zf-C2H2	8	-
VVCH01033646.1	29996	31508	zf-C2H2	10	-
VVCH01034794.1	2803	3844	zf-C2H2	8	-
VVCH01035526.1	11523	12960	zf-C2H2	5	+
VVCH01035579.1	58109	58760	zf-C2H2	6	-
VVCH01035632.1	3946	5986	zf-C2H2	9	-
VVCH01035861.1	45453	48093	zf-C2H2	21	-
VVCH01036045.1	618	1406	zf-C2H2	8	+
VVCH01037461.1	5033	5963	zf-C2H2	6	-
VVCH01037493.1	1350	2725	zf-C2H2	13	-
VVCH01038509.1	14020	15409	zf-C2H2	5	+
VVCH01038583.1	5957	6872	zf-C2H2	10	+
VVCH01038676.1	21628	22291	zf-C2H2	6	-
VVCH01038676.1	23285	23972	zf-C2H2	6	-
VVCH01038768.1	5388	7528	zf-C2H2	17	-
VVCH01038985.1	79439	80291	zf-C2H2	5	+
VVCH01038985.1	81396	82317	zf-C2H2	6	-
VVCH01039104.1	1621	3064	zf-C2H2	13	+
VVCH01039426.1	1691	2375	zf-C2H2	6	-
VVCH01039426.1	2773	3481	zf-C2H2	7	-
VVCH01039576.1	1624	2500	zf-C2H2	5	+
VVCH01039864.1	1097	1922	zf-C2H2	8	-
VVCH01040891.1	2	1661	zf-C2H2	11	-
VVCH01040895.1	1159	2074	zf-C2H2	7	+
VVCH01040940.1	11040	11847	zf-C2H2	7	+
VVCH01040940.1	14565	15351	zf-C2H2	6	+
VVCH01041149.1	4173	5229	zf-C2H2	6	+
VVCH01041703.1	9766	11131	zf-C2H2	9	+
VVCH01041995.1	366	936	zf-C2H2	6	-
VVCH01042276.1	17206	18474	zf-C2H2	6	+
VVCH01042294.1	83061	84904	zf-C2H2	8	+
VVCH01042776.1	2303	3260	zf-C2H2	5	+
VVCH01042818.1	4433	5693	zf-C2H2	8	-
VVCH01043078.1	1327	2479	zf-C2H2	7	+
VVCH01043767.1	1140	2148	zf-C2H2	8	+
VVCH01044330.1	969	1881	zf-C2H2	6	-
VVCH01044405.1	191	1235	zf-C2H2	10	+
VVCH01044440.1	3127	4246	zf-C2H2	7	-
VVCH01044625.1	3914	7550	zf-C2H2	17	-
VVCH01044625.1	20727	24237	zf-C2H2	14	-
VVCH01044625.1	32501	35608	zf-C2H2	13	-
VVCH01045203.1	3414	4710	zf-C2H2	12	-
VVCH01045567.1	1419	4074	zf-C2H2	6	-
VVCH01045821.1	10861	12175	zf-C2H2	11	-
VVCH01046022.1	1909	3397	zf-C2H2	15	-
VVCH01046214.1	760	2281	zf-C2H2	10	+
VVCH01046214.1	9628	10987	zf-C2H2	7	+
VVCH01046214.1	17641	19150	zf-C2H2	11	+
VVCH01046371.1	3643	4522	zf-C2H2	6	-
VVCH01046700.1	5668	8053	zf-C2H2	10	+
VVCH01046803.1	12206	13835	zf-C2H2	11	-
VVCH01047969.1	12924	14067	zf-C2H2	10	-
VVCH01048232.1	20163	21150	zf-C2H2	5	-
VVCH01048663.1	1558	3097	zf-C2H2	15	-
VVCH01048845.1	741	2874	zf-C2H2	20	+
VVCH01048943.1	5162	5828	zf-C2H2	6	+
VVCH01048943.1	11655	12384	zf-C2H2	6	+
VVCH01048943.1	18043	19084	zf-C2H2	9	+
VVCH01048943.1	20215	21091	zf-C2H2	6	+
VVCH01049099.1	606	1242	zf-C2H2	6	-
VVCH01049099.1	2615	3500	zf-C2H2	5	-
VVCH01049124.1	8376	9177	zf-C2H2	6	-
VVCH01049234.1	3390	3987	zf-C2H2	6	+
VVCH01050369.1	1869	2748	zf-C2H2	9	+
VVCH01050369.1	3536	4373	zf-C2H2	5	+
VVCH01051138.1	40388	41510	zf-C2H2	5	-
VVCH01051376.1	1917	3435	zf-C2H2	9	-
VVCH01051550.1	928	1867	zf-C2H2	5	-
VVCH01052007.1	1910	3786	zf-C2H2	15	+
VVCH01052095.1	13959	15657	zf-C2H2	5	-
VVCH01052201.1	1945	3232	zf-C2H2	8	+
VVCH01052201.1	3640	5038	zf-C2H2	8	+
VVCH01052483.1	1001	1502	zf-C2H2	5	+
VVCH01052889.1	3895	8245	zf-C2H2	7	-
VVCH01052889.1	13451	14714	zf-C2H2	7	-
VVCH01053583.1	0	1185	zf-C2H2	11	+
VVCH01053583.1	1501	2158	zf-C2H2	6	+
VVCH01053705.1	677	1478	zf-C2H2	5	-
VVCH01054716.1	10487	11873	zf-C2H2	10	-
VVCH01054765.1	7638	8268	zf-C2H2	5	-
VVCH01054765.1	9987	10596	zf-C2H2	8	-
VVCH01054854.1	963	2329	zf-C2H2	14	+
VVCH01054869.1	48041	49496	zf-C2H2	5	-
VVCH01055105.1	2232	3168	zf-C2H2	9	-
VVCH01055105.1	12151	13081	zf-C2H2	10	-
VVCH01055105.1	13243	15049	zf-C2H2	21	-
VVCH01055184.1	4131	5394	zf-C2H2	7	-
VVCH01055321.1	1993	3652	zf-C2H2	12	+
VVCH01055680.1	3245	4049	zf-C2H2	5	+
VVCH01056000.1	0	588	zf-C2H2	5	-
VVCH01056256.1	1	766	zf-C2H2	7	+
VVCH01056653.1	3259	5410	zf-C2H2	8	+
VVCH01056720.1	6057	7038	zf-C2H2	8	+
VVCH01057352.1	1572	2874	zf-C2H2	8	-
VVCH01057458.1	237	1263	zf-C2H2	7	+
VVCH01057844.1	4615	5701	zf-C2H2	6	+
VVCH01058020.1	2816	3419	zf-C2H2	6	+
VVCH01058034.1	2364	3561	zf-C2H2	10	+
VVCH01058118.1	9993	10881	zf-C2H2	5	-
VVCH01058570.1	1889	2825	zf-C2H2	5	-
VVCH01059650.1	2958	4089	zf-C2H2	9	-
VVCH01060393.1	588	1608	zf-C2H2	11	+
VVCH01061047.1	14896	15904	zf-C2H2	9	+
VVCH01062094.1	1	946	zf-C2H2	11	+
VVCH01062165.1	1	1414	zf-C2H2	12	-
VVCH01062166.1	29498	30275	zf-C2H2	5	+
VVCH01062446.1	535	1864	zf-C2H2	8	+
VVCH01062721.1	575	1211	zf-C2H2	5	-
VVCH01062903.1	2970	3960	zf-C2H2	10	-
VVCH01063065.1	4270	4939	zf-C2H2	7	+
VVCH01063077.1	445	1381	zf-C2H2	8	+
VVCH01063844.1	2829	3630	zf-C2H2	8	+
VVCH01063858.1	2362	3958	zf-C2H2	10	+
VVCH01064297.1	10718	12140	zf-C2H2	10	-
VVCH01064622.1	3144	4476	zf-C2H2	9	+
VVCH01065076.1	6402	8050	zf-C2H2	7	+
VVCH01065339.1	3479	4598	zf-C2H2	8	-
VVCH01065470.1	0	939	zf-C2H2	5	+
VVCH01065476.1	5906	7877	zf-C2H2	19	+
VVCH01065477.1	1447	2260	zf-C2H2	5	-
VVCH01065497.1	4776	5394	zf-C2H2	7	-
VVCH01065497.1	5759	6308	zf-C2H2	7	-
VVCH01065587.1	2787	3585	zf-C2H2	5	+
VVCH01066095.1	1	565	zf-C2H2	6	-
VVCH01066716.1	2	1061	zf-C2H2	8	-
VVCH01066741.1	1134	2064	zf-C2H2	9	+
VVCH01066906.1	762	1743	zf-C2H2	6	-
VVCH01067523.1	1096	2809	zf-C2H2	17	-
VVCH01067825.1	7361	8714	zf-C2H2	12	+
VVCH01067884.1	248	1208	zf-C2H2	9	+
VVCH01067884.1	2036	2729	zf-C2H2	6	+
VVCH01067899.1	4463	5936	zf-C2H2	13	-
VVCH01067899.1	9126	9678	zf-C2H2	7	-
VVCH01068006.1	4161	5190	zf-C2H2	10	+
VVCH01068006.1	5678	6362	zf-C2H2	6	+
VVCH01068059.1	5873	6359	zf-C2H2	6	-
VVCH01068059.1	7293	7950	zf-C2H2	5	-
VVCH01068291.1	1914	2613	zf-C2H2	8	+
VVCH01068612.1	2322	2904	zf-C2H2	7	-
VVCH01068681.1	422	1181	zf-C2H2	7	-
VVCH01068993.1	2007	2763	zf-C2H2	8	+
VVCH01069153.1	1343	2213	zf-C2H2	6	-
VVCH01069274.1	1324	2287	zf-C2H2	8	+
VVCH01069274.1	2555	3317	zf-C2H2	6	+
VVCH01069299.1	10834	11671	zf-C2H2	5	+
VVCH01069431.1	3545	4817	zf-C2H2	14	+
VVCH01069432.1	9254	10475	zf-C2H2	9	+
VVCH01069580.1	1633	2530	zf-C2H2	6	+
VVCH01069716.1	3571	4129	zf-C2H2	6	-
VVCH01069716.1	4330	5032	zf-C2H2	7	-
VVCH01069752.1	1	3274	zf-C2H2	7	-
VVCH01069898.1	1607	2906	zf-C2H2	10	-
VVCH01070074.1	3629	4385	zf-C2H2	6	-
VVCH01070077.1	2416	3844	zf-C2H2	10	-
VVCH01070077.1	12720	14346	zf-C2H2	13	+
VVCH01070121.1	1812	2769	zf-C2H2	11	-
VVCH01070213.1	1635	2127	zf-C2H2	5	+
VVCH01070232.1	1045	1780	zf-C2H2	7	-
VVCH01070469.1	4326	5589	zf-C2H2	10	+
VVCH01070494.1	2705	4067	zf-C2H2	15	+
VVCH01070637.1	907	1723	zf-C2H2	8	+
VVCH01071090.1	3783	4827	zf-C2H2	7	-
VVCH01071296.1	4224	5697	zf-C2H2	15	-
VVCH01071301.1	404	1487	zf-C2H2	7	+
VVCH01071404.1	2	539	zf-C2H2	6	+
VVCH01071792.1	4939	6364	zf-C2H2	15	-
VVCH01071850.1	23545	24685	zf-C2H2	11	-
VVCH01071927.1	16335	17370	zf-C2H2	12	-
VVCH01072163.1	3274	4015	zf-C2H2	6	-
VVCH01072217.1	1344	2709	zf-C2H2	9	-
VVCH01072248.1	444	1404	zf-C2H2	6	+
VVCH01072283.1	13231	16885	zf-C2H2	9	-
VVCH01072366.1	2897	3731	zf-C2H2	6	-
VVCH01072478.1	3760	5068	zf-C2H2	11	-
VVCH01072478.1	5931	7413	zf-C2H2	10	-
VVCH01072842.1	7630	8683	zf-C2H2	8	-
VVCH01072852.1	1324	2197	zf-C2H2	5	+
VVCH01072852.1	7178	8447	zf-C2H2	9	+
VVCH01072960.1	41182	42052	zf-C2H2	7	-
VVCH01072970.1	7763	11760	zf-C2H2	7	-
VVCH01073291.1	4428	6129	zf-C2H2	6	+
VVCH01073291.1	10201	13513	zf-C2H2	5	+
VVCH01073357.1	19889	21308	zf-C2H2	15	-
VVCH01073692.1	18363	19575	zf-C2H2	9	-
VVCH01073765.1	7969	8812	zf-C2H2	5	+
VVCH01073832.1	12322	14056	zf-C2H2	6	-
```
