## Supplementary Data 2 for "Transposable elements drive the evolution of metazoan zinc finger genes": Neolamprologus_similis_znfs.bed

```
VUTT01000134.1	15992	20219	zf-C2H2	12	+
VUTT01000282.1	6831	10491	zf-C2H2	9	-
VUTT01000615.1	701	1844	zf-C2H2	10	-
VUTT01000951.1	2239	3949	zf-C2H2	11	-
VUTT01000978.1	4357	5434	zf-C2H2	5	+
VUTT01001384.1	3554	4673	zf-C2H2	7	-
VUTT01001825.1	23918	25931	zf-C2H2	10	-
VUTT01002019.1	50893	54826	zf-C2H2	6	+
VUTT01002324.1	7092	8106	zf-C2H2	7	+
VUTT01002367.1	48806	54413	zf-C2H2	10	+
VUTT01002645.1	384	3264	zf-C2H2	9	+
VUTT01003597.1	45198	47108	zf-C2H2	12	-
VUTT01003608.1	32958	34389	zf-C2H2	15	+
VUTT01003782.1	57431	58043	zf-C2H2	5	-
VUTT01003829.1	11078	12742	zf-C2H2	12	+
VUTT01004435.1	15791	18032	zf-C2H2	7	-
VUTT01004637.1	4097	6482	zf-C2H2	10	-
VUTT01004793.1	12374	14423	zf-C2H2	6	-
VUTT01004847.1	675	1764	zf-C2H2	7	+
VUTT01004896.1	16588	22119	zf-C2H2	11	+
VUTT01004945.1	16804	18259	zf-C2H2	5	-
VUTT01004963.1	1684	3337	zf-C2H2	11	+
VUTT01005110.1	3294	4233	zf-C2H2	5	-
VUTT01005308.1	3014	3806	zf-C2H2	5	-
VUTT01005728.1	2431	3886	zf-C2H2	12	+
VUTT01005832.1	10298	12233	zf-C2H2	11	-
VUTT01005918.1	13826	15272	zf-C2H2	5	+
VUTT01006176.1	1648	2332	zf-C2H2	7	-
VUTT01006179.1	49857	53319	zf-C2H2	10	+
VUTT01006225.1	2621	7046	zf-C2H2	26	-
VUTT01006389.1	2728	7489	zf-C2H2	8	+
VUTT01006421.1	1354	5281	zf-C2H2	24	-
VUTT01006421.1	7040	9227	zf-C2H2	19	+
VUTT01007163.1	10756	12914	zf-C2H2	6	-
VUTT01007402.1	897	1839	zf-C2H2	7	+
VUTT01007645.1	8694	11496	zf-C2H2	5	+
VUTT01008694.1	1016	2261	zf-C2H2	7	-
VUTT01008772.1	2917	3865	zf-C2H2	9	+
VUTT01009521.1	1591	5242	zf-C2H2	6	+
VUTT01009805.1	13038	16731	zf-C2H2	5	+
VUTT01010543.1	31668	33297	zf-C2H2	10	+
VUTT01010570.1	33435	34806	zf-C2H2	5	+
VUTT01011356.1	5528	7340	zf-C2H2	7	-
VUTT01011365.1	1948	3016	zf-C2H2	10	-
VUTT01011674.1	2216	2897	zf-C2H2	6	-
VUTT01011702.1	612	3381	zf-C2H2	6	-
VUTT01011833.1	16765	18301	zf-C2H2	10	+
VUTT01011833.1	23269	24385	zf-C2H2	7	+
VUTT01011833.1	27686	29207	zf-C2H2	9	+
VUTT01011865.1	1527	2586	zf-C2H2	9	-
VUTT01011930.1	1976	3203	zf-C2H2	7	-
VUTT01012361.1	33809	39347	zf-C2H2	8	+
VUTT01012683.1	102935	103856	zf-C2H2	6	-
VUTT01013079.1	1944	4569	zf-C2H2	7	+
VUTT01013380.1	1033	2095	zf-C2H2	7	+
VUTT01013411.1	15757	17296	zf-C2H2	15	+
VUTT01014175.1	3749	5018	zf-C2H2	8	-
VUTT01014682.1	13723	17944	zf-C2H2	7	+
VUTT01015015.1	4489	5344	zf-C2H2	6	+
VUTT01015191.1	11919	13458	zf-C2H2	5	-
VUTT01015264.1	406	1336	zf-C2H2	9	+
VUTT01015335.1	30059	32051	zf-C2H2	16	+
VUTT01015427.1	5859	7179	zf-C2H2	10	+
VUTT01015517.1	687	2335	zf-C2H2	7	-
VUTT01015678.1	3685	4612	zf-C2H2	5	-
VUTT01015776.1	8637	9756	zf-C2H2	8	+
VUTT01015929.1	57939	62553	zf-C2H2	14	+
VUTT01016333.1	17835	19671	zf-C2H2	6	-
VUTT01016505.1	1059	3411	zf-C2H2	6	+
VUTT01016735.1	11959	12409	zf-C2H2	5	+
VUTT01016943.1	6067	6910	zf-C2H2	5	-
VUTT01017624.1	9614	10769	zf-C2H2	5	+
VUTT01017967.1	15092	17057	zf-C2H2	11	-
VUTT01018129.1	42197	45833	zf-C2H2	26	+
VUTT01018396.1	0	2316	zf-C2H2	6	+
VUTT01018817.1	1639	2359	zf-C2H2	6	+
VUTT01019992.1	2072	4334	zf-C2H2	6	-
VUTT01020518.1	1714	2973	zf-C2H2	13	+
VUTT01020566.1	5461	6652	zf-C2H2	6	+
VUTT01020574.1	2561	4007	zf-C2H2	5	-
VUTT01020579.1	217	1132	zf-C2H2	6	-
VUTT01020705.1	36892	41674	zf-C2H2	12	-
VUTT01021255.1	1783	2560	zf-C2H2	5	+
VUTT01021516.1	428	1367	zf-C2H2	5	-
VUTT01022588.1	2450	3740	zf-C2H2	6	-
VUTT01023061.1	28007	29906	zf-C2H2	18	-
VUTT01023061.1	33057	34449	zf-C2H2	12	-
VUTT01023333.1	655	1456	zf-C2H2	6	-
VUTT01024641.1	17177	18278	zf-C2H2	6	+
VUTT01024711.1	6782	7838	zf-C2H2	11	-
VUTT01024960.1	552	3042	zf-C2H2	6	-
VUTT01024967.1	13562	15299	zf-C2H2	6	-
VUTT01024980.1	4696	6184	zf-C2H2	13	-
VUTT01025132.1	19940	23318	zf-C2H2	5	+
VUTT01025650.1	199	883	zf-C2H2	6	+
VUTT01026702.1	10794	12153	zf-C2H2	7	-
VUTT01026710.1	2238	3336	zf-C2H2	13	-
VUTT01026734.1	12753	14571	zf-C2H2	5	+
VUTT01027120.1	15014	15971	zf-C2H2	5	-
VUTT01027879.1	1362	2460	zf-C2H2	9	-
VUTT01028684.1	781	2325	zf-C2H2	11	+
VUTT01028790.1	3145	4315	zf-C2H2	12	-
VUTT01029071.1	60184	60961	zf-C2H2	5	+
VUTT01029450.1	53660	57035	zf-C2H2	6	+
VUTT01029657.1	3358	12994	zf-C2H2	48	+
VUTT01029686.1	27525	29289	zf-C2H2	12	-
VUTT01029709.1	43998	45810	zf-C2H2	8	+
VUTT01029807.1	3514	4540	zf-C2H2	8	-
VUTT01029821.1	11411	13061	zf-C2H2	8	-
VUTT01029916.1	20501	21524	zf-C2H2	8	-
VUTT01029971.1	31247	33797	zf-C2H2	9	-
VUTT01030108.1	1692	2835	zf-C2H2	7	-
VUTT01030151.1	23369	24599	zf-C2H2	12	-
VUTT01030190.1	12433	13465	zf-C2H2	5	+
VUTT01030502.1	503	1652	zf-C2H2	5	-
VUTT01030698.1	1872	3027	zf-C2H2	8	+
VUTT01030967.1	2880	5414	zf-C2H2	6	+
VUTT01031165.1	25246	26635	zf-C2H2	8	+
VUTT01031326.1	6479	7460	zf-C2H2	6	+
VUTT01031636.1	49262	55412	zf-C2H2	16	+
VUTT01031798.1	6298	7561	zf-C2H2	7	+
VUTT01031852.1	5306	6617	zf-C2H2	10	-
VUTT01032024.1	921	2730	zf-C2H2	16	+
VUTT01032264.1	766	1897	zf-C2H2	9	+
VUTT01032274.1	7093	8968	zf-C2H2	17	-
VUTT01032591.1	4650	6066	zf-C2H2	10	-
VUTT01032751.1	1961	2396	zf-C2H2	5	-
VUTT01033145.1	34173	34848	zf-C2H2	6	+
VUTT01033145.1	35842	36478	zf-C2H2	6	+
VUTT01033796.1	6259	7051	zf-C2H2	6	-
VUTT01033796.1	8701	9484	zf-C2H2	8	-
VUTT01033798.1	700	1612	zf-C2H2	6	-
VUTT01034211.1	849	1431	zf-C2H2	5	-
VUTT01034224.1	1710	2214	zf-C2H2	5	-
VUTT01034237.1	765	1803	zf-C2H2	11	-
VUTT01034347.1	3082	4027	zf-C2H2	6	-
VUTT01034499.1	4882	5938	zf-C2H2	6	+
VUTT01034575.1	3053	3968	zf-C2H2	8	-
VUTT01034712.1	17824	18757	zf-C2H2	8	+
VUTT01035489.1	5469	6336	zf-C2H2	5	+
VUTT01035489.1	7896	8868	zf-C2H2	10	+
VUTT01035489.1	10202	12002	zf-C2H2	16	+
VUTT01035537.1	1427	2999	zf-C2H2	10	-
VUTT01035539.1	12381	13500	zf-C2H2	6	-
VUTT01036273.1	14683	16054	zf-C2H2	12	+
VUTT01036709.1	935	1973	zf-C2H2	9	+
VUTT01037470.1	2465	2930	zf-C2H2	6	-
VUTT01037824.1	14979	18351	zf-C2H2	6	+
VUTT01037975.1	62	860	zf-C2H2	6	+
VUTT01038124.1	640	1612	zf-C2H2	5	+
VUTT01038240.1	2406	3387	zf-C2H2	6	+
VUTT01038562.1	10677	11301	zf-C2H2	6	-
VUTT01038564.1	2342	3692	zf-C2H2	11	+
VUTT01039960.1	3517	4513	zf-C2H2	7	+
VUTT01040328.1	57666	59916	zf-C2H2	5	+
VUTT01040781.1	3091	4177	zf-C2H2	5	-
VUTT01041636.1	28125	28815	zf-C2H2	5	-
VUTT01042027.1	1262	2591	zf-C2H2	8	-
VUTT01042882.1	6622	7492	zf-C2H2	9	+
VUTT01043108.1	954	1638	zf-C2H2	7	+
VUTT01043343.1	1866	2667	zf-C2H2	7	+
VUTT01043454.1	22847	24932	zf-C2H2	5	-
VUTT01043656.1	3649	5077	zf-C2H2	9	+
VUTT01043961.1	3823	7354	zf-C2H2	8	-
VUTT01044052.1	1587	2784	zf-C2H2	10	-
VUTT01044062.1	5680	7066	zf-C2H2	10	-
VUTT01044425.1	0	462	zf-C2H2	6	+
VUTT01044575.1	2017	3181	zf-C2H2	13	+
VUTT01044616.1	7051	7702	zf-C2H2	6	+
VUTT01044682.1	5046	5616	zf-C2H2	6	-
VUTT01044682.1	6958	7519	zf-C2H2	7	-
VUTT01044964.1	14	893	zf-C2H2	6	+
VUTT01045039.1	1744	3232	zf-C2H2	15	-
VUTT01045161.1	1475	2750	zf-C2H2	11	-
VUTT01045428.1	14159	15557	zf-C2H2	8	-
VUTT01045428.1	15932	17222	zf-C2H2	8	-
VUTT01045524.1	8207	9419	zf-C2H2	9	+
VUTT01045524.1	19195	20515	zf-C2H2	9	+
VUTT01045820.1	27945	29706	zf-C2H2	17	-
VUTT01046040.1	1168	2543	zf-C2H2	15	-
VUTT01046867.1	5365	6070	zf-C2H2	9	-
VUTT01046892.1	708	1743	zf-C2H2	7	+
VUTT01047270.1	3430	4726	zf-C2H2	12	+
VUTT01047727.1	574	1609	zf-C2H2	11	+
VUTT01047727.1	9027	10596	zf-C2H2	9	+
VUTT01047815.1	1	898	zf-C2H2	8	-
VUTT01048345.1	1575	2388	zf-C2H2	6	+
VUTT01048419.1	14568	16266	zf-C2H2	5	-
VUTT01049137.1	959	2000	zf-C2H2	8	+
VUTT01049651.1	12346	14031	zf-C2H2	18	+
VUTT01050291.1	11775	13836	zf-C2H2	6	-
VUTT01051461.1	2135	3179	zf-C2H2	11	-
VUTT01052150.1	29137	30658	zf-C2H2	6	+
VUTT01052332.1	11103	12642	zf-C2H2	10	-
VUTT01052363.1	811	1645	zf-C2H2	7	-
VUTT01052387.1	7239	8313	zf-C2H2	9	+
VUTT01052779.1	151	1096	zf-C2H2	5	-
VUTT01052964.1	698	1433	zf-C2H2	6	+
VUTT01053162.1	764	3863	zf-C2H2	9	+
VUTT01053347.1	6678	7884	zf-C2H2	11	+
VUTT01053360.1	5629	6826	zf-C2H2	10	-
VUTT01053423.1	3687	5817	zf-C2H2	20	+
VUTT01053562.1	1310	2540	zf-C2H2	8	-
VUTT01053901.1	5761	6574	zf-C2H2	5	-
VUTT01053949.1	838	1720	zf-C2H2	9	-
VUTT01054331.1	17590	18472	zf-C2H2	6	-
VUTT01054335.1	11543	14603	zf-C2H2	5	-
VUTT01054397.1	3497	4805	zf-C2H2	14	+
VUTT01054535.1	2585	3950	zf-C2H2	9	-
VUTT01054566.1	7584	8874	zf-C2H2	9	-
VUTT01054566.1	18553	20176	zf-C2H2	13	-
VUTT01054566.1	28104	29532	zf-C2H2	10	+
VUTT01055269.1	6156	7461	zf-C2H2	14	-
VUTT01055342.1	13668	14217	zf-C2H2	5	+
VUTT01056528.1	8208	9045	zf-C2H2	5	+
VUTT01057108.1	54	885	zf-C2H2	5	-
VUTT01057310.1	6845	8912	zf-C2H2	8	+
VUTT01058187.1	5690	7217	zf-C2H2	9	+
VUTT01058187.1	13962	15705	zf-C2H2	14	+
VUTT01058187.1	22794	25489	zf-C2H2	15	+
VUTT01058187.1	32377	33739	zf-C2H2	9	+
VUTT01058188.1	33131	34001	zf-C2H2	7	+
VUTT01058459.1	1648	2797	zf-C2H2	10	+
VUTT01058503.1	12091	12799	zf-C2H2	5	+
VUTT01058858.1	88	934	zf-C2H2	8	+
VUTT01058858.1	1343	1961	zf-C2H2	7	+
VUTT01059079.1	18752	20381	zf-C2H2	9	-
VUTT01059185.1	19328	20387	zf-C2H2	6	+
VUTT01059402.1	2573	5156	zf-C2H2	15	+
VUTT01059402.1	5625	6804	zf-C2H2	9	+
VUTT01059402.1	7684	8674	zf-C2H2	8	+
VUTT01059470.1	1031	3039	zf-C2H2	19	+
VUTT01059591.1	7579	8761	zf-C2H2	7	+
VUTT01059645.1	3034	4387	zf-C2H2	14	+
VUTT01059975.1	2462	3206	zf-C2H2	7	+
VUTT01061108.1	5369	6881	zf-C2H2	10	-
VUTT01061185.1	5256	11610	zf-C2H2	15	+
VUTT01061420.1	12994	13513	zf-C2H2	5	-
VUTT01061607.1	2052	3270	zf-C2H2	8	-
VUTT01061716.1	2470	3475	zf-C2H2	7	+
VUTT01061960.1	6858	7485	zf-C2H2	5	-
VUTT01061960.1	9214	9937	zf-C2H2	9	-
VUTT01062365.1	2	959	zf-C2H2	12	+
VUTT01062365.1	1275	1932	zf-C2H2	6	+
VUTT01062393.1	2441	3488	zf-C2H2	10	-
VUTT01062395.1	3026	4553	zf-C2H2	15	+
VUTT01062438.1	1666	2674	zf-C2H2	10	+
VUTT01062475.1	1689	2652	zf-C2H2	7	+
VUTT01062904.1	0	492	zf-C2H2	7	+
VUTT01062937.1	6475	7261	zf-C2H2	5	-
VUTT01063025.1	28	847	zf-C2H2	8	+
VUTT01063065.1	1064	2435	zf-C2H2	12	-
VUTT01063090.1	5752	6862	zf-C2H2	8	+
VUTT01063111.1	4509	5459	zf-C2H2	10	+
VUTT01063111.1	5964	6690	zf-C2H2	6	+
VUTT01063288.1	1369	2176	zf-C2H2	5	-
VUTT01063461.1	1511	2039	zf-C2H2	5	-
VUTT01063641.1	1592	2238	zf-C2H2	6	-
VUTT01063641.1	4603	5416	zf-C2H2	8	-
VUTT01063791.1	2616	3591	zf-C2H2	10	-
VUTT01063862.1	6403	7420	zf-C2H2	8	+
VUTT01063862.1	11986	13489	zf-C2H2	14	-
VUTT01063867.1	13	897	zf-C2H2	10	+
VUTT01063980.1	4654	6040	zf-C2H2	15	-
VUTT01064032.1	4767	6810	zf-C2H2	20	+
VUTT01064141.1	5911	6403	zf-C2H2	5	-
VUTT01064172.1	2740	3427	zf-C2H2	5	+
VUTT01064367.1	3493	4864	zf-C2H2	8	-
VUTT01064464.1	1083	2727	zf-C2H2	12	+
VUTT01064625.1	3640	4561	zf-C2H2	9	+
VUTT01064625.1	9212	9902	zf-C2H2	8	+
VUTT01064691.1	1295	2363	zf-C2H2	7	+
VUTT01064744.1	0	507	zf-C2H2	5	+
VUTT01064772.1	32	992	zf-C2H2	9	+
VUTT01064772.1	1761	2454	zf-C2H2	6	+
VUTT01064797.1	2037	3036	zf-C2H2	6	-
VUTT01064943.1	2654	3263	zf-C2H2	7	-
VUTT01065014.1	1963	2812	zf-C2H2	6	+
VUTT01065339.1	9457	10363	zf-C2H2	6	-
VUTT01065695.1	1771	2662	zf-C2H2	5	+
VUTT01065798.1	854	1694	zf-C2H2	8	+
VUTT01065812.1	2	896	zf-C2H2	8	+
VUTT01065812.1	1114	1672	zf-C2H2	6	+
VUTT01065904.1	1760	3254	zf-C2H2	10	+
VUTT01065904.1	9364	10234	zf-C2H2	6	+
VUTT01065995.1	4035	5043	zf-C2H2	7	+
VUTT01066008.1	455	1259	zf-C2H2	7	+
VUTT01066008.1	1861	2419	zf-C2H2	7	+
VUTT01066035.1	2703	3279	zf-C2H2	6	-
VUTT01066055.1	1121	1793	zf-C2H2	6	-
VUTT01066084.1	6648	7395	zf-C2H2	7	+
VUTT01066084.1	7780	8344	zf-C2H2	5	+
VUTT01066262.1	1603	3217	zf-C2H2	17	+
VUTT01066306.1	134	1178	zf-C2H2	7	+
VUTT01066333.1	4905	5925	zf-C2H2	11	-
VUTT01066398.1	5410	6502	zf-C2H2	6	+
VUTT01066531.1	5018	6116	zf-C2H2	8	-
VUTT01066573.1	138	4494	zf-C2H2	7	-
VUTT01066573.1	9591	10884	zf-C2H2	8	-
VUTT01066927.1	4540	5674	zf-C2H2	11	+
VUTT01066997.1	15017	16436	zf-C2H2	15	+
VUTT01067004.1	23452	24250	zf-C2H2	5	+
VUTT01067119.1	13212	14103	zf-C2H2	9	-
VUTT01067329.1	110681	112299	zf-C2H2	6	-
VUTT01067369.1	8455	9088	zf-C2H2	6	-
VUTT01067396.1	7661	10718	zf-C2H2	22	+
VUTT01067500.1	17765	19127	zf-C2H2	13	-
VUTT01067667.1	6896	7634	zf-C2H2	6	+
VUTT01067667.1	13900	14749	zf-C2H2	7	+
VUTT01067667.1	15890	16736	zf-C2H2	6	+
VUTT01067947.1	4888	6694	zf-C2H2	21	+
VUTT01067947.1	6856	7786	zf-C2H2	10	+
VUTT01068089.1	7304	8504	zf-C2H2	5	-
VUTT01068094.1	3174	4119	zf-C2H2	6	+
VUTT01068094.1	11225	12032	zf-C2H2	5	+
VUTT01068126.1	5419	6688	zf-C2H2	9	-
VUTT01068126.1	11611	12502	zf-C2H2	5	-
VUTT01068280.1	70282	71959	zf-C2H2	5	-
VUTT01068345.1	9253	10459	zf-C2H2	6	+
VUTT01068353.1	3424	7027	zf-C2H2	17	-
VUTT01068353.1	19821	23331	zf-C2H2	14	-
VUTT01068353.1	31621	34681	zf-C2H2	13	-
VUTT01068645.1	4127	5840	zf-C2H2	17	-
VUTT01068677.1	10162	11863	zf-C2H2	6	+
VUTT01068677.1	15949	20764	zf-C2H2	6	+
VUTT01068843.1	3224	5306	zf-C2H2	14	-
VUTT01068843.1	11063	12998	zf-C2H2	13	-
VUTT01068856.1	11181	12807	zf-C2H2	6	-
VUTT01068971.1	3272	4091	zf-C2H2	7	+
VUTT01068971.1	8480	9458	zf-C2H2	5	+
VUTT01069293.1	2854	4246	zf-C2H2	5	+
VUTT01069296.1	1156	3796	zf-C2H2	21	+
VUTT01069521.1	2407	2986	zf-C2H2	6	+
VUTT01069917.1	814	3172	zf-C2H2	7	-
```
