## Supplementary Data 2 for "Transposable elements drive the evolution of metazoan zinc finger genes": Neolamprologus_sp._'brevis_magara'_AB-2019_znfs.bed

```
VUTM01000288.1	47722	49876	zf-C2H2	18	-
VUTM01000288.1	51664	55579	zf-C2H2	24	+
VUTM01000754.1	7113	7822	zf-C2H2	7	-
VUTM01000826.1	24898	26808	zf-C2H2	12	+
VUTM01000839.1	60856	62668	zf-C2H2	7	-
VUTM01001026.1	1318	2320	zf-C2H2	7	-
VUTM01001155.1	6317	8015	zf-C2H2	5	+
VUTM01001156.1	22017	24345	zf-C2H2	6	+
VUTM01001180.1	2960	3863	zf-C2H2	5	+
VUTM01001311.1	22032	23322	zf-C2H2	6	-
VUTM01001612.1	43196	52829	zf-C2H2	48	+
VUTM01001851.1	4861	6509	zf-C2H2	7	-
VUTM01001867.1	2	440	zf-C2H2	5	+
VUTM01002657.1	1259	2378	zf-C2H2	7	+
VUTM01002948.1	47425	49189	zf-C2H2	12	+
VUTM01003060.1	3826	5365	zf-C2H2	15	-
VUTM01003108.1	2021	4649	zf-C2H2	7	+
VUTM01003565.1	5142	6504	zf-C2H2	13	+
VUTM01003583.1	1261	3484	zf-C2H2	6	+
VUTM01003617.1	3065	3611	zf-C2H2	7	-
VUTM01003917.1	11260	12337	zf-C2H2	5	-
VUTM01004067.1	143802	147438	zf-C2H2	26	-
VUTM01004120.1	2791	3757	zf-C2H2	6	-
VUTM01004381.1	27773	29192	zf-C2H2	15	-
VUTM01005629.1	1024	1603	zf-C2H2	6	-
VUTM01005882.1	11246	12446	zf-C2H2	7	+
VUTM01005974.1	26063	28394	zf-C2H2	10	-
VUTM01006598.1	34	1111	zf-C2H2	11	+
VUTM01007013.1	7171	9709	zf-C2H2	6	+
VUTM01008123.1	24804	26052	zf-C2H2	12	-
VUTM01008485.1	6216	7245	zf-C2H2	6	+
VUTM01008625.1	18925	20446	zf-C2H2	6	-
VUTM01008626.1	1777	2533	zf-C2H2	8	+
VUTM01008950.1	1009	2380	zf-C2H2	13	-
VUTM01009297.1	93723	96525	zf-C2H2	5	-
VUTM01009390.1	2007	3144	zf-C2H2	7	-
VUTM01009598.1	2694	4227	zf-C2H2	12	-
VUTM01009611.1	3620	4544	zf-C2H2	8	+
VUTM01009724.1	1686	2142	zf-C2H2	5	-
VUTM01010054.1	17856	19701	zf-C2H2	6	-
VUTM01010269.1	1663	2113	zf-C2H2	5	-
VUTM01010723.1	1746	3372	zf-C2H2	13	-
VUTM01010723.1	12010	13270	zf-C2H2	8	+
VUTM01011530.1	1165	1858	zf-C2H2	8	-
VUTM01011616.1	14217	16098	zf-C2H2	11	-
VUTM01011635.1	2739	4101	zf-C2H2	7	+
VUTM01011719.1	31213	33505	zf-C2H2	7	+
VUTM01011965.1	5629	9007	zf-C2H2	5	-
VUTM01012070.1	3146	4037	zf-C2H2	5	-
VUTM01012150.1	4069	9664	zf-C2H2	10	-
VUTM01012242.1	9890	11516	zf-C2H2	6	+
VUTM01012321.1	89	1307	zf-C2H2	8	+
VUTM01012332.1	1630	2785	zf-C2H2	8	+
VUTM01012605.1	8185	9481	zf-C2H2	12	+
VUTM01012831.1	21738	22350	zf-C2H2	5	-
VUTM01012893.1	1109	1952	zf-C2H2	5	+
VUTM01013014.1	14931	16608	zf-C2H2	6	-
VUTM01013063.1	798	2937	zf-C2H2	5	+
VUTM01013124.1	9830	11306	zf-C2H2	5	+
VUTM01013494.1	656	5012	zf-C2H2	7	-
VUTM01013494.1	10171	11458	zf-C2H2	7	-
VUTM01013602.1	489	1725	zf-C2H2	7	+
VUTM01013602.1	6851	8054	zf-C2H2	6	+
VUTM01013602.1	8217	8862	zf-C2H2	7	+
VUTM01013937.1	1587	3192	zf-C2H2	8	+
VUTM01013943.1	3735	7938	zf-C2H2	7	-
VUTM01013954.1	11258	12821	zf-C2H2	11	+
VUTM01014023.1	4959	5739	zf-C2H2	5	+
VUTM01014163.1	670	1123	zf-C2H2	5	-
VUTM01014163.1	1727	2966	zf-C2H2	5	-
VUTM01014503.1	1335	2703	zf-C2H2	8	+
VUTM01014503.1	7589	9235	zf-C2H2	12	+
VUTM01015109.1	3567	5127	zf-C2H2	10	-
VUTM01015301.1	44792	45590	zf-C2H2	5	+
VUTM01015411.1	28672	29479	zf-C2H2	5	-
VUTM01015635.1	9264	10803	zf-C2H2	5	+
VUTM01015801.1	24056	26309	zf-C2H2	6	+
VUTM01015802.1	8985	10694	zf-C2H2	17	+
VUTM01016358.1	7633	8182	zf-C2H2	5	+
VUTM01017034.1	49131	50586	zf-C2H2	5	-
VUTM01017072.1	2447	3479	zf-C2H2	5	+
VUTM01017296.1	1228	2488	zf-C2H2	9	-
VUTM01017497.1	8276	9551	zf-C2H2	11	+
VUTM01017675.1	12903	14721	zf-C2H2	5	+
VUTM01017999.1	10229	11042	zf-C2H2	5	-
VUTM01018199.1	10124	15662	zf-C2H2	8	-
VUTM01018339.1	753	3111	zf-C2H2	7	-
VUTM01018537.1	8763	10275	zf-C2H2	10	+
VUTM01018806.1	2403	6828	zf-C2H2	26	+
VUTM01019377.1	4060	5014	zf-C2H2	9	-
VUTM01019388.1	2340	6096	zf-C2H2	6	+
VUTM01019564.1	2305	3244	zf-C2H2	5	-
VUTM01019758.1	23446	24718	zf-C2H2	14	+
VUTM01020580.1	7320	9282	zf-C2H2	13	+
VUTM01020580.1	15210	17292	zf-C2H2	14	+
VUTM01020782.1	908	2237	zf-C2H2	8	-
VUTM01021196.1	924	1863	zf-C2H2	5	-
VUTM01021437.1	17922	21549	zf-C2H2	5	+
VUTM01021855.1	30427	34084	zf-C2H2	9	-
VUTM01021974.1	35202	37213	zf-C2H2	11	+
VUTM01021974.1	61892	64772	zf-C2H2	9	+
VUTM01022247.1	2008	3106	zf-C2H2	13	-
VUTM01022329.1	33908	34682	zf-C2H2	5	+
VUTM01022329.1	35787	36717	zf-C2H2	6	-
VUTM01022496.1	9581	10865	zf-C2H2	9	-
VUTM01022678.1	5416	6706	zf-C2H2	8	+
VUTM01022799.1	6216	7155	zf-C2H2	6	+
VUTM01023013.1	10927	15508	zf-C2H2	8	-
VUTM01023092.1	7420	10477	zf-C2H2	22	+
VUTM01023284.1	12896	13742	zf-C2H2	6	-
VUTM01023284.1	14869	15910	zf-C2H2	9	-
VUTM01023284.1	22003	22723	zf-C2H2	6	-
VUTM01023284.1	28431	29097	zf-C2H2	6	-
VUTM01024117.1	652	1702	zf-C2H2	7	-
VUTM01024172.1	3789	7404	zf-C2H2	8	-
VUTM01024202.1	12531	14580	zf-C2H2	6	+
VUTM01024455.1	2219	3746	zf-C2H2	15	-
VUTM01024455.1	9609	11040	zf-C2H2	15	-
VUTM01024523.1	39337	41236	zf-C2H2	18	-
VUTM01024523.1	44431	45613	zf-C2H2	12	-
VUTM01024749.1	262	1726	zf-C2H2	5	+
VUTM01024856.1	961	1999	zf-C2H2	6	+
VUTM01024971.1	9302	11237	zf-C2H2	11	+
VUTM01025168.1	3134	4622	zf-C2H2	13	+
VUTM01025205.1	19465	21175	zf-C2H2	11	+
VUTM01025494.1	122209	125671	zf-C2H2	10	-
VUTM01025588.1	2816	3935	zf-C2H2	8	-
VUTM01025718.1	2885	3833	zf-C2H2	9	+
VUTM01025938.1	6727	8239	zf-C2H2	9	+
VUTM01025938.1	15491	16910	zf-C2H2	10	+
VUTM01025938.1	21980	24466	zf-C2H2	11	+
VUTM01025938.1	31840	33202	zf-C2H2	9	+
VUTM01026001.1	3843	4260	zf-C2H2	5	-
VUTM01026322.1	3347	4205	zf-C2H2	5	-
VUTM01026408.1	4100	4832	zf-C2H2	9	-
VUTM01026750.1	5965	6343	zf-C2H2	5	-
VUTM01026837.1	690	3984	zf-C2H2	9	+
VUTM01027092.1	2295	3183	zf-C2H2	9	+
VUTM01027235.1	4154	5120	zf-C2H2	5	+
VUTM01027338.1	22505	23375	zf-C2H2	9	-
VUTM01027534.1	1345	2620	zf-C2H2	9	-
VUTM01027571.1	675	1815	zf-C2H2	10	-
VUTM01027695.1	1200	2181	zf-C2H2	6	+
VUTM01027968.1	354	1137	zf-C2H2	8	-
VUTM01028727.1	1541	2704	zf-C2H2	12	+
VUTM01028727.1	2845	3274	zf-C2H2	5	+
VUTM01028934.1	348	1827	zf-C2H2	12	+
VUTM01029076.1	19049	20255	zf-C2H2	6	-
VUTM01029148.1	2992	4513	zf-C2H2	9	+
VUTM01029215.1	1	586	zf-C2H2	7	+
VUTM01029353.1	609	1500	zf-C2H2	5	-
VUTM01029529.1	1478	2555	zf-C2H2	6	+
VUTM01029660.1	1918	6139	zf-C2H2	12	+
VUTM01029697.1	387	777	zf-C2H2	5	+
VUTM01030337.1	4795	5791	zf-C2H2	5	+
VUTM01030631.1	941	1700	zf-C2H2	5	+
VUTM01030720.1	3005	3497	zf-C2H2	5	-
VUTM01031286.1	15627	16824	zf-C2H2	10	-
VUTM01031869.1	0	738	zf-C2H2	8	+
VUTM01032013.1	2323	3208	zf-C2H2	6	+
VUTM01032376.1	751	1818	zf-C2H2	6	-
VUTM01032376.1	2055	2691	zf-C2H2	5	-
VUTM01032590.1	19562	21239	zf-C2H2	5	+
VUTM01033382.1	23761	25639	zf-C2H2	5	-
VUTM01033803.1	4008	7731	zf-C2H2	17	-
VUTM01033845.1	42138	43509	zf-C2H2	5	-
VUTM01033881.1	10396	12025	zf-C2H2	11	-
VUTM01034259.1	12520	13345	zf-C2H2	8	+
VUTM01034621.1	2500	3880	zf-C2H2	5	+
VUTM01035304.1	2569	4042	zf-C2H2	9	+
VUTM01035311.1	22684	24751	zf-C2H2	17	-
VUTM01035357.1	8703	14853	zf-C2H2	16	-
VUTM01035455.1	46207	47560	zf-C2H2	12	-
VUTM01035847.1	3224	3716	zf-C2H2	5	-
VUTM01036049.1	7680	9045	zf-C2H2	10	-
VUTM01036100.1	4976	6563	zf-C2H2	15	+
VUTM01036209.1	470	1883	zf-C2H2	12	-
VUTM01036321.1	45424	46294	zf-C2H2	7	-
VUTM01036713.1	3115	4405	zf-C2H2	10	+
VUTM01036713.1	10570	11620	zf-C2H2	5	+
VUTM01037520.1	40723	42016	zf-C2H2	9	+
VUTM01037698.1	7125	9147	zf-C2H2	6	+
VUTM01037805.1	3169	4036	zf-C2H2	5	-
VUTM01038522.1	2295	3150	zf-C2H2	6	+
VUTM01039089.1	13171	17785	zf-C2H2	14	+
VUTM01039633.1	56725	59380	zf-C2H2	6	+
VUTM01040437.1	12514	16459	zf-C2H2	6	-
VUTM01040594.1	3403	10081	zf-C2H2	16	-
VUTM01040809.1	722	2279	zf-C2H2	13	+
VUTM01041044.1	6245	7442	zf-C2H2	5	-
VUTM01041740.1	4494	6195	zf-C2H2	6	+
VUTM01041740.1	10265	15080	zf-C2H2	6	+
VUTM01041850.1	3474	6987	zf-C2H2	14	-
VUTM01041850.1	15233	18293	zf-C2H2	13	-
VUTM01042011.1	40243	41365	zf-C2H2	5	+
VUTM01042470.1	13727	14918	zf-C2H2	6	-
VUTM01042518.1	2658	3198	zf-C2H2	5	+
VUTM01042548.1	7563	8769	zf-C2H2	9	+
VUTM01042841.1	28483	30475	zf-C2H2	16	-
VUTM01042947.1	1003	2047	zf-C2H2	11	+
VUTM01043025.1	951	1737	zf-C2H2	5	+
VUTM01043046.1	400	1606	zf-C2H2	7	+
VUTM01043046.1	2004	3619	zf-C2H2	11	+
VUTM01043200.1	8377	9286	zf-C2H2	6	+
VUTM01043200.1	9590	10070	zf-C2H2	5	+
VUTM01043474.1	1772	2507	zf-C2H2	6	+
VUTM01044097.1	224	1469	zf-C2H2	7	+
VUTM01044663.1	1517	2504	zf-C2H2	5	+
VUTM01044783.1	1972	2368	zf-C2H2	5	-
VUTM01044783.1	2755	3673	zf-C2H2	10	-
VUTM01044783.1	8131	8780	zf-C2H2	6	-
VUTM01044783.1	11127	11940	zf-C2H2	8	-
VUTM01044804.1	15735	17112	zf-C2H2	12	+
VUTM01044825.1	3186	4539	zf-C2H2	14	+
VUTM01045305.1	9339	11499	zf-C2H2	5	+
VUTM01045943.1	3853	4945	zf-C2H2	6	+
VUTM01046454.1	1583	2432	zf-C2H2	6	+
VUTM01047072.1	1932	2874	zf-C2H2	6	-
VUTM01047527.1	455	1013	zf-C2H2	7	-
VUTM01047527.1	1614	2340	zf-C2H2	7	-
VUTM01047887.1	1306	2377	zf-C2H2	7	+
VUTM01048087.1	1286	2210	zf-C2H2	6	-
VUTM01048451.1	2955	3894	zf-C2H2	5	-
VUTM01048624.1	5157	6180	zf-C2H2	8	+
VUTM01049375.1	0	651	zf-C2H2	8	+
VUTM01049375.1	1056	1674	zf-C2H2	7	+
VUTM01049774.1	6839	8282	zf-C2H2	15	-
VUTM01049895.1	1155	2109	zf-C2H2	9	+
VUTM01049895.1	2494	3064	zf-C2H2	5	+
VUTM01050132.1	1314	2310	zf-C2H2	7	-
VUTM01050152.1	1112	2804	zf-C2H2	17	-
VUTM01050219.1	1006	1615	zf-C2H2	7	+
VUTM01050260.1	3682	4402	zf-C2H2	6	-
VUTM01050298.1	3313	4162	zf-C2H2	7	+
VUTM01050452.1	597	1512	zf-C2H2	7	+
VUTM01050685.1	8183	9152	zf-C2H2	6	-
VUTM01050823.1	8942	10025	zf-C2H2	7	-
VUTM01050829.1	1069	2065	zf-C2H2	7	-
VUTM01051012.1	5791	6358	zf-C2H2	5	+
VUTM01051012.1	8555	9527	zf-C2H2	10	+
VUTM01051012.1	9823	12652	zf-C2H2	20	+
VUTM01051177.1	5460	7590	zf-C2H2	20	+
VUTM01051425.1	1776	3152	zf-C2H2	13	+
VUTM01052164.1	2668	3214	zf-C2H2	6	-
VUTM01052216.1	2933	3479	zf-C2H2	7	-
VUTM01052216.1	3909	4668	zf-C2H2	5	-
VUTM01052249.1	5063	5849	zf-C2H2	5	-
VUTM01052467.1	2849	4418	zf-C2H2	9	-
VUTM01052467.1	11507	12644	zf-C2H2	11	-
VUTM01052655.1	1404	2169	zf-C2H2	5	-
VUTM01052671.1	470	2858	zf-C2H2	6	+
VUTM01052863.1	17324	18296	zf-C2H2	5	+
VUTM01053137.1	1369	2248	zf-C2H2	7	+
VUTM01053406.1	3768	5277	zf-C2H2	10	+
VUTM01053433.1	2712	3789	zf-C2H2	7	+
VUTM01054349.1	873	2262	zf-C2H2	8	+
VUTM01054387.1	3178	4390	zf-C2H2	11	-
VUTM01054591.1	2554	3106	zf-C2H2	6	-
VUTM01054667.1	2527	3277	zf-C2H2	6	-
VUTM01054870.1	1409	2612	zf-C2H2	9	+
VUTM01054961.1	0	531	zf-C2H2	5	-
VUTM01055037.1	1364	2231	zf-C2H2	5	+
VUTM01055491.1	2298	3957	zf-C2H2	12	+
VUTM01055560.1	6555	7905	zf-C2H2	11	+
VUTM01055961.1	2430	3438	zf-C2H2	7	+
VUTM01056039.1	3062	4524	zf-C2H2	13	-
VUTM01056196.1	1105	2911	zf-C2H2	21	+
VUTM01056196.1	3022	3952	zf-C2H2	10	+
VUTM01056259.1	1558	3130	zf-C2H2	10	-
VUTM01056296.1	2823	4953	zf-C2H2	8	-
VUTM01056370.1	5352	6189	zf-C2H2	5	-
VUTM01056407.1	1680	2907	zf-C2H2	9	+
VUTM01056436.1	1494	2553	zf-C2H2	9	-
VUTM01056627.1	2700	3699	zf-C2H2	7	-
VUTM01057089.1	12959	16337	zf-C2H2	5	+
VUTM01057193.1	14056	14704	zf-C2H2	6	+
VUTM01057341.1	5323	6187	zf-C2H2	6	-
VUTM01057473.1	2950	3619	zf-C2H2	5	-
VUTM01057978.1	243	939	zf-C2H2	7	-
VUTM01058301.1	2731	3658	zf-C2H2	6	+
VUTM01058434.1	41536	42502	zf-C2H2	8	+
VUTM01058455.1	160361	163736	zf-C2H2	6	-
VUTM01058529.1	32753	35813	zf-C2H2	5	-
VUTM01058630.1	2062	3826	zf-C2H2	8	+
VUTM01058653.1	8554	10429	zf-C2H2	17	+
VUTM01058674.1	6292	6922	zf-C2H2	6	-
VUTM01058674.1	8648	9272	zf-C2H2	8	-
VUTM01058820.1	4965	6753	zf-C2H2	14	-
VUTM01058908.1	4373	6413	zf-C2H2	9	+
VUTM01058909.1	7871	8804	zf-C2H2	5	-
VUTM01059244.1	7880	8822	zf-C2H2	10	-
VUTM01059350.1	2	671	zf-C2H2	7	-
VUTM01059350.1	4127	5063	zf-C2H2	10	-
VUTM01059387.1	2840	4112	zf-C2H2	8	-
VUTM01059552.1	6711	7728	zf-C2H2	8	+
VUTM01059552.1	12249	13920	zf-C2H2	16	-
VUTM01059708.1	4970	6761	zf-C2H2	6	-
VUTM01059844.1	3614	4544	zf-C2H2	5	-
VUTM01060349.1	4449	5163	zf-C2H2	6	+
VUTM01060431.1	1807	2365	zf-C2H2	6	+
VUTM01060742.1	3715	6220	zf-C2H2	9	+
VUTM01061197.1	14547	15237	zf-C2H2	5	+
VUTM01061369.1	4235	5525	zf-C2H2	14	+
VUTM01061464.1	1909	2740	zf-C2H2	7	-
VUTM01061699.1	4253	4904	zf-C2H2	6	-
VUTM01061787.1	5650	7138	zf-C2H2	15	+
VUTM01062690.1	2752	3967	zf-C2H2	13	-
VUTM01063103.1	557	1025	zf-C2H2	5	+
VUTM01063333.1	576	1536	zf-C2H2	9	+
VUTM01063333.1	2298	2991	zf-C2H2	6	+
VUTM01063444.1	6213	7557	zf-C2H2	10	+
VUTM01063670.1	2363	3164	zf-C2H2	7	-
VUTM01063764.1	4516	5479	zf-C2H2	7	-
VUTM01064217.1	6156	7215	zf-C2H2	8	-
VUTM01064252.1	986	1898	zf-C2H2	6	-
VUTM01064327.1	11490	12117	zf-C2H2	6	-
VUTM01064328.1	4614	5766	zf-C2H2	10	+
VUTM01064349.1	60863	66353	zf-C2H2	10	-
VUTM01064389.1	4807	5947	zf-C2H2	11	+
VUTM01064409.1	61758	64368	zf-C2H2	6	-
VUTM01064436.1	7791	8865	zf-C2H2	9	+
VUTM01064580.1	12172	13279	zf-C2H2	6	-
VUTM01064744.1	42426	45066	zf-C2H2	21	+
VUTM01064855.1	16524	19932	zf-C2H2	6	+
VUTM01065152.1	30445	31786	zf-C2H2	8	+
VUTM01065442.1	5130	6759	zf-C2H2	10	-
VUTM01065668.1	12619	13648	zf-C2H2	5	+
VUTM01065701.1	7678	8755	zf-C2H2	8	-
VUTM01065741.1	1755	2439	zf-C2H2	7	-
VUTM01066000.1	7052	8042	zf-C2H2	8	-
VUTM01066000.1	8935	10105	zf-C2H2	9	-
VUTM01066000.1	10563	13146	zf-C2H2	15	-
VUTM01066015.1	4420	5464	zf-C2H2	7	-
VUTM01066078.1	4883	5696	zf-C2H2	6	-
VUTM01066235.1	20473	21505	zf-C2H2	6	+
VUTM01066432.1	126810	131592	zf-C2H2	12	+
VUTM01066611.1	856	1702	zf-C2H2	8	+
```
