## Supplementary Data 2 for "Transposable elements drive the evolution of metazoan zinc finger genes": Neolamprologus_sp._'caudopunctatus_kipili'_AB-2019_znfs.bed

```
VUWG01000317.1	11148	11712	zf-C2H2	7	+
VUWG01000788.1	64	1300	zf-C2H2	7	-
VUWG01000823.1	17113	18673	zf-C2H2	10	-
VUWG01001069.1	1792	2665	zf-C2H2	5	-
VUWG01001467.1	780	1815	zf-C2H2	7	+
VUWG01002104.1	28856	30620	zf-C2H2	12	+
VUWG01002639.1	15202	20167	zf-C2H2	8	-
VUWG01002974.1	4190	5153	zf-C2H2	10	+
VUWG01003030.1	2442	3048	zf-C2H2	5	-
VUWG01003188.1	1017	2307	zf-C2H2	9	+
VUWG01004086.1	10850	11684	zf-C2H2	5	-
VUWG01004098.1	1591	2818	zf-C2H2	8	-
VUWG01004116.1	668	1580	zf-C2H2	6	-
VUWG01004603.1	5014	6088	zf-C2H2	9	+
VUWG01005110.1	40859	42014	zf-C2H2	5	-
VUWG01005181.1	11878	13364	zf-C2H2	5	-
VUWG01005851.1	495	2238	zf-C2H2	11	+
VUWG01006510.1	90831	91539	zf-C2H2	5	+
VUWG01006510.1	94044	94818	zf-C2H2	5	+
VUWG01006510.1	95923	96844	zf-C2H2	6	-
VUWG01006765.1	12354	14607	zf-C2H2	5	+
VUWG01006794.1	12334	13696	zf-C2H2	13	-
VUWG01006798.1	3461	5061	zf-C2H2	17	+
VUWG01006903.1	17863	19772	zf-C2H2	13	+
VUWG01007306.1	6894	8061	zf-C2H2	7	-
VUWG01007696.1	37865	39857	zf-C2H2	16	+
VUWG01007707.1	14449	16171	zf-C2H2	5	-
VUWG01007766.1	78635	82124	zf-C2H2	10	-
VUWG01008455.1	4844	6644	zf-C2H2	13	-
VUWG01008816.1	4086	5283	zf-C2H2	10	-
VUWG01008906.1	8434	9226	zf-C2H2	6	+
VUWG01008913.1	7142	10064	zf-C2H2	22	-
VUWG01009090.1	7091	8024	zf-C2H2	9	-
VUWG01009099.1	5774	7346	zf-C2H2	15	+
VUWG01009419.1	1350	2427	zf-C2H2	6	+
VUWG01009532.1	7182	9716	zf-C2H2	6	+
VUWG01010038.1	27293	28922	zf-C2H2	11	-
VUWG01010265.1	33026	34838	zf-C2H2	7	-
VUWG01010282.1	10649	11384	zf-C2H2	6	-
VUWG01010965.1	19733	25352	zf-C2H2	10	+
VUWG01010969.1	561	1242	zf-C2H2	6	+
VUWG01011051.1	9285	10857	zf-C2H2	5	+
VUWG01011172.1	3349	4297	zf-C2H2	9	-
VUWG01011268.1	25311	29514	zf-C2H2	7	+
VUWG01011337.1	19592	21305	zf-C2H2	11	+
VUWG01011797.1	13241	13880	zf-C2H2	6	-
VUWG01011797.1	14793	15372	zf-C2H2	5	-
VUWG01011884.1	2271	3633	zf-C2H2	9	-
VUWG01012036.1	11649	13248	zf-C2H2	17	+
VUWG01012108.1	30931	35440	zf-C2H2	14	-
VUWG01012380.1	3552	4905	zf-C2H2	14	+
VUWG01012652.1	1997	2930	zf-C2H2	5	+
VUWG01012843.1	1525	2644	zf-C2H2	7	-
VUWG01012848.1	9976	11266	zf-C2H2	6	-
VUWG01012854.1	1850	2939	zf-C2H2	7	-
VUWG01013220.1	24	600	zf-C2H2	6	+
VUWG01013504.1	1438	3727	zf-C2H2	5	+
VUWG01013539.1	2858	8388	zf-C2H2	10	+
VUWG01013542.1	6068	7181	zf-C2H2	6	+
VUWG01013588.1	90946	93436	zf-C2H2	6	+
VUWG01013634.1	10972	12777	zf-C2H2	16	-
VUWG01013803.1	10651	13156	zf-C2H2	6	+
VUWG01014082.1	3647	5759	zf-C2H2	5	+
VUWG01014378.1	3939	4680	zf-C2H2	6	-
VUWG01014518.1	7484	8042	zf-C2H2	5	+
VUWG01014547.1	7561	12606	zf-C2H2	8	-
VUWG01014856.1	340	1813	zf-C2H2	5	-
VUWG01014857.1	1460	5717	zf-C2H2	12	-
VUWG01015118.1	6097	6940	zf-C2H2	5	-
VUWG01015377.1	1944	5594	zf-C2H2	6	+
VUWG01015449.1	6621	7665	zf-C2H2	11	+
VUWG01015604.1	10147	11350	zf-C2H2	9	+
VUWG01015746.1	5108	5525	zf-C2H2	5	+
VUWG01016200.1	1460	4094	zf-C2H2	7	+
VUWG01016733.1	11105	13100	zf-C2H2	6	+
VUWG01016870.1	7544	10632	zf-C2H2	23	+
VUWG01016908.1	1484	2369	zf-C2H2	6	+
VUWG01017447.1	1120	1918	zf-C2H2	5	+
VUWG01017573.1	4361	5651	zf-C2H2	14	+
VUWG01017889.1	20303	21342	zf-C2H2	9	-
VUWG01018618.1	1744	3804	zf-C2H2	18	-
VUWG01018618.1	11881	13141	zf-C2H2	8	+
VUWG01018749.1	7088	8531	zf-C2H2	15	+
VUWG01018866.1	1732	3496	zf-C2H2	17	-
VUWG01018978.1	1153	2137	zf-C2H2	9	-
VUWG01019090.1	12484	18634	zf-C2H2	16	-
VUWG01019268.1	2885	4160	zf-C2H2	11	+
VUWG01019288.1	1401	2832	zf-C2H2	9	+
VUWG01019608.1	37802	39479	zf-C2H2	5	-
VUWG01019754.1	13780	14929	zf-C2H2	5	-
VUWG01020411.1	20173	22171	zf-C2H2	5	+
VUWG01020685.1	16410	18453	zf-C2H2	6	+
VUWG01020929.1	2462	6916	zf-C2H2	26	-
VUWG01020929.1	13664	16481	zf-C2H2	17	-
VUWG01020929.1	29476	32980	zf-C2H2	14	-
VUWG01020929.1	41263	44338	zf-C2H2	13	-
VUWG01021132.1	685	2203	zf-C2H2	15	-
VUWG01021475.1	200	1310	zf-C2H2	8	-
VUWG01021639.1	4900	5567	zf-C2H2	5	-
VUWG01021689.1	6908	8102	zf-C2H2	13	-
VUWG01021912.1	2976	4239	zf-C2H2	14	+
VUWG01022004.1	2218	5974	zf-C2H2	6	+
VUWG01022164.1	4498	5047	zf-C2H2	5	-
VUWG01022613.1	3102	4908	zf-C2H2	6	+
VUWG01022787.1	13952	14984	zf-C2H2	6	+
VUWG01023478.1	13384	14737	zf-C2H2	12	-
VUWG01023776.1	27384	28755	zf-C2H2	5	+
VUWG01023926.1	146	1085	zf-C2H2	5	+
VUWG01024669.1	2699	4514	zf-C2H2	5	+
VUWG01024777.1	1711	2392	zf-C2H2	5	-
VUWG01024829.1	1603	2611	zf-C2H2	7	+
VUWG01025386.1	10150	11017	zf-C2H2	5	+
VUWG01025386.1	12575	13502	zf-C2H2	10	+
VUWG01025386.1	13840	16723	zf-C2H2	20	+
VUWG01025572.1	736	2230	zf-C2H2	13	+
VUWG01025572.1	12134	14249	zf-C2H2	20	+
VUWG01025714.1	63405	64236	zf-C2H2	8	+
VUWG01026123.1	10614	12549	zf-C2H2	11	-
VUWG01026141.1	24632	26251	zf-C2H2	6	+
VUWG01027988.1	1737	5664	zf-C2H2	24	-
VUWG01027988.1	7425	9579	zf-C2H2	18	+
VUWG01028509.1	17720	19544	zf-C2H2	6	-
VUWG01028847.1	4825	5623	zf-C2H2	6	+
VUWG01028847.1	11514	12201	zf-C2H2	6	+
VUWG01028847.1	17995	19084	zf-C2H2	9	+
VUWG01028847.1	19790	20633	zf-C2H2	6	+
VUWG01029019.1	2787	3669	zf-C2H2	5	+
VUWG01029058.1	1992	3123	zf-C2H2	7	-
VUWG01029741.1	90431	91661	zf-C2H2	12	-
VUWG01029843.1	1471	2263	zf-C2H2	6	+
VUWG01030771.1	2545	5121	zf-C2H2	15	+
VUWG01030771.1	5594	6761	zf-C2H2	9	+
VUWG01030771.1	7654	8632	zf-C2H2	8	+
VUWG01031172.1	41432	42209	zf-C2H2	5	+
VUWG01031216.1	776	2465	zf-C2H2	15	+
VUWG01031517.1	5500	6898	zf-C2H2	8	-
VUWG01031517.1	7295	8585	zf-C2H2	8	-
VUWG01031546.1	4991	5969	zf-C2H2	5	-
VUWG01031723.1	14669	16634	zf-C2H2	11	-
VUWG01031791.1	6856	8878	zf-C2H2	6	+
VUWG01032163.1	33142	34012	zf-C2H2	7	+
VUWG01032213.1	152	1112	zf-C2H2	9	+
VUWG01032213.1	1929	2622	zf-C2H2	6	+
VUWG01032491.1	3974	5996	zf-C2H2	8	+
VUWG01032598.1	4576	6385	zf-C2H2	16	+
VUWG01032629.1	2276	3206	zf-C2H2	6	-
VUWG01032860.1	2312	2930	zf-C2H2	6	-
VUWG01032860.1	3272	4139	zf-C2H2	8	-
VUWG01032885.1	16329	17130	zf-C2H2	5	-
VUWG01033113.1	16626	18498	zf-C2H2	5	-
VUWG01033279.1	5229	6741	zf-C2H2	10	-
VUWG01033343.1	589	3889	zf-C2H2	9	+
VUWG01033619.1	19747	21388	zf-C2H2	9	-
VUWG01033763.1	1208	3381	zf-C2H2	6	+
VUWG01033907.1	28526	30890	zf-C2H2	6	-
VUWG01034212.1	1310	2960	zf-C2H2	8	+
VUWG01034286.1	2747	3734	zf-C2H2	7	+
VUWG01034572.1	3674	4550	zf-C2H2	8	-
VUWG01034740.1	56628	58083	zf-C2H2	5	+
VUWG01034923.1	1568	2936	zf-C2H2	8	-
VUWG01034923.1	7028	7535	zf-C2H2	6	-
VUWG01035171.1	699	1458	zf-C2H2	7	-
VUWG01035696.1	883	1870	zf-C2H2	6	-
VUWG01035873.1	1512	2454	zf-C2H2	7	+
VUWG01035919.1	17339	20999	zf-C2H2	9	+
VUWG01036043.1	8039	9398	zf-C2H2	7	+
VUWG01036068.1	2780	6158	zf-C2H2	5	+
VUWG01036070.1	1312	2248	zf-C2H2	5	-
VUWG01036255.1	746	2114	zf-C2H2	8	-
VUWG01036519.1	6727	8257	zf-C2H2	16	-
VUWG01036615.1	22429	23299	zf-C2H2	9	-
VUWG01036747.1	12034	12892	zf-C2H2	6	+
VUWG01036888.1	24448	25417	zf-C2H2	6	+
VUWG01036924.1	17703	22317	zf-C2H2	14	+
VUWG01037093.1	1733	2951	zf-C2H2	8	-
VUWG01037147.1	9659	10460	zf-C2H2	7	+
VUWG01037224.1	4623	5742	zf-C2H2	8	+
VUWG01037224.1	12101	13028	zf-C2H2	5	+
VUWG01037568.1	1	6370	zf-C2H2	15	-
VUWG01037682.1	1620	2304	zf-C2H2	6	-
VUWG01037727.1	1742	2246	zf-C2H2	5	-
VUWG01038121.1	7203	8220	zf-C2H2	8	+
VUWG01038121.1	13069	14801	zf-C2H2	17	-
VUWG01038394.1	1899	3951	zf-C2H2	20	-
VUWG01039110.1	10083	11058	zf-C2H2	10	-
VUWG01039640.1	15542	16274	zf-C2H2	7	+
VUWG01040000.1	6894	8856	zf-C2H2	13	+
VUWG01040763.1	33054	33666	zf-C2H2	5	+
VUWG01041342.1	17972	21580	zf-C2H2	5	-
VUWG01041407.1	5721	7393	zf-C2H2	7	+
VUWG01041575.1	106	790	zf-C2H2	6	+
VUWG01041699.1	972	1845	zf-C2H2	10	+
VUWG01041859.1	21205	22875	zf-C2H2	16	+
VUWG01042360.1	1	532	zf-C2H2	5	+
VUWG01042379.1	3491	4055	zf-C2H2	5	+
VUWG01042578.1	2296	3394	zf-C2H2	13	-
VUWG01042661.1	1585	4060	zf-C2H2	21	+
VUWG01042785.1	2	833	zf-C2H2	8	+
VUWG01043873.1	276	1605	zf-C2H2	8	-
VUWG01044259.1	0	816	zf-C2H2	7	+
VUWG01044259.1	6353	7490	zf-C2H2	7	+
VUWG01044277.1	53488	57061	zf-C2H2	5	+
VUWG01044279.1	3799	4441	zf-C2H2	6	+
VUWG01044627.1	12233	14618	zf-C2H2	10	+
VUWG01045381.1	1	823	zf-C2H2	10	+
VUWG01045514.1	24001	24658	zf-C2H2	6	+
VUWG01045656.1	9191	18815	zf-C2H2	48	-
VUWG01046058.1	1903	2461	zf-C2H2	6	-
VUWG01046436.1	2382	3270	zf-C2H2	9	+
VUWG01047090.1	1733	2888	zf-C2H2	8	+
VUWG01047297.1	2535	3219	zf-C2H2	6	-
VUWG01047297.1	3712	4909	zf-C2H2	12	-
VUWG01048015.1	7557	9456	zf-C2H2	18	-
VUWG01048015.1	12667	13249	zf-C2H2	7	-
VUWG01048239.1	1221	2742	zf-C2H2	10	+
VUWG01048239.1	9630	11157	zf-C2H2	9	+
VUWG01048239.1	17906	19331	zf-C2H2	10	+
VUWG01048675.1	2105	3632	zf-C2H2	15	-
VUWG01048732.1	6761	7961	zf-C2H2	5	-
VUWG01048777.1	2806	3841	zf-C2H2	7	-
VUWG01048859.1	2693	3833	zf-C2H2	7	-
VUWG01049010.1	5865	7278	zf-C2H2	12	+
VUWG01050270.1	2088	3660	zf-C2H2	10	+
VUWG01050853.1	7511	8321	zf-C2H2	8	+
VUWG01051004.1	1219	1705	zf-C2H2	6	-
VUWG01051215.1	18524	19907	zf-C2H2	5	-
VUWG01051249.1	0	855	zf-C2H2	10	+
VUWG01051608.1	3316	4612	zf-C2H2	12	-
VUWG01052261.1	1807	3157	zf-C2H2	11	-
VUWG01053081.1	9445	11026	zf-C2H2	10	-
VUWG01053203.1	28	568	zf-C2H2	7	+
VUWG01053562.1	443	1439	zf-C2H2	7	+
VUWG01054374.1	602	1622	zf-C2H2	11	-
VUWG01054764.1	12021	12648	zf-C2H2	6	-
VUWG01054790.1	15709	17128	zf-C2H2	15	+
VUWG01054964.1	14123	15314	zf-C2H2	6	-
VUWG01055147.1	1152	2223	zf-C2H2	7	+
VUWG01055287.1	3623	4562	zf-C2H2	5	-
VUWG01055408.1	1623	2721	zf-C2H2	9	-
VUWG01055663.1	6281	7337	zf-C2H2	6	-
VUWG01055958.1	6955	7873	zf-C2H2	9	+
VUWG01055963.1	1255	2314	zf-C2H2	9	-
VUWG01056267.1	7231	7699	zf-C2H2	5	-
VUWG01056500.1	17824	19513	zf-C2H2	10	+
VUWG01056766.1	3111	4068	zf-C2H2	5	-
VUWG01056837.1	410	1646	zf-C2H2	7	+
VUWG01057126.1	2	800	zf-C2H2	10	+
VUWG01057126.1	2398	3109	zf-C2H2	6	+
VUWG01058279.1	1187	2057	zf-C2H2	6	-
VUWG01058665.1	895	1969	zf-C2H2	7	-
VUWG01058752.1	3162	3945	zf-C2H2	8	+
VUWG01058806.1	626	1907	zf-C2H2	7	+
VUWG01058806.1	6942	11298	zf-C2H2	7	+
VUWG01058945.1	985	2356	zf-C2H2	8	+
VUWG01059357.1	1541	3194	zf-C2H2	11	-
VUWG01059400.1	0	1068	zf-C2H2	8	-
VUWG01059548.1	3929	4859	zf-C2H2	9	-
VUWG01059548.1	4998	6828	zf-C2H2	21	-
VUWG01059675.1	1345	3427	zf-C2H2	14	+
VUWG01059731.1	1	532	zf-C2H2	5	+
VUWG01060280.1	1982	3236	zf-C2H2	14	+
VUWG01060316.1	1	637	zf-C2H2	6	-
VUWG01060370.1	60567	63624	zf-C2H2	5	+
VUWG01060687.1	6676	7465	zf-C2H2	8	+
VUWG01060687.1	9834	10483	zf-C2H2	6	+
VUWG01060687.1	14948	16338	zf-C2H2	15	+
VUWG01060832.1	727	1519	zf-C2H2	6	-
VUWG01061131.1	222	1413	zf-C2H2	11	+
VUWG01061779.1	3374	4193	zf-C2H2	6	+
VUWG01062114.1	811	1303	zf-C2H2	5	+
VUWG01062374.1	6991	7777	zf-C2H2	5	-
VUWG01062393.1	5255	6497	zf-C2H2	10	-
VUWG01062457.1	4580	5246	zf-C2H2	5	-
VUWG01062572.1	3867	5346	zf-C2H2	12	-
VUWG01062928.1	4659	5310	zf-C2H2	6	-
VUWG01063621.1	419	989	zf-C2H2	6	-
VUWG01063621.1	2322	3006	zf-C2H2	7	-
VUWG01063702.1	0	651	zf-C2H2	8	+
VUWG01063754.1	1262	2000	zf-C2H2	7	+
VUWG01063866.1	663	1320	zf-C2H2	6	-
VUWG01063866.1	1636	2995	zf-C2H2	13	-
VUWG01064070.1	0	594	zf-C2H2	6	-
VUWG01064374.1	1182	2226	zf-C2H2	7	+
VUWG01064413.1	1669	2458	zf-C2H2	7	+
VUWG01064929.1	278	1004	zf-C2H2	7	+
VUWG01064929.1	1606	2134	zf-C2H2	7	+
VUWG01065210.1	6949	8647	zf-C2H2	5	+
VUWG01065300.1	6613	7636	zf-C2H2	8	-
VUWG01065551.1	5256	6099	zf-C2H2	10	-
VUWG01065564.1	1262	2390	zf-C2H2	8	+
VUWG01065628.1	3444	4815	zf-C2H2	12	-
VUWG01065790.1	6798	7803	zf-C2H2	6	+
VUWG01065790.1	7919	9494	zf-C2H2	9	+
VUWG01065816.1	10536	12585	zf-C2H2	9	-
VUWG01066067.1	583	2113	zf-C2H2	16	+
VUWG01066323.1	1	394	zf-C2H2	5	+
VUWG01066662.1	5946	7182	zf-C2H2	12	-
VUWG01066831.1	2814	3390	zf-C2H2	6	-
VUWG01066918.1	506	1064	zf-C2H2	6	-
VUWG01066918.1	1206	1998	zf-C2H2	7	-
VUWG01067020.1	2295	3477	zf-C2H2	7	+
VUWG01067302.1	1001	1580	zf-C2H2	6	-
VUWG01067542.1	1908	2991	zf-C2H2	7	+
VUWG01067680.1	2	899	zf-C2H2	11	+
VUWG01067821.1	1802	2690	zf-C2H2	7	-
VUWG01067995.1	3832	4579	zf-C2H2	6	-
VUWG01068364.1	113935	114688	zf-C2H2	5	-
VUWG01068439.1	18464	21344	zf-C2H2	9	-
VUWG01068439.1	46106	48114	zf-C2H2	11	-
VUWG01068440.1	2034	3066	zf-C2H2	5	-
VUWG01068527.1	9267	12645	zf-C2H2	5	-
VUWG01068611.1	10039	11263	zf-C2H2	11	-
VUWG01068616.1	7419	8352	zf-C2H2	5	-
VUWG01068662.1	35353	36433	zf-C2H2	7	-
VUWG01068667.1	10383	12009	zf-C2H2	6	-
VUWG01068670.1	5540	8054	zf-C2H2	9	+
VUWG01068690.1	452	1487	zf-C2H2	11	+
VUWG01068690.1	8783	10352	zf-C2H2	9	+
VUWG01068762.1	27013	28276	zf-C2H2	7	-
VUWG01068762.1	42923	44012	zf-C2H2	6	+
VUWG01068953.1	7583	9104	zf-C2H2	6	+
VUWG01068984.1	1512	2856	zf-C2H2	10	-
VUWG01069039.1	1827	2772	zf-C2H2	6	+
VUWG01069533.1	23208	28023	zf-C2H2	6	-
VUWG01069533.1	32180	33869	zf-C2H2	6	-
VUWG01069567.1	4538	5459	zf-C2H2	6	-
VUWG01069672.1	5523	6348	zf-C2H2	5	+
VUWG01069674.1	6634	7858	zf-C2H2	9	-
VUWG01069674.1	13273	14170	zf-C2H2	5	-
VUWG01069775.1	69219	70359	zf-C2H2	11	+
VUWG01069912.1	69222	70758	zf-C2H2	10	+
VUWG01069912.1	75706	77074	zf-C2H2	10	+
VUWG01069912.1	80229	81768	zf-C2H2	9	+
VUWG01069941.1	11843	13052	zf-C2H2	9	+
VUWG01070334.1	787	1600	zf-C2H2	5	+
VUWG01070687.1	20666	21773	zf-C2H2	6	+
VUWG01071055.1	5382	6237	zf-C2H2	6	+
VUWG01071216.1	3510	4497	zf-C2H2	5	+
VUWG01071235.1	12966	13599	zf-C2H2	6	+
VUWG01071237.1	1836	2808	zf-C2H2	8	+
```
