## Supplementary Data 2 for "Transposable elements drive the evolution of metazoan zinc finger genes": Neolamprologus_sp._'cygnus'_AB-2019_znfs.bed

```
VUWX01000046.1	15455	16366	zf-C2H2	9	+
VUWX01000046.1	16930	17752	zf-C2H2	8	+
VUWX01000435.1	1957	3220	zf-C2H2	7	-
VUWX01000491.1	156	4526	zf-C2H2	7	-
VUWX01000491.1	9648	10911	zf-C2H2	8	-
VUWX01000623.1	61523	64325	zf-C2H2	5	+
VUWX01000723.1	37374	38992	zf-C2H2	6	-
VUWX01001302.1	2819	3737	zf-C2H2	8	+
VUWX01001482.1	1041	1806	zf-C2H2	5	-
VUWX01001715.1	5759	6593	zf-C2H2	5	+
VUWX01001920.1	2	3092	zf-C2H2	5	+
VUWX01002081.1	11337	12997	zf-C2H2	11	+
VUWX01002521.1	809	1682	zf-C2H2	5	-
VUWX01002675.1	602	1931	zf-C2H2	8	-
VUWX01002716.1	19505	24155	zf-C2H2	14	-
VUWX01003007.1	10989	12069	zf-C2H2	5	-
VUWX01003644.1	36709	38473	zf-C2H2	12	+
VUWX01003821.1	21094	22723	zf-C2H2	10	+
VUWX01003949.1	1939	2443	zf-C2H2	5	-
VUWX01004331.1	20049	20688	zf-C2H2	6	-
VUWX01004331.1	22049	22730	zf-C2H2	6	-
VUWX01004656.1	55863	61467	zf-C2H2	10	-
VUWX01004686.1	12356	14609	zf-C2H2	5	+
VUWX01004981.1	15940	17850	zf-C2H2	12	-
VUWX01005104.1	4330	5287	zf-C2H2	5	-
VUWX01005152.1	21280	22105	zf-C2H2	5	-
VUWX01005656.1	59896	64660	zf-C2H2	11	+
VUWX01005821.1	35592	38251	zf-C2H2	22	-
VUWX01006233.1	1558	2830	zf-C2H2	8	+
VUWX01006854.1	5326	7876	zf-C2H2	9	+
VUWX01006984.1	1	1957	zf-C2H2	18	-
VUWX01006984.1	3837	7793	zf-C2H2	24	+
VUWX01007506.1	26344	28507	zf-C2H2	6	+
VUWX01007557.1	1461	2709	zf-C2H2	12	+
VUWX01007568.1	0	4695	zf-C2H2	8	-
VUWX01007775.1	7812	9747	zf-C2H2	11	-
VUWX01008305.1	5590	6817	zf-C2H2	8	-
VUWX01008609.1	2851	7276	zf-C2H2	26	-
VUWX01008609.1	12661	16297	zf-C2H2	17	-
VUWX01008609.1	30136	33640	zf-C2H2	13	-
VUWX01008609.1	41920	45013	zf-C2H2	13	-
VUWX01009561.1	7220	7985	zf-C2H2	6	-
VUWX01009938.1	34032	35001	zf-C2H2	6	+
VUWX01010042.1	763	6565	zf-C2H2	8	+
VUWX01010359.1	2393	4223	zf-C2H2	6	+
VUWX01010618.1	14892	16311	zf-C2H2	15	+
VUWX01010828.1	2501	4127	zf-C2H2	6	-
VUWX01010856.1	1645	5296	zf-C2H2	5	+
VUWX01010954.1	4713	6516	zf-C2H2	5	-
VUWX01010959.1	1996	3196	zf-C2H2	14	+
VUWX01011035.1	11282	11894	zf-C2H2	5	+
VUWX01011368.1	33669	34959	zf-C2H2	6	-
VUWX01011407.1	1	1192	zf-C2H2	5	-
VUWX01011990.1	4449	5222	zf-C2H2	6	-
VUWX01012100.1	1834	2386	zf-C2H2	6	+
VUWX01012624.1	729	1950	zf-C2H2	10	-
VUWX01012693.1	12050	14684	zf-C2H2	7	-
VUWX01012739.1	11428	12949	zf-C2H2	6	+
VUWX01013106.1	7419	8880	zf-C2H2	5	+
VUWX01013267.1	56438	59045	zf-C2H2	6	-
VUWX01013875.1	1782	3315	zf-C2H2	12	-
VUWX01013916.1	425	1061	zf-C2H2	5	+
VUWX01013916.1	1284	2351	zf-C2H2	6	+
VUWX01014610.1	2056	3427	zf-C2H2	12	+
VUWX01014895.1	12109	17617	zf-C2H2	10	-
VUWX01014925.1	23591	24368	zf-C2H2	5	+
VUWX01014960.1	83740	87376	zf-C2H2	26	+
VUWX01015400.1	224	1115	zf-C2H2	5	+
VUWX01015415.1	433	1372	zf-C2H2	5	-
VUWX01015596.1	2222	2996	zf-C2H2	5	-
VUWX01015655.1	183	1831	zf-C2H2	7	-
VUWX01016011.1	1	1459	zf-C2H2	13	-
VUWX01016311.1	2119	3034	zf-C2H2	6	+
VUWX01016457.1	354	1662	zf-C2H2	12	+
VUWX01016670.1	18319	19117	zf-C2H2	5	-
VUWX01016722.1	1244	2228	zf-C2H2	8	+
VUWX01017049.1	5829	8187	zf-C2H2	7	+
VUWX01017226.1	17570	21170	zf-C2H2	5	+
VUWX01017798.1	2704	4243	zf-C2H2	10	+
VUWX01017995.1	9039	10482	zf-C2H2	5	+
VUWX01018089.1	1582	3754	zf-C2H2	6	-
VUWX01018480.1	736	2935	zf-C2H2	6	+
VUWX01018844.1	28991	32744	zf-C2H2	6	+
VUWX01020077.1	1051	1999	zf-C2H2	6	+
VUWX01020596.1	9316	9904	zf-C2H2	5	+
VUWX01020640.1	2226	3903	zf-C2H2	5	-
VUWX01020649.1	3149	4199	zf-C2H2	6	-
VUWX01021245.1	8876	10707	zf-C2H2	7	+
VUWX01021405.1	16905	17748	zf-C2H2	6	+
VUWX01021472.1	37558	39629	zf-C2H2	7	+
VUWX01021795.1	14471	15119	zf-C2H2	6	+
VUWX01021878.1	617	1529	zf-C2H2	6	-
VUWX01022007.1	1797	4155	zf-C2H2	5	-
VUWX01022043.1	5159	6254	zf-C2H2	11	+
VUWX01022043.1	9156	9840	zf-C2H2	7	+
VUWX01022459.1	8936	10334	zf-C2H2	14	-
VUWX01022470.1	2204	3380	zf-C2H2	8	-
VUWX01022740.1	9466	11035	zf-C2H2	9	+
VUWX01023207.1	4874	5810	zf-C2H2	8	+
VUWX01023274.1	28590	30978	zf-C2H2	10	+
VUWX01023561.1	1993	4225	zf-C2H2	8	-
VUWX01023571.1	3800	4832	zf-C2H2	11	-
VUWX01024274.1	4655	5912	zf-C2H2	8	-
VUWX01024346.1	441	1962	zf-C2H2	10	-
VUWX01025045.1	3100	4417	zf-C2H2	12	-
VUWX01025343.1	3201	4473	zf-C2H2	14	-
VUWX01025486.1	2712	4422	zf-C2H2	11	-
VUWX01025716.1	2	578	zf-C2H2	7	+
VUWX01026036.1	1687	3201	zf-C2H2	17	-
VUWX01026352.1	1487	2631	zf-C2H2	10	+
VUWX01026695.1	1082	1883	zf-C2H2	7	+
VUWX01026695.1	9128	9794	zf-C2H2	6	+
VUWX01026695.1	15631	16363	zf-C2H2	6	+
VUWX01026695.1	21937	22978	zf-C2H2	9	+
VUWX01026695.1	24108	24954	zf-C2H2	6	+
VUWX01027030.1	4282	4961	zf-C2H2	7	+
VUWX01027036.1	3219	4779	zf-C2H2	10	-
VUWX01027041.1	2704	3586	zf-C2H2	5	-
VUWX01027102.1	68885	71064	zf-C2H2	10	+
VUWX01027102.1	95861	97862	zf-C2H2	6	+
VUWX01027180.1	12847	13879	zf-C2H2	6	-
VUWX01027496.1	1627	2437	zf-C2H2	7	-
VUWX01027521.1	2957	4031	zf-C2H2	9	-
VUWX01028060.1	3553	5431	zf-C2H2	5	-
VUWX01028190.1	18681	20052	zf-C2H2	5	+
VUWX01028191.1	3811	6345	zf-C2H2	6	-
VUWX01028256.1	337	1369	zf-C2H2	8	+
VUWX01028283.1	2704	3664	zf-C2H2	8	+
VUWX01028359.1	1919	2900	zf-C2H2	6	+
VUWX01029013.1	1747	3737	zf-C2H2	6	+
VUWX01029098.1	24790	26215	zf-C2H2	5	+
VUWX01029161.1	77	1232	zf-C2H2	8	-
VUWX01029237.1	27434	33584	zf-C2H2	16	+
VUWX01029274.1	854	1703	zf-C2H2	8	-
VUWX01029439.1	46787	48584	zf-C2H2	9	+
VUWX01029490.1	20068	21331	zf-C2H2	7	-
VUWX01029490.1	35756	36845	zf-C2H2	6	+
VUWX01029703.1	1354	2247	zf-C2H2	10	-
VUWX01029797.1	6549	7749	zf-C2H2	5	-
VUWX01029827.1	7225	8633	zf-C2H2	15	+
VUWX01030430.1	7716	8586	zf-C2H2	9	+
VUWX01030605.1	1025	3704	zf-C2H2	6	-
VUWX01030749.1	10748	14498	zf-C2H2	8	+
VUWX01030825.1	28272	28962	zf-C2H2	5	-
VUWX01031020.1	12371	13514	zf-C2H2	10	+
VUWX01031330.1	7326	8277	zf-C2H2	5	+
VUWX01031760.1	7030	9100	zf-C2H2	17	+
VUWX01031793.1	8396	10094	zf-C2H2	5	-
VUWX01031996.1	2691	3714	zf-C2H2	9	-
VUWX01032099.1	4254	5589	zf-C2H2	12	+
VUWX01032183.1	4070	10757	zf-C2H2	15	-
VUWX01032518.1	8817	18462	zf-C2H2	49	-
VUWX01032650.1	2722	3808	zf-C2H2	6	-
VUWX01033034.1	1990	3649	zf-C2H2	12	+
VUWX01033098.1	46549	50022	zf-C2H2	10	-
VUWX01033161.1	3472	4693	zf-C2H2	8	+
VUWX01033384.1	33971	37349	zf-C2H2	5	-
VUWX01034148.1	11827	14904	zf-C2H2	22	-
VUWX01034207.1	327	1098	zf-C2H2	7	+
VUWX01034313.1	5387	6254	zf-C2H2	5	+
VUWX01034313.1	7781	8738	zf-C2H2	10	+
VUWX01034313.1	9023	11906	zf-C2H2	20	+
VUWX01034569.1	1927	2593	zf-C2H2	6	-
VUWX01034618.1	1707	3234	zf-C2H2	9	+
VUWX01034618.1	9527	11288	zf-C2H2	14	+
VUWX01035134.1	5452	6094	zf-C2H2	6	-
VUWX01035442.1	7450	10822	zf-C2H2	6	+
VUWX01035618.1	18626	19979	zf-C2H2	12	-
VUWX01035940.1	2417	5246	zf-C2H2	16	+
VUWX01035940.1	13012	14374	zf-C2H2	9	+
VUWX01036238.1	5801	6614	zf-C2H2	6	-
VUWX01036491.1	3166	4291	zf-C2H2	5	-
VUWX01036811.1	6496	7852	zf-C2H2	14	+
VUWX01036897.1	19849	21208	zf-C2H2	7	-
VUWX01037036.1	29339	31040	zf-C2H2	6	+
VUWX01037036.1	35186	39992	zf-C2H2	6	+
VUWX01037138.1	2392	3298	zf-C2H2	9	-
VUWX01037966.1	680	1865	zf-C2H2	5	-
VUWX01038572.1	39925	41059	zf-C2H2	11	-
VUWX01039093.1	3715	4594	zf-C2H2	6	-
VUWX01040333.1	13753	14944	zf-C2H2	6	-
VUWX01040682.1	8562	9852	zf-C2H2	9	+
VUWX01041366.1	1621	2341	zf-C2H2	7	-
VUWX01041428.1	6791	8666	zf-C2H2	17	-
VUWX01041453.1	1389	2715	zf-C2H2	8	-
VUWX01041453.1	6104	7415	zf-C2H2	10	-
VUWX01041571.1	2706	5289	zf-C2H2	15	+
VUWX01041571.1	5762	6959	zf-C2H2	9	+
VUWX01041571.1	7868	8858	zf-C2H2	8	+
VUWX01042514.1	2	1145	zf-C2H2	9	+
VUWX01043715.1	3295	5377	zf-C2H2	14	-
VUWX01043715.1	11314	13348	zf-C2H2	13	-
VUWX01043870.1	3825	5313	zf-C2H2	13	+
VUWX01044112.1	3016	4528	zf-C2H2	10	-
VUWX01044212.1	11604	12264	zf-C2H2	7	-
VUWX01044463.1	2801	3677	zf-C2H2	5	-
VUWX01044522.1	3766	4876	zf-C2H2	8	+
VUWX01044692.1	3573	4977	zf-C2H2	8	-
VUWX01044692.1	5386	6676	zf-C2H2	8	-
VUWX01044725.1	580	3004	zf-C2H2	6	+
VUWX01044850.1	6293	7274	zf-C2H2	6	+
VUWX01044952.1	16437	17328	zf-C2H2	8	-
VUWX01045091.1	454	1462	zf-C2H2	7	+
VUWX01045315.1	793	1834	zf-C2H2	8	-
VUWX01045916.1	3333	4725	zf-C2H2	5	-
VUWX01046361.1	29250	30354	zf-C2H2	6	+
VUWX01046853.1	1396	2233	zf-C2H2	7	-
VUWX01047505.1	4107	5838	zf-C2H2	17	+
VUWX01047628.1	1853	2678	zf-C2H2	9	+
VUWX01048173.1	0	651	zf-C2H2	7	+
VUWX01048533.1	5341	6511	zf-C2H2	7	+
VUWX01048775.1	1820	3639	zf-C2H2	17	-
VUWX01048922.1	1815	3189	zf-C2H2	11	+
VUWX01049195.1	1708	3040	zf-C2H2	9	-
VUWX01049282.1	4312	6580	zf-C2H2	7	-
VUWX01049383.1	10544	12086	zf-C2H2	11	+
VUWX01049443.1	786	1734	zf-C2H2	9	-
VUWX01049443.1	5774	7301	zf-C2H2	15	-
VUWX01049443.1	13150	14749	zf-C2H2	17	-
VUWX01049474.1	10183	13483	zf-C2H2	9	-
VUWX01049631.1	6481	7540	zf-C2H2	9	+
VUWX01049651.1	2414	4262	zf-C2H2	6	+
VUWX01049893.1	420	1467	zf-C2H2	7	+
VUWX01050116.1	1	1027	zf-C2H2	7	+
VUWX01050324.1	8100	9150	zf-C2H2	7	+
VUWX01050584.1	3346	4246	zf-C2H2	7	+
VUWX01050700.1	2266	2740	zf-C2H2	6	-
VUWX01050793.1	7818	8907	zf-C2H2	7	+
VUWX01051070.1	14186	15641	zf-C2H2	5	+
VUWX01051393.1	306	882	zf-C2H2	6	+
VUWX01051655.1	6432	7467	zf-C2H2	11	+
VUWX01051736.1	21404	23108	zf-C2H2	16	+
VUWX01051736.1	27627	28611	zf-C2H2	7	-
VUWX01051824.1	2553	3516	zf-C2H2	8	-
VUWX01052449.1	19662	20235	zf-C2H2	6	-
VUWX01052449.1	20993	21575	zf-C2H2	7	-
VUWX01053667.1	1042	2521	zf-C2H2	12	+
VUWX01054400.1	3006	4008	zf-C2H2	7	-
VUWX01054414.1	1335	2569	zf-C2H2	6	-
VUWX01055408.1	2836	3718	zf-C2H2	10	+
VUWX01055413.1	1884	2634	zf-C2H2	6	-
VUWX01056086.1	4095	4782	zf-C2H2	5	-
VUWX01056850.1	36	963	zf-C2H2	5	+
VUWX01057030.1	1187	2285	zf-C2H2	13	+
VUWX01057423.1	4883	5372	zf-C2H2	5	+
VUWX01058102.1	853	2113	zf-C2H2	10	+
VUWX01058217.1	1353	2565	zf-C2H2	9	+
VUWX01058283.1	2540	6820	zf-C2H2	12	-
VUWX01058500.1	1	895	zf-C2H2	11	+
VUWX01058658.1	3472	3964	zf-C2H2	5	-
VUWX01058662.1	3441	4927	zf-C2H2	14	-
VUWX01058775.1	1590	2703	zf-C2H2	6	-
VUWX01058878.1	3510	4431	zf-C2H2	6	-
VUWX01058932.1	2039	3260	zf-C2H2	8	-
VUWX01059109.1	1742	3092	zf-C2H2	11	-
VUWX01059385.1	2575	3238	zf-C2H2	6	+
VUWX01059435.1	548	2354	zf-C2H2	21	+
VUWX01059435.1	2516	3458	zf-C2H2	10	+
VUWX01060084.1	3997	4615	zf-C2H2	7	-
VUWX01060582.1	2671	3715	zf-C2H2	7	-
VUWX01060599.1	1492	3118	zf-C2H2	13	-
VUWX01060599.1	10990	12418	zf-C2H2	10	+
VUWX01060936.1	6343	7027	zf-C2H2	6	-
VUWX01060936.1	7513	8254	zf-C2H2	9	-
VUWX01061330.1	909	1755	zf-C2H2	8	-
VUWX01061558.1	1	1033	zf-C2H2	12	+
VUWX01061632.1	5724	6780	zf-C2H2	11	-
VUWX01061688.1	1967	3023	zf-C2H2	9	-
VUWX01061728.1	1335	2208	zf-C2H2	8	-
VUWX01061961.1	1580	2822	zf-C2H2	8	-
VUWX01062429.1	1529	2285	zf-C2H2	8	-
VUWX01062530.1	1606	2692	zf-C2H2	8	-
VUWX01062787.1	2875	3712	zf-C2H2	6	-
VUWX01062815.1	42	1002	zf-C2H2	9	+
VUWX01062815.1	1781	2474	zf-C2H2	6	+
VUWX01063045.1	1973	4013	zf-C2H2	9	+
VUWX01063410.1	783	1590	zf-C2H2	5	+
VUWX01063630.1	3554	4571	zf-C2H2	8	-
VUWX01063669.1	2	749	zf-C2H2	6	+
VUWX01063700.1	1749	3741	zf-C2H2	16	+
VUWX01063817.1	1027	1762	zf-C2H2	6	+
VUWX01063919.1	2524	3307	zf-C2H2	8	-
VUWX01063962.1	2441	3227	zf-C2H2	5	-
VUWX01064075.1	6973	8092	zf-C2H2	7	+
VUWX01064141.1	2485	3115	zf-C2H2	6	-
VUWX01064141.1	4777	5380	zf-C2H2	8	-
VUWX01064314.1	3998	4796	zf-C2H2	8	+
VUWX01064460.1	3561	4611	zf-C2H2	6	+
VUWX01064572.1	1620	2619	zf-C2H2	7	-
VUWX01064815.1	2653	3772	zf-C2H2	8	-
VUWX01065334.1	588	1245	zf-C2H2	6	-
VUWX01065334.1	1556	2531	zf-C2H2	11	-
VUWX01065394.1	1794	3366	zf-C2H2	10	-
VUWX01065411.1	12057	12978	zf-C2H2	6	-
VUWX01065712.1	246	795	zf-C2H2	5	-
VUWX01065791.1	7588	8437	zf-C2H2	6	+
VUWX01066048.1	1010	1823	zf-C2H2	8	-
VUWX01066239.1	930	1998	zf-C2H2	6	+
VUWX01066243.1	1632	2952	zf-C2H2	10	-
VUWX01066306.1	4604	5405	zf-C2H2	10	-
VUWX01066341.1	907	1699	zf-C2H2	7	+
VUWX01066341.1	1841	2399	zf-C2H2	6	+
VUWX01066427.1	1657	2233	zf-C2H2	6	-
VUWX01066932.1	5112	5982	zf-C2H2	5	+
VUWX01066959.1	1089	1845	zf-C2H2	8	-
VUWX01066998.1	4457	5609	zf-C2H2	13	-
VUWX01067177.1	53167	54883	zf-C2H2	8	-
VUWX01067324.1	38519	39389	zf-C2H2	7	+
VUWX01067333.1	18056	19595	zf-C2H2	15	+
VUWX01067454.1	777	1986	zf-C2H2	11	+
VUWX01067583.1	2624	3737	zf-C2H2	6	-
VUWX01067616.1	1471	3586	zf-C2H2	18	+
VUWX01067683.1	1916	3185	zf-C2H2	9	+
VUWX01067814.1	24058	24976	zf-C2H2	6	+
VUWX01067814.1	26080	26854	zf-C2H2	5	-
VUWX01067950.1	1003	2746	zf-C2H2	11	+
VUWX01068335.1	3403	3973	zf-C2H2	5	-
VUWX01068335.1	4358	5249	zf-C2H2	9	-
VUWX01068354.1	97711	101368	zf-C2H2	9	-
VUWX01068419.1	12679	13291	zf-C2H2	6	+
VUWX01068524.1	26673	30798	zf-C2H2	7	+
VUWX01068693.1	6343	7156	zf-C2H2	5	+
VUWX01069082.1	11862	13671	zf-C2H2	16	-
VUWX01069107.1	8562	9975	zf-C2H2	12	+
VUWX01069338.1	1448	2405	zf-C2H2	8	-
VUWX01069661.1	3889	4822	zf-C2H2	5	-
VUWX01069784.1	2736	3543	zf-C2H2	5	+
VUWX01069846.1	10972	12094	zf-C2H2	5	+
```
