## Supplementary Data 2 for "Transposable elements drive the evolution of metazoan zinc finger genes": Neolamprologus_sp._'eseki'_AB-2019_znfs.bed

```
VUWU01000145.1	28002	30255	zf-C2H2	5	-
VUWU01000222.1	12184	13537	zf-C2H2	12	-
VUWU01000257.1	27330	31134	zf-C2H2	9	+
VUWU01000262.1	69724	75874	zf-C2H2	16	-
VUWU01000786.1	14924	16115	zf-C2H2	6	-
VUWU01000797.1	19497	20139	zf-C2H2	5	+
VUWU01000994.1	5933	6890	zf-C2H2	6	-
VUWU01001212.1	11894	13430	zf-C2H2	5	-
VUWU01001493.1	2712	5325	zf-C2H2	15	+
VUWU01001493.1	5751	6927	zf-C2H2	9	+
VUWU01001493.1	7820	8810	zf-C2H2	8	+
VUWU01001553.1	4437	11109	zf-C2H2	15	+
VUWU01001640.1	15042	15732	zf-C2H2	5	+
VUWU01001649.1	719	1691	zf-C2H2	5	+
VUWU01002064.1	1801	2305	zf-C2H2	5	-
VUWU01002093.1	11311	12802	zf-C2H2	9	-
VUWU01002093.1	18033	19296	zf-C2H2	7	-
VUWU01002314.1	19665	21375	zf-C2H2	11	+
VUWU01002389.1	731	2033	zf-C2H2	13	+
VUWU01002853.1	18151	21826	zf-C2H2	6	-
VUWU01003144.1	727	3817	zf-C2H2	9	+
VUWU01003200.1	24080	24473	zf-C2H2	6	-
VUWU01003246.1	1275	2895	zf-C2H2	8	+
VUWU01003506.1	3165	6048	zf-C2H2	20	-
VUWU01003506.1	6333	7290	zf-C2H2	9	-
VUWU01003506.1	8849	9716	zf-C2H2	5	-
VUWU01003722.1	224	890	zf-C2H2	6	+
VUWU01003771.1	14534	15911	zf-C2H2	12	+
VUWU01003847.1	46908	50289	zf-C2H2	6	+
VUWU01004482.1	94347	95985	zf-C2H2	7	-
VUWU01004635.1	12943	14368	zf-C2H2	5	+
VUWU01004641.1	0	747	zf-C2H2	8	+
VUWU01004703.1	34132	36934	zf-C2H2	5	+
VUWU01004762.1	13213	14410	zf-C2H2	7	+
VUWU01004891.1	27912	29961	zf-C2H2	6	-
VUWU01004905.1	60438	62763	zf-C2H2	6	-
VUWU01005104.1	349	3229	zf-C2H2	9	+
VUWU01005161.1	6073	7951	zf-C2H2	5	-
VUWU01005370.1	98537	99383	zf-C2H2	5	+
VUWU01005437.1	991	1828	zf-C2H2	5	+
VUWU01005664.1	2762	3338	zf-C2H2	6	-
VUWU01005670.1	24387	26342	zf-C2H2	10	-
VUWU01005953.1	71049	72813	zf-C2H2	12	-
VUWU01006065.1	11430	13059	zf-C2H2	11	+
VUWU01006374.1	8538	9927	zf-C2H2	5	-
VUWU01006632.1	15025	19249	zf-C2H2	12	+
VUWU01006732.1	11683	17324	zf-C2H2	10	+
VUWU01006977.1	4482	6183	zf-C2H2	6	+
VUWU01006977.1	10279	15094	zf-C2H2	6	+
VUWU01007350.1	13246	16852	zf-C2H2	5	+
VUWU01007513.1	658	3337	zf-C2H2	6	-
VUWU01008276.1	20910	23331	zf-C2H2	10	+
VUWU01008296.1	6565	8080	zf-C2H2	11	-
VUWU01008304.1	49592	53102	zf-C2H2	10	+
VUWU01008762.1	1303	2167	zf-C2H2	7	+
VUWU01008939.1	676	1954	zf-C2H2	7	+
VUWU01009276.1	3750	4998	zf-C2H2	12	-
VUWU01009296.1	27396	28851	zf-C2H2	5	-
VUWU01009506.1	1684	3085	zf-C2H2	8	+
VUWU01009678.1	3152	4169	zf-C2H2	8	-
VUWU01009697.1	3980	4841	zf-C2H2	10	+
VUWU01010401.1	2778	7175	zf-C2H2	27	+
VUWU01011065.1	879	1656	zf-C2H2	5	-
VUWU01011090.1	1770	3924	zf-C2H2	6	+
VUWU01011197.1	6299	9935	zf-C2H2	26	-
VUWU01011760.1	1273	4921	zf-C2H2	6	+
VUWU01011894.1	2	1154	zf-C2H2	6	-
VUWU01011979.1	4155	4986	zf-C2H2	8	+
VUWU01012062.1	10569	11943	zf-C2H2	9	-
VUWU01012355.1	0	435	zf-C2H2	5	+
VUWU01012601.1	615	1374	zf-C2H2	7	-
VUWU01012818.1	5241	6513	zf-C2H2	9	+
VUWU01013134.1	772	1963	zf-C2H2	8	-
VUWU01013320.1	13906	16003	zf-C2H2	5	-
VUWU01013445.1	18426	20748	zf-C2H2	7	+
VUWU01013967.1	26692	32215	zf-C2H2	10	+
VUWU01014301.1	740	3539	zf-C2H2	10	+
VUWU01014364.1	1824	3063	zf-C2H2	5	-
VUWU01014417.1	1814	3806	zf-C2H2	16	+
VUWU01014501.1	1428	3015	zf-C2H2	10	+
VUWU01015020.1	2461	4267	zf-C2H2	6	+
VUWU01015483.1	1805	2681	zf-C2H2	5	+
VUWU01015487.1	7852	8719	zf-C2H2	5	+
VUWU01016037.1	1097	1862	zf-C2H2	8	-
VUWU01016153.1	39442	40801	zf-C2H2	7	+
VUWU01016231.1	1908	3264	zf-C2H2	12	+
VUWU01016350.1	918	1794	zf-C2H2	5	-
VUWU01016382.1	6268	8908	zf-C2H2	21	-
VUWU01016413.1	683	3548	zf-C2H2	5	+
VUWU01016547.1	8618	12128	zf-C2H2	14	+
VUWU01016547.1	25210	28933	zf-C2H2	17	+
VUWU01017052.1	25129	26733	zf-C2H2	11	+
VUWU01017052.1	29830	30979	zf-C2H2	5	+
VUWU01017821.1	1	1672	zf-C2H2	5	-
VUWU01017900.1	40391	42068	zf-C2H2	5	+
VUWU01018207.1	27726	29544	zf-C2H2	5	-
VUWU01018767.1	895	1867	zf-C2H2	12	-
VUWU01018796.1	610	1939	zf-C2H2	8	-
VUWU01018826.1	3881	7448	zf-C2H2	8	-
VUWU01018992.1	19710	20580	zf-C2H2	9	-
VUWU01019624.1	2515	3331	zf-C2H2	7	-
VUWU01019633.1	31157	33518	zf-C2H2	7	-
VUWU01019761.1	3840	5898	zf-C2H2	8	+
VUWU01020525.1	1915	2947	zf-C2H2	5	-
VUWU01020594.1	115604	116747	zf-C2H2	5	-
VUWU01020926.1	17916	19734	zf-C2H2	6	-
VUWU01020954.1	22530	24597	zf-C2H2	17	-
VUWU01021289.1	1126	2161	zf-C2H2	7	+
VUWU01021921.1	426	1074	zf-C2H2	6	+
VUWU01022294.1	10573	13174	zf-C2H2	6	+
VUWU01022805.1	10729	12664	zf-C2H2	11	-
VUWU01022829.1	1618	3244	zf-C2H2	13	-
VUWU01022829.1	11586	13014	zf-C2H2	10	+
VUWU01023021.1	3439	4960	zf-C2H2	10	+
VUWU01023021.1	11638	13165	zf-C2H2	9	+
VUWU01023021.1	19430	21107	zf-C2H2	13	+
VUWU01023021.1	26775	29458	zf-C2H2	13	+
VUWU01023021.1	36077	37466	zf-C2H2	9	+
VUWU01023555.1	14481	15093	zf-C2H2	5	+
VUWU01024439.1	12361	13882	zf-C2H2	6	+
VUWU01024956.1	523	1834	zf-C2H2	10	+
VUWU01025025.1	11350	12427	zf-C2H2	5	-
VUWU01025235.1	1943	3389	zf-C2H2	14	-
VUWU01025353.1	7404	8523	zf-C2H2	7	+
VUWU01025779.1	2104	3426	zf-C2H2	9	-
VUWU01025960.1	11566	13165	zf-C2H2	17	+
VUWU01025960.1	19021	20548	zf-C2H2	15	+
VUWU01025960.1	24444	25392	zf-C2H2	9	+
VUWU01025980.1	8982	10125	zf-C2H2	10	+
VUWU01026705.1	1644	2832	zf-C2H2	12	-
VUWU01026749.1	2807	4889	zf-C2H2	14	-
VUWU01026749.1	10708	12715	zf-C2H2	13	-
VUWU01027076.1	2178	3837	zf-C2H2	12	-
VUWU01027675.1	1609	2956	zf-C2H2	12	+
VUWU01028243.1	286	1141	zf-C2H2	6	-
VUWU01028499.1	5417	6260	zf-C2H2	5	-
VUWU01028633.1	2563	4088	zf-C2H2	15	-
VUWU01028936.1	3040	4237	zf-C2H2	10	+
VUWU01028995.1	18318	21696	zf-C2H2	5	+
VUWU01029016.1	1843	5221	zf-C2H2	5	+
VUWU01029158.1	37451	40508	zf-C2H2	22	+
VUWU01029604.1	30459	33519	zf-C2H2	5	+
VUWU01029820.1	3731	5443	zf-C2H2	17	+
VUWU01030186.1	26716	30919	zf-C2H2	7	+
VUWU01030251.1	7386	9000	zf-C2H2	5	+
VUWU01030434.1	5248	6899	zf-C2H2	7	-
VUWU01030542.1	5116	6553	zf-C2H2	15	-
VUWU01030588.1	7783	8410	zf-C2H2	6	-
VUWU01030691.1	1418	2405	zf-C2H2	5	+
VUWU01031011.1	5725	6925	zf-C2H2	5	-
VUWU01031200.1	15464	17429	zf-C2H2	11	-
VUWU01031231.1	2191	3289	zf-C2H2	13	-
VUWU01031254.1	5245	6388	zf-C2H2	10	-
VUWU01031291.1	4896	5847	zf-C2H2	5	+
VUWU01031809.1	1899	2691	zf-C2H2	5	-
VUWU01031809.1	9704	10667	zf-C2H2	6	-
VUWU01031825.1	5047	6103	zf-C2H2	6	+
VUWU01032080.1	5116	5713	zf-C2H2	7	-
VUWU01032280.1	9280	10849	zf-C2H2	9	+
VUWU01032338.1	11434	13243	zf-C2H2	16	+
VUWU01032814.1	26293	28827	zf-C2H2	6	+
VUWU01033128.1	0	552	zf-C2H2	7	+
VUWU01033175.1	24204	24906	zf-C2H2	6	+
VUWU01033175.1	25900	26539	zf-C2H2	6	+
VUWU01033246.1	1805	2513	zf-C2H2	7	-
VUWU01033800.1	77188	78973	zf-C2H2	5	+
VUWU01033844.1	13888	15007	zf-C2H2	8	+
VUWU01034072.1	11694	12252	zf-C2H2	6	-
VUWU01034423.1	1964	3020	zf-C2H2	11	+
VUWU01034824.1	58199	60109	zf-C2H2	12	-
VUWU01036379.1	1374	2187	zf-C2H2	6	-
VUWU01036429.1	41298	42168	zf-C2H2	7	-
VUWU01037563.1	11097	12195	zf-C2H2	8	+
VUWU01038194.1	9347	10679	zf-C2H2	5	-
VUWU01038273.1	10417	10924	zf-C2H2	5	-
VUWU01038451.1	753	1623	zf-C2H2	6	-
VUWU01038820.1	31916	36946	zf-C2H2	9	-
VUWU01039911.1	141	1290	zf-C2H2	5	-
VUWU01040558.1	2	821	zf-C2H2	10	+
VUWU01040620.1	8224	10738	zf-C2H2	9	-
VUWU01041225.1	2560	3304	zf-C2H2	7	+
VUWU01041279.1	7926	9018	zf-C2H2	7	+
VUWU01041801.1	973	1738	zf-C2H2	8	-
VUWU01042043.1	6482	8357	zf-C2H2	17	-
VUWU01042184.1	8700	10212	zf-C2H2	10	+
VUWU01042188.1	1947	2748	zf-C2H2	7	-
VUWU01042220.1	1398	2748	zf-C2H2	11	-
VUWU01042644.1	1062	2427	zf-C2H2	8	-
VUWU01043451.1	4696	5764	zf-C2H2	9	-
VUWU01043663.1	1282	2419	zf-C2H2	7	+
VUWU01044206.1	2244	3105	zf-C2H2	8	+
VUWU01044541.1	4232	5267	zf-C2H2	11	-
VUWU01044704.1	20139	21402	zf-C2H2	7	-
VUWU01044704.1	35824	36916	zf-C2H2	6	+
VUWU01044786.1	8646	9634	zf-C2H2	5	-
VUWU01044801.1	1504	2434	zf-C2H2	7	-
VUWU01044985.1	6347	7469	zf-C2H2	8	-
VUWU01044985.1	16611	17820	zf-C2H2	9	-
VUWU01045166.1	2161	3235	zf-C2H2	9	+
VUWU01046527.1	7234	9310	zf-C2H2	18	-
VUWU01046527.1	11189	13889	zf-C2H2	15	+
VUWU01046527.1	14009	15116	zf-C2H2	9	+
VUWU01046527.1	17040	17955	zf-C2H2	7	+
VUWU01046596.1	1276	2621	zf-C2H2	11	+
VUWU01047237.1	616	1597	zf-C2H2	6	-
VUWU01047724.1	688	1369	zf-C2H2	5	-
VUWU01047837.1	5388	6678	zf-C2H2	8	+
VUWU01049256.1	3576	4575	zf-C2H2	7	-
VUWU01049440.1	2	710	zf-C2H2	7	-
VUWU01050429.1	559	1435	zf-C2H2	5	+
VUWU01050762.1	0	684	zf-C2H2	8	+
VUWU01050810.1	1032	1899	zf-C2H2	5	-
VUWU01050902.1	1286	2180	zf-C2H2	11	-
VUWU01051009.1	1702	2254	zf-C2H2	7	-
VUWU01051072.1	786	2022	zf-C2H2	7	+
VUWU01051075.1	619	1711	zf-C2H2	7	+
VUWU01051155.1	3386	4028	zf-C2H2	7	+
VUWU01051289.1	1498	3056	zf-C2H2	14	+
VUWU01051326.1	0	696	zf-C2H2	6	-
VUWU01051389.1	1738	2860	zf-C2H2	5	+
VUWU01051389.1	5483	7828	zf-C2H2	6	+
VUWU01051402.1	17361	18282	zf-C2H2	6	+
VUWU01051555.1	5413	6448	zf-C2H2	8	+
VUWU01051667.1	7879	8755	zf-C2H2	5	+
VUWU01051706.1	13748	15203	zf-C2H2	5	+
VUWU01052196.1	2364	3333	zf-C2H2	9	-
VUWU01052331.1	2408	3362	zf-C2H2	6	+
VUWU01052374.1	2424	3246	zf-C2H2	8	-
VUWU01052374.1	3761	4640	zf-C2H2	9	-
VUWU01052519.1	3071	4442	zf-C2H2	5	-
VUWU01052906.1	772	1687	zf-C2H2	6	-
VUWU01052923.1	2332	3424	zf-C2H2	6	+
VUWU01053432.1	130	853	zf-C2H2	6	-
VUWU01053432.1	1164	1848	zf-C2H2	8	-
VUWU01053453.1	5176	7315	zf-C2H2	20	-
VUWU01053840.1	1750	2635	zf-C2H2	6	-
VUWU01053933.1	158	1040	zf-C2H2	5	+
VUWU01054012.1	27085	28504	zf-C2H2	15	-
VUWU01054156.1	21702	23205	zf-C2H2	14	+
VUWU01054156.1	27816	28581	zf-C2H2	5	-
VUWU01054307.1	10095	10920	zf-C2H2	5	+
VUWU01054342.1	7186	7999	zf-C2H2	5	+
VUWU01054505.1	0	1080	zf-C2H2	8	-
VUWU01054796.1	3469	4387	zf-C2H2	7	+
VUWU01055434.1	519	2325	zf-C2H2	21	+
VUWU01055434.1	2487	3417	zf-C2H2	10	+
VUWU01055449.1	8106	9273	zf-C2H2	9	+
VUWU01055719.1	1357	2092	zf-C2H2	6	+
VUWU01056231.1	386	1097	zf-C2H2	5	-
VUWU01057091.1	1500	2559	zf-C2H2	9	-
VUWU01057118.1	5881	7090	zf-C2H2	11	+
VUWU01057118.1	9238	10744	zf-C2H2	13	+
VUWU01057203.1	162	774	zf-C2H2	7	+
VUWU01057365.1	23051	24140	zf-C2H2	5	-
VUWU01057457.1	0	912	zf-C2H2	9	+
VUWU01057812.1	9947	11237	zf-C2H2	14	-
VUWU01057865.1	1384	2242	zf-C2H2	10	-
VUWU01058062.1	5755	6742	zf-C2H2	7	+
VUWU01058951.1	514	4870	zf-C2H2	7	+
VUWU01059131.1	1566	2607	zf-C2H2	8	+
VUWU01059338.1	1986	3006	zf-C2H2	11	-
VUWU01059457.1	5208	7107	zf-C2H2	18	-
VUWU01059457.1	10298	11690	zf-C2H2	12	-
VUWU01059524.1	1453	2284	zf-C2H2	5	-
VUWU01059578.1	887	1634	zf-C2H2	8	+
VUWU01059592.1	2937	4260	zf-C2H2	7	+
VUWU01059680.1	690	1374	zf-C2H2	6	+
VUWU01059861.1	1	463	zf-C2H2	6	+
VUWU01059893.1	1287	1896	zf-C2H2	7	+
VUWU01060333.1	1161	2445	zf-C2H2	14	-
VUWU01060543.1	5284	5926	zf-C2H2	6	-
VUWU01060562.1	2290	3046	zf-C2H2	8	+
VUWU01060904.1	2998	4132	zf-C2H2	11	-
VUWU01060914.1	3010	3703	zf-C2H2	6	-
VUWU01061297.1	12123	13155	zf-C2H2	6	-
VUWU01061523.1	382	1279	zf-C2H2	9	+
VUWU01061587.1	2180	2987	zf-C2H2	5	-
VUWU01061589.1	2610	3294	zf-C2H2	6	-
VUWU01061589.1	3786	4479	zf-C2H2	8	-
VUWU01061603.1	1843	2686	zf-C2H2	8	+
VUWU01061656.1	6026	6584	zf-C2H2	5	+
VUWU01061772.1	7422	8142	zf-C2H2	6	-
VUWU01061815.1	1899	2832	zf-C2H2	6	-
VUWU01061826.1	310	868	zf-C2H2	6	+
VUWU01062195.1	3567	4419	zf-C2H2	7	+
VUWU01062278.1	835	1618	zf-C2H2	8	-
VUWU01062318.1	3424	4303	zf-C2H2	7	-
VUWU01062638.1	2156	4205	zf-C2H2	9	+
VUWU01062663.1	235	1021	zf-C2H2	7	+
VUWU01062663.1	1401	1965	zf-C2H2	5	+
VUWU01062777.1	3152	4640	zf-C2H2	13	+
VUWU01063406.1	2556	3048	zf-C2H2	5	+
VUWU01063423.1	50	962	zf-C2H2	8	+
VUWU01063423.1	1328	1946	zf-C2H2	7	+
VUWU01063616.1	2643	3435	zf-C2H2	7	+
VUWU01063652.1	4814	5804	zf-C2H2	6	+
VUWU01063772.1	4925	6263	zf-C2H2	12	+
VUWU01063781.1	4957	5650	zf-C2H2	6	-
VUWU01063781.1	6477	7437	zf-C2H2	9	-
VUWU01063818.1	394	1215	zf-C2H2	7	+
VUWU01064041.1	7789	8575	zf-C2H2	5	+
VUWU01064248.1	4067	4748	zf-C2H2	7	+
VUWU01064268.1	0	519	zf-C2H2	7	+
VUWU01064508.1	1697	2918	zf-C2H2	8	-
VUWU01064661.1	829	2203	zf-C2H2	11	-
VUWU01064728.1	2	923	zf-C2H2	11	+
VUWU01064814.1	2327	3455	zf-C2H2	9	+
VUWU01065172.1	1	742	zf-C2H2	9	+
VUWU01065172.1	2081	2633	zf-C2H2	6	+
VUWU01065236.1	3237	4590	zf-C2H2	13	-
VUWU01065459.1	19447	24061	zf-C2H2	14	-
VUWU01065477.1	31115	32744	zf-C2H2	10	+
VUWU01065608.1	4448	5171	zf-C2H2	6	-
VUWU01065608.1	5375	5900	zf-C2H2	6	-
VUWU01065619.1	660	1572	zf-C2H2	6	-
VUWU01065685.1	3074	4478	zf-C2H2	8	-
VUWU01065685.1	4887	6174	zf-C2H2	8	-
VUWU01065718.1	9641	19268	zf-C2H2	48	-
VUWU01065897.1	4449	9975	zf-C2H2	8	+
VUWU01066097.1	544	2180	zf-C2H2	12	-
VUWU01066475.1	28609	29716	zf-C2H2	6	+
VUWU01066591.1	97512	101169	zf-C2H2	9	-
VUWU01066623.1	7006	7747	zf-C2H2	6	+
VUWU01066623.1	13453	14494	zf-C2H2	9	+
VUWU01066623.1	15626	16472	zf-C2H2	6	+
VUWU01066800.1	4322	5546	zf-C2H2	8	+
VUWU01067178.1	28494	30012	zf-C2H2	9	-
VUWU01067178.1	33358	34666	zf-C2H2	10	-
VUWU01067178.1	40166	41699	zf-C2H2	10	-
VUWU01067246.1	1120	1639	zf-C2H2	6	-
VUWU01067323.1	21153	22851	zf-C2H2	5	+
VUWU01067438.1	938	2360	zf-C2H2	15	+
VUWU01067479.1	1622	2666	zf-C2H2	6	+
VUWU01067911.1	18323	19862	zf-C2H2	15	+
VUWU01068152.1	282	1095	zf-C2H2	8	+
VUWU01068152.1	3795	4444	zf-C2H2	6	+
```
