## Supplementary Data 2 for "Transposable elements drive the evolution of metazoan zinc finger genes": Neolamprologus_sp._'falcicula_mahale'_AB-2019_znfs.bed

```
VUVJ01000247.1	55175	55949	zf-C2H2	5	+
VUVJ01000247.1	57047	57968	zf-C2H2	6	-
VUVJ01000382.1	9736	11272	zf-C2H2	12	-
VUVJ01000819.1	2548	3499	zf-C2H2	5	-
VUVJ01000855.1	54776	56009	zf-C2H2	5	-
VUVJ01000861.1	1650	3549	zf-C2H2	18	+
VUVJ01001010.1	2	737	zf-C2H2	7	-
VUVJ01001952.1	48594	52251	zf-C2H2	9	-
VUVJ01002685.1	3227	3797	zf-C2H2	5	-
VUVJ01002685.1	4182	4911	zf-C2H2	9	-
VUVJ01002966.1	14388	15579	zf-C2H2	6	-
VUVJ01003248.1	4112	4997	zf-C2H2	5	-
VUVJ01003325.1	4235	4844	zf-C2H2	7	+
VUVJ01003338.1	576	1488	zf-C2H2	6	-
VUVJ01003597.1	25299	26589	zf-C2H2	6	+
VUVJ01004504.1	955	1942	zf-C2H2	6	-
VUVJ01004977.1	6465	7278	zf-C2H2	5	+
VUVJ01005325.1	37789	40468	zf-C2H2	6	+
VUVJ01005476.1	598	1282	zf-C2H2	7	+
VUVJ01005753.1	570	1701	zf-C2H2	9	+
VUVJ01006148.1	10197	13080	zf-C2H2	20	-
VUVJ01006148.1	13365	14322	zf-C2H2	9	-
VUVJ01006148.1	15880	16747	zf-C2H2	5	-
VUVJ01006285.1	168	1017	zf-C2H2	8	+
VUVJ01006413.1	5930	7469	zf-C2H2	5	-
VUVJ01006423.1	23646	27108	zf-C2H2	10	-
VUVJ01006931.1	4571	6335	zf-C2H2	12	-
VUVJ01007009.1	13229	16325	zf-C2H2	5	-
VUVJ01007312.1	17202	17763	zf-C2H2	6	-
VUVJ01007312.1	18533	19226	zf-C2H2	7	-
VUVJ01007331.1	2819	4841	zf-C2H2	6	+
VUVJ01007918.1	5473	6085	zf-C2H2	5	-
VUVJ01008404.1	523	2881	zf-C2H2	7	-
VUVJ01008408.1	528	1917	zf-C2H2	5	+
VUVJ01008828.1	11857	14149	zf-C2H2	7	+
VUVJ01009196.1	604	1480	zf-C2H2	5	-
VUVJ01009242.1	3623	4436	zf-C2H2	6	+
VUVJ01009699.1	1117	2176	zf-C2H2	5	-
VUVJ01009742.1	925	2464	zf-C2H2	10	+
VUVJ01009867.1	14822	15512	zf-C2H2	6	+
VUVJ01009867.1	16506	17145	zf-C2H2	6	+
VUVJ01009885.1	7405	9367	zf-C2H2	13	+
VUVJ01010481.1	760	1663	zf-C2H2	8	-
VUVJ01011327.1	17735	19565	zf-C2H2	6	-
VUVJ01011337.1	16250	18575	zf-C2H2	6	+
VUVJ01011686.1	3020	4094	zf-C2H2	9	-
VUVJ01011751.1	2415	4233	zf-C2H2	5	+
VUVJ01011962.1	16896	21170	zf-C2H2	12	+
VUVJ01012303.1	1484	3971	zf-C2H2	5	-
VUVJ01012916.1	3649	5359	zf-C2H2	17	+
VUVJ01012933.1	2561	3650	zf-C2H2	7	+
VUVJ01013463.1	1283	1670	zf-C2H2	5	-
VUVJ01013657.1	5099	8870	zf-C2H2	14	+
VUVJ01013769.1	2	1229	zf-C2H2	9	-
VUVJ01014042.1	70991	73793	zf-C2H2	5	-
VUVJ01014252.1	1524	2094	zf-C2H2	6	+
VUVJ01014559.1	28057	34259	zf-C2H2	16	-
VUVJ01014688.1	14430	15390	zf-C2H2	5	+
VUVJ01015746.1	1731	3813	zf-C2H2	14	+
VUVJ01015773.1	15925	16804	zf-C2H2	9	+
VUVJ01015773.1	17329	18177	zf-C2H2	10	+
VUVJ01016189.1	3034	4352	zf-C2H2	9	-
VUVJ01016344.1	24552	25977	zf-C2H2	5	+
VUVJ01016362.1	846	2457	zf-C2H2	11	+
VUVJ01017744.1	2186	3323	zf-C2H2	7	-
VUVJ01018181.1	275	1001	zf-C2H2	8	-
VUVJ01018187.1	5562	6186	zf-C2H2	8	-
VUVJ01018461.1	667	1828	zf-C2H2	14	-
VUVJ01018591.1	345	1380	zf-C2H2	7	+
VUVJ01018753.1	12743	15164	zf-C2H2	10	+
VUVJ01019301.1	272	1280	zf-C2H2	11	+
VUVJ01019403.1	1635	2685	zf-C2H2	8	+
VUVJ01019931.1	8569	10081	zf-C2H2	10	+
VUVJ01019944.1	6687	8562	zf-C2H2	17	-
VUVJ01020040.1	2	3038	zf-C2H2	5	+
VUVJ01020102.1	26964	29604	zf-C2H2	21	-
VUVJ01020744.1	3017	4361	zf-C2H2	14	-
VUVJ01020842.1	55559	57236	zf-C2H2	5	-
VUVJ01020961.1	8026	8824	zf-C2H2	5	-
VUVJ01021587.1	3064	8560	zf-C2H2	10	+
VUVJ01021815.1	1978	3535	zf-C2H2	14	-
VUVJ01021856.1	20224	24427	zf-C2H2	7	+
VUVJ01021893.1	11606	12767	zf-C2H2	9	+
VUVJ01022395.1	6606	7770	zf-C2H2	9	+
VUVJ01022417.1	8688	9531	zf-C2H2	6	-
VUVJ01022536.1	12477	13998	zf-C2H2	6	+
VUVJ01022920.1	5913	6828	zf-C2H2	7	-
VUVJ01023042.1	233	737	zf-C2H2	5	-
VUVJ01023129.1	8384	10262	zf-C2H2	5	+
VUVJ01023203.1	16496	18122	zf-C2H2	6	+
VUVJ01023204.1	13545	15510	zf-C2H2	11	+
VUVJ01023350.1	2	3140	zf-C2H2	26	+
VUVJ01023609.1	11547	13176	zf-C2H2	11	-
VUVJ01024031.1	5173	6607	zf-C2H2	15	-
VUVJ01024070.1	7353	8691	zf-C2H2	12	-
VUVJ01024124.1	56928	59004	zf-C2H2	18	-
VUVJ01024124.1	60896	64823	zf-C2H2	24	+
VUVJ01024124.1	66727	67642	zf-C2H2	7	+
VUVJ01024130.1	4449	7707	zf-C2H2	5	+
VUVJ01024318.1	20187	21450	zf-C2H2	7	-
VUVJ01024318.1	35932	37024	zf-C2H2	6	+
VUVJ01024789.1	297	4692	zf-C2H2	26	-
VUVJ01024797.1	19647	20298	zf-C2H2	5	+
VUVJ01025000.1	5031	6063	zf-C2H2	8	+
VUVJ01025757.1	6811	10189	zf-C2H2	5	-
VUVJ01026114.1	3061	3961	zf-C2H2	8	-
VUVJ01026555.1	13907	15290	zf-C2H2	5	+
VUVJ01027018.1	3130	10318	zf-C2H2	27	+
VUVJ01027061.1	1321	2683	zf-C2H2	9	-
VUVJ01027061.1	9174	11896	zf-C2H2	15	-
VUVJ01027186.1	5802	7420	zf-C2H2	6	+
VUVJ01027382.1	20537	22235	zf-C2H2	5	+
VUVJ01027801.1	38264	41321	zf-C2H2	22	+
VUVJ01027901.1	580	1528	zf-C2H2	9	-
VUVJ01027901.1	5434	6961	zf-C2H2	15	-
VUVJ01027901.1	12951	14550	zf-C2H2	17	-
VUVJ01027958.1	637	2699	zf-C2H2	22	+
VUVJ01027958.1	2861	3689	zf-C2H2	10	+
VUVJ01028857.1	16016	17831	zf-C2H2	6	-
VUVJ01029659.1	29250	31242	zf-C2H2	16	-
VUVJ01030442.1	1894	3241	zf-C2H2	12	+
VUVJ01030597.1	25466	27671	zf-C2H2	5	+
VUVJ01030648.1	3135	3588	zf-C2H2	6	-
VUVJ01030660.1	605	1478	zf-C2H2	5	-
VUVJ01030731.1	1684	2674	zf-C2H2	8	-
VUVJ01031322.1	6296	8906	zf-C2H2	6	-
VUVJ01031581.1	17312	19040	zf-C2H2	9	-
VUVJ01031604.1	1099	4144	zf-C2H2	13	+
VUVJ01031604.1	12805	16309	zf-C2H2	14	+
VUVJ01031604.1	29371	33007	zf-C2H2	17	+
VUVJ01031683.1	2437	3439	zf-C2H2	8	+
VUVJ01031823.1	1382	4778	zf-C2H2	6	-
VUVJ01031954.1	6291	9927	zf-C2H2	26	-
VUVJ01032017.1	3184	4744	zf-C2H2	10	-
VUVJ01032036.1	4687	5641	zf-C2H2	6	+
VUVJ01032036.1	9705	14520	zf-C2H2	6	+
VUVJ01032209.1	2377	4048	zf-C2H2	16	+
VUVJ01032209.1	8066	9083	zf-C2H2	8	-
VUVJ01032422.1	2847	4047	zf-C2H2	5	-
VUVJ01032547.1	13846	15301	zf-C2H2	5	+
VUVJ01032657.1	6866	10805	zf-C2H2	6	+
VUVJ01033192.1	70	538	zf-C2H2	5	-
VUVJ01033321.1	53357	55460	zf-C2H2	6	-
VUVJ01033433.1	16369	17356	zf-C2H2	5	-
VUVJ01033863.1	1927	3064	zf-C2H2	7	-
VUVJ01034995.1	4284	6435	zf-C2H2	6	-
VUVJ01035015.1	6150	7089	zf-C2H2	6	+
VUVJ01035019.1	1553	3203	zf-C2H2	8	+
VUVJ01035148.1	2718	3867	zf-C2H2	5	+
VUVJ01035163.1	2624	5261	zf-C2H2	7	-
VUVJ01035219.1	1042	1912	zf-C2H2	6	+
VUVJ01035297.1	1984	2785	zf-C2H2	7	-
VUVJ01035719.1	5105	6917	zf-C2H2	7	+
VUVJ01035725.1	19886	21596	zf-C2H2	11	+
VUVJ01035725.1	30813	31683	zf-C2H2	9	+
VUVJ01035781.1	7686	8976	zf-C2H2	9	-
VUVJ01036278.1	6906	7743	zf-C2H2	6	-
VUVJ01036472.1	18756	22380	zf-C2H2	5	+
VUVJ01037313.1	16659	18912	zf-C2H2	5	-
VUVJ01037654.1	2217	3786	zf-C2H2	9	+
VUVJ01037699.1	3099	4260	zf-C2H2	10	+
VUVJ01038031.1	7908	9717	zf-C2H2	16	-
VUVJ01038156.1	8183	9596	zf-C2H2	12	+
VUVJ01038281.1	7780	8329	zf-C2H2	5	+
VUVJ01038325.1	642	1686	zf-C2H2	10	-
VUVJ01039308.1	2205	3507	zf-C2H2	9	+
VUVJ01039742.1	748	2167	zf-C2H2	15	+
VUVJ01040756.1	4638	5814	zf-C2H2	7	-
VUVJ01040826.1	1218	2124	zf-C2H2	5	+
VUVJ01040971.1	1497	2925	zf-C2H2	10	-
VUVJ01040971.1	11227	12853	zf-C2H2	13	+
VUVJ01040982.1	3551	5039	zf-C2H2	13	+
VUVJ01041106.1	951	1932	zf-C2H2	6	-
VUVJ01042232.1	10768	12703	zf-C2H2	11	-
VUVJ01042378.1	4086	10773	zf-C2H2	15	-
VUVJ01042848.1	9505	11134	zf-C2H2	10	-
VUVJ01042884.1	2154	2649	zf-C2H2	6	-
VUVJ01042999.1	2	695	zf-C2H2	5	-
VUVJ01042999.1	1588	2761	zf-C2H2	10	-
VUVJ01042999.1	3234	5817	zf-C2H2	15	-
VUVJ01043101.1	1220	3294	zf-C2H2	19	+
VUVJ01043343.1	211	1312	zf-C2H2	6	-
VUVJ01043364.1	3618	4146	zf-C2H2	6	-
VUVJ01043545.1	837	3351	zf-C2H2	9	-
VUVJ01043559.1	459	1746	zf-C2H2	8	+
VUVJ01043559.1	2154	3558	zf-C2H2	8	+
VUVJ01044125.1	875	1691	zf-C2H2	5	+
VUVJ01044231.1	3019	4261	zf-C2H2	8	+
VUVJ01044524.1	3966	5007	zf-C2H2	12	-
VUVJ01045270.1	4155	5241	zf-C2H2	7	-
VUVJ01045918.1	611	1940	zf-C2H2	8	-
VUVJ01046176.1	14835	16194	zf-C2H2	7	-
VUVJ01046311.1	3835	4951	zf-C2H2	6	+
VUVJ01047641.1	2292	3826	zf-C2H2	11	+
VUVJ01047641.1	10028	11555	zf-C2H2	9	+
VUVJ01047641.1	18578	20339	zf-C2H2	14	+
VUVJ01047796.1	442	1414	zf-C2H2	5	+
VUVJ01048302.1	0	897	zf-C2H2	10	-
VUVJ01048317.1	2002	3040	zf-C2H2	7	+
VUVJ01048353.1	2682	3930	zf-C2H2	12	+
VUVJ01048829.1	563	2222	zf-C2H2	12	-
VUVJ01049157.1	4161	5382	zf-C2H2	9	-
VUVJ01049519.1	371	1724	zf-C2H2	12	-
VUVJ01049956.1	2509	3796	zf-C2H2	8	+
VUVJ01050175.1	7722	9054	zf-C2H2	9	+
VUVJ01050194.1	2098	3130	zf-C2H2	6	+
VUVJ01050923.1	2698	4345	zf-C2H2	5	+
VUVJ01051000.1	2068	2467	zf-C2H2	5	-
VUVJ01051117.1	5056	6196	zf-C2H2	10	+
VUVJ01051354.1	2793	3558	zf-C2H2	6	-
VUVJ01051480.1	663	3750	zf-C2H2	9	+
VUVJ01052012.1	544	1777	zf-C2H2	11	-
VUVJ01052822.1	15192	16389	zf-C2H2	10	-
VUVJ01052963.1	18351	21231	zf-C2H2	9	-
VUVJ01052963.1	46200	48160	zf-C2H2	10	-
VUVJ01053312.1	14289	14922	zf-C2H2	6	+
VUVJ01053689.1	4449	5526	zf-C2H2	5	+
VUVJ01053874.1	3435	4791	zf-C2H2	7	+
VUVJ01053942.1	3615	4647	zf-C2H2	5	-
VUVJ01054087.1	2	839	zf-C2H2	10	+
VUVJ01054377.1	0	918	zf-C2H2	10	+
VUVJ01054436.1	4192	5491	zf-C2H2	10	+
VUVJ01054628.1	1733	2366	zf-C2H2	5	-
VUVJ01055062.1	7332	8607	zf-C2H2	11	+
VUVJ01055902.1	1191	2148	zf-C2H2	7	-
VUVJ01056116.1	1461	2439	zf-C2H2	5	+
VUVJ01056329.1	893	1655	zf-C2H2	5	-
VUVJ01056652.1	883	1618	zf-C2H2	6	+
VUVJ01057056.1	2785	3904	zf-C2H2	5	+
VUVJ01057071.1	4224	5745	zf-C2H2	11	-
VUVJ01057608.1	2335	4567	zf-C2H2	8	-
VUVJ01057669.1	4201	5338	zf-C2H2	11	-
VUVJ01057707.1	9943	10912	zf-C2H2	8	-
VUVJ01058085.1	1481	2969	zf-C2H2	15	+
VUVJ01058565.1	1695	3075	zf-C2H2	14	-
VUVJ01058815.1	223	1219	zf-C2H2	7	+
VUVJ01059055.1	3528	5652	zf-C2H2	20	+
VUVJ01059159.1	613	3046	zf-C2H2	6	+
VUVJ01059332.1	1623	2640	zf-C2H2	9	+
VUVJ01059388.1	2592	3864	zf-C2H2	14	+
VUVJ01059556.1	943	1879	zf-C2H2	8	+
VUVJ01059923.1	846	1998	zf-C2H2	10	+
VUVJ01060195.1	7167	8517	zf-C2H2	11	+
VUVJ01060408.1	953	2189	zf-C2H2	7	-
VUVJ01060437.1	1323	2427	zf-C2H2	5	-
VUVJ01060631.1	1722	2811	zf-C2H2	7	-
VUVJ01061193.1	867	1767	zf-C2H2	9	+
VUVJ01061954.1	4557	6573	zf-C2H2	20	+
VUVJ01062635.1	1562	2393	zf-C2H2	5	+
VUVJ01062834.1	3445	5355	zf-C2H2	12	+
VUVJ01063042.1	5217	5859	zf-C2H2	6	-
VUVJ01063457.1	6	582	zf-C2H2	5	-
VUVJ01063685.1	4	580	zf-C2H2	6	+
VUVJ01063796.1	6117	7765	zf-C2H2	7	+
VUVJ01063997.1	4510	5467	zf-C2H2	5	-
VUVJ01064527.1	54	921	zf-C2H2	5	+
VUVJ01064781.1	7286	8330	zf-C2H2	11	+
VUVJ01065079.1	407	1214	zf-C2H2	5	+
VUVJ01065283.1	2	482	zf-C2H2	5	+
VUVJ01065578.1	71	629	zf-C2H2	6	-
VUVJ01065578.1	773	1565	zf-C2H2	7	-
VUVJ01065660.1	0	546	zf-C2H2	7	+
VUVJ01065679.1	853	1609	zf-C2H2	8	-
VUVJ01065897.1	954	1761	zf-C2H2	5	-
VUVJ01065963.1	815	1841	zf-C2H2	7	-
VUVJ01066893.1	760	1369	zf-C2H2	7	+
VUVJ01067004.1	778	1555	zf-C2H2	5	-
VUVJ01067484.1	11684	12662	zf-C2H2	9	+
VUVJ01067686.1	1	532	zf-C2H2	6	+
VUVJ01067718.1	9647	10766	zf-C2H2	8	+
VUVJ01067757.1	1778	2735	zf-C2H2	11	-
VUVJ01068111.1	2895	3951	zf-C2H2	6	-
VUVJ01068176.1	2096	3674	zf-C2H2	10	+
VUVJ01068375.1	2206	2743	zf-C2H2	6	-
VUVJ01068571.1	71	629	zf-C2H2	7	-
VUVJ01068571.1	1226	1952	zf-C2H2	7	-
VUVJ01068622.1	2593	3469	zf-C2H2	5	-
VUVJ01068623.1	1335	1998	zf-C2H2	6	-
VUVJ01068694.1	117	1272	zf-C2H2	8	-
VUVJ01068884.1	1	817	zf-C2H2	9	-
VUVJ01068920.1	1010	1568	zf-C2H2	6	+
VUVJ01069059.1	93	969	zf-C2H2	9	+
VUVJ01069175.1	7359	8730	zf-C2H2	5	-
VUVJ01069230.1	12557	13247	zf-C2H2	5	-
VUVJ01069288.1	40704	41811	zf-C2H2	6	+
VUVJ01070330.1	3002	4124	zf-C2H2	5	-
VUVJ01070594.1	4460	5772	zf-C2H2	11	+
VUVJ01070793.1	10782	14355	zf-C2H2	8	+
VUVJ01070989.1	957	2310	zf-C2H2	11	+
VUVJ01070993.1	2629	3403	zf-C2H2	5	+
VUVJ01071041.1	93	906	zf-C2H2	8	+
VUVJ01071041.1	8343	9715	zf-C2H2	15	+
VUVJ01071074.1	1631	2315	zf-C2H2	6	-
VUVJ01071074.1	2795	3851	zf-C2H2	11	-
VUVJ01071479.1	8364	10404	zf-C2H2	10	-
VUVJ01071593.1	1230	1785	zf-C2H2	5	-
VUVJ01072359.1	2040	3096	zf-C2H2	11	+
VUVJ01072360.1	36032	39410	zf-C2H2	5	+
VUVJ01072436.1	18036	18906	zf-C2H2	7	-
VUVJ01072706.1	923	2402	zf-C2H2	12	+
VUVJ01072796.1	10714	11548	zf-C2H2	7	+
VUVJ01072823.1	2	809	zf-C2H2	8	+
VUVJ01072823.1	1126	1744	zf-C2H2	7	+
VUVJ01072878.1	2444	3542	zf-C2H2	13	-
VUVJ01073006.1	3842	4694	zf-C2H2	5	+
VUVJ01073073.1	5238	5934	zf-C2H2	7	+
VUVJ01073073.1	11811	12513	zf-C2H2	6	+
VUVJ01073073.1	18716	19757	zf-C2H2	9	+
VUVJ01073073.1	20887	21733	zf-C2H2	6	+
VUVJ01073148.1	2992	3877	zf-C2H2	6	-
VUVJ01073565.1	2867	3938	zf-C2H2	7	+
VUVJ01073856.1	1708	2278	zf-C2H2	6	+
VUVJ01073865.1	4604	5441	zf-C2H2	5	+
VUVJ01074116.1	90	1230	zf-C2H2	8	+
VUVJ01074185.1	486	1170	zf-C2H2	7	-
VUVJ01074204.1	3280	3748	zf-C2H2	6	-
VUVJ01074240.1	1153	2050	zf-C2H2	5	+
VUVJ01074403.1	5744	6530	zf-C2H2	5	-
VUVJ01074729.1	4546	5296	zf-C2H2	6	-
VUVJ01074910.1	12924	17739	zf-C2H2	12	+
VUVJ01074942.1	322	4945	zf-C2H2	7	-
VUVJ01074942.1	10089	11352	zf-C2H2	7	-
VUVJ01074961.1	18458	19997	zf-C2H2	15	+
VUVJ01075111.1	27936	29421	zf-C2H2	9	-
VUVJ01075111.1	32803	34114	zf-C2H2	10	-
VUVJ01075111.1	39566	40841	zf-C2H2	10	-
VUVJ01075142.1	1981	2533	zf-C2H2	6	+
VUVJ01075318.1	7581	8664	zf-C2H2	7	-
VUVJ01075337.1	2245	3211	zf-C2H2	6	-
VUVJ01075386.1	1259	5975	zf-C2H2	8	+
VUVJ01075876.1	3501	6042	zf-C2H2	6	-
VUVJ01076301.1	13532	15821	zf-C2H2	6	+
VUVJ01076424.1	51146	56956	zf-C2H2	10	-
```
