## Supplementary Data 2 for "Transposable elements drive the evolution of metazoan zinc finger genes": Neolamprologus_sp._'furcifer_ulwile'_AB-2019_znfs.bed

```
VUWE01000059.1	10203	11403	zf-C2H2	5	+
VUWE01000068.1	1410	2076	zf-C2H2	6	-
VUWE01000284.1	977	2423	zf-C2H2	12	-
VUWE01000782.1	2417	4223	zf-C2H2	6	+
VUWE01001506.1	2365	3487	zf-C2H2	5	+
VUWE01001752.1	10250	13229	zf-C2H2	9	-
VUWE01001846.1	704	2219	zf-C2H2	11	+
VUWE01002321.1	33580	34870	zf-C2H2	6	+
VUWE01002618.1	12300	13407	zf-C2H2	6	-
VUWE01002900.1	6866	10244	zf-C2H2	5	-
VUWE01003275.1	703	1672	zf-C2H2	8	+
VUWE01003495.1	24289	26164	zf-C2H2	17	+
VUWE01003638.1	1335	5940	zf-C2H2	14	+
VUWE01003728.1	1725	2748	zf-C2H2	7	+
VUWE01003832.1	2918	3599	zf-C2H2	6	-
VUWE01003835.1	1221	3033	zf-C2H2	7	+
VUWE01003846.1	608	1505	zf-C2H2	9	-
VUWE01003854.1	19983	22236	zf-C2H2	5	-
VUWE01004058.1	20147	21062	zf-C2H2	7	-
VUWE01004058.1	22700	26627	zf-C2H2	24	-
VUWE01004398.1	11946	12681	zf-C2H2	6	-
VUWE01004701.1	9492	11031	zf-C2H2	5	+
VUWE01005549.1	35923	38047	zf-C2H2	17	+
VUWE01005639.1	37684	38548	zf-C2H2	7	+
VUWE01005799.1	21755	22367	zf-C2H2	5	-
VUWE01005838.1	597	1545	zf-C2H2	9	-
VUWE01005869.1	2415	3348	zf-C2H2	7	-
VUWE01005947.1	25944	28623	zf-C2H2	6	+
VUWE01006215.1	14706	16065	zf-C2H2	7	-
VUWE01006577.1	10070	10760	zf-C2H2	5	-
VUWE01006609.1	11134	11950	zf-C2H2	7	+
VUWE01006709.1	10522	12178	zf-C2H2	8	-
VUWE01006720.1	14233	15265	zf-C2H2	5	+
VUWE01006880.1	10981	11632	zf-C2H2	5	-
VUWE01007094.1	31700	36368	zf-C2H2	8	-
VUWE01008356.1	3394	4915	zf-C2H2	6	+
VUWE01008434.1	2	5132	zf-C2H2	8	+
VUWE01008653.1	16905	20559	zf-C2H2	9	+
VUWE01008812.1	49521	51158	zf-C2H2	10	+
VUWE01008915.1	138	1392	zf-C2H2	13	+
VUWE01009146.1	22331	24689	zf-C2H2	7	-
VUWE01009276.1	543	1872	zf-C2H2	8	+
VUWE01009366.1	3165	4239	zf-C2H2	9	-
VUWE01009441.1	767	2771	zf-C2H2	18	+
VUWE01009455.1	6094	7015	zf-C2H2	6	-
VUWE01009594.1	12247	13876	zf-C2H2	11	-
VUWE01009691.1	93339	94587	zf-C2H2	12	-
VUWE01009742.1	5047	6574	zf-C2H2	9	+
VUWE01009742.1	13365	15123	zf-C2H2	14	+
VUWE01009742.1	22126	24890	zf-C2H2	14	+
VUWE01009742.1	31601	32963	zf-C2H2	9	+
VUWE01009839.1	9180	10002	zf-C2H2	8	-
VUWE01009839.1	10519	11398	zf-C2H2	9	-
VUWE01009905.1	2346	3543	zf-C2H2	10	+
VUWE01009917.1	18228	19767	zf-C2H2	15	+
VUWE01009963.1	3349	4975	zf-C2H2	6	+
VUWE01010191.1	8475	9864	zf-C2H2	5	-
VUWE01010274.1	3090	3510	zf-C2H2	5	-
VUWE01010274.1	4078	5506	zf-C2H2	12	-
VUWE01010538.1	10988	12530	zf-C2H2	12	-
VUWE01011010.1	54921	55485	zf-C2H2	5	-
VUWE01011010.1	55870	56785	zf-C2H2	9	-
VUWE01011057.1	1708	3369	zf-C2H2	14	-
VUWE01011057.1	11004	12471	zf-C2H2	10	+
VUWE01011105.1	6010	10435	zf-C2H2	26	-
VUWE01011567.1	12263	14312	zf-C2H2	6	+
VUWE01011838.1	15359	16778	zf-C2H2	15	+
VUWE01011916.1	4113	5553	zf-C2H2	5	-
VUWE01012349.1	1488	2358	zf-C2H2	9	-
VUWE01012560.1	3487	4252	zf-C2H2	6	-
VUWE01012727.1	18724	19930	zf-C2H2	6	-
VUWE01012833.1	5540	6491	zf-C2H2	5	+
VUWE01012930.1	5407	7369	zf-C2H2	19	-
VUWE01013189.1	32578	34033	zf-C2H2	5	-
VUWE01013759.1	553	1483	zf-C2H2	6	-
VUWE01013807.1	1210	2485	zf-C2H2	9	+
VUWE01013815.1	25747	27634	zf-C2H2	5	+
VUWE01014889.1	3590	5342	zf-C2H2	17	+
VUWE01015081.1	3341	5423	zf-C2H2	14	-
VUWE01015081.1	11207	13193	zf-C2H2	13	-
VUWE01015153.1	2776	3817	zf-C2H2	8	-
VUWE01015847.1	21923	22607	zf-C2H2	6	+
VUWE01016009.1	3757	4828	zf-C2H2	7	-
VUWE01016269.1	1545	3672	zf-C2H2	20	-
VUWE01016313.1	1595	2267	zf-C2H2	7	-
VUWE01016499.1	3044	4692	zf-C2H2	7	+
VUWE01016611.1	29579	33215	zf-C2H2	26	+
VUWE01016665.1	7920	17526	zf-C2H2	48	-
VUWE01016871.1	2659	3637	zf-C2H2	8	-
VUWE01016871.1	4530	5775	zf-C2H2	9	-
VUWE01016871.1	6199	8603	zf-C2H2	16	-
VUWE01016892.1	7432	8803	zf-C2H2	5	-
VUWE01017051.1	516	1578	zf-C2H2	11	-
VUWE01017070.1	5496	6534	zf-C2H2	7	+
VUWE01017242.1	4903	7963	zf-C2H2	5	-
VUWE01017242.1	110685	112696	zf-C2H2	11	+
VUWE01017242.1	137626	140017	zf-C2H2	6	+
VUWE01017269.1	54510	57768	zf-C2H2	6	+
VUWE01017562.1	2	659	zf-C2H2	7	+
VUWE01017770.1	266	1472	zf-C2H2	9	-
VUWE01017783.1	6146	6989	zf-C2H2	5	-
VUWE01018057.1	2804	4157	zf-C2H2	12	+
VUWE01018111.1	23244	24862	zf-C2H2	6	+
VUWE01018723.1	1580	3836	zf-C2H2	5	-
VUWE01018975.1	13641	14454	zf-C2H2	8	-
VUWE01018975.1	15437	16727	zf-C2H2	8	-
VUWE01019225.1	34392	39993	zf-C2H2	10	-
VUWE01019482.1	1384	2182	zf-C2H2	5	-
VUWE01019532.1	2039	3671	zf-C2H2	6	+
VUWE01020075.1	10233	12168	zf-C2H2	11	-
VUWE01020145.1	708	1716	zf-C2H2	11	+
VUWE01020145.1	9308	10877	zf-C2H2	9	+
VUWE01020427.1	5504	7103	zf-C2H2	17	-
VUWE01020524.1	43216	45367	zf-C2H2	6	+
VUWE01021251.1	44	1343	zf-C2H2	7	+
VUWE01021251.1	6525	10881	zf-C2H2	7	+
VUWE01021656.1	7901	8450	zf-C2H2	5	+
VUWE01021719.1	3520	5248	zf-C2H2	9	+
VUWE01021930.1	670	1327	zf-C2H2	6	-
VUWE01022419.1	963	1833	zf-C2H2	5	-
VUWE01022456.1	460	1156	zf-C2H2	5	+
VUWE01022830.1	375	1752	zf-C2H2	12	-
VUWE01022884.1	19813	21490	zf-C2H2	5	+
VUWE01023053.1	22739	24854	zf-C2H2	5	-
VUWE01024586.1	2	449	zf-C2H2	5	-
VUWE01026682.1	2709	3777	zf-C2H2	5	+
VUWE01026766.1	6909	8931	zf-C2H2	6	+
VUWE01027322.1	4	976	zf-C2H2	5	-
VUWE01027374.1	7140	8259	zf-C2H2	7	+
VUWE01027587.1	2985	3462	zf-C2H2	5	+
VUWE01027682.1	12298	14713	zf-C2H2	10	+
VUWE01028008.1	2150	3821	zf-C2H2	16	-
VUWE01028023.1	6799	8185	zf-C2H2	15	+
VUWE01028367.1	5701	9301	zf-C2H2	5	-
VUWE01028470.1	51896	54536	zf-C2H2	21	-
VUWE01028729.1	15504	16656	zf-C2H2	6	+
VUWE01028729.1	20724	25536	zf-C2H2	6	+
VUWE01028901.1	7186	7825	zf-C2H2	6	-
VUWE01028901.1	8803	9496	zf-C2H2	6	-
VUWE01029219.1	18357	20267	zf-C2H2	12	+
VUWE01029291.1	10105	11098	zf-C2H2	8	-
VUWE01029392.1	4427	5369	zf-C2H2	6	+
VUWE01029779.1	11987	14027	zf-C2H2	9	-
VUWE01030083.1	3691	4576	zf-C2H2	6	-
VUWE01030121.1	3350	4470	zf-C2H2	10	-
VUWE01030355.1	1936	2755	zf-C2H2	6	+
VUWE01030741.1	118	886	zf-C2H2	5	+
VUWE01030793.1	1088	1901	zf-C2H2	5	-
VUWE01030953.1	13231	15016	zf-C2H2	6	-
VUWE01031407.1	30220	33598	zf-C2H2	5	-
VUWE01031641.1	1581	2232	zf-C2H2	5	+
VUWE01032394.1	6416	7004	zf-C2H2	7	-
VUWE01032543.1	2395	3484	zf-C2H2	6	-
VUWE01033265.1	1088	2192	zf-C2H2	6	+
VUWE01033723.1	15224	16592	zf-C2H2	8	+
VUWE01033877.1	1073	2000	zf-C2H2	5	+
VUWE01033977.1	3047	3848	zf-C2H2	7	-
VUWE01034003.1	625	3049	zf-C2H2	6	+
VUWE01034082.1	440	1352	zf-C2H2	6	-
VUWE01034204.1	455	1442	zf-C2H2	6	-
VUWE01035805.1	2977	3694	zf-C2H2	7	+
VUWE01036085.1	19723	20986	zf-C2H2	7	-
VUWE01036352.1	12746	15038	zf-C2H2	7	+
VUWE01036562.1	50692	55474	zf-C2H2	12	-
VUWE01036585.1	7128	10656	zf-C2H2	8	-
VUWE01036784.1	14118	15309	zf-C2H2	6	-
VUWE01036903.1	20015	24218	zf-C2H2	7	+
VUWE01037106.1	5044	6334	zf-C2H2	8	+
VUWE01037685.1	29681	33071	zf-C2H2	6	-
VUWE01038085.1	991	2314	zf-C2H2	10	-
VUWE01038225.1	1546	2482	zf-C2H2	9	+
VUWE01038281.1	3622	7582	zf-C2H2	6	+
VUWE01038440.1	3124	3946	zf-C2H2	7	+
VUWE01038677.1	10940	12479	zf-C2H2	10	-
VUWE01038677.1	17750	19033	zf-C2H2	7	-
VUWE01038870.1	891	2532	zf-C2H2	14	+
VUWE01039168.1	1128	2217	zf-C2H2	7	-
VUWE01039325.1	9706	10492	zf-C2H2	5	+
VUWE01039480.1	602	1820	zf-C2H2	11	-
VUWE01039490.1	4340	7940	zf-C2H2	17	-
VUWE01039817.1	9876	10380	zf-C2H2	5	+
VUWE01039850.1	5781	6648	zf-C2H2	5	+
VUWE01039850.1	8208	9165	zf-C2H2	10	+
VUWE01039850.1	10091	12359	zf-C2H2	16	+
VUWE01039997.1	20481	22179	zf-C2H2	5	+
VUWE01040188.1	4368	5217	zf-C2H2	6	+
VUWE01040384.1	5702	6254	zf-C2H2	6	-
VUWE01040760.1	1234	1864	zf-C2H2	7	+
VUWE01041079.1	10210	12724	zf-C2H2	9	+
VUWE01041331.1	21815	23780	zf-C2H2	11	+
VUWE01041518.1	1284	1866	zf-C2H2	5	+
VUWE01041642.1	7687	8977	zf-C2H2	9	+
VUWE01041705.1	5076	5994	zf-C2H2	7	-
VUWE01042353.1	2	599	zf-C2H2	7	+
VUWE01042365.1	4119	5151	zf-C2H2	6	+
VUWE01042375.1	935	1766	zf-C2H2	5	-
VUWE01042388.1	409	1453	zf-C2H2	10	+
VUWE01043347.1	0	858	zf-C2H2	6	+
VUWE01043379.1	7936	9400	zf-C2H2	5	+
VUWE01043601.1	2650	3841	zf-C2H2	7	-
VUWE01044087.1	2418	3675	zf-C2H2	8	+
VUWE01044258.1	654	1899	zf-C2H2	7	+
VUWE01044752.1	2851	3607	zf-C2H2	8	-
VUWE01045323.1	7138	8212	zf-C2H2	7	-
VUWE01045360.1	6256	7300	zf-C2H2	11	+
VUWE01045539.1	1848	3144	zf-C2H2	12	+
VUWE01045615.1	16360	20581	zf-C2H2	12	+
VUWE01047017.1	17	1589	zf-C2H2	10	+
VUWE01047488.1	2340	3993	zf-C2H2	11	+
VUWE01047698.1	1365	2670	zf-C2H2	11	-
VUWE01047909.1	8491	9829	zf-C2H2	12	-
VUWE01048271.1	60870	66393	zf-C2H2	10	-
VUWE01048436.1	3388	4759	zf-C2H2	10	-
VUWE01048555.1	5714	7274	zf-C2H2	10	+
VUWE01048607.1	3250	3742	zf-C2H2	5	-
VUWE01049935.1	817	2623	zf-C2H2	21	+
VUWE01049935.1	2785	3715	zf-C2H2	10	+
VUWE01050307.1	3577	4963	zf-C2H2	10	+
VUWE01050477.1	1868	3356	zf-C2H2	15	-
VUWE01050661.1	713	1559	zf-C2H2	8	-
VUWE01051052.1	386	1199	zf-C2H2	8	+
VUWE01051118.1	1315	2188	zf-C2H2	5	+
VUWE01051118.1	10495	11770	zf-C2H2	9	+
VUWE01051455.1	835	1711	zf-C2H2	5	+
VUWE01051573.1	637	1279	zf-C2H2	6	+
VUWE01051756.1	9474	10494	zf-C2H2	8	-
VUWE01052048.1	2005	2893	zf-C2H2	9	+
VUWE01052149.1	7958	9131	zf-C2H2	7	+
VUWE01052444.1	9636	10756	zf-C2H2	7	+
VUWE01053079.1	36381	38145	zf-C2H2	12	+
VUWE01053235.1	2	6674	zf-C2H2	15	-
VUWE01053639.1	1698	2850	zf-C2H2	10	-
VUWE01054014.1	1661	2849	zf-C2H2	12	-
VUWE01054605.1	1092	1647	zf-C2H2	6	-
VUWE01054605.1	1789	2581	zf-C2H2	7	-
VUWE01054615.1	19295	21005	zf-C2H2	11	+
VUWE01055042.1	2210	3380	zf-C2H2	12	-
VUWE01055278.1	843	1773	zf-C2H2	11	-
VUWE01055450.1	2252	4130	zf-C2H2	5	+
VUWE01055502.1	2377	3430	zf-C2H2	9	+
VUWE01055946.1	3641	4913	zf-C2H2	7	+
VUWE01056902.1	1399	2617	zf-C2H2	8	-
VUWE01056983.1	3364	4171	zf-C2H2	5	+
VUWE01057065.1	2269	3193	zf-C2H2	6	+
VUWE01057226.1	3162	4531	zf-C2H2	15	+
VUWE01057963.1	533	1664	zf-C2H2	5	-
VUWE01057977.1	1679	2636	zf-C2H2	5	-
VUWE01057999.1	0	381	zf-C2H2	5	+
VUWE01058486.1	2081	5591	zf-C2H2	14	-
VUWE01058486.1	13872	16941	zf-C2H2	13	-
VUWE01058493.1	11824	12601	zf-C2H2	5	-
VUWE01058859.1	1933	3925	zf-C2H2	16	+
VUWE01058884.1	38	875	zf-C2H2	5	+
VUWE01060266.1	35550	38607	zf-C2H2	22	+
VUWE01060357.1	1165	2062	zf-C2H2	7	-
VUWE01060876.1	3651	4330	zf-C2H2	7	+
VUWE01061765.1	1040	2399	zf-C2H2	8	-
VUWE01061825.1	1817	3167	zf-C2H2	11	+
VUWE01062150.1	1559	2309	zf-C2H2	6	-
VUWE01062497.1	2713	4409	zf-C2H2	18	-
VUWE01062778.1	37127	43277	zf-C2H2	16	-
VUWE01062885.1	1358	1982	zf-C2H2	7	-
VUWE01062970.1	1537	2578	zf-C2H2	7	+
VUWE01063071.1	3656	5144	zf-C2H2	13	+
VUWE01063271.1	4775	6296	zf-C2H2	10	+
VUWE01063316.1	1073	1886	zf-C2H2	6	+
VUWE01063719.1	4801	5770	zf-C2H2	6	-
VUWE01063861.1	0	483	zf-C2H2	6	+
VUWE01063861.1	1825	2395	zf-C2H2	6	+
VUWE01064529.1	1889	3221	zf-C2H2	9	-
VUWE01064758.1	1434	2361	zf-C2H2	9	+
VUWE01064784.1	4917	5850	zf-C2H2	5	-
VUWE01064994.1	825	1665	zf-C2H2	8	-
VUWE01065144.1	647	1205	zf-C2H2	7	+
VUWE01065179.1	2264	2948	zf-C2H2	8	-
VUWE01065221.1	2159	2777	zf-C2H2	7	-
VUWE01065221.1	3114	3711	zf-C2H2	7	-
VUWE01065288.1	15350	16337	zf-C2H2	5	-
VUWE01065632.1	2603	3161	zf-C2H2	6	-
VUWE01065874.1	1289	1898	zf-C2H2	7	+
VUWE01065933.1	556	1584	zf-C2H2	6	-
VUWE01065933.1	1823	2504	zf-C2H2	6	-
VUWE01066091.1	2017	2692	zf-C2H2	9	-
VUWE01066896.1	2551	3667	zf-C2H2	12	-
VUWE01067126.1	2453	3734	zf-C2H2	8	-
VUWE01067276.1	7774	9142	zf-C2H2	14	-
VUWE01067539.1	8762	10268	zf-C2H2	10	+
VUWE01067628.1	2687	3683	zf-C2H2	7	-
VUWE01067637.1	4382	4862	zf-C2H2	6	-
VUWE01067764.1	13792	14935	zf-C2H2	10	+
VUWE01067770.1	826	2044	zf-C2H2	9	-
VUWE01067780.1	5920	7015	zf-C2H2	12	-
VUWE01067784.1	7575	9714	zf-C2H2	20	+
VUWE01067814.1	103	913	zf-C2H2	6	-
VUWE01067822.1	3961	4723	zf-C2H2	8	+
VUWE01067822.1	6413	7040	zf-C2H2	6	+
VUWE01067909.1	2657	3590	zf-C2H2	9	-
VUWE01068287.1	716	1295	zf-C2H2	6	-
VUWE01068514.1	520	1228	zf-C2H2	7	+
VUWE01068514.1	1626	2274	zf-C2H2	6	+
VUWE01068825.1	0	546	zf-C2H2	6	-
VUWE01068913.1	4798	5719	zf-C2H2	10	+
VUWE01069005.1	2123	2981	zf-C2H2	8	+
VUWE01069013.1	1887	3081	zf-C2H2	12	-
VUWE01069212.1	2595	3549	zf-C2H2	5	+
VUWE01069280.1	771	1437	zf-C2H2	6	+
VUWE01069448.1	3387	4449	zf-C2H2	8	-
VUWE01069575.1	6873	8940	zf-C2H2	8	+
VUWE01069600.1	5967	7023	zf-C2H2	9	+
VUWE01069600.1	9552	10671	zf-C2H2	8	+
VUWE01069614.1	22384	23557	zf-C2H2	6	-
VUWE01069658.1	28185	30795	zf-C2H2	6	-
VUWE01069697.1	35338	43360	zf-C2H2	7	+
VUWE01069831.1	115003	117805	zf-C2H2	5	-
VUWE01069930.1	22864	23710	zf-C2H2	6	-
VUWE01069930.1	24852	25893	zf-C2H2	9	-
VUWE01069930.1	31579	32308	zf-C2H2	6	-
VUWE01069964.1	81907	82828	zf-C2H2	6	-
VUWE01070178.1	1343	2480	zf-C2H2	7	+
VUWE01070253.1	7062	7944	zf-C2H2	5	+
VUWE01070424.1	6323	7494	zf-C2H2	8	+
VUWE01070633.1	5081	6221	zf-C2H2	11	+
VUWE01070653.1	4063	6597	zf-C2H2	6	-
VUWE01070821.1	2869	3967	zf-C2H2	13	+
VUWE01071142.1	1957	3181	zf-C2H2	8	-
VUWE01071272.1	13632	15090	zf-C2H2	5	+
VUWE01071452.1	8929	9697	zf-C2H2	8	-
VUWE01071837.1	27837	29364	zf-C2H2	9	-
VUWE01071837.1	32696	33863	zf-C2H2	7	-
VUWE01071837.1	38812	40348	zf-C2H2	10	-
VUWE01072054.1	1125	2299	zf-C2H2	13	+
VUWE01072203.1	50068	53530	zf-C2H2	10	+
```
