## Supplementary Data 2 for "Transposable elements drive the evolution of metazoan zinc finger genes": Neolamprologus_sp._'gracilis_tanzania'_AB-2019_znfs.bed

```
VUVL01000160.1	1978	2776	zf-C2H2	5	-
VUVL01000202.1	6583	7522	zf-C2H2	6	+
VUVL01000203.1	26049	30219	zf-C2H2	14	+
VUVL01000755.1	5202	6741	zf-C2H2	15	-
VUVL01000819.1	27306	29946	zf-C2H2	21	+
VUVL01001033.1	319	1297	zf-C2H2	8	+
VUVL01001033.1	1569	2202	zf-C2H2	5	+
VUVL01001470.1	10850	13142	zf-C2H2	7	+
VUVL01001554.1	96	2526	zf-C2H2	6	-
VUVL01001602.1	3634	4774	zf-C2H2	11	+
VUVL01002252.1	492	1971	zf-C2H2	12	+
VUVL01002690.1	2493	3663	zf-C2H2	7	+
VUVL01002749.1	2332	3607	zf-C2H2	9	-
VUVL01002916.1	7159	8689	zf-C2H2	16	-
VUVL01002937.1	1322	2927	zf-C2H2	8	+
VUVL01002951.1	3522	4539	zf-C2H2	8	-
VUVL01003181.1	2934	6663	zf-C2H2	7	+
VUVL01003238.1	11647	17254	zf-C2H2	10	+
VUVL01003345.1	7356	8493	zf-C2H2	8	+
VUVL01004058.1	6350	7163	zf-C2H2	5	+
VUVL01004132.1	1091	2420	zf-C2H2	8	+
VUVL01004706.1	59094	60201	zf-C2H2	6	-
VUVL01005706.1	662	1574	zf-C2H2	6	-
VUVL01005989.1	1842	3834	zf-C2H2	16	+
VUVL01006674.1	2565	4464	zf-C2H2	18	+
VUVL01007821.1	17637	19092	zf-C2H2	5	-
VUVL01007940.1	1087	2644	zf-C2H2	13	-
VUVL01008231.1	8887	10177	zf-C2H2	14	-
VUVL01008517.1	1709	2801	zf-C2H2	11	+
VUVL01008519.1	6164	7724	zf-C2H2	10	+
VUVL01008858.1	429	7154	zf-C2H2	16	-
VUVL01008904.1	27312	28731	zf-C2H2	15	-
VUVL01009013.1	1875	2751	zf-C2H2	5	+
VUVL01009264.1	3264	4098	zf-C2H2	7	+
VUVL01009760.1	54352	57727	zf-C2H2	6	+
VUVL01009915.1	7549	8500	zf-C2H2	5	+
VUVL01010018.1	2	998	zf-C2H2	7	+
VUVL01010148.1	3806	5516	zf-C2H2	17	+
VUVL01010211.1	2760	4389	zf-C2H2	11	-
VUVL01010240.1	61564	67057	zf-C2H2	10	-
VUVL01010939.1	19445	20708	zf-C2H2	7	-
VUVL01011799.1	4683	5460	zf-C2H2	5	+
VUVL01011887.1	646	1342	zf-C2H2	5	+
VUVL01011960.1	410	1286	zf-C2H2	5	-
VUVL01012227.1	11490	15109	zf-C2H2	5	-
VUVL01012539.1	3619	4708	zf-C2H2	7	+
VUVL01013026.1	59331	62967	zf-C2H2	26	-
VUVL01013067.1	1042	2224	zf-C2H2	8	+
VUVL01013366.1	14468	15455	zf-C2H2	5	-
VUVL01013959.1	1092	3258	zf-C2H2	5	+
VUVL01015314.1	74	548	zf-C2H2	6	+
VUVL01015591.1	1	577	zf-C2H2	7	+
VUVL01015820.1	18564	21174	zf-C2H2	6	-
VUVL01016050.1	11812	13198	zf-C2H2	7	-
VUVL01016330.1	2	1001	zf-C2H2	9	-
VUVL01017096.1	1	1039	zf-C2H2	10	+
VUVL01017133.1	1514	2387	zf-C2H2	5	-
VUVL01017581.1	890	2825	zf-C2H2	13	-
VUVL01017792.1	18059	19892	zf-C2H2	6	-
VUVL01018451.1	505	1744	zf-C2H2	10	-
VUVL01018451.1	2833	4378	zf-C2H2	10	-
VUVL01018451.1	7660	9196	zf-C2H2	10	-
VUVL01018926.1	19407	21117	zf-C2H2	11	+
VUVL01018926.1	30278	31148	zf-C2H2	9	+
VUVL01019060.1	1289	2492	zf-C2H2	8	-
VUVL01020054.1	58559	62021	zf-C2H2	10	-
VUVL01020074.1	2420	4184	zf-C2H2	14	-
VUVL01020108.1	77244	78939	zf-C2H2	6	+
VUVL01020664.1	23924	26019	zf-C2H2	10	-
VUVL01021045.1	1067	2686	zf-C2H2	6	+
VUVL01021100.1	2474	4409	zf-C2H2	11	+
VUVL01021155.1	7539	11190	zf-C2H2	5	-
VUVL01021371.1	80474	81248	zf-C2H2	5	+
VUVL01021371.1	82352	83273	zf-C2H2	6	-
VUVL01021712.1	2329	5965	zf-C2H2	17	-
VUVL01021712.1	19046	22569	zf-C2H2	14	-
VUVL01021712.1	30821	33863	zf-C2H2	13	-
VUVL01021799.1	24475	25843	zf-C2H2	8	+
VUVL01021810.1	502	1339	zf-C2H2	5	+
VUVL01021859.1	7372	8743	zf-C2H2	5	-
VUVL01021908.1	13098	13777	zf-C2H2	7	-
VUVL01021935.1	79013	82073	zf-C2H2	5	+
VUVL01022095.1	1251	2541	zf-C2H2	6	-
VUVL01022208.1	3831	4863	zf-C2H2	5	+
VUVL01022326.1	32676	33546	zf-C2H2	7	+
VUVL01022820.1	29889	35418	zf-C2H2	8	+
VUVL01022881.1	2524	3448	zf-C2H2	6	+
VUVL01023259.1	3125	4826	zf-C2H2	6	-
VUVL01023399.1	40860	41982	zf-C2H2	5	-
VUVL01023460.1	805	1642	zf-C2H2	6	-
VUVL01023460.1	4224	5010	zf-C2H2	7	-
VUVL01023695.1	4477	5638	zf-C2H2	9	+
VUVL01023837.1	52048	52660	zf-C2H2	5	-
VUVL01023876.1	1609	3493	zf-C2H2	8	-
VUVL01024095.1	972	2385	zf-C2H2	12	-
VUVL01024652.1	13452	14742	zf-C2H2	8	-
VUVL01024787.1	14054	15245	zf-C2H2	6	-
VUVL01024817.1	1894	4204	zf-C2H2	5	-
VUVL01025127.1	9500	19121	zf-C2H2	48	-
VUVL01025759.1	3826	4945	zf-C2H2	7	+
VUVL01026018.1	823	1723	zf-C2H2	9	+
VUVL01026041.1	10171	13701	zf-C2H2	8	+
VUVL01026049.1	11994	15051	zf-C2H2	22	-
VUVL01026196.1	9805	10723	zf-C2H2	11	+
VUVL01026437.1	23029	25099	zf-C2H2	17	-
VUVL01026574.1	385	934	zf-C2H2	5	-
VUVL01026919.1	10997	12536	zf-C2H2	10	-
VUVL01027207.1	1646	3305	zf-C2H2	12	+
VUVL01027495.1	2935	3584	zf-C2H2	6	+
VUVL01027495.1	8045	9438	zf-C2H2	15	+
VUVL01027779.1	13618	15082	zf-C2H2	5	+
VUVL01028441.1	1292	2105	zf-C2H2	8	-
VUVL01028677.1	1361	4697	zf-C2H2	6	-
VUVL01028799.1	13810	14833	zf-C2H2	6	-
VUVL01029587.1	17818	22633	zf-C2H2	6	-
VUVL01029619.1	1218	1953	zf-C2H2	6	+
VUVL01029713.1	1830	2703	zf-C2H2	6	+
VUVL01029818.1	8504	10382	zf-C2H2	5	+
VUVL01030044.1	8317	10129	zf-C2H2	7	-
VUVL01030102.1	65786	67862	zf-C2H2	18	-
VUVL01030102.1	69738	73665	zf-C2H2	24	+
VUVL01030102.1	75400	76315	zf-C2H2	7	+
VUVL01030334.1	10464	12090	zf-C2H2	6	-
VUVL01030498.1	9670	13048	zf-C2H2	5	+
VUVL01030703.1	1534	2593	zf-C2H2	9	-
VUVL01030732.1	13602	17547	zf-C2H2	6	-
VUVL01031029.1	520	3400	zf-C2H2	9	+
VUVL01031063.1	10727	11462	zf-C2H2	5	+
VUVL01031063.1	12232	12805	zf-C2H2	6	+
VUVL01031179.1	13816	19237	zf-C2H2	8	-
VUVL01031400.1	1020	2328	zf-C2H2	12	+
VUVL01031412.1	3457	4970	zf-C2H2	15	-
VUVL01031734.1	40321	42139	zf-C2H2	5	-
VUVL01031774.1	4331	5288	zf-C2H2	5	-
VUVL01031816.1	604	1387	zf-C2H2	8	+
VUVL01031822.1	2386	3484	zf-C2H2	13	-
VUVL01032041.1	26785	28414	zf-C2H2	10	+
VUVL01032534.1	8111	9401	zf-C2H2	9	+
VUVL01032824.1	2672	3704	zf-C2H2	8	-
VUVL01032853.1	4389	5844	zf-C2H2	5	+
VUVL01032862.1	34102	36904	zf-C2H2	5	+
VUVL01033323.1	2389	5029	zf-C2H2	7	-
VUVL01033474.1	10976	11489	zf-C2H2	5	+
VUVL01033474.1	12484	13123	zf-C2H2	6	+
VUVL01033639.1	24	600	zf-C2H2	6	+
VUVL01033663.1	2556	4371	zf-C2H2	6	+
VUVL01033740.1	1712	3068	zf-C2H2	14	-
VUVL01033803.1	1466	2954	zf-C2H2	15	-
VUVL01033819.1	2311	3559	zf-C2H2	12	+
VUVL01033974.1	880	1852	zf-C2H2	5	+
VUVL01034329.1	716	1676	zf-C2H2	8	-
VUVL01034887.1	10021	13108	zf-C2H2	9	-
VUVL01035238.1	3684	4620	zf-C2H2	6	+
VUVL01036708.1	11030	12551	zf-C2H2	11	+
VUVL01036760.1	1995	3267	zf-C2H2	7	-
VUVL01036784.1	6920	8039	zf-C2H2	8	+
VUVL01036920.1	2453	4130	zf-C2H2	5	-
VUVL01037286.1	629	1208	zf-C2H2	6	-
VUVL01037649.1	730	1834	zf-C2H2	9	-
VUVL01038250.1	902	1721	zf-C2H2	5	-
VUVL01038855.1	1680	2677	zf-C2H2	8	-
VUVL01039933.1	17386	19296	zf-C2H2	12	+
VUVL01040043.1	2758	3877	zf-C2H2	7	-
VUVL01040118.1	3027	4539	zf-C2H2	10	-
VUVL01040661.1	2353	3844	zf-C2H2	10	+
VUVL01040688.1	4255	6385	zf-C2H2	20	+
VUVL01040837.1	31213	35995	zf-C2H2	12	+
VUVL01041221.1	3731	4937	zf-C2H2	9	+
VUVL01041322.1	2112	4695	zf-C2H2	15	+
VUVL01041322.1	5163	6330	zf-C2H2	9	+
VUVL01041322.1	7223	8213	zf-C2H2	8	+
VUVL01041396.1	3260	3671	zf-C2H2	5	-
VUVL01041415.1	3533	5765	zf-C2H2	8	+
VUVL01041959.1	1996	3358	zf-C2H2	9	-
VUVL01041959.1	10312	13015	zf-C2H2	15	-
VUVL01042200.1	8246	9611	zf-C2H2	9	+
VUVL01042374.1	3683	4133	zf-C2H2	5	-
VUVL01042493.1	5710	7358	zf-C2H2	7	-
VUVL01042819.1	37556	43739	zf-C2H2	16	-
VUVL01043516.1	5603	6470	zf-C2H2	5	+
VUVL01043516.1	8030	8987	zf-C2H2	9	+
VUVL01043516.1	11686	12205	zf-C2H2	6	+
VUVL01043873.1	1109	2025	zf-C2H2	12	-
VUVL01044024.1	3737	4847	zf-C2H2	7	+
VUVL01044042.1	9414	10803	zf-C2H2	5	-
VUVL01044389.1	2074	2839	zf-C2H2	5	-
VUVL01044518.1	2716	3790	zf-C2H2	9	+
VUVL01045129.1	7448	8294	zf-C2H2	6	-
VUVL01045129.1	9424	10465	zf-C2H2	9	-
VUVL01045129.1	16624	17356	zf-C2H2	6	-
VUVL01045129.1	23200	23866	zf-C2H2	6	-
VUVL01045129.1	31076	31877	zf-C2H2	7	-
VUVL01045329.1	0	963	zf-C2H2	7	+
VUVL01045527.1	1	616	zf-C2H2	7	+
VUVL01046230.1	2164	3361	zf-C2H2	10	-
VUVL01046708.1	3916	5056	zf-C2H2	10	+
VUVL01046862.1	1870	3067	zf-C2H2	7	+
VUVL01046884.1	11159	12236	zf-C2H2	5	-
VUVL01046975.1	31	841	zf-C2H2	6	+
VUVL01048095.1	1752	2133	zf-C2H2	5	-
VUVL01048162.1	1900	2845	zf-C2H2	9	-
VUVL01048565.1	5411	6044	zf-C2H2	6	-
VUVL01048958.1	2341	3478	zf-C2H2	8	+
VUVL01049036.1	2565	6795	zf-C2H2	12	-
VUVL01049225.1	7041	9093	zf-C2H2	6	-
VUVL01049456.1	13152	13800	zf-C2H2	6	+
VUVL01049471.1	789	1647	zf-C2H2	6	-
VUVL01049602.1	3617	4628	zf-C2H2	8	-
VUVL01049605.1	1435	2698	zf-C2H2	14	-
VUVL01049909.1	43039	45160	zf-C2H2	5	-
VUVL01049957.1	10154	11753	zf-C2H2	17	+
VUVL01049957.1	17575	19102	zf-C2H2	15	+
VUVL01049957.1	22973	23864	zf-C2H2	9	+
VUVL01050360.1	21945	24303	zf-C2H2	7	-
VUVL01050942.1	2040	3171	zf-C2H2	13	-
VUVL01051206.1	240	2204	zf-C2H2	15	+
VUVL01051551.1	5310	7107	zf-C2H2	12	+
VUVL01051959.1	3735	4455	zf-C2H2	6	-
VUVL01052192.1	18792	20151	zf-C2H2	7	-
VUVL01052601.1	5303	6374	zf-C2H2	7	-
VUVL01053700.1	3059	7448	zf-C2H2	25	+
VUVL01053700.1	10770	12033	zf-C2H2	7	+
VUVL01053700.1	17674	22027	zf-C2H2	7	+
VUVL01054138.1	6059	7586	zf-C2H2	9	+
VUVL01054176.1	9343	12721	zf-C2H2	5	-
VUVL01054741.1	2503	4637	zf-C2H2	6	+
VUVL01055227.1	6352	7244	zf-C2H2	10	+
VUVL01055287.1	1092	2550	zf-C2H2	11	-
VUVL01055287.1	10752	11928	zf-C2H2	7	+
VUVL01056015.1	1723	3097	zf-C2H2	11	-
VUVL01056017.1	1718	3290	zf-C2H2	10	+
VUVL01056397.1	163	1684	zf-C2H2	10	-
VUVL01056773.1	539	1259	zf-C2H2	6	-
VUVL01056829.1	996	2844	zf-C2H2	18	-
VUVL01056944.1	2	749	zf-C2H2	9	+
VUVL01056945.1	1	967	zf-C2H2	6	-
VUVL01057622.1	5585	6506	zf-C2H2	6	-
VUVL01059231.1	1	913	zf-C2H2	9	-
VUVL01059516.1	26786	30989	zf-C2H2	7	+
VUVL01060020.1	13344	14187	zf-C2H2	6	+
VUVL01060157.1	15788	18113	zf-C2H2	6	+
VUVL01060987.1	757	1725	zf-C2H2	6	-
VUVL01060987.1	1987	2623	zf-C2H2	5	-
VUVL01061264.1	719	2525	zf-C2H2	21	+
VUVL01061264.1	2636	3566	zf-C2H2	11	+
VUVL01061342.1	1367	2717	zf-C2H2	11	-
VUVL01062175.1	1345	3367	zf-C2H2	6	+
VUVL01062276.1	15621	17586	zf-C2H2	11	-
VUVL01062629.1	3706	5194	zf-C2H2	13	+
VUVL01062635.1	2	665	zf-C2H2	7	+
VUVL01062713.1	1280	3932	zf-C2H2	5	+
VUVL01063018.1	1729	2710	zf-C2H2	6	+
VUVL01063253.1	2543	3275	zf-C2H2	7	-
VUVL01063317.1	6261	7230	zf-C2H2	9	-
VUVL01063367.1	6164	7313	zf-C2H2	5	-
VUVL01063637.1	3256	3865	zf-C2H2	7	-
VUVL01064594.1	2	1052	zf-C2H2	8	-
VUVL01064978.1	1356	2313	zf-C2H2	10	-
VUVL01064998.1	2066	3221	zf-C2H2	8	+
VUVL01065025.1	1735	2779	zf-C2H2	7	-
VUVL01065040.1	1629	2922	zf-C2H2	9	-
VUVL01065192.1	282	1413	zf-C2H2	12	-
VUVL01065278.1	0	912	zf-C2H2	6	-
VUVL01065366.1	461	1169	zf-C2H2	7	+
VUVL01065404.1	1578	2667	zf-C2H2	7	-
VUVL01065627.1	5846	6719	zf-C2H2	8	-
VUVL01065761.1	2487	2940	zf-C2H2	6	-
VUVL01066127.1	73301	75980	zf-C2H2	6	+
VUVL01066365.1	1062	1959	zf-C2H2	5	+
VUVL01066540.1	7140	8838	zf-C2H2	5	+
VUVL01066573.1	2895	3504	zf-C2H2	5	+
VUVL01066690.1	4365	5145	zf-C2H2	5	-
VUVL01066871.1	2563	4603	zf-C2H2	9	+
VUVL01066973.1	1071	2169	zf-C2H2	9	-
VUVL01067099.1	19467	20988	zf-C2H2	6	-
VUVL01067269.1	8114	8951	zf-C2H2	5	+
VUVL01067484.1	1776	3054	zf-C2H2	14	-
VUVL01067570.1	4684	6325	zf-C2H2	14	-
VUVL01067634.1	12884	14090	zf-C2H2	6	+
VUVL01067661.1	2377	3133	zf-C2H2	8	-
VUVL01067677.1	3363	5445	zf-C2H2	14	-
VUVL01067684.1	3370	4699	zf-C2H2	14	-
VUVL01068103.1	3696	4983	zf-C2H2	8	+
VUVL01068103.1	5386	6787	zf-C2H2	8	+
VUVL01068132.1	2	695	zf-C2H2	8	+
VUVL01068132.1	3865	4918	zf-C2H2	9	+
VUVL01068295.1	4059	5493	zf-C2H2	15	-
VUVL01068559.1	2250	3294	zf-C2H2	11	-
VUVL01068702.1	4123	4972	zf-C2H2	8	+
VUVL01068757.1	3764	5150	zf-C2H2	10	+
VUVL01068821.1	632	1673	zf-C2H2	8	+
VUVL01068858.1	1726	2218	zf-C2H2	5	-
VUVL01069168.1	8867	10067	zf-C2H2	5	+
VUVL01069317.1	4962	7512	zf-C2H2	9	-
VUVL01069418.1	4305	5631	zf-C2H2	8	-
VUVL01069494.1	5881	6937	zf-C2H2	11	-
VUVL01069564.1	2919	4573	zf-C2H2	16	+
VUVL01069724.1	7344	7782	zf-C2H2	5	+
VUVL01069791.1	8999	9878	zf-C2H2	9	+
VUVL01069791.1	10395	11217	zf-C2H2	8	+
VUVL01070351.1	1140	1698	zf-C2H2	6	-
VUVL01070502.1	1	1066	zf-C2H2	8	-
VUVL01070566.1	289	1168	zf-C2H2	9	+
VUVL01070566.1	1938	2631	zf-C2H2	6	+
VUVL01070585.1	0	726	zf-C2H2	9	+
VUVL01070585.1	1038	1695	zf-C2H2	6	+
VUVL01070604.1	1984	3205	zf-C2H2	8	-
VUVL01070699.1	1357	2341	zf-C2H2	8	+
VUVL01070869.1	2881	4021	zf-C2H2	8	-
VUVL01071032.1	480	1413	zf-C2H2	5	+
VUVL01071222.1	2263	2839	zf-C2H2	6	+
VUVL01071223.1	53	623	zf-C2H2	5	+
VUVL01071334.1	3520	4042	zf-C2H2	6	-
VUVL01071609.1	7173	7959	zf-C2H2	5	+
VUVL01071610.1	14680	15370	zf-C2H2	5	+
VUVL01071654.1	1757	2558	zf-C2H2	5	-
VUVL01071884.1	6350	7442	zf-C2H2	6	+
VUVL01071892.1	917	1958	zf-C2H2	9	+
VUVL01072044.1	4357	5692	zf-C2H2	12	-
VUVL01072253.1	18284	19625	zf-C2H2	12	-
VUVL01072269.1	10821	12360	zf-C2H2	5	-
VUVL01072393.1	4989	5385	zf-C2H2	5	-
VUVL01072445.1	44329	46063	zf-C2H2	8	+
VUVL01072463.1	436	1297	zf-C2H2	8	+
VUVL01072463.1	1788	2472	zf-C2H2	6	+
VUVL01072541.1	3014	4583	zf-C2H2	9	-
VUVL01072541.1	12169	13201	zf-C2H2	11	-
VUVL01072583.1	1413	2466	zf-C2H2	8	+
VUVL01072693.1	751	1750	zf-C2H2	7	+
VUVL01072781.1	25354	28540	zf-C2H2	9	+
```
