## Supplementary Data 2 for "Transposable elements drive the evolution of metazoan zinc finger genes": Neolamprologus_sp._'kombe'_AB-2019_znfs.bed

```
VVBP01001023.1	17853	19707	zf-C2H2	6	-
VVBP01001067.1	11088	12705	zf-C2H2	8	-
VVBP01001115.1	2624	3344	zf-C2H2	9	-
VVBP01001231.1	5363	6386	zf-C2H2	8	+
VVBP01001750.1	17395	20239	zf-C2H2	9	+
VVBP01002026.1	40069	41569	zf-C2H2	5	-
VVBP01002722.1	1719	3618	zf-C2H2	18	+
VVBP01002988.1	40064	40838	zf-C2H2	5	+
VVBP01002988.1	41942	42863	zf-C2H2	6	-
VVBP01003075.1	7440	9420	zf-C2H2	6	+
VVBP01003172.1	8874	9465	zf-C2H2	6	-
VVBP01003359.1	8438	10316	zf-C2H2	5	+
VVBP01003776.1	62925	63978	zf-C2H2	9	+
VVBP01003996.1	20245	21616	zf-C2H2	5	+
VVBP01004001.1	281	2960	zf-C2H2	6	-
VVBP01004257.1	23271	24630	zf-C2H2	8	+
VVBP01004296.1	10144	13501	zf-C2H2	7	+
VVBP01004509.1	12880	13792	zf-C2H2	6	+
VVBP01004588.1	31801	33448	zf-C2H2	12	-
VVBP01004604.1	121167	122526	zf-C2H2	7	+
VVBP01005025.1	14947	15499	zf-C2H2	5	+
VVBP01005025.1	16493	17132	zf-C2H2	6	+
VVBP01005289.1	50676	54054	zf-C2H2	5	-
VVBP01005664.1	14148	15339	zf-C2H2	6	-
VVBP01006120.1	0	765	zf-C2H2	8	+
VVBP01006676.1	17495	23645	zf-C2H2	16	-
VVBP01006952.1	450	1323	zf-C2H2	5	+
VVBP01007001.1	2156	2687	zf-C2H2	5	-
VVBP01007141.1	1721	2870	zf-C2H2	10	+
VVBP01007234.1	22402	24727	zf-C2H2	6	-
VVBP01007588.1	10767	15311	zf-C2H2	8	-
VVBP01007881.1	13897	15964	zf-C2H2	10	+
VVBP01008642.1	1129	2671	zf-C2H2	11	+
VVBP01008666.1	13882	14515	zf-C2H2	6	-
VVBP01008988.1	4868	5816	zf-C2H2	10	-
VVBP01009126.1	347	1676	zf-C2H2	8	+
VVBP01009326.1	11026	11848	zf-C2H2	8	-
VVBP01009326.1	12378	13251	zf-C2H2	8	-
VVBP01009466.1	1	685	zf-C2H2	6	-
VVBP01009748.1	2	410	zf-C2H2	5	+
VVBP01009883.1	24472	26604	zf-C2H2	8	-
VVBP01010153.1	1960	3613	zf-C2H2	6	-
VVBP01010235.1	2915	4190	zf-C2H2	14	+
VVBP01010933.1	25294	26209	zf-C2H2	7	-
VVBP01010933.1	27952	31879	zf-C2H2	25	-
VVBP01010933.1	33789	34896	zf-C2H2	10	+
VVBP01010981.1	4104	6642	zf-C2H2	6	+
VVBP01011061.1	2	1007	zf-C2H2	6	-
VVBP01011198.1	4288	8227	zf-C2H2	6	-
VVBP01011229.1	2348	3437	zf-C2H2	9	+
VVBP01011553.1	3185	4847	zf-C2H2	9	-
VVBP01011692.1	23984	25373	zf-C2H2	8	+
VVBP01011894.1	2788	4262	zf-C2H2	11	-
VVBP01012315.1	7357	8113	zf-C2H2	6	-
VVBP01012477.1	4167	5985	zf-C2H2	5	-
VVBP01013001.1	42339	44214	zf-C2H2	17	-
VVBP01013023.1	23496	24603	zf-C2H2	6	+
VVBP01013233.1	20186	25679	zf-C2H2	10	-
VVBP01013460.1	3799	5116	zf-C2H2	5	-
VVBP01013635.1	9970	10840	zf-C2H2	9	+
VVBP01013720.1	481	1294	zf-C2H2	5	+
VVBP01013742.1	1150	2401	zf-C2H2	11	-
VVBP01013742.1	10574	11798	zf-C2H2	7	+
VVBP01013764.1	2786	3893	zf-C2H2	8	+
VVBP01014523.1	1005	3607	zf-C2H2	6	+
VVBP01014797.1	135546	137859	zf-C2H2	6	-
VVBP01014871.1	55892	59309	zf-C2H2	6	-
VVBP01014871.1	59423	62642	zf-C2H2	9	-
VVBP01015024.1	8689	9472	zf-C2H2	5	+
VVBP01015069.1	8631	10020	zf-C2H2	5	-
VVBP01015216.1	0	900	zf-C2H2	8	-
VVBP01015295.1	975	2211	zf-C2H2	7	-
VVBP01015539.1	1310	2519	zf-C2H2	6	-
VVBP01016344.1	3132	5283	zf-C2H2	6	-
VVBP01016452.1	22779	24717	zf-C2H2	17	-
VVBP01016868.1	6530	10167	zf-C2H2	26	-
VVBP01016934.1	842	1538	zf-C2H2	5	-
VVBP01017222.1	829	2086	zf-C2H2	12	+
VVBP01017226.1	82367	84947	zf-C2H2	5	+
VVBP01017450.1	1373	5796	zf-C2H2	8	+
VVBP01017567.1	9996	11819	zf-C2H2	8	-
VVBP01017622.1	23862	25278	zf-C2H2	6	-
VVBP01017622.1	25383	25878	zf-C2H2	5	-
VVBP01017979.1	189	825	zf-C2H2	5	-
VVBP01018272.1	1282	2236	zf-C2H2	9	+
VVBP01018905.1	2007	3231	zf-C2H2	11	+
VVBP01019169.1	12199	12826	zf-C2H2	6	-
VVBP01019169.1	14516	15299	zf-C2H2	8	-
VVBP01019255.1	3747	4857	zf-C2H2	12	+
VVBP01019760.1	887	1745	zf-C2H2	5	-
VVBP01019970.1	485	2006	zf-C2H2	10	-
VVBP01020455.1	19226	19838	zf-C2H2	5	+
VVBP01020737.1	2786	3653	zf-C2H2	5	+
VVBP01020737.1	5213	6170	zf-C2H2	10	+
VVBP01020737.1	8925	9366	zf-C2H2	5	+
VVBP01021253.1	978	2175	zf-C2H2	11	+
VVBP01021393.1	3136	4150	zf-C2H2	7	-
VVBP01022097.1	1565	2837	zf-C2H2	8	-
VVBP01022138.1	1970	3281	zf-C2H2	10	-
VVBP01022970.1	12102	12762	zf-C2H2	5	+
VVBP01023348.1	947	2024	zf-C2H2	11	-
VVBP01023588.1	2505	3546	zf-C2H2	9	+
VVBP01023588.1	4676	5522	zf-C2H2	6	+
VVBP01023740.1	6521	7922	zf-C2H2	10	-
VVBP01023740.1	13568	14834	zf-C2H2	7	-
VVBP01023749.1	1393	3012	zf-C2H2	6	-
VVBP01023868.1	4792	6493	zf-C2H2	17	+
VVBP01023872.1	63364	66166	zf-C2H2	5	+
VVBP01023999.1	8954	18599	zf-C2H2	48	-
VVBP01024046.1	17404	19174	zf-C2H2	9	-
VVBP01024304.1	7047	12651	zf-C2H2	10	-
VVBP01024519.1	3296	4559	zf-C2H2	9	+
VVBP01024790.1	9428	10271	zf-C2H2	5	+
VVBP01024862.1	459	2712	zf-C2H2	5	-
VVBP01025402.1	18541	19510	zf-C2H2	6	+
VVBP01025516.1	13153	21673	zf-C2H2	8	-
VVBP01025636.1	809	1880	zf-C2H2	7	+
VVBP01025766.1	894	3951	zf-C2H2	22	+
VVBP01025824.1	30520	31390	zf-C2H2	7	+
VVBP01026086.1	15473	16670	zf-C2H2	10	-
VVBP01026220.1	1987	3346	zf-C2H2	9	-
VVBP01026620.1	2135	3812	zf-C2H2	5	-
VVBP01026683.1	2515	3874	zf-C2H2	7	-
VVBP01026788.1	1897	2449	zf-C2H2	6	-
VVBP01027340.1	10720	12655	zf-C2H2	11	-
VVBP01027374.1	19410	20673	zf-C2H2	5	-
VVBP01027675.1	43848	48462	zf-C2H2	14	+
VVBP01028079.1	3441	4581	zf-C2H2	11	+
VVBP01028436.1	2011	3310	zf-C2H2	10	+
VVBP01028591.1	29414	30104	zf-C2H2	5	-
VVBP01028632.1	6816	8790	zf-C2H2	6	-
VVBP01029393.1	11103	12675	zf-C2H2	17	+
VVBP01029636.1	1072	1756	zf-C2H2	6	-
VVBP01029704.1	330	3210	zf-C2H2	9	+
VVBP01029709.1	16131	17652	zf-C2H2	11	+
VVBP01029757.1	57473	58613	zf-C2H2	5	-
VVBP01029831.1	3875	6515	zf-C2H2	21	+
VVBP01030065.1	847	1531	zf-C2H2	5	-
VVBP01030221.1	5268	6012	zf-C2H2	6	+
VVBP01030549.1	347	914	zf-C2H2	7	+
VVBP01031382.1	5204	6248	zf-C2H2	8	-
VVBP01031425.1	2159	4793	zf-C2H2	7	+
VVBP01031792.1	20195	21893	zf-C2H2	5	+
VVBP01032189.1	2	587	zf-C2H2	7	+
VVBP01032519.1	2436	3330	zf-C2H2	6	-
VVBP01033109.1	1375	4447	zf-C2H2	13	+
VVBP01033109.1	12743	16247	zf-C2H2	14	+
VVBP01033109.1	29266	32902	zf-C2H2	17	+
VVBP01033440.1	3208	4327	zf-C2H2	7	-
VVBP01033471.1	980	2135	zf-C2H2	5	+
VVBP01033533.1	1597	2650	zf-C2H2	9	-
VVBP01033939.1	7464	9426	zf-C2H2	13	+
VVBP01033939.1	15052	17134	zf-C2H2	14	+
VVBP01034192.1	5253	6195	zf-C2H2	7	-
VVBP01034464.1	11450	12725	zf-C2H2	9	+
VVBP01034507.1	9836	11243	zf-C2H2	11	-
VVBP01034894.1	4012	4744	zf-C2H2	6	-
VVBP01034894.1	10590	11256	zf-C2H2	6	-
VVBP01035163.1	1074	2046	zf-C2H2	6	-
VVBP01035273.1	1733	3107	zf-C2H2	14	-
VVBP01035506.1	3238	4294	zf-C2H2	6	-
VVBP01035738.1	4463	6140	zf-C2H2	13	+
VVBP01036534.1	680	2486	zf-C2H2	21	+
VVBP01036534.1	2648	3577	zf-C2H2	10	+
VVBP01036591.1	11571	13219	zf-C2H2	18	+
VVBP01036591.1	19137	20451	zf-C2H2	12	+
VVBP01036591.1	24519	25479	zf-C2H2	9	+
VVBP01037565.1	2686	4198	zf-C2H2	10	-
VVBP01038878.1	8509	9862	zf-C2H2	12	-
VVBP01039289.1	85325	88508	zf-C2H2	9	-
VVBP01039332.1	3090	3939	zf-C2H2	6	-
VVBP01039947.1	15591	16614	zf-C2H2	6	+
VVBP01040144.1	9313	10594	zf-C2H2	13	-
VVBP01040321.1	5228	8040	zf-C2H2	15	+
VVBP01040321.1	15022	16387	zf-C2H2	9	+
VVBP01040380.1	5488	6694	zf-C2H2	9	-
VVBP01040380.1	16338	17559	zf-C2H2	9	-
VVBP01041044.1	1761	2334	zf-C2H2	5	-
VVBP01041055.1	9004	10339	zf-C2H2	14	-
VVBP01041347.1	3884	5372	zf-C2H2	13	-
VVBP01042221.1	5609	6560	zf-C2H2	5	+
VVBP01042576.1	1	757	zf-C2H2	7	-
VVBP01042731.1	2769	3855	zf-C2H2	7	+
VVBP01042806.1	5249	6086	zf-C2H2	6	-
VVBP01042999.1	1495	2717	zf-C2H2	13	+
VVBP01043125.1	2238	3195	zf-C2H2	7	-
VVBP01043226.1	1584	2923	zf-C2H2	10	-
VVBP01043727.1	20200	21463	zf-C2H2	7	-
VVBP01044103.1	2784	3945	zf-C2H2	13	-
VVBP01044246.1	7065	10476	zf-C2H2	6	+
VVBP01044310.1	2479	3928	zf-C2H2	12	+
VVBP01044493.1	3327	4504	zf-C2H2	12	+
VVBP01044533.1	485	3773	zf-C2H2	9	+
VVBP01044602.1	3509	4430	zf-C2H2	5	-
VVBP01045220.1	713	1808	zf-C2H2	11	+
VVBP01046239.1	0	1023	zf-C2H2	7	-
VVBP01046419.1	29952	32292	zf-C2H2	10	+
VVBP01046970.1	218	1139	zf-C2H2	9	-
VVBP01047247.1	702	1713	zf-C2H2	9	-
VVBP01047349.1	0	1179	zf-C2H2	9	+
VVBP01047391.1	1233	1812	zf-C2H2	6	+
VVBP01047753.1	10769	12395	zf-C2H2	6	+
VVBP01047853.1	4078	4915	zf-C2H2	5	-
VVBP01047983.1	12211	15619	zf-C2H2	5	+
VVBP01048107.1	2	524	zf-C2H2	6	+
VVBP01048407.1	5869	7069	zf-C2H2	5	-
VVBP01048909.1	7450	8869	zf-C2H2	15	-
VVBP01049501.1	26040	27744	zf-C2H2	6	+
VVBP01049596.1	1746	3885	zf-C2H2	20	-
VVBP01050047.1	7823	9161	zf-C2H2	12	-
VVBP01050080.1	4227	4743	zf-C2H2	5	-
VVBP01050121.1	37929	41412	zf-C2H2	7	-
VVBP01051013.1	682	1465	zf-C2H2	5	+
VVBP01051319.1	12367	14416	zf-C2H2	6	-
VVBP01051359.1	199	1489	zf-C2H2	8	+
VVBP01051359.1	1897	3295	zf-C2H2	8	+
VVBP01051816.1	14996	16961	zf-C2H2	11	+
VVBP01053273.1	8261	9059	zf-C2H2	5	+
VVBP01053761.1	11224	13053	zf-C2H2	16	-
VVBP01053822.1	255	1212	zf-C2H2	5	+
VVBP01053983.1	5447	6446	zf-C2H2	7	+
VVBP01054281.1	294	936	zf-C2H2	6	+
VVBP01054311.1	20194	24416	zf-C2H2	7	+
VVBP01054466.1	313	1534	zf-C2H2	8	-
VVBP01054748.1	84	2013	zf-C2H2	18	-
VVBP01054952.1	2474	3194	zf-C2H2	6	-
VVBP01055380.1	928	1813	zf-C2H2	6	+
VVBP01055407.1	738	2160	zf-C2H2	15	-
VVBP01055407.1	6601	7250	zf-C2H2	6	-
VVBP01055407.1	9605	10418	zf-C2H2	8	-
VVBP01055477.1	6597	7947	zf-C2H2	11	+
VVBP01055711.1	2	761	zf-C2H2	5	+
VVBP01056633.1	28475	30467	zf-C2H2	16	-
VVBP01056809.1	1830	2553	zf-C2H2	7	-
VVBP01057000.1	11449	12184	zf-C2H2	6	-
VVBP01057363.1	5161	6412	zf-C2H2	11	+
VVBP01058001.1	2	530	zf-C2H2	5	+
VVBP01058237.1	4765	6055	zf-C2H2	8	-
VVBP01058314.1	2500	3577	zf-C2H2	7	+
VVBP01058372.1	1921	3316	zf-C2H2	10	-
VVBP01058540.1	780	1917	zf-C2H2	7	+
VVBP01058781.1	6644	7499	zf-C2H2	6	-
VVBP01058781.1	10083	10827	zf-C2H2	7	-
VVBP01059393.1	2065	3028	zf-C2H2	6	+
VVBP01060777.1	179	1010	zf-C2H2	5	-
VVBP01062002.1	833	1622	zf-C2H2	6	-
VVBP01062148.1	710	1718	zf-C2H2	11	+
VVBP01062164.1	1993	3340	zf-C2H2	12	+
VVBP01062185.1	384	954	zf-C2H2	6	-
VVBP01062185.1	2296	3028	zf-C2H2	7	-
VVBP01062189.1	7705	8254	zf-C2H2	5	+
VVBP01062228.1	1908	2592	zf-C2H2	6	-
VVBP01062499.1	1978	3594	zf-C2H2	11	+
VVBP01062717.1	469	1507	zf-C2H2	7	-
VVBP01062808.1	365	2013	zf-C2H2	7	-
VVBP01063263.1	2725	3823	zf-C2H2	13	+
VVBP01063773.1	1647	2112	zf-C2H2	6	-
VVBP01063855.1	2985	3594	zf-C2H2	7	-
VVBP01064137.1	612	1269	zf-C2H2	6	-
VVBP01064137.1	1585	2626	zf-C2H2	12	-
VVBP01064203.1	0	894	zf-C2H2	7	+
VVBP01064378.1	1916	3488	zf-C2H2	10	-
VVBP01064775.1	1	799	zf-C2H2	10	+
VVBP01064848.1	6988	7894	zf-C2H2	9	+
VVBP01065048.1	2738	3719	zf-C2H2	6	+
VVBP01065168.1	912	2229	zf-C2H2	12	+
VVBP01065354.1	6498	7176	zf-C2H2	7	+
VVBP01065419.1	1782	2316	zf-C2H2	6	+
VVBP01065440.1	2745	3429	zf-C2H2	6	-
VVBP01065440.1	3916	4708	zf-C2H2	9	-
VVBP01065582.1	518	1409	zf-C2H2	6	+
VVBP01065660.1	1	532	zf-C2H2	5	-
VVBP01065752.1	200	893	zf-C2H2	6	+
VVBP01065948.1	3427	4045	zf-C2H2	7	-
VVBP01065948.1	4448	5237	zf-C2H2	9	-
VVBP01066089.1	491	1364	zf-C2H2	8	+
VVBP01066666.1	0	2079	zf-C2H2	12	-
VVBP01066806.1	1569	2445	zf-C2H2	5	+
VVBP01066812.1	5286	7800	zf-C2H2	9	+
VVBP01066829.1	1736	2855	zf-C2H2	10	+
VVBP01067069.1	28689	29943	zf-C2H2	10	-
VVBP01067213.1	9165	10392	zf-C2H2	8	-
VVBP01067310.1	3710	5942	zf-C2H2	8	+
VVBP01067775.1	4034	5303	zf-C2H2	10	+
VVBP01067935.1	2097	3348	zf-C2H2	8	+
VVBP01068008.1	2213	3095	zf-C2H2	8	-
VVBP01068347.1	1448	2336	zf-C2H2	9	+
VVBP01068529.1	6038	6503	zf-C2H2	6	-
VVBP01068658.1	879	1731	zf-C2H2	5	-
VVBP01068670.1	944	1961	zf-C2H2	8	-
VVBP01068789.1	468	1401	zf-C2H2	5	+
VVBP01068897.1	2654	3650	zf-C2H2	8	-
VVBP01068897.1	5958	6954	zf-C2H2	7	-
VVBP01068928.1	2059	2824	zf-C2H2	9	-
VVBP01068948.1	819	1659	zf-C2H2	5	+
VVBP01068958.1	3751	4750	zf-C2H2	6	+
VVBP01068975.1	1945	2965	zf-C2H2	11	-
VVBP01069038.1	2299	3202	zf-C2H2	8	+
VVBP01069781.1	1730	2288	zf-C2H2	6	-
VVBP01069781.1	2430	3222	zf-C2H2	7	-
VVBP01069786.1	3416	4055	zf-C2H2	7	-
VVBP01069962.1	4098	5022	zf-C2H2	8	-
VVBP01070110.1	144	1032	zf-C2H2	5	+
VVBP01070110.1	6120	7332	zf-C2H2	9	+
VVBP01070306.1	11878	12931	zf-C2H2	9	-
VVBP01070309.1	4470	5691	zf-C2H2	11	+
VVBP01070321.1	30113	31586	zf-C2H2	6	-
VVBP01070726.1	2595	3969	zf-C2H2	9	+
VVBP01070736.1	2582	3560	zf-C2H2	8	-
VVBP01070736.1	4453	5614	zf-C2H2	9	-
VVBP01070770.1	1521	2844	zf-C2H2	7	-
VVBP01070770.1	6162	7581	zf-C2H2	10	-
VVBP01070817.1	49780	52309	zf-C2H2	6	+
VVBP01071359.1	2010	6393	zf-C2H2	26	+
VVBP01071359.1	9534	10824	zf-C2H2	7	+
VVBP01071359.1	15942	20391	zf-C2H2	7	+
VVBP01071554.1	281	5096	zf-C2H2	6	+
VVBP01071906.1	13275	14820	zf-C2H2	5	+
VVBP01072323.1	2672	3632	zf-C2H2	9	+
VVBP01072324.1	2132	3167	zf-C2H2	7	+
```
