## Supplementary Data 2 for "Transposable elements drive the evolution of metazoan zinc finger genes": Neolamprologus_sp._'ventralis_stripe'_AB-2019_znfs.bed

```
VUOW01000132.1	12314	13091	zf-C2H2	5	-
VUOW01000262.1	8973	11364	zf-C2H2	8	+
VUOW01000420.1	2136	3255	zf-C2H2	7	-
VUOW01000550.1	37400	41060	zf-C2H2	9	+
VUOW01000947.1	33015	36531	zf-C2H2	7	-
VUOW01001211.1	9629	11651	zf-C2H2	6	-
VUOW01001688.1	11456	13082	zf-C2H2	6	+
VUOW01001840.1	3491	4535	zf-C2H2	7	+
VUOW01002534.1	11945	14627	zf-C2H2	6	+
VUOW01002880.1	1234	1999	zf-C2H2	9	-
VUOW01002987.1	1422	3300	zf-C2H2	17	-
VUOW01003139.1	4594	6403	zf-C2H2	16	-
VUOW01003484.1	3930	6464	zf-C2H2	6	-
VUOW01003703.1	11758	14398	zf-C2H2	21	-
VUOW01003893.1	17881	19696	zf-C2H2	6	-
VUOW01004242.1	83912	87548	zf-C2H2	26	+
VUOW01004494.1	17121	19449	zf-C2H2	6	+
VUOW01004508.1	289	1753	zf-C2H2	5	-
VUOW01004809.1	9886	11272	zf-C2H2	10	-
VUOW01004957.1	656	3731	zf-C2H2	13	+
VUOW01004957.1	12000	15510	zf-C2H2	14	+
VUOW01004957.1	28558	32155	zf-C2H2	17	+
VUOW01005088.1	2108	2978	zf-C2H2	7	+
VUOW01005394.1	1364	2982	zf-C2H2	6	-
VUOW01005613.1	11705	13163	zf-C2H2	15	+
VUOW01005797.1	31821	33450	zf-C2H2	10	+
VUOW01005937.1	9272	10811	zf-C2H2	5	+
VUOW01006090.1	5057	6617	zf-C2H2	10	+
VUOW01007455.1	60820	66316	zf-C2H2	10	-
VUOW01008058.1	0	849	zf-C2H2	8	-
VUOW01009014.1	2429	3653	zf-C2H2	8	-
VUOW01009360.1	1784	2657	zf-C2H2	5	+
VUOW01009719.1	39102	40779	zf-C2H2	5	+
VUOW01009721.1	25218	27603	zf-C2H2	10	-
VUOW01010100.1	12602	14252	zf-C2H2	8	-
VUOW01010256.1	1693	3405	zf-C2H2	12	+
VUOW01010303.1	43440	45350	zf-C2H2	12	-
VUOW01010308.1	1629	3951	zf-C2H2	9	+
VUOW01010527.1	702	1470	zf-C2H2	5	+
VUOW01010531.1	522	1536	zf-C2H2	7	-
VUOW01010748.1	1519	2233	zf-C2H2	7	+
VUOW01010758.1	20264	24467	zf-C2H2	7	+
VUOW01011173.1	1084	1819	zf-C2H2	6	+
VUOW01011211.1	19500	21213	zf-C2H2	11	+
VUOW01011273.1	1413	5769	zf-C2H2	7	+
VUOW01011790.1	5375	6620	zf-C2H2	7	+
VUOW01013223.1	3462	4446	zf-C2H2	7	-
VUOW01013485.1	3354	6183	zf-C2H2	16	+
VUOW01013485.1	13048	14410	zf-C2H2	9	+
VUOW01013560.1	6570	7203	zf-C2H2	6	+
VUOW01014195.1	2589	3879	zf-C2H2	6	+
VUOW01014659.1	2501	3185	zf-C2H2	6	+
VUOW01014690.1	26072	30017	zf-C2H2	6	+
VUOW01014897.1	1650	2463	zf-C2H2	5	+
VUOW01014937.1	717	1689	zf-C2H2	5	+
VUOW01015051.1	64	1288	zf-C2H2	8	+
VUOW01015366.1	929	1868	zf-C2H2	5	-
VUOW01015523.1	2433	3927	zf-C2H2	13	-
VUOW01015636.1	4414	5776	zf-C2H2	13	+
VUOW01015669.1	11652	13809	zf-C2H2	18	-
VUOW01015669.1	15568	19495	zf-C2H2	24	+
VUOW01016073.1	2511	6936	zf-C2H2	26	+
VUOW01016120.1	12766	14287	zf-C2H2	6	+
VUOW01016172.1	22526	24833	zf-C2H2	7	-
VUOW01016408.1	10466	11969	zf-C2H2	5	+
VUOW01016449.1	6058	9731	zf-C2H2	5	-
VUOW01016472.1	4657	5221	zf-C2H2	5	+
VUOW01016634.1	28368	30360	zf-C2H2	16	-
VUOW01016697.1	40928	42893	zf-C2H2	11	-
VUOW01016810.1	1151	2228	zf-C2H2	6	-
VUOW01017051.1	1419	2694	zf-C2H2	11	-
VUOW01017080.1	14730	16185	zf-C2H2	5	+
VUOW01017487.1	22280	24092	zf-C2H2	7	-
VUOW01017667.1	3094	4993	zf-C2H2	18	+
VUOW01017889.1	5458	6547	zf-C2H2	6	-
VUOW01018211.1	13570	14959	zf-C2H2	5	+
VUOW01018414.1	8608	9112	zf-C2H2	5	+
VUOW01018544.1	520	1663	zf-C2H2	10	-
VUOW01018729.1	2963	3494	zf-C2H2	5	+
VUOW01019010.1	11976	16746	zf-C2H2	8	+
VUOW01019023.1	10483	11211	zf-C2H2	6	+
VUOW01019133.1	6368	9758	zf-C2H2	6	+
VUOW01019606.1	6700	7405	zf-C2H2	7	+
VUOW01019750.1	316	1153	zf-C2H2	5	+
VUOW01019911.1	889	1510	zf-C2H2	6	+
VUOW01020060.1	13175	14528	zf-C2H2	12	-
VUOW01020105.1	986	1769	zf-C2H2	8	-
VUOW01020276.1	8735	9617	zf-C2H2	5	-
VUOW01020798.1	5953	7027	zf-C2H2	9	+
VUOW01020883.1	9120	11154	zf-C2H2	13	+
VUOW01021040.1	259	1723	zf-C2H2	5	+
VUOW01021759.1	31232	32600	zf-C2H2	8	-
VUOW01021759.1	35935	37303	zf-C2H2	10	-
VUOW01021759.1	42465	43833	zf-C2H2	8	-
VUOW01021799.1	6610	7627	zf-C2H2	8	+
VUOW01021799.1	12159	13578	zf-C2H2	13	-
VUOW01021958.1	1519	2602	zf-C2H2	7	-
VUOW01022104.1	1557	4071	zf-C2H2	9	+
VUOW01022171.1	14201	18461	zf-C2H2	12	+
VUOW01022290.1	11898	13041	zf-C2H2	8	-
VUOW01022429.1	5829	7371	zf-C2H2	11	-
VUOW01022669.1	6758	8276	zf-C2H2	11	-
VUOW01022793.1	3696	9234	zf-C2H2	8	-
VUOW01022914.1	1614	2700	zf-C2H2	6	+
VUOW01023032.1	6049	6877	zf-C2H2	5	-
VUOW01023145.1	9798	11139	zf-C2H2	14	-
VUOW01023362.1	2712	3909	zf-C2H2	10	+
VUOW01023370.1	2	569	zf-C2H2	6	+
VUOW01023456.1	2731	3718	zf-C2H2	6	+
VUOW01023504.1	835	1717	zf-C2H2	5	+
VUOW01023881.1	2309	3341	zf-C2H2	5	+
VUOW01024085.1	2600	3455	zf-C2H2	6	+
VUOW01024629.1	72450	75252	zf-C2H2	5	-
VUOW01025056.1	1473	2790	zf-C2H2	12	-
VUOW01025381.1	2463	4122	zf-C2H2	12	-
VUOW01025485.1	29347	31051	zf-C2H2	8	-
VUOW01025954.1	37219	42820	zf-C2H2	10	+
VUOW01026017.1	1074	2010	zf-C2H2	8	+
VUOW01026101.1	46120	47068	zf-C2H2	9	-
VUOW01026318.1	33280	33973	zf-C2H2	5	+
VUOW01026740.1	16846	17767	zf-C2H2	6	+
VUOW01026740.1	18874	19648	zf-C2H2	5	-
VUOW01026913.1	671	1586	zf-C2H2	8	-
VUOW01027068.1	6177	7113	zf-C2H2	8	+
VUOW01027631.1	1663	2614	zf-C2H2	8	+
VUOW01027932.1	12280	14095	zf-C2H2	5	-
VUOW01028553.1	18642	23457	zf-C2H2	6	-
VUOW01028553.1	27544	29245	zf-C2H2	6	-
VUOW01028708.1	913	1855	zf-C2H2	7	+
VUOW01028874.1	47345	50807	zf-C2H2	10	-
VUOW01029080.1	4807	5776	zf-C2H2	6	+
VUOW01029438.1	792	1704	zf-C2H2	6	-
VUOW01029619.1	2417	3515	zf-C2H2	13	-
VUOW01029732.1	3229	4264	zf-C2H2	8	+
VUOW01029737.1	11260	14317	zf-C2H2	21	-
VUOW01029752.1	14859	16734	zf-C2H2	17	+
VUOW01030134.1	3024	4050	zf-C2H2	11	+
VUOW01030354.1	13449	13827	zf-C2H2	5	+
VUOW01030472.1	5146	5944	zf-C2H2	6	+
VUOW01030472.1	11441	12179	zf-C2H2	6	+
VUOW01030472.1	18029	19070	zf-C2H2	9	+
VUOW01030472.1	20242	21088	zf-C2H2	6	+
VUOW01030816.1	27257	29021	zf-C2H2	12	+
VUOW01031175.1	38250	38910	zf-C2H2	7	-
VUOW01031282.1	10920	11997	zf-C2H2	5	-
VUOW01031601.1	10533	11703	zf-C2H2	11	-
VUOW01032020.1	1924	2374	zf-C2H2	5	-
VUOW01032154.1	19632	24246	zf-C2H2	14	-
VUOW01032419.1	1613	2699	zf-C2H2	10	+
VUOW01032514.1	3049	4000	zf-C2H2	5	-
VUOW01033487.1	888	1821	zf-C2H2	9	-
VUOW01033853.1	1236	1812	zf-C2H2	6	-
VUOW01034003.1	4461	6609	zf-C2H2	8	+
VUOW01034084.1	2512	4624	zf-C2H2	6	-
VUOW01034259.1	2676	3228	zf-C2H2	6	-
VUOW01034565.1	1918	4000	zf-C2H2	14	+
VUOW01034937.1	2499	4046	zf-C2H2	11	-
VUOW01035017.1	2407	3520	zf-C2H2	9	-
VUOW01035399.1	10875	13005	zf-C2H2	20	-
VUOW01035895.1	1426	2335	zf-C2H2	5	-
VUOW01036209.1	288	1203	zf-C2H2	9	+
VUOW01036209.1	1588	2275	zf-C2H2	6	+
VUOW01036217.1	2503	3907	zf-C2H2	14	-
VUOW01036740.1	0	432	zf-C2H2	5	+
VUOW01036814.1	1397	2639	zf-C2H2	10	+
VUOW01037005.1	4906	6615	zf-C2H2	17	-
VUOW01037803.1	976	2131	zf-C2H2	8	+
VUOW01038293.1	1278	2169	zf-C2H2	5	+
VUOW01038426.1	2567	3701	zf-C2H2	8	+
VUOW01038768.1	8631	10143	zf-C2H2	10	+
VUOW01038772.1	2272	3568	zf-C2H2	12	+
VUOW01038791.1	24857	25853	zf-C2H2	9	+
VUOW01038909.1	8002	8974	zf-C2H2	6	+
VUOW01038909.1	18217	19423	zf-C2H2	9	+
VUOW01038920.1	10555	11275	zf-C2H2	6	-
VUOW01039157.1	9975	11337	zf-C2H2	7	+
VUOW01039952.1	1848	2904	zf-C2H2	6	-
VUOW01040245.1	18829	20878	zf-C2H2	6	-
VUOW01040278.1	1053	1833	zf-C2H2	5	+
VUOW01040501.1	566	1715	zf-C2H2	5	-
VUOW01041039.1	3502	4300	zf-C2H2	7	-
VUOW01041313.1	2567	3608	zf-C2H2	8	+
VUOW01041488.1	14070	15261	zf-C2H2	6	-
VUOW01041625.1	32897	35780	zf-C2H2	20	-
VUOW01041625.1	36039	37011	zf-C2H2	10	-
VUOW01041625.1	38570	39437	zf-C2H2	5	-
VUOW01041735.1	3596	5324	zf-C2H2	17	+
VUOW01041735.1	11633	12920	zf-C2H2	8	+
VUOW01042490.1	8054	9251	zf-C2H2	5	+
VUOW01042913.1	2090	3134	zf-C2H2	11	-
VUOW01043004.1	2880	3450	zf-C2H2	7	-
VUOW01044072.1	5501	6908	zf-C2H2	5	-
VUOW01044895.1	2921	9608	zf-C2H2	15	-
VUOW01045047.1	8224	9313	zf-C2H2	6	-
VUOW01045047.1	23597	24860	zf-C2H2	7	+
VUOW01045294.1	3005	4031	zf-C2H2	8	+
VUOW01045389.1	9032	9875	zf-C2H2	5	-
VUOW01046279.1	1564	2719	zf-C2H2	5	+
VUOW01046456.1	1072	2059	zf-C2H2	5	+
VUOW01046592.1	11529	12690	zf-C2H2	9	+
VUOW01046709.1	4210	5167	zf-C2H2	5	-
VUOW01046910.1	3491	4568	zf-C2H2	7	+
VUOW01047144.1	1304	2480	zf-C2H2	9	-
VUOW01047241.1	4303	7828	zf-C2H2	8	-
VUOW01047443.1	4569	5832	zf-C2H2	7	+
VUOW01047443.1	11516	13055	zf-C2H2	10	+
VUOW01047587.1	545	1655	zf-C2H2	5	+
VUOW01047850.1	2243	4187	zf-C2H2	16	-
VUOW01047850.1	10859	12386	zf-C2H2	9	-
VUOW01047850.1	20174	21686	zf-C2H2	10	-
VUOW01047997.1	2	527	zf-C2H2	6	+
VUOW01049552.1	7920	9240	zf-C2H2	10	+
VUOW01050084.1	2114	3041	zf-C2H2	9	-
VUOW01050185.1	3449	4802	zf-C2H2	14	+
VUOW01050881.1	2321	3671	zf-C2H2	11	+
VUOW01052274.1	7940	8960	zf-C2H2	6	-
VUOW01052428.1	5926	7574	zf-C2H2	7	+
VUOW01052440.1	1626	2691	zf-C2H2	8	-
VUOW01052486.1	670	1246	zf-C2H2	7	+
VUOW01052713.1	502	1228	zf-C2H2	7	+
VUOW01052713.1	1835	2393	zf-C2H2	7	+
VUOW01052948.1	735	1527	zf-C2H2	6	-
VUOW01053362.1	16446	17739	zf-C2H2	9	+
VUOW01053492.1	617	1946	zf-C2H2	8	-
VUOW01053557.1	16531	18415	zf-C2H2	5	-
VUOW01053715.1	10553	12488	zf-C2H2	11	-
VUOW01053841.1	2	767	zf-C2H2	9	+
VUOW01054444.1	14347	16045	zf-C2H2	5	-
VUOW01054541.1	9013	18619	zf-C2H2	48	-
VUOW01054627.1	1425	2406	zf-C2H2	6	-
VUOW01054899.1	2929	3595	zf-C2H2	6	-
VUOW01054940.1	635	2441	zf-C2H2	21	+
VUOW01054940.1	2603	3533	zf-C2H2	10	+
VUOW01055419.1	2197	2677	zf-C2H2	6	-
VUOW01056041.1	27	720	zf-C2H2	6	+
VUOW01056979.1	2025	2826	zf-C2H2	7	+
VUOW01057668.1	1483	2053	zf-C2H2	6	+
VUOW01057815.1	781	1588	zf-C2H2	5	+
VUOW01057821.1	0	594	zf-C2H2	7	+
VUOW01058228.1	942	1894	zf-C2H2	7	-
VUOW01058264.1	7266	8154	zf-C2H2	9	-
VUOW01058422.1	3965	5153	zf-C2H2	6	+
VUOW01058491.1	2423	3989	zf-C2H2	10	+
VUOW01058512.1	951	3381	zf-C2H2	6	+
VUOW01058548.1	10231	13882	zf-C2H2	6	+
VUOW01058613.1	2211	2877	zf-C2H2	6	+
VUOW01058646.1	833	1382	zf-C2H2	6	-
VUOW01058646.1	3038	3887	zf-C2H2	11	-
VUOW01058715.1	1078	2227	zf-C2H2	10	+
VUOW01058732.1	575	1508	zf-C2H2	5	+
VUOW01059026.1	587	1760	zf-C2H2	12	+
VUOW01059242.1	159773	163148	zf-C2H2	6	+
VUOW01059593.1	45928	48583	zf-C2H2	6	+
VUOW01059648.1	3633	4761	zf-C2H2	11	+
VUOW01059731.1	2242	3769	zf-C2H2	15	-
VUOW01059731.1	9599	11198	zf-C2H2	17	-
VUOW01059746.1	2754	3663	zf-C2H2	11	-
VUOW01060114.1	761	1769	zf-C2H2	11	+
VUOW01060114.1	9116	10685	zf-C2H2	9	+
VUOW01060127.1	5530	6637	zf-C2H2	8	-
VUOW01060222.1	839	1598	zf-C2H2	7	-
VUOW01060500.1	22304	23174	zf-C2H2	9	-
VUOW01060574.1	2414	3449	zf-C2H2	8	+
VUOW01060692.1	1395	2601	zf-C2H2	6	-
VUOW01060894.1	12323	14363	zf-C2H2	9	-
VUOW01060941.1	4175	4925	zf-C2H2	9	-
VUOW01061055.1	1	571	zf-C2H2	7	+
VUOW01061087.1	7066	8101	zf-C2H2	7	+
VUOW01061370.1	1062	2085	zf-C2H2	8	+
VUOW01061524.1	786	1467	zf-C2H2	6	+
VUOW01061524.1	1687	2715	zf-C2H2	6	+
VUOW01061634.1	20568	23946	zf-C2H2	5	+
VUOW01061854.1	8360	9146	zf-C2H2	5	+
VUOW01062019.1	2675	3860	zf-C2H2	6	-
VUOW01062234.1	1315	2590	zf-C2H2	9	+
VUOW01062551.1	2693	3623	zf-C2H2	6	-
VUOW01062599.1	2924	3956	zf-C2H2	6	+
VUOW01062736.1	907	2128	zf-C2H2	9	-
VUOW01062739.1	2854	4126	zf-C2H2	14	+
VUOW01062807.1	2473	3280	zf-C2H2	5	-
VUOW01062890.1	385	1579	zf-C2H2	7	+
VUOW01062890.1	1974	3372	zf-C2H2	8	+
VUOW01062920.1	114692	115922	zf-C2H2	12	-
VUOW01063475.1	786	1845	zf-C2H2	9	-
VUOW01063480.1	2	662	zf-C2H2	7	+
VUOW01063925.1	1842	2979	zf-C2H2	7	-
VUOW01064373.1	1018	1576	zf-C2H2	6	-
VUOW01064373.1	2993	4112	zf-C2H2	10	-
VUOW01064485.1	411	990	zf-C2H2	6	-
VUOW01064549.1	636	1563	zf-C2H2	9	-
VUOW01064600.1	917	1913	zf-C2H2	7	+
VUOW01064756.1	2771	3686	zf-C2H2	6	-
VUOW01064863.1	5629	7015	zf-C2H2	15	-
VUOW01064903.1	13006	14419	zf-C2H2	12	+
VUOW01065001.1	3651	4335	zf-C2H2	6	-
VUOW01065001.1	4823	5936	zf-C2H2	11	-
VUOW01065152.1	1286	2243	zf-C2H2	11	-
VUOW01065179.1	506	1190	zf-C2H2	7	+
VUOW01065311.1	49048	51301	zf-C2H2	5	+
VUOW01065381.1	4594	5845	zf-C2H2	7	-
VUOW01065565.1	2643	4090	zf-C2H2	12	-
VUOW01065697.1	7722	8256	zf-C2H2	5	-
VUOW01065751.1	17946	20826	zf-C2H2	9	-
VUOW01065751.1	45486	47592	zf-C2H2	11	-
VUOW01065751.1	149441	152501	zf-C2H2	5	+
VUOW01065788.1	22613	23252	zf-C2H2	6	-
VUOW01065788.1	24246	24879	zf-C2H2	6	-
VUOW01065829.1	7014	7626	zf-C2H2	5	+
VUOW01065854.1	44838	45636	zf-C2H2	5	+
VUOW01065925.1	14984	15959	zf-C2H2	8	-
VUOW01065945.1	2683	4498	zf-C2H2	5	+
VUOW01066007.1	17825	19364	zf-C2H2	15	+
VUOW01066118.1	2527	5905	zf-C2H2	5	+
VUOW01066255.1	982	2362	zf-C2H2	11	+
VUOW01066364.1	36086	42236	zf-C2H2	16	-
VUOW01066448.1	10598	12227	zf-C2H2	11	-
VUOW01066520.1	3850	5377	zf-C2H2	11	-
VUOW01066676.1	404	1193	zf-C2H2	8	+
VUOW01066676.1	8890	10264	zf-C2H2	15	+
VUOW01066907.1	0	687	zf-C2H2	5	-
VUOW01066907.1	1580	2789	zf-C2H2	9	-
VUOW01066907.1	3184	5767	zf-C2H2	15	-
VUOW01066959.1	32418	34485	zf-C2H2	17	-
VUOW01067078.1	14506	15994	zf-C2H2	16	+
VUOW01067123.1	7287	7845	zf-C2H2	5	+
VUOW01067136.1	9012	9663	zf-C2H2	6	-
VUOW01067295.1	7225	8515	zf-C2H2	9	-
VUOW01067295.1	18183	19809	zf-C2H2	13	-
VUOW01067295.1	27672	28851	zf-C2H2	7	+
VUOW01067507.1	28053	28743	zf-C2H2	5	-
```
