## Supplementary Data 2 for "Transposable elements drive the evolution of metazoan zinc finger genes": Neolamprologus_tetracanthus_znfs.bed

```
VVDE01000063.1	11984	12866	zf-C2H2	6	-
VVDE01000128.1	1	424	zf-C2H2	5	+
VVDE01000493.1	37484	40541	zf-C2H2	22	+
VVDE01000535.1	714	1590	zf-C2H2	5	-
VVDE01000811.1	25561	26950	zf-C2H2	5	+
VVDE01000815.1	20843	22214	zf-C2H2	5	+
VVDE01000831.1	2306	3254	zf-C2H2	8	+
VVDE01000852.1	4347	5424	zf-C2H2	5	+
VVDE01001464.1	2	461	zf-C2H2	5	+
VVDE01002164.1	8871	11292	zf-C2H2	10	+
VVDE01002228.1	2606	3785	zf-C2H2	5	+
VVDE01002687.1	79244	82619	zf-C2H2	6	-
VVDE01002891.1	3868	4906	zf-C2H2	7	+
VVDE01002978.1	11758	13090	zf-C2H2	5	+
VVDE01003201.1	5430	6843	zf-C2H2	12	-
VVDE01003239.1	1605	3223	zf-C2H2	6	-
VVDE01003491.1	39041	42698	zf-C2H2	9	-
VVDE01003586.1	202	1501	zf-C2H2	7	+
VVDE01003586.1	6720	11076	zf-C2H2	7	+
VVDE01003586.1	21078	21915	zf-C2H2	5	+
VVDE01003586.1	27729	28743	zf-C2H2	11	+
VVDE01003586.1	36054	37623	zf-C2H2	9	+
VVDE01003733.1	4146	5658	zf-C2H2	10	+
VVDE01004022.1	3621	4599	zf-C2H2	8	-
VVDE01004022.1	5492	6704	zf-C2H2	9	-
VVDE01004022.1	7128	9711	zf-C2H2	15	-
VVDE01004420.1	6521	10157	zf-C2H2	17	+
VVDE01004609.1	33835	35650	zf-C2H2	6	+
VVDE01004769.1	23903	27539	zf-C2H2	26	+
VVDE01005024.1	1428	2499	zf-C2H2	6	+
VVDE01005087.1	47020	48313	zf-C2H2	9	+
VVDE01005636.1	7251	9057	zf-C2H2	6	-
VVDE01005876.1	7938	8403	zf-C2H2	6	+
VVDE01005876.1	12746	14108	zf-C2H2	8	+
VVDE01006191.1	903	2007	zf-C2H2	6	-
VVDE01006251.1	19699	21409	zf-C2H2	11	+
VVDE01006286.1	11442	12921	zf-C2H2	12	-
VVDE01006553.1	4821	6639	zf-C2H2	5	-
VVDE01006893.1	1177	1819	zf-C2H2	6	+
VVDE01007162.1	12231	13587	zf-C2H2	7	+
VVDE01007752.1	5746	7009	zf-C2H2	14	-
VVDE01008015.1	62382	65844	zf-C2H2	10	+
VVDE01008712.1	2	1121	zf-C2H2	5	-
VVDE01008780.1	30769	32290	zf-C2H2	6	+
VVDE01010081.1	53169	54846	zf-C2H2	5	-
VVDE01010159.1	1588	2527	zf-C2H2	5	-
VVDE01010165.1	373	7035	zf-C2H2	15	-
VVDE01010232.1	16302	17502	zf-C2H2	5	+
VVDE01010265.1	10027	11839	zf-C2H2	7	-
VVDE01010385.1	58253	61055	zf-C2H2	5	-
VVDE01010431.1	1350	2148	zf-C2H2	5	-
VVDE01010449.1	3350	5110	zf-C2H2	18	+
VVDE01010630.1	10436	11117	zf-C2H2	5	-
VVDE01011349.1	5539	6088	zf-C2H2	5	+
VVDE01011474.1	5678	6080	zf-C2H2	5	-
VVDE01012213.1	32480	33347	zf-C2H2	7	+
VVDE01012223.1	1581	3702	zf-C2H2	6	-
VVDE01012379.1	605	1712	zf-C2H2	6	+
VVDE01012406.1	2710	3784	zf-C2H2	9	+
VVDE01012473.1	2	617	zf-C2H2	6	-
VVDE01012707.1	16504	22030	zf-C2H2	10	+
VVDE01012817.1	14340	18593	zf-C2H2	12	+
VVDE01012857.1	330	1197	zf-C2H2	5	+
VVDE01013471.1	2442	3447	zf-C2H2	7	+
VVDE01013539.1	1	817	zf-C2H2	9	+
VVDE01014055.1	566	1433	zf-C2H2	5	-
VVDE01014341.1	11052	13410	zf-C2H2	7	+
VVDE01014891.1	1391	2690	zf-C2H2	12	-
VVDE01015012.1	1554	2901	zf-C2H2	8	+
VVDE01015606.1	39483	41703	zf-C2H2	7	+
VVDE01015773.1	8081	10121	zf-C2H2	9	+
VVDE01015821.1	3844	5194	zf-C2H2	11	+
VVDE01015982.1	2408	3698	zf-C2H2	6	-
VVDE01016175.1	16573	18898	zf-C2H2	6	+
VVDE01016219.1	703	1525	zf-C2H2	8	-
VVDE01017330.1	15999	16698	zf-C2H2	7	-
VVDE01017424.1	1796	3338	zf-C2H2	12	-
VVDE01017424.1	11582	12845	zf-C2H2	8	+
VVDE01017684.1	21295	23207	zf-C2H2	20	+
VVDE01018370.1	13080	14439	zf-C2H2	9	+
VVDE01018370.1	18189	19059	zf-C2H2	6	-
VVDE01018667.1	32769	35829	zf-C2H2	5	-
VVDE01018667.1	138643	140654	zf-C2H2	11	+
VVDE01018667.1	165527	168407	zf-C2H2	9	+
VVDE01018766.1	9800	10832	zf-C2H2	8	-
VVDE01018798.1	2939	4286	zf-C2H2	12	-
VVDE01018845.1	9894	10881	zf-C2H2	5	+
VVDE01020330.1	111328	112198	zf-C2H2	7	+
VVDE01020361.1	2375	3746	zf-C2H2	12	-
VVDE01020464.1	10438	11377	zf-C2H2	6	+
VVDE01020573.1	31582	34222	zf-C2H2	21	+
VVDE01020590.1	8164	9454	zf-C2H2	14	-
VVDE01020880.1	1751	2708	zf-C2H2	5	-
VVDE01021595.1	19319	23933	zf-C2H2	14	-
VVDE01021784.1	6536	7406	zf-C2H2	9	+
VVDE01021875.1	29392	32071	zf-C2H2	6	+
VVDE01021976.1	19891	25498	zf-C2H2	10	-
VVDE01022183.1	18452	20012	zf-C2H2	11	-
VVDE01022269.1	8898	11061	zf-C2H2	20	-
VVDE01022310.1	7086	9108	zf-C2H2	6	+
VVDE01022384.1	4315	5747	zf-C2H2	16	-
VVDE01022406.1	12330	13020	zf-C2H2	5	+
VVDE01022578.1	1243	3325	zf-C2H2	14	+
VVDE01022877.1	6140	7181	zf-C2H2	8	+
VVDE01023073.1	4732	5221	zf-C2H2	5	+
VVDE01023075.1	2490	3450	zf-C2H2	8	+
VVDE01023077.1	26746	27661	zf-C2H2	7	-
VVDE01023077.1	29277	33204	zf-C2H2	24	-
VVDE01023077.1	35082	37158	zf-C2H2	18	+
VVDE01023081.1	17140	18340	zf-C2H2	7	+
VVDE01023415.1	17440	19168	zf-C2H2	9	-
VVDE01023553.1	28923	34449	zf-C2H2	8	+
VVDE01023678.1	6726	8274	zf-C2H2	11	-
VVDE01023683.1	78940	80188	zf-C2H2	12	-
VVDE01023739.1	1429	2437	zf-C2H2	7	-
VVDE01023777.1	10681	12580	zf-C2H2	18	-
VVDE01023926.1	0	4158	zf-C2H2	8	-
VVDE01024009.1	10642	11446	zf-C2H2	7	+
VVDE01024009.1	14452	15142	zf-C2H2	6	+
VVDE01024031.1	13045	16423	zf-C2H2	5	+
VVDE01024096.1	805	2503	zf-C2H2	5	+
VVDE01024318.1	2639	4001	zf-C2H2	8	+
VVDE01024388.1	39453	41217	zf-C2H2	12	-
VVDE01024580.1	483	1464	zf-C2H2	6	-
VVDE01024631.1	4563	5757	zf-C2H2	13	-
VVDE01024748.1	6468	9972	zf-C2H2	14	-
VVDE01024748.1	18426	21483	zf-C2H2	13	-
VVDE01024821.1	4450	5476	zf-C2H2	7	+
VVDE01024861.1	37402	39655	zf-C2H2	5	+
VVDE01025499.1	9065	9866	zf-C2H2	7	+
VVDE01025499.1	16982	17648	zf-C2H2	6	+
VVDE01025499.1	23514	24243	zf-C2H2	6	+
VVDE01025499.1	29914	30955	zf-C2H2	9	+
VVDE01025499.1	32211	32934	zf-C2H2	6	+
VVDE01025552.1	7288	9346	zf-C2H2	8	+
VVDE01025561.1	18629	19367	zf-C2H2	6	+
VVDE01025561.1	20818	21457	zf-C2H2	6	+
VVDE01025602.1	45045	47166	zf-C2H2	5	+
VVDE01026410.1	4690	6028	zf-C2H2	12	+
VVDE01026596.1	7611	8817	zf-C2H2	6	-
VVDE01026776.1	23006	24944	zf-C2H2	17	-
VVDE01027083.1	2252	3017	zf-C2H2	5	-
VVDE01027104.1	5827	6973	zf-C2H2	6	+
VVDE01027141.1	3053	3680	zf-C2H2	6	-
VVDE01027141.1	5370	6153	zf-C2H2	8	-
VVDE01027149.1	2415	3459	zf-C2H2	11	-
VVDE01027215.1	3074	7499	zf-C2H2	26	+
VVDE01027390.1	2494	3592	zf-C2H2	13	-
VVDE01027962.1	10710	13596	zf-C2H2	20	-
VVDE01027962.1	13881	14838	zf-C2H2	10	-
VVDE01027962.1	16400	17267	zf-C2H2	5	-
VVDE01028199.1	3006	4125	zf-C2H2	7	-
VVDE01028409.1	1163	2132	zf-C2H2	6	-
VVDE01028660.1	3920	5129	zf-C2H2	9	+
VVDE01028688.1	1350	3015	zf-C2H2	12	+
VVDE01028688.1	4095	5316	zf-C2H2	11	+
VVDE01028900.1	3461	4274	zf-C2H2	6	+
VVDE01028933.1	16901	18437	zf-C2H2	5	-
VVDE01029205.1	1032	2067	zf-C2H2	7	+
VVDE01029280.1	3939	5304	zf-C2H2	9	+
VVDE01029307.1	23463	25038	zf-C2H2	10	-
VVDE01029307.1	30280	31546	zf-C2H2	7	-
VVDE01029543.1	3552	4428	zf-C2H2	5	-
VVDE01030616.1	5201	5966	zf-C2H2	6	+
VVDE01030622.1	8889	10023	zf-C2H2	10	+
VVDE01030638.1	1331	2468	zf-C2H2	7	+
VVDE01030736.1	4545	7059	zf-C2H2	9	+
VVDE01031019.1	4456	5149	zf-C2H2	6	-
VVDE01031079.1	6465	8660	zf-C2H2	19	-
VVDE01031149.1	30209	34991	zf-C2H2	12	+
VVDE01031291.1	38593	39505	zf-C2H2	6	+
VVDE01031298.1	2070	3324	zf-C2H2	8	-
VVDE01031726.1	1623	2682	zf-C2H2	9	-
VVDE01031902.1	5281	8218	zf-C2H2	6	-
VVDE01031961.1	3024	4771	zf-C2H2	16	+
VVDE01032011.1	3911	4790	zf-C2H2	9	+
VVDE01032011.1	5348	6170	zf-C2H2	8	+
VVDE01032053.1	439	1285	zf-C2H2	8	-
VVDE01032315.1	2379	3315	zf-C2H2	9	-
VVDE01032621.1	1029	1875	zf-C2H2	9	-
VVDE01032758.1	3284	4913	zf-C2H2	10	-
VVDE01033181.1	1352	4739	zf-C2H2	5	-
VVDE01033868.1	1851	2457	zf-C2H2	6	+
VVDE01033868.1	3304	3871	zf-C2H2	5	+
VVDE01034130.1	1114	1939	zf-C2H2	5	-
VVDE01034541.1	2114	4772	zf-C2H2	7	+
VVDE01034645.1	3734	4124	zf-C2H2	5	-
VVDE01034904.1	9362	10043	zf-C2H2	5	+
VVDE01034904.1	10278	11327	zf-C2H2	6	+
VVDE01036187.1	14176	15679	zf-C2H2	9	+
VVDE01036187.1	22713	24138	zf-C2H2	10	+
VVDE01036187.1	30705	33386	zf-C2H2	13	+
VVDE01036205.1	17049	18141	zf-C2H2	6	-
VVDE01036205.1	32703	33966	zf-C2H2	7	+
VVDE01036255.1	8318	9251	zf-C2H2	5	-
VVDE01036481.1	2091	2595	zf-C2H2	6	-
VVDE01036510.1	4086	5514	zf-C2H2	10	-
VVDE01036926.1	9097	10975	zf-C2H2	5	+
VVDE01037146.1	5579	6551	zf-C2H2	5	-
VVDE01037874.1	13525	15274	zf-C2H2	5	+
VVDE01037887.1	7322	8087	zf-C2H2	6	-
VVDE01038795.1	2	1055	zf-C2H2	8	-
VVDE01038880.1	37608	38283	zf-C2H2	6	-
VVDE01038948.1	5887	6862	zf-C2H2	8	-
VVDE01039666.1	548	1430	zf-C2H2	5	+
VVDE01039745.1	5561	6848	zf-C2H2	8	+
VVDE01039773.1	1275	2934	zf-C2H2	12	+
VVDE01039971.1	2080	3004	zf-C2H2	6	+
VVDE01040140.1	11940	12675	zf-C2H2	6	-
VVDE01040239.1	0	1113	zf-C2H2	8	+
VVDE01040272.1	2532	4104	zf-C2H2	10	+
VVDE01040517.1	4825	6211	zf-C2H2	10	+
VVDE01041557.1	2426	4241	zf-C2H2	6	+
VVDE01041703.1	165	1455	zf-C2H2	8	+
VVDE01041703.1	1863	3503	zf-C2H2	13	+
VVDE01041713.1	1	808	zf-C2H2	7	+
VVDE01041995.1	4328	5108	zf-C2H2	7	-
VVDE01043131.1	3088	4105	zf-C2H2	8	-
VVDE01043434.1	3443	5981	zf-C2H2	6	-
VVDE01043608.1	1722	2505	zf-C2H2	8	-
VVDE01043626.1	1	967	zf-C2H2	12	+
VVDE01045369.1	431	1805	zf-C2H2	11	-
VVDE01045506.1	1634	2946	zf-C2H2	9	-
VVDE01045509.1	2323	3494	zf-C2H2	14	-
VVDE01045562.1	30300	35115	zf-C2H2	6	-
VVDE01045562.1	39169	40870	zf-C2H2	6	-
VVDE01045678.1	14227	15418	zf-C2H2	6	-
VVDE01045767.1	14661	15330	zf-C2H2	5	+
VVDE01045845.1	24977	28232	zf-C2H2	8	-
VVDE01046291.1	8955	10044	zf-C2H2	7	-
VVDE01046296.1	26829	31032	zf-C2H2	7	+
VVDE01046900.1	1031	1949	zf-C2H2	7	-
VVDE01047008.1	1966	3454	zf-C2H2	15	+
VVDE01047558.1	6579	8454	zf-C2H2	17	-
VVDE01047927.1	14436	15042	zf-C2H2	7	-
VVDE01048258.1	10128	10617	zf-C2H2	6	+
VVDE01048716.1	4895	5282	zf-C2H2	5	-
VVDE01048947.1	13768	16378	zf-C2H2	6	+
VVDE01048996.1	2333	2969	zf-C2H2	7	-
VVDE01049356.1	2000	2951	zf-C2H2	5	-
VVDE01049702.1	48408	50661	zf-C2H2	5	+
VVDE01050044.1	3369	4401	zf-C2H2	6	+
VVDE01050145.1	7050	8112	zf-C2H2	7	-
VVDE01050419.1	2256	2832	zf-C2H2	6	-
VVDE01050479.1	9967	11956	zf-C2H2	13	+
VVDE01050820.1	1445	2606	zf-C2H2	9	-
VVDE01051187.1	1	658	zf-C2H2	8	+
VVDE01051442.1	842	1667	zf-C2H2	9	+
VVDE01051445.1	10361	11294	zf-C2H2	7	+
VVDE01051756.1	1	571	zf-C2H2	7	+
VVDE01052376.1	871	2323	zf-C2H2	13	+
VVDE01052392.1	2376	3528	zf-C2H2	7	-
VVDE01052649.1	2271	3684	zf-C2H2	12	+
VVDE01052926.1	2530	2956	zf-C2H2	6	-
VVDE01054226.1	576	1758	zf-C2H2	7	+
VVDE01054324.1	5983	6769	zf-C2H2	5	-
VVDE01054348.1	28802	30431	zf-C2H2	11	-
VVDE01054575.1	4891	6481	zf-C2H2	15	+
VVDE01054822.1	5049	5756	zf-C2H2	6	-
VVDE01055016.1	536	1328	zf-C2H2	7	-
VVDE01055130.1	523	1081	zf-C2H2	6	+
VVDE01055212.1	3222	4578	zf-C2H2	14	+
VVDE01055428.1	360	1560	zf-C2H2	13	+
VVDE01055938.1	2437	3928	zf-C2H2	13	-
VVDE01056385.1	1298	2270	zf-C2H2	7	-
VVDE01056932.1	671	2033	zf-C2H2	14	-
VVDE01056953.1	5730	6414	zf-C2H2	6	-
VVDE01056953.1	8000	8720	zf-C2H2	9	-
VVDE01057113.1	2295	3510	zf-C2H2	10	+
VVDE01058149.1	1843	2935	zf-C2H2	7	-
VVDE01058404.1	210	675	zf-C2H2	5	+
VVDE01058449.1	4786	5563	zf-C2H2	5	+
VVDE01058514.1	405	1350	zf-C2H2	9	+
VVDE01058756.1	2	941	zf-C2H2	8	+
VVDE01058819.1	3879	5146	zf-C2H2	12	+
VVDE01058829.1	11244	12969	zf-C2H2	15	+
VVDE01058874.1	2532	3516	zf-C2H2	8	+
VVDE01058874.1	10934	12306	zf-C2H2	14	+
VVDE01059271.1	8533	10468	zf-C2H2	11	+
VVDE01059340.1	3684	4452	zf-C2H2	6	+
VVDE01059449.1	2878	3997	zf-C2H2	8	+
VVDE01059538.1	2522	3734	zf-C2H2	9	+
VVDE01059696.1	598	1546	zf-C2H2	9	-
VVDE01059696.1	5423	6950	zf-C2H2	15	-
VVDE01059696.1	12576	14409	zf-C2H2	17	-
VVDE01059699.1	2431	3238	zf-C2H2	5	-
VVDE01059775.1	3814	4570	zf-C2H2	8	-
VVDE01060023.1	3133	4162	zf-C2H2	7	-
VVDE01060089.1	2029	3343	zf-C2H2	10	+
VVDE01060091.1	7478	8327	zf-C2H2	6	+
VVDE01060105.1	2134	2848	zf-C2H2	5	+
VVDE01060266.1	4698	5391	zf-C2H2	6	+
VVDE01060739.1	746	2036	zf-C2H2	9	+
VVDE01061035.1	671	2000	zf-C2H2	8	-
VVDE01061236.1	2825	3404	zf-C2H2	6	+
VVDE01061253.1	2037	2787	zf-C2H2	6	-
VVDE01061253.1	3185	3809	zf-C2H2	6	-
VVDE01061438.1	4051	5122	zf-C2H2	7	-
VVDE01061508.1	2	752	zf-C2H2	7	-
VVDE01061554.1	1	658	zf-C2H2	6	-
VVDE01061893.1	3197	4169	zf-C2H2	5	-
VVDE01061923.1	474	1083	zf-C2H2	7	+
VVDE01062077.1	240	957	zf-C2H2	7	+
VVDE01062088.1	0	735	zf-C2H2	8	-
VVDE01062465.1	2	818	zf-C2H2	8	+
VVDE01062621.1	1022	1592	zf-C2H2	6	-
VVDE01062621.1	2934	3450	zf-C2H2	5	-
VVDE01062632.1	2001	2889	zf-C2H2	9	+
VVDE01062695.1	99	1218	zf-C2H2	10	-
VVDE01062888.1	1333	2224	zf-C2H2	6	+
VVDE01062934.1	1801	2293	zf-C2H2	5	+
VVDE01062984.1	2	674	zf-C2H2	8	+
VVDE01063072.1	3349	4360	zf-C2H2	10	+
VVDE01063072.1	4726	5344	zf-C2H2	7	+
VVDE01063076.1	9183	18789	zf-C2H2	48	-
VVDE01063277.1	1668	2652	zf-C2H2	8	+
VVDE01063523.1	195	936	zf-C2H2	8	+
VVDE01063617.1	21231	22686	zf-C2H2	5	-
VVDE01063654.1	3171	4683	zf-C2H2	10	-
VVDE01063838.1	21705	24582	zf-C2H2	6	-
VVDE01064178.1	887	2021	zf-C2H2	11	+
VVDE01064373.1	18682	19549	zf-C2H2	5	+
VVDE01064386.1	5389	6931	zf-C2H2	10	+
VVDE01064386.1	12377	13688	zf-C2H2	10	+
VVDE01064386.1	17055	18761	zf-C2H2	12	+
VVDE01064485.1	48445	49864	zf-C2H2	15	-
VVDE01064544.1	2664	8814	zf-C2H2	16	+
VVDE01064620.1	3296	4175	zf-C2H2	6	-
VVDE01064723.1	650	1679	zf-C2H2	9	+
VVDE01064723.1	2064	2634	zf-C2H2	5	+
VVDE01064804.1	44222	45122	zf-C2H2	6	-
VVDE01064870.1	3884	4904	zf-C2H2	11	+
VVDE01064870.1	8055	9612	zf-C2H2	14	+
VVDE01065034.1	6615	7299	zf-C2H2	6	-
VVDE01065034.1	7784	8822	zf-C2H2	11	-
VVDE01065080.1	27611	29603	zf-C2H2	16	-
VVDE01065158.1	1041	2313	zf-C2H2	9	-
VVDE01065171.1	6873	7503	zf-C2H2	6	-
VVDE01065171.1	9114	9954	zf-C2H2	10	-
VVDE01065353.1	16431	17463	zf-C2H2	5	+
VVDE01065465.1	3360	5166	zf-C2H2	21	+
VVDE01065465.1	5328	6258	zf-C2H2	10	+
VVDE01065505.1	3603	4551	zf-C2H2	8	+
VVDE01065507.1	13054	16657	zf-C2H2	5	+
VVDE01065513.1	13121	15086	zf-C2H2	11	+
VVDE01065591.1	67465	68929	zf-C2H2	5	-
VVDE01065592.1	2604	5982	zf-C2H2	5	+
VVDE01065925.1	24247	25786	zf-C2H2	15	-
VVDE01066069.1	2974	3964	zf-C2H2	7	-
VVDE01066075.1	1981	2539	zf-C2H2	6	+
VVDE01066170.1	8023	11110	zf-C2H2	9	+
VVDE01066355.1	2454	3006	zf-C2H2	6	-
VVDE01066355.1	5277	6571	zf-C2H2	14	-
VVDE01066356.1	4392	5071	zf-C2H2	7	+
VVDE01066477.1	43353	44496	zf-C2H2	5	+
```
