## Supplementary Data 2 for "Transposable elements drive the evolution of metazoan zinc finger genes": Neolamprologus_timidus_znfs.bed

```
VUXJ01000157.1	8722	9829	zf-C2H2	6	-
VUXJ01001391.1	11521	14896	zf-C2H2	6	-
VUXJ01001587.1	11440	12946	zf-C2H2	16	+
VUXJ01001587.1	18641	20033	zf-C2H2	13	+
VUXJ01001711.1	33196	35998	zf-C2H2	5	+
VUXJ01002381.1	84058	87694	zf-C2H2	26	+
VUXJ01002399.1	13976	15341	zf-C2H2	5	+
VUXJ01002476.1	2108	2975	zf-C2H2	5	+
VUXJ01002476.1	4535	5519	zf-C2H2	10	+
VUXJ01002476.1	5804	8687	zf-C2H2	20	+
VUXJ01002509.1	6276	9876	zf-C2H2	5	-
VUXJ01002879.1	44257	48175	zf-C2H2	14	-
VUXJ01003827.1	12234	14878	zf-C2H2	21	-
VUXJ01004140.1	1644	2940	zf-C2H2	12	+
VUXJ01004425.1	686	1316	zf-C2H2	5	+
VUXJ01004462.1	30183	31719	zf-C2H2	10	+
VUXJ01004462.1	36668	37868	zf-C2H2	8	+
VUXJ01004462.1	41183	42569	zf-C2H2	8	+
VUXJ01004588.1	13435	15094	zf-C2H2	5	-
VUXJ01004925.1	31816	36316	zf-C2H2	9	+
VUXJ01005443.1	1894	3013	zf-C2H2	10	+
VUXJ01005506.1	12289	13066	zf-C2H2	5	-
VUXJ01005708.1	583	1522	zf-C2H2	5	-
VUXJ01006282.1	38557	40285	zf-C2H2	9	-
VUXJ01006734.1	4185	5277	zf-C2H2	6	+
VUXJ01007007.1	1686	2805	zf-C2H2	7	-
VUXJ01007321.1	8177	8867	zf-C2H2	5	+
VUXJ01007341.1	14926	18871	zf-C2H2	6	+
VUXJ01007614.1	14587	16915	zf-C2H2	5	-
VUXJ01008186.1	13640	15407	zf-C2H2	5	-
VUXJ01008590.1	9185	10646	zf-C2H2	5	-
VUXJ01008746.1	13205	14237	zf-C2H2	6	-
VUXJ01008860.1	2794	3865	zf-C2H2	7	+
VUXJ01008957.1	8140	11494	zf-C2H2	5	+
VUXJ01009009.1	4332	6042	zf-C2H2	17	+
VUXJ01009298.1	6060	10875	zf-C2H2	12	-
VUXJ01009329.1	12349	14398	zf-C2H2	6	-
VUXJ01009549.1	15067	21765	zf-C2H2	17	+
VUXJ01009951.1	82406	85523	zf-C2H2	5	+
VUXJ01010060.1	2550	3363	zf-C2H2	8	+
VUXJ01010060.1	5729	6378	zf-C2H2	6	+
VUXJ01010060.1	10859	12269	zf-C2H2	14	+
VUXJ01010634.1	2709	5586	zf-C2H2	5	+
VUXJ01010651.1	8449	9838	zf-C2H2	5	-
VUXJ01010807.1	1917	2601	zf-C2H2	6	-
VUXJ01010807.1	2767	3802	zf-C2H2	7	-
VUXJ01011018.1	1574	3002	zf-C2H2	10	-
VUXJ01011018.1	10456	11923	zf-C2H2	13	+
VUXJ01011290.1	6426	8202	zf-C2H2	16	-
VUXJ01011400.1	4264	5341	zf-C2H2	5	+
VUXJ01011551.1	12296	13817	zf-C2H2	6	+
VUXJ01011997.1	4890	6996	zf-C2H2	6	-
VUXJ01012467.1	14975	17300	zf-C2H2	6	+
VUXJ01012661.1	19279	20476	zf-C2H2	10	-
VUXJ01012801.1	2923	3997	zf-C2H2	9	-
VUXJ01013159.1	5731	7270	zf-C2H2	5	+
VUXJ01013276.1	712	2109	zf-C2H2	13	-
VUXJ01013495.1	1469	2522	zf-C2H2	9	-
VUXJ01013566.1	4359	6141	zf-C2H2	6	-
VUXJ01014045.1	3206	4712	zf-C2H2	14	+
VUXJ01014338.1	5173	7711	zf-C2H2	6	+
VUXJ01014361.1	444	1221	zf-C2H2	8	+
VUXJ01014975.1	1612	3006	zf-C2H2	15	-
VUXJ01015033.1	400	1246	zf-C2H2	6	+
VUXJ01015059.1	3847	7483	zf-C2H2	17	-
VUXJ01015402.1	19872	20766	zf-C2H2	7	-
VUXJ01015737.1	18988	22450	zf-C2H2	10	-
VUXJ01015996.1	7275	8226	zf-C2H2	5	+
VUXJ01016116.1	1	4060	zf-C2H2	7	-
VUXJ01016474.1	1103	1658	zf-C2H2	7	-
VUXJ01016634.1	489	1554	zf-C2H2	9	+
VUXJ01016640.1	4255	5287	zf-C2H2	5	-
VUXJ01016930.1	12107	13952	zf-C2H2	6	-
VUXJ01017185.1	1447	2545	zf-C2H2	9	-
VUXJ01017253.1	18737	20696	zf-C2H2	11	-
VUXJ01017320.1	8257	9178	zf-C2H2	6	+
VUXJ01017320.1	10282	11056	zf-C2H2	5	-
VUXJ01017448.1	245	1535	zf-C2H2	6	-
VUXJ01017677.1	7734	8538	zf-C2H2	7	+
VUXJ01018400.1	22	859	zf-C2H2	5	+
VUXJ01018482.1	3265	4219	zf-C2H2	5	-
VUXJ01018736.1	7876	9688	zf-C2H2	7	+
VUXJ01019226.1	8376	9630	zf-C2H2	15	+
VUXJ01019426.1	12114	13377	zf-C2H2	14	+
VUXJ01020754.1	2728	6124	zf-C2H2	12	-
VUXJ01020830.1	6975	8286	zf-C2H2	10	-
VUXJ01020841.1	121	1270	zf-C2H2	5	+
VUXJ01020866.1	0	972	zf-C2H2	10	-
VUXJ01020981.1	7841	9065	zf-C2H2	7	+
VUXJ01021210.1	4919	6209	zf-C2H2	8	+
VUXJ01021362.1	1	2089	zf-C2H2	6	+
VUXJ01021382.1	795	1839	zf-C2H2	11	-
VUXJ01021500.1	2477	3434	zf-C2H2	5	+
VUXJ01021898.1	6787	12283	zf-C2H2	10	+
VUXJ01022674.1	429	1704	zf-C2H2	11	-
VUXJ01022908.1	15411	16290	zf-C2H2	9	+
VUXJ01022908.1	16805	17627	zf-C2H2	8	+
VUXJ01022964.1	7167	7846	zf-C2H2	7	-
VUXJ01022984.1	20756	21922	zf-C2H2	10	+
VUXJ01022985.1	10301	12911	zf-C2H2	6	+
VUXJ01023345.1	332	1703	zf-C2H2	12	-
VUXJ01023518.1	4994	6695	zf-C2H2	6	+
VUXJ01023730.1	255	1903	zf-C2H2	7	-
VUXJ01024020.1	26848	28267	zf-C2H2	15	-
VUXJ01024124.1	4388	6206	zf-C2H2	5	-
VUXJ01024257.1	24448	27127	zf-C2H2	6	+
VUXJ01024941.1	7854	9171	zf-C2H2	14	-
VUXJ01025182.1	0	2631	zf-C2H2	8	+
VUXJ01025600.1	1753	3400	zf-C2H2	11	-
VUXJ01025902.1	19980	21243	zf-C2H2	7	-
VUXJ01026604.1	7157	7796	zf-C2H2	6	-
VUXJ01026604.1	8790	9273	zf-C2H2	5	-
VUXJ01026962.1	414	1212	zf-C2H2	5	-
VUXJ01027072.1	0	741	zf-C2H2	8	-
VUXJ01027072.1	6434	7163	zf-C2H2	6	-
VUXJ01027072.1	12995	13661	zf-C2H2	6	-
VUXJ01027072.1	21050	21851	zf-C2H2	7	-
VUXJ01027947.1	3479	4832	zf-C2H2	12	+
VUXJ01028038.1	326	1145	zf-C2H2	6	-
VUXJ01028222.1	2109	2964	zf-C2H2	8	+
VUXJ01028480.1	5935	7912	zf-C2H2	20	+
VUXJ01028485.1	3682	4972	zf-C2H2	8	+
VUXJ01028485.1	5368	6766	zf-C2H2	8	+
VUXJ01028741.1	433	5953	zf-C2H2	8	+
VUXJ01029277.1	1067	2069	zf-C2H2	5	-
VUXJ01029415.1	1005	2187	zf-C2H2	8	-
VUXJ01029766.1	0	537	zf-C2H2	5	-
VUXJ01029918.1	6194	8368	zf-C2H2	20	+
VUXJ01030524.1	7588	8494	zf-C2H2	6	-
VUXJ01030524.1	13715	14393	zf-C2H2	8	-
VUXJ01030900.1	16266	17538	zf-C2H2	12	+
VUXJ01031252.1	2001	2829	zf-C2H2	5	+
VUXJ01031790.1	1	589	zf-C2H2	6	+
VUXJ01031908.1	10985	12602	zf-C2H2	8	-
VUXJ01031972.1	1351	2332	zf-C2H2	6	-
VUXJ01032377.1	1994	2720	zf-C2H2	9	-
VUXJ01032448.1	10653	12591	zf-C2H2	11	-
VUXJ01032850.1	1004	2048	zf-C2H2	10	-
VUXJ01033071.1	4348	5260	zf-C2H2	6	+
VUXJ01033105.1	1523	2741	zf-C2H2	8	-
VUXJ01033197.1	3298	12907	zf-C2H2	48	+
VUXJ01033566.1	3108	3639	zf-C2H2	5	+
VUXJ01034825.1	1121	1892	zf-C2H2	5	-
VUXJ01035424.1	1269	2241	zf-C2H2	5	-
VUXJ01035607.1	153	1143	zf-C2H2	8	-
VUXJ01035607.1	2036	3248	zf-C2H2	9	-
VUXJ01035607.1	3672	6288	zf-C2H2	15	-
VUXJ01036020.1	3259	4132	zf-C2H2	5	+
VUXJ01036020.1	9094	10369	zf-C2H2	9	+
VUXJ01036638.1	1261	2972	zf-C2H2	12	+
VUXJ01036749.1	8440	10318	zf-C2H2	5	+
VUXJ01036812.1	3801	5316	zf-C2H2	11	-
VUXJ01037089.1	9425	10268	zf-C2H2	5	+
VUXJ01037342.1	36288	38059	zf-C2H2	12	+
VUXJ01037987.1	18126	20036	zf-C2H2	12	+
VUXJ01038844.1	931	2035	zf-C2H2	6	+
VUXJ01038955.1	24895	26035	zf-C2H2	11	-
VUXJ01039119.1	18201	19533	zf-C2H2	9	+
VUXJ01039190.1	46255	49936	zf-C2H2	8	+
VUXJ01039217.1	693	1803	zf-C2H2	8	-
VUXJ01039223.1	10160	11786	zf-C2H2	6	-
VUXJ01039502.1	7403	8774	zf-C2H2	5	-
VUXJ01039530.1	5047	7051	zf-C2H2	18	-
VUXJ01039530.1	9100	13027	zf-C2H2	24	+
VUXJ01039530.1	14603	15536	zf-C2H2	7	+
VUXJ01039649.1	1023	2436	zf-C2H2	12	-
VUXJ01039809.1	3282	4068	zf-C2H2	5	-
VUXJ01039846.1	788	4160	zf-C2H2	6	-
VUXJ01039860.1	3069	3861	zf-C2H2	7	+
VUXJ01039860.1	4003	4510	zf-C2H2	6	+
VUXJ01040173.1	7567	8788	zf-C2H2	9	+
VUXJ01040173.1	17712	18900	zf-C2H2	6	+
VUXJ01040697.1	1936	2971	zf-C2H2	7	-
VUXJ01040737.1	7266	8181	zf-C2H2	10	+
VUXJ01041316.1	3346	9496	zf-C2H2	16	+
VUXJ01041793.1	14206	15193	zf-C2H2	5	-
VUXJ01041885.1	4238	5240	zf-C2H2	11	-
VUXJ01042285.1	6148	7339	zf-C2H2	6	+
VUXJ01042296.1	10754	14243	zf-C2H2	8	+
VUXJ01042674.1	3182	4109	zf-C2H2	9	+
VUXJ01042701.1	674	1889	zf-C2H2	13	-
VUXJ01043297.1	19545	21255	zf-C2H2	11	+
VUXJ01043410.1	1160	2129	zf-C2H2	6	-
VUXJ01043509.1	7503	9825	zf-C2H2	10	+
VUXJ01043720.1	2681	3638	zf-C2H2	6	+
VUXJ01043763.1	560	1862	zf-C2H2	11	-
VUXJ01043861.1	5458	7972	zf-C2H2	9	+
VUXJ01043923.1	67639	68998	zf-C2H2	7	+
VUXJ01044315.1	2063	3161	zf-C2H2	13	+
VUXJ01044657.1	0	501	zf-C2H2	5	-
VUXJ01044969.1	6612	7314	zf-C2H2	8	-
VUXJ01045281.1	4623	6252	zf-C2H2	10	-
VUXJ01045352.1	955	1804	zf-C2H2	6	+
VUXJ01045741.1	1236	3033	zf-C2H2	12	+
VUXJ01045761.1	2103	3237	zf-C2H2	7	-
VUXJ01045776.1	1977	2529	zf-C2H2	6	-
VUXJ01046270.1	6138	7143	zf-C2H2	7	-
VUXJ01046356.1	13290	14640	zf-C2H2	9	+
VUXJ01046356.1	18300	19170	zf-C2H2	6	-
VUXJ01046356.1	25295	26771	zf-C2H2	10	-
VUXJ01046501.1	2291	3506	zf-C2H2	10	+
VUXJ01046633.1	3761	5249	zf-C2H2	13	+
VUXJ01046805.1	2423	3314	zf-C2H2	9	+
VUXJ01046877.1	759	1719	zf-C2H2	8	-
VUXJ01046979.1	905	1873	zf-C2H2	6	-
VUXJ01046979.1	2112	2793	zf-C2H2	6	-
VUXJ01047215.1	366	1296	zf-C2H2	10	-
VUXJ01047215.1	1442	1946	zf-C2H2	7	-
VUXJ01047899.1	7639	8929	zf-C2H2	9	-
VUXJ01047958.1	2956	4000	zf-C2H2	8	+
VUXJ01048616.1	22005	24336	zf-C2H2	7	-
VUXJ01048982.1	17285	18155	zf-C2H2	9	-
VUXJ01050273.1	18691	19363	zf-C2H2	7	-
VUXJ01050463.1	2228	4268	zf-C2H2	9	+
VUXJ01050575.1	3483	7027	zf-C2H2	15	-
VUXJ01050575.1	15251	18317	zf-C2H2	13	-
VUXJ01050665.1	348	1677	zf-C2H2	8	-
VUXJ01051473.1	9691	10993	zf-C2H2	9	-
VUXJ01052677.1	2835	4347	zf-C2H2	10	-
VUXJ01052810.1	697	1432	zf-C2H2	6	+
VUXJ01052946.1	1776	3138	zf-C2H2	9	-
VUXJ01052946.1	8990	11673	zf-C2H2	13	-
VUXJ01052946.1	18674	20273	zf-C2H2	12	-
VUXJ01052946.1	27030	28557	zf-C2H2	9	-
VUXJ01052946.1	36485	38006	zf-C2H2	10	-
VUXJ01053216.1	1137	3762	zf-C2H2	7	-
VUXJ01053295.1	877	2245	zf-C2H2	8	-
VUXJ01053623.1	11742	16398	zf-C2H2	8	+
VUXJ01053683.1	14631	15747	zf-C2H2	10	+
VUXJ01053798.1	1691	2456	zf-C2H2	6	+
VUXJ01054326.1	1738	3310	zf-C2H2	10	-
VUXJ01054522.1	0	384	zf-C2H2	5	+
VUXJ01055076.1	1986	3978	zf-C2H2	16	+
VUXJ01055506.1	3128	3746	zf-C2H2	7	-
VUXJ01055506.1	4150	4732	zf-C2H2	6	-
VUXJ01055508.1	3611	4538	zf-C2H2	5	-
VUXJ01055730.1	1138	2437	zf-C2H2	10	-
VUXJ01055832.1	1	871	zf-C2H2	7	-
VUXJ01057128.1	1295	3416	zf-C2H2	8	-
VUXJ01057402.1	1610	2597	zf-C2H2	8	+
VUXJ01058006.1	621	1818	zf-C2H2	7	+
VUXJ01058306.1	5321	5963	zf-C2H2	6	-
VUXJ01058606.1	4411	5224	zf-C2H2	5	+
VUXJ01058900.1	764	1889	zf-C2H2	9	-
VUXJ01058913.1	894	1902	zf-C2H2	7	+
VUXJ01059056.1	2386	3346	zf-C2H2	9	-
VUXJ01059966.1	70	727	zf-C2H2	5	-
VUXJ01060161.1	11989	14713	zf-C2H2	22	-
VUXJ01060245.1	23657	25781	zf-C2H2	17	+
VUXJ01060300.1	19386	21360	zf-C2H2	10	+
VUXJ01060364.1	2	665	zf-C2H2	5	-
VUXJ01060364.1	919	1453	zf-C2H2	6	-
VUXJ01060419.1	2982	4011	zf-C2H2	7	-
VUXJ01060498.1	2	2147	zf-C2H2	5	-
VUXJ01060778.1	10920	13050	zf-C2H2	20	-
VUXJ01061508.1	525	1083	zf-C2H2	7	-
VUXJ01061508.1	1683	2193	zf-C2H2	7	-
VUXJ01061788.1	1405	3023	zf-C2H2	6	+
VUXJ01062017.1	10950	12405	zf-C2H2	9	-
VUXJ01062017.1	17736	18999	zf-C2H2	7	-
VUXJ01062084.1	621	2496	zf-C2H2	17	+
VUXJ01062219.1	18434	19994	zf-C2H2	10	-
VUXJ01062324.1	354	1548	zf-C2H2	13	-
VUXJ01062427.1	2612	3734	zf-C2H2	5	-
VUXJ01062488.1	1955	3632	zf-C2H2	5	-
VUXJ01062850.1	2405	3071	zf-C2H2	7	-
VUXJ01063452.1	684	1725	zf-C2H2	7	-
VUXJ01063670.1	2959	3757	zf-C2H2	8	-
VUXJ01064261.1	843	2034	zf-C2H2	6	-
VUXJ01064332.1	8367	9423	zf-C2H2	7	+
VUXJ01065288.1	1376	1934	zf-C2H2	6	-
VUXJ01065527.1	2631	3636	zf-C2H2	6	-
VUXJ01065602.1	3437	5519	zf-C2H2	14	-
VUXJ01065602.1	11125	13111	zf-C2H2	13	-
VUXJ01065623.1	1722	2658	zf-C2H2	5	-
VUXJ01065749.1	1307	2192	zf-C2H2	6	+
VUXJ01065819.1	557	1229	zf-C2H2	5	+
VUXJ01065892.1	1726	2602	zf-C2H2	7	-
VUXJ01065986.1	1282	2173	zf-C2H2	6	-
VUXJ01066229.1	2054	2861	zf-C2H2	5	+
VUXJ01066296.1	1111	2263	zf-C2H2	7	-
VUXJ01066841.1	1903	2914	zf-C2H2	10	+
VUXJ01066960.1	2	488	zf-C2H2	6	+
VUXJ01067404.1	1	727	zf-C2H2	9	+
VUXJ01067840.1	2	1010	zf-C2H2	7	+
VUXJ01067897.1	5487	6666	zf-C2H2	9	+
VUXJ01067998.1	2016	3273	zf-C2H2	8	+
VUXJ01068652.1	742	2032	zf-C2H2	10	-
VUXJ01069128.1	3015	3699	zf-C2H2	6	-
VUXJ01069323.1	1717	3205	zf-C2H2	15	-
VUXJ01069472.1	2611	3427	zf-C2H2	8	-
VUXJ01069514.1	916	1912	zf-C2H2	7	+
VUXJ01069966.1	378	1716	zf-C2H2	14	+
VUXJ01069966.1	2032	2689	zf-C2H2	6	+
VUXJ01070098.1	18450	21330	zf-C2H2	9	-
VUXJ01070234.1	833	1499	zf-C2H2	8	-
VUXJ01070277.1	751	1330	zf-C2H2	6	-
VUXJ01070443.1	105	1038	zf-C2H2	5	+
VUXJ01071097.1	1268	2099	zf-C2H2	8	+
VUXJ01071097.1	2484	3048	zf-C2H2	5	+
VUXJ01071127.1	1862	2438	zf-C2H2	6	+
VUXJ01071281.1	1563	2640	zf-C2H2	6	+
VUXJ01071512.1	2587	3643	zf-C2H2	11	+
VUXJ01071613.1	1054	1738	zf-C2H2	7	-
VUXJ01071800.1	4417	5110	zf-C2H2	6	-
VUXJ01071800.1	5932	6892	zf-C2H2	9	-
VUXJ01072047.1	1752	2244	zf-C2H2	5	+
VUXJ01072251.1	2147	3893	zf-C2H2	16	-
VUXJ01072369.1	1051	1807	zf-C2H2	8	+
VUXJ01072464.1	1735	2791	zf-C2H2	7	-
VUXJ01072513.1	381	1389	zf-C2H2	11	+
VUXJ01072513.1	8766	10335	zf-C2H2	10	+
VUXJ01072719.1	6500	7706	zf-C2H2	6	-
VUXJ01072822.1	9250	13606	zf-C2H2	7	-
VUXJ01072822.1	18756	20055	zf-C2H2	7	-
VUXJ01072822.1	23470	27917	zf-C2H2	28	-
VUXJ01072876.1	4503	5841	zf-C2H2	12	+
VUXJ01072986.1	12104	12731	zf-C2H2	6	-
VUXJ01072986.1	14423	15206	zf-C2H2	8	-
VUXJ01073104.1	9717	10329	zf-C2H2	5	+
VUXJ01073241.1	18332	19871	zf-C2H2	15	+
VUXJ01073549.1	1633	2617	zf-C2H2	8	+
VUXJ01073549.1	8847	9984	zf-C2H2	7	+
VUXJ01073637.1	14205	15903	zf-C2H2	5	-
VUXJ01073694.1	2320	3190	zf-C2H2	5	+
VUXJ01074071.1	22446	23259	zf-C2H2	6	+
VUXJ01074123.1	5359	6382	zf-C2H2	8	+
VUXJ01074350.1	7290	8331	zf-C2H2	8	+
VUXJ01074367.1	27299	28733	zf-C2H2	5	-
VUXJ01074693.1	97588	101182	zf-C2H2	9	-
VUXJ01074828.1	1382	2522	zf-C2H2	5	-
```
