## Supplementary Data 2 for "Transposable elements drive the evolution of metazoan zinc finger genes": Neolamprologus_toae_znfs.bed

```
VUSP01000337.1	6969	7848	zf-C2H2	9	+
VUSP01000337.1	8367	9189	zf-C2H2	8	+
VUSP01000799.1	2721	7077	zf-C2H2	12	-
VUSP01000835.1	29383	32038	zf-C2H2	6	+
VUSP01000841.1	35221	37288	zf-C2H2	17	+
VUSP01001411.1	3214	4783	zf-C2H2	9	-
VUSP01001411.1	12183	13218	zf-C2H2	11	-
VUSP01001452.1	1565	3164	zf-C2H2	17	+
VUSP01001452.1	8966	10493	zf-C2H2	15	+
VUSP01001452.1	14386	15334	zf-C2H2	9	+
VUSP01001571.1	11243	12854	zf-C2H2	8	-
VUSP01001886.1	8615	10007	zf-C2H2	5	-
VUSP01001953.1	9022	11026	zf-C2H2	18	-
VUSP01001953.1	13016	16943	zf-C2H2	25	+
VUSP01001953.1	18766	19681	zf-C2H2	7	+
VUSP01002186.1	1794	6150	zf-C2H2	7	-
VUSP01002186.1	11298	12561	zf-C2H2	7	-
VUSP01002213.1	3307	4447	zf-C2H2	11	+
VUSP01002338.1	74946	77199	zf-C2H2	5	+
VUSP01002341.1	0	1011	zf-C2H2	12	+
VUSP01002713.1	1283	4382	zf-C2H2	13	+
VUSP01002713.1	12681	16206	zf-C2H2	13	+
VUSP01002713.1	28790	32426	zf-C2H2	17	+
VUSP01002714.1	10430	13487	zf-C2H2	22	-
VUSP01002760.1	37701	38604	zf-C2H2	6	+
VUSP01003018.1	2488	3325	zf-C2H2	5	-
VUSP01003087.1	1511	2318	zf-C2H2	5	+
VUSP01003123.1	21802	25438	zf-C2H2	26	-
VUSP01003548.1	2914	5032	zf-C2H2	5	+
VUSP01003709.1	20567	26083	zf-C2H2	11	-
VUSP01003846.1	15870	18750	zf-C2H2	9	+
VUSP01004339.1	2902	3994	zf-C2H2	6	-
VUSP01004630.1	678	1479	zf-C2H2	5	-
VUSP01004647.1	4557	6270	zf-C2H2	17	-
VUSP01004791.1	26663	28427	zf-C2H2	12	+
VUSP01004929.1	4240	5314	zf-C2H2	9	+
VUSP01005174.1	11399	12560	zf-C2H2	9	+
VUSP01005367.1	2790	3675	zf-C2H2	6	-
VUSP01005431.1	11190	12682	zf-C2H2	17	-
VUSP01005697.1	99345	100635	zf-C2H2	6	-
VUSP01006282.1	36391	38020	zf-C2H2	10	+
VUSP01006478.1	80389	83191	zf-C2H2	5	-
VUSP01006696.1	15186	16620	zf-C2H2	5	+
VUSP01006717.1	6764	8248	zf-C2H2	16	+
VUSP01006885.1	22371	24281	zf-C2H2	12	-
VUSP01007237.1	19961	23339	zf-C2H2	5	+
VUSP01007433.1	44065	46672	zf-C2H2	6	+
VUSP01007993.1	4397	6098	zf-C2H2	6	+
VUSP01007993.1	10205	15017	zf-C2H2	6	+
VUSP01007994.1	2780	3959	zf-C2H2	7	-
VUSP01008367.1	1462	2359	zf-C2H2	5	+
VUSP01008451.1	12762	14589	zf-C2H2	6	-
VUSP01008721.1	18039	19657	zf-C2H2	6	-
VUSP01009004.1	9332	10364	zf-C2H2	6	-
VUSP01009192.1	10925	11567	zf-C2H2	5	-
VUSP01009297.1	1763	3940	zf-C2H2	21	-
VUSP01009762.1	17476	19092	zf-C2H2	11	+
VUSP01009834.1	4532	8957	zf-C2H2	26	-
VUSP01010175.1	21165	22836	zf-C2H2	16	+
VUSP01010175.1	27239	28256	zf-C2H2	8	-
VUSP01010177.1	5332	7228	zf-C2H2	18	-
VUSP01010305.1	5317	5875	zf-C2H2	5	-
VUSP01010433.1	1113	3696	zf-C2H2	15	+
VUSP01010433.1	4121	5330	zf-C2H2	9	+
VUSP01011506.1	3208	4504	zf-C2H2	12	-
VUSP01011571.1	3594	6223	zf-C2H2	22	+
VUSP01011578.1	49802	53264	zf-C2H2	10	+
VUSP01011608.1	15862	17611	zf-C2H2	5	+
VUSP01012145.1	698	1634	zf-C2H2	10	+
VUSP01012285.1	6542	7481	zf-C2H2	6	+
VUSP01012346.1	588	1899	zf-C2H2	10	+
VUSP01012688.1	7801	9259	zf-C2H2	5	-
VUSP01012693.1	2335	3484	zf-C2H2	5	+
VUSP01012795.1	680	2687	zf-C2H2	20	-
VUSP01012835.1	8715	9354	zf-C2H2	6	-
VUSP01012835.1	10342	11035	zf-C2H2	6	-
VUSP01012874.1	8552	9317	zf-C2H2	6	-
VUSP01013124.1	17759	21383	zf-C2H2	5	+
VUSP01013288.1	2110	3328	zf-C2H2	8	-
VUSP01013360.1	42178	44227	zf-C2H2	6	-
VUSP01014200.1	111270	116063	zf-C2H2	14	+
VUSP01014630.1	583	1132	zf-C2H2	5	-
VUSP01015149.1	0	1008	zf-C2H2	11	+
VUSP01015163.1	2251	3034	zf-C2H2	8	-
VUSP01015398.1	12268	14653	zf-C2H2	10	+
VUSP01015630.1	474	2502	zf-C2H2	5	+
VUSP01015694.1	30342	31713	zf-C2H2	5	-
VUSP01015805.1	9501	10488	zf-C2H2	7	-
VUSP01016660.1	8260	9622	zf-C2H2	13	-
VUSP01016704.1	33157	34969	zf-C2H2	7	+
VUSP01016888.1	2744	4823	zf-C2H2	5	-
VUSP01017226.1	1460	2381	zf-C2H2	6	+
VUSP01017256.1	6733	8146	zf-C2H2	12	+
VUSP01017348.1	674	1370	zf-C2H2	5	+
VUSP01017466.1	4120	5191	zf-C2H2	7	-
VUSP01017508.1	17094	18582	zf-C2H2	15	+
VUSP01017876.1	1500	2514	zf-C2H2	11	-
VUSP01018065.1	12205	12895	zf-C2H2	5	-
VUSP01018240.1	7891	8980	zf-C2H2	7	+
VUSP01018263.1	2709	4527	zf-C2H2	5	+
VUSP01018373.1	2178	2868	zf-C2H2	6	+
VUSP01018981.1	9633	11355	zf-C2H2	20	+
VUSP01018981.1	11517	12446	zf-C2H2	10	+
VUSP01019207.1	2400	3432	zf-C2H2	5	-
VUSP01019438.1	6474	7260	zf-C2H2	5	+
VUSP01019815.1	1146	6045	zf-C2H2	8	+
VUSP01020099.1	47849	51380	zf-C2H2	8	-
VUSP01022141.1	11760	12387	zf-C2H2	6	-
VUSP01022345.1	53941	54853	zf-C2H2	6	+
VUSP01022430.1	2475	4290	zf-C2H2	6	+
VUSP01022553.1	1817	2699	zf-C2H2	5	+
VUSP01022769.1	7145	7943	zf-C2H2	5	-
VUSP01022929.1	6522	7455	zf-C2H2	5	-
VUSP01023191.1	5538	6825	zf-C2H2	8	-
VUSP01024625.1	15370	18748	zf-C2H2	5	+
VUSP01025016.1	11656	13872	zf-C2H2	8	+
VUSP01026225.1	54321	55935	zf-C2H2	8	+
VUSP01026243.1	2086	3052	zf-C2H2	6	+
VUSP01026334.1	45121	46108	zf-C2H2	5	-
VUSP01026516.1	29394	31422	zf-C2H2	16	+
VUSP01026645.1	10923	11724	zf-C2H2	8	+
VUSP01026743.1	5563	6922	zf-C2H2	7	+
VUSP01026756.1	1305	2502	zf-C2H2	10	+
VUSP01026920.1	2788	3826	zf-C2H2	7	-
VUSP01026926.1	31009	32464	zf-C2H2	5	-
VUSP01026983.1	1565	2939	zf-C2H2	8	+
VUSP01027194.1	36579	37671	zf-C2H2	6	-
VUSP01027194.1	51751	53014	zf-C2H2	7	+
VUSP01027445.1	9843	12168	zf-C2H2	7	-
VUSP01027797.1	11441	12536	zf-C2H2	11	-
VUSP01027827.1	721	7408	zf-C2H2	15	+
VUSP01028085.1	57323	58445	zf-C2H2	5	-
VUSP01028087.1	1276	2407	zf-C2H2	7	+
VUSP01028245.1	12693	14214	zf-C2H2	6	+
VUSP01028259.1	1451	2855	zf-C2H2	12	-
VUSP01028396.1	10145	11681	zf-C2H2	10	-
VUSP01028396.1	17078	17717	zf-C2H2	7	-
VUSP01028620.1	1650	3006	zf-C2H2	14	-
VUSP01028633.1	20058	25665	zf-C2H2	10	+
VUSP01028636.1	18286	23011	zf-C2H2	8	-
VUSP01029007.1	748	1735	zf-C2H2	6	-
VUSP01029062.1	1233	4626	zf-C2H2	6	-
VUSP01029084.1	975	2364	zf-C2H2	8	-
VUSP01029535.1	13650	14277	zf-C2H2	6	+
VUSP01029596.1	7918	9853	zf-C2H2	11	+
VUSP01029771.1	1638	2841	zf-C2H2	9	-
VUSP01030651.1	18614	19187	zf-C2H2	6	-
VUSP01030702.1	3724	5212	zf-C2H2	13	+
VUSP01030876.1	5226	5910	zf-C2H2	6	-
VUSP01030931.1	10288	11320	zf-C2H2	8	-
VUSP01031737.1	5360	6503	zf-C2H2	10	-
VUSP01032029.1	4246	5398	zf-C2H2	10	-
VUSP01032074.1	43939	48553	zf-C2H2	14	+
VUSP01032666.1	775	3208	zf-C2H2	6	-
VUSP01032776.1	894	1995	zf-C2H2	6	+
VUSP01033202.1	3863	6401	zf-C2H2	6	-
VUSP01033340.1	3710	4475	zf-C2H2	5	-
VUSP01033342.1	4213	5581	zf-C2H2	14	+
VUSP01033644.1	6776	8129	zf-C2H2	12	+
VUSP01033981.1	3344	5426	zf-C2H2	14	-
VUSP01033981.1	11091	13077	zf-C2H2	13	-
VUSP01034432.1	4219	5170	zf-C2H2	5	+
VUSP01034444.1	12259	13873	zf-C2H2	5	-
VUSP01034623.1	2500	3958	zf-C2H2	12	+
VUSP01034640.1	15583	16545	zf-C2H2	9	-
VUSP01034648.1	539	1214	zf-C2H2	6	-
VUSP01035114.1	1338	2271	zf-C2H2	9	+
VUSP01035313.1	51769	55749	zf-C2H2	6	+
VUSP01035369.1	2299	3520	zf-C2H2	11	-
VUSP01036327.1	1	562	zf-C2H2	6	-
VUSP01036350.1	1747	2386	zf-C2H2	7	+
VUSP01036518.1	28570	29491	zf-C2H2	6	+
VUSP01036812.1	25580	26192	zf-C2H2	5	-
VUSP01038362.1	1139	2294	zf-C2H2	8	-
VUSP01038587.1	10106	12158	zf-C2H2	7	-
VUSP01038919.1	1645	2521	zf-C2H2	5	+
VUSP01039362.1	3493	4699	zf-C2H2	9	+
VUSP01039542.1	4320	5160	zf-C2H2	5	-
VUSP01039585.1	3685	4714	zf-C2H2	7	+
VUSP01039718.1	0	882	zf-C2H2	11	+
VUSP01039970.1	7060	7789	zf-C2H2	7	+
VUSP01039970.1	7997	8555	zf-C2H2	6	+
VUSP01040219.1	2556	4095	zf-C2H2	15	+
VUSP01040274.1	115	1075	zf-C2H2	9	+
VUSP01040274.1	1890	2583	zf-C2H2	6	+
VUSP01040414.1	2762	4537	zf-C2H2	16	-
VUSP01040947.1	2415	3780	zf-C2H2	9	-
VUSP01041303.1	2226	3417	zf-C2H2	7	-
VUSP01041360.1	7536	17154	zf-C2H2	48	-
VUSP01041388.1	4342	5652	zf-C2H2	12	+
VUSP01041929.1	10467	11994	zf-C2H2	10	+
VUSP01041929.1	17510	18878	zf-C2H2	10	+
VUSP01041929.1	22235	23705	zf-C2H2	9	+
VUSP01042152.1	11171	13127	zf-C2H2	11	+
VUSP01042184.1	1684	2245	zf-C2H2	5	-
VUSP01042418.1	1355	2717	zf-C2H2	9	-
VUSP01042418.1	9327	11943	zf-C2H2	14	-
VUSP01042754.1	1643	2573	zf-C2H2	9	+
VUSP01043100.1	1445	2294	zf-C2H2	6	-
VUSP01043220.1	5454	6888	zf-C2H2	9	-
VUSP01043321.1	1283	2018	zf-C2H2	6	+
VUSP01043487.1	1707	2974	zf-C2H2	11	-
VUSP01043754.1	906	1932	zf-C2H2	7	+
VUSP01043763.1	707	1793	zf-C2H2	11	+
VUSP01043823.1	617	1589	zf-C2H2	5	+
VUSP01043918.1	350	1076	zf-C2H2	6	-
VUSP01043923.1	11947	12526	zf-C2H2	5	+
VUSP01044036.1	1497	2310	zf-C2H2	6	+
VUSP01044285.1	3047	4166	zf-C2H2	7	-
VUSP01044295.1	39764	40607	zf-C2H2	5	-
VUSP01044498.1	10161	13263	zf-C2H2	9	-
VUSP01044686.1	6520	7570	zf-C2H2	9	+
VUSP01044879.1	2433	3297	zf-C2H2	9	+
VUSP01045253.1	797	1433	zf-C2H2	5	+
VUSP01045253.1	1714	2742	zf-C2H2	7	+
VUSP01046925.1	3726	4910	zf-C2H2	12	+
VUSP01047114.1	1803	2844	zf-C2H2	8	-
VUSP01047142.1	6745	7507	zf-C2H2	7	+
VUSP01048119.1	4660	5617	zf-C2H2	5	-
VUSP01048153.1	2437	3802	zf-C2H2	16	-
VUSP01048431.1	7571	8372	zf-C2H2	7	+
VUSP01048431.1	15507	16173	zf-C2H2	6	+
VUSP01048431.1	22010	22739	zf-C2H2	6	+
VUSP01048431.1	28387	29428	zf-C2H2	9	+
VUSP01048431.1	30559	31405	zf-C2H2	6	+
VUSP01048468.1	4015	4516	zf-C2H2	6	-
VUSP01048512.1	93475	94723	zf-C2H2	12	-
VUSP01048907.1	14066	15257	zf-C2H2	6	-
VUSP01049190.1	871	2116	zf-C2H2	7	+
VUSP01049865.1	517	1087	zf-C2H2	5	+
VUSP01050296.1	353	1592	zf-C2H2	8	+
VUSP01050362.1	1954	3352	zf-C2H2	9	-
VUSP01050362.1	3747	5037	zf-C2H2	8	-
VUSP01050402.1	1151	2939	zf-C2H2	13	+
VUSP01050485.1	1523	2186	zf-C2H2	6	+
VUSP01051188.1	721	1378	zf-C2H2	6	-
VUSP01051188.1	1689	2946	zf-C2H2	12	-
VUSP01051213.1	3725	4943	zf-C2H2	9	+
VUSP01051225.1	4159	4984	zf-C2H2	5	-
VUSP01051323.1	2336	2966	zf-C2H2	6	-
VUSP01051323.1	4641	5235	zf-C2H2	8	-
VUSP01051419.1	5873	7751	zf-C2H2	5	-
VUSP01051509.1	2226	3282	zf-C2H2	11	+
VUSP01051554.1	2896	3604	zf-C2H2	5	+
VUSP01051850.1	586	1339	zf-C2H2	7	-
VUSP01051967.1	27345	31545	zf-C2H2	7	+
VUSP01052109.1	499	1621	zf-C2H2	7	+
VUSP01052166.1	24422	26297	zf-C2H2	17	+
VUSP01052185.1	7598	8897	zf-C2H2	10	+
VUSP01052304.1	2943	4149	zf-C2H2	8	+
VUSP01052304.1	10750	11620	zf-C2H2	6	+
VUSP01052397.1	4456	5065	zf-C2H2	7	-
VUSP01052553.1	441	1284	zf-C2H2	5	-
VUSP01052939.1	2285	3383	zf-C2H2	13	+
VUSP01053279.1	0	1023	zf-C2H2	10	+
VUSP01053279.1	1365	1983	zf-C2H2	7	+
VUSP01053341.1	1789	2365	zf-C2H2	6	-
VUSP01053455.1	10235	11537	zf-C2H2	9	-
VUSP01053682.1	4759	5836	zf-C2H2	5	+
VUSP01053701.1	126	888	zf-C2H2	7	+
VUSP01053701.1	1448	1943	zf-C2H2	6	+
VUSP01053805.1	128	899	zf-C2H2	9	+
VUSP01053909.1	0	654	zf-C2H2	8	+
VUSP01054309.1	9129	10239	zf-C2H2	8	+
VUSP01054676.1	1	526	zf-C2H2	6	+
VUSP01054832.1	4649	5684	zf-C2H2	8	+
VUSP01055045.1	1	688	zf-C2H2	8	+
VUSP01055045.1	1062	1620	zf-C2H2	6	+
VUSP01055050.1	2121	2673	zf-C2H2	6	-
VUSP01055054.1	4415	7298	zf-C2H2	20	-
VUSP01055054.1	7583	8540	zf-C2H2	10	-
VUSP01055054.1	10101	10968	zf-C2H2	5	-
VUSP01055059.1	1039	2047	zf-C2H2	7	+
VUSP01055082.1	1664	3260	zf-C2H2	10	-
VUSP01055097.1	2971	3967	zf-C2H2	7	-
VUSP01055333.1	1173	2154	zf-C2H2	6	-
VUSP01055520.1	591	1287	zf-C2H2	6	+
VUSP01055761.1	1157	2567	zf-C2H2	8	+
VUSP01055789.1	2876	3620	zf-C2H2	9	-
VUSP01055878.1	1567	2395	zf-C2H2	8	-
VUSP01056159.1	1508	2456	zf-C2H2	10	+
VUSP01056308.1	1901	2657	zf-C2H2	8	+
VUSP01056532.1	2989	3673	zf-C2H2	6	-
VUSP01056532.1	4159	5104	zf-C2H2	9	-
VUSP01056596.1	5807	7070	zf-C2H2	14	-
VUSP01056638.1	504	1833	zf-C2H2	8	+
VUSP01056741.1	2631	3123	zf-C2H2	5	-
VUSP01056863.1	7109	8060	zf-C2H2	6	+
VUSP01056928.1	5252	5816	zf-C2H2	5	-
VUSP01057371.1	3130	3646	zf-C2H2	5	-
VUSP01057426.1	13806	15504	zf-C2H2	5	-
VUSP01057547.1	10850	11975	zf-C2H2	8	+
VUSP01057617.1	28	484	zf-C2H2	5	+
VUSP01057621.1	1203	2010	zf-C2H2	6	-
VUSP01057743.1	954	2574	zf-C2H2	15	-
VUSP01057817.1	1666	2236	zf-C2H2	6	+
VUSP01057966.1	18598	19966	zf-C2H2	8	+
VUSP01057977.1	1748	3374	zf-C2H2	13	-
VUSP01057977.1	11248	12676	zf-C2H2	10	+
VUSP01058547.1	601	1684	zf-C2H2	5	+
VUSP01058664.1	1201	2026	zf-C2H2	6	-
VUSP01058677.1	1147	2152	zf-C2H2	7	-
VUSP01058885.1	3638	5099	zf-C2H2	10	+
VUSP01058885.1	12408	13920	zf-C2H2	9	+
VUSP01058885.1	20660	22418	zf-C2H2	13	+
VUSP01058972.1	11014	11572	zf-C2H2	6	-
VUSP01059068.1	2767	3649	zf-C2H2	8	-
VUSP01059142.1	8343	9306	zf-C2H2	6	-
VUSP01059212.1	145	862	zf-C2H2	7	+
VUSP01059524.1	1970	2930	zf-C2H2	6	-
VUSP01059644.1	1597	2197	zf-C2H2	5	+
VUSP01059882.1	68418	69930	zf-C2H2	10	-
VUSP01059924.1	2395	2890	zf-C2H2	6	-
VUSP01059943.1	11765	12971	zf-C2H2	6	+
VUSP01060029.1	4272	5028	zf-C2H2	6	-
VUSP01060093.1	27387	30483	zf-C2H2	5	-
VUSP01060093.1	132802	134821	zf-C2H2	10	+
VUSP01060269.1	3501	4392	zf-C2H2	9	-
VUSP01060280.1	6857	8399	zf-C2H2	11	-
VUSP01060427.1	13845	15951	zf-C2H2	6	-
VUSP01060707.1	10888	11398	zf-C2H2	5	+
VUSP01060728.1	2275	3070	zf-C2H2	6	+
VUSP01060731.1	2183	3836	zf-C2H2	11	-
VUSP01060826.1	961	2358	zf-C2H2	15	-
VUSP01060826.1	6773	7422	zf-C2H2	7	-
VUSP01060826.1	9784	10597	zf-C2H2	8	-
VUSP01060862.1	3718	4633	zf-C2H2	8	-
VUSP01061042.1	109218	110325	zf-C2H2	6	+
VUSP01061059.1	2	866	zf-C2H2	5	-
VUSP01061101.1	7094	13244	zf-C2H2	16	-
VUSP01061104.1	11177	12818	zf-C2H2	14	-
VUSP01061132.1	9440	10976	zf-C2H2	5	+
VUSP01061136.1	2359	3649	zf-C2H2	9	+
VUSP01061177.1	3351	4731	zf-C2H2	12	-
VUSP01061177.1	7921	8941	zf-C2H2	11	-
VUSP01061319.1	3554	4586	zf-C2H2	7	-
VUSP01061379.1	33338	35852	zf-C2H2	9	+
VUSP01061533.1	1730	3041	zf-C2H2	10	-
VUSP01061800.1	1332	2615	zf-C2H2	14	-
VUSP01061956.1	6018	6831	zf-C2H2	5	+
VUSP01061993.1	26959	29017	zf-C2H2	8	-
VUSP01062104.1	19505	21320	zf-C2H2	11	+
VUSP01062104.1	30563	31439	zf-C2H2	9	+
VUSP01062528.1	12839	14547	zf-C2H2	7	-
VUSP01062684.1	2923	3979	zf-C2H2	6	-
VUSP01063001.1	15514	16534	zf-C2H2	8	+
VUSP01063093.1	17479	19816	zf-C2H2	6	+
VUSP01063219.1	7800	11451	zf-C2H2	6	-
VUSP01063250.1	15225	16644	zf-C2H2	15	+
VUSP01063324.1	18589	20629	zf-C2H2	9	+
```
