## Supplementary Data 2 for "Transposable elements drive the evolution of metazoan zinc finger genes": Neolamprologus_tretocephalus_znfs.bed

```
VUUJ01000250.1	52811	56186	zf-C2H2	6	-
VUUJ01000274.1	23803	25156	zf-C2H2	12	-
VUUJ01000375.1	5910	7017	zf-C2H2	6	+
VUUJ01000484.1	1442	2648	zf-C2H2	6	-
VUUJ01000754.1	2614	4243	zf-C2H2	10	-
VUUJ01000816.1	4731	5883	zf-C2H2	10	-
VUUJ01001439.1	908	1601	zf-C2H2	6	+
VUUJ01001530.1	11099	11906	zf-C2H2	7	+
VUUJ01001781.1	20402	24476	zf-C2H2	6	+
VUUJ01001829.1	33714	34566	zf-C2H2	5	+
VUUJ01001829.1	35671	36592	zf-C2H2	6	-
VUUJ01001922.1	158	3446	zf-C2H2	9	+
VUUJ01002136.1	18620	22235	zf-C2H2	5	-
VUUJ01002282.1	9489	10428	zf-C2H2	6	+
VUUJ01002485.1	11538	13059	zf-C2H2	6	-
VUUJ01002771.1	1662	5907	zf-C2H2	12	+
VUUJ01002908.1	353	1052	zf-C2H2	8	+
VUUJ01002908.1	5176	6547	zf-C2H2	8	+
VUUJ01003032.1	45244	46183	zf-C2H2	5	-
VUUJ01003427.1	58274	59306	zf-C2H2	5	+
VUUJ01003804.1	6223	7414	zf-C2H2	6	+
VUUJ01003897.1	53833	55778	zf-C2H2	14	-
VUUJ01004096.1	12901	13933	zf-C2H2	6	-
VUUJ01004118.1	19625	21878	zf-C2H2	5	-
VUUJ01004323.1	12640	18796	zf-C2H2	16	-
VUUJ01004472.1	74441	80048	zf-C2H2	10	-
VUUJ01004534.1	2180	2948	zf-C2H2	6	-
VUUJ01004901.1	1462	2440	zf-C2H2	8	-
VUUJ01004901.1	3333	4500	zf-C2H2	9	-
VUUJ01004901.1	4958	7573	zf-C2H2	15	-
VUUJ01004950.1	1357	2092	zf-C2H2	6	+
VUUJ01005398.1	8701	10234	zf-C2H2	10	+
VUUJ01005802.1	10835	12827	zf-C2H2	16	-
VUUJ01006197.1	22768	24892	zf-C2H2	17	-
VUUJ01006267.1	5716	7981	zf-C2H2	20	-
VUUJ01006861.1	2	587	zf-C2H2	6	-
VUUJ01006928.1	13667	19194	zf-C2H2	8	-
VUUJ01007126.1	892	1300	zf-C2H2	5	-
VUUJ01007590.1	34809	38217	zf-C2H2	5	+
VUUJ01008176.1	640	3280	zf-C2H2	7	-
VUUJ01008702.1	24847	26008	zf-C2H2	9	-
VUUJ01009011.1	8985	10275	zf-C2H2	14	-
VUUJ01009770.1	5220	6868	zf-C2H2	7	-
VUUJ01009986.1	6408	13047	zf-C2H2	48	+
VUUJ01010218.1	21837	25299	zf-C2H2	10	+
VUUJ01010685.1	3064	3949	zf-C2H2	9	+
VUUJ01010753.1	41020	50053	zf-C2H2	8	+
VUUJ01010836.1	2452	3439	zf-C2H2	7	+
VUUJ01010960.1	11717	12686	zf-C2H2	6	+
VUUJ01010960.1	18881	21395	zf-C2H2	9	+
VUUJ01010989.1	2425	4216	zf-C2H2	6	+
VUUJ01011260.1	843	2550	zf-C2H2	12	+
VUUJ01011296.1	4052	5039	zf-C2H2	8	-
VUUJ01011309.1	4221	6243	zf-C2H2	6	-
VUUJ01011573.1	0	1176	zf-C2H2	10	-
VUUJ01012257.1	27676	29095	zf-C2H2	15	-
VUUJ01012319.1	18600	19587	zf-C2H2	5	-
VUUJ01012323.1	1026	1485	zf-C2H2	6	-
VUUJ01012458.1	20544	21915	zf-C2H2	5	+
VUUJ01012658.1	5495	6224	zf-C2H2	8	+
VUUJ01012779.1	6662	11587	zf-C2H2	9	-
VUUJ01013243.1	2696	3569	zf-C2H2	5	+
VUUJ01013625.1	27414	28104	zf-C2H2	5	-
VUUJ01014005.1	7568	8858	zf-C2H2	6	+
VUUJ01014163.1	64648	67450	zf-C2H2	5	-
VUUJ01014219.1	19080	23694	zf-C2H2	14	-
VUUJ01014581.1	1878	3021	zf-C2H2	8	+
VUUJ01014841.1	12394	14023	zf-C2H2	11	-
VUUJ01014942.1	2	1073	zf-C2H2	12	+
VUUJ01014942.1	2808	3438	zf-C2H2	6	+
VUUJ01015565.1	23999	25617	zf-C2H2	6	+
VUUJ01015580.1	24293	24980	zf-C2H2	6	+
VUUJ01015580.1	25974	26613	zf-C2H2	6	+
VUUJ01015753.1	35762	38402	zf-C2H2	21	+
VUUJ01016168.1	2044	2809	zf-C2H2	6	+
VUUJ01016270.1	30371	31283	zf-C2H2	6	+
VUUJ01016386.1	1746	3129	zf-C2H2	13	+
VUUJ01016798.1	2822	3773	zf-C2H2	5	+
VUUJ01017154.1	1985	3146	zf-C2H2	12	-
VUUJ01017422.1	733	2155	zf-C2H2	14	+
VUUJ01017462.1	338	1382	zf-C2H2	11	-
VUUJ01017500.1	20850	22548	zf-C2H2	5	+
VUUJ01017608.1	1642	2761	zf-C2H2	7	-
VUUJ01017681.1	60788	63848	zf-C2H2	5	+
VUUJ01018086.1	2453	3911	zf-C2H2	12	+
VUUJ01018998.1	9834	10770	zf-C2H2	10	+
VUUJ01019160.1	27382	30894	zf-C2H2	8	-
VUUJ01019441.1	5451	7297	zf-C2H2	8	+
VUUJ01019593.1	10950	12885	zf-C2H2	11	-
VUUJ01020024.1	494	1522	zf-C2H2	6	+
VUUJ01020242.1	326	2330	zf-C2H2	18	+
VUUJ01020440.1	2003	3818	zf-C2H2	6	+
VUUJ01020963.1	1558	3853	zf-C2H2	5	-
VUUJ01021059.1	1852	2725	zf-C2H2	5	+
VUUJ01021732.1	31136	34790	zf-C2H2	9	+
VUUJ01021762.1	1894	3307	zf-C2H2	12	+
VUUJ01021947.1	3863	4439	zf-C2H2	6	-
VUUJ01022112.1	1413	3270	zf-C2H2	18	-
VUUJ01022402.1	3183	3862	zf-C2H2	7	+
VUUJ01022407.1	3182	4055	zf-C2H2	8	-
VUUJ01022616.1	25572	27900	zf-C2H2	6	+
VUUJ01022635.1	930	1869	zf-C2H2	5	-
VUUJ01023893.1	1009	2290	zf-C2H2	10	-
VUUJ01024042.1	1381	2458	zf-C2H2	7	-
VUUJ01024226.1	1533	3214	zf-C2H2	9	+
VUUJ01024319.1	7266	9792	zf-C2H2	6	+
VUUJ01024436.1	2543	4601	zf-C2H2	8	-
VUUJ01024450.1	21939	22551	zf-C2H2	5	-
VUUJ01025067.1	211	1948	zf-C2H2	17	-
VUUJ01025212.1	13995	16107	zf-C2H2	6	-
VUUJ01025384.1	6672	12186	zf-C2H2	10	+
VUUJ01025732.1	599	1676	zf-C2H2	11	+
VUUJ01025871.1	21198	24834	zf-C2H2	26	-
VUUJ01026032.1	365	1796	zf-C2H2	5	+
VUUJ01026093.1	80527	81742	zf-C2H2	5	+
VUUJ01026143.1	2833	3712	zf-C2H2	6	-
VUUJ01026242.1	9662	11210	zf-C2H2	5	+
VUUJ01026646.1	7762	8311	zf-C2H2	5	+
VUUJ01026835.1	13559	15014	zf-C2H2	5	+
VUUJ01027232.1	6398	8216	zf-C2H2	5	+
VUUJ01027635.1	4426	5386	zf-C2H2	7	-
VUUJ01027727.1	11671	13480	zf-C2H2	16	-
VUUJ01028056.1	26725	27640	zf-C2H2	7	-
VUUJ01028056.1	29286	33214	zf-C2H2	24	-
VUUJ01028570.1	2837	4202	zf-C2H2	9	+
VUUJ01028897.1	1878	2700	zf-C2H2	7	-
VUUJ01028957.1	1762	2767	zf-C2H2	8	+
VUUJ01029046.1	2365	3346	zf-C2H2	6	+
VUUJ01029084.1	3054	4512	zf-C2H2	5	-
VUUJ01029838.1	2345	3593	zf-C2H2	12	+
VUUJ01030123.1	4649	5711	zf-C2H2	7	+
VUUJ01030814.1	11694	14049	zf-C2H2	7	+
VUUJ01030832.1	0	1230	zf-C2H2	7	-
VUUJ01030832.1	4430	8867	zf-C2H2	26	-
VUUJ01031186.1	1969	3457	zf-C2H2	15	-
VUUJ01031368.1	40814	41684	zf-C2H2	7	-
VUUJ01031551.1	2950	5032	zf-C2H2	14	-
VUUJ01031551.1	10597	12559	zf-C2H2	13	-
VUUJ01031797.1	30366	35148	zf-C2H2	12	+
VUUJ01031806.1	4900	6418	zf-C2H2	11	-
VUUJ01032990.1	835	1849	zf-C2H2	10	-
VUUJ01034188.1	897	1494	zf-C2H2	5	+
VUUJ01034450.1	24393	25932	zf-C2H2	15	+
VUUJ01034731.1	1011	1887	zf-C2H2	10	+
VUUJ01034916.1	840	1938	zf-C2H2	7	+
VUUJ01036887.1	11968	14269	zf-C2H2	10	+
VUUJ01037078.1	11	944	zf-C2H2	5	-
VUUJ01037459.1	15591	16788	zf-C2H2	10	-
VUUJ01037695.1	10299	11736	zf-C2H2	5	-
VUUJ01037740.1	39269	41033	zf-C2H2	12	-
VUUJ01037809.1	15177	16539	zf-C2H2	7	-
VUUJ01037827.1	2610	3387	zf-C2H2	5	+
VUUJ01037892.1	34368	36045	zf-C2H2	5	-
VUUJ01038105.1	1403	2201	zf-C2H2	5	+
VUUJ01038241.1	4580	6476	zf-C2H2	18	-
VUUJ01038241.1	9710	11102	zf-C2H2	12	-
VUUJ01038338.1	2583	3687	zf-C2H2	11	+
VUUJ01038461.1	14031	15402	zf-C2H2	12	+
VUUJ01038579.1	929	1820	zf-C2H2	9	-
VUUJ01038579.1	5734	7222	zf-C2H2	15	-
VUUJ01038579.1	12801	14400	zf-C2H2	17	-
VUUJ01038949.1	1493	2591	zf-C2H2	13	-
VUUJ01039283.1	24748	26713	zf-C2H2	11	-
VUUJ01039659.1	18439	20163	zf-C2H2	16	+
VUUJ01039659.1	24783	25800	zf-C2H2	8	-
VUUJ01040213.1	3222	4329	zf-C2H2	6	-
VUUJ01040342.1	7531	11329	zf-C2H2	6	-
VUUJ01040418.1	538	1738	zf-C2H2	5	+
VUUJ01040507.1	891	2001	zf-C2H2	8	-
VUUJ01040750.1	4986	6129	zf-C2H2	10	-
VUUJ01040919.1	0	975	zf-C2H2	7	+
VUUJ01041060.1	9781	11170	zf-C2H2	8	+
VUUJ01041270.1	14898	16188	zf-C2H2	9	-
VUUJ01041387.1	2875	4138	zf-C2H2	14	+
VUUJ01041412.1	2135	3041	zf-C2H2	9	-
VUUJ01041629.1	29492	31118	zf-C2H2	6	+
VUUJ01041709.1	1610	3269	zf-C2H2	12	+
VUUJ01042000.1	1143	4209	zf-C2H2	13	+
VUUJ01042000.1	12505	16015	zf-C2H2	14	+
VUUJ01042000.1	29103	32820	zf-C2H2	17	+
VUUJ01042311.1	2948	4163	zf-C2H2	10	-
VUUJ01042393.1	5479	6532	zf-C2H2	7	-
VUUJ01042451.1	3081	4593	zf-C2H2	10	+
VUUJ01042451.1	11929	13456	zf-C2H2	9	+
VUUJ01042451.1	20437	21862	zf-C2H2	13	+
VUUJ01042451.1	28459	31246	zf-C2H2	15	+
VUUJ01042539.1	3546	5034	zf-C2H2	13	+
VUUJ01042567.1	19591	21301	zf-C2H2	11	+
VUUJ01042567.1	30530	31406	zf-C2H2	9	+
VUUJ01043060.1	16925	17471	zf-C2H2	6	+
VUUJ01043153.1	6897	7956	zf-C2H2	9	+
VUUJ01043419.1	136	1378	zf-C2H2	8	-
VUUJ01043436.1	29942	31454	zf-C2H2	9	-
VUUJ01043436.1	35271	36666	zf-C2H2	10	-
VUUJ01043651.1	9765	11151	zf-C2H2	10	-
VUUJ01044273.1	517	1648	zf-C2H2	6	+
VUUJ01044402.1	893	1706	zf-C2H2	6	-
VUUJ01044577.1	11076	12153	zf-C2H2	5	-
VUUJ01044763.1	628	1957	zf-C2H2	8	+
VUUJ01044870.1	2825	3911	zf-C2H2	7	+
VUUJ01044885.1	3300	4107	zf-C2H2	8	+
VUUJ01044920.1	953	2012	zf-C2H2	10	+
VUUJ01045234.1	477	1626	zf-C2H2	5	-
VUUJ01045392.1	1174	2602	zf-C2H2	10	-
VUUJ01045392.1	11483	13109	zf-C2H2	13	+
VUUJ01045531.1	650	1610	zf-C2H2	8	-
VUUJ01045614.1	14617	15637	zf-C2H2	5	-
VUUJ01046023.1	360	1176	zf-C2H2	8	+
VUUJ01046023.1	1537	2242	zf-C2H2	8	+
VUUJ01046222.1	43847	45896	zf-C2H2	6	+
VUUJ01046418.1	2870	3941	zf-C2H2	6	-
VUUJ01046799.1	1250	1829	zf-C2H2	6	+
VUUJ01047305.1	1395	2607	zf-C2H2	9	-
VUUJ01047601.1	6084	6897	zf-C2H2	5	+
VUUJ01047828.1	1422	2394	zf-C2H2	5	-
VUUJ01048093.1	1515	2496	zf-C2H2	6	+
VUUJ01048458.1	8787	12987	zf-C2H2	7	-
VUUJ01048700.1	4439	5645	zf-C2H2	9	+
VUUJ01048789.1	18101	19661	zf-C2H2	10	-
VUUJ01048803.1	1	700	zf-C2H2	9	+
VUUJ01048885.1	1356	4239	zf-C2H2	20	-
VUUJ01048885.1	4524	5481	zf-C2H2	10	-
VUUJ01048885.1	7042	7909	zf-C2H2	5	-
VUUJ01048945.1	1188	2433	zf-C2H2	7	-
VUUJ01049598.1	120	1275	zf-C2H2	8	-
VUUJ01049725.1	1439	2270	zf-C2H2	5	-
VUUJ01050136.1	10672	12178	zf-C2H2	5	+
VUUJ01050285.1	2485	3766	zf-C2H2	8	-
VUUJ01050692.1	4039	5275	zf-C2H2	10	+
VUUJ01050948.1	1966	3484	zf-C2H2	10	+
VUUJ01050990.1	5113	6400	zf-C2H2	8	-
VUUJ01051141.1	3708	4638	zf-C2H2	10	-
VUUJ01051141.1	5086	6604	zf-C2H2	18	-
VUUJ01051420.1	1865	2738	zf-C2H2	5	-
VUUJ01051512.1	1088	1865	zf-C2H2	5	-
VUUJ01051971.1	526	1612	zf-C2H2	11	+
VUUJ01052116.1	1573	2848	zf-C2H2	11	+
VUUJ01052332.1	2560	3700	zf-C2H2	11	-
VUUJ01052840.1	2845	4414	zf-C2H2	10	-
VUUJ01052840.1	11796	12810	zf-C2H2	11	-
VUUJ01053038.1	4042	4888	zf-C2H2	8	-
VUUJ01053153.1	524	1250	zf-C2H2	7	+
VUUJ01053153.1	1851	2409	zf-C2H2	7	+
VUUJ01053401.1	1496	2255	zf-C2H2	7	+
VUUJ01053571.1	2583	3372	zf-C2H2	5	-
VUUJ01053751.1	2853	3882	zf-C2H2	5	-
VUUJ01053947.1	1	628	zf-C2H2	6	-
VUUJ01054072.1	625	3055	zf-C2H2	6	+
VUUJ01054445.1	8803	10678	zf-C2H2	17	-
VUUJ01054893.1	5193	6420	zf-C2H2	8	+
VUUJ01054893.1	17680	19114	zf-C2H2	15	-
VUUJ01055375.1	1549	2215	zf-C2H2	6	-
VUUJ01055375.1	6401	7130	zf-C2H2	6	-
VUUJ01055961.1	3298	4585	zf-C2H2	8	+
VUUJ01055961.1	4993	6397	zf-C2H2	8	+
VUUJ01056258.1	333	1695	zf-C2H2	15	-
VUUJ01056491.1	1627	2497	zf-C2H2	6	+
VUUJ01057999.1	1440	1974	zf-C2H2	6	-
VUUJ01058088.1	1185	2548	zf-C2H2	15	-
VUUJ01058088.1	7141	7750	zf-C2H2	7	-
VUUJ01058127.1	4245	5946	zf-C2H2	6	+
VUUJ01058127.1	10008	14823	zf-C2H2	6	+
VUUJ01058286.1	189	3069	zf-C2H2	9	+
VUUJ01058288.1	10968	11640	zf-C2H2	8	-
VUUJ01059500.1	3832	8188	zf-C2H2	7	+
VUUJ01059865.1	1	661	zf-C2H2	7	-
VUUJ01060020.1	0	1071	zf-C2H2	8	-
VUUJ01061195.1	1791	3387	zf-C2H2	10	-
VUUJ01061197.1	1407	2661	zf-C2H2	8	+
VUUJ01061366.1	384	1470	zf-C2H2	11	+
VUUJ01061366.1	1781	2438	zf-C2H2	6	+
VUUJ01061609.1	1830	2700	zf-C2H2	5	-
VUUJ01062262.1	2491	3298	zf-C2H2	5	+
VUUJ01062420.1	2768	3440	zf-C2H2	6	+
VUUJ01062445.1	2	599	zf-C2H2	7	+
VUUJ01062689.1	1365	2058	zf-C2H2	6	-
VUUJ01062882.1	2836	3388	zf-C2H2	6	+
VUUJ01063031.1	9997	11176	zf-C2H2	10	-
VUUJ01063031.1	16964	18227	zf-C2H2	7	-
VUUJ01063072.1	696	1668	zf-C2H2	5	-
VUUJ01063366.1	0	966	zf-C2H2	8	-
VUUJ01063456.1	50	734	zf-C2H2	7	-
VUUJ01063563.1	0	1590	zf-C2H2	13	-
VUUJ01063695.1	358	1117	zf-C2H2	7	-
VUUJ01063748.1	1851	2607	zf-C2H2	8	+
VUUJ01064025.1	1816	2959	zf-C2H2	7	-
VUUJ01064240.1	7690	9022	zf-C2H2	9	+
VUUJ01064254.1	1485	2442	zf-C2H2	11	+
VUUJ01064550.1	5352	6690	zf-C2H2	12	-
VUUJ01064753.1	3319	4357	zf-C2H2	10	-
VUUJ01064782.1	7247	13928	zf-C2H2	15	+
VUUJ01065007.1	1423	1915	zf-C2H2	5	+
VUUJ01065030.1	1814	3854	zf-C2H2	9	+
VUUJ01065048.1	2317	3253	zf-C2H2	5	+
VUUJ01065191.1	19826	20312	zf-C2H2	6	-
VUUJ01065191.1	21246	21903	zf-C2H2	5	-
VUUJ01065441.1	1640	2861	zf-C2H2	10	+
VUUJ01065707.1	5825	6650	zf-C2H2	5	-
VUUJ01065769.1	1432	2248	zf-C2H2	8	+
VUUJ01065871.1	1179	3092	zf-C2H2	17	+
VUUJ01066031.1	3089	5171	zf-C2H2	22	+
VUUJ01066373.1	1026	2178	zf-C2H2	7	+
VUUJ01066461.1	1756	3055	zf-C2H2	10	-
VUUJ01066497.1	1331	2309	zf-C2H2	7	+
VUUJ01066723.1	2013	3363	zf-C2H2	11	-
VUUJ01066754.1	0	675	zf-C2H2	7	-
VUUJ01066761.1	13626	14448	zf-C2H2	8	-
VUUJ01066761.1	14970	15849	zf-C2H2	9	-
VUUJ01066933.1	39485	41249	zf-C2H2	8	-
VUUJ01067182.1	4138	5197	zf-C2H2	7	+
VUUJ01067252.1	13689	14322	zf-C2H2	6	-
VUUJ01067310.1	2085	3012	zf-C2H2	5	-
VUUJ01067310.1	9551	10670	zf-C2H2	8	-
VUUJ01067332.1	220	1012	zf-C2H2	5	-
VUUJ01067355.1	4315	5389	zf-C2H2	9	-
VUUJ01067700.1	606	1314	zf-C2H2	7	+
VUUJ01067700.1	1712	2396	zf-C2H2	6	+
VUUJ01067802.1	2443	3211	zf-C2H2	9	+
VUUJ01067952.1	3680	4721	zf-C2H2	9	+
VUUJ01067952.1	5852	6698	zf-C2H2	6	+
VUUJ01067982.1	23394	27339	zf-C2H2	6	+
VUUJ01068153.1	1140	2109	zf-C2H2	8	+
VUUJ01068747.1	5283	6387	zf-C2H2	8	-
VUUJ01068759.1	13423	14545	zf-C2H2	5	+
VUUJ01068880.1	53526	54774	zf-C2H2	6	-
VUUJ01068880.1	69431	70520	zf-C2H2	6	+
VUUJ01068920.1	7287	8079	zf-C2H2	7	+
VUUJ01068920.1	8221	8779	zf-C2H2	6	+
VUUJ01068951.1	41115	43770	zf-C2H2	6	-
VUUJ01068952.1	4694	5654	zf-C2H2	6	-
VUUJ01069130.1	7527	10584	zf-C2H2	22	+
VUUJ01069152.1	2045	3388	zf-C2H2	10	+
VUUJ01069520.1	1898	3170	zf-C2H2	10	-
VUUJ01069616.1	47450	49742	zf-C2H2	7	+
VUUJ01069683.1	415	991	zf-C2H2	6	+
```
