## Supplementary Data 2 for "Transposable elements drive the evolution of metazoan zinc finger genes": Neolamprologus_variostigma_znfs.bed

```
VUPY01000054.1	6640	8452	zf-C2H2	7	+
VUPY01000239.1	19664	20297	zf-C2H2	6	+
VUPY01000310.1	1395	2283	zf-C2H2	6	+
VUPY01000337.1	3361	5443	zf-C2H2	14	-
VUPY01000490.1	3658	5152	zf-C2H2	13	+
VUPY01000635.1	11514	12201	zf-C2H2	6	+
VUPY01000635.1	13195	13834	zf-C2H2	6	+
VUPY01000819.1	33811	35587	zf-C2H2	8	-
VUPY01000909.1	37306	38218	zf-C2H2	6	+
VUPY01000962.1	4992	6640	zf-C2H2	7	-
VUPY01001205.1	21263	24665	zf-C2H2	6	-
VUPY01001292.1	19485	24099	zf-C2H2	14	-
VUPY01001373.1	27765	29466	zf-C2H2	6	+
VUPY01001373.1	33531	38346	zf-C2H2	6	+
VUPY01001603.1	5576	6794	zf-C2H2	9	-
VUPY01001603.1	12140	13013	zf-C2H2	5	-
VUPY01001642.1	4325	5273	zf-C2H2	9	-
VUPY01001656.1	884	3332	zf-C2H2	6	-
VUPY01001663.1	8775	10287	zf-C2H2	10	+
VUPY01001852.1	15654	17190	zf-C2H2	10	+
VUPY01001852.1	22095	23508	zf-C2H2	10	+
VUPY01001852.1	26806	28174	zf-C2H2	7	+
VUPY01001959.1	659	3761	zf-C2H2	9	+
VUPY01002467.1	3409	7006	zf-C2H2	17	-
VUPY01002467.1	20492	24002	zf-C2H2	14	-
VUPY01002467.1	32261	35327	zf-C2H2	13	-
VUPY01002663.1	1995	2793	zf-C2H2	5	-
VUPY01003208.1	7793	9443	zf-C2H2	8	-
VUPY01003631.1	27920	29819	zf-C2H2	18	-
VUPY01003761.1	4980	6774	zf-C2H2	6	-
VUPY01004319.1	8516	9401	zf-C2H2	5	-
VUPY01004476.1	24806	27164	zf-C2H2	7	-
VUPY01004700.1	21004	22702	zf-C2H2	5	+
VUPY01004746.1	2592	4119	zf-C2H2	15	-
VUPY01004746.1	10126	11725	zf-C2H2	17	-
VUPY01005363.1	15543	16620	zf-C2H2	5	+
VUPY01005380.1	37255	38287	zf-C2H2	5	+
VUPY01005474.1	57652	61114	zf-C2H2	10	-
VUPY01005571.1	444	2097	zf-C2H2	11	-
VUPY01005697.1	360	1824	zf-C2H2	5	+
VUPY01005709.1	30	3528	zf-C2H2	8	+
VUPY01006002.1	7301	8672	zf-C2H2	5	-
VUPY01006174.1	60858	66351	zf-C2H2	10	-
VUPY01006271.1	7569	9039	zf-C2H2	11	+
VUPY01006571.1	9959	10634	zf-C2H2	6	+
VUPY01006660.1	1304	3113	zf-C2H2	16	+
VUPY01006972.1	17851	19672	zf-C2H2	6	-
VUPY01007255.1	21447	24216	zf-C2H2	6	+
VUPY01008119.1	8194	8959	zf-C2H2	6	-
VUPY01008175.1	1589	2633	zf-C2H2	7	+
VUPY01008321.1	2272	3421	zf-C2H2	5	+
VUPY01008378.1	6544	8602	zf-C2H2	8	+
VUPY01008447.1	1522	2581	zf-C2H2	9	-
VUPY01008524.1	40342	42982	zf-C2H2	21	-
VUPY01008750.1	32999	33869	zf-C2H2	7	+
VUPY01009166.1	3129	4482	zf-C2H2	14	+
VUPY01009189.1	47792	49163	zf-C2H2	12	+
VUPY01009266.1	52277	53432	zf-C2H2	5	-
VUPY01009718.1	31473	33102	zf-C2H2	10	+
VUPY01009755.1	1794	4308	zf-C2H2	9	+
VUPY01009780.1	6352	9964	zf-C2H2	5	+
VUPY01009942.1	6719	7763	zf-C2H2	11	+
VUPY01010436.1	2611	3400	zf-C2H2	5	-
VUPY01010936.1	6024	6867	zf-C2H2	5	-
VUPY01011173.1	7520	10577	zf-C2H2	22	+
VUPY01011308.1	5448	5952	zf-C2H2	5	-
VUPY01011461.1	4000	5104	zf-C2H2	6	+
VUPY01011535.1	33518	34907	zf-C2H2	5	-
VUPY01012029.1	2239	3112	zf-C2H2	5	+
VUPY01012423.1	3186	4239	zf-C2H2	12	-
VUPY01014744.1	1220	2138	zf-C2H2	5	+
VUPY01015208.1	11676	12961	zf-C2H2	12	+
VUPY01015265.1	11920	12940	zf-C2H2	8	-
VUPY01016575.1	9994	12619	zf-C2H2	7	-
VUPY01016630.1	333	1569	zf-C2H2	7	+
VUPY01016630.1	7139	8678	zf-C2H2	10	+
VUPY01016863.1	526	1498	zf-C2H2	5	-
VUPY01016915.1	8818	11071	zf-C2H2	5	-
VUPY01017548.1	3227	4196	zf-C2H2	7	-
VUPY01017718.1	1101	2040	zf-C2H2	5	-
VUPY01018137.1	10778	11506	zf-C2H2	6	-
VUPY01018212.1	4257	6408	zf-C2H2	6	+
VUPY01018559.1	17668	19996	zf-C2H2	6	+
VUPY01018943.1	1924	4075	zf-C2H2	5	-
VUPY01019030.1	201	777	zf-C2H2	6	+
VUPY01019576.1	21725	25361	zf-C2H2	26	-
VUPY01019766.1	12539	14057	zf-C2H2	11	-
VUPY01020007.1	2698	3988	zf-C2H2	14	-
VUPY01020118.1	5286	6807	zf-C2H2	6	+
VUPY01020181.1	3171	7596	zf-C2H2	26	-
VUPY01020556.1	4041	5304	zf-C2H2	14	+
VUPY01021017.1	2668	3751	zf-C2H2	7	-
VUPY01021020.1	3555	8565	zf-C2H2	8	+
VUPY01021131.1	584	1286	zf-C2H2	7	+
VUPY01021131.1	1697	2381	zf-C2H2	6	+
VUPY01021393.1	405	1482	zf-C2H2	8	+
VUPY01021419.1	6024	7143	zf-C2H2	8	-
VUPY01021521.1	737	2498	zf-C2H2	14	-
VUPY01021521.1	9257	10784	zf-C2H2	9	-
VUPY01021599.1	705	1440	zf-C2H2	6	+
VUPY01022105.1	6081	7959	zf-C2H2	5	-
VUPY01022321.1	267	1557	zf-C2H2	8	+
VUPY01022321.1	1953	3183	zf-C2H2	7	+
VUPY01022460.1	729	2241	zf-C2H2	10	-
VUPY01022929.1	1361	3226	zf-C2H2	19	-
VUPY01023483.1	746	1799	zf-C2H2	11	-
VUPY01023806.1	28434	30063	zf-C2H2	11	-
VUPY01024099.1	974	2030	zf-C2H2	6	+
VUPY01025886.1	859	1555	zf-C2H2	5	-
VUPY01026355.1	7426	8779	zf-C2H2	12	+
VUPY01026359.1	31141	36748	zf-C2H2	10	-
VUPY01026567.1	15875	17294	zf-C2H2	15	+
VUPY01026843.1	19150	21139	zf-C2H2	6	-
VUPY01026845.1	2285	3773	zf-C2H2	15	-
VUPY01026903.1	37169	43319	zf-C2H2	16	-
VUPY01026985.1	2780	3737	zf-C2H2	8	+
VUPY01027150.1	1753	3745	zf-C2H2	16	+
VUPY01027486.1	23781	27159	zf-C2H2	5	+
VUPY01027606.1	3182	4202	zf-C2H2	8	-
VUPY01027740.1	21254	22175	zf-C2H2	6	+
VUPY01027740.1	23277	24051	zf-C2H2	5	-
VUPY01027787.1	14495	16405	zf-C2H2	12	+
VUPY01027935.1	8831	9920	zf-C2H2	7	-
VUPY01028436.1	2271	3843	zf-C2H2	10	-
VUPY01028436.1	5646	7008	zf-C2H2	9	-
VUPY01028675.1	815	1757	zf-C2H2	7	+
VUPY01028744.1	30225	31002	zf-C2H2	5	+
VUPY01028821.1	3087	3549	zf-C2H2	6	-
VUPY01028992.1	7227	8301	zf-C2H2	9	+
VUPY01029077.1	12363	15243	zf-C2H2	9	+
VUPY01029097.1	39256	40123	zf-C2H2	9	-
VUPY01029295.1	2547	3099	zf-C2H2	6	+
VUPY01029404.1	1858	2995	zf-C2H2	7	-
VUPY01029527.1	3703	5158	zf-C2H2	5	+
VUPY01029853.1	6040	7246	zf-C2H2	6	+
VUPY01030029.1	985	2464	zf-C2H2	12	+
VUPY01030177.1	6254	7067	zf-C2H2	5	+
VUPY01030571.1	71988	73776	zf-C2H2	6	+
VUPY01030791.1	3704	5054	zf-C2H2	11	+
VUPY01030808.1	10031	12053	zf-C2H2	6	-
VUPY01031047.1	3032	4124	zf-C2H2	13	-
VUPY01031091.1	64584	66705	zf-C2H2	5	+
VUPY01031549.1	5311	6598	zf-C2H2	8	+
VUPY01031836.1	2645	4010	zf-C2H2	9	-
VUPY01032067.1	12034	13333	zf-C2H2	10	+
VUPY01032140.1	3374	7301	zf-C2H2	24	-
VUPY01032140.1	9223	11227	zf-C2H2	18	+
VUPY01032217.1	32004	33630	zf-C2H2	6	+
VUPY01032278.1	2	467	zf-C2H2	6	+
VUPY01032323.1	1402	2509	zf-C2H2	6	+
VUPY01032497.1	2955	4176	zf-C2H2	8	+
VUPY01032507.1	8008	8584	zf-C2H2	6	-
VUPY01032851.1	18440	19730	zf-C2H2	6	+
VUPY01033163.1	2	953	zf-C2H2	10	-
VUPY01033547.1	1700	2567	zf-C2H2	6	+
VUPY01033583.1	12256	13282	zf-C2H2	11	-
VUPY01033666.1	37461	38151	zf-C2H2	5	-
VUPY01033815.1	7633	8923	zf-C2H2	9	-
VUPY01034201.1	40961	42638	zf-C2H2	5	+
VUPY01034848.1	27467	31667	zf-C2H2	7	+
VUPY01034926.1	396	954	zf-C2H2	7	-
VUPY01034926.1	1559	2285	zf-C2H2	7	-
VUPY01034939.1	876	1896	zf-C2H2	11	+
VUPY01035126.1	6793	7726	zf-C2H2	7	+
VUPY01035126.1	12290	13457	zf-C2H2	10	-
VUPY01035210.1	1183	2596	zf-C2H2	12	-
VUPY01035311.1	4445	5621	zf-C2H2	9	+
VUPY01035368.1	4671	5685	zf-C2H2	7	-
VUPY01035377.1	2231	2936	zf-C2H2	7	+
VUPY01035785.1	1559	2489	zf-C2H2	9	+
VUPY01036019.1	1	922	zf-C2H2	7	-
VUPY01036038.1	1696	2614	zf-C2H2	5	-
VUPY01036166.1	2431	3115	zf-C2H2	6	-
VUPY01036460.1	1236	3042	zf-C2H2	21	+
VUPY01036460.1	3204	4134	zf-C2H2	10	+
VUPY01036779.1	37503	39042	zf-C2H2	5	+
VUPY01036844.1	937	1894	zf-C2H2	5	+
VUPY01037040.1	1372	2317	zf-C2H2	6	+
VUPY01038082.1	6336	7179	zf-C2H2	6	+
VUPY01038617.1	2799	4512	zf-C2H2	11	-
VUPY01039013.1	2	1109	zf-C2H2	8	-
VUPY01039050.1	6565	7417	zf-C2H2	8	+
VUPY01039091.1	6251	7370	zf-C2H2	7	+
VUPY01039964.1	2671	3229	zf-C2H2	6	-
VUPY01039964.1	3371	4148	zf-C2H2	7	-
VUPY01040133.1	25884	27849	zf-C2H2	11	-
VUPY01040140.1	835	1384	zf-C2H2	5	-
VUPY01040142.1	7020	8955	zf-C2H2	11	+
VUPY01040294.1	28462	29074	zf-C2H2	5	+
VUPY01040620.1	4584	5880	zf-C2H2	12	-
VUPY01040739.1	1767	2427	zf-C2H2	8	-
VUPY01040745.1	5449	7009	zf-C2H2	10	+
VUPY01040814.1	2581	3547	zf-C2H2	6	-
VUPY01041047.1	20256	21606	zf-C2H2	8	+
VUPY01041827.1	19021	20218	zf-C2H2	5	+
VUPY01041832.1	1800	3426	zf-C2H2	13	-
VUPY01041832.1	11212	12640	zf-C2H2	10	+
VUPY01042219.1	1178	2003	zf-C2H2	5	-
VUPY01042266.1	837	2161	zf-C2H2	10	+
VUPY01042572.1	3827	4337	zf-C2H2	6	-
VUPY01042683.1	1055	1475	zf-C2H2	5	-
VUPY01042712.1	834	1983	zf-C2H2	10	-
VUPY01042957.1	9907	11305	zf-C2H2	10	-
VUPY01043707.1	1735	2386	zf-C2H2	7	-
VUPY01043828.1	7010	7610	zf-C2H2	7	-
VUPY01044027.1	3619	4663	zf-C2H2	7	-
VUPY01044212.1	2974	3781	zf-C2H2	5	-
VUPY01044287.1	4930	5566	zf-C2H2	6	+
VUPY01044612.1	791	1637	zf-C2H2	6	+
VUPY01045097.1	1	1087	zf-C2H2	9	-
VUPY01045371.1	696	3120	zf-C2H2	6	-
VUPY01045709.1	6127	6529	zf-C2H2	6	-
VUPY01045750.1	1636	2821	zf-C2H2	9	-
VUPY01045982.1	2537	3377	zf-C2H2	5	+
VUPY01046257.1	2828	3866	zf-C2H2	7	-
VUPY01046486.1	2668	3625	zf-C2H2	11	+
VUPY01047137.1	2340	3450	zf-C2H2	7	+
VUPY01047164.1	3045	3498	zf-C2H2	6	-
VUPY01048008.1	2589	3273	zf-C2H2	6	-
VUPY01048233.1	840	1476	zf-C2H2	5	+
VUPY01048725.1	461	1790	zf-C2H2	8	+
VUPY01049056.1	1683	2562	zf-C2H2	7	+
VUPY01049328.1	3809	6343	zf-C2H2	6	-
VUPY01049601.1	48353	50117	zf-C2H2	12	+
VUPY01049651.1	22397	24521	zf-C2H2	17	-
VUPY01049814.1	2394	3585	zf-C2H2	9	+
VUPY01049885.1	1878	2634	zf-C2H2	5	-
VUPY01049890.1	2373	3255	zf-C2H2	5	-
VUPY01050056.1	45774	50556	zf-C2H2	12	-
VUPY01050761.1	2	722	zf-C2H2	7	-
VUPY01051401.1	2	521	zf-C2H2	5	-
VUPY01051482.1	11955	14247	zf-C2H2	7	-
VUPY01051670.1	1828	3958	zf-C2H2	20	-
VUPY01051950.1	3856	5299	zf-C2H2	15	-
VUPY01051993.1	2700	3297	zf-C2H2	5	+
VUPY01052236.1	3560	13166	zf-C2H2	48	+
VUPY01052389.1	17427	18657	zf-C2H2	12	+
VUPY01052444.1	2158	3043	zf-C2H2	6	+
VUPY01052691.1	1	424	zf-C2H2	5	+
VUPY01052697.1	2920	3871	zf-C2H2	5	-
VUPY01052709.1	1656	2148	zf-C2H2	5	+
VUPY01052812.1	21178	25123	zf-C2H2	6	-
VUPY01052820.1	2260	3241	zf-C2H2	6	+
VUPY01052889.1	1610	2762	zf-C2H2	7	-
VUPY01052931.1	3534	4218	zf-C2H2	6	-
VUPY01052931.1	4711	5506	zf-C2H2	9	-
VUPY01053598.1	1169	2324	zf-C2H2	8	-
VUPY01053645.1	1	877	zf-C2H2	9	+
VUPY01053691.1	4460	11147	zf-C2H2	15	-
VUPY01053842.1	32791	33715	zf-C2H2	11	-
VUPY01053914.1	23798	24668	zf-C2H2	9	-
VUPY01053957.1	26	1867	zf-C2H2	10	+
VUPY01053957.1	7073	11429	zf-C2H2	7	+
VUPY01054609.1	0	744	zf-C2H2	9	+
VUPY01055425.1	0	645	zf-C2H2	7	+
VUPY01055546.1	3597	4881	zf-C2H2	12	+
VUPY01055546.1	5192	5849	zf-C2H2	6	+
VUPY01056053.1	1288	2350	zf-C2H2	8	+
VUPY01056100.1	2205	3498	zf-C2H2	9	-
VUPY01056150.1	3073	4782	zf-C2H2	17	-
VUPY01056258.1	7305	7998	zf-C2H2	6	-
VUPY01056258.1	8816	9689	zf-C2H2	9	-
VUPY01056806.1	2619	3675	zf-C2H2	11	+
VUPY01056841.1	2670	3069	zf-C2H2	5	-
VUPY01057154.1	2904	3660	zf-C2H2	8	-
VUPY01057181.1	4691	5426	zf-C2H2	7	-
VUPY01057405.1	20753	21779	zf-C2H2	8	-
VUPY01057424.1	13283	14672	zf-C2H2	5	+
VUPY01057522.1	3330	4617	zf-C2H2	11	-
VUPY01057579.1	1501	3175	zf-C2H2	13	+
VUPY01057837.1	4570	5221	zf-C2H2	6	-
VUPY01057954.1	11793	12381	zf-C2H2	6	-
VUPY01057954.1	14076	14859	zf-C2H2	8	-
VUPY01058043.1	2	1232	zf-C2H2	10	-
VUPY01058103.1	749	1751	zf-C2H2	10	+
VUPY01058245.1	3054	4623	zf-C2H2	9	-
VUPY01058245.1	12080	13088	zf-C2H2	11	-
VUPY01058355.1	1802	2555	zf-C2H2	8	+
VUPY01058741.1	898	1942	zf-C2H2	10	-
VUPY01058804.1	7737	8694	zf-C2H2	6	+
VUPY01058804.1	18771	19893	zf-C2H2	9	+
VUPY01058865.1	2879	3920	zf-C2H2	8	-
VUPY01058882.1	6306	7497	zf-C2H2	6	+
VUPY01059043.1	2955	3738	zf-C2H2	7	-
VUPY01059050.1	3398	4187	zf-C2H2	8	+
VUPY01059050.1	11650	13041	zf-C2H2	14	+
VUPY01059280.1	3175	3841	zf-C2H2	6	-
VUPY01059283.1	0	891	zf-C2H2	10	+
VUPY01059361.1	6659	9272	zf-C2H2	14	+
VUPY01059361.1	16014	17376	zf-C2H2	9	+
VUPY01059426.1	1674	2358	zf-C2H2	7	-
VUPY01059558.1	4777	5929	zf-C2H2	10	-
VUPY01059643.1	5886	6819	zf-C2H2	5	-
VUPY01059676.1	1484	2585	zf-C2H2	9	+
VUPY01059928.1	970	1969	zf-C2H2	7	+
VUPY01059967.1	121	1075	zf-C2H2	9	+
VUPY01059967.1	1460	2024	zf-C2H2	5	+
VUPY01059972.1	2714	3713	zf-C2H2	7	-
VUPY01060241.1	3430	4048	zf-C2H2	6	-
VUPY01060241.1	4413	5259	zf-C2H2	8	-
VUPY01060257.1	1730	2468	zf-C2H2	7	-
VUPY01060331.1	451	1240	zf-C2H2	8	+
VUPY01060413.1	8718	9504	zf-C2H2	5	+
VUPY01060569.1	4003	4990	zf-C2H2	5	+
VUPY01060669.1	1542	2433	zf-C2H2	6	+
VUPY01060706.1	3624	4338	zf-C2H2	7	-
VUPY01060892.1	6997	7453	zf-C2H2	6	+
VUPY01060980.1	58277	61073	zf-C2H2	5	+
VUPY01061021.1	1076	1778	zf-C2H2	6	+
VUPY01061073.1	17950	19990	zf-C2H2	9	+
VUPY01061125.1	44134	44842	zf-C2H2	7	+
VUPY01061175.1	1043	2978	zf-C2H2	13	-
VUPY01061199.1	16253	17789	zf-C2H2	15	+
VUPY01061280.1	8214	9081	zf-C2H2	5	+
VUPY01061280.1	10625	14746	zf-C2H2	32	+
VUPY01061326.1	1342	2383	zf-C2H2	9	-
VUPY01061326.1	8234	8930	zf-C2H2	6	-
VUPY01061326.1	14805	15471	zf-C2H2	6	-
VUPY01061326.1	22711	23512	zf-C2H2	7	-
VUPY01061449.1	56068	58207	zf-C2H2	20	-
VUPY01061638.1	13830	16161	zf-C2H2	10	-
VUPY01061707.1	23553	27213	zf-C2H2	9	-
VUPY01061748.1	19413	20445	zf-C2H2	6	+
VUPY01061861.1	0	780	zf-C2H2	9	+
VUPY01061972.1	1188	2127	zf-C2H2	6	-
VUPY01062009.1	6173	7250	zf-C2H2	12	+
VUPY01062009.1	8977	9607	zf-C2H2	6	+
VUPY01062058.1	1460	3078	zf-C2H2	6	+
VUPY01062098.1	1418	2627	zf-C2H2	9	-
VUPY01062098.1	3022	5605	zf-C2H2	15	-
VUPY01062124.1	6901	8776	zf-C2H2	17	-
VUPY01062253.1	7019	8075	zf-C2H2	7	+
VUPY01062471.1	677	1721	zf-C2H2	9	-
VUPY01062606.1	93323	94685	zf-C2H2	13	+
VUPY01062713.1	45368	50882	zf-C2H2	8	+
VUPY01062859.1	72902	74717	zf-C2H2	5	-
VUPY01062903.1	19241	20348	zf-C2H2	6	-
VUPY01063030.1	8585	9734	zf-C2H2	9	-
VUPY01063075.1	24747	26755	zf-C2H2	11	-
VUPY01063075.1	129066	132126	zf-C2H2	5	+
VUPY01063108.1	18777	22428	zf-C2H2	6	-
VUPY01063132.1	45201	46464	zf-C2H2	7	-
VUPY01063132.1	60976	62068	zf-C2H2	6	+
VUPY01063187.1	9819	11262	zf-C2H2	5	-
VUPY01063207.1	692	1937	zf-C2H2	7	+
VUPY01063471.1	5722	9097	zf-C2H2	6	-
VUPY01063615.1	14269	16006	zf-C2H2	17	-
VUPY01063754.1	13151	16529	zf-C2H2	5	-
VUPY01064109.1	15278	16637	zf-C2H2	7	-
VUPY01064355.1	10929	11733	zf-C2H2	7	+
VUPY01064355.1	14352	15261	zf-C2H2	6	+
VUPY01064412.1	928	2059	zf-C2H2	8	-
VUPY01064525.1	1385	1994	zf-C2H2	7	+
VUPY01064594.1	70	991	zf-C2H2	6	+
VUPY01064971.1	0	588	zf-C2H2	7	+
```
