## Supplementary Data 2 for "Transposable elements drive the evolution of metazoan zinc finger genes": Neolamprologus_ventralis_znfs.bed

```
VUTH01000011.1	10610	11699	zf-C2H2	6	-
VUTH01000536.1	8796	10818	zf-C2H2	6	-
VUTH01000644.1	11001	13386	zf-C2H2	10	+
VUTH01000660.1	35490	37597	zf-C2H2	9	+
VUTH01000660.1	62390	65270	zf-C2H2	9	+
VUTH01000931.1	7433	7937	zf-C2H2	5	+
VUTH01001077.1	9060	9903	zf-C2H2	5	-
VUTH01001138.1	1527	2409	zf-C2H2	5	+
VUTH01001700.1	50816	51941	zf-C2H2	11	-
VUTH01001813.1	19785	21075	zf-C2H2	9	+
VUTH01001928.1	18256	22201	zf-C2H2	6	-
VUTH01002007.1	24842	26063	zf-C2H2	7	+
VUTH01002223.1	18320	20230	zf-C2H2	12	+
VUTH01002373.1	2357	3917	zf-C2H2	10	+
VUTH01002995.1	27341	28760	zf-C2H2	15	-
VUTH01003027.1	450	4641	zf-C2H2	7	-
VUTH01003057.1	2472	5055	zf-C2H2	15	+
VUTH01003057.1	5450	6656	zf-C2H2	9	+
VUTH01003057.1	7549	8269	zf-C2H2	6	+
VUTH01003285.1	6005	7568	zf-C2H2	9	-
VUTH01003285.1	7806	8811	zf-C2H2	6	-
VUTH01003285.1	15755	17063	zf-C2H2	9	-
VUTH01003285.1	23763	25038	zf-C2H2	6	-
VUTH01003285.1	32070	33582	zf-C2H2	10	-
VUTH01003410.1	11862	14502	zf-C2H2	21	-
VUTH01003536.1	9314	10853	zf-C2H2	5	+
VUTH01003888.1	599	2414	zf-C2H2	5	+
VUTH01004689.1	19454	21419	zf-C2H2	11	-
VUTH01004703.1	9597	11226	zf-C2H2	11	-
VUTH01004886.1	11300	12866	zf-C2H2	10	-
VUTH01005055.1	37122	37734	zf-C2H2	5	-
VUTH01005095.1	2404	3694	zf-C2H2	6	-
VUTH01005135.1	3547	5257	zf-C2H2	17	+
VUTH01005224.1	1084	4474	zf-C2H2	6	+
VUTH01005239.1	693	3126	zf-C2H2	6	-
VUTH01005530.1	34089	35112	zf-C2H2	8	-
VUTH01006262.1	46975	48496	zf-C2H2	6	+
VUTH01006321.1	9790	11086	zf-C2H2	12	+
VUTH01006402.1	12235	15613	zf-C2H2	5	+
VUTH01006483.1	1775	2924	zf-C2H2	10	+
VUTH01006483.1	8787	9873	zf-C2H2	7	+
VUTH01006505.1	2028	3567	zf-C2H2	15	+
VUTH01007008.1	6904	8257	zf-C2H2	12	+
VUTH01007615.1	72415	73357	zf-C2H2	7	-
VUTH01007773.1	10955	12653	zf-C2H2	5	+
VUTH01008713.1	4604	5372	zf-C2H2	6	-
VUTH01009050.1	27917	29999	zf-C2H2	14	+
VUTH01009619.1	3599	4952	zf-C2H2	14	+
VUTH01010123.1	7662	13200	zf-C2H2	8	-
VUTH01010351.1	6879	7962	zf-C2H2	7	+
VUTH01010555.1	53511	56886	zf-C2H2	6	+
VUTH01010556.1	679	1360	zf-C2H2	6	+
VUTH01010556.1	1580	2608	zf-C2H2	6	+
VUTH01010694.1	6441	7635	zf-C2H2	13	-
VUTH01010747.1	1318	2521	zf-C2H2	9	-
VUTH01010879.1	12233	17834	zf-C2H2	10	+
VUTH01011109.1	19960	23596	zf-C2H2	26	-
VUTH01011819.1	2953	4354	zf-C2H2	8	-
VUTH01011819.1	4751	6041	zf-C2H2	8	-
VUTH01012102.1	10849	13207	zf-C2H2	7	+
VUTH01012208.1	17722	21346	zf-C2H2	5	+
VUTH01012233.1	13768	16354	zf-C2H2	6	+
VUTH01012256.1	3712	4786	zf-C2H2	7	-
VUTH01012850.1	12572	13241	zf-C2H2	6	+
VUTH01012931.1	3089	4076	zf-C2H2	5	-
VUTH01013177.1	23385	25062	zf-C2H2	5	-
VUTH01013540.1	16760	17594	zf-C2H2	8	-
VUTH01013540.1	21275	21938	zf-C2H2	6	-
VUTH01013585.1	1890	3417	zf-C2H2	15	-
VUTH01014073.1	7879	9343	zf-C2H2	5	+
VUTH01014167.1	33579	34266	zf-C2H2	6	+
VUTH01014201.1	2	875	zf-C2H2	11	+
VUTH01014255.1	13166	14198	zf-C2H2	6	-
VUTH01014409.1	1471	2530	zf-C2H2	9	-
VUTH01014656.1	815	2333	zf-C2H2	11	+
VUTH01014795.1	15536	17245	zf-C2H2	17	+
VUTH01015092.1	7256	9790	zf-C2H2	6	+
VUTH01015286.1	3084	4059	zf-C2H2	8	+
VUTH01015500.1	4398	5760	zf-C2H2	13	+
VUTH01015511.1	6587	8235	zf-C2H2	7	-
VUTH01015543.1	8760	9789	zf-C2H2	8	-
VUTH01015744.1	3305	4256	zf-C2H2	5	+
VUTH01015840.1	9563	11018	zf-C2H2	5	-
VUTH01016025.1	2934	3960	zf-C2H2	8	+
VUTH01016544.1	52122	53277	zf-C2H2	6	-
VUTH01017796.1	4373	6044	zf-C2H2	16	+
VUTH01017796.1	10634	11651	zf-C2H2	8	-
VUTH01018286.1	84419	86057	zf-C2H2	8	+
VUTH01018548.1	8607	9696	zf-C2H2	7	-
VUTH01018712.1	4354	5431	zf-C2H2	5	+
VUTH01019241.1	6754	7405	zf-C2H2	6	+
VUTH01019677.1	7028	8993	zf-C2H2	19	+
VUTH01019753.1	2132	4763	zf-C2H2	7	-
VUTH01019756.1	28321	30313	zf-C2H2	16	-
VUTH01019758.1	29505	31317	zf-C2H2	7	+
VUTH01019852.1	486	1485	zf-C2H2	6	-
VUTH01019912.1	2532	3456	zf-C2H2	6	+
VUTH01019928.1	43398	45447	zf-C2H2	6	+
VUTH01019946.1	1044	1884	zf-C2H2	5	-
VUTH01020052.1	15613	16984	zf-C2H2	12	+
VUTH01020144.1	16468	18148	zf-C2H2	5	+
VUTH01020335.1	8170	9532	zf-C2H2	7	+
VUTH01020359.1	15924	16563	zf-C2H2	6	-
VUTH01020424.1	27282	29046	zf-C2H2	12	-
VUTH01020867.1	10260	12195	zf-C2H2	11	-
VUTH01020975.1	6479	11975	zf-C2H2	10	+
VUTH01021147.1	10917	11838	zf-C2H2	5	-
VUTH01021304.1	1262	2912	zf-C2H2	8	+
VUTH01021939.1	965	2108	zf-C2H2	10	-
VUTH01023727.1	5621	7133	zf-C2H2	12	-
VUTH01023897.1	1607	2882	zf-C2H2	11	-
VUTH01024133.1	25907	28709	zf-C2H2	5	+
VUTH01024509.1	45185	48845	zf-C2H2	9	-
VUTH01024516.1	4956	6762	zf-C2H2	6	-
VUTH01024521.1	1951	3049	zf-C2H2	13	-
VUTH01024848.1	5287	6799	zf-C2H2	10	-
VUTH01025054.1	3114	3990	zf-C2H2	5	+
VUTH01025066.1	3638	4787	zf-C2H2	5	+
VUTH01025091.1	4366	5542	zf-C2H2	9	+
VUTH01025244.1	11982	16704	zf-C2H2	8	+
VUTH01025401.1	19601	21305	zf-C2H2	11	+
VUTH01025499.1	548	1877	zf-C2H2	8	+
VUTH01025602.1	7285	8773	zf-C2H2	15	-
VUTH01026166.1	2809	3241	zf-C2H2	5	-
VUTH01027092.1	440	1730	zf-C2H2	9	+
VUTH01027362.1	11539	13831	zf-C2H2	7	-
VUTH01027379.1	133	1048	zf-C2H2	8	+
VUTH01027504.1	547	1591	zf-C2H2	9	-
VUTH01028607.1	0	873	zf-C2H2	7	-
VUTH01028810.1	44536	46588	zf-C2H2	8	+
VUTH01029009.1	5138	11825	zf-C2H2	15	+
VUTH01029844.1	1687	2761	zf-C2H2	9	+
VUTH01030047.1	89430	90165	zf-C2H2	6	+
VUTH01030370.1	951	2307	zf-C2H2	8	-
VUTH01030370.1	6438	6942	zf-C2H2	5	-
VUTH01030382.1	20011	21274	zf-C2H2	7	-
VUTH01030382.1	35993	37085	zf-C2H2	6	+
VUTH01030644.1	1264	2092	zf-C2H2	9	+
VUTH01030652.1	6792	8667	zf-C2H2	17	-
VUTH01031046.1	0	3519	zf-C2H2	6	+
VUTH01031456.1	1046	1508	zf-C2H2	5	-
VUTH01031560.1	6411	7611	zf-C2H2	5	-
VUTH01031577.1	13033	22639	zf-C2H2	48	+
VUTH01031991.1	853	1768	zf-C2H2	6	-
VUTH01032278.1	2003	2960	zf-C2H2	5	+
VUTH01032381.1	6432	8310	zf-C2H2	5	-
VUTH01032408.1	7914	8688	zf-C2H2	5	+
VUTH01032408.1	9793	10714	zf-C2H2	6	-
VUTH01032427.1	2171	2951	zf-C2H2	8	+
VUTH01032468.1	5556	6510	zf-C2H2	10	+
VUTH01032469.1	0	468	zf-C2H2	6	+
VUTH01032471.1	10389	11088	zf-C2H2	6	-
VUTH01032569.1	2580	3330	zf-C2H2	7	+
VUTH01032624.1	1500	2052	zf-C2H2	6	-
VUTH01032624.1	3414	4550	zf-C2H2	11	-
VUTH01032754.1	21033	23547	zf-C2H2	9	-
VUTH01032876.1	12470	13169	zf-C2H2	5	-
VUTH01033210.1	8765	12341	zf-C2H2	8	+
VUTH01033319.1	157	841	zf-C2H2	6	-
VUTH01033319.1	1334	2413	zf-C2H2	11	-
VUTH01033397.1	16714	17944	zf-C2H2	12	+
VUTH01034026.1	1807	3169	zf-C2H2	9	-
VUTH01034095.1	2513	2996	zf-C2H2	6	-
VUTH01035374.1	1859	3209	zf-C2H2	11	-
VUTH01035519.1	9707	11432	zf-C2H2	15	-
VUTH01035681.1	0	417	zf-C2H2	5	+
VUTH01036062.1	0	546	zf-C2H2	5	-
VUTH01036117.1	1126	2197	zf-C2H2	7	+
VUTH01036721.1	4233	5031	zf-C2H2	5	+
VUTH01036856.1	4582	5530	zf-C2H2	9	-
VUTH01037196.1	5118	5691	zf-C2H2	6	-
VUTH01037259.1	2287	3187	zf-C2H2	9	+
VUTH01037724.1	2830	4072	zf-C2H2	7	+
VUTH01037724.1	9250	10453	zf-C2H2	6	+
VUTH01037935.1	2790	3834	zf-C2H2	11	-
VUTH01038488.1	1350	2649	zf-C2H2	10	-
VUTH01040023.1	1112	1841	zf-C2H2	5	+
VUTH01040472.1	644	1673	zf-C2H2	6	+
VUTH01040856.1	16000	17818	zf-C2H2	6	-
VUTH01040891.1	11627	12254	zf-C2H2	6	-
VUTH01040891.1	14212	14842	zf-C2H2	7	-
VUTH01041104.1	11712	13311	zf-C2H2	17	+
VUTH01041202.1	13090	14545	zf-C2H2	5	-
VUTH01041262.1	5066	5675	zf-C2H2	7	-
VUTH01041454.1	14368	15559	zf-C2H2	6	-
VUTH01041480.1	812	3302	zf-C2H2	6	-
VUTH01041585.1	0	996	zf-C2H2	11	+
VUTH01041585.1	8354	9923	zf-C2H2	9	+
VUTH01041949.1	13332	14004	zf-C2H2	7	+
VUTH01042244.1	2443	4573	zf-C2H2	20	+
VUTH01042316.1	495	3747	zf-C2H2	9	+
VUTH01042355.1	1432	2434	zf-C2H2	5	+
VUTH01042475.1	13997	15116	zf-C2H2	8	+
VUTH01042694.1	2	386	zf-C2H2	5	+
VUTH01042754.1	547	1876	zf-C2H2	13	-
VUTH01042790.1	468	1461	zf-C2H2	11	+
VUTH01042956.1	9608	13070	zf-C2H2	10	+
VUTH01043588.1	1636	3757	zf-C2H2	5	+
VUTH01043854.1	2994	7215	zf-C2H2	12	-
VUTH01044163.1	1473	2604	zf-C2H2	8	+
VUTH01044258.1	30666	31872	zf-C2H2	6	-
VUTH01044460.1	687	1659	zf-C2H2	5	+
VUTH01044995.1	19225	21292	zf-C2H2	17	-
VUTH01045055.1	1141	2296	zf-C2H2	8	-
VUTH01045124.1	33886	34756	zf-C2H2	7	+
VUTH01045246.1	0	1224	zf-C2H2	9	-
VUTH01045378.1	1919	2423	zf-C2H2	6	-
VUTH01045561.1	438	1780	zf-C2H2	8	-
VUTH01046023.1	7060	8323	zf-C2H2	14	-
VUTH01047409.1	11958	13323	zf-C2H2	9	+
VUTH01047491.1	2924	3455	zf-C2H2	5	+
VUTH01047823.1	3950	4808	zf-C2H2	6	+
VUTH01048099.1	0	1059	zf-C2H2	7	+
VUTH01049497.1	2615	3422	zf-C2H2	5	+
VUTH01049716.1	2421	3588	zf-C2H2	11	+
VUTH01049751.1	681	1482	zf-C2H2	7	+
VUTH01049751.1	4114	5023	zf-C2H2	6	+
VUTH01049775.1	3043	3763	zf-C2H2	6	-
VUTH01049802.1	2022	2835	zf-C2H2	5	+
VUTH01049858.1	5706	6996	zf-C2H2	8	+
VUTH01049879.1	2153	2753	zf-C2H2	5	+
VUTH01050204.1	2403	3402	zf-C2H2	7	-
VUTH01050357.1	2342	3218	zf-C2H2	5	+
VUTH01050451.1	2691	3375	zf-C2H2	6	-
VUTH01050671.1	2	863	zf-C2H2	7	+
VUTH01051013.1	23827	24604	zf-C2H2	5	+
VUTH01051122.1	1	394	zf-C2H2	5	+
VUTH01051244.1	1905	6261	zf-C2H2	7	-
VUTH01051244.1	11379	12657	zf-C2H2	7	-
VUTH01051439.1	2	626	zf-C2H2	8	+
VUTH01051709.1	5556	6519	zf-C2H2	6	+
VUTH01052700.1	3478	4972	zf-C2H2	13	+
VUTH01053145.1	0	729	zf-C2H2	9	+
VUTH01053188.1	558	2280	zf-C2H2	20	+
VUTH01053188.1	2442	3372	zf-C2H2	10	+
VUTH01053188.1	12862	13768	zf-C2H2	9	+
VUTH01053541.1	8336	9578	zf-C2H2	10	+
VUTH01053565.1	9590	10607	zf-C2H2	6	+
VUTH01054059.1	183	1494	zf-C2H2	10	+
VUTH01054193.1	1297	2122	zf-C2H2	5	-
VUTH01054299.1	10603	12229	zf-C2H2	6	-
VUTH01054452.1	18130	19420	zf-C2H2	14	-
VUTH01054709.1	1517	5444	zf-C2H2	24	-
VUTH01054709.1	7205	9353	zf-C2H2	18	+
VUTH01054761.1	4055	4718	zf-C2H2	6	-
VUTH01054975.1	1979	3203	zf-C2H2	8	-
VUTH01055059.1	2122	2746	zf-C2H2	6	-
VUTH01055111.1	5658	6525	zf-C2H2	5	+
VUTH01055111.1	8081	9053	zf-C2H2	10	+
VUTH01055111.1	9312	12195	zf-C2H2	20	+
VUTH01055174.1	172	1132	zf-C2H2	9	+
VUTH01055174.1	1910	2603	zf-C2H2	6	+
VUTH01055275.1	3340	4642	zf-C2H2	9	+
VUTH01055307.1	12065	15122	zf-C2H2	22	-
VUTH01055406.1	736	2110	zf-C2H2	11	-
VUTH01055445.1	89	707	zf-C2H2	7	+
VUTH01055487.1	1	1036	zf-C2H2	8	-
VUTH01055878.1	4427	5312	zf-C2H2	6	+
VUTH01056333.1	25985	26534	zf-C2H2	5	+
VUTH01056420.1	7118	7703	zf-C2H2	7	-
VUTH01056634.1	5641	6694	zf-C2H2	11	+
VUTH01056674.1	788	1595	zf-C2H2	5	+
VUTH01056717.1	3022	4039	zf-C2H2	6	-
VUTH01056895.1	3302	6899	zf-C2H2	17	-
VUTH01056895.1	19936	23446	zf-C2H2	14	-
VUTH01056895.1	31652	34727	zf-C2H2	13	-
VUTH01057358.1	50610	56760	zf-C2H2	16	+
VUTH01057444.1	2036	2762	zf-C2H2	5	-
VUTH01057564.1	2739	3726	zf-C2H2	6	+
VUTH01057679.1	2	713	zf-C2H2	8	+
VUTH01057720.1	21624	22494	zf-C2H2	9	-
VUTH01058065.1	1860	3084	zf-C2H2	8	-
VUTH01058157.1	4790	5831	zf-C2H2	8	+
VUTH01058200.1	1769	3428	zf-C2H2	12	-
VUTH01058238.1	1592	2471	zf-C2H2	6	+
VUTH01058256.1	67145	70205	zf-C2H2	5	+
VUTH01058457.1	2821	4807	zf-C2H2	13	+
VUTH01058493.1	11272	11857	zf-C2H2	6	+
VUTH01058551.1	6480	7413	zf-C2H2	5	-
VUTH01058845.1	485	1208	zf-C2H2	7	+
VUTH01058845.1	1421	1979	zf-C2H2	6	+
VUTH01059003.1	2516	3182	zf-C2H2	6	-
VUTH01059027.1	8587	9373	zf-C2H2	5	+
VUTH01059054.1	7220	8108	zf-C2H2	9	-
VUTH01059058.1	706	1645	zf-C2H2	5	+
VUTH01059226.1	1	412	zf-C2H2	5	+
VUTH01059226.1	2051	2681	zf-C2H2	6	+
VUTH01059640.1	3531	4902	zf-C2H2	12	+
VUTH01059866.1	964	1855	zf-C2H2	5	+
VUTH01059866.1	6767	8075	zf-C2H2	9	+
VUTH01059958.1	770	1604	zf-C2H2	9	-
VUTH01060084.1	3076	7501	zf-C2H2	26	-
VUTH01060113.1	2877	3735	zf-C2H2	10	-
VUTH01060345.1	19423	24037	zf-C2H2	14	-
VUTH01060896.1	141	1038	zf-C2H2	9	+
VUTH01060990.1	3346	4600	zf-C2H2	7	+
VUTH01061232.1	5696	6533	zf-C2H2	5	-
VUTH01061257.1	7688	8615	zf-C2H2	6	-
VUTH01061264.1	597	1278	zf-C2H2	6	+
VUTH01061303.1	296	1058	zf-C2H2	7	+
VUTH01061393.1	5194	5893	zf-C2H2	7	+
VUTH01061746.1	3029	3713	zf-C2H2	7	-
VUTH01061746.1	4315	5077	zf-C2H2	7	-
VUTH01061871.1	2109	2928	zf-C2H2	10	-
VUTH01061892.1	2955	3519	zf-C2H2	5	-
VUTH01061892.1	3904	4774	zf-C2H2	8	-
VUTH01062095.1	8681	10934	zf-C2H2	5	-
VUTH01062114.1	28226	28916	zf-C2H2	5	-
VUTH01062159.1	128583	130749	zf-C2H2	5	-
VUTH01062448.1	1610	2789	zf-C2H2	10	+
VUTH01062448.1	3803	5673	zf-C2H2	16	+
VUTH01062466.1	51374	54752	zf-C2H2	5	-
VUTH01062492.1	63118	67900	zf-C2H2	12	-
VUTH01062593.1	4909	5928	zf-C2H2	8	+
VUTH01062777.1	4415	5492	zf-C2H2	7	-
VUTH01062872.1	3653	4772	zf-C2H2	7	-
VUTH01063114.1	21006	22914	zf-C2H2	5	+
VUTH01063242.1	43213	45436	zf-C2H2	6	+
VUTH01063288.1	7270	8308	zf-C2H2	7	+
VUTH01063312.1	13100	14489	zf-C2H2	5	+
VUTH01063332.1	57544	58525	zf-C2H2	6	+
VUTH01063420.1	2582	3497	zf-C2H2	6	-
VUTH01063656.1	923	1835	zf-C2H2	6	-
VUTH01063663.1	2705	4334	zf-C2H2	10	-
VUTH01063874.1	11633	12914	zf-C2H2	15	-
VUTH01063891.1	7692	9063	zf-C2H2	5	-
VUTH01063901.1	6381	7320	zf-C2H2	6	+
VUTH01063906.1	18861	20760	zf-C2H2	18	-
VUTH01063978.1	29336	31037	zf-C2H2	6	+
VUTH01063978.1	35107	39916	zf-C2H2	6	+
VUTH01064113.1	30612	32231	zf-C2H2	6	+
VUTH01064580.1	38606	40142	zf-C2H2	10	+
VUTH01064580.1	44948	46325	zf-C2H2	10	+
VUTH01064580.1	49858	51229	zf-C2H2	7	+
VUTH01064823.1	5298	6924	zf-C2H2	13	-
VUTH01064823.1	16226	17654	zf-C2H2	10	+
VUTH01064868.1	33446	34292	zf-C2H2	6	-
VUTH01064868.1	35433	36474	zf-C2H2	9	-
VUTH01064868.1	42577	43318	zf-C2H2	6	-
VUTH01064868.1	49122	49920	zf-C2H2	6	-
VUTH01064868.1	57024	57825	zf-C2H2	7	-
VUTH01064880.1	17395	17815	zf-C2H2	5	-
VUTH01065068.1	4282	5314	zf-C2H2	5	-
VUTH01065144.1	1303	2687	zf-C2H2	15	-
VUTH01065145.1	5037	5799	zf-C2H2	7	-
VUTH01065234.1	21759	22212	zf-C2H2	5	-
```
