## Supplementary Data 2 for "Transposable elements drive the evolution of metazoan zinc finger genes": Neolamprologus_walteri_znfs.bed

```
VUUE01000169.1	36267	42417	zf-C2H2	16	-
VUUE01000180.1	9808	14422	zf-C2H2	14	-
VUUE01000590.1	3100	4120	zf-C2H2	8	+
VUUE01000674.1	224997	230604	zf-C2H2	10	-
VUUE01000736.1	2883	4302	zf-C2H2	15	-
VUUE01000836.1	2345	3929	zf-C2H2	10	-
VUUE01000836.1	8942	9815	zf-C2H2	5	-
VUUE01000857.1	13876	14509	zf-C2H2	6	-
VUUE01000892.1	24031	25649	zf-C2H2	6	+
VUUE01001158.1	3013	3505	zf-C2H2	5	-
VUUE01001427.1	11216	11687	zf-C2H2	5	-
VUUE01001427.1	12003	13113	zf-C2H2	10	-
VUUE01001510.1	49057	50686	zf-C2H2	10	+
VUUE01001539.1	3520	5752	zf-C2H2	8	+
VUUE01001801.1	9888	10731	zf-C2H2	5	+
VUUE01001858.1	1131	2148	zf-C2H2	5	+
VUUE01002251.1	813	1851	zf-C2H2	7	+
VUUE01002367.1	3572	5093	zf-C2H2	10	+
VUUE01003294.1	18299	21179	zf-C2H2	9	-
VUUE01003294.1	45969	47979	zf-C2H2	11	-
VUUE01003500.1	9948	10548	zf-C2H2	6	-
VUUE01003689.1	291	1533	zf-C2H2	7	+
VUUE01003689.1	6525	8100	zf-C2H2	9	+
VUUE01004283.1	8433	9825	zf-C2H2	5	-
VUUE01004722.1	26108	27026	zf-C2H2	6	+
VUUE01004859.1	4482	5161	zf-C2H2	7	+
VUUE01004951.1	2083	3871	zf-C2H2	9	+
VUUE01005221.1	11310	12387	zf-C2H2	5	-
VUUE01005679.1	40914	43167	zf-C2H2	5	+
VUUE01005805.1	5210	6056	zf-C2H2	6	-
VUUE01005805.1	7188	8229	zf-C2H2	9	-
VUUE01005805.1	13861	14590	zf-C2H2	6	-
VUUE01005805.1	20420	21086	zf-C2H2	6	-
VUUE01006544.1	7916	8924	zf-C2H2	9	-
VUUE01006544.1	9817	10984	zf-C2H2	9	-
VUUE01006544.1	11457	14043	zf-C2H2	15	-
VUUE01007390.1	10369	12694	zf-C2H2	6	-
VUUE01007456.1	0	1482	zf-C2H2	6	-
VUUE01007800.1	18375	19197	zf-C2H2	8	-
VUUE01007800.1	19876	20755	zf-C2H2	9	-
VUUE01007822.1	807	2862	zf-C2H2	5	+
VUUE01007893.1	12419	14768	zf-C2H2	10	+
VUUE01008054.1	1703	3514	zf-C2H2	17	+
VUUE01008302.1	13019	14477	zf-C2H2	5	+
VUUE01008715.1	365	1736	zf-C2H2	12	-
VUUE01009434.1	28556	31358	zf-C2H2	5	+
VUUE01009448.1	18331	22534	zf-C2H2	7	+
VUUE01009936.1	4296	4938	zf-C2H2	6	+
VUUE01010014.1	1026	1662	zf-C2H2	5	-
VUUE01010229.1	12114	14724	zf-C2H2	6	+
VUUE01010269.1	598	3615	zf-C2H2	13	+
VUUE01010269.1	11921	15410	zf-C2H2	14	+
VUUE01010491.1	37732	42514	zf-C2H2	12	-
VUUE01010540.1	28201	30655	zf-C2H2	18	+
VUUE01010989.1	4426	6718	zf-C2H2	7	-
VUUE01011186.1	4410	5694	zf-C2H2	14	+
VUUE01011424.1	0	639	zf-C2H2	7	-
VUUE01011526.1	2225	3026	zf-C2H2	7	-
VUUE01012005.1	5997	7188	zf-C2H2	6	+
VUUE01012494.1	12059	13367	zf-C2H2	11	+
VUUE01012886.1	1215	2469	zf-C2H2	7	-
VUUE01013048.1	1593	2463	zf-C2H2	9	-
VUUE01013048.1	12073	13786	zf-C2H2	11	-
VUUE01014110.1	18525	19773	zf-C2H2	12	-
VUUE01014488.1	510	1380	zf-C2H2	6	-
VUUE01014681.1	875	2528	zf-C2H2	12	-
VUUE01014937.1	2269	6028	zf-C2H2	5	+
VUUE01015442.1	10868	12329	zf-C2H2	5	-
VUUE01015743.1	25700	26708	zf-C2H2	6	+
VUUE01016123.1	56044	59680	zf-C2H2	26	+
VUUE01016170.1	6374	7460	zf-C2H2	8	+
VUUE01016211.1	11479	12214	zf-C2H2	6	-
VUUE01016219.1	16329	17742	zf-C2H2	12	+
VUUE01016291.1	29381	32060	zf-C2H2	6	+
VUUE01016365.1	46439	49901	zf-C2H2	10	-
VUUE01016446.1	5385	6360	zf-C2H2	6	-
VUUE01016474.1	98735	101786	zf-C2H2	8	-
VUUE01016528.1	64452	66546	zf-C2H2	5	-
VUUE01016573.1	7177	9461	zf-C2H2	20	+
VUUE01016607.1	55297	56419	zf-C2H2	5	-
VUUE01016726.1	1394	2669	zf-C2H2	11	-
VUUE01017440.1	98422	99712	zf-C2H2	6	+
VUUE01017749.1	29282	32636	zf-C2H2	6	-
VUUE01017891.1	5974	8512	zf-C2H2	6	+
VUUE01018161.1	13242	14763	zf-C2H2	11	-
VUUE01018219.1	4184	5885	zf-C2H2	6	+
VUUE01018219.1	9985	14794	zf-C2H2	6	+
VUUE01018397.1	60812	66308	zf-C2H2	10	-
VUUE01018453.1	53006	54971	zf-C2H2	11	-
VUUE01018489.1	4925	11678	zf-C2H2	15	+
VUUE01018533.1	10377	11709	zf-C2H2	5	-
VUUE01019367.1	13935	15390	zf-C2H2	5	+
VUUE01019367.1	77540	80918	zf-C2H2	5	-
VUUE01019661.1	25463	27275	zf-C2H2	5	-
VUUE01019699.1	6768	10395	zf-C2H2	5	+
VUUE01020074.1	383	1241	zf-C2H2	6	-
VUUE01020150.1	33033	37888	zf-C2H2	8	-
VUUE01020153.1	1720	2677	zf-C2H2	11	+
VUUE01020367.1	1422	2112	zf-C2H2	9	-
VUUE01020638.1	13941	15312	zf-C2H2	5	-
VUUE01021083.1	5757	7455	zf-C2H2	5	+
VUUE01021332.1	6876	8898	zf-C2H2	6	+
VUUE01021453.1	3216	3981	zf-C2H2	6	-
VUUE01021641.1	1608	2565	zf-C2H2	7	+
VUUE01021760.1	50804	52853	zf-C2H2	6	+
VUUE01022050.1	315	1464	zf-C2H2	5	-
VUUE01022302.1	518	1331	zf-C2H2	8	+
VUUE01022553.1	5509	6376	zf-C2H2	5	+
VUUE01022664.1	1473	3590	zf-C2H2	20	-
VUUE01022841.1	29572	31108	zf-C2H2	10	+
VUUE01022841.1	36076	37387	zf-C2H2	10	+
VUUE01022841.1	40552	42088	zf-C2H2	9	+
VUUE01022984.1	7815	8907	zf-C2H2	6	-
VUUE01022984.1	23814	25077	zf-C2H2	7	+
VUUE01023686.1	38190	39060	zf-C2H2	7	+
VUUE01023694.1	576	1803	zf-C2H2	8	-
VUUE01023696.1	5755	7108	zf-C2H2	12	-
VUUE01023845.1	10140	11739	zf-C2H2	17	+
VUUE01023845.1	17442	18969	zf-C2H2	15	+
VUUE01023845.1	22841	23732	zf-C2H2	9	+
VUUE01024007.1	1737	3729	zf-C2H2	16	+
VUUE01024148.1	11178	14775	zf-C2H2	17	+
VUUE01024274.1	297	1110	zf-C2H2	8	+
VUUE01024333.1	1686	2511	zf-C2H2	5	+
VUUE01025031.1	1711	3067	zf-C2H2	14	-
VUUE01025385.1	14916	16254	zf-C2H2	12	-
VUUE01025541.1	1988	2873	zf-C2H2	6	+
VUUE01026052.1	24760	26635	zf-C2H2	17	+
VUUE01026090.1	6663	7722	zf-C2H2	9	+
VUUE01026395.1	1749	3183	zf-C2H2	14	-
VUUE01026395.1	4919	5876	zf-C2H2	10	-
VUUE01026395.1	7403	8270	zf-C2H2	5	-
VUUE01026505.1	70097	71204	zf-C2H2	6	-
VUUE01026525.1	3744	5232	zf-C2H2	13	+
VUUE01028008.1	2154	4797	zf-C2H2	7	+
VUUE01028085.1	4871	5306	zf-C2H2	5	+
VUUE01028592.1	2860	3823	zf-C2H2	8	+
VUUE01028816.1	7645	8194	zf-C2H2	5	+
VUUE01028967.1	2628	4085	zf-C2H2	15	+
VUUE01029111.1	1297	2458	zf-C2H2	9	+
VUUE01029177.1	1223	2882	zf-C2H2	12	+
VUUE01029408.1	2021	2957	zf-C2H2	9	-
VUUE01029544.1	4800	6618	zf-C2H2	5	-
VUUE01029608.1	1575	3716	zf-C2H2	20	-
VUUE01029683.1	609	1521	zf-C2H2	6	-
VUUE01030517.1	10497	12456	zf-C2H2	13	+
VUUE01030517.1	18115	20197	zf-C2H2	14	+
VUUE01030724.1	3126	4780	zf-C2H2	7	+
VUUE01031204.1	2979	4716	zf-C2H2	17	+
VUUE01032031.1	1986	3048	zf-C2H2	7	+
VUUE01032172.1	11832	15786	zf-C2H2	6	+
VUUE01032204.1	5056	6628	zf-C2H2	10	-
VUUE01032370.1	522	1398	zf-C2H2	5	+
VUUE01032508.1	7044	8154	zf-C2H2	6	+
VUUE01032690.1	8980	18586	zf-C2H2	48	-
VUUE01032983.1	2389	3877	zf-C2H2	15	-
VUUE01033149.1	83397	86454	zf-C2H2	5	+
VUUE01034521.1	5845	7405	zf-C2H2	10	+
VUUE01034733.1	2634	3198	zf-C2H2	5	-
VUUE01034734.1	366	1458	zf-C2H2	11	-
VUUE01034763.1	3038	5168	zf-C2H2	20	+
VUUE01034857.1	1039	1909	zf-C2H2	9	+
VUUE01034857.1	2397	2985	zf-C2H2	6	+
VUUE01034893.1	1206	2139	zf-C2H2	5	-
VUUE01035477.1	1082	2123	zf-C2H2	8	+
VUUE01035964.1	2403	3768	zf-C2H2	9	-
VUUE01036374.1	6903	7314	zf-C2H2	5	-
VUUE01037193.1	54120	56030	zf-C2H2	12	-
VUUE01037672.1	19335	20133	zf-C2H2	5	-
VUUE01037695.1	5336	6137	zf-C2H2	6	-
VUUE01037994.1	2002	3142	zf-C2H2	7	-
VUUE01038210.1	3165	4630	zf-C2H2	17	+
VUUE01039047.1	3839	4895	zf-C2H2	7	-
VUUE01039081.1	14550	16071	zf-C2H2	6	+
VUUE01039647.1	3117	4521	zf-C2H2	8	-
VUUE01039647.1	4929	6216	zf-C2H2	8	-
VUUE01040758.1	16970	18509	zf-C2H2	5	-
VUUE01040869.1	4557	5514	zf-C2H2	5	-
VUUE01041078.1	1826	2588	zf-C2H2	6	+
VUUE01041119.1	1473	2631	zf-C2H2	11	+
VUUE01041860.1	606	1908	zf-C2H2	11	+
VUUE01041908.1	503	1112	zf-C2H2	7	+
VUUE01042166.1	1371	2691	zf-C2H2	8	+
VUUE01042471.1	4171	5122	zf-C2H2	5	+
VUUE01042513.1	8908	10420	zf-C2H2	10	+
VUUE01042555.1	7681	8539	zf-C2H2	6	+
VUUE01042659.1	1	685	zf-C2H2	5	+
VUUE01042664.1	915	2247	zf-C2H2	9	-
VUUE01043151.1	45195	48252	zf-C2H2	22	+
VUUE01043734.1	2343	3231	zf-C2H2	9	+
VUUE01043741.1	842	1772	zf-C2H2	5	+
VUUE01043857.1	6845	7571	zf-C2H2	7	-
VUUE01044473.1	632	3710	zf-C2H2	9	+
VUUE01044592.1	2282	3854	zf-C2H2	10	+
VUUE01045949.1	35196	35808	zf-C2H2	5	+
VUUE01046250.1	2579	6800	zf-C2H2	12	-
VUUE01046359.1	2486	4247	zf-C2H2	14	-
VUUE01046359.1	11534	13061	zf-C2H2	9	-
VUUE01046386.1	11183	13541	zf-C2H2	7	+
VUUE01046625.1	2789	3623	zf-C2H2	6	+
VUUE01047510.1	2133	3264	zf-C2H2	12	-
VUUE01047757.1	31587	34077	zf-C2H2	9	-
VUUE01047788.1	7404	10785	zf-C2H2	6	+
VUUE01047864.1	8026	8875	zf-C2H2	8	+
VUUE01047864.1	12080	12935	zf-C2H2	6	+
VUUE01047893.1	5190	6693	zf-C2H2	14	+
VUUE01047893.1	12303	13320	zf-C2H2	8	-
VUUE01048448.1	2835	6408	zf-C2H2	8	-
VUUE01048501.1	1830	3177	zf-C2H2	12	+
VUUE01048530.1	13337	14360	zf-C2H2	6	-
VUUE01048625.1	3460	4771	zf-C2H2	14	+
VUUE01048636.1	10616	12551	zf-C2H2	11	-
VUUE01049191.1	772	2671	zf-C2H2	18	+
VUUE01049526.1	3962	5495	zf-C2H2	12	+
VUUE01049612.1	1176	2781	zf-C2H2	8	+
VUUE01050288.1	9215	10841	zf-C2H2	13	-
VUUE01050288.1	18733	20161	zf-C2H2	10	+
VUUE01050398.1	955	1780	zf-C2H2	8	-
VUUE01051117.1	2158	3232	zf-C2H2	9	+
VUUE01051318.1	8868	9378	zf-C2H2	5	+
VUUE01051371.1	616	1561	zf-C2H2	7	+
VUUE01051716.1	4595	5459	zf-C2H2	5	+
VUUE01051742.1	1274	2252	zf-C2H2	5	-
VUUE01052331.1	3662	4691	zf-C2H2	7	+
VUUE01052429.1	2131	3136	zf-C2H2	7	+
VUUE01053202.1	2837	3956	zf-C2H2	7	-
VUUE01053507.1	12878	14426	zf-C2H2	15	-
VUUE01053520.1	28697	30326	zf-C2H2	11	-
VUUE01053588.1	3324	3930	zf-C2H2	5	-
VUUE01053976.1	332	893	zf-C2H2	5	+
VUUE01054237.1	1056	2187	zf-C2H2	8	-
VUUE01055009.1	19124	20330	zf-C2H2	6	-
VUUE01055041.1	6459	7503	zf-C2H2	11	+
VUUE01055294.1	1507	2659	zf-C2H2	10	+
VUUE01055393.1	2640	3324	zf-C2H2	6	+
VUUE01055450.1	2974	4366	zf-C2H2	12	-
VUUE01055828.1	1198	2194	zf-C2H2	7	+
VUUE01055890.1	7761	11139	zf-C2H2	5	-
VUUE01056648.1	1732	3034	zf-C2H2	8	-
VUUE01056767.1	326	1010	zf-C2H2	6	+
VUUE01056903.1	768	1593	zf-C2H2	10	+
VUUE01056903.1	2346	3390	zf-C2H2	12	+
VUUE01056903.1	3552	4482	zf-C2H2	10	+
VUUE01057192.1	9441	10356	zf-C2H2	6	+
VUUE01057395.1	1109	1790	zf-C2H2	8	-
VUUE01057424.1	523	1483	zf-C2H2	8	-
VUUE01057749.1	1155	1983	zf-C2H2	8	-
VUUE01058681.1	986	1718	zf-C2H2	7	+
VUUE01058813.1	1	595	zf-C2H2	7	+
VUUE01059262.1	1014	2166	zf-C2H2	11	+
VUUE01059317.1	1175	2330	zf-C2H2	8	-
VUUE01059991.1	552	1917	zf-C2H2	11	+
VUUE01060098.1	19403	20762	zf-C2H2	7	-
VUUE01060401.1	4893	5670	zf-C2H2	5	+
VUUE01060470.1	3307	4375	zf-C2H2	11	-
VUUE01060522.1	7720	8506	zf-C2H2	5	+
VUUE01060795.1	4260	5316	zf-C2H2	6	+
VUUE01060848.1	3323	4448	zf-C2H2	5	-
VUUE01061058.1	23413	24769	zf-C2H2	8	+
VUUE01061192.1	2580	3387	zf-C2H2	5	+
VUUE01061227.1	701	2030	zf-C2H2	8	-
VUUE01061441.1	2310	4173	zf-C2H2	6	+
VUUE01061475.1	1796	3158	zf-C2H2	9	-
VUUE01061475.1	10110	12623	zf-C2H2	11	-
VUUE01061510.1	3011	5162	zf-C2H2	6	+
VUUE01061802.1	2807	4220	zf-C2H2	15	+
VUUE01062044.1	633	1212	zf-C2H2	6	-
VUUE01062095.1	1037	2243	zf-C2H2	7	+
VUUE01062110.1	1763	2603	zf-C2H2	5	+
VUUE01062128.1	698	1883	zf-C2H2	7	-
VUUE01062160.1	0	645	zf-C2H2	7	+
VUUE01062160.1	1417	2110	zf-C2H2	6	+
VUUE01062175.1	17758	19048	zf-C2H2	8	-
VUUE01062185.1	70	862	zf-C2H2	7	-
VUUE01062242.1	1119	2196	zf-C2H2	9	-
VUUE01062267.1	3890	4748	zf-C2H2	6	+
VUUE01062301.1	252	1239	zf-C2H2	6	-
VUUE01062325.1	2	821	zf-C2H2	10	+
VUUE01062337.1	3092	3680	zf-C2H2	6	-
VUUE01062616.1	817	2581	zf-C2H2	12	-
VUUE01062743.1	730	1765	zf-C2H2	11	+
VUUE01062743.1	9101	10670	zf-C2H2	9	+
VUUE01062761.1	4151	6191	zf-C2H2	9	-
VUUE01062857.1	3150	4356	zf-C2H2	9	+
VUUE01062915.1	2443	3502	zf-C2H2	7	+
VUUE01062981.1	2363	3461	zf-C2H2	13	+
VUUE01063026.1	976	1696	zf-C2H2	5	-
VUUE01063357.1	1232	2252	zf-C2H2	10	-
VUUE01063475.1	910	1954	zf-C2H2	10	-
VUUE01063884.1	1132	1684	zf-C2H2	6	+
VUUE01063952.1	4106	5021	zf-C2H2	9	+
VUUE01064156.1	13537	14680	zf-C2H2	10	+
VUUE01064225.1	2983	3829	zf-C2H2	8	+
VUUE01064259.1	3249	3990	zf-C2H2	5	+
VUUE01064389.1	777	2067	zf-C2H2	9	+
VUUE01064586.1	227	866	zf-C2H2	7	+
VUUE01064619.1	2134	3103	zf-C2H2	10	-
VUUE01064716.1	497	1223	zf-C2H2	7	+
VUUE01064716.1	1828	2386	zf-C2H2	7	+
VUUE01065063.1	2669	3623	zf-C2H2	6	-
VUUE01065406.1	9933	10572	zf-C2H2	6	-
VUUE01065406.1	11566	12247	zf-C2H2	6	-
VUUE01065427.1	8596	9409	zf-C2H2	5	-
VUUE01065569.1	12073	13882	zf-C2H2	16	-
VUUE01065642.1	24340	26155	zf-C2H2	6	+
VUUE01065691.1	3112	4483	zf-C2H2	5	-
VUUE01065711.1	63004	65080	zf-C2H2	18	-
VUUE01065711.1	66940	70867	zf-C2H2	24	+
VUUE01065711.1	72624	73539	zf-C2H2	7	+
VUUE01065733.1	0	543	zf-C2H2	7	+
VUUE01065836.1	2	935	zf-C2H2	11	+
VUUE01065836.1	2655	3285	zf-C2H2	6	+
VUUE01065860.1	20149	21181	zf-C2H2	5	+
VUUE01065945.1	2778	3468	zf-C2H2	5	+
VUUE01066013.1	5970	7089	zf-C2H2	8	-
VUUE01066327.1	13369	14569	zf-C2H2	5	+
VUUE01066328.1	37573	39250	zf-C2H2	5	+
VUUE01066405.1	6581	11006	zf-C2H2	26	+
VUUE01066405.1	16905	18186	zf-C2H2	7	+
VUUE01066405.1	23339	27695	zf-C2H2	7	+
VUUE01066429.1	16938	17973	zf-C2H2	8	-
VUUE01066450.1	2368	4355	zf-C2H2	18	+
VUUE01066549.1	559	1702	zf-C2H2	8	+
VUUE01066815.1	27988	28678	zf-C2H2	5	-
VUUE01066825.1	16684	18562	zf-C2H2	5	-
```
